# Molecular physiology of pumiliotoxin sequestration in a poison frog

**DOI:** 10.1101/2020.11.03.367524

**Authors:** Aurora Alvarez-Buylla, Cheyenne Y. Payne, Charles Vidoudez, Sunia A. Trauger, Lauren A. O’Connell

**Affiliations:** Department of Biology, Stanford University, Stanford, CA 94305, USA; Harvard Center for Mass Spectrometry, Harvard University, Cambridge, MA 02138, USA

**Keywords:** alkaloid, cytochrome P450, allopumiliotoxin, RNA sequencing, Dendrobatidae, decahydroquinoline

## Abstract

Poison frogs bioaccumulate alkaloids for chemical defense from their arthropod diet. Although many alkaloids are accumulated without modification, some poison frog species can metabolize pumiliotoxin (PTX **251D**) into the more potent allopumiliotoxin (aPTX **267A**). Despite extensive research characterizing the chemical arsenal of poison frogs, the physiological mechanisms involved in the sequestration and metabolism of individual alkaloids remain unclear. We first performed a feeding experiment with the Dyeing poison frog (*Dendrobates tinctorius*) to ask if this species can metabolize PTX **251D** into aPTX **267A** and what gene expression changes are associated with PTX **251D** exposure in the intestines, liver, and skin. We found that *D. tinctorius* can metabolize PTX **251D** into aPTX **267A**, and that PTX **251D** exposure changed the expression level of genes involved in immune system function and small molecule metabolism and transport. To better understand the functional significance of these changes in gene expression, we then conducted a series of high-throughput screens to determine the molecular targets of PTX **251D** and identify potential proteins responsible for metabolism of PTX **251D** into aPTX **267A**. Although screens of PTX **251D** binding human voltage-gated ion channels and G-protein coupled receptors were inconclusive, we identified human CYP2D6 as a rapid metabolizer of PTX **251D** in a cytochrome P450 screen. Furthermore, a CYP2D6-like gene had increased expression in the intestines of animals fed PTX, suggesting this protein may be involved in PTX metabolism. These results show that individual alkaloids can modify gene expression across tissues, including genes involved in alkaloid metabolism. More broadly, this work suggests that specific alkaloid classes in wild diets may induce physiological changes for targeted accumulation and metabolism.

## SupplementalFiles_AlvarezBuyllaetal for "Molecular physiology of pumiliotoxin sequestration in a poison frog": contaminants_2019.txt

```
PARCL
ACESD
ACHBI
AJECG
ALTSO
AMAMU
AMYRO
ARTBC
ARTBE
ASCIM
ASPFN
ASPNA
ASPNC
ASPPA
ASPPU
ASPTU
BATDJ
BLAGS
BLAHN
BLEJA
BLEMU
BLUGH
BLUGR
BOTFU
CHATD
CLAFS
COCCA
COCH4
COLGL
COLLN
COLTR
CUNEE
CUNEL
CYAM1
CYLFU
DAVTA
DIALT
DICMU
EMIHU
ENCHE
ENTDI
ENTDS
ENTIV
EUGVI
FUCVE
FUNXX
FUSLI
FUSO4
FUSSP
FUSVI
GEOCN
GIAIB
GIBF5
GIBM7
GIBMO
GIBZA
GRAGA
GRIFR
GUITH
HETTR
HYDCU
HYPAI
HYPAT
HYPJR
HYPRU
KLEAE
LACBI
LACP7
LECPS
LECSP
LEPMJ
MAGGR
MAGOY
MALGO
METAN
METRA
MONPZ
NEUCS
NOSCE
PAEAT
PARAQ
PARBP
PASFU
PAXIN
PENAE
PENCI
PENCN
PENRW
PEPAC
PEPLI
PHATC
PHYIT
PLABA
PLACB
PLAF5
PLASI
PLAVB
PLAVI
PLAVS
PLECO
PLEOS
PNEJI
POLAQ
POLPP
POSPM
PROMN
PSEA4
PSED2
PSICU
PUCGT
PYRTR
RHIOR
RHIPU
SCHCM
SERIN
SORMA
SORMK
SPOSA
SUIBO
SYNRA
TALMQ
THACU
THELA
THIHE
THRSP
TOXGV
TRAHO
TRAVE
TRIHA
TRIHM
TRIVH
TUBBO
TUBMM
UNCRE
UROFA
USTVI
VERA1
ZYGRO
ZYMTR
ACTCH
ALLCE
ALLPO
ALLSA
AMAHP
AVEFA
AVESA
BRACM
BRAJU
BRAOB
BRAOL
BRAOT
BRARP
BRASC
CANEN
CANLI
CARPA
CARTI
CASSA
CERPU
CHAVU
CHLIN
CHLMO
CHLSO
CHLSW
CITLA
CITRE
COEVA
COPJA
CRYJA
CUCMA
CUPLA
DATST
DENCR
DIACA
DUNBI
DUNSA
ENCAL
ERYCB
EUCGL
EUGLO
FAGCR
FAGSY
FLABR
FLACH
FLATR
FRAAN
FRIAG
GLYUR
HEMSP
HUMLU
HYONI
IPOBA
IPONI
IPOPU
JACME
LACSA
LINUS
LITER
LOTJA
LUPAL
LUPAN
LUPPO
MACPY
MALDO
MANES
MARPO
MESVI
MICCC
MOMCH
OCIBA
OEDCA
OLEEU
ONOVI
PANMI
PARKE
PERFR
PETIN
PETSP
PICSI
PIMBR
PINPS
PINSY
POLMU
PROWI
PRUAV
PRUPE
RAPSA
SACOF
SANAU
SAUVE
SCEFU
SEDLI
SESIN
SILLB
SINAL
SOLPE
SOLPN
SPESI
SPIPO
SUASA
TABDI
TETOB
TETST
TRIMO
TRIVS
UROPA
USEUD
VASCU
VERFO
VIGAC
VIGRR
VISAL
ZINVI
ACTEQ
ALBCA
ALBTU
ANEVI
ANTJA
ANTMC
APLKU
ARBPU
BIOGL
BIOOB
BRAPC
CHLNI
CONMR
CYANO
HALDV
HALLA
HALMK
HALRU
HAPMA
HELPO
HETBL
HYDVD
LIOJA
LITLI
LOLFO
MELCP
MERLU
MUSSA
NERAL
NOTSL
PATSP
PECMA
PINMA
PLATR
POMCA
RUDPH
SPISO
TODPA
AGEOR
AGRLI
ANOAL
ANOST
ANTGR
ARADI
ASTLP
BALNU
BLOTA
BOMPE
CALSI
CAMFO
CARGR
CHAFE
CHIGU
CHITH
CHOOC
CHRKN
CHRRU
CRANE
CUPSA
DALCH
DERPT
DIPPU
DROAI
DROAN
DROAV
DROEZ
DROGU
DROKI
DROPB
DROWI
ERISI
EULPE
EXERO
FAXLI
GALME
GASAT
GLOMM
GRARO
HAEIX
HARAN
HELVI
HOLDI
HOMGA
HYPLI
LATHE
LATTR
LEPDE
LEPPG
LONON
LOPOL
LOTGI
LOXIN
LUCCU
LUCMI
LYSTE
MACMA
MACNP
METEN
MICHY
MYZPE
NEPNO
ONCFA
OPLGR
ORNPR
PANST
PANVR
PAPPO
PHONI
PIMHY
POLAN
RHIAP
RHOPR
SCALT
SCOJE
THAPI
TRILK
TRINI
TYRPU
XYLAI
YPOMA
CAEEL
ONCVO
ASCSU
BRUMA
BRUPA
CAEBR
DICVI
DIRIM
DIPDE
EPIBI
GLORO
HETGL
NIPBR
ONCGI
PANRE
STECR
TAESA
TRISP
HYPDU
MESFR
MILTA
NAEFO
NAEPR
OPISI
PECGU
PERVT
PSAMI
SABMA
SACJA
SIPNU
STRDR
THAPS
THETS
AADNV
AAV2
AAV2S
ABDS2
ABHV
ABIDE
ABLVB
ABLVH
ABMVW
ABPVR
ABSGL
ABV
ABVP
ACACA
ACAM1
ACAMR
ACAPL
ACCPU
ACEAC
ACEAT
ACEAZ
ACEP3
ACEPA
ACEPE
ACEWD
ACEWO
ACHAM
ACHAX
ACHCY
ACHDE
ACHDO
ACHKL
ACHLA
ACHLI
ACHLY
ACHOB
ACHPJ
ACHSL
ACHXA
ACIAC
ACIAD
ACIAI
ACIAM
ACIAN
ACIAO
ACIAP
ACIB1
ACIB3
ACIB4
ACIB5
ACIBA
ACIBC
ACIBD
ACIBI
ACIBS
ACIBT
ACIBY
ACIBZ
ACIC1
ACIC5
ACICA
ACICE
ACICJ
ACICP
ACICS
ACICY
ACIDE
ACIET
ACIF2
ACIF5
ACIFA
ACIFD
ACIFE
ACIFR
ACIFV
ACIG1
ACIG6
ACIGI
ACIGL
ACIHA
ACIHW
ACIIN
ACIIR
ACIJO
ACIJU
ACILW
ACIMA
ACIMT
ACIMU
ACINO
ACIOR
ACIPI
ACIRA
ACIRU
ACIS0
ACIS1
ACIS3
ACIS7
ACIS8
ACIS9
ACISA
ACISB
ACISD
ACISE
ACISJ
ACISN
ACISP
ACISR
ACITH
ACIVR
ACLSA
ACLSP
ACRFO
ACRMI
ACTCA
ACTCY
ACTDE
ACTEU
ACTHA
ACTLG
ACTLI
ACTM4
ACTMD
ACTMI
ACTNA
ACTNH
ACTNM
ACTP2
ACTP7
ACTPA
ACTPJ
ACTPL
ACTS3
ACTS5
ACTSC
ACTSK
ACTSL
ACTSP
ACTSU
ACTSX
ACTSZ
ACTTI
ACTUT
ACTVI
ACTVL
AD01A
ADE01
ADE02
ADE03
ADE04
ADE05
ADE06
ADE07
ADE08
ADE09
ADE12
ADE15
ADE16
ADE17
ADE18
ADE1A
ADE1H
ADE1P
ADE31
ADE35
ADE40
ADE41
ADEB2
ADEB3
ADEB4
ADEB7
ADEBA
ADEC2
ADECC
ADECG
ADECR
ADECT
ADECU
ADEE1
ADEE2
ADEF1
ADEFR
ADEG1
ADEG8
ADEGX
ADEM1
ADEO7
ADEOD
ADEP3
ADEP4
ADES1
ADES7
ADET1
ADVG
ADVKW
AEDAE
AEDAL
AEDEB
AEDEV
AEGPU
AENSU
AEQSU
AERCA
AEREN
AERER
AERHH
AERHY
AERJA
AERME
AERPE
AERPX
AERS4
AERSA
AERSO
AERUA
AERVB
AEVCA
AEVL2
AEVVR
AFIFE
AFIMA
AFV1
AFV1Y
AFV2
AFV2P
AGAAL
AGABI
AGABT
AGARV
AGCRV
AGGAC
AGGAD
AGGAN
AGGAP
AGRFC
AGRME
AGRRH
AGRRK
AGRSA
AGRSC
AGRSH
AGRSK
AGRSP
AGRT4
AGRT5
AGRT7
AGRT9
AGRTA
AGRTB
AGRTC
AGRTR
AGRVI
AGRVS
AHEV
AHNNV
AHSV1
AHSV2
AHSV3
AHSV4
AHSV5
AHSV6
AHSV7
AHSV8
AHSV9
AHV
AHV1W
AHV2H
AINOV
AIV
AIVA8
AJECA
AJECN
AKKM8
ALCBS
ALCDB
ALCFA
ALCHY
ALCSC
ALCSD
ALCSP
ALCXX
ALDYE
ALHV1
ALIAC
ALIAD
ALIAG
ALIAT
ALIDB
ALIDK
ALIFI
ALIFS
ALILO
ALISL
ALKAM
ALKEH
ALKMQ
ALKOO
ALLVD
ALLVI
ALLVP
ALLWA
ALPV
ALTAG
ALTAL
ALTFO
ALTMA
ALTMB
ALTMD
ALTME
ALTMS
ALTNA
ALTS2
ALTSM
ALTSP
ALTSX
ALV
ALVHS
AMAVB
AMCV
AMEPV
AMIAI
AMIAM
AMICL
AMISM
AMMDK
AMOA5
AMPV1
AMPXN
AMV79
AMVLE
AMVMA
AMVST
AMVYS
AMYBA
AMYLA
AMYMD
AMYME
AMYMS
AMYMU
AMYOR
AMYS7
ANAAB
ANAAM
ANACC
ANACE
ANACI
ANACO
ANACY
ANAD2
ANADE
ANADF
ANAHA
ANAMA
ANAMD
ANAMF
ANAML
ANAMM
ANAMV
ANAPD
ANAPE
ANAPH
ANAPZ
ANASC
ANASK
ANASL
ANASU
ANATU
ANAVA
ANAVT
ANCAQ
ANEAE
ANEMI
ANEPH
ANESU
ANETH
ANHV1
ANOAR
ANOFW
ANOGA
ANOQU
ANTAS
ANTEL
ANTMA
ANTMY
ANV1
APBV1
APHBL
APHFL
APHHA
APHSA
APIME
APLCA
APMV
APOV1
APPPP
APRV
APRVF
AQRVA
AQRVC
AQRVG
AQUAE
AQUAO
AQUAR
AQUAV
AQUPY
AQUSE
ARATH
ARAV
ARCB4
ARCFL
ARCFU
ARCHA
ARCHD
ARCLI
ARCNC
ARCPA
ARCPR
ARCVE
ARCVS
ARGIR
ARGMO
ARMV
ARMVN
ARMVS
AROAE
ARTAT
ARTAU
ARTFS
ARTGL
ARTGO
ARTMA
ARTNI
ARTNT
ARTOC
ARTOX
ARTPN
ARTPS
ARTPT
ARTRM
ARTS1
ARTS2
ARTS7
ARTS8
ARTSA
ARTSB
ARTSC
ARTSD
ARTSF
ARTSK
ARTSP
ARTSQ
ARTSS
ARTST
ARTSW
ARTSX
ARTSY
ARTVI
ARV
ARVS1
ASCSU
ASF
ASFB7
ASFC1
ASFC3
ASFCH
ASFE1
ASFE4
ASFE7
ASFH8
ASFK5
ASFL5
ASFL6
ASFM1
ASFM2
ASFP4
ASFP5
ASFPB
ASFPP
ASFWA
ASGVK
ASGVP
ASHAC
ASHG1
ASHGO
ASHV
ASHYP
ASPCL
ASPFC
ASPFU
ASPJA
ASPNG
ASPOF
ASPOR
ASPTE
ASPTN
ASPVP
ASPVR
ASTAS
ASTEC
ASTPN
ASTRU
ASTYP
ATETH
ATHV3
ATOPD
ATRNU
ATV
AURAV
AURMS
AURN1
AURPU
AVEV1
AVEV2
AVEVR
AVIAV
AVIER
AVIES
AVIET
AVIEU
AVIGA
AVII1
AVILE
AVIM2
AVIMA
AVIMB
AVIMC
AVIMD
AVIME
AVIMH
AVIMR
AVINK
AVIOK
AVIPA
AVIR3
AVIRE
AVIS1
AVIS2
AVIS3
AVIS4
AVISC
AVISN
AVISP
AVISR
AVISS
AVIST
AVISU
AVISV
AVISY
AVIVO
AYWBP
AZOBR
AZOC5
AZOCA
AZOCH
AZOEV
AZOL4
AZOLI
AZOMA
AZOPA
AZOPC
AZOS1
AZOSA
AZOSB
AZOSP
AZOVD
AZOVI
BABBO
BAC11
BAC17
BAC25
BACA1
BACA2
BACA3
BACAA
BACAC
BACAD
BACAG
BACAH
BACAI
BACAM
BACAN
BACAO
BACAS
BACAT
BACAZ
BACB0
BACB2
BACBA
BACC
BACC0
BACC1
BACC2
BACC3
BACC4
BACC6
BACC7
BACCA
BACCD
BACCE
BACCI
BACCJ
BACCL
BACCN
BACCO
BACCQ
BACCR
BACCS
BACCZ
BACDO
BACEV
BACF5
BACF6
BACFG
BACFI
BACFN
BACFR
BACGL
BACHD
BACHK
BACHO
BACHU
BACIE
BACIN
BACIS
BACIU
BACL7
BACLD
BACLE
BACLI
BACMA
BACMB
BACMD
BACME
BACMO
BACMQ
BACMT
BACMY
BACNA
BACNB
BACO1
BACOH
BACOV
BACOY
BACP2
BACP3
BACPA
BACPE
BACPF
BACPJ
BACPM
BACPN
BACPS
BACPT
BACPU
BACPZ
BACS0
BACS2
BACS3
BACS5
BACS6
BACS7
BACS8
BACS9
BACSA
BACSB
BACSC
BACSD
BACSE
BACSF
BACSG
BACSH
BACSI
BACSJ
BACSK
BACSL
BACSN
BACSO
BACSP
BACSQ
BACSR
BACSS
BACST
BACSU
BACSV
BACSW
BACSX
BACSY
BACSZ
BACT0
BACT1
BACT3
BACT4
BACT6
BACTA
BACTB
BACTD
BACTE
BACTF
BACTG
BACTH
BACTI
BACTJ
BACTK
BACTL
BACTM
BACTN
BACTO
BACTP
BACTQ
BACTS
BACTT
BACTU
BACTV
BACTW
BACTX
BACTY
BACTZ
BACUA
BACUC
BACUD
BACUF
BACUH
BACUK
BACUN
BACUT
BACV8
BACVA
BACVU
BACVZ
BACWK
BACY2
BACYA
BACYM
BACYN
BAEVM
BAMMA
BAMMN
BAMMU
BARAA
BARBA
BARBK
BARC7
BARCL
BARDO
BAREL
BARGA
BARGR
BARHE
BARHN
BARQI
BARQU
BARSR
BART1
BARTA
BARVB
BARVI
BARVW
BAUCH
BAVJK
BAYMG
BAYMJ
BAYMV
BAYMY
BBMV
BBSCV
BBTV
BBTVA
BBV
BBWV1
BBWVS
BC133
BC279
BC512
BCHK3
BCHK4
BCHK5
BCHK9
BCMNN
BCNVU
BCRP3
BCTIV
BCTVC
BDEBA
BDEBC
BDV
BDVV
BECN1
BECNB
BEFV
BEFVB
BEII9
BELBD
BERDE
BETPN
BETVU
BEUC1
BEV
BEYDV
BFDV
BFPYV
BFV
BGYMJ
BGYMV
BHV16
BHV1C
BHV1J
BHV1K
BHV1P
BHV1Q
BHV1S
BHV2B
BHV2H
BHV4
BHV46
BHV4D
BHV4L
BHV4V
BHV5
BIBTR
BIFA0
BIFAA
BIFAB
BIFAD
BIFAN
BIFAP
BIFAR
BIFAS
BIFAV
BIFBA
BIFBI
BIFBP
BIFBR
BIFBS
BIFBU
BIFDB
BIFL1
BIFL2
BIFLB
BIFLD
BIFLI
BIFLJ
BIFLM
BIFLN
BIFLO
BIFLS
BILWA
BIV29
BLAAD
BLACR
BLADI
BLAEM
BLAGE
BLAHA
BLAHO
BLASB
BLASD
BLASP
BLAVI
BLOFL
BLOPB
BLOVB
BLRV
BLV
BLVAF
BLVAU
BLVAV
BLVB2
BLVB5
BLVJ
BMDND
BMDNS
BMDNV
BMDV
BMV
BNDNV
BNYVF
BNYVG
BNYVS
BOMMA
BOMMO
BOOLV
BORA1
BORAD
BORAF
BORAN
BORAP
BORAV
BORBD
BORBG
BORBI
BORBJ
BORBM
BORBN
BORBO
BORBP
BORBR
BORBU
BORBZ
BORCA
BORDL
BORGA
BORGR
BORHD
BORHE
BORJA
BORP1
BORPA
BORPB
BORPC
BORPD
BORPE
BORPP
BORPR
BORPT
BORRA
BORT9
BORTU
BORVA
BOTBR
BOTFB
BOTVF
BOTVX
BOVEV
BP163
BP186
BP434
BP44A
BP788
BP82
BP933
BPA18
BPA50
BPA51
BPAL3
BPAPS
BPAR1
BPB03
BPB78
BPBF2
BPBMU
BPBO1
BPBPP
BPBZ1
BPCHP
BPCP1
BPCP7
BPCP9
BPCPT
BPD10
BPD3
BPD31
BPDP1
BPDPK
BPE15
BPE32
BPF1
BPF2
BPF41
BPFD
BPFO1
BPFR
BPFSA
BPG4
BPGA
BPGA1
BPH19
BPH30
BPH44
BPH45
BPH75
BPHA1
BPHB3
BPHC1
BPHK0
BPHK6
BPHK7
BPHP1
BPI22
BPIF1
BPIKE
BPJP3
BPJP5
BPK11
BPK1E
BPK1F
BPK21
BPK22
BPK3
BPKHP
BPKMV
BPKP2
BPKPP
BPKU1
BPKV4
BPKVM
BPL2
BPL54
BPL79
BPLC2
BPLLH
BPLP0
BPLP2
BPLP7
BPLSK
BPLUZ
BPLZ1
BPLZ3
BPLZ4
BPLZ5
BPM1
BPM13
BPM2
BPMB1
BPMB2
BPMBZ
BPMCO
BPMD2
BPMFR
BPML5
BPMOM
BPMR1
BPMR2
BPMS2
BPMT4
BPMU
BPMV
BPMV1
BPMV4
BPMX1
BPN15
BPN4
BPNF
BPO12
BPOX2
BPP1
BPP2
BPP21
BPP22
BPP4
BPP42
BPP7
BPPA2
BPPAJ
BPPB1
BPPB2
BPPCD
BPPF1
BPPF3
BPPGK
BPPH1
BPPH2
BPPH3
BPPH5
BPPH6
BPPH8
BPPHA
BPPHC
BPPHD
BPPHE
BPPHH
BPPHK
BPPHL
BPPHM
BPPHS
BPPHT
BPPHV
BPPHX
BPPM2
BPPP7
BPPPB
BPPRD
BPPRM
BPPRP
BPPRR
BPPRS
BPPS1
BPPS3
BPPS4
BPPSP
BPPST
BPPYU
BPPZA
BPQBE
BPR03
BPR06
BPR08
BPR09
BPR10
BPR15
BPR17
BPR18
BPR1T
BPR27
BPR32
BPR51
BPR69
BPR70
BPRH1
BPRH5
BPRHR
BPS13
BPS14
BPS2
BPS76
BPSAV
BPSF2
BPSF5
BPSF6
BPSFV
BPSFX
BPSK1
BPSK2
BPSK9
BPSP
BPSP1
BPSP2
BPSP6
BPSPB
BPSPP
BPSPR
BPST1
BPST6
BPSYP
BPSYR
BPSYS
BPSYW
BPT1
BPT12
BPT2
BPT3
BPT4
BPT5
BPT6
BPT7
BPTH1
BPTU2
BPTWO
BPV1
BPV2
BPV3
BPV4
BPV5
BPV6
BPVK
BPVT2
BPXF
BPZJ2
BPZR
BRACL
BRACO
BRADU
BRAEL
BRAFD
BRAHO
BRAHW
BRAIP
BRAJP
BRAM5
BRANA
BRAP9
BRAPL
BRASB
BRASN
BRASO
BRASP
BRASR
BRASS
BRASW
BRASZ
BRAV
BRD
BREAN
BREBE
BREBN
BRECH
BRECS
BREDI
BREEP
BREHE
BRELA
BRELN
BRENA
BREPA
BRESC
BREST
BREVE
BROTH
BRSV
BRSV1
BRSV2
BRSV3
BRSV4
BRSV7
BRSV9
BRSVA
BRSVC
BRSVL
BRSVR
BRSVS
BRSVW
BRUA1
BRUA2
BRUAB
BRUAO
BRUC2
BRUCA
BRUM5
BRUMA
BRUMB
BRUMC
BRUME
BRUML
BRUMM
BRUNE
BRUO2
BRUOV
BRUPA
BRUPB
BRUSI
BRUSS
BRUSU
BRV1
BRV2
BSMV
BSNV
BSTV1
BSTVG
BTMV
BTPV1
BTV10
BTV11
BTV13
BTV17
BTV1A
BTV1S
BTV1V
BTV1X
BTV20
BTV2A
BTV3V
BTVBZ
BUCA0
BUCA3
BUCA5
BUCAF
BUCAI
BUCAJ
BUCAK
BUCAP
BUCAS
BUCAT
BUCBP
BUCCC
BUCCM
BUCDN
BUCGU
BUCMD
BUCMH
BUCMK
BUCML
BUCMP
BUCMR
BUCPB
BUCPP
BUCPS
BUCRC
BUCRI
BUCRM
BUCRP
BUCSC
BUCTC
BUCTS
BUCTT
BUCUA
BUCUC
BUCUD
BUCUE
BUCUH
BUCUJ
BUCUL
BUCUM
BUCUN
BUCUO
BUCUR
BUCUS
BUCUT
BUNGE
BUNL7
BUNL8
BUNLC
BUNSH
BUNYS
BUNYW
BURA4
BURCA
BURCC
BURCE
BURCH
BURCJ
BURCM
BURGA
BURGB
BURGL
BURGS
BURL3
BURM1
BURM7
BURM9
BURMA
BURML
BURMS
BURP0
BURP1
BURP2
BURP6
BURPB
BURPE
BURPS
BURPY
BURSC
BURSG
BURSP
BURSR
BURST
BURTA
BURTH
BURVG
BURVI
BURXL
BUTFI
BUTME
BUTPB
BUTSP
BVDV
BVDVC
BVDVN
BVDVS
BVY3
BWYVG
BYDV1
BYDVM
BYDVN
BYDVP
BYDVR
BYMV
BYVU
CACV
CACV4
CADIV
CAEBR
CAEEL
CAETA
CAEV
CAEVC
CAEVG
CALAS
CALBD
CALBS
CALCV
CALEA
CALFI
CALH1
CALK2
CALKI
CALLD
CALMO
CALMQ
CALNO
CALNY
CALOO
CALOW
CALPA
CALS
CALS4
CALS8
CALSA
CALSR
CALSX
CALVI
CAMC1
CAMC5
CAMCO
CAMFE
CAMFF
CAMHC
CAMHY
CAMJ8
CAMJC
CAMJD
CAMJE
CAMJI
CAMJJ
CAMJM
CAMJR
CAMJS
CAMJU
CAMLA
CAMLR
CAMPC
CAMPM
CAMPS
CAMRE
CAMUP
CAMV4
CAMVB
CAMVC
CAMVD
CAMVE
CAMVJ
CAMVN
CAMVP
CAMVS
CAMVW
CANAL
CANAP
CANAW
CANAX
CANBO
CANDC
CANDU
CANFA
CANGA
CANGB
CANGY
CANHU
CANMA
CANMX
CANNO
CANO9
CANOL
CANPA
CANPC
CANRU
CANS1
CANST
CANTC
CANTE
CANTR
CANTS
CANTT
CAPAN
CAPCC
CAPGI
CAPOC
CAPOD
CAPSP
CARDV
CARHY
CARHZ
CARML
CARMS
CARMV
CARRP
CARRU
CARS1
CARST
CARUI
CASDE
CATAD
CATRO
CAUCN
CAUCR
CAUSK
CAUST
CAUVI
CAV26
CAV82
CAVAU
CAVC1
CAVCA
CAVCI
CAYMV
CBCP
CBDP
CBEPV
CBPW1
CCHFI
CCHFV
CCMV
CDVA4
CDVA6
CDVC
CDVO
CEBAP
CELAD
CELCE
CELFA
CELFI
CELFN
CELGA
CELJA
CELJU
CELLC
CELLD
CELLY
CELSP
CELUD
CENCI
CENSM
CENSY
CERCA
CERNC
CERPY
CERV
CEV01
CFEPV
CFMVN
CGMVS
CGMVW
CHAGB
CHAV
CHAVB
CHAYP
CHESB
CHHV5
CHIBA
CHIFI
CHIJA
CHIK3
CHIKN
CHIKS
CHIKV
CHIPD
CHITE
CHLAA
CHLAB
CHLAD
CHLAO
CHLAU
CHLCH
CHLCI
CHLCV
CHLFF
CHLFP
CHLFR
CHLL2
CHLL7
CHLLI
CHLMR
CHLMU
CHLP1
CHLP6
CHLP8
CHLPB
CHLPD
CHLPE
CHLPH
CHLPM
CHLPN
CHLPP
CHLPS
CHLRE
CHLSQ
CHLSY
CHLT0
CHLT1
CHLT2
CHLT3
CHLT4
CHLT5
CHLT7
CHLT9
CHLTA
CHLTB
CHLTC
CHLTD
CHLTE
CHLTF
CHLTG
CHLTH
CHLTI
CHLTJ
CHLTL
CHLTP
CHLTR
CHLTS
CHLTZ
CHLVU
CHOBI
CHOCO
CHOCR
CHOPI
CHOPR
CHORO
CHPV1
CHPVE
CHPVU
CHRCT
CHRP1
CHRSD
CHRSL
CHRVL
CHRVO
CHRVS
CHTCT
CHV1
CHV12
CHV16
CHV1E
CHV9D
CHYMV
CICAR
CICIN
CILVC
CIOIN
CIRV
CITAM
CITBR
CITFR
CITIN
CITK8
CITKO
CITLI
CITRI
CITRO
CITSI
CLAL4
CLALE
CLAM3
CLAMM
CLAMS
CLBVS
CLOA9
CLOAB
CLOAC
CLOAE
CLOAI
CLOAM
CLOAT
CLOB
CLOB0
CLOB1
CLOB2
CLOB6
CLOB8
CLOBA
CLOBB
CLOBE
CLOBH
CLOBI
CLOBJ
CLOBK
CLOBL
CLOBM
CLOBO
CLOBU
CLOBW
CLOC7
CLOCB
CLOCD
CLOCE
CLOCL
CLOCO
CLOCY
CLODI
CLOHA
CLOHI
CLOHU
CLOIN
CLOJO
CLOK1
CLOK5
CLOKL
CLOLD
CLOLI
CLOLM
CLOLO
CLONN
CLONO
CLOP1
CLOPA
CLOPD
CLOPE
CLOPF
CLOPH
CLOPP
CLOPR
CLOPS
CLOPU
CLOS0
CLOS3
CLOS4
CLOSA
CLOSC
CLOSD
CLOSE
CLOSF
CLOSG
CLOSH
CLOSL
CLOSM
CLOSO
CLOSP
CLOSR
CLOSS
CLOST
CLOSU
CLOSV
CLOSW
CLOSY
CLOTA
CLOTE
CLOTH
CLOTL
CLOTM
CLOTT
CLOTY
CLV
CLVK
CLVN
CLYEP
CMOVW
CMVAS
CMVB
CMVBA
CMVC
CMVC7
CMVCS
CMVDK
CMVE5
CMVFC
CMVFN
CMVFT
CMVI1
CMVII
CMVIX
CMVK
CMVKI
CMVKO
CMVM
CMVM4
CMVMB
CMVN
CMVNT
CMVO
CMVP6
CMVPE
CMVQ
CMVS
CMVSI
CMVTR
CMVWL
CMVY
CNPV
CNSV
CNV
COBMA
COCAV
COCH5
COCHE
COCIM
COCP
COCP7
COCPS
COFAR
COHLA
COLFT
COLGM
COLHO
COLMA
COLP3
COLPS
COMS9
COMSP
COMT2
COMTE
COMTR
CONA1
CONMG
CONWI
COPC7
COPCI
COPCM
COPCO
COPPD
COPV
COPV6
CORA7
CORAD
CORAM
CORAY
CORBE
CORCK
CORCM
CORCT
CORD2
CORD3
CORD7
CORDB
CORDD
CORDH
CORDI
CORDJ
CORDK
CORDL
CORDN
CORDP
CORDV
CORDW
COREC
COREF
CORFL
CORGB
CORGK
CORGL
CORGP
CORGT
CORJE
CORJK
CORK4
CORML
CORNE
COROM
CORP1
CORP2
CORP9
CORPF
CORPS
CORRG
CORS1
CORS2
CORSC
CORSP
CORSS
CORST
CORU7
CORUB
CORUL
CORVD
COSAA
COSCS
COTCH
COWPX
COXB1
COXB2
COXBE
COXBN
COXBR
COXBU
COYMV
CPMV
CPMV1
CPMVS
CPRV
CPRVZ
CPSMV
CPSVP
CPV1
CPVBM
CPVCS
CPVES
CPVKS
CPVOP
CPXVB
CRAGI
CRAPL
CRAVI
CREAS
CRIFA
CRLV
CRLVP
CROAH
CROS8
CROSK
CROTZ
CROVB
CROWT
CRPV
CRPVC
CRPVK
CRPVW
CRSV
CRSVL
CRV
CRYCD
CRYHO
CRYNB
CRYNH
CRYNJ
CRYPV
CRYST
CSFVA
CSFVB
CSFVC
CSIV
CSIVT
CSMV
CSRV
CSVMV
CTFV
CTFVL
CTV36
CUCME
CUCSA
CULPI
CULQU
CUPMC
CUPNE
CUPNH
CUPNN
CUPPJ
CUPTR
CUSRE
CUTCU
CVB
CVBEN
CVBF
CVBG9
CVBL9
CVBLS
CVBLU
CVBLY
CVBM
CVBOK
CVBON
CVBQ
CVBV
CVCAI
CVCAK
CVCBG
CVEMC
CVEN9
CVFE3
CVH22
CVH2I
CVHK1
CVHN1
CVHN2
CVHN5
CVHNL
CVHOC
CVHSA
CVHST
CVM1
CVM2
CVM3
CVM4
CVMA5
CVMDV
CVMJC
CVMJD
CVMJH
CVMS
CVP67
CVPFS
CVPIA
CVPMI
CVPPU
CVPR8
CVPRM
CVPRT
CVPV
CVRNJ
CVRSD
CVTIN
CVTKE
CVTMI
CVTNC
CWPXB
CWPXG
CX16G
CX16T
CXA21
CXA24
CXA9
CXB1J
CXB2O
CXB3N
CXB3W
CXB4E
CXB4J
CXB5P
CXB6S
CYAA5
CYAAP
CYACA
CYAGP
CYAME
CYAP0
CYAP2
CYAP4
CYAP7
CYAP8
CYAPA
CYASC
CYATE
CYBFA
CYBJA
CYBMR
CYBSA
CYCMS
CYCSP
CYLCV
CYMV
CYNCA
CYTAU
CYTH3
CYTHU
CYVV
DACSA
DAUCA
DCVEB
DEBHA
DEBHN
DECAR
DECSP
DEFDS
DEHLB
DEHM1
DEHMB
DEHMC
DEHMG
DEHMV
DEIDV
DEIGD
DEIGI
DEIML
DEIPD
DEIPM
DEIPR
DEIRA
DEIRD
DEISP
DELAC
DELAS
DELSC
DELSH
DEN18
DEN1A
DEN1B
DEN1C
DEN1S
DEN1T
DEN1W
DEN21
DEN22
DEN23
DEN26
DEN27
DEN28
DEN2C
DEN2D
DEN2H
DEN2J
DEN2N
DEN2P
DEN2Q
DEN2T
DEN2U
DEN3C
DEN3I
DEN3M
DEN3P
DEN3S
DEN4D
DEN4H
DEN4P
DEN4S
DEN4T
DENA2
DENKL
DERFA
DERIM
DERVA
DESAA
DESAC
DESAD
DESAE
DESAF
DESAG
DESAH
DESAJ
DESAM
DESAO
DESAP
DESAR
DESAS
DESAT
DESB2
DESBA
DESBD
DESBR
DESCC
DESDA
DESDE
DESDJ
DESDL
DESFR
DESGI
DESHA
DESHD
DESHY
DESIS
DESK1
DESK7
DESM0
DESMC
DESMD
DESML
DESMO
DESMR
DESMU
DESNO
DESOD
DESOH
DESOM
DESPC
DESPD
DESPS
DESRD
DESRL
DESRM
DESSA
DESSD
DESST
DESSY
DESTA
DESTD
DESTE
DESTI
DESTT
DESV
DESVH
DESVM
DESVR
DESVU
DESVV
DHAV
DHBV1
DHBV3
DHBVQ
DHVI1
DIACI
DICB4
DICCH
DICD3
DICD5
DICDA
DICDC
DICDI
DICNO
DICNV
DICT6
DICTD
DICTH
DICVI
DICZE
DIESD
DINSH
DIRIM
DMSVA
DOKS4
DOLFA
DORPE
DPIRV
DPV83
DPV84
DROAC
DROBF
DROER
DROFU
DROGR
DROMA
DROME
DROMI
DROMO
DROPE
DROPS
DROSE
DROSI
DROSU
DROVI
DROYA
DSDNV
DUGBA
DUGBV
DUGJA
DUNTE
DUVV
DXV
DXV96
DYAFD
EAV
EAVBU
EBHSG
EBLV1
EBLV2
EBOEC
EBOG4
EBORE
EBORR
EBORS
EBOSB
EBOSM
EBOSU
EBOUG
EBOZ5
EBOZM
EBVA8
EBVB9
EBVC
EBVG
EBVP3
EBVR
EC01F
EC05N
EC06A
EC06C
EC07W
EC09B
EC09H
EC11G
EC12T
EC16H
EC20J
EC21F
EC30B
ECHGR
ECHMU
ECHO9
ECHVK
ECO10
ECO11
ECO14
ECO1A
ECO1C
ECO1E
ECO24
ECO26
ECO27
ECO44
ECO45
ECO55
ECO57
ECO5C
ECO5E
ECO5T
ECO7I
ECO81
ECO8A
ECO8N
ECOAB
ECOBB
ECOBD
ECOBR
ECOBW
ECOC1
ECOC2
ECOCB
ECOD1
ECODH
ECOH1
ECOHS
ECOK1
ECOKI
ECOKO
ECOL5
ECOL6
ECOLC
ECOLI
ECOLU
ECOLW
ECOLX
ECOMS
ECOS5
ECOSE
ECOSM
ECOU3
ECOUM
ECOUT
ECOW3
ECPV1
ECPVO
ECSVG
ECTMO
ECTSH
ECTVM
ECTVR
EDWI9
EDWIC
EDWTA
EDWTE
EDWTF
EEEV
EEEV1
EEEV3
EEEV8
EEEVF
EEGSY
EENNA
EEVV3
EEVV8
EEVVC
EEVVE
EEVVM
EEVVP
EEVVT
EEVZ
EGGLE
EHDV1
EHDV2
EHDVA
EHRCA
EHRCH
EHRCJ
EHRCR
EHRRG
EHRRU
EHRRW
EHV1
EHV1A
EHV1B
EHV1D
EHV1H
EHV1K
EHV1V
EHV2
EHV2T
EHV4
EHV86
EHV8U
EIAV1
EIAV2
EIAV3
EIAV5
EIAV9
EIAVC
EIAVW
EIAVY
EIKCO
EIMBO
EIMTE
ELAOL
ELEIN
ELHV1
ELHVK
ELIME
ELIMR
ELMPH
ELUMP
ELV
ELYEP
EMARV
EMCV
EMCVB
EMCVD
EMCVR
EMEND
EMENI
EMTOG
ENCCU
ENCIN
ENMG3
ENMGO
ENSAD
ENT38
ENTAE
ENTAG
ENTAK
ENTAL
ENTAS
ENTAV
ENTBF
ENTBH
ENTCA
ENTCC
ENTCL
ENTDO
ENTF6
ENTFA
ENTFC
ENTFL
ENTFO
ENTFT
ENTFU
ENTGA
ENTGE
ENTHA
ENTHI
ENTHR
ENTLS
ENTMU
ENTS2
ENTSP
ENTSX
EPMV
ERBV1
ERECY
EREGO
ERWAC
ERWAE
ERWAM
ERWAP
ERWBE
ERWCI
ERWP6
ERWPE
ERWPY
ERWRD
ERWSE
ERWT9
ERYLH
ERYLO
ERYRF
ERYRH
ESCAT
ESCF3
ESCFE
ESCHE
ESCVU
ESRV
ESRV9
ESV1
ESV1K
ETHHY
EUBAC
EUBBA
EUBCE
EUBE2
EUBLK
EUBOX
EUBRA
EUGGR
EUPCR
EUPES
EUPOC
EURMA
EXIAB
EXIS2
EXISA
EXODE
EXODN
EXOEX
FASHE
FBNY1
FBNY2
FBNYS
FCDNV
FCPV
FCPVN
FCVC6
FCVF4
FCVF9
FCVUR
FDLV8
FDV
FDVS
FENME
FENV1
FERAC
FERBD
FERFK
FERGO
FERIS
FERNB
FERPA
FERPD
FERPE
FERPL
FFV
FHV
FHV1
FIBSS
FIBSU
FILAD
FINM2
FINMA
FIPV
FISMU
FISSU
FIVPE
FIVSD
FIVT2
FIVU1
FIVU2
FIVU8
FIVWO
FLAB3
FLABB
FLABF
FLABM
FLACA
FLAFR
FLAHY
FLAIG
FLAJ1
FLAJO
FLALU
FLAPJ
FLAPS
FLAS1
FLAS3
FLASC
FLASK
FLASP
FLASS
FLAST
FLASU
FLDV
FLEEL
FLELS
FLESI
FLESM
FLEVB
FLUBO
FLUTR
FLV
FLVC1
FLVC6
FLVCA
FLVCS
FLVGL
FLVLB
FLVSA
FLVTT
FMDV1
FMDV5
FMDVA
FMDVC
FMDVI
FMDVO
FMDVP
FMDVS
FMDVT
FMDVZ
FMVD
FNSVC
FOAMV
FOWPN
FOWPV
FPV
FPV19
FPVL
FRAAA
FRAAD
FRAAL
FRACF
FRACN
FRADG
FRANO
FRANT
FRAP2
FRASC
FRASE
FRASN
FRASP
FRAST
FRASU
FRAT1
FRATE
FRATF
FRATH
FRATL
FRATM
FRATN
FRATO
FRATT
FRATU
FRATW
FRG3G
FRG3V
FRMCV
FRSF5
FRSFB
FRSFL
FRSFV
FSVGA
FSVGR
FSVHY
FSVHZ
FSVMD
FSVSM
FSVST
FUCDI
FUJSV
FUSMR
FUSN2
FUSNC
FUSNN
FUSNP
FUSNU
FUSNV
FUSOX
FUSSI
FUSVA
FXMV
GAHVB
GAHVG
GAHVH
GAHVM
GAHVN
GAHVR
GALAU
GALCS
GALIV
GALNI
GALV
GAMV
GARV1
GARV2
GARV3
GARV4
GARVA
GARVH
GAV
GAVAU
GBMV
GBMVT
GBVB
GCMV
GEMAT
GEMHP
GEOBB
GEOCY
GEODF
GEOKA
GEOKU
GEOLS
GEOME
GEOMG
GEOOG
GEOP9
GEOS0
GEOS2
GEOS4
GEOS8
GEOSC
GEOSE
GEOSK
GEOSL
GEOSM
GEOSN
GEOSW
GEOSY
GEOTC
GEOTD
GEOTH
GEOTM
GEOTN
GEOUR
GETV
GFKVM
GFLV
GFLVN
GGNNV
GHVS
GIAIC
GIAIN
GIBZE
GLANF
GLARU
GLAS4
GLOMP
GLOVI
GLOVO
GLRV3
GLRV7
GLUAR
GLUDA
GLUDI
GLUJA
GLULI
GLUNI
GLUOX
GLUOY
GLUPO
GLUTH
GLVWB
GMDNV
GOCV
GORB4
GORPV
GORRU
GOSHI
GPCMV
GRABC
GRAFK
GRAMM
GRATM
GRIHO
GRIJA
GRVMC
GSHV
GSMV
GTOVV
GVAIS
GVAO
GVAS
GVCF
GVCL
GVCP
GVCPM
GVHA
GVHB
GVLO
GVPB
GVPU
GVTN
GVXN
HAEAE
HAECO
HAEDC
HAEDU
HAEHA
HAEI1
HAEI2
HAEI3
HAEI6
HAEI8
HAEIE
HAEIF
HAEIG
HAEIN
HAELO
HAEP3
HAEPA
HAEPH
HAEPR
HAEPS
HAEPV
HAES1
HAFAL
HAHCH
HALAD
HALAR
HALAS
HALBP
HALC1
HALDA
HALDI
HALDO
HALED
HALEL
HALER
HALEU
HALH1
HALH2
HALH3
HALHA
HALHC
HALHD
HALHG
HALHI
HALHL
HALHM
HALHO
HALHP
HALHR
HALHS
HALHT
HALJB
HALJP
HALL2
HALLT
HALMA
HALMD
HALME
HALMO
HALMS
HALMT
HALNC
HALNE
HALO1
HALOH
HALOK
HALP7
HALPG
HALPR
HALRO
HALRX
HALS2
HALS3
HALS4
HALS8
HALSA
HALSB
HALSC
HALSD
HALSE
HALSG
HALSI
HALSN
HALSP
HALSR
HALSS
HALSX
HALTV
HALUD
HALVA
HALVD
HALVO
HALVU
HALWC
HALWD
HALXS
HAMD5
HANTB
HANTH
HANTL
HANTV
HANUV
HAPV1
HARNA
HARV
HASV
HASV1
HASV2
HASV3
HASV4
HASV5
HASV6
HASV7
HASV8
HAV01
HAV0H
HAV88
HAVCF
HAVCR
HAVGA
HAVGB
HAVH2
HAVHA
HAVHM
HAVJ8
HAVLA
HAVLC
HAVMB
HAVNO
HAVS2
HAVSC
HAVSJ
HAZVJ
HBV
HBVA1
HBVA2
HBVA3
HBVA4
HBVA5
HBVA6
HBVA7
HBVA8
HBVA9
HBVAW
HBVB1
HBVB2
HBVB3
HBVB4
HBVB5
HBVB6
HBVB7
HBVB8
HBVC0
HBVC1
HBVC2
HBVC3
HBVC4
HBVC5
HBVC6
HBVC7
HBVC8
HBVC9
HBVCJ
HBVCP
HBVCY
HBVD1
HBVD2
HBVD3
HBVD4
HBVD5
HBVD6
HBVD7
HBVDR
HBVE1
HBVE2
HBVE3
HBVE4
HBVF1
HBVF2
HBVF3
HBVF4
HBVF5
HBVF6
HBVG1
HBVG2
HBVG3
HBVGB
HBVGO
HBVH1
HBVH2
HBVH3
HBVOR
HCMV
HCMV1
HCMV2
HCMV3
HCMV4
HCMV5
HCMV6
HCMV7
HCMV8
HCMVA
HCMVE
HCMVM
HCMVO
HCMVP
HCMVT
HCRNA
HCV01
HCV1
HCV6A
HCVBB
HCVBK
HCVCO
HCVE0
HCVE1
HCVED
HCVEU
HCVEV
HCVGL
HCVH
HCVH4
HCVH7
HCVH8
HCVH9
HCVHK
HCVIN
HCVJ1
HCVJ2
HCVJ4
HCVJ5
HCVJ6
HCVJ7
HCVJ8
HCVJA
HCVJF
HCVJK
HCVJL
HCVJP
HCVJT
HCVK3
HCVN1
HCVN2
HCVN3
HCVN4
HCVN5
HCVN6
HCVN7
HCVN8
HCVNZ
HCVR6
HCVS1
HCVS2
HCVS3
HCVS4
HCVSA
HCVT5
HCVTH
HCVTR
HCVTW
HCVVA
HCVVN
HCVVO
HCVVP
HDV
HDV83
HDVAM
HDVD3
HDVIT
HDVL1
HDVM1
HDVM2
HDVNA
HDVP1
HDVS1
HDVS2
HDVTW
HDVU2
HDVV1
HDVV2
HDVV3
HDVWO
HE701
HE71B
HE71M
HELAC
HELAH
HELAM
HELAN
HELAS
HELBC
HELBI
HELC0
HELCL
HELCM
HELCP
HELCR
HELFC
HELFE
HELGE
HELHE
HELHP
HELHT
HELM1
HELMI
HELMO
HELMU
HELP1
HELP2
HELP3
HELP4
HELP5
HELP7
HELP8
HELP9
HELPB
HELPC
HELPF
HELPG
HELPH
HELPI
HELPJ
HELPK
HELPL
HELPM
HELPP
HELPQ
HELPR
HELPS
HELPT
HELPV
HELPW
HELPX
HELPY
HELVS
HEMPU
HENDH
HERA2
HERAR
HERAU
HERSE
HERSS
HETCR
HETSC
HEV
HEVBR
HEVBU
HEVCH
HEVCT
HEVHY
HEVME
HEVMG
HEVMY
HEVPA
HEVRH
HEVUS
HGSV2
HHBV
HHV1
HHV11
HHV14
HHV19
HHV1A
HHV1C
HHV1D
HHV1E
HHV1F
HHV1H
HHV1K
HHV1M
HHV1N
HHV1P
HHV1R
HHV1S
HHV2
HHV21
HHV23
HHV2B
HHV2G
HHV2H
HHV3
HHV6G
HHV6H
HHV6U
HHV6Z
HHV7J
HHV7M
HHV7R
HHV8
HHV8P
HIPMA
HIRBI
HIRRV
HIS1I
HIS1V
HIS2V
HISS1
HISS2
HISSO
HMEV
HMPVC
HODCD
HOEPD
HOLOB
HOMAM
HORVU
HOYSD
HPBDB
HPBDC
HPBDW
HPBV
HPBVH
HPE1H
HPE23
HPE2W
HPV03
HPV04
HPV05
HPV07
HPV08
HPV09
HPV10
HPV11
HPV12
HPV13
HPV14
HPV15
HPV16
HPV17
HPV18
HPV19
HPV1A
HPV20
HPV21
HPV22
HPV23
HPV24
HPV25
HPV26
HPV27
HPV28
HPV29
HPV2A
HPV30
HPV31
HPV32
HPV33
HPV34
HPV35
HPV36
HPV37
HPV38
HPV39
HPV40
HPV41
HPV42
HPV43
HPV44
HPV45
HPV47
HPV48
HPV49
HPV50
HPV51
HPV52
HPV53
HPV54
HPV55
HPV56
HPV57
HPV58
HPV59
HPV5B
HPV60
HPV61
HPV62
HPV63
HPV64
HPV65
HPV66
HPV67
HPV68
HPV69
HPV6A
HPV6B
HPV6C
HPV70
HPV72
HPV73
HPV82
HPV94
HPVCO
HPVID
HPVKA
HPVKS
HPVME
HPVR7
HPVTX
HPVUT
HRSV
HRSV1
HRSV2
HRSV3
HRSV4
HRSV5
HRSV6
HRSV7
HRSV8
HRSVA
HRSVB
HRSVL
HRSVR
HRV14
HRV16
HRV1A
HRV1B
HRV2
HRV23
HRV3
HRV89
HRV8A
HSPV
HSV2S
HSVA1
HSVAB
HSVAT
HTL1A
HTL1C
HTL1F
HTL1L
HTL1M
HTL1N
HTL32
HTL3P
HTLV2
HTLV3
HUMIN
HUNVO
HUTV
HV112
HV190
HV192
HV193
HV196
HV197
HV19N
HV19S
HV1A2
HV1AN
HV1B1
HV1B5
HV1B8
HV1B9
HV1BN
HV1BR
HV1C4
HV1EL
HV1ET
HV1H2
HV1H3
HV1J3
HV1JR
HV1KB
HV1LA
HV1LW
HV1M2
HV1MA
HV1MF
HV1MN
HV1MP
HV1MV
HV1N5
HV1NA
HV1ND
HV1OY
HV1PV
HV1RH
HV1S1
HV1S2
HV1S3
HV1S9
HV1SC
HV1SE
HV1U4
HV1V9
HV1VI
HV1W1
HV1W2
HV1Y2
HV1YB
HV1YF
HV1Z2
HV1Z3
HV1Z6
HV1Z8
HV1ZH
HV2BE
HV2CA
HV2D1
HV2D2
HV2EH
HV2G1
HV2KR
HV2NZ
HV2RO
HV2S2
HV2SB
HV2ST
HV2UC
HVAVE
HYDEC
HYDIT
HYDMR
HYDOL
HYDPS
HYDS0
HYDTE
HYDTH
HYDTT
HYDVU
HYMOC
HYPBU
HYPDA
HYPJE
HYPME
HYPNA
HYPSL
HYPSM
HYPSX
HYPVI
HZNV2
HZNVM
I000F
I000W
I000X
I00A0
I00A1
I01A0
I01A1
I01A2
I01A3
I02A0
I02A1
I02A2
I02A3
I02A4
I02A5
I02A6
I02A7
I03A0
I03A1
I05A1
I06A0
I07A0
I09A0
I09A1
I09A2
I09A3
I09A4
I09A5
I09A6
I09A7
I18A0
I24A0
I27A0
I30A0
I33A0
I34A0
I34A1
I35A0
I35A1
I35A2
I35A3
I36A0
I37A0
I40A0
I42A0
I43A0
I45A0
I46A0
I46A1
I47A0
I49A0
I49A1
I49A2
I50A0
I51A0
I53A0
I54A0
I54A1
I54A2
I55A0
I56A0
I56A1
I56A2
I56A3
I57A0
I57A1
I57A2
I57A3
I57A4
I57A5
I57A6
I57A7
I59A0
I60A0
I60A1
I60A2
I61A0
I61A1
I62A0
I63A0
I63A1
I63A2
I63A3
I63A4
I64A5
I64A6
I65A0
I66A0
I66A1
I66A2
I67A0
I67A1
I67A2
I68A0
I68A1
I68A2
I68A3
I68A4
I68A5
I68A6
I68A7
I69A0
I69A1
I69A2
I70A0
I71A1
I71A2
I71A3
I72A0
I72A1
I72A2
I72A3
I72A4
I72A5
I72A6
I72A7
I73A0
I73A1
I73A2
I73A3
I73A4
I73A5
I73A6
I74A0
I74A1
I74A2
I75A0
I75A1
I75A2
I75A3
I75A4
I75A5
I76A0
I76A1
I76A2
I76A3
I76A4
I76A5
I76A6
I76A7
I76A8
I76A9
I76AA
I76AB
I76AC
I76AD
I76AE
I76AF
I76AG
I76AH
I76AI
I76AJ
I76AK
I76AL
I76AM
I77A0
I77A1
I77A2
I77A3
I77A4
I77A5
I77A6
I77A7
I77A8
I77A9
I77AA
I77AB
I77AC
I77AD
I77AE
I77AF
I77AG
I77AH
I78A0
I78A1
I78A2
I78A3
I78A4
I78A5
I78A6
I78A7
I78A8
I78A9
I78AA
I78AB
I78AC
I78AD
I78AE
I78AF
I79A0
I79A1
I79A2
I79A3
I79A4
I79A5
I79A6
I79A7
I79A8
I80A0
I80A1
I80A2
I80A3
I80A4
I80A5
I80A6
I80A7
I80A8
I80A9
I80AA
I80AB
I80AC
I80AD
I81A0
I81A1
I81A2
I81A3
I81A4
I82A0
I82A1
I82A2
I82A3
I82A4
I82A5
I82A6
I82A7
I82A8
I82A9
I83A0
I83A1
I83A2
I83A3
I83A4
I83A5
I83A6
I83A7
I83A8
I84A0
I84A1
I84A2
I84A3
I84A4
I84A5
I85A0
I85A1
I85A2
I85A3
I85A4
I85A5
I85A6
I85A7
I85A8
I86A0
I86A1
I86A2
I86A3
I87A0
I87A1
I87A2
I87A3
I88A0
I88A1
I88A2
I88A3
I88A4
I88A5
I88A6
I88A7
I89A0
I89A1
I89A2
I89A3
I89A4
I89A5
I89A6
I89A7
I89A8
I90A0
I90A1
I91A0
I93A0
I96A0
I96A1
I96A2
I96A3
I97A0
I97A1
I97A2
IAIAN
IBDV
IBDV5
IBDVA
IBDVB
IBDVC
IBDVE
IBDVO
IBDVP
IBDVS
IBDVU
IBV41
IBV6
IBVAR
IBVB
IBVB2
IBVBC
IBVBU
IBVD1
IBVD2
IBVD3
IBVDE
IBVG
IBVH1
IBVH5
IBVK
IBVM
IBVP3
IBVSA
IBVU1
IBVU2
IBVU3
IBVU4
IBVU5
IBVV1
IBVVI
ICHV1
ICHVA
ICMV
ICRSV
ICTPU
IDEDE
IDESA
IDILO
IFVS
IGNAA
IGNAJ
IGNH4
IHHNH
IHHNU
IHHNV
IHNVO
IHNVR
IHNVW
IIV3
IIV3A
IIV6
ILTV
ILTV6
ILTVS
ILTVT
ILYPC
ILYTA
INBAA
INBAC
INBAD
INBBA
INBBE
INBBK
INBBO
INBEN
INBF1
INBF2
INBF3
INBF4
INBF5
INBF6
INBF7
INBF8
INBF9
INBFU
INBGA
INBGD
INBGL
INBHK
INBHL
INBHM
INBHT
INBIB
INBID
INBIN
INBLE
INBLN
INBM2
INBMD
INBME
INBMF
INBMP
INBNA
INBNY
INBOR
INBP3
INBP9
INBPA
INBRU
INBSD
INBSI
INBSJ
INBTE
INBTF
INBUS
INBVI
INBVJ
INBVK
INBVL
INBVM
INBYA
INBYB
INCAA
INCAI
INCAJ
INCAO
INCBE
INCCA
INCEN
INCGL
INCGR
INCH1
INCH2
INCH3
INCH4
INCH5
INCH6
INCH7
INCH8
INCHY
INCJH
INCJJ
INCKA
INCKS
INCKY
INCM1
INCM2
INCM3
INCM4
INCM5
INCM6
INCM7
INCM8
INCM9
INCMA
INCMB
INCMI
INCNA
INCNB
INCNJ
INCP1
INCP2
INCP3
INCS1
INCS2
INCS3
INCSA
INCTA
INCY6
INCYA
INCYB
INCYC
INSV
INSVN
INTC7
IPHA
IPMA
IPMAE
IPMAI
IPNVJ
IPNVN
IPNVS
IPPYV
IRKV
IRV1
IRV16
IRV22
IRV9
ISAV8
ISAVC
ISFV
ISKNN
ISKNV
ISOBU
ISOPI
ISOV2
IXORI
IXOSC
JAEV1
JAEV5
JAEVJ
JAEVN
JANMA
JANS3
JANSC
JCDNV
JDNVP
JEMBR
JONDD
JSRV
JULON
JUNIN
KALBG
KALDA
KANKD
KAZAF
KAZNA
KAZSE
KAZTE
KETVW
KETVY
KHUV
KIBAR
KINRA
KINRD
KITGR
KITKI
KITSK
KLEOK
KLEOX
KLEP3
KLEP7
KLEPH
KLEPN
KLEPO
KLEPR
KLESP
KLEVA
KLEVT
KLUCR
KLUDE
KLUIN
KLULA
KLULC
KLUMA
KLUWA
KOCRD
KOCRH
KOCRO
KOCVA
KODOH
KOMEU
KOMHA
KOMMN
KOMPC
KOMPG
KOMXY
KORCO
KORV
KORVE
KOSOT
KRIFD
KRYAS
KUNJM
KYMVJ
KYRT2
KYTSD
LABAD
LABAI
LACA3
LACAC
LACAI
LACAL
LACAM
LACAR
LACBA
LACBN
LACBR
LACBS
LACBU
LACC3
LACCA
LACCB
LACCC
LACCD
LACCI
LACCL
LACCS
LACCU
LACCZ
LACD2
LACDA
LACDB
LACDE
LACDL
LACDN
LACF3
LACFC
LACFE
LACGA
LACGL
LACGS
LACGT
LACH
LACH4
LACHE
LACHH
LACHI
LACJF
LACJH
LACJO
LACK1
LACKL
LACKZ
LACLA
LACLC
LACLE
LACLH
LACLK
LACLL
LACLM
LACLN
LACLS
LACLV
LACPA
LACPE
LACPJ
LACPL
LACPN
LACPS
LACRD
LACRE
LACRF
LACRG
LACRH
LACRJ
LACRL
LACRR
LACRS
LACS1
LACS3
LACS5
LACSC
LACSD
LACSH
LACSK
LACSL
LACSM
LACSN
LACSP
LACSS
LACTA
LACTC
LACTH
LACZE
LAMBD
LANVT
LANVY
LARHH
LASSG
LASSJ
LATVB
LAWIN
LAWIP
LBV
LBVAV
LCDV1
LDCPR
LDCPV
LDV
LDVC
LDVP
LEAB4
LEEBM
LEGER
LEGHA
LEGJE
LEGLN
LEGLO
LEGP2
LEGPA
LEGPC
LEGPH
LEGPL
LEGPN
LEGSP
LEIAM
LEIAQ
LEIBR
LEICH
LEIDB
LEIDO
LEIEN
LEIGU
LEIIN
LEIMA
LEIME
LEIMU
LEIPE
LEIPI
LEITA
LEIXC
LEIXX
LEIXY
LELAM
LENED
LEPBA
LEPBD
LEPBI
LEPBJ
LEPBL
LEPBO
LEPBP
LEPBY
LEPCP
LEPDI
LEPDS
LEPEC
LEPFC
LEPFM
LEPIC
LEPII
LEPIN
LEPIR
LEPIT
LEPME
LEPSD
LEUCA
LEUCI
LEUCJ
LEUCK
LEUGE
LEUGG
LEUGJ
LEUKI
LEULA
LEUMC
LEUME
LEUMM
LEUMU
LEUPS
LEUS2
LIBAC
LIBAF
LIBAP
LIBAS
LIBCB
LIBSC
LILLO
LIMPO
LIPKO
LIPST
LISGR
LISIN
LISIO
LISIP
LISIV
LISM1
LISM2
LISM4
LISMC
LISMF
LISMH
LISML
LISMM
LISMN
LISMO
LISSE
LISSS
LISW6
LISWE
LITVA
LIV
LIV31
LIVK
LIVN1
LIVNO
LIVSB
LIYV
LIYV9
LLOVA
LMV0
LMVE
LNYV
LNYV3
LOALO
LOCMI
LODEL
LOLV
LORDV
LOWBP
LPMV
LRVLG
LSDV
LSV
LUMRU
LUMTE
LUPLU
LVX
LYCVA
LYCVP
LYCVT
LYCVW
LYMST
LYNSP
LYSEN
LYSLA
LYSSC
LYSSH
LYSSP
LYSSX
LYTPI
LYTVA
MABVA
MABVM
MABVO
MABVP
MABVR
MACCJ
MACHU
MAGIU
MAGMG
MAGMM
MAGMU
MAGO7
MAGSA
MAGSM
MAGV
MAHA5
MAIZE
MALRU
MALS4
MALSM
MANGL
MANHA
MANS
MANSE
MANSM
MARAH
MARAV
MARGR
MARHA
MARHT
MARHV
MARHY
MARM1
MARMM
MARMS
MARPK
MARPP
MARPU
MARSH
MARTH
MASBA
MASLA
MASV1
MAYAB
MAYDE
MBVLF
MCFA
MCFF
MCFF3
MCMV
MCMVK
MCV1
MCV2
MDBV
MDBVW
MDMV
MDV1
MDV9
MEASA
MEASB
MEASC
MEASE
MEASF
MEASH
MEASI
MEASL
MEASM
MEASP
MEASS
MEASU
MEASW
MEASY
MEASZ
MEDSA
MEDSF
MEDSV
MEDTR
MEGEL
MEGPE
MEGR1
MEHV1
MEHVF
MEHVH
MEIRD
MEIRU
MEISD
MELPD
MELPT
MELRP
MESAW
MESCR
MESCW
MESFL
MESFO
MESOW
MESPL
MESS7
META2
META3
METAA
METAC
METAI
METAL
METAM
METAO
METAR
METB6
METBA
METBF
METBM
METBR
METBU
METC4
METCA
METCG
METCL
METCN
METCP
METCR
METCZ
METEA
METED
METEP
METEX
METEZ
METFA
METFE
METFJ
METFK
METFL
METFO
METFS
METFV
METGL
METGS
METH6
METHD
METHJ
METHU
METHY
METI4
METIG
METIK
METIM
METIV
METJ
METJA
METKA
METLA
METLD
METLZ
METM1
METM5
METM6
METM7
METMA
METME
METMH
METMI
METMJ
METML
METMM
METMP
METMR
METMS
METMT
METMY
METMZ
METNJ
METNO
METOG
METOI
METOR
METP4
METPB
METPE
METPL
METPP
METPR
METPS
METPW
METRJ
METRM
METRU
METS2
METS3
METS4
METS5
METS6
METSB
METSC
METSE
METSF
METSI
METSK
METSM
METSP
METSR
METSS
METST
METSZ
METTE
METTF
METTH
METTI
METTL
METTM
METTO
METTP
METTR
METTU
METTW
METUF
METV0
METV3
METVA
METVM
METVO
METVS
METWO
METZD
MEVA
MHV68
MHVB
MICA2
MICAA
MICAE
MICAI
MICAM
MICAN
MICBC
MICCH
MICDP
MICEC
MICFU
MICGL
MICGR
MICLC
MICLT
MICLU
MICMH
MICOL
MICPN
MICRO
MICS0
MICS1
MICSL
MICSP
MICTE
MICTS
MICVI
MICVR
MICZI
MIDDV
MIDMI
MIDWV
MILFA
MILVL
MIMIV
MISV1
MISV9
MIZYE
MLVAB
MLVAT
MLVAV
MLVBM
MLVCB
MLVCN
MLVDE
MLVDU
MLVF5
MLVFF
MLVFP
MLVFR
MLVHO
MLVKI
MLVMN
MLVMO
MLVMS
MLVRA
MLVRD
MLVRK
MMPV
MMTV
MMTVB
MMTVC
MMTVG
MMV
MMVR
MNESV
MNPV
MNPVA
MNSV
MOBCV
MOBVC
MODMB
MOKV
MONBE
MONPV
MOOTA
MOOTH
MOPEI
MORAB
MORAP
MORBO
MORCA
MORCB
MORCR
MOREP
MORJA
MORLA
MORMI
MORMO
MORNO
MORPR
MORS1
MORS2
MORS3
MORS5
MORSB
MORSC
MORSE
MORSP
MOUSC
MOVA2
MPLV
MPMV
MPRV
MPRVN
MPSP1
MPV15
MRDV
MRFVC
MRNV
MSEPV
MSTV
MSV36
MSVFB
MSVFR
MSVHA
MSVK
MSVKI
MSVMH
MSVMM
MSVMO
MSVMT
MSVN
MSVNS
MSVPA
MSVRA
MSVS
MSVSE
MSVTA
MSVTS
MUCCL
MUHV1
MUHVK
MUHVS
MUMIM
MUMIP
MUMIV
MUMP1
MUMP2
MUMP4
MUMP6
MUMPA
MUMPB
MUMPE
MUMPJ
MUMPK
MUMPL
MUMPM
MUMPR
MUMPS
MUMPT
MUMPU
MURRD
MUSAC
MUSDO
MVDV
MVEV5
MWLMV
MYCA0
MYCA1
MYCA5
MYCA6
MYCA9
MYCAA
MYCAG
MYCAP
MYCAR
MYCAS
MYCAT
MYCAU
MYCAV
MYCBG
MYCBH
MYCBI
MYCBO
MYCBP
MYCBT
MYCBV
MYCC1
MYCCA
MYCCC
MYCCE
MYCCH
MYCCI
MYCCM
MYCCN
MYCCP
MYCCR
MYCCT
MYCDI
MYCFA
MYCFE
MYCFJ
MYCFL
MYCFM
MYCFO
MYCFP
MYCFV
MYCGA
MYCGE
MYCGF
MYCGH
MYCGI
MYCGL
MYCGN
MYCGO
MYCGS
MYCGT
MYCH1
MYCH2
MYCH7
MYCHA
MYCHD
MYCHH
MYCHI
MYCHJ
MYCHL
MYCHM
MYCHN
MYCHO
MYCHP
MYCHR
MYCHT
MYCHY
MYCIA
MYCIN
MYCIO
MYCIP
MYCIT
MYCKA
MYCL1
MYCL9
MYCLB
MYCLE
MYCLG
MYCLP
MYCLR
MYCMA
MYCMC
MYCMG
MYCMI
MYCML
MYCMM
MYCMO
MYCMR
MYCMS
MYCMY
MYCNE
MYCNO
MYCPA
MYCPB
MYCPC
MYCPE
MYCPF
MYCPH
MYCPI
MYCPK
MYCPL
MYCPM
MYCPN
MYCPR
MYCPT
MYCPU
MYCPV
MYCRA
MYCRH
MYCRN
MYCS0
MYCS2
MYCS3
MYCS5
MYCS8
MYCSA
MYCSC
MYCSD
MYCSE
MYCSH
MYCSI
MYCSJ
MYCSK
MYCSL
MYCSM
MYCSP
MYCSR
MYCSS
MYCSX
MYCSY
MYCSZ
MYCT3
MYCTA
MYCTC
MYCTD
MYCTE
MYCTF
MYCTH
MYCTK
MYCTO
MYCTU
MYCTX
MYCUA
MYCUL
MYCVA
MYCVN
MYCVP
MYCWM
MYCXE
MYMVV
MYROD
MYRV1
MYRV9
MYRVW
MYTCO
MYTED
MYTGA
MYTTR
MYXFH
MYXFU
MYXSD
MYXSM
MYXVL
MYXVT
MYXVU
MYXXA
MYXXD
NAEGR
NAKMY
NANEQ
NANS0
NANSJ
NASVI
NATA1
NATGS
NATM8
NATMA
NATMM
NATP1
NATPD
NATPH
NATSJ
NATTJ
NAUCA
NAUCC
NAUPA
NCBVS
NCMV
NDVA
NDVAF
NDVB
NDVB1
NDVC
NDVD
NDVH3
NDVH4
NDVI
NDVJ
NDVK
NDVL
NDVM
NDVQ
NDVT
NDVTG
NDVU
NDVU2
NECH7
NEIAN
NEICI
NEIEG
NEIEL
NEIFL
NEIFV
NEIG1
NEIG2
NEIGO
NEIL0
NEILA
NEIM0
NEIM7
NEIM8
NEIMA
NEIMB
NEIMC
NEIMD
NEIME
NEIMF
NEIMG
NEIMH
NEIMI
NEIML
NEIMM
NEIMN
NEIMO
NEIMP
NEIMU
NEIMW
NEIPE
NEIPH
NEIPO
NEISI
NEISU
NEMVE
NEOCA
NEOFI
NEOFR
NEOPA
NEORI
NEORS
NEOSE
NEOSM
NEPCE
NEUCR
NIAKG
NICPA
NICPL
NICSY
NIGSP
NIPAV
NITEC
NITER
NITEU
NITG3
NITGG
NITHA
NITHN
NITHX
NITMS
NITMU
NITOC
NITS1
NITS4
NITSB
NITSE
NITSI
NITST
NITVU
NITWC
NITWI
NITWN
NIVIR
NMV
NOCAA
NOCAE
NOCAS
NOCCG
NOCDA
NOCDD
NOCFA
NOCFR
NOCGL
NOCIO
NOCS1
NOCSI
NOCSJ
NOCSK
NOCSP
NODAM
NODAV
NODSP
NONDD
NORAV
NORMD
NOSA0
NOSCO
NOSEL
NOSLI
NOSP7
NOSPU
NOSS1
NOSS6
NOSS7
NOSS8
NOSS9
NOSSM
NOSSN
NOSSO
NOSSP
NOVAD
NOVAR
NOVIT
NPVAC
NPVAG
NPVAH
NPVAP
NPVAS
NPVBM
NPVBS
NPVCD
NPVCF
NPVCN
NPVCO
NPVEP
NPVGM
NPVHC
NPVHZ
NPVLD
NPVLS
NPVMB
NPVMC
NPVMN
NPVNC
NPVNL
NPVOP
NPVOS
NPVPD
NPVPF
NPVR1
NPVRO
NPVSE
NPVSF
NPVSL
NPVST
NVMV
NVN68
NYCCO
NYMVT
NYV
OASV1
OCEGH
OCEIH
OCELI
OCEP5
OCESG
OCHA4
OCHAN
OCHTR
OCSVU
OCTVU
ODOSD
OENBE
OENOB
OENOE
OENOR
OGAME
OGAPD
OGAPI
OIKDI
OLEAN
OLICA
OLICM
OLICO
OLILU
OLSUV
OLV2
OLV2I
OLVVA
OMV
OMVVS
ONCVE
ONCVO
ONNVG
ONNVI
ONNVS
ONYPE
ONYPH
OOMCK
OPITP
OREV
ORFN2
ORFN7
ORFSA
ORFV
ORITB
ORITI
ORITS
ORNRL
ORNVM
ORPSP
ORSVC
ORSVJ
ORSVS
ORSVW
ORYSI
ORYSJ
OSCTI
OSCV1
OSCVS
OSEV
OSEVJ
OSHV1
OSHVF
OSTLU
OSTOS
OSV5
OUMVV
OWEHD
OXAFO
OXYGR
OXYRB
OYMV
P1AMV
PACTA
PAEAL
PAEAM
PAEBA
PAEDU
PAELA
PAEMA
PAEMC
PAEMK
PAEP6
PAEPL
PAEPO
PAEPP
PAEPS
PAESJ
PAESP
PAETH
PALPW
PAMV
PANAA
PANAM
PANAN
PANAR
PANAY
PANCY
PANSA
PANSE
PANTH
PANVC
PAPDA
PAPVD
PAPVE
PAPVR
PARA4
PARA5
PARAH
PARAV
PARBA
PARBH
PARD8
PARDE
PARDN
PARDP
PARDS
PARL
PARL1
PARLI
PAROT
PARP8
PARPA
PARPJ
PARPN
PARRH
PARS1
PARSN
PARTE
PARUW
PARVE
PARVP
PARZE
PASAE
PASI1
PASMD
PASMH
PASMU
PASPE
PASSP
PASV1
PASVA
PASVK
PATPE
PATVU
PAULE
PAV
PAVBO
PAVBP
PAVC
PAVC7
PAVCB
PAVCD
PAVCN
PAVHB
PAVHH
PAVHU
PAVHV
PAVL3
PAVP9
PAVPK
PAVPN
PBCV1
PBCVA
PBCVC
PBCVF
PBCVI
PBCVM
PBCVN
PBCVX
PCPV1
PCPVC
PCV
PCV1
PCV1C
PCV2
PCV87
PCVC
PEA
PEBV
PECAS
PECAT
PECCA
PECCC
PECCP
PECFR
PECSS
PECWW
PEDAC
PEDCP
PEDHC
PEDHD
PEDHE
PEDPA
PEDPE
PEDPL
PEDV7
PEDVB
PEGIA
PELAC
PELAE
PELBH
PELCA
PELCD
PELFA
PELHB
PELLD
PELLU
PELPB
PELPD
PELSC
PELSM
PELTS
PELUB
PELUQ
PEMV
PEMV1
PEMV2
PEMVC
PEMVM
PEMVW
PENCH
PENMO
PENMQ
PENSV
PEPAS
PEPD
PEPD6
PEPDC
PEPDI
PEPDQ
PEPDR
PEPGL
PEPNI
PEPV
PEPVA
PERAM
PERFU
PERMH
PERVI
PESV
PETCR
PETHY
PETMO
PEV9U
PEWBP
PFDNG
PFDNV
PHAAO
PHACE
PHAFV
PHAG2
PHAIB
PHAMO
PHANO
PHARH
PHAVU
PHEIM
PHEV1
PHEZH
PHLPP
PHMV
PHOAA
PHOAN
PHOAS
PHOAZ
PHODD
PHODP
PHODV
PHOLA
PHOLD
PHOLE
PHOLL
PHOLM
PHOLP
PHOLU
PHOPO
PHOPR
PHOPY
PHOS4
PHOTE
PHUV
PHV
PHYAS
PHYB8
PHYCI
PHYIN
PHYMF
PHYMT
PHYPA
PHYPO
PHYPY
PHYS1
PHYS2
PHYVT
PI1HA
PI1HB
PI1HC
PI1HD
PI1HE
PI1HW
PI2H
PI2HG
PI2HT
PI3B
PI3H4
PI3HA
PI3HT
PI3HU
PI3HV
PI3HW
PI3HX
PI4HA
PI4HB
PIARV
PICAB
PICAN
PICET
PICGM
PICGU
PICKL
PICKU
PICMA
PICPA
PICSO
PICSP
PICST
PICTO
PICV
PIMSR
PINCO
PINFU
PINKO
PINMG
PINTA
PIRSD
PIRVV
PIRYV
PISOC
PISSA
PIV5
PIV5C
PIV5D
PIV5L
PIV5W
PLAAG
PLACH
PLADA
PLAF7
PLAFA
PLAFD
PLAFF
PLAFK
PLAFN
PLAFP
PLAFV
PLAFW
PLAKH
PLAKN
PLAKU
PLAL2
PLALI
PLAOK
PLARO
PLARU
PLASL
PLASS
PLAVE
PLAYO
PLESH
PLRV
PLRV1
PLRVR
PLRVW
PLUGE
PLUXY
PLV
PMMV
PMMV0
PMMV1
PMMV2
PMMVI
PMMVJ
PMMVS
PMTVS
PMV
PMVK
PNECA
PNLV
PODAN
PODAS
PODCA
POL1M
POL1S
POL2L
POL2W
POL32
POL3L
POLAG
POLGS
POLNA
POLNS
POLPA
POLPE
POLSJ
POLSQ
POLVP
POPJA
POPJC
POPMV
PORAD
PORCN
POREA
PORG3
PORGI
PORGN
PORGT
PORPU
POV01
POVBA
POVBK
POVBO
POVHA
POVJC
POVKI
POVLY
POVM3
POVMA
POVMC
POVMK
POVMP
POVS1
POVSM
POVWU
POWVL
PPRV
PPV01
PPVD
PPVEA
PPVNA
PPVRA
PPVSK
PPWBP
PRB01
PRB02
PREBR
PREDD
PREDF
PREI7
PREIN
PRELO
PREMB
PRER2
PRERU
PRICU
PRIPA
PROA2
PROA4
PROAA
PROAC
PROAE
PROAS
PROCL
PRODI
PROFC
PROFF
PROFR
PROHO
PROHU
PROIN
PROM0
PROM1
PROM2
PROM3
PROM4
PROM5
PROM9
PROMA
PROMD
PROMH
PROMI
PROMM
PROMO
PROMP
PROMR
PROMS
PROMT
PROPF
PRORE
PROS9
PROSC
PROSL
PROSM
PROSP
PROST
PROVB
PROVI
PROVU
PRRS1
PRRSB
PRRSL
PRRSR
PRRSS
PRRSV
PRSVH
PRSVP
PRSVW
PRUAP
PRUAR
PRUDU
PRV
PRVF
PRVFL
PSBMV
PSE14
PSEA
PSEA0
PSEA1
PSEA2
PSEA3
PSEA5
PSEA6
PSEA7
PSEA8
PSEAA
PSEAB
PSEAC
PSEAE
PSEAF
PSEAG
PSEAH
PSEAI
PSEAJ
PSEAL
PSEAO
PSEAP
PSEAQ
PSEAS
PSEAV
PSEAW
PSEAY
PSEAZ
PSEBH
PSEBN
PSEBR
PSECA
PSECE
PSECH
PSECI
PSECL
PSECO
PSECP
PSEDE
PSEDT
PSEE4
PSEF1
PSEF5
PSEFA
PSEFB
PSEFC
PSEFL
PSEFR
PSEFS
PSEGP
PSEHA
PSEHS
PSEHT
PSEKB
PSELT
PSELU
PSEMA
PSEME
PSEMN
PSEMV
PSEMX
PSEMY
PSEMZ
PSEO7
PSEOC
PSEOL
PSEP
PSEP1
PSEP6
PSEPA
PSEPB
PSEPF
PSEPG
PSEPH
PSEPK
PSEPM
PSEPS
PSEPT
PSEPU
PSEPV
PSEPW
PSERE
PSES0
PSES1
PSES2
PSES3
PSES4
PSES5
PSES6
PSES7
PSES8
PSES9
PSESD
PSESE
PSESF
PSESG
PSESH
PSESI
PSESJ
PSESK
PSESL
PSESM
PSESN
PSESO
PSESP
PSESQ
PSESR
PSESS
PSEST
PSESV
PSESX
PSESY
PSETA
PSETH
PSETO
PSETP
PSEU
PSEU0
PSEU1
PSEU2
PSEU3
PSEU4
PSEU5
PSEU6
PSEU7
PSEU8
PSEU9
PSEUA
PSEUB
PSEUC
PSEUD
PSEUE
PSEUF
PSEUG
PSEUH
PSEUJ
PSEUK
PSEUL
PSEUM
PSEUN
PSEUO
PSEUP
PSEUT
PSEUU
PSEUV
PSEUX
PSEUY
PSEVC
PSEVI
PSEWB
PSEWI
PSEXY
PSEYM
PSHV1
PSPV
PSPVP
PSV
PSV13
PSVJ
PSVY
PSYA2
PSYAR
PSYCK
PSYIM
PSYIN
PSYS1
PSYT1
PSYTA
PSYTT
PSYWF
PTPV
PTV10
PTV1F
PUCGR
PUNMI
PUSST
PUUMB
PUUME
PUUMG
PUUMH
PUUMK
PUUMP
PUUMS
PUUMU
PVCV1
PVCV2
PVMA
PVMG
PVMR
PVSP
PVT92
PVX
PVXCP
PVXHB
PVXU3
PVXX3
PVXXC
PVYC
PVYCH
PVYHU
PVYN
PVYO
PVYYO
PWVMI
PWVSE
PWVTB
PYFV1
PYMVV
PYRAB
PYRAE
PYRAR
PYRAY
PYRCJ
PYREN
PYRF1
PYRFU
PYRGL
PYRHO
PYRHR
PYRIL
PYRIS
PYRNV
PYROC
PYROT
PYRSA
PYRSD
PYRSG
PYRSN
PYRSS
PYRST
PYRWO
PYRYC
PYRYE
PZSV
PZSVT
QRFVE
RABPU
RABVA
RABVB
RABVC
RABVD
RABVE
RABVF
RABVH
RABVI
RABVM
RABVN
RABVP
RABVR
RABVS
RABVT
RABVU
RABVV
RACVI
RAHAC
RAHAQ
RAHSY
RAHV1
RALME
RALP1
RALPI
RALPJ
RALS8
RALSL
RALSO
RALSP
RAMTT
RANLE
RAOOR
RAOPL
RAOTE
RARFA
RATRA
RBDV
RBDVR
RBSDV
RCMV
RCMVE
RCMVM
RCNMV
RDV
RDVA
RDVF
RDVO
RDVS
REBSA
RECAM
RENRE
RENSA
RENSM
REOVD
REOVJ
REOVL
RFVKA
RGDV
RGMVD
RHBVC
RHCM6
RHDV
RHDV3
RHDVA
RHDVB
RHDVF
RHDVR
RHDVS
RHICP
RHIE6
RHIEC
RHIET
RHIFH
RHIFR
RHIGA
RHIID
RHIL3
RHILE
RHILI
RHILO
RHILP
RHILS
RHILT
RHILU
RHILV
RHILW
RHIME
RHIMI
RHIML
RHIMP
RHINI
RHIO9
RHIRD
RHIS1
RHIS3
RHISA
RHISB
RHISH
RHISM
RHISN
RHISP
RHISU
RHITR
RHOAC
RHOAD
RHOBA
RHOBL
RHOBT
RHOCA
RHOCB
RHOCE
RHOCR
RHOCS
RHOE1
RHOE4
RHOER
RHOFA
RHOFE
RHOFT
RHOGL
RHOGO
RHOGR
RHOGU
RHOHA
RHOJR
RHOM4
RHOMI
RHOMR
RHOOB
RHOOP
RHOP2
RHOP5
RHOPA
RHOPB
RHOPH
RHOPL
RHOPS
RHOPT
RHOPX
RHORH
RHORT
RHORU
RHOS1
RHOS4
RHOS5
RHOS7
RHOSA
RHOSD
RHOSG
RHOSH
RHOSI
RHOSK
RHOSM
RHOSO
RHOSP
RHOSQ
RHOSR
RHOST
RHOSU
RHOT1
RHOT2
RHOTE
RHOTO
RHOVA
RHOVT
RHPV1
RHYAM
RICAC
RICAE
RICAF
RICAG
RICAH
RICAK
RICAM
RICAU
RICB8
RICBE
RICBR
RICC1
RICCA
RICCK
RICCN
RICCO
RICCR
RICFE
RICFI
RICH0
RICHE
RICJA
RICJY
RICM5
RICMA
RICMO
RICMS
RICP3
RICPA
RICPO
RICPP
RICPR
RICPT
RICPU
RICR3
RICRH
RICRI
RICRO
RICRS
RICS1
RICSI
RICSL
RICSM
RICTP
RICTY
RIEAD
RIEAN
RIEAR
RIEPU
RIFPS
RINDB
RINDK
RINDL
RINDR
RINDU
RMBV1
RMCFV
RMV
RMVCA
RMVHR
RNPV1
RNQV1
RNQVW
ROBBH
ROSCE
ROSCS
ROSDO
ROSHA
ROSLO
ROSNI
ROSS1
ROSV2
ROT18
ROT41
ROT46
ROTA1
ROTAD
ROTAM
ROTAP
ROTB2
ROTB4
ROTB5
ROTB6
ROTB9
ROTBA
ROTBB
ROTBC
ROTBJ
ROTBK
ROTBN
ROTBS
ROTBT
ROTBU
ROTBV
ROTCC
ROTCU
ROTD9
ROTDC
ROTE1
ROTE2
ROTEH
ROTEL
ROTEO
ROTF1
ROTF6
ROTGA
ROTGI
ROTH1
ROTH2
ROTH3
ROTH4
ROTH5
ROTH6
ROTH7
ROTH9
ROTHA
ROTHB
ROTHC
ROTHD
ROTHE
ROTHF
ROTHG
ROTHH
ROTHI
ROTHJ
ROTHK
ROTHL
ROTHM
ROTHN
ROTHO
ROTHP
ROTHQ
ROTHS
ROTHT
ROTHU
ROTHV
ROTHW
ROTHX
ROTHY
ROTJ1
ROTKU
ROTLP
ROTMB
ROTMD
ROTME
ROTP2
ROTP3
ROTP4
ROTP5
ROTP6
ROTPB
ROTPC
ROTPG
ROTPK
ROTPM
ROTPY
ROTRA
ROTRF
ROTRH
ROTS1
ROTS4
ROTSF
ROTSH
ROTSP
ROTSR
ROTSS
ROTTU
ROTW3
ROTWI
ROTYO
RRASV
RRSV
RRSVT
RRV2
RRVC
RRVN
RRVS
RRVT
RSET1
RSFFV
RSIV
RSVH1
RSVM
RSVP
RSVPA
RSVSA
RSVSB
RSVSE
RSVSR
RSVT
RTBVP
RTRV
RTSVA
RTSVT
RUBBR
RUBGE
RUBGI
RUBST
RUBV
RUBVB
RUBVC
RUBVD
RUBVM
RUBVN
RUBVO
RUBVR
RUBVT
RUBVV
RUBXD
RUELI
RUEPO
RUEST
RUMA7
RUMAL
RUMC1
RUMFL
RUMGN
RUNSL
RUTMC
RUTRU
RVFV
RVFVZ
RYSV
SABVB
SACAR
SACBA
SACCA
SACCK
SACD2
SACDI
SACEN
SACER
SACES
SACEU
SACEX
SACFI
SACHI
SACK1
SACKU
SACMI
SACMO
SACPA
SACPS
SACPW
SACU7
SACUV
SACVD
SAGRO
SAGV
SAHV1
SALA4
SALAB
SALAE
SALAI
SALAN
SALAR
SALAS
SALBA
SALBC
SALBE
SALBL
SALBN
SALBO
SALBU
SALCE
SALCH
SALCS
SALDC
SALDE
SALDU
SALDZ
SALEE
SALEN
SALEP
SALET
SALG2
SALGL
SALHA
SALHO
SALHS
SALIN
SALMC
SALMO
SALMS
SALMU
SALNA
SALNE
SALNS
SALON
SALOR
SALPA
SALPB
SALPC
SALPK
SALPO
SALPS
SALPT
SALPU
SALRD
SALRM
SALRO
SALRU
SALSE
SALSP
SALSV
SALT1
SALT4
SALTD
SALTH
SALTI
SALTM
SALTO
SALTP
SALTS
SALTU
SALTY
SALVA
SALVI
SAMRI
SANKS
SAPGL
SARGL
SARPE
SARSC
SARVE
SBMVA
SBMVG
SBMVN
SBV
SBVBH
SBWMN
SBWMV
SCAIO
SCHAM
SCHCO
SCHCR
SCHDU
SCHGA
SCHGR
SCHJA
SCHJP
SCHJY
SCHKA
SCHMA
SCHOC
SCHOT
SCHOY
SCHPM
SCHPO
SCHSH
SCLS1
SCMVC
SCPMV
SCSV
SCSVF
SCSVJ
SCSVS
SCV20
SCV23
SCVLA
SCVLB
SCVM1
SCYVA
SDV
SDVS5
SEBTE
SEDHY
SEGRD
SELRL
SELRU
SELS3
SEND6
SENDA
SENDE
SENDF
SENDH
SENDN
SENDO
SENDZ
SEOU8
SEOUR
SEOUS
SEPOF
SEPPH
SERFI
SERFO
SERLI
SERMA
SERME
SEROD
SERP5
SERPL
SERRU
SERS3
SERSA
SERSF
SFAVA
SFSV
SFV
SFV1
SFV3L
SFVA
SFVCP
SFVG
SFVL
SFVM
SHEAM
SHEB2
SHEB5
SHEB6
SHEB8
SHEB9
SHECO
SHEDO
SHEFN
SHEFR
SHEHA
SHEHH
SHELP
SHEMA
SHEOE
SHEON
SHEP2
SHEPA
SHEPC
SHEPU
SHEPW
SHESA
SHESH
SHESM
SHESP
SHESR
SHESW
SHEV
SHEV1
SHEVD
SHEVI
SHEVK
SHEVN
SHEVT
SHEWM
SHFV
SHIB3
SHIBC
SHIBL
SHIBO
SHIBS
SHIDS
SHIDY
SHIF2
SHIF8
SHIFL
SHISO
SHISS
SHIZO
SHMV
SHRV
SHV1
SHV2
SHV21
SHV24
SHV2C
SHV48
SHVX
SIDLE
SIFV
SIFVH
SIGMA
SIMAS
SIMBU
SIMNZ
SIMVI
SINAD
SINDH
SINDO
SINDV
SINFN
SINM2
SINMB
SINMK
SINMM
SINMW
SINSA
SINTE
SIRV1
SIV
SIVAM
SIVCZ
SIVEK
SIVG1
SIVGB
SIVM1
SIVM2
SIVM3
SIVMA
SIVMB
SIVMK
SIVML
SIVMS
SIVS4
SIVSA
SIVSP
SIVTA
SIVTN
SIVV1
SIVV2
SIVV3
SIVVG
SIVVT
SJNNV
SLAES
SLAHD
SLCV
SLDV
SMRVH
SMSV1
SMSV4
SMYEA
SOCMV
SODGL
SODGM
SOLCM
SOLCN
SOLIN
SOLLC
SOLME
SOLSS
SOLTU
SOLUE
SOLUS
SORC5
SORCE
SOUV3
SOVGS
SOYBN
SPDV
SPETR
SPHAL
SPHCD
SPHCR
SPHEL
SPHGB
SPHHM
SPHJU
SPHMC
SPHMI
SPHMU
SPHPG
SPHPI
SPHS1
SPHS2
SPHSA
SPHSS
SPHSX
SPHTD
SPHWJ
SPHWW
SPHXE
SPHXN
SPHYA
SPIAP
SPIAU
SPIAZ
SPIBA
SPICC
SPICI
SPIKU
SPILD
SPIME
SPIOL
SPISP
SPISQ
SPISS
SPITD
SPITZ
SPMMV
SPMV
SPOFR
SPOGL
SPOLA
SPOLI
SPOPA
SPOPS
SPOUR
SPTNK
SPV1C
SPV1R
SPV4
SQMVM
SRV1
SRV2
SRV2R
SSADV
SSDRV
SSV1
SSV2
SSVN
STAA0
STAA1
STAA2
STAA3
STAA4
STAA5
STAA8
STAA9
STAAA
STAAB
STAAC
STAAD
STAAE
STAAF
STAAG
STAAH
STAAJ
STAAK
STAAM
STAAN
STAAR
STAAS
STAAT
STAAU
STAAW
STABA
STAC7
STACA
STACC
STACP
STACR
STACT
STACU
STAEP
STAEQ
STAES
STAGA
STAHA
STAHD
STAHJ
STAHO
STAHY
STAIN
STALE
STALH
STALN
STALU
STAMA
STAMF
STAND
STANL
STANO
STAPE
STAPH
STAPS
STAS1
STAS9
STASA
STASC
STASI
STASP
STASR
STASS
STAST
STAWA
STAWS
STAXY
STEMA
STEVM
STIAD
STIAU
STIJA
STMV
STNV1
STNV2
STRA1
STRA2
STRA3
STRA4
STRA5
STRA8
STRA9
STRAA
STRAC
STRAD
STRAE
STRAG
STRAH
STRAI
STRAJ
STRAK
STRAL
STRAM
STRAN
STRAO
STRAP
STRAQ
STRAR
STRAS
STRAT
STRAU
STRAV
STRAW
STRAX
STRAY
STRAZ
STRBA
STRBB
STRBI
STRC0
STRC1
STRC2
STRC3
STRCB
STRCC
STRCD
STRCE
STRCG
STRCH
STRCI
STRCJ
STRCK
STRCL
STRCM
STRCN
STRCO
STRCR
STRCS
STRCT
STRCU
STRCV
STRCW
STRCX
STRCY
STRCZ
STRD7
STRDG
STRDI
STRDO
STRDY
STRE4
STRE5
STRE8
STRE9
STREC
STRED
STREE
STREF
STREG
STREH
STREI
STREJ
STREK
STREM
STREN
STREO
STREP
STREQ
STRES
STRET
STREU
STREX
STRFA
STRFI
STRFL
STRFR
STRG1
STRG2
STRG3
STRGA
STRGB
STRGC
STRGD
STRGG
STRGI
STRGJ
STRGL
STRGN
STRGO
STRGP
STRGR
STRGS
STRGT
STRGU
STRGV
STRGW
STRGY
STRGZ
STRHA
STRHI
STRHJ
STRHY
STRIC
STRIE
STRIJ
STRIN
STRIT
STRJU
STRK3
STRKA
STRKN
STRLA
STRLI
STRLM
STRLN
STRLO
STRLS
STRLT
STRLU
STRLV
STRM5
STRM6
STRM9
STRMA
STRMB
STRMC
STRMD
STRMG
STRMI
STRMJ
STRMK
STRML
STRMN
STRMO
STRMP
STRMR
STRMT
STRMU
STRMY
STRNE
STRNI
STRNO
STRNR
STRNV
STROI
STROL
STRON
STROR
STROU
STROV
STRP0
STRP1
STRP2
STRP3
STRP4
STRP5
STRP6
STRP7
STRP8
STRP9
STRPA
STRPB
STRPC
STRPD
STRPE
STRPF
STRPG
STRPH
STRPI
STRPJ
STRPL
STRPM
STRPN
STRPO
STRPQ
STRPR
STRPS
STRPT
STRPU
STRPV
STRPW
STRPX
STRPY
STRPZ
STRR6
STRRA
STRRC
STRRD
STRRE
STRRH
STRRI
STRRM
STRRO
STRRS
STRRT
STRRU
STRRY
STRS0
STRS1
STRS2
STRS3
STRS4
STRS5
STRS6
STRS7
STRS8
STRS9
STRSA
STRSB
STRSC
STRSD
STRSE
STRSF
STRSG
STRSH
STRSI
STRSK
STRSL
STRSM
STRSN
STRSO
STRSP
STRSQ
STRSR
STRSS
STRST
STRSU
STRSV
STRSW
STRSX
STRSY
STRSZ
STRT1
STRT2
STRTA
STRTD
STRTE
STRTH
STRTI
STRTL
STRTM
STRTN
STRTO
STRTR
STRU0
STRUB
STRVD
STRVE
STRVF
STRVG
STRVI
STRVL
STRVN
STRVO
STRVP
STRVR
STRVT
STRVZ
STRWE
STRZ6
STRZA
STRZI
STRZJ
STRZN
STRZO
STRZP
STRZT
STV
STVM
STYCL
STYLE
STYPL
SUBDO
SUHVF
SUHVK
SUHVN
SUHVR
SUHVS
SULAA
SULAC
SULAD
SULAO
SULAT
SULBS
SULD5
SULDE
SULDN
SULGG
SULIA
SULID
SULIH
SULIK
SULIL
SULIM
SULIN
SULIR
SULIS
SULIU
SULIY
SULKY
SULMC
SULMD
SULME
SULMS
SULMU
SULMW
SULNB
SULOH
SULS9
SULSF
SULSH
SULSN
SULSO
SULSP
SULSR
SULSY
SULTA
SULTH
SULTO
SULZI
SUMVS
SV40
SV41
SVC12
SVCV
SVCVA
SVDVH
SVDVU
SVE00
SVM10
SVM93
SVSAP
SVV1
SWPV
SWPV1
SWPVK
SYMS1
SYMSY
SYMTH
SYMTR
SYNAS
SYNE7
SYNEL
SYNFM
SYNGF
SYNJA
SYNJB
SYNLE
SYNLI
SYNLT
SYNP1
SYNP2
SYNP3
SYNP6
SYNPV
SYNPW
SYNPX
SYNPY
SYNPZ
SYNR3
SYNS3
SYNS7
SYNS9
SYNSC
SYNSP
SYNV
SYNWW
SYNY
SYNY1
SYNY3
SYNY4
SYNYG
TACTR
TACV
TACV5
TACV7
TACVF
TACVT
TAESO
TAFVC
TALSN
TAMV
TAMVU
TANFA
TANFO
TASV1
TASV2
TATCI
TATMI
TAV
TAVCV
TAYAM
TAYEM
TBEVH
TBEVS
TBEVW
TBRVC
TBRVE
TBRVL
TBRVM
TBSV8
TBSVA
TBSVB
TBSVC
TBSVJ
TBSVK
TBSVT
TCTVB
TCV
TENMO
TEPAE
TERFE
TERRK
TERSD
TERSS
TERTT
TETBL
TETCF
TETHA
TETHN
TETPH
TETPY
TETTH
TETTS
TEV
TGMVY
THAAR
THAGE
THASE
THASP
THASX
THAWE
THCOV
THEA1
THEAB
THEAC
THEAG
THEAH
THEAI
THEAL
THEAM
THEAN
THEAQ
THEAS
THEBD
THEBF
THEBI
THEBM
THEBO
THEBR
THEC1
THECA
THECD
THECE
THECK
THECU
THEEB
THEET
THEFI
THEFM
THEFU
THEFY
THEG8
THEGJ
THEGO
THEGP
THEHY
THEIA
THEID
THEIN
THEK1
THEK8
THEKI
THEKO
THELD
THELI
THELN
THEM3
THEM4
THEM7
THEMA
THEMT
THENE
THENN
THENR
THEOJ
THEON
THEOS
THEP1
THEP3
THEPA
THEPD
THEPE
THEPJ
THEPR
THEPS
THEPX
THERO
THERP
THES2
THES4
THES7
THES9
THESA
THESB
THESC
THESI
THESK
THESM
THESP
THESQ
THESR
THESS
THESU
THESW
THESX
THESY
THET
THET1
THET2
THET8
THETC
THETE
THETG
THETH
THETI
THETK
THETM
THETN
THETR
THETU
THETY
THEU7
THEVL
THEVO
THEVU
THEXL
THEXY
THEYD
THEZI
THIA3
THICA
THICR
THIDA
THIDE
THIDL
THIIN
THIK1
THIND
THIPE
THIPF
THIPN
THIRO
THISH
THISK
THITI
THIV6
THIVI
THOGV
TIBVC
TIGCA
TIMBA
TISCR
TISMK
TLCVA
TMEVB
TMEVD
TMEVG
TMGMV
TMOB
TMOV
TMV
TMV06
TMVB
TMVDA
TMVER
TMVKO
TMVKR
TMVO
TMVOM
TMVRA
TNAVC
TNVA
TNVD
TOBAC
TOBBP
TOBSV
TOLAT
TOLSC
TOMK1
TOMK2
TOMKO
TOML
TOML2
TOMLA
TOMS1
TORCA
TORDC
TORDE
TORMA
TORRU
TORVR
TOSV
TOTV
TOXCA
TOXGO
TPCTV
TPMV
TREAZ
TREBD
TRECH
TREDE
TREDN
TRELE
TREMA
TREMD
TREPA
TREPC
TREPD
TREPE
TREPG
TREPH
TREPL
TREPM
TREPP
TREPR
TREPS
TREPU
TREPZ
TRES6
TRESO
TRIAC
TRIAD
TRIAS
TRIAZ
TRICA
TRICO
TRICU
TRICY
TRIEI
TRIER
TRIFO
TRIGR
TRIMF
TRIMV
TRIPS
TRIRU
TRITH
TRITR
TRIVA
TRIVR
TRMVU
TROW8
TROWH
TROWT
TRSV
TRSVB
TRTV
TRURR
TRVCA
TRVPL
TRVPP
TRVPS
TRVSY
TRVTC
TRYB2
TRYB9
TRYBB
TRYBO
TRYBR
TRYCC
TRYCO
TRYCR
TRYEQ
TRYRA
TSUPA
TSUPD
TSUTY
TSWV
TSWV1
TSWV3
TSWVD
TSWVH
TSWVL
TSWVR
TSWVS
TTV1
TTV1K
TTV1V
TTVA1
TTVB1
TTVD1
TTVE1
TTVF1
TTVG1
TTVI1
TTVK2
TTVT1
TTVV1
TTVV2
TTVV3
TTVV4
TTVV5
TTVV6
TTVV7
TTVV8
TTVV9
TTVVG
TTVZ1
TUHV1
TUHV2
TUMVJ
TUMVQ
TUPVT
TURPD
TVCV
TVCVL
TVMV
TYCS1
TYCS2
TYCSV
TYDVA
TYLCC
TYLCI
TYMV
TYMVA
TYMVC
TYYVF
UMV4
UMV6
UNCAG
UNCMB
UNCTG
UNKP
URECA
UREP2
UREPA
UREPR
URETH
UREU1
UREUR
USTMA
UUK
UUKS
VACC0
VACC6
VACC8
VACCA
VACCC
VACCD
VACCI
VACCL
VACCP
VACCT
VACCU
VACCW
VANPO
VAR46
VAR65
VAR66
VAR67
VARPD
VARPE
VARPS
VARSP
VARV
VEIPT
VEREI
VERMA
VESOH
VESV
VESVA
VESVU
VFEV
VHSV0
VHSVM
VIBA7
VIBAB
VIBAE
VIBAL
VIBAN
VIBBS
VIBC
VIBC3
VIBCB
VIBCH
VIBCI
VIBCJ
VIBCL
VIBCM
VIBCO
VIBCR
VIBCY
VIBDI
VIBF1
VIBFL
VIBFM
VIBFN
VIBFU
VIBGA
VIBH1
VIBHA
VIBME
VIBMI
VIBNA
VIBNE
VIBOR
VIBPA
VIBPE
VIBPH
VIBPQ
VIBPR
VIBS1
VIBS2
VIBS3
VIBS7
VIBSA
VIBSJ
VIBSM
VIBSN
VIBSP
VIBSX
VIBTL
VIBVL
VIBVM
VIBVU
VIBVY
VICFA
VICSA
VIGMU
VIGUN
VILV
VILV1
VILV2
VILVK
VIRHA
VIRPA
VIRSA
VITBE
VITFI
VITS1
VITST
VITVI
VOGIN
VOLCA
VSIVA
VSIVC
VSIVG
VSIVM
VSIVN
VSIVO
VSIVS
VSNJC
VSNJH
VSNJM
VSNJO
VULDI
VULM7
VZVD
VZVO
WADCW
WALSE
WASMV
WBV24
WCBV
WCCV1
WCCVB
WCMVM
WCMVO
WCV
WDSV
WDVS
WEEV
WEEVC
WEICO
WEIHE
WEIKK
WEIPA
WEIVI
WHEAT
WHV1
WHV2
WHV3
WHV4
WHV5
WHV6
WICAN
WICAO
WICCA
WICCF
WICCI
WICPI
WIGBR
WIGGL
WMHBV
WMSV
WMV2A
WMV2T
WMV2U
WNV
WOLPI
WOLPM
WOLPP
WOLSC
WOLSP
WOLSU
WOLTR
WOLWR
WSADV
WSMVS
WSSV
WSSVS
WTV
WTVNJ
WUCBA
WWAVU
WYHV
XANAC
XANAG
XANAL
XANAP
XANAU
XANC5
XANC8
XANCA
XANCB
XANCC
XANCE
XANCG
XANCH
XANCI
XANCJ
XANCM
XANCP
XANCR
XANCT
XANEU
XANFL
XANMN
XANOB
XANOM
XANOO
XANOP
XANOR
XANP2
XANS2
XANVA
XENAZ
XENBS
XENBU
XENBV
XENNA
XENNE
XMRV3
XMRV4
XMRV6
XYLCX
XYLF2
XYLFA
XYLFG
XYLFM
XYLFS
XYLFT
YARLI
YEAS1
YEAS2
YEAS6
YEAS7
YEAS8
YEASA
YEASB
YEASC
YEASK
YEASL
YEASO
YEAST
YEASV
YEASX
YEASZ
YEFV1
YEFV8
YEFVA
YEFVC
YEFVE
YEFVF
YEFVI
YEFVN
YEFVT
YEFVU
YERAL
YERBE
YERE1
YERE3
YERE8
YEREN
YERFR
YERIN
YERKR
YERMO
YERP1
YERP3
YERPA
YERPB
YERPD
YERPE
YERPG
YERPH
YERPN
YERPP
YERPS
YERPU
YERPY
YERPZ
YERRA
YERRO
YERRU
YHV
YLDV
YMTV
YMTV5
YOMV
ZCTTV
ZIKV
ZINIC
ZINOF
ZIZJU
ZOBGA
ZOORA
ZUNPS
ZYMMA
ZYMMB
ZYMMN
ZYMMO
ZYMMP
ZYMMT
ZYMVC
ZYMVR
ZYMVS
```
