## SupplementalFiles_AlvarezBuyllaetal for "Molecular physiology of pumiliotoxin sequestration in a poison frog": gut.kallisto.gene.counts.matrix (part 1 of 114)

```
	AAB-E3-2	AAB-E3-10	AAB-E3-16	AAB-E3-36	AAB-E3-40	AAB-E3-6	AAB-E3-9	AAB-E3-20	AAB-E3-26	AAB-E3-39
TRINITY_DN0_c0_g1	0.00	38.90	0.00	0.00	4805.67	0.00	0.00	0.00	18.19	0.00
TRINITY_DN0_c5_g1	0.00	0.00	0.00	16.18	0.00	14.37	0.00	0.00	61.58	15.39
TRINITY_DN1000000_c0_g1	0.00	0.00	0.00	0.00	0.00	0.00	0.00	0.00	0.00	0.00
TRINITY_DN1000002_c0_g1	0.00	0.00	0.00	0.00	0.00	0.00	0.00	10.26	0.00	0.00
TRINITY_DN1000003_c0_g1	0.00	0.00	0.00	0.00	0.00	0.00	0.00	0.00	0.00	0.00
TRINITY_DN1000004_c0_g1	27.35	16.63	0.00	0.00	0.00	0.00	0.00	0.00	0.00	0.00
TRINITY_DN1000005_c0_g1	0.00	0.00	0.00	0.00	0.00	0.00	0.00	0.00	0.00	0.00
TRINITY_DN1000006_c0_g1	18.96	0.00	0.00	0.00	0.00	0.00	0.00	0.00	0.00	0.00
TRINITY_DN1000007_c0_g1	0.00	0.00	0.00	0.00	0.00	0.00	0.00	0.00	0.00	0.00
TRINITY_DN1000008_c0_g1	0.00	3.07	0.00	0.00	0.00	0.00	0.00	0.00	2.72	2.57
TRINITY_DN1000009_c0_g1	2.15	0.00	0.00	0.00	0.00	0.00	0.00	0.00	0.00	0.00
TRINITY_DN100000_c0_g1	0.00	0.00	0.00	0.00	0.00	11.51	0.00	0.00	0.00	0.00
TRINITY_DN100000_c0_g2	0.00	0.00	0.00	0.00	0.00	0.00	0.00	0.00	0.00	0.00
TRINITY_DN1000010_c0_g1	0.00	0.00	0.00	0.00	0.00	0.00	0.00	0.00	0.00	0.00
TRINITY_DN1000011_c0_g1	0.00	0.00	0.00	0.00	0.00	0.00	0.00	0.00	0.00	0.00
TRINITY_DN1000012_c0_g1	5.80	0.00	0.00	0.00	6.05	0.00	29.09	0.00	11.00	5.58
TRINITY_DN1000013_c0_g1	3.44	0.00	0.00	0.00	0.00	0.00	4.15	0.00	0.00	0.00
TRINITY_DN1000014_c0_g1	0.00	0.00	0.00	6.65	0.00	0.00	0.00	0.00	0.00	0.00
TRINITY_DN1000015_c0_g1	0.00	0.00	0.00	0.00	0.00	0.00	0.00	0.00	0.00	0.00
TRINITY_DN1000017_c0_g1	0.00	0.00	0.00	0.00	0.00	0.00	0.00	0.00	0.00	0.00
TRINITY_DN1000018_c0_g1	4.86	0.00	0.00	0.00	0.00	0.00	0.00	0.00	0.00	0.00
TRINITY_DN1000019_c0_g1	0.00	0.00	0.00	0.00	0.00	32.59	0.00	0.00	37.40	0.00
TRINITY_DN1000021_c0_g1	0.00	0.00	0.00	0.00	0.00	0.00	0.00	0.00	0.00	11.17
TRINITY_DN1000022_c0_g1	12.95	0.00	0.00	0.00	0.00	0.00	0.00	0.00	0.00	0.00
TRINITY_DN1000023_c0_g1	0.00	0.00	0.00	0.00	0.00	0.00	0.00	0.00	0.00	14.00
TRINITY_DN1000024_c0_g1	0.00	0.00	0.00	0.00	0.00	0.00	12.60	0.00	0.00	4.65
TRINITY_DN1000025_c0_g1	0.00	16.28	13.54	0.00	0.00	0.00	0.00	0.00	0.00	0.00
TRINITY_DN1000027_c0_g1	14.47	0.00	0.00	0.00	0.00	0.00	0.00	0.00	41.75	0.00
TRINITY_DN1000028_c0_g1	0.00	0.00	0.00	0.00	0.00	0.00	0.00	0.00	0.00	0.00
TRINITY_DN1000029_c0_g1	0.00	0.00	0.00	0.00	0.00	0.00	0.00	0.00	0.00	0.00
TRINITY_DN1000032_c0_g1	0.00	4.68	0.00	0.00	0.00	0.00	0.00	0.00	3.97	11.44
TRINITY_DN1000033_c0_g1	18.96	0.00	0.00	0.00	0.00	0.00	0.00	0.00	0.00	0.00
TRINITY_DN1000035_c0_g1	0.00	0.00	0.00	0.00	0.00	0.00	0.00	0.00	0.00	25.04
TRINITY_DN1000039_c0_g1	0.00	0.00	0.00	0.00	0.00	0.00	0.00	0.00	0.00	0.00
TRINITY_DN100003_c0_g1	0.00	19.66	0.00	0.00	0.00	0.00	0.00	0.00	0.00	0.00
TRINITY_DN1000040_c0_g1	0.00	0.00	0.00	0.00	0.00	0.00	0.00	0.00	4.10	0.00
TRINITY_DN1000041_c0_g1	0.00	0.00	0.00	0.00	0.00	0.00	0.00	0.00	7.66	14.75
TRINITY_DN1000042_c0_g1	0.00	0.00	0.00	0.00	0.00	0.00	0.00	0.00	0.00	15.57
TRINITY_DN1000043_c0_g1	12.74	0.00	0.00	0.00	0.00	0.00	0.00	0.00	0.00	0.00
TRINITY_DN1000045_c0_g1	6.14	0.00	0.00	0.00	0.00	0.00	0.00	0.00	0.00	5.59
TRINITY_DN1000047_c0_g1	0.00	0.00	0.00	0.00	0.00	14.26	0.00	0.00	0.00	7.53
TRINITY_DN1000049_c0_g1	0.00	0.00	0.00	0.00	0.00	0.00	7.95	0.00	0.00	18.47
TRINITY_DN100004_c0_g1	0.00	3.09	0.00	0.00	0.00	0.00	0.00	0.00	0.00	2.60
TRINITY_DN100004_c1_g1	0.00	0.00	0.00	0.00	0.00	0.00	0.00	0.00	0.00	0.00
TRINITY_DN100004_c2_g1	0.00	0.00	0.00	0.00	0.00	0.00	0.00	0.00	0.00	0.00
TRINITY_DN1000050_c0_g1	0.00	0.00	0.00	0.00	0.00	0.00	0.00	0.00	0.00	0.00
TRINITY_DN1000051_c0_g1	0.00	0.00	0.00	0.00	9.22	0.00	11.46	0.00	0.00	0.00
TRINITY_DN1000053_c0_g1	0.00	0.00	0.00	0.00	0.00	0.00	0.00	0.00	0.00	10.18
TRINITY_DN1000054_c0_g1	0.00	0.00	0.00	0.00	0.00	0.00	0.00	0.00	0.00	0.00
TRINITY_DN1000056_c0_g1	0.00	0.00	0.00	0.00	0.00	0.00	0.00	0.00	0.00	0.00
TRINITY_DN1000057_c0_g1	9.48	0.00	0.00	0.00	0.00	0.00	12.28	0.00	0.00	8.70
TRINITY_DN1000059_c0_g1	3.40	0.00	1.39	4.24	0.00	0.00	1.60	0.00	1.37	9.64
TRINITY_DN1000060_c0_g1	7.08	0.00	0.00	0.00	0.00	0.00	21.41	0.00	6.77	3.23
TRINITY_DN1000062_c0_g1	0.00	0.00	0.00	0.00	0.00	0.00	0.00	0.00	2.65	1.23
TRINITY_DN1000063_c0_g1	0.00	0.00	0.00	0.00	0.00	0.00	0.00	0.00	0.00	0.00
TRINITY_DN1000064_c0_g1	0.00	0.00	0.00	0.00	0.00	0.00	0.00	0.00	0.00	0.00
TRINITY_DN1000065_c0_g1	0.00	0.00	0.00	0.00	0.00	0.00	0.00	0.00	0.00	0.00
TRINITY_DN1000068_c0_g1	0.00	0.00	0.00	0.00	0.00	0.00	19.03	0.00	3.73	0.00
TRINITY_DN1000069_c0_g1	0.00	0.00	0.00	0.00	0.00	0.00	0.00	0.00	0.00	0.00
TRINITY_DN100006_c0_g1	0.00	0.00	0.00	0.00	0.00	0.00	40.46	0.00	0.00	0.00
TRINITY_DN100006_c0_g2	0.00	0.00	0.00	0.00	0.00	0.00	0.00	0.00	0.00	17.00
TRINITY_DN100006_c0_g3	0.00	0.00	0.00	0.00	0.00	0.00	0.00	0.00	0.00	0.00
TRINITY_DN100006_c0_g4	0.00	0.00	0.00	0.00	0.00	0.00	0.00	0.00	0.00	0.00
TRINITY_DN100006_c0_g5	9.45	0.00	0.00	0.00	0.00	0.00	0.00	0.00	4.49	4.32
TRINITY_DN100006_c0_g6	0.00	0.00	0.00	0.00	0.00	0.00	0.00	0.00	0.00	0.00
TRINITY_DN100006_c1_g1	0.00	0.00	0.00	0.00	0.00	0.00	0.00	0.00	0.00	0.00
TRINITY_DN100006_c2_g1	0.00	0.00	0.00	0.00	0.00	0.00	0.00	0.00	0.00	0.00
TRINITY_DN100006_c2_g2	0.00	0.00	0.00	0.00	0.00	0.00	0.00	0.00	0.00	0.00
TRINITY_DN100006_c3_g1	7.03	0.00	0.00	6.91	0.00	0.00	0.00	0.00	0.00	25.84
TRINITY_DN100006_c3_g2	24.74	19.78	25.06	4.87	25.74	4.26	31.82	24.31	18.79	31.69
TRINITY_DN100006_c4_g1	0.00	0.00	0.00	0.00	0.00	0.00	0.00	0.00	0.00	0.00
TRINITY_DN1000072_c0_g1	0.00	0.00	3.93	0.00	0.00	0.00	4.79	0.00	7.49	0.00
TRINITY_DN1000074_c0_g1	0.00	0.00	0.00	0.00	0.00	6.20	0.00	0.00	0.00	0.00
TRINITY_DN1000075_c0_g1	0.00	3.39	0.00	0.00	1.57	0.00	0.00	0.00	0.00	0.00
TRINITY_DN1000076_c0_g1	0.00	0.00	0.00	0.00	0.00	0.00	0.00	0.00	0.00	11.98
TRINITY_DN1000077_c0_g1	0.00	0.00	6.89	0.00	0.00	0.00	0.00	0.00	0.00	0.00
TRINITY_DN100007_c1_g1	4.17	7.56	1.03	0.00	0.00	0.00	1.18	0.00	1.40	3.79
TRINITY_DN1000080_c0_g1	4.28	0.00	0.00	0.00	0.00	0.00	0.00	0.00	0.00	0.00
TRINITY_DN1000081_c0_g1	5.26	0.00	0.00	0.00	0.00	0.00	0.00	0.00	0.00	9.90
TRINITY_DN1000083_c0_g1	0.00	0.00	0.00	9.63	0.00	0.00	0.00	0.00	0.00	0.00
TRINITY_DN1000084_c0_g1	0.00	0.00	0.00	0.00	0.00	0.00	0.00	0.00	0.00	7.75
TRINITY_DN1000087_c0_g1	4.25	9.56	0.00	2.88	0.00	3.65	0.00	0.00	4.05	31.09
TRINITY_DN100008_c0_g1	0.00	0.00	0.00	0.00	0.00	0.00	0.00	0.00	9.06	0.00
TRINITY_DN100008_c1_g1	0.00	0.00	10.43	0.00	0.00	0.00	0.00	0.00	9.81	9.44
TRINITY_DN1000091_c0_g1	0.00	0.00	0.00	0.00	0.00	5.13	7.44	0.00	0.00	21.72
TRINITY_DN1000092_c0_g1	0.00	0.00	0.00	0.00	0.00	0.00	17.72	0.00	0.00	0.00
TRINITY_DN1000093_c0_g1	0.00	3.40	0.00	0.00	0.00	0.00	11.18	0.00	0.00	2.84
TRINITY_DN1000094_c0_g1	0.00	0.00	0.00	0.00	0.00	0.00	0.00	0.00	0.00	0.00
TRINITY_DN1000096_c0_g1	0.00	0.00	0.00	0.00	0.00	0.00	0.00	0.00	0.00	0.00
TRINITY_DN1000097_c0_g1	6.11	0.00	0.00	0.00	0.00	0.00	0.00	0.00	0.00	0.00
TRINITY_DN1000098_c0_g1	0.00	5.07	0.00	4.43	0.00	0.00	11.09	0.00	4.27	0.00
TRINITY_DN100009_c0_g1	0.00	0.00	0.00	0.00	0.00	0.00	0.00	0.00	0.00	0.00
TRINITY_DN10000_c0_g1	0.00	0.00	20.64	0.00	0.00	0.00	14.07	0.00	0.00	8.76
TRINITY_DN10000_c0_g2	0.00	0.00	0.00	0.00	0.00	0.00	0.00	0.00	0.00	3.80
TRINITY_DN10000_c0_g3	0.00	0.00	0.00	0.00	0.00	13.06	0.00	0.00	0.00	0.00
TRINITY_DN10000_c1_g1	2.12	1.52	1.30	0.00	0.00	4.74	2.43	0.00	0.00	1.90
TRINITY_DN10000_c1_g2	12.04	0.00	0.00	0.00	0.00	0.00	15.71	0.00	0.00	0.00
TRINITY_DN10000_c1_g3	0.00	0.00	0.00	0.00	0.00	0.00	10.48	0.00	0.00	0.00
TRINITY_DN10000_c3_g1	0.00	0.00	14.30	0.00	0.00	0.00	18.53	0.00	0.00	0.00
TRINITY_DN1000101_c0_g1	0.00	0.00	0.00	0.00	0.00	0.00	0.00	0.00	15.58	0.00
TRINITY_DN1000102_c0_g1	0.00	0.00	0.00	0.00	0.00	0.00	0.00	0.00	7.16	0.00
TRINITY_DN1000103_c0_g1	8.16	0.00	0.00	0.00	8.49	0.00	0.00	0.00	0.00	22.47
TRINITY_DN1000105_c0_g1	0.00	0.00	2.10	2.11	0.00	3.60	0.00	0.00	0.00	9.59
TRINITY_DN1000106_c0_g1	0.00	0.00	0.00	0.00	0.00	0.00	0.00	0.00	0.00	0.00
TRINITY_DN1000107_c0_g1	0.00	0.00	0.00	0.00	0.00	0.00	0.00	0.00	0.00	0.00
TRINITY_DN1000108_c0_g1	0.00	5.18	0.00	0.00	0.00	0.00	0.00	0.00	0.00	8.38
TRINITY_DN1000109_c0_g1	0.00	5.90	0.00	0.00	0.00	0.00	0.00	0.00	4.90	9.47
TRINITY_DN100010_c0_g1	0.00	0.00	0.00	0.00	0.00	0.00	0.00	0.00	0.00	0.00
TRINITY_DN1000110_c0_g1	5.86	13.61	0.00	0.00	0.00	0.00	0.00	0.00	5.57	10.77
TRINITY_DN1000111_c0_g1	0.00	0.00	0.00	0.00	0.00	0.00	0.00	0.00	0.00	0.00
TRINITY_DN1000112_c0_g1	0.00	0.00	0.00	0.00	0.00	0.00	0.00	0.00	0.00	0.00
TRINITY_DN1000113_c0_g1	0.00	0.00	0.00	0.00	0.00	0.00	0.00	0.00	0.00	17.84
TRINITY_DN1000114_c0_g1	0.00	0.00	0.00	0.00	0.00	0.00	0.00	0.00	0.00	0.00
TRINITY_DN1000118_c0_g1	0.00	1.53	0.00	0.00	0.00	0.00	0.00	0.00	0.00	0.00
TRINITY_DN1000119_c0_g1	0.00	0.00	0.00	0.00	0.00	0.00	0.00	0.00	0.00	0.00
TRINITY_DN100011_c0_g1	0.00	0.00	2.12	2.14	0.00	5.47	2.49	0.00	4.39	19.12
TRINITY_DN100011_c0_g2	4.65	1.63	0.00	0.00	0.00	0.00	0.00	0.00	0.00	0.00
TRINITY_DN100011_c10_g1	0.00	0.00	0.00	0.00	0.00	0.00	0.00	0.00	0.00	0.00
TRINITY_DN100011_c11_g1	0.00	0.00	0.00	0.00	0.00	0.00	8.60	0.00	4.70	0.00
TRINITY_DN100011_c1_g1	3.08	0.00	0.25	0.00	0.00	1.31	0.00	1.49	2.39	1.27
TRINITY_DN100011_c4_g1	0.00	0.00	10.11	10.05	0.00	0.00	8.14	0.00	3.23	30.90
TRINITY_DN100011_c9_g1	0.00	0.00	0.00	0.00	0.00	0.00	0.00	0.00	0.00	10.94
TRINITY_DN1000120_c0_g1	0.00	0.00	0.00	0.00	0.00	0.00	0.00	0.00	0.00	12.36
TRINITY_DN1000123_c0_g1	0.00	7.25	25.06	0.00	6.48	5.40	23.52	24.45	41.27	22.84
TRINITY_DN1000124_c0_g1	0.00	0.00	0.00	0.00	0.00	0.00	0.00	0.00	0.00	0.00
TRINITY_DN1000127_c0_g1	0.00	0.00	5.95	2.97	0.00	0.00	0.00	0.00	8.59	0.00
TRINITY_DN1000128_c0_g1	0.00	0.00	0.00	0.00	0.00	0.00	0.00	0.00	0.00	0.00
TRINITY_DN1000129_c0_g1	0.00	0.00	0.00	0.00	9.80	0.00	0.00	0.00	0.00	8.65
TRINITY_DN100012_c0_g1	0.00	0.00	12.47	0.00	0.00	0.00	0.00	0.00	0.00	0.00
TRINITY_DN1000130_c0_g1	0.00	0.00	0.00	0.00	0.00	0.00	0.00	0.00	0.00	0.00
TRINITY_DN1000132_c0_g1	0.00	0.00	0.00	0.00	0.00	0.00	0.00	0.00	0.00	0.00
TRINITY_DN1000133_c0_g1	0.00	0.00	0.00	0.00	0.00	0.00	0.00	0.00	0.00	6.18
TRINITY_DN1000136_c0_g1	0.00	0.00	0.00	0.00	0.00	0.00	0.00	0.00	0.00	42.72
TRINITY_DN1000137_c0_g1	10.09	0.00	0.00	0.00	0.00	0.00	0.00	0.00	0.00	0.00
TRINITY_DN1000138_c0_g1	0.00	0.00	0.00	0.00	0.00	0.00	0.00	0.00	0.00	8.82
TRINITY_DN1000139_c0_g1	0.00	0.00	9.22	0.00	0.00	0.00	0.00	8.89	0.00	8.37
TRINITY_DN100013_c0_g1	0.00	0.00	0.00	0.00	0.00	0.00	0.00	0.00	0.00	0.00
TRINITY_DN100013_c1_g1	0.00	0.00	0.00	0.00	0.00	0.00	0.00	0.00	0.00	0.00
TRINITY_DN1000140_c0_g1	0.00	0.00	0.00	0.00	0.00	0.00	0.00	0.00	0.00	0.00
TRINITY_DN1000141_c0_g1	0.00	0.00	0.00	8.05	0.00	0.00	0.00	0.00	0.00	0.00
TRINITY_DN1000143_c0_g1	0.00	0.00	0.00	0.00	0.00	0.00	0.00	0.00	0.00	4.60
TRINITY_DN1000144_c0_g1	2.66	0.00	0.00	0.00	0.00	2.28	0.00	0.00	2.56	2.42
TRINITY_DN1000145_c0_g1	0.00	3.98	3.59	3.57	0.00	9.26	4.36	0.00	3.44	3.28
TRINITY_DN1000146_c0_g1	0.00	0.00	0.00	0.00	0.00	0.00	0.00	0.00	0.00	0.00
TRINITY_DN1000148_c0_g1	0.00	0.00	0.00	0.00	0.00	0.00	0.00	0.00	0.00	0.00
TRINITY_DN1000149_c0_g1	0.00	0.00	0.00	0.00	0.00	0.00	0.00	0.00	0.00	0.00
TRINITY_DN100014_c0_g1	0.00	0.00	0.00	0.00	0.00	0.00	0.00	0.00	0.00	0.00
TRINITY_DN100014_c1_g1	5.96	0.00	0.00	0.00	0.00	5.17	0.00	0.00	5.66	0.00
TRINITY_DN100014_c1_g3	0.00	0.00	0.00	0.00	0.00	0.00	0.00	0.00	0.00	0.00
TRINITY_DN100014_c1_g4	0.00	0.00	0.00	0.00	0.00	0.00	0.00	0.00	0.00	0.00
TRINITY_DN1000151_c0_g1	0.00	0.00	0.00	0.00	0.00	0.00	0.00	0.00	0.00	0.00
TRINITY_DN1000153_c0_g1	0.00	0.00	0.00	0.00	0.00	0.00	0.00	0.00	0.00	0.00
TRINITY_DN1000154_c0_g1	0.00	0.00	0.00	4.88	0.00	0.00	0.00	0.00	0.00	0.00
TRINITY_DN1000155_c0_g1	0.00	0.00	0.00	0.00	0.00	0.00	0.00	0.00	6.05	0.00
TRINITY_DN1000157_c0_g1	0.00	24.40	0.00	0.00	0.00	8.66	0.00	0.00	0.00	0.00
TRINITY_DN1000158_c0_g1	0.00	0.00	0.00	0.00	0.00	0.00	0.00	0.00	0.00	0.00
TRINITY_DN1000159_c0_g1	0.00	0.00	0.00	0.00	0.00	0.00	0.00	0.00	0.00	5.66
TRINITY_DN100015_c0_g1	0.00	0.00	0.00	0.00	0.00	0.00	0.00	0.00	0.00	0.00
TRINITY_DN1000160_c0_g1	3.02	3.29	0.00	0.00	0.00	0.00	0.00	0.00	0.00	0.00
TRINITY_DN1000161_c0_g1	0.00	0.00	0.00	0.00	0.00	0.00	0.00	0.00	0.00	13.76
TRINITY_DN1000163_c0_g1	4.26	0.00	4.27	0.00	0.00	0.00	0.00	0.00	0.00	0.00
TRINITY_DN100016_c0_g1	2.28	0.00	0.00	0.00	4.83	0.00	0.00	0.00	0.00	0.00
TRINITY_DN100016_c1_g1	1.46	0.00	0.00	0.00	0.00	1.24	8.06	0.00	2.83	5.29
TRINITY_DN100016_c3_g1	0.00	0.00	0.00	0.00	0.00	0.00	0.00	0.00	0.00	0.00
TRINITY_DN100016_c4_g1	0.00	0.00	0.00	18.34	0.00	0.00	0.00	0.00	0.00	0.00
TRINITY_DN1000171_c0_g1	0.00	0.00	0.00	0.00	0.00	0.00	8.21	0.00	3.56	6.61
TRINITY_DN1000172_c0_g1	0.00	0.00	0.00	0.00	0.00	5.26	0.00	0.00	0.00	0.00
TRINITY_DN1000173_c0_g1	4.43	0.00	0.00	0.00	0.00	0.00	0.00	0.00	0.00	0.00
TRINITY_DN1000174_c0_g1	0.00	0.00	0.00	0.00	0.00	0.00	0.00	0.00	0.00	0.00
TRINITY_DN1000175_c0_g1	0.00	0.00	8.54	0.00	8.87	0.00	0.00	8.25	0.00	38.72
TRINITY_DN1000176_c0_g1	0.00	10.00	0.00	0.00	0.00	0.00	0.00	0.00	0.00	7.66
TRINITY_DN1000177_c0_g1	0.00	0.00	0.00	0.00	0.00	32.26	0.00	0.00	0.00	0.00
TRINITY_DN1000178_c0_g1	0.00	0.00	0.00	0.00	0.00	0.00	0.00	9.07	0.00	0.00
TRINITY_DN1000179_c0_g1	0.00	0.00	0.00	0.00	0.00	0.00	0.00	0.00	0.00	0.00
TRINITY_DN100017_c0_g1	0.00	0.00	0.00	0.00	0.00	0.00	6.91	0.00	0.00	5.19
TRINITY_DN100017_c0_g2	0.00	0.00	0.00	0.00	0.00	0.00	0.00	0.00	0.00	0.00
TRINITY_DN100017_c3_g1	0.00	0.00	16.69	0.00	0.00	0.00	0.00	0.00	0.00	15.20
TRINITY_DN1000180_c0_g1	0.00	0.00	0.00	0.00	0.00	0.00	0.00	0.00	22.61	21.71
TRINITY_DN1000181_c0_g1	0.00	0.00	9.22	0.00	0.00	0.00	0.00	0.00	0.00	0.00
TRINITY_DN1000182_c0_g1	6.06	0.00	0.00	0.00	0.00	0.00	0.00	0.00	0.00	0.00
TRINITY_DN1000184_c0_g1	0.00	7.29	0.00	0.00	0.00	2.84	0.00	0.00	0.00	0.00
TRINITY_DN1000186_c0_g1	0.00	0.00	0.00	0.00	0.00	0.00	0.00	0.00	11.34	21.62
TRINITY_DN100018_c0_g1	5.00	2.69	4.98	4.99	10.53	2.14	20.62	0.00	26.51	40.91
TRINITY_DN100018_c0_g2	0.00	0.00	0.00	0.00	0.00	0.00	0.00	0.00	0.00	0.00
TRINITY_DN100018_c0_g3	0.00	0.00	0.00	0.00	0.00	0.00	0.00	0.00	0.00	2.55
TRINITY_DN100018_c10_g1	0.00	0.00	3.33	0.00	0.00	0.00	0.00	0.00	0.00	0.00
TRINITY_DN100018_c12_g1	0.00	0.00	8.41	0.00	0.00	0.00	0.00	0.00	0.00	0.00
TRINITY_DN100018_c13_g1	4.61	1.58	0.00	2.30	2.43	0.00	0.00	4.48	1.27	0.24
TRINITY_DN100018_c16_g1	0.00	0.00	0.00	0.00	0.00	0.00	0.00	0.00	0.00	0.00
TRINITY_DN100018_c17_g1	0.00	0.00	0.00	0.00	0.00	0.00	0.00	0.00	0.00	31.03
TRINITY_DN100018_c18_g1	7.91	9.48	0.00	0.00	0.00	0.00	0.00	0.00	0.00	0.00
TRINITY_DN100018_c20_g1	0.00	0.00	0.00	0.00	0.00	0.00	0.00	8.34	0.00	0.00
TRINITY_DN100018_c2_g1	0.00	0.00	0.00	0.00	0.00	0.00	0.00	0.00	0.00	14.15
TRINITY_DN100018_c3_g2	6.13	0.00	0.00	6.02	6.40	0.00	0.00	0.00	5.83	22.56
TRINITY_DN100018_c3_g3	0.00	0.00	0.00	0.00	0.00	0.00	0.00	0.00	0.00	0.00
TRINITY_DN100018_c5_g1	0.00	20.10	0.00	0.00	0.00	0.00	0.00	0.00	16.20	15.27
TRINITY_DN100018_c6_g1	0.00	0.00	0.00	0.00	0.00	4.12	0.00	0.00	9.10	8.77
TRINITY_DN100018_c7_g1	0.00	0.00	0.00	0.00	8.82	0.00	0.00	0.00	0.00	0.00
TRINITY_DN100018_c8_g1	3.79	0.00	0.00	29.10	0.00	0.00	0.00	0.00	0.00	0.00
TRINITY_DN100018_c9_g1	0.00	0.00	0.00	0.00	0.00	0.00	0.00	0.00	0.00	0.00
TRINITY_DN1000190_c0_g1	0.00	0.00	0.00	0.00	0.00	0.00	0.00	0.00	0.00	8.93
TRINITY_DN1000191_c0_g1	0.00	0.00	0.00	0.00	0.00	0.00	0.00	0.00	0.00	7.22
TRINITY_DN1000192_c0_g1	0.00	22.12	0.00	0.00	0.00	0.00	0.00	0.00	0.00	0.00
TRINITY_DN1000193_c0_g1	0.00	0.00	0.00	0.00	0.00	0.00	0.00	0.00	0.00	0.00
TRINITY_DN1000194_c0_g1	0.00	0.00	0.00	0.00	0.00	0.00	0.00	0.00	0.00	12.69
TRINITY_DN1000195_c0_g1	0.00	0.00	0.00	0.00	0.00	0.00	0.00	0.00	0.00	0.00
TRINITY_DN1000196_c0_g1	0.00	0.00	0.00	0.00	0.00	0.00	0.00	0.00	4.32	0.00
TRINITY_DN1000199_c0_g1	0.00	0.00	0.00	0.00	0.00	0.00	0.00	0.00	0.00	0.00
TRINITY_DN100019_c1_g1	0.00	3.98	0.00	0.00	0.00	3.39	0.00	0.00	0.00	5.38
TRINITY_DN100019_c1_g2	14.31	7.72	6.64	9.22	0.00	0.00	0.00	0.00	9.41	28.66
TRINITY_DN10001_c0_g1	0.00	0.00	0.00	0.00	11.99	0.00	0.00	0.00	33.54	21.62
TRINITY_DN10001_c0_g2	0.00	0.00	0.00	0.00	0.01	0.00	0.00	0.00	23.56	0.00
TRINITY_DN10001_c0_g3	0.00	0.00	0.00	0.00	0.00	0.00	0.00	0.00	0.00	25.25
TRINITY_DN10001_c11_g1	0.00	0.00	0.00	0.00	0.00	0.00	0.00	0.00	0.00	0.00
TRINITY_DN10001_c14_g1	0.00	0.00	0.00	2.33	0.00	2.05	2.97	0.00	5.73	0.01
TRINITY_DN10001_c1_g1	0.00	0.00	0.00	0.00	0.00	0.00	0.00	0.00	0.00	0.00
TRINITY_DN10001_c31_g1	0.00	0.00	0.00	0.00	0.00	0.00	0.00	0.00	0.00	0.00
TRINITY_DN1000200_c0_g1	0.00	0.00	0.00	0.00	0.00	0.00	0.00	0.00	0.00	0.00
TRINITY_DN1000201_c0_g1	0.00	0.00	11.34	0.00	0.00	0.00	14.56	10.77	0.00	30.74
TRINITY_DN1000203_c0_g1	0.00	0.00	0.00	0.00	0.00	0.00	0.00	0.00	0.00	0.00
TRINITY_DN1000204_c0_g1	0.00	0.00	37.64	0.00	0.00	0.00	0.00	0.00	0.00	33.71
TRINITY_DN1000205_c0_g1	0.00	0.00	0.00	0.00	0.00	0.00	0.00	0.00	0.00	4.97
TRINITY_DN1000206_c0_g1	0.00	0.00	0.00	0.00	0.00	0.00	0.00	3.32	0.00	0.00
TRINITY_DN1000208_c0_g1	0.00	0.00	0.00	0.00	0.00	0.00	0.00	0.00	0.00	0.00
TRINITY_DN100020_c0_g1	1.75	0.00	0.00	0.00	0.00	0.00	0.00	5.31	0.00	0.21
TRINITY_DN100020_c0_g2	1.21	0.00	0.00	0.00	0.00	0.73	0.00	0.00	0.84	2.27
TRINITY_DN100020_c1_g2	0.00	0.00	0.00	0.00	0.00	0.00	0.00	0.00	0.00	0.00
TRINITY_DN100020_c2_g2	0.00	0.00	0.00	0.00	0.00	0.00	0.00	0.00	0.00	0.00
TRINITY_DN100020_c3_g1	0.00	0.00	0.00	0.00	0.00	0.00	0.00	0.00	0.00	0.00
TRINITY_DN100020_c3_g2	0.00	0.00	0.00	0.00	0.00	0.00	0.00	0.00	0.00	0.00
TRINITY_DN100020_c4_g1	0.00	0.00	0.00	0.00	0.00	0.00	0.00	0.00	0.00	35.00
TRINITY_DN100020_c5_g1	0.00	0.00	0.00	0.00	0.00	0.00	0.00	0.00	0.00	0.00
TRINITY_DN1000212_c0_g1	0.00	0.00	0.00	0.00	0.00	0.00	0.00	0.00	0.00	0.00
TRINITY_DN1000214_c0_g1	0.00	0.00	0.00	0.00	0.00	0.00	0.00	0.00	0.00	0.00
TRINITY_DN1000216_c0_g1	0.00	0.00	0.00	0.00	0.00	0.00	21.27	0.00	0.00	0.00
TRINITY_DN1000218_c0_g1	10.41	0.00	0.00	0.00	0.00	0.00	0.00	0.00	0.00	0.00
TRINITY_DN1000219_c0_g1	0.00	0.00	0.00	0.00	0.00	0.00	0.00	0.00	0.00	0.00
TRINITY_DN100021_c0_g2	0.00	0.00	0.00	0.00	0.00	0.00	0.00	0.00	0.00	3.63
TRINITY_DN100021_c1_g1	0.00	0.00	0.00	0.00	0.00	0.00	0.00	0.00	0.00	8.82
TRINITY_DN1000222_c0_g1	0.00	3.76	0.00	0.00	0.00	0.00	4.12	0.00	3.26	0.00
TRINITY_DN1000223_c0_g1	0.00	0.00	0.00	0.00	0.00	0.00	0.00	0.00	0.00	0.00
TRINITY_DN1000224_c0_g1	9.84	0.00	0.00	0.00	0.00	0.00	0.00	0.00	0.00	0.00
TRINITY_DN1000226_c0_g1	0.00	0.00	0.00	0.00	0.00	0.00	0.00	0.00	0.00	0.00
TRINITY_DN1000229_c0_g1	15.26	0.00	0.00	0.00	0.00	0.00	0.00	0.00	0.00	0.00
TRINITY_DN100022_c2_g1	0.00	0.00	0.00	42.27	0.00	0.00	0.00	0.00	0.00	0.00
TRINITY_DN1000231_c0_g1	0.00	10.61	0.00	0.00	0.00	7.66	0.00	0.00	16.79	8.09
TRINITY_DN1000232_c0_g1	0.00	0.00	0.00	0.00	0.00	0.00	0.00	0.00	0.00	0.00
TRINITY_DN1000233_c0_g1	0.00	0.00	0.00	0.00	0.00	0.00	0.00	0.00	0.00	0.00
TRINITY_DN1000234_c0_g1	0.00	0.00	0.00	0.00	0.00	7.06	0.00	0.00	30.95	0.00
TRINITY_DN1000235_c0_g1	0.00	0.00	0.00	0.00	0.00	0.00	0.00	0.00	0.00	0.00
TRINITY_DN1000236_c0_g1	0.00	0.00	0.00	0.00	0.00	0.00	0.00	0.00	0.00	5.62
TRINITY_DN1000237_c0_g1	0.00	3.74	0.00	3.37	0.00	0.00	0.00	0.00	0.00	0.00
TRINITY_DN1000238_c0_g1	0.00	0.00	0.00	0.00	0.00	0.00	0.00	0.00	0.00	0.00
TRINITY_DN100023_c0_g1	1.89	0.00	0.00	4.95	0.00	0.00	0.00	0.00	0.00	22.35
TRINITY_DN100023_c0_g2	0.00	0.00	12.83	0.00	0.00	0.00	0.00	0.00	19.74	27.99
TRINITY_DN100023_c1_g1	0.00	0.00	0.00	0.00	0.00	0.00	0.00	0.00	0.00	0.00
TRINITY_DN100023_c2_g1	14.47	0.00	0.00	3.58	0.00	6.21	4.38	0.00	9.74	13.20
TRINITY_DN100023_c2_g2	0.00	0.00	0.00	0.00	0.00	0.00	0.00	0.00	0.00	0.00
TRINITY_DN100023_c3_g1	6.03	0.00	0.00	0.00	0.00	0.00	0.00	0.00	0.00	0.00
TRINITY_DN100023_c3_g2	0.00	0.00	0.00	0.00	0.00	0.00	30.44	0.00	0.00	0.00
TRINITY_DN100023_c4_g1	0.00	0.00	0.00	0.00	0.00	0.00	0.00	0.00	0.00	0.00
TRINITY_DN100023_c5_g1	0.00	0.00	0.00	0.00	0.00	0.00	0.00	0.00	0.00	49.62
TRINITY_DN1000241_c0_g1	0.00	0.00	0.00	0.00	0.00	0.00	0.00	0.00	0.00	0.00
TRINITY_DN1000244_c0_g1	3.57	11.84	3.56	0.00	0.00	0.00	0.00	0.00	0.00	4.15
TRINITY_DN1000245_c0_g1	0.00	0.00	0.00	0.00	0.00	0.00	0.00	0.00	0.00	0.00
TRINITY_DN1000248_c0_g1	0.00	0.00	0.00	0.00	0.00	0.00	0.00	0.00	0.00	0.00
TRINITY_DN1000249_c0_g1	0.00	0.00	0.00	0.00	0.00	0.00	0.00	0.00	0.00	0.00
TRINITY_DN100024_c0_g2	0.00	0.00	0.00	0.00	0.00	0.00	0.00	0.00	0.00	0.00
TRINITY_DN100024_c0_g3	0.00	0.00	7.08	0.00	0.00	0.00	0.00	0.00	6.66	12.86
TRINITY_DN100024_c0_g4	36.91	0.00	0.00	0.00	0.00	0.00	0.00	0.00	0.00	0.00
TRINITY_DN100024_c0_g5	0.00	0.00	9.02	0.00	0.00	0.00	8.70	3.67	17.91	0.00
TRINITY_DN100024_c0_g6	0.00	0.00	0.00	0.00	0.00	0.00	0.00	0.00	0.00	11.95
TRINITY_DN100024_c1_g1	1.96	0.00	0.00	0.00	0.00	6.25	21.25	0.00	0.00	0.00
TRINITY_DN100024_c1_g2	0.00	0.00	0.00	0.00	5.86	0.00	0.00	0.00	0.00	5.15
TRINITY_DN100024_c3_g1	0.00	0.00	0.00	0.00	0.00	0.00	0.00	0.00	0.00	0.00
TRINITY_DN100024_c3_g2	8.23	0.00	4.04	0.00	13.11	0.00	0.00	0.00	3.97	0.00
TRINITY_DN100024_c3_g3	0.00	0.00	0.00	0.00	0.00	0.00	0.00	0.00	0.00	0.00
TRINITY_DN100024_c8_g1	0.00	0.00	0.00	0.00	0.00	0.00	0.00	0.00	0.00	0.00
TRINITY_DN1000250_c0_g1	0.00	0.00	0.00	0.00	0.00	0.00	11.25	0.00	0.00	4.16
TRINITY_DN1000253_c0_g1	0.00	0.00	0.00	4.37	0.00	1.71	2.74	6.33	0.00	21.40
TRINITY_DN1000257_c0_g1	0.00	0.00	0.00	0.00	0.00	0.00	0.00	0.00	0.00	0.00
TRINITY_DN1000259_c0_g1	0.00	5.07	4.88	0.00	0.00	0.00	0.00	0.00	0.00	0.00
TRINITY_DN100025_c0_g1	17.12	13.62	11.34	0.00	0.00	0.00	0.00	0.00	27.24	36.01
TRINITY_DN100025_c0_g3	0.00	0.00	9.13	0.00	0.00	0.00	0.00	0.00	0.00	8.28
TRINITY_DN1000260_c0_g1	2.85	0.00	0.00	0.00	0.00	0.00	0.00	0.00	0.00	0.00
TRINITY_DN1000261_c0_g1	0.00	34.08	0.00	0.00	9.74	0.00	0.00	0.00	0.00	0.00
TRINITY_DN1000262_c0_g1	0.00	2.32	0.00	0.00	4.59	0.00	0.00	0.00	2.10	11.86
TRINITY_DN1000264_c0_g1	3.26	0.00	0.00	0.00	0.00	0.00	0.00	3.20	3.12	17.82
TRINITY_DN1000265_c0_g1	9.26	0.00	0.00	0.00	0.00	0.00	0.00	0.00	0.00	0.00
TRINITY_DN1000267_c0_g1	0.00	0.00	0.00	0.00	0.00	0.00	0.00	0.00	0.00	0.00
TRINITY_DN1000268_c0_g1	0.00	0.00	0.00	0.00	0.00	0.00	0.00	0.00	9.57	0.00
TRINITY_DN100026_c0_g1	14.53	0.00	0.00	0.00	0.00	12.63	0.00	0.00	13.84	52.18
TRINITY_DN100026_c1_g1	0.00	0.00	0.00	0.00	0.00	0.00	0.00	14.20	0.00	2.45
TRINITY_DN1000270_c0_g1	0.00	0.00	0.00	0.00	0.00	0.00	0.00	14.07	0.00	0.00
TRINITY_DN1000272_c0_g1	0.00	10.66	0.00	2.47	0.00	0.00	0.00	0.00	0.00	4.51
TRINITY_DN1000274_c0_g1	0.00	0.00	0.00	0.00	0.00	0.00	0.00	0.00	0.00	0.00
TRINITY_DN1000275_c0_g1	0.00	0.00	0.00	0.00	0.00	0.00	0.00	0.00	0.00	0.00
TRINITY_DN1000276_c0_g1	0.00	0.00	0.00	0.00	0.00	0.00	0.00	0.00	8.49	49.09
TRINITY_DN1000277_c0_g1	0.00	0.00	0.00	0.00	0.00	0.00	0.00	0.00	0.00	0.00
TRINITY_DN1000278_c0_g1	0.00	0.00	0.00	0.00	0.00	0.00	0.00	0.00	0.00	0.00
TRINITY_DN1000282_c0_g1	0.00	0.00	0.00	0.00	24.96	0.00	0.00	0.00	0.00	11.02
TRINITY_DN1000283_c0_g1	0.00	0.00	6.92	0.00	0.00	0.00	0.00	0.00	0.00	0.00
TRINITY_DN1000284_c0_g1	0.00	0.00	0.00	0.00	0.00	0.00	0.00	4.21	0.00	3.92
TRINITY_DN1000285_c0_g1	5.84	0.00	0.00	0.00	0.00	0.00	0.00	0.00	5.54	0.00
TRINITY_DN1000286_c0_g1	0.00	0.00	0.00	0.00	0.00	0.00	0.00	0.00	0.00	0.00
TRINITY_DN1000288_c0_g1	7.75	0.00	0.00	0.00	0.00	0.00	0.00	0.00	7.37	7.11
TRINITY_DN1000289_c0_g1	0.00	0.00	0.00	0.00	0.00	0.00	0.00	0.00	0.00	7.17
TRINITY_DN100028_c0_g1	0.00	0.00	0.00	0.00	0.00	0.00	0.00	0.00	0.00	0.00
TRINITY_DN100028_c0_g2	0.00	0.00	0.00	0.00	0.00	0.00	0.00	0.00	0.00	0.00
TRINITY_DN1000290_c0_g1	0.00	0.00	0.00	0.00	0.00	0.00	0.00	0.00	0.00	0.00
TRINITY_DN1000291_c0_g1	0.00	0.00	0.00	0.00	0.00	0.00	0.00	0.00	0.00	0.00
TRINITY_DN1000292_c0_g1	0.00	0.00	0.00	11.13	0.00	0.00	0.00	0.00	0.00	0.00
TRINITY_DN1000293_c0_g1	6.54	7.68	0.00	0.00	0.00	0.00	0.00	0.00	0.00	18.06
TRINITY_DN1000294_c0_g1	0.00	0.00	0.00	0.00	0.00	0.00	0.00	0.00	0.00	9.14
TRINITY_DN1000296_c0_g1	0.00	9.59	0.00	0.00	0.00	0.00	0.00	0.00	0.00	0.00
TRINITY_DN1000297_c0_g1	0.00	0.00	0.00	0.00	0.00	0.00	7.74	0.00	0.00	0.00
TRINITY_DN1000298_c0_g1	0.00	0.00	0.00	0.00	0.00	0.00	0.00	0.00	0.00	0.00
TRINITY_DN1000299_c0_g1	0.00	0.00	0.00	0.00	0.00	0.00	9.37	0.00	0.00	0.00
TRINITY_DN100029_c0_g1	0.00	0.00	0.00	0.00	0.00	0.00	0.00	0.00	0.00	15.77
TRINITY_DN100029_c0_g2	0.00	13.90	0.00	0.00	0.00	0.00	0.00	0.00	10.94	0.00
TRINITY_DN10002_c11_g1	0.00	0.00	0.00	0.00	0.00	0.00	0.00	0.00	0.00	0.00
TRINITY_DN10002_c1_g1	42.73	0.00	17.32	0.00	17.62	28.99	0.00	0.00	41.06	0.00
TRINITY_DN10002_c1_g2	0.00	0.00	0.00	17.79	0.00	0.00	0.00	0.00	0.00	0.00
TRINITY_DN10002_c1_g3	26.10	47.78	13.22	0.00	0.00	0.00	0.00	0.00	83.32	28.07
TRINITY_DN10002_c1_g4	18.28	0.00	0.00	0.00	0.00	0.00	0.00	0.00	24.25	16.54
TRINITY_DN10002_c1_g5	0.00	0.00	0.00	0.00	0.00	0.00	0.00	0.00	0.00	17.00
TRINITY_DN10002_c2_g1	0.00	0.00	0.00	51.48	0.00	0.00	0.00	12.65	14.22	0.00
TRINITY_DN10002_c2_g2	7.68	0.00	0.00	0.00	0.00	6.67	0.00	0.00	0.00	7.77
TRINITY_DN10002_c4_g1	0.00	0.00	0.00	0.00	0.00	0.00	0.00	0.00	0.00	5.36
TRINITY_DN1000300_c0_g1	0.00	0.00	0.00	0.00	0.00	0.00	0.00	0.00	0.00	0.00
TRINITY_DN1000301_c0_g1	0.00	0.00	0.00	0.00	0.00	0.00	0.00	0.00	0.00	15.00
TRINITY_DN1000302_c0_g1	0.00	2.98	0.00	0.00	2.89	0.00	0.00	0.00	0.00	2.50
TRINITY_DN1000303_c0_g1	0.00	0.00	0.00	0.00	0.00	0.00	0.00	0.00	0.00	0.00
TRINITY_DN1000304_c0_g1	0.00	0.00	0.00	0.00	0.00	0.00	0.00	0.00	0.00	0.00
TRINITY_DN1000306_c0_g1	0.00	0.00	0.00	0.00	0.00	0.00	3.05	0.00	0.00	0.00
TRINITY_DN1000307_c0_g1	0.00	0.00	0.00	0.00	0.00	0.00	0.00	0.00	0.00	0.00
TRINITY_DN1000308_c0_g1	0.00	0.00	0.00	0.00	0.00	0.00	0.00	20.52	0.00	0.00
TRINITY_DN1000309_c0_g1	0.00	3.02	0.00	0.00	0.00	4.77	3.31	0.00	2.68	12.68
TRINITY_DN100030_c0_g1	12.68	16.03	12.45	0.00	5.10	5.12	27.10	5.25	22.82	16.98
TRINITY_DN100030_c0_g2	32.30	49.02	59.88	50.20	17.66	23.49	21.00	11.15	93.53	51.43
TRINITY_DN100030_c10_g1	3.61	0.00	0.00	0.00	0.00	0.00	4.37	0.00	3.45	0.00
TRINITY_DN100030_c1_g1	0.00	0.00	0.00	0.00	0.00	0.00	0.00	0.00	15.04	0.00
TRINITY_DN100030_c5_g1	0.00	10.32	0.00	1.95	2.07	1.66	2.25	0.00	3.77	10.61
TRINITY_DN100030_c6_g1	3.14	3.43	3.13	6.24	0.00	5.38	0.00	0.00	3.01	5.73
TRINITY_DN100030_c7_g1	0.00	0.00	0.00	0.00	0.00	0.00	0.00	0.00	0.00	13.76
TRINITY_DN100030_c9_g1	0.00	0.00	0.00	0.00	0.00	0.00	15.39	0.00	0.00	0.00
TRINITY_DN1000312_c0_g1	9.59	0.00	0.00	0.00	0.00	0.00	0.00	0.00	0.00	0.00
TRINITY_DN1000313_c0_g1	0.00	0.00	0.00	0.00	0.00	0.00	0.00	0.00	0.00	0.00
TRINITY_DN1000314_c0_g1	0.00	0.00	0.00	0.00	7.54	0.00	0.00	0.00	6.89	0.00
TRINITY_DN1000315_c0_g1	0.00	4.77	0.00	0.00	0.00	1.29	0.00	0.00	13.27	0.00
TRINITY_DN1000317_c0_g1	0.00	0.00	0.00	0.00	0.00	0.00	0.00	0.00	17.97	0.00
TRINITY_DN1000319_c0_g1	3.65	4.04	0.00	3.61	0.00	0.00	0.00	0.00	0.00	3.33
TRINITY_DN100031_c0_g1	7.88	16.66	0.98	3.97	5.02	19.33	12.06	15.51	19.65	56.30
TRINITY_DN100031_c0_g2	0.00	0.00	0.00	0.00	0.00	0.00	0.00	0.00	0.00	0.00
TRINITY_DN100031_c1_g1	0.00	0.00	2.84	0.00	0.00	4.59	4.41	3.76	2.49	16.22
TRINITY_DN1000320_c0_g1	5.76	3.12	0.00	0.00	0.00	2.46	0.00	0.00	0.00	0.00
TRINITY_DN1000321_c0_g1	0.00	0.00	0.00	0.00	0.00	0.00	0.00	0.00	0.00	3.85
TRINITY_DN1000322_c0_g1	0.00	0.00	0.00	0.00	0.00	0.00	9.93	0.00	0.00	0.00
TRINITY_DN1000325_c0_g1	0.00	0.00	0.00	4.77	0.00	0.00	6.00	4.76	0.00	0.00
TRINITY_DN1000329_c0_g1	0.00	0.00	0.00	0.00	0.00	0.00	0.00	0.00	0.00	0.00
TRINITY_DN100032_c0_g1	0.00	0.00	0.90	0.00	1.92	0.00	1.60	0.00	0.95	0.82
TRINITY_DN100032_c0_g2	0.00	0.00	0.00	0.00	0.00	0.00	9.23	0.00	0.00	0.00
TRINITY_DN100032_c0_g3	15.14	0.00	0.00	0.00	0.00	0.00	0.00	0.00	0.00	0.00
TRINITY_DN100032_c1_g1	0.00	0.00	0.00	0.00	0.00	0.00	0.00	0.00	0.00	0.00
TRINITY_DN100032_c2_g1	0.00	0.00	0.00	0.00	0.00	0.00	19.51	5.13	0.00	4.79
TRINITY_DN100032_c3_g1	0.00	0.00	0.00	0.00	30.47	0.00	0.00	0.00	0.00	0.00
TRINITY_DN1000330_c0_g1	0.00	37.15	0.00	0.00	0.00	0.00	0.00	0.00	0.00	14.00
TRINITY_DN1000331_c0_g1	0.00	0.00	0.00	0.00	0.00	0.00	0.00	0.00	0.00	0.00
TRINITY_DN1000332_c0_g1	0.00	0.00	0.00	0.00	0.00	0.00	0.00	0.00	0.00	0.00
TRINITY_DN1000333_c0_g1	0.00	0.00	0.00	2.88	0.00	2.48	0.00	0.00	0.00	0.00
TRINITY_DN1000334_c0_g1	0.00	0.00	0.00	0.00	0.00	0.00	0.00	0.00	0.00	0.00
TRINITY_DN1000335_c0_g1	0.00	1.58	0.00	0.00	0.00	0.00	0.00	0.00	0.00	1.37
TRINITY_DN1000336_c0_g1	0.00	6.51	0.00	0.00	0.00	0.00	0.00	0.00	0.00	0.00
TRINITY_DN1000339_c0_g1	3.79	0.00	0.00	0.00	0.00	0.00	0.00	0.00	0.00	3.46
TRINITY_DN100033_c0_g1	2.58	4.86	5.46	2.38	2.73	2.67	3.86	3.02	10.94	24.64
TRINITY_DN100033_c0_g3	0.00	33.58	5.83	0.00	0.00	0.00	0.00	0.00	11.00	0.00
TRINITY_DN100033_c1_g1	1.40	4.37	4.15	0.00	4.43	10.69	17.49	2.69	62.52	6.34
TRINITY_DN100033_c2_g1	5.40	0.00	0.00	5.31	0.00	0.00	0.00	0.00	0.00	0.00
TRINITY_DN100033_c3_g1	0.00	0.00	0.00	0.00	0.00	0.00	0.00	0.00	0.00	0.00
TRINITY_DN1000341_c0_g1	0.00	5.28	5.16	0.00	0.00	3.09	0.00	0.00	12.32	16.49
TRINITY_DN1000342_c0_g1	0.00	0.00	0.00	0.00	5.54	0.00	0.00	0.00	0.00	0.00
TRINITY_DN1000343_c0_g1	0.00	0.00	0.00	0.00	0.00	0.00	20.11	0.00	0.00	0.00
TRINITY_DN1000345_c0_g1	0.00	0.00	0.00	0.00	0.00	0.00	0.00	0.00	0.00	0.00
TRINITY_DN1000347_c0_g1	0.00	0.00	3.50	0.00	0.00	0.00	0.00	3.43	3.35	6.39
TRINITY_DN1000348_c0_g1	0.00	0.00	0.00	0.00	0.00	0.00	0.00	0.00	4.36	0.00
TRINITY_DN100034_c0_g1	0.00	0.00	0.00	0.00	0.00	0.00	0.00	0.00	0.00	0.00
TRINITY_DN1000350_c0_g1	0.00	0.00	0.00	0.00	0.00	0.00	0.00	0.00	15.75	0.00
TRINITY_DN1000351_c0_g1	0.00	0.00	0.00	0.00	0.00	0.00	0.00	0.00	0.00	0.00
TRINITY_DN1000353_c0_g1	0.00	0.00	0.00	0.00	0.00	0.00	0.00	0.00	7.22	0.00
TRINITY_DN1000354_c0_g1	0.00	2.55	4.73	0.00	0.00	0.00	0.00	0.00	2.29	0.00
TRINITY_DN1000356_c0_g1	0.00	0.00	4.15	4.10	0.00	3.56	5.08	0.00	0.00	7.58
TRINITY_DN1000359_c0_g1	0.00	11.21	4.95	0.00	20.60	0.00	0.00	0.00	0.00	0.00
TRINITY_DN100035_c0_g1	0.00	0.00	34.28	0.00	0.00	0.00	0.00	0.00	0.00	0.00
TRINITY_DN100035_c0_g2	0.00	0.00	0.00	0.00	0.00	0.00	0.00	0.00	0.00	0.00
TRINITY_DN100035_c0_g3	16.49	0.00	0.00	0.00	0.00	13.96	21.45	0.00	15.89	0.00
TRINITY_DN100035_c0_g4	0.00	0.00	0.00	0.00	0.00	0.00	0.00	0.00	0.00	12.91
TRINITY_DN100035_c1_g1	11.88	0.00	0.00	0.00	0.00	0.00	0.00	34.34	0.00	21.75
TRINITY_DN1000363_c0_g1	0.00	0.00	0.00	0.00	0.00	0.00	0.00	0.00	0.00	0.00
TRINITY_DN1000364_c0_g1	0.00	0.00	0.00	0.00	0.00	0.00	35.08	0.00	0.00	12.24
TRINITY_DN1000366_c0_g1	0.00	0.00	0.00	0.00	0.00	0.00	0.00	0.00	0.00	0.00
TRINITY_DN1000368_c0_g1	0.00	0.00	10.83	0.00	11.08	0.00	0.00	0.00	0.00	19.58
TRINITY_DN1000369_c0_g1	0.00	43.48	0.00	0.00	0.00	0.00	0.00	0.00	0.00	0.00
TRINITY_DN100036_c0_g1	0.00	4.65	0.00	15.60	0.00	5.88	0.00	4.07	28.71	30.31
TRINITY_DN100036_c0_g2	0.00	0.00	0.00	0.00	0.00	0.00	0.00	0.00	0.00	0.00
TRINITY_DN100036_c1_g1	28.64	25.49	14.50	0.00	1.98	12.45	0.00	1.81	6.96	22.97
TRINITY_DN1000370_c0_g1	0.00	0.00	0.00	0.00	0.00	0.00	0.00	0.00	0.00	0.00
TRINITY_DN1000371_c0_g1	0.00	0.00	0.00	16.80	0.00	0.00	0.00	0.00	0.00	15.92
TRINITY_DN1000373_c0_g1	0.00	12.36	0.00	0.00	10.54	0.00	0.00	0.00	0.00	0.00
TRINITY_DN1000374_c0_g1	0.00	0.00	0.00	0.00	0.00	0.00	0.00	0.00	1.73	1.62
TRINITY_DN1000375_c0_g1	0.00	17.96	0.00	0.00	15.35	0.00	0.00	0.00	0.00	0.00
TRINITY_DN1000376_c0_g1	0.00	0.00	0.00	0.00	0.00	0.00	2.22	0.00	1.86	6.98
TRINITY_DN1000377_c0_g1	0.00	0.00	0.00	1.90	2.00	3.23	0.00	0.00	5.50	1.72
TRINITY_DN100037_c0_g1	14.72	2.72	0.00	0.00	14.03	0.00	0.00	0.00	0.00	0.00
TRINITY_DN1000381_c0_g1	0.00	0.00	0.00	0.00	0.00	0.00	0.00	0.00	0.00	0.00
TRINITY_DN1000383_c0_g1	3.56	3.93	3.55	0.00	0.00	0.00	0.00	0.00	0.00	6.49
TRINITY_DN1000384_c0_g1	0.00	0.00	0.00	0.00	0.00	0.00	0.00	0.00	0.00	3.02
TRINITY_DN1000385_c0_g1	0.00	0.00	0.00	0.00	0.00	0.00	0.00	0.00	0.00	0.00
TRINITY_DN1000387_c0_g1	0.00	0.00	0.00	0.00	0.00	0.00	0.00	0.00	0.00	0.00
TRINITY_DN1000388_c0_g1	0.00	0.00	0.00	0.00	0.00	0.00	0.00	0.00	0.00	0.00
TRINITY_DN1000389_c0_g1	0.00	21.33	0.00	10.36	0.00	0.00	0.00	3.41	6.67	12.71
TRINITY_DN100038_c0_g3	0.00	21.84	0.00	0.00	0.00	0.00	0.00	0.00	0.00	0.00
TRINITY_DN100038_c0_g4	13.15	16.03	0.00	0.00	0.00	0.00	0.00	0.00	0.00	0.00
TRINITY_DN100038_c2_g1	0.00	0.00	0.00	0.00	0.00	0.00	0.00	6.14	0.00	5.73
TRINITY_DN100038_c3_g1	0.00	0.00	0.00	0.00	0.00	0.00	0.00	0.00	0.00	9.75
TRINITY_DN100038_c4_g1	0.00	0.00	0.00	0.00	0.00	0.00	0.00	0.00	0.00	0.00
TRINITY_DN1000390_c0_g1	0.00	0.00	0.00	0.00	0.00	0.00	0.00	0.00	0.00	0.00
TRINITY_DN1000392_c0_g1	0.00	5.44	0.00	0.00	0.00	0.00	5.93	0.00	4.55	0.00
TRINITY_DN1000393_c0_g1	0.00	0.00	0.00	0.00	0.00	0.00	0.00	0.00	0.00	0.00
TRINITY_DN1000394_c0_g1	0.00	0.00	0.00	0.00	0.00	0.00	10.67	0.00	0.00	0.00
TRINITY_DN1000395_c0_g1	0.00	0.00	0.00	0.00	0.00	0.00	0.00	0.00	0.00	0.00
TRINITY_DN1000396_c0_g1	0.00	0.00	0.00	0.00	0.00	0.00	0.00	0.00	0.00	2.66
TRINITY_DN1000397_c0_g1	0.00	0.00	0.00	0.00	0.00	0.00	0.00	0.00	0.00	0.00
TRINITY_DN1000398_c0_g1	3.20	0.00	0.73	0.27	1.69	0.00	9.18	0.00	0.09	1.45
TRINITY_DN100039_c0_g1	0.00	0.00	0.00	0.00	0.00	0.00	0.00	0.00	0.00	0.00
TRINITY_DN100039_c0_g2	6.03	0.00	12.15	0.00	0.00	0.00	0.00	0.00	0.00	0.00
TRINITY_DN100039_c0_g3	0.00	0.00	0.00	0.00	0.00	9.47	0.00	0.00	0.00	10.05
TRINITY_DN100039_c2_g1	0.00	0.00	0.00	0.00	0.00	0.00	0.00	0.00	0.00	0.00
TRINITY_DN100039_c2_g2	0.00	0.00	0.00	0.00	0.00	0.00	3.67	0.00	0.00	19.57
TRINITY_DN100039_c2_g3	0.00	0.00	0.00	0.00	0.00	0.00	0.00	0.00	0.00	0.00
TRINITY_DN100039_c2_g4	0.00	2.86	0.00	1.38	0.00	5.84	3.12	0.00	0.00	3.78
TRINITY_DN100039_c3_g1	0.00	0.00	0.00	0.00	0.00	0.00	0.00	0.00	0.00	0.00
TRINITY_DN100039_c4_g2	0.00	19.48	0.00	0.00	0.00	0.00	0.00	0.00	0.00	0.00
TRINITY_DN10003_c0_g1	0.00	0.00	0.00	4.78	17.62	4.19	0.00	0.00	58.28	19.96
TRINITY_DN10003_c3_g1	0.00	0.00	0.00	0.00	0.00	0.00	0.00	0.00	0.00	0.00
TRINITY_DN1000400_c0_g1	0.00	0.00	0.00	0.00	0.00	0.00	0.00	0.00	0.00	0.00
TRINITY_DN1000402_c0_g1	0.00	0.00	0.00	0.00	0.00	0.00	0.00	0.00	0.00	0.00
TRINITY_DN1000403_c0_g1	5.79	16.35	11.50	1.93	2.04	6.58	15.63	5.61	13.08	35.06
TRINITY_DN1000404_c0_g1	0.00	0.00	0.00	0.00	0.00	0.00	0.00	0.00	0.00	0.00
TRINITY_DN1000405_c0_g1	0.00	0.00	0.00	0.00	0.00	0.00	0.00	0.00	0.00	0.00
TRINITY_DN1000409_c0_g1	0.00	0.00	0.00	0.00	0.00	0.00	0.00	0.00	0.00	6.87
TRINITY_DN100040_c0_g2	0.00	0.00	0.00	0.00	0.00	0.00	0.00	0.00	0.00	0.00
TRINITY_DN100040_c1_g1	0.00	0.00	0.00	0.00	0.00	0.00	0.00	0.00	0.00	0.00
TRINITY_DN1000412_c0_g1	0.00	0.00	0.00	0.00	0.00	0.00	31.52	0.00	0.00	10.34
TRINITY_DN1000413_c0_g1	0.00	0.00	0.00	0.00	0.00	0.00	0.00	0.00	0.00	0.00
TRINITY_DN1000414_c0_g1	0.00	0.00	0.00	0.00	4.41	0.00	0.00	0.00	0.00	0.00
TRINITY_DN1000415_c0_g1	0.00	0.00	0.00	0.00	0.00	0.00	0.00	0.00	0.00	0.00
TRINITY_DN1000417_c0_g1	0.00	0.00	0.00	8.28	0.00	0.00	0.00	0.00	0.00	0.00
TRINITY_DN1000419_c0_g1	0.00	0.00	0.00	0.00	0.00	0.00	0.00	0.00	0.00	0.00
TRINITY_DN100041_c0_g1	0.00	0.00	0.00	10.55	0.00	0.00	0.00	0.00	0.00	0.00
TRINITY_DN100041_c0_g2	0.00	0.00	0.00	0.00	4.43	0.00	0.00	0.00	0.00	2.06
TRINITY_DN100041_c0_g3	0.00	0.00	0.00	0.00	0.00	0.00	0.00	0.00	0.00	0.00
TRINITY_DN1000420_c0_g1	0.00	0.00	0.00	0.00	0.00	0.00	0.00	7.20	0.00	0.00
TRINITY_DN1000422_c0_g1	0.00	1.89	0.00	0.00	0.00	1.53	0.00	0.00	0.00	8.14
TRINITY_DN1000423_c0_g1	0.00	0.00	0.00	0.00	0.00	0.00	0.00	0.00	0.00	15.76
TRINITY_DN1000425_c0_g1	0.00	0.00	0.00	0.00	0.00	0.00	0.00	0.00	0.00	0.00
TRINITY_DN1000428_c0_g1	0.00	0.00	0.00	0.00	0.00	0.00	0.00	0.00	0.00	0.00
TRINITY_DN1000429_c0_g1	8.85	0.00	0.00	0.00	0.00	0.00	0.00	0.00	8.44	0.00
TRINITY_DN100042_c1_g1	0.00	16.32	0.00	0.00	0.00	0.00	0.00	0.00	0.00	0.00
TRINITY_DN100042_c2_g1	0.00	0.00	0.00	0.00	0.00	0.00	0.00	0.00	0.00	0.00
TRINITY_DN100042_c2_g2	7.56	0.00	15.30	0.00	23.59	0.00	0.00	0.00	7.20	0.00
TRINITY_DN100042_c3_g1	0.00	8.78	0.00	0.00	0.00	0.00	0.00	0.00	0.00	6.77
TRINITY_DN100042_c4_g1	5.58	0.00	5.56	2.78	0.00	0.00	0.00	0.00	10.73	3.36
TRINITY_DN100042_c5_g1	0.00	0.00	0.00	0.00	0.00	0.00	0.00	0.00	4.34	0.00
TRINITY_DN100042_c6_g1	0.00	0.00	0.00	0.00	0.00	0.00	7.84	0.00	0.00	0.00
TRINITY_DN1000431_c0_g1	0.00	0.00	3.58	0.00	0.00	0.00	0.00	0.00	0.00	0.00
TRINITY_DN1000432_c0_g1	0.00	0.00	0.00	0.00	0.00	0.00	0.00	0.00	0.00	0.00
TRINITY_DN1000433_c0_g1	2.60	0.00	0.00	0.00	2.74	0.00	0.00	0.00	2.50	2.37
TRINITY_DN1000435_c0_g1	7.80	21.77	0.00	0.00	0.00	0.00	4.76	0.00	0.00	7.13
TRINITY_DN1000436_c0_g1	0.00	0.00	0.00	0.00	0.00	0.00	0.00	0.00	0.00	0.00
TRINITY_DN1000437_c0_g1	0.00	0.00	0.00	0.00	0.00	0.00	0.00	0.00	0.00	0.00
TRINITY_DN1000439_c0_g1	0.00	16.15	0.00	12.87	0.00	0.00	0.00	0.00	25.56	12.14
TRINITY_DN100043_c1_g1	0.00	0.00	0.00	0.00	0.00	0.00	0.00	0.00	0.00	0.00
TRINITY_DN1000440_c0_g1	18.61	0.00	0.00	0.00	38.14	0.00	0.00	0.00	0.00	0.00
TRINITY_DN1000441_c0_g1	0.00	0.00	0.00	0.00	0.00	0.00	0.00	0.00	10.70	3.58
TRINITY_DN1000442_c0_g1	0.00	0.00	0.00	0.00	0.00	0.00	0.00	0.00	0.00	0.00
TRINITY_DN1000443_c0_g1	0.00	0.00	0.00	0.00	0.00	0.00	0.00	0.00	31.77	0.00
TRINITY_DN1000446_c0_g1	0.00	3.35	0.00	0.00	0.00	0.00	0.00	0.00	2.94	8.39
TRINITY_DN1000447_c0_g1	0.00	0.00	0.00	0.00	0.00	0.00	0.00	0.00	0.00	0.00
TRINITY_DN1000448_c0_g1	0.00	0.00	0.00	0.00	0.00	0.00	0.00	0.00	0.00	0.00
TRINITY_DN1000449_c0_g1	0.00	11.88	0.00	0.00	0.00	0.00	0.00	0.00	0.00	0.00
TRINITY_DN100044_c0_g1	0.00	0.00	0.00	0.00	0.00	0.00	6.31	0.00	0.00	4.85
TRINITY_DN100044_c0_g2	0.00	0.00	51.95	0.00	17.62	0.00	0.00	0.00	0.00	15.51
TRINITY_DN100044_c1_g1	0.00	0.00	0.00	0.00	0.00	0.00	0.00	0.00	0.00	0.00
TRINITY_DN1000451_c0_g1	0.00	0.00	0.00	0.00	0.00	0.00	0.00	0.00	0.00	2.98
TRINITY_DN1000454_c0_g1	0.00	0.00	0.00	0.00	0.00	0.00	8.90	0.00	3.50	0.00
TRINITY_DN1000455_c0_g1	0.00	0.00	0.00	0.00	0.00	0.00	0.00	0.00	0.00	0.00
TRINITY_DN1000456_c0_g1	9.21	17.25	18.32	4.60	9.71	5.90	35.05	2.24	37.79	83.72
TRINITY_DN1000457_c0_g1	0.00	7.14	0.00	0.00	0.00	0.00	0.00	0.00	0.00	5.64
TRINITY_DN1000458_c0_g1	0.00	0.00	0.00	0.00	0.00	0.00	0.00	0.00	0.00	0.00
TRINITY_DN100045_c0_g1	0.00	0.00	0.00	0.00	0.00	0.00	0.00	0.00	0.00	0.00
TRINITY_DN100045_c0_g3	0.00	0.00	0.00	0.00	0.00	0.00	0.00	0.00	0.00	10.60
TRINITY_DN100045_c0_g5	0.00	0.00	0.00	13.68	0.00	0.00	0.00	0.00	0.00	0.00
TRINITY_DN100045_c0_g6	0.00	0.00	0.00	0.00	0.00	0.00	0.00	0.00	0.00	28.98
TRINITY_DN1000460_c0_g1	0.00	6.18	0.00	0.00	0.00	4.65	13.43	0.00	5.11	0.00
TRINITY_DN1000463_c0_g1	0.00	0.00	0.00	0.00	0.00	0.00	0.00	0.00	0.00	0.00
TRINITY_DN1000464_c0_g1	0.00	0.00	0.00	0.00	0.00	0.00	0.00	0.00	0.00	0.00
TRINITY_DN1000465_c0_g1	0.00	0.00	0.00	7.52	0.00	0.00	9.81	0.00	0.00	14.09
TRINITY_DN1000466_c0_g1	0.00	0.00	2.27	0.00	0.00	0.00	0.00	0.00	2.21	2.08
TRINITY_DN1000467_c0_g1	0.00	24.36	0.00	0.00	0.00	0.00	0.00	0.00	0.00	0.00
TRINITY_DN1000469_c0_g1	0.00	0.00	0.00	0.00	0.00	0.00	0.00	0.00	0.00	0.00
TRINITY_DN100046_c0_g1	0.00	0.00	0.00	0.00	0.00	0.00	0.00	1.55	2.10	3.87
TRINITY_DN100046_c1_g1	4.32	0.84	0.00	0.00	0.00	1.83	0.91	0.00	1.06	1.99
TRINITY_DN1000470_c0_g1	0.00	0.00	0.00	0.00	0.00	0.00	0.00	0.00	0.00	0.00
TRINITY_DN1000471_c0_g1	0.00	5.29	4.69	0.00	4.89	8.05	0.00	0.00	0.00	6.67
TRINITY_DN1000472_c0_g1	0.00	0.00	0.00	0.00	0.00	0.00	0.00	0.00	0.00	0.00
TRINITY_DN1000475_c0_g1	0.00	0.00	0.00	0.00	0.00	0.00	0.00	0.00	0.00	0.00
TRINITY_DN100047_c0_g2	0.00	0.00	0.00	0.00	0.00	15.58	0.00	0.00	0.00	0.00
TRINITY_DN100047_c0_g3	0.00	0.00	0.00	0.00	0.00	0.00	0.00	0.00	0.00	0.00
TRINITY_DN100047_c1_g1	0.00	0.00	0.00	0.00	0.00	0.00	0.00	0.00	0.00	0.00
TRINITY_DN100047_c2_g1	3.30	0.00	0.00	0.00	6.93	0.00	3.97	0.00	0.00	3.01
TRINITY_DN100047_c3_g1	3.42	5.40	0.00	1.71	3.61	1.46	1.97	0.00	2.01	10.88
TRINITY_DN100047_c4_g1	0.00	0.00	19.99	0.00	0.00	0.00	0.00	0.00	0.00	35.68
TRINITY_DN100047_c5_g1	0.00	0.00	0.00	0.00	0.00	0.00	0.00	0.00	4.33	0.00
TRINITY_DN1000481_c0_g1	0.00	0.00	0.00	0.00	0.00	0.00	0.00	0.00	9.01	0.00
TRINITY_DN1000482_c0_g1	0.00	0.00	0.00	0.00	0.00	0.00	0.00	0.00	0.00	0.00
TRINITY_DN1000485_c0_g1	0.00	5.98	0.00	0.00	0.00	0.00	0.00	0.00	0.00	16.01
TRINITY_DN1000486_c0_g1	0.00	5.45	0.00	2.53	0.00	0.00	0.00	0.00	2.44	4.61
TRINITY_DN1000487_c0_g1	0.00	0.00	0.00	0.00	0.00	9.11	0.00	0.00	0.00	0.00
TRINITY_DN1000488_c0_g1	0.00	0.00	0.00	0.00	0.00	0.00	0.00	0.00	0.00	0.00
TRINITY_DN1000489_c0_g1	0.00	0.00	0.00	0.00	0.00	0.00	0.00	0.00	0.00	0.00
TRINITY_DN100048_c0_g1	0.00	0.00	0.00	0.00	0.00	0.00	0.00	0.00	3.55	10.18
TRINITY_DN1000490_c0_g1	0.00	0.00	0.00	6.15	0.00	0.00	0.00	0.00	11.89	0.00
TRINITY_DN1000491_c0_g1	0.00	0.00	13.43	0.00	0.00	0.00	0.00	0.00	0.00	0.00
TRINITY_DN1000493_c0_g1	0.00	0.00	0.00	0.00	0.00	0.00	0.00	0.00	0.00	0.00
TRINITY_DN1000495_c0_g1	0.00	0.00	0.00	14.55	0.00	0.00	0.00	0.00	14.51	0.00
TRINITY_DN1000496_c0_g1	30.23	0.00	0.00	7.42	0.00	0.00	9.79	0.00	14.52	20.81
TRINITY_DN1000497_c0_g1	14.47	0.00	14.63	0.00	0.00	0.00	18.96	0.00	0.00	0.00
TRINITY_DN1000499_c0_g1	5.06	0.00	0.00	0.00	0.00	0.00	0.00	0.00	4.80	9.26
TRINITY_DN100049_c0_g2	0.00	0.00	3.14	6.26	3.31	2.70	3.78	0.00	0.00	2.87
TRINITY_DN1000500_c0_g1	0.00	0.00	0.00	0.00	0.00	0.00	0.00	0.00	0.00	0.00
TRINITY_DN1000501_c0_g1	7.00	0.00	0.00	0.00	0.00	0.00	0.00	0.00	0.00	0.00
TRINITY_DN1000506_c0_g1	0.00	0.00	0.00	0.00	0.00	0.00	0.00	0.00	0.00	0.00
TRINITY_DN1000507_c0_g1	0.00	0.00	0.00	0.00	0.00	0.00	0.00	0.00	0.00	0.00
TRINITY_DN100050_c0_g1	21.29	2.89	0.00	0.00	7.10	0.00	5.86	0.00	4.04	6.26
TRINITY_DN100050_c0_g3	2.57	0.00	0.00	0.00	0.00	0.00	0.00	0.00	0.00	0.00
TRINITY_DN100050_c0_g4	0.00	0.00	0.00	0.00	15.75	13.74	0.00	0.00	0.00	0.00
TRINITY_DN100050_c1_g1	0.00	0.00	0.00	0.00	0.00	0.00	0.00	0.00	0.00	0.00
TRINITY_DN100050_c2_g1	0.00	0.00	0.00	0.00	0.00	0.00	0.00	0.00	0.00	0.00
TRINITY_DN100050_c3_g1	0.00	0.00	0.00	0.00	0.00	0.00	9.42	0.00	0.00	0.00
TRINITY_DN1000510_c0_g1	0.00	0.00	0.00	7.55	0.00	0.00	0.00	0.00	0.00	0.00
TRINITY_DN1000511_c0_g1	0.00	12.51	0.00	0.00	0.00	0.00	0.00	0.00	19.63	0.00
TRINITY_DN1000513_c0_g1	0.00	0.00	0.00	0.00	0.00	0.00	0.00	0.00	0.00	0.00
TRINITY_DN1000514_c0_g1	0.00	0.00	0.00	0.00	4.87	0.00	0.00	4.58	4.43	0.00
TRINITY_DN1000515_c0_g1	0.00	0.00	0.00	0.00	0.00	0.00	0.00	9.28	0.00	8.76
TRINITY_DN1000518_c0_g1	0.00	13.90	0.00	0.00	0.00	0.00	0.00	0.00	10.94	0.00
TRINITY_DN1000519_c0_g1	0.00	0.00	0.00	0.00	0.00	0.00	0.00	0.00	9.06	0.00
TRINITY_DN100051_c0_g1	0.82	2.50	0.00	0.00	0.87	0.00	0.00	0.00	1.61	2.77
TRINITY_DN100051_c1_g1	0.00	0.00	0.00	0.00	0.00	0.00	0.00	0.00	0.00	0.00
TRINITY_DN100051_c2_g1	0.00	0.00	0.00	7.95	0.00	0.00	0.00	0.00	7.74	37.26
TRINITY_DN100051_c3_g1	0.00	0.00	0.00	0.00	0.00	0.00	0.00	0.00	0.00	0.00
TRINITY_DN1000520_c0_g1	0.00	0.00	0.00	0.00	0.00	0.00	0.00	0.00	0.00	0.00
TRINITY_DN1000522_c0_g1	0.00	8.13	0.00	0.00	0.00	0.00	0.00	0.00	0.00	6.87
TRINITY_DN1000525_c0_g1	0.00	0.00	0.00	0.00	0.00	0.00	0.00	0.00	0.00	0.00
TRINITY_DN1000527_c0_g1	0.00	0.00	0.00	0.00	0.00	0.00	0.00	0.00	0.00	0.00
TRINITY_DN1000528_c0_g1	0.00	0.00	0.00	0.00	0.00	0.00	0.00	0.00	3.24	0.00
TRINITY_DN1000529_c0_g1	0.00	0.00	0.00	0.00	0.00	0.00	0.00	0.00	0.00	0.00
TRINITY_DN100052_c0_g2	0.00	0.00	0.00	0.00	0.00	0.00	0.00	0.00	0.00	0.00
TRINITY_DN100052_c0_g3	4.66	0.00	0.00	0.00	4.87	0.00	0.00	0.00	0.00	4.26
TRINITY_DN1000530_c0_g1	0.00	0.00	0.00	0.00	0.00	0.00	0.00	0.00	0.00	0.00
TRINITY_DN1000531_c0_g1	0.00	3.96	0.00	0.00	0.00	0.00	0.00	0.00	0.00	0.00
TRINITY_DN1000532_c0_g1	0.00	0.00	0.00	0.00	0.00	0.00	0.00	0.00	0.00	0.00
TRINITY_DN1000535_c0_g1	0.00	0.00	0.00	0.00	0.00	0.00	0.00	0.00	0.00	0.00
TRINITY_DN1000536_c0_g1	0.00	0.00	0.00	0.00	0.00	0.00	0.00	0.00	0.00	4.37
TRINITY_DN1000537_c0_g1	0.00	0.00	0.00	0.00	0.00	0.00	0.00	0.00	0.00	0.00
TRINITY_DN1000538_c0_g1	0.00	0.00	0.00	0.00	0.00	0.00	0.00	0.00	0.00	0.00
TRINITY_DN100053_c0_g1	0.00	0.00	0.00	0.00	0.00	0.00	0.00	0.00	0.00	0.00
TRINITY_DN100053_c0_g2	0.00	0.00	0.00	0.00	0.00	0.00	0.00	0.00	0.00	0.00
TRINITY_DN1000540_c0_g1	0.00	0.00	4.77	0.00	0.00	0.00	0.00	0.00	4.52	4.35
TRINITY_DN1000541_c0_g1	0.00	0.00	0.00	0.00	17.77	0.00	0.00	0.00	0.00	0.00
TRINITY_DN1000544_c0_g1	0.00	0.00	0.00	4.97	0.00	0.00	0.00	0.00	0.00	0.00
TRINITY_DN1000545_c0_g1	0.00	0.00	0.00	0.00	0.00	0.00	0.00	0.00	13.58	0.00
TRINITY_DN1000546_c0_g1	2.72	0.00	2.70	2.70	0.00	4.65	16.08	0.00	7.83	0.00
TRINITY_DN1000549_c0_g1	0.00	22.39	0.00	18.17	0.00	0.00	0.00	0.00	18.30	17.16
TRINITY_DN100054_c0_g1	0.00	0.00	4.31	4.33	0.00	0.00	0.00	0.00	0.00	1.97
TRINITY_DN100054_c0_g2	0.00	3.46	0.00	0.00	3.32	0.00	0.00	0.00	9.10	11.54
TRINITY_DN1000550_c0_g1	0.00	0.00	0.00	0.00	0.00	0.00	0.00	0.00	9.57	9.20
TRINITY_DN1000551_c0_g1	0.00	0.00	0.00	0.00	0.00	0.00	0.00	0.00	0.00	22.67
TRINITY_DN1000552_c0_g1	0.00	0.00	0.00	0.00	0.00	0.00	0.00	0.00	15.58	0.00
TRINITY_DN1000553_c0_g1	0.00	0.00	0.00	0.00	0.00	0.00	0.00	0.00	0.00	0.00
TRINITY_DN1000555_c0_g1	0.00	0.00	0.00	0.00	0.00	0.00	0.00	0.00	0.00	0.00
TRINITY_DN1000557_c0_g1	0.00	0.00	0.00	0.00	0.00	0.00	0.00	0.00	0.00	0.00
TRINITY_DN1000559_c0_g1	0.00	0.00	0.00	0.00	0.00	0.00	0.00	0.00	0.00	0.00
TRINITY_DN100055_c0_g1	15.36	6.15	0.00	5.27	0.00	4.63	0.00	0.00	0.00	0.00
TRINITY_DN1000560_c0_g1	0.89	0.00	0.00	2.70	1.89	0.00	0.00	0.86	2.62	2.43
TRINITY_DN1000563_c0_g1	3.16	0.00	3.09	0.00	4.93	1.33	3.56	0.00	4.54	4.24
TRINITY_DN1000564_c0_g1	0.00	0.00	0.00	0.00	0.00	0.00	0.00	0.00	0.00	3.17
TRINITY_DN1000565_c0_g1	2.67	0.00	0.00	0.00	0.00	0.00	0.00	0.00	2.57	0.00
TRINITY_DN1000567_c0_g1	0.00	0.00	0.00	0.00	0.00	0.00	0.00	0.00	0.00	11.17
TRINITY_DN1000568_c0_g1	3.39	0.00	0.00	0.00	7.10	0.00	0.00	0.00	3.24	12.34
TRINITY_DN100056_c0_g1	0.00	0.00	0.00	0.00	0.00	0.00	6.45	0.00	3.58	0.00
TRINITY_DN100056_c0_g2	0.00	0.00	0.00	0.00	0.00	0.00	0.00	0.00	0.00	6.64
TRINITY_DN1000570_c0_g1	0.00	0.00	0.00	0.00	0.00	0.00	0.00	0.00	0.00	0.00
TRINITY_DN1000571_c0_g1	0.00	0.00	0.00	0.00	0.00	0.00	0.00	0.00	0.00	0.00
TRINITY_DN1000573_c0_g1	0.00	0.00	0.00	0.00	0.00	0.00	0.00	0.00	0.00	8.28
TRINITY_DN1000574_c0_g1	0.00	0.00	0.00	0.00	0.00	0.00	0.00	0.00	0.00	0.00
TRINITY_DN1000577_c0_g1	3.49	11.56	3.49	0.00	0.00	0.00	0.00	0.00	0.00	0.00
TRINITY_DN1000578_c0_g1	0.00	0.00	0.00	4.25	4.51	0.00	0.00	0.00	0.00	0.00
TRINITY_DN100057_c1_g1	0.00	0.00	0.00	0.00	0.00	0.00	0.00	0.00	0.00	0.00
TRINITY_DN1000582_c0_g1	0.00	0.00	0.00	0.00	0.00	0.00	0.00	0.00	0.00	0.00
TRINITY_DN1000583_c0_g1	0.00	0.00	0.00	0.00	0.00	0.00	0.00	0.00	0.00	0.00
TRINITY_DN1000584_c0_g1	5.94	0.00	8.88	0.00	0.00	0.00	0.00	5.79	0.00	0.00
TRINITY_DN1000586_c0_g1	0.00	0.00	0.00	0.00	0.00	0.00	0.00	0.00	0.00	0.00
TRINITY_DN1000587_c0_g1	0.00	0.00	0.00	0.00	0.00	5.64	0.00	0.00	6.16	0.00
TRINITY_DN100058_c0_g1	14.12	0.00	0.00	0.00	0.00	0.00	0.00	0.00	0.00	0.00
TRINITY_DN100058_c1_g2	0.00	0.00	0.00	0.00	0.00	0.00	0.00	0.00	0.00	17.16
TRINITY_DN1000591_c0_g1	0.00	6.20	5.42	0.00	0.00	0.00	0.00	0.00	15.38	0.00
TRINITY_DN1000592_c0_g1	0.00	0.00	0.00	0.00	0.00	0.00	0.00	0.00	0.00	0.00
TRINITY_DN1000593_c0_g1	0.00	0.00	0.00	0.00	0.00	0.00	0.00	0.00	0.00	0.00
TRINITY_DN1000594_c0_g1	0.00	0.00	0.00	0.00	0.00	0.00	0.00	0.00	0.00	0.00
TRINITY_DN1000595_c0_g1	0.00	0.00	6.40	0.00	0.00	0.00	0.00	0.00	0.00	7.23
TRINITY_DN1000596_c0_g1	0.00	0.00	0.00	0.00	0.00	0.00	0.00	0.00	3.22	9.21
TRINITY_DN1000598_c0_g1	0.00	0.00	0.00	0.00	0.00	0.00	0.00	0.00	0.00	0.00
TRINITY_DN1000599_c0_g1	0.00	0.00	7.78	0.00	0.00	0.00	0.00	0.00	14.60	7.10
TRINITY_DN100059_c1_g1	0.00	0.00	0.00	0.00	0.00	0.00	0.00	0.00	0.00	7.37
TRINITY_DN10005_c0_g1	0.00	0.00	0.00	0.00	0.00	0.00	0.00	0.00	0.00	0.00
TRINITY_DN10005_c0_g2	0.00	0.00	0.00	0.00	0.00	5.47	0.00	0.00	0.00	5.78
TRINITY_DN10005_c0_g3	13.40	21.65	24.49	11.77	10.45	9.96	14.25	3.53	31.43	31.10
TRINITY_DN10005_c0_g4	4.32	0.00	9.61	0.00	2.83	7.66	8.13	3.59	3.89	28.94
TRINITY_DN10005_c1_g1	0.00	0.00	0.00	3.17	4.74	0.00	0.00	0.00	2.56	7.26
TRINITY_DN10005_c1_g2	0.00	0.00	0.00	0.00	0.00	6.38	14.07	0.00	0.00	0.00
TRINITY_DN10005_c2_g1	12.13	0.00	0.00	0.00	0.00	47.14	0.00	0.00	0.00	34.05
TRINITY_DN10005_c6_g1	0.00	0.00	0.00	0.00	0.00	0.00	0.00	0.00	0.00	0.00
TRINITY_DN1000600_c0_g1	0.00	0.00	0.00	0.00	0.00	0.00	0.00	0.00	0.00	0.00
TRINITY_DN1000601_c0_g1	0.00	0.00	0.00	0.00	0.00	0.02	0.00	7.39	0.00	0.00
TRINITY_DN1000602_c0_g1	0.00	0.00	0.00	0.00	0.00	0.00	0.00	0.00	0.00	0.00
TRINITY_DN1000603_c0_g1	0.00	0.00	0.00	0.00	0.00	0.00	0.00	0.00	0.00	0.00
TRINITY_DN1000605_c0_g1	0.00	0.00	0.00	0.00	0.00	0.03	0.00	0.00	0.02	0.01
TRINITY_DN1000606_c0_g1	0.00	0.00	0.00	0.00	0.00	0.00	0.00	0.00	0.00	0.00
TRINITY_DN100060_c0_g1	0.00	0.00	0.00	0.00	0.00	0.00	0.00	0.00	6.92	0.00
TRINITY_DN100060_c0_g2	7.00	23.08	8.25	12.22	12.95	7.08	0.00	4.04	18.83	7.53
TRINITY_DN100060_c0_g3	10.03	0.00	0.00	0.00	10.42	0.00	0.00	0.00	0.00	9.20
TRINITY_DN100060_c0_g4	0.00	0.00	0.00	0.00	0.00	0.00	0.00	0.00	0.00	0.00
TRINITY_DN100060_c0_g5	0.00	0.00	0.00	0.00	0.00	0.00	0.00	0.00	0.00	0.00
TRINITY_DN1000611_c0_g1	3.39	0.00	0.00	0.00	10.66	0.00	0.00	3.31	0.00	0.00
TRINITY_DN1000612_c0_g1	0.00	0.00	0.00	0.00	0.00	0.00	0.00	0.00	0.00	8.70
TRINITY_DN1000613_c0_g1	0.00	0.00	0.00	0.00	0.00	0.00	0.00	0.00	0.00	0.00
TRINITY_DN1000614_c0_g1	0.00	0.00	0.00	0.00	0.00	0.00	0.00	0.00	0.00	18.18
TRINITY_DN1000615_c0_g2	0.00	0.00	0.00	0.00	0.00	0.00	0.00	0.00	0.00	0.00
TRINITY_DN1000616_c0_g1	0.00	0.00	0.00	0.00	0.00	0.00	0.00	0.00	0.00	0.00
TRINITY_DN1000617_c0_g1	0.00	0.00	0.00	0.00	0.00	0.00	0.00	0.00	0.00	5.78
TRINITY_DN1000618_c0_g1	0.00	0.00	0.00	0.00	0.00	0.00	0.00	0.00	0.00	0.00
TRINITY_DN1000619_c0_g1	4.32	4.86	0.00	0.00	0.00	0.00	0.00	0.00	0.00	0.00
TRINITY_DN100061_c0_g1	0.00	0.00	0.00	0.00	0.00	0.00	0.00	0.00	0.00	17.16
TRINITY_DN100061_c1_g1	0.00	0.00	0.00	0.00	0.00	0.00	0.00	0.00	37.40	0.00
TRINITY_DN1000620_c0_g1	0.00	0.00	0.00	0.00	0.00	0.00	0.00	0.00	0.00	0.00
TRINITY_DN1000622_c0_g1	0.00	0.00	0.00	0.00	0.00	0.00	0.00	0.00	0.00	0.00
TRINITY_DN1000624_c0_g1	0.00	0.00	0.00	0.00	0.00	0.00	27.95	0.00	0.00	0.00
TRINITY_DN1000625_c0_g1	0.00	0.00	0.00	0.00	0.00	0.00	0.00	0.00	0.00	0.00
TRINITY_DN100062_c0_g1	0.00	0.00	0.00	0.00	4.18	1.69	6.89	0.00	7.67	1.80
TRINITY_DN100062_c0_g2	0.00	0.00	0.00	0.00	0.00	0.00	0.00	0.00	0.00	0.00
TRINITY_DN100062_c0_g3	27.31	0.00	0.00	0.00	9.48	0.00	0.00	0.00	8.69	8.37
TRINITY_DN100062_c0_g4	0.00	0.00	0.00	0.00	0.00	0.00	0.00	0.00	0.00	0.00
TRINITY_DN100062_c0_g5	6.70	0.00	2.68	2.68	0.00	0.00	6.36	0.00	0.00	0.00
TRINITY_DN100062_c2_g1	1.65	7.85	0.00	2.46	0.00	5.80	0.00	0.00	6.33	6.64
TRINITY_DN100062_c3_g1	0.00	0.00	0.00	0.00	0.00	0.00	0.00	0.00	0.00	0.00
TRINITY_DN1000630_c0_g1	0.00	0.00	0.00	0.00	0.00	2.90	0.00	0.00	0.00	0.00
TRINITY_DN1000631_c0_g1	2.62	0.00	2.61	0.00	2.76	0.00	0.00	0.00	0.00	2.38
TRINITY_DN1000633_c0_g1	0.00	0.00	0.00	0.00	0.00	0.00	0.00	0.00	10.13	0.00
TRINITY_DN1000634_c0_g1	0.00	0.00	0.00	0.00	0.00	0.00	0.00	0.00	0.00	0.00
TRINITY_DN1000635_c0_g1	0.00	0.00	0.00	0.00	0.00	0.00	0.00	0.00	0.00	0.00
TRINITY_DN1000636_c0_g1	0.00	0.00	0.00	0.00	0.00	0.00	0.00	0.00	0.00	0.00
TRINITY_DN1000639_c0_g1	2.55	5.50	0.00	7.62	0.00	0.00	3.01	2.48	7.36	9.79
TRINITY_DN100063_c1_g1	9.39	0.00	0.00	0.00	0.00	0.00	0.00	0.00	13.38	4.29
TRINITY_DN1000640_c0_g1	0.00	0.00	0.00	0.00	0.00	0.00	0.00	0.00	0.00	0.00
TRINITY_DN1000641_c0_g1	0.00	7.73	0.00	0.00	3.68	0.00	0.00	0.00	0.00	0.00
TRINITY_DN1000642_c0_g1	0.00	5.61	0.00	0.00	0.00	0.00	0.00	0.00	0.00	4.51
TRINITY_DN1000643_c0_g1	0.00	0.00	2.74	0.00	0.00	0.00	0.00	0.00	2.64	0.00
TRINITY_DN1000644_c0_g1	3.91	13.10	19.58	0.00	0.00	3.36	0.00	0.00	0.00	0.00
TRINITY_DN1000646_c0_g1	2.71	0.00	0.00	0.00	2.85	0.00	3.21	0.00	0.00	2.47
TRINITY_DN1000648_c0_g1	3.34	0.00	3.34	0.00	0.00	0.00	0.00	3.29	3.20	0.00
TRINITY_DN1000649_c0_g1	0.00	0.00	3.58	0.00	0.00	0.00	0.00	0.00	0.00	3.27
TRINITY_DN100064_c0_g2	0.00	0.00	0.00	0.00	0.00	0.00	0.00	0.00	17.59	8.47
TRINITY_DN100064_c0_g4	0.00	16.39	0.00	0.00	0.00	0.00	0.00	0.00	0.00	0.00
TRINITY_DN100064_c0_g5	0.00	0.00	0.00	0.00	0.00	0.00	0.00	0.00	0.00	20.49
TRINITY_DN100064_c1_g1	0.00	0.00	0.00	0.00	0.00	0.00	0.00	0.00	0.00	0.00
TRINITY_DN1000651_c0_g1	0.00	0.00	0.00	0.00	0.00	0.00	0.00	0.00	0.00	17.00
TRINITY_DN1000652_c0_g1	0.00	0.00	0.00	0.00	0.00	0.00	0.00	0.00	0.00	0.00
TRINITY_DN1000653_c0_g1	0.00	22.07	0.00	0.00	0.00	0.00	0.00	0.00	0.00	0.00
TRINITY_DN1000655_c0_g1	0.00	20.63	0.00	0.00	0.00	0.00	0.00	0.00	0.00	0.00
TRINITY_DN1000659_c0_g1	0.00	0.00	0.00	0.00	0.00	0.00	0.00	0.00	0.00	0.00
TRINITY_DN100065_c0_g1	13.25	0.00	0.00	0.00	0.00	0.00	0.00	0.00	0.00	0.00
TRINITY_DN100065_c3_g1	18.18	12.51	0.00	0.00	0.00	0.00	50.20	0.00	0.00	0.00
TRINITY_DN100065_c4_g1	5.47	10.04	4.46	0.00	0.00	0.00	6.79	0.00	0.00	8.13
TRINITY_DN1000661_c0_g1	0.00	0.00	0.00	0.00	0.00	0.00	0.00	0.00	0.00	0.00
TRINITY_DN1000662_c0_g1	0.00	0.00	0.00	0.00	0.00	0.00	0.00	0.00	0.00	6.94
TRINITY_DN1000666_c0_g1	0.00	9.07	0.00	0.00	15.79	0.00	0.00	0.00	0.00	0.00
TRINITY_DN1000669_c0_g1	0.00	0.00	0.00	0.00	0.00	0.00	5.94	0.00	0.00	0.00
TRINITY_DN100066_c0_g1	0.00	0.00	0.00	7.52	0.00	0.00	0.00	0.00	0.00	0.00
TRINITY_DN100066_c1_g1	0.00	6.97	4.33	0.00	0.00	0.00	9.37	4.23	7.35	3.96
TRINITY_DN100066_c3_g1	0.00	0.00	0.00	0.00	0.00	0.00	0.00	0.00	0.00	0.00
TRINITY_DN1000672_c0_g1	0.00	0.00	0.00	0.00	0.00	0.00	0.00	0.00	0.00	0.00
TRINITY_DN1000674_c0_g1	0.00	19.48	32.79	0.00	0.00	13.70	0.00	0.00	0.00	14.73
TRINITY_DN1000677_c0_g1	0.00	0.00	0.00	0.00	0.00	0.00	0.00	0.00	6.86	6.68
TRINITY_DN1000678_c0_g1	0.00	0.00	0.00	0.00	5.22	0.00	0.00	0.00	0.00	22.89
TRINITY_DN1000679_c0_g1	0.00	0.00	0.00	0.00	0.00	0.00	0.00	0.00	0.00	0.00
TRINITY_DN100067_c0_g1	0.00	0.00	0.00	0.00	0.00	0.00	0.00	0.00	0.00	13.43
TRINITY_DN1000680_c0_g1	0.00	0.00	0.00	0.00	0.00	0.00	0.00	0.00	0.00	0.00
TRINITY_DN1000682_c0_g1	0.00	0.00	0.00	0.00	0.00	0.00	0.00	0.00	0.00	0.00
TRINITY_DN1000683_c0_g1	31.84	41.15	18.26	13.47	9.52	7.83	33.74	0.00	60.63	120.72
TRINITY_DN1000684_c0_g1	9.65	0.00	0.00	0.00	0.00	0.00	25.03	0.00	0.00	0.00
TRINITY_DN1000685_c0_g1	0.00	0.00	0.00	8.73	0.00	0.00	0.00	8.74	0.00	8.23
TRINITY_DN1000686_c0_g1	0.00	0.00	0.00	0.00	0.00	0.00	0.00	0.00	0.00	0.00
TRINITY_DN1000687_c0_g1	0.00	0.00	0.00	0.00	6.62	0.00	0.00	0.00	0.00	0.00
TRINITY_DN1000688_c0_g1	0.00	0.00	8.77	0.00	0.00	0.00	0.00	0.00	0.00	0.00
TRINITY_DN1000689_c0_g1	0.00	26.70	0.00	0.00	0.00	0.00	0.00	0.00	0.00	0.00
TRINITY_DN100068_c1_g1	0.00	15.53	6.67	0.00	0.00	0.00	0.00	0.00	6.27	36.44
TRINITY_DN100068_c1_g2	0.00	0.00	0.00	0.00	0.00	0.00	0.00	0.00	0.00	0.00
TRINITY_DN100068_c3_g1	0.00	0.00	0.00	0.00	0.00	0.00	0.00	0.00	0.00	0.00
TRINITY_DN100068_c4_g1	0.00	0.00	0.00	0.00	0.00	0.00	0.00	0.00	0.00	0.00
TRINITY_DN1000690_c0_g1	0.00	0.00	0.00	0.00	0.00	0.00	0.00	0.00	0.00	0.00
TRINITY_DN1000692_c0_g1	0.00	0.00	0.00	0.00	0.00	0.00	0.00	0.00	0.00	9.85
TRINITY_DN1000695_c0_g1	0.00	0.00	0.00	0.00	0.00	0.00	0.00	0.00	14.40	0.00
TRINITY_DN1000696_c0_g1	0.00	0.00	0.00	6.07	0.00	0.00	0.00	0.00	0.00	0.00
TRINITY_DN1000697_c0_g1	0.00	10.18	4.52	0.00	0.00	0.00	11.13	0.00	0.00	12.36
TRINITY_DN1000698_c0_g1	0.00	0.00	0.00	0.00	0.00	0.00	0.00	0.00	0.00	0.00
TRINITY_DN100069_c0_g1	0.00	0.00	0.00	0.00	0.00	0.00	0.00	0.00	0.00	0.00
TRINITY_DN100069_c0_g3	0.00	0.00	0.00	0.00	0.00	0.00	0.00	0.00	0.00	0.00
TRINITY_DN100069_c2_g1	2.74	5.55	0.00	1.77	2.91	0.00	0.00	0.00	2.05	1.61
TRINITY_DN100069_c4_g1	0.00	5.90	0.00	0.00	0.00	0.00	0.00	0.00	4.90	5.50
TRINITY_DN100069_c4_g2	0.00	7.39	0.00	0.00	0.00	0.00	0.00	0.00	0.00	0.00
TRINITY_DN100069_c5_g1	0.00	0.00	0.00	0.00	19.07	0.00	24.00	0.00	17.97	84.27
TRINITY_DN10006_c0_g1	0.38	10.24	0.00	0.00	0.00	0.48	0.00	25.01	0.00	7.22
TRINITY_DN10006_c0_g3	7.49	25.62	21.49	3.80	10.99	12.18	8.49	24.56	49.81	30.76
TRINITY_DN10006_c1_g1	0.00	6.15	3.30	0.00	0.00	6.87	13.38	3.24	0.00	59.80
TRINITY_DN10006_c2_g1	6.73	0.00	0.00	0.00	0.00	7.17	2.56	8.07	0.00	37.30
TRINITY_DN10006_c3_g1	0.00	0.00	0.00	0.00	0.00	0.00	22.70	0.00	0.00	15.76
TRINITY_DN1000700_c0_g1	32.17	0.00	0.00	0.00	0.00	0.00	0.00	0.00	0.00	0.00
TRINITY_DN1000701_c0_g1	0.00	0.00	0.00	0.00	0.00	0.00	25.28	0.00	19.12	0.00
TRINITY_DN1000703_c0_g1	0.00	0.00	0.00	0.00	0.00	0.00	0.00	0.00	0.00	0.00
TRINITY_DN1000704_c0_g1	0.00	9.26	0.00	0.00	0.00	0.00	0.00	15.24	0.00	7.11
TRINITY_DN1000706_c0_g1	0.00	0.00	0.00	0.00	0.00	0.00	0.00	0.00	0.00	0.00
TRINITY_DN1000707_c0_g1	0.00	0.00	0.00	0.00	0.00	0.00	0.00	0.00	0.00	32.76
TRINITY_DN1000709_c0_g1	11.66	0.00	0.00	0.00	0.00	0.00	0.00	0.00	0.00	10.67
TRINITY_DN100070_c0_g1	18.76	0.00	20.96	17.97	0.00	0.00	0.00	0.00	2.17	17.01
TRINITY_DN1000711_c0_g1	0.00	0.00	0.00	0.00	0.00	0.00	0.00	0.00	0.00	0.00
TRINITY_DN1000712_c0_g1	0.00	0.00	0.00	0.00	0.00	0.00	0.00	0.00	0.00	0.00
TRINITY_DN1000713_c0_g1	2.18	0.00	0.00	0.00	0.00	0.00	0.00	0.00	6.33	3.99
TRINITY_DN1000715_c0_g1	0.00	0.00	0.00	0.00	0.00	0.00	0.00	0.00	0.00	0.00
TRINITY_DN1000717_c0_g1	2.68	0.00	0.00	0.00	0.00	0.00	0.00	0.00	0.00	0.00
TRINITY_DN1000718_c0_g1	2.53	0.00	0.00	0.00	0.00	0.00	0.00	0.00	0.00	0.00
TRINITY_DN100071_c0_g1	14.12	0.00	0.00	0.00	0.00	0.00	0.00	0.00	13.58	0.00
TRINITY_DN1000720_c0_g1	12.30	0.00	0.00	0.00	0.00	0.00	0.00	0.00	5.85	0.00
TRINITY_DN1000721_c0_g1	0.00	0.00	0.00	0.00	7.75	0.00	0.00	0.00	0.00	0.00
TRINITY_DN1000724_c0_g1	0.00	0.00	0.00	0.00	9.32	0.00	0.00	0.00	0.00	8.23
TRINITY_DN1000725_c0_g1	0.00	0.00	0.00	0.00	0.00	0.00	0.00	0.00	0.00	7.66
TRINITY_DN1000726_c0_g1	3.76	0.00	0.00	0.00	0.00	0.00	0.00	0.00	0.00	0.00
TRINITY_DN1000728_c0_g1	0.00	0.00	0.00	0.00	0.00	0.00	0.00	0.00	0.00	0.00
TRINITY_DN1000729_c0_g1	0.00	0.00	0.00	0.00	0.00	0.00	0.00	0.00	0.00	26.20
TRINITY_DN100072_c0_g1	12.98	5.74	6.30	8.99	8.59	0.00	4.91	7.14	15.15	36.04
TRINITY_DN100072_c0_g2	0.00	0.00	0.00	0.00	0.00	0.00	0.00	0.00	0.00	9.00
TRINITY_DN100072_c2_g1	0.00	0.00	0.00	0.00	0.00	0.00	0.00	0.00	0.00	0.00
TRINITY_DN100072_c4_g1	0.00	0.00	0.00	0.00	0.00	0.00	0.00	0.00	0.00	0.00
TRINITY_DN1000730_c0_g1	0.00	0.00	0.00	0.00	0.00	0.00	0.00	0.00	0.00	0.00
TRINITY_DN1000731_c0_g1	8.46	0.00	0.00	0.00	0.00	0.00	0.00	0.00	0.00	0.00
TRINITY_DN1000736_c0_g1	0.00	4.76	0.00	0.00	0.00	0.00	0.00	0.00	0.00	0.00
TRINITY_DN1000739_c0_g1	0.00	32.40	0.00	0.00	0.00	0.00	0.00	0.00	0.00	0.00
TRINITY_DN100073_c3_g1	0.00	0.00	0.00	0.00	12.23	0.00	0.00	0.00	0.00	10.81
TRINITY_DN1000740_c0_g1	0.00	0.00	0.00	0.00	0.00	0.00	0.00	0.00	0.00	0.00
TRINITY_DN1000741_c0_g1	0.00	10.00	0.00	0.00	0.00	0.00	0.00	0.00	7.95	0.00
TRINITY_DN1000742_c0_g1	10.09	0.00	0.00	0.00	0.00	0.00	0.00	0.00	0.00	9.26
TRINITY_DN1000743_c0_g1	0.00	0.00	0.00	0.00	0.00	0.00	0.00	0.00	0.00	20.93
TRINITY_DN1000744_c0_g1	0.00	0.00	0.00	0.00	0.00	0.00	0.00	0.00	0.00	0.00
TRINITY_DN1000746_c0_g1	0.00	4.31	0.00	7.66	0.00	0.00	0.00	0.00	0.00	7.07
TRINITY_DN1000747_c0_g1	0.00	0.00	0.00	0.00	0.00	0.00	0.00	0.00	0.00	0.00
TRINITY_DN1000748_c0_g1	0.00	0.00	0.00	0.00	0.00	0.00	0.00	10.14	0.00	0.00
TRINITY_DN1000749_c0_g1	0.00	0.00	0.00	0.00	0.00	0.00	0.00	0.00	0.00	10.75
TRINITY_DN100074_c0_g1	0.00	0.00	0.00	0.00	0.00	0.00	17.63	0.00	27.50	8.54
TRINITY_DN100074_c0_g2	0.00	0.00	0.00	8.15	17.35	0.00	0.00	0.00	0.00	22.04
TRINITY_DN100074_c2_g1	0.00	0.00	0.00	0.00	0.00	0.00	0.00	0.00	0.00	0.00
TRINITY_DN100074_c3_g1	0.00	0.00	0.00	0.00	0.00	0.00	0.00	0.00	0.00	0.00
TRINITY_DN1000751_c0_g1	0.00	0.00	0.00	0.00	0.00	0.00	0.00	0.00	14.91	0.00
TRINITY_DN1000752_c0_g1	10.48	12.77	0.00	0.00	0.00	0.00	0.00	0.00	0.00	9.63
TRINITY_DN1000758_c0_g1	2.40	2.50	1.19	2.42	1.27	0.00	1.36	0.00	3.52	2.19
TRINITY_DN1000759_c0_g1	0.00	0.00	0.00	0.00	0.00	0.00	0.00	0.00	0.00	11.42
TRINITY_DN100075_c0_g1	0.00	0.00	19.77	0.00	0.00	0.00	0.00	0.00	0.00	0.00
TRINITY_DN1000760_c0_g1	0.00	0.00	0.00	0.00	0.00	0.00	0.00	0.00	0.00	0.00
TRINITY_DN1000761_c0_g1	0.00	0.00	0.00	0.00	13.01	10.19	0.00	0.00	0.00	0.00
TRINITY_DN1000762_c0_g1	0.00	8.92	22.73	0.00	0.00	0.00	0.00	0.00	7.13	0.00
TRINITY_DN1000763_c0_g1	0.00	0.00	0.00	0.00	0.00	0.00	0.00	0.00	0.00	0.00
TRINITY_DN1000764_c0_g1	0.00	0.00	0.00	0.00	0.00	0.00	0.00	0.00	0.00	0.00
TRINITY_DN1000765_c0_g1	0.00	0.00	0.00	0.00	0.00	0.00	0.00	0.00	12.57	0.00
TRINITY_DN1000766_c0_g1	0.00	15.91	0.00	0.00	0.00	0.00	0.00	0.00	0.00	0.00
TRINITY_DN1000767_c0_g1	0.00	7.77	0.00	12.97	6.88	5.75	8.37	0.00	6.27	30.37
TRINITY_DN1000769_c0_g1	0.00	65.57	13.65	0.00	0.00	0.00	0.00	0.00	0.00	24.67
TRINITY_DN100076_c0_g1	0.00	0.00	0.00	0.00	0.00	0.00	0.00	0.00	0.00	0.00
TRINITY_DN100076_c0_g3	1.64	4.10	0.00	2.55	0.00	0.72	7.57	0.00	4.57	10.13
TRINITY_DN1000770_c0_g1	3.48	0.00	3.48	0.00	0.00	2.99	0.00	0.00	3.33	0.00
TRINITY_DN1000771_c0_g1	0.00	0.00	0.00	0.00	0.00	0.00	0.00	0.00	0.00	31.03
TRINITY_DN1000772_c0_g1	0.00	0.00	0.00	0.00	0.00	0.00	0.00	0.00	0.00	7.08
TRINITY_DN1000773_c0_g1	0.00	0.00	0.00	0.00	0.00	0.00	0.00	0.00	7.53	0.00
TRINITY_DN1000774_c0_g1	0.00	0.00	0.00	0.00	0.00	0.00	0.00	0.00	0.00	16.36
TRINITY_DN1000777_c0_g1	0.00	0.00	0.00	0.00	0.00	0.00	0.00	0.00	41.40	0.00
TRINITY_DN100077_c0_g1	0.00	0.00	0.00	0.00	0.00	0.00	0.00	0.00	0.00	0.00
TRINITY_DN100077_c0_g2	0.00	0.00	0.00	0.00	0.00	0.00	30.61	0.00	0.00	7.30
TRINITY_DN100077_c0_g3	4.61	0.00	0.00	0.00	0.00	0.00	5.71	0.00	8.78	0.00
TRINITY_DN1000780_c0_g1	0.00	0.00	0.00	0.00	0.00	0.00	0.00	8.20	0.00	0.00
TRINITY_DN1000784_c0_g1	8.42	0.00	8.54	0.00	0.00	0.00	10.86	0.00	0.00	15.49
TRINITY_DN1000785_c0_g1	12.36	0.00	0.00	0.00	0.00	0.00	0.00	0.00	0.00	0.00
TRINITY_DN1000788_c0_g1	9.53	0.00	0.00	0.00	9.92	0.00	0.00	0.00	9.12	0.00
TRINITY_DN100078_c0_g1	18.28	0.00	0.00	0.00	0.00	0.00	0.00	0.00	0.00	0.00
TRINITY_DN1000791_c0_g1	1.34	0.00	0.00	0.00	0.00	0.00	0.00	1.29	0.00	0.00
TRINITY_DN1000792_c0_g1	0.00	0.00	8.68	0.00	0.00	0.00	0.00	0.00	0.00	0.00
TRINITY_DN1000793_c0_g1	0.00	0.00	0.00	0.00	0.00	0.00	0.00	0.00	0.00	4.94
TRINITY_DN1000794_c0_g1	0.00	0.00	0.00	0.00	0.00	0.00	0.00	0.00	0.00	6.67
TRINITY_DN1000795_c0_g1	0.00	0.00	0.00	0.00	0.00	0.00	0.00	0.00	7.41	0.00
TRINITY_DN1000796_c0_g1	0.00	0.00	0.00	0.00	0.00	0.00	5.18	0.00	0.00	3.99
TRINITY_DN1000797_c0_g1	0.00	0.00	0.00	0.00	0.00	0.00	0.00	0.00	6.50	0.00
TRINITY_DN100079_c0_g1	0.00	15.14	0.00	0.00	6.73	0.00	0.00	0.00	12.26	11.89
TRINITY_DN100079_c1_g2	0.00	0.00	0.00	0.00	0.00	0.00	0.00	0.00	0.00	0.00
TRINITY_DN100079_c1_g3	0.00	10.79	0.00	0.00	10.10	0.00	0.00	0.00	0.00	8.93
TRINITY_DN100079_c2_g1	0.00	0.00	0.00	0.00	0.00	0.00	0.00	0.00	0.00	0.00
TRINITY_DN10007_c0_g1	0.00	0.00	0.00	0.00	0.00	0.00	0.00	0.00	0.00	0.00
TRINITY_DN10007_c0_g2	0.00	0.00	15.81	0.00	11.00	3.18	0.00	0.00	5.17	9.41
TRINITY_DN10007_c1_g1	22.21	44.84	15.65	11.19	13.00	20.88	31.95	12.65	63.61	83.16
TRINITY_DN10007_c1_g2	10.15	12.36	41.33	49.27	0.00	0.00	0.00	9.84	45.32	44.93
TRINITY_DN10007_c7_g1	0.00	0.00	0.00	0.00	0.00	0.00	0.00	0.00	0.00	8.04
TRINITY_DN1000802_c0_g1	0.00	0.00	0.00	0.00	0.00	0.00	20.53	0.00	0.00	0.00
TRINITY_DN1000804_c0_g1	0.00	0.00	0.00	0.00	0.00	0.00	0.00	0.00	31.50	0.00
TRINITY_DN1000805_c0_g1	0.00	0.00	0.00	0.00	0.00	0.00	0.00	0.00	0.00	0.00
TRINITY_DN1000807_c0_g1	0.00	0.00	0.00	0.00	0.00	0.00	0.00	0.00	0.00	0.00
TRINITY_DN1000809_c0_g1	0.00	0.00	0.00	0.00	0.00	0.00	0.00	0.00	0.00	0.00
TRINITY_DN100080_c0_g1	0.00	0.00	0.00	0.00	0.00	0.00	0.00	0.00	0.00	0.00
TRINITY_DN100080_c1_g1	1.35	2.83	1.34	0.00	0.00	1.15	0.00	0.00	1.32	9.84
TRINITY_DN1000810_c0_g1	0.00	0.00	0.00	0.00	0.00	0.00	0.00	0.00	0.00	0.00
TRINITY_DN1000811_c0_g1	0.00	0.00	0.00	0.00	0.00	0.00	0.00	0.00	0.00	0.00
TRINITY_DN1000812_c0_g1	0.00	0.00	0.00	0.00	0.00	0.00	0.00	0.00	0.00	0.00
TRINITY_DN1000813_c0_g1	0.00	0.00	0.00	0.00	0.00	0.00	0.00	0.00	0.00	3.99
TRINITY_DN1000817_c0_g1	0.00	0.00	0.00	0.00	0.00	0.00	0.00	0.00	5.09	4.92
TRINITY_DN1000818_c0_g1	0.00	0.00	0.00	0.00	0.00	0.00	0.00	0.00	0.00	0.00
TRINITY_DN1000819_c0_g1	0.00	0.00	0.00	0.00	0.00	0.00	0.00	0.00	0.00	0.00
TRINITY_DN100081_c0_g1	2.00	2.13	0.00	0.00	0.00	0.00	0.00	0.00	1.94	2.61
TRINITY_DN1000823_c0_g1	18.96	0.00	0.00	0.00	0.00	0.00	0.00	0.00	0.00	0.00
TRINITY_DN1000827_c0_g1	0.00	0.00	0.00	0.00	0.00	0.00	0.00	0.00	0.00	0.00
TRINITY_DN1000828_c0_g1	0.00	0.00	5.00	0.00	0.00	0.00	0.00	0.00	0.00	4.56
TRINITY_DN1000829_c0_g1	0.00	0.00	0.00	0.00	0.00	0.00	0.00	0.00	0.00	0.00
TRINITY_DN100082_c0_g1	5.33	12.20	0.00	0.00	0.00	0.00	0.00	0.00	13.77	4.88
TRINITY_DN100082_c1_g1	0.00	0.00	0.00	0.00	0.00	0.00	52.18	0.00	12.78	0.00
TRINITY_DN100082_c2_g1	0.00	0.00	0.00	0.00	0.00	0.00	0.00	0.00	0.00	0.00
TRINITY_DN1000830_c0_g1	4.49	0.00	0.00	0.00	0.00	0.00	0.00	0.00	8.55	0.00
TRINITY_DN1000833_c0_g1	0.00	0.00	0.00	15.50	0.00	0.00	0.00	0.00	0.00	0.00
TRINITY_DN1000834_c0_g1	12.22	0.00	0.00	0.00	0.00	0.00	0.00	0.00	11.76	22.35
TRINITY_DN1000835_c0_g1	0.00	0.00	3.19	0.00	0.00	0.00	0.00	0.00	0.00	0.00
TRINITY_DN1000837_c0_g1	3.44	9.07	1.71	0.00	0.00	0.00	1.98	1.67	1.67	0.00
TRINITY_DN100083_c0_g1	0.00	8.41	0.00	0.00	0.00	0.00	9.04	0.00	0.00	19.57
TRINITY_DN100083_c0_g2	0.00	0.00	0.00	0.00	0.00	0.00	0.00	0.00	0.00	0.00
TRINITY_DN100083_c0_g3	0.00	0.00	0.00	0.00	0.00	0.00	0.00	0.00	5.95	11.52
TRINITY_DN100083_c1_g1	6.29	0.00	0.00	0.00	0.00	0.00	0.00	0.00	5.97	5.78
TRINITY_DN100083_c3_g1	4.77	5.41	0.00	0.00	0.00	4.64	7.70	0.00	0.00	5.77
TRINITY_DN1000840_c0_g1	0.00	0.00	6.64	0.00	0.00	0.00	8.33	0.00	0.00	0.00
TRINITY_DN1000841_c0_g1	0.00	0.00	0.00	0.00	4.36	3.57	0.00	0.00	0.00	0.00
TRINITY_DN1000844_c0_g1	0.00	0.00	0.00	0.00	0.00	0.00	0.00	0.00	0.00	0.00
TRINITY_DN1000846_c0_g1	0.00	0.00	0.00	0.00	0.00	0.00	0.00	0.00	0.00	7.66
TRINITY_DN1000848_c0_g1	0.00	0.00	0.00	0.00	0.00	0.00	0.00	0.00	0.00	29.81
TRINITY_DN1000849_c0_g1	0.00	0.00	0.00	0.00	0.00	0.00	0.00	0.00	0.00	0.00
TRINITY_DN100084_c0_g1	0.00	9.57	0.00	0.00	0.00	0.00	0.00	0.00	0.00	0.00
TRINITY_DN100084_c0_g2	0.00	0.00	0.00	0.00	0.00	0.00	0.00	0.00	0.00	0.00
TRINITY_DN100084_c0_g3	0.00	9.32	0.00	0.00	0.00	0.00	0.00	0.00	0.00	0.00
TRINITY_DN100084_c0_g4	0.00	0.00	0.00	0.00	0.00	0.00	0.00	0.00	0.00	0.00
TRINITY_DN100084_c3_g1	0.00	0.00	0.00	0.00	0.00	0.00	0.00	0.00	0.00	0.00
TRINITY_DN100084_c4_g1	0.00	0.00	0.00	0.00	0.00	0.00	0.00	0.00	0.00	13.30
TRINITY_DN1000851_c0_g1	3.25	3.56	6.47	0.00	0.00	0.00	0.00	0.00	0.00	5.91
TRINITY_DN1000852_c0_g1	0.00	0.00	0.00	0.00	0.00	0.00	0.00	0.00	0.00	0.00
TRINITY_DN1000854_c0_g1	0.00	0.00	0.00	0.00	0.00	0.00	0.00	0.00	0.00	3.77
TRINITY_DN1000855_c0_g1	0.00	0.00	0.00	0.00	0.00	0.00	0.00	0.00	0.00	0.00
TRINITY_DN1000857_c0_g1	0.00	0.00	0.00	0.00	0.00	0.00	0.00	0.00	0.00	0.00
TRINITY_DN1000859_c0_g1	0.00	0.00	0.00	0.00	0.00	0.00	0.00	0.00	0.00	0.00
TRINITY_DN100085_c0_g1	0.00	0.00	0.00	0.00	0.00	0.00	0.00	0.00	10.83	0.00
TRINITY_DN100085_c0_g2	4.90	22.25	0.00	0.00	0.00	0.00	0.00	0.00	0.00	0.00
TRINITY_DN100085_c1_g2	0.00	0.00	0.00	12.66	0.00	0.00	0.00	0.00	0.00	23.91
TRINITY_DN100085_c3_g1	0.00	0.00	0.00	0.00	0.00	0.00	0.00	0.00	0.00	0.00
TRINITY_DN100085_c4_g1	9.31	0.00	0.00	0.00	0.00	0.00	0.00	0.00	8.90	8.56
TRINITY_DN100085_c5_g1	0.00	0.00	0.00	13.98	0.00	24.68	0.00	0.00	0.00	0.00
TRINITY_DN100085_c6_g1	0.00	0.00	11.58	0.00	0.00	0.00	0.00	0.00	0.00	0.00
TRINITY_DN1000860_c0_g1	0.00	2.48	0.00	0.00	0.00	0.00	0.00	0.00	4.48	4.63
TRINITY_DN1000865_c0_g1	0.00	0.00	8.63	0.00	0.00	0.00	0.00	0.00	0.00	1.97
TRINITY_DN1000867_c0_g1	0.00	0.00	0.00	0.00	0.00	0.00	0.00	0.00	0.00	16.23
TRINITY_DN1000869_c0_g1	0.00	0.00	0.00	0.00	0.00	0.00	9.93	0.00	0.00	0.00
TRINITY_DN1000870_c0_g1	1.23	6.60	0.00	0.00	0.00	0.00	0.00	0.00	0.00	0.00
TRINITY_DN1000873_c0_g1	0.00	0.00	0.00	0.00	0.00	0.00	0.00	0.00	0.00	0.00
TRINITY_DN1000874_c0_g1	0.00	0.00	0.00	0.00	0.00	0.00	0.00	0.00	0.00	0.00
TRINITY_DN1000875_c0_g1	0.00	0.00	4.45	0.00	4.64	0.00	0.00	0.00	0.00	4.05
TRINITY_DN1000877_c0_g1	0.00	0.00	0.00	0.00	0.00	0.00	0.00	0.00	0.00	9.98
TRINITY_DN1000879_c0_g1	0.00	16.03	0.00	0.00	0.00	0.00	0.00	0.00	12.67	12.05
TRINITY_DN100087_c0_g2	0.00	0.00	0.00	0.00	0.00	0.00	0.00	0.00	0.00	0.00
TRINITY_DN100087_c1_g1	4.22	4.75	0.00	0.00	0.00	0.00	10.37	0.00	0.00	12.90
TRINITY_DN100087_c1_g3	0.00	0.00	0.00	0.00	0.00	0.00	0.00	0.00	17.27	0.00
TRINITY_DN100087_c2_g1	0.00	0.00	0.00	0.00	0.00	0.00	0.00	0.00	0.00	0.00
TRINITY_DN100087_c3_g1	0.00	0.00	0.00	0.00	0.00	0.00	0.00	0.00	0.00	11.15
TRINITY_DN100087_c5_g1	0.00	0.00	0.00	0.00	0.00	0.00	0.00	0.00	0.00	8.33
TRINITY_DN100087_c6_g1	0.00	0.00	0.00	0.00	0.00	0.00	0.00	0.00	7.37	0.00
TRINITY_DN100087_c7_g1	0.00	0.00	0.00	0.00	0.00	0.00	0.00	0.00	0.00	0.00
TRINITY_DN1000880_c0_g1	0.00	20.24	8.54	0.00	0.00	0.00	0.00	0.00	0.00	0.00
TRINITY_DN1000882_c0_g1	7.44	17.74	0.00	0.00	0.00	0.00	0.00	0.00	7.10	0.00
TRINITY_DN1000883_c0_g1	0.00	0.00	0.00	0.00	0.00	0.00	0.00	0.00	0.00	0.00
TRINITY_DN1000885_c0_g1	0.00	0.00	0.00	0.00	0.00	0.00	0.00	0.00	0.00	28.26
TRINITY_DN1000886_c0_g1	0.00	0.00	0.00	0.00	0.00	0.00	0.00	0.00	0.00	0.00
TRINITY_DN1000888_c0_g1	0.00	0.00	0.00	0.00	0.00	0.00	0.00	0.00	0.00	6.87
TRINITY_DN1000889_c0_g1	0.00	21.96	0.00	0.00	0.00	0.00	0.00	0.00	0.00	0.00
TRINITY_DN100088_c1_g1	0.00	0.00	0.00	0.00	0.00	0.00	0.00	0.00	0.00	0.00
TRINITY_DN1000890_c0_g1	0.00	0.00	0.00	0.00	0.00	0.00	0.00	0.00	0.00	32.78
TRINITY_DN1000891_c0_g1	0.00	0.00	0.00	0.00	1.94	0.00	0.00	0.00	0.00	0.00
TRINITY_DN1000892_c0_g1	0.00	0.00	0.00	0.00	0.00	0.00	0.00	0.00	0.00	0.00
TRINITY_DN1000893_c0_g1	0.00	0.00	0.00	0.00	0.00	0.00	0.00	0.00	0.00	0.00
TRINITY_DN1000894_c0_g1	0.00	0.00	0.00	0.00	0.00	0.00	0.00	0.00	0.00	0.00
TRINITY_DN1000895_c0_g1	0.00	0.00	0.00	0.00	11.01	0.00	0.00	0.00	0.00	0.00
TRINITY_DN1000896_c0_g1	0.00	0.00	0.00	0.00	0.00	0.00	0.00	0.00	0.00	8.23
TRINITY_DN1000897_c0_g1	0.00	0.00	0.00	0.00	0.00	0.00	0.00	0.00	0.00	0.00
TRINITY_DN1000898_c0_g1	0.00	0.00	0.00	0.00	0.00	0.00	0.00	0.00	7.90	0.00
TRINITY_DN1000899_c0_g1	0.00	0.00	0.00	0.00	0.00	0.00	0.00	0.00	0.00	9.90
TRINITY_DN100089_c0_g1	0.00	8.14	0.00	0.00	0.00	0.59	2.98	0.00	0.00	6.33
TRINITY_DN100089_c1_g1	0.00	0.00	0.00	0.00	0.00	0.00	0.00	0.00	0.00	0.00
TRINITY_DN100089_c1_g2	0.00	0.00	0.00	0.00	0.00	0.00	0.00	0.00	0.00	28.48
TRINITY_DN100089_c1_g3	0.00	0.00	0.00	0.00	0.00	0.00	0.00	0.00	0.00	0.00
TRINITY_DN100089_c3_g1	0.00	0.00	0.00	0.00	18.73	0.00	0.00	0.00	0.00	32.53
TRINITY_DN100089_c4_g1	0.00	0.00	0.00	0.00	0.00	0.00	0.00	0.00	0.00	7.79
TRINITY_DN100089_c5_g1	0.00	0.00	0.00	0.00	0.00	0.00	0.00	0.00	0.00	60.62
TRINITY_DN100089_c6_g1	0.00	0.00	0.00	0.00	0.00	0.00	0.00	0.00	0.00	0.00
TRINITY_DN100089_c9_g1	0.00	0.00	0.00	0.00	0.00	0.00	0.00	0.00	0.00	0.00
TRINITY_DN10008_c0_g1	0.00	0.00	0.00	0.00	0.00	0.00	0.00	0.00	0.00	0.00
TRINITY_DN10008_c0_g3	0.00	0.00	0.00	0.00	0.00	0.00	0.00	0.00	0.00	0.00
TRINITY_DN10008_c0_g4	0.00	0.00	0.00	0.00	0.00	0.00	0.00	0.00	0.00	0.00
TRINITY_DN10008_c1_g1	0.00	0.00	0.00	0.00	0.00	0.00	0.00	0.00	0.00	11.42
TRINITY_DN10008_c3_g1	0.00	0.00	0.00	17.97	0.00	0.00	0.00	0.00	0.00	17.00
TRINITY_DN10008_c5_g1	0.00	0.00	0.00	0.00	0.00	6.61	0.00	0.00	0.00	13.95
TRINITY_DN1000901_c0_g1	0.00	0.00	0.00	0.00	0.00	0.00	0.00	0.00	0.00	0.00
TRINITY_DN1000903_c0_g1	0.00	0.00	0.00	0.00	0.00	0.00	0.00	0.00	6.72	0.00
TRINITY_DN1000904_c0_g1	2.40	2.57	9.54	0.00	2.52	2.05	5.63	0.00	0.00	4.36
TRINITY_DN1000905_c0_g1	0.00	10.98	0.00	0.00	0.00	0.00	0.00	0.00	0.00	0.00
TRINITY_DN1000906_c0_g1	0.00	0.00	0.00	0.00	0.00	0.00	0.00	0.00	0.00	0.00
TRINITY_DN1000907_c0_g1	6.15	0.00	0.00	0.00	0.00	0.00	0.00	0.00	5.85	0.00
TRINITY_DN1000908_c0_g1	0.00	0.00	0.00	0.00	0.00	0.00	0.00	0.00	0.00	9.37
TRINITY_DN100090_c0_g1	0.00	0.00	0.00	8.73	0.00	0.00	0.00	0.00	0.00	0.00
TRINITY_DN100090_c1_g2	0.00	0.00	0.00	0.00	0.00	0.00	0.00	0.00	0.00	0.00
TRINITY_DN100090_c2_g1	0.00	0.00	0.00	17.12	18.38	0.00	0.00	0.00	0.00	0.00
TRINITY_DN1000910_c0_g1	0.00	0.00	0.00	0.00	0.00	0.00	0.00	0.00	0.00	0.00
TRINITY_DN1000911_c0_g1	4.18	9.39	4.19	0.00	0.00	0.00	0.00	0.00	0.00	3.82
TRINITY_DN1000912_c0_g1	0.00	0.00	0.00	0.00	0.00	0.00	0.00	0.00	0.00	0.00
TRINITY_DN1000915_c0_g1	0.00	4.95	2.30	0.00	0.00	1.97	2.71	4.49	2.23	2.10
TRINITY_DN1000918_c0_g1	0.00	0.00	0.00	0.00	0.00	0.00	0.00	0.00	0.00	14.49
TRINITY_DN1000919_c0_g1	0.00	0.00	0.00	0.00	0.00	0.00	0.00	0.00	0.00	3.99
TRINITY_DN100091_c0_g1	0.00	0.00	0.00	17.67	0.00	0.00	0.00	0.00	0.00	0.00
TRINITY_DN100091_c0_g2	4.50	0.00	1.66	0.00	0.00	1.43	1.93	1.62	1.63	7.38
TRINITY_DN100091_c3_g1	0.00	0.00	0.00	0.00	0.00	0.00	0.00	0.00	0.00	0.00
TRINITY_DN1000920_c0_g1	0.00	0.00	0.00	0.00	0.00	0.00	0.00	0.00	0.00	9.20
TRINITY_DN1000922_c0_g1	0.00	0.00	16.34	0.00	0.00	0.00	0.00	0.00	0.00	0.00
TRINITY_DN1000923_c0_g1	0.00	0.00	0.00	0.00	0.00	0.00	0.00	0.00	9.34	0.00
TRINITY_DN1000925_c0_g1	0.00	0.00	0.00	0.00	0.00	0.00	0.00	0.00	0.00	0.00
TRINITY_DN1000926_c0_g1	0.00	0.00	0.00	0.00	0.00	0.00	0.00	0.00	0.00	0.00
TRINITY_DN1000927_c0_g1	0.00	0.00	0.00	0.00	0.00	0.00	0.00	0.00	0.00	0.00
TRINITY_DN1000928_c0_g1	0.00	0.00	0.00	0.00	0.00	0.00	0.00	0.00	0.00	0.00
TRINITY_DN1000929_c0_g1	0.00	0.00	0.00	0.00	0.00	0.00	0.00	2.76	0.00	5.15
TRINITY_DN100092_c0_g1	0.00	0.00	0.00	0.00	0.00	0.00	0.00	0.00	0.00	0.00
TRINITY_DN100092_c0_g2	0.00	0.00	0.00	0.00	0.00	0.00	0.00	0.00	0.00	0.00
TRINITY_DN100092_c1_g1	4.81	10.91	0.00	0.00	5.03	0.00	0.00	0.00	9.42	8.89
TRINITY_DN100092_c2_g1	0.00	0.00	0.00	3.85	0.00	3.34	0.00	0.00	3.72	0.00
TRINITY_DN100092_c2_g3	13.43	9.30	2.22	2.25	1.18	5.71	12.65	4.32	15.31	24.41
TRINITY_DN100092_c6_g1	0.00	0.00	15.87	0.00	0.00	0.00	10.04	0.00	0.00	7.19
TRINITY_DN1000930_c0_g1	0.00	0.00	0.00	3.91	4.14	0.00	14.45	0.00	0.00	7.21
TRINITY_DN1000932_c0_g1	0.00	0.00	0.00	0.00	0.00	0.00	0.00	0.00	0.00	0.00
TRINITY_DN1000933_c0_g1	0.00	0.00	0.00	0.00	0.00	0.00	0.00	0.00	0.00	0.00
TRINITY_DN1000934_c0_g1	0.00	0.00	6.58	0.00	0.00	0.00	0.00	0.00	0.00	0.00
TRINITY_DN1000935_c0_g1	0.00	0.00	0.00	0.00	0.00	0.00	0.00	0.00	0.00	11.95
TRINITY_DN1000937_c0_g1	0.00	0.00	0.00	0.00	0.00	0.00	0.00	0.00	0.00	0.00
TRINITY_DN1000938_c0_g1	0.00	0.00	0.00	0.00	0.00	0.00	0.00	0.00	0.00	13.43
TRINITY_DN100093_c0_g1	0.00	0.00	0.00	0.00	0.00	0.00	0.00	0.00	9.12	0.00
TRINITY_DN100093_c0_g2	0.00	0.00	0.00	0.00	0.00	0.00	0.00	0.00	0.00	7.60
TRINITY_DN100093_c1_g1	2.94	0.00	0.00	0.00	0.00	0.00	0.00	2.86	0.00	0.00
TRINITY_DN1000941_c0_g1	1.00	3.77	0.00	0.00	0.00	0.00	7.37	4.38	0.00	0.00
TRINITY_DN1000943_c0_g1	0.00	5.10	0.00	2.46	0.00	0.00	0.00	0.00	1.19	7.79
TRINITY_DN1000945_c0_g1	3.07	6.44	0.00	4.62	1.62	1.31	0.00	1.48	0.00	6.40
TRINITY_DN1000946_c0_g1	0.00	0.00	0.00	0.00	0.00	0.00	12.43	0.00	0.00	0.00
TRINITY_DN1000947_c0_g1	18.76	0.00	0.00	0.00	0.00	0.00	0.00	0.00	0.00	0.00
TRINITY_DN100094_c0_g1	3.77	0.00	0.00	0.00	0.00	0.00	0.00	0.00	0.00	0.00
TRINITY_DN100094_c0_g2	0.00	0.00	0.00	0.00	0.00	0.00	0.00	0.00	0.00	0.00
TRINITY_DN100094_c0_g3	0.00	0.00	0.00	0.00	0.00	0.00	0.00	0.00	0.00	8.42
TRINITY_DN100094_c1_g1	2.02	2.58	0.50	1.02	1.07	0.43	1.68	0.00	4.97	5.96
TRINITY_DN1000952_c0_g1	0.00	0.00	0.00	0.00	0.00	0.00	0.00	0.00	0.00	0.00
TRINITY_DN1000953_c0_g1	0.00	0.00	0.00	11.74	0.00	0.00	0.00	0.00	0.00	0.00
TRINITY_DN1000954_c0_g1	0.00	0.00	0.00	0.00	0.00	0.00	0.00	0.00	0.00	0.00
TRINITY_DN1000955_c0_g1	2.01	0.00	0.00	0.00	0.00	0.00	4.67	0.00	3.90	10.98
TRINITY_DN1000956_c0_g1	0.00	0.00	0.00	0.00	0.00	0.00	0.00	0.00	0.00	10.31
TRINITY_DN1000957_c0_g1	0.00	0.00	0.00	0.00	0.00	0.00	0.00	0.00	0.00	0.00
TRINITY_DN1000959_c0_g1	0.00	4.65	0.00	0.00	0.00	0.00	0.00	0.00	4.22	0.00
TRINITY_DN100095_c2_g1	0.00	0.00	0.00	0.00	0.00	0.00	0.00	0.00	0.00	0.00
TRINITY_DN1000960_c0_g1	0.00	0.00	0.00	0.00	0.00	0.00	0.00	0.00	0.00	0.00
TRINITY_DN1000962_c0_g1	0.00	0.00	0.00	0.00	0.00	0.00	0.00	0.00	0.00	0.00
TRINITY_DN1000963_c0_g1	0.00	0.00	0.00	0.00	7.06	0.00	8.61	0.00	0.00	0.00
TRINITY_DN1000964_c0_g1	0.00	0.00	0.00	0.00	0.00	0.00	0.00	0.00	0.00	10.25
TRINITY_DN1000965_c0_g1	0.00	0.00	0.00	0.00	0.00	0.00	0.00	0.00	0.00	0.00
TRINITY_DN1000967_c0_g1	0.00	0.00	0.00	0.00	0.00	0.00	0.00	0.00	0.00	8.87
TRINITY_DN1000968_c0_g1	0.00	0.00	0.00	3.03	0.00	0.00	0.00	0.00	0.00	5.55
TRINITY_DN1000969_c0_g1	0.00	0.00	0.00	0.00	0.00	0.00	0.00	0.00	12.78	0.00
TRINITY_DN100096_c0_g1	6.21	6.78	6.19	0.00	3.26	2.66	3.72	0.00	8.93	5.66
TRINITY_DN100096_c0_g2	0.00	0.00	0.00	0.00	0.00	0.00	0.00	0.00	0.00	0.00
TRINITY_DN1000970_c0_g1	0.00	0.00	0.00	0.00	0.00	0.00	0.00	0.00	0.00	20.37
TRINITY_DN1000972_c0_g1	0.00	0.00	0.00	0.00	0.00	0.00	0.00	0.00	0.00	0.00
TRINITY_DN1000972_c1_g1	0.00	0.00	0.00	0.00	0.00	0.00	0.00	0.00	0.00	0.00
TRINITY_DN1000976_c0_g1	0.00	0.00	0.00	0.00	0.00	0.00	0.00	0.00	6.66	0.00
TRINITY_DN1000977_c0_g1	0.00	0.00	0.00	0.00	0.00	0.00	0.00	0.00	0.00	0.00
TRINITY_DN1000979_c0_g1	0.00	0.00	0.00	0.00	0.00	0.00	0.00	8.11	7.90	22.86
TRINITY_DN100097_c0_g1	16.93	0.00	0.00	0.00	0.00	0.00	0.00	0.00	16.16	0.00
TRINITY_DN100097_c0_g2	22.11	0.00	0.00	7.24	15.36	0.00	9.42	0.00	21.08	13.54
TRINITY_DN100097_c0_g3	0.00	0.00	0.00	0.00	0.00	0.00	0.00	0.00	0.00	0.00
TRINITY_DN100097_c2_g1	0.00	0.00	0.00	0.00	0.00	0.00	0.00	0.00	0.00	0.00
TRINITY_DN1000980_c0_g1	0.00	0.00	0.00	0.00	0.00	0.00	0.00	0.00	0.00	0.00
TRINITY_DN1000981_c0_g1	0.00	0.00	0.00	0.00	0.00	0.00	0.00	0.00	6.82	13.16
TRINITY_DN1000982_c0_g1	0.00	19.56	0.00	0.00	0.00	0.00	10.49	0.00	0.00	0.00
TRINITY_DN1000985_c0_g1	0.00	7.73	0.00	0.00	0.00	0.00	0.00	0.00	3.35	0.00
TRINITY_DN1000987_c0_g1	0.00	0.00	0.00	32.49	0.00	0.00	0.00	0.00	0.00	0.00
TRINITY_DN100098_c0_g2	0.00	0.00	9.15	0.00	0.00	0.00	0.00	0.00	0.00	0.00
TRINITY_DN100098_c0_g3	0.00	0.00	0.00	0.00	0.00	0.00	0.00	0.00	0.00	0.00
TRINITY_DN1000990_c0_g1	0.00	0.00	0.00	0.00	0.00	0.00	0.00	0.00	0.00	0.00
TRINITY_DN1000991_c0_g1	0.00	0.00	0.00	0.00	0.00	0.00	0.00	0.00	0.00	0.00
TRINITY_DN1000994_c0_g1	0.00	8.64	0.00	0.00	0.00	0.00	0.00	0.00	0.00	0.00
TRINITY_DN1000995_c0_g1	0.00	0.00	0.00	0.00	0.00	0.00	0.00	0.00	0.00	0.00
TRINITY_DN1000996_c0_g1	0.00	0.00	0.00	0.00	0.00	0.00	0.00	0.00	0.00	0.00
TRINITY_DN1000998_c0_g1	1.69	0.58	0.00	0.00	0.60	0.96	1.25	0.00	3.32	4.09
TRINITY_DN1000999_c0_g1	25.71	0.00	0.00	0.00	0.00	0.00	0.00	0.00	12.39	0.00
TRINITY_DN100099_c0_g2	0.00	0.00	0.00	0.00	0.00	0.00	0.00	0.00	0.00	0.00
TRINITY_DN100099_c0_g3	2.69	1.40	0.00	0.00	1.42	0.00	1.53	0.00	7.87	4.89
TRINITY_DN100099_c4_g1	5.21	0.00	0.00	0.00	0.00	0.00	0.00	0.00	0.00	0.00
TRINITY_DN100099_c5_g1	0.00	0.00	0.00	0.00	0.00	0.00	0.00	0.00	0.00	0.00
TRINITY_DN10009_c0_g1	5.94	34.48	0.00	0.00	0.00	3.58	17.58	0.00	0.00	36.37
TRINITY_DN10009_c1_g1	64.18	70.41	14.43	56.08	42.97	55.79	36.32	7.03	114.40	173.52
TRINITY_DN10009_c2_g1	0.00	0.00	0.00	0.00	0.00	0.00	0.00	0.00	21.66	14.16
TRINITY_DN1000_c0_g1	20.42	26.02	15.34	6.78	15.63	7.23	23.13	1.48	44.03	22.41
TRINITY_DN1000_c0_g2	1310.61	1577.90	845.30	882.48	637.82	892.91	1588.59	724.44	3344.83	2387.20
TRINITY_DN1000_c1_g1	9.84	0.00	9.97	0.00	0.00	0.00	0.00	0.00	0.00	7.40
TRINITY_DN1000_c4_g1	0.00	0.00	0.00	0.00	0.00	0.00	0.00	0.00	0.00	0.00
TRINITY_DN1001000_c0_g1	1.69	3.55	6.69	1.69	1.78	0.00	13.56	0.00	3.27	3.06
TRINITY_DN1001003_c0_g1	0.00	0.00	0.00	0.00	0.00	0.00	0.00	0.00	4.09	3.92
TRINITY_DN1001004_c0_g1	0.00	0.00	0.00	0.00	0.00	0.00	0.00	0.00	0.00	0.00
TRINITY_DN1001005_c0_g1	0.00	6.78	0.00	0.00	0.00	0.00	0.00	0.00	0.00	0.00
TRINITY_DN1001007_c0_g1	0.00	0.00	0.00	0.00	0.00	0.00	0.00	0.00	0.00	4.28
TRINITY_DN1001008_c0_g1	11.31	0.00	0.00	0.00	0.00	4.90	0.00	0.00	5.37	5.19
TRINITY_DN1001009_c0_g1	3.59	0.00	0.00	0.00	0.00	0.00	0.00	0.00	0.00	0.00
TRINITY_DN100100_c0_g1	4.97	0.00	4.98	0.00	0.00	0.00	0.00	0.00	4.33	12.29
TRINITY_DN1001010_c0_g1	0.00	0.00	0.00	0.00	0.00	0.00	0.00	0.00	0.00	2.69
TRINITY_DN1001011_c0_g1	0.00	0.00	0.00	0.00	0.00	0.00	0.00	0.00	0.00	0.00
TRINITY_DN1001012_c0_g1	0.00	0.00	0.00	0.00	0.00	0.00	0.00	0.00	0.00	0.00
TRINITY_DN1001013_c0_g1	0.00	0.00	0.00	0.00	0.00	0.00	9.87	0.00	0.00	7.08
TRINITY_DN1001014_c0_g1	0.00	0.00	0.00	0.00	0.00	0.00	0.00	0.00	2.89	8.23
TRINITY_DN1001016_c0_g1	0.00	0.00	0.00	0.00	0.00	0.00	0.00	0.00	0.00	0.00
TRINITY_DN1001017_c0_g1	2.25	3.50	1.11	1.13	0.00	0.96	2.54	0.00	0.00	5.11
TRINITY_DN1001018_c0_g1	2.77	1.45	1.37	0.00	1.46	1.18	1.58	0.00	5.39	1.26
TRINITY_DN1001019_c0_g1	0.00	0.00	0.00	0.00	0.00	0.00	0.00	0.00	0.00	0.00
TRINITY_DN100101_c0_g1	0.00	0.00	26.44	0.00	13.54	0.00	0.00	0.00	0.00	0.00
TRINITY_DN1001020_c0_g1	0.00	0.00	0.00	0.00	0.00	0.00	0.00	0.00	0.00	0.00
TRINITY_DN1001021_c0_g1	0.00	0.00	0.00	0.00	0.00	0.00	0.00	0.00	0.00	0.00
TRINITY_DN1001022_c0_g1	0.00	0.00	0.00	0.00	0.00	0.00	0.00	10.51	10.42	0.00
TRINITY_DN1001023_c0_g1	0.00	0.00	0.00	0.00	0.00	12.43	0.00	0.00	0.00	0.00
TRINITY_DN1001025_c0_g1	0.00	0.00	0.00	0.00	0.00	0.00	0.00	0.00	0.00	0.00
TRINITY_DN1001027_c0_g1	0.00	0.00	0.00	0.00	0.00	0.00	5.91	0.00	9.07	4.37
TRINITY_DN1001028_c0_g1	0.00	0.00	0.00	0.00	0.00	0.00	0.00	0.00	7.20	6.94
TRINITY_DN1001029_c0_g1	0.00	3.90	0.00	0.00	0.00	0.00	0.00	0.00	0.00	6.44
TRINITY_DN100102_c0_g1	16.05	17.24	14.42	0.00	14.76	0.00	0.00	0.00	13.69	93.77
TRINITY_DN1001030_c0_g1	0.00	0.00	4.04	7.98	0.00	0.00	0.00	3.96	15.38	3.68
TRINITY_DN1001031_c0_g1	0.00	0.00	0.00	0.00	0.00	0.00	0.00	0.00	0.00	0.00
TRINITY_DN1001032_c0_g1	0.00	10.24	0.00	0.00	0.00	0.00	0.00	0.00	0.00	0.00
TRINITY_DN1001034_c0_g1	0.00	9.12	0.00	2.14	2.26	3.66	4.99	0.00	0.00	11.68
TRINITY_DN1001035_c0_g1	0.00	0.00	0.00	0.00	0.00	0.00	0.00	0.00	14.65	13.87
TRINITY_DN1001036_c0_g1	0.00	0.00	0.00	0.00	0.00	0.00	0.00	0.00	0.00	1.73
TRINITY_DN1001037_c0_g1	0.00	0.00	0.00	0.00	0.00	0.00	0.00	0.00	0.00	20.38
TRINITY_DN1001039_c0_g1	0.00	0.00	0.00	0.00	0.00	0.00	0.00	0.00	0.00	9.90
TRINITY_DN100103_c0_g1	0.00	0.00	0.00	0.00	0.00	0.00	0.00	0.00	0.00	0.00
TRINITY_DN1001041_c0_g1	0.00	0.00	7.90	0.00	0.00	0.00	0.00	0.00	0.00	0.00
TRINITY_DN1001043_c0_g1	0.00	0.00	0.00	4.09	0.00	0.00	0.00	0.00	3.94	3.78
TRINITY_DN1001045_c0_g1	0.00	0.00	0.00	0.00	0.00	0.00	0.00	0.00	0.00	3.79
TRINITY_DN1001046_c0_g1	0.00	0.00	0.00	0.00	0.00	11.59	0.00	0.00	0.00	0.00
TRINITY_DN1001049_c0_g1	0.00	0.00	0.00	0.00	9.22	0.00	0.00	0.00	0.00	8.14
TRINITY_DN100104_c0_g1	0.00	0.00	0.00	15.90	0.00	0.00	0.00	7.96	7.74	0.00
TRINITY_DN100104_c0_g2	0.00	0.00	5.15	0.00	0.00	0.00	0.00	0.00	4.87	0.00
TRINITY_DN1001050_c0_g1	0.00	0.00	0.00	0.00	0.00	0.00	0.00	0.00	0.00	0.00
TRINITY_DN1001051_c0_g1	0.00	0.00	0.00	0.00	0.00	0.00	0.00	0.00	59.95	0.00
TRINITY_DN1001052_c0_g1	0.00	0.00	0.00	0.00	0.00	0.00	0.00	0.00	0.00	0.00
TRINITY_DN1001055_c0_g1	0.00	0.00	0.00	0.00	0.00	5.02	0.00	0.00	0.00	0.00
TRINITY_DN1001057_c0_g1	0.00	0.00	0.00	0.00	0.00	0.00	0.00	0.00	12.41	3.97
TRINITY_DN1001058_c0_g1	0.00	0.00	0.00	0.00	0.00	0.00	0.00	0.00	0.00	0.00
TRINITY_DN1001059_c0_g1	0.00	0.00	0.00	0.00	0.00	0.00	0.00	0.00	0.00	0.00
TRINITY_DN100105_c0_g3	0.00	0.00	0.00	0.00	0.00	0.00	0.00	0.00	0.00	0.00
TRINITY_DN100105_c1_g1	101.48	41.15	45.69	43.61	69.98	48.52	73.27	43.33	204.47	72.18
TRINITY_DN1001060_c0_g1	0.00	0.00	0.00	0.00	0.00	0.00	0.00	0.00	11.68	0.00
TRINITY_DN1001061_c0_g1	0.00	0.00	0.00	0.00	0.00	0.00	0.00	0.00	0.00	0.00
TRINITY_DN1001063_c0_g1	0.00	0.00	0.00	0.00	0.00	5.77	0.00	0.00	0.00	12.20
TRINITY_DN1001065_c0_g1	0.00	0.00	16.00	0.00	8.38	0.00	0.00	0.00	0.00	3.65
TRINITY_DN1001069_c0_g1	0.00	0.00	0.00	0.00	0.00	0.00	0.00	0.00	0.00	0.00
TRINITY_DN100106_c0_g1	0.00	0.00	0.00	0.00	0.00	0.00	0.00	0.00	0.00	0.00
TRINITY_DN100106_c11_g1	0.00	0.00	0.00	0.00	0.00	0.00	0.00	0.00	0.00	0.00
TRINITY_DN100106_c2_g1	11.99	11.08	3.97	2.00	0.00	6.82	0.00	0.00	0.00	12.28
TRINITY_DN100106_c3_g1	0.00	0.00	2.21	0.00	0.00	0.00	0.00	0.00	0.00	0.00
TRINITY_DN100106_c3_g2	2.61	0.00	0.00	7.81	2.75	0.00	0.00	0.00	0.00	4.75
TRINITY_DN100106_c5_g1	0.00	22.74	0.00	0.00	0.00	0.00	0.00	0.00	18.70	17.50
TRINITY_DN100106_c7_g1	0.00	0.00	0.00	0.00	0.00	0.00	0.00	0.00	0.00	0.00
TRINITY_DN100106_c8_g1	0.00	0.00	0.00	0.00	0.00	15.15	0.00	33.59	17.27	16.23
TRINITY_DN1001074_c0_g1	0.00	0.00	0.00	0.00	0.00	0.00	0.00	0.00	0.00	0.00
TRINITY_DN1001077_c0_g1	0.00	0.00	0.00	0.00	0.00	0.00	17.39	0.00	0.00	0.00
TRINITY_DN1001078_c0_g1	0.00	0.00	0.00	0.00	0.00	0.00	0.00	0.00	0.00	0.00
TRINITY_DN1001079_c0_g1	0.00	0.00	0.00	0.00	0.00	0.00	0.00	0.00	0.00	0.00
TRINITY_DN100107_c0_g1	0.00	0.00	0.00	0.00	0.00	0.00	0.00	0.00	13.80	13.10
TRINITY_DN100107_c1_g1	0.00	0.00	0.00	0.00	0.00	13.96	0.00	0.00	0.00	0.00
TRINITY_DN1001080_c0_g1	0.00	0.00	0.00	0.00	0.00	0.00	0.00	0.00	11.23	5.43
TRINITY_DN1001081_c0_g1	0.00	12.69	0.00	0.00	0.00	0.00	0.00	0.00	9.94	0.00
TRINITY_DN1001083_c0_g1	0.00	0.00	0.00	1.13	0.00	0.00	0.00	0.00	0.00	0.00
TRINITY_DN1001084_c0_g1	0.00	0.00	0.00	0.00	0.00	0.00	0.00	0.00	0.00	1.52
TRINITY_DN1001085_c0_g1	0.00	0.00	0.00	0.00	0.00	0.00	0.00	0.00	0.00	0.00
TRINITY_DN1001086_c0_g1	0.00	0.00	0.00	0.00	0.00	0.00	6.50	0.00	0.00	9.57
TRINITY_DN1001088_c0_g1	0.00	0.00	0.00	0.00	0.00	0.00	0.00	0.00	2.03	0.00
TRINITY_DN1001089_c0_g1	0.00	0.00	0.00	0.00	0.00	0.00	0.00	0.00	0.00	0.00
TRINITY_DN100108_c0_g1	0.00	3.63	2.47	0.00	0.00	0.00	0.00	0.00	6.34	0.00
TRINITY_DN100108_c1_g1	0.00	0.00	0.00	0.00	0.00	0.00	0.00	0.00	0.00	0.00
TRINITY_DN100108_c2_g1	0.00	15.22	0.00	0.00	0.00	0.00	0.00	0.00	0.00	0.00
TRINITY_DN1001090_c0_g1	0.00	0.00	0.00	0.00	0.00	0.00	0.00	0.00	1.83	1.72
TRINITY_DN1001095_c0_g1	0.00	0.00	0.00	0.00	0.00	0.00	0.00	0.00	0.00	0.00
TRINITY_DN1001096_c0_g1	0.00	0.00	0.00	0.00	0.00	0.00	0.00	0.00	0.00	8.52
TRINITY_DN1001097_c0_g1	0.00	0.00	0.00	0.00	0.00	0.00	0.00	0.00	0.00	0.00
TRINITY_DN1001098_c0_g1	23.91	0.00	0.00	0.00	12.40	0.00	0.00	0.00	0.00	0.00
TRINITY_DN1001099_c0_g1	0.00	0.00	0.00	0.00	0.00	0.00	0.00	0.00	0.00	44.09
TRINITY_DN100109_c0_g2	4.68	5.29	4.69	12.37	0.00	0.00	12.36	0.00	4.45	21.39
TRINITY_DN100109_c0_g3	0.00	0.00	0.00	0.00	0.00	0.00	0.00	0.00	0.00	0.00
TRINITY_DN100109_c0_g4	0.00	0.00	0.00	0.00	0.00	0.00	0.00	0.00	0.00	8.18
TRINITY_DN100109_c2_g1	0.00	0.00	0.00	0.00	0.00	0.00	0.00	0.00	0.00	0.00
TRINITY_DN10010_c0_g1	58.65	22.97	0.00	0.00	0.00	16.47	25.03	2.58	5.37	35.34
TRINITY_DN10010_c0_g2	5.13	5.86	10.30	0.00	0.00	0.00	0.00	0.00	28.13	0.00
TRINITY_DN10010_c2_g1	12.22	0.00	0.00	0.00	12.68	0.00	15.94	0.00	35.28	22.35
TRINITY_DN10010_c5_g1	9.42	0.00	0.00	0.00	0.00	28.12	0.00	0.00	45.59	43.96
TRINITY_DN1001101_c0_g1	0.00	0.00	0.00	0.00	0.00	0.00	9.71	0.00	0.00	27.87
TRINITY_DN1001102_c0_g1	0.00	0.00	0.00	0.00	9.64	0.00	0.00	0.00	0.00	0.00
TRINITY_DN1001104_c0_g1	0.00	0.00	0.00	0.00	0.00	0.00	0.00	0.00	0.00	0.00
TRINITY_DN1001107_c0_g1	26.92	0.00	0.00	0.00	0.00	0.00	0.00	0.00	0.00	12.33
TRINITY_DN1001108_c0_g1	0.00	0.00	0.00	0.00	0.00	0.00	0.00	0.00	0.00	0.00
TRINITY_DN1001109_c0_g1	0.00	24.05	0.00	0.00	20.59	8.56	0.00	0.00	0.00	0.00
TRINITY_DN100110_c0_g1	0.00	20.44	34.63	0.00	0.00	43.48	0.00	0.00	33.05	15.51
TRINITY_DN100110_c1_g1	0.00	0.00	0.00	0.00	0.00	0.00	0.00	0.00	0.00	0.00
TRINITY_DN1001111_c0_g2	0.00	0.00	0.00	0.00	0.00	0.00	0.00	0.00	0.00	0.00
TRINITY_DN1001112_c0_g1	0.00	0.00	0.00	0.00	0.00	0.00	0.00	0.00	0.00	4.61
TRINITY_DN1001113_c0_g1	0.00	30.28	0.00	0.00	0.00	0.00	0.00	0.00	0.00	0.00
TRINITY_DN1001115_c0_g1	0.00	0.00	0.00	0.00	0.00	5.47	0.00	0.00	0.00	5.78
TRINITY_DN1001116_c0_g1	0.00	18.03	0.00	0.00	0.00	0.00	0.00	0.00	7.20	0.00
TRINITY_DN1001118_c0_g1	0.00	0.00	0.00	0.00	0.00	0.00	0.00	0.00	6.18	0.00
TRINITY_DN1001121_c0_g1	17.80	0.00	0.00	0.00	0.00	0.00	0.00	0.00	0.00	0.00
TRINITY_DN1001123_c0_g1	0.00	0.00	0.00	0.00	0.00	0.00	0.00	0.00	0.00	0.00
TRINITY_DN1001126_c0_g1	0.00	0.00	0.00	0.00	0.00	0.00	0.00	9.66	0.00	0.00
TRINITY_DN1001127_c0_g1	0.00	0.00	0.00	0.00	0.00	0.00	0.00	0.00	0.00	0.00
TRINITY_DN1001128_c0_g1	0.00	0.00	0.00	0.00	0.00	0.00	0.00	0.00	0.00	0.00
TRINITY_DN100112_c0_g1	0.00	22.49	0.00	0.00	0.00	0.00	24.62	0.00	21.81	0.00
TRINITY_DN100112_c1_g1	0.00	6.80	0.00	0.00	0.00	2.46	3.42	0.00	0.00	0.59
TRINITY_DN100112_c1_g5	13.15	0.00	0.00	0.00	0.00	0.00	0.00	0.00	12.67	0.00
TRINITY_DN100112_c2_g1	0.00	0.00	0.00	0.00	0.00	0.00	0.00	0.00	0.00	7.26
TRINITY_DN100112_c3_g1	0.00	0.00	0.00	0.00	0.00	0.00	0.00	0.00	6.39	0.00
TRINITY_DN1001130_c0_g1	0.00	0.00	0.00	0.00	0.00	14.09	0.00	0.00	48.15	0.00
TRINITY_DN1001131_c0_g1	0.00	0.00	0.00	0.00	0.00	0.00	0.00	0.00	0.00	0.00
TRINITY_DN1001132_c0_g1	0.00	0.00	0.00	0.00	0.00	0.00	0.00	0.00	26.94	0.00
TRINITY_DN1001134_c0_g1	0.00	4.36	0.00	0.00	0.00	1.75	4.76	1.99	1.98	9.31
TRINITY_DN1001137_c0_g1	0.00	0.00	0.00	7.91	0.00	0.00	0.00	0.00	3.81	3.65
TRINITY_DN1001138_c0_g1	0.00	0.00	0.00	0.00	0.00	0.00	20.98	0.00	7.78	7.49
TRINITY_DN1001139_c0_g1	0.00	0.00	0.00	0.00	0.00	0.00	0.00	0.00	0.00	0.00
TRINITY_DN100113_c0_g1	0.00	13.43	0.00	0.00	0.00	0.00	0.00	0.00	0.00	10.11
TRINITY_DN100113_c1_g1	0.00	0.00	0.00	0.00	0.00	0.00	0.00	0.00	0.00	0.00
TRINITY_DN1001140_c0_g1	9.04	0.00	0.00	0.00	0.00	0.00	0.00	0.00	8.64	0.00
TRINITY_DN1001141_c0_g1	0.00	0.00	0.00	9.60	0.00	0.00	0.00	0.00	0.00	4.47
TRINITY_DN1001144_c0_g1	0.00	0.00	6.21	0.00	6.43	0.00	0.00	0.00	0.00	0.00
TRINITY_DN1001145_c0_g1	0.00	11.06	0.00	0.00	0.00	0.00	0.00	0.00	0.00	8.42
TRINITY_DN1001148_c0_g1	0.00	0.00	0.00	0.00	0.00	0.00	0.00	0.00	0.00	0.00
TRINITY_DN1001149_c0_g1	0.00	0.00	0.00	0.00	0.00	0.00	0.00	0.00	0.00	0.00
TRINITY_DN100114_c2_g1	0.00	0.00	0.00	0.00	0.00	0.00	0.00	0.00	0.00	0.00
TRINITY_DN100114_c2_g3	0.00	0.00	0.00	0.00	0.00	0.00	6.09	0.00	0.00	8.99
TRINITY_DN1001151_c0_g1	0.00	0.00	0.00	0.00	8.40	0.00	0.00	0.00	0.00	0.00
TRINITY_DN1001152_c0_g1	0.00	0.00	0.00	0.00	0.00	0.00	0.00	0.00	0.00	0.00
TRINITY_DN1001153_c0_g1	0.00	0.00	0.00	0.00	0.00	0.00	0.00	0.00	0.00	0.00
TRINITY_DN1001158_c0_g1	0.00	0.00	0.00	0.00	0.00	0.00	0.00	0.00	0.00	0.00
TRINITY_DN1001159_c0_g1	0.00	0.00	0.00	0.00	0.00	0.00	0.00	0.00	0.00	0.00
TRINITY_DN100115_c0_g1	0.00	0.00	0.00	0.00	0.00	0.00	0.00	0.00	0.00	0.00
TRINITY_DN100115_c0_g2	10.97	0.00	0.00	0.00	0.00	0.00	0.00	0.00	0.00	20.11
TRINITY_DN100115_c0_g3	0.00	0.00	0.00	0.00	0.00	0.00	0.00	0.00	0.00	0.00
TRINITY_DN100115_c0_g5	0.00	0.00	0.00	18.17	0.00	0.00	0.00	0.00	0.00	17.16
TRINITY_DN100115_c1_g1	0.00	0.00	0.00	0.00	0.00	0.00	0.00	0.00	0.00	0.00
TRINITY_DN100115_c1_g2	14.12	0.00	0.00	0.00	0.00	0.00	0.00	0.00	27.17	12.91
TRINITY_DN1001161_c0_g1	0.00	0.00	0.00	0.00	0.00	0.00	0.00	0.00	0.00	0.00
TRINITY_DN1001162_c0_g1	6.36	0.00	0.00	0.00	0.00	2.72	3.82	0.00	3.05	9.36
TRINITY_DN1001164_c0_g1	27.35	0.00	0.00	0.00	0.00	0.00	17.97	0.00	0.00	0.00
TRINITY_DN1001166_c0_g1	0.00	0.00	0.00	0.00	0.00	0.00	0.00	8.38	0.00	7.86
TRINITY_DN1001168_c0_g1	0.00	0.00	0.00	0.00	0.00	0.00	0.00	0.00	0.00	0.00
TRINITY_DN1001169_c0_g1	0.00	0.00	0.00	0.00	0.00	0.00	0.00	0.00	0.00	0.00
TRINITY_DN100116_c0_g1	4.10	0.00	0.00	0.00	0.00	0.00	0.00	0.00	3.91	0.00
TRINITY_DN1001171_c0_g1	0.00	7.68	0.00	0.00	0.00	0.00	0.00	0.00	0.00	0.00
TRINITY_DN1001172_c0_g1	0.00	0.00	0.00	0.00	0.00	0.00	0.00	0.00	0.00	0.00
TRINITY_DN1001173_c0_g1	0.00	0.00	0.00	0.00	0.00	0.00	0.00	0.00	0.00	0.00
TRINITY_DN1001175_c0_g1	0.00	0.00	0.00	0.00	0.00	0.00	0.00	0.00	0.00	0.00
TRINITY_DN1001177_c0_g1	0.00	0.00	0.00	0.00	0.00	0.00	0.00	0.00	0.00	0.00
TRINITY_DN1001179_c0_g1	0.00	0.00	0.00	0.00	0.00	0.00	9.61	0.00	0.00	6.90
TRINITY_DN100117_c0_g1	0.00	0.00	0.00	0.00	0.00	0.00	0.00	0.00	0.00	0.00
TRINITY_DN100117_c0_g2	0.00	0.00	19.69	0.00	0.00	8.41	0.00	0.00	9.28	8.93
TRINITY_DN100117_c0_g3	0.00	0.00	0.00	0.00	0.00	0.00	0.00	0.00	7.06	0.00
TRINITY_DN100117_c1_g1	0.00	0.00	0.00	0.00	0.00	0.00	0.00	0.00	0.00	23.73
TRINITY_DN100117_c2_g1	0.00	0.00	0.00	0.00	0.00	0.00	0.00	0.00	0.00	0.00
TRINITY_DN1001180_c0_g1	0.00	0.00	0.00	18.68	0.00	0.00	0.00	0.00	0.00	0.00
TRINITY_DN1001181_c0_g1	0.00	0.00	0.00	0.00	0.00	0.00	0.00	0.00	7.66	0.00
TRINITY_DN1001182_c0_g1	0.00	19.29	0.00	0.00	0.00	0.00	0.00	0.00	0.00	0.00
TRINITY_DN1001184_c0_g1	0.00	0.00	0.00	0.00	0.00	0.00	0.00	0.00	13.25	0.00
TRINITY_DN1001186_c0_g1	0.00	0.00	0.00	0.00	0.00	0.00	0.00	0.00	0.00	2.90
TRINITY_DN1001187_c0_g1	0.00	1.95	0.00	0.00	0.00	0.00	6.37	0.00	0.00	3.35
TRINITY_DN100118_c0_g1	0.00	0.00	0.00	0.00	0.00	0.00	0.00	0.00	12.99	4.16
TRINITY_DN100118_c0_g3	0.00	0.00	0.00	0.00	0.00	0.00	0.00	0.00	0.00	13.54
TRINITY_DN1001190_c0_g1	0.00	0.00	0.00	0.00	0.00	0.00	0.00	0.00	4.55	0.00
TRINITY_DN1001191_c0_g1	0.00	0.00	0.00	0.00	2.32	0.00	0.00	0.00	4.25	2.00
TRINITY_DN1001195_c0_g1	0.00	0.00	0.00	0.00	0.00	0.00	0.00	0.00	0.00	0.00
TRINITY_DN1001196_c0_g1	0.00	0.00	0.00	0.00	0.00	0.00	0.00	0.00	0.00	0.00
TRINITY_DN1001197_c0_g1	0.00	6.13	0.00	0.00	0.00	0.00	0.00	0.00	0.00	4.90
TRINITY_DN1001199_c0_g1	6.94	0.00	0.00	0.00	0.00	0.00	0.00	0.00	0.00	0.00
TRINITY_DN100119_c1_g1	19.55	0.00	0.00	13.43	0.00	0.00	0.00	0.00	0.00	0.00
TRINITY_DN10011_c0_g1	0.00	0.00	0.00	0.00	0.00	0.00	0.00	0.00	0.00	6.79
TRINITY_DN10011_c1_g1	0.00	0.00	0.00	0.00	0.00	0.00	0.00	0.00	17.61	16.54
TRINITY_DN10011_c9_g2	18.14	0.00	0.00	0.00	0.00	0.00	0.00	0.00	17.43	0.00
TRINITY_DN1001200_c0_g1	0.00	14.64	0.00	0.00	0.00	0.00	0.00	0.00	0.00	0.00
TRINITY_DN1001201_c0_g1	0.00	0.00	0.00	0.00	0.00	0.00	0.00	0.00	6.32	1.98
TRINITY_DN1001203_c0_g1	0.00	0.00	0.00	0.00	0.00	0.00	0.00	0.00	0.00	0.00
TRINITY_DN1001204_c0_g1	0.00	0.00	0.00	0.00	0.00	0.00	0.00	0.00	0.00	0.00
TRINITY_DN1001205_c0_g1	0.00	0.00	0.00	0.00	0.00	0.00	0.00	0.00	0.00	0.00
TRINITY_DN1001209_c0_g1	0.00	15.84	0.00	0.00	0.00	0.00	0.00	0.00	0.00	24.71
TRINITY_DN100120_c0_g2	0.00	0.00	0.00	0.00	12.98	0.00	5.38	0.00	17.07	2.25
TRINITY_DN100120_c0_g4	13.22	0.00	0.00	0.00	0.00	0.00	43.31	0.00	0.00	0.00
TRINITY_DN100120_c1_g1	0.00	0.00	0.00	0.00	0.00	0.00	0.00	0.00	0.00	0.00
TRINITY_DN100120_c1_g2	0.00	0.00	0.00	0.00	0.00	0.00	0.00	0.00	0.00	0.00
TRINITY_DN100120_c2_g1	0.00	59.22	0.00	0.00	0.00	0.00	0.00	0.00	0.00	11.09
TRINITY_DN100120_c3_g1	0.00	0.00	0.00	0.00	0.00	0.00	0.00	0.00	0.00	0.00
TRINITY_DN1001210_c0_g1	0.00	4.14	0.00	0.00	0.00	0.00	0.00	0.00	10.69	0.00
TRINITY_DN1001211_c0_g1	0.00	0.00	0.00	0.00	0.00	9.16	0.00	0.00	0.00	9.75
TRINITY_DN1001212_c0_g1	0.00	0.00	1.93	0.00	2.05	0.00	2.25	0.00	0.00	1.77
TRINITY_DN1001213_c0_g1	0.00	0.00	0.00	0.00	0.00	0.00	0.00	0.00	0.00	0.00
TRINITY_DN1001214_c0_g1	0.00	0.00	0.00	0.00	0.00	0.00	0.00	0.00	0.00	16.06
TRINITY_DN1001215_c0_g1	0.00	0.00	0.00	0.00	0.00	0.00	0.00	0.00	0.00	0.00
TRINITY_DN1001216_c0_g1	0.00	0.00	0.00	1.93	0.00	3.30	0.00	0.00	0.00	0.00
TRINITY_DN1001217_c0_g1	0.00	0.00	0.00	0.00	0.00	0.00	0.00	0.00	0.00	0.00
TRINITY_DN1001218_c0_g1	0.00	0.00	0.00	0.00	0.00	0.00	0.00	0.00	13.92	0.00
TRINITY_DN100121_c0_g1	0.00	0.00	0.00	0.00	0.00	0.00	0.00	0.00	0.00	0.00
TRINITY_DN1001220_c0_g1	0.00	0.00	0.00	0.00	0.00	0.00	0.00	1.57	0.00	0.00
TRINITY_DN1001222_c0_g1	0.00	0.00	0.00	0.00	0.00	0.00	0.00	0.00	0.00	0.00
TRINITY_DN1001223_c0_g1	0.00	0.00	0.00	0.00	0.00	0.00	0.00	0.00	9.46	0.00
TRINITY_DN1001225_c0_g1	0.00	0.00	0.00	0.00	19.61	0.00	0.00	0.00	0.00	0.00
TRINITY_DN1001227_c0_g1	0.00	0.00	0.00	4.23	0.00	0.00	15.77	0.00	0.00	3.91
TRINITY_DN1001228_c0_g1	0.00	0.00	0.00	0.00	0.00	0.00	0.00	0.00	0.00	0.00
TRINITY_DN1001229_c0_g1	0.00	0.00	0.00	0.00	0.00	0.00	0.00	0.00	0.00	5.97
TRINITY_DN100122_c0_g1	0.00	0.00	0.00	0.00	0.00	0.00	0.00	0.00	0.00	0.00
TRINITY_DN100122_c0_g2	0.00	0.00	0.00	0.00	0.00	0.00	0.00	0.00	0.00	0.00
TRINITY_DN100122_c1_g1	16.18	8.47	5.36	6.79	2.86	2.30	4.97	1.31	13.18	17.20
TRINITY_DN100122_c1_g2	0.00	14.01	0.00	0.00	0.00	0.00	14.98	0.00	24.30	10.81
TRINITY_DN1001230_c0_g1	0.00	0.00	0.00	0.00	0.00	0.00	0.00	0.00	0.00	13.87
TRINITY_DN1001231_c0_g1	0.00	0.00	0.00	0.00	0.00	0.00	0.00	0.00	0.00	0.00
TRINITY_DN1001232_c0_g1	0.00	6.29	0.00	0.00	0.00	0.00	0.00	0.00	0.00	0.00
TRINITY_DN1001233_c0_g1	0.00	0.00	0.00	0.00	0.00	0.00	0.00	0.00	0.00	12.49
TRINITY_DN1001234_c0_g1	0.00	0.00	0.00	0.00	0.00	0.00	0.00	0.00	0.00	0.00
TRINITY_DN1001236_c0_g1	0.00	0.00	0.00	0.00	0.00	0.00	0.00	0.00	0.00	0.00
TRINITY_DN1001239_c0_g1	0.00	0.00	0.00	0.00	0.00	0.00	0.00	0.00	0.00	0.00
TRINITY_DN100123_c0_g1	0.00	0.00	0.00	0.00	0.00	0.00	0.00	0.00	18.70	0.00
TRINITY_DN1001241_c0_g1	0.00	0.00	0.00	0.00	0.00	0.00	0.00	0.00	0.00	0.00
TRINITY_DN1001242_c0_g1	0.00	0.00	0.00	0.00	3.57	0.00	0.00	0.00	0.00	12.41
TRINITY_DN1001243_c0_g1	0.00	0.00	0.00	0.00	0.00	0.00	0.00	0.00	0.00	0.00
TRINITY_DN1001244_c0_g1	0.00	7.49	0.00	0.00	0.00	0.00	0.00	0.00	0.00	18.18
TRINITY_DN1001245_c0_g1	0.00	0.00	0.00	0.00	0.00	0.00	0.00	0.00	0.00	9.43
TRINITY_DN1001246_c0_g1	0.00	0.00	0.00	0.00	0.00	0.00	0.00	0.00	0.00	0.00
TRINITY_DN1001248_c0_g1	0.00	0.00	0.00	9.27	0.00	0.00	0.00	0.00	0.00	0.00
TRINITY_DN1001249_c0_g1	0.00	0.00	0.00	0.00	0.00	0.00	0.00	0.00	0.00	5.38
TRINITY_DN100124_c0_g1	0.00	0.00	1.72	5.28	0.00	0.00	7.46	0.00	9.70	8.15
TRINITY_DN1001251_c0_g1	4.21	4.73	0.00	4.16	0.00	7.24	5.17	0.00	4.01	3.85
TRINITY_DN1001252_c1_g1	4.35	9.79	0.00	0.00	4.55	3.74	0.00	0.00	8.28	0.00
TRINITY_DN1001254_c0_g1	12.85	0.00	0.00	0.00	0.00	0.00	0.00	0.00	0.00	35.26
TRINITY_DN1001255_c0_g1	0.00	0.00	0.00	0.00	0.00	0.00	0.00	0.00	0.00	0.00
TRINITY_DN100125_c0_g1	9.74	26.33	0.00	7.24	4.99	0.00	0.00	0.00	0.00	2.15
TRINITY_DN100125_c1_g1	0.00	0.00	0.00	0.00	0.00	0.00	0.00	0.00	0.00	0.00
TRINITY_DN1001260_c0_g1	0.00	0.00	3.33	3.31	3.50	0.00	0.00	0.00	0.00	6.08
TRINITY_DN1001261_c0_g1	0.00	0.00	0.00	0.00	0.00	0.00	0.00	0.00	0.00	0.00
TRINITY_DN1001263_c0_g1	0.00	0.00	0.00	0.00	0.00	0.00	0.00	0.00	0.00	0.00
TRINITY_DN1001265_c0_g1	1.46	1.53	2.90	1.47	1.54	0.00	3.33	0.00	5.69	11.94
TRINITY_DN1001268_c0_g1	0.00	0.00	0.00	0.00	0.00	3.74	0.00	0.00	0.00	0.00
TRINITY_DN1001269_c0_g1	0.00	0.00	0.00	0.00	0.00	0.00	0.00	0.00	0.00	13.43
TRINITY_DN100126_c0_g2	0.54	0.56	0.54	2.74	0.00	0.46	1.21	0.52	3.20	0.49
TRINITY_DN1001270_c0_g1	0.00	0.00	0.00	0.00	0.00	0.00	0.00	0.00	0.00	0.00
TRINITY_DN1001273_c0_g1	0.00	0.00	0.00	0.00	0.00	0.00	0.00	0.00	0.00	0.00
TRINITY_DN1001274_c0_g1	0.00	0.00	0.00	0.00	0.00	0.00	0.00	0.00	0.00	0.00
TRINITY_DN1001275_c0_g1	0.00	6.78	0.00	0.00	0.00	0.00	0.00	0.00	0.00	0.00
TRINITY_DN1001278_c0_g1	0.00	0.00	0.00	0.00	0.00	0.00	0.00	0.00	0.00	0.00
TRINITY_DN1001279_c0_g1	0.00	0.00	0.00	0.00	0.00	0.00	0.00	0.00	0.00	0.00
TRINITY_DN100127_c0_g2	0.00	0.00	0.00	0.00	0.00	0.00	0.00	0.00	0.00	0.00
TRINITY_DN100127_c0_g3	3.24	0.00	3.23	0.00	0.00	0.00	3.89	0.00	0.00	8.84
TRINITY_DN100127_c0_g4	0.00	0.00	0.00	0.00	0.00	0.00	0.00	0.00	0.00	0.00
TRINITY_DN100127_c0_g5	12.02	17.92	0.00	0.00	0.00	0.00	9.80	0.00	0.00	10.99
TRINITY_DN100127_c0_g6	1.45	3.03	0.00	1.45	1.53	1.23	0.00	1.40	2.82	3.95
TRINITY_DN100127_c0_g7	0.00	0.00	0.00	0.00	0.00	0.00	0.00	0.00	4.39	4.22
TRINITY_DN100127_c4_g1	0.00	0.00	0.00	0.00	0.00	0.00	0.00	0.00	0.00	0.00
TRINITY_DN1001280_c0_g1	0.00	0.00	0.00	0.00	0.00	0.00	0.00	0.00	17.97	0.00
TRINITY_DN1001281_c0_g1	0.00	0.00	0.00	0.00	0.00	0.00	21.99	0.00	0.00	0.00
TRINITY_DN1001283_c0_g1	0.00	0.00	0.00	0.00	0.00	0.00	0.00	0.00	0.00	4.79
TRINITY_DN1001284_c0_g1	0.00	0.00	0.00	0.00	0.00	0.00	0.00	0.00	2.82	0.00
TRINITY_DN1001286_c0_g1	0.00	20.26	0.00	0.00	0.00	0.00	0.00	0.00	0.00	0.00
TRINITY_DN1001287_c0_g1	17.80	63.54	0.00	0.00	0.00	0.00	0.00	0.00	0.00	0.00
TRINITY_DN1001288_c0_g1	0.00	14.03	0.00	0.00	0.00	0.00	0.00	0.00	0.00	0.00
TRINITY_DN1001289_c0_g1	0.00	0.00	0.00	0.00	0.00	0.00	0.00	0.00	0.00	3.59
TRINITY_DN100128_c0_g1	0.00	0.00	0.00	0.00	0.00	5.00	0.00	0.00	5.48	10.59
TRINITY_DN100128_c1_g1	0.00	0.00	11.58	0.00	0.00	0.00	0.00	0.00	0.00	20.93
TRINITY_DN100128_c1_g2	0.00	0.00	0.00	0.00	0.00	0.00	0.00	0.00	0.00	0.00
TRINITY_DN100128_c2_g1	0.00	0.00	0.00	12.19	0.00	0.00	0.00	0.00	0.00	23.01
TRINITY_DN1001291_c0_g1	9.91	0.00	0.00	0.00	0.00	0.00	0.00	0.00	0.00	0.00
TRINITY_DN1001292_c0_g1	0.00	0.00	0.00	0.00	0.00	0.00	0.00	0.00	0.00	0.00
TRINITY_DN1001293_c0_g1	0.00	3.26	0.00	0.00	0.00	0.00	0.00	2.92	0.00	2.73
TRINITY_DN1001295_c0_g1	0.00	0.00	0.00	0.00	0.00	0.00	0.00	0.00	0.00	0.00
TRINITY_DN1001298_c0_g1	0.00	0.00	0.00	0.00	0.00	0.00	0.00	0.00	0.00	0.00
TRINITY_DN1001299_c0_g1	0.00	0.00	0.00	0.00	0.00	0.00	9.08	0.00	0.00	0.00
TRINITY_DN100129_c0_g1	3.12	11.89	0.00	7.27	0.00	1.23	8.26	1.40	9.86	13.02
TRINITY_DN10012_c0_g1	42.33	35.47	11.47	17.34	11.68	13.72	71.20	7.20	87.58	106.76
TRINITY_DN10012_c0_g3	0.00	0.00	0.00	0.00	0.00	0.00	0.00	0.00	0.00	0.00
TRINITY_DN10012_c11_g1	1.54	1.58	1.52	1.55	0.82	1.96	6.89	0.00	7.55	0.00
TRINITY_DN10012_c16_g1	0.00	0.00	0.00	0.00	0.00	0.00	0.00	0.00	0.00	0.00
TRINITY_DN10012_c1_g1	0.00	0.00	0.00	0.00	0.00	0.00	0.00	0.00	0.00	0.00
TRINITY_DN10012_c2_g1	0.00	22.55	10.30	0.00	32.19	28.48	0.00	0.00	35.28	27.15
TRINITY_DN10012_c2_g2	81.00	37.52	30.94	72.81	0.00	38.91	64.40	54.30	106.75	110.80
TRINITY_DN10012_c3_g1	152.45	118.67	76.66	52.43	94.16	53.72	128.56	58.70	239.75	373.31
TRINITY_DN10012_c4_g1	0.00	0.00	4.50	0.00	0.00	0.00	0.00	0.00	0.00	0.00
TRINITY_DN10012_c5_g1	7.83	4.37	7.83	0.00	0.00	0.00	30.91	7.68	29.03	4.66
TRINITY_DN10012_c8_g1	0.00	0.00	0.00	0.00	0.00	0.00	0.00	0.00	0.00	0.00
TRINITY_DN10012_c9_g1	0.00	0.00	0.00	0.00	0.00	1.56	2.11	0.00	0.00	3.32
TRINITY_DN1001300_c0_g1	0.00	0.00	0.00	0.00	0.00	0.00	0.00	0.00	0.00	0.00
TRINITY_DN1001301_c0_g1	0.00	0.00	0.00	0.00	0.00	0.00	0.00	0.00	0.00	0.00
TRINITY_DN1001302_c0_g1	0.00	0.00	0.00	0.00	0.00	0.00	0.00	0.00	0.00	0.00
TRINITY_DN1001303_c0_g1	0.00	0.00	0.00	0.00	0.00	0.00	0.00	0.00	0.00	0.00
TRINITY_DN1001305_c0_g1	0.00	0.00	0.00	0.00	0.00	0.00	0.00	0.00	0.00	10.59
TRINITY_DN1001306_c0_g1	0.00	0.00	0.00	3.40	10.52	0.00	0.00	0.00	0.00	0.00
TRINITY_DN1001307_c0_g1	0.00	0.00	0.00	0.00	0.00	0.00	0.00	0.00	0.00	0.00
TRINITY_DN1001309_c0_g1	0.00	0.00	0.00	0.00	0.00	0.00	0.00	0.00	0.00	0.00
TRINITY_DN1001312_c0_g1	0.00	0.00	0.00	0.00	0.00	0.00	0.00	0.00	0.00	0.00
TRINITY_DN1001315_c0_g1	0.00	0.00	0.00	0.00	0.00	0.00	0.00	0.00	0.00	0.00
TRINITY_DN1001316_c0_g1	0.00	0.00	0.00	0.00	0.00	0.00	0.00	0.00	0.00	0.00
TRINITY_DN1001317_c0_g1	0.00	0.00	0.00	0.00	0.00	0.00	0.00	0.00	0.00	7.30
TRINITY_DN1001318_c0_g1	0.00	0.00	0.00	0.00	0.00	0.00	0.00	0.00	0.00	0.00
TRINITY_DN1001319_c0_g1	0.00	0.00	0.00	0.00	0.00	0.00	0.00	0.00	5.87	0.00
TRINITY_DN100131_c0_g1	0.00	0.00	0.00	0.00	0.00	0.00	0.00	0.00	0.00	10.25
TRINITY_DN100131_c1_g1	2.42	23.37	0.00	0.00	0.00	0.00	0.00	0.00	2.33	0.00
TRINITY_DN100131_c2_g1	0.00	0.00	0.00	0.00	0.00	0.00	0.00	16.40	0.00	0.00
TRINITY_DN1001321_c0_g1	0.00	7.18	0.00	0.00	0.00	5.35	0.00	0.00	0.00	0.00
TRINITY_DN1001322_c0_g1	0.00	0.00	0.00	0.00	0.00	0.00	0.00	0.00	0.00	0.00
TRINITY_DN1001323_c0_g1	0.00	0.00	0.00	0.00	0.00	0.00	0.00	0.00	0.00	0.00
TRINITY_DN1001324_c0_g1	0.00	0.00	0.00	0.00	0.00	0.00	0.00	0.00	0.00	0.00
TRINITY_DN1001326_c0_g1	0.00	0.00	0.00	0.00	0.00	0.00	0.00	0.00	0.00	0.00
TRINITY_DN1001327_c0_g1	0.00	0.00	0.00	0.00	0.00	0.00	0.00	0.00	5.37	10.39
TRINITY_DN1001328_c0_g1	0.00	0.00	0.00	0.00	0.00	3.49	0.00	0.00	0.00	0.00
TRINITY_DN100132_c0_g1	8.50	3.98	5.98	2.54	6.21	0.00	3.33	0.00	3.59	22.48
TRINITY_DN100132_c1_g1	0.00	0.00	0.00	0.00	0.00	0.00	3.89	0.00	3.29	3.08
TRINITY_DN100132_c3_g1	0.00	0.00	0.00	0.00	0.00	0.00	0.00	27.73	0.00	0.00
TRINITY_DN1001330_c0_g1	0.00	0.00	0.00	0.00	10.94	0.00	0.00	0.00	0.00	0.00
TRINITY_DN1001334_c0_g1	0.00	0.00	0.00	0.00	0.00	0.00	0.00	0.00	0.00	6.40
TRINITY_DN1001335_c0_g1	0.00	0.00	0.00	0.00	0.00	0.00	0.00	0.00	0.00	0.00
TRINITY_DN1001336_c0_g1	0.00	0.00	0.00	0.00	0.00	0.00	0.00	0.00	0.00	0.00
TRINITY_DN1001337_c0_g1	0.00	0.00	0.00	0.00	0.00	0.00	0.00	0.00	0.00	0.00
TRINITY_DN1001338_c0_g1	3.73	0.00	0.00	0.00	0.00	0.00	0.00	0.00	0.00	0.00
TRINITY_DN1001339_c0_g1	3.63	0.00	0.00	0.00	0.00	0.00	0.00	0.00	0.00	0.00
TRINITY_DN100133_c0_g1	4.01	2.72	2.52	0.00	4.20	0.00	0.00	3.93	0.00	0.00
TRINITY_DN1001340_c0_g1	4.91	0.00	0.00	0.00	0.00	0.00	0.00	0.00	0.00	0.00
TRINITY_DN1001342_c0_g1	0.00	0.00	0.00	0.00	0.00	0.00	0.00	0.00	13.58	0.00
TRINITY_DN1001343_c0_g1	19.68	0.00	0.00	0.00	0.00	0.00	0.00	0.00	0.00	0.00
TRINITY_DN1001344_c0_g1	0.00	0.00	0.00	0.00	4.71	0.00	0.00	0.00	25.73	0.00
TRINITY_DN1001345_c0_g1	0.00	0.00	15.00	0.00	0.00	0.00	0.00	0.00	0.00	0.00
TRINITY_DN1001346_c0_g1	0.00	0.00	0.00	0.00	0.00	0.00	0.00	0.00	0.00	0.00
TRINITY_DN1001347_c0_g1	0.00	0.00	0.00	0.00	0.00	0.00	0.00	0.00	0.00	0.00
TRINITY_DN1001348_c0_g1	0.00	0.00	0.00	0.00	0.00	2.81	0.00	0.00	0.00	0.00
TRINITY_DN1001349_c0_g1	0.00	10.73	0.00	0.00	0.00	0.00	0.00	0.00	0.00	0.00
TRINITY_DN100134_c2_g1	0.00	0.00	0.00	0.00	0.00	0.00	0.00	0.00	0.00	0.00
TRINITY_DN1001350_c0_g1	34.21	0.00	0.00	0.00	0.00	0.00	0.00	0.00	0.00	0.00
TRINITY_DN1001351_c0_g1	0.00	0.00	0.00	0.00	0.00	0.00	0.00	0.00	9.94	9.56
TRINITY_DN1001352_c0_g1	0.00	0.00	0.00	0.00	0.00	0.00	0.00	0.00	24.05	0.00
TRINITY_DN1001353_c0_g1	0.00	0.00	0.00	0.00	2.37	0.00	0.00	0.00	0.00	2.05
TRINITY_DN1001354_c0_g1	0.00	0.00	0.00	0.00	0.00	0.00	0.00	0.00	0.00	0.00
TRINITY_DN1001356_c0_g1	0.00	0.00	0.00	0.00	0.00	0.00	0.00	0.00	17.97	0.00
TRINITY_DN1001359_c0_g1	0.00	0.00	6.70	0.00	0.00	0.00	8.42	0.00	0.00	6.10
TRINITY_DN1001360_c0_g1	0.00	0.00	0.00	0.00	0.00	0.00	0.00	0.00	0.00	27.99
TRINITY_DN1001361_c0_g1	3.67	0.00	0.00	0.00	0.00	3.15	0.00	0.00	0.00	0.00
TRINITY_DN1001362_c0_g1	0.00	0.00	0.00	0.00	0.00	0.00	0.00	0.00	0.00	0.00
TRINITY_DN1001363_c0_g1	0.00	0.00	0.00	0.00	0.00	3.68	0.00	0.00	0.00	7.82
TRINITY_DN1001367_c0_g1	0.00	0.00	0.00	0.00	0.00	0.00	0.00	0.00	5.94	0.00
TRINITY_DN1001368_c0_g1	0.00	0.00	0.00	0.00	4.87	0.00	0.00	0.00	0.00	4.26
TRINITY_DN1001369_c0_g1	0.00	0.00	0.00	0.00	0.00	0.00	0.00	0.00	0.00	0.00
TRINITY_DN100136_c0_g1	0.00	0.00	0.00	0.00	0.00	2.11	2.91	0.00	2.38	2.25
TRINITY_DN100136_c0_g3	0.00	0.00	3.41	0.00	0.00	0.00	0.00	0.00	0.00	0.00
TRINITY_DN100136_c1_g1	0.00	0.00	0.00	0.00	0.00	0.00	0.00	0.00	0.00	5.19
TRINITY_DN100136_c2_g1	31.03	168.51	62.63	44.70	16.03	26.29	40.46	29.30	178.93	197.81
TRINITY_DN1001372_c0_g1	0.00	0.00	0.00	0.00	0.00	0.00	0.00	0.00	0.00	10.87
TRINITY_DN1001373_c0_g1	0.00	4.02	0.00	0.00	0.00	0.00	0.00	0.00	0.00	3.31
TRINITY_DN1001374_c0_g1	0.00	0.00	0.00	0.00	0.00	0.00	0.00	0.00	0.00	0.00
TRINITY_DN1001375_c0_g1	0.00	12.77	21.24	0.00	0.00	0.00	0.00	0.00	0.00	0.00
TRINITY_DN1001379_c0_g1	4.41	4.98	0.00	4.36	0.00	0.00	0.00	0.00	4.20	8.08
TRINITY_DN100137_c0_g2	0.00	0.00	0.00	0.00	0.00	0.00	7.81	0.00	0.00	0.00
TRINITY_DN1001380_c0_g1	9.29	8.54	0.00	3.26	3.44	0.00	5.28	0.65	22.01	5.91
TRINITY_DN1001381_c0_g1	0.00	9.08	0.00	0.00	0.00	0.00	0.00	0.00	0.00	0.00
TRINITY_DN1001382_c0_g1	0.00	1.74	1.64	0.00	0.00	0.00	0.00	0.00	0.00	0.00
TRINITY_DN1001383_c0_g1	4.59	0.00	0.00	9.06	0.00	0.00	0.00	0.00	4.37	0.00
TRINITY_DN1001385_c0_g1	0.00	0.00	0.00	0.00	0.00	0.00	0.00	0.00	0.00	9.14
TRINITY_DN1001386_c0_g1	0.00	0.00	0.00	0.00	0.00	0.00	0.00	0.00	0.00	0.00
TRINITY_DN1001389_c0_g1	0.00	0.00	0.00	0.00	0.00	0.00	0.00	0.00	0.00	0.00
TRINITY_DN100138_c0_g1	0.00	0.00	0.00	0.00	0.00	0.00	0.00	0.00	0.00	21.34
TRINITY_DN1001391_c0_g1	2.44	0.00	0.00	0.00	1.29	0.00	0.00	0.00	1.19	4.44
TRINITY_DN1001392_c0_g1	0.00	0.00	0.00	14.35	0.00	0.00	0.00	0.00	13.92	0.00
TRINITY_DN1001394_c0_g1	14.89	8.87	7.54	0.00	0.00	0.00	0.00	0.00	0.00	0.00
TRINITY_DN1001397_c0_g1	7.68	9.17	0.00	0.00	0.00	6.67	0.00	0.00	0.00	0.00
TRINITY_DN1001399_c0_g1	0.00	0.00	0.00	0.00	0.00	0.00	0.00	0.00	0.00	0.00
TRINITY_DN100139_c0_g1	0.00	0.00	0.00	16.34	0.00	0.00	0.00	0.00	0.00	0.00
TRINITY_DN100139_c0_g2	0.00	0.00	0.00	0.00	0.00	0.00	0.00	0.00	1.70	1.59
TRINITY_DN100139_c1_g1	6.40	3.36	4.77	3.21	1.69	0.00	7.34	0.00	10.95	9.15
TRINITY_DN100139_c3_g1	0.00	0.00	0.00	0.00	0.00	0.00	0.00	0.00	17.78	0.00
TRINITY_DN100139_c4_g1	0.00	0.00	0.00	1.99	0.00	0.00	0.00	0.00	0.00	8.09
TRINITY_DN100139_c5_g1	1.15	3.59	0.00	0.00	0.00	1.96	2.61	0.00	4.50	8.37
TRINITY_DN100139_c6_g1	0.00	0.00	0.00	0.00	4.98	0.00	0.00	0.00	0.00	0.00
TRINITY_DN100139_c9_g1	0.00	0.00	0.00	0.00	0.00	0.00	0.00	0.00	0.00	0.00
TRINITY_DN10013_c0_g1	3.21	1.64	6.87	1.63	0.00	0.00	1.77	1.54	3.39	5.70
TRINITY_DN10013_c0_g2	2.26	5.76	0.00	2.81	2.46	4.22	6.43	0.05	12.76	7.59
TRINITY_DN10013_c0_g3	0.00	0.00	1.81	0.00	0.00	0.00	0.00	1.17	0.00	0.00
TRINITY_DN10013_c0_g4	1.67	0.00	0.00	0.00	0.00	0.00	0.00	0.00	5.48	3.74
TRINITY_DN1001400_c0_g1	0.00	0.00	0.00	0.00	0.00	0.00	0.00	0.00	0.00	0.00
TRINITY_DN1001401_c0_g1	0.00	0.00	0.00	0.00	0.00	0.00	0.00	0.00	0.00	10.86
TRINITY_DN1001402_c0_g1	0.00	0.00	0.00	8.33	0.00	0.00	0.00	0.00	0.00	0.00
TRINITY_DN1001403_c0_g1	0.00	0.00	0.00	0.00	0.00	0.00	15.84	0.00	11.68	0.00
TRINITY_DN1001406_c0_g1	0.00	0.00	0.00	0.00	0.00	0.00	0.00	0.00	0.00	0.00
TRINITY_DN1001408_c0_g1	0.00	22.39	0.00	0.00	0.00	0.00	0.00	0.00	0.00	0.00
TRINITY_DN1001409_c0_g1	0.00	0.00	0.00	0.00	0.00	0.00	0.00	0.00	0.00	0.00
TRINITY_DN1001411_c0_g1	0.00	0.00	0.00	0.00	0.00	0.00	0.00	0.00	0.00	7.46
TRINITY_DN1001414_c0_g1	0.00	0.00	0.00	0.00	0.00	0.00	0.00	0.00	0.00	0.00
TRINITY_DN1001417_c0_g1	0.00	0.00	0.00	0.00	0.00	0.00	0.00	0.00	0.00	0.00
TRINITY_DN1001418_c0_g1	0.00	0.00	0.00	0.00	0.00	0.00	0.00	0.00	3.77	0.00
TRINITY_DN1001419_c0_g1	0.00	0.00	0.00	17.07	0.00	5.02	0.00	0.00	0.00	0.00
TRINITY_DN100141_c0_g1	0.00	0.00	0.00	0.00	0.00	0.00	0.00	0.00	0.00	0.00
TRINITY_DN100141_c1_g1	0.00	0.00	0.00	0.00	0.00	0.00	0.00	0.00	0.00	0.00
TRINITY_DN100141_c2_g2	3.61	0.45	7.21	0.00	0.00	0.86	8.74	3.53	0.00	2.71
TRINITY_DN1001420_c0_g1	0.00	3.37	0.00	0.00	0.00	0.00	7.40	0.00	0.00	5.63
TRINITY_DN1001421_c0_g1	0.00	0.00	0.00	8.83	0.00	0.00	0.00	0.00	0.00	8.33
TRINITY_DN1001422_c0_g1	0.00	0.00	0.00	0.00	0.00	0.00	0.00	0.00	0.00	0.00
TRINITY_DN1001423_c0_g1	3.24	3.55	0.00	0.00	0.00	0.00	0.00	0.00	0.00	0.00
TRINITY_DN1001424_c0_g1	0.00	0.00	0.00	0.00	0.00	0.00	0.00	0.00	0.00	0.00
TRINITY_DN1001425_c0_g1	0.00	0.00	11.12	0.00	0.00	0.00	0.00	0.00	10.49	20.11
TRINITY_DN1001427_c0_g1	0.00	0.00	0.00	0.00	0.00	0.00	0.00	0.00	0.00	0.00
TRINITY_DN1001428_c0_g1	0.00	0.00	0.00	0.00	0.00	0.00	0.00	0.00	0.00	0.00
TRINITY_DN1001429_c0_g1	32.73	0.00	0.00	0.00	0.00	0.00	0.00	0.00	0.00	0.00
TRINITY_DN100142_c0_g2	0.00	0.00	0.00	0.00	0.00	0.00	0.00	0.00	0.00	0.00
TRINITY_DN100142_c2_g1	13.46	0.00	0.00	0.00	0.00	0.00	0.00	0.00	0.00	0.00
TRINITY_DN100142_c3_g1	0.00	0.00	0.00	3.83	0.00	0.00	0.00	0.00	11.08	0.00
TRINITY_DN100142_c5_g1	0.00	0.00	0.00	0.00	0.00	0.00	0.00	0.00	0.00	0.00
TRINITY_DN1001431_c0_g1	0.00	4.02	0.00	0.00	0.00	0.00	0.00	0.00	0.00	3.31
TRINITY_DN1001432_c0_g1	0.00	0.00	0.00	0.00	0.00	0.00	0.00	0.00	0.00	0.00
TRINITY_DN1001435_c0_g1	0.00	0.00	0.00	0.00	0.00	0.00	0.00	0.00	0.00	0.00
TRINITY_DN1001436_c0_g1	0.00	0.00	0.00	0.00	0.00	0.00	0.00	0.00	0.00	0.00
TRINITY_DN1001437_c0_g1	0.00	0.00	0.00	0.00	0.00	0.00	0.00	0.00	0.00	0.00
TRINITY_DN1001439_c0_g1	0.00	0.00	0.00	0.00	0.00	0.00	0.00	0.00	0.00	0.00
TRINITY_DN100143_c0_g1	0.00	0.00	0.00	0.00	0.00	0.00	0.00	1.57	8.10	0.00
TRINITY_DN100143_c0_g2	0.00	0.00	20.19	0.00	0.00	8.61	0.00	0.00	0.00	0.00
TRINITY_DN100143_c0_g3	0.00	0.00	0.00	0.00	4.88	0.00	0.00	0.00	8.89	0.00
TRINITY_DN100143_c0_g4	0.00	2.63	0.00	0.00	0.00	0.00	0.00	0.00	0.00	4.45
TRINITY_DN100143_c0_g5	0.00	0.00	0.00	0.00	0.00	0.00	0.00	0.00	0.00	0.00
TRINITY_DN100143_c1_g1	7.00	4.89	0.00	0.00	0.00	0.00	0.00	0.00	0.00	0.00
TRINITY_DN100143_c2_g1	0.00	0.00	0.00	0.00	0.00	0.00	2.33	0.00	1.94	0.00
TRINITY_DN100143_c2_g2	0.00	1.65	3.98	1.34	1.41	1.14	0.00	0.00	3.18	14.58
TRINITY_DN100143_c6_g1	0.00	0.00	0.00	0.00	0.00	0.00	0.00	0.00	0.00	0.00
TRINITY_DN100143_c9_g1	0.00	0.00	0.00	0.00	0.00	3.84	0.00	0.00	4.24	4.08
TRINITY_DN1001441_c0_g1	0.00	0.00	0.00	0.00	0.00	0.00	0.00	0.00	11.51	0.00
TRINITY_DN1001442_c0_g1	0.00	0.00	0.00	0.00	0.00	0.00	0.00	0.00	0.00	0.00
TRINITY_DN1001443_c0_g1	0.00	0.00	0.00	0.00	0.00	0.00	0.00	0.00	0.00	11.86
TRINITY_DN1001446_c0_g1	0.00	0.00	0.00	7.38	0.00	0.00	0.00	7.39	0.00	6.90
TRINITY_DN1001448_c0_g1	0.00	0.00	0.00	24.50	0.00	0.00	30.61	0.00	7.58	7.30
TRINITY_DN1001449_c0_g1	0.00	10.29	8.68	0.00	0.00	0.00	0.00	0.00	0.00	23.59
TRINITY_DN100144_c0_g1	0.00	0.00	0.00	0.00	0.00	0.00	0.00	0.00	4.77	0.00
TRINITY_DN100144_c1_g1	41.27	41.57	33.58	33.32	26.43	22.15	42.21	19.93	100.56	106.65
TRINITY_DN100144_c4_g1	3.71	4.11	3.71	7.35	0.00	3.18	0.00	0.00	3.54	0.00
TRINITY_DN100144_c5_g1	0.00	0.00	0.00	0.00	0.00	0.00	21.45	0.00	0.00	0.00
TRINITY_DN100144_c6_g1	71.88	0.00	0.00	17.12	0.00	0.00	0.00	0.00	0.00	0.00
TRINITY_DN1001451_c0_g1	131.46	134.10	1279.48	381.63	135.39	45.61	184.05	90.65	188.50	255.17
TRINITY_DN1001454_c0_g1	0.00	0.00	0.00	0.00	0.00	0.00	0.00	0.00	0.00	0.00
TRINITY_DN1001455_c0_g1	0.00	0.00	0.00	0.00	0.00	0.00	0.00	0.00	0.00	0.00
TRINITY_DN1001457_c0_g1	0.00	0.00	0.00	0.00	0.00	0.00	0.00	0.00	0.00	0.00
TRINITY_DN1001459_c0_g1	0.00	0.00	0.00	0.00	0.00	0.00	0.00	0.00	2.44	2.30
TRINITY_DN1001462_c0_g1	11.22	19.44	22.56	0.00	11.72	4.86	49.20	22.09	22.98	25.76
TRINITY_DN1001465_c0_g1	2.61	0.00	0.00	0.00	0.00	0.00	0.00	0.00	2.51	0.00
TRINITY_DN1001466_c0_g1	3.80	0.00	0.00	0.00	0.00	0.00	0.00	0.00	3.63	6.94
TRINITY_DN100146_c0_g2	10.81	0.00	5.42	0.00	0.00	0.00	0.00	0.00	0.00	0.00
TRINITY_DN100146_c1_g1	0.00	4.50	0.00	0.00	0.00	0.00	0.00	0.00	3.83	0.00
TRINITY_DN1001471_c0_g1	0.00	1.55	1.47	0.00	0.00	0.00	1.69	0.00	1.44	2.69
TRINITY_DN1001472_c0_g1	0.00	0.00	0.00	0.00	0.00	0.00	0.00	0.00	0.00	0.00
TRINITY_DN1001475_c0_g1	0.00	0.00	0.00	0.00	3.11	0.00	0.00	0.00	0.00	0.00
TRINITY_DN1001477_c0_g1	3.05	9.97	0.00	0.00	0.00	5.22	0.00	0.00	2.92	5.55
TRINITY_DN1001478_c0_g1	0.00	0.00	0.00	0.00	0.00	0.00	0.00	0.00	3.96	0.00
TRINITY_DN1001479_c0_g1	0.00	0.00	3.38	0.00	7.10	0.00	0.00	0.00	3.27	18.61
TRINITY_DN100147_c0_g1	0.00	0.00	0.00	0.00	4.07	0.00	0.00	0.00	0.00	0.00
TRINITY_DN1001480_c0_g1	0.00	0.00	0.00	0.00	0.00	0.00	0.00	6.17	0.00	0.00
TRINITY_DN1001481_c0_g1	8.20	0.00	0.00	0.00	0.00	0.00	0.00	0.00	0.00	0.00
TRINITY_DN1001484_c0_g1	0.00	0.00	0.00	0.00	0.00	0.00	0.00	0.00	0.00	0.00
TRINITY_DN1001485_c0_g1	0.00	0.00	10.90	0.00	0.00	0.00	13.98	0.00	0.00	9.85
TRINITY_DN1001488_c0_g1	0.00	0.00	3.99	0.00	0.00	0.00	2.33	0.00	0.00	0.00
TRINITY_DN1001488_c0_g2	0.00	0.00	0.00	0.00	0.00	0.00	0.00	0.00	0.00	0.00
TRINITY_DN100148_c0_g1	0.00	0.00	0.00	0.00	0.00	0.00	0.00	0.00	18.14	0.00
TRINITY_DN100148_c0_g2	0.00	0.00	0.00	0.00	0.00	0.00	0.00	0.00	0.00	15.13
TRINITY_DN1001490_c0_g1	0.00	0.00	0.00	0.00	0.00	0.00	0.00	0.00	0.00	8.04
TRINITY_DN1001491_c0_g1	0.00	0.00	0.00	0.00	0.00	0.00	0.00	0.00	7.82	0.00
TRINITY_DN1001492_c0_g1	0.00	2.71	0.00	0.00	0.00	0.00	0.00	2.45	0.00	0.00
TRINITY_DN1001493_c0_g1	0.00	0.00	39.96	0.00	0.00	0.00	0.00	0.00	0.00	0.00
TRINITY_DN1001494_c0_g1	0.00	0.00	0.00	0.00	0.00	0.00	0.00	0.00	0.00	0.00
TRINITY_DN1001495_c0_g1	0.00	0.00	0.00	0.00	0.00	0.00	0.00	0.00	0.00	5.55
TRINITY_DN1001497_c0_g1	0.00	0.00	0.00	0.00	0.00	0.00	0.00	0.00	4.06	0.00
TRINITY_DN1001498_c0_g1	0.00	0.00	0.00	0.00	0.00	0.00	0.00	0.00	0.00	0.00
TRINITY_DN100149_c0_g1	111.14	117.96	65.49	50.59	56.93	46.29	133.38	50.85	192.33	155.17
TRINITY_DN100149_c0_g2	0.00	0.00	0.00	0.00	0.00	0.00	0.00	0.00	0.00	0.00
TRINITY_DN100149_c1_g1	0.00	0.00	0.00	0.00	0.00	0.00	3.38	0.00	0.00	5.18
TRINITY_DN10014_c0_g1	6.71	16.09	0.00	18.17	0.00	3.09	0.00	0.00	9.59	32.65
TRINITY_DN10014_c1_g1	7.72	6.13	0.00	1.93	6.11	9.87	6.70	1.87	11.21	10.52
TRINITY_DN10014_c2_g2	2.62	3.51	0.00	0.00	0.00	2.74	0.00	0.00	5.05	2.92
TRINITY_DN1001502_c0_g1	0.00	0.00	0.00	0.00	0.00	0.00	3.90	0.00	0.00	0.00
TRINITY_DN1001503_c0_g1	0.00	0.00	0.00	0.00	0.00	0.00	0.00	0.00	0.00	0.00
TRINITY_DN1001505_c0_g1	0.00	0.00	0.00	0.00	9.02	0.00	0.00	0.00	0.00	0.00
TRINITY_DN1001506_c0_g1	0.00	0.00	0.00	0.00	0.00	0.00	0.00	0.00	0.00	0.00
TRINITY_DN1001507_c0_g1	0.00	0.00	0.00	0.00	0.00	0.00	0.00	0.00	0.00	0.00
TRINITY_DN1001508_c0_g1	0.00	0.00	0.00	0.00	12.68	0.00	0.00	0.00	0.00	0.00
TRINITY_DN100150_c0_g1	0.00	1.05	0.00	0.00	0.00	0.00	0.00	0.00	0.99	2.63
TRINITY_DN100150_c0_g2	0.00	4.16	0.00	0.00	2.13	0.00	0.00	2.90	3.93	0.00
TRINITY_DN100150_c1_g2	3.95	6.18	2.45	4.16	4.85	0.00	8.07	4.46	2.22	27.24
TRINITY_DN1001510_c0_g1	0.00	0.00	0.00	0.00	0.00	0.00	0.00	0.00	0.00	0.00
TRINITY_DN1001513_c0_g1	0.00	0.00	0.00	0.00	0.00	0.00	0.00	0.00	0.00	0.00
TRINITY_DN1001515_c0_g1	0.00	0.00	0.00	0.00	0.00	0.00	0.00	0.00	0.00	0.00
TRINITY_DN1001518_c0_g1	4.25	0.00	0.00	0.00	0.00	0.00	0.00	0.00	0.00	0.00
TRINITY_DN100151_c0_g1	0.00	91.84	0.00	0.00	0.00	0.00	0.00	0.00	22.11	14.95
TRINITY_DN100151_c0_g2	0.00	0.00	2.78	0.00	0.00	0.00	0.00	0.00	0.00	5.08
TRINITY_DN1001521_c0_g1	0.00	0.00	0.00	0.00	0.00	0.00	0.00	0.00	0.00	0.00
TRINITY_DN1001522_c0_g1	0.00	0.00	0.00	0.00	0.00	0.00	0.00	0.00	0.00	0.00
TRINITY_DN1001523_c0_g1	0.00	0.00	0.00	0.00	0.00	0.00	0.00	0.00	0.00	0.00
TRINITY_DN1001524_c0_g1	0.00	0.00	0.00	0.00	25.72	0.00	0.00	0.00	0.00	0.00
TRINITY_DN1001525_c0_g1	0.00	0.00	0.00	0.00	0.00	0.00	0.00	0.00	6.56	0.00
TRINITY_DN1001526_c0_g1	0.00	0.00	0.00	0.00	0.00	0.00	0.00	0.00	0.00	4.07
TRINITY_DN1001528_c0_g1	0.00	0.00	0.00	0.00	0.00	0.00	0.00	0.00	0.00	0.00
TRINITY_DN100152_c0_g1	0.00	0.00	0.00	0.00	0.00	0.00	0.00	0.00	0.00	0.00
TRINITY_DN1001530_c0_g1	0.00	0.00	0.00	0.00	1.28	0.00	0.00	0.00	0.00	3.31
TRINITY_DN1001532_c0_g1	0.00	0.00	0.00	0.00	0.00	0.00	0.00	0.00	0.00	0.00
TRINITY_DN1001538_c0_g1	0.00	0.00	0.00	0.00	0.00	0.00	0.00	0.00	0.00	0.00
TRINITY_DN1001539_c0_g1	0.00	0.00	0.00	0.00	0.00	0.00	0.00	0.00	0.00	0.00
TRINITY_DN100153_c0_g1	0.00	11.59	0.00	0.00	0.00	16.53	0.00	0.00	0.00	8.76
TRINITY_DN100153_c4_g1	16.64	0.00	16.84	0.00	0.00	28.17	0.00	0.00	0.00	15.13
TRINITY_DN1001540_c0_g1	6.21	0.00	0.00	0.00	0.00	0.00	0.00	0.00	0.00	0.00
TRINITY_DN1001541_c0_g1	0.00	0.00	6.43	0.00	0.00	0.00	8.07	0.00	0.00	0.00
TRINITY_DN1001544_c0_g1	15.91	0.00	8.06	0.00	0.00	0.00	0.00	0.00	0.00	0.00
TRINITY_DN1001546_c0_g1	22.84	0.00	0.00	0.00	0.00	0.00	0.00	0.00	0.00	0.00
TRINITY_DN1001547_c0_g1	0.00	0.00	0.00	0.00	0.00	0.00	0.00	0.00	6.13	5.94
TRINITY_DN1001549_c0_g1	0.00	0.00	0.00	0.00	0.00	0.00	7.64	0.00	0.00	0.00
TRINITY_DN100154_c0_g1	0.00	0.00	0.00	0.00	0.00	0.00	0.00	0.00	0.00	0.00
TRINITY_DN100154_c1_g1	0.00	0.00	0.00	0.00	0.00	0.00	0.00	0.00	0.00	0.00
TRINITY_DN1001551_c0_g1	5.34	18.38	5.39	5.25	0.00	0.00	13.36	0.00	15.24	9.83
TRINITY_DN1001552_c0_g1	0.00	0.00	0.00	0.00	0.00	0.00	0.00	0.00	0.00	0.00
TRINITY_DN1001553_c0_g1	0.00	0.00	0.00	0.00	0.00	0.00	0.00	0.00	7.95	7.66
TRINITY_DN1001554_c0_g1	0.00	0.00	0.00	0.00	0.00	0.00	0.00	0.00	0.00	28.32
TRINITY_DN1001555_c0_g1	0.00	0.00	0.00	0.00	0.00	0.00	0.00	0.00	0.00	0.00
TRINITY_DN1001556_c0_g1	0.00	0.00	0.00	0.00	0.00	0.00	0.00	0.00	0.00	0.00
TRINITY_DN1001557_c0_g1	0.00	0.00	0.00	0.00	0.00	0.00	0.00	0.00	0.00	0.00
TRINITY_DN1001559_c0_g1	0.00	0.00	0.00	0.00	0.00	0.00	0.00	0.00	0.00	0.00
TRINITY_DN100155_c0_g1	0.00	3.90	0.00	0.00	0.00	0.00	0.00	0.00	0.00	0.00
TRINITY_DN100155_c0_g2	0.00	0.00	0.00	0.00	0.00	0.00	0.00	0.00	0.00	0.00
TRINITY_DN100155_c0_g3	0.00	6.05	0.00	0.00	0.00	0.00	0.00	0.00	0.00	2.54
TRINITY_DN100155_c1_g1	0.00	0.00	0.00	0.00	0.00	0.00	0.00	0.00	0.00	0.00
TRINITY_DN100155_c2_g1	0.00	0.00	0.00	0.00	0.00	0.00	0.00	0.00	0.00	0.00
TRINITY_DN1001562_c0_g1	0.00	0.00	0.00	0.00	0.00	0.00	0.00	0.00	10.87	0.00
TRINITY_DN1001563_c0_g1	0.00	11.20	0.00	0.00	0.00	0.00	0.00	18.05	8.85	0.00
TRINITY_DN1001565_c0_g1	0.00	0.00	0.00	7.35	0.00	0.00	0.00	0.00	7.13	0.00
TRINITY_DN1001566_c0_g1	0.00	0.00	0.00	0.00	0.00	0.00	0.00	9.56	0.00	0.00
TRINITY_DN1001567_c0_g1	5.84	0.00	0.00	0.00	0.00	0.00	0.00	0.00	0.00	0.00
TRINITY_DN1001568_c0_g1	0.00	0.00	0.00	0.00	0.00	0.00	3.29	0.00	0.00	7.57
TRINITY_DN1001569_c0_g1	0.00	0.00	0.00	0.00	0.00	13.15	0.00	0.00	0.00	0.00
TRINITY_DN100156_c0_g1	0.00	3.21	0.00	1.04	1.09	0.00	2.33	0.99	3.03	4.69
TRINITY_DN100156_c0_g2	0.00	0.00	0.00	0.00	0.00	0.00	4.64	0.00	0.00	6.96
TRINITY_DN1001570_c0_g1	0.00	0.00	0.00	0.00	0.00	0.00	0.00	0.00	23.37	10.09
TRINITY_DN1001571_c0_g1	0.00	2.58	2.39	0.00	2.53	0.00	0.00	0.00	0.00	0.00
TRINITY_DN1001572_c0_g1	10.80	0.00	0.00	3.57	3.77	0.00	0.00	0.00	3.44	6.56
TRINITY_DN1001576_c0_g1	0.00	0.00	0.00	0.00	0.00	0.00	0.00	0.00	0.00	0.00
TRINITY_DN1001579_c0_g1	9.36	0.00	0.00	0.00	38.98	0.00	0.00	0.00	0.00	0.00
TRINITY_DN1001583_c0_g1	0.00	0.00	0.00	7.75	0.00	0.00	0.00	0.00	0.00	0.00
TRINITY_DN1001584_c0_g1	0.00	0.00	0.00	0.00	0.00	0.00	0.00	0.00	0.00	0.00
TRINITY_DN1001585_c0_g1	0.00	0.00	0.00	0.00	0.00	0.00	0.00	0.00	0.00	24.99
TRINITY_DN1001586_c0_g1	0.00	0.00	0.00	0.00	0.00	0.00	5.68	0.00	13.12	8.41
TRINITY_DN1001587_c0_g1	0.00	4.73	2.20	0.00	0.00	0.00	7.76	2.15	2.14	16.11
TRINITY_DN100158_c0_g1	0.00	0.00	0.00	0.00	0.00	0.00	0.00	0.00	0.00	0.00
TRINITY_DN1001592_c0_g1	0.00	0.00	0.00	0.00	0.00	0.00	0.00	0.00	2.41	0.00
TRINITY_DN1001594_c0_g1	0.00	0.00	0.00	0.00	0.00	0.00	0.00	0.00	0.00	0.00
TRINITY_DN1001595_c0_g1	7.03	0.00	0.00	0.00	0.00	0.00	0.00	0.00	0.00	0.00
TRINITY_DN1001596_c0_g1	16.97	0.00	0.00	0.00	0.00	0.00	0.00	0.00	0.00	30.77
TRINITY_DN1001597_c0_g1	0.00	0.00	0.00	0.00	0.00	0.00	0.00	0.00	0.00	0.00
TRINITY_DN100159_c0_g1	4.37	2.33	0.00	0.00	0.00	0.00	0.00	0.00	0.00	0.00
TRINITY_DN100159_c1_g1	0.00	0.00	0.00	0.00	0.00	0.00	0.00	0.00	0.00	0.00
TRINITY_DN100159_c1_g2	0.00	0.00	0.00	0.00	0.00	0.00	0.00	0.00	14.51	0.00
TRINITY_DN100159_c1_g3	0.00	0.00	0.00	0.00	0.00	0.00	0.00	0.00	0.00	0.00
TRINITY_DN100159_c1_g4	0.00	0.00	0.00	0.00	0.00	0.00	0.00	0.00	0.00	0.00
TRINITY_DN10015_c0_g1	0.00	0.00	0.00	0.00	9.27	0.00	11.53	0.00	0.00	8.18
TRINITY_DN10015_c0_g2	4.86	0.00	4.83	3.25	0.00	0.00	5.58	3.14	17.33	52.26
TRINITY_DN10015_c0_g3	0.00	0.00	0.00	0.00	0.00	0.00	0.00	0.00	0.00	0.00
TRINITY_DN10015_c1_g1	2.47	3.39	0.00	0.00	0.00	0.53	0.92	0.00	0.49	1.13
TRINITY_DN10015_c2_g2	0.00	0.00	0.00	0.00	0.00	5.31	0.00	0.00	0.00	11.24
TRINITY_DN1001600_c0_g1	0.00	0.00	0.00	0.00	0.00	0.00	0.00	0.00	0.00	0.00
TRINITY_DN1001601_c0_g1	0.00	0.00	0.00	0.00	0.00	0.00	0.00	0.00	0.00	6.61
TRINITY_DN1001602_c0_g1	0.00	16.16	0.00	0.00	0.00	0.00	8.70	6.73	0.00	6.29
TRINITY_DN1001603_c0_g1	0.00	0.00	0.00	0.00	0.00	0.00	0.00	0.00	0.00	10.11
TRINITY_DN1001604_c0_g1	9.19	0.00	0.00	0.00	0.00	5.24	7.32	0.00	0.00	2.79
TRINITY_DN1001605_c0_g1	0.00	0.00	0.00	0.00	0.00	0.00	0.00	0.00	0.00	0.00
TRINITY_DN1001606_c0_g1	4.58	0.00	0.00	4.52	4.79	0.00	5.66	0.00	4.36	0.00
TRINITY_DN1001607_c0_g1	0.00	0.00	0.00	0.00	0.00	0.00	0.00	0.00	5.57	0.00
TRINITY_DN1001608_c0_g1	0.00	0.00	0.00	0.00	0.00	0.00	0.00	0.00	0.00	0.00
TRINITY_DN1001609_c0_g1	0.00	0.00	0.00	0.00	0.00	0.00	0.00	0.00	0.00	0.00
TRINITY_DN100160_c1_g1	0.00	0.00	0.00	0.00	0.00	0.00	0.00	0.00	0.00	14.00
TRINITY_DN100160_c2_g1	0.00	14.58	0.00	0.00	0.00	0.00	0.00	0.00	0.00	22.93
TRINITY_DN1001610_c0_g1	3.01	0.00	0.00	0.00	0.00	0.00	0.00	0.00	5.78	2.74
TRINITY_DN1001611_c0_g1	0.00	0.00	0.00	0.00	0.00	0.00	0.00	0.00	5.46	0.00
TRINITY_DN1001612_c0_g1	0.00	0.00	0.00	0.00	0.00	0.00	0.00	0.00	0.00	0.00
TRINITY_DN1001616_c0_g1	0.00	0.00	5.78	0.00	0.00	0.00	0.00	0.00	0.00	21.11
TRINITY_DN1001617_c0_g1	0.00	0.00	0.00	0.00	0.00	0.00	0.00	0.00	0.00	0.00
TRINITY_DN1001618_c0_g1	0.00	42.00	0.00	0.00	0.00	0.00	0.00	0.00	0.00	0.00
TRINITY_DN100161_c0_g1	1.36	8.29	2.70	5.47	4.32	2.32	7.12	0.00	2.65	10.86
TRINITY_DN100161_c0_g2	0.00	0.00	0.00	0.00	0.00	0.00	20.90	0.00	0.00	14.60
TRINITY_DN100161_c2_g1	0.00	0.00	0.00	0.00	0.00	0.00	0.00	0.00	0.00	0.00
TRINITY_DN100161_c4_g1	0.00	0.00	0.00	0.00	0.00	16.13	0.00	0.00	0.00	0.00
TRINITY_DN1001620_c0_g1	0.00	0.00	0.00	0.00	0.00	0.00	0.00	0.00	0.00	18.87
TRINITY_DN1001622_c0_g1	0.00	0.00	0.00	0.00	0.00	0.00	0.00	0.00	0.00	0.00
TRINITY_DN1001627_c0_g1	0.00	0.00	15.11	0.00	0.00	0.00	0.00	0.00	0.00	0.00
TRINITY_DN1001629_c0_g1	0.00	0.00	0.00	0.00	0.00	0.00	0.00	0.00	0.00	0.00
TRINITY_DN1001631_c0_g1	0.00	0.00	0.00	0.00	0.00	0.00	0.00	0.00	0.00	0.00
TRINITY_DN1001633_c0_g1	0.00	0.00	0.00	0.00	0.00	0.00	0.00	0.00	0.00	13.00
TRINITY_DN1001635_c0_g1	0.00	0.00	0.00	0.00	0.00	0.00	0.00	0.00	0.00	0.00
TRINITY_DN1001636_c0_g1	0.00	0.00	0.00	0.00	0.00	0.00	0.00	0.00	0.00	0.00
TRINITY_DN1001639_c0_g1	0.00	2.48	0.00	1.20	0.00	0.00	0.00	1.15	2.32	7.57
TRINITY_DN100163_c0_g2	0.00	35.30	0.00	0.00	0.00	0.00	0.00	0.00	0.00	0.00
TRINITY_DN100163_c0_g3	12.12	11.53	10.63	5.24	7.36	12.38	19.42	0.99	37.00	16.13
TRINITY_DN100163_c0_g4	0.00	0.00	0.00	0.00	0.00	0.00	0.00	30.60	0.00	9.69
TRINITY_DN100163_c0_g5	0.00	0.00	0.00	0.00	4.56	3.75	0.00	0.00	0.00	0.00
TRINITY_DN100163_c2_g1	0.00	4.40	7.56	0.00	0.00	0.00	0.00	0.00	0.00	13.80
TRINITY_DN1001642_c0_g1	0.00	0.00	0.00	0.00	0.00	0.00	0.00	0.00	0.00	11.86
TRINITY_DN1001643_c0_g1	0.00	0.00	0.00	0.00	0.00	0.00	0.00	0.00	0.00	0.00
TRINITY_DN1001645_c0_g1	9.21	0.00	0.00	0.00	0.00	0.00	0.00	0.00	0.00	0.00
TRINITY_DN1001646_c0_g1	0.00	0.00	0.00	0.00	0.00	0.00	5.77	4.58	0.00	0.00
TRINITY_DN1001649_c0_g1	0.00	0.00	0.00	4.16	0.00	3.62	0.00	0.00	4.01	0.00
TRINITY_DN100164_c0_g1	2.57	0.00	3.33	1.73	0.91	1.69	4.81	0.00	4.89	1.56
TRINITY_DN100164_c0_g2	0.00	0.00	0.00	0.00	0.00	0.00	0.00	0.00	0.00	0.00
TRINITY_DN100164_c0_g4	0.00	0.00	0.00	0.00	0.00	0.00	0.00	0.00	7.45	0.00
TRINITY_DN100164_c2_g1	2.96	0.00	0.00	8.84	0.00	7.61	0.00	5.78	5.69	21.59
TRINITY_DN100164_c3_g1	0.00	0.00	33.39	0.00	0.00	0.00	0.00	0.00	68.83	0.00
TRINITY_DN100164_c3_g2	0.00	0.00	0.00	0.00	0.00	0.00	0.00	0.00	10.13	0.00
TRINITY_DN100164_c4_g1	0.00	0.00	0.00	0.00	0.00	0.00	4.42	0.00	0.00	0.00
TRINITY_DN100164_c6_g1	0.00	12.10	0.00	0.00	10.35	0.00	0.00	0.00	0.00	18.28
TRINITY_DN1001653_c0_g1	0.00	0.00	0.00	0.00	17.17	4.76	6.86	5.40	10.41	25.16
TRINITY_DN1001654_c0_g1	0.00	0.00	0.00	0.00	0.00	0.00	0.00	0.00	0.00	0.00
TRINITY_DN1001656_c0_g1	0.00	0.00	0.00	0.00	0.00	0.00	0.00	0.00	0.00	0.00
TRINITY_DN1001657_c0_g1	0.00	0.00	0.00	0.00	0.00	0.00	0.00	0.00	0.00	0.00
TRINITY_DN1001658_c0_g1	0.00	6.23	0.00	0.00	0.00	0.00	0.00	0.00	0.00	0.00
TRINITY_DN1001660_c0_g1	0.00	0.00	0.00	0.00	0.00	0.00	0.00	0.00	0.00	0.00
TRINITY_DN1001661_c0_g1	0.00	11.17	0.00	4.83	0.00	0.00	0.00	0.00	0.00	0.00
TRINITY_DN1001662_c0_g1	0.00	0.00	0.00	0.00	0.00	0.00	0.00	0.00	6.47	6.26
TRINITY_DN1001663_c0_g1	0.00	0.00	0.00	0.00	19.60	0.00	0.00	0.00	0.00	8.65
TRINITY_DN1001664_c0_g1	0.00	0.00	0.00	17.46	0.00	0.00	0.00	0.00	14.15	16.54
TRINITY_DN1001665_c0_g1	0.00	0.00	0.00	0.00	0.00	0.00	0.00	0.00	0.00	0.00
TRINITY_DN1001668_c0_g1	13.90	16.85	0.00	0.00	0.00	0.00	0.00	0.00	0.00	0.00
TRINITY_DN1001669_c0_g1	0.00	0.00	0.00	0.00	0.00	0.00	0.00	0.00	0.00	10.25
TRINITY_DN100166_c0_g1	0.00	0.00	0.00	0.00	0.00	0.00	0.00	0.00	0.00	0.00
TRINITY_DN100166_c2_g1	0.00	0.00	0.00	0.00	0.00	0.00	0.00	0.00	0.00	0.00
TRINITY_DN100166_c2_g2	4.35	1.52	0.00	0.00	3.07	0.00	0.00	1.40	4.24	7.91
TRINITY_DN100166_c2_g4	0.00	0.00	0.00	9.85	0.00	0.00	0.00	0.00	0.00	9.32
TRINITY_DN100166_c4_g1	0.00	30.57	0.00	0.00	0.00	11.34	16.52	0.00	0.00	0.00
TRINITY_DN1001670_c0_g1	0.00	3.15	0.00	0.00	0.00	0.00	0.00	0.00	2.78	5.28
TRINITY_DN1001671_c0_g1	0.00	0.00	0.00	0.00	0.00	0.00	0.00	0.00	11.68	11.09
TRINITY_DN1001676_c0_g1	0.00	0.00	0.00	0.00	0.00	0.00	0.00	0.00	0.00	0.00
TRINITY_DN1001678_c0_g1	6.48	0.00	0.00	0.00	0.00	5.64	0.00	0.00	6.16	0.00
TRINITY_DN100167_c0_g1	0.00	20.10	0.00	0.00	0.00	0.00	21.88	0.00	0.00	0.00
TRINITY_DN1001682_c0_g1	0.00	0.00	0.00	0.00	0.00	0.00	0.00	0.00	0.00	11.95
TRINITY_DN1001684_c0_g1	0.00	0.00	0.00	0.00	0.00	0.00	0.00	0.00	0.00	0.00
TRINITY_DN1001687_c0_g1	0.00	0.00	5.22	0.00	5.43	0.00	6.48	0.00	0.00	0.00
TRINITY_DN1001689_c0_g1	0.00	0.00	0.00	0.00	0.00	0.00	0.00	0.00	0.00	0.00
TRINITY_DN100168_c1_g1	0.00	0.00	0.00	0.00	0.00	0.00	0.00	0.00	0.00	0.00
TRINITY_DN100168_c2_g1	0.00	0.00	0.00	0.00	0.00	0.00	8.81	0.00	0.00	0.00
TRINITY_DN1001690_c0_g1	0.00	12.74	0.00	0.00	0.00	0.00	0.00	0.00	0.00	0.00
TRINITY_DN1001691_c0_g1	0.00	0.00	0.00	0.00	0.00	0.00	0.00	0.00	0.00	0.00
TRINITY_DN1001693_c0_g1	0.00	0.00	0.00	0.00	0.00	0.00	10.67	0.00	0.00	0.00
TRINITY_DN1001694_c0_g1	0.00	0.00	0.00	0.00	0.00	0.00	0.00	0.00	0.00	0.00
TRINITY_DN1001697_c0_g1	0.00	0.00	0.00	0.00	0.00	0.00	0.00	0.00	0.00	0.00
TRINITY_DN100169_c0_g1	0.00	0.00	0.00	4.62	0.00	0.00	0.00	0.00	0.00	0.00
TRINITY_DN100169_c0_g3	0.00	0.00	0.00	0.00	0.00	0.00	0.00	0.00	4.46	12.88
TRINITY_DN10016_c0_g1	98.06	175.24	77.78	48.15	85.21	47.51	271.91	60.73	376.71	535.39
TRINITY_DN10016_c0_g2	0.00	0.00	0.00	0.00	0.00	0.00	0.00	0.00	26.34	0.00
TRINITY_DN10016_c2_g1	0.00	0.00	0.00	0.00	0.00	0.00	0.00	0.00	0.00	0.00
TRINITY_DN1001700_c0_g1	0.00	0.00	0.00	0.00	0.00	0.00	0.00	0.00	0.00	0.00
TRINITY_DN1001702_c0_g1	8.55	0.00	0.00	0.00	0.00	0.00	0.00	0.00	0.00	0.00
TRINITY_DN1001703_c0_g1	0.00	0.00	0.00	0.00	0.00	0.00	0.00	0.00	0.00	0.00
TRINITY_DN1001704_c0_g1	7.89	4.41	0.00	0.00	0.00	0.00	0.00	0.00	7.53	14.43
TRINITY_DN1001705_c0_g1	0.00	0.00	0.00	0.00	0.00	0.00	0.00	0.00	0.00	5.84
TRINITY_DN1001708_c0_g1	0.00	0.00	0.00	0.00	0.00	0.00	0.00	0.00	0.00	0.00
TRINITY_DN1001709_c0_g1	0.00	0.00	0.00	0.00	0.00	4.22	12.14	0.00	0.00	8.96
TRINITY_DN100170_c0_g1	0.00	0.00	0.00	0.00	0.00	0.00	0.00	0.00	0.00	0.00
TRINITY_DN100170_c0_g2	0.00	0.00	0.00	0.00	0.00	0.00	0.00	0.00	0.00	0.00
TRINITY_DN1001710_c0_g1	0.00	0.00	5.36	0.00	0.00	0.00	13.32	0.00	0.00	0.00
TRINITY_DN1001711_c0_g1	0.00	2.75	0.00	7.64	0.00	0.00	0.00	0.00	0.00	6.97
TRINITY_DN1001712_c0_g1	0.00	0.00	0.00	0.00	0.00	0.00	0.00	0.00	0.00	0.00
TRINITY_DN1001713_c0_g1	0.00	0.00	0.00	0.00	0.00	0.00	0.00	0.00	0.00	0.00
TRINITY_DN1001714_c0_g1	0.00	0.00	0.00	0.00	0.00	0.00	0.00	0.00	0.00	8.17
TRINITY_DN1001715_c0_g1	0.00	0.00	58.79	0.00	19.81	0.00	0.00	0.00	0.00	0.00
TRINITY_DN1001716_c0_g1	0.00	19.96	3.60	0.00	11.35	12.38	0.00	3.53	0.00	3.29
TRINITY_DN1001717_c0_g1	0.00	0.00	0.00	0.00	0.00	0.00	0.00	0.00	0.00	0.00
TRINITY_DN1001718_c0_g1	0.00	23.62	0.00	0.00	0.00	0.00	0.00	0.00	0.00	0.00
TRINITY_DN1001719_c0_g1	0.00	0.00	0.00	0.00	0.00	0.00	0.00	0.00	0.00	0.00
TRINITY_DN100171_c0_g1	0.00	0.00	0.00	0.00	0.00	0.00	0.00	0.00	0.00	0.00
TRINITY_DN100171_c0_g3	0.00	0.00	0.00	0.00	0.00	0.00	19.75	0.00	0.00	0.00
TRINITY_DN100171_c0_g4	12.06	0.00	0.00	5.92	0.00	0.00	7.61	0.00	0.00	22.20
TRINITY_DN100171_c3_g1	0.00	0.00	0.00	0.00	0.00	0.00	0.00	0.00	0.00	0.00
TRINITY_DN100171_c5_g1	0.00	0.00	0.00	0.00	0.00	0.00	0.00	0.00	0.00	0.00
TRINITY_DN1001722_c0_g1	8.28	4.65	0.00	0.00	8.69	3.56	5.08	0.00	0.00	7.58
TRINITY_DN1001725_c0_g1	0.00	0.00	0.00	0.00	0.00	0.00	6.72	0.00	5.11	0.00
TRINITY_DN1001729_c0_g1	0.00	0.00	0.00	0.00	0.00	0.00	0.00	0.00	0.00	0.00
TRINITY_DN100172_c0_g1	0.00	6.74	0.00	5.43	4.45	3.05	0.00	0.00	0.00	16.01
TRINITY_DN100172_c0_g2	3.52	0.00	0.00	0.00	3.86	0.00	0.00	0.00	0.00	0.00
TRINITY_DN100172_c0_g3	0.00	0.00	0.00	0.00	0.00	4.73	0.00	0.00	0.00	0.00
TRINITY_DN100172_c2_g1	10.61	0.00	0.00	0.00	0.00	0.00	0.00	0.00	0.00	0.00
TRINITY_DN100172_c3_g1	7.91	0.00	0.00	0.00	0.00	0.00	0.00	0.00	6.66	12.86
TRINITY_DN1001730_c0_g1	0.00	0.00	0.00	0.00	0.00	0.00	0.00	0.00	0.00	0.00
TRINITY_DN1001731_c0_g1	0.00	0.00	0.00	0.00	0.00	0.00	0.00	0.00	0.00	0.00
TRINITY_DN1001734_c0_g1	0.00	0.00	0.00	0.00	0.00	0.00	0.00	0.00	7.99	0.00
TRINITY_DN1001735_c0_g1	0.00	10.71	4.74	0.00	4.94	0.00	0.00	0.00	8.98	0.00
TRINITY_DN1001736_c0_g1	0.00	0.00	0.00	0.00	0.00	0.00	0.00	0.00	0.00	0.00
TRINITY_DN1001737_c0_g1	6.89	0.00	0.00	2.69	2.84	0.00	9.59	0.00	0.00	3.42
TRINITY_DN1001738_c0_g1	0.00	0.00	0.00	0.00	0.00	0.00	0.00	0.00	3.91	0.00
TRINITY_DN1001739_c0_g1	0.00	0.00	0.00	0.00	0.00	0.00	0.00	0.00	0.00	0.00
TRINITY_DN100173_c0_g1	0.00	0.00	0.00	0.00	0.00	0.00	0.00	0.00	0.00	19.73
TRINITY_DN100173_c0_g3	0.00	0.00	0.00	15.96	0.00	0.00	0.00	0.00	0.00	0.00
TRINITY_DN100173_c0_g4	0.00	0.00	0.00	0.00	0.00	0.00	0.00	0.00	0.00	0.00
TRINITY_DN100173_c1_g1	0.00	0.00	0.00	5.06	5.37	0.00	6.40	0.00	0.00	9.43
TRINITY_DN1001741_c0_g1	3.71	0.00	0.00	0.00	0.00	0.00	2.69	0.00	0.00	0.00
TRINITY_DN1001742_c0_g1	0.00	0.00	0.00	0.00	0.00	0.00	0.00	0.00	0.00	0.00
TRINITY_DN1001745_c0_g1	0.00	21.84	0.00	0.00	0.00	0.00	0.00	0.00	0.00	0.00
TRINITY_DN1001746_c0_g1	0.00	0.00	0.00	0.00	0.00	0.00	0.00	0.00	0.00	0.00
TRINITY_DN1001747_c0_g1	0.00	0.00	0.00	0.00	0.00	0.00	0.00	11.68	11.68	0.00
TRINITY_DN1001748_c0_g1	0.00	0.00	0.00	0.00	0.00	0.00	0.00	0.00	0.00	0.00
TRINITY_DN100174_c0_g1	0.00	0.00	0.00	0.00	16.56	0.00	9.64	0.00	3.77	0.00
TRINITY_DN100174_c1_g1	0.00	0.00	0.00	0.00	0.00	0.00	0.00	0.00	0.00	0.00
TRINITY_DN1001751_c0_g1	22.12	31.85	5.55	10.87	5.77	4.78	82.95	5.44	73.44	20.29
TRINITY_DN1001753_c0_g1	0.00	0.00	0.00	0.00	0.00	0.00	8.01	0.00	3.18	3.03
TRINITY_DN1001754_c0_g1	0.00	0.00	0.00	0.00	7.25	0.00	0.00	0.00	0.00	15.60
TRINITY_DN1001755_c0_g1	0.00	0.00	0.00	0.00	0.00	0.00	0.00	0.00	0.00	0.00
TRINITY_DN1001758_c0_g1	0.00	28.35	0.00	0.00	0.00	0.00	0.00	0.00	11.17	0.00
TRINITY_DN100175_c0_g1	0.00	0.00	0.00	0.00	0.00	4.80	0.00	0.00	0.00	0.00
TRINITY_DN100175_c1_g1	0.00	0.00	0.00	0.00	0.00	0.00	0.00	0.00	0.00	0.00
TRINITY_DN1001762_c0_g1	0.00	0.00	0.00	0.00	0.00	0.00	0.00	0.00	0.00	0.00
TRINITY_DN1001763_c0_g1	0.00	0.00	18.26	0.00	0.00	0.00	0.00	0.00	0.00	0.00
TRINITY_DN1001764_c0_g1	0.00	19.11	0.00	0.00	0.00	0.00	0.00	0.00	0.00	15.55
TRINITY_DN1001766_c0_g1	0.00	0.00	0.00	0.00	13.33	0.00	0.00	0.00	0.00	0.00
TRINITY_DN1001767_c0_g1	0.00	0.00	0.00	0.00	0.00	0.00	0.00	0.00	0.00	6.97
TRINITY_DN1001768_c0_g1	12.22	0.00	0.00	0.00	0.00	0.00	0.00	0.00	0.00	0.00
TRINITY_DN1001769_c0_g1	0.00	0.00	0.00	0.00	0.00	0.00	0.00	0.00	0.00	0.00
TRINITY_DN100176_c0_g1	0.00	0.00	0.00	0.00	0.00	0.00	0.00	0.00	0.00	0.00
TRINITY_DN100176_c1_g1	0.00	0.00	0.00	0.00	0.00	0.00	0.00	0.00	0.00	0.00
TRINITY_DN1001770_c0_g1	0.10	0.01	0.00	0.04	0.00	0.00	0.02	0.00	19.24	0.02
TRINITY_DN1001771_c0_g1	5.65	0.00	0.00	0.00	0.00	0.00	0.00	0.00	0.00	0.00
TRINITY_DN1001772_c0_g1	0.00	0.00	0.00	0.00	0.00	0.00	0.00	0.00	0.00	0.00
TRINITY_DN1001773_c0_g1	0.00	0.00	0.00	14.90	0.00	0.00	0.00	0.00	0.00	14.13
TRINITY_DN1001774_c0_g1	0.00	0.00	0.00	0.00	0.00	0.00	0.00	0.00	0.00	0.00
TRINITY_DN1001775_c0_g1	0.00	0.00	0.00	0.00	0.00	0.00	0.00	0.00	0.00	0.00
TRINITY_DN1001777_c0_g1	9.97	0.00	0.00	0.00	0.00	0.00	0.00	0.00	0.00	0.00
TRINITY_DN1001779_c0_g1	0.00	0.00	0.00	0.00	0.00	0.00	0.00	0.00	0.00	3.06
TRINITY_DN100177_c0_g1	0.00	0.00	0.00	0.00	0.00	0.00	0.00	0.00	0.00	41.25
TRINITY_DN100177_c1_g1	0.00	11.89	0.00	0.00	0.00	1.60	0.00	0.00	2.42	0.00
TRINITY_DN100177_c2_g1	0.00	0.00	0.00	0.00	0.00	0.00	0.00	0.00	0.00	0.00
TRINITY_DN100177_c2_g2	0.00	0.00	0.00	0.00	0.00	2.30	6.36	0.00	5.17	7.33
TRINITY_DN100177_c3_g1	5.95	0.00	0.00	0.00	0.00	0.00	0.00	0.00	2.86	0.00
TRINITY_DN100177_c4_g1	0.00	0.00	0.00	0.00	0.00	0.00	0.00	0.00	0.00	0.00
TRINITY_DN100177_c9_g1	0.00	0.00	0.00	0.00	0.00	0.00	0.00	0.00	0.00	0.00
TRINITY_DN1001780_c0_g1	0.00	0.00	0.00	0.00	0.00	0.00	0.00	0.00	0.00	0.00
TRINITY_DN1001783_c0_g1	0.00	0.00	0.00	7.56	8.02	6.70	0.00	7.58	0.00	14.15
TRINITY_DN1001784_c0_g1	0.00	0.00	0.00	0.00	0.00	0.00	0.00	0.00	0.00	0.00
TRINITY_DN1001785_c0_g1	0.00	0.00	0.00	0.00	0.00	0.00	0.00	0.00	0.00	0.00
TRINITY_DN1001786_c0_g1	0.00	0.00	0.00	0.00	0.00	0.00	0.00	0.00	0.00	0.00
TRINITY_DN1001788_c0_g1	0.00	0.00	0.00	12.57	0.00	0.00	0.00	0.00	0.00	0.00
TRINITY_DN1001789_c0_g1	0.00	0.00	0.00	0.00	0.00	0.00	5.65	0.00	0.00	0.00
TRINITY_DN100178_c0_g1	0.00	0.00	0.00	0.00	0.00	0.00	0.00	0.00	0.00	14.00
TRINITY_DN1001790_c0_g1	0.00	0.00	0.00	0.00	0.00	0.00	0.00	0.00	0.00	0.00
TRINITY_DN1001794_c0_g1	0.00	0.00	0.00	0.00	0.00	0.00	0.00	0.00	0.00	0.00
TRINITY_DN1001795_c0_g1	0.00	0.00	0.00	0.00	0.00	0.00	0.00	0.00	0.00	0.00
TRINITY_DN1001798_c0_g1	0.00	0.00	0.00	0.00	0.00	0.00	0.00	0.00	0.00	0.00
TRINITY_DN1001799_c0_g1	3.03	0.00	0.00	3.01	0.00	0.00	0.00	0.00	2.90	0.00
TRINITY_DN100179_c0_g1	0.00	0.00	0.00	0.00	0.00	0.00	0.00	0.00	0.00	0.00
TRINITY_DN100179_c0_g2	0.00	0.00	18.98	0.00	0.00	0.00	0.00	0.00	0.00	0.00
TRINITY_DN100179_c1_g1	0.00	8.41	0.00	6.98	0.00	0.00	0.00	0.00	6.76	0.00
TRINITY_DN10017_c0_g1	0.00	0.00	0.00	0.00	0.00	0.00	0.00	0.00	0.75	0.00
TRINITY_DN10017_c0_g2	0.00	0.00	0.00	0.00	0.00	0.00	0.00	0.00	0.00	0.00
TRINITY_DN10017_c1_g1	0.00	0.00	0.00	0.00	0.00	0.00	0.00	0.00	0.00	0.00
TRINITY_DN10017_c2_g1	0.00	0.00	0.00	0.00	0.00	0.00	26.20	9.78	0.00	0.00
TRINITY_DN10017_c4_g1	0.00	0.00	0.00	0.00	0.00	0.00	0.00	0.00	0.00	0.00
TRINITY_DN10017_c5_g1	0.00	0.00	0.00	3.52	0.00	3.04	0.00	3.47	0.00	6.47
TRINITY_DN10017_c6_g1	0.00	0.00	0.00	0.00	0.00	0.00	0.00	14.78	15.04	0.00
TRINITY_DN10017_c7_g1	0.00	0.00	0.00	0.00	0.00	0.00	17.54	0.00	0.00	33.59
TRINITY_DN10017_c8_g1	0.00	0.00	0.00	0.00	0.00	0.00	0.00	0.00	0.00	0.00
TRINITY_DN1001804_c0_g1	0.00	0.00	0.00	0.00	0.00	0.00	0.00	0.00	0.00	0.00
TRINITY_DN1001806_c0_g1	0.00	0.00	0.00	0.00	0.00	0.00	0.00	0.00	14.78	14.00
TRINITY_DN1001807_c0_g1	0.00	0.00	0.00	0.00	0.00	0.00	0.00	0.00	0.00	0.00
TRINITY_DN1001809_c0_g1	0.00	0.00	0.00	0.00	0.00	0.00	0.00	0.00	0.00	0.00
TRINITY_DN1001812_c0_g1	0.00	0.00	0.00	0.00	0.00	0.00	0.00	0.00	0.00	9.56
TRINITY_DN1001814_c0_g1	0.00	0.00	0.00	0.00	0.00	0.00	0.00	0.00	0.00	11.17
TRINITY_DN1001815_c0_g1	0.00	0.00	0.00	0.00	0.00	0.00	0.00	0.00	0.00	0.00
TRINITY_DN1001816_c0_g1	0.00	0.00	0.00	0.00	0.00	0.00	0.00	0.00	0.00	8.00
TRINITY_DN1001818_c0_g1	0.00	0.00	6.13	0.00	0.00	0.00	0.00	0.00	0.00	0.00
TRINITY_DN1001819_c0_g1	0.00	0.00	0.00	0.00	0.00	0.00	0.00	0.00	0.00	0.00
TRINITY_DN100181_c0_g1	0.00	0.00	0.00	0.00	0.00	0.00	0.00	0.00	0.00	0.00
TRINITY_DN1001821_c0_g1	0.00	9.79	0.00	4.29	0.00	0.00	0.00	0.00	0.00	0.00
TRINITY_DN1001824_c0_g1	0.00	0.00	0.00	0.00	0.00	0.00	0.00	0.00	13.28	0.00
TRINITY_DN1001825_c0_g1	0.00	0.00	0.00	0.00	0.00	11.04	0.00	0.00	0.00	0.00
TRINITY_DN1001826_c0_g1	0.00	0.00	0.00	0.00	0.00	0.00	0.00	0.00	0.00	0.00
TRINITY_DN1001828_c0_g1	0.00	0.00	0.00	0.00	0.00	0.00	0.00	0.00	0.00	0.00
TRINITY_DN1001829_c0_g1	0.00	0.00	0.00	0.00	0.00	0.00	0.00	0.00	0.00	0.00
TRINITY_DN100182_c0_g1	0.00	0.00	0.00	5.21	0.00	0.00	35.19	5.21	5.03	19.44
TRINITY_DN1001830_c0_g1	0.00	0.00	0.00	0.00	0.00	0.00	0.00	0.00	0.00	9.56
TRINITY_DN1001831_c0_g1	0.00	5.65	0.00	0.00	0.00	0.00	0.00	0.00	0.00	0.00
TRINITY_DN1001832_c0_g1	0.00	0.00	0.00	0.00	0.00	0.00	0.00	0.00	0.00	0.00
TRINITY_DN1001833_c0_g1	0.00	0.00	0.00	0.00	0.00	0.00	0.00	0.00	0.00	6.56
TRINITY_DN1001834_c0_g1	0.00	0.00	4.63	0.00	0.00	0.00	0.00	0.00	0.00	0.00
TRINITY_DN1001835_c0_g1	0.00	0.00	0.00	12.47	0.00	0.00	0.00	0.00	0.00	0.00
TRINITY_DN1001836_c0_g1	0.00	0.00	0.00	8.07	0.00	0.00	0.00	0.00	0.00	7.79
TRINITY_DN1001837_c0_g1	0.00	0.00	0.00	12.25	0.00	0.00	0.00	0.00	5.92	5.73
TRINITY_DN1001839_c0_g1	0.00	0.00	0.00	0.00	0.00	0.00	0.00	0.00	0.00	10.18
TRINITY_DN100183_c0_g1	6.17	10.09	0.00	0.00	0.00	0.00	0.00	0.00	8.87	14.04
TRINITY_DN100183_c1_g1	0.00	9.67	16.35	0.00	0.00	0.00	10.37	0.00	0.00	0.00
TRINITY_DN100183_c2_g1	3.89	0.00	0.00	0.00	0.00	0.00	0.00	0.00	0.00	0.00
TRINITY_DN100183_c2_g2	3.57	0.00	0.00	0.00	1.26	0.00	0.00	0.00	2.19	2.16
TRINITY_DN100183_c4_g1	0.00	0.00	0.00	0.00	0.00	0.00	0.00	0.00	0.00	0.00
TRINITY_DN100183_c4_g2	21.95	0.00	0.00	21.25	0.00	0.00	0.00	0.00	0.00	0.00
TRINITY_DN100183_c5_g1	0.00	0.00	0.00	0.00	0.00	0.00	0.00	0.00	0.00	0.00
TRINITY_DN100183_c6_g1	0.00	0.00	0.00	0.00	14.52	0.00	0.00	0.00	0.00	38.43
TRINITY_DN100183_c7_g1	0.00	0.00	0.00	0.00	0.00	0.00	0.00	0.00	23.22	0.00
TRINITY_DN100183_c9_g1	0.00	0.00	0.00	0.00	0.00	0.00	0.00	0.00	0.00	0.00
TRINITY_DN1001840_c0_g1	0.00	0.00	0.00	0.00	0.00	0.00	27.65	0.00	0.00	0.00
TRINITY_DN1001841_c0_g1	0.00	0.00	0.00	0.00	0.00	0.00	0.00	0.00	0.00	0.00
TRINITY_DN1001842_c0_g1	0.00	0.00	0.00	0.00	0.00	0.00	0.00	0.00	0.00	0.00
TRINITY_DN1001843_c0_g1	0.00	0.00	0.00	0.00	0.00	7.95	11.86	0.00	0.00	0.00
TRINITY_DN1001844_c0_g1	9.04	0.00	0.00	0.00	0.00	0.00	0.00	0.00	0.00	0.00
TRINITY_DN1001845_c0_g1	0.00	2.38	0.00	0.00	2.35	0.00	7.80	0.00	2.15	3.17
TRINITY_DN1001846_c0_g1	6.21	14.50	0.00	0.00	0.00	0.00	0.00	0.00	0.00	11.42
TRINITY_DN1001847_c0_g1	0.00	0.00	0.00	0.00	0.00	0.00	0.00	0.00	0.00	0.00
TRINITY_DN1001848_c0_g1	0.00	0.00	0.00	0.00	0.00	0.00	0.00	0.00	0.00	0.00
TRINITY_DN100184_c0_g2	0.00	0.00	0.00	6.05	6.43	5.35	0.00	0.00	5.85	16.19
TRINITY_DN100184_c2_g2	0.00	0.00	0.00	0.00	0.00	0.00	0.00	0.00	3.22	3.07
TRINITY_DN100184_c4_g1	0.00	0.00	0.00	0.00	0.00	4.15	0.00	0.00	0.00	0.00
TRINITY_DN100184_c5_g1	0.00	0.00	6.13	18.51	8.68	1.75	2.39	3.99	5.97	22.42
TRINITY_DN100184_c7_g1	0.00	0.00	0.00	0.00	0.00	0.00	0.00	0.00	12.98	0.00
TRINITY_DN1001851_c0_g1	0.00	0.00	0.00	0.00	0.00	0.00	0.00	0.00	0.00	0.00
TRINITY_DN1001852_c0_g1	0.00	0.00	0.00	0.00	0.00	0.00	0.00	0.00	8.36	12.04
TRINITY_DN1001856_c0_g1	0.00	0.00	0.00	0.00	0.00	0.00	0.00	0.00	0.00	0.00
TRINITY_DN1001858_c0_g1	2.39	2.49	0.00	1.20	2.53	1.02	0.00	1.15	2.33	4.35
TRINITY_DN1001859_c0_g1	0.00	0.00	0.00	0.00	0.00	0.00	0.00	0.00	0.00	0.00
TRINITY_DN100185_c0_g1	0.00	0.00	0.00	0.00	3.40	8.34	0.00	0.00	0.00	14.78
TRINITY_DN100185_c1_g1	12.78	9.63	0.00	4.23	0.00	0.00	0.00	0.00	4.06	0.00
TRINITY_DN1001861_c0_g1	16.24	0.00	0.00	0.00	0.00	0.00	0.00	0.00	0.00	44.18
TRINITY_DN1001862_c0_g1	0.00	0.00	0.00	0.00	0.00	0.00	0.00	0.00	0.00	0.00
TRINITY_DN1001863_c0_g1	0.00	0.00	0.00	0.00	0.00	0.00	0.00	0.00	10.37	9.90
TRINITY_DN1001867_c0_g1	0.00	0.00	0.00	4.92	0.00	0.00	0.00	0.00	4.75	0.00
TRINITY_DN1001868_c0_g1	0.00	0.00	0.00	0.00	0.00	0.00	0.00	0.00	0.00	0.00
TRINITY_DN1001869_c0_g1	4.86	0.00	0.00	0.00	0.00	4.19	0.00	0.00	0.00	0.00
TRINITY_DN100186_c0_g1	9.88	24.74	6.73	13.08	12.64	21.10	15.28	0.00	21.98	50.53
TRINITY_DN100186_c0_g2	33.95	7.36	5.83	0.00	12.61	11.85	0.00	11.40	27.64	78.55
TRINITY_DN1001872_c0_g1	0.00	0.00	0.00	0.00	0.00	0.00	19.03	0.00	0.00	0.00
TRINITY_DN1001874_c0_g1	0.00	0.00	0.00	0.00	0.00	0.00	0.00	0.00	4.33	0.00
TRINITY_DN1001875_c0_g1	0.00	0.00	0.00	0.00	0.00	0.00	0.00	0.00	0.00	0.00
TRINITY_DN100187_c0_g1	8.15	14.76	0.00	0.00	0.00	0.00	0.00	0.00	0.00	0.00
TRINITY_DN100187_c0_g2	2.96	0.00	0.00	3.86	2.04	0.00	0.00	1.87	0.00	3.51
TRINITY_DN1001880_c0_g1	0.00	0.00	0.00	0.00	0.00	0.00	0.00	0.00	0.00	10.87
TRINITY_DN1001881_c0_g1	0.00	0.00	0.00	14.85	0.00	0.00	0.00	0.00	7.20	0.00
TRINITY_DN1001884_c0_g1	0.00	0.00	5.13	0.00	5.34	0.00	0.00	0.00	4.85	0.00
TRINITY_DN1001886_c0_g1	0.00	0.00	0.00	0.00	6.43	0.00	0.00	0.00	0.00	0.00
TRINITY_DN1001887_c0_g1	0.00	0.00	0.00	3.34	0.00	0.00	0.00	0.00	0.00	7.65
TRINITY_DN100188_c0_g1	0.00	0.00	0.00	0.00	0.00	0.00	0.00	0.00	1.53	2.85
TRINITY_DN100188_c2_g1	0.00	0.00	0.00	0.00	0.00	0.00	0.00	0.00	13.08	0.00
TRINITY_DN1001890_c0_g1	9.26	19.00	0.00	0.00	0.00	0.00	0.00	0.00	14.44	5.49
TRINITY_DN1001891_c0_g1	0.00	0.00	0.00	0.00	0.00	0.00	0.00	0.00	0.00	4.97
TRINITY_DN1001892_c0_g1	0.00	3.52	0.00	0.00	0.00	0.09	0.00	0.00	0.00	5.30
TRINITY_DN1001894_c0_g1	0.00	0.00	0.00	0.00	0.00	0.00	0.00	0.00	14.78	14.00
TRINITY_DN1001896_c0_g1	0.00	0.00	0.00	0.00	0.00	0.00	0.00	0.00	0.00	0.00
TRINITY_DN1001897_c0_g1	0.00	17.98	0.00	0.00	0.00	0.00	0.00	0.00	0.00	0.00
TRINITY_DN1001898_c0_g1	0.00	13.35	0.00	0.00	0.00	0.00	0.00	0.00	0.00	0.00
TRINITY_DN1001899_c0_g1	0.00	0.00	0.00	0.00	0.00	0.00	0.00	0.00	0.00	9.03
TRINITY_DN100189_c0_g1	0.00	0.00	0.00	10.28	0.00	0.00	0.00	0.00	0.00	0.00
TRINITY_DN100189_c0_g2	0.00	13.72	0.00	0.00	0.00	0.00	0.00	0.00	0.00	10.31
TRINITY_DN100189_c0_g3	0.00	17.94	5.24	0.00	0.00	0.00	0.00	5.13	9.91	31.38
TRINITY_DN100189_c2_g1	0.00	0.00	0.00	0.00	0.00	0.00	0.00	0.00	0.00	0.00
TRINITY_DN10018_c0_g1	91.79	50.06	39.65	50.96	23.95	25.82	31.93	32.75	173.96	547.58
TRINITY_DN10018_c0_g2	0.00	5.16	0.00	0.00	0.00	0.00	0.00	0.00	0.00	0.00
TRINITY_DN10018_c4_g1	0.00	0.00	20.16	0.00	0.00	0.00	0.00	0.00	0.00	0.00
TRINITY_DN10018_c4_g2	0.00	0.00	0.00	0.00	0.00	0.00	0.00	0.00	0.00	0.00
TRINITY_DN1001900_c0_g1	0.00	0.00	0.00	8.64	0.00	0.00	0.00	0.00	0.00	0.00
TRINITY_DN1001901_c0_g1	5.68	0.00	0.00	5.58	0.00	0.00	0.00	0.00	2.27	2.33
TRINITY_DN1001904_c0_g1	0.00	0.00	0.00	0.00	0.00	0.00	0.00	0.00	0.00	0.00
TRINITY_DN1001905_c0_g1	0.00	0.00	0.00	0.00	14.89	0.00	18.81	0.00	0.00	0.00
TRINITY_DN1001906_c0_g1	0.00	0.00	8.18	0.00	8.40	0.00	10.37	0.00	0.00	0.00
TRINITY_DN1001907_c0_g1	0.00	0.00	0.00	10.63	0.00	0.00	0.00	0.00	0.00	0.00
TRINITY_DN1001908_c0_g1	0.00	0.00	0.00	0.00	0.00	0.00	0.00	0.00	0.00	0.00
TRINITY_DN1001909_c0_g1	0.00	0.00	0.00	0.00	0.00	0.00	0.00	0.00	10.87	10.39
TRINITY_DN100190_c0_g1	0.00	1.06	0.00	0.00	0.00	0.00	0.00	0.00	2.00	2.07
TRINITY_DN1001910_c0_g1	6.90	0.00	0.00	0.00	0.00	0.00	0.00	0.00	0.00	0.00
TRINITY_DN1001915_c0_g1	0.00	0.00	0.00	0.00	0.00	2.23	0.00	2.54	5.03	0.00
TRINITY_DN1001916_c0_g1	0.00	0.00	0.00	19.97	0.00	0.00	0.00	0.00	0.00	0.00
TRINITY_DN1001917_c0_g1	0.00	4.70	0.00	0.00	0.00	1.88	0.00	0.00	2.13	0.00
TRINITY_DN1001918_c0_g1	0.00	0.00	0.00	0.00	0.00	0.00	0.00	0.00	0.00	0.00
TRINITY_DN100191_c0_g1	21.90	55.16	37.81	0.00	18.73	61.56	52.99	0.00	94.26	108.18
TRINITY_DN100191_c0_g2	29.41	28.59	16.03	11.77	0.00	0.00	0.00	12.52	66.72	89.16
TRINITY_DN1001920_c0_g1	0.00	0.00	0.00	0.00	0.00	0.00	5.62	0.00	4.33	0.00
TRINITY_DN1001921_c0_g1	0.00	0.00	0.00	0.00	0.00	0.00	0.00	0.00	0.00	0.00
TRINITY_DN1001922_c0_g1	0.00	6.61	0.00	0.00	0.00	0.00	3.62	0.00	2.91	2.76
TRINITY_DN1001923_c0_g1	163.51	157.50	174.35	75.36	74.69	92.58	171.48	25.10	552.94	430.60
TRINITY_DN1001924_c0_g1	0.00	0.00	0.00	0.00	0.00	15.85	0.00	0.00	0.00	0.00
TRINITY_DN1001925_c0_g1	0.00	0.00	0.00	0.00	0.00	0.00	0.00	0.00	0.00	0.00
TRINITY_DN1001926_c0_g1	6.59	0.00	0.00	0.00	6.88	0.00	0.00	0.00	6.27	6.07
TRINITY_DN1001927_c0_g1	0.00	0.00	0.00	0.00	0.00	0.00	0.00	0.00	0.00	10.47
TRINITY_DN1001928_c0_g1	0.00	0.00	0.00	0.00	0.00	0.00	0.00	2.34	0.00	2.19
TRINITY_DN100192_c0_g1	0.00	2.09	0.00	0.00	0.00	0.00	0.00	0.00	0.00	0.00
TRINITY_DN100192_c0_g2	0.00	0.00	0.00	4.53	0.00	0.00	5.68	0.00	4.37	4.20
TRINITY_DN100192_c2_g1	0.00	0.00	0.00	0.00	0.00	0.00	0.00	0.00	0.00	0.00
TRINITY_DN100192_c3_g1	0.00	0.00	0.00	0.00	0.00	0.00	0.00	0.00	0.00	0.00
TRINITY_DN100192_c4_g1	0.00	0.00	0.00	0.00	0.00	0.00	0.00	0.00	0.00	0.00
TRINITY_DN100192_c5_g1	0.00	0.00	0.00	0.00	0.00	0.00	4.00	0.00	0.00	0.00
TRINITY_DN1001934_c0_g1	0.00	0.00	2.31	0.00	0.00	0.00	0.00	0.00	2.24	3.39
TRINITY_DN1001935_c0_g1	0.00	0.00	0.00	0.00	0.00	0.00	0.00	0.00	0.00	0.00
TRINITY_DN1001936_c0_g1	0.00	0.00	0.00	0.00	0.00	0.00	7.37	0.00	0.00	5.38
TRINITY_DN1001938_c0_g1	0.00	0.00	0.00	0.00	0.00	0.00	0.00	0.00	0.00	0.00
TRINITY_DN1001939_c0_g1	0.00	4.20	0.00	3.74	0.00	0.00	0.00	0.00	3.61	0.00
TRINITY_DN100193_c0_g1	0.00	0.00	0.00	0.00	0.00	0.00	0.00	0.00	8.03	0.00
TRINITY_DN1001940_c0_g1	0.00	0.00	0.00	0.00	0.00	0.00	15.30	0.00	11.26	0.00
TRINITY_DN1001942_c0_g1	0.00	0.00	0.00	0.00	0.00	0.00	7.18	0.00	16.30	0.00
TRINITY_DN1001943_c0_g1	8.12	0.00	0.00	0.00	0.00	0.00	0.00	0.00	7.74	22.36
TRINITY_DN1001944_c0_g1	0.00	0.00	18.98	0.00	0.00	0.00	0.00	0.00	0.00	17.00
TRINITY_DN1001946_c0_g1	0.00	3.66	0.00	0.78	0.00	4.61	2.72	0.88	0.00	12.43
TRINITY_DN1001947_c0_g1	0.00	0.00	0.00	0.00	0.00	0.00	0.00	0.00	0.00	7.83
TRINITY_DN1001948_c0_g1	0.00	0.00	0.00	10.22	10.94	0.00	0.00	0.00	0.00	0.00
TRINITY_DN1001949_c0_g1	0.00	0.00	0.00	0.00	0.00	0.00	0.00	0.00	0.00	30.27
TRINITY_DN100194_c0_g2	0.00	0.00	0.00	0.00	1.33	0.00	0.00	6.15	4.00	6.39
TRINITY_DN100194_c1_g1	0.00	0.00	0.00	0.00	0.00	0.00	0.00	0.00	0.00	0.00
TRINITY_DN1001950_c0_g1	0.00	0.00	0.00	0.00	0.00	0.00	0.00	0.00	0.00	0.00
TRINITY_DN1001951_c0_g1	0.00	0.00	2.29	0.00	0.00	0.00	0.00	0.00	12.26	2.09
TRINITY_DN1001954_c0_g1	0.00	32.38	0.00	0.00	0.00	0.00	0.00	0.00	0.00	0.00
TRINITY_DN1001956_c0_g1	0.00	0.97	0.00	0.00	0.00	0.00	0.00	0.00	0.00	0.00
TRINITY_DN1001957_c0_g1	0.00	0.00	0.00	0.00	0.00	0.00	0.00	0.00	0.00	0.00
TRINITY_DN100195_c2_g1	0.00	0.00	0.00	0.00	3.32	0.00	0.00	0.00	6.05	0.00
TRINITY_DN100195_c2_g2	0.00	0.00	0.00	0.00	0.00	0.00	0.00	0.00	0.00	8.61
TRINITY_DN100195_c3_g1	0.00	0.00	0.00	0.00	0.00	0.00	0.00	0.00	0.00	3.32
TRINITY_DN100195_c4_g1	0.00	0.00	0.00	0.00	0.00	0.00	3.72	0.00	0.00	0.00
TRINITY_DN100195_c5_g1	0.00	0.00	0.00	0.00	0.00	0.00	0.00	14.53	0.00	0.00
TRINITY_DN1001961_c0_g1	0.00	0.00	0.00	0.00	0.00	0.00	0.00	0.00	44.38	0.00
TRINITY_DN1001962_c0_g1	14.24	0.00	0.00	0.00	0.00	0.00	0.00	0.00	0.00	48.53
TRINITY_DN1001963_c0_g1	0.00	0.00	0.00	0.00	0.00	0.00	0.00	0.00	0.00	0.00
TRINITY_DN1001964_c0_g1	0.00	0.00	0.00	0.00	0.00	0.00	0.00	0.00	0.00	0.00
TRINITY_DN1001965_c0_g1	0.00	10.10	0.00	4.71	0.00	0.00	0.00	0.00	2.27	0.00
TRINITY_DN1001966_c0_g1	0.00	0.00	0.00	0.00	0.00	0.00	28.91	0.00	10.64	0.00
TRINITY_DN1001967_c0_g1	0.00	0.00	0.00	0.00	0.00	0.00	0.00	0.00	8.54	0.00
TRINITY_DN1001968_c0_g1	0.00	0.00	0.00	0.00	0.00	0.00	0.00	0.00	33.37	0.00
TRINITY_DN1001969_c0_g1	0.00	0.00	0.00	0.00	0.00	1.96	0.00	0.00	4.43	2.09
TRINITY_DN1001970_c0_g1	11.96	0.00	0.00	0.00	0.00	0.00	0.00	0.00	0.00	0.00
TRINITY_DN1001972_c0_g1	0.00	0.00	0.00	0.00	0.00	0.00	0.00	0.00	0.00	0.00
TRINITY_DN1001974_c0_g1	0.00	11.26	0.00	0.00	0.00	0.00	0.00	0.00	0.00	0.00
TRINITY_DN1001975_c0_g1	7.99	0.00	0.00	0.00	0.00	0.00	0.00	0.00	7.62	0.00
TRINITY_DN1001977_c0_g1	0.00	0.00	0.00	0.00	0.00	7.74	0.00	0.00	0.00	0.00
TRINITY_DN1001979_c0_g1	0.00	0.00	0.00	0.00	0.00	0.00	0.00	0.00	0.00	0.00
TRINITY_DN100197_c0_g1	0.00	28.56	0.00	0.00	12.15	12.51	0.00	14.53	11.26	0.00
TRINITY_DN100197_c1_g1	0.00	0.00	0.00	0.00	0.00	12.16	0.00	0.00	0.00	0.00
TRINITY_DN100197_c1_g2	0.00	0.00	0.00	0.00	0.00	0.00	0.00	0.00	0.00	0.00
TRINITY_DN100197_c3_g1	0.00	0.00	0.00	0.00	0.00	0.00	0.00	0.00	0.00	28.12
TRINITY_DN1001981_c0_g1	0.00	0.00	0.00	0.00	0.00	0.00	0.00	0.00	0.00	0.00
TRINITY_DN1001987_c0_g1	0.00	0.00	0.00	0.00	0.00	3.18	0.00	0.00	3.54	3.38
TRINITY_DN1001988_c0_g1	10.29	0.00	0.00	0.00	0.00	0.00	0.00	0.00	3.28	6.25
TRINITY_DN1001989_c0_g1	0.00	0.00	0.00	0.00	0.00	0.00	0.00	0.00	0.00	0.00
TRINITY_DN100198_c0_g1	0.00	0.00	0.00	10.90	0.00	0.00	0.00	0.00	0.00	10.31
TRINITY_DN1001993_c0_g1	0.00	0.00	0.00	0.00	0.00	0.00	0.00	0.00	2.68	0.00
TRINITY_DN1001994_c0_g1	0.00	0.00	0.00	0.00	0.00	0.00	0.00	0.00	0.00	0.00
TRINITY_DN1001995_c0_g1	0.00	0.00	0.00	0.00	0.00	0.00	0.00	0.00	0.00	34.33
TRINITY_DN1001996_c0_g1	0.00	0.00	0.00	0.00	17.35	0.00	0.00	0.00	0.00	0.00
TRINITY_DN1001998_c0_g1	0.00	0.00	0.00	0.00	0.00	0.00	0.00	0.00	3.75	7.17
TRINITY_DN1001999_c0_g1	0.00	0.00	4.76	0.00	0.00	0.00	0.00	0.00	4.51	8.68
TRINITY_DN100199_c11_g1	0.00	0.00	0.00	0.00	0.00	0.00	0.00	0.00	0.00	0.00
TRINITY_DN100199_c12_g1	0.00	0.00	0.00	0.00	0.00	0.00	0.00	0.00	0.00	0.00
TRINITY_DN100199_c1_g1	0.00	0.00	0.00	0.00	0.00	0.00	0.00	0.00	0.00	0.00
TRINITY_DN100199_c8_g1	13.25	16.15	0.00	0.00	0.00	0.00	0.00	0.00	25.56	0.00
TRINITY_DN10019_c0_g1	0.00	0.00	0.00	0.00	0.00	0.00	0.00	0.00	42.85	0.00
TRINITY_DN10019_c1_g1	0.00	0.00	0.00	0.00	0.00	0.00	0.00	0.00	0.00	0.00
TRINITY_DN10019_c4_g1	0.00	0.00	0.00	0.00	0.00	0.00	0.00	0.00	0.00	0.00
TRINITY_DN1001_c0_g1	28.22	43.42	13.22	13.96	24.80	15.84	10.46	13.15	92.71	45.82
TRINITY_DN1001_c0_g3	489.58	670.30	331.19	232.25	332.23	253.17	835.93	205.28	942.14	1311.57
TRINITY_DN1001_c0_g4	417.58	762.33	311.21	223.26	338.93	268.69	810.74	229.40	964.20	1452.04
TRINITY_DN1001_c17_g1	0.00	4.13	1.93	0.00	0.00	0.00	4.51	0.00	3.77	3.54
TRINITY_DN1001_c19_g1	0.00	0.00	0.00	0.00	0.00	0.00	0.00	0.00	0.00	0.00
TRINITY_DN1001_c1_g1	0.00	8.24	2.97	0.00	0.00	6.06	3.97	0.00	18.30	0.00
TRINITY_DN1001_c23_g1	0.00	0.00	0.00	0.00	8.93	3.67	0.00	0.00	7.36	0.00
TRINITY_DN1001_c2_g1	0.00	0.00	0.00	0.00	0.00	0.00	0.00	0.00	0.00	0.00
TRINITY_DN1001_c5_g1	43.96	55.01	49.16	51.04	23.90	28.78	49.70	28.25	125.54	81.83
TRINITY_DN1001_c6_g1	0.00	0.00	0.00	0.00	0.00	0.00	0.00	0.00	0.00	10.81
TRINITY_DN1001_c8_g1	0.00	0.00	0.00	0.00	0.00	0.00	0.00	0.00	0.00	0.00
TRINITY_DN1001_c9_g1	0.00	26.92	0.00	17.81	19.08	15.73	0.00	0.00	29.42	19.09
TRINITY_DN1002000_c0_g1	0.00	0.00	0.00	0.00	0.00	0.00	0.00	0.00	0.00	0.00
TRINITY_DN1002001_c0_g1	0.00	0.00	0.00	0.00	0.00	0.00	0.00	0.00	0.00	0.00
TRINITY_DN1002003_c0_g1	0.00	0.00	0.00	0.00	0.00	0.00	0.00	0.00	9.63	9.26
TRINITY_DN1002006_c0_g1	0.00	21.35	0.00	0.00	0.00	0.00	0.00	0.00	17.27	16.23
TRINITY_DN1002007_c0_g1	0.00	0.00	0.00	0.00	0.00	0.00	0.00	0.00	0.00	0.00
TRINITY_DN1002008_c0_g1	0.00	18.90	0.00	0.00	0.00	0.00	0.00	0.00	0.00	14.24
TRINITY_DN1002009_c0_g1	0.00	0.00	0.00	0.00	0.00	0.00	0.00	0.00	0.00	0.00
TRINITY_DN1002010_c0_g1	0.00	0.00	0.00	0.00	0.00	12.43	0.00	0.00	0.00	0.00
TRINITY_DN1002012_c0_g1	0.00	0.00	0.00	0.00	0.00	0.00	0.00	0.00	0.00	0.00
TRINITY_DN1002014_c0_g1	0.00	0.00	0.00	0.00	0.00	0.00	0.00	0.00	0.00	0.00
TRINITY_DN1002015_c0_g1	0.00	0.00	0.00	0.00	0.00	14.49	0.00	0.00	0.00	0.00
TRINITY_DN1002016_c0_g1	0.00	0.00	0.00	0.00	0.00	0.00	0.00	0.00	0.00	0.00
TRINITY_DN1002018_c0_g1	0.00	0.00	0.00	0.00	0.00	0.00	0.00	0.00	0.00	0.00
TRINITY_DN1002019_c0_g1	0.00	0.00	0.00	0.00	0.00	0.00	0.00	0.00	0.00	0.00
TRINITY_DN100201_c1_g1	0.00	0.00	0.00	0.00	0.00	0.00	0.00	0.00	0.00	0.00
TRINITY_DN100201_c3_g1	11.96	14.59	0.00	0.00	0.00	0.00	0.00	0.00	11.51	0.00
TRINITY_DN100201_c4_g1	0.00	0.00	0.00	0.00	10.81	0.00	0.00	10.08	9.94	0.00
TRINITY_DN1002020_c0_g1	0.00	0.00	0.00	0.00	0.00	0.00	0.00	0.00	0.00	0.00
TRINITY_DN1002021_c0_g1	0.00	0.00	0.00	0.00	0.00	0.00	0.00	0.00	0.00	0.00
TRINITY_DN1002022_c0_g1	3.98	13.36	0.00	0.00	0.00	0.00	0.00	0.00	0.00	38.51
TRINITY_DN1002024_c0_g1	0.00	0.00	0.00	0.00	0.00	6.51	0.00	7.36	0.00	0.00
TRINITY_DN1002025_c0_g1	0.00	3.38	0.00	0.00	0.00	0.00	0.00	0.00	0.00	0.00
TRINITY_DN1002026_c0_g1	0.00	0.00	0.00	0.00	0.00	0.00	14.89	0.00	3.87	0.00
TRINITY_DN1002029_c0_g1	0.00	31.85	0.00	0.00	0.00	0.00	0.00	0.00	0.00	11.95
TRINITY_DN100202_c0_g2	6.93	0.00	0.00	0.00	0.00	0.00	6.42	0.00	8.05	19.73
TRINITY_DN1002030_c0_g1	0.00	0.00	0.00	0.00	0.00	0.00	0.00	0.00	0.00	0.00
TRINITY_DN1002031_c0_g1	0.00	0.00	0.00	13.07	0.00	0.00	0.00	0.00	0.00	24.67
TRINITY_DN1002033_c0_g1	0.00	0.00	0.00	0.00	0.00	0.00	0.00	0.00	0.00	0.00
TRINITY_DN1002034_c0_g1	0.00	3.69	0.00	0.00	0.00	0.00	0.00	0.00	0.00	9.19
TRINITY_DN1002035_c1_g1	0.00	0.00	0.00	0.00	0.00	0.00	0.00	0.00	0.00	0.00
TRINITY_DN1002036_c0_g1	0.00	14.70	0.00	11.65	0.00	0.00	0.00	0.00	0.00	0.00
TRINITY_DN1002037_c0_g1	2.01	0.00	0.00	0.00	0.00	0.00	0.00	0.00	0.00	0.00
TRINITY_DN1002038_c0_g1	0.00	0.00	0.00	0.00	0.00	0.00	0.00	0.00	0.00	7.66
TRINITY_DN1002039_c0_g1	0.00	0.00	0.00	0.00	0.00	0.00	0.00	0.00	0.00	5.14
TRINITY_DN1002040_c0_g1	0.00	0.00	0.00	0.00	0.00	0.00	0.00	0.00	0.00	0.00
TRINITY_DN1002042_c0_g1	0.00	0.00	0.00	5.29	0.00	0.00	0.00	0.00	5.11	0.00
TRINITY_DN1002043_c0_g1	0.00	0.00	0.00	7.04	0.00	0.00	0.00	0.00	13.64	0.00
TRINITY_DN1002044_c0_g1	16.97	40.52	0.00	0.00	0.00	0.00	0.00	0.00	0.00	15.39
TRINITY_DN1002045_c0_g1	0.00	0.00	0.00	0.00	0.00	0.00	0.00	0.00	0.00	0.00
TRINITY_DN1002049_c0_g1	0.00	1.62	1.53	0.00	0.00	0.00	0.00	0.00	0.00	0.00
TRINITY_DN1002051_c0_g1	0.00	0.00	0.00	0.00	0.00	0.00	0.00	0.00	3.78	0.00
TRINITY_DN1002052_c0_g1	0.00	0.00	0.00	0.00	0.00	0.00	0.00	0.00	0.00	0.00
TRINITY_DN1002053_c0_g1	0.00	0.00	0.00	0.00	0.00	0.00	0.00	0.00	0.00	15.92
TRINITY_DN1002054_c0_g1	0.00	8.59	0.00	0.00	22.61	0.00	0.00	7.12	0.00	19.92
TRINITY_DN1002056_c0_g1	0.00	0.00	0.00	0.00	0.00	0.00	13.22	0.00	6.95	9.95
TRINITY_DN1002058_c0_g1	0.00	0.00	0.00	0.00	0.00	0.00	0.00	0.00	0.00	0.00
TRINITY_DN1002059_c0_g1	0.00	0.00	0.00	0.00	0.00	0.00	0.00	0.00	0.00	6.29
TRINITY_DN100205_c0_g1	0.00	0.00	0.00	0.00	0.00	0.00	0.00	0.00	0.00	13.31
TRINITY_DN100205_c1_g1	0.00	0.00	0.00	0.00	0.00	0.00	0.00	0.00	0.00	16.06
TRINITY_DN100205_c3_g1	0.00	0.00	0.00	0.00	0.00	0.00	0.00	0.00	0.00	16.70
TRINITY_DN1002060_c0_g1	0.00	0.00	0.00	0.00	0.00	0.00	0.00	0.00	0.00	0.00
TRINITY_DN1002061_c0_g1	0.00	0.00	0.00	0.00	0.00	0.00	0.00	0.00	0.00	0.00
TRINITY_DN1002062_c0_g1	0.00	0.00	0.00	0.00	0.00	0.00	5.56	0.00	0.00	8.24
TRINITY_DN1002063_c0_g1	0.00	0.00	0.00	0.00	0.00	0.00	0.00	0.00	0.00	0.00
TRINITY_DN1002064_c0_g1	0.00	0.00	0.00	4.29	0.00	0.00	0.00	0.00	4.14	0.00
TRINITY_DN1002068_c0_g1	0.00	0.00	0.00	0.00	0.00	0.00	0.00	0.00	0.00	0.00
TRINITY_DN1002069_c0_g1	0.00	0.00	0.00	0.00	0.00	0.00	0.00	0.00	0.00	15.51
TRINITY_DN100206_c0_g1	0.00	0.00	0.00	0.00	0.00	7.17	0.00	0.00	7.86	0.00
TRINITY_DN100206_c1_g1	0.00	0.00	0.00	0.00	0.00	0.00	0.00	0.00	0.00	0.00
TRINITY_DN1002070_c0_g1	0.00	0.00	0.00	0.00	0.00	0.00	0.00	0.00	0.00	0.00
TRINITY_DN1002071_c0_g1	0.00	20.50	0.00	4.47	9.49	3.90	22.42	0.00	4.32	12.45
TRINITY_DN1002072_c0_g1	0.00	3.68	0.00	0.00	7.03	0.00	4.04	3.28	0.00	3.05
TRINITY_DN1002074_c0_g1	0.00	0.00	0.00	0.00	0.00	0.00	0.00	0.00	0.00	0.00
TRINITY_DN1002075_c0_g1	30.51	0.00	0.00	0.00	0.00	0.00	19.88	0.00	0.00	0.00
TRINITY_DN1002076_c0_g1	0.00	1.32	0.00	1.27	0.00	1.08	0.00	0.00	0.00	0.00
TRINITY_DN1002077_c0_g1	0.00	0.00	0.00	0.00	0.00	0.00	0.00	0.00	0.00	0.00
TRINITY_DN1002078_c0_g1	0.00	0.00	0.00	0.00	0.00	0.00	0.00	0.00	0.00	8.41
TRINITY_DN100207_c0_g1	0.00	0.00	0.00	0.00	0.00	0.00	0.00	0.00	0.00	13.54
TRINITY_DN1002080_c0_g1	0.00	0.00	4.75	0.00	0.00	0.00	5.61	0.00	0.00	2.17
TRINITY_DN1002081_c0_g1	0.00	0.00	0.00	0.00	0.00	0.00	0.00	0.00	0.00	10.60
TRINITY_DN1002083_c0_g1	2.05	0.00	0.00	0.00	0.00	0.00	0.00	0.00	0.00	1.86
TRINITY_DN1002084_c0_g1	0.00	0.00	13.11	0.00	40.30	22.21	0.00	0.00	0.00	0.00
TRINITY_DN1002085_c0_g1	0.00	0.00	0.00	0.00	0.00	0.00	0.00	13.40	0.00	6.26
TRINITY_DN1002086_c0_g1	0.00	0.00	0.00	0.00	8.32	0.00	0.00	0.00	0.00	0.00
TRINITY_DN1002087_c0_g1	0.00	0.00	0.00	0.00	0.00	0.00	0.00	0.00	0.00	0.00
TRINITY_DN1002089_c0_g1	0.00	0.00	0.00	0.00	0.00	0.00	0.00	0.00	0.00	0.00
TRINITY_DN100208_c0_g2	2.23	0.00	1.47	0.00	1.58	2.78	3.32	1.43	4.37	3.52
TRINITY_DN100208_c1_g1	0.00	0.00	0.00	0.00	0.00	0.00	8.18	0.00	0.00	0.00
TRINITY_DN100208_c2_g1	0.00	0.00	0.00	0.00	0.00	0.00	0.00	0.00	0.00	0.00
TRINITY_DN1002090_c0_g1	0.00	0.00	0.00	0.00	0.00	0.00	0.00	0.00	0.00	0.00
TRINITY_DN1002091_c0_g1	0.00	0.00	0.00	0.00	0.00	0.00	0.00	0.00	0.00	0.00
TRINITY_DN1002092_c0_g1	0.00	0.00	0.00	0.00	0.00	0.00	0.00	0.00	0.00	0.00
TRINITY_DN1002093_c0_g1	0.00	0.00	0.00	0.00	0.00	0.00	0.00	0.00	12.02	11.42
TRINITY_DN1002097_c0_g1	0.00	0.00	0.00	0.00	0.00	0.00	0.00	0.00	2.56	2.43
TRINITY_DN1002099_c0_g1	0.00	0.00	0.00	0.00	0.00	4.15	0.00	0.00	0.00	0.00
TRINITY_DN100209_c0_g1	0.00	0.00	0.00	0.00	0.00	0.00	0.00	0.00	0.00	0.00
TRINITY_DN100209_c0_g2	0.00	0.00	0.00	0.00	0.00	0.00	0.00	0.00	0.00	0.00
TRINITY_DN100209_c0_g3	0.00	0.00	0.00	0.00	9.07	0.00	0.00	8.50	16.61	32.02
TRINITY_DN100209_c1_g1	0.00	0.00	0.00	0.00	0.00	0.00	0.00	0.00	0.00	0.00
TRINITY_DN10020_c0_g1	36.65	38.12	22.06	16.11	15.64	21.97	36.59	10.35	83.19	77.77
TRINITY_DN10020_c0_g2	8.37	7.67	25.22	9.09	0.00	10.37	4.19	3.51	49.42	13.19
TRINITY_DN10020_c0_g4	9.11	7.81	5.26	0.77	0.80	2.58	5.95	3.65	20.85	11.04
TRINITY_DN10020_c1_g1	0.00	0.00	0.00	0.66	0.00	0.00	0.00	0.00	0.64	0.00
TRINITY_DN10020_c2_g2	20.41	52.07	29.11	16.92	37.33	44.62	33.42	19.78	100.84	61.29
TRINITY_DN10020_c3_g1	25.66	7.66	19.75	8.99	4.90	8.02	41.09	5.33	37.57	39.63
TRINITY_DN10020_c4_g1	0.00	0.00	0.00	0.00	0.00	0.00	0.00	0.00	0.00	0.00
TRINITY_DN10020_c5_g1	0.00	0.00	0.00	0.00	0.00	0.00	0.00	0.00	0.00	0.00
TRINITY_DN1002102_c0_g1	0.00	0.00	0.00	0.00	0.00	0.00	0.00	0.00	0.00	0.00
TRINITY_DN1002103_c0_g1	0.00	47.05	13.01	0.00	0.00	0.00	0.00	0.00	0.00	11.75
TRINITY_DN1002107_c0_g1	0.00	0.00	0.00	0.00	0.00	4.53	0.00	0.00	0.00	4.81
TRINITY_DN1002108_c0_g1	0.00	0.00	0.00	0.00	0.00	0.00	0.00	0.00	0.00	0.00
TRINITY_DN1002109_c0_g1	0.00	0.00	0.00	0.00	0.00	0.00	0.00	0.00	0.00	0.00
TRINITY_DN100210_c0_g1	0.00	0.00	0.00	0.00	0.00	3.93	0.00	8.97	0.00	0.00
TRINITY_DN100210_c1_g1	0.00	0.00	0.00	0.00	0.00	0.00	0.00	0.00	0.00	0.00
TRINITY_DN100210_c3_g2	0.00	0.00	0.00	0.00	0.00	0.00	0.00	0.00	0.00	0.00
TRINITY_DN100210_c4_g1	0.00	0.00	0.00	0.00	0.00	0.00	0.00	0.00	0.00	12.58
TRINITY_DN100210_c5_g1	0.00	0.00	0.00	0.00	0.00	0.00	0.00	0.00	0.00	0.00
TRINITY_DN100210_c6_g1	0.00	0.00	0.00	0.00	0.00	0.00	0.00	0.00	0.00	0.00
TRINITY_DN100210_c7_g1	0.00	0.00	0.00	0.00	0.00	0.00	0.00	0.00	0.00	0.00
TRINITY_DN1002110_c0_g1	0.00	0.00	0.00	0.00	0.00	0.00	0.00	0.00	0.00	0.00
TRINITY_DN1002114_c0_g1	0.00	0.00	0.00	0.00	0.00	0.00	0.00	0.00	1.91	0.00
TRINITY_DN1002115_c0_g1	0.00	0.00	0.00	0.00	0.00	0.00	0.00	0.00	0.00	0.00
TRINITY_DN1002117_c0_g1	0.00	0.00	6.00	0.00	6.22	0.00	0.00	0.00	0.00	0.00
TRINITY_DN1002118_c0_g1	0.00	2.19	0.00	0.00	2.18	0.00	9.59	0.00	0.00	9.37
TRINITY_DN100211_c0_g1	0.00	0.00	0.00	0.00	0.00	5.17	0.00	0.00	0.00	0.00
TRINITY_DN100211_c1_g1	5.77	9.46	6.49	5.44	2.75	0.00	12.95	13.30	5.25	9.52
TRINITY_DN100211_c1_g2	0.00	0.00	0.00	0.00	0.00	0.00	0.00	0.00	0.00	0.00
TRINITY_DN100211_c2_g1	0.00	0.00	0.00	0.00	0.00	0.00	0.00	0.00	0.00	0.00
TRINITY_DN1002121_c0_g1	0.00	0.00	0.00	0.00	0.00	0.00	0.00	0.00	9.28	0.00
TRINITY_DN1002123_c0_g1	0.00	0.00	0.00	0.00	0.00	0.00	0.00	0.00	0.00	0.00
TRINITY_DN1002124_c0_g1	0.00	0.00	0.00	0.00	0.00	0.00	5.93	0.00	0.00	13.16
TRINITY_DN1002125_c0_g1	0.00	0.00	0.00	10.09	0.00	0.00	0.00	0.00	19.88	28.69
TRINITY_DN1002126_c0_g1	0.00	4.93	0.00	0.00	0.00	0.00	0.00	0.00	4.16	0.00
TRINITY_DN100212_c0_g1	14.22	0.00	14.27	4.67	4.96	12.24	5.87	0.00	40.55	46.88
TRINITY_DN100212_c0_g2	0.00	0.00	69.26	16.34	0.00	0.00	44.48	0.00	49.57	46.54
TRINITY_DN100212_c1_g1	47.82	0.00	48.54	12.32	0.00	0.00	0.00	0.00	11.51	75.59
TRINITY_DN100212_c1_g2	0.00	0.00	0.00	37.48	0.00	46.74	0.00	0.00	17.78	0.00
TRINITY_DN100212_c3_g1	0.00	0.00	0.00	0.00	0.00	0.00	0.00	0.00	16.84	0.00
TRINITY_DN100212_c4_g1	0.00	17.66	0.00	0.00	0.00	0.00	0.00	0.00	14.03	0.00
TRINITY_DN1002130_c0_g1	0.00	0.00	0.00	14.42	0.00	0.00	0.00	0.00	28.78	0.00
TRINITY_DN1002131_c0_g1	0.00	16.83	0.00	0.00	7.40	0.00	0.00	0.00	0.00	6.52
TRINITY_DN1002137_c0_g1	0.00	0.00	0.00	0.00	0.00	0.00	0.00	0.00	0.00	8.21
TRINITY_DN1002138_c0_g1	12.62	0.00	0.00	0.00	4.12	5.50	13.43	0.00	0.00	0.00
TRINITY_DN1002139_c0_g1	0.00	0.00	0.00	0.00	0.00	0.00	0.00	0.00	10.35	0.00
TRINITY_DN100213_c0_g1	15.15	0.00	0.00	13.34	0.00	0.00	0.00	0.00	0.00	13.76
TRINITY_DN100213_c0_g2	330.66	351.57	237.92	213.30	195.31	180.16	327.74	108.06	706.79	758.28
TRINITY_DN100213_c10_g1	0.00	0.00	0.00	0.00	0.00	0.00	0.00	0.00	0.00	1.86
TRINITY_DN100213_c1_g1	0.00	0.00	0.00	0.00	0.00	0.00	0.00	0.00	0.00	0.00
TRINITY_DN100213_c1_g2	0.00	0.00	0.00	0.00	0.00	0.00	0.00	0.00	0.00	0.00
TRINITY_DN100213_c2_g1	0.00	0.00	0.00	0.00	0.00	0.00	0.00	0.00	0.00	0.00
TRINITY_DN100213_c2_g2	0.00	0.00	0.00	0.00	0.00	0.00	3.64	0.00	0.00	11.10
TRINITY_DN100213_c3_g1	0.00	0.00	0.00	0.00	0.00	0.00	0.00	0.00	0.00	0.00
TRINITY_DN100213_c3_g3	4.88	0.00	0.00	0.00	3.53	0.00	0.00	0.00	9.65	0.00
TRINITY_DN100213_c4_g1	0.00	0.00	0.00	0.00	0.00	0.00	0.00	0.00	0.00	0.00
TRINITY_DN100213_c5_g1	0.00	0.00	0.00	0.00	0.00	0.00	0.00	0.00	0.00	0.00
TRINITY_DN100213_c6_g1	0.00	0.00	0.00	0.00	0.00	0.00	0.00	0.00	0.00	24.48
TRINITY_DN100213_c9_g1	0.00	0.00	0.00	0.00	0.00	0.00	18.23	0.00	0.00	0.00
TRINITY_DN1002140_c0_g1	0.00	0.00	0.00	0.00	13.76	0.00	0.00	0.00	0.00	0.00
TRINITY_DN1002142_c0_g1	0.00	0.00	0.00	0.00	17.92	0.00	0.00	0.00	0.00	31.52
TRINITY_DN1002145_c0_g1	0.00	0.00	0.00	6.62	0.00	0.00	0.00	0.00	0.00	0.00
TRINITY_DN1002146_c0_g1	0.00	0.00	0.00	0.00	0.00	0.00	0.00	0.00	15.58	0.00
TRINITY_DN1002147_c0_g1	0.00	0.00	0.00	0.00	0.00	0.00	0.00	0.00	0.00	0.00
TRINITY_DN1002148_c0_g1	11.66	0.00	0.00	0.00	12.06	0.00	0.00	0.00	11.17	0.00
TRINITY_DN1002149_c0_g1	9.31	0.00	0.00	0.00	0.00	0.00	12.05	9.07	0.00	8.56
TRINITY_DN100214_c0_g1	1.67	1.76	0.00	1.68	0.00	0.00	7.68	1.62	4.87	10.64
TRINITY_DN1002150_c0_g1	0.00	0.00	7.08	0.00	0.00	0.00	0.00	0.00	0.00	0.00
TRINITY_DN1002153_c0_g1	0.00	0.00	0.00	0.00	0.00	0.00	0.00	0.00	0.00	3.18
TRINITY_DN1002154_c0_g1	0.00	0.00	0.00	0.00	0.00	0.00	0.00	0.00	0.00	0.00
TRINITY_DN1002155_c0_g1	0.00	0.00	0.00	0.00	0.00	0.00	13.27	0.00	0.00	0.00
TRINITY_DN1002156_c0_g1	10.21	0.00	0.00	0.00	0.00	0.00	0.00	0.00	0.00	0.00
TRINITY_DN1002157_c0_g1	0.00	0.00	0.00	0.00	0.00	0.00	0.00	0.00	0.00	0.00
TRINITY_DN1002158_c0_g1	0.00	0.00	0.00	0.00	0.00	0.00	0.00	0.00	0.00	18.18
TRINITY_DN1002159_c0_g1	0.00	0.00	0.00	0.00	0.00	0.00	0.00	0.00	2.67	5.06
TRINITY_DN100215_c0_g1	16.97	0.00	0.00	0.00	0.00	0.00	0.00	0.00	0.00	0.00
TRINITY_DN100215_c0_g2	0.00	0.00	0.00	0.00	0.00	0.00	0.00	0.00	0.00	0.00
TRINITY_DN100215_c0_g3	0.00	0.00	0.00	0.00	0.00	0.00	0.00	0.00	0.00	0.00
TRINITY_DN100215_c11_g1	0.00	0.00	0.00	0.00	0.00	0.00	0.00	0.00	0.00	0.00
TRINITY_DN100215_c3_g1	0.00	0.00	0.00	0.00	0.00	0.00	0.00	0.00	0.00	0.00
TRINITY_DN100215_c4_g1	0.00	0.00	0.00	0.00	0.00	0.00	0.00	13.26	0.00	25.42
TRINITY_DN100215_c6_g1	0.00	0.00	0.00	0.00	0.00	0.00	0.00	0.00	0.00	0.00
TRINITY_DN100215_c8_g1	0.00	0.00	0.00	0.00	0.00	0.00	0.00	0.00	0.00	0.00
TRINITY_DN1002160_c0_g1	0.00	2.27	0.00	0.00	0.00	0.00	0.00	0.00	4.13	7.76
TRINITY_DN1002161_c0_g1	0.00	0.00	0.00	0.00	0.00	0.00	0.00	0.00	0.00	0.00
TRINITY_DN1002164_c0_g1	2.23	0.00	0.00	0.00	0.07	0.00	0.00	0.00	2.15	0.00
TRINITY_DN1002165_c0_g1	0.00	0.00	0.00	0.00	7.83	0.00	0.00	0.00	0.00	0.00
TRINITY_DN1002166_c0_g1	0.00	0.00	0.00	0.00	0.00	0.00	0.00	0.00	0.00	0.00
TRINITY_DN1002167_c0_g1	6.11	0.00	0.00	0.00	0.00	0.00	0.00	0.00	0.00	0.00
TRINITY_DN1002168_c0_g1	0.00	0.00	0.00	0.00	0.00	0.00	0.00	0.00	11.84	0.00
TRINITY_DN100216_c1_g1	0.00	0.00	0.00	0.00	0.00	0.00	0.00	2.40	0.00	4.46
TRINITY_DN100216_c2_g1	0.00	0.00	0.00	0.00	0.00	0.00	0.00	0.00	0.00	0.00
TRINITY_DN100216_c3_g1	0.00	0.00	0.00	0.00	0.00	0.00	0.00	0.00	0.00	0.00
TRINITY_DN100216_c4_g1	0.00	0.00	0.00	0.00	0.00	0.00	0.00	0.00	0.00	11.02
TRINITY_DN100216_c5_g1	0.00	0.00	0.00	0.00	0.00	0.00	0.00	0.00	0.00	0.00
TRINITY_DN100216_c6_g1	0.00	0.00	0.00	0.00	0.00	2.25	0.00	2.56	0.00	4.79
TRINITY_DN100216_c7_g1	0.00	0.00	0.00	19.95	0.00	0.00	0.00	0.00	0.00	0.00
TRINITY_DN100216_c8_g1	0.00	0.00	0.00	0.00	0.00	0.00	0.00	0.00	0.00	0.00
TRINITY_DN100216_c9_g1	0.00	0.00	0.00	0.00	0.00	0.00	0.00	0.00	0.00	0.00
TRINITY_DN1002170_c0_g1	3.46	0.00	0.00	0.00	0.00	0.00	0.00	0.00	3.31	0.00
TRINITY_DN1002171_c0_g1	5.71	0.00	11.37	2.84	3.00	0.00	10.18	0.00	6.93	3.21
TRINITY_DN1002172_c0_g1	0.00	0.00	0.00	0.00	0.00	0.00	0.00	0.00	0.00	0.00
TRINITY_DN1002174_c0_g1	0.00	0.00	0.00	0.00	0.00	0.00	6.90	0.00	0.00	0.00
TRINITY_DN1002175_c0_g1	0.00	2.25	0.00	0.00	0.00	3.61	0.00	0.00	0.00	5.77
TRINITY_DN1002177_c0_g1	0.00	5.70	0.00	0.00	0.00	0.00	0.00	0.00	0.00	0.00
TRINITY_DN1002178_c0_g1	0.00	0.00	0.00	0.00	0.00	0.00	0.00	0.00	0.00	3.01
TRINITY_DN1002179_c0_g1	0.00	0.00	0.00	0.00	0.00	0.00	0.00	0.00	8.80	25.40
TRINITY_DN100217_c0_g1	7.95	0.00	6.35	0.00	0.00	0.00	10.20	0.00	0.00	0.00
TRINITY_DN100217_c11_g1	0.00	71.84	0.00	0.00	0.00	0.00	0.00	0.00	0.00	13.54
TRINITY_DN100217_c15_g1	0.00	0.00	0.00	0.00	0.00	0.00	0.00	0.00	0.00	0.00
TRINITY_DN100217_c16_g1	0.00	76.25	0.00	0.00	0.00	0.00	0.00	0.00	19.01	0.00
TRINITY_DN100217_c1_g1	0.00	0.00	0.00	0.00	0.00	0.00	0.00	0.00	0.00	0.00
TRINITY_DN100217_c1_g3	0.00	0.00	0.00	0.00	0.00	0.00	0.00	0.00	0.00	0.00
TRINITY_DN100217_c2_g1	14.13	0.00	3.23	0.00	0.00	6.14	8.45	0.00	0.00	0.00
TRINITY_DN100217_c2_g2	0.00	0.00	0.00	0.00	0.00	0.00	0.00	0.00	0.00	0.00
TRINITY_DN100217_c2_g3	0.00	0.00	0.00	0.00	0.00	0.00	0.00	8.69	8.49	0.00
TRINITY_DN100217_c3_g1	0.00	31.85	0.00	12.66	0.00	0.00	0.00	0.00	12.57	0.00
TRINITY_DN100217_c3_g3	18.96	0.00	0.00	0.00	0.00	0.00	0.00	0.00	0.00	0.10
TRINITY_DN100217_c4_g1	0.00	0.00	0.00	0.00	0.00	0.00	0.00	0.00	0.00	0.00
TRINITY_DN100217_c5_g1	0.00	0.00	0.00	16.34	0.00	0.00	0.00	0.00	0.00	15.51
TRINITY_DN100217_c9_g1	0.00	0.00	0.00	0.00	0.00	0.00	0.00	0.00	0.00	4.99
TRINITY_DN1002180_c0_g1	0.00	0.00	0.00	0.00	0.00	0.00	0.00	0.00	10.00	0.00
TRINITY_DN1002182_c0_g1	1.74	0.00	0.00	0.00	0.00	0.00	0.00	1.69	3.38	6.33
TRINITY_DN1002184_c0_g1	0.00	0.00	0.00	0.00	0.00	0.00	0.00	0.00	0.00	0.00
TRINITY_DN1002185_c0_g1	0.00	0.00	0.00	0.00	0.00	0.00	0.00	0.00	0.00	14.42
TRINITY_DN1002187_c0_g1	0.00	0.00	0.00	0.00	0.00	8.03	0.00	0.00	0.00	8.51
TRINITY_DN1002188_c0_g1	0.00	0.00	0.00	0.00	0.00	0.00	0.00	0.00	0.00	0.00
TRINITY_DN1002190_c0_g1	0.00	8.87	0.00	14.63	0.00	0.00	0.00	0.00	0.00	0.00
TRINITY_DN1002191_c0_g1	0.00	0.00	0.00	0.00	0.00	0.00	0.00	0.00	0.00	0.00
TRINITY_DN1002195_c0_g1	0.00	0.00	0.00	0.00	8.66	0.00	0.00	0.00	6.24	16.88
TRINITY_DN1002197_c0_g1	0.00	0.00	0.00	0.00	0.00	0.00	0.00	0.00	0.00	21.13
TRINITY_DN1002198_c0_g1	0.00	0.00	0.00	0.00	6.27	0.00	0.00	0.00	0.00	0.00
TRINITY_DN1002199_c0_g1	0.00	0.00	0.00	0.00	0.00	2.37	0.00	0.00	0.00	2.52
TRINITY_DN100219_c1_g1	6.83	0.00	3.41	3.38	3.58	0.00	4.12	0.00	3.26	34.22
TRINITY_DN1002202_c0_g1	0.00	0.00	0.00	0.00	0.00	0.00	0.00	0.00	0.00	0.00
TRINITY_DN1002203_c0_g1	0.00	0.00	0.00	0.00	0.00	0.00	0.00	0.00	0.00	4.23
TRINITY_DN1002204_c0_g1	0.00	10.95	0.00	0.00	0.00	0.00	0.00	0.00	0.00	0.00
TRINITY_DN1002205_c0_g1	0.00	14.01	0.00	0.00	0.00	0.00	0.00	0.00	0.00	10.54
TRINITY_DN100220_c0_g1	8.37	0.00	0.00	0.00	0.00	0.00	0.00	0.00	7.99	15.40
TRINITY_DN100220_c0_g3	0.00	0.00	0.00	0.00	0.00	0.00	0.00	0.00	0.00	0.00
TRINITY_DN100220_c0_g5	0.00	0.00	0.00	0.00	0.00	0.00	0.00	0.00	0.00	14.60
TRINITY_DN100220_c1_g1	0.00	0.00	15.66	0.00	0.00	13.15	0.00	0.00	0.00	14.13
TRINITY_DN100220_c3_g1	0.00	0.00	0.00	0.00	11.59	0.00	0.00	0.00	10.71	40.99
TRINITY_DN100220_c4_g1	0.00	0.00	0.00	0.00	0.00	0.00	0.00	0.00	0.00	0.00
TRINITY_DN1002211_c0_g1	2.71	0.00	0.00	0.00	8.55	0.00	3.21	0.00	0.00	0.00
TRINITY_DN1002212_c0_g1	0.00	0.00	0.00	0.00	0.00	0.00	0.00	0.00	0.00	0.00
TRINITY_DN1002216_c0_g1	0.00	0.00	0.00	0.00	0.00	0.00	0.00	0.00	7.01	0.00
TRINITY_DN1002219_c0_g1	0.00	0.00	0.00	6.57	0.00	0.00	0.00	0.00	0.00	0.00
TRINITY_DN100221_c1_g1	0.00	0.00	0.00	0.00	0.00	0.00	0.00	0.00	0.00	0.00
TRINITY_DN100221_c5_g1	0.00	0.00	0.00	0.00	0.00	0.00	0.00	0.00	0.00	0.00
TRINITY_DN100221_c6_g2	4.50	7.21	0.00	2.25	2.37	0.00	0.00	0.00	4.35	0.00
TRINITY_DN100221_c8_g1	0.00	0.00	0.00	13.16	28.12	11.60	0.00	0.00	0.00	12.42
TRINITY_DN1002220_c0_g1	0.00	16.41	0.00	0.00	0.00	0.00	0.00	0.00	6.59	0.00
TRINITY_DN1002222_c0_g1	0.00	0.00	0.00	0.00	0.00	5.72	0.00	0.00	0.00	0.00
TRINITY_DN1002223_c0_g1	0.00	0.00	0.00	0.00	0.00	0.00	0.00	0.00	0.00	0.00
TRINITY_DN1002225_c0_g1	0.00	0.00	0.00	0.00	0.00	0.00	3.20	2.63	0.00	0.00
TRINITY_DN100222_c0_g1	0.00	0.00	0.00	0.00	0.00	0.00	0.00	0.00	0.00	0.00
TRINITY_DN1002230_c0_g1	0.00	0.00	0.00	36.29	12.93	10.72	16.28	0.00	12.02	11.42
TRINITY_DN1002231_c0_g1	0.00	0.00	0.00	0.00	0.00	0.00	0.00	0.00	0.00	0.00
TRINITY_DN1002232_c0_g1	0.00	0.00	0.00	0.00	0.00	0.00	0.00	0.00	0.00	0.00
TRINITY_DN1002233_c0_g1	4.79	0.00	4.81	0.00	0.00	0.00	5.93	0.00	0.00	0.00
TRINITY_DN1002234_c0_g1	0.00	0.00	0.00	0.00	0.00	0.00	12.28	0.00	0.00	0.00
TRINITY_DN1002235_c0_g1	0.00	0.00	6.70	0.00	0.00	5.77	0.00	6.53	0.00	24.40
TRINITY_DN1002237_c0_g1	10.18	0.00	0.00	0.00	0.00	0.00	0.00	0.00	4.83	0.00
TRINITY_DN1002238_c0_g1	0.00	0.00	0.00	0.00	0.00	0.00	0.00	0.00	0.00	71.37
TRINITY_DN100223_c0_g1	0.00	0.00	0.00	0.00	0.00	0.00	0.00	0.00	0.00	0.00
TRINITY_DN100223_c0_g2	0.00	0.00	0.00	0.00	0.00	0.00	0.00	0.00	0.00	0.00
TRINITY_DN100223_c0_g4	2.93	6.37	0.00	0.00	0.00	0.00	0.00	0.00	0.00	10.20
TRINITY_DN100223_c0_g5	2.93	0.00	0.00	0.00	0.00	0.00	10.47	0.00	5.62	6.36
TRINITY_DN100223_c1_g1	15.95	0.00	0.00	0.00	0.00	0.00	0.00	0.00	0.00	0.00
TRINITY_DN100223_c2_g1	0.00	0.00	0.00	0.00	0.00	0.00	0.00	0.00	0.00	0.00
TRINITY_DN1002240_c0_g1	0.00	0.00	0.00	0.00	0.00	0.00	0.00	0.00	8.25	0.00
TRINITY_DN1002242_c0_g1	0.60	0.61	0.00	0.00	0.00	0.00	0.00	0.00	0.59	0.54
TRINITY_DN1002243_c0_g1	6.57	0.00	0.00	0.00	0.00	0.00	0.00	0.00	6.24	24.19
TRINITY_DN1002245_c0_g1	0.00	0.00	0.00	7.95	0.00	0.00	0.00	0.00	0.00	22.36
TRINITY_DN1002247_c0_g1	1.76	0.00	0.00	0.00	3.01	0.00	0.00	0.00	0.00	0.00
TRINITY_DN1002248_c0_g1	0.00	0.00	0.00	0.00	0.00	0.00	0.00	0.00	0.00	3.63
TRINITY_DN1002249_c0_g1	0.00	0.00	0.00	0.00	0.00	0.00	0.00	0.00	0.00	0.00
TRINITY_DN100224_c0_g2	0.00	21.69	0.00	0.00	0.00	0.00	0.00	0.00	0.00	16.54
TRINITY_DN1002250_c0_g1	0.00	0.00	0.00	0.00	0.00	0.00	3.93	0.00	0.00	5.95
TRINITY_DN1002253_c0_g1	0.00	0.00	0.00	0.00	0.00	0.00	0.00	0.00	0.00	0.00
TRINITY_DN1002254_c0_g1	9.65	0.00	0.00	0.00	0.00	0.00	12.51	0.00	0.00	8.87
TRINITY_DN1002257_c0_g1	0.00	0.00	0.00	0.00	0.00	0.00	0.00	0.00	0.00	0.00
TRINITY_DN1002258_c0_g1	0.00	9.26	0.00	2.17	4.58	0.00	0.00	0.00	4.20	0.00
TRINITY_DN100225_c0_g1	0.00	0.00	0.00	0.00	0.00	0.00	0.00	0.00	0.00	1.25
TRINITY_DN100225_c0_g2	0.00	0.00	0.00	0.00	0.00	0.00	0.00	0.00	0.00	2.84
TRINITY_DN1002261_c0_g1	0.00	0.00	0.00	0.00	0.00	0.00	0.00	0.00	0.00	0.00
TRINITY_DN1002262_c0_g1	0.00	5.94	5.46	2.73	0.00	0.00	3.25	0.00	0.00	17.48
TRINITY_DN1002264_c0_g1	0.00	0.00	0.00	0.00	4.59	0.00	0.00	0.00	0.00	0.00
TRINITY_DN1002265_c0_g1	0.00	0.00	0.00	0.00	0.00	0.00	0.00	0.00	0.00	11.77
TRINITY_DN1002266_c0_g1	0.00	0.00	0.00	0.00	0.00	0.00	0.00	0.00	0.00	0.00
TRINITY_DN1002267_c0_g1	0.00	0.00	0.00	0.00	0.00	0.00	0.00	0.00	0.00	12.05
TRINITY_DN1002269_c0_g1	37.51	0.00	0.00	0.00	0.00	0.00	0.00	0.00	0.00	0.00
TRINITY_DN100226_c0_g1	0.00	0.00	0.00	0.00	0.00	0.00	0.00	0.00	0.00	0.00
TRINITY_DN1002270_c0_g1	3.08	0.00	0.00	0.00	0.00	0.00	0.00	0.00	0.00	0.00
TRINITY_DN1002272_c0_g1	0.00	0.00	0.00	0.00	0.00	0.00	4.25	0.00	3.36	12.06
TRINITY_DN1002274_c0_g1	0.00	0.00	0.00	0.00	0.00	0.00	0.00	0.00	0.00	0.00
TRINITY_DN1002276_c0_g1	0.00	0.00	0.00	0.00	0.00	0.00	0.00	0.00	7.35	10.54
TRINITY_DN1002277_c0_g1	0.00	0.00	0.00	0.00	0.00	0.00	0.00	0.00	0.00	0.00
TRINITY_DN1002280_c0_g1	1.79	3.70	0.00	0.90	1.15	3.05	3.02	2.59	7.90	9.77
TRINITY_DN1002282_c0_g1	0.00	0.00	0.00	0.00	0.00	0.00	0.00	0.00	0.00	15.51
TRINITY_DN1002283_c0_g1	0.00	0.00	0.00	0.00	0.00	0.00	0.00	0.00	0.00	0.00
TRINITY_DN1002284_c0_g1	0.00	0.00	0.00	0.00	0.00	0.00	0.00	0.00	17.61	16.54
TRINITY_DN1002285_c0_g1	0.00	0.00	0.00	0.00	0.00	0.00	0.00	0.00	0.00	0.00
TRINITY_DN1002288_c0_g1	0.00	0.00	0.00	0.00	0.00	0.00	0.00	0.00	0.00	10.67
TRINITY_DN1002289_c0_g1	0.00	0.00	0.00	0.00	5.79	0.00	0.00	0.00	0.00	5.09
TRINITY_DN100228_c0_g1	9.48	34.53	0.00	16.97	0.00	14.21	9.55	0.00	0.00	17.41
TRINITY_DN100228_c1_g1	0.00	22.49	0.00	14.55	0.00	0.00	39.50	0.00	18.49	0.00
TRINITY_DN1002291_c0_g1	0.00	0.00	0.00	0.00	0.00	0.00	0.00	0.00	0.00	0.00
TRINITY_DN1002292_c0_g1	0.00	0.00	0.00	0.00	0.00	0.00	0.00	0.00	0.00	0.00
TRINITY_DN1002293_c0_g1	0.00	0.00	0.00	1.59	0.00	0.00	0.00	0.00	0.00	0.00
TRINITY_DN1002295_c0_g1	0.00	12.94	0.00	0.00	0.00	0.00	0.00	0.00	0.00	0.00
TRINITY_DN1002296_c0_g1	0.00	0.00	0.00	0.00	0.00	0.00	0.00	0.00	0.00	0.00
TRINITY_DN1002297_c0_g1	0.00	0.00	0.00	0.00	0.00	0.00	0.00	0.00	0.00	0.00
TRINITY_DN1002298_c0_g1	0.00	0.00	0.00	0.00	2.82	2.29	15.83	0.00	7.72	4.87
TRINITY_DN1002299_c0_g1	0.00	0.00	0.00	0.00	0.00	0.00	0.00	0.00	10.64	0.00
TRINITY_DN100229_c0_g1	0.00	0.00	0.00	0.00	0.00	0.00	0.00	0.00	0.00	0.00
TRINITY_DN100229_c2_g1	0.00	0.00	0.00	0.00	0.00	0.00	0.00	0.00	0.00	0.00
TRINITY_DN100229_c2_g2	0.00	0.00	0.00	0.00	0.00	0.00	21.16	0.00	0.00	0.00
TRINITY_DN100229_c2_g3	0.00	0.00	0.00	0.00	0.00	0.00	0.00	0.00	0.00	0.00
TRINITY_DN100229_c3_g1	0.00	0.00	0.00	0.00	0.00	0.00	0.00	0.00	0.00	0.00
TRINITY_DN10022_c0_g1	0.91	1.77	1.42	2.72	0.00	1.94	3.19	1.04	1.60	6.96
TRINITY_DN10022_c0_g2	61.10	67.73	67.03	47.85	29.29	48.78	82.18	23.42	147.70	95.31
TRINITY_DN10022_c1_g1	0.00	0.00	0.00	0.00	0.00	0.00	0.00	0.00	0.00	0.00
TRINITY_DN1002300_c0_g1	0.00	6.26	0.00	0.00	5.68	9.41	0.00	0.00	5.17	4.99
TRINITY_DN1002303_c0_g1	0.00	0.00	0.00	0.00	0.00	0.00	0.00	0.00	0.00	13.04
TRINITY_DN1002304_c0_g1	0.00	0.00	0.00	0.00	0.00	0.00	0.00	0.00	0.00	0.00
TRINITY_DN1002306_c0_g1	0.00	0.00	0.00	0.00	0.00	0.00	0.00	0.00	0.00	0.00
TRINITY_DN100230_c0_g1	0.00	31.23	5.90	0.00	0.00	0.00	14.75	0.00	11.13	48.55
TRINITY_DN100230_c0_g2	14.07	17.58	4.66	11.71	4.94	2.00	5.50	9.11	11.31	55.42
TRINITY_DN1002310_c0_g1	0.00	0.00	0.00	0.00	0.00	0.00	0.00	0.00	10.25	0.00
TRINITY_DN1002310_c1_g1	0.00	21.18	0.00	0.00	0.00	0.00	0.00	0.00	0.00	16.06
TRINITY_DN1002311_c0_g1	0.00	7.11	0.00	0.00	0.00	0.00	0.00	0.00	0.00	0.00
TRINITY_DN1002315_c0_g1	0.00	0.00	0.00	6.75	0.00	0.00	0.00	0.00	0.00	0.00
TRINITY_DN1002316_c0_g1	0.00	0.00	0.00	0.00	0.00	0.00	0.00	0.00	0.00	11.75
TRINITY_DN1002317_c0_g1	0.00	0.00	0.00	0.00	0.00	0.00	0.00	0.00	0.00	8.76
TRINITY_DN1002320_c0_g1	0.00	0.00	0.00	0.00	4.38	0.00	10.26	0.00	3.99	7.65
TRINITY_DN1002322_c0_g1	0.00	0.00	11.50	0.00	0.00	0.00	0.00	0.00	0.00	10.39
TRINITY_DN1002324_c0_g1	0.00	0.00	0.00	0.00	0.00	0.00	0.00	0.00	0.00	0.00
TRINITY_DN1002325_c0_g1	0.00	0.00	0.00	0.00	0.00	0.00	0.00	0.00	0.00	0.00
TRINITY_DN1002326_c0_g1	11.12	13.53	0.00	0.00	0.00	0.00	0.00	0.00	0.00	10.18
TRINITY_DN1002328_c0_g1	0.00	0.00	0.00	0.00	5.28	4.36	0.00	0.00	14.39	0.00
TRINITY_DN100232_c0_g1	0.00	2.69	0.00	0.00	0.00	0.00	0.00	0.00	2.41	2.28
TRINITY_DN100232_c1_g1	0.00	0.00	0.00	0.00	0.00	0.00	0.00	0.00	0.00	0.00
TRINITY_DN1002330_c0_g1	0.00	0.00	0.00	0.00	0.00	0.00	7.71	0.00	0.00	5.62
TRINITY_DN1002331_c0_g1	0.00	0.00	0.00	0.00	0.00	0.00	0.00	0.00	0.00	0.00
TRINITY_DN1002334_c0_g1	0.00	0.00	0.00	0.00	0.00	0.00	0.00	0.00	0.00	0.00
TRINITY_DN1002335_c0_g1	0.00	0.00	0.00	0.00	0.00	0.00	0.00	0.00	0.00	0.00
TRINITY_DN1002336_c0_g1	0.00	0.00	0.00	0.00	0.00	0.00	0.00	0.00	15.16	0.00
TRINITY_DN1002337_c0_g1	0.00	0.00	0.00	0.00	0.00	0.00	0.00	0.00	0.00	0.00
TRINITY_DN1002339_c0_g1	10.97	0.00	0.00	0.00	0.00	0.00	0.00	0.00	0.00	0.00
TRINITY_DN100233_c0_g1	3.40	3.58	0.00	1.71	0.00	0.00	0.00	0.00	0.00	0.00
TRINITY_DN1002340_c0_g1	0.00	0.00	0.00	0.00	2.66	0.00	0.00	0.00	0.00	0.00
TRINITY_DN1002342_c0_g1	0.00	0.00	0.00	0.00	0.00	0.00	0.00	0.00	0.00	0.00
TRINITY_DN1002343_c0_g1	0.00	0.00	0.00	0.00	0.00	0.00	0.00	0.00	0.00	0.00
TRINITY_DN1002345_c0_g1	0.00	8.68	0.00	0.00	0.00	6.35	0.00	0.00	13.92	6.70
TRINITY_DN1002346_c0_g1	0.00	0.00	0.00	0.00	0.00	4.65	13.43	0.00	0.00	0.00
TRINITY_DN1002347_c0_g1	0.00	0.00	0.00	0.00	0.00	0.00	0.00	0.00	0.00	0.00
TRINITY_DN1002348_c0_g1	0.00	0.00	0.00	0.00	0.00	0.00	0.00	0.00	0.00	10.24
TRINITY_DN1002349_c0_g1	0.00	0.00	0.00	0.00	0.00	0.00	0.00	0.00	0.00	0.00
TRINITY_DN100234_c0_g2	7.64	0.00	0.00	0.00	0.00	0.00	0.00	0.00	0.00	0.00
TRINITY_DN1002350_c0_g1	0.00	0.00	0.00	0.00	0.00	0.00	0.00	0.00	0.00	0.00
TRINITY_DN1002352_c0_g1	0.00	0.00	0.00	0.00	0.00	0.00	11.86	0.00	0.00	16.84
TRINITY_DN1002355_c0_g1	0.00	0.00	2.57	2.58	0.00	0.00	6.10	2.51	0.00	2.35
TRINITY_DN1002358_c0_g1	0.00	0.00	0.00	0.00	6.70	0.00	0.00	3.12	3.05	16.05
TRINITY_DN100235_c0_g1	0.00	4.80	0.00	0.00	5.64	0.00	0.00	0.00	32.14	0.00
TRINITY_DN100235_c0_g2	0.00	0.00	0.00	0.00	9.80	0.00	0.00	0.00	0.00	6.51
TRINITY_DN100235_c10_g1	0.00	0.00	0.00	0.00	0.00	0.00	0.00	0.00	0.00	0.00
TRINITY_DN100235_c2_g1	0.00	0.00	0.00	0.00	0.00	0.00	0.00	0.00	0.00	16.05
TRINITY_DN100235_c2_g2	0.00	0.00	0.00	0.00	0.00	0.00	0.00	0.00	0.00	0.00
TRINITY_DN100235_c2_g3	0.00	0.00	0.00	21.95	0.00	9.76	0.00	0.00	10.87	0.00
TRINITY_DN100235_c5_g1	0.00	0.00	0.00	0.00	0.00	7.36	0.00	0.00	0.00	26.20
TRINITY_DN100235_c6_g1	0.00	0.00	0.00	0.00	0.00	0.00	0.00	0.00	0.00	12.18
TRINITY_DN100235_c7_g1	0.00	16.28	13.54	0.00	13.84	0.00	17.54	0.00	12.88	0.00
TRINITY_DN100235_c9_g1	0.00	0.00	0.00	0.00	0.00	0.00	0.00	0.00	11.73	0.00
TRINITY_DN1002360_c0_g1	0.00	0.00	0.00	0.00	0.00	0.00	0.00	0.00	0.00	0.00
TRINITY_DN1002361_c0_g1	0.00	0.00	0.00	3.11	0.00	0.00	3.75	0.00	0.00	11.40
TRINITY_DN1002363_c0_g1	0.00	0.00	0.00	0.00	0.00	0.00	0.00	0.00	0.00	0.00
TRINITY_DN1002367_c0_g1	19.31	0.00	0.00	0.00	0.00	0.00	0.00	0.00	0.00	26.62
TRINITY_DN1002368_c0_g1	0.00	0.00	0.00	0.00	0.00	0.00	0.00	0.00	0.00	0.00
TRINITY_DN1002369_c0_g1	0.00	0.00	0.00	0.00	0.00	0.00	0.00	0.00	0.00	0.00
TRINITY_DN100236_c0_g1	0.00	0.00	0.00	0.00	0.00	0.00	0.00	0.00	0.00	0.00
TRINITY_DN100236_c0_g2	0.00	0.00	0.00	0.00	0.00	0.00	0.00	0.00	0.00	0.00
TRINITY_DN100236_c0_g3	0.00	0.00	0.00	0.00	0.00	0.00	0.00	0.00	0.00	0.00
TRINITY_DN1002372_c0_g1	8.25	0.00	0.00	0.00	2.89	2.35	0.00	2.68	7.93	0.00
TRINITY_DN1002373_c0_g1	0.00	0.00	0.00	0.00	0.00	0.00	0.00	0.00	0.00	0.00
TRINITY_DN1002374_c1_g1	0.00	0.00	0.00	0.00	0.00	0.00	0.00	0.00	0.00	0.00
TRINITY_DN1002376_c0_g1	0.00	0.00	0.00	0.00	0.00	0.00	0.00	0.00	0.00	0.00
TRINITY_DN1002377_c0_g1	11.35	0.00	0.00	0.00	11.74	0.00	0.00	0.00	0.00	10.39
TRINITY_DN1002378_c0_g1	0.00	0.00	0.00	0.00	0.00	0.00	0.00	0.00	0.00	0.00
TRINITY_DN100237_c0_g1	0.00	0.00	0.00	0.00	0.00	0.00	0.00	0.00	0.00	9.91
TRINITY_DN100237_c1_g1	3.59	3.97	0.00	7.11	0.00	6.15	13.03	0.00	10.29	0.00
TRINITY_DN1002381_c0_g1	0.00	0.00	0.00	0.00	0.00	0.00	0.00	0.00	0.00	0.00
TRINITY_DN1002382_c0_g1	4.36	3.04	0.00	2.92	3.07	0.00	0.00	2.81	0.00	11.22
TRINITY_DN1002383_c0_g1	0.00	0.00	0.00	0.00	0.00	0.00	0.00	0.00	0.00	0.00
TRINITY_DN1002384_c0_g1	0.00	0.00	0.00	0.00	0.00	0.00	0.00	0.00	0.00	0.00
TRINITY_DN1002385_c0_g1	0.00	0.00	0.00	0.00	4.09	3.35	0.00	3.83	3.73	7.13
TRINITY_DN1002389_c0_g1	0.00	14.49	12.05	0.00	0.00	0.00	0.00	0.00	11.43	0.00
TRINITY_DN100238_c1_g1	0.00	0.00	0.00	0.00	0.00	0.00	0.00	0.00	0.00	0.00
TRINITY_DN1002391_c0_g1	0.00	0.00	0.00	0.00	0.00	0.00	0.00	0.00	0.00	0.00
TRINITY_DN1002393_c0_g1	0.00	0.00	0.00	0.00	0.00	0.00	0.00	0.00	0.00	28.98
TRINITY_DN1002395_c0_g1	0.00	0.00	0.00	0.00	0.00	0.00	0.00	0.00	0.00	0.00
TRINITY_DN1002398_c0_g1	0.00	0.00	0.00	0.00	0.00	0.00	0.00	0.00	0.00	42.70
TRINITY_DN100239_c0_g1	0.00	0.00	0.00	2.96	2.55	0.00	0.00	0.00	0.00	10.85
TRINITY_DN100239_c2_g1	0.00	5.65	0.00	0.00	0.00	4.28	0.00	0.00	0.00	0.00
TRINITY_DN10023_c0_g1	18.73	0.00	10.96	0.00	0.00	0.00	0.00	0.00	0.00	0.00
TRINITY_DN10023_c14_g1	0.00	24.08	0.00	0.00	0.00	0.00	9.36	19.45	23.68	0.00
TRINITY_DN10023_c16_g1	0.00	0.00	0.00	0.00	0.00	0.00	0.00	0.00	0.00	0.00
TRINITY_DN10023_c1_g1	0.00	0.00	0.00	0.00	11.15	0.00	0.00	0.00	41.12	0.00
TRINITY_DN10023_c1_g2	0.00	0.00	0.00	19.14	0.00	0.00	0.00	0.00	0.00	9.85
TRINITY_DN10023_c1_g3	4.33	11.03	2.70	0.00	0.00	9.21	0.00	4.01	0.00	26.53
TRINITY_DN10023_c2_g1	0.00	0.00	0.00	0.00	0.00	0.00	0.00	0.00	0.00	0.00
TRINITY_DN1002403_c0_g1	3.07	0.00	0.00	0.00	0.00	2.63	0.00	0.00	5.88	0.00
TRINITY_DN1002406_c0_g1	0.00	6.34	0.00	0.00	0.00	0.00	0.00	0.00	0.00	0.00
TRINITY_DN1002407_c0_g1	0.00	0.00	0.00	4.86	0.00	0.00	0.00	0.00	0.00	0.00
TRINITY_DN1002408_c0_g1	0.00	0.00	0.00	0.00	0.00	0.00	0.00	0.00	8.25	0.00
TRINITY_DN1002409_c0_g1	0.00	0.00	0.00	0.00	19.06	0.00	0.00	0.00	0.00	0.00
TRINITY_DN100240_c0_g1	0.00	0.00	0.00	0.00	0.00	0.00	0.00	0.00	5.39	0.00
TRINITY_DN1002410_c0_g1	2.68	0.00	0.00	2.67	2.82	0.00	0.00	0.00	2.58	4.88
TRINITY_DN1002411_c0_g1	0.00	0.00	0.00	0.00	0.00	0.00	0.00	0.00	0.00	0.00
TRINITY_DN1002412_c0_g1	0.00	0.00	0.00	0.00	0.00	0.00	0.00	6.04	0.00	0.00
TRINITY_DN1002413_c0_g1	0.00	0.00	0.00	0.00	0.00	0.00	0.00	0.00	0.00	4.15
TRINITY_DN1002414_c0_g1	0.00	0.00	0.00	0.00	0.00	0.00	0.00	0.00	0.00	0.00
TRINITY_DN1002419_c0_g1	0.00	0.00	0.00	0.00	0.00	0.00	0.00	0.00	0.00	0.00
TRINITY_DN100241_c0_g1	0.00	0.00	0.00	0.00	0.00	0.00	0.00	0.00	0.00	0.00
TRINITY_DN100241_c0_g2	4.90	5.07	0.97	1.97	1.04	4.17	9.93	1.89	9.59	31.16
TRINITY_DN1002421_c0_g1	0.00	0.00	0.00	0.00	0.00	0.00	0.00	0.00	0.00	23.91
TRINITY_DN1002423_c0_g1	0.00	0.00	0.00	0.00	0.00	0.00	0.00	0.00	0.00	0.00
TRINITY_DN1002424_c0_g1	0.00	7.25	0.00	0.00	0.00	0.00	5.17	0.00	0.00	0.00
TRINITY_DN1002425_c0_g1	0.00	0.00	0.00	0.00	0.00	0.00	0.00	0.00	0.00	8.28
TRINITY_DN1002426_c0_g1	8.85	0.00	0.00	0.00	0.00	0.00	0.00	0.00	0.00	0.00
TRINITY_DN1002428_c0_g1	2.65	0.00	0.00	0.00	0.00	0.00	0.00	0.00	0.00	4.82
TRINITY_DN1002429_c0_g1	0.00	0.00	0.00	0.00	0.00	0.00	0.00	0.00	6.79	0.00
TRINITY_DN100242_c0_g1	2.17	0.00	0.00	0.00	2.29	0.00	0.00	2.11	2.10	11.84
TRINITY_DN100242_c1_g1	0.00	12.26	2.90	0.00	0.00	0.00	1.67	0.00	0.00	0.00
TRINITY_DN100242_c2_g1	0.00	0.00	0.00	0.00	0.00	0.00	0.00	0.00	12.49	3.76
TRINITY_DN1002430_c0_g1	0.00	0.00	0.00	0.00	0.00	0.00	0.00	0.00	0.00	0.00
TRINITY_DN1002431_c0_g1	3.41	8.57	0.00	0.00	0.00	0.00	0.00	0.00	7.35	3.51
TRINITY_DN1002432_c0_g1	0.00	0.00	0.00	0.00	0.00	0.00	10.61	0.00	0.00	0.00
TRINITY_DN1002433_c0_g1	0.00	0.00	0.00	0.00	0.00	0.00	0.00	0.00	0.00	0.00
TRINITY_DN1002434_c0_g1	0.00	0.00	0.00	0.00	0.00	0.00	0.00	0.00	0.00	0.00
TRINITY_DN1002437_c0_g1	0.00	18.90	0.00	0.00	0.00	0.00	0.00	0.00	0.00	14.24
TRINITY_DN1002438_c0_g1	8.33	0.00	8.45	0.00	0.00	0.00	0.00	0.00	0.00	7.66
TRINITY_DN100243_c0_g1	11.18	0.00	0.00	0.00	0.00	4.84	0.00	0.00	15.92	0.00
TRINITY_DN100243_c0_g2	2.85	0.00	0.00	0.00	0.00	0.00	0.00	0.00	0.00	2.60
TRINITY_DN100243_c1_g1	0.00	0.00	0.00	0.00	0.00	0.00	0.00	0.00	0.00	0.00
TRINITY_DN100243_c2_g1	0.00	0.00	0.00	0.00	0.00	0.00	0.00	0.00	0.00	0.00
TRINITY_DN100243_c2_g2	0.00	8.04	10.15	0.00	0.00	0.00	0.00	0.00	0.00	2.45
TRINITY_DN100243_c3_g1	2.70	0.00	0.00	0.00	8.51	5.35	6.39	0.00	2.59	2.45
TRINITY_DN1002440_c0_g1	0.00	0.00	0.00	0.00	2.73	0.00	0.00	0.00	0.00	0.00
TRINITY_DN1002440_c1_g1	0.00	12.51	0.00	0.00	0.00	0.00	0.00	0.00	0.00	0.00
TRINITY_DN1002441_c0_g1	0.00	0.00	0.00	0.00	0.00	0.00	0.00	0.00	14.03	0.00
TRINITY_DN1002443_c0_g1	0.00	0.00	0.00	0.00	0.00	0.00	0.00	0.00	0.00	0.00
TRINITY_DN1002444_c0_g1	0.00	0.00	0.00	0.00	0.00	0.00	0.00	0.00	0.00	0.00
TRINITY_DN1002445_c0_g1	0.00	0.00	1.58	1.60	0.00	0.00	0.00	0.00	0.00	5.80
TRINITY_DN1002446_c0_g1	6.72	7.92	0.00	0.00	0.00	0.00	5.57	0.00	6.39	0.00
TRINITY_DN1002447_c0_g1	0.00	0.00	0.00	0.00	0.00	0.00	0.00	0.00	0.00	0.00
TRINITY_DN1002448_c0_g1	0.00	0.00	0.00	0.00	9.86	0.00	0.00	0.00	0.00	17.41
TRINITY_DN100244_c0_g1	10.53	12.05	0.00	5.17	0.00	0.00	0.00	5.17	34.97	59.57
TRINITY_DN100244_c1_g1	0.00	0.00	0.00	0.00	0.00	0.00	9.18	0.00	0.00	0.00
TRINITY_DN1002450_c0_g1	0.00	0.00	0.00	0.00	0.00	0.00	0.00	0.00	0.00	3.29
TRINITY_DN1002454_c0_g1	15.35	0.00	0.00	0.00	0.00	0.00	0.00	0.00	7.30	28.17
TRINITY_DN1002456_c0_g1	0.00	0.00	11.19	0.00	0.00	0.00	0.00	0.00	0.00	0.00
TRINITY_DN1002457_c0_g1	0.00	0.00	0.00	0.00	0.00	0.00	0.00	0.00	23.86	0.00
TRINITY_DN1002459_c0_g1	7.30	0.00	0.00	0.00	0.00	0.00	0.00	7.19	6.96	0.00
TRINITY_DN100245_c1_g1	0.00	0.00	0.00	0.00	0.00	0.00	0.00	0.00	0.00	0.00
TRINITY_DN1002460_c0_g1	0.00	0.00	3.03	0.00	0.00	0.00	0.00	0.00	5.83	2.77
TRINITY_DN1002462_c0_g1	0.00	0.00	0.00	0.00	0.00	0.00	0.00	0.00	0.00	0.00
TRINITY_DN1002463_c0_g1	0.00	0.00	0.00	0.00	0.00	0.00	0.00	0.00	0.00	7.66
TRINITY_DN1002464_c0_g1	0.00	0.00	0.00	0.00	0.00	0.00	0.00	0.00	9.70	9.32
TRINITY_DN1002465_c0_g1	0.00	0.00	0.00	0.00	0.00	0.00	0.00	0.00	0.00	8.65
TRINITY_DN1002466_c0_g1	0.00	0.00	13.65	0.00	0.00	0.00	0.00	0.00	0.00	12.33
TRINITY_DN1002467_c0_g1	0.00	0.00	0.00	0.00	0.00	0.00	0.00	0.00	0.00	0.00
TRINITY_DN1002468_c0_g1	0.00	0.00	0.00	0.00	0.00	0.00	0.00	0.00	0.00	0.00
TRINITY_DN1002469_c0_g1	0.00	0.00	0.00	6.18	0.00	0.00	15.90	0.00	0.00	0.00
TRINITY_DN100246_c0_g1	0.00	0.00	0.00	0.00	0.00	0.00	0.00	0.00	0.00	0.00
TRINITY_DN1002471_c0_g1	2.27	1.18	1.12	0.00	0.00	0.97	1.28	0.00	6.65	3.09
TRINITY_DN1002474_c0_g1	0.00	5.29	0.00	0.00	0.00	0.00	0.00	0.00	2.37	0.00
TRINITY_DN1002476_c0_g1	1.75	0.00	0.00	0.00	0.00	0.00	4.02	0.00	0.00	0.00
TRINITY_DN100247_c0_g1	3.55	7.04	2.34	3.50	0.00	3.02	10.71	1.73	19.43	7.23
TRINITY_DN1002480_c0_g1	10.69	0.00	0.00	0.00	0.00	0.00	0.00	0.00	0.00	9.79
TRINITY_DN1002481_c0_g1	0.00	0.00	0.00	0.00	0.00	24.64	0.00	0.00	3.89	0.00
TRINITY_DN1002483_c0_g1	0.00	0.00	0.00	0.00	0.00	0.00	0.00	0.00	0.00	0.00
TRINITY_DN1002484_c0_g1	0.00	0.00	0.00	0.00	0.00	0.00	0.00	0.00	0.00	0.00
TRINITY_DN1002487_c0_g1	0.00	0.00	0.00	0.00	0.00	0.00	0.00	0.00	0.00	0.00
TRINITY_DN1002488_c0_g1	0.00	0.00	0.00	0.00	0.00	0.00	0.00	0.00	0.00	0.00
TRINITY_DN1002489_c0_g1	0.00	0.00	0.00	0.00	0.00	0.00	0.00	0.00	0.00	0.00
TRINITY_DN100248_c0_g1	0.00	0.00	2.34	0.00	0.00	0.00	0.00	0.00	0.00	0.00
TRINITY_DN1002491_c0_g1	0.00	0.00	0.00	0.00	0.00	6.70	0.00	0.00	0.00	0.00
TRINITY_DN1002492_c0_g1	0.00	0.00	0.00	0.00	0.00	0.00	0.00	0.00	0.00	0.00
TRINITY_DN1002493_c0_g1	0.00	0.00	4.45	0.00	0.00	0.00	10.93	0.00	0.00	4.05
TRINITY_DN1002494_c0_g1	4.28	0.00	0.00	0.00	0.00	0.00	0.00	0.00	0.00	11.73
TRINITY_DN1002497_c0_g1	0.00	0.00	15.80	0.00	0.00	13.25	0.00	0.00	0.00	0.00
TRINITY_DN100249_c0_g1	0.00	0.00	0.00	0.00	0.00	0.00	0.00	0.00	0.00	0.00
TRINITY_DN100249_c2_g1	0.00	0.00	0.00	0.00	0.00	0.00	0.00	0.00	0.00	11.33
TRINITY_DN100249_c3_g1	17.79	0.00	9.02	34.76	0.00	0.00	0.00	0.00	16.99	8.18
TRINITY_DN100249_c4_g1	0.00	0.00	0.00	0.00	0.00	15.28	0.00	0.00	0.00	0.00
TRINITY_DN10024_c2_g1	0.00	0.00	11.89	0.00	0.00	0.00	0.00	0.00	0.00	0.00
TRINITY_DN1002508_c0_g1	5.99	6.36	3.97	6.00	0.00	0.00	0.00	3.87	5.80	16.34
TRINITY_DN1002509_c0_g1	0.00	0.00	0.00	0.00	0.00	0.00	0.00	0.00	0.00	0.00
TRINITY_DN1002511_c0_g1	0.00	0.00	0.00	0.00	0.00	0.00	0.00	0.00	0.00	0.00
TRINITY_DN1002512_c0_g1	0.00	0.00	0.00	0.00	0.00	0.00	0.00	0.00	0.00	0.00
TRINITY_DN1002513_c0_g1	0.00	0.00	0.00	0.00	0.00	0.00	0.00	0.00	0.00	0.00
TRINITY_DN1002517_c0_g1	0.00	0.00	0.00	0.00	0.00	0.00	0.00	0.00	9.22	8.87
TRINITY_DN1002518_c0_g1	0.00	0.00	0.00	0.00	0.00	0.00	0.00	0.00	0.00	0.00
TRINITY_DN100251_c0_g1	0.00	0.00	0.00	0.00	0.00	0.00	0.00	0.00	5.68	0.00
TRINITY_DN100251_c0_g2	0.00	0.00	0.00	0.00	0.00	0.00	0.00	0.00	0.00	15.00
TRINITY_DN100251_c0_g3	7.47	0.00	0.00	0.00	0.00	0.00	0.00	0.00	0.00	21.85
TRINITY_DN100251_c2_g1	0.00	3.02	0.00	0.00	2.93	0.00	0.00	2.72	0.00	5.08
TRINITY_DN100251_c4_g1	0.00	0.00	0.00	0.00	0.00	0.00	3.64	0.00	0.00	2.78
TRINITY_DN100251_c5_g1	0.00	0.00	0.00	0.00	0.00	0.00	0.00	0.00	0.00	0.00
TRINITY_DN1002520_c0_g1	0.00	0.00	0.00	0.00	0.00	0.00	0.00	0.00	0.00	0.00
TRINITY_DN1002521_c0_g1	0.00	0.00	0.00	0.00	0.00	0.00	0.00	0.00	7.74	0.00
TRINITY_DN1002523_c0_g1	0.00	0.00	0.00	0.00	13.65	0.00	0.00	0.00	6.21	0.00
TRINITY_DN1002524_c0_g1	0.00	0.00	0.00	0.00	0.00	0.00	0.00	0.00	0.00	0.00
TRINITY_DN1002525_c0_g1	0.00	0.00	0.00	0.00	0.00	0.00	0.00	0.00	0.00	0.00
TRINITY_DN1002527_c0_g1	0.00	0.00	0.00	0.00	0.00	0.00	0.00	0.00	0.00	0.00
TRINITY_DN1002528_c0_g1	6.39	0.00	0.00	0.00	0.00	0.00	0.00	0.00	0.00	11.78
TRINITY_DN1002529_c0_g1	0.00	6.37	0.00	0.00	0.00	0.00	0.00	0.00	5.25	10.14
TRINITY_DN1002530_c0_g1	0.00	0.00	0.00	0.00	0.00	0.00	0.00	0.00	0.00	0.00
TRINITY_DN1002534_c0_g1	0.00	0.00	0.00	0.00	0.00	0.00	0.00	0.00	0.00	0.00
TRINITY_DN1002536_c0_g1	0.00	0.00	7.67	0.00	0.00	0.00	0.00	0.00	0.00	0.00
TRINITY_DN1002537_c0_g1	0.00	0.00	0.00	0.00	0.00	0.00	0.00	0.00	0.00	0.00
TRINITY_DN1002538_c0_g1	0.00	7.02	0.00	11.85	0.00	0.00	0.00	0.00	5.73	5.55
TRINITY_DN1002539_c0_g1	1.62	0.00	0.00	0.00	0.00	0.00	0.00	0.00	3.16	1.48
TRINITY_DN100253_c0_g1	0.00	0.00	0.00	0.00	0.00	0.00	0.00	0.00	0.00	0.00
TRINITY_DN100253_c1_g1	0.00	0.00	0.00	0.00	0.00	0.00	0.00	0.00	0.00	0.00
TRINITY_DN1002540_c0_g1	0.00	15.93	0.00	0.00	0.00	0.00	0.00	0.00	0.00	0.00
TRINITY_DN1002541_c0_g1	0.00	5.32	0.00	0.00	5.21	0.00	0.00	0.00	2.96	2.79
TRINITY_DN1002544_c0_g1	0.00	0.00	0.00	0.00	0.00	0.00	15.97	6.22	0.00	0.00
TRINITY_DN1002548_c0_g1	0.00	0.00	0.00	0.00	0.00	0.00	0.00	0.00	0.00	0.00
TRINITY_DN1002549_c0_g1	0.00	0.00	0.00	0.00	0.00	0.00	0.00	0.00	0.00	0.00
TRINITY_DN1002550_c0_g1	0.00	0.00	21.79	0.00	0.00	0.00	0.00	0.00	10.28	9.85
TRINITY_DN1002551_c0_g1	0.00	0.00	0.00	0.00	0.00	0.00	0.00	0.00	0.00	0.00
TRINITY_DN1002552_c0_g1	0.00	0.00	0.00	0.00	0.00	0.00	0.00	0.00	0.00	0.00
TRINITY_DN1002553_c0_g1	0.00	0.00	0.00	0.00	0.00	0.00	0.00	0.00	0.00	0.00
TRINITY_DN1002555_c0_g1	8.94	0.00	0.00	0.00	0.00	0.00	0.00	0.00	0.00	24.70
TRINITY_DN1002556_c0_g1	0.00	0.00	0.00	0.00	0.00	0.00	0.00	0.00	7.62	0.00
TRINITY_DN1002557_c0_g1	5.06	8.87	1.67	3.38	0.00	1.44	5.81	3.26	8.19	10.72
TRINITY_DN100255_c0_g1	0.00	0.00	2.57	0.00	0.00	0.00	0.00	2.51	0.00	14.08
TRINITY_DN1002561_c0_g1	0.00	0.00	0.00	0.00	0.00	0.00	0.00	0.00	0.00	0.00
TRINITY_DN1002562_c0_g1	0.00	0.00	0.00	0.00	0.00	0.00	0.00	0.00	0.00	0.00
TRINITY_DN1002564_c0_g1	0.00	0.00	0.00	0.00	0.00	0.00	0.00	0.00	0.00	13.43
TRINITY_DN1002565_c0_g1	0.00	0.00	0.00	0.00	0.00	0.00	0.00	0.00	0.00	0.00
TRINITY_DN1002566_c0_g1	0.00	0.00	0.00	0.00	0.00	0.00	0.00	0.00	4.30	12.40
TRINITY_DN1002567_c0_g1	0.00	7.22	0.00	0.00	0.00	0.00	0.00	0.00	0.00	0.00
TRINITY_DN1002568_c0_g1	10.55	0.00	0.00	0.00	0.00	0.00	0.00	0.00	0.00	0.00
TRINITY_DN100256_c1_g1	0.00	0.00	0.00	0.00	0.00	0.00	0.00	0.00	0.00	0.00
TRINITY_DN1002572_c0_g1	0.00	0.00	0.00	0.00	0.00	0.00	0.00	0.00	0.00	0.00
TRINITY_DN1002573_c0_g1	0.00	0.00	0.00	0.00	0.00	0.00	0.00	0.00	0.00	0.00
TRINITY_DN1002575_c0_g1	0.00	0.00	0.00	0.00	0.00	0.00	0.00	0.00	0.00	17.41
TRINITY_DN1002576_c0_g1	0.00	25.42	0.00	0.00	3.98	0.00	0.00	0.00	0.00	6.92
TRINITY_DN1002578_c0_g1	0.00	0.00	0.00	0.00	0.00	0.00	0.00	0.00	9.77	0.00
TRINITY_DN1002579_c0_g1	0.00	0.00	0.00	0.00	14.89	0.00	0.00	0.00	0.00	0.00
TRINITY_DN100257_c0_g1	0.00	0.00	0.00	0.00	0.00	0.00	0.00	0.00	0.00	9.79
TRINITY_DN1002580_c0_g1	0.00	0.00	0.00	0.00	0.00	0.00	0.00	0.00	0.00	0.00
TRINITY_DN1002582_c0_g1	2.73	5.91	2.72	0.00	0.00	0.00	6.48	0.00	15.76	17.41
TRINITY_DN1002585_c0_g1	0.00	0.00	0.00	0.00	0.00	0.00	0.00	0.00	0.00	5.38
TRINITY_DN1002586_c0_g1	0.00	0.00	0.00	0.00	3.86	0.00	4.46	3.60	3.51	3.36
TRINITY_DN1002587_c0_g1	0.00	0.00	0.00	0.00	0.00	0.00	0.00	0.00	0.00	0.00
TRINITY_DN1002588_c0_g1	0.00	0.00	8.10	0.00	8.32	6.94	0.00	0.00	7.62	0.00
TRINITY_DN1002590_c0_g1	0.00	0.00	3.44	0.00	0.00	0.00	0.00	0.00	3.30	5.11
TRINITY_DN1002591_c0_g1	0.00	0.00	0.00	0.00	0.00	0.00	0.00	0.00	0.00	0.00
TRINITY_DN1002593_c0_g1	0.00	0.00	0.00	0.00	0.00	0.00	0.00	0.00	0.00	0.00
TRINITY_DN1002594_c0_g1	0.00	0.00	0.00	0.00	0.00	0.00	0.00	0.00	0.00	0.00
TRINITY_DN1002596_c0_g1	0.00	0.00	0.00	0.00	0.00	0.00	0.00	0.00	0.00	0.00
TRINITY_DN1002597_c0_g1	0.00	4.48	0.00	2.75	2.22	1.79	7.34	0.00	4.07	11.47
TRINITY_DN1002599_c0_g1	0.00	0.00	0.00	0.00	0.00	0.00	0.00	0.00	13.08	0.00
TRINITY_DN100259_c0_g1	0.00	0.00	0.00	0.00	0.00	0.00	0.00	0.00	0.00	0.00
TRINITY_DN100259_c1_g1	0.00	0.00	1.64	0.00	0.00	0.00	0.00	0.00	0.00	0.00
TRINITY_DN100259_c1_g2	0.00	0.00	0.00	0.00	0.00	0.00	0.00	0.00	0.00	0.00
TRINITY_DN100259_c2_g1	0.00	0.00	0.00	0.00	0.00	0.00	0.00	0.00	0.00	0.00
TRINITY_DN10025_c0_g3	0.00	0.00	0.00	16.34	0.00	14.49	0.00	16.11	16.52	0.00
TRINITY_DN10025_c0_g4	0.00	34.23	0.00	0.00	29.28	12.06	0.00	0.00	0.00	0.00
TRINITY_DN10025_c0_g5	0.00	34.48	0.00	0.00	0.00	0.00	0.00	0.00	0.00	0.00
TRINITY_DN10025_c10_g1	0.00	0.00	0.00	0.00	0.00	0.00	0.00	0.00	14.91	0.00
TRINITY_DN10025_c4_g1	0.00	0.00	0.00	0.00	0.00	0.00	0.00	0.00	10.35	19.81
TRINITY_DN10025_c7_g1	0.00	8.00	0.00	13.31	0.00	0.00	0.00	0.00	6.44	6.23
TRINITY_DN10025_c7_g2	0.00	0.00	0.00	0.00	0.00	0.00	0.00	0.00	0.00	6.61
TRINITY_DN10025_c9_g1	0.00	2.23	0.00	0.00	0.00	1.79	0.00	0.00	0.00	0.00
TRINITY_DN1002600_c0_g1	0.00	0.00	0.00	0.00	0.00	0.00	4.55	0.00	0.00	10.55
TRINITY_DN1002601_c0_g1	8.66	4.88	0.00	4.28	0.00	0.00	5.33	0.00	4.13	11.89
TRINITY_DN1002603_c0_g1	0.00	0.00	0.00	0.00	0.00	0.00	0.00	0.00	0.00	0.00
TRINITY_DN1002604_c0_g1	0.00	0.00	0.00	0.00	0.00	0.00	0.00	0.00	0.00	0.00
TRINITY_DN1002606_c0_g1	0.00	27.43	0.00	0.00	0.00	0.00	0.00	0.00	0.00	0.00
TRINITY_DN1002608_c0_g1	0.00	0.00	0.00	0.00	0.00	0.00	0.00	0.00	0.00	0.00
TRINITY_DN1002609_c0_g1	0.00	0.00	0.00	0.00	0.00	0.00	1.03	0.00	0.00	0.00
TRINITY_DN1002610_c0_g1	0.00	0.00	0.00	0.00	0.00	0.00	0.00	0.00	0.00	0.00
TRINITY_DN1002611_c0_g1	0.00	0.00	0.00	0.00	0.00	0.00	0.00	0.00	0.00	3.84
TRINITY_DN1002612_c0_g1	15.81	0.00	0.00	0.00	0.00	0.00	0.00	0.00	0.00	14.36
TRINITY_DN1002615_c0_g1	0.00	8.88	0.00	0.00	24.98	3.41	0.00	0.00	0.00	18.15
TRINITY_DN1002617_c0_g1	0.00	0.00	0.00	0.00	0.00	0.00	0.00	0.00	0.00	0.00
TRINITY_DN1002619_c0_g1	0.00	0.00	0.00	0.00	4.70	0.00	0.00	0.00	0.00	4.11
TRINITY_DN100261_c0_g1	0.00	0.00	0.00	0.00	0.00	0.00	0.00	0.00	0.00	0.00
TRINITY_DN100261_c3_g1	0.00	0.00	0.00	8.68	0.00	0.00	0.00	0.00	0.00	0.00
TRINITY_DN1002620_c0_g1	0.00	0.00	0.00	0.00	0.00	0.00	0.00	0.00	0.00	33.86
TRINITY_DN1002623_c0_g1	6.07	0.00	0.00	0.00	3.19	0.00	0.00	0.00	5.82	5.53
TRINITY_DN1002624_c0_g1	0.00	0.00	0.00	0.00	0.00	0.00	0.00	0.00	0.00	6.79
TRINITY_DN1002625_c0_g1	0.00	0.00	0.00	0.00	0.00	0.00	0.00	0.00	4.15	0.00
TRINITY_DN1002626_c0_g1	0.00	0.00	0.00	0.00	0.00	0.00	0.00	0.00	0.00	0.00
TRINITY_DN1002627_c0_g1	0.00	0.00	0.00	0.00	0.00	0.00	0.00	0.00	0.00	0.00
TRINITY_DN1002629_c0_g1	0.00	0.00	0.00	0.00	0.00	0.00	0.00	0.00	0.00	0.00
TRINITY_DN1002630_c0_g1	0.00	0.00	0.00	0.00	0.00	0.00	0.00	0.00	0.00	0.00
TRINITY_DN1002635_c0_g1	0.00	0.00	0.00	0.00	0.00	0.00	0.00	0.00	0.00	0.00
TRINITY_DN1002636_c0_g1	0.00	20.63	0.00	0.00	0.00	0.00	0.00	0.00	0.00	15.65
TRINITY_DN1002637_c0_g1	0.00	0.00	4.21	0.00	0.00	0.00	0.00	0.00	0.00	3.84
TRINITY_DN1002638_c0_g1	0.00	0.00	0.00	0.00	1.76	0.00	0.00	0.00	1.62	0.00
TRINITY_DN100263_c0_g1	10.65	15.80	5.27	4.84	4.52	2.26	13.61	2.56	26.17	36.22
TRINITY_DN100263_c0_g3	0.00	9.43	0.00	0.00	0.00	0.00	0.00	0.00	7.49	0.00
TRINITY_DN100263_c1_g1	0.00	4.18	0.00	0.00	0.00	0.00	4.57	0.00	0.00	3.43
TRINITY_DN100263_c2_g1	0.00	0.00	0.00	0.00	0.00	0.00	8.74	0.00	0.00	0.00
TRINITY_DN100263_c3_g1	0.00	0.00	0.00	0.00	0.00	0.00	0.00	0.00	0.00	0.00
TRINITY_DN1002640_c0_g1	0.00	0.00	0.00	0.00	0.00	0.00	0.00	0.00	0.00	0.00
TRINITY_DN1002641_c0_g1	0.00	0.00	0.00	0.00	0.00	0.00	0.00	0.00	0.00	0.00
TRINITY_DN1002642_c0_g1	0.00	0.00	0.00	0.00	0.00	0.00	0.00	0.00	0.00	3.09
TRINITY_DN1002643_c0_g1	0.00	0.00	0.00	42.59	0.00	0.00	0.00	0.00	0.00	0.00
TRINITY_DN1002645_c0_g1	0.00	0.00	0.00	0.00	0.00	0.00	0.00	0.00	0.00	0.00
TRINITY_DN1002646_c0_g1	0.00	0.00	0.00	0.00	0.00	0.00	0.00	0.00	0.00	0.00
TRINITY_DN1002648_c0_g1	0.00	0.00	0.00	0.00	5.01	0.00	0.00	0.00	0.00	4.39
TRINITY_DN1002649_c0_g1	0.00	0.00	0.00	0.00	0.00	0.00	0.00	0.00	0.00	7.01
TRINITY_DN100264_c0_g2	0.00	0.00	0.00	0.00	0.00	0.00	0.00	0.00	0.00	0.00
TRINITY_DN100264_c0_g4	1.82	7.69	7.23	9.11	1.92	1.55	2.10	0.00	12.35	16.54
TRINITY_DN100264_c0_g6	0.00	0.00	0.00	0.00	0.00	0.00	0.00	0.00	0.00	0.00
TRINITY_DN100264_c2_g1	0.00	0.00	0.00	0.00	0.00	0.00	0.00	0.00	0.00	0.00
TRINITY_DN100264_c3_g1	0.00	0.00	0.00	0.00	0.00	0.00	23.24	0.00	0.00	0.00
TRINITY_DN1002650_c0_g1	0.00	0.00	0.00	0.00	0.00	0.00	0.00	0.00	0.00	0.00
TRINITY_DN1002651_c0_g1	0.00	0.00	4.46	0.00	0.00	0.00	10.97	0.00	0.00	0.00
TRINITY_DN1002652_c0_g1	0.00	0.00	0.00	0.00	0.00	0.00	0.00	0.00	0.00	0.00
TRINITY_DN1002653_c0_g1	39.88	24.21	10.09	0.00	51.77	25.82	51.74	9.66	95.14	45.71
TRINITY_DN1002657_c0_g1	0.00	0.00	0.00	0.00	0.00	0.00	0.00	0.00	0.00	0.00
TRINITY_DN1002658_c0_g1	0.99	5.13	0.98	0.00	1.05	0.00	1.12	0.00	1.94	1.87
TRINITY_DN100265_c0_g2	0.00	0.00	0.00	0.00	19.44	0.00	0.00	0.00	36.60	34.33
TRINITY_DN100265_c1_g1	6.94	0.00	0.00	0.00	0.00	0.00	0.00	0.00	0.00	0.00
TRINITY_DN100265_c2_g1	0.00	0.00	0.00	0.00	0.00	0.00	0.00	0.00	0.00	0.00
TRINITY_DN100265_c4_g1	0.00	0.00	0.00	0.00	0.00	0.00	0.00	0.00	15.80	7.62
TRINITY_DN100265_c4_g2	19.35	0.00	0.00	0.00	0.00	0.00	0.00	0.00	0.00	0.00
TRINITY_DN100265_c5_g1	0.00	0.00	6.55	0.00	0.00	0.00	8.22	0.00	12.31	23.87
TRINITY_DN100265_c6_g1	0.00	0.00	0.00	0.00	17.62	0.00	0.00	0.00	0.00	15.51
TRINITY_DN100265_c7_g1	0.00	11.59	0.00	0.00	0.00	8.26	12.36	0.00	0.00	35.05
TRINITY_DN100265_c9_g1	0.00	0.00	0.00	0.00	0.00	0.00	0.00	0.00	0.00	0.00
TRINITY_DN1002660_c0_g1	0.00	0.00	0.00	0.00	0.00	28.17	0.00	0.00	0.00	30.27
TRINITY_DN1002662_c0_g1	0.00	0.00	0.00	12.76	0.00	0.00	34.49	12.55	12.67	12.05
TRINITY_DN1002663_c0_g1	0.00	0.00	0.00	0.00	0.00	0.00	0.00	0.00	0.00	0.00
TRINITY_DN1002666_c0_g1	0.00	0.00	0.00	10.91	5.79	0.00	0.00	0.00	5.27	10.18
TRINITY_DN1002668_c0_g1	0.00	0.00	0.00	0.00	0.00	0.00	0.00	0.00	0.00	0.00
TRINITY_DN1002669_c0_g1	0.00	0.00	0.00	0.00	0.00	0.00	0.00	0.00	7.52	10.79
TRINITY_DN100266_c0_g1	6.80	3.58	1.69	1.71	3.59	2.90	9.78	4.94	4.96	27.82
TRINITY_DN1002670_c0_g1	0.00	0.00	0.00	0.00	0.00	0.00	0.00	0.00	0.00	0.00
TRINITY_DN1002671_c0_g1	0.00	8.08	0.00	6.72	0.00	0.00	0.00	0.00	6.50	0.00
TRINITY_DN1002672_c0_g1	0.00	0.00	0.00	0.00	0.00	0.00	0.00	0.00	0.00	20.23
TRINITY_DN1002674_c0_g1	0.00	0.00	0.00	0.00	0.00	0.00	0.00	0.00	0.00	0.00
TRINITY_DN1002676_c0_g1	5.86	0.00	0.00	0.00	0.00	0.00	0.00	0.00	0.00	0.00
TRINITY_DN1002678_c0_g1	0.00	0.00	0.00	0.00	0.00	0.00	0.00	0.00	0.00	0.00
TRINITY_DN1002679_c0_g1	0.00	0.00	0.00	0.00	0.00	0.00	3.93	0.00	3.13	2.98
TRINITY_DN100267_c0_g1	0.00	0.00	0.00	0.00	0.00	0.00	0.00	0.00	0.00	11.09
TRINITY_DN1002680_c0_g1	0.00	4.38	0.00	7.50	4.11	0.00	14.37	0.00	3.63	0.00
TRINITY_DN1002683_c0_g1	0.00	0.00	0.00	0.00	0.00	0.00	0.00	0.00	0.00	0.00
TRINITY_DN1002684_c0_g1	0.00	6.45	0.00	0.00	0.00	0.00	0.00	0.00	0.00	0.00
TRINITY_DN1002685_c0_g1	0.00	0.00	0.00	0.00	0.00	0.00	0.00	0.00	0.00	0.00
TRINITY_DN1002686_c0_g1	0.00	0.00	0.00	0.00	0.00	0.00	0.00	0.00	0.00	0.00
TRINITY_DN1002687_c0_g1	13.68	0.00	0.00	0.00	0.00	0.00	0.00	0.00	13.17	0.00
TRINITY_DN1002688_c0_g1	5.05	0.00	0.00	0.00	0.00	0.00	0.00	0.00	0.00	2.30
TRINITY_DN1002689_c0_g1	0.00	0.00	0.00	0.00	0.00	0.00	0.00	0.00	0.00	0.00
TRINITY_DN100268_c0_g1	17.20	21.33	5.31	1.59	8.97	7.49	11.79	0.00	24.63	31.65
TRINITY_DN100268_c2_g1	0.00	0.00	0.00	0.00	0.00	0.00	0.00	0.00	0.00	0.00
TRINITY_DN1002690_c0_g1	0.00	6.48	0.00	0.00	0.00	0.00	0.00	0.00	0.00	15.45
TRINITY_DN1002691_c0_g1	0.00	0.00	0.00	0.00	0.00	0.00	0.00	0.00	0.00	6.37
TRINITY_DN1002693_c0_g1	0.00	0.00	0.00	0.00	0.00	0.00	0.00	0.00	0.00	0.00
TRINITY_DN1002695_c0_g1	0.00	0.00	0.00	0.00	0.00	0.00	0.00	0.00	0.00	0.00
TRINITY_DN1002696_c0_g1	0.00	0.00	0.00	0.00	0.00	0.00	0.00	0.00	0.00	22.04
TRINITY_DN1002698_c0_g1	0.00	0.00	0.00	0.00	0.00	0.00	0.00	0.00	0.00	6.37
TRINITY_DN100269_c0_g1	5.24	10.65	2.93	1.48	0.00	0.00	1.68	0.00	7.97	20.88
TRINITY_DN100269_c0_g2	0.00	2.45	0.00	1.74	0.00	0.00	5.98	0.00	4.12	2.40
TRINITY_DN10026_c0_g1	1.32	0.00	0.00	0.00	2.80	0.00	0.00	1.28	1.29	12.83
TRINITY_DN10026_c0_g2	0.00	0.00	0.00	0.00	0.00	0.00	0.00	0.00	0.00	16.84
TRINITY_DN1002700_c0_g1	4.19	0.00	40.32	19.14	0.00	0.00	0.00	0.00	0.00	0.00
TRINITY_DN1002703_c0_g1	0.00	0.00	0.00	0.00	4.49	0.00	0.00	0.00	16.53	0.00
TRINITY_DN1002704_c0_g1	0.00	0.00	0.00	0.00	0.00	0.00	0.00	0.00	0.00	0.00
TRINITY_DN1002706_c0_g1	0.00	0.00	0.00	0.00	0.00	0.00	0.00	0.00	0.00	9.44
TRINITY_DN1002707_c0_g1	0.00	0.00	0.00	0.00	0.00	4.63	0.00	0.00	0.00	9.83
TRINITY_DN100270_c1_g1	0.00	4.53	0.73	0.74	0.78	0.62	1.93	0.00	1.44	3.02
TRINITY_DN1002712_c0_g1	0.00	0.00	0.00	0.00	0.00	0.00	0.00	0.00	0.00	0.00
TRINITY_DN1002713_c0_g1	0.00	0.00	0.00	0.00	0.00	0.00	13.27	0.00	0.00	0.00
TRINITY_DN1002714_c0_g1	0.00	0.00	0.00	0.00	0.00	0.00	0.00	0.00	0.00	0.00
TRINITY_DN1002716_c0_g1	0.00	0.00	0.00	0.00	0.00	0.00	0.00	0.00	0.00	0.00
TRINITY_DN1002718_c0_g1	0.00	0.00	0.00	0.00	0.00	0.00	0.00	0.00	0.00	7.09
TRINITY_DN1002719_c0_g1	0.00	0.00	0.00	0.00	0.00	2.38	0.00	8.12	2.67	10.12
TRINITY_DN1002720_c0_g1	0.00	0.00	0.00	0.00	0.00	0.00	0.00	0.00	0.00	0.00
TRINITY_DN1002725_c0_g1	0.00	0.00	0.00	0.00	2.92	0.00	0.00	0.00	0.00	0.00
TRINITY_DN1002726_c0_g1	0.00	0.00	0.00	0.00	0.00	0.00	0.00	0.00	3.41	0.00
TRINITY_DN1002728_c0_g1	3.48	0.00	0.00	0.00	3.67	0.00	0.00	1.68	3.37	0.00
TRINITY_DN1002729_c0_g1	0.00	6.66	0.00	0.00	0.00	0.00	0.00	0.00	0.00	5.28
TRINITY_DN100272_c0_g1	0.00	0.00	0.00	0.00	0.00	0.00	0.00	0.00	0.00	0.00
TRINITY_DN100272_c0_g2	0.00	0.00	0.00	0.00	0.00	0.00	0.00	0.00	14.91	0.00
TRINITY_DN1002730_c0_g1	0.00	0.00	0.00	0.00	0.00	0.00	0.00	0.00	0.00	30.00
TRINITY_DN1002731_c0_g1	0.00	0.00	0.00	0.00	0.00	0.00	0.00	0.00	0.00	0.00
TRINITY_DN1002733_c0_g1	0.00	0.00	0.00	0.00	0.00	0.00	0.00	0.00	0.00	0.00
TRINITY_DN1002734_c0_g1	0.00	0.00	0.00	0.00	0.00	0.00	0.00	0.00	0.00	0.00
TRINITY_DN1002735_c0_g1	0.00	0.00	0.00	9.39	0.00	0.00	0.00	0.00	9.22	0.00
TRINITY_DN1002736_c0_g1	0.00	0.00	0.00	0.00	8.06	0.00	0.00	0.00	0.00	0.00
TRINITY_DN1002738_c0_g1	0.00	0.00	0.00	0.00	0.00	0.00	0.00	0.00	7.95	2.15
TRINITY_DN1002739_c0_g1	0.00	0.00	0.00	0.00	0.00	0.00	0.00	0.00	14.68	0.00
TRINITY_DN1002740_c0_g1	0.00	0.00	0.00	0.00	0.00	0.00	0.00	0.00	0.00	0.00
TRINITY_DN1002742_c0_g1	0.00	0.00	0.00	0.00	0.00	0.00	0.00	0.00	0.00	0.00
TRINITY_DN1002743_c0_g1	0.00	0.00	0.00	0.00	0.00	0.00	0.00	0.00	0.00	0.00
TRINITY_DN1002748_c0_g1	0.00	0.00	0.00	0.00	0.00	0.00	0.00	8.55	0.00	32.17
TRINITY_DN100274_c1_g1	0.00	0.00	0.00	0.00	0.00	0.00	0.00	0.00	0.00	0.00
TRINITY_DN100274_c2_g1	0.00	0.00	0.00	0.00	0.00	0.00	0.00	0.00	0.00	0.00
TRINITY_DN1002751_c0_g1	0.00	0.00	0.00	0.00	0.00	0.00	0.00	0.00	0.00	0.00
TRINITY_DN1002752_c0_g1	0.00	0.00	0.00	0.00	0.00	0.00	0.00	0.00	0.00	0.00
TRINITY_DN1002755_c0_g1	0.00	0.00	0.00	0.00	0.00	0.00	0.00	0.00	0.00	0.00
TRINITY_DN1002756_c0_g1	0.00	16.72	0.00	0.00	0.00	0.00	0.00	0.00	0.00	0.00
TRINITY_DN1002758_c0_g1	0.00	0.00	0.00	0.00	0.00	0.00	0.00	0.00	0.00	0.00
TRINITY_DN1002759_c0_g1	0.00	0.00	0.00	0.00	0.00	0.00	0.00	0.00	0.00	0.00
TRINITY_DN100275_c0_g3	0.00	0.00	0.00	0.00	0.00	0.00	0.00	0.00	0.00	0.00
TRINITY_DN100275_c0_g4	0.00	0.00	0.00	0.00	0.00	0.00	0.00	0.00	0.00	0.00
TRINITY_DN100275_c0_g6	11.74	0.00	0.00	22.69	0.00	0.00	0.00	0.00	33.77	0.00
TRINITY_DN100275_c0_g7	0.00	0.00	0.00	0.00	0.00	0.00	0.00	0.00	0.00	0.00
TRINITY_DN100275_c0_g8	0.00	0.00	0.00	0.00	0.00	0.00	31.42	11.60	0.00	0.00
TRINITY_DN1002760_c0_g1	12.76	0.00	0.00	0.00	0.00	0.00	0.00	0.00	0.00	0.00
TRINITY_DN1002762_c0_g1	0.00	0.00	0.00	0.00	36.68	0.00	0.00	0.00	0.00	0.00
TRINITY_DN1002763_c0_g1	0.00	0.00	0.00	0.00	0.00	0.00	0.00	0.00	0.00	0.00
TRINITY_DN1002764_c0_g1	0.00	0.00	0.00	4.36	0.00	0.00	0.00	0.00	0.00	8.75
TRINITY_DN1002765_c0_g1	0.00	0.00	0.00	0.00	0.00	0.00	3.57	0.00	2.87	5.45
TRINITY_DN1002766_c0_g1	0.00	0.00	0.00	7.11	0.00	0.00	0.00	0.00	6.86	3.27
TRINITY_DN1002767_c0_g1	2.85	0.00	0.00	0.00	0.00	0.00	0.00	0.00	5.48	2.60
TRINITY_DN1002768_c0_g1	0.00	0.00	0.00	0.00	0.00	0.00	0.00	0.00	0.00	0.00
TRINITY_DN1002769_c0_g1	0.00	0.00	0.00	0.00	0.00	0.00	0.00	0.00	0.00	0.00
TRINITY_DN100276_c0_g1	0.00	0.00	0.00	0.00	0.00	0.00	0.00	0.00	0.00	8.77
TRINITY_DN1002770_c0_g1	1.92	4.08	0.00	0.00	0.00	0.00	0.00	1.87	0.00	14.05
TRINITY_DN1002772_c0_g1	0.00	0.00	0.00	0.00	0.00	0.00	0.00	3.11	0.00	0.00
TRINITY_DN1002773_c0_g1	0.00	0.00	0.00	0.00	4.34	0.00	0.00	0.00	0.00	3.79
TRINITY_DN1002776_c0_g1	0.00	0.00	0.00	0.00	0.00	0.00	0.00	0.00	0.00	0.00
TRINITY_DN1002777_c0_g1	0.00	0.00	0.00	0.00	0.00	0.00	4.31	0.00	0.00	3.25
TRINITY_DN1002778_c0_g1	0.00	0.00	0.00	0.00	0.00	0.00	0.00	0.00	9.91	0.00
TRINITY_DN100277_c0_g1	0.00	0.00	0.00	0.00	0.00	0.00	0.00	8.55	0.00	23.62
TRINITY_DN100277_c0_g2	7.06	0.00	0.00	0.00	7.73	0.00	0.00	0.00	3.52	0.00
TRINITY_DN1002782_c0_g1	0.00	0.00	0.00	0.00	0.00	0.00	0.00	0.00	0.00	0.00
TRINITY_DN1002784_c0_g1	0.00	0.00	0.00	0.00	0.00	0.00	0.00	0.00	4.58	0.00
TRINITY_DN1002786_c0_g1	0.00	0.00	0.00	0.00	0.00	0.00	0.00	0.00	0.00	0.00
TRINITY_DN1002787_c0_g1	7.79	0.00	0.00	0.00	0.00	6.77	0.00	7.65	0.00	7.15
TRINITY_DN1002789_c0_g1	0.00	0.00	0.00	0.00	0.00	0.00	0.00	0.00	0.00	0.00
TRINITY_DN100278_c0_g1	0.00	0.00	0.00	0.00	0.00	0.00	0.00	0.00	8.03	0.00
TRINITY_DN100278_c1_g1	0.00	0.00	0.00	0.00	0.00	0.00	0.00	0.00	0.00	16.23
TRINITY_DN100278_c1_g2	18.14	0.00	0.00	0.00	37.13	0.00	0.00	0.00	17.43	0.00
TRINITY_DN1002790_c0_g1	0.00	0.00	0.00	5.47	0.00	0.00	0.00	0.00	0.00	2.50
TRINITY_DN1002791_c0_g1	42.09	42.35	42.23	13.83	14.67	12.07	11.57	13.78	40.02	115.48
TRINITY_DN1002795_c0_g1	0.00	0.00	0.00	4.82	0.00	0.00	0.00	0.00	0.00	2.14
TRINITY_DN1002796_c0_g1	0.00	0.00	0.00	0.00	0.00	0.00	0.00	0.00	0.00	0.00
TRINITY_DN1002797_c0_g1	0.00	0.00	0.00	0.00	0.00	0.00	28.14	0.00	0.00	0.00
TRINITY_DN1002799_c0_g1	0.00	0.00	0.00	0.00	0.00	0.00	0.00	0.00	0.00	0.00
TRINITY_DN100279_c0_g1	0.00	0.00	0.00	0.00	0.00	0.00	0.00	0.00	0.00	5.84
TRINITY_DN100279_c0_g2	14.19	5.09	0.00	20.93	0.00	0.00	0.00	0.00	0.00	4.12
TRINITY_DN100279_c0_g3	0.00	0.00	0.00	0.00	0.00	0.00	0.00	0.00	11.93	0.00
TRINITY_DN10027_c0_g1	54.87	53.40	55.59	42.50	11.36	9.47	28.54	10.56	73.43	100.54
TRINITY_DN1002800_c0_g1	0.00	0.00	0.00	0.00	0.00	0.00	0.00	0.00	0.00	0.00
TRINITY_DN1002801_c0_g1	0.00	11.59	0.00	0.00	0.00	0.00	24.71	0.00	0.00	8.76
TRINITY_DN1002802_c0_g1	0.00	0.00	0.00	0.00	0.00	0.00	0.00	0.00	0.00	0.00
TRINITY_DN1002803_c0_g1	0.00	12.10	0.00	0.00	0.00	0.00	0.00	0.00	0.00	0.00
TRINITY_DN1002806_c0_g1	0.00	0.00	0.00	0.00	0.00	0.00	0.00	0.00	0.00	12.81
TRINITY_DN1002807_c0_g1	0.00	0.00	0.00	0.00	0.00	0.00	0.00	0.00	0.00	0.00
TRINITY_DN1002809_c0_g1	0.00	0.00	0.00	0.00	0.00	0.00	0.00	0.00	0.00	0.00
TRINITY_DN100280_c0_g2	0.00	0.00	0.00	0.00	0.00	0.00	0.00	0.00	0.00	0.00
TRINITY_DN100280_c0_g3	0.00	0.00	0.00	0.00	0.00	0.00	0.00	0.00	0.00	0.00
TRINITY_DN100280_c1_g1	1.16	2.41	0.00	1.17	4.91	0.99	0.00	1.12	2.27	2.11
TRINITY_DN100280_c1_g2	0.00	0.00	0.00	0.00	0.00	0.00	0.00	0.00	0.00	15.13
TRINITY_DN100280_c2_g1	0.00	76.52	8.10	0.00	8.32	6.94	0.00	15.67	22.85	36.68
TRINITY_DN100280_c6_g1	0.00	0.00	0.00	0.00	0.00	0.00	0.00	0.00	0.00	0.00
TRINITY_DN1002810_c0_g1	4.97	0.00	0.00	0.00	1.75	0.00	0.00	0.00	0.00	1.51
TRINITY_DN1002811_c0_g1	0.00	0.00	0.00	0.00	0.00	0.00	0.00	0.00	0.00	21.75
TRINITY_DN1002814_c0_g1	0.00	0.00	0.00	13.48	0.00	0.00	0.00	0.00	0.00	0.00
TRINITY_DN1002815_c0_g1	3.68	0.00	0.00	0.00	0.00	0.00	0.00	0.00	0.00	0.00
TRINITY_DN1002817_c0_g1	0.00	0.00	0.00	0.00	0.00	0.00	0.00	0.00	0.00	0.00
TRINITY_DN1002818_c0_g1	0.00	0.00	0.00	0.00	0.00	0.00	0.00	0.00	0.00	0.00
TRINITY_DN1002819_c0_g1	0.00	0.00	0.00	0.00	0.00	0.00	0.00	0.00	0.00	0.00
TRINITY_DN100281_c1_g1	0.00	0.00	0.00	0.00	0.00	0.00	0.00	0.00	0.00	5.38
TRINITY_DN100281_c1_g2	0.00	0.00	0.00	0.00	0.00	0.00	0.00	6.01	0.00	0.00
TRINITY_DN100281_c3_g1	0.00	11.81	0.00	0.00	0.00	0.00	0.00	0.00	27.84	0.00
TRINITY_DN100281_c4_g1	0.00	0.00	0.00	0.00	16.18	0.00	0.00	0.00	15.04	0.00
TRINITY_DN1002820_c0_g1	0.00	9.72	0.00	0.00	0.00	0.00	0.00	0.00	0.00	0.00
TRINITY_DN1002821_c0_g1	0.00	0.00	0.00	0.00	0.00	0.00	0.00	0.00	29.02	27.53
TRINITY_DN1002824_c0_g1	0.00	0.00	0.00	0.00	6.80	0.00	20.86	0.00	7.74	0.00
TRINITY_DN100282_c0_g1	0.00	10.53	0.00	0.00	0.00	0.00	0.00	0.00	0.00	0.00
TRINITY_DN100282_c0_g3	0.00	0.00	0.00	0.00	0.00	0.00	0.00	0.00	0.00	0.00
TRINITY_DN100282_c1_g1	0.00	0.00	0.00	2.30	0.00	0.00	0.00	2.23	0.00	8.36
TRINITY_DN1002830_c0_g1	0.00	0.00	0.00	0.00	0.00	0.00	0.00	0.00	0.00	0.00
TRINITY_DN1002831_c0_g1	0.00	0.00	0.00	0.00	7.71	0.00	0.00	0.00	3.51	3.36
TRINITY_DN1002832_c0_g1	0.00	0.00	0.00	0.00	0.00	0.00	0.00	0.00	0.00	0.00
TRINITY_DN1002833_c0_g1	0.00	0.00	0.00	0.00	0.00	0.00	12.18	0.00	0.00	0.00
TRINITY_DN1002835_c0_g1	0.00	4.50	0.00	0.00	0.00	0.00	0.00	0.00	0.00	0.00
TRINITY_DN1002837_c0_g1	0.00	0.00	0.00	0.00	0.00	0.00	0.00	0.00	0.00	2.09
TRINITY_DN1002838_c0_g1	0.00	0.00	0.00	0.00	0.00	0.00	0.00	0.00	0.00	0.00
TRINITY_DN1002839_c0_g1	0.00	0.00	0.00	0.00	0.00	0.00	0.00	0.00	0.00	0.00
TRINITY_DN100283_c1_g1	0.00	0.00	0.00	0.00	0.00	0.00	0.00	0.00	0.00	0.00
TRINITY_DN100283_c1_g2	2.17	0.00	2.15	0.00	2.29	1.85	0.00	0.00	8.38	1.97
TRINITY_DN100283_c1_g4	0.00	0.00	0.00	0.00	0.00	3.05	0.00	0.00	0.00	6.49
TRINITY_DN1002840_c0_g1	0.00	0.00	0.00	0.00	4.59	0.00	0.00	4.31	0.00	8.02
TRINITY_DN1002843_c0_g1	0.00	0.00	0.00	0.00	0.00	0.00	0.00	0.00	0.00	0.00
TRINITY_DN1002845_c0_g1	0.00	0.00	0.00	23.67	0.00	0.00	0.00	0.00	0.00	11.17
TRINITY_DN1002847_c0_g1	0.00	0.00	0.00	0.00	0.00	0.00	0.00	0.00	0.00	0.00
TRINITY_DN1002848_c0_g1	0.00	0.00	0.00	4.65	0.00	0.00	5.85	0.00	0.00	0.00
TRINITY_DN100284_c0_g1	0.00	0.00	0.00	0.00	0.00	0.00	0.00	0.00	0.00	0.00
TRINITY_DN1002850_c0_g1	0.00	0.00	0.00	0.00	0.00	0.00	0.00	0.00	0.00	8.65
TRINITY_DN1002851_c0_g1	0.00	0.00	0.00	0.00	0.00	0.00	0.00	0.00	0.00	0.00
TRINITY_DN1002853_c0_g1	4.60	0.00	0.00	0.00	0.00	1.96	2.69	0.00	9.45	0.00
TRINITY_DN1002854_c0_g1	0.00	0.00	0.00	0.00	0.00	7.02	0.00	0.00	0.00	0.00
TRINITY_DN1002855_c0_g1	0.00	0.00	0.00	0.00	0.00	0.00	0.00	0.00	0.00	0.00
TRINITY_DN1002856_c0_g1	0.00	0.00	0.00	0.00	0.00	0.00	0.00	7.87	0.00	14.75
TRINITY_DN1002857_c0_g1	0.00	0.00	0.00	0.00	0.00	0.00	0.00	0.00	0.00	0.00
TRINITY_DN1002859_c1_g1	0.00	0.00	0.00	0.00	0.00	0.00	0.00	0.00	0.00	5.01
TRINITY_DN100285_c0_g1	0.00	0.00	0.00	0.00	12.15	10.09	0.00	11.27	0.00	0.00
TRINITY_DN100285_c0_g2	0.00	0.00	0.00	0.00	0.00	11.10	0.00	0.00	7.65	0.00
TRINITY_DN100285_c0_g3	8.55	6.95	3.75	2.32	4.88	4.69	6.40	2.21	11.94	14.71
TRINITY_DN1002861_c0_g1	0.00	0.00	0.00	0.00	0.00	0.00	0.00	0.00	0.00	0.00
TRINITY_DN1002862_c0_g1	0.00	0.00	0.00	0.00	0.00	0.00	0.00	0.00	0.00	0.00
TRINITY_DN1002863_c0_g1	0.00	0.00	0.00	0.00	0.00	0.00	0.00	0.00	6.82	6.58
TRINITY_DN1002866_c0_g1	0.00	0.00	0.00	0.00	0.00	0.00	0.00	0.00	0.00	5.57
TRINITY_DN1002867_c0_g1	0.00	0.00	0.00	0.00	0.00	0.00	0.00	0.00	0.00	0.00
TRINITY_DN1002868_c0_g1	0.00	16.50	0.00	0.00	0.00	0.00	0.00	0.00	0.00	0.00
TRINITY_DN1002869_c0_g1	0.00	0.00	1.16	0.00	0.00	0.00	1.32	0.00	0.00	0.00
TRINITY_DN100286_c0_g1	0.00	0.00	0.00	0.00	0.00	0.00	0.00	0.00	0.00	9.79
TRINITY_DN100286_c0_g2	0.00	0.00	0.00	0.00	18.56	0.00	0.00	0.00	0.00	17.93
TRINITY_DN100286_c0_g3	0.00	0.00	0.00	0.00	0.00	0.00	0.00	0.00	0.00	0.00
TRINITY_DN100286_c1_g1	0.00	14.57	0.00	0.00	0.00	0.00	6.32	0.00	4.83	31.50
TRINITY_DN1002870_c0_g1	0.00	0.00	0.00	7.91	0.00	0.00	0.00	0.00	0.00	3.37
TRINITY_DN1002871_c0_g1	0.00	0.00	0.00	0.00	0.00	0.00	0.00	0.00	0.00	0.00
TRINITY_DN1002872_c0_g1	0.00	0.00	0.00	0.00	0.00	0.00	0.00	0.00	0.00	5.60
TRINITY_DN1002873_c0_g1	13.68	33.26	0.00	0.00	0.00	0.00	0.00	0.00	0.00	0.00
TRINITY_DN1002875_c0_g1	0.00	0.00	0.00	0.00	0.00	0.00	0.00	0.00	0.00	0.00
TRINITY_DN1002879_c0_g1	0.00	0.00	0.00	3.63	0.00	0.00	0.00	0.00	0.00	0.00
TRINITY_DN100287_c1_g1	0.00	0.00	3.69	0.00	0.00	3.16	4.48	0.00	0.00	0.00
TRINITY_DN1002882_c0_g1	0.00	0.00	0.00	0.00	0.00	4.33	0.00	0.00	0.00	0.00
TRINITY_DN1002886_c0_g1	0.00	0.00	0.00	0.00	0.00	0.00	0.00	0.00	0.00	0.00
TRINITY_DN1002887_c0_g1	0.00	0.00	0.00	0.00	0.00	0.00	0.00	0.00	0.00	0.00
TRINITY_DN1002889_c0_g1	4.21	0.00	4.22	0.00	0.00	0.00	5.17	0.00	12.03	0.00
TRINITY_DN100288_c0_g1	0.00	0.00	3.72	0.00	0.00	0.00	0.00	3.64	7.10	3.39
TRINITY_DN100288_c0_g2	0.00	0.00	0.00	0.00	0.00	0.00	0.00	0.00	0.00	0.00
TRINITY_DN1002890_c0_g1	6.72	0.00	0.00	6.59	0.00	0.00	0.00	0.00	0.00	0.00
TRINITY_DN1002891_c0_g1	0.00	0.00	0.00	0.00	0.00	0.00	0.00	0.00	0.00	0.00
TRINITY_DN1002893_c0_g1	3.79	0.00	0.00	0.00	0.00	0.00	4.61	0.00	0.00	0.00
TRINITY_DN1002894_c0_g1	0.00	0.00	0.00	0.00	0.00	0.00	0.00	0.00	0.00	0.00
TRINITY_DN1002895_c0_g1	0.00	0.00	0.00	0.00	0.00	0.00	0.00	0.00	0.00	31.52
TRINITY_DN1002896_c0_g1	0.00	0.00	0.00	0.00	0.00	0.00	0.00	0.00	0.00	13.87
TRINITY_DN1002897_c0_g1	0.00	0.00	0.00	0.00	0.00	0.00	24.84	0.00	0.00	52.49
TRINITY_DN100289_c3_g1	0.00	0.00	0.00	0.00	0.00	0.00	0.00	0.00	0.00	0.00
TRINITY_DN10028_c0_g1	16.49	0.00	33.39	0.00	0.00	13.96	0.00	0.00	111.21	45.00
TRINITY_DN1002900_c0_g1	4.43	0.00	0.00	0.00	0.00	0.00	5.47	0.00	8.43	0.00
TRINITY_DN1002901_c0_g1	7.71	0.00	0.00	0.00	0.00	0.00	0.00	0.00	0.00	7.08
TRINITY_DN1002902_c0_g1	0.00	0.00	0.00	0.00	0.00	0.00	0.00	0.00	0.00	0.00
TRINITY_DN1002903_c0_g1	3.24	0.00	1.61	0.00	1.71	0.00	0.00	0.00	1.57	7.36
TRINITY_DN1002904_c0_g1	0.00	0.00	0.00	0.00	0.00	0.00	0.00	0.00	0.00	0.00
TRINITY_DN1002906_c0_g1	0.00	6.23	0.00	0.00	0.00	0.00	0.00	0.00	10.29	9.94
TRINITY_DN1002907_c0_g1	0.00	1.61	0.77	0.00	1.65	0.00	0.87	0.75	2.29	4.96
TRINITY_DN1002908_c0_g1	0.00	0.00	0.00	0.00	0.00	0.00	0.00	0.00	0.00	0.00
TRINITY_DN1002909_c0_g1	0.00	0.00	0.00	0.00	0.00	0.00	0.00	0.00	0.00	0.00
TRINITY_DN100290_c0_g1	0.00	0.00	0.00	0.00	0.00	0.00	0.00	0.00	0.00	0.00
TRINITY_DN1002910_c0_g1	0.00	0.00	0.00	0.00	0.00	0.00	0.00	0.00	0.00	4.97
TRINITY_DN1002911_c0_g1	0.00	2.54	0.00	2.36	0.00	2.02	0.00	0.00	0.00	2.15
TRINITY_DN1002914_c0_g1	0.00	0.00	0.00	0.00	0.00	0.00	0.00	0.00	0.00	0.00
TRINITY_DN1002916_c0_g1	0.00	0.00	0.00	0.00	0.00	0.00	0.00	0.00	0.00	0.00
TRINITY_DN1002917_c0_g1	9.18	0.00	0.00	0.00	0.00	0.00	0.00	0.00	0.00	0.00
TRINITY_DN1002918_c0_g1	0.00	0.00	0.00	0.00	0.00	0.00	0.00	0.00	3.65	0.00
TRINITY_DN1002919_c0_g1	0.00	0.00	0.00	0.00	0.00	0.00	0.00	0.00	0.00	0.00
TRINITY_DN100291_c0_g1	0.00	0.00	0.00	0.00	0.00	0.00	0.00	0.00	0.00	0.00
TRINITY_DN100291_c0_g2	8.65	10.41	8.77	0.00	0.00	15.07	22.39	0.00	55.40	14.58
TRINITY_DN100291_c0_g3	0.00	0.00	10.43	0.00	53.37	0.00	0.00	0.00	22.46	20.46
TRINITY_DN100291_c0_g4	0.00	0.00	0.00	0.00	0.00	0.00	0.00	0.00	0.00	14.60
TRINITY_DN100291_c2_g1	0.00	0.00	0.00	0.00	0.00	7.95	0.00	0.00	0.00	16.84
TRINITY_DN100291_c3_g1	0.00	0.00	0.00	0.00	0.00	0.00	0.00	0.00	0.00	0.00
TRINITY_DN1002920_c0_g1	4.32	0.00	4.33	0.00	0.00	0.00	0.00	4.24	0.00	0.00
TRINITY_DN1002921_c0_g1	0.00	0.00	2.00	0.00	0.00	0.00	0.00	0.00	0.00	0.00
TRINITY_DN1002922_c0_g1	0.00	3.33	0.00	0.00	0.00	0.00	3.65	0.00	5.86	0.00
TRINITY_DN1002924_c0_g1	0.00	0.00	0.00	0.00	0.00	0.00	0.00	0.00	0.00	0.00
TRINITY_DN1002927_c0_g1	0.00	0.00	0.00	0.00	14.39	0.00	0.00	0.00	26.25	0.00
TRINITY_DN1002928_c1_g1	13.46	16.39	0.00	0.00	0.00	0.00	17.67	0.00	0.00	0.00
TRINITY_DN1002929_c0_g1	0.00	0.00	0.00	0.00	0.00	0.00	0.00	0.00	0.00	0.00
TRINITY_DN100292_c0_g2	0.00	0.00	0.00	0.00	0.00	0.00	0.00	0.00	7.90	8.65
TRINITY_DN100292_c0_g3	0.00	0.00	0.00	0.00	0.00	0.00	0.00	0.00	0.00	12.62
TRINITY_DN100292_c1_g1	0.00	0.00	0.00	0.00	0.00	0.00	0.00	0.00	0.00	0.00
TRINITY_DN100292_c1_g2	0.00	0.00	0.00	0.00	0.00	0.00	0.00	0.00	0.00	0.00
TRINITY_DN100292_c1_g3	0.00	0.00	0.00	0.00	0.00	0.00	0.00	0.00	0.00	0.00
TRINITY_DN1002930_c0_g1	6.51	0.00	0.00	0.00	0.00	0.00	0.00	0.00	6.18	0.00
TRINITY_DN1002932_c0_g1	0.00	0.00	0.00	0.00	0.00	0.00	0.00	0.00	9.75	0.00
TRINITY_DN1002933_c0_g1	0.00	0.00	0.00	0.00	0.00	0.00	0.00	0.00	0.00	0.00
TRINITY_DN1002934_c0_g1	0.00	0.00	0.00	0.00	0.00	0.00	18.96	0.00	0.00	39.61
TRINITY_DN1002935_c0_g1	0.00	0.00	0.00	0.00	0.00	0.00	0.00	0.00	0.00	0.00
TRINITY_DN1002936_c0_g1	0.00	0.00	0.00	0.00	0.00	0.00	0.00	0.00	0.00	0.00
TRINITY_DN1002938_c0_g1	0.00	0.00	9.38	0.00	9.64	0.00	0.00	0.00	0.00	0.00
TRINITY_DN1002939_c0_g1	0.00	0.00	0.00	0.00	0.00	0.00	0.00	0.00	0.00	13.87
TRINITY_DN100293_c0_g1	2.70	0.59	0.00	1.36	0.00	0.00	0.89	0.00	0.00	1.96
TRINITY_DN1002943_c0_g1	0.00	0.00	3.07	0.00	3.24	0.00	0.00	0.00	0.00	8.43
TRINITY_DN1002944_c0_g1	0.00	3.79	0.00	0.00	0.00	2.95	0.00	0.00	0.00	0.00
TRINITY_DN1002947_c0_g1	0.00	0.00	0.00	0.00	0.00	0.00	0.00	0.00	0.00	0.00
TRINITY_DN1002949_c0_g1	13.81	0.00	0.00	0.00	0.00	0.00	0.00	0.00	0.00	0.00
TRINITY_DN100294_c0_g1	0.00	0.00	0.00	0.00	0.00	0.00	0.00	0.00	0.00	0.00
TRINITY_DN100294_c1_g2	0.00	0.00	0.00	0.00	0.00	0.00	0.00	0.00	0.00	0.00
TRINITY_DN1002950_c0_g1	0.00	0.00	0.00	0.00	2.35	0.00	0.00	0.00	2.16	0.00
TRINITY_DN1002951_c0_g1	0.00	0.00	0.00	0.00	0.00	0.00	0.00	0.00	0.00	0.00
TRINITY_DN1002952_c0_g1	5.98	0.00	0.00	0.00	0.00	0.00	15.08	0.00	0.00	16.51
TRINITY_DN1002954_c0_g1	0.00	0.00	0.00	0.00	21.48	0.00	0.00	0.00	0.00	19.00
TRINITY_DN1002957_c0_g1	0.00	0.00	0.00	0.00	0.00	0.00	0.00	0.00	0.00	0.00
TRINITY_DN1002958_c0_g1	0.00	0.00	0.00	0.00	0.00	0.00	0.00	0.00	0.00	0.00
TRINITY_DN100295_c1_g1	0.00	0.00	0.00	7.11	0.00	0.00	0.00	0.00	0.00	0.00
TRINITY_DN100295_c2_g1	0.00	0.00	0.00	0.00	0.00	0.00	0.00	2.71	0.00	5.07
TRINITY_DN100295_c5_g1	0.00	0.00	0.00	0.00	0.00	0.00	0.00	9.72	0.00	0.00
TRINITY_DN1002961_c0_g1	0.00	0.00	0.00	0.00	0.00	0.00	0.00	0.00	0.00	0.00
TRINITY_DN1002963_c0_g1	16.07	0.00	0.00	0.00	0.00	0.00	0.00	0.00	7.66	22.12
TRINITY_DN1002964_c0_g1	0.00	0.00	0.00	0.00	0.00	0.00	0.00	0.00	0.00	0.00
TRINITY_DN1002965_c0_g1	0.00	0.00	0.00	7.43	0.00	0.00	0.00	0.00	7.16	3.42
TRINITY_DN1002966_c0_g1	0.00	0.00	0.00	0.00	0.00	0.00	0.00	0.00	0.00	0.00
TRINITY_DN1002968_c0_g1	0.00	0.00	0.00	0.00	0.00	0.00	0.00	0.00	0.00	0.00
TRINITY_DN100296_c0_g1	0.00	0.00	0.00	0.00	0.00	0.00	0.00	0.00	0.00	0.00
TRINITY_DN100296_c0_g2	26.29	60.64	13.32	63.82	0.00	22.53	0.00	0.00	14.41	0.00
TRINITY_DN1002971_c0_g1	0.00	0.00	0.00	0.00	0.00	0.00	0.00	0.00	4.24	0.00
TRINITY_DN1002972_c0_g1	0.00	0.00	7.90	7.64	0.00	0.00	0.00	0.00	0.00	0.00
TRINITY_DN1002974_c0_g1	0.00	0.00	0.00	0.00	0.00	0.00	0.00	0.00	0.00	0.00
TRINITY_DN1002975_c0_g1	0.00	0.00	0.00	0.00	0.00	0.00	0.00	0.00	0.00	0.00
TRINITY_DN1002977_c0_g1	0.00	0.00	0.00	0.00	0.00	0.00	0.00	0.00	0.00	0.00
TRINITY_DN1002979_c0_g1	0.00	0.00	0.00	0.00	0.00	0.00	0.00	0.00	83.50	0.00
TRINITY_DN100297_c0_g1	354.62	378.60	188.76	158.86	176.08	141.09	400.23	130.45	810.29	623.52
TRINITY_DN100297_c0_g3	0.00	1.38	0.00	0.00	0.00	0.00	5.06	0.00	17.40	2.69
TRINITY_DN100297_c0_g4	0.00	0.00	6.81	0.00	0.00	0.00	0.00	0.00	4.28	0.00
TRINITY_DN100297_c1_g1	9.98	4.52	2.92	2.62	1.99	0.63	4.87	1.20	4.00	9.06
TRINITY_DN100297_c3_g1	0.00	0.00	6.70	0.00	0.00	0.00	0.00	0.00	0.00	0.00
TRINITY_DN100297_c5_g1	0.00	0.00	0.00	0.00	0.00	0.00	0.00	0.00	0.00	0.00
TRINITY_DN1002981_c0_g1	0.00	0.00	0.00	0.00	0.00	0.00	0.00	0.00	0.00	0.00
TRINITY_DN1002982_c0_g1	2.93	3.18	0.00	0.00	3.08	0.00	0.00	2.86	9.49	2.67
TRINITY_DN1002983_c0_g1	0.00	0.00	4.64	0.00	0.00	0.00	0.00	0.00	0.00	0.00
TRINITY_DN1002985_c0_g1	0.00	0.00	0.00	0.00	0.00	0.00	0.00	0.00	3.29	0.00
TRINITY_DN1002988_c0_g1	0.00	0.00	0.00	0.00	0.00	0.00	0.00	0.00	7.69	0.00
TRINITY_DN1002989_c0_g1	0.00	0.00	0.00	0.00	0.00	0.00	0.00	19.68	0.00	0.00
TRINITY_DN100298_c0_g1	0.00	0.00	0.00	0.00	7.61	0.00	0.00	0.00	6.96	0.00
TRINITY_DN100298_c0_g2	7.13	4.22	0.00	3.75	0.00	0.00	4.61	3.72	0.00	3.46
TRINITY_DN100298_c0_g3	0.00	0.00	0.00	0.00	0.00	0.00	0.00	0.00	0.00	0.00
TRINITY_DN100298_c0_g4	0.00	0.00	0.00	0.00	0.00	0.00	0.00	0.00	0.00	0.00
TRINITY_DN100298_c0_g5	9.57	0.00	0.00	0.00	0.00	4.49	0.00	0.00	4.94	9.54
TRINITY_DN100298_c0_g8	3.38	2.91	2.50	0.86	1.50	0.72	3.95	2.04	2.08	2.07
TRINITY_DN100298_c0_g9	0.00	0.00	0.00	0.00	0.00	0.00	0.00	0.00	0.00	0.00
TRINITY_DN100298_c1_g1	0.95	0.00	1.84	16.26	10.52	11.08	6.25	0.00	0.00	7.02
TRINITY_DN100298_c2_g1	0.00	0.00	0.00	0.00	0.00	0.00	0.00	0.00	0.00	13.58
TRINITY_DN100298_c3_g1	0.00	0.00	0.00	0.00	0.00	0.00	0.00	2.79	0.00	3.60
TRINITY_DN100298_c4_g1	0.00	0.00	0.00	0.00	0.00	0.00	0.00	0.00	0.00	0.00
TRINITY_DN100298_c5_g1	0.00	0.00	0.00	0.00	0.00	0.00	0.00	0.00	0.00	5.94
TRINITY_DN1002991_c0_g1	0.00	0.00	0.00	0.00	0.00	0.00	0.00	0.00	0.00	0.00
TRINITY_DN1002992_c0_g1	0.00	0.00	0.00	0.00	0.00	0.00	0.00	0.00	0.00	0.00
TRINITY_DN1002994_c0_g1	0.00	0.00	0.00	0.00	0.00	0.00	0.00	0.00	0.00	4.60
TRINITY_DN1002995_c0_g1	0.00	3.55	0.00	0.00	0.00	2.77	0.00	0.00	0.00	8.84
TRINITY_DN1002998_c0_g1	0.00	0.00	0.00	0.00	0.00	0.00	0.00	0.00	0.00	0.00
TRINITY_DN1002999_c0_g1	0.00	0.00	0.00	0.00	3.77	0.00	8.71	0.00	0.00	0.00
TRINITY_DN100299_c0_g1	2.06	0.53	0.00	0.00	0.00	0.87	0.58	0.00	1.01	2.80
TRINITY_DN100299_c0_g2	0.00	0.00	0.00	0.00	5.91	0.00	7.08	22.26	0.00	0.00
TRINITY_DN100299_c11_g1	0.00	0.00	0.00	0.00	0.00	0.00	0.00	0.00	0.00	0.00
TRINITY_DN100299_c12_g1	0.00	0.00	0.00	0.00	0.00	0.00	0.00	0.00	0.00	0.00
TRINITY_DN100299_c1_g2	0.00	0.00	17.75	0.00	0.00	0.00	0.00	0.00	0.00	0.00
TRINITY_DN100299_c2_g1	0.00	0.00	0.00	0.00	0.00	5.26	7.64	0.00	0.00	11.15
TRINITY_DN100299_c6_g1	0.00	0.00	0.00	0.00	0.00	0.00	0.00	0.00	0.00	0.00
TRINITY_DN100299_c9_g1	0.00	0.00	0.00	5.47	0.00	0.00	0.00	0.00	0.00	0.00
TRINITY_DN10029_c0_g1	0.00	12.56	0.00	1.30	2.75	1.11	1.47	0.00	7.36	17.96
TRINITY_DN10029_c3_g2	0.00	0.00	0.00	0.00	0.00	0.00	0.00	0.00	0.00	0.00
TRINITY_DN10029_c3_g5	0.00	0.00	0.00	0.00	0.00	0.00	0.00	0.00	0.00	15.13
TRINITY_DN10029_c4_g1	0.00	0.00	0.00	0.00	0.00	0.00	0.00	0.00	0.00	0.00
TRINITY_DN10029_c5_g1	0.00	0.00	0.00	0.00	0.00	3.86	0.00	0.00	0.00	11.86
TRINITY_DN1002_c0_g1	82.79	100.36	55.09	56.33	47.23	56.92	98.76	26.63	170.07	199.76
TRINITY_DN1002_c12_g1	0.00	1.43	0.00	0.00	0.00	0.00	0.00	0.00	0.00	0.00
TRINITY_DN1002_c14_g1	0.00	0.00	0.00	0.00	0.00	0.00	0.00	0.00	6.10	0.00
TRINITY_DN1002_c16_g1	0.00	0.00	0.00	0.00	0.00	0.00	0.00	0.00	0.00	0.00
TRINITY_DN1002_c18_g1	0.00	39.40	5.71	0.00	0.00	0.00	0.00	0.00	0.00	10.43
TRINITY_DN1002_c1_g1	0.25	2.28	8.29	3.41	1.49	3.01	2.82	0.86	7.57	3.47
TRINITY_DN1002_c1_g2	0.00	0.00	1.90	0.00	2.09	0.73	1.31	0.00	2.70	0.00
TRINITY_DN1002_c3_g1	10.81	6.80	15.30	11.06	16.49	14.18	12.99	0.00	14.53	0.00
TRINITY_DN1002_c5_g1	69.50	88.04	56.46	47.21	78.23	34.89	151.32	21.79	401.75	227.85
TRINITY_DN1002_c6_g1	151.92	169.69	83.42	42.58	69.27	67.86	123.13	58.11	285.29	262.25
TRINITY_DN1003003_c0_g1	12.58	0.00	0.00	0.00	0.00	0.00	0.00	0.00	0.00	0.00
TRINITY_DN1003004_c0_g1	0.00	0.00	0.00	0.00	0.00	0.00	35.34	0.00	12.98	12.33
TRINITY_DN1003006_c0_g1	1.41	4.42	0.00	0.00	0.00	2.40	3.22	0.00	0.00	1.28
TRINITY_DN100300_c0_g1	0.00	0.00	0.00	0.00	0.00	0.00	0.00	0.00	0.00	0.00
TRINITY_DN1003012_c0_g1	0.00	0.00	0.00	0.00	0.00	0.00	0.00	0.00	0.00	0.00
TRINITY_DN1003014_c0_g1	0.00	0.00	0.00	0.00	0.00	0.00	0.00	0.00	6.63	6.40
TRINITY_DN1003015_c0_g1	4.99	0.00	10.00	0.00	0.00	4.29	6.19	0.00	0.00	4.56
TRINITY_DN1003016_c0_g1	0.00	0.00	3.18	0.00	23.44	5.46	0.00	0.00	0.00	5.81
TRINITY_DN1003017_c0_g1	0.00	0.00	0.00	0.00	0.00	0.00	0.00	0.00	0.00	0.00
TRINITY_DN1003018_c0_g1	7.52	0.00	0.00	0.00	0.00	0.00	0.00	0.00	0.00	0.00
TRINITY_DN1003019_c0_g1	0.00	0.00	0.00	0.00	0.00	9.40	0.00	0.00	0.00	0.00
TRINITY_DN100301_c0_g1	0.00	0.00	0.00	0.00	0.00	0.00	0.00	0.00	0.00	5.40
TRINITY_DN1003021_c0_g1	0.00	0.00	0.00	0.00	4.08	0.00	0.00	0.00	4.53	3.55
TRINITY_DN1003025_c0_g1	0.00	10.29	0.00	0.00	0.00	0.00	0.00	0.00	0.00	8.33
TRINITY_DN1003027_c0_g1	0.00	16.63	0.00	0.00	0.00	4.20	12.09	4.79	4.73	49.37
TRINITY_DN1003029_c0_g1	0.00	0.00	0.00	0.00	0.00	0.00	0.00	0.00	0.00	0.00
TRINITY_DN100302_c0_g1	0.00	31.60	0.00	0.00	0.00	0.00	0.00	0.00	0.00	0.00
TRINITY_DN1003031_c0_g1	0.00	0.00	0.00	0.00	0.00	0.00	0.00	0.00	8.63	4.15
TRINITY_DN1003032_c0_g1	0.00	6.99	0.00	0.00	0.00	0.00	0.00	0.00	0.00	0.00
TRINITY_DN1003033_c0_g1	0.00	0.00	0.00	0.00	0.00	0.00	0.00	0.00	0.00	5.60
TRINITY_DN1003034_c0_g1	0.00	0.00	0.00	0.00	0.00	0.00	0.00	0.00	0.00	0.00
TRINITY_DN1003035_c0_g1	0.00	0.00	0.00	0.00	0.00	7.78	0.00	0.00	0.00	0.00
TRINITY_DN1003036_c0_g1	0.00	0.00	0.00	3.35	0.00	2.89	0.00	0.00	0.00	3.08
TRINITY_DN1003037_c0_g1	0.00	0.00	0.00	0.00	0.00	0.00	0.00	6.73	0.00	0.00
TRINITY_DN1003038_c0_g1	0.00	0.00	0.00	16.48	0.00	0.00	0.00	0.00	0.00	0.00
TRINITY_DN1003039_c0_g1	0.00	0.00	0.00	0.00	0.00	0.00	0.00	0.00	0.00	0.00
TRINITY_DN1003041_c0_g1	0.00	0.00	0.00	0.00	0.00	0.00	0.00	0.00	0.00	0.00
TRINITY_DN1003042_c0_g1	0.00	0.00	0.00	0.00	0.00	0.00	22.26	0.00	0.00	15.82
TRINITY_DN1003043_c0_g1	0.00	0.00	0.00	0.00	4.64	0.00	0.00	0.00	0.00	4.05
TRINITY_DN1003048_c0_g1	0.00	0.00	0.00	0.00	0.00	0.00	0.00	0.00	0.00	0.00
TRINITY_DN1003049_c0_g1	0.00	0.00	0.00	0.00	0.00	0.00	0.00	0.00	0.00	0.00
TRINITY_DN100304_c0_g1	8.95	0.00	0.00	0.00	4.68	3.85	33.14	13.20	21.29	28.66
TRINITY_DN100304_c1_g1	11.68	13.55	0.00	0.00	12.19	0.00	36.69	0.00	16.63	5.36
TRINITY_DN100304_c2_g1	0.00	0.00	0.00	0.00	0.00	0.00	0.00	0.00	0.00	0.00
TRINITY_DN100304_c3_g1	0.00	0.00	0.00	0.00	0.00	0.00	0.00	0.00	0.00	12.33
TRINITY_DN1003050_c0_g1	0.00	0.00	0.00	0.00	0.00	0.00	0.00	0.00	0.00	0.00
TRINITY_DN1003051_c0_g1	0.00	7.39	0.00	0.00	0.00	0.00	0.00	0.00	0.00	0.00
TRINITY_DN1003052_c0_g1	0.00	0.00	0.00	0.00	0.00	0.00	0.00	0.00	0.00	0.00
TRINITY_DN1003053_c0_g1	0.00	0.00	0.00	0.00	0.00	0.00	0.00	0.00	0.00	0.00
TRINITY_DN1003054_c0_g1	0.00	0.00	0.00	0.00	0.00	0.00	0.00	0.00	0.00	0.00
TRINITY_DN1003055_c0_g1	0.00	7.05	0.00	0.00	6.32	0.00	0.00	0.00	7.85	5.57
TRINITY_DN1003058_c0_g1	0.00	0.00	0.00	0.00	0.00	0.00	0.00	0.00	0.00	0.00
TRINITY_DN1003059_c0_g1	9.42	22.86	0.00	0.00	0.00	0.00	0.00	0.00	9.01	0.00
TRINITY_DN100305_c1_g1	0.00	0.00	0.00	0.00	0.00	0.00	0.00	0.00	0.00	0.00
TRINITY_DN1003060_c0_g1	0.00	0.00	0.00	0.00	4.03	0.00	0.00	0.00	0.00	0.00
TRINITY_DN1003062_c0_g1	0.00	0.00	0.00	0.00	0.00	0.00	0.00	0.00	0.00	0.00
TRINITY_DN1003063_c0_g1	0.00	0.00	0.00	0.00	13.64	0.00	0.00	0.00	0.00	24.10
TRINITY_DN1003064_c0_g1	0.00	0.00	0.00	0.00	0.00	0.00	0.00	0.00	0.00	0.00
TRINITY_DN1003065_c0_g1	0.00	0.00	0.00	0.00	0.00	0.00	0.00	0.00	0.00	0.00
TRINITY_DN1003066_c0_g1	0.00	0.00	0.00	0.00	0.00	0.00	0.00	0.00	12.39	0.00
TRINITY_DN1003069_c0_g1	0.00	0.00	0.00	0.00	0.00	0.00	0.00	10.34	0.00	6.94
TRINITY_DN100306_c0_g1	22.11	0.00	0.00	0.00	0.00	0.00	0.00	0.00	0.00	19.74
TRINITY_DN100306_c1_g1	0.00	0.00	0.00	0.00	0.00	0.00	0.00	16.75	16.32	0.00
TRINITY_DN100306_c1_g2	0.00	0.00	0.00	0.00	0.00	0.00	0.00	0.00	0.00	0.00
TRINITY_DN100306_c2_g1	4.00	0.00	0.00	0.00	0.00	0.00	0.00	0.00	3.81	0.00
TRINITY_DN1003071_c0_g1	0.00	0.00	0.00	0.00	0.00	0.00	0.00	0.00	0.00	0.00
TRINITY_DN1003073_c0_g1	0.00	2.57	0.00	0.00	0.00	0.00	0.00	0.00	9.25	0.00
TRINITY_DN1003074_c0_g1	0.00	0.00	0.00	0.00	0.00	0.00	0.00	0.00	0.00	0.00
TRINITY_DN1003077_c0_g1	0.00	0.00	0.00	7.71	0.00	0.00	10.08	0.00	0.00	0.00
TRINITY_DN1003078_c0_g1	0.00	0.00	0.00	5.81	0.00	0.00	14.88	0.00	0.00	0.00
TRINITY_DN100307_c0_g1	0.00	0.00	0.00	0.00	0.97	0.00	0.00	0.00	4.26	8.19
TRINITY_DN100307_c0_g2	0.00	0.00	0.00	0.00	0.00	0.00	0.00	0.00	0.00	0.00
TRINITY_DN100307_c10_g1	0.00	0.00	0.00	0.00	0.00	0.00	0.00	0.00	0.00	0.00
TRINITY_DN100307_c1_g1	0.00	0.00	0.00	0.00	0.00	0.00	0.00	0.00	0.00	0.00
TRINITY_DN100307_c3_g1	0.00	0.00	2.19	0.00	0.00	0.00	0.00	0.00	0.00	0.00
TRINITY_DN100307_c4_g1	0.00	0.00	0.00	0.00	0.00	0.00	0.00	0.00	0.00	0.00
TRINITY_DN100307_c5_g1	0.00	3.76	0.00	3.38	3.58	0.00	4.12	0.00	0.00	0.00
TRINITY_DN100307_c7_g1	0.00	0.00	0.00	0.00	0.00	11.27	0.00	0.00	0.00	12.05
TRINITY_DN100307_c8_g1	0.00	0.00	0.00	0.00	0.00	0.00	3.73	0.00	0.00	11.34
TRINITY_DN1003080_c0_g1	6.15	0.00	0.00	0.00	0.00	0.00	0.00	0.00	5.85	0.00
TRINITY_DN1003082_c0_g1	3.32	0.00	0.00	0.00	0.00	0.00	0.00	0.00	0.00	9.07
TRINITY_DN1003083_c0_g1	0.00	0.00	0.00	0.00	0.00	0.00	0.00	0.00	0.00	0.00
TRINITY_DN1003084_c0_g1	0.00	0.00	4.79	0.00	0.00	0.00	0.00	0.00	4.54	0.00
TRINITY_DN1003086_c0_g1	0.00	0.00	0.00	0.00	0.00	0.00	0.00	0.00	4.96	4.79
TRINITY_DN1003087_c0_g1	0.00	0.00	0.00	0.00	0.00	0.00	0.00	0.00	0.00	2.31
TRINITY_DN1003088_c0_g1	0.00	0.00	0.00	0.00	0.00	0.00	0.00	0.00	0.00	0.00
TRINITY_DN1003089_c0_g1	0.00	0.00	0.00	0.00	0.00	0.00	46.19	0.00	0.00	16.06
TRINITY_DN100308_c1_g1	0.00	0.00	15.80	0.00	0.00	0.00	0.00	0.00	0.00	14.24
TRINITY_DN100308_c1_g2	0.00	3.66	3.33	3.31	0.00	0.00	0.00	0.00	6.38	3.04
TRINITY_DN100308_c3_g1	0.00	0.00	0.00	0.00	0.00	0.00	0.00	4.01	0.00	3.73
TRINITY_DN100308_c5_g1	0.00	0.00	0.00	0.00	0.00	0.00	0.00	0.00	0.00	0.00
TRINITY_DN100308_c7_g1	0.00	0.00	0.00	7.91	0.00	0.00	0.00	0.00	7.69	14.83
TRINITY_DN100308_c9_g1	0.00	39.32	0.00	0.00	0.00	0.00	0.00	0.00	0.00	0.00
TRINITY_DN1003090_c0_g1	0.00	0.00	0.00	0.00	12.15	0.00	0.00	0.00	0.00	0.00
TRINITY_DN1003090_c1_g1	2.88	1.95	0.93	2.85	0.00	0.00	0.00	0.00	0.00	2.57
TRINITY_DN1003091_c0_g1	0.00	0.00	0.00	0.00	0.00	0.00	4.83	3.88	3.78	0.00
TRINITY_DN1003095_c0_g1	0.00	0.00	0.00	5.12	0.00	0.00	0.00	0.00	4.94	4.77
TRINITY_DN1003097_c0_g1	0.00	8.68	7.39	0.00	0.00	0.00	9.32	0.00	0.00	0.00
TRINITY_DN1003099_c0_g1	3.96	0.00	0.00	0.00	0.00	0.00	0.00	0.00	0.00	0.00
TRINITY_DN100309_c0_g1	0.00	0.00	0.00	0.00	0.00	0.00	0.00	0.00	0.00	0.00
TRINITY_DN10030_c0_g2	18.61	22.07	0.00	0.00	0.00	0.00	47.99	139.22	35.95	1634.81
TRINITY_DN1003101_c0_g1	0.00	0.00	0.00	0.00	0.00	0.00	0.00	0.00	0.00	0.00
TRINITY_DN1003102_c0_g1	0.00	5.29	0.00	0.00	0.00	0.00	0.00	0.00	0.00	0.00
TRINITY_DN1003103_c0_g1	0.00	0.00	0.00	0.00	0.00	0.00	0.00	0.00	0.00	13.65
TRINITY_DN1003105_c0_g1	3.23	0.00	0.00	0.00	3.39	0.00	3.88	0.00	0.00	0.00
TRINITY_DN1003107_c0_g1	0.00	5.00	0.00	0.00	4.64	0.00	0.00	0.00	0.00	0.00
TRINITY_DN1003109_c0_g1	0.00	0.00	0.00	0.00	0.00	0.00	0.00	0.00	0.00	0.00
TRINITY_DN100310_c0_g1	0.00	0.00	0.00	0.00	0.00	0.00	0.00	0.00	0.00	0.00
TRINITY_DN100310_c0_g2	0.00	0.00	0.00	0.00	5.91	0.00	0.00	0.00	0.00	10.39
TRINITY_DN1003110_c0_g1	0.00	0.00	0.00	0.00	0.00	0.00	0.00	0.00	0.00	0.00
TRINITY_DN1003112_c0_g1	0.00	22.49	0.00	0.00	0.00	0.00	0.00	0.00	0.00	0.00
TRINITY_DN1003113_c0_g1	0.00	0.00	0.00	0.00	0.00	0.00	0.00	0.00	0.00	0.00
TRINITY_DN1003114_c0_g1	12.30	7.18	0.00	6.05	0.00	0.00	0.00	0.00	5.85	5.66
TRINITY_DN1003115_c0_g1	0.00	0.00	7.47	0.00	0.00	0.00	0.00	0.00	0.00	0.00
TRINITY_DN1003116_c0_g1	3.37	0.00	0.00	0.00	0.00	0.00	0.00	0.00	0.00	0.00
TRINITY_DN1003119_c0_g1	0.00	0.00	0.00	0.00	0.00	0.00	0.00	0.00	0.00	0.00
TRINITY_DN100311_c1_g1	0.00	0.00	0.00	0.00	0.00	0.00	0.00	0.00	0.00	8.19
TRINITY_DN100311_c2_g1	0.00	0.00	0.00	0.00	0.00	0.00	0.00	0.00	0.00	17.03
TRINITY_DN100311_c2_g2	0.00	0.00	0.00	0.00	0.00	3.49	0.00	0.00	0.00	3.71
TRINITY_DN100311_c3_g1	28.49	0.00	0.00	0.00	0.00	0.00	0.00	0.00	0.00	0.00
TRINITY_DN100311_c4_g1	0.00	43.37	0.00	0.00	0.00	0.00	0.00	0.00	0.00	0.00
TRINITY_DN100311_c5_g1	15.85	0.00	0.00	5.19	0.00	4.56	0.00	10.39	10.02	9.68
TRINITY_DN100311_c6_g1	0.00	0.00	0.00	0.00	0.00	0.00	0.00	0.00	0.00	0.00
TRINITY_DN100311_c7_g1	0.00	0.00	0.00	0.00	0.00	0.00	0.00	0.00	0.00	0.00
TRINITY_DN1003121_c0_g1	0.00	0.00	0.00	0.00	0.00	0.00	0.00	0.00	0.00	0.00
TRINITY_DN1003123_c0_g1	0.00	0.00	0.00	0.00	0.00	0.00	0.00	0.00	0.00	0.00
TRINITY_DN1003124_c0_g1	0.00	15.84	0.00	0.00	0.00	5.85	0.00	0.00	0.00	0.00
TRINITY_DN1003126_c0_g1	0.00	3.57	0.00	0.00	3.42	0.00	0.00	0.00	0.00	5.94
TRINITY_DN1003127_c0_g1	0.00	0.00	0.00	0.00	0.00	0.00	0.00	0.00	53.34	0.00
TRINITY_DN1003128_c0_g1	2.71	0.00	0.00	0.00	0.00	0.00	0.00	0.00	0.00	0.00
TRINITY_DN1003129_c0_g1	0.00	0.00	0.00	0.00	0.00	0.00	0.00	0.00	0.00	0.00
TRINITY_DN100312_c0_g1	0.00	0.00	0.00	0.00	0.00	0.00	6.40	0.00	14.65	18.87
TRINITY_DN100312_c1_g1	0.00	30.12	0.00	6.32	6.70	0.00	0.00	0.00	0.00	17.75
TRINITY_DN100312_c2_g1	0.00	0.00	6.92	0.00	0.00	0.00	26.09	0.00	0.00	0.00
TRINITY_DN1003131_c0_g1	0.00	0.00	0.00	0.00	0.00	0.00	0.00	0.00	0.00	0.00
TRINITY_DN1003132_c0_g1	0.00	0.00	0.00	0.00	0.00	0.00	0.00	0.00	0.00	2.20
TRINITY_DN1003133_c0_g1	0.00	0.00	0.00	0.00	0.00	0.00	0.00	0.00	0.00	0.00
TRINITY_DN1003134_c0_g1	0.00	0.00	0.00	4.99	0.00	0.00	6.30	0.00	24.08	0.00
TRINITY_DN1003137_c0_g1	0.00	0.00	0.00	0.00	0.00	0.00	0.00	0.00	0.00	0.00
TRINITY_DN1003138_c0_g1	0.00	0.00	0.00	0.00	0.00	0.00	0.00	0.00	0.00	17.74
TRINITY_DN1003139_c0_g1	0.00	0.00	0.00	0.00	0.00	0.00	0.00	0.00	0.00	3.38
TRINITY_DN100313_c1_g1	0.00	0.00	0.00	0.00	0.00	9.83	0.00	0.00	10.94	10.47
TRINITY_DN1003140_c0_g1	0.00	0.00	9.72	0.00	9.98	8.32	0.00	0.00	18.34	17.64
TRINITY_DN1003141_c0_g1	0.00	0.00	0.00	0.00	0.00	0.00	0.00	0.00	0.00	0.00
TRINITY_DN1003144_c0_g1	12.40	0.00	0.00	0.00	0.00	0.00	0.00	0.00	0.00	0.00
TRINITY_DN1003145_c0_g1	0.00	0.00	5.05	0.00	0.00	0.00	0.00	0.00	0.00	9.22
TRINITY_DN1003148_c0_g1	0.00	0.00	0.00	0.00	0.00	0.00	0.00	0.00	0.00	0.00
TRINITY_DN100314_c1_g1	0.00	22.97	0.00	0.00	0.00	0.00	0.00	0.00	0.00	0.00
TRINITY_DN1003150_c0_g1	0.00	0.00	0.00	0.00	0.00	0.00	0.00	0.00	0.00	0.00
TRINITY_DN1003154_c0_g1	0.00	0.00	0.00	0.00	0.00	0.00	0.00	0.00	0.00	0.00
TRINITY_DN1003155_c0_g1	0.00	0.00	0.00	0.00	0.00	0.00	0.00	0.00	0.00	0.00
TRINITY_DN1003156_c0_g1	0.00	0.00	0.00	0.00	0.00	0.00	0.00	0.00	0.00	0.00
TRINITY_DN1003157_c0_g1	0.00	0.00	0.00	0.00	0.00	0.00	0.00	0.00	0.00	0.00
TRINITY_DN1003158_c0_g1	0.00	0.00	0.00	0.00	0.00	0.00	0.00	0.00	0.00	0.00
TRINITY_DN100315_c0_g1	3.25	17.99	0.00	0.00	3.27	0.00	0.00	0.00	6.49	37.32
TRINITY_DN100315_c0_g2	0.00	14.59	0.00	0.00	13.94	18.25	15.60	0.00	0.00	12.41
TRINITY_DN100315_c1_g1	0.00	0.00	0.00	0.00	0.00	0.00	0.00	0.00	0.00	0.00
TRINITY_DN100315_c2_g1	0.00	0.00	0.00	0.00	0.00	0.00	0.00	0.00	0.00	0.00
TRINITY_DN1003160_c0_g1	0.00	13.53	0.00	0.00	0.00	0.00	0.00	0.00	0.00	0.00
TRINITY_DN1003162_c0_g1	2.82	0.00	0.00	0.00	0.00	4.82	0.00	0.00	2.70	2.56
TRINITY_DN1003163_c0_g1	0.00	0.00	0.00	0.00	0.00	0.00	0.00	0.00	0.00	0.00
TRINITY_DN1003165_c0_g1	0.00	0.00	10.97	0.00	0.00	0.00	0.00	0.00	0.00	9.91
TRINITY_DN1003166_c0_g1	0.00	0.00	0.00	0.00	0.00	0.00	0.00	0.00	11.60	11.02
TRINITY_DN1003167_c0_g1	0.00	4.60	0.00	0.00	0.00	0.00	5.03	0.00	3.91	15.02
TRINITY_DN1003168_c0_g1	0.00	0.00	0.00	0.00	0.00	0.00	0.00	0.00	0.00	0.00
TRINITY_DN1003169_c0_g1	0.00	0.00	0.00	0.00	0.00	0.00	0.00	0.00	0.00	0.00
TRINITY_DN100316_c0_g1	0.00	0.00	0.00	0.00	0.00	0.00	0.00	0.00	0.00	16.92
TRINITY_DN100316_c1_g1	0.00	0.00	0.00	0.00	0.00	0.00	0.00	0.00	0.00	0.00
TRINITY_DN100316_c2_g1	2.62	2.83	2.61	0.00	0.00	0.00	6.20	0.00	0.00	4.77
TRINITY_DN100316_c4_g1	0.00	39.86	0.00	0.00	0.00	0.00	0.00	0.00	0.00	0.00
TRINITY_DN1003170_c0_g1	2.39	2.57	0.00	0.00	0.00	0.00	0.00	0.00	2.31	6.38
TRINITY_DN1003171_c0_g1	0.00	0.00	0.00	0.00	0.00	0.00	0.00	0.00	0.00	0.00
TRINITY_DN1003172_c0_g1	0.00	0.00	0.00	0.00	0.00	0.00	7.88	6.14	5.92	0.00
TRINITY_DN1003174_c0_g1	16.07	0.00	0.00	0.00	0.00	0.00	0.00	0.00	0.00	0.00
TRINITY_DN1003175_c0_g1	0.00	0.00	22.85	0.00	0.00	0.00	0.00	0.00	0.00	0.00
TRINITY_DN1003176_c0_g1	0.00	0.00	0.00	0.00	0.00	0.00	0.00	0.00	0.00	5.30
TRINITY_DN1003178_c0_g1	0.00	0.00	0.00	0.00	0.00	0.00	0.00	0.00	0.00	0.00
TRINITY_DN100317_c0_g2	0.00	0.00	0.00	0.00	9.92	0.00	3.06	0.00	4.67	0.00
TRINITY_DN100317_c1_g1	0.00	0.00	0.00	0.00	0.00	4.33	0.00	0.00	35.56	0.00
TRINITY_DN1003180_c0_g1	0.00	0.00	0.00	0.00	0.00	0.00	0.00	0.00	0.00	0.00
TRINITY_DN1003181_c0_g1	0.00	0.00	0.00	0.00	0.00	0.00	0.00	0.00	0.00	0.00
TRINITY_DN1003183_c0_g1	0.00	0.00	0.00	0.00	0.00	0.00	4.93	0.00	3.85	3.68
TRINITY_DN1003184_c0_g1	89.44	0.00	0.00	102.02	0.00	0.00	0.00	27.76	528.12	439.32
TRINITY_DN1003185_c0_g1	2.37	2.54	4.72	0.00	6.80	0.00	0.00	0.00	4.57	10.78
TRINITY_DN1003186_c0_g1	0.00	0.00	0.00	0.00	0.00	0.00	0.00	0.00	0.00	0.00
TRINITY_DN1003187_c0_g1	0.00	0.00	0.00	0.00	0.00	0.00	10.48	0.00	0.00	0.00
TRINITY_DN1003188_c0_g1	6.34	0.00	0.00	0.00	0.00	0.00	0.00	0.00	0.00	0.00
TRINITY_DN1003190_c0_g1	8.24	0.00	0.00	0.00	0.00	0.00	0.00	0.00	0.00	0.00
TRINITY_DN1003191_c0_g1	0.00	0.00	0.00	0.00	0.00	0.00	0.00	0.00	0.00	0.00
TRINITY_DN1003194_c0_g1	0.00	0.00	0.00	0.00	0.00	0.00	0.00	0.00	17.78	0.00
TRINITY_DN1003195_c0_g1	0.00	0.00	34.95	0.00	0.00	0.00	0.00	0.00	0.00	0.00
TRINITY_DN1003196_c0_g1	0.00	3.56	0.00	0.00	0.00	0.00	0.00	0.00	0.00	2.96
TRINITY_DN1003198_c0_g1	0.00	0.00	0.00	0.00	0.00	0.00	0.00	0.00	0.00	0.00
TRINITY_DN100319_c0_g1	4.54	0.00	1.50	0.00	7.28	1.29	15.58	0.00	44.23	9.62
TRINITY_DN10031_c0_g1	56.71	49.62	22.72	31.24	5.77	37.07	85.60	10.88	42.39	38.47
TRINITY_DN10031_c1_g1	13.54	0.00	0.00	0.00	0.00	0.00	0.00	0.00	0.00	0.00
TRINITY_DN10031_c1_g2	0.00	0.00	0.00	0.00	0.00	0.00	0.00	0.00	0.00	17.67
TRINITY_DN1003200_c0_g1	0.00	5.22	0.00	0.00	0.00	0.00	0.00	0.00	0.00	0.00
TRINITY_DN1003201_c0_g1	0.00	0.00	0.00	0.00	0.00	0.00	0.00	0.00	0.00	0.00
TRINITY_DN1003203_c0_g1	0.00	0.00	0.00	0.00	0.00	0.00	0.00	0.00	0.00	11.37
TRINITY_DN1003205_c0_g1	0.00	0.00	0.00	0.00	0.00	0.00	0.00	0.00	0.00	0.00
TRINITY_DN1003206_c0_g1	0.00	0.00	0.00	0.00	15.96	0.00	0.00	0.00	0.00	7.04
TRINITY_DN1003207_c0_g1	0.00	0.00	0.00	0.00	0.00	0.00	0.00	0.00	0.00	0.00
TRINITY_DN1003208_c0_g1	0.00	0.00	0.00	0.00	0.00	0.00	0.00	0.00	0.00	0.00
TRINITY_DN1003209_c0_g1	0.00	0.00	0.00	0.00	0.00	0.00	0.00	0.00	0.00	0.00
TRINITY_DN100320_c3_g1	5.96	2.61	0.00	0.00	0.00	1.68	8.10	0.00	0.00	10.55
TRINITY_DN100320_c3_g2	2.40	4.89	5.20	7.00	0.00	1.49	6.04	0.00	11.87	19.06
TRINITY_DN100320_c7_g1	2.67	1.77	5.32	0.00	0.00	5.40	0.00	0.00	0.14	22.46
TRINITY_DN100320_c8_g1	0.00	0.00	0.00	0.00	0.00	0.00	0.00	0.00	0.00	0.00
TRINITY_DN1003210_c0_g1	0.00	0.00	0.00	0.00	0.00	0.00	0.00	0.00	0.00	0.00
TRINITY_DN1003213_c0_g1	1.81	0.00	0.00	3.63	1.91	3.09	4.18	0.00	7.03	9.88
TRINITY_DN1003214_c0_g1	9.31	0.00	0.00	0.00	0.00	0.00	0.00	0.00	0.00	0.00
TRINITY_DN1003216_c0_g1	0.00	0.00	0.00	0.00	0.00	0.00	0.00	0.00	0.00	9.91
TRINITY_DN1003217_c0_g1	0.00	0.00	0.00	0.00	0.00	0.00	0.00	0.00	0.00	0.00
TRINITY_DN1003218_c0_g1	0.00	0.00	0.00	0.00	0.00	0.00	0.00	0.00	0.00	4.36
TRINITY_DN1003219_c0_g1	0.00	0.00	0.00	0.00	0.00	0.00	0.00	0.00	0.00	15.76
TRINITY_DN100321_c0_g1	6.47	0.00	2.14	0.00	0.00	0.00	7.54	2.09	2.08	7.87
TRINITY_DN100321_c0_g2	0.00	1.96	0.00	0.00	0.00	0.00	0.00	0.00	0.00	0.00
TRINITY_DN1003220_c0_g1	0.00	0.00	0.00	0.00	0.00	0.00	0.00	10.56	0.00	10.05
TRINITY_DN1003221_c0_g1	0.00	0.00	0.00	0.00	0.00	0.00	0.00	0.00	0.00	0.00
TRINITY_DN1003222_c0_g1	0.00	0.00	0.00	0.00	0.00	0.00	0.00	0.00	0.00	0.00
TRINITY_DN1003223_c0_g1	0.00	0.00	0.00	0.00	0.00	0.00	12.17	0.00	0.00	0.00
TRINITY_DN1003227_c0_g1	0.00	0.00	0.00	0.00	0.00	0.00	0.00	0.00	0.00	0.00
TRINITY_DN1003229_c0_g1	0.00	0.00	0.00	0.00	0.00	0.00	0.00	0.00	0.00	0.00
TRINITY_DN100322_c0_g1	0.00	0.00	0.00	10.69	0.00	0.00	0.00	0.00	0.00	0.00
TRINITY_DN100322_c0_g2	0.00	0.00	0.00	0.00	0.00	0.00	0.00	0.00	0.00	19.58
TRINITY_DN100322_c1_g1	0.00	0.00	0.00	0.00	0.00	0.00	0.00	0.00	0.00	0.00
TRINITY_DN1003234_c0_g1	0.00	0.00	0.00	0.00	0.00	0.00	0.00	0.00	12.57	11.95
TRINITY_DN1003235_c0_g1	0.00	0.00	0.00	0.00	0.00	0.00	0.00	0.00	0.00	0.00
TRINITY_DN100323_c2_g1	0.00	0.00	0.00	0.00	0.00	9.64	0.00	0.00	0.00	10.25
TRINITY_DN1003240_c0_g1	0.00	0.00	0.00	0.00	0.00	0.00	0.00	0.00	0.00	0.00
TRINITY_DN1003241_c0_g1	0.00	0.00	0.00	0.00	0.00	0.00	0.00	0.00	0.00	0.00
TRINITY_DN1003242_c0_g1	0.00	0.00	0.00	0.00	0.00	0.00	0.00	0.00	0.00	9.19
TRINITY_DN1003243_c0_g1	0.00	0.00	0.00	0.00	0.00	0.00	0.00	0.00	0.00	0.00
TRINITY_DN1003244_c0_g1	3.88	4.33	7.76	0.00	0.00	3.33	4.73	3.80	3.70	3.54
TRINITY_DN1003245_c0_g1	0.00	7.05	0.00	0.00	6.32	0.00	0.00	0.00	0.00	16.72
TRINITY_DN1003246_c0_g1	0.00	0.00	0.00	0.00	0.00	0.00	0.00	0.00	0.00	0.00
TRINITY_DN1003247_c0_g1	0.00	0.00	0.00	12.16	0.00	0.00	0.00	0.00	0.00	0.00
TRINITY_DN1003248_c0_g1	0.00	0.00	4.21	0.00	0.00	0.00	10.30	0.00	0.00	0.00
TRINITY_DN100324_c0_g1	0.00	0.00	0.00	0.00	0.00	0.00	0.00	0.00	0.00	0.00
TRINITY_DN100324_c0_g2	0.00	0.00	0.00	0.00	4.36	0.00	0.00	0.00	0.00	0.00
TRINITY_DN100324_c1_g1	2.09	4.33	0.00	2.51	3.31	0.89	1.18	1.01	7.37	10.43
TRINITY_DN100324_c2_g1	0.00	0.00	0.00	0.00	0.00	0.00	0.00	0.00	7.20	0.00
TRINITY_DN1003250_c0_g1	6.45	0.00	0.00	0.00	0.00	0.00	0.00	0.00	0.00	0.00
TRINITY_DN1003251_c0_g1	0.00	0.00	0.00	0.00	0.00	0.00	0.00	0.00	0.00	0.00
TRINITY_DN1003252_c0_g1	0.00	0.00	0.00	0.00	0.00	0.00	0.00	0.00	3.16	0.00
TRINITY_DN1003253_c0_g1	0.00	0.00	30.49	0.00	0.00	0.00	0.00	0.00	0.00	0.00
TRINITY_DN1003254_c0_g1	0.00	0.00	0.00	0.00	0.00	0.00	0.00	0.00	0.00	0.00
TRINITY_DN1003256_c0_g1	0.00	0.00	0.00	0.00	0.00	0.00	0.00	0.00	6.76	6.52
TRINITY_DN1003257_c0_g1	0.00	0.00	0.00	0.00	0.00	0.00	0.00	0.00	0.00	24.48
TRINITY_DN1003258_c0_g1	0.00	0.00	0.00	0.00	0.00	0.00	0.00	0.00	0.00	0.00
TRINITY_DN1003259_c0_g1	0.00	0.00	0.00	0.00	0.00	0.00	0.00	0.00	0.00	0.00
TRINITY_DN1003260_c0_g1	0.00	0.00	0.00	0.00	0.00	0.00	0.00	0.00	0.00	0.00
TRINITY_DN1003261_c0_g1	0.00	0.00	0.00	0.00	2.57	0.00	0.00	0.00	0.00	0.00
TRINITY_DN1003262_c0_g1	0.00	0.00	0.00	0.00	0.00	0.00	0.00	0.00	0.00	0.00
TRINITY_DN1003263_c0_g1	0.00	0.00	0.00	0.00	0.00	0.00	0.00	0.00	0.00	15.49
TRINITY_DN1003264_c0_g1	0.00	0.00	0.00	19.14	0.00	0.00	0.00	0.00	0.00	0.00
TRINITY_DN1003267_c0_g1	0.00	0.00	21.79	31.27	0.00	0.00	0.00	0.00	0.00	9.85
TRINITY_DN1003268_c0_g1	0.00	0.00	0.00	0.00	0.00	0.00	0.00	0.00	0.00	0.00
TRINITY_DN100326_c0_g1	0.00	0.00	0.00	0.00	0.00	0.00	0.00	0.00	8.25	0.00
TRINITY_DN1003270_c0_g1	0.00	0.00	0.00	0.00	0.00	0.00	0.00	0.00	0.00	8.42
TRINITY_DN1003271_c0_g1	0.00	0.00	0.00	10.66	5.66	4.69	6.77	0.00	0.00	0.00
TRINITY_DN1003272_c0_g1	23.93	0.00	0.00	0.00	0.00	0.00	22.62	0.00	5.69	11.01
TRINITY_DN1003273_c0_g1	0.00	13.31	0.00	0.00	0.00	0.00	0.00	0.00	3.79	7.26
TRINITY_DN1003275_c0_g1	0.00	14.70	0.00	0.00	0.00	0.00	0.00	0.00	23.19	0.00
TRINITY_DN1003282_c0_g1	0.00	0.00	0.00	0.00	0.00	0.00	0.00	0.00	0.00	0.00
TRINITY_DN1003283_c0_g1	0.00	0.00	0.00	0.00	0.00	0.00	0.00	0.00	0.00	0.00
TRINITY_DN1003284_c0_g1	0.00	0.00	0.00	0.00	0.00	0.00	0.00	0.00	0.00	0.00
TRINITY_DN1003286_c0_g1	0.00	0.00	0.00	0.00	0.00	0.00	0.00	0.00	0.00	0.00
TRINITY_DN1003287_c0_g1	0.00	0.00	0.00	0.00	11.83	0.00	0.00	0.00	0.00	10.47
TRINITY_DN1003288_c0_g1	8.51	10.24	0.00	0.00	0.00	0.00	0.00	0.00	0.00	31.32
TRINITY_DN1003289_c0_g1	10.48	7.71	0.00	0.00	0.00	0.00	0.00	0.00	0.00	3.19
TRINITY_DN1003291_c0_g1	0.00	0.00	0.00	0.00	0.00	0.00	0.00	0.00	30.87	0.00
TRINITY_DN1003292_c0_g1	0.00	0.00	0.00	0.00	0.00	0.00	0.00	0.00	0.00	0.00
TRINITY_DN1003293_c0_g1	17.87	0.00	0.00	33.97	0.00	0.00	0.00	0.00	17.22	0.00
TRINITY_DN1003294_c0_g1	0.00	0.00	0.00	0.00	0.00	0.00	0.00	0.00	0.00	12.05
TRINITY_DN1003296_c0_g1	0.00	0.00	0.00	0.00	0.00	0.00	0.00	0.00	0.00	0.00
TRINITY_DN1003297_c0_g1	0.00	0.00	0.00	0.00	0.00	0.00	0.00	0.00	0.00	0.00
TRINITY_DN1003298_c0_g1	0.00	5.12	0.00	0.00	0.00	0.00	5.60	0.00	0.00	0.00
TRINITY_DN1003299_c0_g1	14.36	0.00	0.00	0.00	0.00	0.00	0.00	0.00	13.80	0.00
TRINITY_DN10032_c0_g1	0.00	0.00	0.00	0.00	0.00	0.00	0.00	0.00	0.00	0.00
TRINITY_DN10032_c0_g2	0.00	3.46	0.00	0.00	0.00	0.00	0.00	0.00	0.00	0.00
TRINITY_DN1003301_c0_g1	0.00	0.00	0.00	0.00	0.00	0.00	0.00	0.00	0.00	0.00
TRINITY_DN1003304_c0_g1	0.00	0.00	0.00	0.00	0.00	0.00	0.00	0.00	0.00	0.00
TRINITY_DN1003306_c0_g1	0.00	0.00	0.00	0.00	0.00	0.00	0.00	0.00	0.00	14.60
TRINITY_DN1003307_c0_g1	0.00	9.93	0.00	0.00	0.00	0.00	0.00	0.00	8.38	0.00
TRINITY_DN1003308_c0_g1	0.00	0.00	0.00	0.00	0.00	0.00	0.00	0.00	0.00	0.00
TRINITY_DN1003309_c0_g1	0.00	0.00	0.00	15.14	0.00	0.00	0.00	0.00	0.00	0.00
TRINITY_DN100330_c0_g1	0.00	0.00	0.00	0.00	0.00	0.00	0.00	0.00	0.00	0.00
TRINITY_DN100330_c0_g2	0.00	0.00	0.00	0.00	0.00	0.00	0.00	0.00	0.00	0.00
TRINITY_DN100330_c2_g1	3.10	3.38	0.00	0.00	0.00	0.00	0.00	0.00	5.94	0.00
TRINITY_DN100330_c3_g1	5.98	0.00	0.00	0.00	0.00	0.00	0.00	5.88	0.00	25.19
TRINITY_DN100330_c4_g1	0.00	7.68	0.00	0.00	0.00	1.55	2.10	4.00	7.05	3.30
TRINITY_DN100330_c6_g1	0.00	0.00	0.00	0.00	0.00	0.00	0.00	0.00	0.00	22.50
TRINITY_DN1003310_c0_g1	0.00	0.00	0.00	0.00	0.00	0.00	12.50	0.00	4.78	0.00
TRINITY_DN1003311_c0_g1	0.00	0.00	15.52	0.00	0.00	0.00	0.00	0.00	0.00	27.99
TRINITY_DN1003314_c0_g1	0.00	0.00	0.00	0.00	0.00	0.00	0.00	0.00	0.00	0.00
TRINITY_DN1003315_c0_g1	0.00	0.00	0.00	0.00	0.00	0.00	0.00	0.00	0.00	0.00
TRINITY_DN1003317_c0_g1	0.00	8.92	0.00	0.00	0.00	0.00	0.00	7.36	7.13	0.00
TRINITY_DN1003318_c0_g1	2.79	0.00	0.00	0.00	0.00	2.39	3.31	0.00	0.00	0.00
TRINITY_DN100331_c0_g1	0.00	0.00	0.00	0.00	0.00	0.00	0.00	0.00	0.00	0.00
TRINITY_DN1003320_c0_g1	0.00	0.00	0.00	0.00	0.00	0.00	0.00	0.00	0.00	0.00
TRINITY_DN1003321_c0_g1	0.00	0.00	0.00	0.00	0.00	0.00	0.00	0.00	0.00	0.00
TRINITY_DN1003322_c0_g1	0.00	7.22	0.00	0.00	0.00	0.00	0.00	0.00	0.00	11.38
TRINITY_DN1003323_c0_g1	0.00	0.00	0.00	0.00	0.00	0.00	0.00	0.00	0.00	13.31
TRINITY_DN1003324_c0_g1	4.77	0.00	4.79	0.00	0.00	4.11	11.82	0.00	0.00	0.00
TRINITY_DN1003325_c0_g1	0.00	11.57	0.00	0.00	0.00	0.00	0.00	0.00	4.82	4.65
TRINITY_DN1003326_c0_g1	0.00	0.00	0.00	0.00	0.00	0.00	0.00	0.00	0.00	29.20
TRINITY_DN1003328_c0_g1	0.00	0.00	0.00	0.00	0.00	0.00	0.00	0.00	0.00	0.00
TRINITY_DN1003329_c0_g1	8.39	9.43	0.00	0.00	0.00	0.00	5.15	0.00	4.00	11.51
TRINITY_DN100332_c1_g1	5.04	0.00	0.00	0.00	0.00	0.00	0.00	0.00	0.00	0.00
TRINITY_DN100332_c2_g1	16.18	6.38	0.00	0.00	6.43	0.00	5.91	0.00	8.41	15.04
TRINITY_DN100332_c2_g2	0.00	0.00	0.00	8.10	8.62	0.00	0.00	0.00	7.90	22.86
TRINITY_DN100332_c2_g5	27.57	33.43	0.00	13.37	0.00	0.00	0.00	13.16	0.00	0.00
TRINITY_DN100332_c3_g1	0.00	0.00	7.43	0.00	22.93	0.00	0.00	0.00	0.00	13.47
TRINITY_DN100332_c4_g1	0.00	0.00	0.00	0.00	0.00	0.00	0.00	0.00	0.00	0.00
TRINITY_DN1003331_c0_g1	0.00	0.00	0.00	0.00	0.00	0.00	0.00	0.00	0.00	0.00
TRINITY_DN1003332_c0_g1	93.96	170.11	126.38	45.05	129.42	92.76	245.08	73.91	391.08	270.58
TRINITY_DN1003333_c0_g1	2.51	0.00	2.50	0.00	2.65	0.00	2.96	0.00	4.84	0.00
TRINITY_DN1003334_c0_g1	0.00	0.00	0.00	0.00	0.00	0.00	0.00	0.00	0.00	0.00
TRINITY_DN1003335_c0_g1	4.93	0.00	4.95	0.00	0.00	0.00	0.00	0.00	0.00	9.02
TRINITY_DN1003336_c0_g1	1.28	2.67	0.00	1.29	2.71	1.09	0.00	0.00	2.50	2.33
TRINITY_DN1003339_c0_g1	0.00	0.00	0.00	0.00	0.00	32.39	0.00	0.00	0.00	0.00
TRINITY_DN100333_c0_g1	0.00	0.00	0.00	15.53	12.83	0.00	0.00	0.00	0.00	0.00
TRINITY_DN100333_c1_g1	0.00	45.95	7.97	7.71	16.38	0.00	81.62	15.69	22.48	21.43
TRINITY_DN100333_c3_g1	0.00	0.00	0.00	0.00	14.28	0.00	0.00	0.00	13.28	12.62
TRINITY_DN100333_c4_g1	0.00	20.44	0.00	0.00	0.00	0.00	22.24	0.00	66.10	0.00
TRINITY_DN100333_c5_g1	0.00	10.92	0.00	0.00	0.00	0.00	11.72	0.00	0.00	0.00
TRINITY_DN1003341_c0_g1	0.00	0.00	0.00	0.00	0.00	0.00	0.00	0.00	8.48	0.00
TRINITY_DN1003342_c0_g1	2.50	19.87	0.00	0.00	0.00	0.00	2.94	0.00	0.00	0.00
TRINITY_DN1003344_c0_g1	0.00	0.00	0.00	0.00	0.00	0.00	0.00	0.00	0.00	0.00
TRINITY_DN1003345_c0_g1	0.00	0.00	0.00	0.00	0.00	0.00	0.00	0.00	0.00	0.00
TRINITY_DN1003348_c0_g1	0.00	0.00	0.00	0.00	0.00	0.00	0.00	0.00	0.00	0.00
TRINITY_DN1003349_c0_g1	0.00	0.00	0.00	0.00	0.00	0.00	0.00	0.00	0.00	0.00
TRINITY_DN100334_c0_g1	0.00	0.00	0.00	0.00	0.00	0.00	0.00	0.00	0.00	6.40
TRINITY_DN100334_c1_g1	0.00	0.00	0.00	0.00	0.00	0.00	0.00	0.00	0.00	0.00
TRINITY_DN1003351_c0_g1	1.53	0.00	0.00	0.00	0.00	0.00	0.00	0.00	1.49	2.25
TRINITY_DN1003352_c0_g1	0.00	0.00	0.00	0.00	0.00	0.00	14.07	0.00	31.05	0.00
TRINITY_DN1003353_c0_g1	0.00	0.00	0.00	0.00	0.00	0.00	0.00	0.00	0.00	0.00
TRINITY_DN1003355_c0_g1	0.00	0.00	0.00	0.00	0.00	0.00	0.00	0.00	0.00	0.00
TRINITY_DN1003359_c0_g1	6.69	0.00	0.00	0.00	0.00	0.00	16.99	0.00	0.00	0.00
TRINITY_DN100335_c0_g1	0.00	0.00	0.00	0.00	0.00	0.00	0.00	0.00	5.09	4.81
TRINITY_DN1003360_c0_g1	0.00	0.00	0.00	0.00	0.00	0.00	0.00	0.00	0.00	10.11
TRINITY_DN1003361_c0_g1	0.00	0.00	0.00	0.00	0.00	6.84	0.00	0.00	0.00	0.00
TRINITY_DN1003362_c0_g1	0.00	0.00	0.00	0.00	0.00	0.00	0.00	0.00	28.02	2.96
TRINITY_DN1003363_c0_g1	0.00	0.00	0.00	0.00	0.00	0.00	0.00	0.00	0.00	0.00
TRINITY_DN1003364_c0_g1	0.00	0.00	11.89	0.00	0.00	0.00	0.00	0.00	0.00	10.75
TRINITY_DN1003365_c0_g1	0.00	12.20	0.00	0.00	0.00	0.00	0.00	0.00	9.57	0.00
TRINITY_DN1003366_c0_g1	0.00	0.00	0.00	0.00	0.00	0.00	0.00	0.00	0.00	0.00
TRINITY_DN1003367_c0_g1	0.00	0.00	0.00	0.00	0.00	0.00	0.00	0.00	0.00	0.00
TRINITY_DN1003368_c0_g1	0.00	0.00	0.00	0.00	0.00	0.00	0.00	0.00	0.00	0.00
TRINITY_DN1003369_c0_g1	0.00	0.00	0.00	0.00	0.00	0.00	0.00	0.00	0.00	0.00
TRINITY_DN100336_c0_g1	0.00	0.00	0.00	0.00	7.32	0.00	0.00	0.00	0.00	0.00
TRINITY_DN100336_c0_g2	0.00	0.00	0.00	0.00	0.00	0.00	0.00	0.00	0.00	15.15
TRINITY_DN100336_c1_g1	0.00	0.00	0.00	0.00	0.00	0.00	0.00	0.00	0.00	0.00
TRINITY_DN100336_c1_g2	3.07	0.00	0.00	0.00	0.00	0.00	0.00	0.00	0.00	7.72
TRINITY_DN100336_c1_g3	0.00	0.00	0.00	0.00	0.00	0.00	0.00	0.00	0.00	0.00
TRINITY_DN100336_c1_g4	17.54	0.00	0.00	0.00	0.00	0.00	0.00	0.00	0.00	0.00
TRINITY_DN1003370_c0_g1	0.00	0.00	0.00	0.00	0.00	0.00	0.00	0.00	0.00	0.00
TRINITY_DN1003372_c0_g1	0.00	0.00	0.00	0.00	0.00	0.00	0.00	0.00	0.00	0.00
TRINITY_DN1003373_c0_g1	0.00	0.00	0.00	0.00	0.00	0.00	0.00	0.00	9.51	9.14
TRINITY_DN1003374_c0_g1	11.59	0.00	0.00	5.69	0.00	0.00	0.00	0.00	0.00	0.00
TRINITY_DN1003375_c0_g1	0.00	0.00	3.86	3.82	0.00	3.31	0.00	3.78	11.05	3.52
TRINITY_DN1003376_c0_g1	0.00	0.00	0.00	0.00	0.00	0.00	0.00	0.00	0.00	0.00
TRINITY_DN1003377_c0_g1	0.00	0.00	0.00	0.00	0.00	0.00	0.00	0.00	0.00	0.00
TRINITY_DN1003378_c0_g1	0.00	0.00	0.00	0.00	3.81	0.00	0.00	0.00	5.38	0.00
TRINITY_DN1003379_c0_g1	0.00	0.00	0.00	0.00	0.00	0.00	0.00	0.00	0.00	0.00
TRINITY_DN100337_c0_g1	0.00	0.00	0.00	0.00	0.00	0.00	0.00	0.00	0.00	0.00
TRINITY_DN100337_c1_g1	33.94	0.00	0.00	0.00	0.00	0.00	0.00	0.00	0.00	15.39
TRINITY_DN100337_c2_g1	11.26	0.00	0.00	0.00	0.00	0.00	0.00	0.00	5.35	0.00
TRINITY_DN1003381_c0_g1	0.00	0.00	0.00	0.00	28.56	0.00	0.00	0.00	0.00	0.00
TRINITY_DN1003383_c0_g1	0.00	0.00	0.00	0.00	0.00	0.00	0.00	0.00	0.00	0.00
TRINITY_DN1003385_c0_g1	0.00	0.00	0.00	0.00	0.00	0.00	0.00	0.00	0.00	0.00
TRINITY_DN1003387_c0_g1	0.00	0.00	0.00	0.00	0.00	0.00	0.00	0.00	0.00	0.00
TRINITY_DN1003388_c0_g1	0.00	0.00	0.00	0.00	0.00	0.00	0.00	0.00	0.00	0.00
TRINITY_DN1003389_c0_g1	19.65	58.02	10.93	31.64	7.65	9.39	10.38	0.00	58.56	45.94
TRINITY_DN100338_c0_g2	0.00	4.41	3.95	3.91	8.28	0.00	4.82	0.00	11.18	47.96
TRINITY_DN100338_c0_g4	0.00	0.00	0.00	0.00	0.00	0.00	0.00	0.00	0.00	0.00
TRINITY_DN100338_c1_g3	0.00	0.00	0.00	0.00	0.00	0.00	0.00	0.00	0.00	60.53
TRINITY_DN100338_c3_g1	0.00	0.00	0.00	0.00	0.00	0.00	0.00	0.00	0.00	0.00
TRINITY_DN1003392_c0_g1	11.42	0.00	23.16	0.00	0.00	0.00	0.00	0.00	0.00	0.00
TRINITY_DN1003393_c0_g1	1.99	0.00	1.97	1.99	0.00	5.08	2.30	0.00	9.62	7.22
TRINITY_DN1003395_c0_g1	7.37	0.00	0.00	0.00	0.00	0.00	18.84	0.00	7.03	6.77
TRINITY_DN1003397_c0_g1	0.00	0.00	0.00	0.00	0.00	0.00	0.00	0.00	0.00	0.00
TRINITY_DN1003398_c0_g1	0.00	0.00	0.00	0.00	0.00	0.00	0.00	0.00	0.00	9.91
TRINITY_DN10033_c0_g1	0.00	0.00	0.00	0.00	0.00	0.00	0.00	0.00	0.00	29.56
TRINITY_DN10033_c0_g2	0.00	0.00	0.00	0.00	0.00	0.00	0.00	0.00	12.67	0.00
TRINITY_DN1003400_c0_g1	0.00	0.00	0.00	0.00	0.00	0.00	0.00	0.00	0.00	0.00
TRINITY_DN1003401_c0_g1	0.00	0.00	0.00	0.00	0.00	0.00	0.00	0.00	0.00	0.00
TRINITY_DN1003405_c0_g1	0.00	0.00	0.00	0.00	0.00	0.00	0.00	0.00	0.00	0.00
TRINITY_DN1003406_c0_g1	0.00	0.00	0.00	0.00	0.00	0.00	0.00	0.00	0.00	0.00
TRINITY_DN1003409_c0_g1	0.00	0.00	0.00	0.00	0.00	0.00	0.00	0.00	0.00	0.00
TRINITY_DN100340_c0_g1	0.00	9.67	0.00	0.00	0.00	0.00	0.00	7.92	0.00	0.00
TRINITY_DN100340_c0_g2	0.00	0.00	0.00	0.00	0.00	0.00	0.00	0.00	0.00	0.00
TRINITY_DN100340_c1_g1	0.00	0.00	0.00	0.00	0.00	0.00	0.00	0.00	0.00	0.00
TRINITY_DN100340_c2_g1	0.00	0.00	0.00	0.00	0.00	11.86	0.00	0.00	13.38	0.00
TRINITY_DN100340_c3_g1	0.00	0.00	0.00	0.00	0.00	0.00	0.00	0.00	0.00	12.14
TRINITY_DN1003410_c0_g1	0.00	0.00	0.00	0.00	8.72	0.00	0.00	16.40	0.00	15.40
TRINITY_DN1003411_c0_g1	0.00	0.00	0.00	0.00	0.00	0.00	0.00	0.00	0.00	0.00
TRINITY_DN1003412_c0_g1	0.00	0.00	0.00	0.00	17.77	0.00	0.00	0.00	0.00	0.00
TRINITY_DN1003413_c0_g1	0.00	0.00	0.00	0.00	0.00	0.00	0.00	0.00	0.00	0.00
TRINITY_DN1003414_c0_g1	0.00	0.00	0.00	0.00	0.00	0.00	0.00	0.00	0.00	0.00
TRINITY_DN1003416_c0_g1	0.00	0.00	0.00	0.00	0.00	0.00	0.00	0.00	11.84	33.75
TRINITY_DN1003417_c0_g1	0.00	0.00	0.00	0.00	0.00	0.00	23.45	0.00	0.00	0.00
TRINITY_DN1003418_c1_g1	0.00	0.00	0.00	0.00	0.00	0.00	0.00	0.00	7.10	0.00
TRINITY_DN1003419_c0_g1	0.00	0.00	0.00	0.00	0.00	0.00	0.00	0.00	0.00	0.00
TRINITY_DN100341_c0_g1	8.07	8.73	0.00	0.00	8.40	7.02	10.37	7.92	23.08	7.41
TRINITY_DN100341_c1_g1	0.00	0.00	0.00	0.00	0.00	9.11	0.00	0.00	5.03	0.00
TRINITY_DN100341_c1_g3	7.00	16.57	0.00	0.00	0.00	0.00	0.00	0.00	6.66	0.00
TRINITY_DN100341_c1_g4	0.00	0.00	0.00	0.00	0.00	0.00	0.00	0.00	0.00	0.00
TRINITY_DN100341_c2_g1	4.72	0.00	0.00	0.00	0.00	4.07	0.00	0.00	8.98	4.32
TRINITY_DN1003421_c0_g1	0.00	0.00	0.00	0.00	0.00	0.00	0.00	0.00	5.50	0.00
TRINITY_DN1003425_c0_g1	0.00	0.00	0.00	0.00	0.00	0.00	0.00	0.00	0.00	6.58
TRINITY_DN1003426_c0_g1	0.00	0.00	0.00	0.00	0.00	0.00	0.00	0.00	0.00	8.56
TRINITY_DN1003427_c0_g1	0.00	0.00	0.00	0.00	0.00	0.00	0.00	0.00	0.00	0.00
TRINITY_DN1003429_c0_g1	0.00	0.00	0.00	0.00	0.00	0.00	0.00	0.00	0.00	3.10
TRINITY_DN1003430_c0_g1	0.00	0.00	0.00	0.00	0.00	0.00	0.00	0.00	17.61	0.00
TRINITY_DN1003431_c0_g1	0.00	0.00	0.00	0.00	0.00	0.00	4.32	0.00	2.00	2.13
TRINITY_DN1003432_c0_g1	0.00	0.00	0.00	0.00	0.00	0.00	0.00	0.00	0.00	0.00
TRINITY_DN1003434_c0_g1	0.00	0.00	16.39	0.00	0.00	0.00	0.00	0.00	0.00	0.00
TRINITY_DN1003435_c0_g1	0.00	0.00	0.00	0.00	0.00	0.00	0.00	0.00	9.06	0.00
TRINITY_DN1003436_c0_g1	0.00	0.00	0.00	0.00	0.00	0.00	14.68	0.00	5.54	0.00
TRINITY_DN1003437_c0_g1	0.00	0.00	0.00	0.00	0.00	0.00	0.00	0.00	0.00	0.00
TRINITY_DN1003438_c0_g1	0.00	0.00	0.00	0.00	0.00	0.00	0.00	0.00	0.00	35.01
TRINITY_DN1003439_c0_g1	0.00	0.00	0.00	12.19	0.00	0.00	0.00	0.00	0.00	0.00
TRINITY_DN1003441_c0_g1	0.00	0.00	0.00	7.91	0.00	0.00	0.00	0.00	0.00	14.83
TRINITY_DN1003443_c0_g1	0.00	0.00	0.00	0.00	0.00	10.95	33.37	0.00	0.00	46.68
TRINITY_DN1003446_c0_g1	0.00	0.00	0.00	0.00	5.91	0.00	0.00	0.00	0.00	25.97
TRINITY_DN1003447_c0_g1	3.24	7.09	0.00	0.00	0.00	0.00	3.89	3.16	0.00	20.64
TRINITY_DN100344_c0_g1	0.00	0.00	0.00	0.00	0.00	0.00	0.00	0.00	13.69	0.00
TRINITY_DN100344_c1_g1	0.00	0.00	0.00	0.00	0.00	0.00	0.00	0.00	0.00	0.00
TRINITY_DN1003450_c0_g1	0.00	0.00	0.00	0.00	0.00	0.00	0.00	0.00	0.00	0.00
TRINITY_DN1003452_c0_g1	0.00	0.00	0.00	0.00	0.00	9.76	0.00	0.00	0.00	0.00
TRINITY_DN1003453_c0_g1	0.00	0.00	0.00	0.00	5.10	4.20	0.00	0.00	0.00	0.00
TRINITY_DN1003455_c0_g1	0.00	0.00	0.00	0.00	0.00	0.00	0.00	0.00	0.00	0.00
TRINITY_DN1003457_c0_g1	0.00	0.00	0.00	0.00	0.00	0.00	0.00	0.00	0.00	0.00
TRINITY_DN100345_c0_g1	11.28	0.00	0.00	0.00	0.00	0.00	0.00	0.00	0.00	0.00
TRINITY_DN100345_c10_g1	0.00	0.00	0.00	0.00	0.00	0.00	0.00	0.00	0.00	0.00
TRINITY_DN100345_c12_g1	0.00	0.00	0.00	0.00	0.00	0.00	0.00	0.00	20.41	0.00
TRINITY_DN100345_c13_g1	0.00	0.00	0.00	0.00	0.00	0.00	0.00	0.00	0.00	0.00
TRINITY_DN100345_c14_g1	0.00	0.00	0.00	0.00	0.00	0.00	0.00	0.00	0.00	0.00
TRINITY_DN100345_c3_g1	9.32	39.24	0.00	0.00	0.00	0.00	11.36	0.00	17.60	46.74
TRINITY_DN100345_c6_g1	0.00	0.00	0.00	0.00	0.00	0.00	0.00	0.00	0.00	0.00
TRINITY_DN100345_c8_g1	5.47	6.29	0.00	0.00	0.00	0.00	6.83	0.00	0.00	5.01
TRINITY_DN100345_c9_g1	0.00	0.00	0.00	0.00	0.00	0.00	0.00	0.00	0.00	0.00
TRINITY_DN1003461_c0_g1	0.00	0.00	0.00	0.00	0.00	0.00	0.00	0.00	0.00	10.62
TRINITY_DN1003463_c0_g1	4.02	0.00	0.00	0.00	0.00	0.00	4.91	0.00	0.00	0.00
TRINITY_DN1003464_c0_g1	0.00	0.00	6.08	0.00	0.00	0.00	0.00	0.00	0.00	0.00
TRINITY_DN1003468_c0_g1	0.00	0.00	0.00	0.00	6.77	0.00	0.00	0.00	4.13	1.94
TRINITY_DN100346_c0_g1	0.00	0.00	0.00	0.00	0.00	0.00	0.00	0.00	0.00	12.06
TRINITY_DN1003470_c0_g1	0.00	0.00	0.00	0.00	0.00	0.00	0.00	0.00	0.00	0.00
TRINITY_DN1003472_c0_g1	0.00	0.00	0.00	0.00	0.00	0.00	0.00	0.00	0.00	0.00
TRINITY_DN1003473_c0_g1	0.00	0.00	0.00	0.00	0.00	0.00	0.00	0.00	0.00	0.00
TRINITY_DN1003474_c0_g1	0.00	0.00	0.00	0.00	0.00	0.00	0.00	0.00	0.00	0.00
TRINITY_DN1003475_c0_g1	0.00	0.00	0.00	0.00	0.00	0.00	0.00	0.00	0.00	0.00
TRINITY_DN1003476_c0_g1	0.00	0.00	0.00	0.00	0.00	0.00	0.00	0.00	0.00	0.00
TRINITY_DN100347_c0_g1	0.00	4.08	0.00	0.00	0.00	3.15	0.00	3.60	3.51	20.13
TRINITY_DN100347_c0_g2	2.52	2.72	0.00	0.00	2.66	0.00	2.97	0.00	2.43	6.89
TRINITY_DN1003481_c0_g1	0.00	0.00	0.00	0.00	0.00	0.00	0.00	0.00	0.00	0.00
TRINITY_DN1003485_c0_g1	0.00	0.00	0.00	0.00	0.00	0.00	0.00	0.00	4.83	0.00
TRINITY_DN1003486_c0_g1	0.00	0.00	0.00	0.00	0.00	0.00	0.00	0.00	0.00	0.00
TRINITY_DN1003487_c0_g1	3.29	3.60	0.00	0.00	6.89	2.81	0.00	0.00	0.00	5.98
TRINITY_DN1003488_c0_g1	0.00	0.00	0.00	0.00	0.00	0.00	0.00	0.00	9.46	0.00
TRINITY_DN1003489_c0_g1	0.00	0.00	0.00	0.00	0.00	0.00	0.00	0.00	0.00	0.00
TRINITY_DN100348_c0_g1	0.00	0.00	0.00	0.00	0.00	0.00	0.00	0.00	0.00	0.00
TRINITY_DN1003490_c0_g1	17.97	0.00	0.00	0.00	0.00	0.00	0.00	0.00	0.00	0.00
TRINITY_DN1003491_c0_g1	0.00	0.00	0.00	0.00	0.00	0.00	0.00	0.00	13.38	0.00
TRINITY_DN1003492_c0_g1	0.00	0.00	0.00	0.00	0.00	0.00	0.00	0.00	0.00	0.00
TRINITY_DN1003493_c0_g1	0.00	0.00	0.00	0.00	7.36	0.00	0.00	0.00	0.00	0.00
TRINITY_DN1003495_c0_g1	8.07	0.00	0.00	0.00	0.00	0.00	0.00	0.00	0.00	0.00
TRINITY_DN1003496_c0_g1	0.00	0.00	0.00	3.39	3.59	0.00	4.13	3.35	0.00	12.48
TRINITY_DN1003497_c0_g1	0.00	0.00	0.00	0.00	0.00	0.00	0.00	0.00	0.00	0.00
TRINITY_DN1003499_c0_g1	0.00	5.90	0.00	0.00	0.00	0.00	0.00	0.00	14.71	14.20
TRINITY_DN10034_c0_g1	87.38	149.79	71.55	40.37	56.41	38.73	149.29	32.79	169.71	289.81
TRINITY_DN10034_c10_g1	0.00	0.00	0.00	0.00	0.00	0.00	0.00	0.00	0.00	0.00
TRINITY_DN10034_c1_g1	28.79	27.49	38.29	22.20	23.78	18.53	45.74	18.69	97.93	88.88
TRINITY_DN10034_c2_g1	163.84	115.54	64.52	61.67	60.38	67.35	143.81	38.93	313.86	216.09
TRINITY_DN10034_c4_g1	0.00	0.00	0.00	0.00	0.00	0.00	0.00	0.00	12.02	0.00
TRINITY_DN10034_c5_g1	20.19	0.00	0.00	0.00	20.96	0.00	0.00	0.00	0.00	18.52
TRINITY_DN10034_c7_g2	0.00	0.00	0.00	0.00	0.00	0.00	0.00	0.00	0.00	0.00
TRINITY_DN1003500_c0_g1	0.00	0.00	0.00	0.00	0.00	0.00	0.00	0.00	0.00	0.00
TRINITY_DN1003505_c0_g1	0.00	0.00	0.00	0.00	0.00	0.00	0.00	0.00	0.00	0.00
TRINITY_DN1003506_c0_g1	0.00	0.00	10.62	0.00	0.00	0.00	13.62	0.00	0.00	0.00
TRINITY_DN1003507_c0_g1	6.62	0.00	0.00	0.00	6.91	0.00	0.00	0.00	0.00	0.00
TRINITY_DN1003508_c0_g1	4.03	4.51	0.00	0.00	0.00	0.00	0.00	0.00	3.85	11.05
TRINITY_DN1003509_c0_g1	0.00	0.00	0.00	0.00	0.00	0.00	0.00	0.00	0.00	0.00
TRINITY_DN100350_c0_g1	0.00	4.22	0.00	0.00	0.00	0.00	0.00	1.93	0.00	7.23
TRINITY_DN100350_c0_g2	0.00	0.00	1.70	0.00	0.00	1.46	0.00	0.00	0.00	0.00
TRINITY_DN1003510_c0_g1	0.00	0.00	0.00	0.00	0.00	0.00	0.00	0.00	0.00	6.23
TRINITY_DN1003512_c0_g1	3.77	0.00	0.00	0.00	0.00	0.00	0.00	0.00	0.00	0.00
TRINITY_DN1003514_c0_g1	0.00	0.00	0.00	0.00	0.00	0.00	0.00	0.00	0.00	0.00
TRINITY_DN1003515_c0_g1	0.00	0.00	0.00	0.00	0.00	0.00	6.74	0.00	0.00	0.00
TRINITY_DN1003517_c0_g1	0.00	0.00	0.00	0.00	0.00	0.00	0.00	0.00	0.00	0.00
TRINITY_DN1003518_c0_g1	0.00	0.00	0.00	0.00	0.00	0.00	0.00	0.00	0.00	4.03
TRINITY_DN100351_c0_g1	0.00	0.00	0.00	24.83	8.82	7.36	0.00	0.00	48.48	9.06
TRINITY_DN100351_c0_g3	8.37	0.00	0.00	16.34	17.62	0.00	0.00	8.20	0.00	23.22
TRINITY_DN100351_c0_g4	0.00	0.00	0.00	0.00	0.00	0.00	0.00	0.00	4.33	0.00
TRINITY_DN100351_c0_g5	12.79	7.49	0.00	0.00	6.67	22.28	24.31	0.00	0.00	46.14
TRINITY_DN100351_c1_g2	14.47	35.02	0.00	0.00	0.00	0.00	0.00	0.00	0.00	0.00
TRINITY_DN1003520_c0_g1	26.50	16.15	0.00	0.00	0.00	11.35	0.00	0.00	0.00	0.00
TRINITY_DN1003523_c0_g1	0.00	0.00	0.00	0.00	0.00	0.00	0.00	0.00	4.92	14.25
TRINITY_DN1003524_c0_g1	0.00	0.00	0.00	0.00	0.00	0.00	0.00	0.00	0.00	9.09
TRINITY_DN1003526_c0_g1	0.00	0.00	0.00	0.00	0.00	0.00	0.00	0.00	0.00	0.00
TRINITY_DN1003527_c0_g1	0.00	0.00	0.00	0.00	0.00	0.00	22.82	0.00	5.73	0.00
TRINITY_DN1003528_c0_g1	0.00	0.00	0.00	0.00	0.00	0.00	0.00	0.00	0.00	0.00
TRINITY_DN1003529_c0_g1	0.00	0.00	0.00	0.00	0.00	0.00	0.00	0.00	0.00	13.54
TRINITY_DN100352_c0_g1	0.00	0.00	0.00	0.00	0.00	0.00	0.00	0.00	0.00	0.00
TRINITY_DN100352_c0_g2	0.00	0.00	0.00	0.00	0.00	0.00	0.00	0.00	0.00	0.00
TRINITY_DN1003530_c0_g1	0.00	0.00	0.00	0.00	0.00	0.00	0.00	0.00	0.00	0.00
TRINITY_DN1003531_c0_g1	0.00	0.00	0.00	0.00	0.00	0.00	0.00	0.00	0.00	7.37
TRINITY_DN1003533_c0_g1	0.00	0.00	0.00	0.00	0.00	0.00	0.00	0.00	0.00	0.00
TRINITY_DN1003534_c0_g1	0.00	0.00	0.00	0.00	0.00	0.00	0.00	0.00	0.00	0.00
TRINITY_DN1003535_c0_g1	0.00	0.00	0.00	0.00	0.00	0.00	0.00	0.00	0.00	0.00
TRINITY_DN1003537_c0_g1	0.00	0.00	0.00	0.00	0.00	0.00	0.00	0.00	0.00	0.00
TRINITY_DN1003539_c0_g1	4.12	0.00	0.00	0.00	0.00	0.00	0.00	0.00	0.00	1.87
TRINITY_DN100353_c0_g1	0.00	0.00	0.00	9.13	0.00	0.00	0.00	0.00	0.00	12.00
TRINITY_DN100353_c0_g2	0.00	0.00	0.00	0.00	0.00	8.89	0.00	3.38	0.00	0.00
TRINITY_DN100353_c0_g3	2.32	0.00	0.00	0.00	0.00	0.00	0.00	0.00	4.47	5.91
TRINITY_DN100353_c0_g4	0.00	0.00	0.00	0.00	0.00	0.00	0.00	0.00	0.00	0.00
TRINITY_DN100353_c0_g6	0.00	0.00	0.00	0.00	0.00	0.00	0.00	0.00	0.00	0.00
TRINITY_DN100353_c3_g1	0.00	0.00	17.13	0.00	0.00	0.00	0.00	0.00	0.00	10.43
TRINITY_DN100353_c4_g1	0.00	0.00	0.00	0.00	0.00	0.00	5.98	4.74	4.58	4.42
TRINITY_DN100353_c6_g1	2.26	2.35	0.00	0.00	0.00	0.00	1.28	0.00	1.11	7.20
TRINITY_DN1003540_c0_g1	0.00	0.00	0.00	0.00	0.00	0.00	4.68	0.00	0.00	0.00
TRINITY_DN1003541_c0_g1	0.00	0.00	0.00	0.00	0.00	0.00	0.00	0.00	0.00	0.00
TRINITY_DN1003543_c0_g1	0.00	0.00	0.00	0.00	0.00	0.00	12.51	0.00	0.00	0.00
TRINITY_DN1003544_c0_g1	0.00	0.00	0.00	0.00	0.00	0.00	0.00	0.00	0.00	0.00
TRINITY_DN1003545_c0_g1	0.00	0.00	5.05	0.00	0.00	0.00	0.00	0.00	5.03	0.00
TRINITY_DN1003546_c0_g1	0.00	0.00	0.00	0.00	0.00	0.00	0.00	0.00	0.00	0.00
TRINITY_DN100354_c0_g1	0.00	0.00	0.00	0.00	0.00	0.00	0.00	0.00	0.00	0.00
TRINITY_DN100354_c0_g2	0.00	0.00	0.00	0.00	0.00	0.00	0.00	0.00	0.00	16.06
TRINITY_DN1003551_c0_g1	0.00	0.00	0.00	0.00	21.75	0.00	0.00	0.00	10.00	0.00
TRINITY_DN1003553_c0_g1	0.00	0.00	0.00	0.00	0.00	0.00	0.00	0.00	0.00	0.00
TRINITY_DN1003555_c0_g1	0.00	0.00	0.00	0.00	0.00	0.00	0.00	0.00	0.00	0.00
TRINITY_DN1003556_c0_g1	23.62	0.00	0.00	0.00	0.00	0.00	30.78	0.00	0.00	0.00
TRINITY_DN1003557_c0_g1	4.91	0.00	0.00	1.64	1.73	0.00	0.00	0.00	0.00	4.46
TRINITY_DN1003558_c0_g1	0.00	0.00	0.00	0.00	0.00	0.00	0.00	0.00	0.00	0.00
TRINITY_DN100355_c0_g1	0.00	0.00	0.00	0.00	0.00	0.00	0.00	0.00	0.00	0.00
TRINITY_DN1003562_c0_g1	0.00	0.00	0.00	0.00	0.00	0.00	0.00	0.00	4.33	6.76
TRINITY_DN1003563_c0_g1	0.00	0.00	0.00	0.00	0.00	0.00	0.00	0.00	30.33	28.73
TRINITY_DN1003564_c0_g1	0.00	0.00	0.00	0.00	0.00	0.00	0.00	0.00	2.84	0.00
TRINITY_DN1003566_c0_g1	0.00	0.00	0.00	0.00	0.00	0.00	0.00	0.00	11.87	0.00
TRINITY_DN1003569_c0_g1	8.12	0.00	0.00	0.00	0.00	0.00	0.00	0.00	0.00	0.00
TRINITY_DN100356_c0_g1	0.00	10.44	0.00	3.33	5.23	1.40	0.00	13.60	8.01	17.70
TRINITY_DN100356_c0_g2	4.22	0.00	12.70	0.00	0.00	0.00	0.00	0.00	0.00	11.58
TRINITY_DN100356_c1_g1	0.00	0.00	0.00	0.00	0.00	0.00	0.00	0.00	3.79	0.00
TRINITY_DN100356_c1_g2	0.00	10.29	0.00	0.00	0.00	0.00	0.00	0.00	0.00	0.00
TRINITY_DN1003571_c0_g1	0.00	0.00	0.00	0.00	0.00	0.00	0.00	0.00	0.00	0.00
TRINITY_DN1003572_c0_g1	0.00	3.13	0.00	0.00	0.00	4.94	0.00	0.00	2.77	0.00
TRINITY_DN1003573_c0_g1	0.00	0.00	0.00	0.00	0.00	0.00	0.00	0.00	0.00	0.00
TRINITY_DN1003575_c0_g1	0.00	0.00	0.00	0.00	0.00	0.00	0.00	0.00	0.00	0.00
TRINITY_DN1003576_c0_g1	3.09	0.00	0.00	0.00	0.00	0.00	0.00	0.00	0.00	0.00
TRINITY_DN1003578_c0_g1	0.00	0.00	0.00	0.00	0.00	4.07	0.00	0.00	0.00	0.00
TRINITY_DN1003581_c0_g1	0.00	0.00	0.00	0.00	0.00	0.00	0.00	0.00	0.00	0.00
TRINITY_DN1003582_c0_g1	0.00	11.36	0.00	0.00	0.00	0.00	0.00	0.00	0.00	0.00
TRINITY_DN1003583_c0_g1	0.00	0.00	0.00	0.00	0.00	0.00	0.00	0.00	9.57	9.20
TRINITY_DN1003584_c0_g1	7.92	8.85	0.00	0.00	0.00	3.40	9.67	0.00	3.78	14.47
TRINITY_DN1003586_c0_g1	5.04	0.00	0.00	0.00	0.00	0.00	6.25	0.00	0.00	0.00
TRINITY_DN1003589_c0_g1	11.26	0.00	0.00	0.00	5.88	0.00	0.00	0.00	5.35	15.52
TRINITY_DN100358_c0_g1	12.58	0.00	0.00	0.00	0.00	10.80	0.00	0.00	12.11	0.00
TRINITY_DN1003590_c0_g1	0.00	0.00	0.00	0.00	0.00	0.00	0.00	0.00	0.00	0.00
TRINITY_DN1003591_c0_g1	0.00	10.61	8.92	0.00	0.00	0.00	0.00	0.00	0.00	0.00
TRINITY_DN1003594_c0_g1	0.00	14.78	0.00	0.00	0.00	0.00	7.99	0.00	0.00	0.00
TRINITY_DN1003595_c0_g1	0.00	39.59	0.00	0.00	0.00	0.00	0.00	0.00	0.00	0.00
TRINITY_DN1003596_c0_g1	0.00	0.00	0.00	0.00	7.75	0.00	0.00	0.00	7.10	0.00
TRINITY_DN1003597_c0_g1	9.23	0.00	9.20	0.00	3.23	5.27	0.00	0.00	0.00	0.00
TRINITY_DN1003599_c0_g1	0.00	0.00	0.00	0.00	0.00	0.00	0.00	0.00	0.00	0.00
TRINITY_DN100359_c0_g1	17.21	11.74	9.78	0.00	0.00	0.00	0.00	0.00	7.20	4.48
TRINITY_DN10035_c11_g1	5.91	0.00	0.00	0.00	0.00	5.13	0.00	0.00	0.00	0.00
TRINITY_DN10035_c15_g1	0.00	0.00	0.00	18.74	0.00	0.00	0.00	18.20	0.00	35.34
TRINITY_DN10035_c2_g2	0.00	0.00	0.00	0.00	0.00	0.00	0.00	0.00	8.30	0.00
TRINITY_DN10035_c2_g3	0.00	0.00	0.00	0.00	0.00	0.00	0.00	0.00	18.49	17.31
TRINITY_DN10035_c2_g4	8.51	10.59	1.20	4.10	9.83	0.00	16.20	3.40	18.72	40.10
TRINITY_DN10035_c5_g1	16.42	17.35	5.44	10.97	1.93	6.22	14.74	8.83	26.55	25.94
TRINITY_DN10035_c6_g1	0.00	0.00	0.00	0.00	0.00	0.00	0.00	0.00	0.00	0.00
TRINITY_DN10035_c7_g1	0.00	27.05	0.00	0.00	23.03	0.00	0.00	0.00	21.28	10.18
TRINITY_DN1003600_c0_g1	0.00	0.00	18.49	0.00	0.00	0.00	0.00	0.00	0.00	0.00
TRINITY_DN1003601_c0_g1	0.00	0.00	0.00	0.00	0.00	3.61	0.00	0.00	0.00	0.00
TRINITY_DN1003604_c0_g1	0.00	0.00	0.00	0.00	0.00	0.00	0.00	0.00	10.33	14.97
TRINITY_DN1003605_c0_g1	0.00	0.00	0.00	0.00	0.00	0.00	0.00	0.00	0.00	0.00
TRINITY_DN1003607_c0_g1	0.00	0.00	0.00	0.00	0.00	0.00	0.00	0.00	7.78	0.00
TRINITY_DN1003608_c0_g1	0.00	0.00	0.00	0.00	0.00	0.00	0.00	0.00	0.00	0.00
TRINITY_DN1003609_c0_g1	0.00	0.00	0.00	0.00	0.00	0.00	1.54	0.00	1.32	1.23
TRINITY_DN100360_c0_g1	0.00	9.67	0.00	0.00	0.00	14.03	0.00	0.00	15.39	9.66
TRINITY_DN1003610_c0_g1	0.00	0.00	0.00	0.00	0.00	0.00	0.00	0.00	0.00	0.00
TRINITY_DN1003611_c0_g1	2.41	0.00	0.00	0.00	2.53	0.00	0.00	0.00	0.00	0.00
TRINITY_DN1003612_c0_g1	3.71	0.00	3.69	5.58	0.00	4.75	0.00	3.59	3.60	20.26
TRINITY_DN1003613_c0_g1	0.00	0.00	0.00	0.00	0.00	0.00	0.00	0.00	0.00	0.00
TRINITY_DN1003614_c0_g1	0.00	0.00	0.00	0.00	0.00	0.00	0.00	0.00	7.23	0.00
TRINITY_DN1003616_c0_g1	0.00	0.00	0.00	0.00	0.00	0.00	0.00	4.03	0.00	7.51
TRINITY_DN1003617_c0_g1	0.00	0.00	0.00	0.00	0.00	0.00	0.00	0.00	0.00	0.00
TRINITY_DN1003619_c0_g1	0.00	0.00	0.00	0.00	0.00	0.00	43.31	0.00	0.00	0.00
TRINITY_DN100361_c0_g1	0.00	0.00	0.00	19.15	0.00	0.00	0.00	0.00	0.00	0.00
TRINITY_DN100361_c1_g1	0.00	0.00	0.00	0.00	7.23	0.00	0.00	12.48	0.00	0.00
TRINITY_DN1003621_c0_g1	7.99	0.00	0.00	0.00	0.00	6.94	0.00	0.00	0.00	7.34
TRINITY_DN1003622_c0_g1	0.00	0.00	0.00	0.00	0.00	0.00	30.18	0.00	22.19	0.00
TRINITY_DN1003625_c0_g1	0.00	5.18	0.00	0.00	0.00	0.00	0.00	0.00	0.00	0.00
TRINITY_DN1003629_c0_g1	0.00	0.00	0.00	0.00	0.00	0.00	0.00	0.00	0.00	0.00
TRINITY_DN1003631_c0_g1	0.00	0.00	0.00	0.00	0.00	0.00	0.00	0.00	8.90	0.00
TRINITY_DN1003632_c0_g1	0.00	0.00	0.00	0.00	0.00	0.00	0.00	0.00	0.00	11.18
TRINITY_DN1003633_c0_g1	0.00	14.17	0.00	0.00	0.00	0.00	0.00	0.00	0.00	0.00
TRINITY_DN1003634_c0_g1	0.00	0.00	0.00	0.00	0.00	0.00	0.00	0.00	0.00	0.00
TRINITY_DN1003636_c0_g1	0.00	0.00	0.00	0.00	0.00	0.00	0.00	0.00	0.00	10.43
TRINITY_DN1003637_c0_g1	0.00	0.00	0.00	0.00	0.00	3.62	15.50	4.14	0.00	3.85
TRINITY_DN1003639_c0_g1	0.00	0.00	0.00	0.00	0.00	0.00	0.00	0.00	0.00	0.00
TRINITY_DN100363_c0_g1	14.46	4.61	5.74	4.35	0.00	24.90	18.26	1.40	28.15	17.08
TRINITY_DN100363_c0_g2	69.43	94.79	50.46	39.09	41.84	43.15	94.76	29.13	172.16	203.51
TRINITY_DN100363_c0_g3	0.00	0.00	0.00	0.00	0.00	0.00	0.00	0.00	0.00	0.00
TRINITY_DN100363_c0_g4	13.16	27.55	10.05	7.80	0.00	3.27	6.26	2.55	19.77	10.87
TRINITY_DN100363_c0_g6	76.11	97.07	48.78	34.29	38.88	36.55	83.46	31.89	168.36	120.41
TRINITY_DN100363_c1_g1	0.00	0.00	0.00	0.00	5.28	0.00	0.00	0.00	2.53	0.00
TRINITY_DN100363_c3_g1	0.00	0.00	0.00	0.00	5.38	0.00	5.49	0.00	0.00	16.05
TRINITY_DN100363_c5_g1	0.00	0.00	3.23	0.00	0.00	0.00	0.00	0.00	0.00	0.00
TRINITY_DN1003640_c0_g1	0.00	0.00	0.00	0.00	0.00	0.00	0.00	0.00	10.49	10.05
TRINITY_DN1003641_c0_g1	0.00	0.00	0.00	3.97	0.00	0.00	9.80	0.00	0.00	7.32
TRINITY_DN1003644_c0_g1	0.00	7.85	0.00	0.00	0.00	0.00	0.00	0.00	0.00	6.13
TRINITY_DN1003646_c0_g1	8.51	0.00	0.00	0.00	8.86	0.00	0.00	8.34	0.00	0.00
TRINITY_DN1003647_c0_g1	0.00	0.00	0.00	0.00	0.00	4.74	0.00	0.00	0.00	5.03
TRINITY_DN1003648_c0_g1	0.00	0.00	0.00	0.00	0.00	0.00	0.00	0.00	0.00	33.20
TRINITY_DN100364_c0_g1	7.12	0.00	0.00	12.48	13.15	0.00	8.20	0.00	0.00	0.00
TRINITY_DN100364_c1_g1	0.00	7.94	7.45	0.00	0.00	1.60	0.00	1.82	0.00	11.93
TRINITY_DN1003650_c0_g1	0.00	0.00	0.00	0.00	0.00	0.00	0.00	0.00	0.00	0.00
TRINITY_DN1003651_c0_g1	0.00	0.00	0.00	0.00	0.00	0.00	0.00	0.00	0.00	0.00
TRINITY_DN1003652_c0_g1	0.00	0.00	0.00	0.00	0.00	0.00	0.00	0.00	16.36	15.39
TRINITY_DN1003654_c0_g1	0.00	0.00	0.00	0.00	0.00	0.00	0.00	0.00	0.00	0.00
TRINITY_DN1003656_c0_g1	0.00	0.00	0.00	0.00	0.00	0.00	0.00	0.00	0.00	0.00
TRINITY_DN1003657_c0_g1	0.00	0.00	0.00	0.00	0.00	0.00	23.64	0.00	0.00	0.00
TRINITY_DN1003658_c0_g1	0.00	0.00	0.00	37.06	0.00	0.00	0.00	18.05	0.00	0.00
TRINITY_DN1003659_c0_g1	1.62	1.70	0.00	0.00	0.00	0.00	0.00	0.00	0.00	1.47
TRINITY_DN100365_c0_g2	0.00	0.00	0.00	0.00	0.00	0.00	0.00	0.00	0.00	0.00
TRINITY_DN100365_c1_g1	0.00	0.00	0.00	0.00	0.00	0.00	0.00	0.00	0.00	0.00
TRINITY_DN100365_c1_g2	0.00	0.00	0.00	0.00	0.00	0.00	0.00	0.00	0.00	0.00
TRINITY_DN1003664_c0_g1	0.00	0.00	0.00	0.00	0.00	0.00	0.00	0.00	0.00	0.00
TRINITY_DN1003667_c0_g1	0.00	6.00	0.00	0.00	0.00	0.00	0.00	0.00	0.00	0.00
TRINITY_DN1003669_c0_g1	0.00	0.00	0.00	0.00	0.00	0.00	0.00	0.00	0.00	5.66
TRINITY_DN100366_c0_g1	0.00	0.00	0.00	0.00	0.00	0.00	0.00	0.00	7.74	0.00
TRINITY_DN100366_c1_g1	0.00	13.08	0.00	0.00	0.00	0.00	0.00	0.00	41.12	0.00
TRINITY_DN100366_c2_g1	0.00	0.00	0.00	0.00	0.00	0.00	0.00	0.00	0.00	0.00
TRINITY_DN1003671_c0_g1	0.00	0.00	0.00	0.00	0.00	0.00	0.00	0.00	6.33	0.00
TRINITY_DN1003672_c0_g1	0.00	0.00	0.00	0.00	0.00	0.00	0.00	0.00	0.00	0.00
TRINITY_DN1003673_c0_g1	0.00	0.00	0.00	0.00	0.00	0.00	0.00	0.00	0.00	0.00
TRINITY_DN1003675_c0_g1	0.00	0.00	0.00	0.00	0.00	0.00	0.00	0.00	0.00	0.00
TRINITY_DN1003676_c0_g1	0.00	0.00	0.00	0.00	0.00	0.00	0.00	0.00	0.00	0.00
TRINITY_DN1003677_c0_g1	0.00	0.00	0.00	0.00	0.00	0.00	2.83	0.00	0.00	0.00
TRINITY_DN1003678_c0_g1	17.97	0.00	0.00	0.00	0.00	0.00	0.00	0.00	0.00	0.00
TRINITY_DN1003679_c0_g1	0.00	0.00	0.00	0.00	0.00	0.00	37.13	0.00	0.00	0.00
TRINITY_DN100367_c0_g1	0.00	0.00	0.00	0.00	0.00	0.00	0.00	0.00	0.00	0.00
TRINITY_DN100367_c0_g2	0.00	0.00	0.00	9.28	0.00	0.00	0.00	0.00	27.35	10.16
TRINITY_DN100367_c0_g3	0.00	0.00	0.00	0.00	0.00	0.00	0.00	0.00	0.00	0.00
TRINITY_DN100367_c1_g1	0.00	0.00	0.00	0.00	0.00	0.00	0.00	0.00	6.18	4.14
TRINITY_DN100367_c4_g1	0.00	18.95	0.00	0.00	0.00	0.00	0.00	20.27	0.00	48.14
TRINITY_DN100367_c5_g1	0.00	0.00	0.00	0.00	24.63	0.00	0.00	35.46	0.00	0.00
TRINITY_DN1003681_c0_g1	0.00	9.89	0.00	0.00	0.00	0.00	0.00	0.00	0.00	0.00
TRINITY_DN1003682_c0_g1	0.00	0.00	0.00	0.00	0.00	0.00	0.00	0.00	0.00	0.00
TRINITY_DN1003685_c0_g1	0.00	0.00	0.00	0.00	0.00	0.00	0.00	0.00	0.00	5.50
TRINITY_DN1003686_c0_g1	0.00	2.71	0.00	0.00	0.00	0.00	1.48	1.25	2.53	3.54
TRINITY_DN100368_c0_g1	0.00	0.00	0.00	0.00	19.24	0.00	0.00	0.00	0.00	0.00
TRINITY_DN1003690_c0_g1	3.34	0.00	0.00	0.00	3.51	0.00	0.00	0.00	0.00	0.00
TRINITY_DN1003692_c0_g1	6.69	0.00	0.00	0.00	0.00	0.00	0.00	0.00	0.00	0.00
TRINITY_DN1003693_c0_g1	0.00	0.00	0.00	0.00	0.00	0.00	0.00	0.00	0.00	0.00
TRINITY_DN1003694_c0_g1	0.00	0.00	0.00	0.00	0.00	0.00	0.00	0.00	0.00	5.34
TRINITY_DN1003695_c0_g1	0.00	0.00	0.00	0.00	0.00	0.00	0.00	0.00	0.00	0.00
TRINITY_DN1003696_c0_g1	0.00	0.00	0.00	0.00	7.71	0.00	0.00	0.00	21.18	6.79
TRINITY_DN1003699_c0_g1	4.53	4.84	2.25	0.00	0.00	1.94	0.00	0.00	4.38	0.00
TRINITY_DN100369_c0_g1	7.14	3.95	0.00	0.00	3.74	6.12	5.24	0.00	0.00	6.54
TRINITY_DN100369_c0_g2	0.00	0.00	0.00	0.00	0.00	0.00	0.00	0.00	0.00	0.00
TRINITY_DN100369_c0_g3	0.00	0.00	0.00	0.00	0.00	0.00	0.00	0.00	0.00	0.00
TRINITY_DN100369_c0_g4	0.00	0.00	0.00	0.00	0.00	6.08	0.00	0.00	0.00	7.63
TRINITY_DN100369_c0_g6	6.45	0.00	0.00	0.00	0.00	0.00	0.00	0.00	6.08	0.00
TRINITY_DN100369_c1_g1	0.00	0.00	0.00	0.00	0.00	0.00	0.00	0.00	35.56	0.00
TRINITY_DN100369_c3_g1	0.00	0.00	0.00	0.00	0.00	0.00	0.00	0.00	0.00	0.00
TRINITY_DN10036_c0_g1	0.00	0.00	0.00	0.00	0.00	0.00	0.00	0.00	0.00	0.00
TRINITY_DN10036_c1_g1	0.00	0.00	0.00	0.00	0.00	0.00	0.00	0.00	0.00	0.00
TRINITY_DN10036_c2_g1	40.25	14.40	0.00	34.25	0.00	20.28	0.00	0.00	0.00	0.00
TRINITY_DN10036_c3_g1	0.00	0.00	22.08	0.00	45.17	0.00	127.50	21.01	166.71	124.48
TRINITY_DN1003700_c0_g1	0.00	21.54	0.00	0.00	0.00	0.00	0.00	0.00	0.00	0.00
TRINITY_DN1003701_c0_g1	0.00	0.00	0.00	0.00	0.00	4.05	0.00	0.00	2.29	0.00
TRINITY_DN1003702_c0_g1	0.00	0.00	0.00	0.00	0.00	0.00	0.00	0.00	0.00	0.00
TRINITY_DN1003703_c0_g1	0.00	20.98	0.00	0.00	0.00	0.00	9.56	0.00	0.00	0.00
TRINITY_DN1003704_c0_g1	0.00	0.00	0.00	0.00	0.00	0.00	0.00	0.00	0.00	0.00
TRINITY_DN1003705_c0_g1	0.00	0.00	0.00	0.00	0.00	0.00	0.00	3.94	0.00	3.67
TRINITY_DN1003706_c0_g1	0.00	0.00	0.00	0.00	0.00	0.00	0.00	7.00	0.00	0.00
TRINITY_DN1003708_c0_g1	0.00	0.00	0.00	0.00	0.00	0.00	0.00	0.00	5.57	5.38
TRINITY_DN1003709_c0_g1	0.00	0.00	0.00	28.80	0.00	0.00	6.05	0.00	0.00	26.80
TRINITY_DN1003711_c0_g1	0.00	0.00	0.00	0.00	0.00	0.00	45.65	11.21	0.00	0.00
TRINITY_DN1003712_c0_g1	0.00	0.00	0.00	0.00	0.00	0.00	0.00	0.00	0.00	13.10
TRINITY_DN1003713_c0_g1	0.00	0.00	0.00	0.00	0.00	0.00	0.00	15.30	0.00	0.00
TRINITY_DN1003714_c0_g1	0.00	11.66	0.00	0.00	0.00	0.00	0.00	0.00	0.00	17.64
TRINITY_DN1003715_c0_g1	8.86	5.00	0.00	0.00	0.00	7.62	5.47	0.00	0.00	4.05
TRINITY_DN1003717_c0_g1	0.00	0.00	0.00	9.34	0.00	0.00	12.43	0.00	0.00	0.00
TRINITY_DN1003718_c0_g1	0.00	0.00	0.00	0.00	0.00	0.00	0.00	0.00	0.00	6.74
TRINITY_DN100371_c0_g1	0.00	0.00	0.00	0.00	0.00	0.00	0.00	0.00	0.00	0.00
TRINITY_DN100371_c0_g2	0.00	0.00	0.00	0.00	0.00	0.00	2.59	0.00	0.00	0.00
TRINITY_DN100371_c0_g3	7.83	0.00	0.00	0.00	32.57	0.00	0.00	0.00	0.00	21.56
TRINITY_DN100371_c1_g1	0.00	0.00	0.00	0.00	12.31	0.00	0.00	0.00	11.43	0.00
TRINITY_DN100371_c3_g1	0.00	0.00	0.00	0.00	0.00	0.00	0.00	0.00	0.00	0.00
TRINITY_DN100371_c4_g1	0.00	0.00	0.00	0.00	0.00	0.00	0.00	0.00	0.00	0.00
TRINITY_DN1003722_c0_g1	0.00	0.00	0.00	0.00	0.00	0.00	0.00	0.00	0.00	0.00
TRINITY_DN1003723_c0_g1	0.00	0.00	0.00	0.00	0.00	2.93	0.00	0.00	0.00	0.00
TRINITY_DN1003724_c0_g1	0.00	0.00	0.00	0.00	0.00	0.00	0.00	0.00	0.00	22.97
TRINITY_DN1003728_c0_g1	0.00	0.00	0.00	0.00	0.00	2.92	0.00	0.00	0.00	0.00
TRINITY_DN1003729_c0_g1	0.00	0.00	0.00	0.00	0.00	0.00	0.00	0.00	0.00	0.00
TRINITY_DN1003731_c0_g1	0.00	0.00	0.00	0.00	0.00	0.00	0.00	0.00	0.00	65.49
TRINITY_DN1003732_c0_g1	0.00	0.00	0.00	0.00	0.00	0.00	0.00	0.00	0.00	0.00
TRINITY_DN1003734_c0_g1	0.00	0.00	0.00	0.00	0.00	0.00	0.00	0.00	0.00	0.00
TRINITY_DN1003736_c0_g1	0.00	0.00	0.00	0.00	0.00	0.00	0.00	0.00	0.00	0.00
TRINITY_DN1003737_c0_g1	0.00	0.00	0.00	0.00	0.00	0.00	0.00	0.00	0.00	12.81
TRINITY_DN1003738_c0_g1	0.00	0.00	0.00	0.00	0.00	0.00	0.00	0.00	0.00	0.00
TRINITY_DN1003739_c0_g1	0.00	0.00	0.00	0.00	0.00	0.00	0.00	0.00	0.00	0.00
TRINITY_DN100373_c0_g1	21.70	20.69	9.59	12.03	5.08	6.18	11.33	2.34	20.92	28.49
TRINITY_DN100373_c0_g2	0.00	0.00	0.00	0.00	0.00	0.00	0.00	0.00	0.00	0.00
TRINITY_DN100373_c1_g1	4.03	0.00	0.00	0.00	2.13	0.00	0.00	0.00	0.00	0.00
TRINITY_DN1003740_c0_g1	0.00	0.00	0.00	0.00	0.00	0.00	0.00	0.00	0.00	0.00
TRINITY_DN1003741_c0_g1	2.95	0.00	1.47	0.00	0.00	0.00	0.00	0.00	2.88	1.34
TRINITY_DN1003742_c0_g1	4.37	0.00	0.00	0.00	0.00	3.76	5.39	0.00	0.00	0.00
TRINITY_DN1003744_c0_g1	0.00	0.00	0.00	0.00	0.00	0.00	0.00	0.00	0.00	0.00
TRINITY_DN1003745_c0_g1	0.00	0.00	0.00	0.00	0.00	0.00	0.00	0.00	12.11	11.50
TRINITY_DN1003747_c0_g1	0.00	0.00	0.00	0.00	0.00	0.00	0.00	0.00	0.00	0.00
TRINITY_DN1003748_c0_g1	0.00	0.00	0.00	0.00	0.00	0.00	0.00	0.00	10.10	0.00
TRINITY_DN100374_c0_g1	4.53	7.27	0.00	0.00	2.39	0.00	0.00	0.00	0.00	14.58
TRINITY_DN1003750_c0_g1	0.00	0.00	0.00	0.00	0.00	0.00	0.00	0.00	0.00	0.00
TRINITY_DN1003752_c0_g1	0.00	0.00	0.00	0.00	0.00	9.16	0.00	0.00	0.00	0.00
TRINITY_DN1003753_c0_g1	0.00	8.68	0.00	3.85	4.08	0.00	0.00	3.82	0.00	3.55
TRINITY_DN1003754_c0_g1	0.00	0.00	0.00	0.00	0.00	0.00	0.00	0.00	5.22	0.00
TRINITY_DN1003755_c0_g1	0.00	0.00	0.00	0.00	0.00	0.00	0.00	0.00	0.00	0.00
TRINITY_DN1003758_c0_g1	0.00	0.00	0.00	0.00	0.00	0.00	0.00	0.00	0.00	0.00
TRINITY_DN1003759_c0_g1	0.00	0.00	0.00	0.00	0.00	0.00	0.00	0.00	0.00	0.00
TRINITY_DN1003760_c0_g1	0.00	0.00	0.00	0.00	0.00	7.66	0.00	0.00	0.00	0.00
TRINITY_DN1003761_c0_g1	0.00	0.00	0.00	0.00	0.00	0.00	18.26	0.00	6.82	6.58
TRINITY_DN1003768_c0_g1	0.00	0.00	0.00	0.00	0.00	0.00	0.00	0.00	0.00	0.00
TRINITY_DN1003769_c0_g1	3.95	0.00	3.95	0.00	4.14	0.00	4.82	3.87	7.53	0.00
TRINITY_DN100376_c0_g1	0.00	0.00	0.00	0.00	9.80	0.00	36.59	0.00	0.00	0.00
TRINITY_DN100376_c0_g2	0.00	1.07	0.00	0.00	0.00	1.98	0.00	0.00	1.01	3.00
TRINITY_DN1003772_c0_g1	0.00	0.00	0.00	0.00	0.00	0.00	0.00	0.00	0.00	0.00
TRINITY_DN1003773_c0_g1	0.00	0.00	0.00	0.00	0.00	0.00	0.00	0.00	32.10	15.13
TRINITY_DN1003774_c0_g1	0.00	0.00	0.00	0.00	0.00	0.00	0.00	0.00	12.48	11.86
TRINITY_DN1003775_c0_g1	0.00	0.00	0.00	0.00	0.00	13.15	0.00	0.00	0.00	0.00
TRINITY_DN1003777_c0_g1	0.00	0.00	0.00	0.00	0.00	0.00	0.00	0.00	10.42	0.00
TRINITY_DN1003778_c0_g1	0.00	0.00	0.00	0.00	0.00	0.00	0.00	0.00	0.00	0.00
TRINITY_DN1003779_c0_g1	0.00	0.00	14.09	0.00	14.53	0.00	0.00	0.00	0.00	6.40
TRINITY_DN100377_c0_g1	4.68	24.00	16.08	0.00	0.00	4.61	0.00	10.51	57.12	30.58
TRINITY_DN100377_c1_g1	0.00	0.00	0.00	0.00	0.00	0.00	25.03	0.00	0.00	15.01
TRINITY_DN1003782_c0_g1	6.45	0.00	0.00	0.00	0.00	0.00	0.00	0.00	6.13	0.00
TRINITY_DN1003783_c0_g1	0.00	0.00	0.00	0.00	8.02	0.00	0.00	0.00	0.00	0.00
TRINITY_DN1003785_c0_g1	0.00	0.00	0.00	0.00	0.00	0.00	0.00	0.00	0.00	0.00
TRINITY_DN1003786_c0_g1	0.00	0.00	0.00	0.00	0.00	0.00	0.00	0.00	8.85	5.60
TRINITY_DN1003787_c0_g1	0.00	0.00	0.00	0.00	0.00	0.00	0.00	0.00	0.00	0.00
TRINITY_DN1003788_c0_g1	0.00	12.86	0.00	0.00	0.00	0.00	0.00	0.00	10.07	0.00
TRINITY_DN100378_c1_g1	0.00	0.00	0.00	0.00	0.00	0.00	0.00	0.00	0.00	0.00
TRINITY_DN100378_c2_g1	0.00	0.00	0.00	0.00	0.00	9.28	0.00	0.00	0.00	0.00
TRINITY_DN1003790_c0_g1	0.00	0.00	0.00	0.00	0.00	0.00	0.00	0.00	0.00	0.00
TRINITY_DN1003792_c0_g1	0.00	16.45	0.00	0.00	0.00	0.00	4.50	0.00	0.00	0.00
TRINITY_DN1003793_c0_g1	0.00	0.00	0.00	0.00	0.00	0.00	6.21	2.56	7.58	0.00
TRINITY_DN1003794_c0_g1	0.00	8.64	0.00	0.00	0.00	0.00	0.00	0.00	0.00	0.00
TRINITY_DN1003795_c0_g1	0.00	21.18	0.00	0.00	0.00	0.00	0.00	0.00	17.14	0.00
TRINITY_DN1003796_c0_g1	0.00	0.00	0.00	0.00	10.48	0.00	0.00	0.00	0.00	0.00
TRINITY_DN1003797_c0_g1	0.00	0.00	0.00	5.08	0.00	0.00	0.00	0.00	0.00	0.00
TRINITY_DN100379_c0_g1	8.89	15.06	17.84	0.00	4.65	0.00	10.97	0.00	8.46	16.27
TRINITY_DN10037_c0_g1	15.95	10.44	5.27	5.03	4.49	15.35	107.83	16.20	37.11	112.22
TRINITY_DN10037_c0_g2	0.00	0.00	0.00	0.00	0.00	0.00	0.00	0.00	0.00	15.82
TRINITY_DN10037_c1_g1	0.00	0.00	0.00	0.00	0.00	0.00	0.00	0.00	0.00	2.83
TRINITY_DN10037_c3_g1	0.00	0.00	0.00	0.00	0.00	0.00	0.00	0.00	0.00	0.00
TRINITY_DN10037_c4_g1	0.00	0.00	0.00	0.00	0.00	0.00	0.00	0.00	2.93	0.00
TRINITY_DN10037_c5_g1	0.00	0.00	0.00	0.00	0.00	0.00	3.47	0.00	0.00	0.00
TRINITY_DN1003800_c0_g1	0.00	0.00	0.00	0.00	0.00	0.00	0.00	0.00	8.74	0.00
TRINITY_DN1003801_c0_g1	0.00	0.00	0.00	0.00	0.00	0.00	0.00	0.00	0.00	0.00
TRINITY_DN1003806_c0_g1	0.00	0.00	0.00	0.00	0.75	3.36	9.55	0.00	0.00	9.37
TRINITY_DN1003807_c0_g1	0.00	0.00	0.00	0.00	0.00	0.00	0.00	0.00	0.00	0.00
TRINITY_DN1003808_c0_g1	0.00	0.00	0.00	0.00	0.00	0.00	0.00	0.00	8.03	0.00
TRINITY_DN1003810_c0_g1	0.00	0.00	0.00	0.00	0.00	0.00	0.00	0.00	0.00	2.30
TRINITY_DN1003814_c0_g1	0.00	19.79	0.00	11.20	0.00	0.00	0.00	0.00	10.83	15.70
TRINITY_DN1003818_c0_g1	10.69	0.00	0.00	0.00	0.00	0.00	0.00	0.00	0.00	0.00
TRINITY_DN1003819_c0_g1	0.00	0.00	0.00	0.00	0.00	0.00	0.00	0.00	0.00	22.86
TRINITY_DN100381_c0_g1	3.07	6.69	0.00	0.00	0.00	0.00	0.00	0.00	0.00	0.00
TRINITY_DN1003820_c0_g1	0.00	0.00	0.00	0.00	0.00	0.00	0.00	0.00	0.00	0.00
TRINITY_DN1003821_c0_g1	0.00	0.00	0.00	0.00	0.00	0.00	0.00	0.00	0.00	0.00
TRINITY_DN1003823_c0_g1	7.50	0.00	2.49	4.99	0.00	0.00	0.00	0.00	2.41	0.00
TRINITY_DN1003824_c0_g1	0.00	0.00	0.00	0.00	0.00	0.00	0.00	0.00	0.00	0.00
TRINITY_DN1003825_c0_g1	0.00	0.00	0.00	0.00	0.00	0.00	0.00	0.00	0.00	0.00
TRINITY_DN1003828_c0_g1	0.00	0.00	0.00	0.00	0.00	0.00	0.00	0.00	0.00	0.00
TRINITY_DN1003829_c0_g1	0.00	0.00	0.00	0.00	0.00	0.00	0.00	0.00	0.00	0.00
TRINITY_DN1003831_c0_g1	0.00	0.00	0.00	0.00	0.00	0.00	0.00	0.00	0.00	0.00
TRINITY_DN1003832_c0_g1	7.06	0.00	0.00	0.00	0.00	0.00	0.00	0.00	0.00	12.98
TRINITY_DN1003833_c0_g1	0.00	0.00	0.00	0.00	0.00	6.25	0.00	0.00	0.00	13.22
TRINITY_DN1003835_c0_g1	0.00	0.00	10.62	0.00	0.00	0.00	13.62	0.00	0.00	9.63
TRINITY_DN1003839_c0_g1	0.00	5.56	0.00	0.00	0.00	0.00	12.14	0.00	0.00	8.96
TRINITY_DN1003843_c0_g1	0.00	0.00	0.00	0.00	0.00	0.00	0.00	0.00	0.00	0.00
TRINITY_DN1003846_c0_g1	0.00	0.00	0.00	0.00	0.00	0.00	0.00	0.00	0.00	0.00
TRINITY_DN1003847_c0_g1	0.00	0.00	0.00	0.00	0.00	0.00	0.00	0.00	6.48	6.17
TRINITY_DN1003848_c0_g1	0.00	3.48	0.00	0.00	0.00	2.72	0.00	0.00	0.00	2.90
TRINITY_DN1003849_c0_g1	0.00	0.00	0.00	9.39	0.00	0.00	0.00	0.00	0.00	35.49
TRINITY_DN1003851_c0_g1	0.00	0.00	5.11	10.01	0.00	0.00	0.00	0.00	9.67	0.00
TRINITY_DN1003854_c0_g1	0.00	0.00	19.19	0.00	0.00	0.00	0.00	0.00	0.00	17.16
TRINITY_DN1003855_c0_g1	0.00	0.00	0.00	0.00	0.00	0.00	0.00	0.00	0.00	0.00
TRINITY_DN1003857_c0_g1	0.00	0.00	0.00	0.00	0.00	0.00	0.00	0.00	1.85	0.00
TRINITY_DN1003858_c0_g1	0.00	0.00	0.00	0.00	0.00	0.00	0.00	0.00	0.00	0.00
TRINITY_DN1003859_c0_g1	19.35	0.00	0.00	0.00	0.00	0.00	0.00	0.00	0.00	0.00
TRINITY_DN100385_c0_g1	0.00	0.00	0.00	0.00	0.00	0.00	0.00	0.00	0.00	0.00
TRINITY_DN1003860_c0_g1	0.00	0.00	0.00	0.00	0.00	0.00	0.00	0.00	0.00	0.00
TRINITY_DN1003861_c0_g1	0.00	0.00	0.00	36.68	0.00	0.00	0.00	0.00	0.00	0.00
TRINITY_DN1003863_c0_g1	0.00	2.30	0.00	4.32	0.00	0.00	0.00	2.09	4.18	0.00
TRINITY_DN1003866_c0_g1	2.54	2.74	0.00	0.00	2.68	0.00	0.00	0.00	0.00	0.00
TRINITY_DN1003868_c0_g1	12.40	45.38	25.12	0.00	12.86	21.27	16.16	11.93	23.86	56.67
TRINITY_DN1003869_c0_g1	0.00	0.00	0.00	0.00	0.00	0.00	0.00	0.00	0.00	0.00
TRINITY_DN100386_c0_g3	7.00	0.00	10.41	5.10	0.00	0.00	0.43	0.00	0.00	4.22
TRINITY_DN100386_c1_g1	4.40	0.00	0.00	0.00	0.00	0.00	0.00	0.00	0.00	0.00
TRINITY_DN100386_c1_g2	0.00	0.00	0.00	0.00	0.00	0.00	0.00	16.24	0.00	0.00
TRINITY_DN100386_c2_g1	19.72	18.30	13.01	2.93	10.78	9.93	1.66	5.63	33.66	26.48
TRINITY_DN100386_c4_g1	0.00	0.00	6.10	0.00	0.00	0.00	7.61	0.00	17.28	5.55
TRINITY_DN100386_c5_g1	0.00	0.00	0.00	0.00	0.00	0.00	0.00	0.00	0.00	0.00
TRINITY_DN100386_c6_g1	0.00	0.00	0.00	0.00	0.00	0.00	7.37	0.00	0.00	0.00
TRINITY_DN1003870_c0_g1	10.55	0.00	0.00	0.00	0.00	0.00	13.70	0.00	0.00	0.00
TRINITY_DN1003871_c0_g1	0.00	4.38	0.00	0.00	0.00	0.00	0.00	0.00	7.97	0.08
TRINITY_DN1003872_c0_g1	0.00	0.00	0.00	0.00	0.00	0.00	0.00	0.00	0.00	0.00
TRINITY_DN1003873_c0_g1	0.00	0.00	0.00	0.00	0.00	0.00	0.00	0.00	0.00	0.00
TRINITY_DN1003874_c0_g1	0.00	7.28	0.00	0.00	0.00	1.94	0.00	0.00	0.00	11.90
TRINITY_DN1003875_c0_g1	0.00	0.00	0.00	0.00	0.00	0.00	0.00	0.00	6.36	18.85
TRINITY_DN1003876_c0_g1	0.00	0.00	0.00	0.00	0.00	0.00	0.00	0.00	0.00	0.00
TRINITY_DN1003877_c0_g1	0.00	0.00	0.00	0.00	0.00	0.00	0.00	0.00	0.00	0.00
TRINITY_DN1003878_c0_g1	0.00	0.00	0.00	0.00	0.00	0.00	0.00	0.00	0.00	0.00
TRINITY_DN100387_c0_g1	0.00	0.00	8.27	0.00	0.00	0.00	0.00	0.00	0.00	0.00
TRINITY_DN100387_c2_g1	0.00	0.00	0.00	0.00	0.00	0.00	0.00	0.00	0.00	0.00
TRINITY_DN100387_c3_g1	0.00	21.18	0.00	0.00	36.43	0.00	23.09	16.65	51.41	62.33
TRINITY_DN100387_c6_g1	0.00	0.00	0.00	0.00	0.00	8.41	0.00	0.00	0.00	17.85
TRINITY_DN100387_c7_g1	0.00	0.00	0.00	0.00	20.34	0.00	0.00	0.00	0.00	0.00
TRINITY_DN100387_c8_g1	0.00	0.00	0.00	0.00	0.00	0.00	0.00	0.00	0.00	0.00
TRINITY_DN1003880_c0_g1	0.00	0.00	0.00	0.00	0.00	0.00	0.00	0.00	0.00	0.00
TRINITY_DN1003882_c0_g1	0.00	0.00	0.00	0.00	0.00	0.00	27.95	0.00	0.00	0.00
TRINITY_DN1003884_c0_g1	0.00	0.00	0.00	0.00	0.00	0.00	0.00	0.00	0.00	0.00
TRINITY_DN1003888_c0_g1	0.00	0.47	10.68	0.00	0.00	2.85	0.33	0.00	1.05	0.00
TRINITY_DN1003889_c0_g1	40.60	97.28	32.89	23.85	33.79	21.17	52.16	15.92	139.29	171.41
TRINITY_DN100388_c2_g1	0.00	0.00	0.00	0.00	0.00	0.00	0.00	0.00	0.00	0.00
TRINITY_DN100388_c3_g1	0.00	0.00	0.00	0.00	0.00	0.00	0.00	0.00	0.00	0.00
TRINITY_DN100388_c5_g1	0.00	0.00	0.00	0.00	0.00	0.00	0.00	0.00	0.00	15.00
TRINITY_DN1003890_c0_g1	0.00	0.00	0.00	0.00	0.00	0.00	8.61	0.00	0.00	0.00
TRINITY_DN1003893_c0_g1	3.24	0.00	0.00	0.00	3.40	0.00	0.00	0.00	0.00	0.00
TRINITY_DN1003894_c0_g1	6.34	0.00	0.00	0.00	0.00	0.00	0.00	0.00	0.00	0.00
TRINITY_DN1003897_c0_g1	0.00	0.00	0.00	0.00	0.00	0.00	0.00	0.00	0.00	0.00
TRINITY_DN1003899_c0_g1	0.00	12.28	10.23	0.00	0.00	0.00	0.00	0.00	0.00	0.00
TRINITY_DN100389_c0_g1	3.03	0.00	0.00	0.00	0.00	3.98	0.00	0.00	11.63	0.00
TRINITY_DN10038_c0_g1	9.76	6.14	7.43	4.74	4.20	5.03	11.24	1.22	9.43	26.11
TRINITY_DN10038_c2_g1	0.00	0.00	0.00	0.00	0.00	0.00	0.00	0.00	0.00	0.00
TRINITY_DN1003900_c0_g1	0.00	0.00	0.00	0.00	0.00	0.00	0.00	0.00	0.00	0.00
TRINITY_DN1003901_c0_g1	0.00	0.00	0.00	0.00	0.00	0.00	0.00	0.00	0.00	0.00
TRINITY_DN1003902_c0_g1	14.60	0.00	0.00	0.00	0.00	0.00	38.22	0.00	0.00	0.00
TRINITY_DN1003903_c0_g1	0.00	0.00	0.00	0.00	0.00	0.00	0.00	0.00	0.00	14.73
TRINITY_DN1003904_c0_g1	0.00	0.00	0.00	0.00	0.00	0.00	0.00	0.00	0.00	0.00
TRINITY_DN1003910_c0_g1	1.69	1.77	0.00	0.00	0.00	1.44	3.87	1.63	0.00	1.53
TRINITY_DN1003911_c0_g1	0.00	14.08	0.00	0.00	0.00	0.00	0.00	0.00	0.00	0.00
TRINITY_DN1003912_c0_g1	0.00	0.00	0.00	0.00	0.00	0.00	0.00	0.00	0.00	0.00
TRINITY_DN1003913_c0_g1	0.00	0.00	0.00	0.00	0.00	0.00	0.00	0.00	0.00	0.00
TRINITY_DN1003915_c0_g1	0.00	0.00	0.00	0.00	0.00	0.00	0.00	0.00	0.00	0.00
TRINITY_DN1003916_c0_g1	0.00	0.00	0.00	0.00	0.00	0.00	0.00	0.00	0.00	0.00
TRINITY_DN1003918_c0_g1	0.00	0.00	0.00	0.00	0.00	0.00	0.00	0.00	0.00	0.00
TRINITY_DN1003919_c0_g1	0.00	0.00	0.00	0.00	0.00	0.00	12.60	0.00	0.00	0.00
TRINITY_DN1003921_c0_g1	0.00	6.15	0.00	0.00	0.00	0.00	0.00	0.00	0.00	12.78
TRINITY_DN1003922_c0_g1	0.00	0.00	0.00	0.00	0.00	0.00	0.00	0.00	0.00	0.00
TRINITY_DN1003923_c0_g1	0.00	0.00	0.00	0.00	0.00	0.00	0.00	0.00	0.00	7.53
TRINITY_DN1003925_c0_g1	0.00	0.00	0.00	13.48	0.00	0.00	0.00	0.00	0.00	12.71
TRINITY_DN1003926_c0_g1	0.00	0.00	0.00	0.00	0.00	0.00	0.00	0.00	3.26	0.00
TRINITY_DN1003928_c0_g1	0.00	0.00	0.00	0.00	0.00	0.00	0.00	0.00	0.00	0.00
TRINITY_DN100392_c0_g1	49.21	9.84	0.00	0.00	0.00	7.13	0.00	0.00	0.00	0.00
TRINITY_DN1003930_c0_g1	0.00	0.00	0.00	0.00	0.00	0.00	0.00	0.00	0.00	0.00
TRINITY_DN1003932_c0_g1	0.00	0.00	0.00	0.00	0.00	0.00	0.00	0.00	0.00	0.00
TRINITY_DN1003933_c0_g1	0.00	0.00	0.00	0.00	0.00	3.81	0.00	0.00	0.00	8.11
TRINITY_DN1003934_c0_g1	0.00	0.00	0.00	0.00	0.00	0.00	0.00	0.00	15.58	0.00
TRINITY_DN1003936_c0_g1	0.00	0.00	0.00	0.00	0.00	7.17	0.00	0.00	0.00	7.58
TRINITY_DN100393_c0_g1	0.00	0.00	0.00	0.00	0.00	0.00	0.00	0.00	0.00	0.00
TRINITY_DN100393_c10_g1	0.00	0.00	0.00	3.82	4.05	0.00	0.00	0.00	0.00	0.00
TRINITY_DN100393_c1_g2	2.52	0.00	2.51	2.51	0.00	0.00	0.00	0.00	2.43	6.87
TRINITY_DN100393_c4_g1	0.00	0.00	0.00	0.00	0.00	0.00	0.00	0.00	0.00	0.00
TRINITY_DN100393_c5_g1	0.00	0.00	0.00	0.00	0.00	0.00	0.00	0.00	0.00	7.86
TRINITY_DN100393_c6_g1	0.00	0.00	16.54	9.63	0.00	17.12	12.85	0.00	0.00	9.09
TRINITY_DN100393_c8_g1	0.00	0.00	0.00	0.00	0.00	0.00	0.00	0.00	0.00	0.00
TRINITY_DN100393_c9_g1	0.00	0.00	17.80	0.00	0.00	14.89	0.00	0.00	0.00	15.92
TRINITY_DN1003941_c0_g1	0.00	0.00	13.84	0.00	0.00	0.00	8.70	0.00	0.00	0.00
TRINITY_DN1003942_c0_g1	0.00	0.00	0.00	0.00	0.00	0.00	0.00	0.00	0.00	0.00
TRINITY_DN1003943_c0_g1	0.00	1.99	0.00	1.88	0.00	3.20	0.00	0.00	9.10	13.65
TRINITY_DN1003944_c0_g1	0.00	0.00	0.00	0.00	0.00	0.00	0.00	0.00	0.00	0.00
TRINITY_DN1003946_c0_g1	6.69	0.00	0.00	6.57	13.94	0.00	0.00	0.00	0.00	6.15
TRINITY_DN1003947_c0_g1	0.00	18.46	0.00	0.00	0.00	0.00	0.00	1.14	0.00	0.00
TRINITY_DN1003948_c0_g1	0.00	0.00	0.00	0.00	9.92	0.00	0.00	0.00	0.00	0.00
TRINITY_DN100394_c0_g1	0.00	0.00	0.00	0.00	0.00	0.00	0.00	0.00	0.00	2.25
TRINITY_DN100394_c1_g1	0.00	0.00	0.00	0.00	0.00	0.00	17.54	0.00	0.00	0.00
TRINITY_DN1003950_c0_g1	13.35	0.00	0.00	0.00	13.84	0.00	0.00	0.00	0.00	12.24
TRINITY_DN1003951_c0_g1	1.59	5.00	3.15	1.59	0.00	0.00	3.64	0.00	3.09	2.88
TRINITY_DN1003952_c0_g1	3.69	0.00	0.00	0.00	0.00	3.16	0.00	0.00	0.00	0.00
TRINITY_DN1003957_c0_g1	0.00	0.00	0.00	8.88	0.00	0.00	0.00	0.00	0.00	0.00
TRINITY_DN1003959_c0_g1	0.00	0.00	0.00	0.00	0.00	0.00	0.00	0.00	0.00	0.00
TRINITY_DN100395_c0_g1	0.00	0.00	0.00	0.00	0.00	0.00	0.00	0.00	0.00	9.37
TRINITY_DN1003961_c0_g1	0.00	0.00	0.00	0.00	0.00	0.00	0.00	0.00	7.86	0.00
TRINITY_DN1003962_c0_g1	0.00	0.00	0.00	0.00	0.00	0.00	0.00	0.00	0.00	0.00
TRINITY_DN1003963_c0_g1	0.00	0.00	0.00	0.00	0.00	9.05	0.00	0.00	0.00	9.63
TRINITY_DN1003964_c0_g1	4.40	4.96	0.00	0.00	0.00	0.00	0.00	4.32	0.00	8.05
TRINITY_DN1003965_c0_g1	0.00	13.26	0.00	0.00	0.00	0.00	0.00	0.00	0.00	0.00
TRINITY_DN1003966_c0_g1	0.00	0.00	6.32	0.00	13.07	10.89	7.92	0.00	0.00	0.00
TRINITY_DN1003968_c0_g1	3.97	0.00	0.00	0.00	4.16	0.00	0.00	0.00	3.79	0.00
TRINITY_DN1003969_c0_g1	0.00	0.00	0.00	0.00	0.00	0.00	0.00	0.00	0.00	0.00
TRINITY_DN100396_c2_g1	0.00	21.86	0.00	0.00	0.00	0.00	0.00	0.00	0.00	0.00
TRINITY_DN1003970_c0_g1	0.00	0.00	0.00	0.00	0.00	0.00	0.00	0.00	0.00	0.00
TRINITY_DN1003973_c0_g1	0.00	0.00	0.00	0.00	0.00	0.00	0.00	0.00	0.00	3.01
TRINITY_DN1003976_c0_g1	0.00	0.00	0.00	0.00	0.00	0.00	0.00	0.00	0.00	0.00
TRINITY_DN1003977_c0_g1	0.00	0.00	0.00	0.00	0.00	0.00	18.96	0.00	0.00	0.00
TRINITY_DN1003977_c0_g2	0.00	0.00	0.00	0.00	0.00	0.00	0.00	0.00	0.00	0.00
TRINITY_DN1003978_c0_g1	7.44	0.00	0.00	0.00	0.00	0.00	0.00	0.00	7.10	6.83
TRINITY_DN1003979_c0_g1	0.00	0.00	0.00	0.00	0.00	0.00	0.00	0.00	0.00	8.87
TRINITY_DN100397_c0_g1	0.00	0.00	0.00	0.00	6.76	0.00	0.00	0.00	0.00	23.87
TRINITY_DN100397_c1_g1	0.00	0.00	0.00	0.00	0.00	0.00	0.00	0.00	0.00	0.00
TRINITY_DN1003981_c0_g1	0.00	0.00	0.00	0.00	0.00	0.00	0.00	0.00	0.00	6.73
TRINITY_DN1003982_c0_g1	0.00	0.00	0.00	0.00	0.00	0.00	0.00	0.00	0.00	0.00
TRINITY_DN1003984_c0_g1	2.98	0.00	0.00	0.00	0.00	0.00	0.00	0.00	0.00	2.72
TRINITY_DN1003987_c0_g1	0.00	0.00	0.00	0.00	0.00	0.00	0.00	0.00	0.00	0.00
TRINITY_DN1003989_c0_g1	0.00	0.00	0.00	0.00	0.00	0.00	0.00	0.00	1.89	0.00
TRINITY_DN100398_c0_g1	4.28	0.00	0.00	4.23	4.48	0.00	0.00	4.20	0.00	7.82
TRINITY_DN100398_c0_g2	0.00	0.00	0.00	0.00	0.00	0.00	0.00	0.00	0.00	16.06
TRINITY_DN100398_c10_g1	0.00	0.00	0.00	0.00	0.00	0.00	0.00	0.00	0.00	0.00
TRINITY_DN100398_c13_g1	0.00	0.00	0.00	0.00	0.00	0.00	0.00	0.00	0.00	0.00
TRINITY_DN100398_c2_g1	0.00	0.00	0.00	0.00	0.00	0.00	0.00	0.00	0.00	10.67
TRINITY_DN100398_c5_g1	0.00	0.00	0.00	0.00	0.00	0.00	17.11	0.00	13.28	37.18
TRINITY_DN100398_c6_g1	7.95	9.52	0.00	0.00	0.00	0.00	0.00	0.00	15.16	29.21
TRINITY_DN100398_c7_g1	0.00	0.00	0.00	0.00	0.00	0.00	0.00	0.00	0.00	0.00
TRINITY_DN100398_c9_g1	0.00	0.00	0.00	0.00	0.00	0.00	0.00	0.00	0.00	0.00
TRINITY_DN1003990_c0_g1	0.00	5.05	4.49	0.00	0.00	0.00	0.00	0.00	4.26	8.19
TRINITY_DN1003991_c0_g1	11.42	0.00	0.00	0.00	0.00	0.00	0.00	0.00	0.00	0.00
TRINITY_DN1003992_c0_g1	0.00	31.82	0.00	0.00	0.00	0.00	0.00	0.00	0.00	0.00
TRINITY_DN1003993_c0_g1	34.50	42.02	11.66	11.13	0.00	39.57	44.93	0.00	44.08	52.69
TRINITY_DN1003994_c0_g1	0.00	0.00	0.00	0.00	0.00	0.00	0.00	0.00	0.00	0.00
TRINITY_DN1003995_c0_g1	6.97	0.00	0.00	0.00	0.00	0.00	0.00	0.00	0.00	0.00
TRINITY_DN1003996_c0_g1	0.00	0.00	0.00	0.00	0.00	0.00	0.00	0.00	0.00	0.00
TRINITY_DN1003997_c0_g1	0.00	0.00	0.00	8.68	0.00	0.00	0.00	0.00	0.00	8.18
TRINITY_DN1003998_c0_g1	0.00	0.00	0.00	0.00	0.00	0.00	0.00	0.00	0.00	0.00
TRINITY_DN1003999_c0_g1	0.00	0.00	0.00	0.00	0.00	0.00	0.00	0.00	0.00	0.00
TRINITY_DN10039_c0_g1	0.00	0.00	0.00	0.00	0.00	0.00	0.00	0.00	0.00	0.00
TRINITY_DN10039_c0_g2	0.66	0.68	1.22	0.00	0.00	0.00	0.00	0.00	0.00	0.00
TRINITY_DN10039_c0_g3	17.12	0.00	0.00	0.00	0.00	0.00	0.00	0.00	0.00	0.00
TRINITY_DN10039_c0_g5	7.60	18.11	35.87	13.32	4.01	9.73	2.20	5.52	25.79	16.17
TRINITY_DN10039_c1_g1	0.00	0.00	0.00	0.00	0.00	0.00	0.00	0.00	0.00	0.00
TRINITY_DN10039_c2_g1	0.00	0.00	0.00	0.00	0.00	0.00	0.00	0.00	0.00	0.00
TRINITY_DN10039_c3_g1	0.00	0.00	0.00	0.00	0.00	0.00	0.00	0.00	0.00	9.32
TRINITY_DN1003_c10_g1	87.71	108.82	51.67	49.51	68.74	36.07	91.63	24.58	186.30	246.14
TRINITY_DN1003_c12_g1	209.05	239.13	143.09	126.10	107.44	110.30	313.54	61.88	499.00	421.59
TRINITY_DN1003_c13_g1	69.99	82.65	80.43	45.56	33.36	45.00	83.77	50.25	149.41	170.47
TRINITY_DN1003_c13_g3	0.00	0.00	5.85	0.00	10.82	0.00	0.00	0.00	13.00	9.30
TRINITY_DN1003_c14_g2	2.71	0.00	2.80	43.36	2.66	24.13	0.00	0.00	0.00	0.00
TRINITY_DN1003_c1_g1	3.09	12.82	21.46	10.74	6.53	10.42	12.38	1.49	34.33	16.67
TRINITY_DN1003_c1_g2	3.42	0.00	0.00	0.00	1.80	0.00	1.96	0.00	1.66	3.10
TRINITY_DN1003_c20_g1	7.24	0.00	0.00	0.00	0.00	0.00	0.00	0.00	0.00	16.44
TRINITY_DN1003_c20_g2	7.60	8.78	19.61	2.13	12.22	5.55	41.36	3.83	11.63	11.05
TRINITY_DN1003_c20_g3	9.86	0.00	0.00	0.00	0.00	0.00	0.00	0.00	16.50	0.00
TRINITY_DN1003_c21_g1	0.00	0.00	0.00	0.00	0.00	0.00	0.00	0.00	0.00	0.00
TRINITY_DN1003_c21_g2	29.20	0.00	0.00	0.00	0.00	0.00	0.00	0.00	0.00	0.00
TRINITY_DN1003_c22_g1	0.00	0.00	0.00	0.00	0.00	2.32	18.38	7.56	0.00	38.43
TRINITY_DN1003_c23_g1	28.53	11.87	21.64	0.00	0.00	0.00	34.50	28.13	9.32	8.39
TRINITY_DN1003_c2_g1	0.00	6.77	5.00	0.00	7.92	4.99	13.03	12.20	23.66	25.37
TRINITY_DN1003_c3_g1	40.50	43.65	17.55	18.65	21.28	26.95	31.06	9.81	87.31	69.62
TRINITY_DN1003_c41_g1	17.65	0.00	0.00	0.00	0.00	29.77	0.00	0.00	0.00	15.92
TRINITY_DN1003_c44_g1	0.00	0.00	0.00	0.00	0.00	0.00	0.00	0.00	0.00	0.00
TRINITY_DN1003_c5_g1	0.00	0.00	0.00	0.00	0.00	0.00	0.00	0.00	0.00	5.78
TRINITY_DN1003_c5_g2	10.61	5.86	2.50	8.90	7.51	6.42	7.20	4.98	7.12	27.28
TRINITY_DN1003_c6_g1	3.65	0.00	43.78	0.00	42.70	9.98	23.72	6.56	17.63	25.68
TRINITY_DN1003_c8_g1	94.99	107.01	44.97	47.71	29.32	58.30	88.61	23.20	254.18	5.23
TRINITY_DN1003_c9_g1	0.00	0.00	0.00	0.00	9.48	0.00	0.00	0.00	24.52	0.00
TRINITY_DN1004001_c0_g1	0.00	0.00	0.00	0.00	0.00	0.00	0.00	0.00	0.00	9.50
TRINITY_DN1004003_c0_g1	0.00	0.00	0.00	0.00	0.00	0.00	0.00	0.00	0.00	0.00
TRINITY_DN1004004_c0_g1	0.00	0.00	0.00	0.00	0.00	0.00	0.00	0.00	0.00	0.00
TRINITY_DN1004005_c0_g1	4.40	0.00	4.42	0.00	0.00	0.00	0.00	0.00	0.00	0.00
TRINITY_DN1004006_c0_g1	24.61	0.00	0.00	0.00	0.00	0.00	0.00	0.00	0.00	11.25
TRINITY_DN1004009_c0_g1	4.76	2.55	0.00	0.00	0.00	2.03	0.00	0.00	0.00	4.33
TRINITY_DN100400_c0_g1	45.67	15.29	13.16	6.40	13.59	0.00	8.26	6.42	0.00	17.98
TRINITY_DN100400_c1_g1	0.00	0.00	14.09	0.00	0.00	0.00	0.00	0.00	0.00	0.00
TRINITY_DN1004011_c0_g1	0.00	0.00	0.00	0.00	0.00	0.00	4.96	0.00	0.00	0.00
TRINITY_DN1004013_c0_g1	0.00	0.00	0.00	0.00	0.00	0.00	0.00	0.00	18.67	0.00
TRINITY_DN1004014_c0_g1	0.00	13.14	3.93	0.00	12.34	6.75	0.00	0.00	3.75	3.58
TRINITY_DN1004017_c0_g1	0.00	0.00	0.00	0.00	0.00	0.00	0.00	0.00	0.00	15.92
TRINITY_DN1004019_c0_g1	0.00	0.00	0.00	13.07	0.00	0.00	0.00	0.00	0.00	12.33
TRINITY_DN100401_c0_g1	0.00	0.00	0.00	0.00	0.00	0.00	0.00	0.00	0.00	40.42
TRINITY_DN1004020_c0_g1	16.79	0.00	0.00	32.15	0.00	0.00	0.00	0.00	0.00	0.00
TRINITY_DN1004021_c0_g1	0.00	0.00	0.00	0.00	0.00	0.00	0.00	0.00	0.00	16.41
TRINITY_DN1004022_c0_g1	0.00	0.00	1.84	0.00	0.00	0.00	0.00	1.79	1.80	8.42
TRINITY_DN1004023_c0_g1	0.00	0.00	0.00	0.00	0.00	0.00	0.00	10.56	10.49	20.11
TRINITY_DN1004024_c0_g1	0.00	5.63	0.00	0.00	0.00	0.00	0.00	0.00	14.09	0.00
TRINITY_DN1004025_c0_g1	0.00	9.43	0.00	0.00	0.00	6.84	0.00	0.00	0.00	0.00
TRINITY_DN1004025_c1_g1	0.00	0.00	0.00	0.00	0.00	0.00	0.00	0.00	0.00	0.00
TRINITY_DN1004026_c0_g1	0.00	0.00	14.52	0.00	0.00	0.00	0.00	0.00	0.00	0.00
TRINITY_DN1004029_c0_g1	5.07	0.00	0.00	0.00	5.30	0.00	18.89	0.00	1.05	8.43
TRINITY_DN100402_c0_g1	0.00	0.00	0.00	0.00	0.00	0.00	19.11	0.00	0.00	0.00
TRINITY_DN1004031_c0_g1	0.00	0.00	0.00	0.00	0.00	0.00	0.00	0.00	0.00	0.00
TRINITY_DN1004032_c0_g1	0.00	0.00	0.00	0.00	0.00	0.00	20.29	0.00	0.00	0.00
TRINITY_DN1004034_c0_g1	0.00	0.00	0.00	0.00	0.00	0.00	0.00	0.00	0.00	0.00
TRINITY_DN1004035_c0_g1	0.00	0.00	0.00	0.00	0.00	0.00	0.00	0.00	0.00	9.86
TRINITY_DN1004037_c0_g1	0.00	7.36	0.00	0.00	0.00	0.00	0.00	0.00	5.97	11.57
TRINITY_DN1004041_c0_g1	0.00	0.00	0.00	0.00	30.71	0.00	0.00	0.00	0.00	0.00
TRINITY_DN1004044_c0_g1	0.00	0.00	0.00	0.00	0.00	0.00	0.00	0.00	0.00	0.00
TRINITY_DN1004045_c0_g1	0.00	0.00	0.00	0.00	0.00	0.00	0.00	0.00	0.00	0.00
TRINITY_DN1004046_c0_g1	0.00	0.00	0.00	0.00	0.00	0.00	0.00	0.00	0.00	0.00
TRINITY_DN1004047_c0_g1	0.00	0.00	0.00	0.00	0.00	0.00	0.00	0.00	0.00	17.11
TRINITY_DN1004048_c0_g1	0.00	0.00	0.00	0.00	0.00	0.00	0.00	0.00	0.00	0.00
TRINITY_DN100404_c0_g1	0.00	0.00	0.00	0.00	0.00	0.00	0.00	0.00	31.77	0.00
TRINITY_DN100404_c1_g2	0.00	0.00	20.19	0.00	0.00	0.00	0.00	0.00	0.00	0.00
TRINITY_DN100404_c1_g3	0.00	0.00	0.00	0.00	0.00	0.00	0.00	0.00	0.00	0.00
TRINITY_DN100404_c3_g1	0.00	0.00	0.00	0.00	0.00	0.00	0.00	0.00	0.00	0.00
TRINITY_DN100404_c6_g1	0.00	0.00	0.00	0.00	0.00	0.00	0.00	0.00	0.00	0.00
TRINITY_DN100404_c9_g1	0.00	0.00	0.00	0.00	0.00	0.00	0.00	0.00	0.00	0.00
TRINITY_DN1004052_c0_g1	0.00	0.00	0.00	0.00	0.00	0.00	0.00	0.00	0.00	0.00
TRINITY_DN1004053_c0_g1	0.00	0.00	0.00	0.00	0.00	0.00	0.00	0.00	0.00	5.71
TRINITY_DN1004054_c0_g1	2.50	0.00	0.00	0.00	2.63	0.00	0.00	0.00	2.41	4.55
TRINITY_DN1004055_c0_g1	0.00	10.67	0.00	0.00	0.00	0.00	0.00	0.00	25.33	0.00
TRINITY_DN1004057_c0_g1	0.00	0.00	0.00	0.00	0.00	0.00	0.00	5.59	0.00	0.00
TRINITY_DN1004058_c0_g1	0.00	0.00	0.00	0.00	0.00	0.00	0.00	0.00	0.00	0.00
TRINITY_DN100405_c0_g1	0.00	0.00	0.00	6.57	0.00	0.00	0.00	0.00	0.00	0.00
TRINITY_DN100405_c2_g1	0.00	0.00	0.00	0.00	0.00	0.00	0.00	0.00	0.00	0.00
TRINITY_DN1004060_c0_g1	0.00	0.00	0.00	0.00	0.00	0.00	0.00	0.00	5.78	5.60
TRINITY_DN1004062_c0_g1	0.00	0.00	0.00	0.00	0.00	0.00	0.00	0.00	0.00	0.00
TRINITY_DN1004064_c0_g1	0.00	8.62	0.00	0.00	0.00	0.00	0.00	3.79	0.00	0.00
TRINITY_DN1004065_c0_g1	0.00	0.00	0.00	0.00	0.00	0.00	4.99	0.00	0.00	0.00
TRINITY_DN1004066_c0_g1	0.00	0.00	0.00	0.00	0.00	0.00	0.00	0.00	10.28	0.00
TRINITY_DN1004067_c0_g1	0.00	11.91	0.00	0.00	0.00	0.00	19.44	0.00	9.88	4.77
TRINITY_DN1004068_c0_g1	0.00	0.00	0.00	12.66	0.00	0.00	0.00	0.00	0.00	0.00
TRINITY_DN1004069_c0_g1	0.00	0.00	0.00	0.00	0.00	0.00	0.00	0.00	0.00	0.00
TRINITY_DN100406_c0_g1	0.00	0.00	0.00	0.00	0.00	0.00	0.00	0.00	0.00	0.00
TRINITY_DN100406_c0_g2	0.00	0.00	0.00	0.00	0.00	0.00	0.00	0.00	0.00	0.00
TRINITY_DN100406_c0_g3	0.00	0.00	0.00	0.00	0.00	0.00	0.00	0.00	2.23	0.00
TRINITY_DN100406_c1_g1	0.00	0.00	0.00	0.00	0.00	0.00	0.00	0.00	0.00	17.67
TRINITY_DN1004072_c0_g1	1.84	0.00	1.82	0.00	0.00	0.00	0.00	0.00	0.00	10.40
TRINITY_DN1004074_c0_g1	0.00	0.00	0.00	0.00	0.00	0.00	0.00	0.00	0.00	0.00
TRINITY_DN1004075_c0_g1	0.00	0.00	0.00	0.00	0.00	0.00	0.00	0.00	0.00	0.00
TRINITY_DN1004076_c0_g1	0.00	0.00	0.00	0.00	0.00	0.00	0.00	0.00	0.00	0.00
TRINITY_DN1004078_c0_g1	0.00	0.00	0.00	16.80	0.00	0.00	22.87	0.00	0.00	31.84
TRINITY_DN100407_c0_g1	9.91	12.02	0.00	0.00	0.00	0.00	0.00	0.00	0.00	0.00
TRINITY_DN1004080_c0_g1	0.00	0.00	0.00	0.00	0.00	0.00	0.00	0.00	0.00	0.00
TRINITY_DN1004081_c0_g1	0.00	0.00	37.32	0.00	0.00	0.00	0.00	0.00	0.00	0.00
TRINITY_DN1004083_c0_g1	0.00	18.25	0.00	0.00	0.00	0.00	0.00	0.00	14.51	13.76
TRINITY_DN1004084_c0_g1	0.00	0.00	0.00	0.00	7.36	0.00	0.00	0.00	0.00	12.98
TRINITY_DN1004085_c0_g1	0.00	0.00	0.00	0.00	0.00	0.00	0.00	0.00	0.00	0.00
TRINITY_DN1004086_c0_g1	0.00	2.36	0.00	2.21	0.00	0.00	2.59	0.00	8.56	8.05
TRINITY_DN1004087_c0_g1	0.00	0.00	0.00	0.00	0.00	0.00	0.00	0.00	0.00	0.00
TRINITY_DN1004089_c0_g1	0.00	0.00	0.00	0.00	0.00	0.00	0.00	11.96	0.00	0.00
TRINITY_DN100408_c0_g1	0.00	0.00	0.00	0.00	0.00	0.00	0.00	0.00	0.00	0.00
TRINITY_DN100408_c1_g1	0.00	13.86	0.00	0.00	0.00	0.00	0.00	0.00	0.00	20.23
TRINITY_DN100408_c1_g2	17.97	22.45	0.00	0.00	0.00	0.00	0.00	0.00	0.00	0.00
TRINITY_DN100408_c3_g1	0.00	0.00	0.00	0.00	0.00	0.00	0.00	0.00	0.00	17.84
TRINITY_DN1004090_c0_g1	0.00	0.00	0.00	0.00	0.00	0.00	0.00	5.23	15.15	9.76
TRINITY_DN1004091_c0_g1	0.00	0.00	0.00	0.00	16.59	13.59	0.00	0.00	15.43	0.00
TRINITY_DN1004092_c0_g1	0.00	0.00	0.00	0.00	0.00	0.00	0.00	0.00	2.23	0.00
TRINITY_DN1004095_c0_g1	13.78	0.00	0.00	0.00	0.00	0.00	0.00	0.00	0.00	0.00
TRINITY_DN1004096_c0_g1	0.00	0.00	0.00	0.00	0.00	0.00	0.00	0.00	0.00	0.00
TRINITY_DN1004097_c0_g1	0.00	0.00	0.00	0.00	0.00	0.00	0.00	0.00	0.00	0.00
TRINITY_DN1004099_c0_g1	0.00	0.00	0.00	0.00	0.00	0.00	5.51	0.00	0.00	0.00
TRINITY_DN100409_c0_g1	0.00	15.45	12.83	0.00	0.00	0.00	0.00	0.00	0.00	23.15
TRINITY_DN100409_c0_g2	10.75	0.00	0.00	0.00	0.00	0.00	0.00	0.00	22.89	61.06
TRINITY_DN100409_c0_g3	0.00	0.00	0.00	0.00	0.00	0.00	0.00	0.00	0.00	0.00
TRINITY_DN100409_c4_g1	0.00	7.85	0.00	0.00	0.00	0.00	0.00	0.00	0.00	0.00
TRINITY_DN1004100_c0_g1	0.00	0.00	0.00	0.00	0.00	0.00	0.00	0.00	9.84	4.75
TRINITY_DN1004102_c0_g1	16.97	0.00	0.00	0.00	0.00	0.00	0.00	0.00	32.71	61.54
TRINITY_DN1004106_c0_g1	0.00	0.00	0.00	0.00	0.00	0.00	0.00	0.00	0.00	0.00
TRINITY_DN1004107_c0_g1	0.00	5.11	0.00	0.00	0.00	0.00	5.60	0.00	0.00	13.00
TRINITY_DN1004108_c0_g1	4.49	0.00	0.00	0.00	0.00	0.00	0.00	0.00	0.00	4.11
TRINITY_DN1004109_c0_g1	0.00	0.00	0.00	0.00	0.00	0.00	0.00	0.00	0.00	0.00
TRINITY_DN100410_c0_g1	34.33	40.07	11.71	17.17	5.72	12.07	45.84	19.24	70.08	105.22
TRINITY_DN100410_c3_g1	0.00	19.38	3.51	0.00	0.00	0.00	0.00	4.40	6.20	8.19
TRINITY_DN100410_c3_g2	0.00	0.00	0.00	0.00	0.00	0.00	0.00	0.00	0.00	5.30
TRINITY_DN1004113_c0_g1	0.00	0.00	0.00	0.00	0.00	0.00	0.00	0.00	0.00	0.00
TRINITY_DN1004114_c0_g1	0.00	0.00	0.00	0.00	14.76	0.00	0.00	0.00	0.00	0.00
TRINITY_DN1004116_c0_g1	0.00	0.00	0.00	0.00	0.00	0.00	0.00	0.00	0.00	0.00
TRINITY_DN1004117_c0_g1	0.00	0.00	0.00	0.00	0.00	0.00	0.00	0.00	0.00	0.00
TRINITY_DN1004118_c0_g1	0.00	0.00	0.00	0.00	0.00	0.00	0.00	0.00	0.00	0.00
TRINITY_DN1004119_c0_g1	0.00	0.00	0.00	0.00	0.00	0.00	0.00	0.00	0.00	0.00
TRINITY_DN1004120_c0_g1	0.00	0.00	4.94	0.00	2.61	0.00	2.92	0.00	2.39	0.00
TRINITY_DN1004122_c0_g1	0.00	0.00	0.00	0.00	0.00	0.00	0.00	0.00	0.00	0.00
TRINITY_DN1004124_c0_g1	0.00	0.00	0.00	0.00	0.00	0.00	0.00	0.00	0.00	0.00
TRINITY_DN1004125_c0_g1	2.83	9.22	2.82	0.00	0.00	2.43	0.00	0.00	2.72	7.74
TRINITY_DN1004127_c0_g1	0.00	0.00	0.00	5.45	0.00	0.00	0.00	0.00	0.00	5.09
TRINITY_DN1004129_c0_g1	24.43	0.00	0.00	0.00	0.00	0.00	0.00	0.00	0.00	22.35
TRINITY_DN100412_c0_g1	0.00	0.00	0.00	0.00	12.48	0.00	31.42	0.00	0.00	0.00
TRINITY_DN100412_c11_g1	0.00	0.00	0.00	0.00	0.00	0.00	0.00	0.00	0.00	0.00
TRINITY_DN100412_c12_g1	0.00	0.00	0.00	0.00	0.00	0.00	0.00	0.00	0.00	0.00
TRINITY_DN100412_c13_g1	0.00	0.00	0.00	0.00	0.00	0.00	0.00	0.00	0.00	0.00
TRINITY_DN100412_c2_g1	0.00	0.00	0.00	0.00	0.00	0.00	0.00	0.00	0.00	0.00
TRINITY_DN100412_c2_g2	0.00	0.00	0.00	0.00	0.00	0.00	0.00	0.00	0.00	0.00
TRINITY_DN100412_c8_g1	0.00	0.00	0.00	0.00	0.00	0.00	0.00	0.00	0.00	0.00
TRINITY_DN100412_c9_g1	0.00	0.00	0.00	12.19	0.00	0.00	0.00	0.00	0.00	11.50
TRINITY_DN1004135_c0_g1	2.33	9.99	4.64	0.00	2.46	0.00	0.00	0.00	0.00	5.01
TRINITY_DN1004136_c0_g1	0.00	0.00	0.00	0.00	0.00	0.00	0.00	0.00	0.00	0.00
TRINITY_DN1004137_c0_g1	4.58	0.00	0.00	0.00	0.00	0.00	0.00	0.00	0.00	0.00
TRINITY_DN1004138_c0_g1	0.00	0.00	0.00	0.00	0.00	0.00	0.00	0.00	0.00	0.00
TRINITY_DN1004139_c0_g1	0.00	0.00	0.00	11.92	12.77	10.57	16.04	0.00	11.84	0.00
TRINITY_DN100413_c1_g1	0.00	20.10	0.00	0.00	0.00	0.00	0.00	0.00	16.20	15.27
TRINITY_DN1004140_c0_g1	0.00	1.36	0.00	2.62	2.76	0.00	2.96	1.26	1.27	1.44
TRINITY_DN1004142_c0_g1	0.00	0.00	0.00	0.00	0.00	0.00	0.00	0.00	2.40	2.26
TRINITY_DN1004143_c0_g1	0.00	0.00	0.00	0.00	0.00	0.00	0.00	0.00	0.00	0.00
TRINITY_DN1004144_c0_g1	0.00	0.00	0.00	0.00	0.00	0.00	0.00	0.00	0.00	0.00
TRINITY_DN1004145_c0_g1	0.00	0.00	0.00	0.00	0.00	0.00	0.00	0.00	0.00	0.00
TRINITY_DN1004146_c0_g1	0.00	0.00	0.00	0.00	4.94	0.00	0.00	0.00	0.00	0.00
TRINITY_DN1004150_c0_g1	0.00	0.00	0.00	0.00	0.00	0.00	0.00	0.00	0.00	0.00
TRINITY_DN1004154_c0_g1	0.00	0.00	0.00	0.00	0.00	0.00	0.00	0.00	0.00	0.00
TRINITY_DN1004156_c0_g1	0.00	0.00	0.00	0.00	2.02	0.00	0.00	0.00	0.00	0.00
TRINITY_DN1004158_c0_g1	0.00	0.00	0.00	0.00	0.00	0.00	0.00	0.00	0.00	0.00
TRINITY_DN100415_c0_g1	3.24	2.88	4.24	0.00	9.15	0.90	1.90	1.32	9.01	17.41
TRINITY_DN100415_c1_g1	0.00	0.00	0.00	0.00	0.00	0.00	0.00	0.00	0.00	0.00
TRINITY_DN100415_c2_g1	0.00	0.00	0.00	0.00	0.00	0.00	0.00	0.00	0.00	0.00
TRINITY_DN1004160_c0_g1	0.00	0.00	0.00	0.00	0.00	0.00	0.00	0.00	0.00	0.00
TRINITY_DN1004161_c0_g1	0.00	0.00	0.00	0.00	0.00	2.58	0.00	0.00	0.00	3.57
TRINITY_DN1004162_c0_g1	0.00	0.00	5.93	0.00	0.00	0.00	0.00	0.00	0.00	0.00
TRINITY_DN1004163_c0_g1	0.00	0.00	0.00	0.00	0.00	0.00	0.00	0.00	0.00	0.00
TRINITY_DN1004166_c0_g1	0.00	0.00	0.00	0.00	0.00	0.00	0.00	0.00	0.00	0.00
TRINITY_DN1004168_c0_g1	0.00	0.00	0.00	0.00	0.00	0.00	0.00	0.00	0.00	0.00
TRINITY_DN1004169_c0_g1	0.00	0.00	0.00	0.00	0.00	0.00	0.00	0.00	0.00	0.00
TRINITY_DN100416_c0_g1	6.08	0.00	0.00	0.00	0.00	0.00	0.00	0.00	0.00	2.77
TRINITY_DN1004171_c0_g1	0.00	0.00	0.00	0.00	0.00	0.00	0.00	0.00	0.00	0.00
TRINITY_DN1004173_c0_g1	10.85	0.00	5.45	0.00	0.00	0.00	0.00	0.00	0.00	0.00
TRINITY_DN1004174_c0_g1	0.00	0.00	0.00	0.00	0.00	0.00	0.00	0.00	0.00	0.00
TRINITY_DN1004177_c0_g1	0.00	0.00	0.00	0.00	0.00	0.00	0.00	3.34	3.26	0.00
TRINITY_DN1004179_c0_g1	25.04	14.64	6.32	12.30	13.07	5.45	39.59	30.83	53.53	74.87
TRINITY_DN100417_c0_g1	0.00	0.00	0.00	0.00	0.00	0.00	0.00	0.00	0.00	0.00
TRINITY_DN100417_c0_g2	19.39	12.75	0.00	0.97	6.07	0.00	3.27	5.72	0.95	34.69
TRINITY_DN100417_c1_g1	0.00	0.00	0.00	0.00	0.00	0.00	0.00	0.00	0.00	0.00
TRINITY_DN100417_c2_g1	0.00	0.00	0.00	0.00	0.00	0.00	0.00	0.00	0.00	0.00
TRINITY_DN1004183_c0_g1	0.00	0.00	0.00	0.00	0.00	0.00	0.00	0.00	0.00	0.00
TRINITY_DN1004184_c0_g1	0.00	0.00	0.00	0.00	0.00	0.00	0.00	0.00	0.00	0.00
TRINITY_DN1004186_c0_g1	0.00	0.00	0.00	0.00	0.00	0.00	0.00	0.00	0.00	11.15
TRINITY_DN1004187_c0_g1	0.00	0.00	0.00	0.00	0.00	0.00	0.00	0.00	0.00	0.00
TRINITY_DN1004188_c0_g1	4.30	9.16	0.00	2.15	3.88	1.83	2.31	0.00	4.16	0.00
TRINITY_DN1004189_c0_g1	0.00	7.17	3.26	0.00	0.00	0.00	0.00	0.00	0.00	0.00
TRINITY_DN100418_c0_g1	0.00	0.00	7.11	0.00	21.97	0.00	26.86	13.86	6.69	12.92
TRINITY_DN1004190_c0_g1	0.00	2.15	0.00	0.00	0.00	1.73	0.00	0.00	0.00	3.68
TRINITY_DN1004193_c0_g1	0.00	3.27	0.00	0.00	1.65	0.00	0.00	0.00	0.00	5.96
TRINITY_DN1004196_c0_g1	0.00	0.00	0.00	0.00	0.00	0.00	0.00	0.00	0.00	0.00
TRINITY_DN1004197_c0_g1	0.00	0.00	0.00	0.00	0.00	0.00	0.00	0.00	0.00	0.00
TRINITY_DN1004198_c0_g1	12.42	0.00	12.46	0.00	4.34	0.00	0.00	0.00	0.00	7.58
TRINITY_DN100419_c0_g1	0.00	4.74	2.21	2.22	0.00	1.89	7.77	0.00	2.14	6.04
TRINITY_DN100419_c1_g1	0.00	0.00	0.00	0.00	0.00	0.00	0.00	0.00	0.00	0.00
TRINITY_DN100419_c1_g3	0.00	34.74	14.52	0.00	0.00	0.00	0.00	0.00	0.00	0.00
TRINITY_DN100419_c2_g1	0.00	0.00	0.00	0.00	0.00	0.00	0.00	0.00	0.00	0.00
TRINITY_DN100419_c2_g2	0.00	0.00	0.00	0.00	0.00	0.00	0.00	0.00	0.00	0.00
TRINITY_DN100419_c2_g3	0.00	0.00	37.97	0.00	0.00	0.00	0.00	0.00	8.35	0.00
TRINITY_DN100419_c3_g1	0.00	0.00	0.00	0.00	0.00	0.00	0.00	0.00	0.00	0.00
TRINITY_DN100419_c3_g2	0.00	0.00	0.00	0.00	0.00	0.00	0.00	0.00	0.00	0.00
TRINITY_DN1004201_c0_g1	5.23	0.00	0.00	0.00	0.00	0.00	0.00	0.00	4.96	0.00
TRINITY_DN1004202_c0_g1	0.00	0.00	0.00	0.00	0.00	0.00	0.00	0.00	0.00	0.00
TRINITY_DN1004203_c0_g1	17.48	0.00	0.00	0.00	0.00	13.22	0.00	0.00	0.00	0.00
TRINITY_DN1004205_c0_g1	0.00	0.00	0.00	0.00	0.00	0.00	0.00	0.00	0.00	0.00
TRINITY_DN1004209_c0_g1	0.00	0.00	0.00	0.00	0.00	0.00	0.00	0.00	17.43	32.76
TRINITY_DN100420_c0_g1	15.11	0.00	5.05	4.95	0.00	0.00	0.00	0.00	4.78	4.61
TRINITY_DN100420_c0_g2	0.00	0.00	0.00	0.00	0.00	0.00	0.00	0.00	17.27	30.68
TRINITY_DN1004211_c0_g1	0.00	0.00	0.00	0.00	0.00	0.00	0.00	0.00	0.00	0.00
TRINITY_DN1004212_c0_g1	0.00	0.00	0.00	0.00	0.00	0.00	0.00	0.00	0.00	0.00
TRINITY_DN1004213_c0_g1	3.96	13.27	0.00	0.00	0.00	0.00	0.00	0.00	0.00	14.47
TRINITY_DN1004218_c0_g1	0.00	0.00	0.00	0.00	0.00	0.00	0.00	0.00	0.00	15.03
TRINITY_DN100421_c0_g2	0.00	0.00	0.00	0.00	0.00	0.00	0.00	0.00	32.60	0.00
TRINITY_DN100421_c1_g1	4.41	0.00	0.00	0.00	0.00	0.00	0.00	0.00	0.00	0.00
TRINITY_DN100421_c3_g1	0.00	0.00	0.00	0.00	0.00	0.00	6.58	0.00	0.00	0.00
TRINITY_DN100421_c4_g1	8.04	0.00	16.26	0.00	0.00	6.98	0.00	0.00	7.66	22.12
TRINITY_DN100421_c5_g1	0.00	16.28	0.00	0.00	0.00	0.00	0.00	0.00	0.00	12.24
TRINITY_DN100421_c6_g1	0.00	0.00	0.00	0.00	0.00	0.00	0.00	0.00	0.00	0.00
TRINITY_DN1004222_c0_g1	0.00	0.00	0.00	0.00	0.00	0.00	0.00	0.00	0.00	0.00
TRINITY_DN1004224_c0_g1	0.00	0.00	0.00	0.00	0.00	5.31	0.00	0.00	5.80	0.00
TRINITY_DN1004225_c0_g1	0.00	0.00	0.00	0.00	0.00	0.00	0.00	0.00	0.00	2.51
TRINITY_DN1004226_c0_g1	0.00	0.00	29.15	0.00	0.00	8.32	0.00	0.00	0.00	8.82
TRINITY_DN1004227_c0_g1	4.36	9.14	0.00	0.00	0.00	0.00	0.00	0.00	0.00	0.00
TRINITY_DN1004228_c0_g1	0.00	0.00	0.00	0.00	4.14	0.00	0.00	0.00	0.00	0.00
TRINITY_DN1004229_c0_g1	0.00	0.00	0.00	0.00	0.00	0.00	0.00	0.00	4.87	0.00
TRINITY_DN100422_c0_g1	5.02	0.00	0.00	0.00	4.15	0.00	0.00	0.00	0.00	22.00
TRINITY_DN100422_c0_g2	0.00	0.00	0.00	0.00	0.00	0.00	0.00	0.00	15.43	18.20
TRINITY_DN100422_c0_g3	25.57	0.00	8.55	21.07	0.00	2.76	0.00	0.00	0.00	47.96
TRINITY_DN100422_c0_g4	13.15	0.00	7.97	0.00	8.19	0.00	0.00	3.57	0.00	2.80
TRINITY_DN100422_c1_g2	0.00	6.56	0.00	0.00	0.00	2.63	0.00	0.00	2.89	10.97
TRINITY_DN100422_c2_g1	0.00	0.00	0.00	0.00	0.00	4.57	3.79	0.00	17.64	4.05
TRINITY_DN100422_c5_g1	0.00	0.00	0.00	0.00	0.00	0.00	0.00	0.00	0.00	0.00
TRINITY_DN100422_c6_g1	0.00	18.52	0.00	0.00	0.00	2.44	0.00	0.00	2.73	0.00
TRINITY_DN100422_c7_g1	0.00	0.00	0.00	0.00	0.00	0.00	0.00	0.00	17.43	32.76
TRINITY_DN1004230_c0_g1	0.00	0.00	0.00	0.00	0.00	0.00	0.00	0.00	0.00	0.00
TRINITY_DN1004231_c0_g1	9.04	0.00	0.00	0.00	0.00	0.00	0.00	0.00	0.00	8.33
TRINITY_DN1004232_c0_g1	4.90	0.00	0.00	0.00	0.00	0.00	0.00	0.00	0.00	0.00
TRINITY_DN1004236_c0_g1	0.00	0.00	0.00	0.00	0.00	0.00	0.00	0.00	0.00	16.08
TRINITY_DN1004237_c0_g1	0.00	0.00	0.00	0.00	0.00	0.00	0.00	0.00	0.00	0.00
TRINITY_DN1004239_c0_g1	0.00	4.53	4.05	0.00	0.00	0.00	0.00	0.00	0.00	0.00
TRINITY_DN100423_c0_g1	0.00	0.00	0.00	0.00	0.00	0.00	0.00	0.00	0.00	22.95
TRINITY_DN100423_c1_g1	0.00	4.98	0.00	0.00	0.00	0.00	0.00	0.00	0.00	8.56
TRINITY_DN100423_c2_g1	0.00	0.00	0.00	0.00	0.00	0.00	0.00	0.00	5.25	7.20
TRINITY_DN100423_c2_g2	0.00	0.00	0.00	0.00	0.00	0.00	0.00	0.00	0.00	7.37
TRINITY_DN100423_c2_g3	0.00	0.00	0.00	0.00	0.00	0.00	0.00	0.00	0.00	0.00
TRINITY_DN100423_c2_g4	9.26	0.00	0.00	0.00	0.00	0.00	0.00	0.00	8.85	8.51
TRINITY_DN100423_c2_g5	0.00	6.63	0.00	0.00	0.00	0.00	0.00	0.00	10.87	0.00
TRINITY_DN100423_c4_g1	0.00	0.00	0.00	0.00	0.00	0.00	0.00	0.00	0.00	0.00
TRINITY_DN100423_c4_g2	0.00	0.00	0.00	0.00	0.00	0.00	0.00	0.00	0.00	8.71
TRINITY_DN100423_c5_g1	0.00	0.00	0.00	0.00	0.00	0.00	0.00	0.00	0.00	0.00
TRINITY_DN100423_c6_g1	0.00	0.00	0.00	11.32	0.00	0.00	10.86	0.00	0.00	7.96
TRINITY_DN100423_c8_g1	0.00	0.00	0.00	0.00	0.00	0.00	0.00	0.00	0.00	0.00
TRINITY_DN1004243_c0_g1	0.00	0.00	0.00	0.00	0.00	0.00	0.00	0.00	0.00	0.00
TRINITY_DN1004245_c0_g1	8.21	0.00	2.73	0.00	5.76	0.00	0.00	0.00	2.63	9.97
TRINITY_DN1004246_c0_g1	0.00	0.00	0.00	0.00	0.00	0.00	0.00	0.00	0.00	0.00
TRINITY_DN1004250_c0_g1	0.00	0.00	0.00	0.00	0.00	0.00	0.00	0.00	0.00	0.00
TRINITY_DN1004254_c0_g1	0.00	0.00	0.00	0.00	0.00	0.00	0.00	0.00	0.00	0.00
TRINITY_DN1004256_c0_g1	0.00	0.00	0.00	0.00	0.00	0.00	0.00	0.00	0.00	0.00
TRINITY_DN1004257_c0_g1	0.00	0.00	2.97	0.00	3.13	2.55	0.00	0.00	2.86	8.13
TRINITY_DN100425_c0_g1	0.00	0.00	6.52	0.00	0.00	0.00	0.00	0.00	0.00	0.00
TRINITY_DN100425_c2_g3	5.77	0.00	0.00	11.34	0.00	5.00	0.00	0.00	0.00	10.59
TRINITY_DN100425_c4_g1	0.00	0.00	0.00	0.00	0.00	0.00	0.00	0.00	0.00	0.00
TRINITY_DN100425_c5_g1	0.00	0.00	18.82	0.00	0.00	0.00	0.00	0.00	0.00	0.00
TRINITY_DN1004260_c0_g1	5.38	0.00	0.00	0.00	0.00	0.00	0.00	0.00	0.00	0.00
TRINITY_DN1004261_c0_g1	8.24	0.00	0.00	0.00	8.58	0.00	0.00	0.00	0.00	0.00
TRINITY_DN1004262_c0_g1	0.00	0.00	0.00	0.00	3.65	2.98	0.00	0.00	3.32	3.17
TRINITY_DN1004263_c0_g1	0.00	13.40	0.00	0.00	0.00	0.00	0.00	0.00	3.81	0.00
TRINITY_DN1004264_c0_g1	0.00	0.00	0.00	0.00	0.00	0.00	0.00	0.00	0.00	0.00
TRINITY_DN1004265_c0_g1	0.00	0.00	0.00	0.00	0.00	0.00	0.00	0.00	0.00	0.00
TRINITY_DN1004266_c0_g1	0.00	0.00	0.00	0.00	0.00	0.00	0.00	0.00	0.00	12.15
TRINITY_DN1004269_c0_g1	14.36	0.00	0.00	0.00	0.00	0.00	0.00	0.00	13.80	0.00
TRINITY_DN100426_c0_g1	197.61	218.51	105.19	107.40	142.73	133.84	260.19	79.31	469.28	598.28
TRINITY_DN100426_c1_g1	0.00	0.00	0.00	0.00	0.00	0.00	0.00	0.00	0.00	10.39
TRINITY_DN100426_c3_g1	18.23	0.00	0.00	5.31	0.00	0.00	6.40	0.00	0.00	0.00
TRINITY_DN100426_c4_g1	0.00	0.00	0.00	3.00	0.00	0.00	0.00	0.00	2.89	0.00
TRINITY_DN100426_c5_g1	37.22	0.00	0.00	0.00	0.00	0.00	0.00	0.00	0.00	33.71
TRINITY_DN100426_c6_g1	6.37	7.46	0.00	0.00	0.00	0.00	0.00	6.28	6.05	5.86
TRINITY_DN1004270_c0_g1	0.00	6.20	5.42	10.62	0.00	0.00	0.00	0.00	5.13	0.00
TRINITY_DN1004271_c0_g1	0.00	0.00	0.00	0.00	0.00	0.00	0.00	0.00	30.20	0.00
TRINITY_DN1004272_c0_g1	0.00	0.00	0.00	0.00	0.00	0.00	0.00	0.00	0.00	0.00
TRINITY_DN1004275_c0_g1	0.00	0.00	0.00	0.00	0.00	0.00	0.00	0.00	6.88	0.00
TRINITY_DN1004276_c0_g1	0.00	0.00	8.35	0.00	8.58	0.00	0.00	8.07	0.00	0.00
TRINITY_DN1004277_c0_g1	0.00	0.00	0.00	0.00	0.00	0.00	0.00	0.00	2.70	10.23
TRINITY_DN1004278_c0_g1	9.21	0.00	0.00	0.00	0.00	0.00	0.00	0.00	8.80	8.47
TRINITY_DN1004279_c0_g1	0.00	0.00	0.00	0.00	0.00	0.00	0.00	8.07	0.00	0.00
TRINITY_DN100427_c0_g1	14.47	0.00	0.00	0.00	15.02	0.00	0.00	0.00	13.92	26.40
TRINITY_DN100427_c1_g1	0.00	0.00	0.00	0.00	0.00	9.11	0.00	0.00	0.00	0.00
TRINITY_DN100427_c2_g1	0.00	0.00	0.00	0.00	0.00	0.00	0.00	0.00	0.00	0.00
TRINITY_DN100427_c3_g1	0.00	0.00	0.00	0.00	0.00	0.00	0.00	0.00	0.00	0.00
TRINITY_DN1004280_c0_g1	0.00	0.00	0.00	2.77	0.00	0.00	0.00	0.00	0.00	2.53
TRINITY_DN1004281_c0_g1	0.00	0.00	0.00	0.00	0.00	0.00	0.00	0.00	0.00	14.13
TRINITY_DN1004284_c0_g1	0.00	0.00	0.00	0.00	0.00	0.00	0.00	0.00	0.00	0.00
TRINITY_DN1004285_c0_g1	0.00	0.00	0.00	0.00	0.00	0.00	0.00	0.00	0.00	6.34
TRINITY_DN1004286_c0_g1	0.00	0.00	0.00	0.00	0.00	0.00	0.00	0.00	0.00	10.31
TRINITY_DN1004288_c0_g1	0.00	0.00	0.00	0.00	12.15	0.00	0.00	0.00	0.00	0.00
TRINITY_DN1004291_c0_g1	0.00	0.00	0.00	0.00	0.00	0.00	0.00	0.00	0.00	0.00
TRINITY_DN1004292_c0_g1	0.00	0.00	0.00	0.00	0.00	0.00	0.00	0.00	18.14	17.00
TRINITY_DN1004293_c0_g1	0.00	0.68	0.00	0.00	0.00	3.20	0.00	0.00	0.00	0.00
TRINITY_DN1004294_c0_g1	0.00	0.00	0.00	0.00	0.00	0.00	0.00	0.00	0.00	0.00
TRINITY_DN1004297_c0_g1	0.00	0.00	0.00	0.00	0.00	0.00	0.00	0.00	0.00	11.25
TRINITY_DN1004299_c0_g1	0.00	0.00	0.00	0.00	0.00	0.00	0.00	0.00	0.00	7.58
TRINITY_DN100429_c0_g1	2.41	2.51	0.00	3.64	6.38	3.08	0.00	0.00	2.35	6.57
TRINITY_DN100429_c1_g1	0.00	0.00	0.00	12.37	0.00	0.00	0.00	0.00	0.00	37.13
TRINITY_DN100429_c3_g1	0.00	0.00	0.00	0.00	0.00	0.00	0.00	0.00	0.00	0.00
TRINITY_DN100429_c4_g1	3.83	0.00	0.00	0.00	0.00	0.00	0.00	0.00	0.00	0.00
TRINITY_DN10042_c0_g1	0.00	0.00	0.00	0.00	0.00	0.00	0.00	0.00	0.00	0.00
TRINITY_DN10042_c0_g2	0.00	0.00	0.00	0.00	0.00	0.00	16.33	0.00	0.00	0.00
TRINITY_DN10042_c1_g1	0.00	0.00	0.00	0.00	0.00	0.00	0.00	0.00	0.00	0.00
TRINITY_DN1004300_c0_g1	0.00	0.00	0.00	34.23	0.00	0.00	23.24	0.00	0.00	32.46
TRINITY_DN1004301_c0_g1	0.00	13.90	0.00	0.00	0.00	0.00	0.00	0.00	0.00	0.00
TRINITY_DN1004306_c0_g1	14.99	0.00	0.00	0.00	0.00	0.00	0.00	0.00	0.00	13.66
TRINITY_DN1004308_c0_g1	0.00	0.00	0.00	0.00	0.00	0.00	0.00	0.00	0.00	0.00
TRINITY_DN1004312_c0_g1	0.00	0.00	0.00	0.00	0.00	0.00	0.00	0.00	0.00	0.00
TRINITY_DN1004313_c0_g1	0.00	0.00	0.00	0.00	0.00	0.00	0.00	0.00	0.00	30.74
TRINITY_DN1004315_c0_g1	0.00	0.00	0.00	0.00	0.00	0.00	0.00	0.00	0.00	0.00
TRINITY_DN1004316_c0_g1	0.00	0.00	0.00	0.00	0.00	0.00	0.00	14.07	0.00	0.00
TRINITY_DN1004317_c0_g1	0.00	0.00	0.00	0.00	0.00	0.00	0.00	0.00	0.00	5.03
TRINITY_DN1004318_c0_g1	0.00	0.00	0.00	0.00	0.00	0.00	0.00	0.00	0.00	0.00
TRINITY_DN1004319_c0_g1	0.00	0.00	0.00	0.00	0.00	0.00	0.00	0.00	0.00	0.00
TRINITY_DN100431_c0_g1	0.00	0.00	0.00	0.00	0.00	0.00	0.00	0.00	0.00	0.00
TRINITY_DN100431_c1_g2	15.83	0.00	0.00	0.00	8.23	5.62	20.29	0.00	0.00	7.26
TRINITY_DN100431_c1_g3	0.00	0.00	0.00	0.00	0.00	0.00	0.00	0.00	0.00	0.00
TRINITY_DN100431_c3_g1	0.00	0.00	0.00	0.00	0.00	0.00	0.00	0.00	0.00	0.00
TRINITY_DN1004320_c0_g1	4.68	0.00	4.69	0.00	0.00	0.00	0.00	0.00	0.00	0.00
TRINITY_DN1004321_c0_g1	0.00	3.95	0.00	3.54	0.00	0.00	0.00	0.00	0.00	3.25
TRINITY_DN1004322_c0_g1	0.00	3.92	0.00	0.00	0.00	0.00	0.00	0.00	0.00	0.00
TRINITY_DN1004323_c0_g1	0.00	0.00	0.00	0.00	7.23	0.00	17.63	0.00	6.59	12.74
TRINITY_DN1004324_c0_g1	0.00	0.00	0.00	0.00	0.00	0.00	0.00	0.00	0.00	0.00
TRINITY_DN1004325_c0_g1	0.00	0.00	0.00	10.79	0.00	0.00	0.00	0.00	0.00	5.03
TRINITY_DN1004326_c0_g1	0.00	0.00	0.00	0.00	0.00	0.00	6.55	0.00	0.00	0.00
TRINITY_DN1004327_c0_g1	0.00	2.08	5.30	1.96	0.00	0.00	0.00	0.00	0.00	6.77
TRINITY_DN1004328_c0_g1	0.00	30.51	0.00	0.00	0.00	0.00	0.00	0.00	8.08	0.00
TRINITY_DN1004329_c0_g1	0.00	0.00	0.00	0.00	0.00	0.00	0.00	0.00	0.00	0.00
TRINITY_DN100432_c0_g1	0.00	0.00	0.00	0.00	0.00	0.00	0.00	0.00	0.00	0.00
TRINITY_DN1004331_c0_g1	0.00	0.00	0.00	0.00	0.00	0.00	0.00	0.00	0.00	0.00
TRINITY_DN1004333_c0_g1	0.00	0.00	0.00	0.00	0.00	0.00	0.00	0.00	0.00	17.97
TRINITY_DN1004336_c0_g1	2.12	0.00	0.00	2.12	2.23	0.00	0.00	0.00	3.65	0.00
TRINITY_DN1004339_c0_g1	0.00	7.68	0.00	0.00	0.00	5.70	0.00	0.00	0.00	0.00
TRINITY_DN100433_c0_g1	0.69	5.31	8.34	5.06	3.55	0.61	0.00	0.00	0.00	2.47
TRINITY_DN1004340_c0_g1	0.00	1.98	0.00	1.87	1.97	1.59	4.31	0.00	5.43	7.59
TRINITY_DN1004341_c0_g1	0.00	2.47	0.00	0.00	0.00	1.97	0.00	0.00	2.23	4.20
TRINITY_DN1004344_c0_g1	0.00	0.00	0.00	0.00	0.00	0.00	0.00	0.00	4.70	0.00
TRINITY_DN1004345_c0_g1	0.00	0.00	0.00	0.00	0.00	0.00	0.00	0.00	8.85	0.00
TRINITY_DN1004346_c0_g1	0.00	0.00	0.00	0.00	0.00	0.00	33.10	0.00	0.00	0.00
TRINITY_DN1004347_c0_g1	0.00	0.00	0.00	0.00	0.00	0.00	0.00	0.00	6.24	0.00
TRINITY_DN1004348_c0_g1	0.00	0.00	0.00	0.00	0.00	0.00	0.00	0.00	0.00	0.00
TRINITY_DN1004349_c0_g1	0.00	0.00	0.00	0.00	0.00	0.00	0.00	0.00	9.70	0.00
TRINITY_DN100434_c1_g1	0.00	0.00	0.00	0.00	0.00	0.00	0.00	0.00	0.00	0.00
TRINITY_DN1004353_c0_g1	0.00	0.00	16.21	0.00	0.00	0.00	0.00	0.00	0.00	0.00
TRINITY_DN1004354_c0_g1	0.00	0.00	0.00	0.00	0.00	0.00	0.00	0.00	0.00	0.00
TRINITY_DN1004356_c0_g1	0.00	0.00	0.00	0.00	0.00	0.00	0.00	0.00	0.00	0.00
TRINITY_DN1004358_c0_g1	0.00	0.00	0.00	0.00	0.00	0.00	0.00	0.00	0.00	0.00
TRINITY_DN1004359_c0_g1	0.00	0.00	0.00	0.00	0.00	4.54	0.00	0.00	5.00	0.00
TRINITY_DN100435_c0_g1	0.00	0.00	0.00	0.00	0.00	0.00	0.00	0.00	0.00	0.00
TRINITY_DN100435_c1_g1	0.00	3.18	0.00	0.00	0.00	0.00	12.92	0.00	0.00	40.90
TRINITY_DN100435_c2_g2	0.00	0.00	0.00	0.00	0.00	0.00	0.00	0.00	0.00	0.00
TRINITY_DN100435_c4_g1	0.00	7.64	13.16	0.00	0.00	0.00	0.74	0.00	10.57	7.82
TRINITY_DN100435_c4_g2	1.27	7.80	2.51	5.76	6.04	1.78	9.88	1.22	3.11	15.54
TRINITY_DN100435_c6_g1	0.00	0.00	0.00	0.00	0.00	0.00	0.00	0.00	0.00	0.00
TRINITY_DN100435_c7_g1	4.99	11.35	0.00	0.00	0.00	4.29	0.00	0.00	14.19	0.00
TRINITY_DN100435_c9_g1	0.00	0.00	0.00	0.00	3.83	9.39	0.00	0.00	0.00	0.00
TRINITY_DN1004360_c0_g1	0.00	0.00	18.88	0.00	0.00	0.00	0.00	0.00	0.00	0.00
TRINITY_DN1004364_c0_g1	0.00	0.00	0.00	0.00	0.00	0.00	0.00	0.00	0.00	0.00
TRINITY_DN1004365_c0_g1	0.00	0.00	12.83	0.00	0.00	0.00	0.00	0.00	0.00	0.00
TRINITY_DN1004367_c0_g1	0.00	0.00	0.00	0.00	0.00	0.00	0.00	0.00	0.00	27.59
TRINITY_DN1004368_c0_g1	0.00	0.00	0.00	0.00	0.00	0.00	0.00	0.00	0.00	12.24
TRINITY_DN100436_c0_g2	170.34	136.17	107.84	75.36	87.48	95.71	132.88	35.27	296.00	345.74
TRINITY_DN100436_c0_g3	40.86	77.48	30.55	26.55	80.63	11.30	153.14	54.28	156.88	233.28
TRINITY_DN100436_c1_g1	0.00	0.00	45.36	0.00	0.00	0.00	0.00	0.00	5.69	17.55
TRINITY_DN100436_c5_g1	0.00	0.00	0.00	0.00	0.00	0.00	0.00	0.00	0.00	7.62
TRINITY_DN100436_c7_g1	18.46	0.00	0.00	0.00	0.00	0.00	0.00	0.00	0.00	0.00
TRINITY_DN100436_c8_g1	0.00	0.00	0.00	0.00	0.00	0.00	0.00	0.00	0.00	6.79
TRINITY_DN1004370_c0_g1	0.00	0.00	0.00	0.00	0.00	0.00	0.00	6.93	0.00	0.00
TRINITY_DN1004373_c0_g1	0.00	17.37	0.00	0.00	0.00	0.00	0.00	0.00	0.00	26.20
TRINITY_DN1004374_c0_g1	0.00	0.00	0.00	0.00	0.00	0.00	0.00	0.00	0.00	0.00
TRINITY_DN1004375_c0_g1	0.00	0.00	0.00	0.00	0.00	0.00	0.00	0.00	0.00	0.00
TRINITY_DN1004376_c0_g1	0.00	0.00	0.00	0.00	0.00	0.00	0.00	0.00	0.00	0.00
TRINITY_DN1004377_c0_g1	0.00	0.00	4.46	0.00	0.00	0.00	0.00	0.00	0.00	4.07
TRINITY_DN1004379_c0_g1	0.00	0.00	0.00	0.00	0.00	0.00	0.00	0.00	0.00	0.00
TRINITY_DN100437_c1_g1	2.04	4.11	1.06	2.15	1.13	0.00	2.90	0.00	2.85	3.88
TRINITY_DN1004380_c0_g1	7.98	0.00	0.00	0.00	0.00	2.27	6.29	0.00	2.56	0.00
TRINITY_DN1004381_c0_g1	0.00	0.00	0.00	0.00	0.00	0.00	0.00	0.00	0.00	0.00
TRINITY_DN1004382_c0_g1	0.00	0.00	5.87	5.74	0.00	0.00	0.00	0.00	0.00	10.73
TRINITY_DN1004388_c0_g1	0.00	0.00	0.00	0.00	0.00	0.00	0.00	0.00	0.00	0.00
TRINITY_DN1004389_c0_g1	0.00	0.00	0.00	0.00	0.00	0.00	0.00	0.00	12.67	0.00
TRINITY_DN1004393_c0_g1	0.00	0.00	0.00	0.00	0.00	0.00	0.00	0.00	0.00	0.00
TRINITY_DN1004394_c0_g1	0.00	0.00	0.00	0.00	0.00	0.00	0.00	0.00	0.00	3.80
TRINITY_DN1004396_c0_g1	0.00	0.00	0.00	0.00	0.00	0.00	0.00	0.00	3.55	3.39
TRINITY_DN1004397_c0_g1	0.00	0.00	0.00	0.00	0.00	0.00	0.00	0.00	0.00	0.00
TRINITY_DN1004398_c0_g1	0.00	0.00	0.00	0.00	0.00	0.00	0.00	0.00	0.00	0.00
TRINITY_DN1004399_c0_g1	0.00	0.00	0.00	0.00	0.00	0.00	0.00	0.00	0.00	0.00
TRINITY_DN100439_c0_g1	5.00	0.00	0.00	0.00	0.00	0.00	0.00	0.00	0.00	9.15
TRINITY_DN100439_c0_g2	0.00	0.00	0.00	0.00	0.00	0.00	0.00	0.00	0.00	0.00
TRINITY_DN100439_c0_g3	0.00	12.05	0.00	0.00	0.00	0.00	0.00	0.00	0.00	4.82
TRINITY_DN10043_c0_g1	52.48	111.83	54.32	13.01	29.15	30.95	90.10	9.87	110.75	138.41
TRINITY_DN10043_c2_g1	0.00	0.00	0.00	0.00	0.00	0.00	0.00	0.00	38.64	0.00
TRINITY_DN1004400_c0_g1	0.00	0.00	0.00	0.00	0.00	0.00	0.00	0.00	0.00	8.33
TRINITY_DN1004403_c0_g1	0.00	0.00	0.00	0.00	0.00	0.00	3.80	0.00	4.63	6.02
TRINITY_DN1004404_c0_g1	0.00	0.00	0.00	0.00	0.00	0.00	0.00	0.00	0.00	0.00
TRINITY_DN1004405_c0_g1	0.00	0.00	0.00	0.00	0.00	0.00	0.00	0.00	0.00	6.67
TRINITY_DN1004406_c0_g1	2.60	0.00	0.00	0.00	0.00	0.00	0.00	0.00	0.00	0.00
TRINITY_DN1004407_c0_g1	0.00	0.00	5.00	4.90	5.21	0.00	0.00	0.00	4.73	0.00
TRINITY_DN1004408_c0_g1	0.00	0.00	0.00	0.00	0.00	3.25	0.00	0.00	0.00	0.00
TRINITY_DN100440_c0_g1	0.00	0.00	0.00	0.00	5.51	0.00	6.58	0.00	0.00	0.00
TRINITY_DN100440_c0_g2	5.85	0.00	1.94	0.00	6.17	3.33	2.83	0.00	5.67	14.99
TRINITY_DN100440_c0_g3	9.36	0.00	0.00	9.30	0.00	0.00	9.26	3.05	8.97	11.37
TRINITY_DN100440_c0_g4	0.00	0.00	0.00	0.00	0.00	0.00	0.00	0.00	0.00	0.00
TRINITY_DN100440_c0_g5	0.00	0.00	0.00	0.00	0.00	0.00	0.00	13.86	0.00	0.00
TRINITY_DN100440_c0_g6	0.00	0.00	0.00	0.00	0.00	0.00	0.00	0.00	0.00	0.00
TRINITY_DN100440_c0_g7	0.00	0.00	0.00	7.86	0.00	0.00	0.00	0.00	0.00	0.00
TRINITY_DN100440_c2_g1	0.00	0.00	6.98	0.00	0.00	0.00	0.00	0.00	0.00	9.56
TRINITY_DN100440_c4_g1	0.00	22.86	0.00	9.19	0.00	0.00	0.00	0.00	9.01	8.65
TRINITY_DN1004411_c0_g1	0.00	0.00	0.00	0.00	0.00	0.00	0.00	0.00	0.00	6.40
TRINITY_DN1004412_c0_g1	0.00	0.00	0.00	0.00	0.00	0.00	8.61	0.00	6.44	6.23
TRINITY_DN1004413_c0_g1	0.00	0.00	0.00	0.00	0.00	0.00	0.00	0.00	0.00	10.39
TRINITY_DN1004416_c0_g1	0.00	0.00	0.00	2.41	0.00	2.06	2.84	4.69	4.66	15.37
TRINITY_DN1004418_c0_g1	0.00	0.00	0.00	17.12	0.00	0.00	0.00	0.00	0.00	0.00
TRINITY_DN1004419_c0_g1	0.00	6.83	0.00	0.00	0.00	0.00	0.00	0.00	5.59	16.22
TRINITY_DN100441_c0_g1	0.00	15.60	0.00	0.00	0.00	0.00	0.00	0.00	0.00	0.00
TRINITY_DN100441_c2_g1	0.00	0.00	0.00	0.00	0.00	0.00	0.00	0.00	5.59	5.41
TRINITY_DN1004420_c0_g1	0.00	0.00	2.13	0.00	0.00	0.00	0.00	0.00	0.00	0.00
TRINITY_DN1004421_c0_g1	2.08	0.00	14.30	0.00	4.38	1.77	4.83	2.01	13.58	0.00
TRINITY_DN1004422_c0_g1	0.00	21.14	0.00	5.95	0.00	0.00	0.00	0.00	0.00	0.00
TRINITY_DN1004423_c0_g1	0.00	0.00	0.00	0.00	0.00	0.00	0.00	0.00	6.24	12.09
TRINITY_DN100442_c1_g1	28.51	0.00	0.00	0.00	20.62	0.00	0.00	0.00	13.69	0.00
TRINITY_DN1004430_c0_g1	0.00	0.00	0.00	0.00	0.00	0.00	47.63	0.00	0.00	16.70
TRINITY_DN1004431_c0_g1	0.00	0.00	0.00	0.00	0.00	0.00	16.55	0.00	0.00	0.00
TRINITY_DN1004432_c0_g1	0.00	6.87	0.00	0.00	0.00	5.13	0.00	0.00	11.23	0.00
TRINITY_DN1004434_c0_g1	0.00	0.00	0.00	0.00	0.00	0.00	2.84	0.00	0.00	4.40
TRINITY_DN1004435_c0_g1	2.69	0.00	0.00	0.00	0.00	2.30	0.00	0.00	0.00	4.89
TRINITY_DN1004436_c0_g1	0.00	0.00	0.00	0.00	0.00	0.00	0.00	0.00	13.38	38.13
TRINITY_DN1004437_c0_g1	0.00	0.00	0.00	0.00	0.00	0.00	0.00	0.00	4.48	0.00
TRINITY_DN1004438_c0_g1	0.00	0.00	0.00	0.00	0.00	0.00	0.00	0.00	0.00	0.00
TRINITY_DN100443_c0_g1	0.00	0.00	0.00	6.26	0.00	0.00	0.00	0.00	18.15	11.72
TRINITY_DN1004440_c0_g1	0.00	31.09	0.00	0.00	0.00	0.00	0.00	0.00	0.00	0.00
TRINITY_DN1004441_c0_g1	0.00	0.00	0.00	0.00	0.00	0.00	0.00	0.00	0.00	0.00
TRINITY_DN1004443_c0_g1	0.00	0.00	0.00	0.00	0.00	0.00	0.00	0.00	0.00	15.49
TRINITY_DN1004445_c0_g1	0.00	0.00	0.00	0.00	0.00	0.00	0.00	0.00	0.00	0.00
TRINITY_DN1004446_c0_g1	0.00	0.00	0.00	0.00	0.00	0.00	0.00	0.00	0.00	0.00
TRINITY_DN1004448_c0_g1	0.00	0.00	0.00	0.00	0.00	0.00	0.00	0.00	0.00	0.00
TRINITY_DN1004449_c0_g1	0.00	0.00	0.00	0.00	0.00	0.00	0.00	0.00	0.00	17.85
TRINITY_DN100444_c1_g2	0.00	0.00	0.00	0.00	0.00	0.00	0.00	0.00	0.00	0.00
TRINITY_DN100444_c2_g1	0.00	0.00	0.00	0.00	0.00	0.00	0.00	0.00	0.00	0.00
TRINITY_DN100444_c3_g1	0.00	0.00	0.00	0.00	0.00	0.00	0.00	0.00	0.00	0.00
TRINITY_DN100444_c4_g1	0.00	0.00	0.00	0.00	0.00	0.00	0.00	14.90	0.00	14.56
TRINITY_DN100444_c5_g1	0.00	0.00	0.00	0.00	0.00	0.00	0.00	0.00	0.00	0.00
TRINITY_DN1004450_c0_g1	0.00	0.00	0.00	0.00	0.00	0.76	0.00	0.00	0.00	1.62
TRINITY_DN1004451_c0_g1	2.47	0.00	0.00	0.00	10.65	2.11	0.00	0.75	0.00	18.63
TRINITY_DN1004457_c0_g1	0.00	0.00	0.00	0.00	0.00	0.00	0.00	0.00	0.00	9.37
TRINITY_DN1004458_c0_g1	0.00	0.00	0.00	0.00	0.00	0.00	0.00	0.00	0.00	0.00
TRINITY_DN1004459_c0_g1	0.00	0.00	0.00	0.00	0.00	0.00	0.00	0.00	0.00	0.00
TRINITY_DN100445_c0_g1	0.00	0.00	0.00	0.00	0.00	0.00	0.00	0.00	0.00	0.00
TRINITY_DN1004461_c0_g1	0.00	0.00	0.00	0.00	0.00	0.00	0.00	0.00	0.00	10.11
TRINITY_DN1004462_c0_g1	0.00	0.00	0.00	0.00	7.89	0.00	0.00	0.00	0.00	0.00
TRINITY_DN1004464_c0_g1	0.00	0.00	0.00	0.00	0.00	0.00	0.00	0.00	0.00	0.00
TRINITY_DN1004466_c0_g1	0.00	0.00	5.19	0.00	0.00	0.00	0.00	0.00	0.00	0.00
TRINITY_DN1004467_c0_g1	0.00	0.00	0.00	0.00	0.00	0.00	0.00	0.00	0.00	0.00
TRINITY_DN100446_c0_g1	0.00	0.00	0.00	0.00	0.00	0.00	0.00	0.00	0.00	0.00
TRINITY_DN100446_c1_g1	0.00	0.00	0.00	0.00	0.00	0.00	0.00	0.00	0.00	0.00
TRINITY_DN100446_c4_g1	0.00	0.00	0.00	0.00	0.00	0.00	0.00	2.26	2.24	4.22
TRINITY_DN100446_c6_g1	0.00	0.00	0.00	0.00	0.00	0.00	0.00	0.00	0.00	0.00
TRINITY_DN100446_c7_g1	0.00	0.00	0.00	0.00	0.00	0.00	0.00	0.00	0.00	0.00
TRINITY_DN1004470_c0_g1	0.00	0.00	0.00	0.00	0.00	0.00	0.00	0.00	0.00	0.00
TRINITY_DN1004471_c0_g1	0.00	0.00	0.00	0.00	0.00	0.00	0.00	0.00	0.00	13.68
TRINITY_DN1004472_c0_g1	0.00	0.00	0.00	0.00	0.00	0.00	0.00	0.00	0.00	0.00
TRINITY_DN1004473_c0_g1	0.00	0.00	0.00	0.00	0.00	0.00	0.00	0.00	6.79	0.00
TRINITY_DN1004474_c0_g1	0.00	0.00	0.00	0.00	0.00	0.00	0.00	0.00	0.00	0.00
TRINITY_DN1004475_c0_g1	0.00	0.00	0.00	0.00	0.00	0.00	0.00	0.00	5.64	5.45
TRINITY_DN1004476_c0_g1	0.00	7.14	0.00	0.00	0.00	0.00	0.00	0.00	0.00	0.00
TRINITY_DN1004477_c0_g1	0.00	0.00	0.00	0.00	9.92	0.00	37.07	0.00	9.12	0.00
TRINITY_DN1004478_c0_g1	6.21	0.00	0.00	0.00	0.00	5.40	0.00	0.00	0.00	0.00
TRINITY_DN100447_c2_g1	0.00	0.00	0.00	0.00	0.00	0.00	0.00	0.00	0.00	0.00
TRINITY_DN100447_c3_g1	19.92	0.00	0.00	0.00	0.00	16.80	0.00	18.54	0.00	18.01
TRINITY_DN100447_c3_g2	0.00	0.00	0.00	0.00	0.00	0.00	0.00	0.00	0.00	0.00
TRINITY_DN100447_c3_g3	29.47	0.00	0.00	0.00	0.00	0.00	0.00	0.00	0.00	0.00
TRINITY_DN1004480_c0_g1	0.00	0.00	0.00	0.00	0.00	0.00	0.00	0.00	0.00	0.00
TRINITY_DN1004481_c0_g1	0.00	0.00	0.00	10.49	0.00	0.00	0.00	0.00	0.00	0.00
TRINITY_DN1004482_c0_g1	0.00	0.00	0.00	16.21	0.00	0.00	0.00	0.00	0.00	7.62
TRINITY_DN1004483_c0_g1	0.00	0.00	0.00	0.00	0.00	0.00	0.00	0.00	0.00	0.00
TRINITY_DN1004485_c0_g1	0.00	0.00	0.00	0.00	0.00	0.00	0.00	0.00	0.00	0.00
TRINITY_DN1004486_c0_g1	0.00	0.00	6.37	0.00	0.00	0.00	0.00	0.00	0.00	0.00
TRINITY_DN1004487_c0_g1	3.97	0.00	0.00	0.00	0.00	0.00	0.00	0.00	0.00	0.00
TRINITY_DN1004488_c0_g1	0.00	0.00	0.00	0.00	17.33	0.00	0.00	0.00	0.00	0.00
TRINITY_DN1004490_c0_g1	0.00	0.00	0.00	0.00	0.00	0.00	0.00	0.00	5.17	4.99
TRINITY_DN1004491_c0_g1	6.69	0.00	0.00	0.00	20.91	0.00	0.00	0.00	0.00	12.30
TRINITY_DN1004492_c0_g1	5.79	6.13	0.00	3.86	0.00	3.29	0.00	0.00	9.35	8.77
TRINITY_DN1004493_c0_g1	0.00	0.00	0.00	0.00	0.00	0.00	0.00	0.00	0.00	0.00
TRINITY_DN1004494_c0_g1	0.00	0.00	0.00	0.00	0.00	0.00	0.00	0.00	0.00	0.00
TRINITY_DN1004495_c0_g1	0.00	0.00	0.00	0.00	0.00	0.00	0.00	0.00	0.00	0.00
TRINITY_DN1004498_c0_g1	0.00	0.00	17.08	0.00	0.00	0.00	0.00	0.00	0.00	23.23
TRINITY_DN1004499_c0_g1	0.00	0.00	0.00	0.00	0.00	0.00	0.00	0.00	0.00	0.00
TRINITY_DN100449_c0_g1	0.00	0.00	0.00	0.00	0.00	0.00	0.00	0.00	0.00	0.00
TRINITY_DN100449_c1_g1	0.00	0.00	0.00	0.00	0.00	0.00	0.00	0.00	0.00	0.00
TRINITY_DN10044_c0_g1	58.55	63.65	57.78	28.26	20.26	33.75	77.01	13.05	97.11	127.92
TRINITY_DN10044_c1_g1	18.19	0.00	0.00	0.00	0.00	0.00	0.00	19.59	16.69	0.00
TRINITY_DN10044_c5_g1	0.00	0.00	0.00	0.00	0.00	0.00	0.00	0.00	0.00	0.00
TRINITY_DN10044_c6_g1	0.00	0.00	0.00	0.00	0.00	0.00	0.00	0.00	8.90	0.00
TRINITY_DN1004500_c0_g1	0.00	0.00	0.00	0.00	0.00	0.00	0.00	0.00	0.00	0.00
TRINITY_DN1004504_c0_g1	0.00	0.00	0.00	0.00	0.00	0.00	0.00	0.00	0.00	0.00
TRINITY_DN1004506_c0_g1	0.00	0.00	0.00	0.00	0.00	0.00	0.00	0.00	0.00	0.00
TRINITY_DN1004508_c0_g1	0.00	0.00	0.00	0.00	4.23	0.00	0.00	0.00	0.00	0.00
TRINITY_DN100450_c0_g1	0.00	0.00	0.00	0.00	0.00	0.00	0.00	0.00	2.36	0.00
TRINITY_DN1004510_c0_g1	0.00	0.00	0.00	0.00	0.00	0.00	0.00	0.00	0.00	0.00
TRINITY_DN1004511_c0_g1	0.00	0.00	0.00	0.00	0.00	0.00	0.00	0.00	0.00	12.62
TRINITY_DN1004512_c0_g1	0.00	0.00	0.00	0.00	0.00	0.00	0.00	0.00	0.00	0.00
TRINITY_DN1004514_c0_g1	0.00	0.00	0.00	0.00	0.00	0.00	9.87	0.00	0.00	0.00
TRINITY_DN1004515_c0_g1	16.49	0.00	0.00	0.00	0.00	0.00	0.00	0.00	0.00	15.00
TRINITY_DN1004516_c0_g1	0.00	0.00	0.00	0.00	0.00	0.00	0.00	0.00	0.00	0.00
TRINITY_DN1004518_c0_g1	0.00	0.00	0.00	0.00	0.00	0.00	0.00	0.00	0.00	0.00
TRINITY_DN1004519_c0_g1	9.48	0.00	0.00	0.00	0.00	0.00	0.00	0.00	0.00	8.70
TRINITY_DN100451_c0_g1	0.00	0.00	0.00	0.00	0.00	0.00	0.00	0.00	0.00	13.68
TRINITY_DN1004522_c0_g1	4.84	5.50	0.00	0.00	0.00	0.00	0.00	0.00	0.00	0.00
TRINITY_DN1004523_c0_g1	0.00	0.00	0.00	0.00	3.82	0.00	4.41	0.00	0.00	3.32
TRINITY_DN1004524_c0_g1	0.00	0.00	0.00	0.00	0.00	0.00	0.00	0.00	0.00	8.04
TRINITY_DN1004529_c0_g1	0.00	0.00	0.00	0.00	0.00	0.00	0.00	0.00	0.00	0.00
TRINITY_DN100452_c0_g1	19.51	22.06	0.00	0.00	0.00	0.00	0.00	0.00	4.78	12.69
TRINITY_DN100452_c0_g2	4.83	0.00	7.21	0.00	0.00	2.06	0.00	0.00	2.33	8.78
TRINITY_DN100452_c2_g1	0.00	8.87	0.00	0.00	0.00	0.00	28.55	7.32	7.10	6.83
TRINITY_DN100452_c3_g1	0.00	0.00	0.00	0.00	0.00	0.00	0.00	0.00	0.00	0.00
TRINITY_DN100452_c4_g1	0.00	0.00	0.00	0.00	0.00	0.00	0.00	0.00	3.63	0.00
TRINITY_DN100452_c5_g1	0.00	15.27	0.00	0.00	0.00	3.87	0.00	4.43	4.29	8.24
TRINITY_DN100452_c7_g1	0.00	0.00	0.00	0.00	0.00	0.00	0.00	0.00	0.00	0.00
TRINITY_DN100452_c8_g1	0.00	0.00	0.00	0.00	0.00	0.00	0.00	0.00	15.48	7.45
TRINITY_DN1004531_c0_g1	0.00	0.00	5.24	5.13	0.00	0.00	6.50	0.00	0.00	14.45
TRINITY_DN1004532_c0_g1	0.00	22.49	0.00	0.00	0.00	0.00	0.00	0.00	0.00	51.92
TRINITY_DN1004535_c0_g1	0.00	7.85	0.00	0.00	0.00	0.00	8.46	0.00	6.33	18.38
TRINITY_DN1004536_c0_g1	0.00	0.00	0.00	0.00	0.00	0.00	0.00	0.00	0.00	0.00
TRINITY_DN1004538_c0_g1	0.00	0.00	4.19	0.00	0.00	0.00	10.26	0.00	3.99	7.65
TRINITY_DN100453_c0_g1	2.26	0.00	2.25	2.26	0.00	0.00	0.00	0.00	3.43	2.05
TRINITY_DN100453_c1_g1	0.00	0.00	0.00	8.64	0.00	0.00	0.00	0.00	0.00	0.00
TRINITY_DN100453_c1_g2	2.65	2.86	0.00	0.00	0.00	0.00	0.00	0.00	2.55	0.00
TRINITY_DN1004542_c0_g1	0.00	0.00	0.00	0.00	0.00	0.00	0.00	0.00	2.86	0.00
TRINITY_DN1004544_c0_g1	0.00	0.00	0.00	6.20	6.59	0.00	0.00	0.00	0.00	0.00
TRINITY_DN1004545_c0_g1	0.00	0.00	0.00	0.00	0.00	0.00	0.00	0.00	0.00	0.00
TRINITY_DN1004546_c0_g1	0.00	0.00	0.00	0.00	0.00	0.00	0.00	0.00	0.00	0.00
TRINITY_DN1004547_c0_g1	5.00	0.00	0.00	0.00	0.00	0.00	6.21	0.00	4.75	9.15
TRINITY_DN1004548_c0_g1	0.00	21.84	0.00	0.00	0.00	0.00	0.00	0.00	0.00	0.00
TRINITY_DN100454_c1_g1	0.00	0.00	0.00	0.00	19.07	0.00	0.00	0.00	0.00	0.00
TRINITY_DN100454_c1_g2	0.00	4.47	0.00	1.91	0.00	3.26	4.42	3.70	0.00	1.73
TRINITY_DN100454_c4_g1	0.00	0.00	0.00	0.00	0.00	0.00	0.00	0.00	0.00	0.00
TRINITY_DN1004551_c0_g1	0.00	0.00	0.00	0.00	0.00	0.00	0.00	0.00	0.00	0.00
TRINITY_DN1004553_c0_g1	0.00	0.00	0.00	0.00	0.00	0.00	0.00	0.00	23.84	7.66
TRINITY_DN1004554_c0_g1	0.00	0.00	0.00	0.00	0.00	0.00	0.00	0.00	0.00	0.00
TRINITY_DN1004555_c0_g1	0.00	0.00	0.00	0.00	0.00	0.00	0.00	0.00	25.93	0.00
TRINITY_DN1004556_c0_g1	0.00	0.00	0.00	0.00	0.00	0.00	0.00	0.00	0.00	0.00
TRINITY_DN1004558_c0_g1	0.00	0.00	0.00	0.00	0.00	0.00	0.00	0.00	0.00	0.00
TRINITY_DN1004560_c0_g1	0.00	0.00	0.00	0.00	0.00	0.00	0.00	0.00	0.00	0.00
TRINITY_DN1004563_c0_g1	4.81	5.46	0.00	0.00	0.00	0.00	0.00	0.00	4.57	8.80
TRINITY_DN1004564_c0_g1	0.00	0.00	0.00	0.00	0.00	0.00	0.00	0.00	0.00	0.00
TRINITY_DN1004566_c0_g1	0.00	0.00	0.00	0.00	0.00	0.00	39.20	0.00	0.00	0.00
TRINITY_DN1004568_c0_g1	0.00	0.00	0.00	0.00	0.00	0.00	0.00	0.00	4.57	0.00
TRINITY_DN1004569_c0_g1	0.00	0.00	0.00	0.00	0.00	0.00	0.00	0.00	0.00	5.02
TRINITY_DN100456_c0_g2	0.00	0.00	0.00	0.00	0.00	0.00	0.00	0.00	0.00	0.00
TRINITY_DN100456_c1_g1	0.00	0.00	0.00	0.00	0.00	0.00	0.00	0.00	0.00	13.76
TRINITY_DN1004570_c0_g1	0.00	0.00	0.00	0.00	0.00	0.00	0.00	0.00	0.00	0.00
TRINITY_DN1004572_c0_g1	0.00	0.00	0.00	0.00	0.00	0.00	0.00	0.00	0.00	0.00
TRINITY_DN1004574_c0_g1	0.00	0.00	0.00	0.00	0.00	0.00	0.00	0.00	0.00	0.00
TRINITY_DN1004575_c0_g1	0.00	0.00	0.00	0.00	0.00	0.00	0.00	0.00	0.00	0.00
TRINITY_DN1004576_c0_g1	9.53	0.00	0.00	0.00	19.84	0.00	0.00	0.00	0.00	8.76
TRINITY_DN1004577_c0_g1	0.00	0.00	0.00	0.00	0.00	0.00	14.95	0.00	0.00	0.00
TRINITY_DN1004580_c0_g1	0.00	0.00	0.00	0.00	0.00	0.00	0.00	0.00	5.31	0.00
TRINITY_DN1004582_c0_g1	12.95	0.00	0.00	0.00	0.00	0.00	0.00	0.00	0.00	23.72
TRINITY_DN1004584_c0_g1	0.00	0.00	0.00	0.00	0.00	0.00	0.00	0.00	3.42	0.00
TRINITY_DN1004585_c0_g1	0.00	0.00	0.00	0.00	0.00	0.00	0.00	0.00	12.39	0.00
TRINITY_DN1004586_c0_g1	0.00	0.00	0.00	11.11	0.00	0.00	18.16	0.00	3.57	3.41
TRINITY_DN1004587_c0_g1	0.00	0.00	0.00	7.46	0.00	0.00	9.71	0.00	0.00	13.95
TRINITY_DN1004588_c0_g1	0.00	0.00	0.00	0.00	0.00	0.00	0.00	0.00	2.41	2.28
TRINITY_DN1004589_c0_g1	0.00	0.00	3.40	0.00	0.00	0.00	0.00	0.00	0.00	0.00
TRINITY_DN100458_c0_g1	8.28	0.00	0.00	0.00	0.00	0.00	0.00	0.00	0.00	0.00
TRINITY_DN100458_c1_g1	0.00	15.45	0.00	0.00	0.00	0.00	0.00	0.00	0.00	0.00
TRINITY_DN100458_c4_g1	0.00	0.00	0.00	0.00	0.00	0.00	0.00	0.00	0.00	26.20
TRINITY_DN100458_c4_g2	0.00	0.00	9.55	0.00	0.00	0.00	0.00	9.17	0.00	8.65
TRINITY_DN100458_c6_g1	0.00	0.00	0.00	0.00	0.00	0.00	0.00	0.00	0.00	0.00
TRINITY_DN100458_c8_g1	0.00	0.00	0.00	0.00	0.00	0.00	0.00	0.00	0.00	0.00
TRINITY_DN100458_c9_g1	0.00	0.00	0.00	0.00	0.00	0.00	0.00	0.00	0.00	12.52
TRINITY_DN1004590_c0_g1	6.83	0.00	0.00	0.00	0.00	0.00	0.00	0.00	0.00	9.33
TRINITY_DN1004591_c0_g1	6.90	0.00	0.00	0.00	7.20	0.00	0.00	0.00	0.00	0.00
TRINITY_DN1004592_c0_g1	0.00	0.00	0.00	0.00	5.13	0.00	6.09	0.00	4.66	0.00
TRINITY_DN1004593_c0_g1	0.00	0.00	0.00	0.00	6.14	0.00	0.00	0.00	0.00	0.00
TRINITY_DN1004594_c0_g1	3.19	0.00	0.00	0.00	0.00	0.00	0.00	0.00	3.05	2.91
TRINITY_DN1004596_c0_g1	0.00	0.00	0.00	0.00	0.00	0.00	0.00	0.00	0.00	0.00
TRINITY_DN100459_c0_g1	12.83	28.20	23.66	9.27	6.93	11.96	18.91	4.98	46.26	33.96
TRINITY_DN100459_c0_g2	12.08	0.00	0.00	0.00	0.00	0.00	11.46	0.00	0.00	0.00
TRINITY_DN100459_c0_g3	0.00	2.50	0.00	0.00	0.00	3.98	0.00	0.00	6.75	0.00
TRINITY_DN100459_c0_g4	3.52	5.99	0.00	3.52	0.00	0.00	4.32	0.00	6.74	8.96
TRINITY_DN100459_c3_g1	0.00	0.00	0.00	0.00	0.00	0.00	0.00	0.00	0.00	0.00
TRINITY_DN100459_c5_g1	0.00	0.00	24.41	0.00	0.00	0.00	0.00	0.00	11.60	22.04
TRINITY_DN100459_c6_g1	0.00	0.00	25.85	0.00	0.00	0.00	0.00	0.00	0.00	0.00
TRINITY_DN100459_c8_g1	0.00	0.00	0.00	17.12	0.00	0.00	0.00	0.00	0.00	16.23
TRINITY_DN10045_c0_g1	128.88	125.28	54.81	72.59	42.71	57.82	118.23	54.66	206.91	243.76
TRINITY_DN10045_c0_g3	240.58	236.28	166.91	148.88	121.90	102.56	324.69	117.23	387.78	627.06
TRINITY_DN10045_c0_g4	0.00	0.00	0.00	0.00	0.00	6.81	0.00	0.00	0.00	0.00
TRINITY_DN10045_c0_g5	0.00	1.06	0.00	0.00	0.00	1.46	2.28	0.00	1.66	0.00
TRINITY_DN10045_c1_g1	10.75	3.16	5.14	0.92	2.30	1.28	5.48	2.81	12.97	7.20
TRINITY_DN10045_c1_g2	2.65	0.00	2.71	18.33	5.87	3.60	29.47	10.27	0.00	0.00
TRINITY_DN10045_c3_g1	1.96	2.08	0.00	0.00	0.00	0.00	2.28	0.00	0.00	0.13
TRINITY_DN10045_c4_g1	0.00	0.00	0.00	0.00	0.00	0.00	0.00	0.00	0.00	0.00
TRINITY_DN10045_c4_g2	9.15	8.18	11.66	0.00	5.53	8.90	2.97	3.78	11.75	11.30
TRINITY_DN10045_c5_g1	96.37	129.03	126.55	69.24	68.50	62.26	138.76	41.21	277.27	343.11
TRINITY_DN10045_c6_g1	8.79	0.00	0.00	0.00	0.00	0.00	0.00	19.46	13.65	16.17
TRINITY_DN1004600_c0_g1	10.41	0.00	0.00	0.00	0.00	0.00	0.00	0.00	0.00	0.00
TRINITY_DN1004601_c0_g1	0.00	0.00	0.00	0.00	0.00	0.00	0.00	0.00	0.00	0.00
TRINITY_DN1004602_c0_g1	10.15	0.00	0.00	0.00	0.00	0.00	13.18	0.00	0.00	0.00
TRINITY_DN1004603_c0_g1	0.00	30.71	0.00	0.00	0.00	0.00	0.00	0.00	0.00	7.83
TRINITY_DN1004606_c0_g1	0.00	0.00	0.00	0.00	0.00	0.00	0.00	0.00	0.00	17.50
TRINITY_DN1004607_c0_g1	0.00	0.00	0.00	0.00	0.00	0.00	0.00	0.00	0.00	6.02
TRINITY_DN1004608_c0_g1	15.95	0.00	0.00	15.27	0.00	0.00	20.75	0.00	0.00	14.49
TRINITY_DN100460_c1_g2	0.00	0.00	0.00	0.00	4.34	3.56	0.00	4.07	0.00	3.79
TRINITY_DN100460_c2_g1	0.00	0.00	0.00	0.00	6.10	0.00	0.00	0.00	16.63	0.00
TRINITY_DN100460_c3_g1	1.38	0.00	0.00	0.00	8.79	0.00	0.00	0.00	5.40	10.06
TRINITY_DN1004610_c0_g1	0.00	0.00	0.00	0.00	0.00	0.00	0.00	0.00	0.00	0.00
TRINITY_DN1004611_c0_g1	0.00	0.00	0.00	0.00	0.00	0.00	0.00	0.00	0.00	0.00
TRINITY_DN1004615_c0_g1	0.00	0.00	0.00	0.00	0.00	0.00	0.00	0.00	7.53	7.26
TRINITY_DN1004616_c0_g1	0.00	0.00	0.00	0.00	0.00	0.00	0.00	0.00	2.56	7.27
TRINITY_DN1004617_c0_g1	0.00	0.00	0.00	0.00	0.00	0.00	0.00	0.00	8.64	0.00
TRINITY_DN100461_c0_g1	0.00	12.28	0.00	9.80	0.00	0.00	0.00	0.00	19.27	18.52
TRINITY_DN100461_c0_g2	0.00	0.00	0.00	0.00	0.00	0.00	0.00	0.00	0.00	0.00
TRINITY_DN100461_c0_g3	0.00	0.00	0.00	0.00	0.00	0.00	0.00	0.00	0.00	0.00
TRINITY_DN100461_c2_g1	0.00	0.00	0.00	0.00	0.00	0.00	0.00	0.00	0.00	0.00
TRINITY_DN100461_c2_g2	4.83	15.70	3.19	8.07	0.00	2.74	7.38	1.56	6.26	36.60
TRINITY_DN100461_c2_g5	0.00	0.00	0.00	0.00	0.00	0.00	0.00	0.00	0.00	0.00
TRINITY_DN100461_c3_g1	0.00	0.00	0.00	0.00	0.00	0.00	0.00	0.00	0.00	0.00
TRINITY_DN100461_c4_g1	6.72	14.16	0.00	0.00	0.00	0.00	3.86	0.00	0.00	0.00
TRINITY_DN100461_c8_g1	0.00	0.00	0.00	15.27	0.00	0.00	0.00	0.00	0.00	0.00
TRINITY_DN1004620_c0_g1	0.00	0.00	0.00	0.00	0.00	0.00	0.00	0.00	0.00	0.00
TRINITY_DN1004621_c0_g1	0.00	0.00	0.00	0.00	0.00	0.00	0.00	3.26	0.00	3.04
TRINITY_DN1004622_c0_g1	14.32	0.00	0.00	0.00	0.00	0.00	0.00	0.00	0.00	0.00
TRINITY_DN1004623_c0_g1	0.00	0.00	0.00	0.00	0.00	0.00	0.00	0.00	0.00	26.20
TRINITY_DN1004624_c0_g1	0.00	0.00	0.00	0.00	0.00	0.00	0.00	0.00	0.00	0.00
TRINITY_DN1004627_c0_g1	0.00	0.00	0.00	0.00	0.00	0.00	0.00	0.00	0.00	0.00
TRINITY_DN1004629_c0_g1	0.00	0.00	0.00	0.00	0.00	0.00	0.00	0.00	0.00	0.00
TRINITY_DN100462_c0_g1	0.00	15.13	0.00	24.02	12.86	10.63	0.00	0.00	16.88	56.67
TRINITY_DN1004630_c0_g1	0.00	0.00	0.00	0.00	0.00	0.00	0.00	0.00	0.00	8.51
TRINITY_DN1004631_c0_g1	0.00	0.00	0.00	0.00	0.00	0.00	0.00	0.00	0.00	3.67
TRINITY_DN1004635_c0_g1	0.00	0.00	0.00	0.00	0.00	0.00	0.00	0.00	0.00	0.54
TRINITY_DN1004636_c0_g1	0.28	0.52	1.18	0.19	0.84	0.11	13.11	0.04	1.02	42.43
TRINITY_DN1004639_c0_g1	0.00	30.44	0.00	0.00	0.00	0.00	0.00	0.00	0.00	0.00
TRINITY_DN100463_c0_g1	0.00	2.37	0.00	0.00	0.00	0.00	2.59	0.00	0.00	4.03
TRINITY_DN1004643_c0_g1	0.00	0.00	0.00	0.00	0.00	0.00	0.00	0.00	0.00	0.00
TRINITY_DN1004644_c0_g1	0.00	0.00	0.00	0.00	0.00	0.00	0.00	0.00	0.00	0.00
TRINITY_DN1004645_c0_g1	0.00	0.00	0.00	0.00	0.00	0.00	0.00	0.00	0.00	0.00
TRINITY_DN1004646_c0_g1	0.00	0.00	0.00	0.00	0.00	0.00	0.00	0.00	0.00	0.00
TRINITY_DN1004647_c0_g1	0.00	0.00	0.00	0.00	0.00	0.00	4.41	0.00	0.00	3.32
TRINITY_DN1004649_c0_g1	8.89	0.00	0.00	0.00	0.00	0.00	0.00	0.00	0.00	0.00
TRINITY_DN100464_c0_g1	0.00	0.00	0.00	0.00	0.00	2.06	4.11	2.34	0.00	0.00
TRINITY_DN100464_c0_g2	2.44	1.27	1.21	0.00	0.00	3.14	1.38	0.00	1.19	1.62
TRINITY_DN1004650_c0_g1	0.00	0.00	0.00	0.00	0.00	0.00	0.00	0.00	0.00	0.00
TRINITY_DN1004652_c0_g1	0.00	0.00	0.00	0.00	0.00	0.00	0.00	0.00	0.00	0.00
TRINITY_DN1004654_c0_g1	0.00	0.00	0.00	0.00	0.00	0.00	2.41	0.00	0.00	3.77
TRINITY_DN1004655_c0_g1	0.00	52.53	0.00	0.00	0.00	0.00	18.96	0.00	0.00	0.00
TRINITY_DN1004656_c0_g1	3.93	13.14	0.00	0.00	0.00	0.00	0.00	0.00	7.49	0.00
TRINITY_DN1004658_c0_g1	0.00	9.30	0.00	0.00	0.00	0.00	0.00	0.00	7.90	0.00
TRINITY_DN1004659_c0_g1	0.00	0.00	0.00	0.00	0.00	0.00	0.00	0.00	0.00	0.00
TRINITY_DN100465_c0_g2	0.00	0.00	0.00	0.00	0.00	0.00	0.00	0.00	0.00	0.00
TRINITY_DN1004660_c0_g1	0.00	0.00	0.00	0.00	0.00	0.00	0.00	0.00	0.00	11.40
TRINITY_DN1004661_c0_g1	0.00	0.00	0.00	0.00	3.03	0.00	0.00	0.00	11.05	0.00
TRINITY_DN1004662_c0_g1	0.00	0.00	0.00	0.00	0.00	0.00	0.00	0.00	0.00	0.00
TRINITY_DN1004663_c0_g1	2.77	0.00	0.00	0.00	0.00	0.00	0.00	0.00	10.66	7.57
TRINITY_DN1004664_c0_g1	14.01	0.00	0.00	0.00	0.00	0.00	36.76	0.00	0.00	0.00
TRINITY_DN1004666_c0_g1	0.00	0.00	0.00	0.00	0.00	0.00	0.00	0.00	0.00	0.00
TRINITY_DN1004667_c0_g1	0.00	0.00	0.00	0.00	0.00	0.00	0.00	0.00	0.00	0.00
TRINITY_DN1004668_c0_g1	0.00	0.00	0.00	0.00	0.00	0.00	0.00	0.00	0.00	9.09
TRINITY_DN100466_c0_g1	19.09	0.00	0.00	0.00	0.00	0.00	13.04	0.00	0.00	9.26
TRINITY_DN1004670_c0_g1	0.00	0.00	0.00	0.00	0.00	0.00	0.00	0.00	0.00	0.00
TRINITY_DN1004671_c0_g1	0.00	0.00	0.00	0.00	0.00	0.00	0.00	0.00	0.00	4.05
TRINITY_DN1004672_c0_g1	0.00	0.00	0.00	0.00	0.00	0.00	0.00	0.00	4.73	0.00
TRINITY_DN1004674_c0_g1	12.40	0.00	0.00	0.00	12.86	0.00	0.00	0.00	0.00	0.00
TRINITY_DN1004675_c0_g1	0.00	0.00	0.00	5.58	0.00	0.00	0.00	0.00	0.00	10.43
TRINITY_DN1004677_c0_g1	0.00	0.00	0.00	0.00	0.00	3.87	0.00	0.00	0.00	0.00
TRINITY_DN100467_c0_g2	0.00	0.00	0.00	0.00	0.00	0.00	0.00	0.00	0.00	0.00
TRINITY_DN100467_c1_g2	5.83	1.81	7.69	1.19	1.75	0.00	12.06	2.28	10.01	9.64
TRINITY_DN1004681_c0_g1	0.00	0.00	0.00	0.00	3.36	0.00	0.00	0.00	0.00	8.74
TRINITY_DN1004682_c0_g1	0.00	0.00	0.00	0.00	0.00	0.00	0.00	0.00	5.39	10.43
TRINITY_DN1004684_c0_g1	0.00	0.00	0.00	0.00	0.00	0.00	0.00	0.00	0.00	0.00
TRINITY_DN1004686_c0_g1	0.00	0.00	0.00	0.00	0.00	0.00	0.00	0.00	10.94	20.93
TRINITY_DN1004687_c0_g1	0.00	0.00	0.00	0.00	0.00	0.00	0.00	0.00	0.00	0.00
TRINITY_DN1004688_c0_g1	0.00	0.00	0.00	0.00	0.00	0.00	0.00	0.00	0.00	0.00
TRINITY_DN100468_c0_g1	2.52	0.00	0.00	0.00	0.00	0.00	0.00	2.45	0.00	0.00
TRINITY_DN100468_c1_g1	0.00	0.00	0.00	2.74	0.00	2.35	3.26	0.00	0.00	5.00
TRINITY_DN1004692_c0_g1	0.00	0.00	0.00	0.00	0.00	0.00	0.00	0.00	0.00	0.00
TRINITY_DN1004694_c0_g1	0.00	0.00	0.00	0.00	0.00	0.00	0.00	0.00	0.00	0.00
TRINITY_DN1004695_c0_g1	0.00	0.00	0.00	0.00	0.00	0.00	0.00	0.00	0.00	0.00
TRINITY_DN1004696_c0_g1	0.00	9.32	0.00	0.00	0.00	0.00	0.00	0.00	7.42	0.00
TRINITY_DN1004698_c0_g1	0.00	0.00	0.00	0.00	0.00	0.00	0.00	0.00	0.00	7.74
TRINITY_DN10046_c0_g1	103.48	99.07	0.00	17.46	56.18	21.29	47.23	17.09	0.00	356.68
TRINITY_DN10046_c0_g2	21.18	27.27	0.00	15.14	0.00	35.00	0.00	0.00	30.33	78.10
TRINITY_DN1004702_c0_g1	26.82	0.00	0.00	0.00	0.00	0.00	11.60	0.00	0.00	0.00
TRINITY_DN1004703_c0_g1	0.00	0.00	18.49	0.00	0.00	0.00	0.00	0.00	0.00	0.00
TRINITY_DN1004706_c0_g1	0.00	0.00	0.00	0.00	0.00	0.00	0.00	0.00	0.00	0.00
TRINITY_DN1004707_c0_g1	0.00	0.00	0.00	0.00	0.00	0.00	0.00	0.00	0.00	0.00
TRINITY_DN1004708_c0_g1	0.00	0.00	0.00	0.00	0.00	0.00	0.00	0.00	0.00	0.00
TRINITY_DN1004709_c0_g1	0.00	0.00	0.00	0.00	0.00	0.00	0.00	0.00	0.00	0.00
TRINITY_DN100470_c0_g1	0.00	4.93	0.00	0.00	0.00	1.37	3.65	0.00	0.00	1.92
TRINITY_DN100470_c1_g1	0.00	0.00	0.00	0.00	0.00	0.00	0.00	0.00	0.00	0.00
TRINITY_DN100470_c2_g1	4.84	0.00	0.00	4.77	0.00	4.17	0.00	0.00	13.80	6.94
TRINITY_DN1004711_c0_g1	0.00	0.00	0.00	0.00	0.00	0.00	0.00	0.00	0.00	0.00
TRINITY_DN1004712_c0_g1	0.00	0.00	0.00	0.00	0.00	0.00	4.05	0.00	0.00	3.06
TRINITY_DN1004715_c0_g1	7.23	0.00	0.00	0.00	0.00	0.00	0.00	0.00	6.89	0.00
TRINITY_DN1004716_c0_g1	0.00	0.00	0.00	0.00	0.00	0.00	0.00	0.00	0.00	0.00
TRINITY_DN1004717_c0_g1	0.00	3.27	1.04	0.00	0.00	0.00	0.00	0.00	1.56	2.86
TRINITY_DN1004718_c0_g1	2.18	0.00	0.00	0.00	0.00	0.00	2.54	0.00	2.11	4.48
TRINITY_DN100471_c0_g1	0.00	0.00	0.00	0.00	0.00	0.00	0.00	0.00	0.00	0.00
TRINITY_DN1004721_c0_g1	0.00	0.00	0.00	0.00	0.00	0.00	0.00	0.00	13.47	0.00
TRINITY_DN1004722_c0_g1	0.00	0.00	0.00	0.00	0.00	0.00	0.00	0.00	0.00	0.00
TRINITY_DN1004723_c0_g1	0.00	0.00	0.00	0.00	0.00	0.00	0.00	0.00	0.00	10.67
TRINITY_DN1004726_c0_g1	0.00	0.00	0.00	0.00	14.64	0.00	0.00	0.00	0.00	0.00
TRINITY_DN1004727_c0_g1	0.00	2.17	4.07	2.05	0.00	0.00	0.00	0.00	0.00	0.00
TRINITY_DN1004729_c0_g1	0.00	0.00	0.00	0.00	0.00	0.00	0.00	0.00	19.32	18.01
TRINITY_DN100472_c0_g1	0.00	0.00	0.00	11.58	12.23	10.14	46.81	0.00	0.00	21.76
TRINITY_DN100472_c1_g1	0.00	0.00	0.00	0.00	3.55	0.00	0.00	0.00	6.48	3.09
TRINITY_DN100472_c1_g3	0.00	0.00	0.00	0.00	0.00	0.00	8.46	0.00	0.00	0.00
TRINITY_DN1004731_c0_g1	0.00	0.00	0.00	0.00	0.00	3.12	0.00	0.00	0.00	0.00
TRINITY_DN1004733_c0_g1	0.00	0.00	0.00	11.84	12.68	0.00	0.00	0.00	11.76	11.17
TRINITY_DN1004734_c0_g1	0.00	0.00	0.00	0.00	0.00	0.00	0.00	0.00	6.55	0.00
TRINITY_DN1004735_c0_g1	0.00	0.00	0.00	0.00	0.00	0.00	0.00	0.00	0.00	0.00
TRINITY_DN1004736_c0_g1	0.00	0.00	0.00	0.00	0.00	0.00	0.00	0.00	18.49	34.62
TRINITY_DN1004739_c0_g1	0.00	0.00	0.00	0.00	0.00	0.00	0.00	0.00	0.00	0.00
TRINITY_DN1004740_c0_g1	10.21	0.00	0.00	0.00	0.00	0.00	13.27	0.00	0.00	0.00
TRINITY_DN1004741_c0_g1	0.00	0.00	0.00	0.00	0.00	0.00	0.00	0.00	0.00	8.00
TRINITY_DN1004743_c0_g1	0.00	0.00	0.00	19.20	0.00	0.00	0.00	0.00	0.00	5.99
TRINITY_DN1004744_c0_g1	0.00	0.00	10.23	0.00	0.00	0.00	0.00	0.00	0.00	0.00
TRINITY_DN1004746_c0_g1	0.00	0.00	0.00	0.00	0.00	0.00	0.00	0.00	0.00	0.00
TRINITY_DN1004747_c0_g1	0.00	0.00	0.00	0.00	0.00	0.00	0.00	0.00	0.00	0.00
TRINITY_DN1004748_c0_g1	0.00	3.87	0.00	13.89	0.00	0.00	0.00	0.00	3.35	0.00
TRINITY_DN100474_c0_g1	23.74	7.92	0.00	4.53	0.00	0.00	0.00	0.00	14.16	25.64
TRINITY_DN100474_c1_g1	0.00	3.60	0.00	0.00	0.00	0.00	0.00	0.00	0.00	12.43
TRINITY_DN1004754_c0_g1	0.00	0.00	0.00	0.00	0.00	0.00	0.00	0.00	0.00	4.34
TRINITY_DN1004755_c0_g1	0.00	0.00	0.00	0.00	0.00	0.00	0.00	0.00	0.00	10.15
TRINITY_DN1004757_c0_g1	0.00	0.00	0.00	0.00	0.00	0.00	0.00	0.00	0.00	15.76
TRINITY_DN1004758_c0_g1	0.00	0.00	0.00	0.00	0.00	0.00	0.00	0.00	0.00	0.00
TRINITY_DN1004759_c0_g1	0.00	0.00	0.00	0.00	0.00	0.00	0.00	0.00	0.00	0.00
TRINITY_DN100475_c0_g1	3.34	7.33	0.00	0.00	0.00	0.00	0.00	0.00	5.15	0.00
TRINITY_DN1004760_c0_g1	0.00	12.90	0.00	0.00	0.00	0.00	0.00	0.00	0.00	15.39
TRINITY_DN1004761_c0_g1	0.00	0.00	0.00	0.00	0.00	0.00	0.00	0.00	0.00	0.00
TRINITY_DN1004763_c0_g1	0.00	0.00	0.00	0.00	0.00	0.00	0.00	0.00	0.00	0.00
TRINITY_DN1004764_c0_g1	0.00	0.00	0.00	0.00	0.00	0.00	0.00	0.00	0.00	0.00
TRINITY_DN1004766_c0_g1	0.00	0.00	3.52	0.00	3.70	0.00	0.00	0.00	3.37	6.42
TRINITY_DN100476_c0_g1	0.00	0.00	11.19	0.00	11.44	0.00	0.00	0.00	0.00	20.23
TRINITY_DN1004771_c0_g1	0.00	15.37	0.00	0.00	0.00	0.00	0.00	0.00	0.00	12.12
TRINITY_DN1004772_c0_g1	0.00	0.00	0.00	0.00	0.00	0.00	0.00	0.00	0.00	0.00
TRINITY_DN1004773_c0_g1	0.00	0.00	0.00	0.00	0.00	0.00	0.00	0.00	0.00	0.00
TRINITY_DN1004778_c0_g1	0.00	0.00	0.00	0.00	0.00	0.00	0.00	0.00	0.00	0.00
TRINITY_DN100477_c2_g1	0.00	0.00	0.00	0.00	0.00	12.43	0.00	0.00	0.00	13.31
TRINITY_DN1004780_c0_g1	0.00	0.00	0.00	0.00	0.00	0.00	0.00	0.00	0.00	20.62
TRINITY_DN1004782_c0_g1	0.00	0.00	0.00	0.00	0.00	0.00	0.00	0.00	0.00	0.00
TRINITY_DN1004783_c0_g1	0.00	0.00	0.00	2.05	8.66	0.00	0.00	0.00	0.00	0.00
TRINITY_DN1004785_c0_g1	0.00	0.00	0.00	0.00	0.00	0.00	0.00	0.00	0.00	0.00
TRINITY_DN1004786_c0_g1	0.00	0.00	0.00	0.00	0.00	0.00	0.00	0.00	0.00	14.60
TRINITY_DN1004787_c0_g1	0.00	0.00	0.00	0.00	0.00	0.00	0.00	0.00	0.00	0.00
TRINITY_DN1004788_c0_g1	0.00	0.00	0.00	0.00	0.00	0.00	0.00	0.00	0.00	0.00
TRINITY_DN1004789_c0_g1	0.00	0.00	0.00	0.00	0.00	0.00	0.00	0.00	0.00	0.00
TRINITY_DN100478_c0_g1	0.00	0.00	0.00	0.00	0.00	0.00	18.96	0.00	0.00	0.00
TRINITY_DN1004792_c0_g1	0.00	3.82	0.00	0.00	0.00	0.00	4.19	0.00	3.32	15.80
TRINITY_DN1004793_c0_g1	0.00	0.00	0.00	0.00	0.00	0.00	0.00	0.00	0.00	6.21
TRINITY_DN1004794_c0_g1	0.00	0.00	0.00	0.00	0.00	0.00	0.00	0.00	0.00	0.00
TRINITY_DN1004796_c0_g1	0.00	0.00	0.00	0.00	0.00	0.00	6.64	0.00	5.05	0.00
TRINITY_DN1004799_c0_g1	0.00	3.05	0.00	0.00	0.00	0.00	4.35	2.74	0.53	0.00
TRINITY_DN100479_c0_g1	0.00	14.01	0.00	0.00	0.00	0.00	0.00	0.00	0.00	0.00
TRINITY_DN100479_c0_g2	0.00	0.00	0.00	0.00	0.00	6.57	0.00	0.00	0.00	0.00
TRINITY_DN10047_c0_g1	0.00	0.00	0.00	0.00	0.00	0.00	0.00	0.00	0.00	0.00
TRINITY_DN10047_c0_g2	3.34	0.00	0.00	0.00	0.00	1.79	2.44	0.00	2.03	1.91
TRINITY_DN1004801_c0_g1	4.63	10.47	0.00	0.00	0.00	0.00	11.45	0.00	13.21	4.24
TRINITY_DN1004803_c0_g1	0.00	0.00	0.00	0.00	0.00	0.00	0.00	0.00	0.00	0.00
TRINITY_DN1004805_c0_g1	0.00	0.00	0.00	0.00	0.00	0.00	0.00	0.00	0.00	11.78
TRINITY_DN1004808_c0_g1	0.00	0.00	0.00	0.00	0.00	0.00	0.00	0.00	10.94	0.00
TRINITY_DN100480_c0_g1	0.00	0.00	0.00	13.16	0.00	0.00	0.00	0.00	0.00	0.00
TRINITY_DN100480_c0_g2	0.00	0.00	0.00	7.49	0.00	0.00	0.00	0.00	0.00	7.01
TRINITY_DN100480_c2_g1	0.00	0.00	0.00	0.00	0.00	0.00	0.00	0.00	0.00	0.00
TRINITY_DN1004810_c0_g1	4.59	10.40	0.00	0.00	0.00	0.00	0.00	0.00	0.00	8.41
TRINITY_DN1004811_c0_g1	0.00	0.00	0.00	0.00	7.36	12.28	0.00	0.00	0.00	0.00
TRINITY_DN1004813_c0_g1	0.00	0.00	0.00	0.00	0.00	0.00	0.00	0.00	0.00	0.00
TRINITY_DN1004815_c0_g1	0.00	0.00	0.00	0.00	0.00	0.00	5.75	4.56	4.42	8.50
TRINITY_DN1004816_c0_g1	0.00	0.00	0.00	0.00	0.00	0.00	0.00	0.00	0.00	0.00
TRINITY_DN1004817_c0_g1	0.00	0.00	0.00	0.00	0.00	3.36	0.00	0.00	0.00	7.15
TRINITY_DN100481_c0_g1	0.00	0.00	0.00	0.00	0.00	0.00	0.00	0.00	9.01	0.00
TRINITY_DN100481_c0_g2	2.65	8.29	1.31	3.99	2.80	3.38	4.52	3.83	10.33	15.64
TRINITY_DN100481_c1_g1	0.00	0.00	0.00	0.00	0.00	0.00	0.00	0.00	4.60	0.00
TRINITY_DN100481_c2_g1	0.00	5.65	0.00	0.00	0.00	0.00	0.00	0.00	4.71	0.00
TRINITY_DN100481_c3_g1	0.17	9.36	0.00	0.10	0.42	0.04	0.16	0.00	0.07	12.92
TRINITY_DN100481_c4_g3	0.00	0.00	0.00	0.00	0.00	0.00	0.00	0.00	0.00	0.00
TRINITY_DN100481_c4_g4	0.00	0.00	0.00	0.00	0.00	0.00	0.00	0.00	7.16	0.00
TRINITY_DN100481_c7_g1	7.44	0.00	0.00	7.31	0.00	0.00	0.00	0.00	7.10	0.00
TRINITY_DN100481_c8_g1	0.00	0.00	20.86	0.00	0.00	0.00	0.00	0.00	0.00	0.00
TRINITY_DN100481_c9_g1	13.05	0.00	0.00	0.00	0.00	0.00	0.00	0.00	0.00	0.00
TRINITY_DN1004820_c0_g1	0.00	0.00	0.00	0.00	0.00	0.00	0.00	0.00	0.00	5.23
TRINITY_DN1004821_c0_g1	0.00	0.00	0.00	0.00	0.00	0.00	0.00	0.00	0.00	0.00
TRINITY_DN1004825_c0_g1	0.00	0.00	0.00	0.00	0.00	0.00	0.00	0.00	0.00	0.00
TRINITY_DN1004826_c0_g1	0.00	0.00	0.00	0.00	0.00	0.00	0.00	0.00	0.00	11.05
TRINITY_DN1004827_c0_g1	0.00	0.00	0.00	0.00	0.00	0.00	0.00	0.00	0.00	0.00
TRINITY_DN1004828_c0_g1	0.00	0.00	0.00	0.00	0.00	0.00	0.00	0.00	0.00	0.00
TRINITY_DN1004829_c0_g1	0.00	0.00	3.86	0.00	0.00	0.00	0.00	0.00	0.00	3.52
TRINITY_DN100482_c0_g1	0.00	0.00	0.00	0.00	0.00	0.00	14.07	0.00	0.00	0.00
TRINITY_DN100482_c1_g1	0.00	0.00	0.00	0.00	0.00	0.00	0.00	0.00	0.00	0.00
TRINITY_DN100482_c5_g1	0.00	8.54	0.00	7.08	0.00	0.00	0.00	0.00	0.00	0.00
TRINITY_DN1004830_c0_g1	0.00	0.00	0.00	0.00	0.00	0.00	0.00	0.00	13.60	2.96
TRINITY_DN1004831_c0_g1	16.09	0.00	0.00	15.39	0.00	0.00	0.00	0.00	0.00	14.60
TRINITY_DN1004834_c0_g1	0.00	0.00	0.00	0.00	0.00	0.00	0.00	0.00	2.57	0.00
TRINITY_DN1004835_c0_g1	0.00	0.00	0.00	0.00	0.00	0.00	0.00	0.00	0.00	0.00
TRINITY_DN1004836_c0_g1	0.00	0.00	0.00	0.00	0.00	0.00	0.00	0.00	0.00	24.67
TRINITY_DN1004838_c0_g1	0.00	0.00	0.00	0.00	0.00	0.00	0.00	0.00	0.00	0.00
TRINITY_DN100483_c0_g1	0.00	0.00	0.00	0.00	0.00	0.00	0.00	0.00	0.00	17.64
TRINITY_DN100483_c5_g1	0.00	0.00	0.00	0.00	0.00	0.00	0.00	0.00	0.00	0.00
TRINITY_DN100483_c6_g1	0.00	0.00	0.00	0.00	0.00	0.00	0.00	0.00	0.00	0.00
TRINITY_DN1004841_c0_g1	0.00	0.00	0.00	0.00	0.00	0.00	0.00	0.00	0.00	0.00
TRINITY_DN1004842_c0_g1	0.00	0.00	0.00	0.00	0.00	0.00	0.00	0.00	0.00	0.00
TRINITY_DN1004843_c0_g1	0.00	0.00	0.00	0.00	0.00	0.00	0.00	0.00	0.00	0.00
TRINITY_DN1004845_c0_g1	0.00	0.00	0.00	0.00	0.00	0.00	0.00	15.30	0.00	0.00
TRINITY_DN1004847_c0_g1	0.00	0.00	0.00	0.00	0.00	0.00	0.00	0.00	0.00	0.00
TRINITY_DN1004848_c0_g1	0.00	0.00	0.00	0.00	0.00	0.00	0.00	0.00	0.00	0.00
TRINITY_DN1004849_c0_g1	0.00	0.00	0.00	0.00	0.00	0.00	0.00	0.00	0.00	0.00
TRINITY_DN100484_c0_g1	0.00	0.00	0.00	0.00	0.00	0.00	0.00	0.00	0.00	0.00
TRINITY_DN100484_c1_g1	0.00	0.00	0.00	0.00	0.00	0.00	0.00	7.76	0.00	0.00
TRINITY_DN1004850_c0_g1	0.00	6.60	0.00	0.00	0.00	0.00	0.00	0.00	0.00	0.00
TRINITY_DN1004852_c0_g1	0.00	0.00	0.00	0.00	0.00	0.00	0.00	0.00	5.05	0.00
TRINITY_DN1004853_c0_g1	0.00	0.00	0.00	0.00	2.80	0.00	0.00	0.00	10.25	7.27
TRINITY_DN1004854_c0_g1	0.00	0.00	0.00	0.00	0.00	0.00	0.00	0.00	0.00	0.00
TRINITY_DN1004855_c0_g1	0.00	0.00	0.00	0.00	0.00	0.00	0.00	0.00	0.00	0.00
TRINITY_DN1004856_c0_g1	0.00	0.00	0.00	0.00	8.36	0.00	0.00	0.00	0.00	0.00
TRINITY_DN1004857_c0_g1	0.00	0.00	22.85	0.00	0.00	0.00	0.00	0.00	0.00	10.31
TRINITY_DN1004858_c0_g1	0.00	0.00	0.00	0.00	0.00	0.00	0.00	0.00	0.00	0.00
TRINITY_DN100485_c0_g1	0.00	6.87	0.00	0.00	2.27	0.00	0.00	2.08	4.16	7.61
TRINITY_DN1004861_c0_g1	0.00	0.00	0.00	0.00	0.00	0.00	0.00	0.00	18.70	0.00
TRINITY_DN1004862_c0_g1	7.91	0.00	0.00	0.00	0.00	0.00	20.29	0.00	0.00	0.00
TRINITY_DN1004864_c0_g1	0.00	0.00	0.00	0.00	0.00	0.00	0.00	0.00	0.00	0.00
TRINITY_DN1004867_c0_g1	6.23	0.00	0.00	0.00	0.00	0.00	0.00	0.00	0.00	0.00
TRINITY_DN1004868_c0_g1	0.00	0.00	0.00	0.00	0.00	0.00	0.00	0.00	0.00	7.15
TRINITY_DN100486_c0_g1	0.00	0.00	4.25	8.66	0.00	0.00	0.00	0.00	0.00	3.87
TRINITY_DN1004870_c0_g1	0.00	0.00	0.00	0.00	0.00	0.00	0.00	0.00	0.00	0.00
TRINITY_DN1004871_c0_g1	0.00	0.00	0.00	0.00	0.00	0.00	0.00	0.00	0.00	0.00
TRINITY_DN1004872_c0_g1	4.68	0.00	0.00	0.00	0.00	0.00	11.57	0.00	8.89	0.00
TRINITY_DN1004873_c0_g1	0.00	0.00	0.00	0.00	0.00	0.00	12.43	0.00	0.00	8.82
TRINITY_DN1004874_c0_g1	0.00	0.00	0.00	0.00	0.00	0.00	0.00	0.00	0.00	0.00
TRINITY_DN1004875_c0_g1	0.00	0.00	0.00	0.00	0.00	0.00	0.00	0.00	10.64	0.00
TRINITY_DN1004876_c0_g1	0.00	0.00	0.00	0.00	0.00	0.00	0.00	0.00	0.00	0.00
TRINITY_DN1004877_c0_g1	0.00	0.00	0.00	0.00	0.00	0.00	0.00	0.00	0.00	0.00
TRINITY_DN1004879_c0_g1	5.33	0.00	0.00	0.00	0.00	4.60	0.00	0.00	5.05	4.88
TRINITY_DN100487_c0_g1	0.00	0.00	0.00	0.00	0.00	0.00	0.00	0.00	10.42	16.90
TRINITY_DN1004880_c0_g1	0.00	6.75	0.00	0.00	0.00	0.00	7.31	0.00	0.51	7.87
TRINITY_DN1004883_c0_g1	0.00	0.00	0.00	0.00	0.00	0.00	0.00	0.00	0.00	0.00
TRINITY_DN1004884_c0_g1	0.00	0.00	0.00	0.00	0.00	0.00	0.00	0.00	0.00	0.00
TRINITY_DN1004887_c0_g1	0.00	0.00	0.00	0.00	0.00	10.17	0.00	0.00	0.00	0.00
TRINITY_DN1004888_c0_g1	0.00	0.00	0.00	0.00	0.00	0.00	0.00	0.00	0.00	13.54
TRINITY_DN1004889_c0_g1	0.00	11.86	0.00	0.00	0.00	4.48	0.00	0.00	0.00	0.00
TRINITY_DN100488_c0_g1	0.00	0.00	0.00	9.39	0.00	0.00	0.00	0.00	0.00	8.87
TRINITY_DN100488_c1_g1	0.00	0.00	0.00	0.00	0.00	0.00	10.63	0.00	8.23	0.00
TRINITY_DN100488_c2_g1	0.00	0.00	0.00	0.00	0.00	0.00	0.00	0.00	0.00	0.00
TRINITY_DN100488_c3_g1	0.00	0.00	0.00	0.00	0.00	0.00	0.00	0.00	4.45	0.00
TRINITY_DN100488_c4_g1	0.00	0.00	0.00	0.00	0.00	0.00	16.16	0.00	11.93	0.00
TRINITY_DN100488_c5_g1	0.00	0.00	0.00	0.00	0.00	0.00	0.00	0.00	10.87	10.39
TRINITY_DN1004890_c0_g1	5.40	0.00	0.00	0.00	0.00	0.00	0.00	0.00	5.13	0.00
TRINITY_DN1004892_c0_g1	0.00	6.91	0.00	3.14	0.00	0.00	3.79	0.00	6.05	8.63
TRINITY_DN1004893_c0_g1	0.00	0.00	0.00	0.00	0.00	0.00	0.00	0.00	0.00	8.20
TRINITY_DN1004896_c0_g1	0.00	0.00	0.00	0.00	5.72	0.00	0.00	0.00	0.00	10.06
TRINITY_DN1004898_c0_g1	0.00	0.00	0.00	0.00	0.00	0.00	0.00	0.00	0.00	0.00
TRINITY_DN100489_c0_g1	0.00	0.00	0.00	0.00	0.00	7.70	0.00	0.00	0.00	0.00
TRINITY_DN100489_c0_g2	0.00	20.10	0.00	0.00	0.00	0.00	0.00	0.00	24.70	21.50
TRINITY_DN100489_c1_g1	6.94	24.61	0.00	0.00	0.00	12.07	0.00	6.83	3.18	9.57
TRINITY_DN10048_c0_g1	68.08	74.42	57.11	45.63	38.99	25.49	88.48	10.43	145.69	298.43
TRINITY_DN10048_c12_g1	241.89	332.25	129.48	88.47	59.59	115.67	358.10	71.93	432.43	498.63
TRINITY_DN10048_c13_g1	22.72	27.70	9.13	15.71	6.65	0.00	0.00	0.00	9.95	36.16
TRINITY_DN10048_c15_g1	0.00	0.00	0.00	0.00	0.00	0.00	0.00	0.00	0.00	0.00
TRINITY_DN10048_c1_g1	19.00	39.59	6.31	15.71	0.00	14.95	21.18	3.50	11.01	27.34
TRINITY_DN10048_c1_g2	0.00	0.00	0.00	0.00	0.00	0.00	0.00	0.00	0.00	0.00
TRINITY_DN10048_c22_g1	0.00	7.85	6.73	15.03	0.00	0.00	0.00	0.00	0.00	25.04
TRINITY_DN10048_c23_g1	0.00	1.64	0.00	0.00	0.00	0.00	0.00	0.00	4.36	0.00
TRINITY_DN10048_c28_g1	0.00	0.00	0.00	0.00	0.00	0.00	0.00	0.00	0.00	0.00
TRINITY_DN10048_c3_g1	17.94	3.26	20.86	8.92	22.00	30.73	29.77	9.84	56.75	68.11
TRINITY_DN10048_c3_g2	56.46	55.84	45.54	53.03	14.91	24.07	48.78	16.44	107.88	110.63
TRINITY_DN10048_c4_g1	0.00	0.00	0.00	0.00	0.00	0.00	0.00	0.00	0.00	0.00
TRINITY_DN10048_c4_g2	70.29	163.91	49.67	71.43	28.59	27.04	143.80	39.54	166.38	187.99
TRINITY_DN10048_c4_g3	0.00	0.00	0.00	0.00	0.00	0.00	0.00	0.00	0.00	0.00
TRINITY_DN10048_c5_g1	9.07	0.00	0.00	0.00	0.00	0.00	0.00	0.00	12.95	12.45
TRINITY_DN10048_c6_g1	15.06	34.98	9.38	8.98	9.49	18.05	24.88	6.87	75.09	46.64
TRINITY_DN10048_c7_g1	19.87	25.06	33.32	9.68	66.48	11.72	0.00	1.40	14.85	43.35
TRINITY_DN10048_c8_g1	0.00	0.00	4.04	7.57	0.00	3.12	0.00	1.54	0.00	9.64
TRINITY_DN1004900_c0_g1	0.00	0.00	0.00	0.00	0.00	0.00	0.00	0.00	0.00	0.00
TRINITY_DN1004901_c0_g1	7.64	0.00	0.00	7.49	0.00	0.00	0.00	0.00	7.27	7.01
TRINITY_DN1004902_c0_g1	0.00	0.00	0.00	0.00	0.00	0.00	0.00	0.00	5.64	0.00
TRINITY_DN1004904_c0_g1	0.00	0.00	0.00	0.00	0.00	0.00	0.00	0.00	7.58	7.30
TRINITY_DN1004906_c0_g1	0.00	0.00	0.00	0.00	0.00	0.00	0.00	0.00	0.00	0.00
TRINITY_DN1004907_c0_g1	2.23	4.76	0.00	0.00	0.00	0.00	2.61	0.00	0.00	6.08
TRINITY_DN1004908_c0_g1	0.00	0.00	0.00	25.32	0.00	0.00	0.00	0.00	0.00	11.95
TRINITY_DN1004909_c0_g1	0.00	0.00	0.00	0.00	0.00	0.00	0.00	0.00	0.00	0.00
TRINITY_DN100490_c1_g1	0.00	0.00	0.00	0.00	0.00	0.00	0.00	0.00	0.00	0.00
TRINITY_DN1004910_c0_g1	0.00	0.00	0.00	2.30	2.42	0.00	0.00	0.00	0.00	5.73
TRINITY_DN1004911_c0_g1	0.00	0.00	0.00	0.00	0.00	0.00	0.00	0.00	0.00	2.19
TRINITY_DN1004913_c0_g1	0.00	0.00	0.00	0.00	0.00	0.00	0.00	0.00	0.00	0.00
TRINITY_DN1004916_c0_g1	0.00	0.00	0.00	0.00	0.00	0.00	0.00	0.00	0.00	0.00
TRINITY_DN1004918_c0_g1	0.00	0.00	0.00	0.00	0.00	0.00	0.00	0.00	0.00	0.00
TRINITY_DN100491_c2_g1	0.00	0.00	28.83	20.16	0.00	0.00	0.00	0.00	13.01	19.10
TRINITY_DN100491_c2_g2	267.51	509.15	209.07	172.52	208.50	132.72	372.35	222.56	610.74	501.01
TRINITY_DN1004920_c0_g1	0.00	21.35	0.00	0.00	0.00	0.00	0.00	0.00	0.00	0.00
TRINITY_DN1004921_c0_g1	0.00	0.00	0.00	0.00	0.00	0.00	0.00	0.00	3.80	7.28
TRINITY_DN1004924_c0_g1	0.00	0.00	0.00	0.00	0.00	0.00	0.00	0.00	0.00	0.00
TRINITY_DN1004925_c0_g1	0.00	24.40	0.00	0.00	0.00	0.00	0.00	0.00	0.00	9.20
TRINITY_DN1004928_c0_g1	6.01	6.99	0.00	5.90	0.00	5.22	0.00	0.00	0.00	0.00
TRINITY_DN100492_c0_g1	5.98	6.51	2.98	0.00	0.00	0.00	3.57	0.00	5.74	5.45
TRINITY_DN100492_c0_g2	0.00	0.00	0.00	0.00	0.00	0.00	15.45	0.00	0.00	0.00
TRINITY_DN100492_c5_g1	10.97	0.00	0.00	0.00	0.00	0.00	0.00	0.00	0.00	0.00
TRINITY_DN1004930_c0_g1	0.00	0.00	0.00	0.00	0.00	0.00	0.00	0.00	11.84	0.00
TRINITY_DN1004931_c0_g1	0.00	0.00	0.00	0.00	0.00	0.00	0.00	0.00	0.00	0.00
TRINITY_DN1004934_c0_g1	0.00	0.00	0.00	17.72	0.00	0.00	0.00	0.00	0.00	8.21
TRINITY_DN1004936_c0_g1	0.00	0.00	0.00	0.00	0.00	0.00	0.00	0.00	0.00	0.00
TRINITY_DN1004937_c0_g1	2.40	0.00	0.00	0.00	0.00	2.05	0.00	0.00	0.00	0.00
TRINITY_DN1004938_c0_g1	0.00	22.41	0.00	0.00	0.00	0.00	0.00	0.00	0.00	8.51
TRINITY_DN100493_c0_g1	0.00	0.00	0.00	0.00	0.00	0.00	0.00	0.00	0.00	12.58
TRINITY_DN100493_c0_g2	0.00	0.00	0.00	0.00	0.00	0.00	0.00	0.00	0.00	0.00
TRINITY_DN100493_c0_g3	13.21	0.00	0.00	5.58	0.00	8.04	15.79	0.00	0.00	0.00
TRINITY_DN100493_c0_g4	0.00	0.00	0.00	0.00	0.00	0.00	0.00	0.00	0.00	0.00
TRINITY_DN100493_c12_g1	0.00	0.00	0.00	0.00	0.00	0.00	0.00	0.00	0.00	0.00
TRINITY_DN100493_c1_g1	0.00	0.00	0.00	0.00	0.00	0.00	0.00	7.72	0.00	28.89
TRINITY_DN100493_c2_g1	0.00	0.00	0.00	0.00	4.01	3.28	4.65	0.00	0.00	3.49
TRINITY_DN100493_c3_g1	0.00	7.35	3.34	0.00	0.00	4.60	8.05	0.00	21.21	28.66
TRINITY_DN100493_c4_g1	9.30	16.23	0.00	9.23	0.00	0.00	18.54	0.00	6.20	18.55
TRINITY_DN100493_c6_g1	0.00	0.00	0.00	0.00	0.00	0.00	0.00	0.00	0.00	0.00
TRINITY_DN100493_c7_g1	7.44	0.00	0.00	0.00	0.00	6.47	0.00	7.32	0.00	6.83
TRINITY_DN100493_c8_g1	0.00	0.00	0.00	0.00	0.00	0.00	0.00	0.00	0.00	0.00
TRINITY_DN1004940_c0_g1	0.00	0.00	0.00	0.00	0.00	0.00	0.00	0.00	2.35	2.21
TRINITY_DN1004941_c0_g1	0.00	0.00	8.73	33.68	0.00	0.00	0.00	0.00	0.00	0.00
TRINITY_DN1004942_c0_g1	0.00	0.00	0.00	0.00	0.00	0.00	0.00	0.00	0.00	7.37
TRINITY_DN1004943_c0_g1	0.00	0.00	0.00	0.00	0.00	0.00	0.00	0.00	0.00	2.99
TRINITY_DN1004944_c0_g1	0.00	6.40	0.00	0.00	0.00	0.00	0.00	0.00	0.00	5.09
TRINITY_DN1004945_c0_g1	0.00	3.54	3.22	0.00	3.39	2.76	0.00	0.00	6.18	2.94
TRINITY_DN1004947_c0_g1	0.00	0.00	0.00	0.00	0.00	0.00	0.00	0.00	0.00	0.00
TRINITY_DN1004951_c0_g1	0.00	0.00	0.00	0.00	0.00	0.00	0.00	0.00	29.66	21.44
TRINITY_DN1004952_c0_g1	5.49	0.00	0.00	0.00	0.00	0.00	0.00	0.00	0.00	0.00
TRINITY_DN1004953_c0_g1	0.00	0.00	0.00	0.00	0.00	0.00	0.00	0.00	0.00	0.00
TRINITY_DN1004957_c0_g1	0.00	0.00	0.00	0.00	0.00	0.00	0.00	0.00	0.00	0.00
TRINITY_DN100495_c0_g2	0.00	0.00	0.00	0.00	0.00	0.00	0.00	0.00	0.00	0.00
TRINITY_DN100495_c1_g1	0.00	0.00	0.00	3.54	0.00	0.00	0.00	0.00	3.41	0.00
TRINITY_DN100495_c1_g3	0.00	0.00	0.00	0.00	0.00	0.00	0.00	0.00	0.00	0.00
TRINITY_DN1004961_c0_g1	0.00	21.96	0.00	0.00	0.00	0.00	0.00	0.00	0.00	0.00
TRINITY_DN1004962_c0_g1	0.00	0.00	0.00	0.00	0.00	0.00	0.00	0.00	0.00	0.00
TRINITY_DN1004963_c0_g1	0.00	0.00	0.00	0.00	0.00	0.00	0.00	0.00	2.83	6.87
TRINITY_DN1004965_c0_g1	3.29	0.00	0.00	0.00	0.00	0.00	0.00	3.21	0.00	5.98
TRINITY_DN1004966_c0_g1	0.00	0.00	0.00	0.00	0.00	0.00	0.00	0.00	0.00	0.00
TRINITY_DN1004967_c0_g1	0.00	0.00	0.00	0.00	0.00	0.00	4.02	0.00	3.19	3.04
TRINITY_DN1004968_c0_g1	0.00	0.00	1.38	0.00	0.00	0.00	0.00	0.00	0.00	3.79
TRINITY_DN100496_c0_g1	6.37	0.00	0.00	0.00	0.00	0.00	0.00	0.00	0.00	5.86
TRINITY_DN100496_c0_g2	0.00	0.00	0.00	0.00	0.00	0.00	0.00	0.00	0.00	0.00
TRINITY_DN1004970_c0_g1	0.00	0.00	0.00	0.00	0.00	0.00	0.00	0.00	0.00	0.00
TRINITY_DN1004971_c0_g1	0.00	0.00	0.00	0.00	0.00	0.00	0.00	0.00	0.00	0.00
TRINITY_DN1004972_c0_g1	0.00	0.00	0.00	0.00	0.00	0.00	0.00	0.00	0.00	0.00
TRINITY_DN1004974_c0_g1	0.00	0.00	0.00	0.00	0.00	0.00	0.00	0.00	0.00	0.00
TRINITY_DN1004975_c0_g1	0.00	0.00	0.00	6.24	0.00	0.00	0.00	0.00	0.00	0.00
TRINITY_DN1004976_c0_g1	0.00	0.00	0.00	0.00	0.00	0.00	0.00	0.00	0.00	0.00
TRINITY_DN1004979_c0_g1	0.00	0.00	0.00	0.00	0.00	0.00	0.00	0.00	0.00	0.00
TRINITY_DN100497_c0_g1	0.00	0.00	0.00	0.00	0.00	0.00	0.00	0.00	0.00	14.13
TRINITY_DN100497_c1_g1	0.00	0.00	0.00	0.00	0.00	0.00	0.00	0.00	0.00	0.00
TRINITY_DN100497_c2_g1	0.00	0.00	0.00	0.00	0.00	0.00	0.00	0.00	0.00	0.00
TRINITY_DN100497_c3_g1	0.00	0.00	0.00	0.00	0.00	14.66	0.00	0.00	0.00	0.00
TRINITY_DN1004981_c0_g1	0.00	4.79	0.00	0.00	0.00	0.00	5.24	0.00	8.12	15.60
TRINITY_DN1004982_c0_g1	5.18	0.00	0.00	2.58	2.73	0.00	0.00	0.00	2.49	4.71
TRINITY_DN1004983_c0_g1	0.00	9.95	0.00	0.00	0.00	0.00	0.00	0.00	0.00	0.00
TRINITY_DN1004984_c0_g1	0.00	0.00	0.00	0.00	0.00	0.00	0.00	0.00	0.00	16.70
TRINITY_DN1004985_c0_g1	0.00	0.00	0.00	0.00	0.00	0.00	0.00	0.00	0.00	0.00
TRINITY_DN1004986_c0_g1	3.00	0.00	0.00	2.98	0.00	0.00	0.00	0.00	0.00	5.46
TRINITY_DN1004987_c0_g1	0.00	0.00	0.00	0.00	0.00	0.00	0.00	0.00	0.00	0.00
TRINITY_DN1004991_c0_g1	0.00	0.00	0.00	0.00	0.00	0.00	3.97	0.00	0.00	3.01
TRINITY_DN1004993_c0_g1	0.00	0.00	0.00	0.00	0.00	0.00	0.00	0.00	0.00	0.00
TRINITY_DN1004994_c0_g1	0.00	0.00	0.00	0.00	0.00	0.00	0.00	0.00	0.00	0.00
TRINITY_DN1004995_c0_g1	2.01	0.00	0.00	0.00	0.00	0.00	0.00	0.00	1.95	5.48
TRINITY_DN1004997_c0_g1	0.00	30.71	0.00	0.00	10.96	0.00	0.00	0.00	0.00	15.66
TRINITY_DN1004998_c0_g1	0.00	12.90	0.00	0.00	0.00	2.54	0.00	0.00	2.84	4.03
TRINITY_DN1004999_c0_g1	0.00	3.65	0.00	0.00	0.00	0.00	0.00	0.00	0.00	0.00
TRINITY_DN100499_c0_g1	6.72	0.00	4.76	5.69	20.19	0.00	0.00	2.98	0.00	29.84
TRINITY_DN100499_c0_g2	15.03	10.82	4.52	6.72	7.60	8.30	15.12	4.78	13.26	39.60
TRINITY_DN100499_c2_g1	0.00	0.00	0.00	0.00	0.00	0.00	0.00	0.00	0.00	10.05
TRINITY_DN10049_c0_g2	7.86	0.00	0.00	0.00	0.00	0.00	0.00	0.00	10.49	0.00
TRINITY_DN10049_c0_g3	3.12	0.00	0.00	0.00	0.00	0.00	0.00	0.00	0.00	1.24
TRINITY_DN10049_c0_g5	0.00	0.00	0.00	0.00	0.00	0.00	0.00	0.00	0.00	35.68
TRINITY_DN10049_c11_g1	0.00	0.00	0.00	0.00	0.00	0.00	0.00	0.00	0.00	0.00
TRINITY_DN10049_c1_g1	10.80	18.04	14.38	7.13	7.55	15.43	26.14	0.00	65.34	72.18
TRINITY_DN10049_c2_g1	37.70	71.81	6.21	12.09	19.01	5.35	38.88	12.13	42.76	43.61
TRINITY_DN10049_c7_g1	0.00	0.00	14.75	0.00	0.00	12.43	0.00	0.00	0.00	13.31
TRINITY_DN10049_c8_g1	0.00	0.00	0.00	0.00	0.00	0.00	0.00	0.00	20.52	0.00
TRINITY_DN1004_c0_g1	0.00	0.00	0.00	0.00	0.00	15.02	0.00	0.00	17.14	0.00
TRINITY_DN1004_c0_g2	0.00	0.00	0.00	5.33	0.00	0.00	0.00	0.00	10.30	9.94
TRINITY_DN1004_c1_g1	0.00	3.29	2.62	0.84	0.00	0.00	4.47	0.78	1.29	8.20
TRINITY_DN1004_c1_g3	1.52	1.59	0.00	3.05	1.60	0.00	0.00	0.00	0.00	1.38
TRINITY_DN1004_c2_g1	15.26	0.00	0.00	0.00	0.00	0.00	0.00	0.00	0.00	0.00
TRINITY_DN1004_c3_g1	0.00	0.00	0.00	0.00	0.00	0.00	0.00	0.00	0.00	0.00
TRINITY_DN1004_c4_g1	0.00	0.00	0.00	0.00	0.00	0.00	0.00	0.00	0.00	2.30
TRINITY_DN1004_c5_g1	0.00	0.00	19.19	0.00	0.00	0.00	0.00	0.00	0.00	0.00
TRINITY_DN1005001_c0_g1	11.74	0.00	0.00	0.00	0.00	0.00	15.30	0.00	11.26	0.00
TRINITY_DN1005002_c0_g1	0.00	0.00	15.47	0.00	0.00	0.00	0.00	0.00	0.00	7.01
TRINITY_DN1005003_c0_g1	0.00	28.80	0.00	0.00	0.00	0.00	0.00	0.00	0.00	0.00
TRINITY_DN1005006_c0_g1	0.00	0.00	0.00	0.00	0.00	0.00	0.00	0.00	0.00	0.00
TRINITY_DN1005009_c0_g1	4.52	0.00	0.00	0.00	0.00	0.00	0.00	0.00	0.00	0.00
TRINITY_DN100500_c1_g1	4.88	0.00	0.00	0.00	0.00	0.00	0.00	0.00	0.00	4.47
TRINITY_DN1005010_c0_g1	0.00	0.00	0.00	0.00	0.00	6.91	0.00	0.00	0.00	0.00
TRINITY_DN1005011_c0_g1	0.00	0.00	0.00	0.00	0.00	0.00	0.00	0.00	0.00	0.00
TRINITY_DN1005013_c0_g1	0.00	0.00	0.00	0.00	0.00	0.00	0.00	0.00	0.00	0.00
TRINITY_DN1005016_c0_g1	0.00	40.58	0.00	10.76	0.00	0.00	0.00	0.00	10.64	0.00
TRINITY_DN1005018_c0_g1	0.00	0.00	0.00	0.00	0.00	0.00	0.00	0.00	0.00	0.00
TRINITY_DN1005019_c0_g1	0.00	0.00	0.00	0.00	0.00	0.00	0.00	0.00	0.00	9.20
TRINITY_DN100501_c0_g1	5.67	5.93	0.00	10.63	3.00	1.21	1.62	4.11	6.91	7.75
TRINITY_DN100501_c1_g1	8.11	0.00	2.69	0.00	0.00	0.00	0.00	0.00	0.00	2.47
TRINITY_DN1005020_c0_g1	0.00	0.00	0.00	0.00	0.00	0.00	0.00	0.00	0.00	0.00
TRINITY_DN1005021_c0_g1	0.00	0.00	0.00	0.00	0.00	0.00	0.00	0.00	0.00	0.00
TRINITY_DN1005022_c0_g1	0.00	5.95	0.00	0.00	0.00	0.00	0.00	0.00	0.00	0.00
TRINITY_DN1005023_c0_g1	0.00	0.00	0.00	0.00	0.00	0.00	0.00	0.00	0.00	9.56
TRINITY_DN1005024_c0_g1	0.00	0.00	0.00	0.00	0.00	0.00	6.85	0.00	0.00	0.00
TRINITY_DN1005025_c0_g1	5.15	0.00	0.00	10.12	0.00	0.00	0.00	0.00	9.77	28.30
TRINITY_DN1005027_c0_g1	0.00	0.00	0.00	0.00	0.00	0.00	0.00	0.00	0.00	0.00
TRINITY_DN1005028_c0_g1	0.00	0.00	0.00	0.00	0.00	0.00	0.00	0.00	15.43	0.00
TRINITY_DN1005029_c0_g1	0.00	0.00	0.00	0.00	0.00	0.00	0.00	0.00	0.00	0.00
TRINITY_DN100502_c0_g1	0.00	0.00	13.65	0.00	0.00	0.00	0.00	0.00	0.00	0.00
TRINITY_DN100502_c1_g1	28.94	0.00	0.00	0.00	0.00	0.00	0.00	0.00	0.00	13.20
TRINITY_DN1005030_c0_g1	0.00	0.00	0.00	13.57	0.00	0.00	0.00	0.00	0.00	0.00
TRINITY_DN1005031_c0_g1	0.00	0.00	0.00	0.00	0.00	0.00	0.00	0.00	0.00	0.00
TRINITY_DN1005032_c0_g1	0.00	0.00	0.00	0.00	0.00	0.00	0.00	0.00	18.70	0.00
TRINITY_DN1005033_c0_g1	0.76	0.00	0.00	0.00	0.00	2.20	0.00	0.00	2.48	0.00
TRINITY_DN1005033_c1_g1	0.00	0.00	0.00	0.00	0.00	0.00	0.00	0.00	13.58	12.91
TRINITY_DN1005035_c0_g1	0.00	0.00	0.00	7.38	0.00	0.00	0.00	0.00	0.00	20.70
TRINITY_DN1005038_c0_g1	0.00	0.00	0.00	0.00	0.00	0.00	0.00	0.00	0.00	0.00
TRINITY_DN1005039_c0_g1	0.00	0.00	6.89	0.00	0.00	0.00	0.00	0.00	6.47	0.00
TRINITY_DN100503_c0_g1	5.09	2.74	0.00	2.54	2.68	0.00	0.00	0.00	4.90	0.00
TRINITY_DN100503_c0_g2	0.00	0.00	0.00	0.00	0.00	0.00	0.00	0.00	0.00	0.00
TRINITY_DN100503_c2_g1	0.00	0.00	0.00	2.55	2.69	0.00	0.00	0.00	9.86	4.65
TRINITY_DN100503_c3_g1	0.00	0.00	0.00	6.54	0.00	0.00	0.00	0.00	0.00	0.00
TRINITY_DN1005040_c0_g1	2.23	0.00	0.00	0.00	4.70	0.00	0.00	2.16	0.00	0.00
TRINITY_DN1005042_c0_g1	0.00	0.00	0.00	0.00	0.00	0.00	0.00	0.00	0.00	0.00
TRINITY_DN1005043_c0_g1	0.00	0.00	0.00	7.52	0.00	0.00	0.00	0.00	0.00	7.04
TRINITY_DN1005044_c0_g1	0.00	8.73	0.00	0.00	0.00	0.00	0.00	0.00	0.00	0.00
TRINITY_DN1005046_c0_g1	3.82	0.00	0.00	4.06	0.00	0.00	0.00	0.00	0.00	9.90
TRINITY_DN1005047_c0_g1	0.00	0.00	0.00	0.00	0.00	0.00	0.00	0.00	0.00	0.00
TRINITY_DN1005049_c0_g1	0.00	0.00	0.00	0.00	0.00	0.00	0.00	0.00	0.00	0.00
TRINITY_DN100504_c0_g1	0.00	0.00	14.50	0.00	0.00	0.00	0.00	0.00	6.82	0.00
TRINITY_DN100504_c1_g1	0.00	0.00	0.00	0.00	0.00	0.00	25.03	0.00	0.00	8.87
TRINITY_DN1005052_c0_g1	7.89	4.41	0.00	0.00	0.00	0.00	0.00	0.00	3.77	3.61
TRINITY_DN1005053_c0_g1	0.00	0.00	0.00	0.00	0.00	0.00	0.00	0.00	0.00	0.00
TRINITY_DN1005054_c0_g1	0.00	0.00	0.00	0.00	0.00	0.00	0.00	0.00	0.00	0.00
TRINITY_DN1005055_c0_g1	0.00	0.00	0.00	0.00	0.00	0.00	0.00	0.00	0.00	0.00
TRINITY_DN1005056_c0_g1	0.00	8.15	0.00	0.00	0.00	0.00	0.00	0.00	0.00	3.36
TRINITY_DN100505_c0_g1	0.00	0.00	0.00	0.00	0.00	0.00	0.00	0.00	0.00	12.33
TRINITY_DN100505_c0_g2	0.00	0.00	0.00	0.00	0.00	0.00	0.00	0.00	0.00	0.00
TRINITY_DN100505_c0_g3	0.00	0.00	0.00	0.00	0.00	0.00	0.00	0.00	0.00	0.00
TRINITY_DN100505_c1_g2	0.00	0.00	0.00	0.00	0.00	0.00	0.00	0.00	0.00	0.00
TRINITY_DN100505_c1_g3	0.00	0.00	0.00	0.00	0.00	0.00	0.00	0.00	0.00	0.00
TRINITY_DN100505_c3_g1	0.00	0.00	6.82	0.00	0.00	0.00	0.00	0.00	0.00	0.00
TRINITY_DN100505_c6_g1	0.00	0.00	0.00	0.00	0.00	0.00	0.00	0.00	0.00	0.00
TRINITY_DN100505_c7_g1	0.00	0.00	0.00	0.00	0.00	0.00	0.00	0.00	0.00	0.00
TRINITY_DN1005060_c0_g1	0.00	7.02	0.00	0.00	6.29	0.00	0.00	5.93	0.00	11.10
TRINITY_DN1005061_c0_g1	8.24	29.66	0.00	8.07	0.00	0.00	0.00	0.00	0.00	7.58
TRINITY_DN1005062_c0_g1	0.00	0.00	0.00	0.00	0.00	0.00	0.00	0.00	0.00	0.00
TRINITY_DN1005063_c0_g1	0.00	0.00	0.00	13.64	7.22	0.00	0.00	3.36	9.87	12.54
TRINITY_DN1005065_c0_g1	0.00	0.00	0.00	0.00	0.00	0.00	0.00	0.00	0.00	0.00
TRINITY_DN1005066_c0_g1	0.00	0.00	0.00	0.00	0.00	0.00	4.33	0.00	0.00	0.00
TRINITY_DN1005068_c0_g1	0.00	0.00	0.00	0.00	11.49	1.32	0.00	0.00	15.98	1.41
TRINITY_DN1005069_c0_g1	0.00	0.00	14.63	0.00	0.00	12.34	0.00	0.00	0.00	0.00
TRINITY_DN100506_c0_g1	0.00	0.00	0.00	0.00	0.00	0.00	0.00	0.00	0.00	0.00
TRINITY_DN100506_c0_g2	0.00	0.00	0.00	0.00	0.00	0.00	0.00	0.00	0.00	18.14
TRINITY_DN100506_c1_g1	7.46	8.28	0.00	0.00	0.00	0.00	0.00	0.00	0.00	0.00
TRINITY_DN1005070_c0_g1	0.00	0.00	0.00	0.00	0.00	0.00	0.00	0.00	0.00	0.00
TRINITY_DN1005071_c0_g1	0.00	0.00	0.00	0.00	0.00	0.00	0.00	0.00	0.00	0.00
TRINITY_DN1005073_c0_g1	0.00	0.00	7.65	0.00	0.00	0.00	9.65	0.00	0.00	13.87
TRINITY_DN1005075_c0_g1	0.00	8.54	0.00	0.00	2.78	0.00	0.00	2.57	7.61	6.27
TRINITY_DN1005076_c0_g1	14.14	36.78	16.90	22.52	2.97	7.26	47.05	13.78	27.16	23.17
TRINITY_DN1005078_c0_g1	0.00	0.00	0.00	0.00	0.00	0.00	0.00	0.00	0.00	3.92
TRINITY_DN1005079_c0_g1	0.00	0.00	0.00	0.00	0.00	0.00	0.00	0.00	0.00	0.00
TRINITY_DN100507_c0_g1	0.00	0.00	0.00	0.00	0.00	0.00	21.10	0.00	15.58	0.00
TRINITY_DN100507_c1_g1	0.00	0.00	12.14	0.00	0.00	0.00	0.00	0.00	23.03	0.00
TRINITY_DN1005080_c0_g1	0.00	0.00	0.00	0.00	0.00	0.00	12.85	0.00	0.00	0.00
TRINITY_DN1005081_c0_g1	0.00	0.00	0.00	0.00	0.00	0.00	0.00	0.00	12.88	24.48
TRINITY_DN1005082_c0_g1	0.00	0.00	0.00	0.00	0.00	0.00	0.00	0.00	0.00	0.00
TRINITY_DN1005083_c0_g1	0.00	0.00	0.00	0.00	0.00	0.00	0.00	0.00	0.00	0.00
TRINITY_DN1005084_c0_g1	0.00	0.00	0.00	0.00	0.00	0.00	0.00	0.00	0.00	0.00
TRINITY_DN1005085_c0_g1	0.00	0.00	0.00	0.00	0.00	0.00	0.00	0.00	0.00	27.99
TRINITY_DN1005086_c0_g1	0.00	0.00	0.00	0.00	0.00	0.00	9.25	0.00	0.00	7.36
TRINITY_DN1005087_c0_g1	0.00	0.00	0.00	0.00	0.00	0.00	0.00	0.00	0.00	0.00
TRINITY_DN1005088_c0_g1	0.00	0.00	0.00	0.00	0.00	0.00	0.00	0.00	0.00	0.00
TRINITY_DN100508_c1_g2	0.00	0.00	0.00	0.00	0.00	0.00	0.00	0.00	0.00	12.63
TRINITY_DN100508_c2_g1	0.00	0.00	0.00	0.00	0.00	0.00	0.00	0.00	0.00	3.64
TRINITY_DN100508_c3_g2	0.00	0.00	0.00	0.00	0.00	0.00	0.00	0.00	0.00	0.00
TRINITY_DN100508_c5_g1	0.00	0.00	0.00	0.00	0.00	0.00	0.00	0.00	0.00	0.00
TRINITY_DN100508_c7_g1	0.00	0.00	0.00	0.00	0.00	0.00	0.00	0.00	0.00	0.00
TRINITY_DN1005091_c0_g1	0.00	0.00	0.00	0.00	0.00	0.00	0.00	0.00	0.00	0.00
TRINITY_DN1005092_c0_g1	0.00	0.00	0.00	0.00	0.00	0.00	0.00	0.00	0.00	0.00
TRINITY_DN1005094_c0_g1	0.00	0.00	0.00	0.00	0.00	0.00	0.00	0.00	0.00	0.00
TRINITY_DN1005096_c0_g1	3.14	0.00	0.00	0.00	0.00	0.00	1.80	0.00	0.00	4.27
TRINITY_DN1005098_c0_g1	0.00	0.00	0.00	0.00	0.00	0.00	0.00	0.00	0.00	0.00
TRINITY_DN1005099_c0_g1	0.00	0.00	0.00	0.00	0.00	0.00	0.00	0.00	0.00	0.00
TRINITY_DN100509_c0_g1	0.00	0.00	0.00	0.00	0.00	0.00	0.00	0.00	0.00	0.00
TRINITY_DN100509_c0_g2	0.00	0.00	0.00	0.00	0.00	0.00	0.00	0.00	0.00	0.00
TRINITY_DN10050_c0_g1	10.30	9.92	2.50	2.51	0.00	0.00	0.00	2.44	11.79	19.13
TRINITY_DN10050_c4_g1	0.00	0.00	0.00	0.00	0.00	0.00	0.00	0.00	0.00	0.00
TRINITY_DN1005105_c0_g1	0.00	0.00	8.88	0.00	0.00	0.00	0.00	0.00	0.00	0.00
TRINITY_DN1005107_c0_g1	0.00	9.89	0.00	0.00	8.58	0.00	0.00	0.00	0.00	0.00
TRINITY_DN1005108_c0_g1	0.00	0.00	0.00	0.00	0.00	0.00	0.00	0.00	0.00	0.00
TRINITY_DN1005110_c0_g1	0.00	0.00	0.00	0.00	2.40	0.00	0.00	0.00	3.75	0.00
TRINITY_DN1005111_c0_g1	0.00	0.00	2.59	0.00	0.00	0.00	0.00	0.00	0.00	0.00
TRINITY_DN1005112_c0_g1	0.00	5.16	18.32	0.00	0.00	3.93	0.00	0.00	4.34	11.06
TRINITY_DN1005114_c0_g1	0.00	0.00	0.00	0.00	0.00	0.00	0.00	0.00	0.00	0.00
TRINITY_DN1005115_c0_g1	18.14	21.54	0.00	0.00	0.00	0.00	0.00	0.00	0.00	0.00
TRINITY_DN1005118_c0_g1	0.00	0.00	0.00	0.00	0.00	0.00	0.00	0.00	0.00	0.00
TRINITY_DN1005119_c0_g1	0.00	0.00	0.00	0.00	0.00	0.00	0.00	0.00	7.62	7.34
TRINITY_DN100511_c0_g1	11.67	4.42	0.00	0.00	0.00	0.00	0.00	0.00	11.15	30.32
TRINITY_DN1005120_c0_g1	0.00	0.00	0.00	0.00	0.00	0.00	0.00	0.00	3.97	3.94
TRINITY_DN1005121_c0_g1	0.00	0.00	11.27	0.00	0.00	0.00	0.00	0.00	0.00	10.18
TRINITY_DN1005123_c0_g1	0.00	0.00	0.00	0.00	0.00	0.00	0.00	0.00	0.00	0.00
TRINITY_DN1005124_c0_g1	0.00	0.00	0.00	0.00	0.00	0.00	0.00	0.00	0.00	0.00
TRINITY_DN1005125_c0_g1	0.00	0.00	0.00	0.00	0.00	0.00	0.00	0.00	0.00	0.00
TRINITY_DN1005126_c0_g1	0.00	0.00	0.00	0.00	0.00	0.00	0.00	0.00	0.00	0.00
TRINITY_DN1005128_c0_g1	0.00	0.00	0.00	0.00	0.00	0.00	0.00	0.00	0.00	14.44
TRINITY_DN1005129_c0_g1	22.99	0.00	0.00	0.00	6.00	4.98	0.00	0.00	0.00	0.00
TRINITY_DN100512_c0_g1	1.68	9.72	10.81	5.29	0.00	0.00	0.00	0.00	0.00	12.81
TRINITY_DN100512_c0_g2	0.00	0.00	0.00	0.00	0.00	0.00	0.00	0.00	0.00	0.00
TRINITY_DN100512_c0_g4	0.00	0.00	18.26	0.00	0.00	0.00	0.00	4.47	0.00	4.16
TRINITY_DN100512_c1_g1	0.00	0.00	11.12	0.00	11.36	0.00	0.00	0.00	0.00	0.00
TRINITY_DN100512_c2_g1	0.00	0.00	0.00	0.00	0.00	0.00	0.00	0.00	14.65	0.00
TRINITY_DN1005131_c0_g1	0.00	0.00	0.00	0.00	0.00	0.00	0.00	0.00	0.00	0.00
TRINITY_DN1005132_c0_g1	0.00	0.00	0.00	0.00	0.00	0.00	0.00	0.00	0.00	51.92
TRINITY_DN1005133_c0_g1	0.00	3.61	0.00	0.00	0.00	0.00	0.00	0.00	0.00	0.00
TRINITY_DN1005136_c0_g1	0.00	0.00	0.00	0.00	0.00	0.00	2.80	2.32	0.00	0.00
TRINITY_DN1005137_c0_g1	0.00	16.99	0.00	0.00	0.00	0.00	0.00	0.00	6.82	0.00
TRINITY_DN1005139_c0_g1	0.00	0.00	0.00	0.00	0.00	0.00	0.00	0.00	0.00	0.00
TRINITY_DN100513_c0_g1	0.00	0.00	0.00	0.00	0.00	0.00	0.00	0.00	15.43	0.00
TRINITY_DN1005140_c0_g1	0.00	0.00	0.00	0.00	0.00	0.00	0.00	0.00	7.95	7.66
TRINITY_DN1005141_c0_g1	0.00	0.00	0.00	0.00	0.00	0.00	0.00	0.00	0.00	0.00
TRINITY_DN1005144_c0_g1	0.00	0.00	0.00	0.00	0.00	0.00	0.00	0.00	4.04	1.90
TRINITY_DN1005146_c0_g1	0.00	0.00	0.00	0.00	0.00	4.78	0.00	0.00	0.00	0.00
TRINITY_DN1005148_c0_g1	1.51	1.58	0.00	0.00	3.19	2.57	0.00	0.00	0.00	0.00
TRINITY_DN100514_c0_g1	8.75	4.93	4.39	8.64	0.00	3.76	0.00	0.00	4.16	9.08
TRINITY_DN1005150_c0_g1	0.00	0.00	0.00	0.00	2.32	0.00	2.56	0.00	0.00	2.00
TRINITY_DN1005151_c0_g1	0.00	0.00	0.00	0.00	0.00	0.00	0.00	0.00	0.00	0.00
TRINITY_DN1005152_c0_g1	0.00	0.00	0.00	0.00	0.00	0.00	0.00	0.00	0.00	0.00
TRINITY_DN1005153_c0_g1	0.00	23.87	0.00	0.00	0.00	5.88	0.00	0.00	0.00	0.00
TRINITY_DN1005156_c0_g1	0.00	0.00	0.00	0.00	0.00	0.00	0.00	0.00	0.00	33.40
TRINITY_DN1005158_c0_g1	0.00	0.00	0.00	0.00	0.00	0.00	0.00	0.00	0.00	0.00
TRINITY_DN1005159_c0_g1	0.00	0.00	0.00	0.00	0.00	0.00	0.00	0.00	0.00	0.00
TRINITY_DN100515_c1_g1	0.00	7.02	0.00	0.00	6.29	0.00	0.00	0.00	5.73	27.75
TRINITY_DN1005160_c0_g1	0.00	0.00	0.00	0.00	0.00	8.21	0.00	0.00	0.00	0.00
TRINITY_DN1005161_c0_g1	0.00	0.00	0.00	0.00	0.00	0.00	9.32	0.00	0.00	0.00
TRINITY_DN1005162_c0_g1	5.65	13.08	0.00	0.00	0.00	0.00	0.00	0.00	0.00	0.00
TRINITY_DN1005163_c0_g1	0.00	0.00	0.00	0.00	4.00	0.00	0.00	0.00	5.24	0.00
TRINITY_DN1005164_c0_g2	0.00	0.00	0.00	0.00	0.00	0.00	0.00	0.00	0.00	0.00
TRINITY_DN1005167_c0_g1	0.00	3.55	0.00	0.00	0.00	0.00	0.00	0.00	0.00	0.00
TRINITY_DN1005168_c0_g1	0.00	0.00	0.00	0.00	0.00	0.00	0.00	0.00	0.00	5.28
TRINITY_DN1005169_c0_g1	0.00	0.00	0.00	0.00	0.00	0.00	0.00	0.00	0.00	6.18
TRINITY_DN100516_c0_g1	0.00	0.00	4.09	0.00	0.00	0.00	0.00	0.00	7.78	0.00
TRINITY_DN100516_c1_g1	0.00	0.00	0.00	0.00	0.00	0.00	0.00	0.00	50.52	0.00
TRINITY_DN100516_c2_g1	0.00	0.00	0.00	0.00	0.00	0.00	0.00	0.00	0.00	0.00
TRINITY_DN100516_c4_g1	0.00	0.00	0.00	0.00	0.00	0.00	0.00	0.00	3.83	0.00
TRINITY_DN100516_c5_g1	0.00	0.00	0.00	0.00	0.00	0.00	0.00	0.00	17.97	50.56
TRINITY_DN100516_c6_g1	0.00	0.00	9.60	9.23	0.00	0.00	0.00	0.00	0.00	0.00
TRINITY_DN1005170_c0_g1	0.00	0.00	0.00	0.00	0.00	0.00	0.00	0.00	0.00	6.88
TRINITY_DN1005173_c0_g1	0.00	0.00	0.00	0.00	0.00	0.00	0.00	0.00	0.00	0.00
TRINITY_DN1005177_c0_g1	0.00	0.00	0.00	0.00	0.00	0.00	4.64	0.00	3.64	3.48
TRINITY_DN1005178_c0_g1	0.00	0.00	0.00	0.00	0.00	0.00	0.00	0.00	0.00	0.00
TRINITY_DN1005179_c0_g1	0.00	0.00	0.00	0.00	0.00	0.00	0.00	0.00	0.00	11.12
TRINITY_DN100517_c0_g1	12.58	0.00	12.74	15.50	0.00	11.51	88.35	0.00	7.53	46.01
TRINITY_DN100517_c0_g2	30.19	18.14	15.08	4.68	7.89	4.10	0.00	0.00	9.52	4.82
TRINITY_DN1005180_c0_g1	0.00	0.00	0.00	0.00	0.00	0.00	0.00	0.00	0.00	0.00
TRINITY_DN1005181_c0_g1	0.00	0.00	0.00	0.00	0.00	0.00	0.00	0.00	0.00	0.00
TRINITY_DN1005185_c0_g1	0.00	0.00	0.00	0.00	0.00	0.00	0.00	0.00	0.00	0.00
TRINITY_DN1005186_c0_g1	0.00	0.00	0.00	0.00	0.00	0.00	0.00	0.00	0.00	0.00
TRINITY_DN1005187_c0_g1	0.00	0.00	3.95	0.00	0.00	3.39	0.00	0.00	0.00	10.82
TRINITY_DN1005188_c0_g1	0.00	0.00	8.27	0.00	0.00	0.00	0.00	0.00	0.00	0.00
TRINITY_DN1005189_c0_g1	0.00	0.00	0.00	0.00	0.00	0.00	0.00	0.00	0.00	0.00
TRINITY_DN100518_c1_g1	2.76	0.00	0.00	0.00	0.00	0.00	0.00	0.00	5.31	7.54
TRINITY_DN100518_c2_g1	0.00	0.00	9.50	0.00	0.00	0.00	12.13	0.00	0.00	0.00
TRINITY_DN1005190_c0_g1	0.00	0.00	0.00	0.00	0.00	0.00	0.00	0.00	0.00	0.00
TRINITY_DN1005192_c0_g1	0.00	0.00	0.00	0.00	0.17	0.00	6.02	0.00	2.46	9.29
TRINITY_DN1005197_c0_g1	0.00	12.43	0.00	0.00	0.00	0.00	0.00	0.00	0.00	9.37
TRINITY_DN10051_c0_g1	61.85	64.58	7.35	20.25	0.00	13.45	11.26	0.00	31.52	112.32
TRINITY_DN10051_c0_g2	0.00	0.00	0.00	0.00	0.00	0.00	0.00	0.00	0.00	0.00
TRINITY_DN1005200_c0_g1	0.00	0.00	0.00	0.00	0.00	6.61	0.00	0.00	0.00	0.00
TRINITY_DN1005203_c0_g1	1165.03	2590.91	875.83	734.07	773.13	760.71	2035.66	863.59	3819.94	2512.10
TRINITY_DN1005204_c0_g1	0.00	0.00	0.00	0.00	0.00	0.00	3.62	0.00	11.61	11.02
TRINITY_DN1005205_c0_g1	0.00	0.00	0.00	0.00	0.00	0.00	0.00	0.00	4.80	0.00
TRINITY_DN1005209_c0_g1	0.00	0.00	0.00	0.00	0.00	0.00	0.00	0.00	0.00	0.00
TRINITY_DN100520_c0_g2	0.00	0.00	0.00	0.00	10.60	8.82	0.00	0.00	9.75	9.37
TRINITY_DN1005211_c0_g1	0.00	0.00	0.00	0.00	0.00	0.00	0.00	0.00	0.00	0.00
TRINITY_DN1005212_c0_g1	0.00	0.00	0.00	0.00	0.00	0.00	0.00	0.00	0.00	0.00
TRINITY_DN1005213_c0_g1	0.00	0.00	0.00	0.00	7.00	0.00	17.07	0.00	0.00	0.00
TRINITY_DN1005215_c0_g1	3.79	0.00	0.00	0.00	0.00	0.00	0.00	3.72	3.62	0.00
TRINITY_DN1005217_c0_g1	0.00	6.66	0.00	0.00	0.00	0.00	0.00	0.00	0.00	0.00
TRINITY_DN1005218_c0_g1	6.51	0.00	0.00	0.00	3.41	0.00	0.00	3.18	3.11	0.00
TRINITY_DN1005219_c0_g1	0.00	0.00	0.00	0.00	0.00	0.00	0.00	0.00	0.00	0.00
TRINITY_DN100521_c0_g1	23.16	0.00	0.00	0.00	11.99	0.00	0.00	0.00	0.00	0.00
TRINITY_DN100521_c1_g1	0.00	0.00	0.00	0.00	5.37	4.44	0.00	0.00	0.00	0.00
TRINITY_DN100521_c3_g1	0.00	0.00	0.00	0.00	0.00	0.00	0.00	0.00	0.00	0.00
TRINITY_DN1005220_c0_g1	0.00	0.00	0.00	0.00	0.00	0.00	0.00	0.00	0.00	0.00
TRINITY_DN1005221_c0_g1	0.00	0.00	0.00	4.25	0.00	0.00	21.18	0.00	0.00	11.81
TRINITY_DN1005223_c0_g1	0.00	0.00	0.00	0.00	0.00	0.00	0.00	0.00	0.00	0.00
TRINITY_DN1005224_c0_g1	0.00	0.00	0.00	0.00	0.00	0.00	0.00	0.00	12.87	0.00
TRINITY_DN1005225_c0_g1	0.00	5.93	0.00	0.00	0.00	0.00	0.00	0.00	0.00	0.00
TRINITY_DN1005226_c0_g1	0.00	0.00	0.00	0.00	9.12	0.00	0.00	0.00	0.00	0.00
TRINITY_DN1005228_c0_g1	0.00	0.00	0.00	0.00	0.00	0.00	0.00	0.00	0.00	14.98
TRINITY_DN100522_c0_g1	14.47	0.00	0.00	0.00	0.00	0.00	0.00	0.00	0.00	0.00
TRINITY_DN100522_c13_g1	0.00	13.72	0.00	0.00	0.00	0.00	0.00	0.00	0.00	0.00
TRINITY_DN100522_c14_g1	0.00	0.00	0.00	0.00	0.00	0.00	0.00	0.00	0.00	0.00
TRINITY_DN100522_c2_g1	6.57	0.00	0.00	0.00	0.00	0.00	8.33	12.95	6.24	12.09
TRINITY_DN100522_c4_g1	3.03	3.18	3.01	1.52	4.81	0.00	3.47	0.00	2.95	3.71
TRINITY_DN100522_c5_g1	0.00	0.00	0.00	0.00	0.00	0.00	0.00	0.00	11.84	0.00
TRINITY_DN100522_c8_g1	0.00	0.00	0.00	0.00	0.00	0.00	0.00	0.00	0.00	0.00
TRINITY_DN1005230_c0_g1	0.00	0.00	0.00	0.00	0.00	0.00	0.00	0.00	0.00	0.00
TRINITY_DN1005231_c0_g1	0.00	0.00	0.00	0.00	0.00	0.00	11.06	0.00	0.00	0.00
TRINITY_DN1005233_c0_g1	0.00	0.00	0.00	0.00	0.00	0.00	0.00	0.00	0.00	0.00
TRINITY_DN1005234_c0_g1	0.00	0.00	0.00	0.00	0.00	12.34	0.00	0.00	0.00	6.52
TRINITY_DN1005236_c0_g1	0.00	0.00	0.00	0.00	0.00	0.00	0.00	0.00	0.00	0.00
TRINITY_DN1005237_c0_g1	4.56	0.00	0.00	0.00	0.00	0.00	0.00	0.00	0.00	0.00
TRINITY_DN1005239_c0_g1	0.00	0.00	0.00	0.00	0.00	0.00	0.00	0.00	0.00	0.00
TRINITY_DN100523_c0_g1	0.00	0.00	0.00	0.00	15.23	0.00	0.00	0.00	0.00	25.95
TRINITY_DN1005240_c0_g1	0.00	0.00	0.00	0.00	0.00	0.00	0.00	0.00	0.00	11.50
TRINITY_DN1005243_c0_g1	0.00	11.81	0.00	0.00	0.00	0.00	0.00	0.00	0.00	17.85
TRINITY_DN1005245_c0_g1	4.03	13.53	4.04	0.00	4.23	0.00	0.00	0.00	3.96	0.00
TRINITY_DN1005247_c0_g1	0.00	0.00	0.00	0.00	0.00	0.00	0.00	0.00	0.00	0.00
TRINITY_DN1005249_c0_g1	0.00	0.00	0.00	0.00	0.00	0.00	0.00	0.00	5.33	0.00
TRINITY_DN100524_c0_g1	0.00	0.00	7.36	0.00	0.00	0.00	0.00	0.00	6.92	6.67
TRINITY_DN100524_c0_g2	1.63	4.40	1.62	3.27	12.05	1.39	5.61	0.00	1.58	7.19
TRINITY_DN100524_c3_g1	19.66	10.56	12.22	14.71	7.76	8.40	46.23	2.39	26.05	44.68
TRINITY_DN1005250_c0_g1	0.00	0.00	0.00	9.09	0.00	0.00	0.00	0.00	0.00	0.00
TRINITY_DN1005253_c0_g1	0.00	0.00	0.00	0.00	4.49	0.00	0.00	0.00	0.00	0.00
TRINITY_DN1005255_c0_g1	0.00	0.00	0.00	0.00	0.00	0.00	0.00	0.00	0.00	0.00
TRINITY_DN100525_c0_g2	8.42	0.00	0.00	0.00	0.00	0.00	0.00	0.00	8.03	38.72
TRINITY_DN100525_c2_g1	2.87	0.00	0.00	8.57	0.00	0.00	0.00	0.00	0.00	0.00
TRINITY_DN100525_c3_g1	0.00	0.00	0.00	0.00	0.00	0.00	0.00	0.00	0.00	0.00
TRINITY_DN1005260_c0_g1	8.85	0.00	0.00	0.00	0.00	0.00	0.00	0.00	0.00	0.00
TRINITY_DN1005263_c0_g1	0.00	0.00	0.00	0.00	0.00	0.00	0.00	0.00	10.13	0.00
TRINITY_DN1005264_c0_g1	0.00	0.00	0.00	0.00	0.00	0.00	0.00	0.00	0.00	22.18
TRINITY_DN1005265_c0_g1	0.00	0.00	0.00	0.00	0.00	0.00	0.00	0.00	0.00	0.00
TRINITY_DN1005266_c0_g1	0.00	0.00	0.00	0.00	0.00	0.00	0.00	0.00	0.00	36.35
TRINITY_DN1005267_c0_g1	0.00	0.00	0.00	0.00	0.00	0.00	0.00	0.00	0.00	10.39
TRINITY_DN1005268_c0_g1	0.00	0.00	0.00	0.00	0.00	4.29	6.19	0.00	0.00	4.56
TRINITY_DN100526_c0_g1	33.29	0.00	0.00	0.00	0.00	0.00	0.00	0.00	32.10	105.93
TRINITY_DN100526_c0_g2	0.00	4.73	0.00	9.81	6.00	8.60	0.00	0.00	0.00	7.70
TRINITY_DN100526_c0_g3	0.00	0.00	0.00	0.00	0.00	0.00	0.00	0.00	0.00	0.00
TRINITY_DN1005271_c0_g1	0.00	0.00	0.00	0.00	0.00	0.00	0.00	0.00	0.00	0.00
TRINITY_DN1005272_c0_g1	0.00	0.00	5.62	0.00	0.00	0.00	0.00	0.00	0.00	0.00
TRINITY_DN1005273_c0_g1	0.00	0.00	0.00	24.59	5.22	0.00	0.00	0.00	0.00	0.00
TRINITY_DN1005274_c0_g1	0.00	0.00	0.00	17.71	0.00	0.00	0.00	0.00	5.71	5.53
TRINITY_DN1005275_c0_g1	0.00	0.00	0.00	0.00	0.00	0.00	0.00	0.00	0.00	0.00
TRINITY_DN1005276_c0_g1	0.00	0.00	0.00	9.63	0.00	0.00	0.00	0.00	0.00	18.18
TRINITY_DN1005277_c0_g1	0.00	0.00	0.00	0.00	0.00	0.00	0.00	0.00	0.00	0.00
TRINITY_DN1005278_c0_g1	0.00	0.00	0.00	0.00	0.00	0.00	0.00	0.00	0.00	7.53
TRINITY_DN1005279_c0_g1	0.00	0.00	0.00	0.00	0.00	0.00	0.00	0.00	0.00	0.00
TRINITY_DN100527_c0_g1	0.00	11.66	0.00	0.00	0.00	0.00	0.00	0.00	0.00	0.00
TRINITY_DN100527_c0_g2	0.00	0.00	0.00	0.00	0.00	0.00	0.00	0.00	2.89	0.00
TRINITY_DN1005284_c0_g1	0.00	1.55	0.00	0.00	0.00	2.52	0.00	0.00	2.88	2.69
TRINITY_DN1005286_c1_g1	0.00	0.00	0.00	0.00	0.00	0.00	25.48	0.00	0.00	0.00
TRINITY_DN1005287_c0_g1	0.00	4.70	0.00	0.00	0.00	0.00	0.00	0.00	0.00	0.00
TRINITY_DN1005289_c0_g1	0.00	0.00	0.00	0.00	13.64	0.00	0.00	0.00	0.00	0.00
TRINITY_DN100528_c0_g1	0.00	0.00	0.00	3.88	0.00	3.25	2.10	0.00	1.89	9.01
TRINITY_DN100528_c1_g1	0.00	13.62	0.00	0.00	0.00	0.00	0.00	0.00	0.00	0.00
TRINITY_DN100528_c1_g2	1.76	0.00	0.00	0.00	0.00	0.00	0.00	0.00	1.71	1.77
TRINITY_DN100528_c1_g3	0.00	4.81	8.58	0.00	0.00	3.68	5.26	0.00	8.15	3.91
TRINITY_DN100528_c2_g1	0.00	0.00	0.00	0.00	0.00	0.00	0.00	0.00	0.00	0.00
TRINITY_DN100528_c2_g2	0.00	0.00	0.00	0.00	0.00	12.88	0.00	0.00	0.00	6.79
TRINITY_DN100528_c3_g1	0.00	8.12	0.00	0.00	0.00	0.00	0.00	0.00	6.53	6.32
TRINITY_DN100528_c6_g1	0.00	4.06	0.00	0.99	1.04	0.00	3.32	0.00	1.92	2.68
TRINITY_DN100528_c7_g1	0.00	0.00	0.00	0.00	0.00	0.00	0.00	0.00	0.00	10.81
TRINITY_DN1005292_c0_g1	0.00	0.00	0.00	0.00	0.00	0.00	0.00	0.00	0.00	0.00
TRINITY_DN1005293_c0_g1	0.00	0.00	0.00	0.00	0.00	0.00	0.00	0.00	0.00	0.00
TRINITY_DN1005294_c0_g1	0.00	5.63	0.00	0.00	0.00	0.00	0.00	0.00	0.00	0.00
TRINITY_DN1005297_c0_g1	0.00	0.00	0.00	0.00	0.00	0.00	0.00	0.00	0.00	0.00
TRINITY_DN1005299_c0_g1	0.00	0.00	14.89	0.00	0.00	0.00	0.00	0.00	14.15	13.43
TRINITY_DN10052_c0_g1	0.00	0.00	0.00	8.26	0.00	0.00	14.27	0.00	21.12	15.27
TRINITY_DN10052_c0_g2	19.18	11.66	19.43	0.00	0.00	0.00	12.43	0.00	18.34	0.00
TRINITY_DN10052_c0_g3	11.35	0.00	11.50	0.00	0.00	0.00	0.00	10.90	10.87	0.00
TRINITY_DN1005302_c0_g1	0.00	0.00	0.00	12.57	0.00	11.14	0.00	0.00	0.00	0.00
TRINITY_DN1005303_c0_g1	13.25	16.15	0.00	0.00	0.00	0.00	0.00	0.00	0.00	0.00
TRINITY_DN1005304_c0_g1	0.00	2.61	0.00	0.00	0.00	2.08	5.04	0.00	1.52	6.72
TRINITY_DN1005307_c0_g1	0.00	0.00	0.00	0.00	0.00	0.00	0.00	0.00	0.00	7.50
TRINITY_DN1005309_c0_g1	0.00	0.00	0.00	0.00	0.00	0.00	0.00	0.00	0.00	0.00
TRINITY_DN100530_c0_g1	0.00	5.88	0.00	0.00	0.00	13.70	0.00	0.00	0.00	38.38
TRINITY_DN100530_c0_g2	0.00	0.00	0.00	0.00	0.00	0.00	0.00	0.00	0.00	0.00
TRINITY_DN1005310_c0_g1	0.00	0.00	0.00	0.00	0.00	0.00	0.00	0.00	0.00	0.00
TRINITY_DN1005311_c0_g1	0.00	0.00	0.00	0.00	0.00	0.00	0.00	0.00	0.00	0.00
TRINITY_DN1005312_c0_g1	3.41	0.00	0.00	0.00	0.00	0.00	4.16	0.00	3.24	12.34
TRINITY_DN1005314_c0_g1	0.00	0.00	0.00	0.00	0.00	0.00	0.00	0.00	0.00	0.00
TRINITY_DN1005315_c0_g1	0.00	0.00	0.00	8.64	0.00	0.00	0.00	0.00	0.00	0.00
TRINITY_DN1005317_c0_g1	2.12	0.00	4.22	2.12	0.00	0.00	0.00	0.00	4.11	3.86
TRINITY_DN1005318_c0_g1	7.52	0.00	0.00	0.00	0.00	0.00	0.00	0.00	0.00	0.00
TRINITY_DN1005319_c0_g1	0.00	0.00	0.00	0.00	0.00	0.88	4.50	0.00	0.00	0.94
TRINITY_DN100531_c1_g1	0.00	0.00	0.00	0.00	0.00	0.00	0.00	0.00	0.00	0.00
TRINITY_DN100531_c2_g1	0.00	0.00	0.00	0.00	0.00	0.00	0.00	0.00	0.00	0.00
TRINITY_DN1005320_c0_g1	0.00	0.00	0.00	0.00	0.00	0.00	0.00	0.00	32.40	0.00
TRINITY_DN1005323_c0_g1	2.21	0.00	0.00	0.00	0.00	0.00	2.58	0.00	2.13	0.00
TRINITY_DN1005327_c0_g1	3.67	0.00	0.00	0.00	0.00	0.00	0.00	0.00	0.00	3.35
TRINITY_DN1005328_c0_g1	0.00	16.24	0.00	0.00	0.00	0.00	0.00	0.00	4.54	4.37
TRINITY_DN1005329_c0_g1	0.00	0.00	0.00	0.00	0.00	0.00	0.00	0.00	0.00	9.94
TRINITY_DN100532_c0_g1	2.87	6.01	0.00	1.44	0.00	1.22	1.64	0.00	0.00	5.22
TRINITY_DN1005330_c0_g1	0.00	0.00	0.00	0.00	0.00	0.00	0.00	0.00	0.00	0.00
TRINITY_DN1005331_c0_g1	0.00	0.00	11.81	0.00	0.00	0.00	0.00	0.00	0.00	0.00
TRINITY_DN1005332_c0_g1	0.00	0.00	0.00	0.00	0.00	0.00	0.00	0.00	0.00	0.00
TRINITY_DN1005333_c0_g1	0.00	3.25	0.00	0.00	3.14	0.00	0.00	0.00	0.00	2.72
TRINITY_DN1005334_c0_g1	0.00	0.00	0.00	0.00	0.00	0.00	0.00	0.00	0.00	0.00
TRINITY_DN1005335_c0_g1	0.00	0.00	0.00	0.00	0.00	0.00	0.00	0.00	0.00	0.00
TRINITY_DN1005336_c0_g1	0.00	0.00	0.00	0.00	0.00	0.00	0.00	0.00	0.00	0.00
TRINITY_DN1005339_c0_g1	0.00	7.49	6.46	6.29	0.00	0.00	0.00	0.00	0.00	0.00
TRINITY_DN1005340_c0_g1	0.00	0.00	0.00	0.00	0.00	0.00	0.00	0.00	0.00	0.00
TRINITY_DN1005344_c0_g1	0.00	16.16	6.92	0.00	0.00	0.00	0.00	0.00	6.50	0.00
TRINITY_DN1005345_c0_g1	0.00	0.00	0.00	0.00	0.00	0.00	0.00	0.00	0.00	10.81
TRINITY_DN100534_c0_g1	0.00	0.00	0.00	0.00	0.00	0.00	0.00	0.00	0.00	27.99
TRINITY_DN100534_c1_g1	0.00	0.00	0.00	0.00	0.00	0.00	0.00	0.00	0.00	0.00
TRINITY_DN100534_c2_g1	18.61	0.00	0.00	0.00	0.00	0.00	0.00	17.40	0.00	16.85
TRINITY_DN1005353_c0_g1	10.14	0.00	0.00	0.00	0.00	0.00	0.00	0.00	0.00	0.00
TRINITY_DN1005354_c0_g1	0.00	0.00	0.00	0.00	0.00	0.00	3.71	0.00	0.00	2.82
TRINITY_DN1005356_c0_g1	0.00	0.00	0.00	0.00	0.00	0.00	0.00	0.00	0.00	7.37
TRINITY_DN1005357_c0_g1	0.00	9.05	8.10	4.00	0.00	3.48	9.89	0.00	0.00	0.00
TRINITY_DN1005358_c0_g1	0.00	0.00	0.00	0.00	0.00	0.00	0.00	0.00	0.00	0.00
TRINITY_DN100535_c0_g1	0.00	1.43	1.36	1.38	0.00	0.00	3.13	0.00	2.47	4.99
TRINITY_DN100535_c0_g2	0.00	0.00	0.00	0.00	0.00	0.00	0.00	0.00	0.00	9.63
TRINITY_DN100535_c1_g1	0.00	0.00	0.00	9.77	0.00	0.00	0.00	0.00	34.67	29.97
TRINITY_DN100535_c1_g2	0.00	0.00	0.00	0.00	2.34	0.00	12.96	0.00	2.14	8.07
TRINITY_DN100535_c2_g1	0.00	0.00	0.00	0.00	1.39	0.00	0.00	0.00	0.00	1.20
TRINITY_DN100535_c3_g2	0.00	2.87	0.00	8.33	4.41	9.51	3.15	0.00	8.02	17.38
TRINITY_DN100535_c5_g1	3.74	3.95	0.00	0.00	0.00	0.00	0.00	0.00	0.00	0.00
TRINITY_DN100535_c6_g1	6.94	0.00	0.00	0.00	0.00	0.00	0.00	0.00	6.59	0.00
TRINITY_DN100535_c7_g1	0.00	0.00	0.00	0.00	0.00	0.00	0.00	0.00	0.00	0.00
TRINITY_DN100535_c8_g1	0.00	0.00	0.00	0.00	0.00	0.00	0.00	0.00	15.75	29.72
TRINITY_DN1005360_c0_g1	3.45	7.60	0.00	0.00	0.00	0.00	0.00	0.00	3.30	12.58
TRINITY_DN1005361_c0_g1	0.00	0.00	0.00	0.00	0.00	0.00	21.99	0.00	0.00	0.00
TRINITY_DN1005362_c0_g1	0.00	6.34	0.00	0.00	5.75	0.00	0.00	0.00	0.00	10.10
TRINITY_DN1005363_c0_g1	0.00	0.00	0.00	0.00	0.00	0.00	0.00	0.00	9.94	0.00
TRINITY_DN1005364_c0_g1	0.00	0.00	0.00	0.00	0.00	0.00	0.00	0.00	0.00	0.00
TRINITY_DN1005365_c0_g1	0.00	0.00	0.00	0.00	0.00	0.00	0.00	0.00	0.00	0.00
TRINITY_DN1005366_c0_g1	0.00	0.00	0.00	0.00	0.00	0.00	0.00	0.00	0.00	0.00
TRINITY_DN1005367_c0_g1	2.13	0.00	2.12	0.00	0.00	1.82	0.00	2.07	6.19	0.00
TRINITY_DN100536_c1_g2	16.79	20.10	0.00	0.00	17.33	0.00	0.00	0.00	0.00	15.27
TRINITY_DN100536_c2_g1	17.48	41.64	0.00	0.00	0.00	0.00	0.00	0.00	0.00	31.52
TRINITY_DN100536_c4_g1	0.00	0.00	0.00	0.00	0.00	0.00	0.00	0.00	0.00	0.00
TRINITY_DN1005370_c0_g1	0.00	5.03	0.00	2.35	0.00	0.00	0.00	0.00	0.00	4.64
TRINITY_DN1005371_c0_g1	0.00	0.00	0.00	0.00	0.00	0.00	0.00	0.00	0.00	0.00
TRINITY_DN1005372_c0_g1	0.00	0.00	41.26	13.16	0.00	0.00	0.00	0.00	0.00	0.00
TRINITY_DN1005375_c0_g1	0.00	0.00	0.00	0.00	3.35	0.00	3.83	0.00	3.05	0.00
TRINITY_DN1005377_c0_g1	0.00	0.00	0.00	0.00	0.00	0.00	0.00	0.00	0.00	0.00
TRINITY_DN1005379_c0_g1	0.00	0.00	0.00	0.00	0.00	0.00	0.00	0.00	0.00	0.00
TRINITY_DN100537_c0_g1	0.00	0.00	0.00	0.00	0.00	0.00	0.00	0.00	0.00	9.26
TRINITY_DN100537_c0_g2	0.00	0.00	0.00	0.00	0.00	11.27	17.25	0.00	25.35	0.42
TRINITY_DN100537_c0_g3	34.59	62.46	26.32	0.00	0.00	22.61	33.58	0.00	33.02	53.99
TRINITY_DN1005380_c0_g1	0.00	0.00	0.00	0.00	0.00	0.00	0.00	0.00	0.00	0.00
TRINITY_DN1005384_c0_g1	0.00	0.00	0.00	0.00	0.00	0.00	0.00	9.66	9.51	0.00
TRINITY_DN1005387_c0_g1	0.00	0.00	0.00	0.00	0.00	0.00	0.00	0.00	0.00	0.00
TRINITY_DN1005388_c0_g1	0.00	0.00	0.00	0.00	0.00	0.00	0.00	0.00	0.00	0.00
TRINITY_DN1005389_c0_g1	0.00	0.00	0.00	22.56	0.00	0.00	0.00	0.00	0.00	14.09
TRINITY_DN100538_c1_g1	0.00	0.00	0.00	0.00	0.00	0.00	0.00	0.00	0.00	0.00
TRINITY_DN100538_c2_g1	0.00	0.00	0.00	0.00	0.00	0.00	0.00	0.00	0.00	0.00
TRINITY_DN100538_c3_g1	0.00	0.00	0.00	0.00	0.00	0.00	0.00	0.00	0.00	0.00
TRINITY_DN1005391_c0_g1	0.00	0.00	0.00	0.00	0.00	0.00	0.00	0.00	0.00	0.00
TRINITY_DN1005396_c0_g1	0.00	0.00	0.00	0.00	0.00	0.00	0.00	0.00	9.87	0.00
TRINITY_DN1005398_c0_g1	24.61	15.02	0.00	0.00	0.00	0.00	0.00	0.00	23.67	45.00
TRINITY_DN1005399_c0_g1	0.00	0.00	0.00	0.00	0.00	0.00	0.00	0.00	0.00	0.00
TRINITY_DN100539_c0_g1	0.00	0.00	0.00	0.00	0.00	0.00	0.00	0.00	0.00	0.00
TRINITY_DN100539_c1_g1	0.00	0.00	0.00	0.00	0.00	0.00	0.00	0.00	0.00	0.00
TRINITY_DN100539_c1_g2	0.00	0.00	0.00	0.00	0.00	0.00	0.00	0.00	0.00	0.00
TRINITY_DN100539_c4_g1	0.00	0.00	0.00	0.00	0.00	0.00	0.00	0.00	0.00	0.00
TRINITY_DN10053_c0_g1	0.00	0.00	0.00	0.00	0.00	0.00	19.44	0.00	0.00	0.00
TRINITY_DN10053_c0_g2	2.48	6.65	0.00	1.93	2.62	2.11	2.81	0.00	2.79	14.38
TRINITY_DN10053_c1_g2	0.00	11.28	0.00	0.00	0.00	0.00	0.00	0.00	0.00	0.00
TRINITY_DN10053_c2_g1	0.00	0.00	9.84	9.45	0.00	0.00	0.00	0.00	0.00	0.00
TRINITY_DN10053_c3_g1	0.00	0.00	0.00	0.00	0.00	0.00	0.00	0.00	0.00	0.00
TRINITY_DN10053_c5_g1	0.00	0.00	0.00	0.00	14.39	0.00	0.00	0.00	13.38	50.84
TRINITY_DN10053_c6_g1	0.00	0.00	0.00	0.00	0.00	14.63	0.00	0.00	0.00	0.00
TRINITY_DN10053_c7_g1	0.00	0.00	0.00	0.00	0.00	0.00	0.00	0.00	0.00	0.00
TRINITY_DN10053_c8_g1	0.00	0.00	0.00	0.00	0.00	0.00	0.00	0.00	0.00	0.00
TRINITY_DN1005401_c0_g1	0.00	0.00	0.00	0.00	0.00	0.00	4.64	0.00	7.29	6.96
TRINITY_DN1005402_c0_g1	0.00	0.00	0.00	0.00	0.00	0.00	0.00	0.00	6.30	0.00
TRINITY_DN1005404_c0_g1	0.00	7.88	0.00	0.00	0.00	0.00	0.00	0.00	0.00	0.00
TRINITY_DN1005406_c0_g1	0.00	0.00	0.00	0.00	0.00	0.00	0.00	0.00	0.00	0.00
TRINITY_DN100540_c0_g3	0.00	0.00	0.00	0.00	0.00	0.00	0.00	0.00	0.00	0.00
TRINITY_DN100540_c6_g1	0.00	15.14	0.00	0.00	0.00	0.00	0.00	0.00	0.00	0.00
TRINITY_DN1005410_c0_g1	0.00	0.00	0.00	0.00	0.00	0.00	0.00	0.00	0.00	0.00
TRINITY_DN1005411_c0_g1	0.00	0.00	0.00	0.00	0.00	0.00	0.00	0.00	0.00	0.00
TRINITY_DN1005412_c0_g1	0.00	4.88	0.00	0.00	4.54	0.00	0.00	4.26	0.00	23.78
TRINITY_DN1005413_c0_g1	0.00	0.00	0.00	0.00	0.00	0.00	0.00	0.00	0.00	0.00
TRINITY_DN1005418_c0_g1	0.00	0.00	0.00	0.00	0.00	0.00	0.00	0.00	0.00	0.00
TRINITY_DN1005419_c0_g1	0.00	0.00	0.00	0.00	0.00	0.00	0.00	0.00	0.00	0.00
TRINITY_DN100541_c0_g1	0.00	0.00	7.67	3.80	0.00	0.00	0.00	0.00	11.93	23.53
TRINITY_DN100541_c1_g1	0.00	0.00	0.00	7.04	0.00	6.23	0.00	0.00	6.97	31.10
TRINITY_DN1005420_c0_g1	0.00	0.00	0.00	0.00	0.00	0.00	0.00	0.00	0.00	8.47
TRINITY_DN1005424_c0_g1	0.00	0.00	0.00	0.00	0.00	0.00	0.00	0.00	0.00	0.00
TRINITY_DN1005426_c0_g1	0.00	0.00	0.00	0.00	0.00	0.00	0.00	0.00	0.00	0.00
TRINITY_DN1005428_c0_g1	0.00	0.00	0.00	0.00	0.00	0.00	0.00	0.00	6.64	0.00
TRINITY_DN1005429_c0_g1	35.38	0.00	0.00	0.00	0.00	0.00	0.00	0.00	0.00	14.02
TRINITY_DN100542_c0_g1	0.00	0.00	0.00	0.00	0.00	0.00	0.00	1.90	1.90	1.78
TRINITY_DN100542_c0_g2	0.00	2.71	0.00	10.05	0.00	6.46	0.00	0.00	2.43	0.00
TRINITY_DN100542_c0_g3	0.00	0.00	0.00	0.00	0.00	0.00	0.00	3.83	3.73	0.00
TRINITY_DN100542_c1_g1	0.00	0.00	0.00	0.00	0.00	0.00	0.00	0.00	0.00	0.00
TRINITY_DN1005430_c0_g1	0.00	0.00	0.00	0.00	0.00	0.00	0.00	0.00	0.00	0.00
TRINITY_DN1005431_c0_g1	0.00	0.00	0.00	0.00	0.00	0.00	0.00	0.00	0.00	4.95
TRINITY_DN1005435_c0_g1	0.00	19.05	0.00	0.00	16.31	0.00	0.00	0.00	0.00	0.00
TRINITY_DN1005436_c0_g1	0.00	0.00	0.00	0.00	0.00	0.00	0.00	0.00	0.00	0.00
TRINITY_DN1005438_c0_g1	0.00	0.00	0.00	0.00	0.00	0.00	0.00	0.00	0.00	0.00
TRINITY_DN100543_c0_g1	8.42	0.00	0.00	0.00	0.00	0.00	10.86	0.00	0.00	0.00
TRINITY_DN100543_c0_g2	0.00	0.00	0.00	0.00	0.00	0.00	0.00	0.00	0.00	66.80
TRINITY_DN1005440_c0_g1	0.00	0.00	0.00	0.00	0.00	0.00	0.00	0.00	0.00	0.00
TRINITY_DN1005442_c0_g1	0.00	0.00	0.00	0.00	0.00	0.00	0.00	0.00	0.00	0.00
TRINITY_DN1005443_c0_g1	0.00	3.84	0.00	0.00	0.00	2.99	0.00	0.00	0.00	12.71
TRINITY_DN1005445_c0_g1	0.00	0.00	0.00	0.00	0.00	0.00	0.00	0.00	0.00	0.00
TRINITY_DN1005446_c0_g1	0.00	0.00	0.00	0.00	0.00	0.00	0.00	0.00	0.00	0.00
TRINITY_DN1005447_c0_g1	0.00	0.00	0.00	0.00	0.00	0.00	0.00	0.00	0.00	12.33
TRINITY_DN1005448_c0_g1	0.00	0.00	0.00	0.00	0.00	0.00	0.00	0.00	6.21	0.00
TRINITY_DN1005449_c0_g1	0.00	0.00	0.00	0.00	0.00	0.00	0.00	0.00	0.00	5.26
TRINITY_DN100544_c0_g1	170.90	152.99	67.54	48.27	58.80	59.47	151.74	36.49	270.27	266.59
TRINITY_DN100544_c0_g2	27.46	30.08	6.97	9.48	17.39	2.82	21.74	0.00	5.53	23.25
TRINITY_DN100544_c3_g1	6.51	15.29	0.00	0.00	6.79	0.00	0.00	0.00	6.18	23.97
TRINITY_DN100544_c9_g1	0.00	0.00	0.00	0.00	0.00	0.00	9.28	0.00	0.00	0.00
TRINITY_DN1005451_c0_g1	0.00	0.00	0.00	0.00	0.00	0.00	0.00	0.00	0.00	0.00
TRINITY_DN1005452_c0_g1	0.00	0.00	0.00	0.00	0.00	0.00	0.00	0.00	0.00	0.00
TRINITY_DN1005453_c0_g1	0.00	0.00	0.00	0.00	0.00	0.00	0.00	0.00	14.15	0.00
TRINITY_DN1005454_c0_g1	0.00	0.00	0.00	0.00	0.00	0.00	0.00	0.00	0.00	0.00
TRINITY_DN1005455_c0_g1	0.00	0.00	0.00	0.00	0.00	0.00	2.17	0.93	0.00	1.75
TRINITY_DN1005456_c0_g1	0.00	0.00	0.00	0.00	0.00	0.00	0.00	0.00	6.89	6.64
TRINITY_DN1005457_c0_g1	0.00	0.00	0.00	0.00	0.00	0.00	0.00	0.00	0.00	0.00
TRINITY_DN1005458_c0_g1	0.00	0.00	0.00	0.00	0.00	0.00	0.00	0.00	0.00	0.00
TRINITY_DN1005460_c0_g1	0.00	0.00	0.00	0.00	0.00	0.00	0.00	0.00	0.00	0.00
TRINITY_DN1005461_c0_g1	0.00	0.00	0.00	0.00	0.00	0.00	0.00	0.00	0.00	0.00
TRINITY_DN1005462_c0_g1	0.00	0.00	0.00	0.00	0.00	0.00	0.00	0.00	0.00	0.00
TRINITY_DN1005463_c0_g1	0.00	0.00	0.00	0.00	0.00	0.00	0.00	0.00	0.00	0.00
TRINITY_DN1005467_c0_g1	0.00	0.00	0.00	0.00	3.90	0.00	0.00	0.00	0.00	3.39
TRINITY_DN1005468_c0_g1	0.00	3.51	0.00	3.18	3.36	0.00	11.54	0.00	6.14	5.84
TRINITY_DN100546_c0_g2	0.00	19.29	16.21	0.00	0.00	13.59	0.00	0.00	0.00	22.78
TRINITY_DN100546_c0_g3	0.00	0.00	0.00	0.00	0.00	0.00	0.00	0.00	0.00	10.53
TRINITY_DN100546_c0_g5	0.00	0.00	0.00	0.00	0.00	0.00	0.00	0.00	0.00	0.00
TRINITY_DN100546_c2_g1	0.00	0.00	0.00	0.00	0.00	0.00	0.00	0.00	30.60	14.49
TRINITY_DN100546_c3_g1	0.00	0.00	0.00	0.00	0.00	0.00	0.00	0.00	0.00	0.00
TRINITY_DN100546_c4_g1	11.74	28.56	0.00	0.00	0.00	0.00	0.00	0.00	0.00	0.00
TRINITY_DN1005470_c0_g1	0.00	0.00	0.00	0.00	14.76	0.00	0.00	0.00	0.00	0.00
TRINITY_DN1005471_c0_g1	0.00	0.00	0.00	0.00	0.00	0.00	0.00	5.61	0.00	0.00
TRINITY_DN1005472_c0_g1	0.00	0.00	0.00	0.00	0.00	0.00	0.00	12.48	21.06	0.00
TRINITY_DN1005473_c0_g1	0.00	17.17	0.00	0.00	0.00	0.00	0.00	0.00	0.00	0.00
TRINITY_DN1005474_c0_g1	0.00	0.00	2.51	0.00	2.66	2.16	0.00	0.00	0.00	2.30
TRINITY_DN1005477_c0_g1	0.00	0.00	0.00	0.00	0.00	0.00	0.00	0.00	0.00	0.00
TRINITY_DN1005478_c0_g1	0.00	0.00	0.00	0.00	0.00	0.00	0.00	0.00	0.00	0.00
TRINITY_DN1005479_c0_g1	0.00	6.23	0.00	0.00	0.00	0.00	0.00	0.00	6.88	0.00
TRINITY_DN100547_c1_g1	0.00	0.00	0.00	0.00	0.00	0.00	0.00	0.00	0.00	0.00
TRINITY_DN1005481_c0_g1	0.00	0.00	0.00	0.00	0.00	0.00	0.00	0.00	0.00	0.00
TRINITY_DN1005482_c0_g1	0.00	0.00	0.00	0.00	0.00	0.00	0.00	0.00	0.00	9.39
TRINITY_DN1005483_c0_g1	0.00	0.00	0.00	4.62	0.00	0.00	2.71	0.00	0.00	0.00
TRINITY_DN1005484_c0_g1	0.00	0.00	0.00	17.46	0.00	0.00	0.00	0.00	17.61	0.00
TRINITY_DN1005485_c0_g1	0.00	0.00	0.00	0.00	0.00	0.00	0.00	0.00	0.00	3.47
TRINITY_DN1005486_c0_g1	0.00	0.00	0.00	0.00	0.00	0.00	0.00	0.00	0.00	0.00
TRINITY_DN1005487_c0_g1	0.00	0.00	0.00	0.00	0.00	0.00	0.00	0.00	0.00	0.00
TRINITY_DN100548_c0_g1	0.00	49.10	10.23	0.00	0.00	0.00	0.00	0.00	9.75	15.17
TRINITY_DN100548_c1_g3	7.56	0.00	0.00	0.00	7.86	0.00	0.00	0.00	0.00	6.94
TRINITY_DN100548_c1_g4	9.45	0.00	4.70	0.00	0.00	2.02	5.54	0.00	4.56	14.05
TRINITY_DN1005493_c0_g1	0.00	21.18	0.00	0.00	0.00	0.00	0.00	0.00	0.00	0.00
TRINITY_DN1005495_c0_g1	0.00	0.00	0.00	0.00	0.00	0.00	0.00	0.00	0.00	0.00
TRINITY_DN1005499_c0_g1	0.00	0.00	0.00	0.00	0.00	0.00	0.00	0.00	0.00	0.00
TRINITY_DN100549_c0_g1	0.00	0.00	0.00	0.00	0.00	0.00	0.00	0.00	0.00	0.00
TRINITY_DN10054_c0_g1	25.62	30.24	11.19	9.88	8.78	9.61	24.44	7.97	51.00	44.50
TRINITY_DN10054_c2_g1	0.00	0.00	0.00	0.00	0.00	0.00	0.00	0.00	0.00	3.45
TRINITY_DN1005504_c0_g1	0.00	0.00	0.00	0.00	0.00	0.00	0.00	0.00	0.00	0.00
TRINITY_DN1005504_c1_g1	0.00	0.00	0.00	4.14	0.00	3.60	0.00	0.00	0.00	0.00
TRINITY_DN1005505_c0_g1	0.00	0.00	0.00	0.00	4.76	0.00	0.00	0.00	0.00	1.88
TRINITY_DN1005506_c0_g1	0.00	0.00	0.00	0.00	0.00	0.00	0.00	0.00	0.00	0.00
TRINITY_DN1005507_c0_g1	0.00	0.00	0.00	0.00	0.00	6.84	10.08	0.00	0.00	7.22
TRINITY_DN100550_c0_g1	0.00	0.00	0.00	0.00	0.00	0.00	0.00	0.00	0.00	6.50
TRINITY_DN100550_c0_g2	64.18	49.69	49.32	34.13	16.18	20.91	17.50	14.95	113.10	158.32
TRINITY_DN100550_c0_g3	29.66	55.54	35.54	0.00	0.00	9.44	21.34	16.67	46.84	11.87
TRINITY_DN100550_c0_g4	0.00	0.00	0.00	0.00	0.00	0.00	0.00	0.00	0.00	0.00
TRINITY_DN1005510_c0_g1	0.00	0.00	0.00	0.00	0.00	0.00	0.00	0.00	0.00	0.00
TRINITY_DN1005511_c0_g1	0.00	0.00	0.00	0.00	0.00	0.00	29.50	0.00	10.87	0.00
TRINITY_DN1005512_c0_g1	4.79	0.00	0.00	0.00	0.00	0.00	0.00	0.00	0.00	4.39
TRINITY_DN1005513_c0_g1	0.00	0.00	0.00	0.00	0.00	0.00	0.00	0.00	0.00	0.00
TRINITY_DN1005514_c0_g1	0.00	0.00	0.00	0.00	8.43	0.00	0.00	0.00	3.83	0.00
TRINITY_DN1005515_c0_g1	0.00	0.00	0.00	0.00	0.00	0.00	0.00	0.00	0.00	7.62
TRINITY_DN1005517_c0_g1	0.00	0.00	0.00	0.00	0.00	0.00	21.88	0.00	0.00	0.00
TRINITY_DN1005519_c0_g1	0.00	0.00	0.00	0.00	0.00	0.00	0.00	0.00	0.00	8.04
TRINITY_DN100551_c0_g1	0.00	0.00	0.00	0.00	0.00	0.00	0.00	0.00	36.27	0.00
TRINITY_DN100551_c0_g2	0.00	0.00	0.00	0.00	0.00	0.00	0.00	0.00	0.00	0.00
TRINITY_DN100551_c0_g3	9.59	0.00	0.00	0.00	0.00	0.00	0.00	0.00	0.00	0.00
TRINITY_DN100551_c0_g4	0.00	0.00	0.00	0.00	0.00	0.00	0.00	0.00	0.00	0.00
TRINITY_DN100551_c11_g1	0.00	0.00	0.00	0.00	13.24	0.00	0.00	0.00	0.00	0.00
TRINITY_DN100551_c2_g1	0.00	0.00	0.00	0.00	0.00	0.00	0.00	0.00	0.00	18.01
TRINITY_DN100551_c4_g1	0.00	0.00	0.00	0.00	0.00	0.00	0.00	0.00	8.30	0.00
TRINITY_DN100551_c5_g2	28.25	0.00	14.30	0.00	0.00	12.06	0.00	0.00	0.00	12.91
TRINITY_DN100551_c5_g3	0.00	0.00	0.00	0.00	0.00	0.00	0.00	0.00	0.00	0.00
TRINITY_DN100551_c5_g4	0.00	0.00	0.00	0.00	0.00	0.00	0.00	0.00	0.00	0.00
TRINITY_DN100551_c7_g1	0.00	0.00	0.00	0.00	0.00	0.00	0.00	0.00	0.00	0.00
TRINITY_DN100551_c8_g1	0.00	0.00	0.00	0.00	0.00	14.21	0.00	0.00	0.00	0.00
TRINITY_DN1005520_c0_g1	0.00	0.00	0.00	0.00	0.00	0.00	0.00	0.00	48.46	11.50
TRINITY_DN1005521_c0_g1	0.00	0.00	20.16	0.00	0.00	0.00	0.00	0.00	19.32	0.00
TRINITY_DN1005522_c0_g1	0.00	62.46	0.00	0.00	0.00	0.00	0.00	0.00	0.00	0.00
TRINITY_DN1005523_c0_g1	2.04	0.00	0.00	0.00	0.00	0.00	0.00	0.00	0.00	0.00
TRINITY_DN1005525_c0_g1	0.00	0.00	0.00	0.00	0.00	0.00	0.00	0.00	0.00	0.00
TRINITY_DN1005526_c0_g1	9.42	0.00	0.00	0.00	9.80	0.00	0.00	0.00	0.00	8.65
TRINITY_DN1005527_c0_g1	0.00	0.00	0.00	0.00	0.00	0.00	0.00	0.00	0.00	0.00
TRINITY_DN1005528_c0_g1	0.00	0.00	0.00	0.00	0.00	0.00	0.00	0.00	0.00	0.00
TRINITY_DN1005529_c0_g1	0.00	0.00	0.00	0.00	0.00	0.00	0.00	0.00	0.00	9.44
TRINITY_DN100552_c0_g1	0.00	0.00	0.00	0.00	0.00	0.00	31.21	0.00	0.00	32.83
TRINITY_DN1005530_c0_g1	0.00	0.00	0.00	0.00	0.00	0.00	0.00	0.00	0.00	0.00
TRINITY_DN1005533_c0_g1	0.00	0.00	0.00	0.00	0.00	0.00	0.00	0.00	0.00	6.83
TRINITY_DN1005534_c0_g1	0.00	0.00	0.00	0.00	0.00	0.00	0.00	0.00	0.00	0.00
TRINITY_DN1005535_c0_g1	0.00	0.00	0.00	0.00	0.00	0.00	0.00	0.00	0.00	6.13
TRINITY_DN1005536_c0_g1	0.00	11.36	0.00	0.00	0.00	0.00	0.00	0.00	0.00	0.00
TRINITY_DN1005538_c0_g1	0.00	18.63	0.00	0.00	8.10	0.00	0.00	0.00	0.00	0.00
TRINITY_DN1005539_c0_g1	0.00	0.00	0.00	0.00	0.00	8.94	0.00	0.00	0.00	0.00
TRINITY_DN1005541_c0_g1	0.00	0.00	0.00	0.00	0.00	0.00	0.00	0.00	0.00	15.03
TRINITY_DN1005545_c0_g1	0.00	0.00	0.00	0.00	0.00	0.00	0.00	0.00	0.00	0.00
TRINITY_DN1005546_c0_g1	0.00	0.00	0.00	0.00	0.00	0.00	0.00	0.00	0.00	0.00
TRINITY_DN1005547_c0_g1	10.15	0.00	0.00	0.00	0.00	0.00	0.00	0.00	0.00	9.32
TRINITY_DN100554_c0_g1	7.03	19.38	9.40	6.96	3.69	0.00	8.49	6.88	16.79	26.37
TRINITY_DN1005550_c0_g1	0.00	0.00	0.00	0.00	0.00	0.00	0.00	0.00	0.00	0.00
TRINITY_DN1005551_c0_g1	0.00	0.00	0.00	0.00	0.00	0.00	0.00	0.00	0.00	2.98
TRINITY_DN1005554_c0_g1	9.71	0.00	0.00	0.00	10.10	0.00	0.00	0.00	0.00	0.00
TRINITY_DN1005555_c0_g1	0.00	4.78	0.00	0.00	0.00	0.00	0.00	0.00	0.00	0.00
TRINITY_DN1005556_c0_g2	0.00	0.00	0.00	0.00	0.00	0.00	23.18	0.00	0.00	0.00
TRINITY_DN1005557_c0_g1	0.00	0.00	0.00	0.00	0.00	0.00	9.08	0.00	6.79	0.00
TRINITY_DN1005558_c0_g1	0.00	0.00	0.00	0.00	0.00	0.00	0.00	0.00	0.00	0.00
TRINITY_DN100555_c1_g1	0.00	35.31	0.00	0.00	15.14	0.00	0.00	0.00	0.00	0.00
TRINITY_DN1005560_c0_g1	0.00	0.00	10.14	0.00	0.00	0.00	0.00	0.00	4.80	0.00
TRINITY_DN1005561_c0_g1	0.00	0.00	0.00	0.00	0.00	0.00	0.00	0.00	0.00	0.00
TRINITY_DN1005562_c0_g1	0.00	0.00	0.00	0.00	0.00	0.00	0.00	0.00	0.00	16.92
TRINITY_DN1005563_c0_g1	0.00	0.00	0.00	0.00	0.00	0.00	0.00	0.00	0.00	0.00
TRINITY_DN1005564_c0_g1	0.00	0.00	17.97	0.00	18.21	0.00	0.00	0.00	0.00	0.00
TRINITY_DN1005566_c0_g1	8.28	0.00	0.00	0.00	0.00	0.00	0.00	0.00	7.90	0.00
TRINITY_DN100556_c0_g1	0.00	15.37	0.00	0.00	0.00	5.70	0.00	0.00	6.21	0.00
TRINITY_DN1005570_c0_g1	0.00	0.00	2.88	1.46	4.61	0.00	0.00	1.40	1.42	2.64
TRINITY_DN1005571_c0_g1	0.00	0.00	0.00	23.00	0.00	0.00	0.00	0.00	19.04	26.91
TRINITY_DN1005573_c0_g1	0.00	0.00	0.00	0.00	0.00	0.00	0.00	7.69	0.00	0.00
TRINITY_DN1005577_c0_g1	0.00	0.00	0.00	0.00	0.00	0.00	0.00	0.00	0.00	0.00
TRINITY_DN100557_c0_g1	0.00	0.00	0.00	0.00	0.00	0.00	0.00	0.00	0.00	0.00
TRINITY_DN100557_c2_g1	0.00	0.00	0.00	0.00	0.00	0.00	45.90	0.00	0.00	21.49
TRINITY_DN1005582_c0_g1	0.00	0.00	0.00	4.37	0.00	0.00	0.00	0.00	0.00	4.05
TRINITY_DN1005583_c0_g1	0.00	0.00	0.00	0.00	0.00	0.00	0.00	0.00	0.00	8.29
TRINITY_DN1005584_c0_g1	0.00	0.00	0.00	9.54	0.00	0.00	0.00	0.00	0.00	12.27
TRINITY_DN1005585_c0_g1	0.00	0.00	0.00	0.00	0.00	0.00	0.00	0.00	0.00	0.00
TRINITY_DN1005586_c0_g1	0.00	0.00	0.00	0.00	0.00	0.00	0.00	0.00	0.00	0.00
TRINITY_DN1005589_c0_g1	0.00	0.00	0.00	0.00	0.00	0.00	0.00	0.00	0.00	0.00
TRINITY_DN100558_c0_g1	6.13	0.00	0.00	0.00	6.40	0.00	0.00	0.00	0.00	0.00
TRINITY_DN1005590_c0_g1	0.00	4.04	0.00	0.00	0.00	0.00	0.00	0.00	0.00	0.00
TRINITY_DN1005591_c0_g1	0.00	0.00	0.00	0.00	0.00	0.00	0.00	0.00	0.00	28.26
TRINITY_DN1005592_c0_g1	0.00	0.00	0.00	0.00	0.00	0.00	0.00	0.00	9.39	0.00
TRINITY_DN1005593_c0_g1	0.00	0.00	0.00	0.00	0.00	0.00	0.00	0.00	4.18	0.00
TRINITY_DN1005598_c0_g1	0.00	0.00	0.00	0.00	0.00	0.00	0.00	0.00	0.00	0.00
TRINITY_DN100559_c1_g1	6.08	0.00	0.00	0.00	0.00	0.00	0.00	0.00	5.78	5.60
TRINITY_DN10055_c0_g2	0.00	1.58	2.26	0.00	2.46	5.13	6.08	5.82	26.44	19.17
TRINITY_DN10055_c0_g4	12.95	76.06	19.65	82.79	20.29	16.93	45.14	0.00	36.94	53.72
TRINITY_DN10055_c1_g1	0.00	0.00	0.00	0.00	0.00	0.00	0.00	6.97	0.00	0.00
TRINITY_DN1005600_c0_g1	0.00	0.00	0.00	0.00	0.00	3.13	0.00	0.00	3.49	0.00
TRINITY_DN1005601_c0_g1	0.00	0.00	0.00	7.91	0.00	0.00	0.00	0.00	0.00	0.00
TRINITY_DN1005602_c0_g1	4.37	0.00	0.00	0.00	0.00	0.00	0.00	0.00	0.00	4.00
TRINITY_DN1005603_c0_g1	0.00	0.00	0.00	0.00	0.00	0.00	0.00	0.00	0.00	0.00
TRINITY_DN1005606_c0_g1	0.00	15.93	0.00	0.00	0.00	0.00	0.00	0.00	0.00	0.00
TRINITY_DN1005607_c0_g1	36.56	0.00	0.00	0.00	0.00	0.00	0.00	17.09	0.00	0.00
TRINITY_DN1005609_c0_g1	0.00	0.00	0.00	0.00	8.77	0.00	0.00	8.25	0.00	7.74
TRINITY_DN100560_c0_g1	0.00	0.00	0.00	0.00	0.00	0.00	0.00	0.00	0.00	0.00
TRINITY_DN100560_c1_g1	0.00	0.00	0.00	0.00	0.00	0.00	0.00	0.00	0.00	9.63
TRINITY_DN100560_c4_g1	0.00	0.00	0.00	0.00	0.00	0.00	18.23	0.00	0.00	12.71
TRINITY_DN100560_c5_g1	5.53	12.74	0.00	0.00	0.00	0.00	0.00	0.00	20.98	0.00
TRINITY_DN100560_c7_g1	0.00	0.00	0.00	0.00	0.00	0.00	0.00	0.00	0.00	0.00
TRINITY_DN1005610_c0_g1	0.00	0.00	0.00	0.00	0.00	0.00	0.00	0.00	0.00	0.00
TRINITY_DN1005611_c0_g1	0.00	0.00	0.00	0.00	0.00	0.00	0.00	0.00	0.00	0.00
TRINITY_DN1005612_c0_g1	0.00	0.00	0.00	0.00	0.00	0.00	0.00	0.00	0.00	0.00
TRINITY_DN1005613_c0_g1	0.00	0.00	0.00	2.13	0.00	0.00	0.00	0.00	0.00	1.93
TRINITY_DN1005614_c0_g1	0.00	0.00	0.00	0.00	0.00	0.00	0.00	0.00	4.98	0.00
TRINITY_DN1005616_c0_g1	0.00	0.00	0.00	0.00	0.00	0.00	0.00	0.00	0.00	0.00
TRINITY_DN100561_c0_g1	0.00	0.00	0.00	0.00	0.00	0.00	0.00	0.00	5.73	11.10
TRINITY_DN1005621_c0_g1	0.00	0.00	0.00	0.00	0.00	0.00	0.00	0.00	0.00	0.00
TRINITY_DN1005622_c0_g1	41.35	0.00	0.00	0.00	0.00	0.00	0.00	0.00	0.00	0.00
TRINITY_DN1005623_c0_g1	0.00	0.00	0.00	0.00	0.00	0.00	0.00	0.00	0.00	0.00
TRINITY_DN1005625_c0_g1	0.00	0.00	0.00	0.00	0.00	0.00	0.00	0.00	0.00	0.00
TRINITY_DN1005626_c0_g1	0.00	0.00	0.00	0.00	0.00	0.00	0.00	0.00	0.00	0.00
TRINITY_DN1005627_c0_g1	0.00	0.00	0.00	0.00	0.00	0.00	25.03	0.00	0.00	0.00
TRINITY_DN1005628_c0_g1	8.60	0.00	0.00	0.00	0.00	0.00	0.00	0.00	16.42	0.00
TRINITY_DN100562_c0_g1	5.21	8.68	0.00	3.78	0.00	0.00	3.63	0.00	1.41	1.03
TRINITY_DN100562_c1_g1	0.00	0.00	0.00	0.00	0.00	2.99	0.00	0.00	0.00	3.18
TRINITY_DN1005631_c0_g1	16.53	12.69	0.00	0.00	0.00	0.00	0.00	0.00	5.22	15.16
TRINITY_DN1005633_c0_g1	0.00	0.00	0.00	0.00	0.00	0.00	0.00	0.00	0.00	9.57
TRINITY_DN1005634_c0_g1	0.00	0.00	0.00	74.13	0.00	0.00	0.00	0.00	0.00	0.00
TRINITY_DN1005635_c0_g1	0.00	0.00	0.00	0.00	0.00	0.00	0.00	0.00	0.00	0.00
TRINITY_DN1005637_c0_g1	0.00	0.00	0.00	0.00	0.00	0.00	0.00	0.00	7.16	0.00
TRINITY_DN1005638_c0_g1	0.00	0.00	26.86	0.00	0.00	0.00	0.00	0.00	0.00	0.00
TRINITY_DN100563_c0_g1	0.00	0.00	0.00	0.00	0.00	0.00	0.00	0.00	0.00	0.00
TRINITY_DN100563_c0_g2	0.00	0.00	0.00	0.00	0.00	0.00	0.00	0.00	0.00	0.00
TRINITY_DN100563_c1_g1	0.00	0.00	0.00	44.35	0.00	0.00	0.00	0.00	14.78	0.00
TRINITY_DN100563_c2_g1	0.00	0.00	6.49	0.00	0.00	0.00	0.00	0.00	0.00	0.00
TRINITY_DN1005640_c0_g1	0.00	0.00	0.00	0.00	0.00	0.00	0.00	0.00	0.00	0.00
TRINITY_DN1005641_c0_g1	19.73	0.00	0.00	0.00	0.00	0.00	25.28	0.00	0.00	17.84
TRINITY_DN1005642_c0_g1	0.00	0.00	0.00	0.00	0.00	0.00	0.00	0.00	0.00	0.00
TRINITY_DN1005643_c0_g1	0.00	9.08	0.00	0.00	0.00	0.00	0.00	0.00	0.00	0.00
TRINITY_DN1005644_c0_g1	0.00	0.00	0.00	0.00	0.00	0.00	0.00	0.00	0.00	0.00
TRINITY_DN1005645_c0_g1	0.00	0.00	0.00	0.00	0.00	0.00	0.00	0.00	15.16	0.00
TRINITY_DN1005646_c0_g1	0.00	0.00	0.00	0.00	0.00	0.00	0.00	0.00	0.00	0.00
TRINITY_DN1005647_c0_g1	1.20	0.00	1.62	0.00	0.00	0.00	1.87	0.00	1.59	1.48
TRINITY_DN100564_c0_g1	91.89	0.00	2.69	0.00	0.00	0.00	0.00	0.00	0.00	0.00
TRINITY_DN100564_c1_g1	0.00	0.00	0.00	0.00	0.00	0.00	0.00	0.00	0.00	0.00
TRINITY_DN100564_c3_g1	0.00	0.00	0.00	0.00	0.00	0.00	0.00	0.00	0.00	3.18
TRINITY_DN1005650_c0_g1	0.00	0.00	2.21	0.00	0.00	0.00	0.00	0.00	0.00	2.02
TRINITY_DN1005651_c0_g1	0.00	0.00	0.00	7.14	7.57	0.00	0.00	0.00	0.00	0.00
TRINITY_DN1005655_c0_g1	0.00	0.00	0.00	0.00	0.00	0.00	0.00	0.00	5.92	5.73
TRINITY_DN1005656_c0_g1	0.00	0.00	0.00	6.37	0.00	0.00	0.00	0.00	18.28	0.00
TRINITY_DN100565_c0_g1	14.12	0.00	0.00	0.00	0.00	12.06	55.59	0.00	0.00	0.00
TRINITY_DN100565_c0_g2	0.00	0.00	0.00	0.00	0.00	0.00	0.00	0.00	0.00	0.00
TRINITY_DN100565_c1_g1	0.00	0.00	0.00	23.31	0.00	0.00	0.00	0.00	0.00	0.00
TRINITY_DN100565_c6_g1	0.00	0.00	0.00	0.00	0.00	0.00	0.00	0.00	0.00	0.00
TRINITY_DN1005660_c0_g1	0.00	0.00	0.00	0.00	0.00	0.00	0.00	0.00	8.44	24.41
TRINITY_DN1005661_c0_g1	0.00	0.00	0.00	0.00	0.00	0.00	0.00	0.00	0.00	0.00
TRINITY_DN1005662_c0_g1	0.00	9.08	0.00	1.73	0.00	0.00	5.95	0.00	0.00	3.13
TRINITY_DN1005663_c0_g1	0.00	0.00	0.00	0.00	0.00	0.00	0.00	0.00	0.00	0.00
TRINITY_DN1005668_c0_g1	0.00	0.00	0.00	0.00	0.00	0.00	0.00	0.00	0.00	0.00
TRINITY_DN100566_c0_g1	0.00	0.00	0.00	0.00	0.00	0.00	0.00	5.08	0.00	4.73
TRINITY_DN1005670_c0_g1	0.00	0.00	0.00	0.00	0.00	0.00	0.00	0.00	0.00	0.00
TRINITY_DN1005672_c0_g1	0.00	0.00	0.00	0.00	0.00	0.00	4.80	0.00	0.00	3.60
TRINITY_DN1005673_c0_g1	5.08	2.73	0.00	0.00	0.00	0.00	0.00	0.00	0.00	2.31
TRINITY_DN1005674_c0_g1	4.63	5.24	4.64	0.00	4.84	3.98	0.00	0.00	8.81	13.25
TRINITY_DN1005676_c0_g1	0.00	0.00	0.00	0.00	0.00	0.00	0.00	0.00	7.78	7.49
TRINITY_DN1005677_c0_g1	0.00	29.61	0.00	0.00	0.00	0.00	0.00	0.00	0.00	0.00
TRINITY_DN100567_c0_g1	0.00	0.00	0.00	0.00	0.00	0.00	0.00	0.00	0.00	0.00
TRINITY_DN100567_c1_g1	0.00	0.00	0.00	15.68	16.88	0.00	0.00	0.00	0.00	0.00
TRINITY_DN100567_c2_g1	48.72	0.00	0.00	0.00	0.00	0.00	0.00	0.00	15.58	0.00
TRINITY_DN100567_c2_g2	0.00	0.00	0.00	0.00	0.00	0.00	0.00	0.00	0.00	0.00
TRINITY_DN1005682_c0_g1	0.00	0.00	0.00	0.00	0.00	8.26	0.00	0.00	0.00	8.76
TRINITY_DN1005684_c0_g1	6.45	0.00	0.00	0.00	0.00	0.00	0.00	6.36	0.00	0.00
TRINITY_DN1005685_c0_g1	0.00	0.00	0.00	0.00	0.00	0.00	0.00	0.00	0.00	0.00
TRINITY_DN1005686_c0_g1	0.00	0.00	0.00	0.00	0.00	0.00	0.00	0.00	0.00	0.00
TRINITY_DN1005689_c0_g1	0.00	0.00	0.00	0.00	0.00	0.00	0.00	0.00	0.00	6.67
TRINITY_DN100568_c0_g1	0.00	0.00	28.97	18.57	0.00	0.00	24.71	0.00	9.12	26.29
TRINITY_DN1005690_c0_g1	0.00	4.13	0.00	0.00	0.00	0.00	4.51	0.00	0.00	3.39
TRINITY_DN1005692_c0_g1	0.00	0.00	0.00	0.00	0.00	0.00	0.00	0.00	0.00	0.00
TRINITY_DN1005693_c0_g1	0.00	0.00	0.00	0.00	0.00	0.00	0.00	0.00	0.00	0.00
TRINITY_DN1005694_c0_g1	0.00	0.00	24.41	0.00	0.00	0.00	0.00	0.00	11.60	0.00
TRINITY_DN1005695_c0_g1	3.56	7.87	0.00	0.00	0.00	6.11	0.00	0.00	3.40	3.25
TRINITY_DN1005696_c0_g1	2.27	0.00	0.00	0.00	0.00	0.00	0.00	2.19	17.73	4.12
TRINITY_DN1005699_c0_g1	0.00	0.00	0.00	3.33	0.00	0.00	0.00	0.00	0.00	0.00
TRINITY_DN1005701_c0_g1	0.00	0.00	0.00	0.00	0.00	0.00	0.00	0.00	0.00	0.00
TRINITY_DN1005702_c0_g1	0.00	0.00	0.00	0.00	0.00	0.00	0.00	0.00	0.00	0.00
TRINITY_DN1005705_c0_g1	0.00	6.66	0.00	0.00	0.00	0.00	0.00	0.00	0.00	5.28
TRINITY_DN1005706_c0_g1	0.00	0.00	0.00	0.00	0.00	0.00	0.00	2.51	0.00	2.35
TRINITY_DN1005707_c0_g1	0.00	3.32	0.00	0.00	6.40	0.00	7.28	0.00	0.00	2.78
TRINITY_DN1005709_c0_g1	0.00	0.00	6.67	0.00	6.88	0.00	0.00	0.00	0.00	12.15
TRINITY_DN100570_c0_g1	0.00	10.12	0.00	0.00	0.00	0.00	0.00	0.00	8.03	15.49
TRINITY_DN1005710_c0_g1	0.00	0.00	0.00	0.00	0.00	0.00	0.00	0.00	0.00	16.17
TRINITY_DN1005711_c0_g1	0.00	0.00	0.00	0.00	0.00	15.47	0.00	0.00	0.00	0.00
TRINITY_DN1005713_c0_g1	10.53	2.84	0.00	0.00	0.00	0.00	3.11	0.00	0.00	16.76
TRINITY_DN1005718_c0_g1	0.00	0.00	0.00	15.20	0.00	6.74	0.00	0.00	7.37	0.00
TRINITY_DN1005719_c0_g1	0.00	0.00	0.00	0.00	0.00	0.00	0.00	0.00	0.00	0.00
TRINITY_DN100571_c0_g1	6.59	9.17	0.00	0.00	0.00	0.00	0.00	0.00	12.47	11.57
TRINITY_DN100571_c0_g2	0.00	0.00	0.00	0.00	0.00	0.00	0.00	0.00	0.00	0.00
TRINITY_DN100571_c0_g3	6.32	1.66	1.57	3.17	1.67	5.38	14.47	1.53	19.96	0.00
TRINITY_DN100571_c2_g1	0.00	0.00	0.00	0.00	0.00	0.00	0.00	0.00	0.00	0.00
TRINITY_DN100571_c2_g2	0.00	10.87	0.00	0.00	0.00	0.00	0.00	0.00	4.55	13.16
TRINITY_DN100571_c4_g1	27.48	31.54	3.93	38.88	4.11	6.75	19.15	0.00	2.52	9.94
TRINITY_DN1005723_c0_g1	0.00	17.51	0.00	0.00	0.00	0.00	0.00	0.00	0.00	22.13
TRINITY_DN1005728_c0_g1	0.00	6.31	11.02	0.00	0.00	0.00	0.00	0.00	5.20	5.03
TRINITY_DN1005729_c0_g1	0.00	0.00	0.00	0.00	0.00	0.00	42.43	0.00	0.00	0.00
TRINITY_DN1005730_c0_g1	0.00	0.00	0.00	0.00	0.00	0.00	0.00	0.00	0.00	0.00
TRINITY_DN1005731_c0_g1	0.00	12.36	0.00	0.00	0.00	0.00	0.00	0.00	0.00	0.00
TRINITY_DN1005733_c0_g1	2.81	0.00	0.00	0.00	0.00	2.00	0.00	0.00	2.26	0.00
TRINITY_DN1005734_c0_g1	0.00	0.00	0.00	0.00	0.00	0.00	0.00	0.00	0.00	0.00
TRINITY_DN1005739_c0_g1	4.81	0.00	0.00	0.00	0.00	0.00	0.00	0.00	0.00	0.00
TRINITY_DN100573_c0_g1	0.00	0.00	0.00	0.00	0.00	0.00	0.00	0.00	3.44	3.28
TRINITY_DN100573_c1_g1	0.00	0.00	0.00	0.00	0.00	0.00	8.35	0.00	0.00	3.15
TRINITY_DN1005740_c0_g1	9.29	0.00	0.00	0.00	0.00	0.00	11.49	0.00	0.00	8.50
TRINITY_DN1005741_c0_g1	0.00	0.00	0.00	0.00	8.10	0.00	0.00	0.00	0.00	0.00
TRINITY_DN1005742_c0_g1	0.00	0.00	0.00	0.00	0.00	0.00	0.00	0.00	0.00	0.00
TRINITY_DN1005743_c0_g1	0.00	0.00	0.00	0.00	0.00	0.00	0.00	0.00	5.73	0.00
TRINITY_DN1005744_c0_g1	0.00	0.00	0.00	0.00	0.00	0.00	0.00	0.00	0.00	0.00
TRINITY_DN1005746_c0_g1	0.00	0.00	0.00	0.00	0.00	0.00	0.00	0.00	0.00	0.00
TRINITY_DN1005747_c0_g1	0.00	0.00	0.00	0.00	0.00	0.00	0.00	0.00	0.00	0.00
TRINITY_DN1005748_c0_g1	3.02	1.58	0.00	0.00	1.60	1.29	5.18	1.46	1.47	1.37
TRINITY_DN1005749_c0_g1	0.00	0.00	0.00	0.00	0.00	0.00	0.00	0.00	0.00	0.00
TRINITY_DN100574_c0_g1	6.32	0.00	0.00	0.00	6.63	0.00	37.55	0.00	0.00	2.88
TRINITY_DN100574_c0_g2	0.00	0.00	0.00	0.00	0.00	0.00	0.00	0.00	0.00	0.00
TRINITY_DN1005750_c0_g1	0.00	0.00	0.00	0.00	0.00	0.00	0.00	0.00	0.00	2.98
TRINITY_DN1005751_c0_g1	0.00	0.00	0.00	0.00	0.00	0.00	13.43	0.00	9.87	0.00
TRINITY_DN1005752_c0_g1	0.00	5.98	0.00	0.00	0.00	0.00	0.00	0.00	4.96	0.00
TRINITY_DN1005753_c0_g1	7.95	0.00	0.00	0.00	0.00	0.00	0.00	0.00	0.00	0.00
TRINITY_DN1005755_c0_g1	5.72	0.00	0.00	0.00	0.00	0.00	0.00	0.00	5.43	0.00
TRINITY_DN1005757_c0_g1	0.00	0.00	0.00	0.00	0.00	0.00	0.00	0.00	0.00	0.00
TRINITY_DN1005758_c0_g1	0.00	0.00	0.00	0.00	0.00	0.00	0.00	0.00	0.00	0.00
TRINITY_DN1005759_c0_g1	0.00	0.00	0.00	0.00	0.00	0.00	0.00	0.00	0.00	0.00
TRINITY_DN100575_c0_g1	0.00	0.00	0.00	0.00	0.00	9.95	14.88	0.00	0.00	6.04
TRINITY_DN100575_c1_g1	25.91	0.00	0.00	0.00	0.00	11.29	0.00	0.00	0.00	0.00
TRINITY_DN100575_c2_g1	4.09	0.00	0.00	0.00	0.00	0.00	0.00	0.00	0.00	0.00
TRINITY_DN100575_c2_g3	0.00	0.00	0.00	8.25	0.00	0.00	0.00	0.00	4.98	0.00
TRINITY_DN100575_c3_g2	0.00	0.00	0.00	0.00	0.00	7.54	0.00	0.00	0.00	15.91
TRINITY_DN100575_c4_g1	0.00	0.00	0.00	0.00	0.00	0.00	24.19	0.00	0.00	0.00
TRINITY_DN100575_c5_g1	0.00	0.00	0.00	0.00	0.00	0.00	0.00	0.00	0.00	0.00
TRINITY_DN100575_c6_g1	18.28	0.00	0.00	0.00	0.00	0.00	0.00	0.00	17.61	0.00
TRINITY_DN1005760_c0_g1	0.00	0.00	0.00	0.00	0.00	0.00	0.00	0.00	0.00	3.70
TRINITY_DN1005762_c0_g1	0.00	0.00	0.00	0.00	0.00	0.00	0.00	0.00	0.00	0.00
TRINITY_DN1005763_c0_g1	0.00	0.00	0.00	0.00	0.00	0.00	0.00	0.00	0.00	0.00
TRINITY_DN1005765_c0_g1	0.00	0.00	0.00	0.00	0.00	0.00	0.00	13.79	0.00	12.86
TRINITY_DN1005767_c0_g1	0.00	0.00	0.00	0.00	0.00	0.00	0.00	0.00	6.73	0.00
TRINITY_DN100576_c0_g1	4.20	0.00	1.85	0.94	1.12	2.38	2.53	0.90	9.12	14.93
TRINITY_DN100576_c1_g1	2.87	0.00	0.00	0.00	3.02	0.00	0.00	0.00	0.00	0.00
TRINITY_DN100576_c2_g1	4.18	0.00	0.00	0.00	7.11	0.00	7.62	0.00	0.00	3.58
TRINITY_DN100576_c3_g1	0.00	0.00	0.00	0.00	0.00	0.00	0.00	0.00	0.00	14.13
TRINITY_DN100576_c3_g2	0.00	0.00	0.00	0.00	0.00	0.00	0.00	0.00	0.00	0.00
TRINITY_DN100576_c5_g1	0.00	2.16	0.00	0.00	0.00	0.00	4.71	0.00	3.93	7.38
TRINITY_DN100576_c6_g1	10.30	5.88	0.00	0.00	16.12	4.44	0.00	5.06	0.00	9.43
TRINITY_DN100576_c8_g1	0.00	0.00	6.37	0.00	0.00	0.00	0.00	0.00	0.00	5.81
TRINITY_DN1005771_c0_g1	0.00	0.00	0.00	0.00	0.00	0.00	0.00	14.78	0.00	0.00
TRINITY_DN1005775_c0_g1	0.00	0.00	0.00	0.00	0.00	0.00	0.00	0.00	0.00	0.00
TRINITY_DN1005776_c0_g1	0.00	0.00	0.00	0.00	0.00	0.00	0.00	0.00	0.00	0.00
TRINITY_DN1005778_c0_g1	0.00	6.18	10.81	0.00	0.00	0.00	0.00	5.29	0.00	4.93
TRINITY_DN1005779_c0_g1	0.00	21.00	0.00	0.00	0.00	0.00	0.00	0.00	0.00	0.00
TRINITY_DN100577_c0_g1	0.00	19.48	0.00	0.00	0.00	0.00	21.10	0.00	15.58	0.00
TRINITY_DN100577_c0_g2	7.56	0.00	0.00	7.42	0.00	0.00	0.00	0.00	0.00	0.00
TRINITY_DN1005780_c0_g1	0.00	0.00	0.00	0.00	0.00	0.00	0.00	0.00	0.00	0.00
TRINITY_DN1005782_c0_g1	0.00	0.00	0.00	0.00	0.00	0.00	0.00	0.00	0.00	10.02
TRINITY_DN1005783_c0_g1	0.00	2.88	0.00	0.00	0.00	0.00	0.00	0.00	5.14	2.43
TRINITY_DN1005784_c0_g1	5.17	0.00	0.00	0.00	0.00	0.00	0.00	0.00	0.00	0.00
TRINITY_DN1005785_c0_g1	0.00	0.00	0.00	6.29	0.00	0.00	0.00	0.00	0.00	0.00
TRINITY_DN1005786_c0_g1	0.00	0.00	0.00	0.00	0.00	0.00	16.43	0.00	0.00	23.01
TRINITY_DN1005787_c0_g1	0.00	0.00	0.00	0.00	4.83	0.00	5.71	0.00	0.00	0.00
TRINITY_DN100578_c0_g1	3.81	8.49	0.00	0.00	0.00	0.00	0.00	0.00	0.00	0.00
TRINITY_DN1005790_c0_g1	0.00	0.00	0.00	0.00	0.00	0.00	0.00	0.00	0.00	0.00
TRINITY_DN1005794_c0_g1	0.00	0.00	0.00	0.00	0.00	0.00	0.00	0.00	0.00	0.00
TRINITY_DN1005796_c0_g1	0.00	0.00	0.00	0.00	0.00	0.00	0.00	0.00	7.53	0.00
TRINITY_DN1005797_c0_g1	29.98	0.00	0.00	0.00	0.00	0.00	0.00	0.00	0.00	0.00
TRINITY_DN1005798_c0_g1	0.00	0.00	0.00	0.00	0.00	0.00	0.00	0.00	0.00	0.00
TRINITY_DN1005799_c0_g1	0.00	0.00	0.00	0.00	0.00	2.71	0.00	0.00	0.00	2.89
TRINITY_DN100579_c1_g1	0.00	0.00	0.00	0.00	0.00	0.00	0.00	0.00	0.00	0.00
TRINITY_DN10057_c0_g1	0.00	0.00	0.00	0.00	0.00	0.00	0.00	0.00	15.89	0.00
TRINITY_DN10057_c1_g1	0.00	0.00	0.00	0.00	0.00	0.00	0.00	0.00	0.00	11.67
TRINITY_DN1005800_c0_g1	0.00	0.00	0.00	0.00	0.00	0.00	0.00	0.00	0.00	0.00
TRINITY_DN1005803_c0_g1	0.00	7.38	6.05	0.00	10.02	1.73	3.44	0.00	1.00	3.71
TRINITY_DN1005804_c0_g1	0.00	0.00	0.00	0.00	0.00	0.00	0.00	0.00	0.00	7.87
TRINITY_DN1005805_c0_g1	0.00	0.00	0.00	0.00	0.00	0.00	0.00	0.00	11.76	0.00
TRINITY_DN1005806_c0_g1	0.00	0.00	0.00	0.00	0.00	2.96	0.00	0.00	0.00	3.14
TRINITY_DN1005808_c0_g1	0.00	0.00	0.00	0.00	0.00	0.00	0.00	0.00	7.82	15.06
TRINITY_DN100580_c0_g1	0.00	0.00	0.00	0.00	0.00	0.00	0.00	0.00	0.00	0.00
TRINITY_DN100580_c0_g2	0.00	0.00	0.00	0.00	0.00	0.00	45.40	0.00	31.01	0.00
TRINITY_DN100580_c0_g3	0.00	0.00	0.00	0.00	0.00	0.00	0.00	0.00	0.00	0.00
TRINITY_DN100580_c0_g4	0.00	0.00	0.00	0.00	0.00	0.00	7.64	5.96	5.76	0.00
TRINITY_DN100580_c1_g1	0.00	0.00	0.00	0.00	0.00	0.00	0.00	0.00	0.00	0.00
TRINITY_DN100580_c1_g2	0.00	0.00	0.00	0.00	0.00	0.00	0.00	0.00	0.00	0.00
TRINITY_DN100580_c7_g1	0.00	0.00	0.00	0.00	0.00	0.00	0.00	0.00	0.00	0.00
TRINITY_DN1005811_c0_g1	0.00	0.00	0.00	0.00	0.00	0.00	0.00	0.00	7.58	0.00
TRINITY_DN1005812_c0_g1	0.00	0.00	0.00	0.00	0.00	0.00	0.00	0.00	0.00	0.00
TRINITY_DN1005814_c0_g1	0.00	0.00	0.00	0.00	0.00	0.00	0.00	0.00	0.00	3.06
TRINITY_DN1005818_c0_g1	0.00	0.00	0.00	0.00	0.00	0.00	0.00	0.00	3.85	0.00
TRINITY_DN1005819_c0_g1	0.00	5.54	0.00	4.80	0.00	0.00	0.00	0.00	0.00	0.00
TRINITY_DN100581_c0_g1	0.00	0.00	0.00	0.00	0.00	0.00	0.00	0.00	0.00	7.91
TRINITY_DN100581_c0_g2	0.00	0.00	0.00	0.00	0.00	0.00	0.00	0.00	0.00	0.00
TRINITY_DN100581_c1_g1	0.00	0.00	0.00	5.43	0.00	0.00	0.00	0.00	0.00	0.00
TRINITY_DN1005823_c0_g1	0.00	0.00	22.85	10.90	0.00	0.00	0.00	0.00	0.00	0.00
TRINITY_DN1005824_c0_g1	0.00	0.00	0.00	0.00	0.00	0.00	0.00	0.00	5.05	4.88
TRINITY_DN1005825_c0_g1	9.77	59.42	0.00	0.00	10.17	16.93	38.07	9.51	74.68	17.97
TRINITY_DN1005826_c0_g1	0.00	0.00	0.00	0.00	0.00	0.00	0.00	0.00	0.00	8.65
TRINITY_DN1005827_c0_g1	0.00	0.00	0.00	0.00	0.00	0.00	0.00	0.00	0.00	0.00
TRINITY_DN100582_c1_g1	0.00	0.00	0.00	0.00	0.00	0.00	0.00	0.00	0.00	33.40
TRINITY_DN1005830_c0_g1	0.00	21.18	0.00	0.00	0.00	0.00	0.00	0.00	0.00	0.00
TRINITY_DN1005831_c0_g1	0.00	0.00	0.00	0.00	0.00	0.00	0.00	0.00	0.00	11.01
TRINITY_DN1005832_c0_g1	0.00	0.00	0.00	0.00	0.00	6.41	0.00	0.00	7.03	6.77
TRINITY_DN1005837_c0_g1	0.00	0.00	0.00	0.00	16.73	0.00	0.00	0.00	15.58	0.00
TRINITY_DN1005838_c0_g1	0.00	0.00	0.00	0.00	0.00	0.00	0.00	0.00	0.00	3.82
TRINITY_DN100583_c0_g1	0.00	0.00	0.00	18.27	0.00	0.00	0.00	0.00	0.00	17.22
TRINITY_DN1005842_c0_g1	0.00	0.00	0.00	0.00	0.00	0.00	0.00	0.00	0.00	0.00
TRINITY_DN1005843_c0_g1	0.00	0.00	0.00	0.00	0.00	0.00	0.00	0.00	0.00	0.00
TRINITY_DN1005844_c0_g1	0.00	0.00	0.00	0.00	0.00	0.00	0.00	0.00	17.97	0.00
TRINITY_DN1005846_c0_g1	2.27	0.00	0.00	0.00	0.00	0.00	0.00	2.21	0.00	4.13
TRINITY_DN1005847_c0_g1	0.00	0.00	0.00	5.43	0.00	0.00	0.00	0.00	0.00	0.00
TRINITY_DN100584_c3_g1	0.00	0.00	0.00	0.00	0.00	0.00	6.04	0.00	0.00	0.00
TRINITY_DN1005852_c0_g1	0.00	0.00	0.00	0.00	0.00	0.00	3.07	0.00	0.00	2.46
TRINITY_DN1005854_c0_g1	0.00	0.00	0.00	15.96	0.00	14.09	0.00	0.00	0.00	0.00
TRINITY_DN1005855_c0_g1	0.00	0.00	0.00	0.00	0.00	0.00	0.00	0.00	0.00	0.00
TRINITY_DN1005856_c0_g1	0.00	0.00	0.00	0.00	0.00	0.00	0.00	0.00	0.00	0.00
TRINITY_DN1005857_c0_g1	0.00	0.00	0.00	0.00	8.62	0.00	0.00	0.00	0.00	0.00
TRINITY_DN1005858_c0_g1	0.00	0.00	0.00	0.00	0.00	0.00	0.00	0.00	0.00	0.00
TRINITY_DN1005859_c0_g1	0.00	0.00	0.00	0.00	8.93	0.00	0.00	0.00	0.00	0.00
TRINITY_DN100585_c0_g1	0.00	0.00	0.00	0.00	0.00	0.00	0.00	0.00	0.00	0.00
TRINITY_DN100585_c0_g3	0.00	22.86	0.00	0.00	0.00	0.00	6.18	0.00	9.01	18.02
TRINITY_DN100585_c0_g4	0.00	0.00	0.00	0.00	0.00	0.00	0.00	0.00	0.00	0.00
TRINITY_DN100585_c2_g1	0.00	1.28	0.00	0.00	3.89	0.00	0.00	0.00	3.59	0.00
TRINITY_DN100585_c3_g1	0.00	0.00	0.00	0.00	0.00	0.00	0.00	0.00	0.00	0.00
TRINITY_DN100585_c5_g1	0.00	0.00	0.00	0.00	0.00	0.00	0.00	0.00	12.57	0.00
TRINITY_DN1005860_c0_g1	0.00	0.00	0.00	0.00	0.00	0.00	0.00	0.00	0.00	0.00
TRINITY_DN1005861_c0_g1	0.00	0.00	0.00	0.00	0.00	0.00	0.00	0.00	0.00	0.00
TRINITY_DN1005862_c0_g1	8.12	0.00	0.00	0.00	0.00	0.00	0.00	0.00	7.74	7.45
TRINITY_DN1005863_c0_g1	0.00	0.00	0.00	17.61	0.00	0.00	0.00	0.00	0.00	50.10
TRINITY_DN1005864_c0_g1	0.00	0.00	0.00	0.00	0.00	0.00	0.00	0.00	4.98	0.00
TRINITY_DN1005865_c0_g1	0.00	0.00	0.00	0.00	0.00	0.00	0.00	0.00	0.00	0.00
TRINITY_DN1005866_c0_g1	0.00	0.00	0.00	0.00	0.00	0.00	0.00	0.00	0.00	0.00
TRINITY_DN1005867_c0_g1	0.00	0.00	0.00	7.46	0.00	0.00	0.00	0.00	0.00	27.89
TRINITY_DN100586_c1_g1	0.00	0.00	0.00	0.00	0.00	0.00	0.00	0.00	0.00	0.00
TRINITY_DN100586_c2_g1	0.00	0.00	0.00	0.00	0.00	0.00	0.00	0.00	0.00	0.00
TRINITY_DN100586_c4_g1	0.00	3.26	2.99	0.00	0.00	0.00	0.00	0.00	0.00	2.73
TRINITY_DN100586_c5_g1	0.00	0.00	0.00	0.00	0.00	0.00	0.00	0.00	0.00	0.00
TRINITY_DN100586_c7_g1	0.00	0.00	0.00	0.00	0.00	0.00	0.00	0.00	0.00	0.00
TRINITY_DN100586_c8_g1	0.00	0.00	0.00	0.00	0.00	0.00	0.00	0.00	0.00	0.00
TRINITY_DN100586_c9_g1	8.37	0.00	0.00	8.19	0.00	0.00	0.00	0.00	0.00	0.00
TRINITY_DN1005871_c0_g1	6.31	0.00	0.00	0.00	0.00	5.50	15.97	0.00	0.00	0.00
TRINITY_DN1005874_c0_g1	0.00	0.00	0.00	0.00	0.00	0.00	0.00	0.00	0.00	0.00
TRINITY_DN1005875_c0_g1	0.00	8.73	0.00	0.00	0.00	0.00	0.00	0.00	0.00	13.47
TRINITY_DN1005877_c0_g1	0.00	0.00	0.00	4.21	0.00	0.00	2.45	0.00	0.00	7.65
TRINITY_DN100587_c0_g1	0.00	0.00	0.00	0.00	0.00	0.00	0.00	0.00	0.00	0.00
TRINITY_DN100587_c0_g2	0.00	0.00	0.00	0.00	0.00	11.69	0.00	0.00	0.00	0.00
TRINITY_DN100587_c0_g3	3.93	0.00	0.00	0.00	0.00	3.37	0.00	0.00	0.00	0.00
TRINITY_DN1005880_c0_g1	0.00	0.00	0.00	0.00	0.00	0.00	0.00	0.00	0.00	0.00
TRINITY_DN1005881_c0_g1	0.00	0.00	0.00	0.00	0.00	0.00	0.00	0.00	0.00	0.00
TRINITY_DN1005883_c0_g1	0.00	0.00	0.00	0.00	0.00	5.80	0.00	0.00	0.00	0.00
TRINITY_DN1005886_c0_g1	0.00	0.00	0.00	0.00	0.00	0.00	0.00	0.00	0.00	0.00
TRINITY_DN1005887_c0_g1	0.00	0.00	0.00	0.00	0.00	0.00	0.00	0.00	0.00	0.00
TRINITY_DN1005889_c0_g1	0.00	0.00	0.00	0.00	0.00	0.00	0.00	0.00	0.00	6.97
TRINITY_DN100588_c0_g1	0.00	0.00	0.00	0.00	19.44	0.00	0.00	0.00	0.00	0.00
TRINITY_DN100588_c12_g1	0.00	14.08	0.00	0.00	0.00	0.00	0.00	0.00	0.00	0.00
TRINITY_DN100588_c14_g1	0.00	0.00	0.00	0.00	18.88	0.00	0.00	0.00	0.00	0.00
TRINITY_DN100588_c4_g1	0.00	0.00	0.00	0.00	0.00	9.16	0.00	0.00	0.00	0.00
TRINITY_DN100588_c5_g1	0.00	0.00	0.00	0.00	0.00	0.00	0.00	0.00	5.59	34.15
TRINITY_DN100588_c6_g1	0.00	0.00	0.00	0.00	0.00	7.02	0.00	7.92	19.81	14.83
TRINITY_DN100588_c8_g1	0.00	0.00	0.00	0.00	0.00	0.00	0.00	0.00	0.00	0.00
TRINITY_DN1005892_c0_g1	0.00	0.00	13.32	0.00	0.00	0.00	0.00	0.00	0.00	0.00
TRINITY_DN1005895_c0_g1	0.00	0.00	0.00	0.00	0.00	0.00	0.00	0.00	0.00	31.86
TRINITY_DN1005899_c0_g1	0.00	0.00	0.00	17.12	0.00	0.00	0.00	0.00	0.00	16.23
TRINITY_DN100589_c0_g1	0.00	0.00	0.00	0.00	0.00	0.00	0.00	10.56	0.00	0.00
TRINITY_DN100589_c0_g2	0.00	14.08	0.00	0.00	0.00	0.00	0.00	0.00	0.00	0.00
TRINITY_DN100589_c0_g3	0.00	0.00	0.00	0.00	0.00	0.00	0.00	0.00	0.00	0.00
TRINITY_DN100589_c0_g4	0.00	0.00	0.00	0.00	0.00	0.00	0.00	0.00	0.00	0.00
TRINITY_DN10058_c0_g1	21.66	0.00	0.00	10.19	8.58	16.87	0.00	0.00	17.14	76.21
TRINITY_DN1005900_c0_g1	10.48	0.00	0.00	0.00	0.00	0.00	0.00	0.00	10.00	19.26
TRINITY_DN1005901_c0_g1	0.00	14.24	4.23	0.00	22.12	0.00	0.00	0.00	0.00	7.72
TRINITY_DN1005903_c0_g1	0.00	0.00	4.76	0.00	0.00	0.00	0.00	0.00	0.00	4.34
TRINITY_DN1005906_c0_g1	0.00	0.00	0.00	0.00	0.00	0.00	0.00	0.00	0.00	8.28
TRINITY_DN1005907_c0_g1	0.00	0.00	0.00	0.00	0.00	0.00	0.00	0.00	0.00	0.00
TRINITY_DN1005908_c0_g1	0.00	0.00	0.00	0.00	0.00	0.00	0.00	0.00	0.00	0.00
TRINITY_DN1005910_c0_g1	0.00	0.00	0.00	0.00	0.00	0.00	0.00	0.00	0.00	0.00
TRINITY_DN1005913_c0_g1	0.00	0.00	0.00	0.00	0.00	0.00	0.00	0.00	0.00	0.00
TRINITY_DN1005914_c0_g1	0.00	0.00	0.00	0.00	0.00	0.00	0.00	0.00	0.00	0.00
TRINITY_DN1005916_c0_g1	0.00	0.00	0.00	0.00	0.00	0.00	0.00	7.16	0.00	0.00
TRINITY_DN1005917_c0_g1	0.00	0.00	0.00	0.00	0.00	0.00	6.77	0.00	2.73	2.59
TRINITY_DN100591_c0_g1	0.00	0.00	0.00	0.00	0.00	0.00	0.00	0.00	0.00	0.00
TRINITY_DN100591_c1_g1	0.00	0.00	0.00	0.00	0.00	0.00	0.00	0.00	10.94	0.00
TRINITY_DN1005920_c0_g1	0.00	0.00	0.00	0.00	0.00	0.00	0.00	0.00	0.00	0.00
TRINITY_DN1005921_c0_g1	0.00	0.00	0.00	0.00	0.00	0.00	0.00	0.00	0.00	7.04
TRINITY_DN1005922_c0_g1	0.00	0.00	0.00	0.00	0.00	0.00	0.00	0.00	0.00	0.00
TRINITY_DN1005923_c0_g1	0.00	36.07	0.00	0.00	0.00	0.00	0.00	9.61	0.00	9.09
TRINITY_DN1005926_c0_g1	0.00	0.00	0.00	0.00	0.00	0.00	0.00	0.00	3.99	0.00
TRINITY_DN1005929_c0_g1	0.00	0.00	0.00	0.00	0.00	0.00	0.00	0.00	0.00	0.00
TRINITY_DN100592_c0_g1	0.00	10.73	0.00	0.00	8.92	0.00	0.00	0.00	0.00	0.00
TRINITY_DN1005930_c0_g1	0.00	0.00	0.00	0.00	0.00	0.00	14.36	0.00	0.00	0.00
TRINITY_DN1005931_c0_g1	0.00	0.00	0.00	0.00	0.00	0.00	15.09	0.00	0.00	10.60
TRINITY_DN1005932_c0_g1	0.00	0.00	0.00	0.00	0.00	6.57	0.00	0.00	0.00	0.00
TRINITY_DN1005933_c0_g1	0.00	0.00	0.00	5.74	0.00	0.00	0.00	0.00	0.00	5.25
TRINITY_DN1005936_c0_g1	2.36	4.92	0.00	0.00	0.00	1.01	0.00	0.00	4.62	8.60
TRINITY_DN1005937_c0_g1	2.10	0.00	0.00	0.00	2.21	0.00	0.00	0.00	0.00	0.00
TRINITY_DN1005938_c0_g1	0.00	0.00	0.00	0.00	13.43	0.00	0.00	0.00	0.00	0.00
TRINITY_DN1005939_c0_g1	0.00	0.00	0.00	0.00	0.00	0.00	0.00	0.00	17.18	0.00
TRINITY_DN100593_c0_g1	1.18	1.22	2.34	1.19	0.00	0.00	1.33	0.00	0.00	2.14
TRINITY_DN100593_c0_g3	0.00	0.00	4.82	0.00	5.03	0.00	17.86	0.00	0.00	0.00
TRINITY_DN100593_c0_g4	0.00	19.93	50.53	0.00	0.00	42.26	0.00	15.70	16.05	0.00
TRINITY_DN100593_c0_g5	0.00	0.00	0.00	0.00	0.00	0.00	0.00	0.00	0.00	5.53
TRINITY_DN100593_c0_g6	0.00	0.00	0.00	0.00	0.00	0.00	0.00	0.00	0.00	0.00
TRINITY_DN100593_c1_g2	0.00	0.00	0.00	0.00	0.00	0.00	0.00	0.00	0.00	0.00
TRINITY_DN100593_c4_g1	0.28	0.00	0.00	0.00	0.00	0.00	0.00	0.00	0.00	0.06
TRINITY_DN1005940_c0_g1	0.00	0.00	0.00	0.00	0.00	0.00	0.00	0.00	0.00	0.00
TRINITY_DN1005941_c0_g1	0.00	0.00	0.00	0.00	0.00	0.00	8.02	0.00	0.00	3.17
TRINITY_DN1005946_c0_g1	0.00	15.45	0.00	0.00	0.00	0.00	0.00	0.00	0.00	23.15
TRINITY_DN1005947_c0_g1	0.00	0.00	0.00	0.00	0.00	0.00	0.00	0.00	0.00	0.00
TRINITY_DN1005948_c0_g1	23.77	0.00	0.00	0.00	0.00	0.00	0.00	0.00	0.00	0.00
TRINITY_DN1005949_c0_g1	0.00	0.00	0.00	17.61	0.00	0.00	0.00	0.00	0.00	0.00
TRINITY_DN100594_c0_g1	14.74	17.81	0.00	36.87	0.00	0.00	0.00	0.00	0.00	32.03
TRINITY_DN100594_c1_g1	0.00	0.00	0.00	0.00	0.00	10.57	0.00	0.00	0.00	26.02
TRINITY_DN1005950_c0_g1	0.00	0.00	0.00	0.00	0.00	0.00	0.00	0.00	0.00	0.00
TRINITY_DN1005951_c0_g1	0.00	0.00	25.65	0.00	0.00	0.00	0.00	0.00	0.00	0.00
TRINITY_DN1005955_c0_g1	0.00	0.00	0.00	0.00	0.00	0.00	0.00	0.00	0.00	0.00
TRINITY_DN1005957_c0_g1	0.00	0.00	0.00	0.00	0.00	0.00	0.00	0.00	0.00	10.25
TRINITY_DN1005959_c0_g1	0.00	0.00	0.00	0.00	0.00	0.00	0.00	0.00	0.00	0.00
TRINITY_DN100595_c0_g1	0.00	0.00	0.00	0.00	0.00	0.00	0.00	0.00	0.00	0.00
TRINITY_DN1005960_c0_g1	0.00	0.00	0.00	0.00	6.73	0.00	0.00	0.00	0.00	0.00
TRINITY_DN1005961_c0_g1	0.00	0.00	0.00	0.00	0.00	0.00	0.00	0.00	0.00	9.44
TRINITY_DN1005963_c0_g1	0.00	0.00	0.00	0.00	0.00	4.71	0.00	0.00	5.17	0.00
TRINITY_DN1005965_c0_g1	0.00	0.00	0.00	0.00	4.87	0.00	0.00	0.00	0.00	0.00
TRINITY_DN1005969_c0_g1	4.21	0.00	0.00	0.00	0.00	1.79	0.00	0.00	2.03	3.82
TRINITY_DN100596_c0_g1	4.24	1.48	0.00	0.00	1.49	2.41	6.45	0.00	9.64	6.99
TRINITY_DN100596_c0_g2	0.00	0.00	0.00	0.00	0.00	0.00	0.00	4.31	4.18	4.01
TRINITY_DN100596_c0_g3	6.23	0.00	0.00	0.00	0.00	0.00	0.00	0.00	11.85	8.95
TRINITY_DN100596_c1_g1	0.00	0.00	0.00	0.00	0.00	0.00	17.11	0.00	0.00	35.86
TRINITY_DN1005971_c0_g1	0.00	0.00	0.00	0.00	0.00	0.00	0.00	0.00	18.56	8.93
TRINITY_DN1005973_c0_g1	0.00	0.00	0.00	4.16	0.00	0.00	0.00	0.00	4.01	15.11
TRINITY_DN1005974_c0_g1	4.83	0.00	0.00	0.00	0.00	0.00	0.00	0.00	4.66	0.00
TRINITY_DN1005975_c0_g1	0.00	0.00	0.00	0.00	0.00	0.00	0.00	0.00	0.00	14.58
TRINITY_DN1005978_c0_g1	2.56	8.77	0.00	0.00	0.00	0.00	6.04	0.00	0.00	6.98
TRINITY_DN1005979_c0_g1	2.71	2.93	0.00	0.00	0.00	0.00	0.00	0.00	2.61	0.00
TRINITY_DN100597_c0_g1	4.29	0.00	0.00	0.00	0.00	0.00	0.00	0.00	0.00	3.92
TRINITY_DN1005980_c0_g1	0.00	11.56	0.00	0.00	2.82	0.00	0.00	0.00	0.00	0.00
TRINITY_DN1005982_c0_g1	0.00	0.00	0.00	0.00	0.00	0.00	0.00	0.00	10.42	0.00
TRINITY_DN1005984_c0_g1	0.00	0.00	9.38	0.00	0.00	4.02	0.00	0.00	4.45	4.28
TRINITY_DN1005985_c0_g1	0.00	8.87	0.00	0.00	0.00	0.00	0.00	0.00	0.00	0.00
TRINITY_DN1005987_c0_g1	0.00	2.29	0.00	0.00	0.00	0.00	0.00	0.00	2.07	7.80
TRINITY_DN100598_c0_g1	1.89	0.00	1.88	0.00	0.00	0.00	2.19	0.00	1.83	1.72
TRINITY_DN100598_c1_g1	0.00	0.00	0.00	0.00	0.00	0.00	0.00	0.00	0.00	7.13
TRINITY_DN1005990_c0_g1	0.00	0.00	0.00	0.00	0.00	0.00	0.00	0.00	6.66	0.00
TRINITY_DN1005992_c0_g1	0.00	0.00	0.00	8.51	0.00	0.00	0.00	0.00	0.00	0.00
TRINITY_DN1005993_c0_g1	0.00	19.11	0.00	0.00	0.00	0.00	6.91	0.00	0.00	0.00
TRINITY_DN1005996_c0_g1	0.00	0.00	0.00	0.00	0.00	0.00	0.00	0.00	0.00	0.00
TRINITY_DN1005997_c0_g1	0.00	0.00	0.00	0.00	0.00	0.00	2.46	0.00	0.00	1.92
TRINITY_DN100599_c0_g1	2.83	3.07	0.00	0.00	0.00	0.00	0.00	0.00	0.00	2.57
TRINITY_DN100599_c1_g1	0.00	0.00	0.00	0.00	0.00	0.00	0.00	0.00	0.00	0.00
TRINITY_DN100599_c2_g1	0.00	0.00	0.00	0.00	0.00	0.00	0.00	0.00	0.00	0.00
TRINITY_DN10059_c0_g1	76.68	78.93	46.29	45.48	33.32	28.92	164.17	29.96	142.94	111.32
TRINITY_DN10059_c2_g1	0.00	0.00	0.00	0.00	0.00	12.43	0.00	0.00	0.00	0.00
TRINITY_DN1005_c0_g1	0.00	0.00	0.00	0.00	0.00	0.00	2.58	0.00	2.14	0.00
TRINITY_DN1005_c0_g2	0.00	0.00	0.00	0.00	0.00	0.00	0.00	0.00	0.00	0.00
TRINITY_DN1005_c16_g1	0.00	0.00	0.00	0.00	9.58	0.00	0.00	0.00	0.00	0.00
TRINITY_DN1005_c19_g1	0.00	22.24	0.00	0.00	0.00	15.85	0.00	0.00	0.00	0.00
TRINITY_DN1005_c1_g1	0.00	0.00	2.05	0.00	0.00	4.13	10.89	3.18	4.03	2.10
TRINITY_DN1005_c1_g2	0.00	0.00	0.00	0.00	0.00	0.00	0.00	0.00	0.00	22.17
TRINITY_DN1005_c2_g1	27.74	23.83	21.66	21.64	19.12	12.08	24.52	9.83	56.38	39.82
TRINITY_DN1005_c2_g2	0.00	0.00	0.00	0.00	0.00	0.00	0.00	0.00	0.00	0.00
TRINITY_DN1005_c2_g4	0.00	5.82	26.49	3.98	1.89	2.48	4.98	7.03	10.64	20.35
TRINITY_DN1005_c3_g1	6.36	11.93	6.30	8.95	9.42	15.16	11.55	3.68	39.70	35.82
TRINITY_DN1005_c4_g1	0.00	0.00	0.00	0.00	0.00	0.00	0.00	0.00	14.27	0.00
TRINITY_DN1005_c5_g1	0.00	22.77	0.00	0.00	0.00	6.09	0.00	10.42	27.15	66.35
TRINITY_DN1005_c7_g1	23.89	0.00	0.00	0.00	0.00	0.00	0.00	0.00	0.00	0.00
TRINITY_DN1005_c9_g1	27.75	17.30	14.62	28.73	17.34	7.99	29.62	9.10	37.78	41.95
TRINITY_DN1006000_c0_g1	0.00	0.00	0.00	0.00	0.00	0.00	0.00	0.00	0.00	0.00
TRINITY_DN1006001_c0_g1	0.00	0.00	0.00	0.00	0.00	0.00	0.00	0.00	0.00	0.00
TRINITY_DN1006006_c0_g1	0.00	1.22	0.00	0.00	0.00	0.00	0.00	0.00	0.00	9.18
TRINITY_DN1006008_c0_g1	0.00	8.23	0.00	0.00	0.00	0.00	0.00	0.00	0.00	0.00
TRINITY_DN1006009_c0_g1	0.00	0.00	0.00	0.00	0.00	0.00	0.00	0.00	0.00	0.00
TRINITY_DN1006010_c0_g1	0.00	0.00	0.00	0.00	0.00	0.00	0.00	0.00	0.00	0.00
TRINITY_DN1006011_c0_g1	0.00	0.00	0.00	0.00	0.00	0.00	0.00	0.00	0.00	0.00
TRINITY_DN1006014_c0_g1	0.00	0.00	0.00	0.00	0.00	0.00	0.00	0.00	0.00	0.00
TRINITY_DN1006016_c0_g1	0.00	0.00	0.00	0.00	8.43	0.00	0.00	0.00	3.83	7.35
TRINITY_DN1006017_c0_g1	0.00	23.48	9.78	0.00	0.00	0.00	0.00	0.00	0.00	26.62
TRINITY_DN1006018_c0_g1	0.00	0.00	0.00	0.00	0.00	0.00	0.00	0.00	0.00	0.00
TRINITY_DN100601_c0_g1	6.59	23.30	0.00	0.00	0.00	5.75	0.00	0.00	6.27	24.30
TRINITY_DN100601_c1_g1	0.00	0.00	0.00	0.00	0.00	0.00	0.00	0.00	0.00	0.00
TRINITY_DN1006020_c0_g1	3.71	0.00	0.00	0.00	0.00	0.00	0.00	0.00	0.00	0.00
TRINITY_DN1006021_c0_g1	0.00	0.00	0.00	0.00	0.00	0.00	0.00	0.00	0.00	0.00
TRINITY_DN1006022_c0_g1	0.00	0.00	0.00	0.00	0.00	0.00	0.00	0.00	0.00	8.09
TRINITY_DN1006023_c0_g1	22.84	83.37	11.58	44.22	11.83	19.65	14.88	0.00	87.49	20.93
TRINITY_DN1006024_c0_g1	0.00	0.00	0.00	12.57	0.00	11.10	16.96	0.00	12.48	0.00
TRINITY_DN1006025_c0_g1	0.00	0.00	0.00	0.00	0.00	0.00	0.00	0.00	11.76	0.00
TRINITY_DN1006026_c0_g1	0.00	0.00	25.65	0.00	0.00	0.00	0.00	0.00	0.00	0.00
TRINITY_DN1006027_c0_g1	0.00	0.00	19.36	0.00	0.00	0.00	0.00	3.79	0.00	3.53
TRINITY_DN1006028_c0_g1	0.00	0.00	0.00	0.00	0.00	0.00	0.00	0.00	0.00	0.00
TRINITY_DN1006029_c0_g1	0.00	0.00	0.00	0.00	0.00	0.00	0.00	0.00	0.00	14.44
TRINITY_DN100602_c0_g1	0.00	0.00	0.00	0.00	0.00	0.00	0.00	0.00	0.00	0.00
TRINITY_DN1006031_c0_g1	22.55	68.59	68.54	10.90	0.00	48.52	87.92	32.50	97.15	72.18
TRINITY_DN1006033_c0_g1	0.00	0.00	0.00	0.00	0.00	0.00	0.00	0.00	6.56	0.00
TRINITY_DN1006035_c0_g1	0.00	0.00	0.00	0.00	0.00	0.00	0.00	0.00	0.00	0.00
TRINITY_DN1006037_c0_g1	0.00	0.00	0.00	0.00	0.00	0.00	12.23	0.00	0.00	0.00
TRINITY_DN1006039_c0_g1	5.91	0.00	0.00	0.00	0.00	5.13	0.00	0.00	0.00	5.43
TRINITY_DN100603_c0_g1	0.00	13.40	2.14	0.00	16.76	0.00	4.88	0.00	0.00	7.30
TRINITY_DN1006041_c0_g1	0.00	0.00	0.00	0.00	0.00	0.00	0.00	0.00	0.00	0.00
TRINITY_DN1006043_c0_g1	0.00	0.00	0.00	0.00	0.00	6.38	0.00	0.00	6.99	0.00
TRINITY_DN1006045_c0_g1	3.63	0.00	0.00	0.00	0.00	3.11	0.00	0.00	3.47	6.62
TRINITY_DN1006049_c0_g1	8.94	0.00	0.00	8.73	0.00	0.00	0.00	0.00	8.54	32.93
TRINITY_DN100604_c0_g1	12.31	0.00	0.00	23.84	0.00	0.00	0.00	0.00	11.84	0.00
TRINITY_DN1006051_c0_g1	0.00	0.00	0.00	0.00	0.00	0.00	0.00	0.00	0.00	0.00
TRINITY_DN1006052_c0_g1	0.00	0.00	0.00	0.00	0.00	0.00	0.00	0.00	0.00	0.00
TRINITY_DN1006053_c0_g1	0.00	4.28	0.00	0.00	0.00	0.00	0.00	0.00	0.00	0.00
TRINITY_DN1006054_c0_g1	0.00	0.00	0.00	0.00	0.00	0.00	0.00	0.00	0.00	0.00
TRINITY_DN1006055_c0_g1	0.00	0.00	0.00	0.00	0.00	0.00	0.00	4.50	0.00	4.19
TRINITY_DN1006057_c0_g1	0.00	0.00	0.00	0.00	0.00	0.00	0.00	0.00	16.52	46.54
TRINITY_DN1006058_c0_g1	0.00	0.00	0.00	0.00	0.00	0.00	8.14	0.00	6.10	0.00
TRINITY_DN1006059_c0_g1	0.00	0.00	0.00	0.00	0.00	0.00	0.00	0.00	12.78	0.00
TRINITY_DN100605_c0_g1	15.81	0.00	0.00	0.00	0.00	0.00	102.91	0.00	0.00	0.00
TRINITY_DN1006061_c0_g1	0.00	22.39	0.00	0.00	0.00	0.00	0.00	0.00	0.00	0.00
TRINITY_DN1006062_c0_g1	0.00	0.00	0.00	0.00	0.00	0.00	18.81	0.00	0.00	13.10
TRINITY_DN1006063_c0_g1	0.00	0.00	0.00	0.00	0.00	0.00	0.00	0.00	0.00	0.00
TRINITY_DN1006064_c0_g1	0.00	16.16	0.00	0.00	0.00	0.00	0.00	0.00	0.00	18.87
TRINITY_DN1006066_c0_g1	0.00	0.00	0.00	0.00	0.00	0.00	0.00	0.00	0.00	28.26
TRINITY_DN1006067_c0_g1	0.00	0.00	0.00	0.00	0.00	0.00	0.00	0.00	0.00	0.00
TRINITY_DN1006068_c0_g1	0.00	0.00	0.00	0.00	0.00	0.00	9.32	0.00	0.00	0.00
TRINITY_DN1006070_c0_g1	0.00	6.01	5.52	0.00	4.86	4.06	0.00	0.00	0.00	0.00
TRINITY_DN1006071_c0_g1	0.00	0.00	0.00	0.00	0.00	0.00	0.00	0.00	0.00	7.62
TRINITY_DN1006074_c0_g1	0.00	0.00	0.00	0.00	0.00	0.00	0.00	0.00	0.00	0.00
TRINITY_DN1006075_c0_g1	0.00	0.00	0.00	0.00	0.00	0.00	0.00	0.00	0.00	0.00
TRINITY_DN1006077_c0_g1	29.20	0.00	0.00	0.00	0.00	0.00	0.00	0.00	0.00	13.31
TRINITY_DN1006079_c0_g1	3.34	0.00	0.00	0.00	3.51	0.00	4.03	0.00	0.00	0.00
TRINITY_DN100607_c0_g1	10.17	15.26	4.48	6.82	3.59	1.92	14.06	6.54	13.25	17.46
TRINITY_DN100607_c0_g2	0.00	0.00	0.00	0.00	0.00	0.00	0.00	0.00	0.00	0.00
TRINITY_DN100607_c0_g3	7.74	18.45	1.92	5.81	10.21	0.00	2.24	1.87	9.37	35.17
TRINITY_DN1006084_c0_g1	0.00	0.00	0.00	0.00	0.00	0.00	0.00	0.00	12.67	0.00
TRINITY_DN1006088_c0_g1	0.00	0.00	0.00	0.00	0.00	0.00	0.00	0.00	0.00	0.00
TRINITY_DN1006089_c0_g1	0.00	0.00	8.88	0.00	0.00	0.00	0.00	0.00	0.00	0.00
TRINITY_DN100608_c0_g1	1.69	0.00	0.00	0.00	0.00	1.44	0.00	0.00	3.58	3.93
TRINITY_DN100608_c0_g2	1.63	0.00	4.86	0.00	1.73	0.00	0.00	1.31	4.38	2.99
TRINITY_DN1006091_c0_g1	0.00	0.00	0.00	0.00	0.00	0.00	0.00	0.00	0.00	0.00
TRINITY_DN1006092_c0_g1	0.00	0.00	0.00	0.00	0.00	0.00	0.00	0.00	0.00	0.00
TRINITY_DN1006094_c0_g1	0.00	0.00	0.00	0.00	0.00	0.00	10.70	0.00	0.00	0.00
TRINITY_DN1006096_c0_g1	0.00	0.00	0.00	0.00	0.00	0.00	0.00	0.00	5.69	0.00
TRINITY_DN1006098_c0_g1	0.00	0.00	0.00	0.00	0.00	0.00	0.00	0.00	1.76	0.00
TRINITY_DN100609_c0_g2	0.00	0.00	0.00	0.00	0.00	0.00	10.96	0.00	0.00	2.78
TRINITY_DN100609_c1_g1	0.00	4.57	0.00	0.00	0.00	0.00	0.00	4.16	0.00	5.85
TRINITY_DN100609_c1_g2	0.00	7.23	0.00	0.00	3.45	0.00	0.00	0.00	0.00	15.00
TRINITY_DN100609_c2_g1	0.00	0.00	0.00	0.00	0.00	0.00	0.00	0.00	0.00	7.19
TRINITY_DN100609_c2_g2	0.00	0.00	0.00	0.00	0.00	0.00	0.00	0.00	0.00	0.00
TRINITY_DN100609_c2_g4	0.00	0.00	0.00	0.00	0.00	0.00	0.00	0.00	0.00	0.00
TRINITY_DN100609_c3_g1	0.00	0.00	10.62	0.00	0.00	0.00	0.00	10.14	0.00	0.00
TRINITY_DN100609_c4_g1	0.00	15.93	0.00	0.00	0.00	0.00	0.00	0.00	0.00	0.00
TRINITY_DN10060_c0_g1	28.82	7.46	3.78	4.02	9.68	3.91	23.10	2.22	24.26	27.07
TRINITY_DN10060_c0_g2	0.00	0.00	0.00	0.00	5.06	4.17	18.00	4.76	22.99	4.43
TRINITY_DN10060_c0_g3	0.00	7.36	0.00	1.20	0.00	0.00	0.00	0.00	0.00	7.11
TRINITY_DN10060_c1_g1	0.00	0.00	0.00	0.00	0.00	0.00	0.00	0.00	0.00	0.00
TRINITY_DN1006101_c0_g1	0.00	0.00	0.00	0.00	0.00	0.00	0.00	0.00	0.00	5.26
TRINITY_DN1006102_c0_g1	0.00	0.00	0.00	0.00	0.00	0.00	6.50	0.00	0.00	0.00
TRINITY_DN1006103_c0_g1	7.44	0.00	0.00	0.00	0.00	0.00	0.00	0.00	0.00	0.00
TRINITY_DN1006104_c0_g1	0.00	0.00	0.00	0.00	0.00	0.00	0.00	0.00	0.00	0.00
TRINITY_DN1006105_c0_g1	0.00	0.00	0.00	0.00	0.00	0.00	0.00	0.00	0.00	5.97
TRINITY_DN1006106_c0_g1	0.00	0.00	0.00	0.00	0.00	0.00	0.00	0.00	0.00	0.00
TRINITY_DN1006108_c0_g1	0.00	0.00	6.24	0.00	0.00	0.00	0.00	0.00	0.00	0.00
TRINITY_DN1006109_c0_g1	0.00	0.00	0.00	0.00	0.00	0.00	0.00	0.00	0.00	13.20
TRINITY_DN100610_c0_g1	0.00	0.00	0.00	0.00	0.00	0.00	0.00	0.00	0.00	0.00
TRINITY_DN100610_c0_g2	0.00	0.00	0.00	0.00	0.00	0.00	0.00	0.00	0.00	0.00
TRINITY_DN100610_c0_g3	0.00	16.63	0.00	0.00	0.00	0.00	0.00	0.00	0.00	10.51
TRINITY_DN100610_c1_g1	6.62	0.00	0.00	0.00	6.91	0.00	0.00	0.00	0.00	0.00
TRINITY_DN100610_c2_g1	0.00	0.00	0.00	0.00	0.00	0.00	0.00	0.00	0.00	0.00
TRINITY_DN100610_c3_g1	0.00	0.00	0.00	0.00	0.00	0.00	0.00	0.00	0.00	28.48
TRINITY_DN1006111_c0_g1	0.00	5.28	2.44	0.00	2.59	4.20	11.56	2.39	0.00	17.87
TRINITY_DN1006112_c0_g1	0.00	0.00	0.00	0.00	0.00	0.00	0.00	0.00	0.00	4.84
TRINITY_DN1006114_c0_g1	0.00	0.00	0.00	0.00	0.00	0.00	0.00	0.00	12.78	0.00
TRINITY_DN1006116_c0_g1	3.53	0.00	0.00	0.00	0.00	0.00	0.00	0.00	0.00	3.22
TRINITY_DN1006117_c0_g1	0.00	0.00	0.00	0.00	0.00	0.00	0.00	0.00	0.00	0.00
TRINITY_DN1006119_c0_g1	0.00	0.00	0.00	0.00	0.00	0.00	0.00	0.00	0.00	5.84
TRINITY_DN1006121_c0_g1	0.00	0.00	0.00	0.00	0.00	0.00	0.00	0.00	0.00	33.71
TRINITY_DN1006123_c0_g1	0.00	0.00	0.00	0.00	4.93	0.00	0.00	0.00	0.00	3.17
TRINITY_DN1006125_c0_g1	2.54	2.73	0.00	2.53	0.00	0.00	0.00	2.47	0.00	16.16
TRINITY_DN1006126_c0_g1	0.00	0.00	0.00	0.00	0.00	0.00	0.00	0.00	37.31	0.00
TRINITY_DN1006127_c0_g1	0.00	0.00	0.00	0.00	0.00	0.00	0.00	0.00	6.96	0.00
TRINITY_DN1006128_c0_g1	0.00	0.00	0.00	0.00	0.00	0.00	0.00	0.00	0.00	0.00
TRINITY_DN1006129_c0_g1	0.00	0.00	0.00	0.00	0.00	0.00	0.00	0.00	0.00	3.45
TRINITY_DN100612_c1_g1	0.00	0.00	0.00	0.00	0.00	0.00	0.00	0.00	3.91	0.00
TRINITY_DN100612_c2_g1	0.00	0.00	0.00	0.00	0.00	0.00	0.00	0.00	0.00	0.00
TRINITY_DN1006130_c0_g1	0.00	0.00	0.00	0.00	0.00	4.23	0.00	0.00	0.00	4.50
TRINITY_DN1006131_c0_g1	6.11	0.00	0.00	0.00	0.00	0.00	0.00	0.00	0.00	0.00
TRINITY_DN1006132_c0_g1	0.00	0.00	0.00	0.00	0.00	0.00	0.00	0.00	0.00	0.00
TRINITY_DN1006133_c0_g1	0.00	0.00	0.00	0.00	0.00	5.98	8.73	0.00	0.00	18.95
TRINITY_DN1006134_c0_g1	0.00	0.00	0.00	0.00	0.00	0.00	0.00	0.00	0.00	0.00
TRINITY_DN1006135_c0_g1	0.00	0.00	0.00	0.00	0.00	0.00	0.00	0.00	0.00	0.00
TRINITY_DN1006136_c0_g1	0.00	0.00	0.00	0.00	0.00	0.00	0.00	0.00	0.00	0.00
TRINITY_DN1006137_c0_g1	0.00	0.00	0.00	0.00	0.00	0.00	0.00	0.00	0.00	0.00
TRINITY_DN100613_c0_g1	0.00	0.00	0.00	0.00	0.00	0.00	0.00	0.00	9.34	0.00
TRINITY_DN1006140_c0_g1	0.00	0.00	0.00	0.00	0.00	0.00	0.00	0.00	37.80	0.00
TRINITY_DN1006141_c0_g1	0.00	4.50	0.00	3.98	0.00	0.00	0.00	3.94	7.67	0.00
TRINITY_DN1006143_c0_g1	0.00	0.00	0.00	0.00	0.00	0.00	0.00	0.00	0.00	0.00
TRINITY_DN1006144_c0_g1	0.00	0.00	0.00	0.00	0.00	0.00	0.00	0.00	0.00	0.00
TRINITY_DN1006145_c0_g1	0.00	0.00	7.21	7.01	0.00	0.00	9.08	0.00	0.00	13.11
TRINITY_DN1006146_c0_g1	0.00	0.00	0.00	0.00	36.87	0.00	0.00	0.00	8.44	24.41
TRINITY_DN1006147_c0_g1	0.00	0.00	0.00	0.00	0.00	0.00	0.00	0.00	0.00	0.00
TRINITY_DN1006148_c0_g1	0.00	11.17	0.00	0.00	0.00	0.00	12.18	0.00	4.66	0.00
TRINITY_DN1006149_c0_g1	0.00	0.00	0.00	0.00	0.00	0.00	0.00	0.00	0.00	0.00
TRINITY_DN100614_c0_g1	0.00	0.00	0.00	0.00	0.00	0.00	0.00	3.06	0.00	0.00
TRINITY_DN100614_c0_g2	0.00	21.84	0.00	0.00	0.00	0.00	0.00	0.00	0.00	0.00
TRINITY_DN100614_c1_g1	0.00	0.00	0.00	0.00	0.00	0.00	0.00	0.00	0.00	0.00
TRINITY_DN100614_c1_g3	0.00	0.00	0.00	0.00	0.00	0.00	0.00	0.00	0.00	0.00
TRINITY_DN100614_c2_g1	0.00	0.00	0.00	0.00	0.00	0.00	0.00	0.00	0.00	0.00
TRINITY_DN100614_c3_g1	0.00	5.52	0.00	0.00	0.00	4.19	0.00	0.00	0.00	0.00
TRINITY_DN100614_c4_g1	0.00	0.00	0.00	0.00	0.00	0.00	0.00	0.00	0.00	0.00
TRINITY_DN100614_c5_g1	6.21	2.20	4.11	0.00	2.18	0.00	0.00	0.00	0.00	7.52
TRINITY_DN100614_c7_g1	0.00	0.00	0.00	0.00	0.00	0.00	0.00	0.00	0.00	0.00
TRINITY_DN100614_c8_g1	10.28	0.00	0.00	0.00	0.00	0.00	0.00	0.00	0.00	0.00
TRINITY_DN1006151_c0_g1	0.00	0.00	0.00	6.15	0.00	5.45	15.83	0.00	0.00	20.07
TRINITY_DN1006152_c0_g1	0.00	0.00	0.00	0.00	0.00	0.00	0.00	0.00	0.00	0.00
TRINITY_DN1006153_c0_g1	0.00	0.00	0.00	0.00	0.00	0.00	0.00	0.00	0.00	12.05
TRINITY_DN1006154_c0_g1	0.00	0.00	0.00	0.00	0.00	0.00	0.00	0.00	33.29	0.00
TRINITY_DN1006155_c0_g1	0.00	0.00	0.00	0.00	0.00	0.00	0.00	0.00	0.00	0.00
TRINITY_DN1006156_c0_g1	0.00	0.00	0.00	0.00	0.00	0.00	0.00	0.00	0.00	0.00
TRINITY_DN1006157_c0_g1	0.00	0.00	0.00	12.19	0.00	0.00	0.00	0.00	0.00	0.00
TRINITY_DN1006159_c0_g1	0.00	0.00	0.00	0.00	0.00	0.00	0.00	0.00	0.00	0.00
TRINITY_DN100615_c0_g1	2.57	1.24	1.03	1.05	1.99	0.88	0.00	1.79	14.95	10.39
TRINITY_DN1006160_c0_g1	0.00	0.00	0.00	0.00	7.47	3.05	0.00	0.00	6.81	0.00
TRINITY_DN1006161_c0_g1	0.00	0.00	8.83	0.00	0.00	0.00	0.00	0.00	16.61	0.00
TRINITY_DN1006162_c0_g1	11.92	0.00	0.00	0.00	0.00	0.00	0.00	0.00	5.66	0.00
TRINITY_DN1006164_c0_g1	0.00	0.00	0.00	0.00	0.00	0.00	0.00	12.24	12.30	11.67
TRINITY_DN1006165_c0_g1	0.00	0.00	0.00	0.00	0.00	0.00	0.00	0.00	0.00	0.00
TRINITY_DN1006166_c0_g1	2.24	0.00	0.00	0.00	0.00	0.00	0.00	0.00	0.00	0.00
TRINITY_DN1006167_c0_g1	0.00	0.00	0.00	0.00	0.00	0.00	0.00	0.00	0.00	0.00
TRINITY_DN1006168_c0_g1	0.00	0.00	0.00	0.00	0.00	0.00	0.00	0.00	0.00	15.09
TRINITY_DN100616_c0_g1	0.00	0.00	0.00	0.00	0.00	0.00	0.00	0.00	0.00	4.07
TRINITY_DN100616_c0_g2	0.00	0.00	0.00	0.00	0.00	0.00	0.00	0.00	0.00	0.00
TRINITY_DN1006171_c0_g1	0.00	0.00	0.00	0.00	0.00	0.00	0.00	5.79	0.00	0.00
TRINITY_DN1006173_c0_g1	0.00	0.00	0.00	0.00	0.00	0.00	0.00	0.00	0.00	10.51
TRINITY_DN1006177_c0_g1	0.00	41.69	0.00	11.05	0.00	9.83	0.00	0.00	0.00	10.47
TRINITY_DN1006178_c0_g1	0.00	0.00	0.00	0.00	0.00	0.00	0.00	0.00	0.00	0.00
TRINITY_DN1006179_c0_g1	0.00	0.00	0.00	0.00	0.00	3.31	0.00	0.00	0.00	0.00
TRINITY_DN100617_c0_g1	0.00	0.00	0.00	0.00	0.00	0.00	0.00	0.00	0.00	0.00
TRINITY_DN100617_c0_g2	0.00	14.91	0.00	0.00	30.87	0.00	0.00	0.00	11.76	16.35
TRINITY_DN100617_c2_g1	0.00	0.00	0.00	0.00	0.00	0.00	0.00	0.00	0.00	0.00
TRINITY_DN100617_c3_g1	0.00	0.00	0.00	0.00	0.00	0.00	0.00	0.00	0.00	0.00
TRINITY_DN100617_c6_g1	0.00	0.00	0.00	0.00	0.00	0.00	0.00	0.00	0.00	0.00
TRINITY_DN1006180_c0_g1	0.00	0.00	0.00	0.00	0.00	0.00	0.00	0.00	0.00	0.00
TRINITY_DN1006182_c0_g1	0.00	0.00	0.00	0.00	0.00	0.00	0.00	0.00	0.00	0.00
TRINITY_DN1006183_c0_g1	0.00	33.00	0.00	0.00	0.00	0.00	0.00	0.00	0.00	0.00
TRINITY_DN1006184_c0_g1	0.00	0.00	0.00	0.00	0.00	0.00	0.00	0.00	0.00	0.00
TRINITY_DN1006185_c0_g1	0.00	6.99	0.00	0.00	0.00	0.00	0.00	0.00	11.42	11.05
TRINITY_DN1006187_c0_g1	0.00	0.00	0.00	0.00	0.00	0.00	0.00	0.00	0.00	11.33
TRINITY_DN1006190_c0_g1	0.00	5.83	0.00	0.00	0.00	0.00	0.00	0.00	0.00	0.00
TRINITY_DN1006192_c0_g1	0.00	0.00	0.00	0.00	0.00	0.00	0.00	0.00	0.00	0.00
TRINITY_DN1006193_c0_g1	14.12	0.00	0.00	0.00	0.00	0.00	0.00	0.00	0.00	0.00
TRINITY_DN1006194_c0_g1	0.00	9.67	0.00	0.00	0.00	7.02	0.00	0.00	0.00	0.00
TRINITY_DN1006196_c0_g1	0.00	0.00	0.00	0.00	0.00	10.57	0.00	0.00	0.00	0.00
TRINITY_DN1006199_c0_g1	0.00	0.00	0.00	0.00	0.00	0.00	0.00	0.00	0.00	17.85
TRINITY_DN100619_c0_g1	35.06	37.46	44.71	34.86	16.95	25.95	44.34	12.81	75.92	37.48
TRINITY_DN100619_c0_g2	7.59	4.50	9.09	4.54	4.69	2.86	14.43	1.43	29.57	15.83
TRINITY_DN100619_c1_g1	0.00	0.00	0.00	0.00	0.00	0.00	0.00	0.00	0.00	0.00
TRINITY_DN100619_c2_g1	0.00	0.00	0.00	0.00	0.00	0.00	0.00	0.00	3.07	2.92
TRINITY_DN100619_c3_g1	0.00	9.01	0.00	7.42	2.85	0.00	0.00	1.30	7.20	0.00
TRINITY_DN100619_c3_g2	5.07	2.18	1.68	6.16	0.00	1.75	4.77	0.00	3.97	9.79
TRINITY_DN10061_c0_g1	0.00	0.00	0.00	0.00	0.00	0.00	0.00	0.00	0.00	0.00
TRINITY_DN10061_c1_g1	0.00	9.43	0.00	0.00	0.00	0.00	0.00	0.00	7.49	0.00
TRINITY_DN1006200_c0_g1	0.00	0.00	0.00	0.00	0.00	0.00	0.00	0.00	0.00	0.00
TRINITY_DN1006201_c0_g1	0.00	0.00	0.00	0.00	0.00	0.00	0.00	0.00	0.00	0.00
TRINITY_DN1006202_c0_g1	0.00	0.00	0.00	0.00	0.00	0.00	0.00	0.00	0.00	0.00
TRINITY_DN1006204_c0_g1	0.00	0.00	0.00	0.00	0.00	0.00	0.00	0.00	0.00	6.64
TRINITY_DN1006205_c0_g1	0.00	0.00	0.00	0.00	0.00	0.00	0.00	0.00	0.00	0.00
TRINITY_DN1006206_c0_g1	0.00	7.11	0.00	0.00	3.40	0.00	0.00	0.00	0.00	2.96
TRINITY_DN1006207_c0_g1	0.00	0.00	0.00	0.00	0.00	0.00	0.00	0.00	3.91	0.00
TRINITY_DN1006208_c0_g1	0.00	0.00	10.76	0.00	0.00	0.00	0.00	0.00	0.00	9.75
TRINITY_DN100620_c0_g1	0.00	0.00	0.00	0.00	0.00	0.00	0.00	0.00	0.00	0.00
TRINITY_DN100620_c1_g1	0.00	0.00	0.00	0.00	0.00	0.00	0.00	0.00	0.00	0.00
TRINITY_DN100620_c2_g1	0.00	0.00	0.00	0.00	0.00	0.00	0.00	0.00	0.00	0.00
TRINITY_DN1006210_c0_g1	0.00	0.00	0.00	0.00	0.00	0.00	0.00	0.00	0.00	0.00
TRINITY_DN1006211_c0_g1	0.00	0.00	0.00	0.00	0.00	0.00	0.00	0.00	0.00	0.00
TRINITY_DN1006212_c0_g1	0.00	0.00	0.00	0.00	0.00	0.00	0.00	0.00	0.00	0.00
TRINITY_DN1006214_c0_g1	0.00	0.00	0.00	0.00	0.00	0.00	0.00	0.00	0.00	0.00
TRINITY_DN1006216_c0_g1	0.00	3.31	0.00	0.00	0.00	0.00	0.00	0.00	8.74	5.54
TRINITY_DN1006217_c0_g1	2.69	2.91	0.00	8.05	2.83	0.00	6.38	0.00	0.00	44.10
TRINITY_DN1006218_c0_g1	0.00	0.00	0.00	0.00	0.00	0.00	0.00	0.00	0.00	0.00
TRINITY_DN100621_c0_g1	0.00	0.00	0.00	0.00	0.00	0.00	0.00	0.00	0.00	0.00
TRINITY_DN100621_c0_g3	0.00	0.00	0.00	0.00	0.00	0.00	0.00	0.00	0.00	0.00
TRINITY_DN100621_c0_g4	0.00	0.00	0.00	0.00	0.00	0.00	0.00	0.00	18.49	0.00
TRINITY_DN100621_c0_g5	8.55	0.00	0.00	0.00	11.99	7.45	20.98	0.00	0.00	8.78
TRINITY_DN100621_c0_g7	0.00	0.00	0.00	0.00	0.00	0.00	0.00	0.00	0.00	0.00
TRINITY_DN100621_c2_g1	0.00	0.00	0.00	0.00	0.00	7.24	10.74	0.00	0.00	15.31
TRINITY_DN100621_c4_g1	0.00	0.00	0.00	0.00	0.00	0.00	0.00	0.00	0.00	25.23
TRINITY_DN100621_c6_g1	0.00	0.00	0.00	0.00	0.00	0.00	0.00	0.00	0.00	0.00
TRINITY_DN1006220_c0_g1	0.00	0.00	0.00	0.00	0.00	0.00	0.00	0.00	0.00	0.00
TRINITY_DN1006224_c0_g1	0.00	0.00	7.39	0.00	0.00	3.17	0.00	0.00	4.81	0.00
TRINITY_DN1006228_c0_g1	0.00	8.82	0.00	3.91	4.14	0.00	0.00	3.87	3.77	0.00
TRINITY_DN1006229_c0_g1	0.00	0.00	0.00	0.00	0.00	0.00	0.00	0.00	0.00	0.00
TRINITY_DN100622_c0_g1	0.00	0.00	0.00	0.00	0.00	0.00	40.46	0.00	14.91	0.00
TRINITY_DN100622_c0_g2	6.80	14.33	3.38	8.53	5.68	4.35	7.82	4.94	6.61	18.55
TRINITY_DN1006232_c0_g1	0.00	0.00	0.00	0.00	0.00	0.00	0.00	0.00	0.00	0.00
TRINITY_DN1006233_c0_g1	0.00	0.00	0.00	0.00	0.00	0.00	0.00	0.00	0.00	19.00
TRINITY_DN1006237_c0_g1	0.00	0.00	0.00	0.00	0.00	0.00	0.00	0.00	0.00	5.60
TRINITY_DN1006238_c0_g1	0.00	0.00	0.00	0.00	0.00	0.00	0.00	0.00	0.00	0.00
TRINITY_DN1006239_c0_g1	0.00	0.00	0.00	0.00	0.00	0.00	0.00	0.00	0.00	0.00
TRINITY_DN1006240_c0_g1	0.00	0.00	0.00	0.00	0.00	0.00	0.00	0.00	0.00	0.00
TRINITY_DN1006241_c0_g1	0.00	12.36	0.00	0.00	0.00	0.00	0.00	0.00	0.00	0.00
TRINITY_DN1006242_c0_g1	0.00	0.00	0.00	0.00	0.00	0.00	0.00	0.00	4.71	4.54
TRINITY_DN1006243_c0_g1	0.00	0.00	0.00	0.00	0.00	0.00	0.00	2.20	0.00	0.00
TRINITY_DN1006244_c0_g1	0.00	0.00	0.00	0.00	0.00	0.00	0.00	0.00	7.42	0.00
TRINITY_DN1006246_c0_g1	0.00	0.00	0.00	0.00	0.00	0.00	0.00	0.00	0.00	0.00
TRINITY_DN1006248_c0_g1	0.00	0.00	0.00	0.00	0.00	0.00	0.00	0.00	17.38	0.00
TRINITY_DN1006249_c0_g1	0.00	0.00	0.00	0.00	0.00	0.00	0.00	0.00	0.00	0.00
TRINITY_DN100624_c0_g1	0.00	0.00	0.00	0.00	0.00	0.00	2.69	0.00	4.43	4.17
TRINITY_DN1006250_c0_g1	0.00	0.00	8.63	0.00	0.00	0.00	0.00	0.00	0.00	15.66
TRINITY_DN1006251_c0_g1	0.00	0.00	0.00	0.00	0.00	0.00	0.00	0.00	0.00	0.00
TRINITY_DN1006252_c0_g1	0.00	0.00	0.00	0.00	0.00	0.00	0.00	0.00	0.00	0.00
TRINITY_DN1006255_c0_g1	0.00	4.50	0.00	0.00	4.21	0.00	0.00	0.00	0.00	11.02
TRINITY_DN1006256_c0_g1	0.00	0.00	0.00	0.00	0.00	0.00	0.00	0.00	0.00	0.00
TRINITY_DN1006257_c0_g1	3.93	4.38	0.00	0.00	0.00	0.00	0.00	0.00	0.00	0.00
TRINITY_DN1006258_c0_g1	0.00	0.00	0.00	0.00	0.00	0.00	0.00	0.00	4.61	4.45
TRINITY_DN100625_c0_g1	2.69	1.40	1.33	0.00	1.42	1.15	0.00	2.60	1.31	2.44
TRINITY_DN100625_c0_g2	0.00	0.00	3.89	0.00	8.16	3.34	5.04	3.82	0.00	1.34
TRINITY_DN100625_c1_g1	0.00	0.00	0.00	0.00	0.00	0.00	0.00	0.00	0.00	0.00
TRINITY_DN100625_c2_g1	0.00	0.00	0.00	0.00	0.00	0.00	0.00	0.00	0.00	0.00
TRINITY_DN100625_c3_g1	0.00	0.00	0.00	0.00	2.24	0.00	2.48	0.00	2.06	0.00
TRINITY_DN1006261_c0_g1	0.00	0.00	0.00	0.00	0.00	0.00	0.00	0.00	0.00	0.00
TRINITY_DN1006262_c0_g1	0.00	6.20	0.00	0.00	5.64	0.00	0.00	0.00	0.00	0.00
TRINITY_DN1006263_c0_g1	0.00	0.00	7.73	0.00	0.00	0.00	0.00	0.00	7.27	0.00
TRINITY_DN1006266_c0_g1	5.25	18.00	0.00	0.00	5.47	0.00	0.00	0.00	0.00	4.81
TRINITY_DN1006269_c0_g1	0.00	0.00	0.00	0.00	0.00	0.00	0.00	0.00	0.00	0.00
TRINITY_DN1006270_c0_g1	0.00	0.00	0.00	0.00	0.00	0.00	0.00	0.00	0.00	0.00
TRINITY_DN1006271_c0_g1	0.00	6.96	0.00	0.00	0.00	0.00	0.00	0.00	0.00	0.00
TRINITY_DN1006275_c0_g1	0.00	0.00	0.00	0.00	0.00	0.00	0.00	0.00	0.00	0.00
TRINITY_DN1006276_c0_g1	0.00	0.00	0.00	5.56	0.00	0.00	0.00	0.00	0.00	0.00
TRINITY_DN1006277_c0_g1	0.00	0.00	0.00	0.00	0.00	0.00	0.00	0.00	0.00	0.00
TRINITY_DN1006278_c0_g1	0.00	0.00	0.00	0.00	0.00	0.00	0.00	0.00	0.00	0.00
TRINITY_DN100627_c1_g1	0.00	0.00	0.00	0.00	0.00	4.00	0.00	0.00	0.00	0.00
TRINITY_DN1006281_c0_g1	6.09	6.47	4.03	4.06	0.00	1.73	7.07	0.00	8.70	0.00
TRINITY_DN1006283_c0_g1	0.00	0.00	0.00	0.00	0.00	0.00	0.00	0.00	0.00	0.00
TRINITY_DN1006284_c0_g1	0.00	0.00	0.00	0.00	0.00	0.00	0.00	0.00	0.00	0.00
TRINITY_DN1006285_c0_g1	0.00	0.00	0.00	0.00	0.00	0.00	0.00	0.00	0.00	12.14
TRINITY_DN1006286_c0_g1	0.00	0.00	0.00	0.00	0.00	0.00	0.00	0.00	0.00	0.00
TRINITY_DN1006288_c0_g1	21.37	0.00	21.65	10.35	33.23	9.23	41.66	41.28	61.24	58.75
TRINITY_DN1006289_c0_g1	0.00	0.00	0.00	8.33	0.00	0.00	0.00	0.00	8.12	0.00
TRINITY_DN100628_c0_g1	0.00	0.00	0.00	0.00	0.00	0.00	0.00	0.00	0.00	0.00
TRINITY_DN100628_c0_g2	0.00	0.00	17.80	0.00	0.00	0.00	0.00	0.00	0.00	0.00
TRINITY_DN1006290_c0_g1	0.00	0.00	0.00	0.00	28.93	0.00	0.00	0.00	0.00	19.11
TRINITY_DN1006291_c0_g1	0.00	0.00	0.00	0.00	0.00	0.00	0.00	0.00	17.43	16.38
TRINITY_DN1006293_c0_g1	0.00	0.00	0.00	0.00	0.00	0.00	0.00	0.00	0.00	0.00
TRINITY_DN1006294_c0_g1	0.00	0.00	0.00	0.00	0.00	0.00	0.00	0.00	0.00	0.00
TRINITY_DN1006296_c0_g1	0.00	0.00	0.00	0.00	0.00	0.00	0.00	0.00	5.97	0.00
TRINITY_DN1006297_c1_g1	0.00	0.00	0.00	0.00	0.00	0.00	0.00	0.00	0.00	0.00
TRINITY_DN100629_c0_g1	2.73	0.00	0.00	0.00	0.00	0.00	0.00	0.00	0.00	9.95
TRINITY_DN100629_c0_g2	3.33	0.00	6.64	6.60	0.00	2.85	4.00	0.00	6.37	12.12
TRINITY_DN10062_c0_g1	0.00	0.00	0.00	0.00	0.00	0.00	0.00	0.00	0.00	0.00
TRINITY_DN1006300_c0_g1	0.00	0.00	0.00	0.00	2.99	0.00	0.00	2.77	0.00	12.93
TRINITY_DN1006303_c0_g1	4.30	2.29	0.00	0.00	0.00	0.00	5.01	0.00	2.08	1.96
TRINITY_DN1006306_c0_g1	0.00	0.00	0.00	0.00	0.00	0.00	0.00	0.00	0.00	0.00
TRINITY_DN1006307_c0_g1	0.00	0.00	5.95	0.00	0.00	0.00	0.00	0.00	0.00	0.00
TRINITY_DN1006309_c0_g1	0.00	0.00	0.00	12.96	0.00	0.00	0.00	0.00	0.00	0.00
TRINITY_DN1006310_c0_g1	0.00	0.00	0.00	0.00	0.00	0.00	0.00	0.00	0.00	0.00
TRINITY_DN1006312_c0_g1	18.17	0.00	0.00	5.95	0.00	8.51	7.64	0.00	34.55	5.57
TRINITY_DN1006313_c0_g1	0.00	0.00	0.00	0.00	0.00	0.00	0.00	0.00	0.00	0.00
TRINITY_DN1006314_c0_g1	0.00	0.00	0.00	0.00	0.00	0.00	0.00	0.00	18.70	0.00
TRINITY_DN1006315_c0_g1	0.00	10.06	8.50	0.00	0.00	0.00	0.00	0.00	7.99	0.00
TRINITY_DN1006317_c0_g1	9.10	0.00	0.00	0.00	0.00	0.00	0.00	0.00	0.00	0.00
TRINITY_DN1006319_c0_g1	0.00	0.00	0.00	0.00	0.00	0.00	7.05	0.00	0.00	5.17
TRINITY_DN100631_c0_g1	18.61	0.00	0.00	0.00	0.00	0.00	24.19	0.00	39.60	69.04
TRINITY_DN1006321_c0_g1	0.00	8.39	18.08	0.00	40.97	17.75	3.06	0.00	2.50	0.00
TRINITY_DN1006322_c0_g1	0.00	0.00	0.00	0.00	0.00	0.00	0.00	0.00	0.00	12.05
TRINITY_DN1006324_c0_g1	12.67	16.36	5.04	0.00	0.00	4.33	2.99	2.46	41.49	4.61
TRINITY_DN1006325_c0_g1	0.00	0.00	0.00	0.00	0.00	0.00	0.00	0.00	0.00	0.00
TRINITY_DN1006327_c0_g1	0.00	0.00	0.00	0.00	0.00	0.00	0.00	0.00	0.00	4.25
TRINITY_DN1006329_c0_g1	0.00	0.00	0.00	0.00	0.00	0.00	15.60	0.00	11.51	0.00
TRINITY_DN100632_c0_g1	21.95	43.44	0.00	10.63	0.00	9.47	0.00	10.57	54.50	37.17
TRINITY_DN100632_c6_g1	0.00	67.49	0.00	0.00	19.62	0.00	0.00	17.87	0.00	17.31
TRINITY_DN1006330_c0_g1	0.00	0.00	0.00	0.00	0.00	0.00	0.00	0.00	0.00	0.00
TRINITY_DN1006331_c0_g1	0.00	19.06	0.00	0.00	27.38	11.91	2.31	0.00	0.00	3.63
TRINITY_DN1006333_c0_g1	0.00	8.43	0.00	0.00	0.00	0.00	4.61	0.00	3.62	0.00
TRINITY_DN1006334_c0_g1	4.72	0.00	4.74	0.00	0.00	0.00	0.00	0.00	4.49	0.00
TRINITY_DN1006335_c0_g1	0.00	0.00	0.00	0.00	0.00	0.00	0.00	0.00	0.00	0.00
TRINITY_DN1006336_c0_g1	0.00	0.00	0.00	0.00	0.00	0.00	17.10	0.00	0.00	8.52
TRINITY_DN1006338_c0_g1	0.00	0.00	0.00	0.00	0.00	0.00	0.00	0.00	0.00	0.00
TRINITY_DN1006340_c0_g1	0.00	0.00	0.00	0.00	0.00	0.00	0.00	0.00	0.00	0.00
TRINITY_DN1006341_c0_g1	0.00	0.00	0.00	10.95	0.00	0.00	0.00	0.00	0.00	0.00
TRINITY_DN1006342_c0_g1	0.00	0.00	0.00	0.00	0.00	0.00	0.00	0.00	0.00	0.00
TRINITY_DN1006343_c0_g1	0.00	0.00	0.00	0.00	0.00	0.00	0.00	0.00	19.42	12.52
TRINITY_DN1006344_c0_g1	0.00	31.37	0.00	0.00	0.00	0.00	0.00	0.00	0.00	0.00
TRINITY_DN1006345_c0_g1	0.00	0.00	0.00	0.00	0.00	0.00	0.00	0.00	0.00	0.00
TRINITY_DN1006347_c0_g1	0.00	0.00	0.00	0.00	0.00	0.00	0.00	0.00	0.00	0.00
TRINITY_DN1006348_c0_g1	0.00	0.00	0.00	0.00	0.00	0.00	0.00	0.00	0.00	0.00
TRINITY_DN100634_c2_g1	0.00	0.00	0.00	0.00	0.00	0.00	0.00	0.00	0.00	0.00
TRINITY_DN100634_c3_g1	0.00	0.00	0.00	0.00	0.00	0.00	0.00	0.00	0.00	14.60
TRINITY_DN100634_c3_g2	0.00	0.00	0.00	0.00	0.00	0.00	0.00	0.00	0.00	0.00
TRINITY_DN100634_c4_g1	0.00	0.00	0.00	0.00	0.00	0.00	0.00	0.00	0.00	0.00
TRINITY_DN100634_c5_g1	0.00	0.00	0.00	0.00	0.00	0.00	0.00	0.00	0.00	15.13
TRINITY_DN1006350_c0_g1	0.00	0.00	0.00	0.00	0.00	0.00	0.00	0.00	0.00	0.00
TRINITY_DN1006352_c0_g1	0.00	0.00	0.00	0.00	0.00	0.00	0.00	0.00	9.06	0.00
TRINITY_DN1006353_c0_g1	0.00	0.00	0.00	0.00	0.00	0.00	0.00	0.00	0.00	0.00
TRINITY_DN1006354_c0_g1	0.00	0.00	0.00	0.00	0.00	0.00	0.00	0.00	76.47	0.00
TRINITY_DN1006355_c0_g1	0.00	0.00	0.00	0.00	0.00	0.00	0.00	0.00	0.00	0.00
TRINITY_DN1006356_c0_g1	0.00	0.00	0.00	0.00	0.00	0.00	0.00	0.00	0.00	0.00
TRINITY_DN1006357_c0_g1	0.00	0.00	0.00	0.00	0.00	0.00	0.00	3.32	0.00	0.00
TRINITY_DN1006358_c0_g1	0.00	0.00	0.00	0.00	0.00	0.00	0.00	0.00	0.00	17.75
TRINITY_DN1006359_c0_g1	0.00	6.86	0.00	0.00	0.00	0.00	0.00	0.00	0.00	0.00
TRINITY_DN1006360_c0_g1	0.00	4.40	0.00	2.07	0.00	0.00	0.00	0.00	0.00	20.69
TRINITY_DN1006361_c0_g1	0.00	0.00	0.00	0.00	0.00	0.00	0.00	0.00	0.00	0.00
TRINITY_DN1006362_c0_g1	0.00	2.79	0.00	0.00	0.00	0.00	0.00	0.00	0.00	0.00
TRINITY_DN1006364_c0_g1	0.00	0.00	0.00	0.00	0.00	0.00	0.00	0.00	0.00	0.00
TRINITY_DN1006366_c0_g1	0.00	15.84	0.00	0.00	0.00	0.00	0.00	0.00	6.39	18.54
TRINITY_DN1006367_c0_g1	8.24	0.00	0.00	0.00	0.00	0.00	21.21	0.00	7.86	0.00
TRINITY_DN1006369_c0_g1	0.00	0.00	0.00	0.00	0.00	5.57	16.21	0.00	0.00	0.00
TRINITY_DN100636_c0_g1	0.00	0.00	0.00	0.00	0.00	0.00	0.00	0.00	3.88	0.00
TRINITY_DN100636_c0_g3	0.00	0.00	0.00	0.00	0.00	0.00	0.00	0.00	0.00	0.00
TRINITY_DN100636_c1_g2	0.00	0.00	0.00	0.00	0.00	0.94	0.00	0.00	0.00	1.01
TRINITY_DN100636_c2_g1	0.00	0.00	0.00	0.00	0.00	0.00	15.03	0.00	0.00	5.71
TRINITY_DN100636_c2_g2	0.00	0.00	0.00	0.00	0.00	0.00	0.00	0.00	0.00	0.00
TRINITY_DN100636_c2_g3	4.91	0.00	0.00	0.00	0.00	0.00	0.00	0.00	0.00	0.00
TRINITY_DN100636_c3_g1	0.00	15.46	0.00	0.00	7.35	0.00	0.00	0.00	10.05	0.00
TRINITY_DN100636_c4_g1	0.00	0.00	0.00	0.00	0.00	0.00	0.00	0.00	0.00	0.00
TRINITY_DN1006371_c0_g1	0.00	0.00	0.00	0.00	0.00	0.00	0.00	0.00	0.00	0.00
TRINITY_DN1006373_c0_g1	0.00	0.00	0.00	0.00	0.00	0.00	0.00	0.00	0.00	0.00
TRINITY_DN1006374_c0_g1	0.00	0.00	0.00	0.00	0.00	0.00	0.00	0.00	4.63	4.47
TRINITY_DN1006375_c0_g1	0.00	0.00	0.00	0.00	0.00	2.15	0.00	0.00	0.00	0.00
TRINITY_DN1006376_c0_g1	0.00	0.00	0.00	8.59	0.00	0.00	0.00	0.00	0.00	0.00
TRINITY_DN1006377_c0_g1	0.00	0.00	0.00	0.00	0.00	0.00	0.00	0.00	0.00	0.00
TRINITY_DN1006378_c0_g1	0.00	8.59	0.00	0.00	0.00	0.00	0.00	0.00	0.00	0.00
TRINITY_DN1006379_c0_g1	5.30	0.00	0.00	0.00	0.00	0.00	0.00	0.00	0.00	0.00
TRINITY_DN100637_c0_g1	11.20	20.21	10.61	11.48	4.96	5.55	13.34	5.51	39.69	26.43
TRINITY_DN100637_c1_g1	6.31	4.84	4.23	8.95	2.31	0.00	0.00	0.00	7.65	7.53
TRINITY_DN100637_c2_g1	0.00	0.00	0.00	0.00	0.00	2.63	7.36	0.00	0.00	11.21
TRINITY_DN1006381_c0_g1	0.00	0.00	0.00	0.00	0.00	0.00	0.00	0.00	0.00	9.56
TRINITY_DN1006386_c0_g1	0.00	0.00	0.00	0.00	0.00	0.00	0.00	0.00	0.00	0.00
TRINITY_DN1006387_c0_g1	0.00	11.74	0.00	0.00	0.00	0.00	0.00	0.00	9.22	0.00
TRINITY_DN1006388_c0_g1	8.74	0.00	8.88	0.00	0.00	0.00	22.67	8.55	16.71	24.12
TRINITY_DN1006390_c0_g1	0.00	0.00	0.00	0.00	0.00	0.00	0.00	0.00	0.00	6.52
TRINITY_DN1006392_c0_g1	0.00	0.00	0.00	0.00	0.00	0.00	0.00	0.00	0.00	0.00
TRINITY_DN1006396_c0_g1	0.00	0.00	0.00	0.00	7.50	0.00	0.00	7.09	13.71	13.22
TRINITY_DN1006398_c0_g1	0.00	0.00	0.00	0.00	0.00	0.00	0.00	0.00	0.00	0.00
TRINITY_DN100639_c0_g1	0.00	0.00	0.00	0.00	0.00	0.00	0.00	0.00	0.00	0.00
TRINITY_DN100639_c0_g2	0.00	0.00	0.00	0.00	0.00	0.00	0.00	8.74	0.00	0.00
TRINITY_DN10063_c0_g1	0.00	2.78	0.00	4.32	0.00	0.00	5.39	0.00	4.97	9.38
TRINITY_DN1006400_c0_g1	0.00	0.00	0.00	0.00	0.00	0.00	0.00	0.00	0.00	0.00
TRINITY_DN1006401_c0_g1	0.00	0.00	9.78	0.00	0.00	8.37	0.00	0.00	0.00	0.00
TRINITY_DN1006402_c0_g1	0.00	0.00	0.00	0.00	0.00	0.00	0.00	0.00	0.00	0.00
TRINITY_DN1006403_c0_g1	7.06	0.00	0.00	0.00	0.00	0.00	0.00	0.00	0.00	0.00
TRINITY_DN1006404_c0_g1	0.00	0.00	0.00	0.00	0.00	0.00	0.00	0.00	3.91	3.75
TRINITY_DN1006405_c0_g1	0.00	0.00	15.91	7.86	0.00	3.41	0.00	0.00	0.00	1.15
TRINITY_DN1006406_c1_g1	0.00	0.00	0.00	0.00	0.00	0.00	0.00	0.00	0.00	3.25
TRINITY_DN1006407_c0_g1	0.00	0.00	0.00	0.00	0.00	0.00	0.00	0.00	0.00	0.00
TRINITY_DN1006408_c0_g1	0.00	0.00	0.00	0.00	0.00	0.00	0.00	0.00	0.00	0.00
TRINITY_DN100640_c0_g1	3.75	0.00	0.00	0.00	0.00	0.00	0.00	0.00	0.00	0.00
TRINITY_DN100640_c0_g2	21.95	0.00	0.00	0.00	0.00	0.00	0.00	0.00	0.00	0.00
TRINITY_DN100640_c0_g3	0.00	0.00	0.00	0.00	0.00	1.15	0.00	0.00	0.00	1.23
TRINITY_DN100640_c1_g1	0.00	0.00	0.00	0.00	0.00	0.00	0.00	0.00	0.00	10.06
TRINITY_DN100640_c1_g2	0.00	0.00	14.10	0.00	0.00	0.00	28.09	0.00	4.37	8.01
TRINITY_DN100640_c2_g1	2.74	5.92	0.00	0.00	0.00	0.00	0.00	0.00	0.00	4.89
TRINITY_DN100640_c3_g2	0.00	0.00	0.00	0.00	0.00	0.00	0.00	0.00	0.00	0.00
TRINITY_DN100640_c5_g1	0.00	0.00	2.86	0.00	3.05	0.00	13.15	0.00	1.40	0.00
TRINITY_DN1006410_c0_g1	0.00	0.00	0.00	0.00	0.00	0.00	0.00	0.00	0.00	0.00
TRINITY_DN1006411_c0_g1	0.00	8.46	0.00	0.00	0.00	0.00	0.00	0.00	3.63	3.47
TRINITY_DN1006412_c0_g1	0.00	0.00	0.00	0.00	0.00	0.00	0.00	0.00	0.00	0.00
TRINITY_DN1006413_c0_g1	0.00	0.00	0.00	0.00	0.00	0.00	0.00	0.00	0.00	0.00
TRINITY_DN1006414_c0_g1	0.00	0.00	0.00	0.00	0.00	0.00	26.36	0.00	9.70	18.64
TRINITY_DN1006415_c0_g1	0.00	0.00	0.00	0.00	0.00	0.00	0.00	0.00	0.00	0.00
TRINITY_DN1006417_c0_g1	0.00	0.00	0.00	0.00	0.00	0.00	0.00	0.00	0.00	13.00
TRINITY_DN100641_c0_g1	0.00	0.00	11.42	0.00	0.00	0.00	0.00	15.70	0.00	15.13
TRINITY_DN100641_c1_g1	0.00	0.00	0.00	27.96	0.00	0.00	0.00	0.00	0.00	0.00
TRINITY_DN1006424_c0_g1	39.36	0.00	0.00	0.00	0.00	0.00	0.00	0.00	0.00	0.00
TRINITY_DN1006426_c0_g1	0.00	0.00	0.00	0.00	0.00	0.00	0.00	0.00	14.15	0.00
TRINITY_DN1006427_c0_g1	0.00	0.00	0.00	0.00	0.00	0.00	0.00	0.00	0.00	2.25
TRINITY_DN1006428_c0_g1	0.00	10.00	0.00	8.15	0.00	0.00	0.00	0.00	0.00	0.00
TRINITY_DN100642_c0_g1	0.00	0.00	0.00	0.00	0.00	4.96	0.00	0.00	0.00	0.00
TRINITY_DN100642_c0_g2	0.00	0.00	0.00	0.00	0.00	0.00	0.00	0.00	0.00	0.00
TRINITY_DN100642_c0_g3	0.00	0.00	2.49	0.00	0.00	0.00	0.00	0.00	2.41	0.00
TRINITY_DN100642_c1_g1	0.00	0.00	0.00	0.00	0.00	0.00	0.00	0.00	0.00	0.00
TRINITY_DN100642_c1_g2	0.00	0.00	0.00	0.00	0.00	0.00	0.00	0.00	0.00	6.52
TRINITY_DN100642_c1_g3	0.00	0.00	0.00	0.00	0.00	0.00	5.56	0.00	4.29	0.00
TRINITY_DN100642_c4_g1	0.00	0.00	0.00	0.00	0.00	0.00	0.00	0.00	0.00	0.00
TRINITY_DN1006431_c0_g1	0.00	0.00	2.18	0.00	0.00	0.00	5.12	0.00	2.12	1.99
TRINITY_DN1006432_c0_g1	0.00	0.00	0.00	0.00	0.00	0.00	0.00	0.00	6.05	5.86
TRINITY_DN1006433_c0_g1	0.00	0.00	0.00	0.00	0.00	0.00	0.00	0.00	0.00	7.91
TRINITY_DN1006434_c0_g1	9.26	0.00	0.00	0.00	9.64	0.00	0.00	0.00	0.00	8.51
TRINITY_DN1006435_c0_g1	0.00	0.00	0.00	0.00	0.00	0.00	0.00	0.00	0.00	0.00
TRINITY_DN1006437_c0_g1	1.46	6.10	1.45	4.39	1.54	0.00	0.00	0.00	4.26	3.97
TRINITY_DN1006438_c0_g1	0.00	0.00	0.00	0.00	0.00	0.00	0.00	0.00	0.00	0.00
TRINITY_DN1006439_c0_g1	6.81	0.00	0.00	0.00	0.00	0.00	0.00	0.00	3.26	0.00
TRINITY_DN1006440_c0_g1	0.00	0.00	0.00	0.00	0.00	0.00	15.09	0.00	11.10	10.60
TRINITY_DN1006441_c0_g1	0.00	0.00	0.00	0.00	0.00	0.00	0.00	0.00	0.00	0.00
TRINITY_DN1006443_c0_g1	0.00	0.00	0.00	0.00	0.00	0.00	0.00	0.00	0.00	0.00
TRINITY_DN1006444_c0_g1	0.00	0.00	0.00	0.00	0.00	0.00	0.00	0.00	0.00	0.00
TRINITY_DN1006445_c0_g1	4.56	0.00	0.00	0.00	0.00	0.00	11.28	4.49	4.34	0.00
TRINITY_DN1006448_c0_g1	0.00	0.00	0.00	0.00	0.00	0.00	0.00	0.00	0.00	0.00
TRINITY_DN100644_c0_g1	0.00	0.00	0.00	0.00	0.00	0.00	0.00	0.00	0.00	0.00
TRINITY_DN100644_c0_g2	6.40	6.56	5.19	4.70	3.09	3.46	15.55	3.92	16.59	32.27
TRINITY_DN100644_c0_g3	0.00	0.00	0.00	0.00	0.00	0.00	0.00	0.00	0.00	0.00
TRINITY_DN100644_c2_g1	0.00	0.00	0.00	0.00	0.00	0.00	0.00	0.00	0.00	0.00
TRINITY_DN100644_c5_g1	0.00	0.00	0.00	0.00	0.00	0.00	0.00	0.00	0.00	0.00
TRINITY_DN1006450_c0_g1	0.00	0.00	3.04	0.00	0.00	0.00	0.00	2.97	0.00	5.55
TRINITY_DN1006451_c0_g1	0.00	0.00	0.00	0.00	0.00	0.00	8.66	0.00	0.00	0.00
TRINITY_DN1006452_c0_g1	0.00	0.00	0.00	0.00	0.00	0.00	0.00	0.00	0.00	0.00
TRINITY_DN1006453_c0_g1	0.00	10.98	0.00	0.00	0.00	0.00	0.00	0.00	8.69	0.00
TRINITY_DN1006455_c0_g1	5.65	0.00	5.69	0.00	0.00	0.00	0.00	0.00	10.75	10.39
TRINITY_DN1006458_c0_g1	5.51	0.00	0.00	0.00	0.00	0.00	0.00	0.00	0.00	0.00
TRINITY_DN100645_c0_g1	0.00	0.00	0.00	0.00	0.00	0.00	0.00	0.00	0.00	0.00
TRINITY_DN100645_c1_g1	0.00	0.00	0.00	0.00	0.00	0.00	0.00	0.00	0.00	0.00
TRINITY_DN1006460_c0_g1	0.00	0.00	0.00	0.00	0.00	0.00	0.00	0.00	0.00	0.00
TRINITY_DN1006461_c0_g1	0.00	0.00	0.00	0.00	0.00	0.00	0.00	0.00	9.81	0.00
TRINITY_DN1006462_c0_g1	0.00	0.00	0.00	0.00	0.00	0.00	0.00	0.00	0.00	0.00
TRINITY_DN1006464_c0_g1	0.00	0.00	0.00	0.00	0.00	0.00	0.00	0.00	0.00	0.00
TRINITY_DN1006467_c0_g1	0.00	26.00	0.00	0.00	0.00	0.00	0.00	0.00	10.21	0.00
TRINITY_DN1006468_c0_g1	16.79	0.00	0.00	0.00	0.00	0.00	0.00	0.00	0.00	0.00
TRINITY_DN1006469_c0_g1	0.00	0.00	0.00	0.00	0.00	0.00	0.00	0.00	0.00	3.67
TRINITY_DN1006470_c0_g1	0.00	0.00	0.00	0.00	0.00	0.00	0.00	0.00	0.00	0.00
TRINITY_DN1006471_c0_g1	0.00	0.00	0.00	0.00	0.00	0.00	0.00	0.00	0.00	0.00
TRINITY_DN1006474_c0_g1	0.00	0.00	0.00	0.00	0.00	0.00	0.00	0.00	6.24	0.00
TRINITY_DN1006475_c0_g1	0.00	0.00	1.94	0.00	0.00	0.00	0.00	0.00	13.84	11.29
TRINITY_DN1006477_c0_g1	0.00	0.00	0.00	0.00	0.00	0.00	24.40	0.00	0.00	0.00
TRINITY_DN100647_c0_g2	0.00	0.00	0.00	0.00	0.00	0.00	0.00	0.00	0.00	0.00
TRINITY_DN100647_c2_g1	6.23	0.00	0.00	0.00	0.00	0.00	0.00	0.00	0.00	0.00
TRINITY_DN1006480_c0_g1	0.00	0.00	0.00	0.00	0.00	0.00	0.00	0.00	0.00	0.00
TRINITY_DN1006485_c0_g1	0.00	0.00	0.00	0.00	0.00	0.00	1.73	0.00	1.47	0.00
TRINITY_DN1006486_c0_g1	0.00	0.00	0.00	0.00	0.00	0.00	0.00	0.00	0.00	0.00
TRINITY_DN1006488_c0_g1	0.00	0.00	0.00	0.00	0.00	0.00	0.00	0.00	9.27	0.00
TRINITY_DN1006489_c0_g1	0.00	0.00	0.00	0.00	0.00	0.00	0.00	0.00	5.95	0.00
TRINITY_DN100648_c0_g1	0.00	13.53	11.27	0.00	0.00	0.00	14.46	0.00	0.00	0.00
TRINITY_DN1006497_c0_g1	0.00	0.00	0.00	0.00	0.00	0.00	0.00	0.00	9.22	0.00
TRINITY_DN1006498_c0_g1	0.00	0.00	0.00	0.00	0.00	0.00	0.00	0.00	0.00	0.00
TRINITY_DN100649_c0_g1	0.00	8.16	13.97	20.35	7.20	0.00	0.00	0.00	0.00	12.69
TRINITY_DN100649_c1_g1	0.00	0.00	0.00	0.00	0.00	0.00	0.00	0.00	5.75	6.68
TRINITY_DN100649_c1_g2	0.00	0.00	0.00	0.00	0.00	0.00	0.00	0.00	0.00	0.00
TRINITY_DN100649_c2_g1	0.00	18.14	0.00	0.00	7.89	13.21	9.71	0.00	0.00	6.97
TRINITY_DN100649_c3_g2	16.09	0.00	0.00	0.00	0.00	0.00	0.00	0.00	0.00	0.00
TRINITY_DN100649_c7_g1	0.00	0.00	0.00	0.00	0.00	0.00	0.00	0.00	0.00	25.62
TRINITY_DN10064_c0_g1	0.00	0.00	0.00	7.94	0.00	0.00	0.00	0.00	0.00	0.00
TRINITY_DN10064_c0_g2	4.78	6.10	2.75	1.88	2.53	1.44	7.94	1.15	7.80	10.12
TRINITY_DN10064_c0_g3	0.00	9.09	2.83	0.91	0.00	4.18	0.00	2.73	11.05	5.26
TRINITY_DN10064_c7_g1	0.00	0.00	0.00	0.00	0.00	0.00	0.00	0.00	0.00	17.52
TRINITY_DN1006500_c0_g1	0.00	0.00	0.00	0.00	0.00	0.00	0.00	0.00	34.55	0.00
TRINITY_DN1006507_c0_g1	0.00	0.00	0.00	0.00	0.00	0.00	0.00	0.00	0.00	8.65
TRINITY_DN1006509_c0_g1	0.00	0.00	0.00	0.00	0.00	0.00	0.00	0.00	0.00	6.77
TRINITY_DN100650_c0_g1	0.00	0.00	0.00	9.23	0.00	0.00	0.00	9.22	0.00	0.00
TRINITY_DN100650_c1_g1	0.00	0.00	0.00	0.00	0.00	0.00	0.00	0.00	0.00	0.00
TRINITY_DN1006511_c0_g1	0.00	1.14	5.43	0.00	24.37	6.53	0.00	0.00	0.00	1.00
TRINITY_DN1006512_c0_g1	0.00	0.00	0.00	0.00	0.00	0.00	0.00	0.00	0.00	0.00
TRINITY_DN1006514_c0_g1	0.00	0.00	0.00	0.00	0.00	0.00	0.00	0.00	8.98	4.32
TRINITY_DN1006515_c0_g1	0.00	0.00	0.00	0.00	0.00	0.00	0.00	0.00	0.00	0.00
TRINITY_DN1006516_c0_g1	3.58	0.00	0.00	0.00	0.00	0.00	0.00	0.00	0.00	3.26
TRINITY_DN1006517_c0_g1	0.00	0.00	0.00	0.00	0.00	0.00	0.00	0.00	5.39	0.00
TRINITY_DN1006518_c0_g1	0.00	0.00	0.00	0.00	0.00	0.00	0.00	0.00	0.00	3.47
TRINITY_DN100651_c0_g1	0.00	0.00	0.00	0.00	1.25	1.01	0.00	0.00	1.15	2.01
TRINITY_DN1006520_c0_g1	0.00	0.00	0.00	0.00	0.00	0.00	0.00	0.00	0.00	0.00
TRINITY_DN1006521_c0_g1	0.00	0.00	0.00	0.00	0.00	0.00	0.00	0.00	12.29	0.00
TRINITY_DN1006522_c0_g1	0.00	0.00	0.00	0.00	2.36	0.00	0.00	0.00	4.33	2.03
TRINITY_DN1006523_c0_g1	0.00	0.00	0.00	0.00	0.00	0.00	0.00	0.00	10.94	0.00
TRINITY_DN1006524_c0_g1	0.00	0.00	0.00	0.00	0.00	0.00	0.00	0.00	0.00	5.77
TRINITY_DN1006525_c0_g1	0.00	0.00	0.00	33.82	0.00	0.00	0.00	0.00	0.00	10.67
TRINITY_DN1006527_c0_g1	0.00	0.00	0.00	0.00	0.00	0.00	0.00	0.00	0.00	0.00
TRINITY_DN100652_c0_g1	0.00	0.00	0.00	0.00	0.00	0.00	0.00	0.00	0.00	0.00
TRINITY_DN100652_c0_g5	10.52	4.35	3.13	4.24	5.57	0.90	10.68	5.07	11.32	12.43
TRINITY_DN100652_c0_g8	0.00	0.00	0.00	0.00	0.00	0.00	0.00	0.00	0.00	0.00
TRINITY_DN100652_c1_g1	0.00	0.00	0.00	0.00	0.00	0.00	0.00	0.00	0.00	0.00
TRINITY_DN100652_c3_g1	3.83	4.06	3.80	1.92	4.04	0.00	6.65	1.85	3.71	17.40
TRINITY_DN1006534_c0_g1	0.00	0.00	0.00	0.00	0.00	0.00	0.00	0.00	0.00	0.00
TRINITY_DN1006535_c0_g1	0.00	0.00	0.00	0.00	0.00	0.00	0.00	0.00	0.00	19.15
TRINITY_DN1006536_c0_g1	0.00	0.00	0.00	0.00	0.00	0.00	0.00	8.03	0.00	0.00
TRINITY_DN1006537_c0_g1	0.00	0.00	0.00	0.00	18.73	15.45	0.00	0.00	0.00	16.54
TRINITY_DN1006538_c0_g1	0.00	0.00	0.00	0.00	0.00	0.00	0.00	0.00	0.00	0.00
TRINITY_DN100653_c0_g1	0.00	0.00	0.00	0.00	0.00	0.00	0.00	0.00	0.00	0.00
TRINITY_DN100653_c0_g2	0.00	0.00	0.00	0.00	0.00	0.00	0.00	0.00	0.00	0.00
TRINITY_DN1006540_c0_g1	0.00	0.00	0.00	0.00	0.00	0.00	14.07	0.00	0.00	0.00
TRINITY_DN1006541_c0_g1	0.00	0.00	0.00	0.00	0.00	0.00	0.00	0.00	0.00	0.00
TRINITY_DN1006543_c0_g1	6.75	7.96	0.00	0.00	0.00	5.88	0.00	0.00	6.41	6.21
TRINITY_DN1006544_c0_g1	0.00	0.00	0.00	0.00	0.00	0.00	0.00	0.00	0.00	6.61
TRINITY_DN1006546_c0_g1	0.00	0.00	0.00	0.00	0.00	0.00	0.00	0.00	0.00	16.99
TRINITY_DN1006547_c0_g1	0.00	12.69	21.10	0.00	0.00	0.00	0.00	0.00	29.82	0.00
TRINITY_DN1006548_c0_g1	0.00	0.00	0.00	0.00	0.00	0.00	0.00	0.00	28.24	0.00
TRINITY_DN1006549_c0_g1	0.00	0.00	0.00	0.00	0.00	16.47	0.00	0.00	0.00	0.00
TRINITY_DN100654_c0_g1	0.00	0.00	0.00	0.00	0.00	0.00	0.00	0.00	0.00	0.00
TRINITY_DN1006550_c0_g1	0.00	8.87	0.00	0.00	0.00	0.00	9.52	0.00	0.00	0.00
TRINITY_DN1006551_c0_g1	0.00	0.00	0.00	0.00	0.00	0.00	0.00	0.00	0.00	0.00
TRINITY_DN1006552_c0_g1	0.00	0.00	0.00	0.00	0.00	0.00	0.00	0.00	0.00	0.00
TRINITY_DN1006553_c0_g1	0.00	0.00	0.00	0.00	0.00	0.00	0.00	0.00	0.00	0.00
TRINITY_DN1006555_c0_g1	0.00	0.00	0.00	0.00	0.00	0.00	0.00	0.00	9.75	0.00
TRINITY_DN1006556_c0_g1	0.00	0.00	0.00	0.00	0.00	0.00	0.00	0.00	0.00	0.00
TRINITY_DN1006557_c0_g1	0.00	0.00	0.00	0.00	0.00	0.00	0.00	0.00	11.10	21.20
TRINITY_DN1006558_c0_g1	0.00	0.00	0.00	0.00	0.00	0.00	0.00	0.00	0.00	7.96
TRINITY_DN100655_c0_g1	6.94	0.00	0.00	0.00	0.00	0.00	0.00	0.00	6.59	0.00
TRINITY_DN100655_c0_g2	0.00	0.00	0.00	0.00	0.00	0.00	0.00	0.00	0.00	0.00
TRINITY_DN100655_c1_g1	42.22	12.86	0.00	0.00	0.00	0.00	0.00	20.40	0.00	0.00
TRINITY_DN100655_c2_g1	0.00	0.00	0.00	0.00	0.00	0.00	0.00	0.00	22.25	14.29
TRINITY_DN100655_c3_g1	0.00	0.00	0.00	0.00	0.00	0.00	2.69	0.00	0.00	2.09
TRINITY_DN100655_c6_g1	0.00	0.00	0.00	0.00	0.00	0.00	0.00	0.00	18.49	0.00
TRINITY_DN100655_c7_g1	0.00	0.00	0.00	0.00	0.00	0.00	6.72	0.00	0.00	0.00
TRINITY_DN1006563_c0_g1	0.00	0.00	0.00	0.00	0.00	0.00	0.00	0.00	0.00	0.00
TRINITY_DN1006564_c0_g1	14.24	0.00	0.00	0.00	0.00	0.00	18.67	0.00	0.00	26.00
TRINITY_DN1006565_c0_g1	0.00	0.00	0.00	0.00	0.00	0.00	0.00	0.00	0.00	0.00
TRINITY_DN100656_c1_g1	0.00	0.00	0.00	0.00	0.00	15.28	0.00	0.00	0.00	0.00
TRINITY_DN1006570_c0_g1	0.00	0.00	0.00	0.00	0.00	0.00	0.00	0.00	0.00	0.00
TRINITY_DN1006571_c0_g1	0.00	0.00	0.00	0.00	9.61	0.00	0.00	0.00	0.00	14.49
TRINITY_DN1006573_c0_g1	0.00	14.36	24.84	0.00	0.00	0.00	0.00	0.00	0.00	5.66
TRINITY_DN1006577_c0_g1	0.00	0.00	0.00	0.00	0.00	0.00	0.00	0.00	0.00	6.87
TRINITY_DN100657_c1_g1	0.00	0.00	0.00	0.00	0.00	0.00	0.00	0.00	0.00	0.00
TRINITY_DN1006580_c0_g1	0.00	0.00	0.00	0.00	0.00	0.00	0.00	0.00	0.00	0.00
TRINITY_DN1006581_c0_g1	0.00	0.00	0.00	0.00	39.94	0.00	0.00	0.00	0.00	0.00
TRINITY_DN1006582_c0_g1	0.00	0.00	0.00	11.58	0.00	0.00	0.00	0.00	0.00	0.00
TRINITY_DN1006584_c0_g1	0.00	0.00	0.00	0.00	0.00	0.00	0.00	0.00	0.00	0.00
TRINITY_DN1006588_c0_g1	0.00	8.20	0.00	0.00	0.00	0.96	0.00	0.00	1.10	3.08
TRINITY_DN100658_c0_g1	0.00	0.00	12.14	0.00	0.00	0.00	9.08	0.00	11.51	0.00
TRINITY_DN1006590_c0_g1	0.00	28.56	0.00	0.00	0.00	0.00	0.00	0.00	0.00	0.00
TRINITY_DN1006592_c0_g1	0.00	0.00	0.00	0.00	0.00	0.00	0.00	0.00	0.00	0.00
TRINITY_DN1006594_c0_g1	0.00	0.00	0.00	0.00	0.00	0.00	0.00	0.00	0.00	0.00
TRINITY_DN1006597_c0_g1	0.00	0.00	0.00	0.00	0.00	0.00	0.00	0.00	0.00	0.00
TRINITY_DN1006599_c0_g1	0.00	0.00	0.00	0.00	0.00	0.00	11.00	0.00	0.00	0.00
TRINITY_DN100659_c0_g1	0.00	0.00	0.00	0.00	0.00	0.00	0.00	0.00	0.00	0.00
TRINITY_DN100659_c0_g2	18.05	8.76	3.93	0.00	6.17	10.12	14.37	0.00	9.77	34.71
TRINITY_DN100659_c0_g4	0.00	0.00	0.00	0.00	0.00	0.00	0.00	0.00	0.00	19.58
TRINITY_DN100659_c3_g1	0.00	0.00	0.00	0.00	0.00	0.00	0.00	0.00	0.00	0.00
TRINITY_DN10065_c0_g1	0.00	0.00	0.00	0.00	0.00	0.00	0.00	1.72	2.60	0.00
TRINITY_DN10065_c1_g1	0.00	0.00	0.00	0.00	0.00	0.00	0.00	0.00	0.00	0.00
TRINITY_DN1006600_c0_g1	0.00	8.24	0.00	1.95	0.00	1.66	0.00	0.00	0.00	0.00
TRINITY_DN1006601_c0_g1	9.92	5.33	7.41	2.47	0.00	0.00	0.00	0.00	7.17	2.26
TRINITY_DN1006602_c0_g1	6.90	0.00	0.00	0.00	0.00	0.00	0.00	0.00	6.56	6.34
TRINITY_DN1006603_c0_g1	0.00	0.00	0.00	0.00	0.00	0.00	0.00	0.00	0.00	0.00
TRINITY_DN1006604_c0_g1	0.00	55.66	0.00	0.00	0.00	0.00	0.00	0.00	0.00	0.00
TRINITY_DN1006605_c0_g1	0.00	14.70	0.00	0.00	12.48	0.00	0.00	0.00	0.00	0.00
TRINITY_DN1006606_c0_g1	0.00	0.00	0.00	0.00	0.00	0.00	0.00	0.00	0.00	0.00
TRINITY_DN1006607_c0_g1	0.00	0.00	0.00	0.00	0.00	0.00	0.00	0.00	0.00	0.00
TRINITY_DN100660_c0_g1	0.00	0.00	10.43	0.00	0.00	0.00	0.00	0.00	0.00	0.00
TRINITY_DN100660_c0_g2	0.00	0.00	0.00	0.00	5.66	0.00	0.00	0.00	0.00	0.00
TRINITY_DN100660_c0_g3	0.00	0.00	0.00	0.00	0.00	0.00	0.00	0.00	0.00	0.00
TRINITY_DN100660_c0_g4	6.18	0.00	0.00	30.36	0.00	0.00	0.00	6.09	0.00	5.69
TRINITY_DN100660_c0_g5	0.00	0.00	0.00	0.00	0.00	0.00	0.00	0.00	0.00	0.00
TRINITY_DN100660_c1_g1	0.00	0.00	0.00	0.00	0.00	0.00	0.00	0.00	0.00	0.00
TRINITY_DN1006611_c0_g1	0.00	0.00	0.00	0.00	0.00	0.00	0.00	0.00	0.00	0.00
TRINITY_DN1006612_c0_g1	2.94	3.19	0.00	5.84	0.00	0.00	0.00	0.00	5.64	5.35
TRINITY_DN1006615_c0_g1	0.00	0.00	0.00	0.00	0.00	0.00	0.00	0.00	0.00	0.00
TRINITY_DN1006616_c0_g1	0.00	0.00	0.00	0.00	0.00	0.00	0.00	0.00	0.00	0.00
TRINITY_DN1006617_c0_g1	0.00	0.00	0.00	0.00	0.00	0.00	0.00	0.00	0.00	3.71
TRINITY_DN1006619_c0_g1	0.00	0.00	0.00	0.00	0.00	0.00	0.00	0.00	0.00	0.00
TRINITY_DN100661_c0_g1	6.42	0.00	0.00	0.00	0.00	0.00	0.00	7.53	0.00	10.00
TRINITY_DN100661_c0_g2	0.00	0.00	0.00	0.00	0.00	3.53	0.00	0.00	0.00	11.26
TRINITY_DN100661_c0_g3	0.00	3.63	0.00	3.28	0.00	10.80	0.00	0.00	0.00	11.50
TRINITY_DN100661_c0_g4	0.00	0.00	0.00	0.00	0.00	0.00	0.00	0.00	15.30	4.49
TRINITY_DN1006623_c0_g1	0.00	0.00	0.00	0.00	0.00	0.00	0.00	0.00	13.01	0.00
TRINITY_DN1006625_c0_g1	0.00	0.00	0.00	0.00	0.00	0.00	0.00	0.00	0.00	0.00
TRINITY_DN1006628_c0_g1	0.00	0.00	0.00	0.00	0.00	0.00	0.00	0.00	0.00	0.00
TRINITY_DN100662_c0_g1	0.00	4.84	0.00	4.25	0.00	0.00	0.00	0.00	4.10	15.75
TRINITY_DN100662_c1_g1	0.00	0.00	0.00	0.00	0.00	0.00	0.00	0.00	6.47	0.00
TRINITY_DN1006630_c0_g1	0.00	0.00	0.00	0.00	4.55	0.00	0.00	0.00	0.00	3.97
TRINITY_DN1006631_c0_g1	0.00	0.00	0.00	7.87	0.00	0.00	0.00	0.00	0.00	0.00
TRINITY_DN1006635_c0_g1	0.00	0.00	0.00	0.00	2.82	4.58	0.00	0.00	3.88	2.43
TRINITY_DN1006636_c0_g1	0.00	0.00	0.00	0.00	0.00	0.00	0.00	0.00	0.00	0.00
TRINITY_DN1006640_c0_g1	0.00	0.00	0.00	0.00	0.00	0.00	0.00	0.00	0.00	0.00
TRINITY_DN1006644_c0_g1	0.00	2.03	0.00	0.00	2.02	0.00	0.00	1.85	7.42	3.48
TRINITY_DN1006645_c0_g1	0.00	3.44	0.00	9.39	0.00	0.00	3.78	0.00	3.02	14.36
TRINITY_DN1006646_c0_g1	0.00	0.00	0.00	7.75	0.00	0.00	0.00	0.00	0.00	0.00
TRINITY_DN1006648_c0_g1	0.00	0.00	0.00	0.00	0.00	0.00	2.24	0.00	6.82	6.43
TRINITY_DN1006649_c0_g1	0.00	0.00	0.00	0.00	0.00	0.00	0.00	3.82	37.15	7.11
TRINITY_DN100664_c0_g1	13.48	0.00	0.00	0.00	3.53	2.89	0.00	0.00	0.00	0.00
TRINITY_DN100664_c0_g2	2.81	0.00	1.39	0.00	1.49	0.00	3.20	1.36	2.74	0.00
TRINITY_DN1006650_c0_g1	0.00	0.00	0.00	0.00	0.00	0.00	0.00	0.00	0.00	0.00
TRINITY_DN1006651_c0_g1	0.00	0.00	0.00	0.00	0.00	0.00	0.00	0.00	13.69	0.00
TRINITY_DN1006652_c0_g1	0.18	0.00	0.00	0.00	0.00	8.56	0.00	0.00	0.00	18.18
TRINITY_DN1006653_c0_g1	0.00	0.00	0.00	0.00	0.00	0.00	0.00	0.00	6.72	0.00
TRINITY_DN1006656_c0_g1	0.00	0.00	0.00	0.00	0.00	0.00	0.00	0.00	0.00	0.00
TRINITY_DN1006659_c0_g1	0.00	0.00	0.00	0.00	0.00	0.00	13.89	0.00	0.00	19.58
TRINITY_DN100665_c0_g1	0.00	0.00	0.00	0.00	0.00	0.00	0.00	3.64	0.00	3.39
TRINITY_DN100665_c1_g1	1.47	0.00	0.00	0.00	0.00	3.63	3.23	0.00	4.02	1.36
TRINITY_DN1006661_c0_g1	0.00	0.00	0.00	0.00	0.00	0.00	0.00	0.00	0.00	0.00
TRINITY_DN1006662_c0_g1	0.00	0.00	0.00	0.00	0.00	0.00	0.00	0.00	0.00	0.00
TRINITY_DN1006663_c0_g1	0.00	0.00	0.00	0.00	0.00	2.53	0.00	0.00	0.00	0.00
TRINITY_DN1006664_c0_g1	0.00	7.03	1.66	0.00	0.00	0.00	0.00	0.00	1.62	0.00
TRINITY_DN1006665_c0_g1	0.00	0.00	0.00	0.00	0.00	0.00	0.00	0.00	0.00	0.00
TRINITY_DN1006666_c0_g1	0.00	0.00	0.00	0.00	0.00	0.00	0.00	0.00	0.00	0.00
TRINITY_DN1006667_c0_g1	0.00	0.00	0.00	0.00	0.00	0.00	0.00	0.00	0.00	0.00
TRINITY_DN1006668_c0_g1	0.00	15.81	0.00	0.00	0.00	0.00	0.00	0.00	0.00	0.00
TRINITY_DN1006669_c0_g1	0.00	0.00	0.00	0.00	0.00	0.00	0.00	0.00	0.00	0.00
TRINITY_DN100666_c0_g1	12.76	0.00	0.00	0.00	0.00	10.95	0.00	12.24	0.00	0.00
TRINITY_DN1006674_c0_g1	0.00	5.86	0.00	0.00	0.00	0.00	0.00	0.00	4.87	0.00
TRINITY_DN1006675_c0_g1	0.00	0.00	0.00	0.00	0.00	0.00	0.00	0.00	0.00	0.00
TRINITY_DN1006678_c0_g1	0.00	0.00	0.00	0.00	0.00	0.00	0.00	0.00	0.00	0.00
TRINITY_DN1006679_c0_g1	0.00	22.26	0.00	0.00	0.00	0.00	0.00	0.00	0.00	0.00
TRINITY_DN100667_c1_g1	9.32	0.00	0.00	0.00	4.87	8.02	5.77	9.16	0.00	21.31
TRINITY_DN1006685_c0_g1	0.00	0.00	3.81	0.00	0.00	0.00	0.00	0.00	0.00	0.00
TRINITY_DN1006686_c0_g1	7.95	0.00	0.00	0.00	0.00	0.00	0.00	0.00	0.00	0.00
TRINITY_DN1006687_c0_g1	5.77	0.00	0.00	0.00	0.00	0.00	0.00	0.00	0.00	0.00
TRINITY_DN1006688_c0_g1	3.39	0.00	0.00	0.00	0.00	0.00	0.00	0.00	0.00	0.00
TRINITY_DN1006689_c0_g1	0.00	0.00	0.00	0.00	0.00	0.00	0.00	0.00	0.00	0.00
TRINITY_DN100668_c0_g1	6.92	0.00	0.00	0.00	0.00	1.97	0.00	0.00	4.45	2.10
TRINITY_DN100668_c1_g1	0.00	0.00	0.00	0.00	0.00	0.00	0.00	0.00	0.00	0.00
TRINITY_DN100668_c1_g2	0.00	0.00	0.00	0.00	0.00	0.00	0.00	0.00	0.00	15.51
TRINITY_DN100668_c3_g1	8.54	0.00	6.27	0.00	12.96	0.00	31.36	12.23	0.00	12.36
TRINITY_DN1006692_c0_g1	0.00	6.10	0.00	0.00	0.00	0.00	6.64	0.00	5.05	9.76
TRINITY_DN1006694_c0_g1	0.00	0.00	0.00	0.00	0.00	0.00	0.00	0.00	0.00	0.00
TRINITY_DN1006698_c0_g1	0.00	0.00	0.00	0.00	0.00	0.00	0.00	0.00	0.00	11.50
TRINITY_DN100669_c0_g1	0.00	0.00	0.00	0.00	0.00	0.00	0.00	0.00	0.00	7.74
TRINITY_DN100669_c0_g2	0.00	0.00	0.00	0.00	0.00	0.00	0.00	0.00	0.00	0.00
TRINITY_DN100669_c1_g1	0.00	0.00	0.00	0.00	0.00	0.00	0.00	0.00	0.00	17.16
TRINITY_DN100669_c2_g1	14.74	0.00	0.00	0.00	0.00	0.00	0.00	0.00	42.44	13.43
TRINITY_DN100669_c3_g1	0.00	0.00	0.00	0.00	0.00	12.53	0.00	0.00	0.00	0.00
TRINITY_DN10066_c0_g1	831.12	1231.32	692.83	644.31	388.86	606.02	1272.38	424.71	2085.02	2269.28
TRINITY_DN10066_c1_g1	0.00	0.00	0.00	0.00	0.00	0.00	0.00	0.00	2.58	0.00
TRINITY_DN10066_c1_g2	0.00	0.00	0.00	0.00	0.00	0.00	0.00	0.00	4.85	0.00
TRINITY_DN10066_c2_g2	0.00	0.00	0.00	1.54	0.00	3.06	2.22	0.00	10.03	1.48
TRINITY_DN10066_c3_g1	0.00	0.00	0.00	0.00	0.00	0.00	0.00	0.00	0.00	0.00
TRINITY_DN10066_c4_g1	0.00	0.00	0.00	0.00	0.00	0.00	0.00	0.00	0.00	0.00
TRINITY_DN1006703_c0_g1	0.00	45.94	0.00	0.00	0.00	0.00	0.00	0.00	0.00	0.00
TRINITY_DN1006704_c0_g1	0.00	0.00	0.00	0.00	0.00	0.00	0.00	0.00	0.00	0.00
TRINITY_DN1006705_c0_g1	0.00	0.00	0.00	0.00	0.00	0.00	0.00	0.00	0.00	0.00
TRINITY_DN1006707_c0_g1	2.44	0.00	0.00	0.00	0.00	0.00	0.00	0.00	0.00	0.00
TRINITY_DN1006708_c0_g1	0.00	0.00	0.00	0.00	0.00	0.00	0.00	2.40	0.00	2.25
TRINITY_DN1006709_c0_g1	0.00	0.00	0.00	0.00	0.00	0.00	0.00	0.00	0.00	0.00
TRINITY_DN100670_c0_g1	0.00	0.00	0.00	0.00	0.00	4.58	6.61	0.00	5.03	0.00
TRINITY_DN100670_c1_g1	0.00	0.00	0.00	0.00	0.00	0.00	0.00	0.00	0.00	0.00
TRINITY_DN1006710_c0_g1	31.97	22.48	116.31	75.43	40.05	27.85	89.14	0.00	79.00	47.11
TRINITY_DN1006715_c0_g1	0.00	0.00	0.00	0.00	0.00	0.00	0.00	0.00	17.97	0.00
TRINITY_DN1006716_c0_g1	0.00	0.00	0.00	0.00	0.00	0.00	11.24	0.00	2.31	0.00
TRINITY_DN1006717_c0_g1	0.00	0.00	0.00	0.00	0.00	0.00	0.00	0.00	0.00	0.00
TRINITY_DN1006718_c0_g1	0.00	0.00	0.00	0.00	0.00	0.00	0.00	0.00	0.00	0.00
TRINITY_DN100671_c1_g1	0.00	6.65	0.00	0.00	0.00	1.09	5.80	4.93	16.27	0.00
TRINITY_DN100671_c2_g1	0.00	0.00	0.00	0.00	0.00	0.00	7.21	0.00	5.46	0.00
TRINITY_DN100671_c3_g1	0.00	0.00	0.00	0.00	0.00	0.00	0.00	0.00	0.00	0.00
TRINITY_DN100671_c4_g1	0.00	0.00	0.00	0.00	0.00	0.00	0.00	0.00	0.00	0.00
TRINITY_DN100671_c5_g1	4.94	5.15	0.00	0.00	2.62	1.05	5.61	1.19	10.86	12.36
TRINITY_DN1006721_c0_g1	0.00	0.00	0.00	2.92	0.00	0.00	10.50	0.00	2.82	2.67
TRINITY_DN1006723_c0_g1	14.12	0.00	0.00	0.00	0.00	0.00	0.00	13.44	0.00	0.00
TRINITY_DN1006724_c0_g1	0.00	0.00	0.00	0.00	0.00	0.00	0.00	0.00	0.00	0.00
TRINITY_DN1006725_c0_g1	0.00	22.07	0.00	0.00	0.00	0.00	0.00	0.00	0.00	0.00
TRINITY_DN1006726_c0_g1	0.00	0.00	0.00	0.00	0.00	0.00	0.00	0.00	0.00	0.00
TRINITY_DN100672_c0_g1	0.00	0.00	0.00	0.00	11.99	9.95	0.00	0.00	0.00	14.85
TRINITY_DN100672_c1_g1	0.00	0.00	0.00	0.00	0.00	0.00	0.00	0.00	0.00	0.00
TRINITY_DN100672_c1_g2	0.00	55.23	0.00	0.00	0.00	0.00	0.00	0.00	0.00	22.18
TRINITY_DN1006730_c0_g1	0.00	0.00	0.00	0.00	0.00	0.00	0.00	0.00	2.95	0.00
TRINITY_DN1006732_c0_g1	0.00	0.00	0.00	0.00	3.14	2.56	0.00	0.00	0.00	2.72
TRINITY_DN1006734_c0_g1	0.00	0.00	0.00	0.00	0.00	0.00	0.00	0.00	8.39	0.00
TRINITY_DN1006735_c0_g1	15.26	18.41	0.00	0.00	31.51	0.00	0.00	0.00	0.00	13.87
TRINITY_DN1006736_c0_g1	0.00	0.00	0.00	0.00	0.00	0.00	0.00	0.00	0.00	4.79
TRINITY_DN1006737_c0_g1	0.00	0.00	0.00	0.00	0.00	0.00	0.00	0.00	0.00	0.00
TRINITY_DN1006738_c0_g1	0.00	0.00	1.64	0.00	0.00	4.21	1.89	0.00	3.20	11.98
TRINITY_DN1006739_c0_g1	0.00	0.00	0.00	0.00	0.00	0.00	0.00	0.00	0.00	2.75
TRINITY_DN100673_c0_g1	0.00	0.00	0.00	0.00	24.62	0.00	0.00	11.45	0.00	0.00
TRINITY_DN100673_c1_g1	0.00	0.00	0.00	0.00	0.00	0.00	0.00	0.00	8.25	0.00
TRINITY_DN100673_c2_g4	0.00	0.00	0.00	0.00	0.00	0.00	0.00	0.00	0.00	0.00
TRINITY_DN100673_c3_g1	0.00	0.00	0.00	0.00	0.00	6.35	0.00	0.00	0.00	6.70
TRINITY_DN100673_c4_g1	0.00	0.00	0.00	0.00	0.00	0.00	0.00	0.00	0.00	0.00
TRINITY_DN1006740_c0_g1	0.00	0.00	0.00	0.00	0.00	0.00	0.00	0.00	0.00	0.00
TRINITY_DN1006741_c0_g1	0.00	0.00	0.00	0.00	0.00	0.00	0.00	0.00	0.00	7.37
TRINITY_DN1006742_c0_g1	0.00	4.02	0.00	2.22	6.78	0.00	12.21	0.00	3.68	10.83
TRINITY_DN1006743_c0_g1	0.00	0.00	0.00	0.00	0.00	0.00	0.00	0.00	0.00	0.00
TRINITY_DN1006745_c0_g1	6.23	14.58	0.00	6.12	0.00	0.00	0.00	0.00	5.92	5.73
TRINITY_DN1006746_c0_g1	0.00	0.00	0.00	0.00	0.00	0.00	0.00	0.00	25.06	4.84
TRINITY_DN1006747_c0_g1	11.58	0.00	0.00	0.00	11.99	0.00	0.00	0.00	0.00	0.00
TRINITY_DN1006749_c0_g1	0.00	0.00	0.00	0.00	0.00	0.00	0.00	0.00	0.00	0.00
TRINITY_DN100674_c0_g1	0.00	14.84	0.00	0.00	0.00	0.00	0.00	0.00	0.00	0.00
TRINITY_DN100674_c0_g2	0.00	0.00	0.00	0.00	0.00	0.00	0.00	0.00	0.00	0.00
TRINITY_DN100674_c0_g3	0.00	0.00	0.00	0.00	0.00	0.00	0.00	9.56	0.00	0.00
TRINITY_DN100674_c2_g1	0.00	0.00	0.00	0.00	0.00	0.00	0.00	0.00	0.00	0.00
TRINITY_DN1006752_c0_g1	1.77	5.62	1.76	3.55	0.00	0.00	0.00	4.71	1.72	12.37
TRINITY_DN1006755_c0_g1	0.00	0.00	0.00	0.00	0.00	0.00	62.24	0.00	0.00	0.00
TRINITY_DN1006756_c0_g1	0.00	0.00	0.00	0.00	0.00	0.00	0.00	0.00	0.00	0.00
TRINITY_DN1006757_c0_g1	0.00	0.00	23.00	0.00	0.00	0.00	0.00	0.00	0.00	0.00
TRINITY_DN1006758_c0_g1	0.00	0.00	0.00	0.00	0.00	0.00	0.00	0.00	0.00	49.69
TRINITY_DN100675_c3_g1	0.00	0.00	0.00	14.78	0.00	0.00	20.05	0.00	0.00	0.00
TRINITY_DN1006762_c0_g1	0.00	0.00	0.00	0.00	0.00	0.00	0.00	0.00	0.00	0.00
TRINITY_DN1006765_c0_g1	0.00	0.00	0.00	0.00	0.00	0.00	0.00	0.00	3.93	0.00
TRINITY_DN1006766_c0_g1	0.00	0.00	0.00	0.00	0.00	0.00	0.00	0.00	1.83	0.00
TRINITY_DN1006767_c0_g1	0.00	0.00	0.00	0.00	0.00	0.00	0.00	0.00	0.00	15.86
TRINITY_DN1006768_c0_g1	0.00	0.00	0.00	0.00	0.00	0.00	0.00	0.00	0.00	0.00
TRINITY_DN100676_c0_g1	0.00	13.85	0.00	0.00	12.43	0.00	0.00	0.00	0.00	5.48
TRINITY_DN100676_c1_g1	4.18	0.00	0.00	0.00	2.94	1.19	1.59	0.00	0.00	1.26
TRINITY_DN1006770_c0_g1	0.00	0.00	0.00	0.00	0.00	0.00	0.00	0.00	0.00	0.00
TRINITY_DN1006771_c0_g1	0.00	0.00	8.63	8.33	0.00	0.00	0.00	0.00	0.00	0.00
TRINITY_DN1006772_c0_g1	0.00	0.00	7.11	6.91	0.00	0.00	8.95	0.00	8.01	12.92
TRINITY_DN1006773_c0_g1	0.00	7.42	0.00	0.00	0.00	0.00	0.00	0.00	0.00	5.84
TRINITY_DN1006774_c0_g1	0.00	0.00	0.00	10.09	0.00	0.00	0.00	0.00	0.00	9.56
TRINITY_DN1006775_c0_g1	0.00	0.00	0.00	0.00	0.00	0.00	0.00	0.00	0.00	0.00
TRINITY_DN1006777_c0_g1	2.64	0.00	0.00	7.62	0.00	3.30	0.00	3.77	0.00	0.00
TRINITY_DN1006779_c0_g1	16.36	0.00	0.00	0.00	0.00	0.00	0.00	0.00	0.00	0.00
TRINITY_DN100677_c1_g1	0.00	0.00	0.00	0.00	15.48	0.00	0.00	0.00	14.39	0.00
TRINITY_DN1006781_c0_g1	0.00	0.00	0.00	0.00	0.00	7.62	0.00	0.00	8.35	0.00
TRINITY_DN100678_c0_g1	0.00	0.00	0.00	0.00	0.00	0.00	0.00	0.00	0.00	0.00
TRINITY_DN1006792_c0_g1	0.00	0.00	0.00	0.00	0.00	0.00	0.00	0.00	0.00	0.00
TRINITY_DN1006793_c0_g1	0.00	0.00	0.00	0.00	0.00	0.00	0.00	0.00	8.49	0.00
TRINITY_DN1006795_c0_g1	0.00	0.00	0.00	0.00	0.00	0.00	0.00	0.00	0.00	0.00
TRINITY_DN1006797_c0_g1	0.00	0.00	0.00	7.60	0.00	0.00	0.00	0.00	0.00	0.00
TRINITY_DN1006798_c0_g1	0.00	0.00	0.00	0.00	0.00	0.00	0.00	0.00	0.00	0.00
TRINITY_DN1006799_c0_g1	0.00	0.00	4.05	0.00	0.00	0.00	0.00	0.00	3.86	0.00
TRINITY_DN100679_c0_g1	0.00	0.00	0.00	0.00	0.00	0.00	0.00	0.00	0.00	0.00
TRINITY_DN100679_c1_g1	0.00	0.00	0.00	0.00	15.02	0.00	0.00	0.00	0.00	13.20
TRINITY_DN10067_c0_g1	15.56	16.92	0.00	0.00	4.84	0.00	0.00	0.00	30.67	33.56
TRINITY_DN10067_c1_g1	0.00	0.00	0.00	29.80	16.03	0.00	0.00	0.00	0.00	0.00
TRINITY_DN10067_c2_g1	14.24	0.00	0.00	0.00	0.00	0.00	0.00	0.00	0.00	0.00
TRINITY_DN1006801_c0_g1	0.00	0.00	0.00	0.00	0.00	0.00	0.00	0.00	0.00	0.00
TRINITY_DN1006803_c0_g1	6.72	0.00	0.00	0.00	0.00	0.00	0.00	0.00	0.00	6.18
TRINITY_DN1006804_c0_g1	0.00	0.00	0.00	0.00	0.00	0.00	0.00	0.00	0.00	0.00
TRINITY_DN1006807_c0_g1	0.00	0.00	0.00	0.00	0.00	0.00	0.00	0.00	0.00	7.66
TRINITY_DN1006808_c0_g1	0.00	0.00	0.00	0.00	0.00	0.00	0.00	0.00	0.00	8.14
TRINITY_DN1006809_c0_g1	0.00	0.00	0.00	0.00	0.00	0.00	0.00	0.00	0.00	0.00
TRINITY_DN100680_c1_g1	7.83	9.37	0.00	0.00	0.00	0.00	0.00	0.00	0.00	0.00
TRINITY_DN100680_c2_g2	0.00	0.00	0.00	0.00	0.00	0.00	0.00	0.00	0.00	3.58
TRINITY_DN100680_c4_g1	0.00	0.00	7.21	0.00	0.00	0.00	0.00	0.00	0.00	6.61
TRINITY_DN100680_c8_g1	0.00	0.00	0.00	20.18	0.00	0.00	0.00	0.00	0.00	20.66
TRINITY_DN100680_c9_g1	0.00	0.00	0.00	0.00	0.00	0.00	0.00	0.00	0.00	0.00
TRINITY_DN1006810_c0_g1	0.00	0.00	0.00	0.00	0.00	0.00	0.00	0.00	0.00	1.97
TRINITY_DN1006811_c0_g1	0.00	0.00	0.00	0.00	0.00	0.00	0.00	0.00	0.00	3.82
TRINITY_DN1006815_c0_g1	2.76	0.00	0.00	0.00	0.00	0.00	0.00	0.00	0.00	0.00
TRINITY_DN1006816_c0_g1	7.44	0.00	0.00	14.63	0.00	0.00	0.00	0.00	0.00	6.83
TRINITY_DN1006818_c0_g1	0.00	0.00	0.00	0.00	0.00	0.00	0.00	0.00	0.00	0.00
TRINITY_DN1006819_c0_g1	0.00	8.45	0.00	0.00	0.00	0.00	0.00	0.00	6.79	0.00
TRINITY_DN100681_c0_g1	19.81	0.00	0.00	0.00	0.00	8.56	0.00	0.00	28.37	18.18
TRINITY_DN1006820_c0_g1	0.00	0.00	32.40	0.00	0.00	7.08	0.00	0.00	0.00	0.00
TRINITY_DN1006823_c0_g1	2.73	1.88	3.60	0.00	1.93	0.00	1.02	0.00	2.68	3.30
TRINITY_DN1006825_c0_g1	0.00	0.00	0.00	0.00	0.00	0.00	0.00	0.00	0.00	3.33
TRINITY_DN1006826_c0_g1	0.00	0.00	0.00	0.00	0.00	0.00	0.00	0.00	0.00	9.91
TRINITY_DN1006827_c0_g1	3.81	0.00	0.00	0.00	4.00	0.00	0.00	0.00	0.00	3.48
TRINITY_DN1006832_c0_g1	0.00	0.00	0.00	0.00	0.00	0.00	0.00	0.00	10.56	0.00
TRINITY_DN1006833_c0_g1	0.00	0.00	0.00	0.00	0.00	0.00	0.00	0.00	0.00	0.00
TRINITY_DN1006834_c0_g1	0.00	0.00	0.00	0.00	0.00	0.00	0.00	0.00	0.00	2.37
TRINITY_DN1006835_c0_g1	0.00	0.00	0.00	0.00	0.00	0.00	0.00	0.00	0.00	0.00
TRINITY_DN1006838_c0_g1	0.00	0.00	0.00	0.00	0.00	0.00	41.16	0.00	15.16	0.00
TRINITY_DN1006839_c0_g1	0.00	0.00	0.00	0.00	0.00	0.00	0.00	0.00	0.00	0.00
TRINITY_DN100683_c0_g1	0.00	0.00	0.00	0.00	0.00	0.00	0.00	0.00	17.43	0.00
TRINITY_DN100683_c0_g11	0.00	0.00	0.00	0.00	4.89	0.00	0.00	0.00	0.00	0.00
TRINITY_DN100683_c0_g12	0.00	0.00	0.00	0.00	0.00	0.00	6.16	0.00	4.71	0.00
TRINITY_DN100683_c0_g2	1.58	8.30	0.00	0.00	0.00	1.35	3.62	4.59	16.91	4.31
TRINITY_DN100683_c0_g4	0.00	0.00	0.00	0.00	0.00	0.00	9.92	0.00	0.00	0.00
TRINITY_DN100683_c0_g5	5.40	6.20	0.00	0.00	0.00	0.00	0.00	0.00	0.00	4.95
TRINITY_DN100683_c0_g8	0.00	0.00	0.00	0.00	0.00	0.00	0.00	0.00	0.00	0.00
TRINITY_DN100683_c0_g9	0.00	0.00	0.00	0.00	0.00	0.00	0.00	0.00	0.00	0.00
TRINITY_DN100683_c1_g1	0.00	0.00	0.00	0.00	0.00	0.00	0.00	0.00	0.00	0.00
TRINITY_DN1006841_c0_g1	0.00	31.09	0.00	0.00	0.00	0.00	16.68	0.00	0.00	0.00
TRINITY_DN1006842_c0_g1	6.59	0.00	0.00	0.00	0.00	0.00	0.00	0.00	0.00	0.00
TRINITY_DN1006844_c0_g1	0.00	0.00	0.00	0.00	0.00	0.00	0.00	0.00	0.00	0.00
TRINITY_DN1006845_c0_g1	27.35	0.00	0.00	0.00	0.00	0.00	0.00	0.00	0.00	0.00
TRINITY_DN1006846_c0_g1	0.00	0.00	0.00	0.00	2.56	2.08	0.00	0.00	2.35	4.42
TRINITY_DN1006847_c0_g1	0.00	0.00	0.00	0.00	0.00	0.00	0.00	0.00	0.00	0.00
TRINITY_DN1006849_c0_g1	0.00	0.00	0.00	0.00	0.00	0.00	0.00	0.00	0.00	0.00
TRINITY_DN100684_c0_g1	0.00	0.00	12.47	0.00	0.00	0.00	32.08	0.00	0.00	11.25
TRINITY_DN100684_c1_g2	0.00	0.00	0.00	0.00	0.00	0.00	0.00	0.00	0.00	0.00
TRINITY_DN100684_c1_g3	0.00	10.06	0.00	0.00	8.72	7.28	0.00	0.00	0.00	0.00
TRINITY_DN100684_c2_g1	16.56	10.47	0.00	10.03	0.00	0.00	0.00	0.00	0.00	11.78
TRINITY_DN100684_c2_g2	0.00	10.61	0.00	0.00	0.00	0.00	11.40	0.00	8.39	0.00
TRINITY_DN100684_c3_g1	0.00	0.00	0.00	0.00	0.00	0.00	0.00	0.00	0.00	0.00
TRINITY_DN100684_c4_g1	0.00	0.00	0.00	0.00	0.00	0.00	0.00	0.00	0.00	0.00
TRINITY_DN100684_c4_g2	0.00	0.00	0.00	0.00	0.00	0.00	0.00	0.00	0.00	0.00
TRINITY_DN100684_c5_g1	0.00	0.00	0.00	0.00	0.00	0.00	0.00	0.00	0.00	0.00
TRINITY_DN100684_c9_g1	0.00	0.00	0.00	0.00	0.00	0.00	0.00	0.00	0.00	0.00
TRINITY_DN1006850_c0_g1	3.72	4.13	0.00	0.00	0.00	3.19	4.51	0.00	3.55	0.00
TRINITY_DN1006852_c0_g1	0.00	0.00	0.00	0.00	0.00	0.00	0.00	0.00	0.00	0.00
TRINITY_DN1006853_c0_g1	0.00	21.35	0.00	17.12	0.00	0.00	0.00	0.00	0.00	0.00
TRINITY_DN1006854_c0_g1	0.00	0.00	0.00	0.00	0.00	0.00	0.00	0.00	15.98	0.00
TRINITY_DN1006856_c0_g1	0.00	0.00	0.00	0.00	0.00	0.00	0.00	0.00	0.00	8.98
TRINITY_DN1006858_c0_g1	0.00	0.00	0.00	0.00	0.00	0.00	0.00	0.00	6.35	0.00
TRINITY_DN100685_c0_g1	0.00	0.00	0.00	0.00	0.00	0.00	0.00	0.00	14.78	0.00
TRINITY_DN1006860_c0_g1	0.00	0.00	0.00	0.00	0.00	0.00	0.00	0.00	0.00	0.00
TRINITY_DN1006861_c0_g1	0.00	0.00	0.00	0.00	0.00	0.00	19.60	0.00	0.00	13.66
TRINITY_DN1006862_c0_g1	0.00	0.00	0.00	0.00	0.00	0.00	0.00	0.00	0.00	0.00
TRINITY_DN1006863_c0_g1	0.00	0.00	0.00	0.00	0.00	0.00	0.00	0.00	0.00	0.00
TRINITY_DN1006864_c0_g1	0.00	0.00	0.00	0.00	0.00	0.00	0.00	0.00	15.80	0.00
TRINITY_DN1006866_c0_g1	0.00	0.00	0.00	0.00	0.00	0.00	0.00	12.39	0.00	0.00
TRINITY_DN1006868_c0_g1	0.00	0.00	0.00	0.00	0.00	0.00	0.00	0.00	0.00	0.00
TRINITY_DN100686_c0_g1	0.00	0.00	0.00	2.43	0.00	4.16	5.72	2.36	0.00	11.06
TRINITY_DN1006870_c0_g1	0.00	0.00	0.00	0.00	0.00	0.00	0.00	0.00	0.00	0.00
TRINITY_DN1006871_c0_g1	0.00	0.00	0.00	0.00	0.00	0.00	0.00	0.00	0.00	0.00
TRINITY_DN1006873_c0_g1	0.00	0.00	0.00	0.00	0.00	0.00	0.00	0.00	0.00	0.00
TRINITY_DN1006874_c0_g1	0.00	0.00	0.00	0.00	0.00	0.00	0.00	0.00	0.00	0.00
TRINITY_DN1006876_c0_g1	0.00	0.00	0.00	0.00	0.00	0.00	0.00	0.00	10.35	9.91
TRINITY_DN1006877_c0_g1	0.00	0.00	0.00	0.00	0.00	0.00	5.75	0.00	0.00	4.25
TRINITY_DN100687_c0_g1	2.70	0.00	0.00	5.39	0.00	0.00	3.20	0.00	7.80	24.04
TRINITY_DN100687_c2_g1	0.00	2.67	4.95	0.00	0.00	4.25	0.00	0.00	0.00	7.74
TRINITY_DN100687_c3_g1	0.00	0.00	0.00	0.00	0.00	0.00	0.00	0.00	0.00	0.00
TRINITY_DN1006880_c0_g1	0.00	0.00	0.00	0.00	0.00	0.00	0.00	0.00	0.00	0.00
TRINITY_DN1006881_c0_g1	0.00	0.00	0.00	0.00	0.00	0.00	0.00	0.00	0.00	2.43
TRINITY_DN1006882_c0_g1	5.27	6.02	5.28	0.00	10.99	0.00	0.00	0.00	14.99	4.82
TRINITY_DN1006883_c0_g1	0.00	0.00	0.00	0.00	0.00	0.00	0.00	0.00	44.08	0.00
TRINITY_DN1006884_c0_g1	0.00	0.00	0.00	0.00	0.00	0.00	0.00	0.00	0.00	13.05
TRINITY_DN1006885_c0_g1	0.00	0.00	0.00	0.00	0.00	0.00	0.00	0.00	0.00	0.00
TRINITY_DN1006887_c0_g1	0.00	0.00	0.00	0.00	0.00	0.00	0.00	0.00	8.44	0.00
TRINITY_DN1006889_c0_g1	0.00	0.00	0.00	0.00	9.42	0.00	0.00	0.00	0.00	8.33
TRINITY_DN100688_c0_g1	0.00	3.93	2.56	0.00	0.00	6.60	0.00	0.00	2.48	0.00
TRINITY_DN100688_c0_g2	0.00	0.00	0.00	0.00	0.00	0.00	0.00	0.00	1.56	0.00
TRINITY_DN100688_c0_g3	1.89	1.29	1.25	2.54	0.00	1.07	1.40	0.60	3.71	7.32
TRINITY_DN100688_c1_g1	0.00	0.00	0.00	6.59	0.00	0.00	17.07	0.00	0.00	0.00
TRINITY_DN100688_c2_g1	0.00	3.86	0.00	0.00	0.00	0.00	0.00	0.00	4.88	3.32
TRINITY_DN100688_c3_g1	0.00	0.00	0.00	0.00	0.00	0.00	0.00	0.00	0.00	0.00
TRINITY_DN1006890_c0_g1	2.30	0.00	0.00	0.00	0.00	0.00	0.00	0.00	4.44	0.00
TRINITY_DN1006891_c0_g1	0.00	0.00	0.00	0.00	0.00	0.00	0.00	0.00	0.00	0.00
TRINITY_DN1006893_c0_g1	0.00	3.15	0.00	2.88	12.18	0.00	3.45	0.00	4.71	26.38
TRINITY_DN1006894_c0_g1	4.14	0.00	0.00	0.00	0.00	0.00	0.00	0.00	0.00	0.00
TRINITY_DN1006896_c0_g1	1.90	2.01	0.00	0.00	0.00	0.00	6.59	0.00	0.00	1.73
TRINITY_DN1006898_c0_g1	8.60	0.00	0.00	0.00	17.94	0.00	11.13	0.00	0.00	23.73
TRINITY_DN10068_c0_g2	0.00	6.57	0.00	5.58	5.93	0.00	0.00	0.00	5.39	0.00
TRINITY_DN10068_c1_g1	0.00	0.00	0.00	0.00	16.31	9.05	20.58	0.00	0.00	0.00
TRINITY_DN10068_c1_g2	6.81	0.00	4.99	0.00	0.00	0.00	0.00	0.00	12.52	18.78
TRINITY_DN10068_c2_g1	0.00	0.00	0.00	0.00	0.00	0.00	0.00	0.00	0.00	8.44
TRINITY_DN1006901_c0_g1	22.50	8.33	0.00	0.00	0.00	3.22	0.00	0.00	0.00	3.42
TRINITY_DN1006902_c0_g1	0.00	0.00	0.00	2.54	0.00	0.00	3.00	0.00	0.00	0.00
TRINITY_DN1006903_c0_g1	0.00	17.81	0.00	0.00	0.00	0.00	4.87	0.00	0.00	3.64
TRINITY_DN1006905_c0_g1	0.00	0.00	0.00	0.00	6.10	0.00	0.00	0.00	0.00	5.36
TRINITY_DN1006906_c0_g1	0.00	0.00	7.61	0.00	0.00	0.00	0.00	0.00	7.16	0.00
TRINITY_DN1006909_c0_g1	0.00	0.00	0.00	0.00	0.00	0.00	0.00	0.00	0.00	0.00
TRINITY_DN100690_c0_g1	3.70	15.29	1.83	5.59	1.96	3.15	6.47	4.24	7.25	14.29
TRINITY_DN100690_c1_g1	0.00	0.00	0.00	0.00	0.00	0.00	0.00	0.00	0.00	0.00
TRINITY_DN100690_c2_g1	0.00	0.00	0.00	0.00	0.00	0.00	2.27	0.57	0.00	0.00
TRINITY_DN100690_c4_g1	2.91	6.32	0.00	0.00	3.06	0.00	0.00	0.00	2.79	2.65
TRINITY_DN100690_c5_g1	0.00	0.00	0.00	0.00	0.00	0.00	0.00	0.00	0.00	0.00
TRINITY_DN100690_c6_g1	11.81	0.00	0.00	0.00	0.00	0.00	0.00	0.00	0.00	0.00
TRINITY_DN1006912_c0_g1	0.00	0.00	0.00	0.00	0.00	0.00	7.71	0.00	0.00	0.00
TRINITY_DN1006913_c0_g1	0.00	0.00	0.00	0.00	30.47	25.05	0.00	0.00	0.00	26.86
TRINITY_DN1006917_c0_g1	0.00	0.00	0.00	0.00	0.00	0.00	0.00	0.00	0.00	0.00
TRINITY_DN1006919_c0_g1	2.00	4.25	3.98	0.00	0.00	0.00	0.00	0.00	1.94	0.00
TRINITY_DN1006920_c0_g1	0.00	0.00	0.00	0.00	0.00	0.00	0.00	0.00	0.00	6.13
TRINITY_DN1006921_c0_g1	0.00	0.00	0.00	0.00	0.00	0.00	0.00	0.00	0.00	11.48
TRINITY_DN1006922_c0_g1	0.00	0.00	0.00	0.00	0.00	0.00	0.00	0.00	0.00	9.20
TRINITY_DN1006925_c0_g1	0.00	0.00	0.00	0.00	0.00	0.00	0.00	0.00	0.00	0.00
TRINITY_DN1006926_c0_g1	0.00	0.00	0.00	0.00	3.53	0.00	0.00	0.00	0.00	0.00
TRINITY_DN1006927_c0_g1	0.00	0.00	0.00	0.00	0.00	0.00	0.00	0.00	0.00	0.00
TRINITY_DN1006929_c0_g1	0.00	0.00	0.00	1.77	0.00	0.00	2.03	0.00	6.85	8.02
TRINITY_DN1006930_c0_g1	0.00	0.00	0.00	0.00	0.00	0.00	0.00	0.00	0.00	13.68
TRINITY_DN1006932_c0_g1	0.00	0.00	0.00	0.00	0.00	0.00	0.00	0.00	0.00	0.00
TRINITY_DN1006933_c0_g1	0.00	6.29	0.00	0.00	0.00	0.00	0.00	10.76	5.18	5.01
TRINITY_DN1006934_c0_g1	0.00	4.11	0.77	0.00	0.00	2.63	2.60	0.00	3.59	10.96
TRINITY_DN1006935_c0_g1	0.00	0.00	0.00	21.42	0.00	0.00	0.00	0.00	0.00	0.00
TRINITY_DN1006936_c0_g1	0.00	40.89	0.00	0.00	0.00	0.00	0.00	0.00	16.52	0.00
TRINITY_DN1006937_c0_g1	43.80	0.00	0.00	0.00	0.00	0.00	0.00	0.00	0.00	0.00
TRINITY_DN100693_c0_g1	0.00	0.00	0.00	0.00	0.00	0.00	0.00	0.00	0.00	0.00
TRINITY_DN100693_c1_g1	5.53	12.37	0.00	16.30	0.00	0.00	0.00	0.00	16.79	0.00
TRINITY_DN100693_c2_g1	0.00	18.57	0.00	0.00	0.00	0.00	0.00	0.00	0.00	0.00
TRINITY_DN100693_c3_g1	0.00	0.00	0.00	0.00	0.00	0.00	0.00	0.00	0.00	16.48
TRINITY_DN100693_c3_g2	0.00	0.00	0.00	0.00	0.00	0.00	0.00	0.00	0.00	5.55
TRINITY_DN100693_c3_g3	0.00	13.11	2.40	0.00	0.00	2.06	5.61	0.00	4.19	0.00
TRINITY_DN100693_c3_g4	5.62	6.09	2.80	0.00	0.00	0.00	0.00	2.74	13.50	2.56
TRINITY_DN100693_c3_g6	0.00	2.85	0.00	0.00	0.00	0.00	0.00	0.00	0.00	0.00
TRINITY_DN100693_c3_g7	0.00	0.00	0.00	0.00	0.00	0.00	0.00	0.00	8.25	0.00
TRINITY_DN100693_c6_g1	0.00	0.00	0.00	0.00	0.00	0.00	0.00	0.00	0.00	0.00
TRINITY_DN1006940_c0_g1	0.00	0.00	0.00	0.00	0.00	0.00	0.00	0.00	0.00	0.00
TRINITY_DN1006941_c0_g1	3.28	0.00	0.00	0.00	0.00	0.00	0.00	0.00	0.00	0.00
TRINITY_DN1006942_c0_g1	2.75	0.00	0.00	0.00	0.00	2.35	0.00	0.00	0.00	0.00
TRINITY_DN1006943_c0_g1	0.00	20.82	0.00	0.00	0.00	0.00	0.00	0.00	0.00	31.52
TRINITY_DN1006944_c0_g1	0.00	0.00	0.00	0.00	0.00	0.00	0.00	5.38	0.00	0.02
TRINITY_DN1006948_c0_g1	0.00	0.00	0.00	0.00	0.00	0.00	0.00	0.00	0.00	0.00
TRINITY_DN1006949_c0_g1	0.00	0.00	0.00	0.00	0.00	0.00	0.00	0.00	0.00	0.00
TRINITY_DN100694_c0_g1	0.00	0.00	0.00	0.00	0.00	0.00	0.00	0.00	0.00	0.00
TRINITY_DN100694_c1_g1	0.24	0.00	0.00	3.17	10.04	5.46	0.00	0.00	0.00	10.46
TRINITY_DN100694_c4_g1	0.00	0.00	0.00	0.00	0.00	0.00	0.00	16.93	8.25	0.00
TRINITY_DN100694_c4_g10	0.00	0.00	0.00	0.00	13.03	0.00	0.00	0.00	0.00	0.00
TRINITY_DN100694_c4_g2	0.00	0.00	0.00	0.00	0.00	0.00	0.00	0.00	0.00	0.00
TRINITY_DN100694_c4_g3	0.00	0.00	0.00	41.31	0.00	0.00	0.00	23.04	13.69	26.79
TRINITY_DN100694_c4_g4	0.00	0.00	0.00	12.57	0.00	0.00	0.00	0.00	0.00	0.00
TRINITY_DN100694_c4_g7	0.00	0.00	0.00	0.00	0.00	0.00	4.31	1.81	2.17	0.00
TRINITY_DN100694_c6_g1	0.00	3.52	3.20	0.00	0.00	0.00	0.00	0.00	0.00	2.93
TRINITY_DN1006950_c0_g1	0.00	0.00	0.00	0.00	0.00	0.00	0.00	0.00	0.00	0.00
TRINITY_DN1006951_c0_g1	10.16	0.00	0.00	0.00	0.00	2.90	4.08	6.26	3.24	3.11
TRINITY_DN1006952_c0_g1	0.00	0.00	0.00	0.00	0.00	0.00	0.00	0.00	0.00	0.00
TRINITY_DN1006953_c0_g1	0.00	0.00	0.00	0.00	0.00	0.00	0.00	0.00	0.00	0.00
TRINITY_DN1006955_c0_g1	0.00	0.00	0.00	0.00	0.00	0.00	0.00	0.00	0.00	0.00
TRINITY_DN1006956_c0_g1	0.00	0.00	0.00	0.00	0.00	0.00	0.00	0.00	5.35	0.00
TRINITY_DN1006957_c0_g1	0.00	0.00	0.00	0.00	0.00	0.00	0.00	0.00	0.00	0.00
TRINITY_DN1006959_c0_g1	0.00	0.00	0.00	0.00	0.00	0.00	0.00	0.00	0.00	0.00
TRINITY_DN100695_c0_g1	0.00	0.00	0.00	0.00	0.00	0.00	0.00	0.00	12.10	0.00
TRINITY_DN100695_c0_g3	1.76	12.97	1.74	1.76	1.86	0.00	6.07	3.40	13.64	9.58
TRINITY_DN100695_c2_g1	0.00	0.00	0.00	7.64	0.00	0.00	0.00	7.65	0.00	7.15
TRINITY_DN100695_c3_g1	0.00	0.00	0.00	0.00	0.00	0.00	0.00	0.00	0.00	0.00
TRINITY_DN1006960_c0_g1	0.00	0.00	0.00	0.00	0.00	0.00	0.00	0.00	0.00	0.00
TRINITY_DN1006961_c0_g1	0.00	0.00	0.00	0.00	0.00	0.00	0.00	0.00	5.05	0.00
TRINITY_DN1006962_c0_g1	0.00	0.00	0.00	0.00	0.00	0.00	0.00	0.00	0.00	0.00
TRINITY_DN1006964_c0_g1	0.00	0.00	0.00	0.00	0.00	0.00	0.00	0.00	0.00	0.00
TRINITY_DN1006965_c0_g1	0.00	0.00	0.00	0.00	0.00	12.06	0.00	0.00	13.58	0.00
TRINITY_DN1006966_c0_g1	2.62	0.00	0.00	0.00	0.00	0.00	0.00	0.00	0.00	0.00
TRINITY_DN1006967_c0_g1	0.00	0.00	0.00	0.00	10.74	0.00	0.00	0.00	0.00	0.00
TRINITY_DN1006968_c0_g1	0.00	0.00	0.00	0.00	0.00	0.00	0.00	0.00	0.00	16.16
TRINITY_DN100696_c0_g1	6.69	0.00	0.00	13.14	0.00	11.64	25.48	6.58	0.00	18.46
TRINITY_DN1006970_c0_g1	0.00	0.00	0.00	0.00	0.00	0.00	0.00	0.00	0.00	0.00
TRINITY_DN1006972_c0_g1	0.00	0.00	0.00	3.77	0.00	0.00	2.17	0.00	1.82	5.13
TRINITY_DN1006974_c0_g1	0.00	0.00	0.00	0.00	0.00	0.00	0.00	0.00	18.90	17.67
TRINITY_DN1006976_c0_g1	0.00	0.00	0.00	0.00	0.00	0.00	0.00	11.44	33.13	0.00
TRINITY_DN1006977_c0_g1	0.00	0.00	0.00	0.00	0.00	0.00	0.00	0.00	0.00	0.00
TRINITY_DN100697_c0_g1	0.00	0.00	0.00	8.24	0.00	0.00	0.00	0.00	0.00	7.74
TRINITY_DN100697_c0_g2	0.00	0.00	0.00	0.00	9.81	4.04	17.41	0.00	4.46	21.46
TRINITY_DN100697_c1_g1	0.00	0.00	9.22	0.00	0.00	23.71	11.79	0.00	0.00	0.00
TRINITY_DN100697_c1_g2	0.00	0.00	0.00	13.49	0.00	0.00	0.00	0.00	0.00	0.00
TRINITY_DN100697_c4_g1	0.00	0.00	0.00	0.00	0.00	0.00	0.00	0.00	0.00	25.83
TRINITY_DN1006980_c0_g1	0.00	3.23	0.00	0.00	0.00	0.00	0.00	0.00	2.85	2.71
TRINITY_DN1006981_c0_g1	0.00	19.93	0.00	0.00	51.54	14.09	0.00	0.00	0.00	0.00
TRINITY_DN1006982_c0_g1	0.00	0.00	0.00	0.00	0.00	0.00	0.00	0.00	0.00	0.00
TRINITY_DN1006984_c0_g1	0.00	4.54	2.12	0.00	0.00	0.00	0.00	0.00	2.06	5.81
TRINITY_DN1006985_c0_g1	0.00	0.00	0.00	0.00	0.00	0.00	0.00	0.00	0.00	0.00
TRINITY_DN1006987_c0_g1	0.00	7.35	3.34	0.00	0.00	0.00	0.00	0.00	0.00	0.00
TRINITY_DN1006989_c0_g1	0.00	0.00	0.00	0.00	0.00	0.00	0.00	0.00	0.00	0.00
TRINITY_DN1006990_c0_g1	0.00	0.00	0.00	0.00	0.00	0.00	0.00	11.68	23.37	0.00
TRINITY_DN1006991_c0_g1	0.00	0.00	0.00	7.04	0.00	0.00	0.00	0.00	0.00	0.00
TRINITY_DN1006992_c0_g1	0.00	0.00	0.00	0.00	0.00	0.00	0.00	9.09	0.00	0.00
TRINITY_DN1006993_c0_g1	0.00	23.33	0.00	0.00	0.00	0.00	0.00	0.00	0.00	0.00
TRINITY_DN1006996_c0_g1	0.00	0.00	0.00	0.00	0.00	0.00	0.00	0.00	0.00	0.00
TRINITY_DN1006999_c0_g1	0.00	0.00	0.00	0.00	0.00	0.00	0.00	0.00	0.00	0.00
TRINITY_DN100699_c0_g1	1.00	1.04	0.99	0.00	0.00	1.70	0.00	0.00	0.00	5.46
TRINITY_DN10069_c0_g1	0.00	2.98	0.00	3.06	0.00	2.63	8.63	0.00	8.51	9.68
TRINITY_DN10069_c0_g2	0.00	7.09	0.00	0.00	0.00	0.00	1.77	1.28	0.00	2.56
TRINITY_DN10069_c1_g1	314.37	404.50	182.48	169.80	152.79	151.61	438.64	130.50	572.71	755.05
TRINITY_DN10069_c2_g1	0.00	0.00	0.00	0.00	0.00	18.45	0.00	0.00	8.69	8.37
TRINITY_DN10069_c4_g1	23.72	4.89	0.00	0.00	0.00	0.00	0.00	0.00	0.00	0.00
TRINITY_DN10069_c8_g1	0.00	0.00	0.00	0.00	0.00	0.00	0.00	0.00	36.97	17.31
TRINITY_DN1006_c0_g1	53.90	50.43	27.84	24.26	19.25	27.38	49.92	22.52	93.83	113.39
TRINITY_DN1006_c0_g2	2.37	0.00	9.85	0.00	7.54	0.81	4.05	0.46	19.18	0.00
TRINITY_DN1006_c1_g2	38.56	0.00	0.00	0.00	0.00	0.00	0.00	0.00	0.00	0.00
TRINITY_DN1006_c2_g1	0.00	0.00	0.00	0.00	11.23	0.00	14.07	0.00	0.00	0.00
TRINITY_DN1006_c5_g1	0.00	0.00	0.00	17.20	0.00	0.00	0.00	0.00	33.58	0.00
TRINITY_DN1006_c6_g1	0.00	39.25	0.00	0.00	0.00	0.00	0.00	0.00	0.00	0.00
TRINITY_DN1006_c7_g1	0.00	0.00	0.00	9.67	0.00	0.01	0.00	0.00	0.79	0.00
TRINITY_DN1006_c8_g1	0.00	0.00	0.00	0.00	0.00	0.00	0.00	0.00	0.00	0.00
TRINITY_DN1007001_c0_g1	2.51	0.00	0.00	0.00	0.00	0.00	0.00	0.00	0.00	2.29
TRINITY_DN1007002_c0_g1	0.00	0.00	0.00	0.00	0.00	0.00	0.00	0.00	0.00	0.00
TRINITY_DN1007003_c0_g1	0.00	0.00	0.00	0.00	0.00	15.63	0.00	0.00	0.00	16.56
TRINITY_DN1007006_c0_g1	9.77	0.00	0.00	0.00	0.00	0.00	0.00	0.00	0.00	44.92
TRINITY_DN1007007_c0_g1	0.00	21.18	0.00	0.00	18.21	0.00	0.00	0.00	0.00	0.00
TRINITY_DN1007008_c0_g1	0.00	8.41	0.00	0.00	0.00	0.00	0.00	0.00	0.00	0.00
TRINITY_DN1007009_c0_g1	0.00	0.00	0.00	0.00	5.37	0.00	31.99	0.00	4.88	18.87
TRINITY_DN100700_c0_g1	0.00	0.00	0.00	0.00	0.00	0.00	0.00	0.00	0.00	0.00
TRINITY_DN100700_c0_g2	0.00	13.08	0.00	0.00	0.00	5.19	0.00	0.00	5.46	7.75
TRINITY_DN1007010_c0_g1	0.00	0.00	0.00	0.00	0.00	0.00	0.00	0.00	0.00	0.00
TRINITY_DN1007014_c0_g1	0.00	0.00	0.00	6.54	0.00	0.00	0.00	0.00	0.00	0.00
TRINITY_DN1007016_c0_g1	0.00	0.00	0.00	0.00	0.00	0.00	21.88	0.00	16.20	0.00
TRINITY_DN1007019_c0_g1	0.00	0.00	0.00	0.00	0.00	0.00	0.00	0.00	0.00	0.00
TRINITY_DN100701_c0_g1	0.00	0.00	0.00	11.27	0.00	0.00	0.00	0.00	0.00	10.67
TRINITY_DN1007020_c0_g1	10.97	0.00	0.00	0.00	11.36	0.00	0.00	0.00	0.00	0.00
TRINITY_DN1007023_c0_g1	0.00	0.00	0.00	0.00	0.00	0.00	0.00	6.90	0.00	0.00
TRINITY_DN1007024_c0_g1	121.23	76.07	86.57	42.06	44.59	55.79	99.89	49.23	203.60	196.66
TRINITY_DN1007026_c0_g1	0.00	0.00	0.00	0.00	0.00	7.06	0.00	0.00	0.00	0.00
TRINITY_DN1007028_c0_g1	0.00	0.00	0.00	0.00	0.00	0.00	7.55	0.00	0.00	0.00
TRINITY_DN1007030_c0_g1	0.00	7.57	0.00	6.34	0.00	0.00	0.00	0.00	12.26	0.00
TRINITY_DN1007031_c0_g1	0.00	0.00	0.00	0.00	0.00	0.00	0.00	0.00	0.00	0.00
TRINITY_DN1007033_c0_g1	0.00	0.00	0.00	0.00	0.00	0.00	0.00	0.00	0.00	0.00
TRINITY_DN1007034_c0_g1	0.00	0.00	0.00	0.00	0.00	0.00	0.00	0.00	0.00	0.00
TRINITY_DN1007035_c0_g1	0.00	13.35	0.00	0.00	0.00	0.00	0.00	0.00	0.00	30.16
TRINITY_DN1007037_c0_g1	0.00	0.00	0.00	0.00	0.00	0.00	0.00	0.00	0.00	0.00
TRINITY_DN1007038_c0_g1	0.00	0.00	0.00	0.00	0.00	0.00	0.00	8.38	0.00	7.86
TRINITY_DN1007039_c0_g1	0.00	0.00	0.00	12.76	0.00	0.00	0.00	0.00	0.00	0.00
TRINITY_DN100703_c0_g1	0.00	13.53	11.27	0.00	0.00	0.00	0.00	0.00	10.64	10.18
TRINITY_DN100703_c2_g1	0.00	0.00	0.00	0.00	0.00	0.00	0.00	0.00	0.00	17.22
TRINITY_DN100703_c3_g1	0.00	0.00	0.00	0.00	0.00	0.00	0.00	0.00	0.00	0.00
TRINITY_DN100703_c4_g1	0.00	0.00	0.00	0.00	0.00	0.00	0.00	0.00	8.16	0.00
TRINITY_DN1007042_c0_g1	0.00	0.00	0.00	0.00	41.21	0.00	0.00	0.00	0.00	0.00
TRINITY_DN1007044_c0_g1	0.00	0.00	0.00	0.00	0.00	0.00	7.74	0.00	5.83	0.00
TRINITY_DN1007045_c0_g1	0.00	0.00	0.00	0.00	0.00	0.00	0.00	0.00	3.77	3.61
TRINITY_DN1007047_c0_g1	0.00	0.00	0.00	0.00	10.42	0.00	0.00	0.00	0.00	0.00
TRINITY_DN1007048_c0_g1	5.91	0.00	0.00	0.00	0.00	5.13	2.96	0.00	0.00	0.00
TRINITY_DN1007049_c0_g1	0.00	0.00	0.00	0.00	0.00	0.00	0.00	0.00	20.07	0.00
TRINITY_DN100704_c0_g1	0.00	0.00	0.00	0.00	0.00	0.00	0.00	0.00	0.00	17.67
TRINITY_DN100704_c1_g1	0.00	0.00	15.93	0.00	16.31	0.00	0.00	0.00	0.00	0.00
TRINITY_DN1007050_c0_g1	0.00	10.29	0.00	0.00	17.83	7.45	0.00	0.00	0.00	0.00
TRINITY_DN1007051_c0_g1	0.00	0.00	0.00	4.87	0.00	0.00	6.14	0.00	4.70	9.06
TRINITY_DN1007054_c0_g1	6.23	0.00	0.00	0.00	0.00	0.00	0.00	0.00	0.00	11.47
TRINITY_DN1007055_c0_g1	0.00	0.00	0.00	0.00	0.00	0.00	0.00	0.00	0.00	0.00
TRINITY_DN1007056_c0_g1	0.00	7.80	0.00	0.00	0.00	0.00	0.00	0.00	0.00	0.00
TRINITY_DN1007058_c0_g1	0.00	0.00	0.00	0.00	0.00	0.00	0.00	0.00	0.00	0.00
TRINITY_DN1007059_c0_g1	9.36	0.00	0.00	0.00	3.28	0.00	0.00	0.00	2.99	0.00
TRINITY_DN100705_c0_g1	0.00	4.34	0.00	0.00	0.00	3.34	0.00	0.00	0.00	0.00
TRINITY_DN100705_c1_g1	0.00	0.00	0.00	0.00	0.00	0.00	12.36	0.00	0.00	0.00
TRINITY_DN1007060_c0_g1	0.00	0.00	0.00	0.00	0.00	0.00	0.00	0.00	0.00	0.00
TRINITY_DN1007061_c0_g1	4.71	0.00	0.00	0.00	4.92	0.00	0.00	0.00	0.00	0.00
TRINITY_DN1007062_c0_g1	0.00	0.00	0.00	0.00	0.00	0.00	0.00	0.00	13.47	12.81
TRINITY_DN1007063_c0_g1	0.00	0.00	0.00	0.00	0.00	0.00	0.00	0.00	0.00	0.00
TRINITY_DN1007066_c0_g1	15.52	18.72	0.00	0.00	0.00	0.00	0.00	0.00	0.00	0.00
TRINITY_DN1007067_c0_g1	0.00	0.00	0.00	0.00	16.88	0.00	0.00	0.00	0.00	14.86
TRINITY_DN1007068_c0_g1	0.00	9.17	0.00	0.00	0.00	0.00	0.00	0.00	7.30	0.00
TRINITY_DN1007070_c0_g1	0.00	0.00	0.00	0.00	15.88	6.64	0.00	0.00	0.00	7.01
TRINITY_DN1007073_c0_g1	0.00	0.00	0.00	0.00	0.00	0.00	0.00	0.00	0.00	0.00
TRINITY_DN1007075_c0_g1	0.00	0.00	0.00	0.00	0.00	0.00	0.00	0.00	0.00	0.00
TRINITY_DN1007076_c0_g1	126.43	137.57	78.72	60.29	13.69	33.76	150.30	38.54	178.49	171.41
TRINITY_DN1007077_c0_g1	0.00	0.00	0.00	0.00	0.00	0.00	0.00	0.00	0.00	0.00
TRINITY_DN1007078_c0_g1	0.00	0.00	4.03	0.00	0.00	0.00	0.00	3.94	0.00	0.00
TRINITY_DN1007082_c0_g1	0.00	0.00	0.00	0.00	0.00	0.00	0.00	0.00	0.00	14.53
TRINITY_DN1007083_c0_g1	0.00	0.00	2.30	0.00	0.00	0.00	0.00	0.00	0.00	0.00
TRINITY_DN1007084_c0_g1	0.00	0.00	0.00	0.00	0.00	2.81	0.00	0.00	6.29	2.99
TRINITY_DN1007085_c0_g1	0.00	0.00	0.00	0.00	0.00	0.00	0.00	0.00	0.00	0.00
TRINITY_DN1007086_c0_g1	0.00	0.00	0.00	0.00	0.00	0.00	0.00	6.19	5.97	0.00
TRINITY_DN1007088_c0_g1	0.00	0.00	0.00	0.00	0.00	0.00	0.00	0.00	0.00	0.00
TRINITY_DN1007091_c0_g1	0.00	19.79	0.00	0.00	0.00	13.96	0.00	0.00	0.00	15.00
TRINITY_DN1007092_c0_g1	0.00	0.00	0.00	0.00	0.00	0.00	4.04	0.00	0.00	4.78
TRINITY_DN1007093_c0_g1	0.00	0.00	0.00	0.00	0.00	0.00	0.00	0.00	0.00	0.00
TRINITY_DN1007096_c0_g1	0.00	0.00	0.00	0.00	0.00	0.00	0.00	0.00	0.00	0.00
TRINITY_DN1007099_c0_g1	0.00	0.00	0.00	0.00	0.00	21.90	0.00	0.00	24.59	0.00
TRINITY_DN100709_c0_g1	0.00	11.06	0.00	0.00	0.00	7.95	11.86	0.00	17.48	8.42
TRINITY_DN100709_c0_g2	0.00	0.00	0.00	0.00	0.00	0.00	0.00	0.00	0.00	0.00
TRINITY_DN100709_c1_g1	0.00	0.00	0.00	0.00	0.00	0.00	0.00	0.00	13.58	0.00
TRINITY_DN100709_c3_g1	0.00	0.00	0.00	0.00	16.03	0.00	0.00	0.00	0.00	0.00
TRINITY_DN10070_c0_g1	0.00	0.00	0.00	0.00	0.00	0.00	0.00	0.00	5.50	0.00
TRINITY_DN1007100_c0_g1	0.00	22.93	0.00	0.00	0.00	0.00	0.00	0.00	0.00	0.00
TRINITY_DN1007101_c0_g1	0.00	0.00	0.00	5.76	0.00	0.00	0.00	0.00	0.00	0.00
TRINITY_DN1007103_c0_g1	0.00	0.00	0.00	10.42	0.00	0.00	0.00	0.00	0.00	9.85
TRINITY_DN1007105_c0_g1	0.00	16.63	0.00	0.00	5.10	0.00	0.00	0.00	0.00	0.00
TRINITY_DN1007106_c0_g1	0.00	0.00	0.00	0.00	0.00	0.00	0.00	0.00	0.00	0.00
TRINITY_DN1007106_c0_g2	0.00	0.00	0.00	0.00	0.00	0.00	0.00	0.00	0.00	0.00
TRINITY_DN1007109_c0_g1	0.00	0.00	0.00	0.00	0.00	0.00	0.00	0.00	0.00	0.00
TRINITY_DN100710_c0_g1	0.00	0.00	0.00	0.00	0.00	0.00	0.00	0.00	0.00	0.00
TRINITY_DN1007112_c0_g1	0.00	0.00	0.00	0.00	0.00	0.00	0.00	0.00	0.00	0.00
TRINITY_DN1007116_c0_g1	0.00	0.00	0.00	0.00	0.00	0.00	0.00	0.00	0.00	11.42
TRINITY_DN1007117_c0_g1	0.00	0.00	0.00	0.00	0.00	0.00	0.00	5.27	0.00	14.75
TRINITY_DN1007118_c0_g1	0.00	0.00	0.00	0.00	0.00	10.95	0.00	0.00	0.00	0.00
TRINITY_DN100711_c1_g1	0.00	0.00	0.00	0.00	7.86	0.00	0.00	0.00	7.20	13.87
TRINITY_DN1007121_c0_g1	0.00	0.00	0.00	0.00	0.00	0.00	0.00	0.00	0.00	0.00
TRINITY_DN1007122_c0_g1	0.00	0.00	0.00	0.00	0.00	0.00	0.00	0.00	14.51	0.00
TRINITY_DN1007123_c0_g1	0.00	0.00	0.00	0.00	0.00	0.00	0.00	0.00	4.16	5.49
TRINITY_DN1007124_c0_g1	0.00	0.00	0.00	0.00	0.00	0.00	0.00	0.00	0.00	0.00
TRINITY_DN1007125_c0_g1	0.00	0.00	0.00	0.00	0.00	0.00	0.00	0.00	0.00	0.00
TRINITY_DN1007126_c0_g1	0.00	0.00	0.00	0.00	0.00	0.00	0.00	0.00	0.00	0.00
TRINITY_DN1007127_c0_g1	0.00	0.00	0.00	0.00	0.00	0.00	0.00	0.00	0.00	0.00
TRINITY_DN1007128_c0_g1	0.00	0.00	0.00	0.00	0.00	0.00	0.00	0.00	0.00	15.51
TRINITY_DN100712_c0_g1	0.00	4.48	0.00	0.00	0.00	0.00	0.00	0.00	0.00	0.00
TRINITY_DN100712_c0_g2	4.41	0.00	0.00	0.00	0.00	0.00	0.00	0.00	4.20	4.04
TRINITY_DN100712_c1_g1	7.97	0.00	0.00	2.69	0.00	0.00	3.20	5.26	5.20	4.92
TRINITY_DN100712_c1_g2	0.00	0.00	0.00	0.00	0.00	0.00	40.11	0.00	0.00	0.00
TRINITY_DN100712_c1_g3	0.00	0.00	0.00	0.00	19.07	0.00	24.00	0.00	17.97	0.00
TRINITY_DN1007132_c0_g1	4.66	0.00	0.00	0.00	0.00	0.00	0.00	0.00	0.00	12.79
TRINITY_DN1007134_c0_g1	0.00	0.00	0.00	0.00	0.00	0.00	0.00	0.00	18.30	0.00
TRINITY_DN1007135_c0_g1	0.00	0.00	0.00	0.00	6.62	0.00	0.00	0.00	0.00	17.51
TRINITY_DN1007136_c0_g1	0.00	0.00	0.00	0.00	0.00	0.00	0.00	0.00	0.00	0.00
TRINITY_DN1007139_c0_g1	0.00	0.00	0.00	0.00	0.00	0.00	0.00	0.00	0.00	0.00
TRINITY_DN100713_c0_g2	0.00	0.00	0.00	0.00	0.00	0.00	0.00	0.00	0.00	0.00
TRINITY_DN100713_c1_g1	0.00	0.00	0.00	0.00	0.00	0.00	0.00	0.00	0.00	12.04
TRINITY_DN1007140_c0_g1	0.00	0.00	0.00	0.00	0.00	0.00	0.00	0.00	0.00	0.00
TRINITY_DN1007141_c0_g1	0.00	0.00	0.00	0.00	0.00	14.37	0.00	0.00	0.00	0.00
TRINITY_DN1007142_c0_g1	0.00	0.00	0.00	0.00	0.00	0.00	46.90	0.00	0.00	0.00
TRINITY_DN1007144_c0_g1	12.54	6.85	3.12	0.00	3.29	0.00	0.00	0.00	9.01	0.00
TRINITY_DN1007146_c0_g1	9.10	0.00	0.00	0.00	0.00	0.00	0.00	0.00	0.00	0.00
TRINITY_DN1007147_c0_g1	0.00	0.00	0.00	0.00	0.00	0.00	0.00	0.00	0.00	0.00
TRINITY_DN1007148_c0_g1	0.00	5.41	2.50	0.00	0.00	0.00	0.00	2.44	7.27	0.00
TRINITY_DN1007151_c0_g1	0.00	14.99	0.00	6.29	0.00	0.00	0.00	0.00	0.00	0.00
TRINITY_DN1007152_c0_g1	0.00	0.00	0.00	0.00	0.00	0.00	0.00	0.00	0.00	13.10
TRINITY_DN1007153_c0_g1	0.00	0.00	2.51	2.52	0.00	0.00	0.00	0.00	4.24	0.57
TRINITY_DN1007154_c0_g1	0.00	0.00	0.00	0.00	0.00	5.62	0.00	0.00	6.13	0.00
TRINITY_DN1007157_c0_g1	0.00	0.00	0.00	0.00	0.00	0.00	0.00	0.00	0.00	0.00
TRINITY_DN1007158_c0_g1	0.00	0.00	2.65	0.00	2.80	0.00	0.00	0.00	2.56	2.92
TRINITY_DN100715_c0_g1	0.00	0.00	0.00	0.00	0.00	0.00	0.00	0.00	18.14	0.00
TRINITY_DN100715_c0_g2	0.00	0.00	0.00	0.00	0.00	0.00	0.00	0.00	0.00	0.00
TRINITY_DN100715_c1_g1	0.00	0.00	0.00	0.00	0.00	0.00	0.00	0.00	0.00	5.99
TRINITY_DN1007161_c0_g1	0.00	0.00	0.00	0.00	0.00	0.00	0.00	0.00	0.00	0.00
TRINITY_DN1007162_c0_g1	0.00	0.00	0.00	0.00	0.00	0.00	0.00	0.00	0.00	0.00
TRINITY_DN1007165_c0_g1	0.00	0.00	0.00	0.00	0.00	0.00	29.13	0.00	0.00	0.00
TRINITY_DN1007166_c0_g1	0.00	0.00	0.00	0.00	4.73	0.00	0.00	0.00	0.00	0.00
TRINITY_DN1007168_c0_g1	0.00	0.00	0.00	0.00	3.11	0.00	0.00	0.00	0.00	4.25
TRINITY_DN1007169_c0_g1	0.00	0.00	0.00	0.00	0.00	0.00	0.00	0.00	0.00	0.00
TRINITY_DN100716_c0_g1	0.00	0.00	0.89	1.80	0.00	0.00	2.01	0.00	1.75	3.25
TRINITY_DN100716_c0_g2	0.00	3.29	0.00	0.00	0.00	0.00	0.00	0.00	0.00	0.00
TRINITY_DN100716_c0_g3	0.00	0.00	0.00	0.00	0.00	0.00	0.00	0.00	0.00	0.00
TRINITY_DN100716_c1_g1	0.00	0.00	0.00	0.00	0.00	13.25	0.00	0.00	0.00	0.00
TRINITY_DN100716_c1_g2	0.00	0.00	0.00	0.00	0.00	0.00	0.00	0.00	0.00	0.00
TRINITY_DN100716_c2_g1	0.00	0.00	0.00	0.00	0.00	0.00	0.00	0.00	0.00	0.00
TRINITY_DN100716_c3_g1	0.00	0.00	0.00	0.00	0.00	0.00	0.00	0.00	0.00	30.54
TRINITY_DN1007170_c0_g1	0.00	0.00	0.00	0.00	0.00	0.00	13.79	0.00	0.00	0.00
TRINITY_DN1007171_c0_g1	0.00	0.00	0.00	0.00	0.00	0.00	0.00	0.00	0.00	0.00
TRINITY_DN1007172_c0_g1	0.00	0.00	0.00	0.00	0.00	0.00	0.00	0.00	0.00	16.23
TRINITY_DN1007176_c0_g1	0.00	0.00	0.00	8.80	0.00	0.00	0.00	0.00	0.00	4.08
TRINITY_DN1007177_c0_g1	0.00	0.00	0.00	0.00	0.00	0.00	0.00	0.00	0.00	0.00
TRINITY_DN100717_c0_g1	0.00	0.00	0.00	0.00	0.00	0.00	7.54	0.00	2.89	5.50
TRINITY_DN100717_c1_g1	0.00	0.00	0.00	0.00	0.00	0.00	0.00	0.00	0.00	0.00
TRINITY_DN100717_c3_g1	0.00	0.00	0.00	0.00	0.00	0.00	0.00	2.31	2.30	8.65
TRINITY_DN1007180_c0_g1	0.00	0.00	0.00	0.00	0.00	0.00	0.00	0.00	0.00	6.05
TRINITY_DN1007181_c0_g1	0.00	0.00	0.00	0.00	0.00	0.00	0.00	0.00	0.00	0.00
TRINITY_DN1007182_c0_g1	0.00	1.65	0.00	0.00	0.00	0.00	5.40	0.00	0.00	2.86
TRINITY_DN1007183_c0_g1	0.00	0.00	0.00	0.00	0.00	0.00	0.00	0.00	0.00	0.00
TRINITY_DN1007185_c0_g1	0.00	0.00	0.00	0.00	0.00	0.00	0.00	0.00	0.00	0.00
TRINITY_DN1007187_c0_g1	0.00	26.34	0.00	0.00	0.00	0.00	0.00	0.00	0.00	0.00
TRINITY_DN1007189_c0_g1	0.00	0.00	0.00	0.00	0.00	0.00	0.00	0.00	0.00	0.00
TRINITY_DN100718_c0_g1	0.00	0.00	0.00	0.00	0.00	0.00	0.00	0.00	0.00	0.00
TRINITY_DN100718_c1_g1	0.00	0.00	0.00	0.00	0.00	0.00	0.00	0.00	0.00	0.00
TRINITY_DN100718_c2_g1	7.56	0.00	0.00	0.00	0.00	0.00	0.00	0.00	0.00	11.15
TRINITY_DN1007190_c0_g1	0.00	0.00	0.00	0.00	0.00	0.00	0.00	0.00	0.00	6.15
TRINITY_DN1007191_c0_g1	0.00	9.59	0.00	7.83	0.00	0.00	10.26	0.00	0.00	7.34
TRINITY_DN1007192_c0_g1	21.51	0.00	0.00	0.00	0.00	0.00	0.00	0.00	0.00	0.00
TRINITY_DN1007193_c0_g1	0.00	3.70	0.00	0.00	3.53	0.00	0.00	0.00	0.00	0.00
TRINITY_DN1007194_c0_g1	0.00	0.00	0.00	0.00	0.00	0.00	0.00	0.00	0.00	0.00
TRINITY_DN1007195_c0_g1	0.00	14.85	0.00	0.00	0.00	0.00	0.00	0.00	0.00	0.00
TRINITY_DN1007197_c0_g1	0.00	0.00	0.00	0.00	0.00	0.00	0.00	0.00	0.00	0.00
TRINITY_DN1007199_c0_g1	0.00	0.00	0.00	0.00	0.00	0.00	27.77	0.00	5.27	0.00
TRINITY_DN100719_c1_g1	0.00	0.00	0.00	0.00	0.00	0.00	0.00	0.00	0.00	5.41
TRINITY_DN10071_c0_g1	8.92	0.00	0.00	0.00	0.00	0.00	5.51	0.00	0.00	0.00
TRINITY_DN10071_c10_g1	0.00	0.00	0.00	0.00	0.00	0.00	0.00	0.00	0.00	0.00
TRINITY_DN10071_c15_g1	0.00	6.37	0.00	0.00	0.00	0.00	0.00	0.00	5.25	0.00
TRINITY_DN10071_c1_g2	0.00	0.00	0.00	0.00	0.00	0.00	0.00	12.55	0.00	40.08
TRINITY_DN10071_c1_g3	17.12	0.00	0.00	0.00	0.00	0.00	44.48	0.00	0.00	0.00
TRINITY_DN10071_c1_g4	0.00	0.00	0.00	0.00	0.00	16.29	0.00	0.00	0.00	0.00
TRINITY_DN10071_c2_g1	0.00	36.13	0.00	0.00	0.00	15.45	0.00	0.00	0.00	0.00
TRINITY_DN10071_c3_g1	26.12	0.00	16.56	8.44	0.00	6.46	0.00	0.00	25.82	35.59
TRINITY_DN10071_c3_g4	0.00	0.00	0.00	0.00	0.00	23.02	0.00	0.00	15.18	34.95
TRINITY_DN10071_c3_g5	0.00	0.00	0.00	0.00	0.00	0.00	0.00	0.00	0.00	16.24
TRINITY_DN10071_c5_g1	11.64	89.32	0.00	0.00	0.00	0.00	58.68	0.00	9.90	103.49
TRINITY_DN1007200_c0_g1	0.00	0.00	0.00	0.00	0.00	0.00	0.00	0.00	0.00	0.00
TRINITY_DN1007202_c0_g1	0.00	0.00	0.00	6.48	0.00	0.00	0.00	0.00	6.27	0.00
TRINITY_DN1007205_c0_g1	0.00	0.00	0.00	0.00	0.00	0.00	0.00	0.00	10.64	0.00
TRINITY_DN1007206_c0_g1	0.00	0.00	0.00	0.00	0.00	0.00	0.00	0.00	0.00	8.28
TRINITY_DN1007207_c0_g1	0.00	0.00	0.00	0.00	0.00	0.00	0.00	0.00	0.00	8.56
TRINITY_DN1007209_c0_g1	0.00	0.00	0.00	0.00	13.95	11.51	0.00	0.00	0.00	0.00
TRINITY_DN100720_c0_g1	5.71	8.70	18.10	0.00	0.00	0.00	36.15	0.00	107.35	60.15
TRINITY_DN100720_c1_g1	13.58	4.93	0.00	32.76	13.85	11.31	0.00	9.68	0.00	27.58
TRINITY_DN100720_c3_g1	0.00	0.00	0.00	0.00	0.00	0.00	12.96	0.00	0.00	0.00
TRINITY_DN1007210_c0_g1	0.00	0.00	0.00	0.00	0.00	0.00	0.00	0.00	0.00	0.00
TRINITY_DN1007211_c0_g1	0.00	0.00	0.00	0.00	0.00	0.00	0.00	0.00	0.00	0.00
TRINITY_DN1007212_c0_g1	12.46	0.00	0.00	0.00	0.00	0.00	0.00	0.00	0.00	0.00
TRINITY_DN1007213_c0_g1	0.00	17.51	14.63	0.00	0.00	0.00	0.00	0.00	13.92	0.00
TRINITY_DN1007214_c0_g1	14.60	0.00	7.39	7.17	0.00	0.00	0.00	0.00	0.00	0.00
TRINITY_DN1007215_c0_g1	0.00	0.00	0.00	0.00	0.00	0.00	0.00	0.00	0.00	0.00
TRINITY_DN1007218_c0_g1	0.00	0.00	0.00	0.00	0.00	0.00	0.00	0.00	0.00	0.00
TRINITY_DN100721_c0_g1	0.00	0.00	0.00	0.00	0.00	0.00	0.00	0.00	0.00	0.00
TRINITY_DN100721_c1_g1	0.00	0.00	0.00	0.00	0.00	0.00	0.00	0.00	0.00	0.00
TRINITY_DN100721_c4_g2	26.09	0.00	0.00	8.51	0.00	0.00	0.00	0.00	0.00	17.67
TRINITY_DN100721_c6_g1	0.00	0.00	0.00	0.00	0.00	0.00	0.00	0.00	0.00	0.00
TRINITY_DN1007220_c0_g1	0.00	31.40	0.00	0.00	9.07	0.00	0.00	0.00	0.00	8.00
TRINITY_DN1007221_c0_g1	0.00	0.00	0.00	0.00	0.00	0.00	0.00	0.00	0.00	0.00
TRINITY_DN1007223_c0_g1	0.00	0.00	0.00	0.00	6.43	0.00	0.00	0.00	5.85	5.66
TRINITY_DN1007225_c0_g1	0.00	0.00	0.00	0.00	0.00	0.00	0.00	0.00	0.00	0.00
TRINITY_DN1007226_c0_g1	0.00	0.00	0.00	0.00	0.00	0.00	0.00	0.00	0.00	0.00
TRINITY_DN1007228_c0_g1	0.00	0.00	0.00	0.00	0.00	0.00	16.04	0.00	11.84	11.25
TRINITY_DN1007229_c0_g1	0.00	0.00	0.00	0.00	0.00	0.00	0.00	0.00	0.00	0.00
TRINITY_DN100722_c0_g1	0.00	0.00	0.00	0.00	0.00	0.00	0.00	0.00	0.00	0.00
TRINITY_DN100722_c0_g3	0.00	0.00	0.00	0.00	0.00	2.34	0.00	0.00	0.00	0.00
TRINITY_DN100722_c0_g4	0.00	0.00	0.00	0.00	0.00	0.00	0.00	0.00	12.67	0.00
TRINITY_DN100722_c0_g5	0.00	2.45	0.00	0.00	0.00	0.00	0.00	0.00	0.00	2.08
TRINITY_DN100722_c0_g6	0.00	0.00	0.00	0.00	0.00	0.00	0.00	0.00	0.00	0.00
TRINITY_DN100722_c1_g2	0.00	0.00	0.00	0.00	0.00	0.00	0.00	0.00	0.00	0.00
TRINITY_DN100722_c2_g1	0.00	0.00	0.00	0.00	0.00	0.00	24.25	0.00	0.00	0.00
TRINITY_DN100722_c3_g1	0.00	0.00	0.00	0.00	0.00	0.00	0.00	0.00	15.75	0.00
TRINITY_DN100722_c4_g1	4.39	0.00	0.00	0.00	0.00	0.00	0.00	0.00	0.00	0.00
TRINITY_DN100722_c5_g1	0.00	0.00	0.00	0.00	0.00	0.00	0.00	0.00	12.78	0.00
TRINITY_DN100722_c6_g1	0.00	0.00	0.00	0.00	5.77	0.00	0.00	0.00	0.00	0.00
TRINITY_DN100722_c8_g1	0.00	0.00	0.00	0.00	0.00	0.00	0.00	0.00	0.00	0.00
TRINITY_DN1007230_c0_g1	3.48	0.00	0.00	0.00	0.00	5.69	0.00	0.00	0.00	0.00
TRINITY_DN1007233_c0_g1	0.00	0.00	1.95	0.00	0.00	0.00	0.00	0.00	0.00	0.00
TRINITY_DN1007234_c0_g1	1.44	0.00	0.00	0.00	0.00	0.00	1.65	0.00	0.00	2.62
TRINITY_DN1007236_c0_g1	0.00	0.00	0.00	0.00	15.02	0.00	0.00	0.00	13.92	0.00
TRINITY_DN1007237_c0_g1	0.00	0.00	0.00	0.00	0.00	0.00	0.00	0.00	0.00	1.71
TRINITY_DN100723_c0_g1	10.09	0.00	0.00	0.00	0.00	0.00	0.00	0.00	9.63	0.00
TRINITY_DN100723_c1_g1	0.00	0.00	0.00	0.00	0.00	9.83	0.00	0.00	0.00	0.00
TRINITY_DN1007240_c0_g1	0.00	0.00	0.00	0.00	6.82	0.00	0.00	0.00	0.00	6.02
TRINITY_DN1007241_c0_g1	0.00	0.00	0.00	0.00	0.00	0.00	0.00	0.00	0.00	0.00
TRINITY_DN1007246_c0_g1	0.00	0.00	0.00	0.00	4.44	0.14	0.00	0.00	21.04	2.20
TRINITY_DN1007247_c0_g1	0.00	0.00	7.97	0.00	0.00	0.00	20.17	0.00	0.00	7.22
TRINITY_DN1007248_c0_g1	5.15	3.20	0.00	0.00	0.00	0.00	3.49	0.00	3.02	0.00
TRINITY_DN1007249_c0_g1	0.00	21.83	0.00	0.00	4.10	0.00	0.00	3.84	7.47	0.00
TRINITY_DN100724_c0_g1	0.00	0.00	0.00	0.00	0.00	0.00	0.00	11.68	0.00	0.00
TRINITY_DN100724_c0_g2	0.00	0.00	0.00	0.00	0.00	0.00	0.00	0.00	0.00	0.00
TRINITY_DN1007250_c0_g1	0.00	0.00	0.00	0.00	0.00	0.00	0.00	0.00	0.00	0.00
TRINITY_DN1007251_c0_g1	0.00	0.00	0.00	0.00	0.00	0.00	0.00	0.00	0.00	0.00
TRINITY_DN1007253_c0_g1	0.00	0.00	0.00	0.00	0.00	0.00	0.00	0.00	0.00	0.00
TRINITY_DN1007254_c0_g1	0.00	0.00	0.00	0.00	0.00	0.00	0.00	0.00	0.00	0.00
TRINITY_DN1007255_c0_g1	0.00	0.00	0.00	0.00	0.00	0.00	0.00	0.00	0.00	0.00
TRINITY_DN1007256_c0_g1	0.00	0.00	0.00	0.00	0.00	0.00	0.00	0.00	8.95	0.00
TRINITY_DN1007257_c0_g1	0.00	0.00	0.00	0.00	0.00	0.00	0.00	0.00	0.00	0.00
TRINITY_DN1007259_c0_g1	0.00	10.55	0.00	3.19	0.00	0.00	0.00	0.00	12.31	2.93
TRINITY_DN100725_c0_g1	0.00	0.00	15.52	0.00	0.00	0.00	0.00	0.00	14.78	0.00
TRINITY_DN1007260_c0_g1	0.00	0.00	0.00	0.00	0.00	2.67	0.00	0.00	0.00	2.84
TRINITY_DN1007261_c0_g1	0.00	0.00	0.00	0.00	0.00	0.00	0.00	0.00	0.00	12.14
TRINITY_DN1007263_c0_g1	0.00	0.00	0.00	0.00	0.00	0.00	0.00	0.00	0.00	0.00
TRINITY_DN1007264_c0_g1	0.00	0.00	0.00	0.00	0.00	0.00	0.00	0.00	0.00	0.00
TRINITY_DN1007267_c0_g1	9.31	0.00	0.00	0.00	0.00	0.00	0.00	0.00	0.00	0.00
TRINITY_DN100726_c0_g1	12.39	7.53	0.00	12.63	6.70	3.55	7.08	0.00	19.69	11.33
TRINITY_DN100726_c0_g2	0.00	0.00	0.00	0.00	0.00	0.00	0.00	9.07	8.90	0.00
TRINITY_DN100726_c0_g3	4.77	5.41	0.00	0.00	0.00	8.22	0.00	0.00	0.00	8.74
TRINITY_DN100726_c0_g4	0.00	0.00	0.00	0.00	0.00	0.00	0.00	0.00	0.00	0.00
TRINITY_DN100726_c1_g1	0.00	0.00	13.77	13.37	14.20	0.00	0.00	0.00	0.00	0.47
TRINITY_DN100726_c3_g1	0.00	0.00	0.00	0.00	0.00	0.00	0.00	0.00	0.00	0.00
TRINITY_DN1007270_c0_g1	0.00	0.00	6.98	6.78	0.00	0.00	0.00	0.00	32.81	19.03
TRINITY_DN1007271_c0_g1	0.00	0.00	0.00	0.00	0.00	0.00	0.00	0.00	0.00	0.00
TRINITY_DN1007275_c0_g1	0.00	0.00	0.00	0.00	0.00	0.00	0.00	0.00	0.00	0.00
TRINITY_DN1007278_c0_g1	0.00	0.00	0.00	20.18	0.00	0.00	0.00	0.00	0.00	0.00
TRINITY_DN1007279_c0_g1	0.00	0.00	0.00	0.00	0.00	0.00	0.00	0.00	0.00	0.00
TRINITY_DN100727_c0_g1	0.00	0.00	0.00	0.00	0.00	0.00	0.00	0.00	0.00	0.00
TRINITY_DN100727_c3_g1	0.00	0.00	0.00	0.00	0.00	10.50	0.00	0.00	0.00	22.35
TRINITY_DN100727_c6_g1	0.00	0.00	0.00	0.00	0.00	0.00	0.00	0.00	0.00	0.00
TRINITY_DN1007281_c0_g1	0.00	4.32	0.00	0.00	1.46	0.00	0.00	1.33	5.37	10.07
TRINITY_DN1007283_c0_g1	0.00	0.00	0.00	0.00	0.00	0.00	0.00	0.00	0.00	0.00
TRINITY_DN1007284_c0_g1	0.00	0.00	0.00	0.00	0.00	0.00	0.00	0.00	0.00	0.00
TRINITY_DN1007285_c0_g1	0.00	0.00	0.00	0.00	0.00	0.00	0.00	0.00	13.08	0.00
TRINITY_DN1007286_c0_g1	0.00	0.00	0.00	0.00	0.00	0.00	0.00	0.00	0.00	0.00
TRINITY_DN1007287_c0_g1	0.00	0.00	0.00	0.00	0.00	0.00	0.00	0.00	0.00	0.00
TRINITY_DN1007288_c0_g1	0.00	0.00	0.00	0.00	0.00	0.00	0.00	0.00	0.00	0.00
TRINITY_DN1007289_c0_g1	12.13	0.00	0.00	0.00	0.00	0.00	0.00	0.00	0.00	0.00
TRINITY_DN1007290_c0_g1	0.00	0.00	0.00	0.00	0.00	0.00	24.00	0.00	0.00	0.00
TRINITY_DN1007292_c0_g1	0.00	0.00	0.00	0.00	0.00	0.00	0.00	0.00	0.00	2.13
TRINITY_DN1007293_c0_g1	0.00	0.00	0.00	0.00	0.00	0.00	0.00	0.00	0.00	0.00
TRINITY_DN1007295_c0_g1	0.00	0.00	0.00	0.00	0.00	0.00	0.00	0.00	0.00	3.57
TRINITY_DN1007296_c0_g1	0.00	6.02	0.00	0.00	0.00	0.00	0.00	0.00	0.00	2.53
TRINITY_DN1007297_c0_g1	0.00	0.00	0.00	0.00	0.00	0.00	0.00	0.00	0.00	0.00
TRINITY_DN1007299_c0_g1	0.00	0.00	0.00	0.00	0.00	0.00	0.00	0.00	0.00	0.00
TRINITY_DN10072_c0_g1	0.00	75.70	5.53	0.00	0.00	13.89	0.00	0.00	6.57	14.29
TRINITY_DN10072_c2_g1	0.00	0.00	0.00	0.00	0.00	0.00	0.00	0.00	0.00	0.00
TRINITY_DN1007301_c0_g1	0.00	0.00	0.00	0.00	0.00	0.00	0.00	0.00	0.00	0.00
TRINITY_DN1007302_c0_g1	0.00	0.00	0.00	0.00	0.00	16.29	0.00	0.00	0.00	0.00
TRINITY_DN1007303_c0_g1	0.00	0.00	0.00	0.00	0.00	0.00	0.00	0.00	0.00	9.39
TRINITY_DN1007306_c0_g1	0.00	0.00	0.00	4.36	4.63	0.00	0.00	0.00	4.20	0.00
TRINITY_DN1007307_c0_g1	0.00	0.00	0.00	0.00	0.00	0.00	0.00	0.00	0.00	17.16
TRINITY_DN1007308_c0_g1	0.00	0.00	0.00	0.00	0.00	0.00	0.00	0.00	0.00	0.00
TRINITY_DN1007309_c0_g1	0.00	7.08	0.00	0.00	0.00	0.00	7.67	0.00	0.00	5.60
TRINITY_DN100730_c0_g1	0.00	18.85	0.00	0.00	0.00	0.00	31.42	0.00	34.79	22.04
TRINITY_DN1007310_c0_g1	0.00	0.00	0.00	0.00	0.00	0.00	0.00	0.00	0.00	12.91
TRINITY_DN1007312_c0_g1	0.00	0.00	0.00	5.85	0.00	0.00	0.00	0.00	0.00	0.00
TRINITY_DN1007313_c0_g1	0.00	0.00	0.00	0.00	0.00	0.00	0.00	0.00	16.69	0.00
TRINITY_DN1007316_c0_g1	0.00	8.23	0.00	3.67	0.00	0.00	0.00	0.00	0.00	16.91
TRINITY_DN1007317_c0_g1	0.00	7.93	0.00	0.00	0.00	0.00	0.00	0.00	6.86	0.00
TRINITY_DN1007318_c0_g1	0.00	0.00	0.00	0.00	0.00	0.00	0.00	0.00	0.00	0.00
TRINITY_DN1007319_c0_g1	0.00	0.00	0.00	0.00	0.00	0.00	0.00	0.00	0.00	0.00
TRINITY_DN100731_c0_g1	0.00	0.00	0.00	0.00	0.00	0.00	0.00	0.00	0.00	0.00
TRINITY_DN1007320_c0_g1	0.00	0.00	0.00	0.00	0.00	0.00	0.00	0.00	0.00	0.00
TRINITY_DN1007327_c0_g1	0.00	0.00	0.00	0.00	0.00	0.00	0.00	0.00	0.00	0.00
TRINITY_DN1007328_c0_g1	0.00	0.00	0.00	0.00	0.00	0.00	0.00	0.00	0.00	0.00
TRINITY_DN100732_c0_g1	5.41	1.91	0.00	0.00	0.00	0.00	0.00	1.75	0.00	7.86
TRINITY_DN100732_c2_g1	0.00	0.00	8.68	0.00	0.00	0.00	0.00	0.00	16.32	23.59
TRINITY_DN100732_c3_g1	0.00	0.00	0.00	0.00	0.00	0.00	0.00	0.00	72.54	17.97
TRINITY_DN1007330_c0_g1	5.49	12.63	5.51	0.00	0.00	0.00	0.00	0.00	0.00	5.03
TRINITY_DN1007331_c0_g1	0.00	0.00	0.00	0.00	0.00	0.00	11.46	0.00	0.00	0.00
TRINITY_DN1007332_c0_g1	0.00	0.00	0.00	0.00	0.00	0.00	0.00	0.00	0.00	0.00
TRINITY_DN1007334_c0_g1	0.00	0.00	0.00	0.00	0.00	0.00	0.00	0.00	0.00	3.97
TRINITY_DN1007335_c0_g1	0.00	0.00	0.00	0.00	0.00	0.00	0.00	0.00	0.00	0.00
TRINITY_DN1007336_c0_g1	4.90	0.00	0.00	0.00	0.00	0.00	6.07	0.00	0.00	0.00
TRINITY_DN1007337_c0_g1	0.00	0.00	0.00	0.00	0.00	0.00	0.00	0.00	0.00	0.00
TRINITY_DN1007338_c0_g1	0.00	0.00	19.99	0.00	20.16	33.23	0.00	0.00	0.00	0.00
TRINITY_DN1007340_c0_g1	0.00	15.68	0.00	0.00	0.00	0.00	0.00	0.00	0.00	0.00
TRINITY_DN1007341_c0_g1	0.00	0.00	0.00	0.00	0.00	0.00	0.00	0.00	0.00	0.00
TRINITY_DN1007342_c0_g1	0.00	0.00	0.00	4.90	0.00	8.59	0.00	0.00	0.00	0.00
TRINITY_DN1007343_c0_g1	0.00	0.00	0.00	6.12	0.00	5.42	7.88	0.00	0.00	0.00
TRINITY_DN1007344_c0_g1	3.03	0.00	0.00	0.00	0.00	5.19	0.00	0.00	11.63	16.58
TRINITY_DN1007345_c0_g1	2.77	0.00	0.00	0.00	0.00	0.00	0.00	0.00	2.66	0.00
TRINITY_DN1007346_c0_g1	0.00	0.00	0.00	0.00	0.00	0.00	0.00	0.00	0.00	0.00
TRINITY_DN1007348_c0_g1	5.28	0.00	0.00	0.00	0.00	0.00	0.00	0.00	0.00	0.00
TRINITY_DN100734_c0_g1	0.00	0.00	0.00	0.00	0.00	0.00	0.00	0.00	0.00	0.00
TRINITY_DN100734_c0_g3	0.00	0.00	0.00	0.00	0.00	13.70	0.00	0.00	0.00	29.46
TRINITY_DN100734_c0_g4	0.00	0.00	0.00	0.00	0.00	0.00	0.00	0.00	0.00	0.00
TRINITY_DN100734_c2_g1	0.00	0.00	0.00	0.00	0.00	0.00	0.00	0.00	0.00	0.00
TRINITY_DN100734_c4_g1	0.00	0.00	0.00	0.00	0.00	0.00	0.00	0.00	0.00	16.85
TRINITY_DN1007350_c0_g1	0.00	0.00	0.00	0.00	0.00	0.00	0.00	0.00	0.00	0.00
TRINITY_DN1007351_c0_g1	9.77	0.00	0.00	9.51	0.00	0.00	0.00	0.00	0.00	8.98
TRINITY_DN1007353_c0_g1	0.00	0.00	0.00	0.00	0.00	0.00	0.00	0.00	0.00	0.00
TRINITY_DN1007354_c0_g1	0.00	0.00	0.00	0.00	0.00	0.00	0.00	0.00	0.00	0.00
TRINITY_DN1007355_c0_g1	13.05	0.00	0.00	0.00	0.00	0.00	0.00	0.00	0.00	0.00
TRINITY_DN1007356_c0_g1	0.00	0.00	0.00	0.00	0.00	0.00	0.00	0.00	0.00	0.00
TRINITY_DN1007357_c0_g1	0.00	0.00	0.00	0.00	0.00	0.00	0.00	0.00	0.00	0.00
TRINITY_DN100735_c0_g1	0.00	0.00	1.66	0.00	0.00	0.00	1.93	0.00	3.26	1.52
TRINITY_DN100735_c1_g1	0.00	0.00	0.00	0.00	0.00	0.00	0.00	0.00	0.00	7.14
TRINITY_DN1007360_c0_g1	0.00	0.00	0.00	0.00	0.00	0.00	0.00	0.00	0.00	0.00
TRINITY_DN1007362_c0_g1	0.00	0.00	0.00	0.00	0.00	0.00	0.00	0.00	0.00	0.00
TRINITY_DN1007364_c0_g1	0.00	0.00	0.00	0.00	0.00	0.00	6.28	4.97	0.00	9.26
TRINITY_DN1007365_c0_g1	0.00	0.00	0.00	0.00	0.00	0.00	0.00	0.00	0.00	0.00
TRINITY_DN1007367_c0_g1	0.00	0.00	0.00	0.00	0.00	0.00	0.00	0.00	0.00	0.00
TRINITY_DN1007368_c0_g1	0.00	0.00	0.00	0.00	0.00	0.00	0.00	0.00	0.00	0.00
TRINITY_DN100736_c0_g1	0.00	0.00	0.00	0.00	0.00	0.00	0.00	0.00	0.00	0.00
TRINITY_DN1007370_c0_g1	0.00	0.00	0.00	0.00	0.00	0.00	58.80	0.00	0.00	0.00
TRINITY_DN1007372_c0_g1	0.00	0.00	0.00	0.00	0.00	0.00	4.79	0.00	0.00	0.00
TRINITY_DN1007373_c0_g1	0.00	0.00	0.00	0.00	0.00	0.00	0.00	0.00	0.00	0.00
TRINITY_DN1007374_c0_g1	0.00	0.00	0.00	0.00	0.00	0.00	0.00	0.00	29.02	0.00
TRINITY_DN1007375_c0_g1	0.00	0.00	0.00	0.00	0.00	0.00	0.00	0.00	0.00	0.00
TRINITY_DN1007376_c0_g1	0.00	0.00	3.34	0.00	0.00	0.00	0.00	0.00	0.00	0.00
TRINITY_DN1007377_c0_g1	0.00	28.12	0.00	0.00	0.00	0.00	0.00	0.00	0.00	0.00
TRINITY_DN1007378_c0_g1	0.00	0.00	5.35	0.00	0.00	0.00	0.00	2.62	2.58	7.33
TRINITY_DN100737_c0_g1	0.00	0.00	0.00	0.00	0.00	0.00	0.00	0.00	3.09	4.75
TRINITY_DN100737_c0_g2	0.00	0.00	0.00	0.00	0.00	0.00	0.00	0.00	0.00	0.00
TRINITY_DN1007380_c0_g1	0.00	0.00	0.00	0.00	0.00	0.00	0.00	0.00	4.96	0.00
TRINITY_DN1007381_c0_g1	0.00	35.61	0.00	0.00	0.00	0.00	0.00	0.00	0.00	0.00
TRINITY_DN1007383_c0_g1	0.00	0.00	0.00	0.00	0.00	0.00	0.00	0.00	0.00	0.00
TRINITY_DN1007384_c0_g1	0.00	6.10	0.00	5.23	0.00	4.60	0.00	0.00	10.10	6.95
TRINITY_DN1007385_c0_g1	0.00	0.00	0.00	0.00	0.00	0.00	0.00	0.00	0.00	0.00
TRINITY_DN1007386_c0_g1	0.00	0.00	0.00	0.00	0.00	5.90	0.00	0.00	6.44	0.00
TRINITY_DN1007389_c0_g1	0.00	0.00	0.00	0.00	0.00	0.00	0.00	0.00	0.00	0.00
TRINITY_DN100738_c0_g2	187.56	266.94	75.94	125.77	211.67	95.10	435.35	17.58	181.36	17.00
TRINITY_DN100738_c1_g1	0.00	0.00	0.00	0.00	0.00	0.00	0.00	0.00	0.00	0.00
TRINITY_DN100738_c2_g1	0.00	0.00	0.00	0.00	0.00	0.00	0.00	0.00	2.31	2.18
TRINITY_DN100738_c3_g1	0.00	0.00	0.00	0.00	0.00	0.00	0.00	0.00	0.00	15.66
TRINITY_DN1007390_c0_g1	5.96	0.00	0.00	0.00	6.21	0.00	0.00	0.00	5.70	11.05
TRINITY_DN1007391_c0_g1	0.00	0.00	0.00	0.00	0.00	0.00	0.00	0.00	0.00	0.00
TRINITY_DN1007393_c0_g1	0.00	0.00	0.00	0.00	0.00	0.00	0.00	0.00	4.60	0.00
TRINITY_DN1007394_c0_g1	0.00	0.00	0.00	0.00	0.00	0.00	0.00	0.00	0.00	0.00
TRINITY_DN1007395_c0_g1	0.00	18.09	0.00	5.37	5.70	0.00	0.00	0.00	0.00	0.00
TRINITY_DN100739_c0_g1	4.94	24.32	7.73	4.90	0.00	0.00	20.68	0.00	9.28	45.95
TRINITY_DN10073_c0_g1	0.00	2.11	3.07	0.00	2.04	2.43	1.43	5.44	2.75	21.55
TRINITY_DN10073_c0_g2	57.30	105.02	32.57	34.57	27.44	45.80	84.57	26.23	174.18	175.05
TRINITY_DN10073_c2_g1	0.00	0.00	0.00	0.00	0.00	0.00	0.00	0.00	0.00	6.15
TRINITY_DN10073_c3_g1	0.00	0.00	0.00	0.00	0.00	0.00	0.00	0.00	0.00	0.00
TRINITY_DN10073_c4_g1	0.00	0.00	0.00	0.00	1.99	0.00	0.00	0.00	3.65	1.78
TRINITY_DN1007402_c0_g1	0.00	0.00	0.00	0.00	0.00	0.00	0.00	0.00	0.00	0.00
TRINITY_DN1007405_c0_g1	0.00	0.00	0.00	0.00	0.00	0.00	4.04	0.00	0.00	6.11
TRINITY_DN1007406_c0_g1	0.00	0.00	0.00	0.00	0.00	0.00	0.00	0.00	0.00	0.00
TRINITY_DN1007408_c0_g1	0.00	0.00	0.00	0.00	0.00	0.00	0.00	0.00	14.27	0.00
TRINITY_DN100740_c0_g1	10.05	7.40	1.97	2.01	0.70	0.56	0.00	5.91	3.26	6.65
TRINITY_DN100740_c0_g4	1.77	9.35	0.00	1.78	0.00	0.00	0.00	0.00	12.04	33.81
TRINITY_DN100740_c1_g1	0.00	9.01	0.00	7.42	0.00	0.00	0.00	0.00	0.00	0.00
TRINITY_DN1007410_c0_g1	3.74	0.00	0.00	0.00	0.00	0.00	0.00	0.00	3.57	3.41
TRINITY_DN1007411_c0_g1	0.00	0.00	0.00	0.00	0.00	0.00	0.00	0.00	0.00	12.30
TRINITY_DN1007412_c0_g1	0.00	0.00	0.00	0.00	0.00	0.00	0.00	0.00	0.00	11.52
TRINITY_DN1007414_c0_g1	0.00	0.00	0.00	0.00	0.00	0.00	17.80	0.00	0.00	0.00
TRINITY_DN1007416_c0_g1	0.00	0.00	0.00	0.00	0.00	0.00	0.00	0.00	0.00	0.00
TRINITY_DN1007418_c0_g1	0.00	0.00	0.00	0.00	0.00	0.00	5.95	0.00	9.13	26.41
TRINITY_DN1007419_c0_g1	4.57	2.45	0.00	0.00	0.00	1.95	2.68	2.22	4.42	8.31
TRINITY_DN100741_c0_g2	0.00	0.00	0.00	0.00	0.00	0.00	0.00	0.00	0.00	0.00
TRINITY_DN100741_c2_g1	0.00	0.00	0.00	0.00	0.00	0.00	0.00	0.00	0.00	33.71
TRINITY_DN1007422_c0_g1	0.00	0.00	0.00	0.00	0.00	0.00	8.95	0.00	6.69	0.00
TRINITY_DN1007424_c0_g1	0.00	0.00	0.00	0.00	2.52	2.04	0.00	0.00	0.00	0.00
TRINITY_DN1007426_c0_g1	7.75	9.26	7.86	0.00	0.00	0.00	9.92	0.00	7.37	14.22
TRINITY_DN1007427_c0_g1	0.00	0.00	0.00	0.00	0.00	0.00	0.00	0.00	0.00	0.00
TRINITY_DN1007429_c0_g1	0.00	9.92	3.02	3.01	0.00	0.00	0.00	2.96	2.91	8.29
TRINITY_DN100742_c0_g1	0.00	0.00	0.00	0.00	5.17	0.00	6.14	0.00	0.00	0.00
TRINITY_DN1007430_c0_g1	0.00	0.00	10.62	0.00	0.00	0.00	0.00	10.14	0.00	0.00
TRINITY_DN1007431_c0_g1	0.00	0.00	0.00	0.00	0.00	0.00	0.00	0.00	0.00	0.00
TRINITY_DN1007432_c0_g1	0.00	0.00	0.00	0.00	0.00	0.00	0.00	0.00	7.34	0.00
TRINITY_DN1007433_c0_g1	0.00	0.00	0.00	0.00	0.00	0.00	0.00	0.00	0.00	0.00
TRINITY_DN1007435_c0_g1	18.46	21.84	0.00	0.00	0.00	0.00	0.00	0.00	35.56	0.00
TRINITY_DN1007437_c0_g1	0.00	0.00	0.00	15.53	0.00	0.00	0.00	0.00	0.00	0.00
TRINITY_DN100743_c0_g1	0.00	0.00	0.00	18.17	0.00	0.00	0.00	0.00	0.00	0.00
TRINITY_DN100743_c0_g3	7.84	22.93	0.00	6.40	1.41	1.13	11.29	0.00	1.30	2.42
TRINITY_DN100743_c0_g4	0.00	0.00	0.00	0.00	7.26	0.00	12.53	0.00	3.31	9.46
TRINITY_DN100743_c2_g1	5.23	0.00	0.00	0.00	0.00	0.00	0.00	0.00	0.00	19.15
TRINITY_DN1007440_c0_g1	15.14	0.00	0.00	0.00	0.00	0.00	19.75	0.00	29.02	13.76
TRINITY_DN1007441_c0_g1	2.42	5.20	0.00	0.00	0.00	0.00	2.85	2.36	0.00	3.17
TRINITY_DN1007442_c0_g1	0.00	0.00	0.00	0.00	0.00	0.00	0.00	0.00	0.00	0.00
TRINITY_DN1007443_c0_g1	0.00	0.00	0.00	0.00	0.00	0.00	14.98	0.00	0.00	0.00
TRINITY_DN1007444_c0_g1	0.00	30.44	0.00	12.10	0.00	0.00	0.00	0.00	0.00	0.00
TRINITY_DN1007446_c0_g1	0.00	0.00	0.00	27.74	0.00	0.00	0.00	0.00	27.60	0.00
TRINITY_DN1007447_c0_g1	0.00	0.00	0.00	9.34	0.00	0.00	0.00	0.00	9.17	17.64
TRINITY_DN100744_c0_g1	0.00	0.00	0.00	8.75	0.00	0.00	0.00	0.00	0.00	0.00
TRINITY_DN100744_c0_g2	1.69	10.73	3.35	2.01	3.57	1.44	1.94	0.00	3.28	10.75
TRINITY_DN100744_c1_g1	0.00	0.00	0.00	0.00	0.00	0.00	0.00	0.00	0.00	0.00
TRINITY_DN100744_c1_g2	0.00	0.00	0.00	0.00	0.00	0.00	0.00	0.00	0.00	0.00
TRINITY_DN100744_c2_g1	0.00	4.65	0.00	0.00	0.00	0.00	0.00	0.00	4.38	0.00
TRINITY_DN100744_c3_g1	0.00	0.00	0.00	0.00	0.00	0.00	0.00	0.00	0.00	2.13
TRINITY_DN100744_c5_g1	0.00	4.00	3.81	0.00	0.00	1.09	0.00	0.00	2.50	8.15
TRINITY_DN1007450_c0_g1	0.00	0.00	0.00	0.00	0.00	4.08	0.00	0.00	0.00	0.00
TRINITY_DN1007451_c0_g1	0.00	0.00	0.00	0.00	0.00	0.00	0.00	0.00	0.00	46.68
TRINITY_DN1007452_c0_g1	0.00	0.00	0.00	15.82	0.00	0.00	0.00	0.00	0.00	0.00
TRINITY_DN1007454_c0_g1	0.00	0.00	0.00	0.00	0.00	0.00	0.00	0.00	0.00	0.00
TRINITY_DN1007457_c0_g1	0.00	0.00	0.00	0.00	0.00	4.61	0.00	0.00	0.00	0.00
TRINITY_DN100745_c1_g1	0.00	0.00	0.00	0.00	0.00	0.00	0.00	0.00	0.00	0.00
TRINITY_DN100745_c1_g2	2.57	0.00	0.00	0.00	0.00	2.20	0.00	0.00	2.48	16.39
TRINITY_DN100745_c1_g3	0.00	0.00	0.00	0.00	0.00	0.00	0.00	0.00	0.00	0.00
TRINITY_DN100745_c1_g4	5.09	0.00	0.00	0.00	0.00	2.65	0.00	0.00	5.94	0.00
TRINITY_DN100745_c2_g1	0.00	0.00	0.00	0.00	0.00	0.00	20.75	0.00	0.00	0.00
TRINITY_DN1007461_c0_g1	0.00	0.00	0.00	0.00	0.00	0.00	0.00	0.00	0.00	13.11
TRINITY_DN1007462_c0_g1	0.00	0.00	5.53	0.00	0.00	0.00	0.00	0.00	0.00	0.00
TRINITY_DN1007464_c0_g1	25.95	0.00	0.00	0.00	0.00	0.00	33.58	0.00	24.76	0.00
TRINITY_DN1007468_c0_g1	0.00	0.00	0.00	0.00	0.00	0.00	0.00	9.51	9.34	0.00
TRINITY_DN1007469_c0_g1	0.00	0.00	0.00	0.00	0.00	0.00	0.00	0.00	0.00	0.00
TRINITY_DN1007470_c0_g1	0.00	0.00	0.00	0.00	0.00	0.00	0.00	0.00	0.00	0.00
TRINITY_DN1007472_c0_g1	0.00	0.00	0.00	0.00	0.00	0.00	0.00	0.00	0.00	0.00
TRINITY_DN1007473_c0_g1	0.00	0.00	0.00	0.00	0.00	0.00	0.00	0.00	0.00	0.00
TRINITY_DN1007474_c0_g1	2.29	0.00	0.00	0.00	0.00	1.96	0.00	4.45	4.62	0.00
TRINITY_DN1007475_c0_g1	13.35	0.00	0.00	0.00	0.00	0.00	0.00	0.00	0.00	0.00
TRINITY_DN1007476_c0_g1	0.00	0.00	0.00	0.00	0.00	0.00	0.00	0.00	0.00	0.00
TRINITY_DN1007477_c0_g1	0.00	0.00	0.00	0.00	13.54	0.00	0.00	0.00	0.00	0.00
TRINITY_DN1007479_c0_g1	0.00	0.00	0.00	0.00	0.00	0.00	0.00	0.00	0.00	0.00
TRINITY_DN100747_c0_g4	4.14	0.00	0.00	0.00	0.00	3.53	0.00	0.00	4.00	0.00
TRINITY_DN100747_c0_g5	0.00	0.00	0.00	0.00	0.00	0.00	0.00	0.00	0.00	7.08
TRINITY_DN100747_c1_g1	0.00	0.00	0.00	0.00	0.00	0.00	0.00	0.00	0.00	0.00
TRINITY_DN100747_c3_g1	0.00	0.00	0.00	0.00	0.00	12.24	0.00	0.00	0.00	0.00
TRINITY_DN100747_c5_g1	0.00	0.00	0.00	0.00	0.00	0.00	0.00	0.00	0.00	0.00
TRINITY_DN1007480_c0_g1	2.56	0.00	7.64	2.55	0.00	2.19	0.00	0.00	0.00	0.00
TRINITY_DN1007484_c0_g1	0.00	0.00	0.00	0.00	0.00	0.00	0.00	0.00	0.00	0.00
TRINITY_DN1007487_c0_g1	0.00	0.00	0.00	0.00	0.00	0.00	0.00	0.00	0.00	0.00
TRINITY_DN1007489_c0_g1	0.00	0.00	5.67	0.00	0.00	0.00	3.38	0.00	0.00	10.36
TRINITY_DN100748_c0_g1	0.00	0.00	0.00	1.74	0.00	0.00	0.00	0.00	1.75	13.69
TRINITY_DN100748_c1_g1	0.00	0.00	0.00	0.00	0.00	0.00	0.00	0.00	0.00	0.00
TRINITY_DN100748_c2_g1	0.00	0.00	0.00	0.00	0.00	0.00	0.00	0.00	0.00	0.00
TRINITY_DN1007490_c0_g1	0.00	0.00	0.00	0.00	0.00	4.86	0.00	0.00	0.00	5.15
TRINITY_DN1007492_c0_g1	3.46	0.00	0.00	2.52	0.00	2.16	0.00	0.00	0.00	0.00
TRINITY_DN1007495_c0_g1	0.00	0.00	0.00	0.00	14.33	3.93	0.00	0.00	8.69	8.35
TRINITY_DN1007497_c0_g1	0.00	0.00	0.00	0.00	0.00	0.00	0.00	0.00	0.00	4.66
TRINITY_DN1007499_c0_g1	3.23	0.00	0.00	0.00	0.00	2.76	3.88	0.00	0.00	0.00
TRINITY_DN100749_c0_g1	0.00	10.29	8.68	0.00	0.00	7.45	0.00	0.00	17.27	0.00
TRINITY_DN100749_c3_g1	0.00	0.00	0.00	0.00	0.00	0.00	0.00	0.00	0.00	0.00
TRINITY_DN1007500_c0_g1	0.00	2.01	0.00	0.00	0.00	1.62	0.00	0.00	2.49	0.00
TRINITY_DN1007502_c0_g1	0.00	0.00	0.00	0.00	0.00	0.00	0.00	0.00	0.00	0.00
TRINITY_DN1007504_c0_g1	0.00	0.00	0.00	0.00	0.00	0.00	0.00	0.00	0.00	0.00
TRINITY_DN1007507_c0_g1	0.00	0.00	0.00	6.79	0.00	0.00	0.00	0.00	3.27	0.00
TRINITY_DN1007508_c0_g1	37.51	0.00	0.00	0.00	0.00	0.00	0.00	0.00	18.14	17.00
TRINITY_DN1007509_c0_g1	0.00	0.00	0.00	0.00	0.00	0.00	0.00	0.00	7.10	20.49
TRINITY_DN100750_c0_g1	0.00	4.67	3.18	0.00	3.35	0.00	0.00	0.00	3.05	8.72
TRINITY_DN100750_c0_g2	3.74	0.00	0.00	3.75	6.08	4.95	3.44	0.00	5.55	26.32
TRINITY_DN100750_c1_g1	9.03	0.00	0.00	8.62	0.00	0.00	0.00	0.00	0.00	0.00
TRINITY_DN1007510_c0_g1	0.00	12.43	0.00	0.00	0.00	0.00	0.00	0.00	0.00	0.00
TRINITY_DN1007512_c0_g1	18.46	0.00	0.00	0.00	0.00	0.00	0.00	0.00	17.78	0.00
TRINITY_DN1007513_c0_g1	0.00	0.00	0.00	0.00	0.00	0.00	8.22	0.00	0.00	0.00
TRINITY_DN1007514_c0_g1	0.00	0.00	0.00	0.00	3.22	0.00	0.00	0.00	17.61	0.00
TRINITY_DN1007516_c0_g1	6.23	21.86	0.00	0.00	0.00	0.00	0.00	0.00	0.00	0.00
TRINITY_DN1007519_c0_g1	0.00	0.00	0.00	0.00	0.00	0.00	0.00	0.00	0.00	0.00
TRINITY_DN100751_c0_g1	0.00	0.00	0.00	0.00	0.00	0.00	0.00	0.00	0.00	0.00
TRINITY_DN100751_c1_g2	0.00	0.00	0.00	0.00	0.00	0.00	0.00	0.00	0.00	11.42
TRINITY_DN1007520_c0_g1	0.00	0.00	0.00	0.00	0.00	0.00	46.62	0.00	0.00	0.00
TRINITY_DN1007521_c0_g1	0.00	0.00	0.00	0.00	0.00	0.00	0.00	0.00	0.00	0.00
TRINITY_DN1007522_c0_g1	0.00	0.00	0.00	0.00	0.00	0.00	0.00	0.00	0.00	17.31
TRINITY_DN1007523_c0_g1	0.00	0.00	0.00	0.00	0.00	0.00	0.00	0.00	0.00	30.74
TRINITY_DN1007526_c0_g1	0.00	0.00	0.00	0.00	2.59	0.00	2.89	0.00	2.37	0.00
TRINITY_DN1007527_c0_g1	2.49	0.00	0.00	0.00	0.00	0.00	0.00	0.00	0.00	0.00
TRINITY_DN1007528_c0_g1	0.00	0.00	0.00	0.00	0.00	0.00	0.00	6.45	0.00	0.00
TRINITY_DN100752_c0_g1	0.00	0.00	0.00	18.94	0.00	0.00	0.00	2.88	0.00	5.53
TRINITY_DN100752_c12_g1	0.00	0.00	15.11	0.00	0.00	0.00	0.00	0.00	0.00	13.66
TRINITY_DN100752_c1_g1	5.57	0.00	0.00	0.00	0.00	0.00	0.00	0.00	0.00	9.80
TRINITY_DN100752_c6_g1	0.00	0.00	0.00	4.06	4.31	7.06	5.03	0.00	3.91	3.75
TRINITY_DN100752_c7_g1	0.00	0.00	0.00	16.07	0.00	0.00	0.00	0.00	16.20	0.00
TRINITY_DN100752_c8_g1	0.00	0.00	0.00	0.00	0.00	0.00	0.00	0.00	4.83	4.66
TRINITY_DN1007532_c1_g1	0.00	0.00	0.00	0.00	0.00	4.98	0.00	0.00	0.00	0.00
TRINITY_DN1007533_c0_g1	0.00	8.96	0.00	0.00	0.00	6.54	0.00	0.00	7.16	6.90
TRINITY_DN1007534_c0_g1	0.00	0.00	0.00	0.00	0.00	0.00	0.00	0.00	0.00	0.00
TRINITY_DN1007536_c0_g1	2.68	0.00	0.00	0.00	0.00	0.00	0.00	0.00	2.57	0.00
TRINITY_DN1007537_c0_g1	0.00	6.18	0.00	0.00	0.00	0.00	0.00	0.00	0.00	9.86
TRINITY_DN1007538_c0_g1	0.00	0.00	0.00	0.00	0.00	0.00	0.00	0.00	0.00	7.49
TRINITY_DN1007539_c0_g1	0.00	0.00	0.00	0.00	0.00	0.00	0.00	0.00	0.00	0.00
TRINITY_DN100753_c0_g1	4.82	0.00	10.81	0.00	0.00	0.00	0.00	0.00	13.04	3.79
TRINITY_DN1007541_c0_g1	0.00	0.00	0.00	0.00	0.00	0.00	0.00	0.00	0.00	0.00
TRINITY_DN1007543_c0_g1	13.58	0.00	0.00	13.16	0.00	0.00	0.00	0.00	26.16	0.00
TRINITY_DN1007544_c0_g1	0.00	0.00	0.00	0.00	0.00	0.00	0.00	0.00	0.00	0.00
TRINITY_DN1007546_c0_g1	0.00	0.00	8.45	0.00	0.00	0.00	0.00	0.00	0.00	0.00
TRINITY_DN1007547_c0_g1	0.00	0.00	0.00	0.00	0.00	0.00	0.00	0.00	0.00	0.00
TRINITY_DN1007549_c0_g1	0.00	0.00	0.00	0.00	0.00	0.00	0.00	0.00	0.00	0.00
TRINITY_DN100754_c0_g1	0.00	0.00	0.00	0.00	0.00	0.00	0.00	0.00	0.00	15.65
TRINITY_DN100754_c2_g1	6.31	0.00	0.00	0.00	0.00	0.00	0.00	0.00	0.00	5.81
TRINITY_DN1007552_c0_g1	0.00	0.00	0.00	0.00	0.00	0.00	0.00	0.00	6.04	0.00
TRINITY_DN1007553_c0_g1	7.70	0.00	0.00	0.00	0.00	0.00	0.00	0.00	3.67	0.00
TRINITY_DN1007554_c0_g1	0.00	0.00	0.00	0.00	0.00	0.00	0.00	0.00	12.20	0.00
TRINITY_DN1007556_c0_g1	0.00	0.00	0.00	0.00	0.00	0.00	0.00	0.00	0.00	0.00
TRINITY_DN1007557_c0_g1	0.00	0.00	0.00	10.08	0.00	0.00	0.00	0.00	0.00	0.00
TRINITY_DN1007559_c0_g1	0.00	3.30	0.00	0.00	0.00	0.00	7.23	0.00	0.00	5.51
TRINITY_DN100755_c0_g2	6.42	7.53	0.00	0.00	0.00	5.59	0.00	12.67	6.10	11.83
TRINITY_DN100755_c1_g1	9.70	14.99	0.00	0.00	0.00	0.00	0.00	0.00	6.08	0.00
TRINITY_DN100755_c2_g1	0.00	5.39	0.00	0.00	0.00	0.00	0.00	0.00	0.00	0.00
TRINITY_DN100755_c4_g1	6.90	4.93	0.00	13.57	7.20	6.01	26.33	0.00	0.00	38.50
TRINITY_DN100755_c6_g1	9.05	0.00	0.00	0.00	0.00	0.00	0.00	0.00	14.86	17.00
TRINITY_DN1007560_c0_g1	0.00	0.00	0.00	0.00	0.00	0.00	0.00	0.00	0.00	0.00
TRINITY_DN1007561_c0_g1	0.00	0.00	0.00	0.00	0.00	0.00	0.00	0.00	0.00	4.53
TRINITY_DN1007562_c0_g1	0.00	0.00	0.00	0.00	0.00	0.00	0.00	0.00	0.00	0.00
TRINITY_DN1007565_c0_g1	0.00	0.00	0.00	0.00	0.00	0.00	16.21	0.00	4.18	0.00
TRINITY_DN1007566_c0_g1	0.00	0.00	0.00	0.00	0.00	0.00	0.00	0.00	0.00	0.00
TRINITY_DN1007567_c0_g1	0.00	0.00	0.00	0.00	0.00	0.00	0.00	0.00	0.00	0.00
TRINITY_DN1007568_c0_g1	0.00	0.00	0.00	0.00	0.00	0.00	0.00	0.00	0.00	0.00
TRINITY_DN1007569_c0_g1	0.00	0.00	0.00	13.50	0.00	0.00	0.00	0.00	0.00	0.00
TRINITY_DN100756_c0_g1	5.12	8.27	2.55	5.10	2.69	4.38	9.06	7.47	12.32	32.58
TRINITY_DN100756_c1_g1	0.00	0.00	0.00	0.00	0.00	0.00	0.00	0.00	2.59	2.45
TRINITY_DN1007571_c0_g1	0.00	0.00	0.00	0.00	0.00	0.00	0.00	0.00	0.00	0.00
TRINITY_DN1007573_c0_g1	0.00	0.00	0.00	0.00	0.00	0.00	10.61	0.00	0.00	0.00
TRINITY_DN1007574_c0_g1	0.00	0.00	0.00	0.00	0.00	0.00	37.04	0.00	0.00	5.41
TRINITY_DN1007576_c0_g1	0.00	0.00	0.00	0.00	0.00	0.00	0.00	0.00	41.70	29.72
TRINITY_DN1007577_c0_g1	0.00	0.00	0.00	0.00	0.00	4.39	0.00	0.00	0.00	4.66
TRINITY_DN1007579_c0_g1	0.00	0.00	0.00	0.00	0.00	0.00	0.00	0.00	0.00	0.00
TRINITY_DN100757_c0_g1	0.00	0.00	0.00	0.00	0.00	0.00	0.00	0.00	0.00	0.00
TRINITY_DN100757_c1_g1	0.00	5.57	0.00	0.00	2.72	2.21	6.10	0.00	4.98	2.35
TRINITY_DN100757_c4_g1	0.00	0.00	0.00	5.01	0.00	0.00	0.00	0.00	0.00	9.32
TRINITY_DN1007581_c0_g1	0.00	0.00	0.00	0.00	0.00	0.00	0.00	0.00	0.00	9.79
TRINITY_DN1007582_c0_g1	0.00	0.00	0.00	0.00	0.00	0.00	0.00	0.00	19.32	0.00
TRINITY_DN1007583_c0_g1	0.00	0.00	0.00	0.00	0.00	3.96	5.68	0.00	8.75	0.00
TRINITY_DN1007586_c0_g1	0.00	0.00	0.00	0.00	0.00	0.00	0.00	0.00	0.00	0.00
TRINITY_DN1007587_c0_g1	0.00	0.00	0.00	0.00	0.00	0.00	0.00	0.00	0.00	0.00
TRINITY_DN1007588_c0_g1	0.00	0.00	0.00	0.00	0.00	0.00	0.00	0.00	0.00	0.00
TRINITY_DN1007589_c0_g1	0.00	0.00	0.00	0.00	0.00	0.00	0.00	0.00	0.00	0.00
TRINITY_DN1007590_c0_g1	0.00	0.00	0.00	0.00	0.00	0.00	0.00	0.00	0.00	0.00
TRINITY_DN1007591_c0_g1	0.00	0.00	0.00	0.00	0.00	0.00	0.00	0.00	0.00	9.22
TRINITY_DN1007592_c0_g1	0.00	0.00	0.00	0.00	0.00	0.00	0.00	0.00	0.00	0.00
TRINITY_DN1007593_c0_g1	0.00	0.00	0.00	0.00	0.00	0.00	0.00	0.00	0.00	0.00
TRINITY_DN1007597_c0_g1	0.00	3.84	3.48	0.00	3.66	0.00	0.00	0.00	6.67	9.53
TRINITY_DN1007598_c0_g1	0.00	0.00	0.00	0.00	0.00	11.97	0.00	0.00	0.00	25.62
TRINITY_DN1007599_c0_g1	17.97	0.00	0.00	0.00	0.00	0.00	0.00	0.00	0.00	0.00
TRINITY_DN100759_c0_g1	0.00	0.00	0.00	0.00	0.00	0.00	0.00	0.00	0.00	0.00
TRINITY_DN100759_c10_g1	0.00	0.00	0.00	0.00	0.00	0.00	0.00	0.00	8.54	0.00
TRINITY_DN100759_c13_g1	3.74	0.00	0.00	3.70	0.00	0.00	0.00	0.00	3.57	3.41
TRINITY_DN100759_c16_g1	0.00	0.00	0.00	0.00	7.00	0.00	0.00	0.00	0.00	0.00
TRINITY_DN100759_c17_g1	0.00	0.00	0.00	0.00	0.00	0.00	0.00	0.00	0.00	0.00
TRINITY_DN100759_c18_g1	0.00	0.00	17.32	0.00	0.00	0.00	0.00	0.00	0.00	15.51
TRINITY_DN100759_c19_g1	0.00	0.00	12.56	0.00	0.00	0.00	0.00	0.00	0.00	0.00
TRINITY_DN100759_c21_g1	8.37	22.61	17.00	9.39	0.00	0.00	37.46	0.00	10.80	38.56
TRINITY_DN100759_c22_g1	0.00	0.00	0.00	0.00	0.00	0.00	0.00	0.00	0.00	0.00
TRINITY_DN100759_c2_g2	0.00	0.00	0.00	0.00	0.00	0.00	0.00	0.00	0.00	0.00
TRINITY_DN100759_c4_g1	0.00	0.00	0.00	0.00	0.00	0.00	0.00	0.00	0.00	0.00
TRINITY_DN100759_c6_g1	0.00	0.00	0.00	0.00	0.00	0.00	0.00	0.00	50.06	15.65
TRINITY_DN100759_c6_g2	3.48	5.50	0.00	0.00	0.00	0.00	12.02	0.00	5.07	3.16
TRINITY_DN100759_c6_g3	0.00	0.00	0.00	0.00	0.00	0.00	0.00	0.00	5.76	9.26
TRINITY_DN100759_c7_g1	0.00	0.00	0.00	0.00	0.00	0.00	0.00	0.00	0.00	0.00
TRINITY_DN100759_c8_g1	2.13	13.25	1.06	1.07	3.38	3.63	7.21	2.05	9.37	4.84
TRINITY_DN100759_c9_g1	8.94	0.00	0.00	0.00	0.00	15.55	11.60	8.74	0.00	0.00
TRINITY_DN10075_c0_g2	0.00	0.00	0.00	0.00	16.88	0.00	0.00	0.00	0.00	0.00
TRINITY_DN10075_c2_g1	0.00	0.00	7.86	0.00	17.18	6.74	9.98	0.00	7.37	7.11
TRINITY_DN10075_c4_g1	33.94	0.00	0.00	0.00	0.00	14.37	0.00	0.00	0.00	15.39
TRINITY_DN1007602_c0_g1	0.00	0.00	0.00	0.00	0.00	0.00	0.00	0.00	0.00	0.00
TRINITY_DN1007603_c0_g1	0.00	0.00	0.00	0.00	14.52	0.00	0.00	0.00	0.00	12.81
TRINITY_DN1007604_c0_g1	0.00	0.00	0.00	0.00	0.00	0.00	0.00	0.00	0.00	28.73
TRINITY_DN1007606_c1_g1	0.00	0.00	0.00	0.00	0.00	0.00	0.00	0.00	17.78	0.00
TRINITY_DN1007607_c0_g1	0.00	0.00	0.00	0.00	0.00	0.00	12.36	0.00	0.00	0.00
TRINITY_DN1007608_c0_g1	0.00	0.00	0.00	0.00	0.00	0.00	0.00	0.00	0.00	0.00
TRINITY_DN1007609_c0_g1	0.00	0.00	0.00	0.00	0.00	0.00	0.00	0.00	0.00	0.00
TRINITY_DN100760_c0_g1	0.00	0.00	0.00	0.00	0.00	14.21	0.00	0.00	48.59	0.00
TRINITY_DN1007611_c0_g1	16.49	0.00	0.00	0.00	0.00	0.00	0.00	0.00	0.00	0.00
TRINITY_DN1007612_c0_g1	0.00	0.00	0.00	8.56	9.12	0.00	0.00	0.00	0.00	8.04
TRINITY_DN1007615_c0_g1	0.00	0.00	0.00	0.00	0.00	0.00	0.00	0.00	0.00	0.00
TRINITY_DN1007616_c0_g1	0.00	17.58	7.88	0.00	4.13	3.38	0.00	0.00	0.00	0.00
TRINITY_DN1007617_c0_g1	0.00	0.00	0.00	0.00	0.00	0.00	0.00	0.00	0.00	0.00
TRINITY_DN1007618_c0_g1	3.69	0.00	0.00	0.00	0.00	0.00	0.00	0.00	3.52	16.82
TRINITY_DN1007619_c0_g1	0.00	0.00	0.00	0.00	0.00	0.00	0.00	0.00	0.00	0.00
TRINITY_DN100761_c1_g1	0.00	0.00	0.00	0.00	0.00	0.00	0.00	0.00	0.00	0.00
TRINITY_DN1007621_c0_g1	0.00	0.00	0.00	0.00	0.00	0.00	0.00	0.00	0.00	0.00
TRINITY_DN1007622_c0_g1	0.00	0.00	0.00	0.00	0.00	0.00	0.00	0.00	0.00	0.00
TRINITY_DN1007624_c0_g1	0.00	0.00	0.00	0.00	0.00	0.00	0.00	0.00	0.00	0.00
TRINITY_DN1007625_c0_g1	0.00	0.00	0.00	10.55	0.00	0.00	0.00	0.00	0.00	0.00
TRINITY_DN1007626_c0_g1	0.00	0.00	0.00	0.00	0.00	0.00	0.00	0.00	0.00	0.00
TRINITY_DN1007627_c0_g1	0.00	0.00	0.00	6.37	0.00	0.00	0.00	0.00	0.00	0.00
TRINITY_DN1007630_c0_g1	6.42	7.53	0.00	0.00	0.00	0.00	0.00	0.00	0.00	9.00
TRINITY_DN1007631_c0_g1	6.75	0.00	0.00	0.00	0.00	0.00	0.00	0.00	6.41	6.21
TRINITY_DN1007632_c0_g1	0.00	0.00	0.00	0.00	0.00	0.00	3.08	0.00	2.51	0.00
TRINITY_DN1007633_c0_g1	0.00	0.00	0.00	0.00	0.00	0.00	0.00	0.00	0.00	10.67
TRINITY_DN1007634_c0_g1	0.00	0.00	0.00	0.00	0.00	0.00	0.00	0.00	0.00	0.00
TRINITY_DN1007635_c0_g1	0.00	0.00	0.00	0.00	0.00	0.00	0.00	0.00	0.00	4.48
TRINITY_DN100763_c0_g1	0.00	0.00	0.00	18.34	0.00	0.00	0.00	0.00	0.00	0.00
TRINITY_DN100763_c1_g1	0.00	0.00	0.00	0.00	0.00	0.00	0.00	0.00	0.00	0.00
TRINITY_DN1007640_c0_g1	6.39	14.99	0.00	0.00	0.00	0.00	8.10	0.00	12.15	5.89
TRINITY_DN1007641_c0_g1	0.00	0.00	0.00	0.00	0.00	0.00	0.00	9.56	9.39	0.00
TRINITY_DN1007643_c0_g1	2.42	0.00	0.00	1.22	2.56	0.00	0.00	1.17	0.00	3.29
TRINITY_DN1007644_c0_g1	0.00	0.00	0.00	0.00	0.00	0.00	0.00	0.00	6.35	0.00
TRINITY_DN1007645_c0_g1	0.00	0.00	0.00	0.00	0.00	0.00	0.00	0.00	0.00	0.00
TRINITY_DN1007646_c0_g1	0.00	0.00	0.00	0.00	0.00	0.00	0.00	0.00	0.00	0.00
TRINITY_DN1007647_c0_g1	0.00	0.00	0.00	0.00	0.00	0.00	0.00	0.00	0.00	0.00
TRINITY_DN100764_c0_g1	0.00	0.00	15.38	29.33	0.00	0.00	0.00	0.00	0.00	0.00
TRINITY_DN1007650_c0_g1	0.00	0.00	0.00	0.00	0.00	0.00	0.00	0.00	0.00	0.00
TRINITY_DN1007651_c0_g1	7.63	8.22	0.00	0.00	0.00	0.00	12.00	0.00	7.35	6.94
TRINITY_DN1007652_c0_g1	0.00	0.00	0.00	0.00	0.00	0.00	0.00	0.00	2.96	0.00
TRINITY_DN1007653_c0_g1	0.00	0.00	0.00	0.00	0.00	0.00	0.00	0.00	0.00	0.00
TRINITY_DN1007654_c0_g1	0.00	0.00	0.00	0.00	6.48	0.00	0.00	0.00	0.00	0.00
TRINITY_DN1007655_c0_g1	0.00	11.66	0.00	0.00	0.00	0.00	0.00	0.00	0.00	0.00
TRINITY_DN1007658_c0_g1	6.13	0.00	0.00	0.00	0.00	0.00	0.00	0.00	0.00	5.64
TRINITY_DN100765_c0_g1	0.00	0.00	0.00	0.00	0.00	0.00	0.00	0.00	0.00	0.00
TRINITY_DN1007663_c0_g1	0.00	0.00	0.00	0.00	0.00	0.00	0.00	0.00	0.00	0.00
TRINITY_DN1007664_c0_g1	8.63	0.00	0.00	0.00	0.00	0.00	0.00	0.00	0.00	0.00
TRINITY_DN1007665_c0_g1	0.00	0.00	0.00	0.00	0.00	0.00	0.00	0.00	0.00	12.58
TRINITY_DN1007668_c0_g1	7.95	0.00	0.00	0.00	0.00	0.00	0.00	0.00	0.00	7.30
TRINITY_DN1007669_c0_g1	1.21	2.52	0.00	2.43	2.56	1.03	1.37	2.33	4.72	3.30
TRINITY_DN100766_c1_g1	12.04	0.00	0.00	0.00	0.00	0.00	0.00	0.00	0.00	22.04
TRINITY_DN100766_c1_g2	7.99	9.57	0.00	7.83	8.77	0.00	0.00	0.00	0.00	15.08
TRINITY_DN100766_c1_g3	0.00	0.00	0.00	0.00	0.00	0.00	0.00	0.00	0.00	0.00
TRINITY_DN1007670_c0_g1	0.00	0.00	0.00	11.13	0.00	0.00	0.00	0.00	0.00	0.00
TRINITY_DN1007671_c0_g1	0.00	0.00	0.00	0.00	0.00	0.00	0.00	0.00	7.86	0.00
TRINITY_DN1007674_c0_g1	0.00	0.00	0.00	0.00	0.00	0.00	0.00	0.00	0.00	0.00
TRINITY_DN1007675_c0_g1	0.00	0.00	0.00	5.55	0.00	0.00	0.00	0.00	0.00	10.14
TRINITY_DN1007676_c0_g1	0.00	0.00	0.00	0.00	0.00	7.54	0.00	0.00	0.00	0.00
TRINITY_DN1007677_c0_g1	0.00	0.00	0.00	0.00	0.00	0.00	0.00	0.00	0.00	0.00
TRINITY_DN1007679_c0_g1	0.00	0.00	0.00	0.00	0.00	0.00	0.00	0.00	10.49	0.00
TRINITY_DN100767_c0_g1	0.00	3.27	0.00	0.00	1.64	0.00	1.78	1.50	0.00	12.73
TRINITY_DN100767_c1_g1	0.00	0.00	0.00	0.00	0.00	0.00	0.00	0.00	0.00	0.00
TRINITY_DN1007681_c0_g1	0.00	0.00	0.00	0.00	0.00	0.00	0.00	0.00	0.00	0.00
TRINITY_DN1007688_c0_g1	0.00	0.00	0.00	0.00	0.00	0.00	0.00	0.00	0.00	0.00
TRINITY_DN1007689_c0_g1	0.00	0.00	0.00	0.00	0.00	0.00	29.13	0.00	0.00	0.00
TRINITY_DN1007692_c0_g1	0.00	0.00	0.00	0.00	0.00	0.00	0.00	0.00	0.00	0.00
TRINITY_DN1007693_c0_g1	17.73	0.00	0.00	0.00	0.00	0.00	0.00	0.00	0.00	5.43
TRINITY_DN100769_c0_g1	0.00	0.00	0.00	0.00	0.00	0.00	0.00	0.00	0.00	0.00
TRINITY_DN10076_c0_g1	0.00	4.62	14.42	0.00	0.00	7.08	17.50	27.07	17.19	0.00
TRINITY_DN10076_c8_g1	0.00	0.00	0.00	0.00	7.47	0.00	0.00	0.00	0.00	0.00
TRINITY_DN1007700_c0_g1	0.00	0.00	0.00	0.00	2.83	0.00	0.00	0.00	0.00	0.00
TRINITY_DN1007701_c0_g1	0.00	0.00	0.00	0.00	0.00	0.00	0.00	0.00	0.00	0.00
TRINITY_DN1007704_c0_g1	0.00	17.86	0.00	0.00	0.00	0.00	0.00	0.00	0.00	0.00
TRINITY_DN1007705_c0_g1	21.23	0.00	0.00	0.00	0.00	0.00	0.00	0.00	0.00	0.00
TRINITY_DN1007708_c0_g1	0.00	0.00	0.00	0.00	0.00	0.00	0.00	0.00	0.00	0.00
TRINITY_DN100770_c0_g1	0.00	0.00	0.00	5.19	0.00	0.00	0.00	0.00	0.00	0.00
TRINITY_DN100770_c0_g2	9.68	0.00	0.00	0.00	0.00	0.00	0.00	0.00	0.00	0.00
TRINITY_DN100770_c1_g1	1.82	0.00	0.00	0.00	0.00	0.00	0.00	0.00	0.00	3.10
TRINITY_DN100770_c1_g2	0.00	0.00	0.00	0.00	0.00	0.00	0.00	0.00	0.00	0.00
TRINITY_DN100770_c2_g1	0.00	0.00	0.00	0.00	0.00	0.00	0.00	0.00	0.00	0.00
TRINITY_DN100770_c2_g2	0.00	0.00	0.00	0.00	0.00	0.00	0.00	0.00	0.00	0.00
TRINITY_DN100770_c2_g3	0.00	18.72	0.00	0.00	0.00	0.00	0.00	0.00	14.91	56.52
TRINITY_DN100770_c3_g2	0.00	0.00	0.00	0.00	0.00	0.00	0.00	0.00	0.00	5.26
TRINITY_DN100770_c4_g1	0.00	0.00	0.00	0.00	0.00	0.00	0.00	0.00	0.00	0.00
TRINITY_DN100770_c5_g1	0.00	0.00	0.00	0.00	0.00	0.00	0.00	0.00	0.00	15.27
TRINITY_DN1007710_c0_g1	0.00	0.00	0.00	0.00	0.00	2.15	0.00	2.45	0.00	0.00
TRINITY_DN1007711_c0_g1	0.00	0.00	0.00	0.00	0.00	0.00	0.00	0.00	0.00	0.00
TRINITY_DN1007712_c0_g1	10.90	0.00	0.00	0.00	0.00	0.00	0.00	0.00	0.00	0.00
TRINITY_DN1007715_c0_g1	0.00	0.00	0.00	0.00	0.00	0.00	0.00	0.00	0.00	12.14
TRINITY_DN1007717_c0_g1	4.10	0.00	0.00	0.00	0.00	0.00	0.00	0.00	0.00	0.00
TRINITY_DN1007718_c0_g1	0.00	0.00	0.00	0.00	0.00	0.00	0.00	0.00	0.00	0.00
TRINITY_DN1007719_c0_g1	8.52	0.00	0.00	0.00	0.00	0.00	0.00	0.00	0.00	3.90
TRINITY_DN100771_c0_g2	2.62	0.00	7.81	0.00	0.00	0.00	0.00	0.00	0.00	34.18
TRINITY_DN100771_c0_g3	0.00	0.00	0.00	0.00	0.00	0.00	0.00	0.00	0.00	0.00
TRINITY_DN100771_c0_g5	0.00	0.00	0.00	0.00	0.00	0.00	0.00	0.00	0.00	0.00
TRINITY_DN100771_c0_g6	0.00	0.00	0.00	0.00	0.00	0.00	0.00	0.00	0.00	0.00
TRINITY_DN100771_c3_g1	0.00	0.00	0.00	0.00	0.00	0.00	0.00	0.00	0.00	12.81
TRINITY_DN1007722_c0_g1	0.00	0.00	0.00	0.00	0.00	0.00	0.00	0.00	0.00	0.00
TRINITY_DN1007724_c0_g1	0.00	6.66	5.78	0.00	6.00	0.00	0.00	0.00	5.46	0.00
TRINITY_DN1007725_c0_g1	0.00	0.00	0.00	0.00	0.00	1.06	1.42	0.00	0.00	2.27
TRINITY_DN1007727_c0_g1	0.00	0.00	0.00	0.00	0.00	0.00	0.00	0.00	0.00	0.00
TRINITY_DN100772_c0_g1	5.25	0.00	0.00	0.00	0.00	0.00	13.06	0.00	0.00	27.56
TRINITY_DN100772_c1_g1	0.00	0.00	13.56	0.00	0.00	0.00	0.00	0.00	0.00	9.33
TRINITY_DN1007730_c0_g1	0.00	0.00	0.00	0.00	0.00	0.00	0.00	0.00	0.00	0.00
TRINITY_DN1007731_c0_g1	0.00	0.00	0.00	0.00	4.01	0.00	0.00	0.00	0.00	10.48
TRINITY_DN1007732_c0_g1	0.00	0.00	0.00	0.00	0.00	9.70	0.00	10.83	0.00	51.56
TRINITY_DN1007733_c0_g1	0.00	0.00	0.00	6.20	3.28	0.00	0.00	0.00	2.99	0.00
TRINITY_DN1007736_c0_g1	0.00	0.00	0.00	0.00	0.00	7.36	0.00	0.00	0.00	0.00
TRINITY_DN1007737_c0_g1	0.00	0.00	0.00	0.00	0.00	0.00	0.00	0.00	7.74	0.00
TRINITY_DN1007738_c0_g1	0.00	0.00	0.00	0.00	0.00	0.00	9.81	0.00	0.00	0.00
TRINITY_DN1007739_c0_g1	0.00	11.59	0.00	0.00	0.00	0.00	0.00	0.00	0.00	0.00
TRINITY_DN100773_c0_g1	0.00	0.00	0.00	0.00	0.00	0.00	0.00	0.00	0.00	6.19
TRINITY_DN1007741_c0_g1	10.02	15.82	1.66	6.70	1.76	9.96	15.35	6.46	19.47	22.76
TRINITY_DN1007742_c0_g1	0.00	9.36	0.00	0.00	0.00	0.00	0.00	0.00	0.00	3.81
TRINITY_DN1007744_c0_g1	0.00	0.00	0.00	0.00	0.00	0.00	0.00	0.00	0.00	0.00
TRINITY_DN1007746_c0_g1	17.40	0.00	0.00	8.51	0.00	0.00	0.00	0.00	0.00	0.00
TRINITY_DN1007747_c0_g1	0.00	0.00	0.00	0.00	0.00	0.00	0.00	0.00	0.00	8.09
TRINITY_DN1007756_c0_g1	0.00	2.15	0.00	0.00	0.00	0.00	0.00	0.00	1.96	3.67
TRINITY_DN1007758_c0_g1	1.99	0.00	0.00	1.99	0.00	0.00	0.00	0.00	1.93	7.24
TRINITY_DN1007759_c0_g1	0.00	0.00	0.00	0.00	0.00	0.00	0.00	0.00	0.00	0.00
TRINITY_DN100775_c0_g1	0.00	0.00	38.37	0.00	0.00	0.00	0.00	0.00	0.00	0.00
TRINITY_DN100775_c0_g2	0.00	0.00	0.00	0.00	0.00	0.00	10.67	0.00	0.00	0.00
TRINITY_DN1007760_c0_g1	0.00	24.40	0.00	0.00	0.00	0.00	0.00	0.00	0.00	0.00
TRINITY_DN1007761_c0_g1	6.69	0.00	0.00	0.00	0.00	0.00	0.00	0.00	9.60	0.00
TRINITY_DN1007763_c0_g1	0.00	0.00	0.00	0.00	0.00	0.00	0.00	0.00	0.00	0.00
TRINITY_DN1007764_c0_g1	0.00	7.88	0.00	0.00	0.00	5.82	0.00	0.00	0.00	18.46
TRINITY_DN1007765_c0_g1	0.77	0.00	0.00	0.00	0.00	0.00	27.07	0.00	19.88	9.56
TRINITY_DN1007766_c0_g1	18.73	0.00	0.00	0.00	0.00	0.00	28.91	9.12	0.00	0.00
TRINITY_DN1007767_c0_g1	0.00	0.00	0.00	0.00	0.00	0.00	0.00	0.00	0.00	10.60
TRINITY_DN1007769_c0_g1	0.00	0.00	0.00	0.00	0.00	0.00	0.00	0.00	0.00	0.00
TRINITY_DN100776_c0_g1	10.18	5.48	2.53	2.54	4.47	10.88	9.52	7.42	8.21	27.76
TRINITY_DN100776_c1_g1	0.00	0.00	0.00	0.00	0.00	0.00	0.00	0.00	15.58	7.97
TRINITY_DN100776_c1_g2	0.00	0.00	0.00	0.00	0.00	0.00	0.00	0.00	0.00	6.18
TRINITY_DN100776_c1_g3	0.00	0.00	8.22	0.00	0.00	0.00	0.00	0.00	0.00	7.45
TRINITY_DN100776_c2_g1	6.45	0.00	0.00	0.00	0.00	0.00	0.00	0.00	0.00	0.00
TRINITY_DN100776_c3_g1	0.00	0.00	0.00	6.26	3.31	0.00	22.66	0.00	0.00	0.00
TRINITY_DN1007772_c0_g1	0.00	0.00	0.00	0.00	0.00	0.00	0.00	0.00	0.00	6.22
TRINITY_DN1007773_c0_g1	0.00	0.00	0.00	0.00	0.00	0.00	0.00	0.00	0.00	6.32
TRINITY_DN1007774_c0_g1	0.00	0.00	0.00	0.00	0.00	0.00	0.00	0.00	0.00	27.10
TRINITY_DN1007775_c0_g1	0.00	0.00	0.00	9.90	0.00	0.00	0.00	0.00	3.18	0.00
TRINITY_DN1007777_c0_g1	0.00	10.73	0.00	0.00	0.00	7.74	11.53	0.00	0.00	0.00
TRINITY_DN1007778_c0_g1	6.97	0.00	0.00	0.00	0.00	0.00	0.00	0.00	0.00	0.00
TRINITY_DN1007779_c0_g1	0.00	0.00	0.00	0.00	0.00	0.00	0.00	0.00	0.00	0.00
TRINITY_DN100777_c0_g1	0.00	0.00	0.00	0.00	0.00	0.00	0.00	0.00	0.00	0.00
TRINITY_DN100777_c0_g4	0.00	0.00	0.00	0.00	11.91	0.00	29.95	0.00	33.06	10.54
TRINITY_DN1007780_c0_g1	0.00	0.00	0.00	0.00	0.00	0.00	0.00	0.00	0.00	0.00
TRINITY_DN1007782_c0_g1	4.25	0.00	0.00	0.00	0.00	0.00	0.00	4.17	0.00	3.89
TRINITY_DN1007785_c0_g1	5.98	0.00	0.00	5.88	0.00	0.00	0.00	0.00	0.00	0.00
TRINITY_DN1007786_c0_g1	0.00	0.00	0.00	0.00	0.00	0.00	0.00	0.00	0.00	0.00
TRINITY_DN1007788_c0_g1	0.00	0.00	0.00	0.00	0.00	0.00	0.00	0.00	0.00	0.00
TRINITY_DN100778_c0_g1	25.94	0.00	0.00	0.00	0.00	0.00	0.00	0.00	0.00	9.98
TRINITY_DN100778_c0_g2	0.00	0.00	0.00	0.00	0.00	0.00	0.00	0.00	0.00	0.00
TRINITY_DN100778_c1_g1	0.00	0.00	0.00	0.00	0.00	0.00	0.00	0.00	0.00	6.87
TRINITY_DN100778_c2_g1	0.00	0.00	0.00	0.00	0.00	0.00	0.00	0.00	0.00	0.00
TRINITY_DN100778_c3_g1	0.00	18.33	23.33	0.00	0.00	6.67	9.81	0.00	14.60	21.13
TRINITY_DN100778_c4_g1	0.00	0.00	0.00	0.00	0.00	0.00	0.00	0.00	0.00	23.41
TRINITY_DN100778_c7_g1	3.20	0.00	0.00	0.00	0.00	0.00	0.00	0.00	0.00	0.00
TRINITY_DN100778_c9_g1	0.00	0.00	0.00	0.00	0.00	0.00	0.00	0.00	0.00	0.00
TRINITY_DN1007791_c0_g1	0.00	0.00	0.00	0.00	0.00	0.00	0.00	0.00	0.00	0.00
TRINITY_DN1007793_c0_g1	0.00	0.00	0.00	0.00	0.00	0.00	0.00	0.00	0.00	4.82
TRINITY_DN1007796_c1_g1	0.00	0.00	0.00	0.00	0.00	0.00	0.00	0.00	6.24	0.00
TRINITY_DN1007798_c0_g1	0.00	0.00	0.00	0.00	0.00	0.00	0.00	0.00	0.00	0.00
TRINITY_DN1007799_c0_g1	0.00	27.87	0.00	0.00	0.00	0.00	0.00	11.76	0.00	7.20
TRINITY_DN100779_c0_g1	0.00	0.00	0.00	0.00	0.00	0.00	0.00	0.00	0.00	0.00
TRINITY_DN100779_c2_g1	0.00	0.00	0.00	0.00	0.00	0.00	0.00	0.00	0.00	0.00
TRINITY_DN10077_c0_g1	4.99	0.00	0.00	0.00	11.29	0.00	0.00	0.00	13.20	0.00
TRINITY_DN10077_c2_g1	0.00	0.00	0.00	0.00	0.00	0.00	0.00	0.00	0.00	70.08
TRINITY_DN10077_c2_g2	0.00	0.00	0.00	0.00	0.00	13.59	0.00	0.00	30.87	65.44
TRINITY_DN10077_c3_g1	0.00	0.00	0.00	0.00	0.00	0.00	0.00	0.00	0.00	0.00
TRINITY_DN10077_c5_g1	0.00	0.00	0.00	0.00	0.00	0.00	0.00	0.00	0.00	0.00
TRINITY_DN10077_c7_g1	0.00	16.50	13.75	0.00	0.00	0.00	0.00	0.00	39.23	0.00
TRINITY_DN10077_c7_g2	0.00	0.00	0.00	0.00	0.00	0.00	0.00	0.00	0.00	0.00
TRINITY_DN10077_c7_g4	20.82	0.00	0.00	0.00	0.00	0.00	0.00	0.00	0.00	28.93
TRINITY_DN1007803_c0_g1	0.00	0.00	0.00	0.00	0.00	0.00	0.00	0.00	0.00	0.00
TRINITY_DN1007804_c0_g1	0.00	9.37	7.94	0.00	0.00	0.00	0.00	0.00	0.00	0.00
TRINITY_DN1007809_c0_g1	0.00	16.28	0.00	0.00	0.00	0.00	0.00	0.00	0.00	0.00
TRINITY_DN100780_c0_g1	9.36	22.14	0.00	22.39	22.86	0.00	74.99	0.00	0.00	17.82
TRINITY_DN1007810_c0_g1	0.00	24.21	0.00	0.00	0.00	0.00	0.00	9.66	0.00	0.00
TRINITY_DN1007811_c0_g1	0.00	0.00	0.00	0.00	0.00	0.00	0.00	0.00	0.00	0.00
TRINITY_DN1007813_c0_g1	0.00	3.30	4.67	0.00	0.00	1.34	0.00	1.52	3.05	5.71
TRINITY_DN1007815_c0_g1	0.00	0.00	0.00	0.00	0.00	0.00	0.00	0.00	0.00	0.00
TRINITY_DN1007816_c0_g1	0.00	21.25	0.00	0.00	9.81	4.04	0.00	0.00	0.00	8.58
TRINITY_DN1007819_c0_g1	0.00	22.74	0.00	0.00	0.00	0.00	0.00	0.00	0.00	0.00
TRINITY_DN100781_c0_g1	0.00	0.00	0.00	0.00	0.00	0.00	0.00	0.00	0.00	6.23
TRINITY_DN100781_c2_g1	14.24	0.00	0.00	0.00	0.00	0.00	0.00	0.00	0.00	65.00
TRINITY_DN1007821_c0_g1	0.00	0.00	0.00	0.00	0.00	0.00	0.00	0.00	28.18	0.00
TRINITY_DN1007823_c0_g1	0.00	0.00	0.00	0.00	0.00	0.00	0.00	6.83	0.00	12.74
TRINITY_DN1007824_c0_g1	7.05	11.46	0.00	6.87	11.17	4.54	0.00	2.58	0.00	10.88
TRINITY_DN1007828_c0_g1	0.00	0.00	0.00	0.00	0.00	0.00	0.00	0.00	0.00	0.00
TRINITY_DN1007829_c0_g1	0.00	0.00	0.00	0.00	0.00	0.00	0.00	0.00	0.00	0.00
TRINITY_DN100782_c0_g1	0.00	0.00	0.00	0.00	0.00	0.00	0.00	0.00	0.00	0.00
TRINITY_DN100782_c1_g1	0.00	0.00	0.00	0.00	0.00	0.00	0.00	0.00	0.00	0.00
TRINITY_DN100782_c2_g1	0.00	0.00	0.00	0.00	0.00	0.00	10.37	0.00	0.00	0.00
TRINITY_DN100782_c3_g2	0.00	0.00	0.00	10.22	0.00	0.00	0.00	0.00	0.00	0.00
TRINITY_DN100782_c3_g3	0.00	0.00	0.00	0.00	0.00	0.00	0.00	0.00	0.00	0.00
TRINITY_DN100782_c5_g1	0.00	13.36	3.99	0.00	0.00	6.85	4.87	0.00	15.20	40.05
TRINITY_DN1007830_c0_g1	11.88	0.00	0.00	0.00	0.00	10.21	0.00	0.00	0.00	0.00
TRINITY_DN1007832_c0_g1	4.05	0.00	0.00	0.00	4.27	0.00	0.00	0.00	0.00	1.84
TRINITY_DN1007834_c0_g1	0.00	0.12	0.21	0.00	0.24	0.00	0.26	0.00	0.00	0.00
TRINITY_DN1007836_c0_g1	0.00	0.00	0.00	0.00	0.00	0.00	0.00	0.00	0.00	0.00
TRINITY_DN1007838_c0_g1	0.00	0.00	0.00	0.00	0.00	0.00	0.00	0.00	0.00	0.00
TRINITY_DN1007839_c0_g1	10.15	0.00	0.00	0.00	0.00	8.77	0.00	0.00	0.00	0.00
TRINITY_DN100783_c0_g1	0.00	0.00	7.58	0.00	0.00	0.00	0.00	0.00	0.00	0.00
TRINITY_DN1007840_c0_g1	0.00	0.00	0.00	0.00	0.00	0.00	0.00	0.00	0.00	0.00
TRINITY_DN1007841_c0_g1	0.00	0.00	0.00	0.00	0.00	0.00	0.00	0.00	0.00	6.13
TRINITY_DN1007844_c0_g1	0.00	0.00	0.00	0.00	0.00	0.00	0.00	0.00	0.00	0.00
TRINITY_DN1007846_c0_g1	0.00	0.00	0.00	0.00	0.00	0.00	0.00	0.00	0.00	0.00
TRINITY_DN1007848_c0_g1	0.00	0.00	0.00	0.00	0.00	0.00	0.00	0.00	0.00	20.84
TRINITY_DN100784_c1_g1	0.00	28.32	0.00	0.00	0.00	0.00	0.00	0.00	0.00	0.00
TRINITY_DN1007850_c0_g1	0.00	14.16	0.00	0.00	0.00	0.00	0.00	0.00	0.00	5.60
TRINITY_DN1007851_c0_g1	0.00	0.00	0.00	0.00	0.00	0.00	0.00	0.00	0.00	0.00
TRINITY_DN1007854_c1_g1	0.00	0.00	0.00	0.00	0.00	0.00	0.00	0.00	0.00	0.00
TRINITY_DN100785_c0_g1	0.00	4.81	0.00	0.00	0.00	0.00	6.91	0.00	0.00	8.49
TRINITY_DN1007862_c0_g1	0.00	0.00	0.00	8.88	0.00	7.90	0.00	0.00	8.69	0.00
TRINITY_DN1007863_c0_g1	11.35	0.00	0.00	11.16	0.00	0.00	0.00	0.00	10.80	20.86
TRINITY_DN1007865_c0_g1	0.00	0.00	0.00	0.00	0.00	0.00	0.00	0.00	0.00	0.00
TRINITY_DN1007866_c0_g1	25.89	0.00	0.00	0.00	0.00	0.00	0.00	0.00	0.00	0.00
TRINITY_DN1007867_c0_g1	0.00	5.72	0.00	0.00	0.00	0.00	0.00	0.00	0.00	0.00
TRINITY_DN1007869_c0_g1	0.00	0.00	0.00	0.00	0.00	0.00	0.00	0.00	0.00	0.00
TRINITY_DN100786_c0_g1	0.00	0.00	0.00	0.00	0.00	0.00	0.00	0.00	0.00	0.00
TRINITY_DN100786_c1_g1	6.68	7.71	8.94	4.51	9.46	1.81	7.19	5.12	11.65	5.09
TRINITY_DN100786_c2_g1	0.00	0.00	0.00	0.00	0.00	0.00	31.30	0.00	0.00	0.00
TRINITY_DN100786_c2_g2	0.00	0.00	0.00	0.00	0.00	0.00	0.00	0.00	0.00	0.00
TRINITY_DN100786_c3_g1	0.00	0.00	0.00	0.00	0.00	0.00	0.00	0.00	0.00	0.00
TRINITY_DN100786_c3_g2	0.00	0.00	19.60	0.00	0.00	0.00	0.00	0.00	0.00	0.00
TRINITY_DN100786_c5_g1	0.00	16.98	14.21	27.15	0.00	0.00	0.00	0.00	13.47	0.00
TRINITY_DN1007870_c0_g1	0.00	0.00	0.00	0.00	0.00	0.00	0.00	0.00	33.05	0.00
TRINITY_DN1007871_c0_g1	0.00	0.00	0.00	0.00	0.00	0.00	0.00	0.00	0.00	7.19
TRINITY_DN1007872_c0_g1	0.00	0.00	0.00	5.15	0.00	0.00	6.72	0.00	0.00	4.81
TRINITY_DN1007877_c0_g1	0.00	0.00	0.00	0.00	0.00	0.00	0.00	12.24	0.00	0.00
TRINITY_DN100787_c0_g1	0.00	0.00	0.00	0.00	0.00	0.00	0.00	0.00	0.00	0.00
TRINITY_DN1007880_c0_g1	0.00	0.00	0.00	0.00	0.00	0.00	0.00	0.00	0.00	0.00
TRINITY_DN1007881_c0_g1	0.00	0.00	0.00	0.00	0.00	0.00	0.00	0.00	0.00	2.85
TRINITY_DN1007882_c0_g1	0.00	0.00	0.00	0.00	0.00	9.40	0.00	0.00	0.00	0.00
TRINITY_DN1007883_c0_g1	0.00	0.00	0.00	0.00	0.00	0.00	0.00	0.00	8.90	0.00
TRINITY_DN1007884_c0_g1	0.00	0.00	0.00	0.00	0.00	0.00	0.00	0.00	9.34	0.00
TRINITY_DN1007887_c0_g1	0.00	0.00	0.00	0.00	0.00	0.00	0.00	0.00	27.60	13.10
TRINITY_DN1007889_c0_g1	0.00	0.00	0.00	0.00	0.00	0.00	0.00	0.00	0.00	0.00
TRINITY_DN1007890_c0_g1	0.00	0.00	0.00	0.00	0.00	1.52	0.00	1.72	0.00	4.86
TRINITY_DN1007891_c0_g1	0.00	14.28	0.00	11.34	0.00	0.00	0.00	0.00	0.00	0.00
TRINITY_DN1007892_c0_g1	0.00	0.00	0.00	0.00	11.51	0.00	0.00	0.00	0.00	0.00
TRINITY_DN1007893_c0_g1	9.26	0.00	0.00	0.00	0.00	0.00	0.00	0.00	0.00	0.00
TRINITY_DN1007894_c0_g1	0.00	0.00	0.00	0.00	0.00	0.00	0.00	0.00	0.00	19.71
TRINITY_DN1007895_c0_g1	0.00	0.00	0.00	0.00	0.00	0.00	0.00	0.00	0.00	0.00
TRINITY_DN1007897_c0_g1	23.00	14.01	0.00	0.00	0.00	0.00	0.00	0.00	0.00	10.54
TRINITY_DN100789_c0_g1	0.00	0.00	0.00	0.00	0.00	0.00	14.65	0.00	0.00	0.00
TRINITY_DN100789_c0_g2	0.00	19.14	0.00	0.00	0.00	0.00	10.61	8.07	23.16	17.39
TRINITY_DN100789_c1_g1	0.00	37.90	0.00	11.84	0.00	0.00	0.00	0.00	0.00	41.39
TRINITY_DN100789_c3_g1	0.00	0.00	0.00	0.00	0.00	0.00	0.00	0.00	0.00	3.94
TRINITY_DN100789_c6_g1	0.00	0.00	0.00	0.00	0.00	0.00	0.00	0.00	0.00	0.00
TRINITY_DN100789_c7_g1	0.00	0.00	0.00	0.00	0.00	0.00	0.00	0.00	0.00	0.00
TRINITY_DN10078_c0_g1	169.84	205.63	125.86	99.31	97.79	93.73	227.58	64.86	350.46	367.25
TRINITY_DN10078_c1_g1	13.48	13.11	9.91	12.29	7.52	7.00	16.14	6.21	35.80	20.90
TRINITY_DN10078_c1_g2	39.92	62.42	23.97	0.00	26.69	27.21	52.75	12.51	124.22	133.43
TRINITY_DN10078_c2_g1	0.00	32.38	0.00	8.73	0.00	0.00	0.00	0.00	40.54	15.96
TRINITY_DN10078_c3_g1	0.00	0.00	0.00	0.00	0.00	0.00	0.00	0.00	0.00	0.00
TRINITY_DN10078_c6_g1	0.90	0.00	0.00	0.00	0.00	0.00	0.00	0.00	0.88	6.22
TRINITY_DN1007900_c0_g1	0.00	0.00	0.00	0.00	0.00	0.00	0.00	0.00	5.50	0.00
TRINITY_DN1007903_c0_g1	0.00	0.00	0.00	0.00	0.00	0.00	0.00	0.00	0.00	5.48
TRINITY_DN1007904_c0_g1	0.00	0.00	0.00	0.00	14.76	0.00	0.00	0.00	13.69	0.00
TRINITY_DN1007905_c0_g1	6.26	0.00	12.64	0.00	0.00	0.00	0.00	0.00	5.95	0.00
TRINITY_DN1007908_c0_g1	0.00	0.00	0.00	8.56	0.00	0.00	0.00	8.55	0.00	0.00
TRINITY_DN1007909_c0_g1	0.00	38.09	0.00	0.00	0.00	0.00	0.00	0.00	0.00	43.09
TRINITY_DN100790_c0_g1	0.00	0.00	0.00	0.00	0.00	0.00	0.00	0.00	14.27	0.00
TRINITY_DN1007910_c0_g1	0.00	0.00	0.00	0.00	0.00	4.28	0.00	0.00	4.71	0.00
TRINITY_DN1007911_c0_g1	0.00	0.00	0.00	0.00	5.32	0.00	0.00	0.00	27.98	0.00
TRINITY_DN1007914_c0_g1	0.00	15.53	13.34	12.97	0.00	0.00	0.00	0.00	0.00	0.00
TRINITY_DN1007915_c0_g1	0.00	12.70	0.00	0.00	0.00	0.00	0.00	0.00	10.10	4.88
TRINITY_DN1007917_c0_g1	0.00	0.00	12.21	0.00	0.00	0.00	7.64	0.00	0.00	0.00
TRINITY_DN1007918_c0_g1	0.00	0.00	0.00	13.76	0.00	0.00	8.90	0.00	0.00	0.00
TRINITY_DN100791_c0_g1	0.00	0.00	0.00	0.00	0.00	0.00	0.00	0.00	0.00	0.00
TRINITY_DN100791_c1_g1	0.00	0.00	0.00	26.79	0.00	7.95	0.00	14.53	21.52	28.50
TRINITY_DN100791_c4_g1	0.00	0.00	0.00	0.00	0.00	0.00	0.00	0.00	0.00	0.00
TRINITY_DN100791_c5_g1	0.00	10.51	0.00	0.00	4.86	4.00	0.00	4.56	0.00	16.99
TRINITY_DN100791_c6_g1	15.52	0.00	0.00	0.00	0.00	0.00	0.00	0.00	44.73	0.00
TRINITY_DN1007921_c0_g1	0.00	0.00	0.00	0.00	0.00	0.00	0.00	0.00	0.00	0.00
TRINITY_DN1007924_c0_g1	0.00	0.00	0.00	0.00	0.00	0.00	0.00	7.83	0.00	0.00
TRINITY_DN1007926_c0_g1	0.00	0.00	0.00	0.00	3.95	3.24	0.00	0.00	0.00	0.00
TRINITY_DN1007927_c0_g1	0.00	0.00	0.00	0.00	0.00	0.00	0.00	0.00	0.00	0.00
TRINITY_DN1007928_c0_g1	0.00	0.00	0.00	0.00	0.00	0.00	0.00	0.00	0.00	0.00
TRINITY_DN1007929_c0_g1	0.00	0.00	0.00	0.00	0.00	0.00	0.00	0.00	64.20	0.00
TRINITY_DN100792_c0_g1	11.96	29.17	0.00	0.00	37.20	10.29	15.60	0.00	46.06	21.89
TRINITY_DN100792_c1_g1	7.22	0.00	0.00	2.38	0.00	3.32	10.26	0.00	6.92	6.52
TRINITY_DN100792_c1_g2	4.59	5.20	0.00	4.53	7.59	0.00	5.68	0.00	5.52	12.61
TRINITY_DN1007930_c0_g1	0.00	0.00	0.00	0.00	0.00	0.00	0.00	0.00	0.00	0.00
TRINITY_DN1007931_c0_g1	0.00	0.00	0.00	4.36	0.00	0.00	0.00	0.00	12.61	0.00
TRINITY_DN1007933_c0_g1	0.00	5.21	0.00	0.00	0.00	0.00	2.85	2.36	2.34	4.42
TRINITY_DN1007935_c0_g1	0.00	0.00	0.00	0.00	0.00	0.00	0.00	0.00	0.00	0.00
TRINITY_DN1007936_c0_g1	0.00	0.00	0.00	0.00	0.00	6.25	0.00	0.00	0.00	0.00
TRINITY_DN1007937_c0_g1	0.00	0.00	0.00	0.00	0.00	0.00	0.00	0.00	0.00	0.00
TRINITY_DN1007938_c0_g1	0.00	0.00	0.00	0.00	0.00	0.00	0.00	0.00	0.00	0.00
TRINITY_DN1007939_c0_g1	0.00	2.18	0.00	0.00	0.00	0.00	0.00	1.99	0.00	7.46
TRINITY_DN100793_c0_g1	0.00	0.00	0.00	0.00	0.00	0.00	0.00	0.00	0.00	0.00
TRINITY_DN100793_c0_g2	0.00	0.00	0.00	0.00	0.00	0.00	16.81	0.00	0.00	0.00
TRINITY_DN100793_c1_g1	0.00	0.00	0.00	0.00	0.00	0.00	0.00	0.00	0.00	0.00
TRINITY_DN100793_c3_g1	4.89	4.14	14.58	9.75	7.72	2.09	5.74	0.00	2.36	8.88
TRINITY_DN100793_c8_g1	0.00	0.00	0.00	0.00	0.00	0.00	0.00	0.00	0.00	10.47
TRINITY_DN1007941_c0_g1	0.00	0.00	0.00	0.00	0.00	0.00	0.00	0.00	0.00	2.21
TRINITY_DN1007942_c0_g1	0.00	8.05	5.10	0.00	5.25	2.19	8.81	0.00	5.18	9.15
TRINITY_DN1007943_c0_g1	0.00	0.00	0.00	0.00	0.00	0.00	0.00	0.00	0.00	5.41
TRINITY_DN1007944_c0_g1	0.00	0.00	0.00	0.00	0.00	0.00	0.00	0.00	0.00	0.00
TRINITY_DN1007946_c0_g1	0.00	0.00	0.00	0.00	0.00	0.00	0.00	0.00	0.00	17.07
TRINITY_DN1007948_c0_g1	0.00	0.00	0.00	0.00	0.00	0.00	0.00	0.00	0.00	0.00
TRINITY_DN100794_c0_g1	5.38	12.36	0.00	10.58	5.62	0.00	40.30	0.00	0.00	39.46
TRINITY_DN100794_c2_g1	0.00	0.00	0.00	0.00	0.00	0.00	0.00	0.00	3.77	3.61
TRINITY_DN1007950_c0_g1	21.37	13.00	0.00	0.00	0.00	0.00	0.00	0.00	0.00	0.00
TRINITY_DN1007953_c0_g1	7.68	4.09	0.00	0.83	0.00	0.82	0.00	0.00	0.00	0.00
TRINITY_DN1007954_c0_g1	0.00	0.00	0.00	0.00	0.00	0.00	0.00	0.00	0.00	0.00
TRINITY_DN1007957_c0_g1	0.00	0.00	0.00	0.00	0.00	0.00	0.00	0.00	0.00	0.00
TRINITY_DN1007959_c0_g1	0.00	0.00	0.00	0.00	0.00	0.00	0.00	0.00	0.00	0.00
TRINITY_DN100795_c0_g1	0.00	0.00	0.00	0.00	0.00	2.63	0.00	0.00	2.94	0.00
TRINITY_DN100795_c0_g2	0.00	0.00	0.00	0.00	0.00	0.00	0.00	0.00	2.52	6.98
TRINITY_DN1007960_c0_g1	0.00	0.00	0.00	0.00	0.00	0.00	0.00	0.00	0.00	11.33
TRINITY_DN1007961_c0_g1	9.59	0.00	0.00	0.00	0.00	0.00	0.00	0.00	0.00	0.00
TRINITY_DN1007963_c0_g1	0.00	0.00	0.00	0.00	0.00	0.00	0.00	0.00	0.00	34.01
TRINITY_DN1007964_c0_g1	0.00	0.00	0.00	0.00	0.00	0.00	0.00	0.00	0.00	0.00
TRINITY_DN1007965_c0_g1	0.00	0.00	0.00	0.00	0.00	0.00	0.00	0.00	0.00	5.98
TRINITY_DN1007966_c0_g1	0.00	0.00	0.00	0.00	5.77	0.00	0.00	0.00	0.00	12.89
TRINITY_DN1007967_c0_g1	0.00	0.00	0.00	0.00	0.00	0.00	0.00	0.00	0.00	0.00
TRINITY_DN1007968_c0_g1	0.00	0.00	0.00	5.02	0.00	0.00	0.00	0.00	19.40	14.04
TRINITY_DN100796_c0_g1	5.43	0.00	0.00	5.33	0.00	0.00	0.00	0.00	5.15	19.88
TRINITY_DN100796_c0_g2	0.00	0.00	0.00	0.00	0.00	0.00	0.00	1.96	0.00	3.68
TRINITY_DN100796_c0_g3	0.00	0.00	0.00	0.00	0.00	0.00	0.00	0.00	0.00	0.00
TRINITY_DN100796_c1_g2	6.09	3.32	3.64	0.00	15.47	0.00	3.64	0.00	0.00	16.65
TRINITY_DN100796_c3_g1	0.00	0.00	0.00	0.00	0.00	0.00	0.00	0.00	0.00	30.00
TRINITY_DN100796_c3_g2	0.00	0.00	0.00	0.00	0.00	0.00	0.00	0.00	0.00	0.00
TRINITY_DN100796_c4_g1	0.00	0.00	0.00	0.00	0.00	0.00	0.00	0.00	0.00	16.70
TRINITY_DN100796_c6_g1	0.00	0.00	14.66	0.00	3.09	0.00	0.00	0.00	0.00	0.00
TRINITY_DN1007970_c0_g1	5.65	0.00	0.00	0.00	0.00	0.00	0.00	0.00	0.00	5.19
TRINITY_DN1007973_c0_g1	0.00	0.00	0.00	0.00	31.21	12.82	0.00	0.00	14.51	0.00
TRINITY_DN1007976_c0_g1	0.00	0.00	7.28	0.00	7.50	0.00	0.00	0.00	0.00	13.22
TRINITY_DN1007977_c0_g1	0.00	0.00	0.00	0.00	0.00	0.00	0.00	0.00	0.00	0.00
TRINITY_DN1007978_c0_g1	0.00	0.00	0.00	0.00	0.00	0.00	0.00	0.00	0.00	0.00
TRINITY_DN1007979_c0_g1	0.00	0.00	0.00	0.00	9.74	0.00	0.00	0.00	8.95	17.22
TRINITY_DN100797_c1_g1	0.00	0.00	0.00	0.00	0.00	0.00	0.00	0.00	0.00	0.00
TRINITY_DN1007983_c0_g1	0.00	0.00	0.00	0.00	0.00	0.00	0.00	0.00	0.00	0.00
TRINITY_DN1007985_c0_g1	0.00	0.00	0.00	0.00	0.00	0.00	0.00	0.00	0.00	0.00
TRINITY_DN1007986_c0_g1	0.00	0.00	0.00	0.00	0.00	0.00	0.00	0.00	0.00	0.00
TRINITY_DN1007987_c0_g1	0.00	0.00	0.00	0.00	0.00	0.00	0.00	0.00	3.15	9.00
TRINITY_DN1007989_c0_g1	0.00	0.00	3.99	0.00	4.18	0.00	0.00	0.00	0.00	10.92
TRINITY_DN100798_c0_g1	0.00	0.00	0.00	0.00	0.00	0.00	0.00	0.00	0.00	0.00
TRINITY_DN1007991_c0_g1	0.00	0.00	0.00	0.00	0.00	0.00	0.00	0.00	0.00	0.00
TRINITY_DN1007993_c0_g1	12.49	0.00	0.00	0.00	0.00	0.00	0.00	0.00	0.00	22.83
TRINITY_DN1007995_c0_g1	13.62	0.00	0.00	0.00	0.00	0.00	0.00	0.00	4.00	0.00
TRINITY_DN1007996_c0_g1	0.00	0.00	0.00	0.00	0.00	0.00	0.00	0.00	0.00	0.00
TRINITY_DN1007997_c0_g1	12.58	0.00	0.00	12.19	0.00	0.00	0.00	0.00	12.11	0.00
TRINITY_DN1007998_c0_g1	0.00	0.00	0.00	0.00	6.05	0.00	0.00	0.00	0.00	0.00
TRINITY_DN100799_c0_g1	0.00	0.00	0.00	0.00	0.00	0.00	0.00	7.87	7.66	0.00
TRINITY_DN10079_c0_g1	61.35	165.39	50.29	74.32	14.80	74.06	90.40	55.97	114.84	306.57
TRINITY_DN10079_c6_g1	0.00	0.00	0.00	5.45	0.00	0.00	0.00	5.46	0.00	0.00
TRINITY_DN1007_c0_g1	8.91	7.87	10.36	5.25	2.00	4.88	5.39	1.58	17.66	11.66
TRINITY_DN1007_c0_g2	2.86	0.00	2.82	0.00	0.00	0.00	0.00	0.00	0.00	0.00
TRINITY_DN1007_c1_g1	3.73	10.67	0.00	0.00	1.82	0.00	0.00	0.00	1.67	14.94
TRINITY_DN1007_c21_g1	0.00	0.00	0.00	0.00	0.00	0.00	0.00	0.00	4.86	0.00
TRINITY_DN1007_c23_g1	0.00	0.00	0.00	0.00	0.00	0.00	0.00	0.00	0.00	15.65
TRINITY_DN1008000_c0_g1	0.00	0.00	0.00	0.00	0.00	0.00	0.00	0.00	0.00	0.00
TRINITY_DN1008001_c0_g1	0.00	0.00	0.00	0.00	0.00	0.00	0.00	2.82	0.00	0.00
TRINITY_DN1008002_c0_g1	0.00	0.00	0.00	0.00	0.00	0.00	0.00	0.00	0.00	0.00
TRINITY_DN1008003_c0_g1	13.58	0.00	0.00	0.00	0.00	0.00	0.00	12.94	0.00	12.42
TRINITY_DN1008005_c0_g1	0.00	0.00	0.00	0.00	0.00	0.00	0.00	0.00	6.41	0.00
TRINITY_DN1008006_c0_g1	0.00	0.00	0.00	0.00	0.00	0.00	0.00	0.00	0.00	0.00
TRINITY_DN1008008_c0_g1	0.00	0.00	0.00	0.00	0.00	0.00	0.00	0.00	15.75	0.00
TRINITY_DN100800_c0_g1	0.00	0.00	13.32	0.00	0.00	0.00	0.00	0.00	12.67	0.00
TRINITY_DN1008010_c0_g1	0.00	0.00	0.00	0.00	0.00	0.00	0.00	0.00	0.00	0.00
TRINITY_DN1008011_c0_g1	0.00	0.00	0.00	0.00	0.00	0.00	0.00	0.00	7.53	0.00
TRINITY_DN1008012_c0_g1	0.00	0.00	0.00	0.00	0.00	0.00	0.00	0.00	0.00	0.00
TRINITY_DN1008013_c0_g1	0.00	0.00	0.00	4.78	0.00	0.00	6.02	0.00	4.61	4.45
TRINITY_DN1008015_c0_g1	0.00	0.00	0.00	0.00	0.00	0.00	0.00	0.00	0.00	0.00
TRINITY_DN1008017_c0_g1	0.00	0.00	0.00	0.00	0.00	0.00	0.00	0.00	0.00	0.00
TRINITY_DN1008018_c0_g1	0.00	12.36	20.60	0.00	10.54	8.77	0.00	0.00	9.70	39.72
TRINITY_DN100801_c0_g1	0.00	0.00	5.76	0.00	0.00	4.18	18.19	0.00	8.69	17.08
TRINITY_DN100801_c0_g2	0.00	0.00	0.00	0.00	0.00	0.00	0.00	0.00	30.60	0.00
TRINITY_DN100801_c0_g3	0.00	0.00	0.00	0.00	0.00	0.00	0.00	0.00	0.00	0.00
TRINITY_DN100801_c1_g1	0.00	0.00	0.00	0.00	0.00	0.00	0.00	0.00	0.00	16.56
TRINITY_DN100801_c1_g2	0.00	31.85	0.00	0.00	0.00	0.00	0.00	0.00	0.00	11.95
TRINITY_DN100801_c2_g1	0.00	0.00	0.00	0.00	0.00	0.00	0.00	0.00	0.00	0.00
TRINITY_DN100801_c3_g1	0.00	0.00	0.00	0.00	0.00	0.00	0.00	0.00	0.00	0.00
TRINITY_DN100801_c4_g1	0.00	21.54	36.61	0.00	0.00	0.00	0.00	0.00	0.00	0.00
TRINITY_DN1008020_c0_g1	0.00	0.00	0.00	0.00	0.00	0.00	0.00	0.00	0.00	0.00
TRINITY_DN1008021_c0_g1	0.00	0.00	0.00	0.00	0.00	2.80	4.85	0.00	0.00	0.00
TRINITY_DN1008023_c0_g1	0.00	0.00	0.00	0.00	0.00	0.00	0.00	0.00	0.00	3.97
TRINITY_DN1008025_c0_g1	0.00	0.00	0.00	0.00	0.00	0.00	0.00	0.00	0.00	0.00
TRINITY_DN1008026_c0_g1	0.00	0.00	0.00	0.00	0.00	0.00	0.00	0.00	0.00	0.00
TRINITY_DN1008027_c0_g1	0.00	15.93	0.00	0.00	0.00	0.00	0.00	0.00	0.00	11.95
TRINITY_DN1008028_c0_g1	4.68	0.00	0.00	0.00	1.24	0.00	1.32	1.31	6.85	6.38
TRINITY_DN1008029_c0_g1	5.21	0.00	0.00	5.12	10.86	0.00	0.00	0.00	0.00	0.00
TRINITY_DN100802_c1_g1	0.00	0.00	0.00	0.00	0.00	0.00	0.00	0.00	0.00	0.00
TRINITY_DN1008030_c0_g1	0.00	0.00	0.00	0.00	0.00	0.00	0.00	0.00	0.00	0.00
TRINITY_DN1008032_c0_g1	9.65	0.00	0.00	0.00	0.00	0.00	0.00	4.74	0.00	4.42
TRINITY_DN1008033_c0_g1	16.49	0.00	0.00	0.00	0.00	0.00	0.00	0.00	0.00	15.00
TRINITY_DN1008034_c0_g1	0.00	0.00	0.00	0.00	0.00	0.00	0.00	0.00	11.04	0.00
TRINITY_DN1008035_c0_g1	6.78	8.73	3.92	0.00	0.00	0.00	16.65	0.00	3.74	10.72
TRINITY_DN1008037_c0_g1	0.00	3.72	0.00	0.00	0.00	2.89	4.07	6.61	0.00	3.08
TRINITY_DN1008038_c0_g1	0.00	0.00	7.74	7.66	0.00	0.00	9.42	0.00	0.00	7.07
TRINITY_DN1008039_c0_g1	0.00	0.00	0.00	0.00	0.00	0.00	0.00	0.00	0.00	0.00
TRINITY_DN100803_c0_g1	0.00	0.00	1.12	0.00	0.00	0.56	2.67	0.50	0.00	0.51
TRINITY_DN100803_c0_g2	11.92	10.24	12.57	8.68	8.09	7.58	12.15	5.49	28.62	18.60
TRINITY_DN100803_c1_g1	0.00	4.28	0.00	0.00	0.00	9.91	4.68	0.00	7.35	7.03
TRINITY_DN100803_c2_g1	0.00	0.00	0.00	0.00	0.00	0.00	0.00	0.00	18.90	0.00
TRINITY_DN100803_c5_g1	0.00	0.00	0.00	0.00	0.00	5.06	0.00	0.00	0.00	5.36
TRINITY_DN100803_c7_g1	0.00	0.00	0.00	0.00	0.00	0.00	0.00	0.00	0.00	0.00
TRINITY_DN1008042_c0_g1	0.00	0.00	0.00	0.00	0.00	0.00	0.00	0.00	0.00	0.00
TRINITY_DN1008044_c0_g1	0.00	0.00	0.00	0.00	3.94	0.00	0.00	0.00	0.00	0.00
TRINITY_DN1008045_c0_g1	13.78	0.00	0.00	0.00	0.00	0.00	0.00	0.00	0.00	0.00
TRINITY_DN1008046_c0_g1	0.00	0.00	0.00	0.00	0.00	0.00	0.00	0.00	0.00	0.00
TRINITY_DN1008047_c0_g1	0.00	0.00	0.00	0.00	0.00	0.00	0.00	0.00	14.91	0.00
TRINITY_DN1008048_c0_g1	0.00	0.00	0.00	0.00	0.00	0.00	0.00	0.00	0.00	0.00
TRINITY_DN1008049_c0_g1	0.00	0.00	0.00	0.00	2.07	1.68	0.00	0.00	0.00	0.00
TRINITY_DN100804_c1_g2	0.00	0.00	0.00	0.00	0.00	0.00	0.00	0.00	0.00	0.00
TRINITY_DN100804_c2_g1	0.00	0.00	0.00	0.00	0.00	0.00	0.00	0.00	4.28	2.26
TRINITY_DN100804_c2_g2	0.00	0.00	3.27	0.00	0.00	0.00	0.00	0.00	0.00	8.35
TRINITY_DN100804_c6_g1	0.00	0.00	0.00	0.00	0.00	0.00	0.00	0.00	0.00	5.86
TRINITY_DN1008051_c0_g1	0.00	0.00	0.00	0.00	0.00	0.00	0.00	0.00	0.00	0.00
TRINITY_DN1008058_c0_g1	0.00	0.00	0.00	0.00	0.00	0.00	0.00	0.00	0.00	0.00
TRINITY_DN100805_c0_g1	0.00	0.00	2.84	0.00	2.99	0.00	0.00	0.00	0.00	0.00
TRINITY_DN100805_c1_g1	0.00	0.00	0.00	0.00	0.00	0.00	0.00	1.41	2.84	2.65
TRINITY_DN100805_c2_g1	0.00	6.93	0.00	5.85	0.00	0.00	0.00	0.00	5.66	0.00
TRINITY_DN1008060_c0_g1	0.00	0.00	0.00	0.00	3.45	0.00	0.00	0.00	6.29	0.00
TRINITY_DN1008061_c0_g1	0.00	0.00	0.00	0.00	0.00	0.00	0.00	0.00	0.00	0.00
TRINITY_DN1008062_c0_g1	0.00	0.00	0.00	0.00	0.00	0.00	0.00	0.00	0.00	0.00
TRINITY_DN1008063_c0_g1	0.00	0.00	0.00	0.00	0.00	0.00	0.00	0.00	0.00	0.00
TRINITY_DN1008066_c0_g1	0.00	0.00	0.00	0.00	12.93	0.00	0.00	0.00	0.00	11.42
TRINITY_DN1008067_c0_g1	0.00	0.00	0.00	0.00	0.00	0.00	0.00	0.00	0.00	0.00
TRINITY_DN1008068_c0_g1	1.48	0.00	1.79	0.00	0.00	0.00	0.00	0.00	1.47	4.91
TRINITY_DN100806_c0_g1	0.00	0.00	0.00	0.00	0.00	0.00	0.00	0.00	12.11	0.00
TRINITY_DN1008070_c0_g1	0.00	0.00	0.00	0.00	0.00	0.00	0.00	0.00	0.00	0.00
TRINITY_DN1008071_c0_g1	0.00	8.87	0.00	0.00	0.00	0.00	0.00	0.00	14.19	0.00
TRINITY_DN1008073_c0_g1	8.49	0.00	0.00	0.00	0.00	0.00	3.85	3.24	6.51	5.12
TRINITY_DN1008074_c0_g1	0.00	0.00	0.00	0.00	0.00	0.00	0.00	0.00	0.00	0.00
TRINITY_DN1008075_c0_g1	0.00	0.00	0.00	12.20	0.00	0.00	0.00	0.00	0.00	0.00
TRINITY_DN1008076_c0_g1	0.00	0.00	0.00	0.00	0.00	0.00	0.00	0.00	9.63	0.00
TRINITY_DN1008077_c0_g1	0.00	0.00	0.00	0.00	0.00	0.00	0.00	0.00	27.83	0.00
TRINITY_DN1008079_c0_g1	0.00	0.00	0.00	7.49	0.00	0.00	0.00	0.00	0.00	0.00
TRINITY_DN100807_c1_g1	6.46	0.00	0.00	6.34	0.00	0.00	0.00	0.00	9.71	5.95
TRINITY_DN100807_c2_g1	0.00	0.00	0.00	12.47	0.00	0.00	0.00	0.00	0.00	0.00
TRINITY_DN1008080_c0_g1	0.00	0.00	0.00	0.00	0.00	0.00	0.00	0.00	24.05	0.00
TRINITY_DN1008081_c0_g1	0.00	0.00	0.00	0.00	0.00	0.00	0.00	0.00	0.00	4.09
TRINITY_DN1008082_c0_g1	0.00	0.00	0.00	0.00	18.56	0.00	0.00	0.00	119.44	0.00
TRINITY_DN1008083_c0_g1	0.00	0.00	0.00	0.00	5.77	0.00	0.00	0.00	5.25	0.00
TRINITY_DN1008085_c0_g1	0.00	5.22	0.00	0.00	0.00	1.41	1.90	0.00	0.00	3.01
TRINITY_DN1008086_c0_g1	0.00	0.00	0.00	0.00	0.00	0.00	0.00	0.00	0.00	0.00
TRINITY_DN1008087_c0_g1	0.00	0.00	0.00	0.00	0.00	0.00	5.09	0.00	0.00	0.00
TRINITY_DN100808_c0_g1	8.40	8.75	0.00	4.58	3.06	0.00	6.42	2.62	11.07	28.72
TRINITY_DN1008090_c0_g1	0.00	9.14	0.00	0.00	0.00	0.00	0.00	0.00	0.00	0.00
TRINITY_DN1008091_c0_g1	0.00	0.00	0.00	12.96	0.00	0.00	17.54	0.00	12.88	0.00
TRINITY_DN1008093_c0_g1	0.00	0.00	0.00	0.00	8.62	0.00	0.00	8.11	7.90	7.62
TRINITY_DN1008094_c0_g1	0.00	0.00	0.00	0.00	0.00	0.00	0.00	0.00	0.00	0.00
TRINITY_DN100809_c0_g1	0.00	0.00	0.00	0.00	0.00	0.00	0.00	0.00	0.00	0.00
TRINITY_DN100809_c0_g2	0.00	0.00	0.00	0.00	0.00	0.00	0.00	0.00	10.94	0.00
TRINITY_DN100809_c2_g1	0.00	0.00	14.75	0.00	0.00	0.00	0.00	0.00	14.03	0.00
TRINITY_DN100809_c4_g1	0.00	0.00	0.00	0.00	0.00	0.00	0.00	0.00	0.00	0.00
TRINITY_DN100809_c4_g2	0.00	0.00	0.00	0.00	0.00	0.00	0.00	0.00	0.00	0.00
TRINITY_DN100809_c7_g1	0.00	0.00	0.00	26.14	0.00	0.00	0.00	0.00	0.00	0.00
TRINITY_DN10080_c0_g1	0.00	0.00	0.00	0.00	0.00	0.00	0.00	0.00	0.00	0.00
TRINITY_DN10080_c0_g3	5.10	0.65	1.22	3.45	6.32	0.00	1.86	0.59	0.00	1.31
TRINITY_DN1008100_c0_g1	0.00	0.00	0.00	0.00	0.00	0.00	0.00	0.00	0.00	0.00
TRINITY_DN1008101_c0_g1	6.71	3.68	0.00	0.00	0.00	0.00	0.00	0.00	0.00	0.00
TRINITY_DN1008103_c0_g1	14.99	0.00	0.00	0.00	0.00	0.00	0.00	0.00	0.00	0.00
TRINITY_DN1008105_c0_g1	0.00	0.00	0.00	0.00	0.00	0.00	0.00	0.00	0.00	0.00
TRINITY_DN1008106_c0_g1	0.00	0.00	0.00	16.97	0.00	0.00	0.00	0.00	0.00	0.00
TRINITY_DN1008107_c0_g1	0.00	0.00	0.00	0.00	0.00	0.00	0.00	0.00	13.28	0.00
TRINITY_DN1008108_c0_g1	0.00	0.00	0.00	0.00	0.00	0.00	0.00	0.00	0.00	0.00
TRINITY_DN100810_c0_g1	19.43	0.00	0.00	0.00	0.00	0.00	0.00	0.00	9.28	17.85
TRINITY_DN100810_c0_g2	0.00	0.00	0.00	0.00	0.00	0.00	0.00	0.00	2.41	1.38
TRINITY_DN100810_c0_g3	0.00	11.67	0.00	0.00	0.00	0.00	0.00	0.00	0.00	14.04
TRINITY_DN100810_c0_g4	0.00	0.00	0.00	0.00	0.00	0.00	0.00	0.00	0.00	0.00
TRINITY_DN100810_c0_g5	4.36	10.29	1.25	1.14	3.61	4.92	6.43	0.00	5.72	29.97
TRINITY_DN100810_c0_g6	11.83	15.22	7.06	2.36	7.48	2.02	2.78	2.30	9.13	19.36
TRINITY_DN100810_c0_g7	0.00	0.00	0.00	0.00	0.00	0.00	0.00	7.62	0.00	0.00
TRINITY_DN100810_c2_g1	0.00	0.00	0.00	0.00	0.00	0.00	0.00	0.00	0.00	0.00
TRINITY_DN100810_c3_g1	12.20	4.56	4.08	0.00	0.41	0.00	0.00	0.00	3.88	17.55
TRINITY_DN100810_c4_g1	18.76	0.00	37.97	0.00	0.00	0.00	0.00	0.00	0.00	17.00
TRINITY_DN100810_c5_g1	0.00	0.00	0.00	0.00	0.00	0.00	0.00	0.00	0.00	0.00
TRINITY_DN100810_c6_g1	0.00	19.93	0.00	0.00	0.00	0.00	0.00	0.00	0.00	0.00
TRINITY_DN1008110_c0_g1	0.00	0.00	0.00	0.00	0.00	0.00	0.00	0.00	0.00	12.91
TRINITY_DN1008112_c0_g1	0.00	0.00	0.00	0.00	0.00	0.00	0.00	0.00	0.00	0.00
TRINITY_DN1008114_c0_g1	0.00	0.00	0.00	0.00	0.00	5.17	0.00	0.00	0.00	16.44
TRINITY_DN1008115_c0_g1	0.00	0.00	0.00	0.00	0.00	0.00	0.00	0.00	0.00	0.00
TRINITY_DN1008118_c0_g1	0.00	0.00	0.00	0.00	9.78	12.07	0.00	4.59	106.73	0.00
TRINITY_DN1008119_c0_g1	0.00	0.00	0.00	0.00	0.00	0.00	0.00	0.00	0.00	0.00
TRINITY_DN1008122_c0_g1	0.00	0.00	0.00	0.00	0.00	0.00	0.00	0.00	0.00	7.26
TRINITY_DN1008125_c0_g1	0.00	0.00	0.00	0.00	0.00	0.00	0.00	0.00	2.77	0.00
TRINITY_DN1008127_c0_g1	0.00	0.00	0.00	0.00	0.00	0.00	0.00	0.00	0.00	0.00
TRINITY_DN1008129_c0_g1	0.00	0.00	0.00	0.00	0.00	0.00	0.00	0.00	0.00	12.71
TRINITY_DN1008131_c0_g1	0.00	0.00	0.00	0.00	0.00	0.00	0.00	0.00	0.00	0.00
TRINITY_DN1008133_c0_g1	0.00	0.00	0.00	0.00	11.51	0.00	0.00	0.00	0.00	0.00
TRINITY_DN1008134_c0_g1	0.00	0.00	0.00	0.00	0.00	0.00	0.00	0.00	12.30	0.00
TRINITY_DN1008135_c0_g1	0.00	0.00	16.91	0.00	0.00	0.00	10.74	0.00	0.00	0.00
TRINITY_DN1008137_c0_g1	0.00	0.00	0.00	15.53	0.00	0.00	0.00	0.00	0.00	0.00
TRINITY_DN1008138_c0_g1	0.00	0.00	0.00	0.00	0.00	0.00	0.00	0.00	0.00	0.00
TRINITY_DN1008139_c0_g1	0.00	0.00	0.00	0.00	0.00	0.00	0.00	0.00	0.00	13.20
TRINITY_DN100813_c0_g1	0.00	0.00	0.00	0.00	3.44	0.00	0.00	0.00	3.14	11.94
TRINITY_DN100813_c0_g2	0.00	0.00	0.00	0.00	0.00	0.00	0.00	0.00	0.00	0.00
TRINITY_DN100813_c1_g2	0.00	0.00	0.00	0.00	0.00	0.00	0.00	0.00	0.00	0.00
TRINITY_DN1008140_c0_g1	3.02	0.00	0.00	3.00	0.00	0.00	0.00	0.00	0.00	3.00
TRINITY_DN1008142_c0_g1	14.53	0.00	0.00	0.00	0.00	0.00	9.28	0.00	0.00	19.03
TRINITY_DN1008143_c0_g1	0.00	0.00	0.00	0.00	0.00	0.00	0.00	0.00	0.00	0.00
TRINITY_DN1008144_c0_g1	0.00	0.00	0.00	0.00	0.00	0.00	0.00	0.00	0.00	0.00
TRINITY_DN1008146_c0_g1	0.00	0.00	0.00	0.00	0.00	0.00	0.00	0.00	0.00	0.00
TRINITY_DN1008148_c0_g1	0.00	0.00	0.00	0.00	0.00	0.00	0.00	0.00	8.12	0.00
TRINITY_DN1008149_c0_g1	0.00	0.00	0.00	0.00	0.00	0.00	0.00	0.00	0.00	0.00
TRINITY_DN100814_c0_g1	5.55	0.00	2.76	0.00	0.00	0.00	0.00	2.70	0.00	0.00
TRINITY_DN100814_c1_g1	0.00	0.00	0.00	0.00	0.00	0.00	0.00	0.00	0.00	0.00
TRINITY_DN100814_c2_g1	13.35	0.00	0.00	0.00	0.00	0.00	0.00	0.00	0.00	0.00
TRINITY_DN1008151_c0_g1	0.00	0.00	0.00	0.00	0.00	0.00	0.00	0.00	0.00	2.98
TRINITY_DN1008152_c0_g1	0.00	0.00	0.00	0.00	0.00	0.00	0.00	0.00	6.27	6.07
TRINITY_DN1008156_c0_g1	0.00	0.00	0.00	0.00	0.00	0.00	0.00	0.00	0.00	0.00
TRINITY_DN1008157_c0_g1	0.00	0.00	0.00	0.00	0.00	0.00	0.00	0.00	0.00	0.00
TRINITY_DN1008159_c0_g1	0.00	0.00	0.00	0.00	0.00	0.00	0.00	0.00	8.52	0.00
TRINITY_DN100815_c0_g1	1.29	4.05	0.00	0.00	0.00	0.00	0.00	0.00	1.26	3.53
TRINITY_DN100815_c2_g1	0.00	0.00	0.00	0.00	0.00	0.00	0.00	0.00	0.00	0.00
TRINITY_DN100815_c3_g1	11.20	0.00	0.00	0.00	0.00	0.00	0.00	0.00	0.00	0.00
TRINITY_DN1008161_c0_g1	0.00	0.00	0.00	0.00	0.00	0.00	2.43	0.00	2.02	3.79
TRINITY_DN1008163_c0_g1	0.00	0.00	0.00	0.00	0.00	0.00	0.00	0.00	0.00	0.00
TRINITY_DN1008164_c0_g1	0.00	0.00	0.00	0.00	0.00	0.00	0.00	0.00	6.27	0.00
TRINITY_DN1008165_c0_g1	0.00	0.00	0.00	0.00	0.00	0.00	0.00	0.00	0.00	0.00
TRINITY_DN1008166_c0_g1	2.46	0.00	0.00	0.00	0.00	0.00	0.00	0.00	0.00	0.00
TRINITY_DN1008167_c0_g1	0.00	0.00	0.00	0.00	0.00	0.00	0.00	0.00	0.00	0.00
TRINITY_DN1008169_c0_g1	0.00	0.00	0.00	0.00	0.00	0.00	0.00	0.00	2.50	0.00
TRINITY_DN100816_c1_g1	0.00	0.00	0.00	0.00	0.00	0.00	0.00	0.00	0.00	0.00
TRINITY_DN1008170_c0_g1	0.00	0.00	0.00	0.00	0.00	0.00	0.00	0.00	0.00	0.00
TRINITY_DN1008173_c0_g1	0.00	0.00	0.00	0.00	0.00	0.00	0.00	0.00	0.00	0.00
TRINITY_DN1008174_c0_g1	0.00	0.00	0.00	0.00	0.00	0.00	0.00	0.00	0.00	15.39
TRINITY_DN1008176_c0_g1	0.00	0.00	0.00	0.00	0.00	0.00	0.00	0.00	26.34	0.00
TRINITY_DN1008181_c0_g1	0.00	0.00	0.00	0.00	0.00	0.00	0.00	0.00	0.00	35.57
TRINITY_DN1008181_c1_g1	0.00	0.00	0.00	0.00	0.00	0.00	0.00	0.00	14.51	13.76
TRINITY_DN1008182_c0_g1	0.00	0.00	0.00	0.00	0.00	0.00	4.04	0.00	6.41	3.05
TRINITY_DN1008183_c0_g1	0.00	0.00	0.00	0.00	0.00	0.00	0.00	0.00	0.00	10.57
TRINITY_DN1008184_c0_g1	0.00	0.00	0.00	0.00	0.00	0.00	0.00	0.00	0.00	0.00
TRINITY_DN1008185_c0_g1	0.00	0.00	0.00	0.00	19.17	0.00	0.00	0.00	0.00	0.00
TRINITY_DN1008186_c0_g1	0.00	0.00	0.00	0.00	0.00	0.00	0.00	0.00	0.00	0.00
TRINITY_DN1008187_c0_g1	0.00	0.00	0.00	0.00	0.00	0.00	0.00	0.00	0.00	0.00
TRINITY_DN1008188_c0_g1	0.00	0.00	0.00	0.00	0.00	0.00	0.00	0.00	0.00	12.91
TRINITY_DN1008189_c0_g1	7.13	0.00	0.00	0.00	0.00	0.00	0.00	0.00	0.00	0.00
TRINITY_DN100818_c0_g1	0.00	0.00	0.00	0.00	0.00	0.00	12.85	0.00	0.00	0.00
TRINITY_DN100818_c2_g1	0.00	0.00	0.00	0.00	0.00	0.00	0.00	0.00	0.00	0.00
TRINITY_DN100818_c2_g2	0.00	0.00	0.00	0.00	0.00	0.00	0.00	0.00	0.00	0.00
TRINITY_DN100818_c4_g1	0.00	0.00	0.00	0.00	0.00	0.00	0.00	0.00	0.00	3.02
TRINITY_DN100818_c6_g1	0.00	0.00	0.00	0.00	20.16	0.00	0.00	0.00	0.00	0.00
TRINITY_DN1008190_c0_g1	0.00	5.52	0.00	0.00	0.00	4.19	0.00	0.00	0.00	4.45
TRINITY_DN1008191_c0_g1	0.00	0.00	0.00	0.00	0.00	0.00	0.00	0.00	0.00	0.00
TRINITY_DN1008195_c0_g1	0.00	0.00	0.00	0.00	0.00	0.00	12.85	0.00	0.00	0.00
TRINITY_DN1008197_c0_g1	53.74	31.68	40.74	13.19	21.00	0.00	8.53	13.22	70.25	37.07
TRINITY_DN100819_c0_g1	0.00	14.01	0.00	0.00	0.00	0.00	0.00	0.00	0.00	10.54
TRINITY_DN100819_c1_g1	0.00	0.00	0.00	0.00	0.00	0.00	0.00	0.00	0.00	0.00
TRINITY_DN1008200_c0_g1	0.00	0.00	0.00	0.00	0.00	0.00	0.00	0.00	17.14	0.00
TRINITY_DN1008202_c0_g1	0.00	0.00	0.00	0.00	0.00	0.00	0.00	0.00	0.00	0.00
TRINITY_DN1008203_c0_g1	3.45	0.00	0.00	0.00	3.62	2.96	4.16	0.00	3.30	6.29
TRINITY_DN1008204_c0_g1	0.00	0.00	0.00	0.00	0.00	0.00	0.00	0.00	0.00	13.76
TRINITY_DN1008205_c0_g1	0.00	0.00	0.00	0.00	0.00	0.00	0.00	0.00	0.00	0.00
TRINITY_DN1008207_c0_g1	0.00	0.00	0.00	0.00	0.00	0.00	0.00	0.00	0.00	27.32
TRINITY_DN1008208_c0_g1	0.00	0.00	0.00	0.00	0.00	0.00	0.00	0.00	0.00	28.48
TRINITY_DN1008209_c0_g1	24.43	0.00	0.00	0.00	0.00	0.00	0.00	0.00	0.00	11.17
TRINITY_DN100820_c0_g1	0.00	0.00	0.00	0.00	0.00	6.41	0.00	0.00	7.03	0.00
TRINITY_DN100820_c0_g2	0.00	0.00	0.00	0.00	0.00	0.00	0.00	0.00	0.00	2.05
TRINITY_DN100820_c1_g1	0.00	0.00	0.00	0.00	0.00	0.00	0.00	0.00	0.00	0.00
TRINITY_DN100820_c2_g1	0.00	0.00	0.00	0.00	0.00	0.00	0.00	0.00	3.52	0.00
TRINITY_DN100820_c3_g1	0.00	0.00	0.00	0.00	0.00	0.00	0.00	0.00	0.00	0.00
TRINITY_DN100820_c4_g1	0.00	0.00	0.00	0.00	0.00	0.00	0.00	0.00	0.00	0.00
TRINITY_DN100820_c7_g1	0.00	0.00	0.00	0.00	0.00	0.00	0.00	0.00	0.00	0.00
TRINITY_DN100820_c8_g1	0.00	0.00	0.00	0.00	0.00	0.00	0.00	0.00	0.00	0.00
TRINITY_DN1008211_c0_g1	0.00	6.10	0.00	0.00	0.00	0.00	0.00	0.00	0.00	9.76
TRINITY_DN1008215_c0_g1	0.00	0.00	20.72	0.00	0.00	0.00	0.00	0.00	0.00	0.00
TRINITY_DN1008216_c0_g1	0.00	0.00	0.00	0.00	0.00	0.00	0.00	0.00	0.00	6.32
TRINITY_DN1008218_c0_g1	0.00	0.00	0.00	0.00	0.00	0.00	77.08	0.00	0.00	0.00
TRINITY_DN100821_c1_g1	0.00	0.00	0.00	0.00	0.00	0.00	0.00	0.00	0.00	0.00
TRINITY_DN100821_c2_g1	0.00	0.00	0.00	0.00	0.00	0.00	0.00	0.00	0.00	0.00
TRINITY_DN1008220_c0_g1	0.00	0.00	0.00	0.00	0.00	0.00	0.00	0.00	0.00	4.29
TRINITY_DN1008224_c0_g1	0.00	0.00	0.00	0.00	0.00	0.00	0.00	0.00	0.00	0.00
TRINITY_DN1008226_c0_g1	0.00	6.10	5.34	0.00	0.00	0.00	0.00	0.00	5.05	9.76
TRINITY_DN1008227_c0_g1	10.00	13.44	0.00	0.00	0.00	0.00	8.83	2.43	14.45	0.00
TRINITY_DN1008229_c0_g1	0.00	0.00	0.00	0.00	0.00	2.40	0.00	0.00	0.00	0.00
TRINITY_DN100822_c0_g1	0.00	0.00	0.00	0.00	0.00	0.00	5.89	0.00	0.00	0.00
TRINITY_DN1008230_c0_g1	0.00	0.00	0.00	0.00	0.00	0.00	0.00	0.00	0.00	0.00
TRINITY_DN1008232_c0_g1	0.00	0.00	0.00	0.00	0.00	0.00	0.00	0.00	0.00	0.00
TRINITY_DN1008233_c0_g1	0.00	0.00	0.00	0.00	0.00	0.00	0.00	0.00	0.00	0.00
TRINITY_DN1008237_c0_g1	0.00	0.00	0.00	0.00	14.59	0.00	0.00	0.00	0.00	0.00
TRINITY_DN1008238_c0_g1	0.00	0.00	0.00	0.00	0.00	0.00	0.00	0.00	0.00	0.00
TRINITY_DN100823_c0_g1	0.00	0.00	0.00	0.00	0.00	0.00	0.00	0.00	0.00	0.00
TRINITY_DN1008242_c0_g1	1.59	0.00	3.16	0.00	1.68	0.00	0.00	0.00	0.00	2.90
TRINITY_DN1008246_c0_g1	0.00	0.00	0.00	0.00	0.00	0.00	0.00	0.00	0.00	0.00
TRINITY_DN100824_c0_g1	9.84	0.00	0.00	0.00	0.00	0.00	0.00	0.00	0.00	0.00
TRINITY_DN100824_c1_g1	0.00	0.00	0.00	0.00	0.00	0.00	0.00	0.00	0.00	0.00
TRINITY_DN1008251_c0_g1	0.00	0.00	0.00	0.00	0.00	0.00	0.00	0.00	0.00	0.00
TRINITY_DN1008253_c0_g1	0.00	0.00	0.00	0.00	0.00	0.00	10.08	0.00	0.00	0.00
TRINITY_DN1008254_c0_g1	0.00	0.00	0.00	0.00	0.00	0.00	0.00	0.00	7.66	0.00
TRINITY_DN1008257_c0_g1	0.00	5.61	0.00	0.00	5.47	0.00	0.00	0.00	0.00	0.00
TRINITY_DN1008261_c0_g1	0.00	43.68	9.17	0.00	0.00	0.00	0.00	0.00	8.64	0.00
TRINITY_DN1008262_c0_g1	0.00	0.00	0.00	0.00	0.00	0.00	0.00	0.00	0.00	0.00
TRINITY_DN1008264_c0_g1	0.00	0.00	0.00	0.00	0.00	0.00	0.00	0.00	0.00	0.00
TRINITY_DN1008267_c0_g1	0.00	0.00	0.00	0.00	0.00	0.00	0.00	0.00	0.00	0.00
TRINITY_DN1008268_c0_g1	0.00	0.00	0.00	0.00	0.00	0.00	0.00	0.00	0.00	0.00
TRINITY_DN1008269_c0_g1	0.00	0.00	0.00	0.00	0.00	0.00	0.00	0.00	0.00	0.00
TRINITY_DN1008270_c0_g1	0.00	0.00	0.00	0.00	0.00	0.00	0.00	0.00	34.00	0.00
TRINITY_DN1008274_c0_g1	0.00	0.00	0.00	0.00	0.00	0.00	0.00	0.00	0.00	0.00
TRINITY_DN1008276_c0_g1	0.00	0.00	0.00	0.00	0.00	0.00	0.00	0.00	0.00	2.98
TRINITY_DN1008277_c0_g1	0.00	0.00	2.94	5.87	0.00	0.00	0.00	0.00	5.66	8.06
TRINITY_DN1008279_c0_g1	0.00	0.00	0.00	0.00	0.00	0.00	0.00	0.00	0.00	0.00
TRINITY_DN100827_c0_g1	23.62	0.00	0.00	0.00	0.00	6.80	10.04	4.41	17.09	21.41
TRINITY_DN100827_c0_g2	0.00	0.00	0.00	0.00	11.74	0.00	0.00	0.00	0.00	10.39
TRINITY_DN1008280_c0_g1	0.00	0.00	0.00	0.00	0.00	0.00	0.00	0.00	0.00	0.00
TRINITY_DN1008283_c0_g1	0.00	12.28	0.00	0.00	0.00	0.00	13.10	0.00	0.00	0.00
TRINITY_DN1008284_c0_g1	0.00	0.00	0.00	3.71	11.79	9.66	0.00	0.00	0.00	3.42
TRINITY_DN1008285_c0_g1	0.00	0.00	0.00	0.00	0.00	0.00	0.00	0.00	0.00	0.00
TRINITY_DN1008287_c0_g1	0.00	0.00	0.00	0.00	0.00	0.00	0.00	0.00	0.00	9.50
TRINITY_DN1008288_c0_g1	7.30	0.00	0.00	0.00	0.00	0.00	0.00	0.00	0.00	0.00
TRINITY_DN100828_c1_g1	0.00	16.03	13.32	0.00	0.00	0.00	0.00	0.00	0.00	0.00
TRINITY_DN1008290_c0_g1	0.00	0.00	0.00	0.00	0.00	0.00	0.00	0.00	0.00	0.00
TRINITY_DN1008291_c0_g1	0.00	0.00	0.00	0.00	0.00	0.00	0.00	0.00	0.00	0.00
TRINITY_DN1008292_c0_g1	12.22	0.00	0.00	0.00	25.36	31.49	0.00	0.00	11.76	44.20
TRINITY_DN1008294_c0_g1	0.00	0.00	0.00	0.00	0.00	0.00	0.00	0.00	2.94	0.00
TRINITY_DN1008295_c0_g1	0.00	0.00	0.00	0.00	0.00	0.00	0.00	0.00	0.00	0.00
TRINITY_DN1008298_c1_g1	0.00	0.00	0.00	0.00	0.00	0.00	0.00	0.00	0.00	0.00
TRINITY_DN1008299_c0_g1	0.00	0.00	0.00	0.00	6.64	0.00	8.07	0.00	6.05	5.86
TRINITY_DN100829_c0_g1	0.00	0.00	0.00	0.00	0.00	5.17	0.00	0.00	11.33	0.00
TRINITY_DN100829_c1_g1	0.00	0.00	1.78	0.00	0.00	0.00	0.00	0.00	0.00	0.00
TRINITY_DN100829_c1_g2	0.00	0.00	0.00	0.00	0.00	0.00	0.00	0.00	0.00	0.00
TRINITY_DN10082_c2_g1	0.00	0.00	0.00	0.00	0.00	0.00	0.00	0.00	0.00	0.00
TRINITY_DN1008300_c0_g1	0.00	6.99	6.05	0.00	0.00	0.00	0.00	0.00	11.42	27.63
TRINITY_DN1008301_c0_g1	0.00	0.00	0.00	0.00	0.00	0.00	0.00	0.00	0.00	0.00
TRINITY_DN1008302_c0_g1	0.00	0.00	0.00	0.00	0.00	0.00	0.00	0.00	0.00	0.00
TRINITY_DN1008305_c0_g1	4.77	0.00	0.00	0.00	0.00	0.00	0.00	0.00	0.00	0.00
TRINITY_DN1008306_c0_g1	4.67	2.50	2.32	0.00	0.00	0.00	2.74	0.00	4.51	4.25
TRINITY_DN1008307_c0_g1	8.70	0.00	0.00	0.00	0.00	0.00	0.00	0.00	0.00	16.01
TRINITY_DN1008309_c0_g1	0.00	0.00	0.00	0.00	0.00	0.00	0.00	0.00	0.00	0.00
TRINITY_DN100830_c0_g1	0.00	0.00	0.00	0.00	0.00	0.00	0.00	0.00	0.00	0.00
TRINITY_DN100830_c2_g1	0.00	0.00	0.00	0.00	0.00	0.00	0.00	0.00	0.00	0.00
TRINITY_DN100830_c4_g1	0.00	0.00	0.00	0.00	0.00	13.25	0.00	0.00	0.00	0.00
TRINITY_DN1008311_c0_g1	0.00	0.00	0.00	0.00	0.00	0.00	0.00	0.00	0.00	0.00
TRINITY_DN1008312_c0_g1	0.00	0.00	0.00	0.00	0.00	0.00	0.00	0.00	11.10	0.00
TRINITY_DN1008313_c0_g1	0.00	0.00	0.00	0.00	0.00	0.00	0.00	0.00	0.00	0.00
TRINITY_DN1008314_c0_g1	0.00	0.00	0.00	0.00	0.00	0.00	0.00	0.00	0.00	11.17
TRINITY_DN100831_c0_g1	0.00	0.00	0.00	0.00	0.00	0.00	0.00	8.34	0.00	0.00
TRINITY_DN1008320_c0_g1	0.00	0.00	0.00	0.00	0.00	0.00	0.00	0.00	0.00	0.00
TRINITY_DN1008321_c0_g1	0.00	0.00	0.00	0.00	0.00	0.00	0.00	0.00	0.00	5.71
TRINITY_DN1008323_c0_g1	0.00	5.03	0.00	0.00	0.00	0.00	0.00	0.00	0.00	0.00
TRINITY_DN1008324_c0_g1	299.42	458.32	163.33	90.26	159.58	120.03	412.12	105.47	569.57	591.58
TRINITY_DN1008325_c0_g1	0.00	0.00	0.00	0.00	0.00	0.00	0.00	0.00	0.00	10.64
TRINITY_DN1008326_c0_g1	0.00	0.00	0.00	0.00	0.00	0.00	0.00	0.00	0.00	0.00
TRINITY_DN1008327_c0_g1	2.45	0.00	0.00	0.00	1.30	2.08	0.00	1.18	7.17	8.90
TRINITY_DN1008328_c0_g1	0.00	0.00	0.00	0.00	0.00	13.15	0.00	0.00	0.00	0.00
TRINITY_DN100832_c0_g1	0.00	0.00	0.00	0.00	0.00	0.00	0.00	0.00	0.00	0.00
TRINITY_DN1008331_c0_g1	0.00	0.00	0.00	0.00	10.59	0.00	0.00	0.00	4.82	0.00
TRINITY_DN1008332_c0_g1	0.00	0.00	0.00	0.00	9.12	0.00	0.00	0.00	16.71	0.00
TRINITY_DN1008334_c0_g1	0.00	0.00	0.00	0.00	0.00	0.00	0.00	0.00	0.00	0.00
TRINITY_DN1008335_c0_g1	0.00	0.00	0.00	0.00	0.00	0.00	0.00	0.00	0.00	0.00
TRINITY_DN1008336_c0_g1	0.00	0.00	0.00	0.00	0.00	0.00	0.00	0.00	0.00	0.00
TRINITY_DN1008337_c0_g1	0.00	0.00	0.00	0.00	18.84	0.00	0.00	0.00	8.64	0.00
TRINITY_DN1008339_c0_g1	0.00	21.18	0.00	0.00	0.00	0.00	0.00	0.00	0.00	0.00
TRINITY_DN1008340_c0_g1	0.00	0.00	0.00	0.00	0.00	12.43	0.00	0.00	0.00	0.00
TRINITY_DN1008343_c0_g1	2.61	0.00	0.00	0.00	1.97	0.00	0.00	0.00	0.00	0.00
TRINITY_DN1008344_c0_g1	0.00	0.00	0.00	0.00	0.00	0.00	5.31	0.00	0.00	0.00
TRINITY_DN1008346_c0_g1	0.00	0.00	0.00	0.00	0.00	0.00	8.71	0.00	3.44	0.00
TRINITY_DN1008348_c0_g1	0.00	0.00	0.00	0.00	0.00	0.00	0.00	0.00	15.16	0.00
TRINITY_DN1008349_c0_g1	0.00	0.00	0.00	0.00	7.86	0.00	0.00	0.00	0.00	0.00
TRINITY_DN100834_c0_g1	0.00	0.00	0.00	0.00	0.00	0.00	0.00	0.00	0.00	0.00
TRINITY_DN100834_c1_g1	5.27	2.39	2.89	0.00	3.08	1.24	0.00	0.00	4.26	7.76
TRINITY_DN100834_c3_g1	3.50	13.53	6.90	0.00	1.97	0.00	0.00	3.35	1.81	6.32
TRINITY_DN1008350_c0_g1	0.00	0.00	0.00	0.00	0.00	0.00	0.00	0.00	16.52	0.00
TRINITY_DN1008355_c0_g1	0.00	0.00	0.00	0.00	0.00	0.00	0.00	0.00	0.00	0.00
TRINITY_DN1008359_c0_g1	0.00	0.00	0.00	0.00	0.00	0.00	0.00	0.00	0.00	3.10
TRINITY_DN100835_c0_g1	0.91	0.00	0.00	0.00	0.00	0.78	0.00	0.00	0.89	0.83
TRINITY_DN100835_c2_g1	0.00	0.00	0.00	0.00	0.00	0.00	13.43	0.00	9.87	4.28
TRINITY_DN1008361_c0_g1	0.00	0.00	0.00	0.00	0.00	0.00	0.00	0.00	0.00	0.00
TRINITY_DN1008362_c0_g1	0.00	0.00	0.00	0.00	0.00	0.00	0.00	0.00	0.00	0.00
TRINITY_DN1008363_c0_g1	0.00	0.00	0.00	0.00	0.00	8.62	0.00	0.00	0.00	4.58
TRINITY_DN1008364_c0_g1	0.00	0.00	0.00	0.00	0.00	0.00	0.00	0.00	0.00	0.00
TRINITY_DN1008365_c0_g1	0.00	25.37	0.00	0.00	0.00	0.00	0.00	0.00	0.00	0.00
TRINITY_DN1008366_c0_g1	0.00	0.00	0.00	0.00	0.00	0.00	0.00	0.00	0.00	0.00
TRINITY_DN1008368_c0_g1	0.00	0.00	0.00	0.00	0.00	0.00	0.00	0.00	9.12	0.00
TRINITY_DN1008369_c0_g1	0.00	0.00	0.00	0.00	0.00	0.00	0.00	0.00	0.00	0.00
TRINITY_DN1008372_c0_g1	0.00	0.00	0.00	0.00	0.00	0.00	0.00	0.00	0.00	0.00
TRINITY_DN1008373_c0_g1	0.00	0.00	0.00	0.00	0.00	0.00	0.00	0.00	0.00	0.00
TRINITY_DN1008374_c0_g1	0.00	0.00	0.00	12.97	0.00	0.00	0.00	0.00	0.00	0.00
TRINITY_DN1008376_c0_g1	0.00	0.00	0.00	0.00	0.00	0.00	0.00	0.00	0.00	0.00
TRINITY_DN1008377_c0_g1	0.00	11.98	0.00	0.00	0.00	0.00	0.00	0.00	3.45	13.16
TRINITY_DN1008378_c0_g1	0.00	0.00	0.00	0.00	0.00	0.00	0.00	0.00	0.00	0.00
TRINITY_DN100837_c0_g1	0.00	0.00	0.00	0.00	0.00	0.00	0.00	0.00	0.00	13.31
TRINITY_DN100837_c2_g1	0.00	0.00	0.00	0.00	0.00	0.00	0.00	0.00	0.00	16.23
TRINITY_DN1008381_c0_g1	0.00	0.00	0.00	0.00	0.00	0.00	0.00	0.00	0.00	0.00
TRINITY_DN1008383_c0_g1	3.56	7.87	0.00	0.00	0.00	0.00	0.00	0.00	3.40	0.00
TRINITY_DN1008384_c0_g1	0.00	0.00	0.00	0.00	0.00	0.00	0.00	0.00	0.00	0.00
TRINITY_DN1008385_c0_g1	0.00	0.00	0.00	0.00	0.00	0.00	0.00	0.00	14.03	0.00
TRINITY_DN1008387_c0_g1	0.00	0.00	0.00	0.00	0.00	0.00	0.00	0.00	0.00	0.00
TRINITY_DN100838_c0_g1	0.00	0.00	0.00	0.00	0.00	0.00	0.00	0.00	0.00	8.93
TRINITY_DN1008390_c0_g1	0.00	0.00	0.00	0.00	0.00	0.00	0.00	0.00	0.00	0.00
TRINITY_DN1008393_c0_g1	0.00	0.00	0.00	0.00	0.00	0.00	0.00	0.00	8.03	0.00
TRINITY_DN1008395_c0_g1	0.00	0.00	0.00	0.00	0.00	0.00	0.00	0.00	0.00	17.67
TRINITY_DN1008396_c0_g1	0.00	0.00	0.00	0.00	0.00	0.00	0.00	0.00	0.00	0.00
TRINITY_DN1008397_c0_g1	0.00	0.00	0.00	4.97	0.00	0.00	0.00	0.00	8.49	0.00
TRINITY_DN1008399_c0_g1	0.00	0.00	0.00	0.00	0.00	0.00	0.00	0.00	0.00	9.90
TRINITY_DN10083_c0_g1	0.00	0.00	0.00	0.00	0.00	0.00	0.00	0.00	0.00	0.00
TRINITY_DN10083_c0_g2	0.00	0.00	0.00	0.00	0.00	0.00	0.00	0.00	8.85	34.05
TRINITY_DN10083_c16_g1	0.00	0.00	0.00	0.00	0.00	0.00	0.00	0.00	0.00	0.00
TRINITY_DN10083_c19_g1	0.00	0.00	0.00	0.00	0.00	0.00	0.00	0.00	9.22	0.00
TRINITY_DN10083_c1_g1	13.56	24.04	26.09	10.94	15.69	24.89	6.58	18.63	45.37	218.67
TRINITY_DN1008400_c0_g1	0.00	0.00	0.00	0.00	0.00	0.00	0.00	0.00	0.00	0.00
TRINITY_DN1008402_c0_g1	0.00	0.00	0.00	0.00	0.00	0.00	0.00	0.00	0.00	0.00
TRINITY_DN1008404_c0_g1	0.00	0.00	0.00	0.00	0.00	0.00	0.00	0.00	0.00	0.00
TRINITY_DN1008405_c0_g1	0.00	0.00	2.97	0.00	3.13	2.55	3.55	0.00	5.71	5.42
TRINITY_DN1008408_c0_g1	0.00	0.00	0.00	0.00	0.00	0.00	0.00	0.00	0.00	60.95
TRINITY_DN1008409_c0_g1	0.00	0.00	4.50	0.00	4.70	0.00	0.00	0.00	0.00	12.32
TRINITY_DN100840_c0_g1	0.00	0.00	0.00	0.00	0.00	0.00	6.66	0.00	0.00	1.89
TRINITY_DN100840_c0_g2	0.00	0.00	0.00	15.53	16.73	0.00	0.00	0.00	0.00	44.18
TRINITY_DN100840_c0_g3	5.17	0.00	0.00	0.00	0.00	0.00	4.67	0.00	0.00	2.87
TRINITY_DN100840_c1_g1	14.36	0.00	0.00	0.00	0.00	0.00	18.81	0.00	13.80	21.47
TRINITY_DN100840_c4_g1	0.00	0.00	0.00	0.00	0.00	0.00	0.00	0.00	0.00	0.00
TRINITY_DN100840_c6_g1	0.00	22.24	0.00	0.00	19.24	0.00	0.00	0.00	0.00	0.00
TRINITY_DN100840_c7_g1	12.40	0.00	0.00	0.00	0.00	0.00	32.32	0.00	35.78	61.06
TRINITY_DN1008412_c0_g1	0.00	0.00	0.00	0.00	0.00	0.00	0.00	0.00	0.00	0.00
TRINITY_DN1008415_c0_g1	0.00	0.00	0.00	7.11	0.00	0.00	0.00	0.00	6.89	0.00
TRINITY_DN1008418_c0_g1	0.00	0.00	0.00	0.00	0.00	0.00	0.00	0.00	6.00	0.00
TRINITY_DN1008419_c0_g1	0.00	0.00	0.00	0.00	0.00	0.00	0.00	0.00	0.00	11.67
TRINITY_DN100841_c0_g1	0.00	0.00	0.00	0.00	0.00	0.00	0.00	0.00	0.00	5.09
TRINITY_DN1008420_c0_g1	0.00	0.00	0.00	0.00	0.00	0.00	0.00	0.00	8.30	0.00
TRINITY_DN1008423_c0_g1	0.00	2.97	0.00	2.73	2.89	0.00	0.00	0.00	0.00	0.00
TRINITY_DN1008424_c0_g1	0.00	0.00	0.00	0.00	0.00	0.00	0.00	0.00	4.68	0.00
TRINITY_DN1008427_c0_g1	0.00	0.00	0.00	0.00	0.00	0.00	0.00	0.00	0.00	0.00
TRINITY_DN1008428_c0_g1	0.00	0.00	0.00	0.00	0.00	0.00	9.47	0.00	0.00	0.00
TRINITY_DN1008429_c0_g1	0.00	8.64	0.00	0.00	0.00	0.00	9.28	0.00	0.00	0.00
TRINITY_DN1008433_c0_g1	0.00	0.00	0.00	0.00	0.00	0.00	0.00	0.00	0.00	0.00
TRINITY_DN1008434_c0_g1	0.00	0.00	0.00	0.00	0.00	0.00	0.00	0.00	0.00	11.67
TRINITY_DN1008436_c0_g1	0.00	0.00	0.00	0.00	0.00	0.00	0.00	0.00	0.00	0.00
TRINITY_DN100843_c2_g1	0.00	0.00	0.00	0.00	0.00	0.00	0.00	0.00	14.03	0.00
TRINITY_DN1008440_c0_g1	0.00	0.00	0.00	0.00	0.00	0.00	0.00	0.00	0.00	20.50
TRINITY_DN1008441_c0_g1	0.00	0.00	0.00	0.00	0.00	0.00	0.00	6.83	0.00	6.37
TRINITY_DN1008442_c0_g1	0.00	0.00	0.00	3.90	0.00	0.00	0.00	0.00	5.67	0.00
TRINITY_DN1008442_c1_g1	0.00	0.00	5.70	0.00	0.00	2.45	3.40	2.79	0.00	2.60
TRINITY_DN1008446_c0_g1	8.85	0.00	0.00	0.00	0.00	0.00	0.00	0.00	0.00	0.00
TRINITY_DN1008447_c0_g1	0.00	0.00	0.00	0.00	0.00	0.00	0.00	0.00	7.82	0.00
TRINITY_DN1008448_c0_g1	0.00	39.77	0.00	0.00	0.00	0.00	0.00	0.00	0.00	0.00
TRINITY_DN100844_c0_g1	0.00	11.81	0.00	0.00	0.00	0.00	0.00	9.44	0.00	52.81
TRINITY_DN100844_c0_g2	0.00	0.00	0.00	0.00	40.32	0.00	0.00	0.00	19.12	0.00
TRINITY_DN100844_c0_g3	0.00	0.00	0.00	0.00	0.00	0.00	0.00	0.00	0.00	0.00
TRINITY_DN100844_c0_g4	0.00	0.00	0.00	0.00	0.00	0.00	16.96	0.00	0.00	22.94
TRINITY_DN100844_c0_g5	6.23	0.00	0.00	0.00	0.00	0.00	0.00	0.00	0.00	0.00
TRINITY_DN100844_c0_g6	0.00	0.00	0.00	0.00	0.00	0.00	23.45	0.00	0.00	0.00
TRINITY_DN100844_c0_g7	0.00	0.00	0.00	0.00	0.00	0.00	0.00	0.00	0.00	0.00
TRINITY_DN100844_c2_g2	0.00	0.00	0.00	17.46	0.00	0.00	0.00	0.00	0.00	50.71
TRINITY_DN1008451_c0_g1	0.00	0.00	0.00	0.00	0.00	0.00	0.00	0.00	5.07	9.79
TRINITY_DN1008452_c0_g1	0.00	0.00	0.00	0.00	4.47	0.00	7.39	0.00	0.00	5.77
TRINITY_DN1008453_c0_g1	0.00	0.00	12.05	0.00	0.00	0.00	0.00	0.00	0.00	21.75
TRINITY_DN1008454_c0_g1	0.00	0.00	0.00	0.00	0.00	0.00	0.00	0.00	0.00	0.00
TRINITY_DN1008455_c0_g1	0.00	0.00	0.00	0.00	0.00	0.00	16.44	0.00	0.00	5.97
TRINITY_DN1008456_c0_g1	0.00	11.01	0.00	0.00	0.00	0.00	0.00	0.00	0.00	0.00
TRINITY_DN1008457_c0_g1	0.00	0.00	0.00	0.00	25.54	0.00	0.00	0.00	0.00	0.00
TRINITY_DN1008458_c0_g1	0.00	0.00	0.00	11.81	0.00	0.00	0.00	0.00	0.00	0.00
TRINITY_DN1008459_c0_g1	0.00	0.00	0.00	0.00	3.30	0.00	0.00	0.00	0.00	0.00
TRINITY_DN100845_c0_g1	5.30	0.00	0.00	0.00	0.00	0.00	6.61	0.00	5.03	0.00
TRINITY_DN1008460_c0_g1	0.00	0.00	0.00	0.00	0.00	0.00	0.00	0.00	0.00	0.00
TRINITY_DN1008461_c0_g1	0.00	0.00	0.00	0.00	0.00	0.00	0.00	0.00	0.00	21.44
TRINITY_DN1008463_c0_g1	0.00	0.00	0.00	0.00	0.00	14.09	0.00	0.00	16.05	0.00
TRINITY_DN1008464_c0_g1	0.00	0.00	0.00	0.00	0.00	0.00	0.00	0.00	0.00	0.00
TRINITY_DN1008467_c0_g1	0.00	9.95	0.00	0.00	0.00	0.00	0.00	0.00	0.00	0.00
TRINITY_DN1008468_c0_g1	0.00	0.00	0.00	0.00	0.00	0.00	0.00	0.00	0.00	0.00
TRINITY_DN100846_c0_g1	0.00	0.00	0.00	0.00	0.00	0.00	0.00	0.00	16.29	44.73
TRINITY_DN100846_c1_g1	0.00	0.00	0.00	0.00	0.00	0.00	0.00	0.00	0.00	0.00
TRINITY_DN100846_c2_g1	0.00	10.29	0.00	0.00	0.00	0.00	0.00	0.00	0.00	23.59
TRINITY_DN1008470_c0_g1	0.00	0.00	0.00	0.00	0.00	0.00	0.00	0.00	0.00	0.00
TRINITY_DN1008471_c0_g1	0.00	0.00	0.00	0.00	0.00	0.00	0.00	0.00	0.00	0.00
TRINITY_DN1008472_c0_g1	0.00	0.00	0.00	0.00	0.00	0.00	0.00	0.00	0.00	0.00
TRINITY_DN1008473_c0_g1	0.00	0.00	0.00	0.00	0.00	0.00	0.00	0.00	0.00	13.00
TRINITY_DN1008475_c0_g1	0.00	0.00	0.00	0.00	0.00	0.00	70.84	0.00	0.00	0.00
TRINITY_DN1008476_c0_g1	0.00	0.00	0.00	0.00	0.00	0.00	20.58	0.00	0.00	14.36
TRINITY_DN100847_c0_g1	19.35	0.00	0.00	0.00	0.00	0.00	0.00	0.00	0.00	0.00
TRINITY_DN100847_c0_g2	0.00	0.00	0.00	0.00	0.00	0.00	0.00	0.00	0.00	0.00
TRINITY_DN100847_c0_g4	0.00	0.00	0.00	0.00	0.00	0.00	0.00	0.00	0.00	0.00
TRINITY_DN1008480_c0_g1	0.00	0.00	0.00	0.00	7.86	0.00	0.00	0.00	0.00	10.27
TRINITY_DN1008481_c0_g1	0.00	0.00	0.00	0.00	0.00	0.00	0.00	0.00	0.00	13.84
TRINITY_DN1008483_c0_g1	2.21	0.00	0.00	0.00	0.00	1.89	0.00	0.00	27.74	0.00
TRINITY_DN1008484_c0_g1	0.00	0.00	0.00	0.00	0.00	0.00	0.00	0.00	0.00	0.00
TRINITY_DN1008485_c0_g1	0.00	0.00	0.00	0.00	0.00	0.00	9.37	0.00	0.00	0.00
TRINITY_DN1008488_c0_g1	0.00	0.00	0.00	0.00	0.00	0.00	0.00	0.00	0.00	6.64
TRINITY_DN100848_c0_g1	0.00	0.00	0.00	0.00	0.00	0.00	0.00	0.00	0.00	17.00
TRINITY_DN1008491_c0_g1	0.00	0.00	0.00	0.00	0.00	0.00	0.00	0.00	0.00	0.00
TRINITY_DN1008494_c0_g1	0.00	0.00	0.00	0.00	0.00	0.00	0.00	0.00	0.00	0.00
TRINITY_DN1008496_c0_g1	0.00	0.00	0.00	0.00	0.00	0.00	0.00	0.00	10.10	14.63
TRINITY_DN1008497_c0_g1	0.00	0.00	0.00	0.00	0.00	0.00	0.00	0.00	0.00	0.00
TRINITY_DN1008499_c0_g1	0.00	0.00	0.00	0.00	0.00	0.00	0.00	0.00	0.00	0.00
TRINITY_DN100849_c0_g1	0.00	0.00	0.00	0.00	0.00	5.70	0.00	0.00	6.21	0.00
TRINITY_DN100849_c1_g1	6.54	0.00	0.00	0.00	0.00	0.00	18.96	0.00	0.00	0.00
TRINITY_DN100849_c2_g1	0.00	0.00	0.00	0.00	0.00	0.00	0.00	0.00	0.00	0.00
TRINITY_DN100849_c5_g1	0.00	0.00	0.00	9.63	0.00	0.00	0.00	9.61	0.00	0.00
TRINITY_DN10084_c0_g1	2.58	0.00	21.34	2.36	0.00	14.93	46.33	0.00	6.13	9.47
TRINITY_DN10084_c12_g1	0.00	0.00	0.00	0.00	0.00	0.00	0.00	0.00	0.00	0.00
TRINITY_DN10084_c1_g1	0.00	11.66	0.00	0.00	0.00	0.00	0.00	0.00	51.36	0.00
TRINITY_DN10084_c8_g1	3.94	0.00	3.40	4.59	3.57	0.00	0.00	0.00	0.00	20.86
TRINITY_DN10084_c8_g2	0.00	0.00	0.00	0.00	0.00	0.00	0.00	0.00	0.00	0.00
TRINITY_DN1008500_c0_g1	0.00	0.00	0.00	0.00	0.00	0.00	0.00	0.00	0.00	0.00
TRINITY_DN1008501_c0_g1	0.00	0.00	0.00	0.00	0.00	0.00	0.00	0.00	0.00	0.00
TRINITY_DN1008504_c0_g1	4.99	0.00	0.00	0.00	5.21	0.00	0.00	0.00	0.00	0.00
TRINITY_DN1008505_c0_g1	0.00	0.00	0.00	0.00	0.00	0.00	0.00	10.01	9.87	0.00
TRINITY_DN1008506_c0_g1	0.00	0.00	0.00	0.00	0.00	0.00	0.00	0.00	0.00	0.00
TRINITY_DN1008507_c0_g1	0.00	0.00	14.89	0.00	0.00	0.00	0.00	0.00	0.00	0.00
TRINITY_DN100850_c0_g1	0.00	0.00	0.00	0.00	0.00	0.00	0.00	0.00	0.00	0.00
TRINITY_DN100850_c1_g1	0.00	0.00	0.00	0.00	0.00	0.00	0.00	0.00	0.00	0.00
TRINITY_DN1008510_c0_g1	0.00	0.00	0.00	0.00	0.00	0.00	0.00	0.00	0.00	0.00
TRINITY_DN1008511_c0_g1	0.00	0.00	7.36	0.00	0.00	0.00	0.00	7.16	0.00	6.67
TRINITY_DN1008513_c0_g1	0.00	76.55	0.00	0.00	0.00	13.47	0.00	0.00	0.00	14.49
TRINITY_DN1008514_c0_g1	0.00	0.00	6.78	0.00	0.00	0.00	0.00	0.00	0.00	0.00
TRINITY_DN1008515_c0_g1	0.00	46.63	0.00	0.00	0.00	0.00	0.00	0.00	12.30	11.67
TRINITY_DN1008516_c0_g1	0.00	0.00	0.00	0.00	0.00	0.00	0.00	0.00	9.94	0.00
TRINITY_DN1008517_c0_g1	0.00	0.00	0.00	0.00	0.00	0.00	0.00	0.00	0.00	6.49
TRINITY_DN1008518_c0_g1	5.44	0.00	14.65	0.00	0.00	0.00	0.00	0.00	10.96	0.00
TRINITY_DN100851_c0_g1	0.00	3.61	0.00	0.00	1.59	8.66	30.99	0.00	13.80	28.46
TRINITY_DN100851_c0_g3	0.00	0.00	0.00	0.00	0.00	0.00	0.00	0.00	0.00	0.00
TRINITY_DN100851_c0_g4	0.00	0.00	0.00	0.00	0.00	0.00	0.00	0.00	0.00	11.09
TRINITY_DN100851_c1_g1	0.00	10.28	0.00	2.99	0.00	0.00	0.00	0.00	17.10	6.20
TRINITY_DN1008520_c0_g1	0.00	0.00	0.00	0.00	0.00	0.00	0.00	0.00	0.00	0.00
TRINITY_DN1008521_c0_g1	0.00	0.00	0.00	0.00	0.00	0.00	0.00	0.00	0.00	0.00
TRINITY_DN1008523_c0_g1	0.00	0.00	0.00	0.00	0.00	0.00	0.00	0.00	0.00	0.00
TRINITY_DN1008524_c0_g1	3.32	3.64	0.00	0.00	0.00	0.00	0.00	0.00	9.53	6.04
TRINITY_DN1008527_c0_g1	0.00	0.00	0.00	0.00	0.00	0.00	0.00	0.00	0.00	0.00
TRINITY_DN1008528_c0_g1	0.00	0.00	15.66	0.00	0.00	0.00	0.00	0.00	29.82	28.26
TRINITY_DN1008529_c0_g1	0.00	0.00	0.00	0.00	0.00	0.00	0.00	0.00	0.00	0.00
TRINITY_DN100852_c0_g1	12.76	2.73	2.52	9.95	0.00	6.57	9.04	2.46	7.32	9.27
TRINITY_DN100852_c1_g1	0.00	0.00	0.00	0.00	0.00	0.00	22.07	0.00	0.00	0.00
TRINITY_DN100852_c2_g1	0.00	0.00	0.00	0.00	0.00	0.00	0.00	0.00	0.00	0.00
TRINITY_DN1008530_c0_g1	0.00	0.00	0.00	0.00	0.00	0.00	0.00	0.00	0.00	0.00
TRINITY_DN1008531_c0_g1	9.48	0.00	9.60	0.00	0.00	0.00	0.00	0.00	0.00	0.00
TRINITY_DN1008532_c0_g1	0.00	0.00	0.00	0.00	0.00	0.00	0.00	0.00	0.00	0.00
TRINITY_DN1008534_c0_g1	0.00	0.00	0.00	0.00	0.00	0.00	0.00	0.00	0.00	0.00
TRINITY_DN1008535_c0_g1	0.00	0.00	11.15	0.00	0.00	0.00	6.94	0.00	0.00	0.00
TRINITY_DN1008537_c0_g1	0.00	0.00	0.00	0.00	0.00	4.73	0.00	0.00	5.18	0.00
TRINITY_DN1008538_c0_g1	0.00	0.00	0.00	0.00	0.00	0.00	0.00	0.00	0.00	15.82
TRINITY_DN1008539_c0_g1	0.00	0.00	0.00	0.00	0.00	0.00	0.00	0.00	0.00	0.00
TRINITY_DN100853_c0_g1	15.99	0.00	0.00	15.65	0.00	0.00	0.00	0.00	0.00	21.37
TRINITY_DN100853_c0_g3	0.00	0.00	12.38	0.00	0.00	0.00	0.00	0.00	35.28	27.70
TRINITY_DN100853_c1_g1	0.00	0.00	0.00	0.00	2.26	0.00	0.00	0.00	0.00	0.00
TRINITY_DN100853_c2_g1	11.10	3.74	6.88	0.00	0.00	9.41	20.24	6.10	53.90	16.80
TRINITY_DN100853_c2_g2	6.31	13.33	6.15	8.77	2.77	3.17	0.28	0.00	20.50	6.92
TRINITY_DN100853_c4_g1	2.49	2.67	0.00	0.00	2.62	0.00	2.93	0.00	11.98	9.04
TRINITY_DN100853_c5_g1	0.00	0.00	0.00	0.00	0.00	0.00	0.00	8.55	0.00	0.00
TRINITY_DN1008540_c0_g1	0.00	0.00	0.00	0.00	0.00	2.39	0.00	0.00	2.68	6.20
TRINITY_DN1008541_c0_g1	0.00	0.00	0.00	0.00	0.00	0.00	0.00	0.00	0.00	0.00
TRINITY_DN1008542_c0_g1	0.00	0.00	0.00	0.00	0.00	0.00	0.00	1.89	1.89	1.77
TRINITY_DN1008543_c0_g1	0.00	0.00	0.00	3.14	0.00	0.00	0.00	0.00	0.00	0.00
TRINITY_DN1008544_c0_g1	0.00	0.00	17.32	0.00	0.00	0.00	0.00	0.00	0.00	0.00
TRINITY_DN1008547_c0_g1	0.00	0.00	0.00	0.00	0.00	0.00	0.00	0.00	0.00	0.00
TRINITY_DN1008549_c0_g1	0.00	0.00	0.00	0.00	0.00	0.00	0.00	0.00	0.00	0.00
TRINITY_DN100854_c0_g1	0.00	0.00	0.00	0.00	7.50	0.00	0.00	0.00	16.25	0.00
TRINITY_DN100854_c1_g1	0.00	0.00	0.00	0.00	0.00	0.00	48.47	0.00	11.93	11.33
TRINITY_DN100854_c2_g1	0.00	0.00	0.00	14.78	0.00	0.00	0.00	0.00	0.00	27.99
TRINITY_DN1008550_c0_g1	0.00	0.00	13.11	0.00	0.00	0.00	0.00	0.00	0.00	0.00
TRINITY_DN1008551_c0_g1	0.00	0.00	0.00	0.00	0.00	0.00	0.00	0.00	0.00	8.93
TRINITY_DN1008553_c0_g1	0.00	0.00	0.00	0.00	0.00	0.00	0.00	0.00	0.00	0.00
TRINITY_DN1008555_c0_g1	0.00	0.00	0.00	0.00	0.00	0.00	0.00	0.00	0.00	0.00
TRINITY_DN1008556_c0_g1	0.00	0.00	0.00	0.00	0.00	0.00	0.00	0.00	0.00	0.00
TRINITY_DN1008558_c0_g1	0.00	0.00	0.00	0.00	0.00	0.00	0.00	0.00	0.00	0.00
TRINITY_DN100855_c0_g2	0.00	0.00	0.00	0.00	0.00	0.00	0.00	0.00	0.00	16.38
TRINITY_DN1008560_c0_g1	0.00	0.00	0.00	0.00	0.00	0.00	0.00	0.00	0.00	0.00
TRINITY_DN1008561_c0_g1	0.00	0.00	2.15	0.00	0.00	0.00	2.52	2.09	6.27	19.64
TRINITY_DN1008562_c0_g1	0.00	0.00	0.00	0.00	19.24	0.00	0.00	0.00	0.00	0.00
TRINITY_DN1008564_c0_g1	7.99	0.00	0.00	0.00	0.00	0.00	0.00	0.00	7.62	0.00
TRINITY_DN1008565_c0_g1	0.00	0.00	0.00	0.00	0.00	0.00	0.00	0.00	0.00	3.36
TRINITY_DN1008566_c0_g1	0.00	0.00	0.00	0.00	0.00	0.00	0.00	0.00	0.00	9.63
TRINITY_DN1008567_c0_g1	0.00	0.00	0.00	0.00	0.00	0.00	0.00	0.00	0.00	0.00
TRINITY_DN100856_c0_g1	0.00	10.98	0.00	0.00	9.48	0.00	0.00	0.00	26.08	8.37
TRINITY_DN1008574_c0_g1	0.00	0.00	0.00	0.00	0.00	0.00	0.00	0.00	0.00	0.00
TRINITY_DN1008575_c0_g1	5.86	0.00	0.00	0.00	0.00	0.00	7.37	0.00	0.00	0.00
TRINITY_DN1008576_c0_g1	0.00	0.00	0.00	0.00	0.00	0.00	20.75	0.00	0.00	0.00
TRINITY_DN1008577_c0_g1	0.00	0.00	0.00	0.00	0.00	0.00	0.00	0.00	0.00	0.00
TRINITY_DN1008578_c0_g1	0.00	0.00	0.00	0.00	0.00	0.00	0.00	0.00	0.00	0.00
TRINITY_DN1008579_c0_g1	4.95	0.00	0.00	0.00	0.00	0.00	0.00	0.00	9.39	0.00
TRINITY_DN100857_c0_g1	8.59	1.81	7.01	4.57	0.00	4.39	7.90	3.32	19.98	15.49
TRINITY_DN100857_c0_g2	0.00	0.00	0.00	3.28	0.00	0.00	0.00	0.00	3.17	3.04
TRINITY_DN100857_c0_g3	18.14	0.00	0.00	0.00	0.00	0.00	0.00	0.00	0.00	0.00
TRINITY_DN100857_c1_g2	0.00	0.00	0.00	0.00	0.00	0.00	0.00	0.00	0.00	0.00
TRINITY_DN1008580_c0_g1	0.00	0.00	0.00	0.00	0.00	0.00	0.00	0.00	0.00	0.00
TRINITY_DN1008581_c0_g1	0.00	0.00	0.00	0.00	0.00	0.00	0.00	0.00	0.00	0.00
TRINITY_DN1008583_c0_g1	0.00	0.00	0.00	0.00	0.00	0.00	0.00	0.00	3.38	0.00
TRINITY_DN1008585_c0_g1	0.00	0.00	0.00	0.00	0.00	6.20	0.00	0.00	0.00	6.56
TRINITY_DN1008586_c0_g1	0.00	0.00	0.00	0.00	0.00	0.00	0.00	0.00	0.00	0.00
TRINITY_DN1008587_c0_g1	0.00	0.00	0.00	13.37	0.00	0.00	0.00	0.00	0.00	0.00
TRINITY_DN100858_c0_g2	0.00	37.45	0.00	0.00	0.00	0.00	0.00	0.00	0.00	0.00
TRINITY_DN100858_c0_g3	0.00	0.00	0.00	0.00	0.00	0.00	0.00	0.00	0.00	0.00
TRINITY_DN100858_c1_g2	0.00	0.00	20.16	0.00	0.00	0.00	0.00	0.00	0.00	0.00
TRINITY_DN100858_c2_g1	0.00	0.00	0.00	0.00	0.00	0.00	0.00	0.00	0.00	0.00
TRINITY_DN100858_c3_g1	0.00	0.00	0.00	0.00	0.00	0.00	0.00	0.00	0.00	0.00
TRINITY_DN1008590_c0_g1	0.00	0.00	0.00	0.00	0.00	0.00	0.00	0.00	10.57	0.00
TRINITY_DN1008591_c0_g1	0.00	0.00	0.00	0.00	0.00	0.00	0.00	0.00	0.00	2.93
TRINITY_DN1008593_c0_g1	0.00	0.00	0.00	0.00	0.00	0.00	0.00	0.00	0.00	0.00
TRINITY_DN1008595_c0_g1	0.00	0.00	0.00	0.00	0.00	0.00	0.00	0.00	2.66	0.00
TRINITY_DN1008596_c0_g1	0.00	0.00	0.00	0.00	0.00	0.00	0.00	0.00	0.00	0.00
TRINITY_DN1008597_c0_g1	0.00	0.00	0.00	0.00	0.00	0.00	0.00	0.00	0.00	0.00
TRINITY_DN1008598_c0_g1	0.00	0.00	0.00	0.00	0.00	0.00	0.00	0.00	0.00	6.67
TRINITY_DN1008599_c0_g1	0.00	0.00	0.00	0.00	0.00	0.00	0.00	0.00	0.00	7.83
TRINITY_DN100859_c0_g1	0.00	0.00	8.98	25.93	29.59	7.70	0.00	0.00	8.44	17.41
TRINITY_DN10085_c0_g1	18.76	12.45	21.13	6.01	2.80	23.48	8.11	15.84	29.90	25.25
TRINITY_DN10085_c0_g2	0.00	0.00	0.00	7.71	4.09	0.00	0.00	0.00	0.00	17.41
TRINITY_DN10085_c1_g1	0.00	0.00	0.00	0.00	0.00	0.00	0.00	0.00	0.00	0.00
TRINITY_DN10085_c2_g1	0.00	0.00	0.00	0.00	0.00	0.00	0.00	0.00	0.00	11.86
TRINITY_DN1008600_c0_g1	8.16	0.00	0.00	0.00	0.00	0.00	0.00	4.01	0.00	0.00
TRINITY_DN1008601_c0_g1	0.00	0.00	0.00	0.00	0.00	0.00	0.00	0.00	0.00	0.00
TRINITY_DN1008602_c0_g1	4.04	0.00	0.00	0.00	2.13	0.00	0.00	0.00	0.00	7.34
TRINITY_DN1008603_c0_g1	0.00	0.00	0.00	0.00	0.00	0.00	0.00	0.00	0.00	0.00
TRINITY_DN1008604_c0_g1	0.00	0.00	0.00	0.00	0.00	0.00	0.00	0.00	0.00	0.00
TRINITY_DN1008606_c0_g1	9.15	22.12	0.00	0.00	0.00	0.00	0.00	0.00	0.00	0.00
TRINITY_DN1008607_c0_g1	0.00	0.00	0.00	0.00	5.43	0.00	0.00	0.00	19.75	4.77
TRINITY_DN1008608_c0_g1	14.99	0.00	0.00	0.00	15.48	0.00	0.00	0.00	0.00	0.00
TRINITY_DN1008609_c0_g1	0.00	0.00	0.00	4.61	0.00	4.02	0.00	0.00	0.00	4.28
TRINITY_DN100860_c0_g1	0.00	0.00	0.00	0.00	0.00	0.00	0.00	0.00	13.38	0.00
TRINITY_DN100860_c0_g2	0.00	12.10	0.00	0.00	0.00	0.00	0.00	0.00	0.00	0.00
TRINITY_DN100860_c0_g3	0.00	3.40	0.00	0.00	0.00	0.00	0.00	0.00	0.00	2.63
TRINITY_DN100860_c0_g4	0.00	0.00	0.00	0.00	0.00	0.00	4.02	0.00	0.00	9.11
TRINITY_DN100860_c0_g6	0.00	0.00	0.00	0.00	0.00	0.00	3.55	0.00	2.86	2.71
TRINITY_DN100860_c1_g1	0.00	0.00	0.00	0.00	0.00	0.00	0.00	0.00	0.00	0.00
TRINITY_DN100860_c2_g1	0.00	0.00	0.00	0.00	22.88	0.00	0.00	0.00	0.00	0.00
TRINITY_DN100860_c3_g1	0.00	0.00	0.00	0.00	0.00	0.00	0.00	0.00	6.79	0.00
TRINITY_DN100860_c4_g1	0.00	0.00	0.00	0.00	0.00	0.00	0.00	0.00	0.00	0.00
TRINITY_DN100860_c5_g1	0.00	0.00	0.00	0.00	0.00	0.00	0.00	0.00	0.00	0.00
TRINITY_DN1008611_c0_g1	0.00	0.00	0.00	0.00	0.00	0.00	0.00	0.00	0.00	0.00
TRINITY_DN1008612_c0_g1	0.00	0.00	0.00	0.00	0.00	0.00	0.00	0.00	0.00	7.53
TRINITY_DN1008614_c0_g1	0.00	0.00	0.00	0.00	0.00	0.00	0.00	0.00	43.17	0.00
TRINITY_DN1008615_c0_g1	0.00	5.25	0.00	0.00	0.00	0.00	5.75	0.00	0.00	0.00
TRINITY_DN1008616_c0_g1	0.00	0.00	0.00	0.00	0.00	14.18	0.00	0.00	7.78	0.00
TRINITY_DN1008617_c0_g1	0.00	0.00	0.00	0.00	0.00	0.00	0.00	0.00	0.00	28.98
TRINITY_DN1008619_c0_g1	0.00	5.03	0.00	0.00	0.00	0.00	0.00	0.00	0.00	0.00
TRINITY_DN100861_c0_g1	0.00	0.00	0.00	0.00	0.00	0.00	0.00	0.00	0.00	0.00
TRINITY_DN100861_c0_g4	0.00	22.26	0.00	0.00	0.00	7.99	0.00	0.00	0.00	0.00
TRINITY_DN1008620_c0_g1	0.00	0.00	0.00	0.00	0.00	0.00	0.00	0.00	0.00	0.00
TRINITY_DN1008623_c0_g1	0.00	0.00	0.00	0.00	0.00	0.00	0.00	0.00	0.00	0.00
TRINITY_DN1008624_c0_g1	0.00	14.59	0.00	0.00	0.00	0.00	0.00	0.00	0.00	0.00
TRINITY_DN1008625_c0_g1	0.00	0.00	0.00	0.00	0.00	6.98	0.00	0.00	0.00	7.37
TRINITY_DN1008626_c0_g1	0.00	0.00	0.00	0.00	0.00	0.00	0.00	0.00	0.00	0.00
TRINITY_DN1008629_c0_g1	0.00	0.00	2.64	0.00	0.00	0.00	3.14	0.00	0.00	0.00
TRINITY_DN1008631_c0_g1	0.00	0.00	0.00	0.00	0.00	0.00	0.00	0.00	0.00	0.00
TRINITY_DN1008633_c0_g1	0.00	0.00	0.00	0.00	0.00	0.00	0.00	0.00	0.00	0.00
TRINITY_DN1008634_c0_g1	0.00	0.00	0.00	0.00	0.00	0.00	0.00	0.00	0.00	13.76
TRINITY_DN1008635_c0_g1	0.00	0.00	0.00	0.00	0.00	0.00	0.00	0.00	0.00	0.00
TRINITY_DN1008637_c0_g1	0.00	0.00	0.00	0.00	0.00	0.00	0.00	0.00	0.00	0.00
TRINITY_DN1008638_c0_g1	0.00	0.00	0.00	0.00	0.00	0.00	8.61	0.00	0.00	0.00
TRINITY_DN1008639_c0_g1	0.00	0.00	0.00	0.00	0.00	0.00	0.00	0.00	0.00	0.00
TRINITY_DN100863_c0_g1	0.00	2.01	1.88	0.00	1.65	0.00	0.00	0.00	0.00	0.00
TRINITY_DN100863_c1_g1	0.00	0.00	0.00	4.93	0.00	0.00	0.00	0.00	0.00	0.00
TRINITY_DN100863_c2_g1	0.00	0.00	0.00	0.00	0.00	0.00	0.00	0.00	0.00	0.00
TRINITY_DN1008641_c0_g1	0.00	0.00	0.00	0.00	0.00	0.00	0.00	0.00	0.00	3.30
TRINITY_DN1008644_c0_g1	0.00	0.00	0.00	0.00	0.00	0.00	0.00	0.00	0.00	5.15
TRINITY_DN1008646_c0_g1	0.00	23.18	0.00	0.00	0.00	0.00	0.00	0.00	0.00	0.00
TRINITY_DN1008648_c0_g1	0.00	0.00	0.00	0.00	0.00	0.00	0.00	0.00	17.43	0.00
TRINITY_DN1008648_c1_g1	0.00	0.00	0.00	0.00	0.00	0.00	0.00	0.00	0.00	0.00
TRINITY_DN100864_c0_g1	0.00	0.00	0.00	0.00	0.00	0.00	0.00	0.00	0.00	4.67
TRINITY_DN1008652_c0_g1	0.00	0.00	0.00	0.00	0.00	0.00	0.00	0.00	0.00	0.00
TRINITY_DN1008654_c0_g1	14.47	0.00	0.00	0.00	0.00	0.00	0.00	0.00	0.00	0.00
TRINITY_DN1008658_c0_g1	0.00	0.00	0.00	0.00	0.00	0.00	0.00	0.00	0.00	0.00
TRINITY_DN100865_c0_g1	0.00	0.00	0.00	0.00	0.00	0.00	22.81	0.00	0.00	0.00
TRINITY_DN100865_c0_g2	0.00	7.85	0.00	0.00	0.00	5.80	16.91	0.00	0.00	6.13
TRINITY_DN100865_c1_g1	0.00	0.00	0.00	0.00	0.00	0.00	0.00	0.00	0.00	0.00
TRINITY_DN1008660_c0_g1	0.00	18.14	0.00	0.00	0.00	0.00	0.00	0.00	0.00	0.00
TRINITY_DN1008663_c0_g1	3.55	0.00	0.00	0.00	0.00	3.04	0.00	0.00	0.00	0.00
TRINITY_DN1008666_c0_g1	4.20	2.23	4.17	0.00	0.00	1.79	2.44	0.00	4.06	0.00
TRINITY_DN1008667_c0_g1	0.00	0.00	0.00	0.00	0.00	0.00	0.00	2.82	0.00	5.28
TRINITY_DN1008669_c0_g1	0.00	0.00	0.00	0.00	0.00	0.00	0.00	0.00	0.00	11.25
TRINITY_DN100866_c0_g1	7.00	0.00	0.00	0.00	7.40	0.00	8.74	3.53	0.00	16.45
TRINITY_DN1008670_c0_g1	0.00	0.00	0.00	0.00	0.00	0.00	0.00	0.00	0.00	0.00
TRINITY_DN1008672_c0_g1	0.00	0.00	0.00	0.00	0.00	0.00	0.00	0.00	0.00	0.00
TRINITY_DN1008676_c0_g1	0.00	16.41	0.00	0.00	0.00	12.07	0.00	0.00	6.59	0.00
TRINITY_DN100867_c0_g1	0.00	0.00	0.00	0.00	0.00	0.00	0.00	0.00	0.00	0.00
TRINITY_DN100867_c3_g1	0.00	0.00	0.00	0.00	0.00	0.00	0.00	0.00	0.00	0.00
TRINITY_DN100867_c6_g1	0.00	0.00	0.00	0.00	0.00	0.00	0.00	0.00	0.00	0.00
TRINITY_DN1008680_c0_g1	0.00	0.00	0.00	0.00	0.00	0.00	0.00	0.00	0.00	0.00
TRINITY_DN1008683_c0_g1	0.00	0.00	0.00	0.00	0.00	0.00	0.00	0.00	0.00	4.75
TRINITY_DN1008685_c0_g1	0.00	3.60	0.00	6.52	0.00	0.00	0.00	0.00	3.14	0.00
TRINITY_DN1008687_c0_g1	2.36	2.53	0.00	2.35	0.00	0.00	0.00	0.00	2.27	4.33
TRINITY_DN1008688_c0_g1	0.00	0.00	0.00	0.00	0.00	10.21	0.00	0.00	0.00	0.00
TRINITY_DN1008689_c0_g1	0.00	0.00	0.00	0.00	0.00	0.00	0.00	0.00	0.00	0.00
TRINITY_DN100868_c0_g2	17.48	41.64	35.30	26.42	0.00	14.76	0.00	0.00	21.56	0.00
TRINITY_DN1008690_c0_g1	0.00	0.00	13.54	0.00	0.00	0.00	0.00	0.00	0.00	0.00
TRINITY_DN1008691_c0_g1	0.00	0.00	0.00	0.00	0.00	0.00	0.00	0.00	0.00	0.00
TRINITY_DN1008694_c0_g1	0.00	0.00	0.00	0.00	0.00	0.00	0.00	0.00	0.00	0.00
TRINITY_DN1008695_c0_g1	0.00	0.00	0.00	0.00	0.00	0.00	0.00	0.00	0.00	14.24
TRINITY_DN1008696_c0_g1	0.00	10.39	0.00	3.14	0.00	0.00	0.00	0.00	0.00	0.00
TRINITY_DN1008697_c0_g1	0.00	0.00	0.00	0.00	0.00	0.00	0.00	0.00	0.00	0.00
TRINITY_DN10086_c0_g2	0.00	8.22	0.00	0.00	0.00	0.00	0.00	0.00	2.50	6.63
TRINITY_DN10086_c1_g1	2.30	0.00	2.54	6.44	1.35	0.00	10.41	7.76	12.49	4.18
TRINITY_DN1008700_c0_g1	0.00	0.00	0.00	0.00	0.00	0.00	0.00	0.00	0.00	0.00
TRINITY_DN1008701_c0_g1	0.00	0.00	0.00	0.00	0.00	0.00	0.00	0.00	0.00	9.79
TRINITY_DN1008703_c0_g1	0.00	0.00	1.59	0.00	0.00	0.00	0.00	0.00	0.00	0.00
TRINITY_DN1008706_c0_g1	19.55	0.00	0.00	0.00	0.00	0.00	0.00	0.00	0.00	70.67
TRINITY_DN1008706_c0_g2	7.10	10.14	4.71	2.36	0.00	0.00	5.55	0.00	2.28	8.60
TRINITY_DN1008707_c0_g1	0.00	0.00	0.00	0.00	0.00	0.00	0.00	0.00	0.00	0.00
TRINITY_DN1008708_c0_g1	0.00	0.00	0.00	0.00	0.00	0.00	8.66	0.00	0.00	0.00
TRINITY_DN1008709_c0_g1	0.00	0.00	0.00	0.00	0.00	0.00	0.00	0.00	0.00	0.00
TRINITY_DN100870_c0_g1	0.00	0.00	0.00	0.00	0.00	0.00	0.00	8.79	0.00	0.00
TRINITY_DN100870_c0_g2	9.62	0.00	0.00	9.19	0.00	0.00	0.00	0.00	0.00	17.31
TRINITY_DN100870_c1_g1	0.00	0.00	0.00	0.00	0.00	0.00	0.00	0.00	0.00	11.75
TRINITY_DN100870_c1_g2	0.00	10.34	0.00	0.00	0.00	0.00	0.00	0.00	0.00	15.82
TRINITY_DN1008711_c0_g1	0.00	0.00	0.00	0.00	0.00	0.00	0.00	22.90	0.00	0.00
TRINITY_DN1008713_c0_g1	0.00	0.00	0.00	0.00	4.06	0.00	0.00	0.00	22.17	0.00
TRINITY_DN1008714_c0_g1	0.00	0.00	0.00	0.00	0.00	0.00	0.00	0.00	0.00	0.00
TRINITY_DN1008715_c0_g1	0.00	0.00	0.00	0.00	0.00	0.00	0.00	0.00	4.36	0.00
TRINITY_DN1008717_c0_g1	0.00	0.00	0.00	0.00	0.00	0.00	0.00	0.00	0.00	8.76
TRINITY_DN1008719_c0_g1	0.00	0.00	0.00	0.00	0.00	0.00	0.00	0.00	0.00	0.00
TRINITY_DN100871_c0_g1	0.00	0.00	0.00	0.00	0.00	0.00	0.00	0.00	0.00	0.00
TRINITY_DN1008720_c0_g1	0.00	0.00	0.00	0.00	0.00	0.00	0.00	0.00	0.00	0.00
TRINITY_DN1008721_c0_g1	0.00	0.00	0.00	0.00	0.00	24.68	0.00	0.00	0.00	39.61
TRINITY_DN1008722_c0_g1	0.00	0.00	0.00	0.00	0.00	0.00	0.00	0.00	0.00	11.50
TRINITY_DN1008723_c0_g1	0.00	0.00	0.00	0.00	0.00	0.00	0.00	0.00	0.00	0.00
TRINITY_DN1008724_c0_g1	0.00	0.00	0.00	0.00	0.00	0.00	0.00	0.00	0.00	0.00
TRINITY_DN1008725_c0_g1	0.00	0.00	0.00	0.00	0.00	0.00	0.00	0.00	0.00	13.20
TRINITY_DN1008726_c0_g1	5.68	0.00	0.00	0.00	0.00	0.00	7.11	0.00	5.39	0.00
TRINITY_DN1008729_c0_g1	0.00	9.56	0.00	0.00	0.00	0.00	0.00	0.00	4.05	3.89
TRINITY_DN100872_c0_g1	10.75	0.00	0.00	20.84	0.00	0.00	0.00	0.00	10.28	0.00
TRINITY_DN100872_c0_g2	0.00	0.00	0.00	0.00	0.00	0.00	0.00	0.00	29.44	0.00
TRINITY_DN1008731_c0_g1	0.00	0.00	0.00	0.00	0.00	0.00	0.00	0.00	0.00	0.00
TRINITY_DN1008732_c0_g1	0.00	0.00	0.00	0.00	0.00	0.00	0.00	0.00	0.00	0.00
TRINITY_DN1008733_c0_g1	0.00	0.00	0.00	0.00	0.00	0.00	33.58	0.00	0.00	0.00
TRINITY_DN1008737_c0_g1	0.00	0.00	0.00	0.00	0.00	0.00	0.00	0.00	0.00	0.00
TRINITY_DN1008738_c0_g1	0.00	0.00	0.00	0.00	0.00	0.00	0.00	0.00	0.00	0.00
TRINITY_DN100873_c0_g1	0.00	0.00	0.00	10.98	0.00	0.00	0.00	0.00	0.00	7.91
TRINITY_DN1008740_c0_g1	0.00	0.00	0.00	0.00	0.00	15.02	0.00	0.00	0.00	16.06
TRINITY_DN1008742_c0_g1	0.00	0.00	0.00	0.00	0.00	0.00	0.00	0.00	0.00	0.00
TRINITY_DN1008744_c0_g1	0.00	5.30	0.00	2.46	0.00	0.00	0.00	0.00	0.00	10.94
TRINITY_DN1008746_c0_g1	0.00	0.00	11.81	0.00	0.00	0.00	0.00	0.00	0.00	0.00
TRINITY_DN1008747_c0_g1	11.20	0.00	0.00	0.00	0.00	0.00	11.44	0.00	0.00	0.00
TRINITY_DN1008749_c0_g1	0.00	0.00	0.00	0.00	0.00	0.00	0.00	0.00	0.00	10.87
TRINITY_DN100874_c0_g1	0.00	0.00	0.00	0.00	0.00	0.00	0.00	0.00	0.00	0.00
TRINITY_DN100874_c0_g3	0.00	0.00	0.00	0.00	0.00	0.00	0.00	0.00	0.00	0.00
TRINITY_DN100874_c1_g1	0.00	0.00	0.00	0.00	0.00	0.00	0.00	0.00	0.00	0.00
TRINITY_DN100874_c3_g1	0.00	0.00	0.00	0.00	0.00	0.00	0.00	0.00	17.08	0.00
TRINITY_DN100874_c3_g2	0.00	0.00	0.00	0.00	0.00	0.00	0.00	0.00	0.00	0.00
TRINITY_DN1008751_c0_g1	4.66	0.00	0.00	0.00	4.87	0.00	0.00	0.00	0.00	0.00
TRINITY_DN1008754_c0_g1	0.00	0.00	0.00	0.00	0.00	0.00	0.00	0.00	0.00	0.00
TRINITY_DN1008756_c0_g1	0.00	0.00	0.00	0.00	0.00	0.00	0.00	0.00	0.00	0.00
TRINITY_DN1008757_c0_g1	0.00	0.00	0.00	0.00	0.00	0.00	0.00	0.00	0.00	0.00
TRINITY_DN100875_c0_g1	12.81	0.00	0.00	0.00	0.00	12.93	0.00	0.00	0.00	21.04
TRINITY_DN100875_c1_g1	0.00	0.00	0.00	0.00	0.00	0.00	0.00	10.77	0.00	0.00
TRINITY_DN1008761_c0_g1	0.00	0.00	0.00	0.00	18.88	0.00	0.00	0.00	35.56	0.00
TRINITY_DN1008762_c0_g1	0.00	0.00	0.00	8.10	0.00	0.00	0.00	0.00	0.00	0.00
TRINITY_DN1008765_c0_g1	0.00	0.00	0.00	0.00	0.00	0.00	0.00	0.00	0.00	0.00
TRINITY_DN1008769_c0_g1	0.00	0.00	0.00	0.00	0.00	0.00	0.00	0.00	9.39	0.00
TRINITY_DN100876_c1_g1	0.00	0.00	0.00	0.00	0.00	0.00	0.00	0.00	0.00	0.00
TRINITY_DN100876_c1_g2	0.00	0.00	0.00	0.00	0.00	0.00	0.00	0.00	38.23	17.84
TRINITY_DN100876_c1_g3	0.00	0.00	0.00	0.00	0.00	0.00	0.00	0.00	0.00	0.00
TRINITY_DN100876_c3_g1	0.00	0.00	0.00	0.00	0.00	0.00	0.00	0.00	0.00	0.00
TRINITY_DN1008770_c0_g1	0.00	0.00	0.00	0.00	17.77	14.63	0.00	0.00	0.00	0.00
TRINITY_DN1008771_c0_g1	0.00	8.50	0.00	0.00	0.00	0.00	0.00	0.00	0.00	13.16
TRINITY_DN1008774_c0_g1	0.00	0.00	0.00	0.00	0.00	0.00	0.00	0.00	0.00	0.00
TRINITY_DN1008775_c0_g1	0.00	0.00	0.00	0.00	0.00	0.00	0.00	0.00	0.00	2.70
TRINITY_DN1008776_c0_g1	0.00	0.00	0.00	0.00	0.00	0.00	0.00	0.00	0.00	0.00
TRINITY_DN1008777_c0_g1	3.17	1.66	0.00	0.00	0.00	0.00	0.00	0.00	6.17	0.00
TRINITY_DN1008778_c0_g1	0.00	0.00	0.00	0.00	0.00	0.00	0.00	0.00	0.00	0.00
TRINITY_DN100877_c0_g1	0.00	0.00	0.00	0.00	0.00	0.00	0.00	0.00	0.00	0.00
TRINITY_DN100877_c0_g2	0.00	0.00	0.00	0.00	0.00	0.00	0.00	0.00	0.00	0.00
TRINITY_DN100877_c1_g1	0.00	0.00	0.00	0.00	0.00	0.00	0.00	0.00	0.00	0.00
TRINITY_DN1008780_c0_g1	0.00	0.00	0.00	0.00	0.00	0.00	0.00	0.00	0.00	0.00
TRINITY_DN1008781_c0_g1	0.00	0.00	0.00	0.00	0.00	0.00	0.00	0.00	0.00	0.00
TRINITY_DN1008782_c0_g1	0.00	0.00	0.00	0.00	0.00	0.00	0.00	0.00	0.00	11.25
TRINITY_DN1008786_c0_g1	0.00	0.00	0.00	0.00	0.00	15.71	24.00	0.00	17.97	0.00
TRINITY_DN1008787_c0_g1	0.00	0.00	0.00	0.00	0.00	0.00	0.00	0.00	0.00	0.00
TRINITY_DN1008788_c0_g1	0.00	0.00	4.03	0.00	0.00	0.00	0.00	0.00	0.00	0.00
TRINITY_DN100878_c0_g2	17.57	0.00	0.00	0.00	0.00	0.00	0.00	0.00	0.00	0.00
TRINITY_DN100878_c2_g1	7.34	5.26	0.00	0.00	0.00	2.09	5.93	0.00	0.00	4.45
TRINITY_DN100878_c3_g1	0.00	0.00	0.00	0.00	0.00	0.00	0.00	0.00	12.95	0.00
TRINITY_DN100878_c4_g1	0.00	0.00	0.00	0.00	0.00	0.00	0.00	0.00	0.00	0.00
TRINITY_DN1008790_c0_g1	0.00	0.00	0.00	0.00	0.00	0.00	0.00	0.00	7.13	0.00
TRINITY_DN1008791_c0_g1	0.00	10.29	0.00	0.00	0.00	0.00	0.00	0.00	0.00	0.00
TRINITY_DN1008792_c0_g1	14.24	0.00	0.00	0.00	0.00	0.00	37.34	27.07	0.00	26.00
TRINITY_DN1008793_c0_g1	8.89	0.00	0.00	0.00	0.00	0.00	0.00	0.00	0.00	0.00
TRINITY_DN1008794_c0_g1	0.00	0.00	0.00	0.00	0.00	0.00	0.00	0.00	0.00	0.00
TRINITY_DN1008795_c0_g1	18.09	0.00	0.00	0.00	0.00	0.00	11.72	0.00	0.00	41.65
TRINITY_DN1008796_c0_g1	0.00	9.57	0.00	0.00	0.00	0.00	0.00	0.00	0.00	0.00
TRINITY_DN1008797_c0_g1	0.00	0.00	2.17	0.00	0.00	0.00	0.00	0.00	0.00	9.93
TRINITY_DN1008799_c0_g1	0.00	0.00	0.00	0.00	7.79	0.00	0.00	0.00	0.00	0.00
TRINITY_DN100879_c0_g1	0.00	0.00	0.00	0.00	0.00	0.00	0.00	0.00	3.33	0.00
TRINITY_DN10087_c0_g1	0.00	45.07	2.36	0.00	0.00	0.00	20.73	0.00	47.07	26.79
TRINITY_DN10087_c19_g1	0.00	0.00	0.00	0.00	0.00	0.00	0.00	0.00	0.00	0.00
TRINITY_DN10087_c5_g2	0.00	0.00	0.00	0.00	0.00	0.00	0.00	0.00	0.00	0.00
TRINITY_DN10087_c8_g1	0.00	0.00	0.00	0.00	0.00	0.00	0.00	0.00	0.00	0.00
TRINITY_DN10087_c8_g2	0.00	0.00	0.00	0.00	0.00	0.00	0.00	0.00	0.00	0.00
TRINITY_DN1008800_c0_g1	2.66	1.39	0.00	2.67	1.41	1.13	1.51	0.00	5.18	7.24
TRINITY_DN1008801_c0_g1	0.00	0.00	0.00	0.00	0.00	0.00	0.00	0.00	0.00	13.66
TRINITY_DN1008803_c0_g1	0.00	0.00	0.00	0.00	0.00	0.00	0.00	0.00	0.00	18.39
TRINITY_DN1008804_c0_g1	0.00	0.00	0.00	5.92	0.00	0.00	0.00	0.00	5.73	5.55
TRINITY_DN1008805_c0_g1	0.00	23.61	0.00	5.08	0.00	0.00	6.42	0.00	4.90	0.00
TRINITY_DN1008809_c0_g1	0.00	0.00	0.00	0.00	0.00	0.00	0.00	0.00	0.00	0.00
TRINITY_DN100880_c2_g1	0.00	0.00	0.00	5.95	0.00	0.00	0.00	0.00	0.00	11.15
TRINITY_DN100880_c3_g1	0.00	16.72	0.00	0.00	0.00	0.00	0.00	0.00	0.00	0.00
TRINITY_DN1008810_c0_g1	0.00	4.20	0.00	0.00	0.00	0.00	9.19	0.00	0.00	3.45
TRINITY_DN1008813_c0_g1	0.00	0.00	0.00	12.63	0.00	0.00	0.00	0.00	0.00	0.00
TRINITY_DN1008814_c0_g1	0.00	0.00	0.00	0.00	0.00	0.00	0.00	0.00	0.00	0.00
TRINITY_DN1008815_c0_g1	0.00	0.00	26.44	0.00	0.00	0.00	0.00	0.00	0.00	11.95
TRINITY_DN1008816_c0_g1	3.55	0.00	3.54	0.00	3.72	3.04	0.00	0.00	0.00	16.18
TRINITY_DN1008817_c0_g1	0.00	0.00	0.00	0.00	0.00	0.00	0.00	0.00	0.00	0.00
TRINITY_DN1008818_c1_g1	0.00	0.00	0.00	0.00	0.00	0.00	0.00	0.00	0.00	0.00
TRINITY_DN1008819_c0_g1	0.00	0.00	0.00	0.00	0.00	0.00	0.00	0.00	38.64	0.00
TRINITY_DN100881_c0_g3	9.53	0.00	0.00	0.00	0.00	0.00	0.00	0.00	9.12	0.00
TRINITY_DN100881_c1_g1	0.00	0.00	0.00	0.00	0.00	0.00	0.00	0.00	0.00	0.00
TRINITY_DN1008820_c0_g1	0.00	0.00	0.00	0.00	0.00	0.00	0.00	0.00	0.00	1.96
TRINITY_DN1008822_c0_g1	2.59	2.79	0.00	0.00	0.00	0.00	0.00	0.00	0.00	0.00
TRINITY_DN1008823_c0_g1	5.82	0.00	0.00	0.00	0.00	0.00	0.00	0.00	0.00	5.34
TRINITY_DN1008824_c0_g1	0.00	0.00	0.00	0.00	0.00	0.00	0.00	0.00	9.81	7.75
TRINITY_DN1008825_c0_g1	0.00	0.00	0.00	0.00	0.00	0.00	0.00	0.00	0.00	0.00
TRINITY_DN1008826_c0_g1	0.00	0.00	0.00	0.00	0.00	0.00	0.00	0.00	0.00	0.00
TRINITY_DN1008827_c0_g1	0.00	0.00	0.00	0.00	0.00	0.00	0.00	0.00	0.00	0.00
TRINITY_DN1008829_c0_g1	0.00	13.53	0.00	0.00	0.00	0.00	0.00	0.00	0.00	20.37
TRINITY_DN1008831_c0_g1	0.00	0.00	0.00	0.00	0.00	0.00	0.00	0.00	0.00	0.00
TRINITY_DN1008832_c0_g1	0.00	0.00	0.00	0.00	0.00	0.00	0.00	0.00	0.00	0.00
TRINITY_DN1008833_c0_g1	0.00	3.36	0.00	0.00	0.00	0.00	0.00	0.00	0.00	2.80
TRINITY_DN1008834_c0_g1	0.00	0.00	0.00	0.00	0.00	0.00	0.00	0.00	0.00	0.00
TRINITY_DN1008836_c0_g1	0.00	0.00	0.00	0.00	0.00	0.00	0.00	0.00	0.00	0.00
TRINITY_DN1008837_c0_g1	2.14	4.56	0.00	2.14	0.00	0.00	2.49	0.00	2.07	3.89
TRINITY_DN1008838_c0_g1	0.00	0.00	0.00	0.00	0.00	0.00	0.00	0.00	6.02	0.00
TRINITY_DN100883_c0_g1	0.00	0.00	0.00	0.00	0.00	10.21	61.93	0.00	13.95	21.75
TRINITY_DN1008840_c0_g1	0.00	0.00	0.00	0.00	0.00	0.00	0.00	0.00	0.00	17.83
TRINITY_DN1008841_c0_g1	0.00	0.00	8.31	0.00	8.53	0.00	0.00	0.00	0.00	0.00
TRINITY_DN1008843_c0_g1	0.00	0.00	0.00	0.00	0.00	0.00	0.00	0.00	0.00	7.01
TRINITY_DN1008844_c0_g1	0.00	0.00	0.00	0.00	0.00	0.00	0.00	0.00	5.65	0.00
TRINITY_DN1008845_c0_g1	0.00	15.68	39.03	0.00	0.00	0.00	0.00	0.00	0.00	0.00
TRINITY_DN1008846_c0_g1	0.00	0.00	0.00	0.00	0.00	0.00	0.00	0.00	0.00	16.38
TRINITY_DN1008848_c0_g1	0.00	0.00	0.00	0.00	7.64	0.00	0.00	0.00	0.00	6.74
TRINITY_DN100884_c1_g1	7.75	0.00	0.00	0.00	24.19	0.00	0.00	0.00	0.00	0.00
TRINITY_DN1008851_c0_g1	0.00	0.00	0.00	0.00	0.00	0.00	0.00	0.00	0.00	0.00
TRINITY_DN1008853_c0_g1	0.00	0.00	0.00	0.00	0.00	0.00	0.00	0.00	0.00	0.00
TRINITY_DN1008854_c0_g1	6.21	0.00	0.00	0.00	0.00	5.40	0.00	0.00	0.00	0.00
TRINITY_DN1008855_c0_g1	0.00	0.00	0.00	0.00	0.00	0.00	0.00	0.00	0.00	0.00
TRINITY_DN1008856_c0_g1	287.35	764.81	271.83	91.71	78.46	306.51	787.87	71.50	480.66	571.18
TRINITY_DN1008857_c0_g1	0.00	0.00	0.00	0.00	0.00	0.00	0.00	0.00	0.00	0.00
TRINITY_DN1008858_c0_g1	17.48	0.00	0.00	0.00	0.00	0.00	0.00	0.00	0.00	15.76
TRINITY_DN1008859_c0_g1	0.00	0.00	0.00	0.00	0.00	0.00	0.00	0.00	0.00	9.56
TRINITY_DN100885_c0_g2	0.00	0.00	0.00	0.00	0.00	0.00	0.00	2.43	0.00	4.55
TRINITY_DN1008860_c0_g1	0.00	20.44	0.00	0.00	0.00	0.00	0.00	0.00	0.00	0.00
TRINITY_DN1008861_c0_g1	0.00	0.00	0.00	0.00	0.00	0.00	0.00	0.00	50.96	0.00
TRINITY_DN1008862_c0_g1	0.00	2.18	0.00	0.00	0.00	0.00	0.00	1.99	5.95	10.69
TRINITY_DN1008864_c0_g1	0.00	0.00	0.00	0.00	0.00	0.00	0.00	0.00	0.00	0.00
TRINITY_DN1008865_c0_g1	0.00	0.00	0.00	0.00	0.00	0.00	0.00	0.00	0.00	0.00
TRINITY_DN1008867_c0_g1	0.00	0.00	0.00	0.00	0.00	0.00	0.00	0.00	0.00	0.00
TRINITY_DN1008869_c0_g1	0.00	0.00	0.00	0.00	0.00	0.00	0.00	0.00	0.00	0.00
TRINITY_DN100886_c0_g1	0.00	0.00	0.00	10.15	0.00	0.00	0.00	0.00	0.00	0.00
TRINITY_DN100886_c0_g2	3.78	0.00	0.00	0.00	0.00	0.00	15.29	0.00	8.99	0.00
TRINITY_DN100886_c1_g3	0.00	0.00	0.00	0.00	0.00	0.00	0.00	0.00	8.03	23.23
TRINITY_DN100886_c1_g4	0.00	0.00	0.00	0.00	0.00	0.00	0.00	0.00	0.00	0.00
TRINITY_DN100886_c2_g1	0.00	0.00	0.00	0.00	0.00	0.00	0.00	0.00	0.00	0.00
TRINITY_DN1008870_c0_g1	0.00	0.00	0.00	0.00	0.00	0.00	0.00	13.17	0.00	0.00
TRINITY_DN1008872_c0_g1	0.00	0.00	0.00	0.00	0.00	0.00	0.00	0.00	0.00	0.00
TRINITY_DN1008873_c0_g1	0.00	0.00	0.00	3.57	11.32	0.00	0.00	0.00	3.44	0.00
TRINITY_DN1008876_c0_g1	0.00	0.00	0.00	0.00	0.00	0.00	0.00	0.00	0.00	0.00
TRINITY_DN1008877_c0_g1	0.00	0.00	0.00	0.00	0.00	0.00	0.00	0.00	0.00	0.00
TRINITY_DN100887_c0_g1	0.00	0.00	0.00	0.00	11.57	0.00	0.00	0.00	0.00	20.71
TRINITY_DN100887_c0_g2	0.00	0.00	0.00	0.00	0.00	0.00	0.00	0.00	18.90	17.67
TRINITY_DN1008882_c0_g1	6.24	20.45	0.00	0.00	0.00	2.67	0.00	3.05	8.97	0.00
TRINITY_DN1008883_c0_g1	0.00	0.00	0.00	0.00	0.00	0.00	0.00	0.00	0.00	0.00
TRINITY_DN1008885_c0_g1	0.00	0.00	0.00	0.00	0.00	0.00	0.00	0.00	0.00	9.39
TRINITY_DN100888_c0_g1	134.19	135.12	97.08	146.99	78.51	16.15	98.48	17.88	111.00	190.42
TRINITY_DN100888_c1_g1	0.00	0.00	0.00	0.00	0.00	0.00	0.00	0.00	0.00	0.00
TRINITY_DN1008890_c0_g1	0.00	0.00	0.00	0.00	0.00	0.00	0.00	0.00	0.00	0.00
TRINITY_DN1008891_c0_g1	0.00	0.00	32.42	0.00	0.00	0.00	0.00	0.00	0.00	14.60
TRINITY_DN1008892_c0_g1	0.00	0.00	0.00	0.00	0.00	0.00	0.00	0.00	6.89	13.28
TRINITY_DN1008893_c0_g1	0.00	0.00	0.00	0.00	0.00	0.00	0.00	0.00	0.00	2.55
TRINITY_DN1008895_c0_g1	0.00	0.00	0.00	0.00	0.00	0.00	0.00	0.00	0.00	15.39
TRINITY_DN1008899_c0_g1	0.00	0.00	0.00	0.00	0.00	12.93	0.00	0.00	0.00	0.00
TRINITY_DN100889_c0_g1	0.00	0.00	0.00	10.98	0.00	0.00	0.00	0.00	0.00	10.39
TRINITY_DN100889_c0_g2	0.00	0.00	0.00	0.00	0.00	0.00	0.00	0.00	0.00	0.00
TRINITY_DN100889_c1_g1	0.00	0.00	0.00	0.00	0.00	0.00	0.00	0.00	0.00	0.00
TRINITY_DN10088_c0_g1	18.28	21.69	0.00	13.96	0.00	0.00	0.00	0.00	6.76	59.09
TRINITY_DN10088_c1_g1	0.00	0.00	0.00	0.00	0.00	4.84	0.00	0.00	5.31	0.00
TRINITY_DN10088_c1_g3	2.67	0.00	2.66	0.00	2.81	0.00	3.16	2.60	0.00	12.15
TRINITY_DN10088_c2_g1	20.96	0.00	0.00	10.15	0.00	0.00	0.00	0.00	10.00	48.14
TRINITY_DN1008900_c0_g1	4.29	0.00	0.00	0.00	0.00	0.00	7.50	0.00	2.07	7.80
TRINITY_DN1008903_c0_g1	0.00	0.00	0.00	0.00	0.00	0.00	0.00	0.00	0.00	0.00
TRINITY_DN1008904_c0_g1	0.00	0.00	0.00	0.00	0.00	0.00	0.00	0.00	0.00	0.00
TRINITY_DN1008905_c0_g1	0.00	5.09	0.00	0.00	0.00	0.00	0.00	0.00	4.29	0.00
TRINITY_DN1008908_c0_g1	0.99	0.00	1.89	3.82	0.00	0.00	0.00	0.00	7.39	1.41
TRINITY_DN1008909_c0_g1	0.00	0.00	0.00	0.00	0.00	0.00	0.00	0.00	0.00	15.13
TRINITY_DN100890_c0_g1	0.00	0.00	0.00	0.00	0.00	0.00	0.00	0.00	0.00	0.00
TRINITY_DN1008910_c0_g1	0.00	0.00	0.00	0.00	0.00	0.00	0.00	0.00	0.00	0.00
TRINITY_DN1008911_c0_g1	0.00	0.00	0.00	0.00	0.00	0.00	0.00	0.00	0.00	0.00
TRINITY_DN1008912_c0_g1	4.87	0.00	0.00	0.00	0.00	0.00	0.00	0.00	0.00	0.00
TRINITY_DN1008913_c0_g1	6.65	0.00	0.00	0.00	6.94	0.00	0.00	0.00	6.33	6.13
TRINITY_DN1008914_c0_g1	0.00	0.00	0.00	0.00	0.00	0.00	0.00	0.00	0.00	0.00
TRINITY_DN1008915_c0_g1	0.00	0.00	0.00	0.00	1.90	0.00	2.07	0.00	0.00	6.63
TRINITY_DN1008917_c0_g1	0.00	0.00	0.00	0.00	0.00	0.00	0.00	0.00	5.51	5.23
TRINITY_DN1008919_c0_g1	0.00	0.00	0.00	0.00	0.00	0.00	0.00	0.00	0.00	3.36
TRINITY_DN100891_c0_g1	7.00	9.23	0.00	1.75	3.70	1.49	0.00	0.00	13.59	14.31
TRINITY_DN100891_c0_g2	0.00	0.00	0.00	0.00	0.00	0.00	0.00	0.00	0.00	0.00
TRINITY_DN100891_c1_g1	0.00	19.37	0.00	4.25	0.00	7.40	5.29	0.00	16.41	39.38
TRINITY_DN1008921_c0_g1	0.00	0.00	0.00	0.00	13.94	0.00	0.00	0.00	0.00	0.00
TRINITY_DN1008923_c0_g1	0.00	0.00	0.00	0.00	0.00	0.00	0.00	0.00	3.03	0.00
TRINITY_DN1008925_c0_g1	0.00	0.00	0.00	0.00	0.00	0.00	0.00	0.00	0.00	0.00
TRINITY_DN1008929_c0_g1	8.33	0.00	0.00	0.00	0.00	7.24	0.00	0.00	0.00	0.00
TRINITY_DN100892_c0_g1	1.75	1.12	4.99	0.90	1.49	0.00	2.02	0.00	3.79	0.00
TRINITY_DN100892_c0_g2	3.16	5.79	3.77	3.98	3.02	3.02	3.11	1.71	8.97	8.29
TRINITY_DN100892_c2_g1	0.00	0.00	0.00	0.00	0.00	0.00	0.00	0.00	0.00	0.00
TRINITY_DN1008930_c0_g1	9.97	0.00	0.00	0.00	0.00	0.00	0.00	0.00	0.00	0.00
TRINITY_DN1008931_c0_g1	4.93	11.21	0.00	4.85	0.00	0.00	0.00	0.00	0.00	4.51
TRINITY_DN1008933_c0_g1	0.00	9.05	0.00	0.00	0.00	0.00	9.89	0.00	3.86	0.00
TRINITY_DN1008935_c0_g1	0.00	0.00	0.00	0.00	0.00	7.54	0.00	0.00	0.00	0.00
TRINITY_DN1008939_c0_g1	0.00	0.00	0.00	0.00	0.00	5.95	0.00	0.00	0.00	0.00
TRINITY_DN100893_c0_g1	0.00	0.00	0.00	0.00	0.00	0.00	0.00	0.00	16.20	0.00
TRINITY_DN100893_c1_g2	0.00	0.00	0.00	0.00	0.00	0.00	0.00	0.00	0.00	0.00
TRINITY_DN100893_c2_g1	0.00	0.00	0.00	0.00	0.00	0.00	0.00	0.00	0.00	0.00
TRINITY_DN100893_c6_g1	0.00	11.82	0.00	0.00	2.87	0.00	0.00	0.00	0.00	9.95
TRINITY_DN1008940_c0_g1	0.00	13.55	5.87	0.00	12.19	5.06	0.00	0.00	0.00	0.00
TRINITY_DN1008941_c0_g1	3.75	0.00	0.00	0.00	0.00	0.00	0.00	0.00	0.00	0.00
TRINITY_DN1008942_c0_g1	15.04	0.00	0.00	0.00	0.00	0.00	0.00	0.00	0.00	6.90
TRINITY_DN1008943_c0_g1	0.00	0.00	0.00	0.00	0.00	2.81	11.85	0.00	0.00	2.99
TRINITY_DN1008944_c0_g1	0.00	0.00	0.00	0.00	0.00	0.00	0.00	0.00	0.00	36.03
TRINITY_DN1008945_c0_g1	0.00	0.00	0.00	0.00	0.00	0.00	0.00	0.00	0.00	0.00
TRINITY_DN1008947_c0_g1	0.00	0.00	0.00	0.00	1.79	0.00	0.00	0.00	0.00	6.18
TRINITY_DN1008948_c0_g1	0.00	4.14	0.00	0.00	0.00	3.20	0.00	0.00	3.56	0.00
TRINITY_DN100894_c0_g3	0.00	0.00	0.00	9.57	0.00	0.00	0.00	0.00	0.00	0.00
TRINITY_DN1008950_c0_g1	0.00	0.00	0.00	3.16	0.00	0.00	0.00	0.00	0.00	0.00
TRINITY_DN1008952_c0_g1	0.00	0.00	0.00	0.00	0.00	0.00	0.00	0.00	0.00	0.00
TRINITY_DN1008953_c0_g1	0.00	0.00	0.00	0.00	0.00	0.00	0.00	0.00	0.00	0.00
TRINITY_DN1008954_c0_g1	0.00	0.00	0.00	0.00	0.00	0.00	0.00	0.00	0.00	0.00
TRINITY_DN1008957_c0_g1	0.00	0.00	0.00	19.38	0.00	0.00	0.00	0.00	0.00	0.00
TRINITY_DN1008958_c0_g1	0.00	19.19	0.00	0.00	5.79	0.00	0.00	0.00	0.00	15.27
TRINITY_DN1008959_c0_g1	0.00	0.00	0.00	0.00	0.00	0.00	0.00	0.00	0.00	0.00
TRINITY_DN100895_c0_g1	0.00	0.00	4.40	6.83	0.00	0.00	0.00	0.00	0.00	4.01
TRINITY_DN100895_c1_g1	0.00	0.00	0.00	0.00	19.24	0.00	0.00	0.00	36.27	0.00
TRINITY_DN100895_c2_g1	10.82	0.00	0.00	0.00	0.00	0.00	14.07	0.00	0.00	0.00
TRINITY_DN1008960_c0_g1	0.00	0.00	0.00	0.00	0.00	0.00	0.00	0.00	0.00	0.00
TRINITY_DN1008961_c0_g1	1.33	2.78	0.00	0.00	0.00	0.00	0.00	0.00	2.60	7.27
TRINITY_DN1008962_c0_g1	0.00	0.00	0.00	0.00	0.00	0.00	0.00	0.00	0.00	0.00
TRINITY_DN1008963_c0_g1	0.00	0.00	0.00	9.63	0.00	0.00	0.00	0.00	0.00	0.00
TRINITY_DN1008964_c0_g1	0.00	4.71	0.00	0.00	0.00	0.00	5.15	0.00	4.00	0.00
TRINITY_DN1008966_c0_g1	4.76	0.00	0.00	0.00	0.00	0.00	0.00	0.00	0.00	9.43
TRINITY_DN100896_c0_g1	0.00	5.46	0.00	0.00	0.00	0.00	0.00	0.00	0.00	0.00
TRINITY_DN100896_c1_g1	0.00	0.00	0.00	0.00	0.00	2.46	0.00	0.00	0.00	0.00
TRINITY_DN1008970_c0_g1	0.00	8.54	0.00	21.23	0.00	0.00	0.00	0.00	6.85	6.61
TRINITY_DN1008971_c0_g1	0.00	0.00	0.00	0.00	0.00	0.00	0.00	0.00	0.00	26.40
TRINITY_DN1008972_c0_g1	0.00	0.00	0.00	0.00	0.00	0.00	0.00	0.00	0.00	0.00
TRINITY_DN1008973_c0_g1	0.00	0.00	0.00	0.00	0.00	0.00	0.00	0.00	0.00	0.00
TRINITY_DN1008975_c0_g1	0.00	0.00	0.00	0.00	0.00	0.00	13.62	0.00	0.00	0.00
TRINITY_DN1008976_c0_g1	0.00	0.00	0.00	0.00	0.00	0.00	0.00	0.00	0.00	0.00
TRINITY_DN1008977_c0_g1	19.92	0.00	0.00	0.00	0.00	0.00	0.00	0.00	0.00	36.03
TRINITY_DN1008978_c0_g1	0.00	0.00	0.00	0.00	0.00	0.00	0.00	0.00	0.00	0.00
TRINITY_DN1008980_c0_g1	0.00	0.00	0.00	0.00	0.00	0.00	20.64	0.00	0.00	7.37
TRINITY_DN1008982_c0_g1	0.00	27.59	0.00	0.00	0.00	0.00	0.00	0.00	0.00	10.39
TRINITY_DN1008984_c0_g1	0.00	0.00	0.00	0.00	0.00	0.00	0.00	0.00	10.79	0.00
TRINITY_DN1008985_c0_g1	0.00	0.00	0.00	0.00	0.00	0.00	0.00	0.00	0.00	0.00
TRINITY_DN1008989_c0_g1	0.00	0.00	0.00	0.00	0.00	0.00	0.00	0.00	0.00	12.14
TRINITY_DN100898_c0_g1	2.12	0.00	0.00	2.12	0.00	1.81	0.00	0.00	4.11	7.71
TRINITY_DN1008990_c0_g1	3.03	0.00	9.07	6.03	0.00	5.19	0.00	0.00	2.91	0.00
TRINITY_DN1008991_c0_g1	0.00	0.00	0.00	0.00	0.00	0.00	0.00	0.00	0.00	0.00
TRINITY_DN1008991_c1_g1	16.36	0.00	0.00	0.00	0.00	0.00	0.00	0.00	0.00	0.00
TRINITY_DN1008992_c0_g1	0.00	0.00	0.00	0.00	0.00	0.00	0.00	0.00	0.00	0.00
TRINITY_DN1008993_c0_g1	0.00	0.00	0.00	3.29	0.00	0.00	0.00	0.00	0.00	0.00
TRINITY_DN1008994_c0_g1	6.59	0.00	0.00	0.00	0.00	0.00	0.00	0.00	0.00	0.00
TRINITY_DN1008995_c0_g1	3.87	0.00	0.00	3.83	0.00	0.00	0.00	0.00	0.00	0.00
TRINITY_DN1008996_c0_g1	0.00	15.45	0.00	0.00	0.00	10.87	0.00	0.00	0.00	0.00
TRINITY_DN1008997_c0_g1	5.51	0.00	0.00	0.00	0.00	0.00	0.00	0.00	0.00	5.05
TRINITY_DN1008998_c0_g1	0.00	0.00	0.00	0.00	0.00	0.00	0.00	0.00	11.95	0.00
TRINITY_DN1008999_c0_g1	0.00	0.00	0.00	0.00	0.00	0.00	0.00	0.00	0.00	0.00
TRINITY_DN100899_c0_g1	0.00	0.00	0.00	0.00	0.00	0.00	0.00	0.00	0.00	0.00
TRINITY_DN100899_c1_g1	0.00	0.00	0.00	0.00	0.00	0.00	0.00	0.00	0.00	0.00
TRINITY_DN10089_c0_g1	4.26	17.60	7.22	8.84	3.52	6.04	10.34	2.64	17.30	43.13
TRINITY_DN10089_c0_g2	2338.97	2939.39	1605.51	1517.15	1096.82	1352.77	3531.58	1285.78	5327.03	4855.31
TRINITY_DN10089_c16_g1	0.00	0.00	0.00	0.00	0.00	0.00	18.09	0.00	0.00	12.62
TRINITY_DN10089_c18_g1	0.00	0.00	0.00	0.00	0.00	0.00	0.00	0.00	0.00	0.00
TRINITY_DN10089_c1_g1	0.00	0.00	0.00	0.00	0.00	0.00	22.87	0.00	0.00	15.51
TRINITY_DN10089_c1_g2	0.00	0.00	0.00	0.00	0.00	0.00	0.00	0.00	0.00	0.00
TRINITY_DN1008_c0_g1	0.00	0.00	0.00	0.00	0.00	0.00	0.00	0.00	0.00	0.00
TRINITY_DN1008_c11_g1	0.00	0.00	0.00	0.00	0.00	0.00	0.00	0.00	0.00	0.00
TRINITY_DN1008_c16_g1	0.00	0.00	0.00	0.00	0.00	0.00	0.00	0.00	13.80	0.00
TRINITY_DN1008_c1_g1	0.00	0.00	0.00	0.00	0.00	0.00	0.00	0.00	0.00	0.00
TRINITY_DN1008_c2_g2	0.00	3.82	0.00	4.32	14.52	22.23	0.00	0.00	0.00	23.21
TRINITY_DN1008_c2_g3	37.98	35.43	0.00	0.00	7.89	26.43	0.00	7.47	28.93	27.89
TRINITY_DN1008_c2_g4	0.00	0.00	0.00	0.00	0.00	0.00	0.00	0.00	0.00	0.00
TRINITY_DN1008_c2_g6	7.54	16.77	0.00	0.00	11.86	3.70	27.49	0.00	64.84	62.58
TRINITY_DN1008_c2_g7	0.00	0.00	0.00	0.00	0.00	0.00	11.54	0.00	0.00	8.59
TRINITY_DN1008_c2_g8	0.00	0.00	0.00	0.00	0.00	0.00	0.00	0.00	0.00	0.00
TRINITY_DN1008_c3_g1	0.00	0.00	15.23	22.15	0.00	0.00	0.00	0.00	0.00	6.90
TRINITY_DN1008_c3_g2	0.00	0.00	0.00	0.00	0.00	0.00	0.00	0.00	0.00	0.00
TRINITY_DN1008_c9_g1	0.00	0.00	0.00	0.00	0.00	0.00	0.00	0.00	0.00	0.00
TRINITY_DN1009000_c0_g1	0.00	14.09	0.00	0.00	0.00	0.00	0.00	0.00	0.00	0.00
TRINITY_DN1009001_c0_g1	0.00	0.00	0.00	0.00	0.00	0.00	0.00	0.00	19.12	4.61
TRINITY_DN1009004_c0_g1	0.00	0.00	0.00	0.00	0.00	0.00	0.00	0.00	0.00	0.00
TRINITY_DN1009005_c0_g1	0.00	3.48	0.00	0.00	0.00	0.00	0.00	0.00	0.00	0.00
TRINITY_DN1009006_c0_g1	0.00	0.00	0.00	0.00	0.00	0.00	0.00	9.66	0.00	0.00
TRINITY_DN1009007_c0_g1	0.00	0.00	0.00	0.00	0.00	0.00	0.00	0.00	8.74	0.00
TRINITY_DN1009008_c0_g1	0.00	0.00	0.00	0.00	0.00	0.00	0.00	0.00	0.00	8.51
TRINITY_DN1009009_c0_g1	0.00	0.00	0.00	0.00	0.00	11.51	0.00	0.00	0.00	0.00
TRINITY_DN1009012_c0_g1	0.00	0.00	1.99	0.00	10.59	1.71	0.00	0.00	0.00	10.95
TRINITY_DN1009013_c0_g1	0.00	0.00	2.95	0.00	0.00	0.00	0.00	0.00	5.68	0.00
TRINITY_DN1009015_c0_g1	0.00	44.04	0.00	0.00	0.00	0.00	0.00	0.00	0.00	59.44
TRINITY_DN1009016_c0_g1	0.00	0.00	0.00	0.00	0.00	0.00	0.00	0.00	19.32	18.01
TRINITY_DN1009017_c0_g1	0.00	7.02	0.00	0.00	0.00	0.00	0.00	0.00	0.00	2.92
TRINITY_DN1009019_c0_g1	0.00	0.00	0.00	0.00	0.00	0.00	0.00	0.00	0.00	0.00
TRINITY_DN100901_c0_g1	0.00	0.00	0.00	0.00	0.00	0.00	0.00	0.00	0.00	0.00
TRINITY_DN100901_c1_g1	0.00	20.63	0.00	16.48	0.00	0.00	0.00	0.00	16.69	26.40
TRINITY_DN1009020_c0_g1	0.00	0.00	0.00	7.71	0.00	0.00	0.00	0.00	7.49	0.00
TRINITY_DN1009023_c0_g1	0.00	0.00	0.00	0.00	0.00	0.00	0.00	0.00	0.00	0.00
TRINITY_DN1009025_c0_g1	0.00	0.00	0.00	0.00	0.00	0.00	0.00	3.07	18.07	2.86
TRINITY_DN1009026_c0_g1	0.00	13.43	0.00	0.00	0.00	0.00	0.00	0.00	0.00	32.39
TRINITY_DN1009028_c0_g1	0.00	8.82	0.00	0.00	0.00	0.00	0.00	0.00	0.00	0.00
TRINITY_DN1009029_c0_g1	0.00	0.00	0.00	0.00	0.00	0.00	0.00	0.00	0.00	0.00
TRINITY_DN100902_c0_g1	6.54	15.37	0.00	0.00	0.00	0.00	0.00	0.00	0.00	0.00
TRINITY_DN100902_c0_g2	0.00	0.00	0.00	17.12	18.24	0.00	0.00	0.00	8.35	0.00
TRINITY_DN100902_c2_g1	0.00	0.00	0.00	0.00	0.00	0.00	0.00	0.00	0.00	0.00
TRINITY_DN1009030_c0_g1	0.00	0.00	0.00	0.00	0.00	0.00	0.00	0.00	3.41	0.00
TRINITY_DN1009032_c0_g1	0.00	0.00	0.00	0.00	0.00	0.00	0.00	0.00	0.00	0.00
TRINITY_DN1009034_c0_g1	0.00	0.00	0.00	0.00	0.00	0.00	0.00	0.00	0.00	0.00
TRINITY_DN1009035_c0_g1	0.00	0.00	0.00	0.00	0.00	0.00	0.00	0.00	0.00	0.00
TRINITY_DN1009036_c0_g1	2.05	2.18	0.00	0.00	2.16	0.00	0.00	0.00	3.97	1.86
TRINITY_DN1009037_c0_g1	0.00	0.00	0.00	0.00	8.92	0.00	0.00	0.00	0.00	0.00
TRINITY_DN1009038_c0_g1	0.00	0.00	0.00	0.00	0.00	0.00	0.00	0.00	0.00	0.00
TRINITY_DN1009039_c0_g1	0.00	0.00	0.00	0.00	0.00	0.00	0.00	0.00	9.01	0.00
TRINITY_DN100903_c0_g1	0.00	0.00	5.42	0.00	0.00	0.00	0.00	0.00	11.93	9.90
TRINITY_DN100903_c0_g2	0.00	0.00	0.00	0.00	0.00	0.00	0.00	0.00	16.36	0.00
TRINITY_DN100903_c0_g3	0.00	0.00	0.00	0.00	0.00	0.00	0.00	0.00	0.00	0.00
TRINITY_DN100903_c1_g1	0.00	0.00	0.00	0.00	0.00	0.00	0.00	0.00	0.00	0.00
TRINITY_DN100903_c4_g1	0.00	0.00	0.00	0.00	0.00	0.00	0.00	0.00	18.49	17.31
TRINITY_DN1009041_c0_g1	0.00	0.00	0.00	0.00	0.00	0.00	0.00	0.00	0.00	15.13
TRINITY_DN1009042_c0_g1	0.00	0.00	0.00	0.00	0.00	1.58	0.00	0.00	0.00	8.03
TRINITY_DN1009043_c0_g1	0.00	0.00	13.71	0.00	0.00	0.00	0.00	0.00	0.00	8.66
TRINITY_DN1009045_c0_g1	0.00	0.00	0.00	0.00	0.00	0.00	0.00	0.00	46.86	0.00
TRINITY_DN1009046_c0_g1	0.00	0.00	0.00	24.94	0.00	0.00	0.00	0.00	0.00	0.00
TRINITY_DN100904_c0_g1	0.00	0.00	0.00	0.00	0.00	0.00	0.00	0.00	0.00	0.00
TRINITY_DN100904_c0_g2	0.00	0.00	2.77	2.77	0.00	0.00	0.00	0.00	0.00	3.12
TRINITY_DN1009050_c0_g1	0.00	0.00	0.00	0.00	0.00	0.00	0.00	18.05	0.00	0.00
TRINITY_DN1009051_c0_g1	0.00	0.00	0.00	0.00	0.00	0.00	0.00	0.00	11.34	0.00
TRINITY_DN1009052_c0_g1	0.00	0.00	0.00	0.00	0.00	0.00	0.00	0.00	0.00	0.00
TRINITY_DN1009053_c0_g1	3.78	0.00	0.00	0.00	0.00	0.00	0.00	0.00	0.00	0.00
TRINITY_DN1009055_c0_g1	0.00	0.00	0.00	0.00	0.00	0.00	0.00	0.00	0.00	4.15
TRINITY_DN1009059_c0_g1	0.00	0.00	0.00	4.43	0.00	0.00	0.00	0.00	0.00	0.00
TRINITY_DN100905_c0_g1	0.00	11.13	0.00	0.00	0.00	0.00	0.00	0.00	0.00	0.00
TRINITY_DN100905_c1_g1	4.17	0.00	0.00	0.00	0.00	2.57	0.00	2.92	0.00	5.58
TRINITY_DN1009060_c0_g1	15.26	0.00	0.00	0.00	0.00	0.00	0.00	0.00	0.00	0.00
TRINITY_DN1009062_c0_g1	0.00	0.00	0.00	0.00	2.86	0.00	3.22	0.00	0.00	2.47
TRINITY_DN1009063_c0_g1	0.00	0.00	20.82	0.00	0.00	0.00	0.00	0.00	0.00	0.00
TRINITY_DN1009064_c0_g1	0.00	0.00	0.00	0.00	0.00	0.00	0.00	0.00	0.00	0.00
TRINITY_DN1009065_c0_g1	0.00	0.00	0.00	0.00	0.00	0.00	0.00	0.00	0.00	0.00
TRINITY_DN1009067_c0_g1	0.00	5.86	0.00	0.00	0.00	0.00	0.00	0.00	0.00	4.70
TRINITY_DN100906_c1_g1	0.00	0.00	0.00	0.00	0.00	0.00	0.00	0.00	0.00	0.00
TRINITY_DN100906_c1_g2	0.00	0.00	0.00	3.70	0.00	0.00	0.00	0.00	0.00	0.00
TRINITY_DN100906_c2_g1	0.00	0.00	0.00	0.00	0.00	0.00	0.00	0.00	0.00	3.19
TRINITY_DN100906_c3_g1	2.06	0.00	6.14	0.00	0.00	1.76	2.39	0.00	3.39	3.74
TRINITY_DN100906_c4_g1	0.00	0.00	0.00	0.00	0.00	0.00	0.00	0.00	3.65	0.00
TRINITY_DN100906_c5_g1	0.00	0.00	0.00	0.00	0.00	0.00	0.00	0.00	0.00	0.00
TRINITY_DN100906_c6_g1	0.00	0.00	0.00	0.00	4.32	0.00	0.00	0.00	0.00	0.00
TRINITY_DN1009070_c0_g1	0.00	0.00	0.00	0.00	0.00	0.00	0.00	0.00	0.00	3.61
TRINITY_DN1009072_c0_g1	0.00	0.00	0.00	30.77	0.00	0.00	0.00	0.00	0.00	0.00
TRINITY_DN1009074_c0_g1	0.00	4.54	0.00	0.00	0.00	0.00	9.93	0.00	8.24	7.75
TRINITY_DN1009075_c0_g1	0.00	0.00	0.00	0.00	0.00	0.00	0.00	0.00	0.00	7.97
TRINITY_DN1009076_c0_g1	0.00	0.00	0.00	0.00	4.42	0.00	0.00	0.00	4.02	0.00
TRINITY_DN1009078_c0_g1	0.00	0.00	0.00	0.00	0.00	0.00	0.00	0.00	0.00	0.00
TRINITY_DN1009079_c0_g1	0.00	0.00	0.00	0.00	0.00	0.00	0.00	0.00	0.00	0.00
TRINITY_DN100907_c0_g2	0.00	0.00	0.00	0.00	0.00	0.00	25.03	0.00	0.00	0.00
TRINITY_DN100907_c0_g3	0.00	0.00	9.91	0.00	0.00	0.00	0.00	0.00	9.34	0.00
TRINITY_DN1009082_c0_g1	0.00	0.00	0.00	0.00	0.00	0.00	0.00	0.00	0.00	0.00
TRINITY_DN1009083_c0_g1	0.00	8.64	7.36	0.00	7.57	0.00	0.00	0.00	6.92	26.69
TRINITY_DN1009085_c0_g1	3.11	0.00	0.00	0.00	3.27	0.00	0.00	0.00	2.98	2.84
TRINITY_DN1009087_c0_g1	0.00	0.00	0.00	0.00	0.00	0.00	0.00	0.00	0.00	0.00
TRINITY_DN1009088_c0_g1	0.00	0.00	0.00	0.00	0.00	0.00	0.00	0.00	0.00	0.00
TRINITY_DN100908_c0_g1	0.00	5.45	0.00	2.53	0.00	0.00	0.00	0.00	6.18	0.00
TRINITY_DN100908_c0_g2	0.00	0.00	0.00	0.00	0.00	0.00	0.00	0.00	0.00	0.00
TRINITY_DN1009091_c0_g1	0.00	0.00	0.00	0.00	0.00	0.00	0.00	0.00	0.00	15.92
TRINITY_DN1009092_c0_g1	0.00	0.00	0.00	0.00	0.00	6.94	0.00	0.00	0.00	0.00
TRINITY_DN1009095_c0_g1	0.00	0.00	0.00	0.00	0.00	0.00	0.00	0.00	0.00	0.00
TRINITY_DN1009096_c0_g1	0.00	0.00	0.00	0.00	0.00	0.00	0.00	0.00	0.00	0.00
TRINITY_DN1009097_c0_g1	0.00	0.00	0.00	0.00	0.00	0.00	0.00	0.00	0.00	2.93
TRINITY_DN1009098_c0_g1	0.00	0.00	0.00	0.00	0.00	0.00	0.00	0.00	0.00	0.00
TRINITY_DN1009099_c0_g1	0.00	0.00	0.00	0.00	3.14	2.55	0.00	0.00	0.00	10.87
TRINITY_DN10090_c0_g1	2.64	11.23	0.00	0.00	0.00	0.00	8.03	6.25	14.77	1.54
TRINITY_DN10090_c0_g3	0.00	0.00	0.00	0.00	0.00	0.00	0.00	0.00	0.00	0.00
TRINITY_DN10090_c0_g4	0.00	4.70	4.19	0.00	0.00	3.60	30.79	0.00	22.69	26.44
TRINITY_DN10090_c19_g1	0.00	0.00	0.00	0.00	0.00	0.00	0.00	0.00	0.00	0.00
TRINITY_DN10090_c1_g1	0.00	8.37	0.00	0.00	0.00	0.00	0.00	9.78	0.00	9.79
TRINITY_DN10090_c26_g1	0.00	0.00	0.00	16.34	0.00	0.00	0.00	0.00	0.00	0.00
TRINITY_DN10090_c2_g1	16.24	0.00	0.00	0.00	0.00	27.41	0.00	0.00	0.00	0.00
TRINITY_DN1009100_c0_g1	0.00	0.00	0.00	0.00	0.00	0.00	0.00	0.00	0.00	0.00
TRINITY_DN1009104_c0_g1	0.00	29.82	0.00	0.00	38.04	0.00	0.00	0.00	0.00	12.08
TRINITY_DN1009105_c0_g1	0.00	0.00	0.00	0.00	2.36	0.00	0.00	0.00	12.95	0.00
TRINITY_DN1009106_c0_g1	0.00	0.00	0.00	0.00	0.00	0.00	0.00	0.00	0.00	0.00
TRINITY_DN100910_c0_g1	0.00	0.00	0.00	0.00	0.00	0.00	0.00	0.00	0.00	0.00
TRINITY_DN100910_c1_g1	0.00	0.00	0.00	0.00	0.00	0.00	0.00	0.00	0.00	0.00
TRINITY_DN1009110_c0_g1	0.00	0.00	0.00	0.00	0.00	0.00	0.00	0.00	0.00	0.00
TRINITY_DN1009112_c0_g1	6.15	0.00	0.00	0.00	0.00	0.00	0.00	0.00	5.85	0.00
TRINITY_DN1009113_c0_g1	0.00	0.00	0.00	0.00	0.00	0.00	3.99	0.00	2.36	6.04
TRINITY_DN1009116_c0_g1	0.00	0.00	0.00	0.00	0.00	0.00	0.00	0.00	0.00	0.00
TRINITY_DN1009118_c0_g1	0.00	0.00	0.00	9.80	10.48	8.72	0.00	0.00	9.63	9.26
TRINITY_DN1009119_c0_g1	0.00	0.00	0.00	10.63	0.00	0.00	0.00	0.00	0.00	0.00
TRINITY_DN100911_c0_g1	4.90	4.58	2.14	0.00	6.80	0.00	0.00	0.00	8.31	9.77
TRINITY_DN1009120_c0_g1	0.00	0.00	0.00	0.00	0.00	0.00	6.35	0.00	0.00	0.00
TRINITY_DN1009121_c0_g1	0.00	0.00	0.00	0.00	0.00	0.00	0.00	0.00	0.00	0.00
TRINITY_DN1009122_c0_g1	0.00	0.00	0.00	0.00	0.00	0.00	0.00	0.00	0.00	0.00
TRINITY_DN1009128_c0_g1	0.00	0.00	0.00	0.00	0.00	0.00	0.00	0.00	0.00	18.01
TRINITY_DN100912_c0_g1	0.00	0.00	0.00	0.00	0.00	0.00	0.00	0.00	0.00	0.00
TRINITY_DN1009132_c0_g1	6.62	0.00	0.00	0.00	0.00	5.77	0.00	0.00	12.60	12.20
TRINITY_DN1009133_c0_g1	0.00	5.74	0.00	0.00	0.00	0.00	0.00	0.00	0.00	0.00
TRINITY_DN1009134_c0_g1	0.00	0.00	0.00	0.00	0.00	0.00	0.00	0.00	0.00	0.00
TRINITY_DN1009136_c0_g1	0.00	8.16	0.00	0.00	0.00	0.00	0.00	0.00	0.00	19.03
TRINITY_DN1009138_c0_g1	0.00	0.00	0.00	0.00	0.00	0.00	0.00	0.00	0.00	8.09
TRINITY_DN1009139_c0_g1	0.00	0.00	0.00	0.00	0.00	0.00	6.77	0.00	5.15	4.97
TRINITY_DN100913_c0_g1	0.00	0.00	0.00	0.00	8.10	0.00	0.00	0.00	0.00	0.00
TRINITY_DN100913_c10_g1	24.26	14.80	0.00	0.00	0.00	0.00	0.00	0.00	0.00	0.00
TRINITY_DN100913_c1_g1	0.00	28.35	0.00	0.00	0.00	0.00	30.43	0.00	0.00	0.00
TRINITY_DN100913_c5_g1	0.00	0.00	0.00	23.15	0.00	0.00	0.00	0.00	0.00	10.94
TRINITY_DN100913_c8_g1	0.00	0.00	0.00	0.00	0.00	0.00	0.00	0.00	0.00	0.00
TRINITY_DN100913_c9_g1	0.00	16.63	0.00	0.00	0.00	0.00	0.00	0.00	0.00	50.07
TRINITY_DN1009141_c0_g1	0.00	0.00	0.00	0.00	0.00	0.00	0.00	0.00	0.00	7.74
TRINITY_DN1009142_c0_g1	0.00	0.00	0.00	0.00	0.00	0.00	0.00	0.00	0.00	0.00
TRINITY_DN1009143_c0_g1	0.00	0.00	0.00	0.00	0.00	0.00	0.00	0.00	0.00	0.00
TRINITY_DN1009144_c0_g1	0.00	0.00	0.00	0.00	0.00	0.00	0.00	10.90	0.00	0.00
TRINITY_DN1009145_c0_g1	0.00	0.00	0.00	0.00	0.00	0.00	0.00	0.00	0.00	4.51
TRINITY_DN100914_c0_g1	0.00	0.00	0.00	0.00	0.00	0.00	0.00	0.00	0.00	0.00
TRINITY_DN100914_c0_g2	0.00	0.00	0.00	0.00	0.00	0.00	0.00	0.00	0.00	0.00
TRINITY_DN1009151_c0_g1	0.00	0.00	0.00	0.00	0.00	0.00	0.00	0.00	0.00	14.00
TRINITY_DN1009152_c0_g1	0.00	3.73	3.38	0.00	0.00	0.00	0.00	0.00	6.48	0.00
TRINITY_DN1009154_c0_g1	0.00	0.00	0.00	0.00	0.00	0.00	0.00	0.00	0.00	0.00
TRINITY_DN1009155_c0_g1	0.00	0.00	15.80	15.27	0.00	0.00	0.00	0.00	0.00	0.00
TRINITY_DN1009156_c0_g1	0.00	0.00	0.00	0.00	0.00	0.00	0.00	0.00	0.00	0.00
TRINITY_DN1009157_c0_g1	11.42	0.00	0.00	0.00	11.83	0.00	0.00	0.00	10.94	10.47
TRINITY_DN1009159_c0_g1	0.00	0.00	0.00	0.00	0.00	0.00	0.00	0.00	7.03	0.00
TRINITY_DN100915_c0_g2	7.68	8.27	2.55	5.10	0.00	0.00	6.04	2.49	4.93	6.98
TRINITY_DN100915_c0_g3	12.68	0.00	0.00	0.00	0.00	0.00	0.00	0.00	12.20	0.00
TRINITY_DN100915_c10_g1	16.97	20.26	0.00	0.00	0.00	0.00	0.00	0.00	0.00	0.00
TRINITY_DN100915_c12_g1	0.00	0.00	0.00	0.00	0.00	0.00	0.00	0.00	0.00	0.00
TRINITY_DN100915_c1_g1	13.68	0.00	27.74	0.00	0.00	11.69	0.00	0.00	13.17	12.52
TRINITY_DN100915_c1_g2	0.00	0.00	0.00	0.00	0.00	0.00	22.87	0.00	0.00	0.00
TRINITY_DN100915_c3_g1	0.00	0.00	0.00	0.00	0.00	0.00	0.00	0.00	0.00	0.00
TRINITY_DN100915_c4_g1	0.00	0.00	0.00	0.00	0.00	0.00	0.00	0.00	0.00	17.00
TRINITY_DN100915_c6_g1	4.68	0.00	0.00	0.00	0.00	0.00	0.00	0.00	0.00	0.00
TRINITY_DN100915_c7_g1	0.00	0.00	0.00	0.00	0.00	0.00	0.00	0.00	0.00	0.00
TRINITY_DN100915_c8_g1	0.00	0.00	0.00	0.00	0.00	0.00	0.00	0.00	0.00	0.00
TRINITY_DN100915_c9_g1	0.00	0.00	0.00	0.00	0.00	0.00	0.00	0.00	0.00	0.00
TRINITY_DN1009160_c0_g1	0.00	0.00	0.00	0.00	0.00	0.00	11.45	0.00	0.00	4.78
TRINITY_DN1009161_c0_g1	0.00	0.00	0.00	0.00	0.00	0.00	0.00	0.00	0.00	0.00
TRINITY_DN1009164_c0_g1	0.00	0.00	0.00	0.00	0.00	0.00	0.00	0.00	7.37	0.00
TRINITY_DN1009165_c0_g1	0.00	0.00	0.00	0.00	0.00	0.00	0.00	0.00	0.00	0.00
TRINITY_DN1009166_c0_g1	0.00	0.00	18.31	0.00	0.00	0.00	0.00	0.00	0.00	16.38
TRINITY_DN1009167_c0_g1	0.00	0.00	0.00	0.00	0.00	0.00	14.75	0.00	0.00	5.38
TRINITY_DN1009168_c0_g1	0.00	8.45	0.00	0.00	0.00	0.00	0.00	0.00	0.00	0.00
TRINITY_DN1009169_c0_g1	8.99	0.00	0.00	0.00	0.00	0.00	0.00	0.00	0.00	8.28
TRINITY_DN100916_c0_g1	0.00	0.00	0.00	0.00	0.00	0.00	0.00	0.00	0.00	0.00
TRINITY_DN100916_c0_g2	3.32	0.00	0.00	11.84	0.00	0.00	0.00	0.00	0.00	11.17
TRINITY_DN100916_c1_g1	0.00	4.63	0.00	0.00	0.00	0.00	0.00	0.00	0.00	0.00
TRINITY_DN1009170_c0_g1	0.00	0.00	0.00	0.00	0.00	0.00	0.00	0.00	30.87	0.00
TRINITY_DN1009171_c0_g1	0.00	0.00	0.00	0.00	0.00	0.00	0.00	0.00	0.00	0.00
TRINITY_DN1009172_c0_g1	0.00	0.00	0.00	0.00	0.00	0.00	0.00	0.00	0.00	5.73
TRINITY_DN1009174_c0_g1	0.00	0.00	0.00	0.00	0.00	0.00	0.00	0.00	0.00	9.14
TRINITY_DN1009175_c0_g1	0.00	0.00	0.00	0.00	0.00	0.00	0.00	0.00	10.49	0.00
TRINITY_DN1009178_c0_g1	0.00	0.00	0.00	0.00	0.00	0.00	4.33	0.00	0.00	0.00
TRINITY_DN1009179_c0_g1	2.32	0.00	2.31	0.00	0.00	0.00	2.72	0.00	0.00	2.11
TRINITY_DN100917_c0_g1	0.00	0.00	0.00	0.00	0.00	0.00	0.00	0.00	0.00	0.00
TRINITY_DN100917_c0_g2	4.15	4.67	0.00	0.00	0.00	0.00	0.00	0.00	0.00	3.80
TRINITY_DN1009181_c0_g1	0.00	0.00	0.00	0.00	0.00	0.00	0.00	0.00	35.51	0.00
TRINITY_DN1009182_c0_g1	0.00	0.00	0.00	0.00	0.00	0.00	10.33	4.14	4.01	3.85
TRINITY_DN1009183_c0_g1	0.00	0.00	0.00	0.00	0.00	0.00	0.00	0.00	0.00	0.00
TRINITY_DN1009184_c0_g1	0.00	0.00	0.00	0.00	0.00	0.00	0.00	6.36	0.00	0.00
TRINITY_DN1009185_c0_g1	0.00	0.00	0.00	0.00	0.00	0.00	0.00	0.00	0.00	0.00
TRINITY_DN1009186_c0_g1	0.00	0.00	0.00	7.49	0.00	0.00	0.00	0.00	14.54	28.03
TRINITY_DN1009187_c0_g1	0.00	0.00	0.00	0.00	0.00	0.00	0.00	0.00	0.00	0.00
TRINITY_DN1009189_c0_g1	0.00	0.00	0.00	0.00	0.00	0.00	0.00	0.00	0.00	0.00
TRINITY_DN100918_c0_g3	0.00	0.00	0.00	0.00	0.00	0.00	0.00	0.00	30.87	0.00
TRINITY_DN100918_c0_g4	0.00	0.00	4.98	0.00	0.00	0.00	0.00	0.00	18.85	9.68
TRINITY_DN100918_c0_g5	0.00	0.00	0.00	0.00	0.00	0.00	0.00	0.00	7.95	0.00
TRINITY_DN100918_c1_g2	0.00	44.41	0.00	0.00	0.00	0.00	7.27	0.00	6.67	45.60
TRINITY_DN100918_c1_g3	3.27	3.58	0.00	0.00	0.00	0.00	0.00	0.00	6.26	2.98
TRINITY_DN100918_c2_g1	0.00	0.00	0.00	0.00	0.00	0.00	0.00	0.00	0.00	0.00
TRINITY_DN100918_c2_g2	0.00	45.83	3.87	22.06	7.98	0.00	0.00	0.00	13.08	14.09
TRINITY_DN100918_c3_g1	0.00	21.00	0.00	0.00	0.00	0.00	0.00	0.00	0.00	0.00
TRINITY_DN100918_c5_g1	0.00	0.00	0.87	0.00	0.00	0.00	0.00	0.00	1.26	0.00
TRINITY_DN100918_c6_g1	0.00	0.00	0.00	0.00	0.00	0.00	0.00	0.00	0.00	17.31
TRINITY_DN1009190_c0_g1	0.00	0.00	0.00	0.00	0.00	0.00	0.00	0.00	0.00	0.00
TRINITY_DN1009191_c0_g1	0.00	0.00	0.00	0.00	0.00	0.00	0.00	0.00	4.27	16.43
TRINITY_DN1009192_c0_g1	0.00	0.00	0.00	0.00	0.00	0.00	0.00	0.00	0.00	0.00
TRINITY_DN1009193_c0_g1	0.00	0.00	0.00	0.00	0.00	0.00	0.00	0.00	0.00	0.00
TRINITY_DN1009194_c0_g1	0.00	0.00	0.00	0.00	0.00	0.00	0.00	0.00	0.00	0.00
TRINITY_DN1009195_c0_g1	0.00	0.00	0.00	0.00	0.00	0.00	0.00	0.00	0.00	0.00
TRINITY_DN1009196_c0_g1	0.00	16.11	0.00	0.00	0.00	0.00	0.00	0.00	0.00	0.00
TRINITY_DN1009197_c0_g1	2.06	0.00	0.00	0.00	2.17	3.51	0.00	0.00	0.00	0.00
TRINITY_DN1009199_c0_g1	8.83	0.00	0.00	0.00	0.00	0.00	0.00	0.00	0.00	0.00
TRINITY_DN100919_c0_g1	0.00	25.64	0.00	0.00	3.81	7.74	3.04	0.00	4.35	16.34
TRINITY_DN100919_c1_g1	0.00	0.00	0.00	0.00	0.00	0.00	0.00	0.00	0.00	0.00
TRINITY_DN100919_c1_g2	0.00	0.00	0.00	0.00	0.00	0.00	0.00	0.00	8.49	0.00
TRINITY_DN100919_c1_g3	0.00	0.00	0.00	0.00	0.00	0.00	0.00	0.00	3.88	0.00
TRINITY_DN100919_c1_g4	0.00	0.00	0.00	0.00	0.00	0.00	0.00	0.00	0.00	0.00
TRINITY_DN100919_c1_g5	0.00	0.00	0.00	0.00	0.00	0.00	8.99	0.00	0.00	0.00
TRINITY_DN100919_c4_g1	0.00	0.00	0.00	0.00	0.00	0.00	0.00	0.00	0.00	0.00
TRINITY_DN10091_c1_g1	18.63	27.53	35.78	51.19	19.09	20.34	5.87	5.44	34.62	21.82
TRINITY_DN10091_c1_g4	12.36	2.63	35.88	9.87	24.19	11.88	7.44	5.44	20.52	10.25
TRINITY_DN10091_c1_g5	0.00	29.40	0.00	0.00	0.00	0.00	6.40	5.06	9.77	28.82
TRINITY_DN10091_c2_g1	25.34	23.05	12.95	16.27	16.47	2.65	37.54	5.50	31.43	65.17
TRINITY_DN10091_c3_g1	40.51	57.74	40.30	23.32	16.40	21.20	53.49	16.22	75.37	137.55
TRINITY_DN10091_c4_g1	0.00	0.00	0.00	0.00	0.00	0.00	0.00	0.00	0.00	0.00
TRINITY_DN10091_c8_g1	0.00	0.00	0.00	0.00	0.00	0.00	0.00	0.00	20.84	0.00
TRINITY_DN10091_c9_g1	0.00	0.00	50.59	0.00	0.00	0.00	48.85	0.00	12.02	11.42
TRINITY_DN1009200_c0_g1	0.00	0.00	0.00	0.00	0.00	0.00	9.32	0.00	0.00	6.70
TRINITY_DN1009201_c0_g1	0.00	0.00	0.00	0.00	0.00	0.00	0.00	0.00	0.00	0.00
TRINITY_DN1009204_c0_g1	0.00	0.00	9.78	0.00	0.00	0.00	0.00	0.00	0.00	0.00
TRINITY_DN1009205_c0_g1	0.00	0.00	7.02	0.00	0.00	0.00	0.00	0.00	0.00	6.37
TRINITY_DN1009206_c0_g1	0.00	0.00	0.00	0.00	0.00	0.00	0.00	0.00	0.00	13.76
TRINITY_DN1009207_c0_g1	0.00	0.00	0.00	0.00	0.00	0.00	0.00	0.00	16.40	0.00
TRINITY_DN1009208_c0_g1	0.00	0.00	0.00	0.00	0.00	0.00	0.00	0.00	0.00	27.99
TRINITY_DN1009209_c0_g1	0.00	0.00	0.00	0.00	0.00	0.00	0.00	0.00	0.00	0.00
TRINITY_DN100920_c0_g1	0.00	0.00	0.00	0.00	0.00	3.12	0.00	0.00	10.43	0.00
TRINITY_DN1009210_c0_g1	0.00	0.00	6.40	0.00	0.00	0.00	0.00	0.00	0.00	0.00
TRINITY_DN1009212_c0_g1	4.39	0.00	0.00	0.00	0.00	0.00	0.00	0.00	0.00	0.00
TRINITY_DN1009216_c0_g1	0.00	0.00	0.00	0.00	0.00	0.00	0.00	0.00	0.00	0.00
TRINITY_DN1009219_c0_g1	0.00	0.00	0.00	0.00	0.00	0.00	0.00	0.00	0.00	0.00
TRINITY_DN100921_c0_g1	0.00	0.00	0.00	0.00	0.00	0.00	0.00	0.00	0.00	0.00
TRINITY_DN100921_c1_g1	0.00	0.00	0.00	0.00	0.00	0.00	0.00	0.00	0.00	0.00
TRINITY_DN100921_c2_g1	0.00	0.00	0.00	0.00	0.00	0.00	0.00	13.44	13.58	0.00
TRINITY_DN1009220_c0_g1	0.00	0.00	0.00	0.00	0.00	0.00	0.00	0.00	0.00	0.00
TRINITY_DN1009223_c0_g1	0.00	2.09	0.00	3.95	0.00	1.68	2.29	0.00	0.00	3.59
TRINITY_DN1009224_c0_g1	0.00	0.00	0.00	0.00	0.00	0.00	0.00	0.00	0.00	0.00
TRINITY_DN1009226_c0_g1	0.00	0.00	0.00	0.00	0.00	0.00	13.54	0.00	0.00	0.00
TRINITY_DN1009227_c0_g1	0.00	0.00	0.00	0.00	0.00	0.00	0.00	0.00	0.00	0.00
TRINITY_DN1009228_c0_g1	0.00	0.00	0.00	0.00	0.00	0.00	5.55	2.36	2.39	4.45
TRINITY_DN100922_c0_g1	14.36	0.00	0.00	0.00	0.00	0.00	0.00	0.00	0.00	0.00
TRINITY_DN1009230_c0_g1	0.00	0.00	0.00	0.00	0.00	0.00	0.00	0.00	0.00	0.00
TRINITY_DN1009231_c0_g1	0.00	0.00	0.00	0.00	0.00	0.00	0.00	14.07	0.00	13.54
TRINITY_DN1009232_c0_g1	0.00	0.00	0.00	0.00	0.00	0.00	0.00	0.00	0.00	0.00
TRINITY_DN1009233_c0_g1	0.00	5.00	0.00	0.00	0.00	0.00	0.00	0.00	0.00	0.00
TRINITY_DN1009234_c0_g1	0.00	13.35	0.00	0.00	0.00	9.47	0.00	0.00	0.00	0.00
TRINITY_DN1009235_c0_g1	0.00	0.00	0.00	0.00	0.00	0.00	0.00	15.97	0.00	0.00
TRINITY_DN1009237_c0_g1	0.00	4.51	0.00	0.00	4.47	0.00	2.46	0.00	4.10	3.85
TRINITY_DN1009239_c0_g1	5.57	6.42	0.00	0.00	5.81	9.63	0.00	5.48	10.57	15.33
TRINITY_DN100923_c1_g1	0.00	0.00	0.00	0.00	0.00	0.00	0.00	0.00	0.00	0.00
TRINITY_DN1009244_c0_g1	0.00	0.00	0.00	0.00	0.00	0.00	0.00	0.00	0.00	24.10
TRINITY_DN1009246_c0_g1	0.00	0.00	0.00	0.00	0.00	0.00	0.00	0.00	0.00	0.00
TRINITY_DN1009247_c0_g1	0.00	0.00	0.00	0.00	11.51	9.58	0.00	0.00	10.64	20.37
TRINITY_DN1009249_c0_g1	0.00	0.00	0.00	0.00	0.00	5.38	7.81	0.00	0.00	5.69
TRINITY_DN100924_c1_g1	0.00	0.00	0.00	0.00	0.00	0.00	10.43	0.00	0.00	0.00
TRINITY_DN1009252_c0_g1	0.00	0.00	0.00	0.00	0.00	0.00	0.00	0.00	0.00	0.00
TRINITY_DN1009253_c0_g1	2.82	0.00	0.00	0.00	0.00	0.00	0.00	0.00	10.84	5.14
TRINITY_DN1009254_c0_g1	0.00	0.00	0.00	0.00	0.00	0.00	0.00	0.00	0.00	0.00
TRINITY_DN1009257_c0_g1	0.00	16.83	0.00	0.00	0.00	0.00	0.00	0.00	0.00	6.52
TRINITY_DN1009259_c0_g1	0.00	0.00	0.00	0.00	0.00	0.00	3.79	0.00	0.00	0.00
TRINITY_DN1009264_c0_g1	0.00	0.00	0.00	0.00	0.00	0.00	0.00	0.00	0.00	0.00
TRINITY_DN1009266_c0_g1	19.92	0.00	20.16	0.00	0.00	0.00	0.00	0.00	19.32	18.01
TRINITY_DN1009267_c0_g1	10.15	0.00	0.00	0.00	0.00	0.00	0.00	0.00	0.00	0.00
TRINITY_DN1009269_c0_g1	0.00	0.00	0.00	0.00	0.00	0.00	0.00	0.00	0.00	0.00
TRINITY_DN100926_c0_g1	0.00	0.00	0.00	0.00	7.12	0.00	0.00	0.00	0.00	0.00
TRINITY_DN100926_c0_g2	3.94	0.00	0.00	0.00	0.00	3.38	0.00	0.00	0.00	3.60
TRINITY_DN100926_c1_g1	0.00	6.51	0.00	11.08	0.00	0.00	0.00	0.00	0.00	20.69
TRINITY_DN100926_c2_g1	8.16	0.00	0.00	0.00	0.00	0.00	0.00	9.90	0.00	0.00
TRINITY_DN100926_c2_g2	0.00	23.62	0.00	0.00	0.00	0.00	0.00	0.00	0.00	8.93
TRINITY_DN100926_c2_g3	0.00	0.00	0.00	0.00	0.00	0.00	0.00	0.00	0.00	16.06
TRINITY_DN100926_c4_g1	0.00	0.00	16.39	0.00	0.00	0.00	0.00	0.00	0.00	14.73
TRINITY_DN100926_c4_g2	4.56	0.00	6.55	0.00	0.00	0.00	0.00	6.39	0.00	4.18
TRINITY_DN100926_c4_g3	0.00	0.00	0.00	0.00	0.00	0.00	0.00	0.00	0.00	0.00
TRINITY_DN100926_c4_g4	0.00	0.00	0.00	0.00	0.00	0.00	0.00	0.00	0.00	0.00
TRINITY_DN100926_c7_g1	0.00	0.00	0.00	0.00	0.00	0.00	0.00	0.00	0.00	15.92
TRINITY_DN1009270_c0_g1	0.00	0.00	0.00	0.00	0.00	0.00	0.00	0.00	0.00	15.13
TRINITY_DN1009273_c0_g1	0.00	0.00	0.00	0.00	0.00	0.00	0.00	0.00	0.00	4.31
TRINITY_DN1009274_c0_g1	0.00	0.00	0.00	0.00	0.00	0.00	0.00	0.00	0.00	0.00
TRINITY_DN1009275_c0_g1	0.00	0.00	0.00	0.00	0.00	0.00	0.00	0.00	8.25	7.96
TRINITY_DN1009277_c0_g1	0.00	20.26	0.00	16.18	0.00	0.00	0.00	0.00	0.00	0.00
TRINITY_DN1009278_c0_g1	0.00	0.00	0.00	0.00	0.00	0.00	0.00	0.00	0.00	0.00
TRINITY_DN1009279_c0_g1	0.00	0.00	0.00	0.00	0.00	0.00	0.00	0.00	0.00	14.14
TRINITY_DN100927_c0_g1	14.60	0.00	0.00	0.00	0.00	0.00	0.00	0.00	0.00	0.00
TRINITY_DN100927_c1_g1	0.00	0.00	0.00	0.00	0.00	0.00	0.00	0.00	17.43	16.38
TRINITY_DN100927_c2_g1	0.00	0.00	0.00	0.00	0.00	0.00	0.00	0.00	0.00	0.00
TRINITY_DN1009280_c0_g1	0.00	0.00	0.00	0.00	0.00	0.00	0.00	0.00	0.00	0.00
TRINITY_DN1009281_c0_g1	0.00	17.36	0.00	0.00	7.61	0.00	0.00	0.00	0.00	6.70
TRINITY_DN1009284_c0_g1	3.75	0.00	0.00	3.71	0.00	0.00	0.00	0.00	10.75	0.00
TRINITY_DN1009285_c0_g1	0.00	0.00	0.00	0.00	0.00	0.00	0.00	0.00	0.00	0.00
TRINITY_DN1009289_c0_g1	0.00	0.00	0.00	0.00	0.00	0.00	0.00	0.00	0.00	0.00
TRINITY_DN100928_c0_g1	0.00	0.00	0.00	0.00	0.00	0.00	0.00	18.56	0.00	0.00
TRINITY_DN100928_c1_g1	18.96	0.00	0.00	0.00	0.00	0.00	0.00	0.00	0.00	0.00
TRINITY_DN1009290_c0_g1	0.00	0.00	0.00	0.00	0.00	0.00	0.00	0.00	0.00	0.00
TRINITY_DN1009293_c0_g1	0.00	0.00	0.00	0.00	0.00	0.00	0.00	0.00	0.00	12.88
TRINITY_DN1009295_c0_g1	0.00	0.00	0.00	0.00	0.00	0.00	0.00	0.00	13.17	0.00
TRINITY_DN1009297_c0_g1	14.59	0.00	0.00	0.00	0.00	0.00	0.00	0.00	3.49	0.00
TRINITY_DN1009298_c0_g1	0.00	0.00	0.00	0.00	0.00	0.00	0.00	0.00	0.00	5.48
TRINITY_DN100929_c0_g1	25.95	0.00	0.00	8.46	0.00	7.54	0.00	0.00	0.00	0.00
TRINITY_DN100929_c3_g1	15.26	36.82	0.00	0.00	0.00	0.00	0.00	0.00	0.00	0.00
TRINITY_DN10092_c0_g1	1.14	5.08	0.00	8.35	0.00	4.94	2.78	3.93	12.02	18.59
TRINITY_DN10092_c10_g1	0.00	0.00	0.00	0.00	0.00	0.00	0.00	0.00	0.00	0.00
TRINITY_DN10092_c15_g1	6.39	14.99	19.38	6.29	1.85	5.57	8.10	0.00	36.46	23.56
TRINITY_DN10092_c1_g1	11.96	21.14	26.04	19.43	9.28	9.69	13.77	7.59	47.21	27.16
TRINITY_DN10092_c1_g4	17.71	25.36	7.01	9.20	5.90	12.03	19.10	3.89	37.32	24.37
TRINITY_DN10092_c2_g1	17.65	42.00	0.00	0.00	0.00	0.00	0.00	0.00	0.00	63.68
TRINITY_DN10092_c3_g1	0.00	0.00	0.00	0.00	0.00	0.00	0.00	0.00	0.00	0.00
TRINITY_DN10092_c4_g1	5.50	0.00	0.00	0.00	0.00	0.00	0.00	0.00	0.00	13.44
TRINITY_DN10092_c5_g1	14.47	0.00	0.00	0.00	0.00	0.00	0.00	0.00	0.00	0.00
TRINITY_DN10092_c6_g2	0.00	0.00	0.00	0.00	0.00	0.00	0.00	0.00	0.00	0.00
TRINITY_DN10092_c7_g1	10.47	7.89	12.48	12.70	0.69	7.19	34.39	7.53	22.37	4.56
TRINITY_DN10092_c8_g2	0.00	0.00	0.00	0.00	17.92	0.00	0.00	0.00	0.00	0.00
TRINITY_DN1009300_c0_g1	0.00	0.00	8.33	0.00	0.00	0.00	0.00	0.00	7.92	3.80
TRINITY_DN1009302_c0_g1	0.00	0.00	4.35	0.00	0.00	0.00	0.00	0.00	12.38	7.93
TRINITY_DN1009303_c0_g1	0.00	0.00	0.00	0.00	0.00	0.00	0.00	0.00	59.64	0.00
TRINITY_DN1009304_c0_g1	0.00	0.00	0.00	0.00	0.00	0.00	0.00	0.00	0.00	14.00
TRINITY_DN1009305_c0_g1	0.00	0.00	0.00	0.00	0.00	2.81	0.00	0.00	0.00	0.00
TRINITY_DN1009307_c0_g1	0.00	0.00	0.00	0.00	0.00	0.00	0.00	0.00	0.00	0.00
TRINITY_DN1009308_c0_g1	5.13	0.00	0.00	0.00	0.00	0.00	0.00	0.00	4.87	4.70
TRINITY_DN1009309_c0_g1	3.35	0.00	0.00	0.00	0.00	0.00	0.00	3.28	0.00	0.00
TRINITY_DN100930_c0_g1	0.00	0.00	0.00	0.00	0.00	0.00	0.00	0.00	5.85	14.08
TRINITY_DN100930_c1_g1	0.00	0.00	0.00	0.00	0.00	0.00	0.00	0.00	0.00	4.61
TRINITY_DN100930_c1_g2	0.00	1.83	0.00	0.00	0.00	3.44	0.00	0.00	14.57	0.00
TRINITY_DN100930_c1_g3	8.37	0.00	0.00	0.00	8.72	0.00	10.79	0.00	15.98	7.70
TRINITY_DN1009313_c0_g1	0.00	0.00	0.00	0.00	0.00	0.00	0.00	0.00	0.00	0.00
TRINITY_DN1009314_c0_g1	0.00	0.00	0.00	0.00	17.33	0.00	0.00	0.00	0.00	0.00
TRINITY_DN1009315_c0_g1	0.00	8.64	7.36	0.00	15.14	6.32	0.00	0.00	6.92	0.00
TRINITY_DN1009316_c0_g1	0.00	0.00	0.00	0.00	0.00	0.00	0.00	0.00	5.01	14.53
TRINITY_DN1009317_c0_g1	0.00	0.00	0.00	0.00	0.00	0.00	0.00	0.00	5.35	5.17
TRINITY_DN1009318_c0_g1	0.00	0.00	0.00	0.00	0.00	0.00	0.00	0.00	0.00	5.48
TRINITY_DN1009319_c0_g1	0.00	0.00	0.00	0.00	9.92	0.00	0.00	0.00	0.00	0.00
TRINITY_DN100931_c0_g3	0.00	9.43	7.97	0.00	0.00	0.00	0.00	0.00	0.00	14.44
TRINITY_DN100931_c2_g1	0.00	0.00	0.00	0.00	0.00	0.00	0.00	0.00	0.00	6.67
TRINITY_DN100931_c3_g1	0.00	0.00	0.00	0.00	0.00	0.00	0.00	0.00	0.00	0.00
TRINITY_DN1009320_c0_g1	0.00	0.00	0.00	0.00	0.00	1.57	0.00	0.00	0.00	5.03
TRINITY_DN1009322_c0_g1	18.46	0.00	0.00	0.00	0.00	0.00	0.00	0.00	0.00	0.00
TRINITY_DN1009323_c0_g1	0.00	0.00	0.00	0.00	0.00	0.00	0.00	0.00	0.00	0.00
TRINITY_DN1009324_c0_g1	0.00	0.00	0.00	0.00	0.00	0.00	0.00	0.00	0.00	0.00
TRINITY_DN1009325_c0_g1	0.00	0.00	0.00	0.00	0.00	0.00	0.00	0.00	0.00	23.34
TRINITY_DN1009328_c0_g1	0.00	0.00	0.00	0.00	0.00	0.00	0.00	0.00	0.00	9.69
TRINITY_DN1009330_c0_g1	0.00	0.00	0.00	0.00	0.00	0.00	0.00	0.00	0.00	0.00
TRINITY_DN1009333_c0_g1	1.16	2.41	1.15	0.00	0.00	0.00	1.31	0.00	4.54	15.82
TRINITY_DN1009334_c0_g1	0.00	0.00	0.00	0.00	0.00	0.00	0.00	0.00	0.00	0.00
TRINITY_DN1009336_c0_g1	0.00	0.00	0.00	0.00	0.00	0.00	0.00	0.00	0.00	16.38
TRINITY_DN1009338_c0_g1	0.00	8.76	0.00	0.00	4.11	0.00	0.00	0.00	0.00	3.58
TRINITY_DN1009339_c0_g1	0.00	0.00	0.00	0.00	0.00	0.00	6.21	0.00	0.00	4.58
TRINITY_DN100933_c0_g1	0.00	12.43	0.00	0.00	10.60	0.00	0.00	9.90	0.00	28.12
TRINITY_DN100933_c1_g2	0.00	0.00	0.00	1.65	0.00	0.00	1.89	0.00	3.77	0.00
TRINITY_DN100933_c2_g1	0.00	9.46	8.68	2.89	0.00	2.49	0.00	0.00	1.81	0.00
TRINITY_DN1009341_c0_g1	0.00	0.00	0.00	0.00	0.00	0.00	0.00	0.00	0.00	0.00
TRINITY_DN1009342_c0_g1	0.00	0.00	0.00	0.00	0.00	0.00	0.00	0.00	0.00	0.00
TRINITY_DN1009343_c0_g1	0.00	0.00	0.00	0.00	0.00	0.00	0.00	0.00	0.00	0.00
TRINITY_DN1009345_c0_g1	0.00	0.00	0.00	0.00	0.00	0.00	0.00	0.00	0.00	0.00
TRINITY_DN1009346_c0_g1	0.00	0.00	0.00	0.00	0.00	0.00	0.00	0.00	0.00	0.00
TRINITY_DN1009347_c0_g1	0.00	0.00	0.00	2.48	0.00	2.12	0.00	0.00	2.40	0.00
TRINITY_DN1009348_c0_g1	0.00	0.00	0.00	0.00	0.00	0.00	0.00	0.00	0.00	0.00
TRINITY_DN1009349_c0_g1	0.00	0.00	0.00	0.00	0.00	0.00	0.00	0.00	0.00	0.00
TRINITY_DN100934_c0_g1	0.00	0.00	0.00	0.00	0.00	0.00	0.00	0.00	0.00	0.00
TRINITY_DN100934_c3_g1	0.00	0.00	0.00	0.00	0.00	0.00	0.00	0.00	0.00	0.00
TRINITY_DN1009350_c0_g1	8.79	0.00	0.00	0.00	0.00	0.00	22.81	0.00	0.00	0.00
TRINITY_DN1009351_c0_g1	0.00	2.96	0.00	0.00	2.87	0.00	0.00	0.00	0.00	19.89
TRINITY_DN1009352_c0_g1	0.00	0.00	0.00	0.00	0.00	0.00	0.00	0.00	0.00	0.00
TRINITY_DN1009353_c0_g1	0.00	0.00	0.00	0.00	0.00	7.17	0.00	0.00	0.00	0.00
TRINITY_DN1009354_c0_g1	0.00	0.00	0.00	0.00	0.00	0.00	0.00	0.00	0.00	0.00
TRINITY_DN1009356_c0_g1	0.00	0.00	0.00	0.00	0.00	0.00	0.00	0.00	0.00	0.00
TRINITY_DN1009357_c0_g1	0.00	5.00	2.32	0.00	0.00	0.00	0.00	4.54	0.00	0.00
TRINITY_DN1009358_c0_g1	0.00	37.80	0.00	0.00	0.00	0.00	40.85	0.00	0.00	28.48
TRINITY_DN1009359_c0_g1	0.00	0.00	0.00	0.00	0.00	0.00	0.00	0.00	0.00	0.00
TRINITY_DN1009360_c0_g1	0.00	0.00	0.00	14.67	0.00	0.00	0.00	0.00	0.00	0.00
TRINITY_DN1009362_c0_g1	2.12	0.00	0.00	0.00	2.23	0.00	0.00	0.00	0.00	1.92
TRINITY_DN1009363_c0_g1	0.00	0.00	0.00	0.00	0.00	0.00	0.00	0.00	0.00	4.31
TRINITY_DN1009366_c0_g1	0.00	0.00	0.00	0.00	0.00	0.00	0.00	0.00	0.00	0.00
TRINITY_DN1009367_c0_g1	0.00	0.00	0.00	0.00	0.00	0.00	0.00	0.00	7.20	10.32
TRINITY_DN1009368_c0_g1	0.00	0.00	0.00	0.00	0.00	0.00	0.00	0.00	0.00	0.00
TRINITY_DN1009369_c0_g1	0.00	0.00	0.00	0.00	0.00	0.00	0.00	0.00	6.63	0.00
TRINITY_DN100936_c0_g1	12.58	0.00	0.00	0.00	0.00	0.00	0.00	0.00	0.00	0.00
TRINITY_DN1009370_c0_g1	0.00	0.00	0.00	4.92	0.00	0.00	0.00	0.00	0.00	0.00
TRINITY_DN1009371_c0_g1	0.00	0.00	0.00	0.00	0.00	0.00	0.00	0.00	0.00	0.00
TRINITY_DN1009372_c0_g1	0.00	0.00	0.00	0.00	0.00	0.00	0.00	0.00	0.00	0.00
TRINITY_DN1009373_c0_g1	0.00	3.78	0.00	0.00	3.60	0.00	0.00	0.00	0.00	0.00
TRINITY_DN1009374_c0_g1	0.00	0.00	0.00	0.00	17.64	7.36	0.00	0.00	18.72	2.70
TRINITY_DN1009376_c0_g1	0.00	0.00	0.00	0.00	0.00	0.00	0.00	0.00	0.00	0.00
TRINITY_DN1009377_c0_g1	0.00	0.00	0.00	7.07	0.00	0.00	0.00	0.00	0.00	0.00
TRINITY_DN1009378_c0_g1	0.00	0.00	0.00	0.00	0.00	0.00	23.09	0.00	0.00	0.00
TRINITY_DN1009379_c0_g1	0.00	0.00	0.00	0.00	0.00	0.00	0.00	0.00	0.00	0.00
TRINITY_DN100937_c0_g1	0.00	0.00	0.00	0.00	0.00	0.00	0.00	0.00	0.00	17.84
TRINITY_DN100937_c0_g2	0.00	0.00	0.00	0.00	0.00	0.00	0.00	0.00	0.00	0.00
TRINITY_DN100937_c1_g1	0.00	0.00	0.00	0.00	0.00	0.00	0.00	0.00	0.00	17.84
TRINITY_DN100937_c2_g1	31.95	13.53	0.00	0.00	0.00	0.00	0.00	10.70	10.64	0.00
TRINITY_DN1009380_c0_g1	0.00	0.00	0.00	0.00	0.00	0.00	0.00	0.00	0.00	0.00
TRINITY_DN1009384_c0_g1	0.00	0.00	0.00	0.00	0.00	0.00	0.00	0.00	0.00	0.00
TRINITY_DN1009385_c0_g1	0.00	0.00	0.00	0.00	0.00	0.00	0.00	0.00	0.00	0.00
TRINITY_DN1009386_c0_g1	0.00	0.00	0.00	0.00	0.00	0.00	0.00	0.00	12.39	0.00
TRINITY_DN1009387_c0_g1	0.00	0.00	0.00	0.00	0.00	0.00	0.00	0.00	0.00	0.00
TRINITY_DN1009388_c0_g1	0.00	0.00	0.00	0.00	0.00	0.00	0.00	0.00	2.13	2.00
TRINITY_DN1009389_c0_g1	17.12	0.00	0.00	0.00	0.00	0.00	0.00	0.00	0.00	0.00
TRINITY_DN100938_c0_g1	0.00	0.00	0.00	0.00	0.00	0.00	0.00	0.00	3.90	0.00
TRINITY_DN100938_c0_g2	8.60	8.15	0.00	0.00	3.01	0.00	3.41	0.00	8.25	2.61
TRINITY_DN1009390_c0_g1	0.00	0.00	0.00	0.00	0.00	0.00	0.00	0.00	7.16	0.00
TRINITY_DN1009391_c0_g1	0.00	0.00	0.00	0.00	8.92	7.45	0.00	0.00	0.00	0.00
TRINITY_DN1009392_c0_g1	0.00	0.00	0.00	0.00	0.00	0.00	0.00	0.00	4.37	0.00
TRINITY_DN1009393_c0_g1	0.00	0.00	0.00	0.00	0.00	0.00	0.00	0.00	0.00	0.00
TRINITY_DN1009395_c0_g1	0.00	7.68	0.00	0.00	0.00	0.00	0.00	0.00	0.00	0.00
TRINITY_DN1009397_c0_g1	0.00	0.00	0.00	0.00	0.00	0.00	0.00	0.00	0.00	0.00
TRINITY_DN1009398_c0_g1	5.70	6.60	0.00	0.00	0.00	0.00	7.14	0.00	5.41	0.00
TRINITY_DN1009399_c0_g1	4.12	12.92	2.73	6.90	1.45	0.00	1.56	0.00	8.03	8.74
TRINITY_DN100939_c0_g1	0.00	0.00	0.00	0.00	0.00	0.00	0.00	0.00	0.00	0.00
TRINITY_DN10093_c0_g1	93.56	120.01	91.25	82.96	70.11	93.70	137.52	102.13	194.57	448.47
TRINITY_DN10093_c18_g1	0.00	0.00	0.00	0.00	0.00	0.00	0.00	0.00	0.00	0.00
TRINITY_DN10093_c19_g1	0.00	0.00	0.00	0.00	0.00	0.00	0.00	0.00	0.00	0.00
TRINITY_DN1009402_c0_g1	0.00	7.72	0.00	0.00	0.00	0.00	8.33	0.00	6.24	6.05
TRINITY_DN1009403_c0_g1	0.00	0.00	0.00	0.00	0.00	0.00	0.00	0.00	8.64	0.00
TRINITY_DN1009407_c0_g1	28.09	0.00	0.00	0.00	9.74	0.00	24.25	0.00	8.95	51.65
TRINITY_DN1009408_c0_g1	3.02	0.00	0.00	0.00	0.00	0.00	0.00	0.00	0.00	5.50
TRINITY_DN1009409_c0_g1	0.00	6.69	0.00	0.00	0.00	0.00	0.00	0.00	10.96	0.00
TRINITY_DN1009410_c0_g1	0.00	0.00	0.00	0.00	0.00	0.00	13.01	0.00	0.00	0.00
TRINITY_DN1009412_c0_g1	14.36	0.00	0.00	0.00	0.00	0.00	18.81	0.00	0.00	13.10
TRINITY_DN1009413_c0_g1	0.00	0.00	0.00	0.00	0.00	0.00	0.00	0.00	0.00	0.00
TRINITY_DN1009414_c0_g1	0.00	0.00	0.00	0.00	0.00	0.00	0.00	0.00	0.00	0.00
TRINITY_DN1009415_c0_g1	0.00	0.00	0.00	0.00	0.00	0.00	0.00	0.00	0.00	0.00
TRINITY_DN1009416_c0_g1	4.97	0.00	4.98	4.88	5.19	0.00	0.00	0.00	4.71	22.72
TRINITY_DN1009417_c0_g1	1.17	3.66	4.66	3.55	0.00	0.00	0.00	0.00	0.00	12.46
TRINITY_DN1009418_c0_g1	0.00	0.00	0.00	0.00	0.00	8.37	0.00	0.00	0.00	0.00
TRINITY_DN1009419_c0_g1	3.36	3.69	0.00	0.00	0.00	0.00	0.00	0.00	3.22	5.74
TRINITY_DN100941_c0_g2	0.00	0.00	0.00	0.00	0.00	0.00	0.00	0.00	0.00	0.00
TRINITY_DN100941_c1_g1	0.00	0.00	0.00	0.00	0.00	0.00	0.00	0.00	0.00	0.00
TRINITY_DN100941_c2_g2	0.00	3.68	0.00	6.65	7.03	8.62	0.00	0.00	0.00	3.05
TRINITY_DN100941_c3_g1	0.00	0.00	3.96	0.00	1.41	0.00	0.00	0.00	1.30	1.34
TRINITY_DN100941_c4_g1	0.00	5.14	0.00	4.79	0.00	0.00	0.00	0.00	0.00	4.36
TRINITY_DN100941_c5_g1	0.00	10.99	2.33	2.36	0.00	0.00	1.33	2.27	3.20	5.36
TRINITY_DN100941_c6_g1	0.00	9.43	0.00	0.00	0.00	7.22	0.00	0.00	0.00	11.10
TRINITY_DN100941_c7_g1	0.00	0.00	0.00	0.00	0.00	0.00	2.49	0.00	0.00	3.89
TRINITY_DN1009420_c0_g1	17.59	0.00	0.00	0.00	0.00	0.00	0.00	8.60	0.00	16.17
TRINITY_DN1009421_c0_g1	0.00	0.00	0.00	0.00	0.00	0.00	19.27	0.00	0.00	0.00
TRINITY_DN1009422_c0_g1	0.00	0.00	0.00	0.00	0.00	0.00	0.00	0.00	0.00	0.00
TRINITY_DN1009424_c0_g1	0.00	0.00	0.00	0.00	0.00	0.00	0.00	0.00	0.00	0.00
TRINITY_DN1009426_c0_g1	6.94	0.00	0.00	0.00	0.00	0.00	0.00	0.00	0.00	0.00
TRINITY_DN1009428_c0_g1	0.00	0.00	0.00	0.00	0.00	0.00	0.00	0.00	0.00	0.00
TRINITY_DN1009429_c0_g1	3.65	0.00	3.64	0.00	0.00	0.00	0.00	0.00	0.00	0.00
TRINITY_DN100942_c0_g2	0.00	0.00	0.00	0.00	0.00	0.00	0.00	0.00	0.00	0.00
TRINITY_DN100942_c0_g3	0.00	0.00	0.00	0.00	0.00	0.00	0.00	0.00	0.00	0.00
TRINITY_DN1009431_c0_g1	0.00	2.09	1.95	0.00	0.00	0.00	2.28	0.00	0.00	1.79
TRINITY_DN1009433_c0_g1	0.00	0.00	0.00	0.00	0.00	0.00	16.74	0.00	0.00	0.00
TRINITY_DN1009434_c0_g1	0.00	0.00	0.00	0.00	6.35	0.00	0.00	0.00	0.00	5.60
TRINITY_DN1009435_c0_g1	0.00	5.46	0.00	0.00	0.00	0.00	0.00	0.00	0.00	0.00
TRINITY_DN1009439_c0_g1	0.00	0.00	0.00	4.45	0.00	0.00	22.25	0.00	0.00	0.00
TRINITY_DN100943_c0_g1	0.00	0.00	0.00	0.00	0.00	0.00	0.00	0.00	0.00	0.00
TRINITY_DN100943_c0_g2	0.00	0.00	0.00	0.00	0.00	0.00	0.00	0.00	0.00	0.00
TRINITY_DN1009440_c0_g1	0.00	0.00	0.00	0.00	0.00	9.40	0.00	0.00	0.00	0.00
TRINITY_DN1009441_c0_g1	0.00	0.00	0.00	0.00	0.00	0.00	0.00	5.34	0.00	4.97
TRINITY_DN1009442_c0_g1	0.00	0.00	0.00	0.00	0.00	0.00	0.00	0.00	0.00	0.00
TRINITY_DN1009443_c0_g1	0.00	0.00	0.00	0.00	0.00	0.00	0.00	0.00	0.00	0.00
TRINITY_DN1009444_c0_g1	0.00	0.00	0.00	0.00	0.00	0.00	23.96	0.00	0.00	0.00
TRINITY_DN1009445_c0_g1	0.00	0.00	0.00	0.00	0.00	0.00	0.00	0.00	0.00	10.54
TRINITY_DN1009446_c0_g1	0.00	0.00	0.00	10.13	3.57	0.00	0.00	0.00	0.00	0.00
TRINITY_DN1009448_c0_g1	6.55	0.00	0.00	0.00	0.00	2.81	0.00	0.00	0.00	5.97
TRINITY_DN1009449_c0_g1	0.00	0.00	0.00	0.00	0.00	0.00	0.00	0.00	0.00	0.00
TRINITY_DN100944_c0_g1	18.84	11.43	0.00	0.00	0.00	0.00	12.25	0.00	45.03	60.67
TRINITY_DN1009450_c0_g1	0.00	0.00	0.00	0.00	0.00	0.00	0.00	0.00	0.00	0.00
TRINITY_DN1009452_c0_g1	0.00	0.00	0.00	0.00	0.00	0.00	0.00	2.46	2.44	0.00
TRINITY_DN1009453_c0_g1	0.00	0.00	0.00	0.00	0.00	0.00	0.00	0.00	0.00	3.38
TRINITY_DN1009454_c0_g1	0.00	0.00	0.00	0.00	0.00	0.00	0.00	0.00	0.00	0.00
TRINITY_DN1009455_c0_g1	0.00	0.00	0.00	0.00	0.00	0.00	0.00	0.00	0.00	0.00
TRINITY_DN1009456_c0_g1	0.00	0.00	0.00	0.00	0.00	6.47	0.00	0.00	0.00	0.00
TRINITY_DN1009458_c0_g1	0.00	0.00	0.00	0.00	0.00	0.00	0.00	0.00	0.00	3.26
TRINITY_DN100945_c0_g1	20.95	0.00	0.00	0.00	1.49	0.00	0.00	8.42	9.58	16.85
TRINITY_DN100945_c10_g1	0.00	0.00	0.00	0.00	0.00	0.00	0.00	0.00	0.00	16.00
TRINITY_DN100945_c11_g1	0.00	0.00	0.00	0.00	0.00	0.00	0.00	0.00	0.00	0.00
TRINITY_DN100945_c2_g1	0.00	0.00	0.00	0.00	0.00	0.00	0.00	0.00	0.00	0.00
TRINITY_DN100945_c2_g2	0.00	0.00	0.00	16.62	0.00	0.00	0.00	0.00	0.00	0.00
TRINITY_DN100945_c3_g1	0.00	0.00	0.00	0.00	0.00	25.05	0.00	0.00	14.15	26.86
TRINITY_DN100945_c4_g1	0.00	0.00	0.00	0.00	0.00	0.00	0.00	0.00	1.93	1.81
TRINITY_DN100945_c6_g1	0.00	0.00	0.00	15.14	16.31	13.35	20.58	0.00	15.16	14.36
TRINITY_DN100945_c7_g1	0.00	0.00	0.00	0.00	0.00	0.00	0.00	0.00	13.71	0.00
TRINITY_DN100945_c9_g1	0.00	0.00	0.00	0.00	0.00	0.00	0.00	0.00	0.00	0.00
TRINITY_DN1009460_c0_g1	0.00	0.00	0.00	0.00	0.00	0.00	0.00	0.00	0.00	11.67
TRINITY_DN1009461_c0_g1	4.69	0.00	0.00	0.00	4.91	4.04	5.80	4.61	0.00	4.29
TRINITY_DN1009463_c0_g1	0.00	0.00	0.00	0.00	0.00	0.00	0.00	0.00	0.00	0.00
TRINITY_DN1009465_c0_g1	1.69	3.56	0.00	1.70	0.00	0.00	0.00	0.00	0.00	1.54
TRINITY_DN1009467_c0_g1	0.00	0.00	2.44	0.00	0.00	0.00	0.00	0.00	2.37	2.23
TRINITY_DN1009469_c0_g1	0.00	0.00	0.00	13.57	0.00	0.00	0.00	0.00	0.00	0.00
TRINITY_DN100946_c1_g1	8.42	0.00	0.00	0.00	0.00	0.00	0.00	0.00	0.00	0.00
TRINITY_DN100946_c2_g1	11.20	0.00	0.00	0.00	0.00	0.00	0.00	0.00	10.71	30.74
TRINITY_DN1009470_c0_g1	0.00	0.00	0.00	0.00	0.00	8.21	0.00	0.00	0.00	0.00
TRINITY_DN1009471_c0_g1	0.00	0.00	0.00	0.00	0.00	0.00	0.00	0.00	0.00	0.00
TRINITY_DN1009472_c0_g1	0.00	0.00	0.00	0.00	0.00	0.00	0.00	0.00	0.00	0.00
TRINITY_DN1009473_c0_g1	4.74	0.00	0.00	0.00	1.67	0.00	3.62	0.00	0.00	2.87
TRINITY_DN1009475_c0_g1	3.83	0.00	0.00	0.00	0.00	0.00	0.00	0.00	0.00	0.00
TRINITY_DN1009478_c0_g1	0.00	0.00	0.00	0.00	0.00	0.00	37.62	0.00	13.80	0.00
TRINITY_DN1009479_c0_g1	1.04	0.00	0.00	1.05	1.10	0.00	2.35	2.01	3.06	0.00
TRINITY_DN100947_c0_g1	0.00	0.00	0.00	4.04	0.00	0.00	9.99	0.00	11.67	0.00
TRINITY_DN100947_c0_g2	1.50	4.73	0.00	1.51	0.00	0.00	1.72	0.00	1.46	10.93
TRINITY_DN100947_c11_g1	0.00	0.00	0.00	0.00	0.00	0.00	0.00	0.00	0.00	0.00
TRINITY_DN100947_c2_g1	0.00	0.00	0.00	0.00	0.00	0.00	0.00	0.00	0.00	0.00
TRINITY_DN100947_c4_g1	0.00	0.00	5.21	0.00	8.26	4.47	0.00	0.00	0.00	0.00
TRINITY_DN100947_c5_g3	1.95	4.00	0.64	1.31	3.44	1.66	2.90	0.00	2.55	33.05
TRINITY_DN100947_c9_g1	0.00	0.00	0.00	0.00	20.16	0.00	0.00	0.00	23.69	0.00
TRINITY_DN1009480_c0_g1	58.65	0.00	0.00	18.74	19.97	0.00	0.00	18.20	18.90	0.00
TRINITY_DN1009481_c0_g1	8.63	0.00	0.00	4.27	0.00	0.00	5.31	0.00	4.11	0.00
TRINITY_DN1009482_c0_g1	0.00	0.00	0.00	0.00	0.00	0.00	0.00	0.00	0.00	0.00
TRINITY_DN1009485_c0_g1	0.00	0.00	0.00	0.00	0.00	0.00	0.00	0.00	0.00	0.00
TRINITY_DN1009486_c0_g1	0.00	0.00	0.00	0.00	0.00	0.00	0.00	0.00	0.00	6.52
TRINITY_DN1009487_c0_g1	0.00	0.00	0.00	0.00	0.00	0.00	0.00	0.00	0.00	0.00
TRINITY_DN100948_c0_g1	0.00	0.00	0.00	0.00	5.91	0.00	0.00	0.00	9.20	5.19
TRINITY_DN100948_c1_g1	0.00	0.00	0.00	0.00	0.00	0.00	0.00	0.00	0.00	0.00
TRINITY_DN1009490_c0_g1	0.00	0.00	0.00	14.90	0.00	0.00	0.00	0.00	0.00	14.13
TRINITY_DN1009491_c0_g1	0.00	0.00	0.00	0.00	0.00	0.00	0.00	0.00	0.00	5.15
TRINITY_DN1009492_c0_g1	0.00	3.85	0.00	0.00	0.00	0.00	12.67	0.00	3.34	6.37
TRINITY_DN1009493_c0_g1	0.00	0.00	0.00	0.00	0.00	0.00	0.00	0.00	0.00	21.08
TRINITY_DN1009494_c0_g1	0.00	0.00	0.00	0.00	0.00	0.00	0.00	0.00	0.00	0.00
TRINITY_DN1009496_c0_g1	0.00	4.93	0.00	0.00	0.00	0.00	0.00	0.00	0.00	0.00
TRINITY_DN1009498_c0_g1	0.00	0.00	0.00	0.00	0.00	0.00	0.00	0.00	0.00	0.00
TRINITY_DN1009499_c0_g1	0.00	0.00	18.82	0.00	0.00	0.00	0.00	0.00	0.00	0.00
TRINITY_DN100949_c0_g1	0.00	0.00	0.00	0.00	0.00	6.41	0.00	0.00	0.00	0.00
TRINITY_DN10094_c0_g1	0.00	0.00	2.77	5.06	0.00	2.69	0.00	0.00	0.00	8.15
TRINITY_DN10094_c0_g2	0.00	2.88	7.80	0.00	0.00	2.09	3.76	0.00	6.76	6.65
TRINITY_DN10094_c0_g3	1.87	5.93	0.00	0.00	1.97	3.69	2.16	1.81	7.25	4.88
TRINITY_DN1009500_c0_g1	0.00	0.00	0.00	0.00	0.00	0.00	0.00	0.00	0.00	0.00
TRINITY_DN1009501_c0_g1	0.00	0.00	0.00	0.00	0.00	0.00	0.00	0.00	0.00	0.00
TRINITY_DN1009502_c0_g1	0.00	0.00	0.00	0.00	0.00	0.00	0.00	0.00	0.00	0.00
TRINITY_DN1009505_c0_g1	0.00	0.00	0.00	0.00	0.00	0.00	0.00	0.00	4.51	21.69
TRINITY_DN1009506_c0_g1	19.35	0.00	0.00	0.00	0.00	0.00	0.00	0.00	0.00	52.49
TRINITY_DN1009507_c0_g1	0.00	0.00	0.00	0.00	0.00	0.00	0.00	0.00	2.56	0.00
TRINITY_DN1009509_c0_g1	0.00	0.00	0.00	0.00	0.00	0.00	14.65	0.00	0.00	0.00
TRINITY_DN100950_c0_g1	0.00	0.00	0.00	0.00	0.00	0.00	0.00	0.00	0.00	0.00
TRINITY_DN100950_c2_g1	0.00	0.00	0.00	0.00	0.00	0.00	6.85	0.00	15.61	0.00
TRINITY_DN100950_c3_g1	0.00	0.00	0.00	0.00	0.00	0.00	0.00	0.00	0.00	0.00
TRINITY_DN1009511_c0_g1	0.00	0.00	0.00	0.00	0.00	0.00	0.00	0.00	15.89	0.00
TRINITY_DN1009512_c0_g1	0.00	0.00	0.00	0.00	0.00	0.00	0.00	0.00	0.00	0.00
TRINITY_DN1009517_c0_g1	0.00	0.00	0.00	0.00	0.00	0.00	0.00	0.00	0.00	0.00
TRINITY_DN1009519_c0_g1	0.00	0.00	0.00	0.00	0.00	0.00	0.00	0.00	0.00	0.00
TRINITY_DN1009520_c0_g1	11.20	0.00	0.00	0.00	0.00	0.00	0.00	0.00	10.71	10.25
TRINITY_DN1009522_c0_g1	0.00	0.00	0.00	0.00	0.00	0.00	0.00	0.00	0.00	0.00
TRINITY_DN1009524_c0_g1	13.58	0.00	0.00	0.00	0.00	0.00	0.00	0.00	0.00	12.42
TRINITY_DN1009527_c0_g1	0.00	0.00	0.00	0.00	0.00	0.00	0.00	0.00	0.00	0.00
TRINITY_DN1009528_c0_g1	0.00	0.00	0.00	0.00	0.00	0.00	0.00	0.00	0.00	0.00
TRINITY_DN1009529_c0_g1	0.00	0.00	0.00	0.00	0.00	0.00	0.00	0.00	0.00	0.00
TRINITY_DN100952_c0_g1	211.88	201.46	110.97	79.60	98.40	149.91	185.05	63.76	360.06	228.83
TRINITY_DN1009530_c0_g1	0.00	0.00	0.00	3.41	0.00	0.00	0.00	0.00	0.00	0.00
TRINITY_DN1009532_c0_g1	0.00	0.00	0.00	0.00	0.00	0.00	0.00	0.00	0.00	0.00
TRINITY_DN1009532_c0_g2	3.60	0.00	0.00	3.61	0.00	0.00	0.00	0.00	1.75	6.55
TRINITY_DN1009533_c0_g1	0.00	0.00	0.00	0.00	0.00	0.00	0.00	0.00	0.00	0.00
TRINITY_DN1009535_c0_g1	0.00	11.96	0.00	0.00	0.00	0.00	0.00	0.00	4.96	0.00
TRINITY_DN1009537_c0_g1	4.36	0.00	0.00	0.00	0.00	0.00	5.37	0.00	8.30	0.00
TRINITY_DN100953_c0_g1	0.00	0.00	0.00	22.69	0.00	0.00	13.43	0.00	5.11	4.93
TRINITY_DN1009540_c0_g1	0.00	0.00	0.00	0.00	0.00	0.00	0.00	0.00	12.95	0.00
TRINITY_DN1009542_c0_g1	0.00	0.00	0.00	0.00	0.00	0.00	0.00	0.00	0.00	21.20
TRINITY_DN1009543_c0_g1	0.00	0.00	0.00	0.00	0.00	0.00	0.00	0.00	0.00	0.00
TRINITY_DN1009544_c0_g1	0.00	0.00	0.00	0.00	0.00	0.00	0.00	0.00	0.00	0.00
TRINITY_DN1009545_c0_g1	0.00	0.00	13.65	0.00	0.00	0.00	0.00	0.00	0.00	0.00
TRINITY_DN1009549_c0_g1	0.00	0.00	0.00	0.00	0.00	0.00	0.00	0.00	5.85	11.33
TRINITY_DN100954_c0_g1	0.00	0.00	0.00	0.00	0.00	15.15	0.00	0.00	0.00	0.00
TRINITY_DN1009551_c0_g1	0.00	1.56	0.00	0.00	3.14	1.27	5.09	0.00	1.45	1.35
TRINITY_DN1009553_c0_g1	0.00	0.00	0.00	0.00	0.00	0.00	0.00	0.00	0.00	13.43
TRINITY_DN1009554_c0_g1	0.00	10.09	0.00	0.00	6.48	0.00	0.00	0.00	0.00	0.00
TRINITY_DN1009556_c0_g1	8.85	10.67	0.00	0.00	9.22	0.00	0.00	0.00	0.00	0.00
TRINITY_DN1009557_c0_g1	0.00	0.00	0.00	0.00	0.00	0.00	0.00	0.00	0.00	0.00
TRINITY_DN1009558_c0_g1	0.00	0.00	0.00	0.00	0.00	0.00	0.00	0.00	0.00	0.00
TRINITY_DN1009559_c0_g1	0.00	0.00	0.00	0.00	0.00	0.00	0.00	0.00	0.00	0.00
TRINITY_DN1009562_c0_g1	0.00	0.00	0.00	0.00	0.00	0.00	0.00	0.00	0.00	0.00
TRINITY_DN1009563_c0_g1	0.00	0.00	0.00	0.00	0.00	0.00	0.00	0.00	0.00	0.00
TRINITY_DN1009565_c0_g1	0.00	0.00	0.00	0.00	0.00	0.00	0.00	0.00	0.00	0.00
TRINITY_DN1009569_c0_g1	0.00	0.00	0.00	0.00	0.00	0.00	0.00	0.00	0.00	0.00
TRINITY_DN100956_c0_g1	0.00	0.00	0.00	0.00	0.00	0.00	0.00	0.00	0.00	0.00
TRINITY_DN100956_c1_g1	0.00	0.00	0.00	0.00	0.00	0.00	3.26	0.00	0.00	0.00
TRINITY_DN1009573_c0_g1	0.00	0.00	0.00	6.91	7.31	0.00	0.00	0.00	0.00	0.00
TRINITY_DN1009576_c0_g1	0.00	0.00	0.00	0.00	0.00	0.00	0.00	0.00	17.04	8.74
TRINITY_DN1009577_c0_g1	0.00	0.00	15.47	0.00	0.00	0.00	0.00	0.00	7.27	0.00
TRINITY_DN1009578_c0_g1	0.00	0.00	0.00	0.00	0.00	0.00	0.00	0.00	0.00	0.00
TRINITY_DN1009579_c0_g1	0.00	0.00	0.00	0.00	0.00	0.00	0.00	0.00	0.00	12.25
TRINITY_DN1009579_c0_g2	0.00	0.00	0.00	0.00	0.00	0.00	0.00	0.00	0.00	0.00
TRINITY_DN100957_c0_g1	0.00	0.00	0.00	0.00	0.00	0.00	0.00	0.00	0.00	0.00
TRINITY_DN100957_c1_g1	0.00	0.00	0.00	0.00	0.00	0.00	0.00	0.00	0.00	0.00
TRINITY_DN100957_c2_g1	0.00	0.00	0.00	0.00	0.00	0.00	0.00	0.00	0.00	0.00
TRINITY_DN1009581_c0_g1	11.66	0.00	11.81	0.00	0.00	0.00	0.00	11.21	0.00	10.67
TRINITY_DN1009582_c0_g1	0.00	0.00	0.00	0.00	0.00	0.00	0.00	0.00	0.00	0.00
TRINITY_DN1009583_c0_g1	0.00	0.00	0.00	0.00	0.00	0.00	0.00	0.00	0.00	0.00
TRINITY_DN1009584_c0_g1	0.00	0.00	0.00	0.00	4.51	0.00	0.00	0.00	0.00	0.00
TRINITY_DN1009585_c0_g1	0.00	0.00	0.00	0.00	0.00	0.00	0.00	0.00	0.00	0.00
TRINITY_DN1009586_c0_g1	0.00	0.00	0.00	0.00	0.00	0.00	0.00	0.00	0.00	0.00
TRINITY_DN1009588_c0_g1	0.00	0.00	0.00	0.00	0.00	0.00	0.00	0.00	6.33	18.38
TRINITY_DN100958_c0_g2	0.00	0.00	0.00	0.00	0.00	0.00	0.00	0.00	0.00	0.00
TRINITY_DN100958_c2_g1	0.00	0.00	0.00	0.00	0.00	0.00	0.00	0.00	0.00	0.00
TRINITY_DN100958_c4_g1	0.00	0.00	0.00	0.00	0.00	0.00	0.00	0.00	4.75	4.58
TRINITY_DN1009591_c0_g1	0.00	0.00	3.84	0.00	0.00	0.00	0.00	0.00	3.66	8.29
TRINITY_DN1009593_c0_g1	0.00	0.00	0.00	0.00	0.00	0.00	0.00	0.00	0.00	0.00
TRINITY_DN1009594_c0_g1	0.00	0.00	0.00	0.00	0.00	0.00	0.00	0.00	0.00	0.00
TRINITY_DN1009596_c0_g1	0.00	0.00	0.00	0.00	0.00	0.00	0.00	12.32	0.00	0.00
TRINITY_DN1009597_c0_g1	0.00	0.00	0.00	0.00	0.00	0.00	8.33	0.00	0.00	0.00
TRINITY_DN1009598_c0_g1	5.68	0.00	0.00	0.00	0.00	0.00	0.00	0.00	0.00	10.43
TRINITY_DN100959_c0_g1	30.81	7.82	22.26	0.00	13.72	0.00	11.19	0.00	29.43	16.91
TRINITY_DN100959_c0_g2	4.31	3.60	0.00	21.16	0.00	0.00	0.00	0.00	0.00	3.78
TRINITY_DN100959_c1_g1	0.00	0.00	0.00	0.00	0.00	0.00	0.00	0.00	0.00	17.00
TRINITY_DN100959_c2_g1	0.00	0.00	0.00	0.00	0.00	0.00	0.00	0.00	0.00	0.00
TRINITY_DN10095_c0_g1	0.00	0.00	0.00	0.00	0.00	0.00	0.00	0.00	0.00	12.81
TRINITY_DN10095_c1_g1	22.44	27.56	6.39	5.56	17.72	16.50	23.08	24.12	43.47	99.85
TRINITY_DN10095_c1_g2	0.00	0.00	0.00	0.00	0.00	0.00	0.00	0.00	0.00	0.00
TRINITY_DN10095_c2_g1	0.00	0.00	0.00	0.00	0.00	0.00	0.00	0.00	0.00	0.00
TRINITY_DN10095_c2_g2	0.00	0.00	0.00	0.00	15.75	0.00	0.00	0.00	0.00	0.00
TRINITY_DN10095_c5_g1	0.00	15.22	0.00	0.00	0.00	0.00	0.00	0.00	12.02	11.42
TRINITY_DN1009600_c0_g1	5.80	0.00	0.00	0.00	0.00	0.00	0.00	0.00	5.50	5.32
TRINITY_DN1009601_c0_g1	0.00	0.00	0.00	0.00	0.00	0.00	0.00	0.00	0.00	0.00
TRINITY_DN1009602_c0_g1	0.00	0.00	0.00	4.28	0.00	0.00	0.00	0.00	0.00	7.93
TRINITY_DN1009603_c0_g1	0.00	0.00	0.00	0.00	0.00	0.00	0.00	0.00	0.00	0.00
TRINITY_DN1009604_c0_g1	0.00	0.00	0.00	0.00	0.00	0.00	0.00	0.00	0.00	13.79
TRINITY_DN1009605_c0_g1	0.00	6.64	0.00	0.00	8.22	6.13	0.00	0.00	0.00	0.00
TRINITY_DN1009606_c0_g1	12.40	0.00	0.00	0.00	0.00	10.63	0.00	0.00	11.93	0.00
TRINITY_DN1009607_c0_g1	0.00	0.00	0.00	0.00	0.00	0.00	0.00	0.00	0.00	33.08
TRINITY_DN1009608_c0_g1	0.00	0.00	0.00	0.00	0.00	0.00	0.00	0.00	0.00	0.00
TRINITY_DN1009609_c0_g1	6.55	0.00	0.00	0.00	0.00	0.00	0.00	0.00	0.00	0.00
TRINITY_DN100960_c0_g1	0.00	14.91	0.00	0.00	0.00	10.50	0.00	0.00	0.00	0.00
TRINITY_DN1009610_c0_g1	0.00	0.00	0.00	0.00	0.00	0.00	0.00	0.00	0.00	0.00
TRINITY_DN1009614_c0_g1	0.00	18.57	0.00	0.00	0.00	0.00	0.00	0.00	0.00	0.00
TRINITY_DN1009615_c0_g1	0.00	0.00	0.00	0.00	0.00	0.00	0.00	0.00	0.00	0.00
TRINITY_DN1009619_c0_g1	0.00	0.00	0.00	0.00	0.00	0.00	0.00	0.00	14.27	13.54
TRINITY_DN100961_c0_g1	0.00	0.00	0.00	0.00	0.00	0.00	0.00	0.00	0.00	0.00
TRINITY_DN1009620_c0_g1	0.00	0.00	0.00	0.00	0.00	0.00	0.00	0.00	33.41	8.04
TRINITY_DN1009622_c0_g1	0.00	0.00	0.00	0.00	0.00	0.00	0.00	0.00	0.00	0.00
TRINITY_DN1009623_c0_g1	0.00	0.00	0.00	0.00	0.00	0.00	0.00	0.00	0.00	0.00
TRINITY_DN1009625_c0_g1	0.00	0.00	0.00	0.00	0.00	0.00	0.00	0.00	0.00	0.00
TRINITY_DN1009627_c0_g1	0.00	8.24	14.09	0.00	0.00	0.00	17.72	0.00	0.00	6.40
TRINITY_DN1009628_c0_g1	0.00	0.00	2.96	0.00	3.12	0.00	0.00	0.00	2.85	8.12
TRINITY_DN100962_c0_g1	0.00	0.00	0.00	0.00	0.00	0.00	0.00	0.00	0.00	0.00
TRINITY_DN100962_c1_g1	0.00	0.00	0.00	0.00	0.00	0.00	0.00	0.00	0.00	0.00
TRINITY_DN100962_c3_g1	0.00	0.00	0.00	0.00	0.00	0.00	0.00	0.00	0.00	0.00
TRINITY_DN100962_c4_g2	10.90	26.51	0.00	0.00	0.00	0.00	0.00	0.00	0.00	0.00
TRINITY_DN100962_c5_g1	0.00	0.00	0.00	0.00	0.00	14.21	0.00	0.00	22.58	0.00
TRINITY_DN100962_c6_g1	0.00	0.00	0.00	0.00	0.00	0.00	0.00	0.00	0.00	0.00
TRINITY_DN1009630_c0_g1	0.00	0.00	0.00	0.00	0.00	0.00	0.00	0.00	0.00	0.00
TRINITY_DN1009631_c0_g1	0.00	0.00	0.00	0.00	0.00	0.00	0.00	0.00	0.00	0.00
TRINITY_DN1009632_c0_g1	0.00	0.00	0.00	0.00	0.00	0.00	0.00	0.00	0.00	0.00
TRINITY_DN1009635_c0_g1	0.00	0.00	0.00	0.00	0.00	4.76	6.88	0.00	5.22	6.90
TRINITY_DN1009636_c0_g1	0.00	0.00	0.00	0.00	0.00	0.00	0.00	0.00	0.00	10.81
TRINITY_DN1009637_c0_g1	0.00	0.00	0.00	0.00	0.00	0.00	0.00	0.00	0.00	0.00
TRINITY_DN100963_c0_g2	0.00	0.00	0.00	9.82	0.00	0.00	16.75	0.00	0.00	4.13
TRINITY_DN100963_c1_g1	8.75	19.72	0.00	17.28	4.58	3.76	21.54	0.00	24.99	8.00
TRINITY_DN1009642_c0_g1	0.00	0.00	0.00	0.00	0.00	0.00	0.00	0.00	9.22	0.00
TRINITY_DN1009643_c0_g1	0.00	0.00	0.00	0.00	0.00	0.00	0.00	0.00	0.00	0.00
TRINITY_DN1009644_c0_g1	0.00	0.00	0.00	0.00	0.00	0.00	0.00	0.00	0.00	0.00
TRINITY_DN1009645_c0_g1	0.00	0.00	0.00	0.00	0.00	0.00	0.00	0.00	0.00	0.00
TRINITY_DN1009646_c0_g1	0.00	0.00	0.00	0.00	0.00	0.00	0.00	0.00	0.00	0.00
TRINITY_DN1009648_c0_g1	0.00	0.00	0.00	0.00	0.00	0.00	0.00	0.00	0.00	0.00
TRINITY_DN1009649_c0_g1	0.00	0.00	0.00	0.00	0.00	0.00	0.00	0.00	0.00	0.00
TRINITY_DN100964_c0_g1	2.37	2.54	2.36	0.00	0.00	0.00	0.00	0.00	4.26	0.00
TRINITY_DN100964_c2_g1	0.00	0.00	2.26	0.00	0.00	0.00	0.00	0.00	0.00	0.00
TRINITY_DN100964_c3_g1	0.00	0.00	0.00	0.00	0.00	0.00	0.00	0.00	0.00	0.00
TRINITY_DN100964_c4_g1	0.00	13.55	0.00	0.00	0.00	0.00	0.00	0.00	11.09	0.00
TRINITY_DN1009652_c0_g1	3.49	3.85	0.00	0.00	0.00	0.00	0.00	0.00	0.00	0.00
TRINITY_DN1009653_c0_g1	0.00	0.00	0.00	0.00	0.00	0.00	0.00	0.00	0.00	0.00
TRINITY_DN1009654_c0_g1	0.00	0.00	0.00	0.00	0.00	0.00	0.00	0.00	0.00	0.00
TRINITY_DN1009655_c0_g1	0.00	0.00	0.00	0.00	0.00	0.00	0.00	0.00	0.00	0.00
TRINITY_DN1009656_c0_g1	0.00	0.00	0.00	0.00	0.00	0.00	0.00	0.00	0.00	0.00
TRINITY_DN1009657_c0_g1	0.00	0.00	11.28	0.00	0.00	0.00	0.00	0.00	15.99	0.00
TRINITY_DN1009658_c0_g1	0.00	0.00	0.00	0.00	0.00	0.00	0.00	0.00	0.00	9.14
TRINITY_DN1009659_c0_g1	0.00	0.00	0.00	0.00	25.34	7.06	0.00	0.00	0.00	0.28
TRINITY_DN100965_c0_g1	0.00	0.00	0.00	0.00	0.00	0.00	0.00	0.00	0.00	15.76
TRINITY_DN100965_c1_g1	0.00	0.00	0.00	0.00	0.00	0.00	0.00	0.00	0.00	0.00
TRINITY_DN1009661_c0_g1	0.00	0.00	0.00	0.00	0.00	0.00	0.00	0.00	0.00	0.00
TRINITY_DN1009662_c0_g1	0.00	0.00	6.61	0.00	0.00	0.00	0.00	0.00	0.00	6.02
TRINITY_DN1009663_c0_g1	0.00	0.00	0.00	0.00	0.00	0.00	0.00	0.00	0.00	0.00
TRINITY_DN1009665_c0_g1	0.00	0.00	0.00	0.00	0.00	0.00	0.00	0.00	0.00	0.00
TRINITY_DN1009666_c0_g1	0.00	0.00	0.00	0.00	0.00	0.00	0.00	0.00	7.16	0.00
TRINITY_DN1009669_c0_g1	0.00	14.22	0.00	0.00	0.00	0.00	15.42	0.00	0.00	0.00
TRINITY_DN100966_c0_g2	0.00	14.15	0.00	0.00	0.00	2.76	9.78	0.00	3.09	14.70
TRINITY_DN100966_c0_g3	6.37	0.00	0.00	0.00	0.00	0.00	0.00	0.00	6.05	0.00
TRINITY_DN100966_c2_g1	0.00	0.00	0.00	0.00	4.16	0.00	0.00	0.00	0.00	13.12
TRINITY_DN100966_c3_g1	0.00	0.00	0.00	0.00	0.00	0.00	0.00	0.00	0.00	0.00
TRINITY_DN100966_c4_g1	0.00	0.00	0.00	0.00	0.00	0.00	0.00	0.00	0.00	0.00
TRINITY_DN100966_c5_g1	0.00	0.00	0.00	0.00	0.00	0.00	0.00	0.00	0.00	0.00
TRINITY_DN100966_c8_g1	0.00	0.00	0.00	0.00	0.00	0.00	0.00	0.00	0.00	1.91
TRINITY_DN1009670_c0_g1	0.00	0.00	0.00	0.00	0.00	0.00	0.00	0.00	13.80	0.00
TRINITY_DN1009671_c0_g1	0.00	0.00	0.00	0.00	0.00	0.00	7.92	0.00	0.00	11.52
TRINITY_DN1009672_c0_g1	0.00	0.00	0.00	0.00	16.21	0.00	0.00	0.00	0.00	0.00
TRINITY_DN1009675_c0_g1	0.00	0.00	10.69	0.00	0.00	0.00	0.00	0.00	0.00	0.00
TRINITY_DN1009678_c0_g1	0.00	0.00	0.00	0.00	0.00	0.00	3.71	0.00	0.00	0.00
TRINITY_DN100967_c0_g2	4.17	0.00	2.07	2.08	0.00	1.78	4.84	2.02	0.00	3.79
TRINITY_DN100967_c0_g3	0.00	0.00	0.00	0.00	0.00	0.00	0.00	0.00	0.00	0.00
TRINITY_DN100967_c1_g1	0.00	0.00	0.00	0.00	0.00	0.00	25.48	0.00	0.00	18.01
TRINITY_DN100967_c1_g2	0.00	0.00	0.00	0.00	11.54	0.00	0.00	0.00	0.00	0.00
TRINITY_DN100967_c1_g3	0.00	0.00	3.91	0.00	0.00	0.00	14.27	0.00	0.00	0.00
TRINITY_DN1009680_c0_g1	0.00	0.00	0.00	0.00	0.00	0.00	0.00	0.00	0.00	0.00
TRINITY_DN1009684_c0_g1	0.00	0.00	0.00	0.00	0.00	0.00	0.00	0.00	0.00	0.00
TRINITY_DN1009686_c0_g1	0.00	0.00	0.00	0.00	0.00	0.00	0.00	0.00	0.00	0.00
TRINITY_DN1009687_c0_g1	0.00	0.00	0.00	0.00	0.00	0.00	0.00	0.00	0.00	0.00
TRINITY_DN1009689_c0_g1	0.00	0.00	0.00	0.00	0.00	0.00	9.08	0.00	0.00	6.56
TRINITY_DN100968_c0_g1	0.00	0.00	0.00	0.00	0.00	0.00	0.00	0.00	0.00	6.70
TRINITY_DN1009691_c0_g1	0.00	0.00	0.00	0.00	0.00	0.00	0.00	0.00	0.00	0.00
TRINITY_DN1009692_c0_g1	15.40	0.00	0.00	0.00	0.00	0.00	0.00	0.00	14.78	0.00
TRINITY_DN1009695_c0_g1	0.00	0.00	0.00	0.00	0.00	0.00	0.00	0.00	31.77	0.00
TRINITY_DN1009698_c0_g1	0.00	0.00	0.00	0.00	13.95	0.00	0.00	0.00	0.00	0.00
TRINITY_DN100969_c0_g1	0.00	20.60	0.00	0.00	0.00	0.00	0.00	0.00	0.00	5.43
TRINITY_DN10096_c0_g1	0.00	0.00	0.00	0.00	0.00	0.00	0.00	0.00	6.66	7.83
TRINITY_DN10096_c0_g2	0.00	0.00	0.00	0.00	0.00	0.00	0.00	0.00	0.00	0.00
TRINITY_DN1009702_c0_g1	0.00	0.00	0.00	0.00	0.00	0.00	0.00	0.00	0.00	11.24
TRINITY_DN1009703_c0_g1	0.00	0.00	8.92	0.00	0.00	0.00	0.00	0.00	0.00	0.00
TRINITY_DN1009704_c0_g1	7.06	0.00	0.00	0.00	0.00	0.00	8.99	0.00	0.00	0.00
TRINITY_DN1009705_c0_g1	0.00	0.00	0.00	0.00	0.00	0.00	19.88	0.00	0.00	0.00
TRINITY_DN1009706_c0_g1	0.00	0.00	0.00	0.00	0.00	0.00	0.00	0.00	0.00	0.00
TRINITY_DN1009707_c0_g1	0.00	0.00	0.00	0.00	0.00	0.00	0.00	0.00	0.00	0.00
TRINITY_DN1009709_c0_g1	0.00	0.00	0.00	0.00	0.00	0.00	0.00	0.00	0.00	13.43
TRINITY_DN100970_c0_g1	0.00	0.00	0.00	0.00	0.00	0.00	0.00	0.00	0.00	0.00
TRINITY_DN1009710_c0_g1	0.00	0.00	0.00	30.65	0.00	9.11	0.00	0.00	0.00	19.39
TRINITY_DN1009711_c0_g1	0.00	0.00	0.00	0.00	0.00	15.58	0.00	0.00	17.78	0.00
TRINITY_DN1009713_c0_g1	0.00	0.00	0.00	0.00	0.00	0.00	0.00	0.00	0.00	0.00
TRINITY_DN1009714_c0_g1	0.00	0.00	0.00	0.00	0.00	0.00	0.00	0.00	0.00	0.00
TRINITY_DN1009715_c0_g1	0.00	13.10	0.00	0.00	0.00	0.00	0.00	0.00	0.00	3.57
TRINITY_DN1009718_c0_g1	0.00	0.00	0.00	0.00	0.00	0.00	0.00	0.00	0.00	7.45
TRINITY_DN100971_c0_g1	3.76	0.00	0.00	0.00	0.00	0.00	0.00	0.00	0.00	3.43
TRINITY_DN100971_c1_g1	0.00	0.00	0.00	0.00	0.00	0.00	0.00	0.00	4.21	0.00
TRINITY_DN1009720_c0_g1	4.79	0.00	0.00	0.00	0.00	0.00	0.00	0.00	0.00	0.80
TRINITY_DN1009721_c0_g1	0.00	0.00	0.00	0.00	0.00	14.63	0.00	0.00	0.00	0.00
TRINITY_DN1009723_c0_g1	0.00	0.00	8.31	0.00	0.00	0.00	0.00	4.07	0.00	0.00
TRINITY_DN1009725_c0_g1	0.00	0.00	0.00	0.00	0.00	0.00	0.00	0.00	8.21	0.00
TRINITY_DN1009726_c0_g1	0.00	0.00	0.00	0.00	0.00	0.00	0.00	0.00	0.00	0.00
TRINITY_DN1009727_c0_g1	0.00	0.00	0.00	0.00	0.00	0.00	0.00	0.00	0.00	0.00
TRINITY_DN1009728_c0_g1	0.00	5.46	0.00	0.00	0.00	0.00	0.00	0.00	4.57	4.40
TRINITY_DN1009729_c0_g1	0.00	0.00	0.00	0.00	0.00	0.00	0.00	0.00	0.00	0.00
TRINITY_DN100972_c0_g1	0.00	0.00	0.00	0.00	0.00	0.00	0.00	0.00	6.41	21.15
TRINITY_DN1009731_c0_g1	0.00	0.00	0.00	0.00	0.00	0.00	0.00	0.00	8.08	7.79
TRINITY_DN1009734_c0_g1	0.00	0.00	0.00	0.00	0.00	0.00	0.00	0.00	0.00	21.49
TRINITY_DN1009735_c0_g1	0.00	0.00	0.00	0.00	0.00	0.00	0.00	0.00	0.00	0.00
TRINITY_DN1009736_c0_g1	0.00	9.09	0.00	0.00	0.00	0.00	0.00	0.00	0.00	0.00
TRINITY_DN1009737_c0_g1	0.00	0.00	0.00	0.00	0.00	0.00	0.00	0.00	0.00	13.00
TRINITY_DN1009738_c0_g1	0.00	0.00	0.00	0.00	0.00	0.00	0.00	0.00	0.00	0.00
TRINITY_DN1009739_c0_g1	9.36	0.00	0.00	0.00	0.00	0.00	0.00	0.00	0.00	0.00
TRINITY_DN100973_c0_g1	0.00	0.00	40.02	0.00	0.00	16.13	1.63	0.00	1.19	0.00
TRINITY_DN100973_c1_g2	0.00	0.00	0.00	0.00	0.00	12.06	0.00	0.00	0.00	0.00
TRINITY_DN100973_c2_g1	0.00	0.00	0.00	0.00	0.00	0.00	0.00	0.00	0.00	0.00
TRINITY_DN1009741_c0_g1	2.60	0.00	0.00	0.00	9.17	0.00	0.00	0.00	0.00	0.00
TRINITY_DN1009744_c0_g1	0.00	0.00	0.00	0.00	0.00	0.00	0.00	0.00	0.00	0.00
TRINITY_DN1009745_c0_g1	0.00	0.00	0.00	0.00	0.00	0.00	0.00	0.00	0.00	0.00
TRINITY_DN1009746_c0_g1	0.00	0.00	0.00	0.00	0.00	0.00	0.00	0.00	0.00	0.00
TRINITY_DN1009747_c0_g1	0.00	65.06	0.00	0.00	0.00	0.00	0.00	0.00	0.00	0.00
TRINITY_DN100974_c0_g2	0.00	0.00	0.00	0.00	0.00	0.00	0.00	0.00	0.00	39.88
TRINITY_DN100974_c0_g3	0.00	0.00	0.00	0.00	11.36	0.00	0.00	0.00	0.00	0.00
TRINITY_DN100974_c1_g1	0.00	0.00	0.00	0.00	0.00	0.00	0.00	0.00	6.85	0.00
TRINITY_DN100974_c2_g1	0.00	0.00	0.00	0.00	0.00	0.00	0.00	0.00	0.00	0.00
TRINITY_DN1009750_c0_g1	0.00	0.00	0.00	0.00	0.00	0.00	0.00	0.00	0.00	0.00
TRINITY_DN1009752_c0_g1	0.00	0.00	0.00	0.00	0.00	0.00	0.00	0.00	0.00	5.76
TRINITY_DN1009754_c0_g1	1.67	0.00	0.00	0.00	0.00	0.00	0.00	0.00	0.00	0.00
TRINITY_DN1009757_c0_g1	1.20	0.00	1.19	0.00	0.00	0.00	0.00	0.00	0.00	1.09
TRINITY_DN100975_c0_g2	0.00	0.00	0.00	0.00	0.00	28.43	0.00	0.00	0.00	0.00
TRINITY_DN100975_c0_g3	0.00	0.00	0.00	0.00	0.00	0.00	0.00	0.00	0.00	0.00
TRINITY_DN100975_c0_g4	0.00	0.00	0.00	0.00	0.00	0.00	0.00	13.53	0.00	0.00
TRINITY_DN100975_c0_g5	0.00	0.00	0.00	0.00	5.91	0.00	35.41	0.00	0.00	10.39
TRINITY_DN100975_c4_g1	0.00	0.00	0.00	0.00	0.00	0.00	0.00	0.00	0.00	18.01
TRINITY_DN100975_c5_g1	0.00	0.00	0.00	0.00	0.00	0.00	0.00	0.00	0.00	21.20
TRINITY_DN100975_c8_g1	0.00	0.00	0.00	0.00	0.00	0.00	0.00	0.00	0.00	0.00
TRINITY_DN100975_c9_g1	0.00	0.00	0.00	0.00	0.00	0.00	0.00	36.10	0.00	0.00
TRINITY_DN1009761_c0_g1	0.00	3.72	0.00	3.35	0.00	0.00	0.00	0.00	0.00	0.00
TRINITY_DN1009762_c0_g1	0.00	0.00	0.00	0.00	0.00	0.00	0.00	0.00	1.82	0.00
TRINITY_DN1009763_c0_g1	0.00	0.00	0.00	0.00	0.00	0.00	0.00	0.00	0.00	0.00
TRINITY_DN1009765_c0_g1	0.00	0.00	0.00	0.00	0.00	0.00	0.00	0.00	0.00	0.00
TRINITY_DN1009767_c0_g1	0.00	0.00	0.00	0.00	0.00	0.00	0.00	0.00	0.00	0.00
TRINITY_DN1009768_c0_g1	3.78	0.00	0.00	0.00	0.00	0.00	4.60	3.71	3.61	0.00
TRINITY_DN1009769_c0_g1	0.00	0.00	0.00	0.00	0.00	0.00	0.00	0.00	15.30	0.00
TRINITY_DN100976_c0_g1	0.00	0.00	0.00	0.00	0.00	0.00	0.00	0.00	0.00	0.00
TRINITY_DN100976_c1_g1	0.00	0.00	7.32	0.00	0.00	0.00	0.00	0.00	0.00	0.00
TRINITY_DN100976_c1_g2	13.78	0.00	0.00	0.00	0.00	0.00	0.00	0.00	0.00	12.62
TRINITY_DN100976_c2_g1	6.23	36.44	12.58	0.00	6.51	0.00	7.88	0.00	0.00	22.93
TRINITY_DN100976_c5_g1	0.00	0.00	0.00	0.00	0.00	0.00	0.00	0.00	0.00	0.00
TRINITY_DN1009770_c0_g1	0.00	0.00	0.00	0.00	0.00	0.00	0.00	0.00	0.00	0.00
TRINITY_DN1009771_c0_g1	0.00	0.00	0.00	0.00	0.00	0.00	0.00	0.00	17.43	0.00
TRINITY_DN1009773_c0_g1	0.00	0.00	0.00	0.00	0.00	0.00	0.00	0.00	0.00	0.00
TRINITY_DN1009774_c0_g1	0.00	18.21	5.32	0.00	0.00	4.58	0.00	0.00	5.03	4.86
TRINITY_DN1009775_c0_g1	0.00	21.69	0.00	0.00	18.73	0.00	0.00	0.00	0.00	0.00
TRINITY_DN1009777_c0_g1	3.03	0.00	0.00	0.00	0.00	0.00	0.00	0.00	0.00	0.00
TRINITY_DN1009778_c0_g1	0.00	0.00	0.00	3.01	3.19	2.60	0.00	0.00	8.68	5.53
TRINITY_DN100977_c0_g1	0.00	0.00	0.00	0.00	0.00	0.00	0.00	0.00	0.00	0.00
TRINITY_DN100977_c1_g1	0.00	0.00	0.00	0.00	0.00	0.00	0.00	0.00	0.00	0.00
TRINITY_DN1009780_c0_g1	4.79	0.00	0.00	0.00	0.00	0.00	0.00	0.00	0.00	0.00
TRINITY_DN1009782_c0_g1	5.59	0.00	0.00	0.00	0.00	0.00	7.00	0.00	0.00	0.00
TRINITY_DN1009783_c0_g1	0.00	0.00	0.00	0.00	0.00	0.00	8.42	0.00	0.00	6.10
TRINITY_DN1009784_c0_g1	5.75	0.00	0.00	0.00	0.00	0.00	0.00	0.00	0.00	0.00
TRINITY_DN1009786_c0_g1	19.92	46.81	0.00	0.00	0.00	0.00	0.00	0.00	0.00	0.00
TRINITY_DN1009787_c0_g1	5.80	0.00	0.00	0.00	0.00	5.02	7.27	0.00	11.00	10.63
TRINITY_DN1009788_c0_g1	0.00	0.00	0.00	0.00	0.00	0.00	0.00	0.00	0.00	0.00
TRINITY_DN1009789_c0_g1	0.00	0.00	0.00	17.29	18.56	0.00	0.00	0.00	34.86	0.00
TRINITY_DN100978_c0_g1	0.00	0.00	0.00	0.00	0.00	0.00	2.78	0.00	4.57	8.60
TRINITY_DN1009791_c0_g1	0.00	0.00	0.00	0.00	0.00	0.00	3.45	0.00	0.00	5.28
TRINITY_DN1009793_c0_g1	0.00	0.00	0.00	0.00	0.00	0.00	0.00	0.00	0.00	0.00
TRINITY_DN1009794_c0_g1	0.00	0.00	0.00	0.00	0.00	0.00	0.00	0.00	0.00	0.00
TRINITY_DN1009796_c0_g1	0.00	0.00	0.00	0.00	0.00	0.00	0.00	0.00	0.00	0.00
TRINITY_DN1009797_c0_g1	0.00	12.41	0.00	0.00	0.00	0.00	0.00	0.00	0.00	4.95
TRINITY_DN1009798_c0_g1	0.00	4.90	0.00	0.00	0.00	0.00	0.00	0.00	0.00	11.92
TRINITY_DN1009799_c0_g1	0.00	0.00	0.00	0.00	0.00	0.00	0.00	0.00	0.00	0.00
TRINITY_DN100979_c0_g1	0.00	0.00	0.00	0.00	0.00	0.00	45.90	0.00	0.00	0.00
TRINITY_DN100979_c0_g4	0.00	0.00	0.00	0.00	0.00	0.00	0.00	0.00	0.00	0.00
TRINITY_DN100979_c2_g1	0.00	0.00	16.69	0.00	34.06	0.00	0.00	0.00	0.00	15.00
TRINITY_DN100979_c3_g1	0.00	0.00	0.00	0.00	0.00	0.00	0.00	0.00	0.00	0.00
TRINITY_DN100979_c4_g1	6.29	0.00	0.00	0.00	0.00	0.00	0.00	0.00	0.00	0.00
TRINITY_DN10097_c0_g2	197.93	289.88	118.78	97.42	98.87	138.21	298.93	76.22	359.17	538.54
TRINITY_DN10097_c1_g1	15.35	18.23	10.82	0.00	3.35	12.20	65.23	0.00	36.78	23.71
TRINITY_DN10097_c1_g2	0.00	0.00	5.24	0.00	0.00	0.00	0.00	0.00	0.00	0.00
TRINITY_DN10097_c1_g3	0.00	0.00	0.00	0.00	0.00	0.00	0.00	0.00	0.00	0.00
TRINITY_DN10097_c1_g4	0.00	0.00	0.00	0.00	0.00	0.00	0.00	0.00	0.00	0.00
TRINITY_DN10097_c3_g1	0.00	0.00	0.00	6.26	0.00	0.00	0.00	0.00	0.00	0.00
TRINITY_DN10097_c4_g2	0.00	0.00	0.00	0.00	0.00	0.00	0.00	0.00	0.00	16.38
TRINITY_DN1009801_c0_g1	0.00	0.00	0.00	0.00	0.00	0.00	0.00	0.00	0.00	0.00
TRINITY_DN1009802_c0_g1	0.00	0.00	0.00	0.00	0.00	0.00	0.00	0.00	0.00	11.33
TRINITY_DN1009803_c0_g1	0.00	0.00	0.00	0.00	0.00	0.00	0.00	0.00	0.00	0.00
TRINITY_DN1009804_c0_g1	0.00	0.00	0.00	0.00	0.00	0.00	0.00	0.00	0.00	0.00
TRINITY_DN1009805_c0_g1	0.00	0.00	0.00	0.00	0.00	0.00	0.00	0.00	0.00	0.00
TRINITY_DN1009806_c0_g1	0.00	0.00	3.09	0.00	0.00	2.65	0.00	0.00	0.00	0.00
TRINITY_DN1009807_c0_g1	0.00	0.00	0.00	0.00	0.00	0.00	0.00	0.00	0.00	0.00
TRINITY_DN1009808_c0_g1	0.00	0.00	0.00	0.00	0.00	0.00	0.00	0.00	0.00	5.57
TRINITY_DN1009809_c0_g1	0.00	0.00	0.00	0.00	0.00	0.00	0.00	0.00	0.00	5.78
TRINITY_DN100980_c0_g1	0.00	0.00	0.00	0.00	0.00	0.00	0.00	0.00	0.00	0.00
TRINITY_DN100980_c0_g2	0.00	0.00	0.00	0.00	0.00	0.00	0.00	0.00	0.00	0.00
TRINITY_DN100980_c0_g3	0.00	0.00	7.97	7.71	0.00	0.00	0.00	0.00	7.49	7.22
TRINITY_DN100980_c1_g1	4.00	0.00	0.00	0.00	0.00	0.00	0.00	0.00	15.43	14.60
TRINITY_DN100980_c3_g1	0.00	0.00	0.00	0.00	0.00	0.00	0.00	0.00	0.00	0.00
TRINITY_DN1009811_c0_g1	2.65	0.00	0.00	0.00	0.00	0.00	0.00	0.00	0.00	0.00
TRINITY_DN1009812_c0_g1	0.00	0.00	0.00	0.00	0.00	0.00	0.00	6.97	0.00	0.00
TRINITY_DN1009813_c0_g1	0.00	0.00	0.00	0.00	0.00	0.00	0.00	0.00	0.00	0.00
TRINITY_DN1009814_c0_g1	0.00	0.00	0.00	0.00	0.00	0.00	0.00	0.00	0.00	0.00
TRINITY_DN1009817_c0_g1	0.00	0.00	0.00	0.00	0.00	0.00	0.00	0.00	0.00	0.00
TRINITY_DN1009819_c0_g1	0.00	2.08	0.00	0.00	0.00	0.00	2.27	0.00	0.00	1.78
TRINITY_DN100981_c0_g1	0.00	0.00	0.00	0.00	0.00	0.00	0.00	0.00	7.34	0.00
TRINITY_DN1009820_c0_g1	0.00	0.00	0.00	0.00	0.00	0.00	0.00	0.00	0.00	0.00
TRINITY_DN1009821_c0_g1	0.00	0.00	0.00	0.00	0.00	0.00	0.00	0.00	0.00	0.00
TRINITY_DN1009823_c0_g1	0.00	0.00	0.00	0.00	0.00	0.00	0.00	0.00	0.00	0.00
TRINITY_DN1009824_c0_g1	0.00	10.12	0.00	0.00	0.00	0.00	0.00	0.00	0.00	0.00
TRINITY_DN1009828_c0_g1	0.00	0.00	0.00	0.00	0.00	2.14	0.00	0.00	2.41	0.00
TRINITY_DN1009829_c0_g1	0.00	0.00	0.00	0.00	0.00	0.00	3.28	0.00	5.32	2.52
TRINITY_DN100982_c0_g1	0.00	0.00	0.00	0.00	0.00	0.00	0.00	0.00	0.00	45.40
TRINITY_DN100982_c0_g2	0.00	0.00	0.00	0.00	0.00	0.00	0.00	0.00	0.00	0.00
TRINITY_DN1009833_c0_g1	0.00	0.00	0.00	0.00	0.00	0.00	0.00	0.00	0.00	6.77
TRINITY_DN1009834_c0_g1	0.00	0.00	0.00	0.00	0.00	0.00	0.00	0.00	0.00	17.31
TRINITY_DN1009835_c0_g1	10.34	0.00	0.00	0.00	10.74	0.00	13.43	0.00	19.75	0.00
TRINITY_DN1009837_c0_g1	0.00	0.00	0.00	0.00	0.00	0.00	0.00	0.00	0.00	0.00
TRINITY_DN1009839_c0_g1	0.00	0.00	0.00	0.00	0.00	0.00	0.00	0.00	0.00	0.00
TRINITY_DN100983_c0_g1	18.43	31.08	3.24	0.00	3.70	25.42	36.22	6.48	101.90	10.01
TRINITY_DN100983_c0_g4	3.52	1.64	0.00	1.57	3.30	1.33	16.08	1.51	6.09	1.43
TRINITY_DN100983_c0_g5	0.00	0.00	0.00	0.00	0.00	0.00	8.31	0.00	0.00	3.27
TRINITY_DN100983_c1_g1	0.00	0.00	0.00	0.00	0.00	0.00	0.00	0.00	0.00	0.00
TRINITY_DN100983_c1_g2	3.30	1.73	0.00	1.65	1.74	0.00	1.89	0.00	1.60	7.49
TRINITY_DN100983_c4_g1	0.00	0.00	5.73	0.00	0.00	0.00	0.00	5.61	5.41	10.47
TRINITY_DN100983_c5_g1	0.00	0.00	0.00	0.00	0.00	0.00	0.00	0.00	4.83	0.00
TRINITY_DN1009841_c0_g1	0.00	0.00	0.00	0.00	0.00	0.00	0.00	0.00	8.95	0.00
TRINITY_DN1009842_c0_g1	0.00	0.00	0.00	0.00	0.00	0.00	0.00	0.00	0.00	18.64
TRINITY_DN1009843_c0_g1	0.00	0.00	0.00	0.00	0.00	0.00	0.00	0.00	0.00	15.15
TRINITY_DN1009845_c0_g1	0.00	8.20	3.70	3.66	0.00	0.00	4.49	0.00	3.53	6.75
TRINITY_DN1009846_c0_g1	0.00	0.00	0.00	0.00	0.00	0.00	0.00	0.00	3.08	0.00
TRINITY_DN1009848_c0_g1	0.00	0.00	0.00	0.00	0.00	8.75	0.00	4.99	0.00	0.00
TRINITY_DN100984_c0_g1	0.00	3.39	0.00	3.08	0.00	0.00	0.00	0.00	9.03	17.18
TRINITY_DN100984_c0_g3	0.00	0.00	0.00	0.00	0.00	0.00	0.00	0.00	0.00	0.00
TRINITY_DN100984_c0_g4	0.00	4.93	0.00	0.00	0.00	0.00	5.39	0.00	0.00	16.00
TRINITY_DN100984_c0_g5	1.69	1.74	3.68	7.29	0.00	3.15	5.67	1.62	2.48	8.43
TRINITY_DN100984_c1_g1	0.00	0.00	0.00	0.00	0.00	0.00	0.00	0.00	0.00	0.00
TRINITY_DN100984_c4_g1	0.00	0.00	0.00	0.00	0.00	0.00	0.00	0.00	0.00	0.00
TRINITY_DN1009853_c0_g1	0.00	0.00	0.00	0.00	0.00	0.00	0.00	0.00	0.00	14.24
TRINITY_DN1009856_c0_g1	0.00	0.00	0.00	0.00	0.00	0.00	0.00	0.00	14.65	13.87
TRINITY_DN1009857_c0_g1	0.00	0.00	0.00	0.00	0.00	0.00	0.00	0.00	0.00	0.00
TRINITY_DN1009858_c0_g1	0.00	0.00	0.00	0.00	0.00	0.00	23.82	0.00	0.00	0.00
TRINITY_DN100985_c0_g1	0.00	0.00	0.00	0.00	0.00	0.00	0.00	0.00	0.00	0.00
TRINITY_DN1009860_c0_g1	0.00	0.00	0.00	0.00	0.00	0.00	0.00	0.00	0.00	7.74
TRINITY_DN1009861_c0_g1	0.00	0.00	0.00	0.00	0.00	0.00	58.32	0.00	10.54	27.09
TRINITY_DN1009864_c0_g1	0.00	4.45	0.00	0.00	0.00	0.00	4.87	0.00	0.00	3.70
TRINITY_DN1009865_c0_g1	0.00	0.00	0.00	0.00	10.60	0.00	0.00	9.90	0.00	9.37
TRINITY_DN1009866_c0_g1	0.00	0.00	0.00	0.00	0.00	0.00	0.00	0.00	20.76	40.03
TRINITY_DN1009867_c0_g1	0.00	0.00	0.00	0.00	0.00	0.00	10.79	0.00	7.99	21.06
TRINITY_DN1009868_c0_g1	0.00	0.00	0.00	0.00	0.00	0.00	0.00	0.00	0.00	21.08
TRINITY_DN1009869_c0_g1	0.00	0.00	0.00	0.00	0.00	0.00	0.00	0.00	0.00	0.00
TRINITY_DN100986_c0_g1	0.00	0.00	0.00	0.00	0.00	0.00	0.00	0.00	0.00	17.50
TRINITY_DN1009870_c0_g1	0.00	0.00	0.00	0.00	0.00	0.00	0.00	0.00	3.41	2.16
TRINITY_DN1009871_c0_g1	0.00	28.58	0.00	0.00	0.00	0.00	0.00	0.00	0.00	11.28
TRINITY_DN1009873_c0_g1	0.00	0.00	0.00	0.00	0.00	0.00	0.00	0.00	0.00	0.00
TRINITY_DN1009878_c0_g1	8.07	2.14	0.00	2.02	0.00	0.00	9.36	0.00	3.91	0.00
TRINITY_DN100987_c0_g1	0.00	0.00	0.00	20.57	0.00	0.00	0.00	0.00	30.87	13.31
TRINITY_DN100987_c0_g2	0.00	0.00	0.00	0.00	0.00	0.00	0.00	1.29	3.69	2.43
TRINITY_DN100987_c2_g1	0.00	0.00	0.00	0.00	0.00	0.00	0.00	0.00	0.00	0.00
TRINITY_DN1009880_c0_g1	3.72	0.00	0.00	0.00	0.00	0.00	0.00	0.00	0.00	3.38
TRINITY_DN1009883_c0_g1	0.00	0.00	0.00	0.00	0.00	0.00	0.00	0.00	0.00	0.00
TRINITY_DN1009884_c0_g1	5.59	19.36	0.00	0.00	0.00	0.00	7.00	0.00	0.00	5.13
TRINITY_DN1009885_c0_g1	0.00	0.00	0.00	0.00	0.00	0.00	0.00	0.00	0.00	0.00
TRINITY_DN1009887_c0_g1	0.00	7.08	0.00	0.00	0.00	0.00	0.00	0.00	0.00	0.00
TRINITY_DN1009896_c0_g1	0.00	0.00	0.00	0.00	0.00	0.00	0.00	0.00	0.00	0.00
TRINITY_DN1009897_c0_g1	0.00	0.00	0.00	0.00	0.00	0.00	0.00	0.00	0.00	0.00
TRINITY_DN1009898_c0_g1	0.00	0.00	0.00	0.00	0.00	0.00	6.19	4.89	0.00	9.12
TRINITY_DN100989_c0_g2	0.00	0.00	0.00	0.00	0.00	0.00	0.00	0.00	0.00	0.00
TRINITY_DN10098_c0_g1	7.43	2.08	5.39	0.00	0.00	5.59	0.00	0.00	21.38	11.92
TRINITY_DN10098_c0_g2	13.95	25.89	18.89	24.38	8.36	10.52	33.34	11.05	24.13	56.27
TRINITY_DN10098_c1_g1	0.00	0.00	0.00	0.00	0.00	0.00	17.39	0.00	0.00	0.00
TRINITY_DN10098_c2_g1	0.00	0.00	0.00	0.00	0.00	0.00	0.00	0.00	7.97	34.53
TRINITY_DN10098_c3_g1	0.00	0.00	0.00	0.00	0.00	0.00	0.00	0.00	0.00	8.33
TRINITY_DN10098_c4_g2	0.00	0.00	0.00	0.00	0.00	0.00	0.00	0.00	0.00	7.66
TRINITY_DN10098_c6_g1	0.00	0.00	0.00	0.00	0.00	0.00	0.00	0.00	0.00	0.00
TRINITY_DN10098_c8_g1	0.00	0.00	0.00	0.00	0.00	0.00	0.00	0.00	0.00	7.83
TRINITY_DN1009900_c0_g1	0.00	0.00	0.00	0.00	0.00	0.00	0.00	0.00	0.00	0.00
TRINITY_DN1009901_c0_g1	0.00	0.00	0.00	0.00	0.00	3.85	0.00	0.00	8.52	0.00
TRINITY_DN1009902_c0_g1	0.00	0.00	0.00	0.00	0.00	0.00	0.00	0.00	0.00	0.00
TRINITY_DN1009903_c0_g1	0.00	0.00	0.00	0.00	0.00	0.00	0.00	0.00	0.00	6.88
TRINITY_DN1009904_c0_g1	0.00	16.65	12.18	0.00	9.63	5.23	0.00	0.00	2.93	0.00
TRINITY_DN1009905_c0_g1	0.00	0.00	0.00	0.00	0.00	0.00	0.00	0.00	0.00	0.00
TRINITY_DN1009906_c0_g1	0.00	3.99	1.27	0.00	0.00	1.09	1.45	0.00	3.74	3.48
TRINITY_DN100990_c0_g1	0.00	0.00	0.00	0.00	0.00	0.00	0.00	0.00	0.00	0.00
TRINITY_DN1009910_c0_g1	0.00	0.00	0.00	0.00	0.00	0.00	0.00	0.00	0.00	0.00
TRINITY_DN1009912_c0_g1	0.00	0.00	0.00	0.00	16.03	0.00	0.00	0.00	0.00	0.00
TRINITY_DN1009913_c0_g1	0.00	0.00	0.00	0.00	0.00	0.00	0.00	0.00	0.00	0.00
TRINITY_DN1009914_c0_g1	0.00	0.00	30.77	0.00	0.00	0.00	0.00	0.00	0.00	13.87
TRINITY_DN1009915_c0_g1	0.00	0.00	0.00	0.00	0.00	0.00	20.92	0.00	0.00	0.00
TRINITY_DN1009919_c0_g1	0.00	0.00	0.00	0.00	0.00	0.00	0.00	0.00	0.00	0.00
TRINITY_DN100991_c0_g1	0.00	0.00	0.00	0.00	0.00	0.00	0.00	0.00	0.00	13.76
TRINITY_DN1009920_c0_g1	0.00	0.00	0.00	0.00	0.00	0.00	0.00	0.00	13.38	0.00
TRINITY_DN1009922_c0_g1	0.00	0.00	0.00	0.00	0.00	0.00	0.00	0.00	0.00	0.00
TRINITY_DN1009923_c0_g1	0.00	0.00	0.00	0.00	0.00	0.00	0.00	0.00	0.00	0.00
TRINITY_DN1009926_c0_g1	1.93	0.00	0.00	0.00	0.00	3.30	0.00	0.00	0.00	0.00
TRINITY_DN1009929_c0_g1	0.00	3.26	0.00	0.00	0.00	0.00	3.58	0.00	0.00	0.00
TRINITY_DN100992_c0_g1	0.00	0.00	18.05	8.78	3.09	15.48	10.53	0.00	16.79	30.57
TRINITY_DN100992_c0_g2	27.35	0.00	0.00	13.27	0.00	0.00	0.00	0.00	0.00	0.00
TRINITY_DN100992_c2_g1	31.35	37.51	20.33	7.68	16.29	6.81	40.67	15.39	22.38	43.13
TRINITY_DN100992_c3_g1	0.00	0.00	0.00	0.00	0.00	0.00	0.00	0.00	0.00	0.00
TRINITY_DN1009930_c0_g1	0.00	0.00	0.00	0.00	0.00	0.00	0.00	0.00	0.00	0.00
TRINITY_DN1009931_c0_g1	0.00	0.00	0.00	0.00	0.00	0.00	0.00	0.00	0.00	0.00
TRINITY_DN1009934_c0_g1	0.00	0.00	0.00	0.00	19.06	23.85	0.00	0.00	0.00	0.00
TRINITY_DN1009935_c0_g1	0.00	0.00	0.00	0.00	0.00	0.00	0.00	0.00	0.00	7.22
TRINITY_DN1009936_c0_g1	0.00	0.00	0.00	0.00	0.00	0.00	0.00	0.00	6.79	6.56
TRINITY_DN1009936_c1_g1	0.00	0.00	0.00	0.00	0.00	0.00	0.00	0.00	5.18	5.01
TRINITY_DN1009937_c0_g1	0.00	3.20	0.00	0.00	0.00	8.49	6.12	0.00	0.00	0.00
TRINITY_DN1009938_c0_g1	0.00	6.37	0.00	0.00	3.08	0.00	0.00	0.00	0.00	13.34
TRINITY_DN100993_c0_g1	0.00	0.00	0.00	0.00	0.00	0.00	0.00	0.00	0.00	0.00
TRINITY_DN1009941_c0_g1	0.00	0.00	0.00	0.00	0.00	0.00	0.00	0.00	0.00	0.00
TRINITY_DN1009942_c0_g1	0.00	0.00	0.00	0.00	0.00	0.00	0.00	0.00	0.00	0.00
TRINITY_DN1009943_c0_g1	0.00	15.13	0.00	0.00	0.00	0.00	0.00	0.00	0.00	0.00
TRINITY_DN1009946_c0_g1	0.00	0.00	0.00	0.00	0.00	0.00	0.00	0.00	0.00	8.09
TRINITY_DN100994_c0_g1	0.00	0.00	0.00	0.00	0.00	0.00	0.00	0.00	0.00	0.00
TRINITY_DN1009953_c0_g1	0.00	0.00	0.00	0.00	0.00	0.00	0.00	0.00	0.00	0.00
TRINITY_DN1009956_c0_g1	0.00	0.00	0.00	0.00	0.00	0.00	0.00	0.00	0.00	0.00
TRINITY_DN1009957_c0_g1	0.00	0.00	0.00	0.00	0.00	0.00	0.00	0.00	0.00	0.00
TRINITY_DN1009958_c0_g1	1.83	0.00	0.00	1.83	0.00	1.56	0.00	0.00	0.00	6.65
TRINITY_DN100995_c0_g2	0.00	9.76	0.00	0.00	0.00	0.00	0.00	0.00	0.00	0.00
TRINITY_DN1009961_c0_g1	0.00	0.00	0.00	0.00	0.00	0.00	0.00	0.00	0.00	0.00
TRINITY_DN1009964_c0_g1	0.00	0.00	0.00	0.00	0.00	0.00	0.00	0.00	0.00	5.30
TRINITY_DN1009965_c0_g1	0.00	0.00	0.00	0.00	0.00	0.00	0.00	0.00	0.00	0.00
TRINITY_DN1009967_c0_g1	0.00	0.00	0.00	0.00	0.00	0.00	0.00	0.00	0.00	0.00
TRINITY_DN1009968_c0_g1	0.00	0.00	0.00	0.00	0.00	0.00	0.00	0.00	4.24	4.08
TRINITY_DN100996_c0_g1	20.06	97.00	13.52	24.38	55.75	21.37	50.96	24.19	38.14	177.81
TRINITY_DN100996_c0_g2	11.42	27.79	0.00	0.00	0.00	9.83	0.00	0.00	0.00	0.00
TRINITY_DN100996_c3_g1	0.00	0.00	0.00	0.00	0.00	0.00	0.00	0.00	14.91	0.00
TRINITY_DN1009970_c0_g1	0.00	0.00	0.00	0.00	0.00	0.00	0.00	0.00	0.00	0.00
TRINITY_DN1009971_c0_g1	0.00	0.00	26.44	0.00	0.00	0.00	0.00	0.00	25.15	0.00
TRINITY_DN1009972_c0_g1	0.00	0.00	0.00	0.00	0.00	0.00	0.00	0.00	0.00	0.00
TRINITY_DN1009973_c0_g1	0.00	0.00	0.00	0.00	0.00	0.00	0.00	0.00	0.00	0.00
TRINITY_DN1009975_c0_g1	0.00	0.00	0.00	0.00	0.00	0.00	0.00	0.00	0.00	0.00
TRINITY_DN1009978_c0_g1	5.89	6.83	0.00	0.00	0.00	0.00	0.00	0.00	5.59	5.41
TRINITY_DN100997_c0_g1	0.00	0.00	0.00	0.00	0.00	0.00	0.00	0.00	0.00	0.00
TRINITY_DN100997_c0_g2	0.00	0.00	0.00	0.00	0.00	0.00	0.00	0.00	0.00	0.00
TRINITY_DN1009981_c0_g1	0.00	0.00	0.00	0.00	0.00	3.10	0.00	0.00	0.00	0.00
TRINITY_DN1009982_c0_g1	0.00	0.00	0.00	0.00	0.00	0.00	0.00	0.00	0.00	0.00
TRINITY_DN1009984_c0_g1	0.00	0.00	1.75	1.77	1.87	2.76	0.00	0.00	0.00	3.87
TRINITY_DN1009987_c0_g1	0.00	0.00	0.00	0.00	0.00	0.00	0.00	0.00	0.00	0.00
TRINITY_DN1009988_c0_g1	0.00	0.00	0.00	0.00	0.00	0.00	19.42	0.00	0.00	0.00
TRINITY_DN100998_c0_g1	0.00	0.00	0.00	0.00	0.00	0.00	0.00	0.00	0.00	0.00
TRINITY_DN100998_c0_g2	0.00	9.17	0.00	0.00	0.00	0.00	0.00	0.00	0.00	0.00
TRINITY_DN1009990_c0_g1	0.00	0.00	0.00	0.00	0.00	0.00	15.30	0.00	0.00	0.00
TRINITY_DN1009991_c0_g1	0.00	0.00	0.00	0.00	0.00	0.00	0.00	0.00	0.00	0.00
TRINITY_DN1009993_c0_g1	0.00	0.00	0.00	0.00	0.00	0.00	0.00	0.00	0.00	0.00
TRINITY_DN1009995_c0_g1	11.58	0.00	0.00	0.00	0.00	0.00	0.00	0.00	0.00	10.60
TRINITY_DN1009996_c0_g1	11.81	0.00	0.00	0.00	0.00	0.00	0.00	0.00	0.00	0.00
TRINITY_DN1009997_c0_g1	0.00	0.00	0.00	0.00	0.00	14.37	0.00	0.00	0.00	0.00
TRINITY_DN1009998_c0_g1	5.69	0.00	0.00	2.83	0.00	0.00	10.15	0.00	3.43	12.96
TRINITY_DN1009999_c0_g1	0.00	0.00	0.00	0.00	0.00	0.00	0.00	0.00	0.00	0.00
TRINITY_DN100999_c0_g1	7.70	0.00	0.00	3.81	0.00	0.00	0.00	3.77	0.00	3.51
TRINITY_DN100999_c0_g2	5.86	0.00	0.00	0.00	0.00	0.00	0.00	0.00	0.00	0.00
TRINITY_DN1009_c0_g1	89.86	113.15	67.60	52.66	88.43	61.29	118.42	39.66	207.81	261.58
TRINITY_DN1009_c0_g2	13.73	6.66	5.60	4.07	5.13	4.12	18.10	2.33	32.46	15.41
TRINITY_DN1009_c12_g1	0.00	0.00	0.00	0.00	0.00	0.00	0.00	0.00	0.00	0.00
TRINITY_DN1009_c16_g1	0.00	0.00	0.00	0.00	0.00	30.30	0.00	0.00	0.00	0.00
TRINITY_DN1009_c17_g1	0.00	0.00	0.00	0.00	0.00	0.00	0.00	0.00	0.00	0.00
TRINITY_DN1009_c1_g1	78.05	75.01	49.93	47.61	37.54	36.57	84.34	27.71	177.67	135.54
TRINITY_DN1009_c2_g1	24.42	35.42	39.02	19.08	19.57	23.10	32.43	3.93	104.46	46.85
TRINITY_DN1009_c3_g1	51.96	56.46	34.93	14.68	27.80	27.11	62.53	17.93	123.28	107.90
TRINITY_DN1009_c4_g1	29.19	13.92	17.86	13.33	7.65	9.88	30.37	6.28	32.31	54.60
TRINITY_DN1009_c5_g1	0.00	8.73	7.43	0.00	0.00	0.00	0.00	0.00	0.00	8.26
TRINITY_DN1010000_c0_g1	0.00	0.00	0.00	0.00	0.00	0.00	0.00	0.00	0.00	0.00
TRINITY_DN1010001_c0_g1	0.00	0.00	0.00	0.00	0.00	0.00	15.22	0.00	0.00	10.67
TRINITY_DN1010002_c0_g1	0.00	0.00	0.00	8.73	0.00	0.00	0.00	0.00	0.00	0.00
TRINITY_DN1010004_c0_g1	331.53	0.00	0.00	7.60	0.00	0.00	0.00	15.24	8.06	0.00
TRINITY_DN1010005_c0_g1	0.00	0.00	0.00	0.00	0.00	0.00	0.00	0.00	0.00	0.00
TRINITY_DN1010006_c0_g1	0.00	0.00	0.00	0.00	0.00	0.00	0.00	0.00	16.36	15.39
TRINITY_DN1010007_c0_g1	0.00	0.00	0.00	0.00	0.00	0.00	0.00	0.00	0.00	9.06
TRINITY_DN1010008_c0_g1	0.00	0.00	0.00	0.00	0.00	0.00	0.00	0.00	0.00	16.54
TRINITY_DN101000_c0_g1	0.00	0.00	0.00	0.00	0.00	0.00	0.00	0.00	0.00	0.00
TRINITY_DN1010010_c0_g1	0.00	0.00	0.00	0.00	0.00	0.00	3.23	0.00	0.00	0.00
TRINITY_DN1010011_c0_g1	0.00	0.00	0.00	0.00	0.00	0.00	0.00	0.00	0.00	0.00
TRINITY_DN1010012_c0_g1	22.55	0.00	0.00	0.00	0.00	0.00	0.00	0.00	0.00	20.62
TRINITY_DN1010013_c0_g1	0.00	0.00	0.00	0.00	0.00	0.00	7.05	0.00	0.00	0.00
TRINITY_DN1010014_c0_g1	0.00	0.00	0.00	0.00	0.00	0.00	0.00	0.00	0.00	0.00
TRINITY_DN1010015_c0_g1	0.00	0.00	0.00	0.00	0.00	0.00	0.00	0.00	0.00	0.00
TRINITY_DN1010016_c0_g1	0.00	0.00	0.00	0.00	0.00	0.00	0.00	0.00	6.53	6.32
TRINITY_DN1010017_c0_g1	0.00	0.00	0.00	14.55	0.00	0.00	0.00	0.00	14.51	13.76
TRINITY_DN1010018_c0_g1	0.00	0.00	0.00	0.00	0.00	0.00	0.00	0.00	0.00	0.00
TRINITY_DN101001_c0_g1	0.00	0.00	0.00	0.00	0.00	0.00	0.00	0.00	29.82	0.00
TRINITY_DN101001_c2_g1	0.00	0.00	0.00	0.00	0.00	0.00	0.00	0.00	0.00	0.00
TRINITY_DN101001_c3_g1	0.00	0.00	0.00	0.00	0.00	0.00	0.00	0.00	0.00	0.00
TRINITY_DN1010022_c0_g1	0.00	25.71	0.00	0.00	0.00	0.00	0.00	0.00	0.00	0.00
TRINITY_DN1010023_c0_g1	0.00	0.00	0.00	0.00	0.00	0.00	0.00	0.00	0.00	0.00
TRINITY_DN1010024_c0_g1	0.00	30.89	0.00	0.00	0.00	0.00	0.00	0.00	0.00	0.00
TRINITY_DN1010025_c0_g1	0.00	0.00	0.00	0.00	0.00	0.00	6.05	0.00	0.00	4.47
TRINITY_DN1010027_c0_g1	0.00	0.00	0.00	0.00	0.00	0.00	0.00	0.00	0.00	3.36
TRINITY_DN1010028_c0_g1	0.00	0.00	0.00	0.00	0.00	0.00	0.00	0.00	0.00	0.00
TRINITY_DN1010029_c0_g1	0.00	0.00	0.00	0.00	0.00	0.00	0.00	0.00	0.00	0.00
TRINITY_DN101002_c0_g1	0.00	11.13	0.00	0.00	0.00	0.00	0.00	0.00	8.80	8.47
TRINITY_DN101002_c0_g2	0.00	0.00	3.95	0.00	0.00	0.00	0.00	0.00	0.00	7.21
TRINITY_DN101002_c1_g1	5.40	4.41	6.18	6.22	2.19	0.00	7.23	6.03	1.15	4.34
TRINITY_DN101002_c1_g2	0.00	4.48	0.00	4.21	0.00	1.79	0.00	0.00	0.00	5.73
TRINITY_DN101002_c1_g3	0.00	0.00	0.00	0.00	0.00	0.00	22.87	0.00	0.00	0.00
TRINITY_DN101002_c1_g4	0.00	0.00	0.00	25.92	0.00	0.00	0.00	0.00	0.00	0.00
TRINITY_DN101002_c1_g5	6.49	8.53	0.00	0.00	1.72	1.38	5.59	0.00	3.16	0.00
TRINITY_DN101002_c1_g6	0.00	0.00	0.00	0.00	0.00	0.00	0.00	0.00	0.00	4.84
TRINITY_DN101002_c2_g1	2.89	0.00	0.00	0.00	0.00	0.00	0.00	0.00	2.86	2.63
TRINITY_DN101002_c3_g1	0.00	6.57	0.00	0.00	0.00	4.92	0.00	0.00	0.00	0.00
TRINITY_DN1010032_c0_g1	0.00	0.00	0.00	0.00	0.00	0.00	0.00	0.00	0.00	0.00
TRINITY_DN1010033_c0_g1	0.00	0.00	0.00	0.00	4.42	3.63	0.00	0.00	0.00	0.00
TRINITY_DN1010035_c0_g1	0.00	0.00	0.00	0.00	0.00	0.00	0.00	0.00	0.00	32.54
TRINITY_DN1010039_c0_g1	1.56	8.19	0.00	1.57	0.00	0.00	0.00	0.00	4.55	2.84
TRINITY_DN101003_c0_g1	0.00	0.00	0.00	0.00	0.00	0.00	0.00	0.00	0.00	0.00
TRINITY_DN101003_c0_g2	0.00	0.00	0.00	0.00	0.00	0.00	0.00	0.00	0.00	0.00
TRINITY_DN101003_c1_g1	0.00	0.00	0.00	0.00	0.00	0.00	0.00	0.00	0.00	0.00
TRINITY_DN1010040_c0_g1	0.00	0.00	0.00	0.00	0.00	0.00	0.00	0.00	0.00	6.05
TRINITY_DN1010042_c0_g1	0.00	0.00	0.00	0.00	0.00	0.00	0.00	0.00	0.00	0.00
TRINITY_DN1010044_c0_g1	0.00	0.00	0.00	14.42	0.00	0.00	0.00	0.00	0.00	0.00
TRINITY_DN1010046_c0_g1	0.00	0.00	0.00	0.00	0.00	0.00	0.00	0.00	0.00	0.00
TRINITY_DN1010047_c0_g1	0.00	0.00	0.00	0.00	0.00	0.00	0.00	0.00	10.13	0.00
TRINITY_DN1010049_c0_g1	0.00	0.00	0.00	0.00	0.00	0.00	0.00	0.00	0.00	6.79
TRINITY_DN1010051_c0_g1	0.00	0.00	0.00	0.00	0.00	0.00	0.00	0.00	0.00	0.00
TRINITY_DN1010052_c0_g1	0.00	0.00	0.00	0.00	0.00	0.00	0.00	0.00	0.00	0.00
TRINITY_DN1010055_c0_g1	0.00	0.00	9.91	0.00	0.00	0.00	0.00	0.00	9.34	0.00
TRINITY_DN1010057_c0_g1	16.49	0.00	0.00	0.00	0.00	0.00	0.00	0.00	0.00	0.00
TRINITY_DN1010058_c0_g1	0.00	0.00	0.00	0.00	0.00	0.00	0.00	0.00	0.00	0.00
TRINITY_DN1010061_c0_g1	0.00	0.00	0.00	0.00	0.00	0.00	0.00	0.00	0.00	0.00
TRINITY_DN1010062_c0_g1	0.00	0.00	0.00	0.00	0.00	0.00	0.00	0.00	0.00	0.00
TRINITY_DN1010065_c0_g1	0.00	0.00	0.00	0.00	0.00	0.00	0.00	5.46	0.00	0.00
TRINITY_DN1010066_c0_g1	0.00	0.00	7.54	0.00	7.75	0.00	0.00	0.00	0.00	34.15
TRINITY_DN1010068_c0_g1	8.55	0.00	0.00	0.00	0.00	0.00	0.00	0.00	0.00	0.00
TRINITY_DN1010069_c0_g1	0.00	11.13	0.00	8.98	0.00	0.00	0.00	0.00	0.00	0.00
TRINITY_DN1010073_c0_g1	0.00	0.00	0.00	0.00	17.33	0.00	0.00	0.00	0.00	0.00
TRINITY_DN1010075_c0_g1	1.46	0.00	1.45	0.00	0.00	3.72	0.00	0.00	1.42	1.32
TRINITY_DN1010076_c0_g1	0.00	0.00	0.00	0.00	0.00	0.00	0.00	0.00	0.00	0.00
TRINITY_DN1010077_c0_g1	0.00	0.00	0.00	0.00	0.00	0.00	0.00	0.00	0.00	0.00
TRINITY_DN1010079_c0_g1	0.00	0.00	0.00	0.00	0.00	0.00	0.00	0.00	0.00	0.00
TRINITY_DN101007_c0_g1	0.00	12.28	20.45	0.00	0.00	0.00	0.00	0.00	0.00	9.26
TRINITY_DN1010082_c0_g1	0.00	0.00	0.00	0.00	0.00	0.00	0.00	0.00	0.00	12.42
TRINITY_DN1010083_c0_g1	0.00	0.00	0.00	37.42	0.00	0.00	0.00	0.00	0.00	0.00
TRINITY_DN1010087_c0_g1	0.00	0.00	0.00	0.00	0.00	0.00	0.00	0.00	11.43	10.87
TRINITY_DN1010088_c0_g1	0.00	0.00	0.00	7.91	0.00	0.00	0.00	0.00	0.00	7.41
TRINITY_DN1010089_c0_g1	0.00	18.90	0.00	0.00	0.00	0.00	0.00	0.00	0.00	0.00
TRINITY_DN1010090_c0_g1	0.00	0.00	0.00	0.00	0.00	0.00	0.00	0.00	0.00	0.00
TRINITY_DN1010091_c0_g1	5.84	0.00	0.00	0.00	0.00	0.00	0.00	0.00	5.54	0.00
TRINITY_DN1010092_c0_g1	0.00	0.00	0.00	0.00	0.00	0.00	0.00	0.00	0.00	0.00
TRINITY_DN1010093_c0_g1	0.00	0.00	0.00	0.00	0.00	0.00	0.00	0.00	0.00	43.79
TRINITY_DN1010094_c1_g1	0.00	0.00	0.00	0.00	0.00	0.00	0.00	0.00	0.00	0.00
TRINITY_DN1010096_c0_g1	0.00	0.00	0.00	0.00	0.00	0.00	0.00	6.28	0.00	0.00
TRINITY_DN1010097_c0_g1	0.00	0.00	0.00	0.00	0.00	0.00	0.00	0.00	0.00	0.00
TRINITY_DN1010098_c0_g1	0.00	0.00	0.00	0.00	10.54	0.00	0.00	0.00	38.79	0.00
TRINITY_DN101009_c0_g1	10.59	16.54	0.00	7.31	7.79	6.57	19.31	0.00	7.10	6.94
TRINITY_DN101009_c0_g2	0.00	22.56	18.88	0.00	0.00	16.14	0.00	0.00	17.81	0.00
TRINITY_DN101009_c0_g4	8.80	0.00	0.00	0.00	0.00	0.00	0.00	4.32	12.57	24.15
TRINITY_DN101009_c2_g1	0.00	0.00	0.00	0.00	0.00	0.00	0.00	0.00	0.00	22.35
TRINITY_DN101009_c3_g1	11.81	0.00	0.00	0.00	0.00	0.00	0.00	0.00	0.00	16.09
TRINITY_DN10100_c0_g1	0.00	0.00	0.00	0.00	0.00	0.00	0.00	0.00	27.50	0.00
TRINITY_DN10100_c0_g2	0.00	0.00	0.00	0.00	0.00	3.48	0.00	0.00	0.00	0.00
TRINITY_DN10100_c0_g3	0.00	9.07	0.00	0.00	0.00	0.00	0.00	0.00	0.00	6.97
TRINITY_DN10100_c1_g1	5.89	12.80	0.00	5.85	3.09	0.00	28.07	2.87	2.83	21.44
TRINITY_DN10100_c1_g2	66.00	91.63	50.19	36.96	53.04	49.00	98.31	29.47	185.60	209.34
TRINITY_DN10100_c1_g3	0.00	0.00	0.00	0.00	0.00	0.00	0.00	0.00	0.00	0.00
TRINITY_DN10100_c27_g1	0.00	0.00	0.00	0.00	9.31	0.00	0.00	0.00	0.00	5.92
TRINITY_DN10100_c34_g1	0.00	0.00	0.00	0.00	0.00	12.53	0.00	0.00	0.00	23.15
TRINITY_DN10100_c38_g1	0.00	0.00	0.00	0.00	14.76	0.00	0.00	0.00	0.00	0.00
TRINITY_DN10100_c3_g1	19.99	16.13	7.63	15.43	8.13	10.15	15.31	8.92	40.59	47.01
TRINITY_DN10100_c3_g2	0.00	0.00	0.00	0.00	0.00	0.00	0.00	0.00	0.00	0.00
TRINITY_DN10100_c46_g1	0.00	0.00	0.00	0.00	0.00	0.00	0.00	0.00	0.00	0.00
TRINITY_DN10100_c5_g1	16.29	11.49	4.64	15.71	14.04	9.32	21.03	8.46	58.42	43.51
TRINITY_DN1010102_c0_g1	0.00	0.00	0.00	0.00	0.00	0.00	0.00	0.00	0.00	0.00
TRINITY_DN1010105_c0_g1	0.00	11.20	0.00	0.00	0.00	0.00	0.00	0.00	0.00	8.51
TRINITY_DN1010106_c0_g1	8.79	2.34	4.37	0.00	0.00	0.00	0.00	0.00	0.00	0.00
TRINITY_DN1010108_c0_g1	0.00	0.00	0.00	0.00	0.00	0.00	0.00	0.00	15.89	0.00
TRINITY_DN1010109_c0_g1	0.00	0.00	0.00	0.00	0.00	0.00	0.00	0.00	0.00	0.00
TRINITY_DN101010_c0_g1	0.00	0.00	0.00	0.00	0.00	0.00	0.00	0.00	0.00	0.00
TRINITY_DN101010_c1_g1	0.00	0.00	0.00	13.57	0.00	0.00	0.00	0.00	22.95	0.00
TRINITY_DN1010110_c0_g1	0.00	0.00	0.00	0.00	0.00	0.00	0.00	0.00	0.00	0.00
TRINITY_DN1010111_c0_g1	0.00	8.76	0.00	0.00	0.00	0.00	0.00	3.85	3.75	3.58
TRINITY_DN1010114_c0_g1	0.00	22.97	0.00	0.00	0.00	0.00	75.08	0.00	0.00	0.00
TRINITY_DN1010115_c0_g1	0.00	0.00	0.00	0.00	0.00	0.00	0.00	0.00	0.00	0.00
TRINITY_DN1010116_c0_g1	0.00	0.00	0.00	0.00	0.00	0.00	0.00	0.00	11.43	32.62
TRINITY_DN1010119_c0_g1	0.00	0.00	0.00	0.00	0.00	0.00	0.00	0.00	0.00	0.00
TRINITY_DN101011_c0_g2	0.00	0.00	0.00	0.00	0.00	0.00	0.00	0.00	0.00	0.00
TRINITY_DN101011_c0_g3	0.00	3.13	0.00	0.00	0.00	2.47	3.43	2.81	5.54	10.50
TRINITY_DN101011_c1_g1	0.00	0.00	0.00	0.00	0.00	0.00	0.00	0.00	7.62	0.00
TRINITY_DN101011_c4_g1	0.00	0.00	0.00	0.00	0.00	0.00	0.00	0.00	0.00	0.00
TRINITY_DN101011_c6_g1	9.84	0.00	0.00	0.00	0.00	0.00	0.00	0.00	0.00	0.00
TRINITY_DN1010120_c0_g1	0.00	8.54	0.00	0.00	0.00	0.00	0.00	0.00	6.85	0.00
TRINITY_DN1010121_c0_g1	0.00	0.00	0.00	0.00	0.00	0.00	0.00	0.00	0.00	0.00
TRINITY_DN1010122_c0_g1	0.00	0.00	0.00	0.00	0.00	0.00	0.00	0.00	0.00	6.94
TRINITY_DN1010123_c0_g1	12.68	0.00	0.00	0.00	0.00	0.00	0.00	0.00	6.02	0.00
TRINITY_DN1010124_c0_g1	7.75	37.05	0.00	7.60	8.06	6.74	39.69	0.00	7.37	28.44
TRINITY_DN1010125_c0_g1	0.00	0.00	0.00	0.00	0.00	0.00	0.00	0.00	3.11	5.92
TRINITY_DN1010126_c0_g1	0.00	11.74	0.00	0.00	0.00	0.00	0.00	0.00	0.00	17.74
TRINITY_DN1010127_c0_g1	6.97	3.84	0.00	0.00	0.00	0.00	4.21	0.00	6.67	3.18
TRINITY_DN1010128_c0_g1	0.00	0.00	0.00	0.00	0.00	0.00	0.00	0.00	0.00	0.00
TRINITY_DN1010129_c0_g1	0.00	0.00	0.00	0.00	0.00	0.00	0.00	5.86	0.00	5.48
TRINITY_DN1010132_c0_g1	0.00	0.00	0.00	0.00	0.00	0.00	0.00	0.00	0.00	7.37
TRINITY_DN1010133_c0_g1	0.00	0.00	0.00	0.00	0.00	0.00	0.00	0.00	0.00	63.68
TRINITY_DN1010134_c0_g1	0.00	0.00	0.00	0.00	0.00	1.79	0.00	0.00	0.00	5.72
TRINITY_DN1010139_c0_g1	0.00	0.00	0.00	0.00	0.00	0.00	0.00	0.00	0.00	0.00
TRINITY_DN101013_c0_g1	0.00	0.00	0.00	0.00	0.00	0.00	0.00	0.00	0.00	0.00
TRINITY_DN1010141_c0_g1	0.00	0.00	0.00	0.00	0.00	0.00	0.00	0.00	0.00	0.00
TRINITY_DN1010143_c0_g1	0.00	0.00	0.00	0.00	0.00	0.00	0.00	0.00	0.00	0.00
TRINITY_DN1010144_c0_g1	0.00	0.00	0.00	0.00	0.00	0.00	0.00	0.00	0.00	0.00
TRINITY_DN1010145_c0_g1	0.00	0.00	0.00	0.00	0.00	0.00	0.00	0.00	0.00	0.00
TRINITY_DN1010146_c0_g1	9.15	0.00	0.00	0.00	0.00	0.00	0.00	0.00	0.00	16.84
TRINITY_DN1010147_c0_g1	0.00	0.00	1.24	0.00	1.32	0.00	1.42	0.00	0.00	0.00
TRINITY_DN1010148_c0_g1	0.00	0.00	0.00	0.00	0.00	0.00	0.00	0.00	0.00	0.00
TRINITY_DN1010149_c0_g1	0.00	0.00	0.00	0.00	0.00	0.00	0.00	0.00	0.00	0.00
TRINITY_DN101014_c1_g1	1.29	2.69	1.28	1.30	0.00	1.10	0.00	1.25	1.26	5.87
TRINITY_DN101014_c2_g1	0.00	0.00	0.00	0.00	0.00	0.00	0.00	0.00	8.74	16.84
TRINITY_DN101014_c3_g1	12.95	0.00	52.45	0.00	0.00	0.00	0.00	0.00	0.00	0.00
TRINITY_DN101014_c4_g1	0.00	0.00	0.00	0.00	0.00	0.00	0.00	0.00	10.24	0.00
TRINITY_DN1010153_c0_g1	0.00	0.00	0.00	0.00	0.00	0.00	0.00	0.00	0.00	0.00
TRINITY_DN1010155_c0_g1	0.00	31.37	0.00	0.00	0.00	0.00	0.00	0.00	0.00	0.00
TRINITY_DN1010156_c0_g1	0.00	3.19	0.00	0.00	0.00	0.00	0.00	0.00	5.64	0.00
TRINITY_DN1010158_c0_g1	11.20	0.00	0.00	0.00	0.00	0.00	0.00	0.00	0.00	10.25
TRINITY_DN1010159_c0_g1	0.00	0.00	0.00	0.00	0.00	0.00	0.00	0.00	0.00	0.00
TRINITY_DN101015_c0_g1	0.00	0.00	0.00	0.00	0.00	16.13	0.00	0.00	0.00	0.00
TRINITY_DN101015_c1_g2	0.00	0.00	0.00	0.00	0.00	0.00	0.00	0.00	0.00	10.39
TRINITY_DN101015_c3_g1	0.00	0.00	0.00	0.00	0.00	0.00	0.00	0.00	0.00	0.00
TRINITY_DN101015_c3_g2	0.00	0.00	0.00	0.00	0.00	0.00	0.00	0.00	0.00	0.00
TRINITY_DN101015_c4_g1	0.00	0.00	0.00	0.00	0.00	0.00	0.00	0.00	0.00	0.00
TRINITY_DN101015_c4_g3	0.00	0.00	0.00	0.00	0.00	0.00	0.00	0.00	3.77	0.00
TRINITY_DN101015_c5_g1	0.00	0.00	0.00	0.00	0.00	0.00	0.00	27.24	0.00	0.00
TRINITY_DN101015_c6_g1	0.00	0.00	0.00	0.00	0.00	0.00	0.00	0.00	0.00	0.00
TRINITY_DN101015_c8_g1	0.00	7.49	6.46	6.29	0.00	0.00	16.21	0.00	18.23	0.00
TRINITY_DN1010160_c0_g1	15.91	6.07	0.00	0.00	0.00	0.00	0.00	0.00	0.00	0.00
TRINITY_DN1010162_c0_g1	0.00	0.00	0.00	0.00	0.00	0.00	0.00	0.00	0.00	2.71
TRINITY_DN1010163_c0_g1	0.00	0.00	0.00	0.00	0.00	0.00	0.00	0.00	14.91	0.00
TRINITY_DN1010164_c0_g1	0.00	0.00	0.00	0.00	0.00	0.00	0.00	0.00	0.00	0.00
TRINITY_DN1010165_c0_g1	0.00	6.54	2.04	3.68	2.17	0.00	0.00	0.00	9.93	10.23
TRINITY_DN1010166_c0_g1	0.00	0.00	0.00	1.98	0.00	0.00	0.00	0.00	0.00	0.00
TRINITY_DN1010167_c0_g1	0.00	2.43	0.00	0.00	0.00	0.00	0.00	0.00	0.00	0.00
TRINITY_DN1010168_c0_g1	0.00	0.00	0.00	0.00	0.00	2.34	3.25	0.00	0.00	0.00
TRINITY_DN101016_c0_g1	1.42	12.54	0.00	0.00	0.75	0.61	3.18	0.68	0.70	2.80
TRINITY_DN101016_c0_g2	0.00	0.00	0.00	0.00	0.00	0.00	0.00	0.00	0.00	0.00
TRINITY_DN101016_c1_g1	0.00	0.00	0.00	0.00	0.00	0.00	0.00	0.00	0.00	0.00
TRINITY_DN101016_c2_g1	0.00	0.00	0.00	0.00	0.00	0.00	0.00	0.00	0.00	5.76
TRINITY_DN1010170_c0_g1	0.00	0.00	0.00	0.00	0.00	0.00	0.00	0.00	0.00	0.00
TRINITY_DN1010171_c0_g1	0.00	0.00	0.00	0.00	0.00	0.00	0.00	7.50	0.00	0.00
TRINITY_DN1010176_c0_g1	0.00	0.00	0.00	0.00	0.00	7.58	0.00	0.00	0.00	8.00
TRINITY_DN1010177_c0_g1	0.00	0.00	0.00	0.00	0.00	0.00	0.00	0.00	0.00	8.56
TRINITY_DN1010179_c0_g1	0.00	0.00	0.00	0.00	0.00	0.00	0.00	0.00	0.00	0.00
TRINITY_DN101017_c0_g1	0.00	0.00	0.00	0.00	0.00	0.00	0.00	0.00	0.00	0.00
TRINITY_DN101017_c0_g2	0.00	0.00	0.00	0.00	0.00	0.00	0.00	0.00	0.00	49.33
TRINITY_DN101017_c0_g5	0.00	0.00	0.00	0.00	0.00	0.00	23.24	0.00	0.00	16.23
TRINITY_DN101017_c0_g6	0.00	0.00	0.00	0.00	0.00	3.73	0.00	0.00	0.00	0.00
TRINITY_DN101017_c2_g1	0.00	19.48	0.00	31.05	16.73	0.00	0.00	0.00	0.00	0.00
TRINITY_DN101017_c3_g1	0.00	12.86	0.00	20.44	0.00	0.00	0.00	0.00	0.00	0.00
TRINITY_DN101017_c5_g1	0.00	0.00	0.00	0.00	0.00	0.00	0.00	0.00	0.00	26.87
TRINITY_DN101017_c6_g1	0.00	0.00	0.00	0.00	0.00	0.00	0.00	0.00	0.00	0.00
TRINITY_DN101017_c7_g1	0.00	0.00	0.00	0.00	0.00	0.00	0.00	0.00	0.00	12.52
TRINITY_DN1010182_c0_g1	0.00	0.00	0.00	0.00	0.00	0.00	6.30	0.00	4.82	0.00
TRINITY_DN1010183_c0_g1	0.00	0.00	0.00	0.00	0.00	0.00	3.31	0.00	2.17	0.00
TRINITY_DN1010184_c0_g1	0.00	0.00	0.00	0.00	0.00	0.00	0.00	0.00	0.00	0.00
TRINITY_DN1010185_c0_g1	0.00	6.15	0.00	5.27	0.00	0.00	0.00	0.00	0.00	14.75
TRINITY_DN1010187_c0_g1	0.00	0.00	0.00	0.00	0.00	0.00	0.00	0.00	0.00	0.00
TRINITY_DN1010188_c0_g1	0.00	0.00	0.00	0.00	0.00	0.00	0.00	0.00	0.00	0.00
TRINITY_DN1010191_c0_g1	0.00	0.00	0.00	0.00	0.00	0.00	0.00	0.00	0.00	0.00
TRINITY_DN1010194_c0_g1	0.00	0.00	0.00	0.00	15.61	0.00	0.00	14.30	29.02	0.00
TRINITY_DN1010195_c0_g1	4.66	0.00	0.00	0.00	0.00	0.00	0.00	0.00	4.43	0.00
TRINITY_DN1010196_c0_g1	0.00	0.00	0.00	0.00	0.00	0.00	0.00	0.00	13.28	0.00
TRINITY_DN1010198_c0_g1	0.00	0.00	0.00	0.00	0.00	0.00	0.00	0.00	0.00	0.00
TRINITY_DN101019_c1_g1	0.00	0.00	0.00	0.00	0.00	0.00	0.00	0.00	0.00	7.83
TRINITY_DN10101_c0_g1	0.00	0.00	0.00	0.00	0.00	0.00	0.00	0.00	0.00	0.00
TRINITY_DN10101_c1_g1	0.00	0.00	0.00	0.00	0.00	0.00	0.00	0.00	13.47	0.00
TRINITY_DN1010200_c0_g1	3.05	0.00	0.00	0.00	3.21	0.00	0.00	0.00	0.00	5.72
TRINITY_DN1010201_c0_g1	6.72	0.00	0.00	0.00	0.00	0.00	4.05	3.29	3.22	9.19
TRINITY_DN1010202_c0_g1	0.00	3.09	0.00	0.00	0.00	0.00	0.00	0.00	0.00	0.00
TRINITY_DN1010203_c0_g1	0.00	0.00	0.00	0.00	0.00	0.00	0.00	0.00	0.00	0.00
TRINITY_DN1010204_c0_g1	0.00	0.00	0.00	0.00	0.00	0.00	0.00	0.00	0.00	0.00
TRINITY_DN1010205_c0_g1	0.00	0.00	0.00	0.00	0.00	0.00	0.00	0.00	0.00	0.00
TRINITY_DN1010207_c0_g1	0.00	0.00	0.00	0.00	0.00	0.00	0.00	0.00	2.98	2.84
TRINITY_DN1010208_c0_g1	0.00	0.00	0.00	0.00	0.00	0.00	13.79	0.00	20.27	0.00
TRINITY_DN1010209_c0_g1	0.00	0.00	0.00	0.00	0.00	0.00	0.00	0.00	0.00	0.00
TRINITY_DN101020_c0_g1	0.00	0.00	0.00	0.00	0.00	0.00	0.00	0.00	0.00	0.00
TRINITY_DN101020_c1_g1	0.00	1.83	0.00	0.00	0.00	0.00	0.00	0.00	0.00	6.56
TRINITY_DN101020_c2_g1	1.78	5.65	0.00	0.00	0.00	3.04	0.00	0.00	5.19	0.00
TRINITY_DN101020_c3_g1	0.00	2.54	2.35	2.36	2.49	4.04	0.00	2.30	2.62	19.36
TRINITY_DN1010210_c0_g1	0.00	0.00	0.00	0.00	0.00	0.00	0.00	0.00	0.00	0.00
TRINITY_DN1010212_c0_g1	0.00	0.00	0.00	25.92	0.00	0.00	0.00	0.00	0.00	0.00
TRINITY_DN1010213_c0_g1	0.00	0.00	0.00	0.00	0.00	0.00	0.00	0.00	0.00	4.53
TRINITY_DN1010214_c0_g1	0.00	0.00	0.00	0.00	0.00	0.00	0.00	0.00	0.00	0.00
TRINITY_DN1010215_c0_g1	0.00	2.97	0.00	0.00	0.00	0.00	0.00	0.00	5.27	0.00
TRINITY_DN1010216_c0_g1	0.00	11.74	0.00	0.00	0.00	0.00	0.00	0.00	0.00	0.00
TRINITY_DN1010217_c0_g1	0.00	0.00	0.00	0.00	0.00	0.00	1.84	0.00	0.00	0.00
TRINITY_DN1010221_c0_g1	0.00	0.00	0.00	0.00	0.00	0.00	0.00	0.00	0.00	0.00
TRINITY_DN1010224_c0_g1	0.00	0.00	0.00	0.00	0.00	0.00	0.00	0.00	0.00	0.00
TRINITY_DN1010226_c0_g1	0.00	0.00	9.07	0.00	0.00	0.00	0.00	0.00	0.00	8.23
TRINITY_DN1010228_c0_g1	0.00	0.00	0.00	0.00	0.00	0.00	0.00	0.00	0.00	8.23
TRINITY_DN1010229_c0_g1	0.00	3.12	0.00	0.00	0.00	0.00	0.00	0.00	0.00	5.99
TRINITY_DN1010231_c0_g1	13.74	10.36	0.00	0.00	4.79	0.00	0.00	4.50	0.00	12.57
TRINITY_DN1010232_c0_g1	0.00	0.00	0.00	0.00	0.00	0.00	0.00	0.00	0.00	0.00
TRINITY_DN1010233_c0_g1	7.60	2.73	0.00	0.00	0.00	0.00	2.99	0.00	2.44	4.61
TRINITY_DN1010236_c0_g1	0.00	0.00	0.00	0.00	0.00	0.00	0.00	0.00	0.00	0.00
TRINITY_DN1010238_c0_g1	0.00	0.00	0.00	0.00	0.00	0.00	0.00	0.00	9.06	5.74
TRINITY_DN1010239_c0_g1	0.00	0.00	17.48	0.00	0.00	0.00	0.00	0.00	0.00	0.00
TRINITY_DN101023_c12_g1	0.00	14.59	0.00	11.58	12.40	0.00	0.00	0.00	0.00	10.94
TRINITY_DN101023_c1_g1	0.00	2.38	0.00	0.00	9.98	0.00	3.12	0.00	0.00	0.00
TRINITY_DN101023_c2_g1	0.00	0.00	19.60	0.00	19.81	0.00	0.00	0.00	0.00	0.00
TRINITY_DN101023_c7_g1	0.00	0.00	0.00	0.00	0.00	0.00	0.00	9.02	0.00	0.00
TRINITY_DN101023_c8_g1	0.00	0.00	0.00	0.00	0.00	0.00	0.00	0.00	16.05	30.27
TRINITY_DN1010240_c0_g1	0.00	0.00	0.00	0.00	0.00	0.00	0.00	0.00	16.52	0.00
TRINITY_DN1010243_c0_g1	0.00	17.37	0.00	0.00	0.00	0.00	0.00	0.00	0.00	0.00
TRINITY_DN1010245_c0_g1	0.00	0.00	0.00	0.00	6.10	0.00	0.00	0.00	5.54	0.00
TRINITY_DN1010246_c0_g1	0.00	0.00	0.00	0.00	0.00	0.00	18.67	0.00	0.00	13.00
TRINITY_DN1010248_c0_g1	0.00	0.00	0.00	0.00	0.00	0.00	0.00	0.00	0.00	0.00
TRINITY_DN101024_c0_g1	0.00	0.00	0.00	0.00	0.00	0.00	0.00	0.00	0.00	0.00
TRINITY_DN1010252_c0_g1	0.00	0.00	0.00	0.00	0.00	0.00	0.00	0.00	0.00	0.00
TRINITY_DN1010255_c0_g1	0.00	0.00	0.00	0.00	0.00	0.00	0.00	0.00	0.00	0.00
TRINITY_DN1010257_c0_g1	0.00	0.00	0.00	0.00	0.00	0.00	0.00	0.00	0.00	20.37
TRINITY_DN1010258_c0_g1	0.00	10.61	0.00	0.00	0.00	0.00	0.00	0.00	0.00	0.00
TRINITY_DN1010259_c0_g1	0.00	0.00	0.00	0.00	0.00	0.00	0.00	0.00	0.00	15.33
TRINITY_DN101025_c0_g1	8.16	0.00	0.00	32.94	17.76	0.00	0.00	0.00	9.71	22.09
TRINITY_DN1010260_c0_g1	0.00	0.00	0.00	0.00	0.00	4.69	0.00	0.00	0.00	0.00
TRINITY_DN1010261_c0_g1	0.00	0.00	0.00	0.00	0.00	0.00	0.00	0.00	0.00	0.00
TRINITY_DN1010262_c0_g1	0.00	0.00	8.39	0.00	13.15	3.60	0.00	0.00	0.00	3.82
TRINITY_DN1010264_c0_g1	0.00	0.00	0.00	0.00	0.00	6.20	0.00	0.00	0.00	0.00
TRINITY_DN1010265_c0_g1	0.00	0.00	0.00	0.00	0.00	0.00	0.00	0.00	0.00	0.00
TRINITY_DN1010266_c0_g1	0.00	0.00	0.00	0.00	0.00	0.00	0.00	0.00	0.00	0.00
TRINITY_DN1010267_c0_g1	0.00	0.00	0.00	0.00	0.00	16.80	25.48	0.00	0.00	0.00
TRINITY_DN1010268_c0_g1	0.00	0.00	0.00	0.00	6.62	0.00	0.00	0.00	0.00	17.51
TRINITY_DN1010269_c0_g1	0.00	0.00	0.00	0.00	0.00	0.00	0.00	14.42	0.00	0.00
TRINITY_DN101026_c0_g1	0.00	0.00	0.00	0.00	0.00	0.00	0.00	0.00	0.00	10.51
TRINITY_DN101026_c2_g1	0.00	0.00	0.00	0.00	0.00	0.00	0.00	0.00	0.00	0.00
TRINITY_DN101026_c2_g2	8.16	9.78	0.00	0.00	0.00	7.09	10.49	8.00	15.56	29.95
TRINITY_DN101026_c3_g1	0.00	0.00	0.00	0.00	0.00	0.00	0.00	0.00	0.00	0.00
TRINITY_DN101026_c5_g1	0.00	0.00	0.00	0.00	0.00	0.00	0.00	0.00	0.00	4.79
TRINITY_DN1010272_c0_g1	0.00	0.00	0.00	0.00	10.10	0.00	0.00	0.00	0.00	17.85
TRINITY_DN1010273_c0_g1	0.00	0.00	0.00	0.00	0.00	0.00	0.00	0.00	0.00	5.71
TRINITY_DN1010274_c0_g1	8.24	0.00	0.00	0.00	0.00	0.00	10.61	0.00	0.00	7.58
TRINITY_DN1010275_c0_g1	0.00	0.00	0.00	0.00	0.00	0.00	0.00	0.00	0.00	16.85
TRINITY_DN1010276_c0_g1	0.00	0.00	0.00	0.00	0.00	4.07	0.00	0.00	0.00	11.05
TRINITY_DN1010278_c0_g1	0.00	7.29	0.00	0.00	6.51	0.00	0.00	0.00	0.00	5.73
TRINITY_DN101027_c0_g1	0.00	64.61	0.00	0.00	0.00	0.00	46.90	0.00	11.19	53.66
TRINITY_DN1010283_c0_g1	3.34	0.00	0.00	0.00	0.00	0.00	0.00	0.00	0.00	0.00
TRINITY_DN1010284_c0_g1	0.00	0.00	0.00	0.00	3.61	0.00	0.00	0.00	0.00	3.14
TRINITY_DN1010285_c0_g1	14.87	0.00	0.00	0.00	0.00	0.00	0.00	0.00	0.00	0.00
TRINITY_DN1010287_c0_g1	0.00	0.00	0.00	0.00	0.00	0.00	4.38	0.00	3.46	0.00
TRINITY_DN1010288_c0_g1	0.00	0.00	0.00	0.00	0.00	0.00	0.00	0.00	0.00	0.00
TRINITY_DN1010289_c0_g1	0.00	0.00	0.00	0.00	0.00	0.00	95.26	0.00	0.00	0.00
TRINITY_DN101028_c0_g1	2.45	0.00	0.00	4.89	0.00	0.00	0.00	0.00	14.07	7.48
TRINITY_DN101028_c0_g2	0.00	0.00	0.00	0.00	0.00	0.00	0.00	0.00	0.00	5.18
TRINITY_DN101028_c1_g1	0.00	0.00	0.00	0.00	0.00	0.00	0.00	0.00	15.89	0.00
TRINITY_DN1010290_c0_g1	0.00	0.00	0.00	0.00	0.00	0.00	0.00	0.00	3.47	0.00
TRINITY_DN1010291_c0_g1	0.00	0.00	0.00	0.00	0.00	0.00	0.00	0.00	0.00	0.00
TRINITY_DN1010293_c0_g1	0.00	0.00	0.00	0.00	9.42	0.00	0.00	0.00	0.00	8.33
TRINITY_DN1010294_c0_g1	3.98	0.00	3.99	0.00	8.35	6.85	4.87	7.82	10.25	36.41
TRINITY_DN1010295_c0_g1	0.00	0.00	0.00	0.00	0.00	0.00	0.00	0.00	0.00	0.00
TRINITY_DN1010297_c0_g1	0.00	0.00	0.00	0.00	0.00	0.00	0.00	0.00	0.00	14.24
TRINITY_DN1010298_c0_g1	0.00	0.00	0.00	0.00	0.00	0.00	0.00	0.00	0.00	0.00
TRINITY_DN101029_c1_g1	4.86	0.00	4.87	0.00	0.00	8.37	0.00	0.00	9.23	0.00
TRINITY_DN10102_c0_g1	29.50	13.39	2.38	8.99	3.54	10.05	36.12	8.44	27.03	57.94
TRINITY_DN10102_c1_g1	0.00	0.00	0.00	0.00	0.00	0.00	3.04	0.00	0.00	7.91
TRINITY_DN10102_c4_g1	2.56	7.39	0.00	0.00	0.00	0.00	3.82	0.00	6.00	0.00
TRINITY_DN10102_c4_g2	0.00	0.00	0.00	0.00	0.00	0.00	0.00	0.00	0.00	0.00
TRINITY_DN1010300_c0_g1	0.00	0.00	0.00	0.00	0.00	0.00	0.00	0.00	0.00	0.00
TRINITY_DN1010302_c0_g1	0.00	0.00	0.00	0.00	25.87	0.00	0.00	0.00	0.00	0.00
TRINITY_DN1010304_c0_g1	0.00	0.00	0.00	0.00	0.00	0.00	0.00	0.00	0.00	7.90
TRINITY_DN1010305_c0_g1	0.00	0.00	0.00	0.00	3.87	3.16	0.00	0.00	1.68	0.00
TRINITY_DN1010306_c0_g1	0.00	0.00	0.00	0.00	0.00	0.00	0.00	0.00	0.00	0.00
TRINITY_DN1010309_c0_g1	0.00	0.00	0.00	0.00	0.00	0.00	0.00	0.00	0.00	0.00
TRINITY_DN101030_c0_g1	13.02	0.00	0.00	0.00	0.00	0.00	16.52	0.00	0.00	0.00
TRINITY_DN101030_c2_g1	0.00	0.00	0.00	0.00	0.00	0.00	0.00	0.00	0.00	32.12
TRINITY_DN1010310_c0_g1	0.00	0.00	0.00	0.00	0.00	0.00	0.00	0.00	38.65	0.00
TRINITY_DN1010312_c0_g1	0.00	0.00	0.00	8.78	0.00	0.00	0.00	0.00	0.00	0.00
TRINITY_DN1010314_c0_g1	0.00	0.00	0.00	0.00	0.00	0.00	0.00	0.00	8.35	0.00
TRINITY_DN1010316_c0_g1	0.00	0.00	0.00	0.00	0.00	0.00	0.00	0.00	0.00	9.69
TRINITY_DN1010319_c0_g1	0.00	17.66	0.00	0.00	0.00	0.00	0.00	0.00	0.00	0.00
TRINITY_DN101031_c0_g2	7.16	0.00	0.00	0.00	0.00	0.00	18.26	0.00	0.00	6.58
TRINITY_DN1010322_c0_g1	0.00	0.00	0.00	0.00	0.00	0.00	0.00	0.00	0.00	0.00
TRINITY_DN1010323_c0_g1	0.00	6.34	16.60	0.00	17.24	33.33	0.00	0.00	10.45	20.21
TRINITY_DN1010325_c0_g1	0.00	0.00	0.00	0.00	0.00	0.00	0.00	0.00	0.00	14.73
TRINITY_DN1010326_c0_g1	16.79	0.00	0.00	0.00	0.00	0.00	21.88	0.00	0.00	15.27
TRINITY_DN1010327_c0_g1	0.00	0.00	0.00	0.00	0.00	0.00	0.00	0.00	0.00	0.00
TRINITY_DN1010328_c0_g1	0.00	0.00	0.00	0.00	0.00	0.00	0.00	0.00	0.00	0.00
TRINITY_DN1010329_c0_g1	0.00	0.00	0.00	0.00	0.00	0.00	6.02	0.00	0.00	13.35
TRINITY_DN101032_c0_g1	0.00	0.00	0.00	0.00	0.00	0.00	0.00	0.00	0.00	0.00
TRINITY_DN101032_c1_g1	59.41	0.00	24.11	0.00	24.62	30.63	25.69	0.00	11.43	54.53
TRINITY_DN101032_c2_g1	0.00	0.00	13.65	0.00	0.00	0.00	0.00	0.00	0.00	0.00
TRINITY_DN1010334_c0_g1	0.00	0.00	0.00	0.00	0.00	0.00	0.00	0.00	0.00	0.00
TRINITY_DN1010337_c0_g1	0.00	0.00	0.00	19.28	0.00	0.00	0.00	0.00	0.00	6.02
TRINITY_DN1010338_c0_g1	0.00	0.00	0.00	0.00	13.13	0.00	0.00	0.00	0.00	0.00
TRINITY_DN1010339_c0_g1	0.00	0.00	0.00	0.00	0.00	0.00	0.00	0.00	0.00	0.00
TRINITY_DN101033_c0_g1	0.00	0.00	0.00	0.00	0.00	12.91	0.00	0.00	5.03	17.16
TRINITY_DN101033_c0_g2	0.00	0.00	0.00	0.00	0.00	0.00	0.00	0.00	0.00	0.00
TRINITY_DN1010340_c0_g1	15.26	0.00	0.00	14.67	0.00	0.00	0.00	0.00	14.65	0.00
TRINITY_DN1010341_c0_g1	8.04	0.00	0.00	0.00	4.24	0.00	0.00	0.00	0.00	1.83
TRINITY_DN1010342_c0_g1	0.00	0.00	0.00	3.59	0.00	0.00	0.00	0.00	3.47	3.31
TRINITY_DN1010344_c0_g1	0.00	0.00	0.00	0.00	0.00	0.00	0.00	0.00	0.00	20.02
TRINITY_DN1010346_c0_g1	7.95	0.00	0.00	0.00	0.00	0.00	0.00	0.00	7.58	0.00
TRINITY_DN1010347_c0_g1	2.48	0.00	0.00	4.95	2.61	0.00	11.68	0.00	0.00	0.00
TRINITY_DN1010348_c0_g1	0.00	0.00	0.00	0.00	0.00	0.00	0.00	0.00	0.00	0.00
TRINITY_DN1010349_c0_g1	0.00	0.00	0.00	0.00	0.00	0.00	0.00	0.00	0.00	0.00
TRINITY_DN1010350_c0_g1	0.00	0.00	0.00	0.00	0.00	0.00	0.00	0.00	0.00	23.01
TRINITY_DN1010351_c0_g1	0.00	0.00	0.00	0.00	0.00	0.00	0.00	0.00	0.00	0.00
TRINITY_DN1010353_c0_g1	0.00	0.00	6.73	13.08	0.00	0.00	0.00	0.00	6.33	42.89
TRINITY_DN1010354_c0_g1	0.00	0.00	0.00	0.00	0.00	0.00	86.97	0.00	0.00	0.00
TRINITY_DN1010357_c0_g1	3.12	0.00	0.00	0.00	0.00	0.00	0.00	3.05	0.00	0.00
TRINITY_DN1010359_c0_g1	7.40	0.00	0.00	0.00	0.00	0.00	0.00	0.00	0.00	0.00
TRINITY_DN101035_c0_g1	0.00	0.00	0.00	0.00	0.00	0.00	0.00	0.00	32.14	0.00
TRINITY_DN101035_c1_g1	0.00	0.00	0.00	0.00	0.00	0.00	0.00	0.00	11.76	11.17
TRINITY_DN101035_c2_g1	0.00	0.00	0.00	0.00	0.00	0.00	0.00	0.00	0.00	0.00
TRINITY_DN1010361_c0_g1	11.20	0.00	0.00	0.00	0.00	0.00	14.56	0.00	0.00	0.00
TRINITY_DN1010362_c0_g1	0.00	0.00	0.00	0.00	5.21	0.00	0.00	0.00	0.00	0.00
TRINITY_DN1010363_c0_g1	0.00	0.00	0.00	0.00	0.00	4.39	0.00	0.00	0.00	0.00
TRINITY_DN1010365_c0_g1	0.00	0.00	0.00	0.00	0.00	0.00	40.11	0.00	0.00	55.98
TRINITY_DN1010366_c0_g1	0.00	0.00	0.00	0.00	0.00	0.00	18.84	0.00	0.00	6.77
TRINITY_DN1010367_c0_g1	0.00	0.00	13.01	0.00	0.00	0.00	0.00	0.00	0.00	11.75
TRINITY_DN1010368_c0_g1	5.95	9.72	0.00	0.00	0.00	0.00	0.00	0.00	5.71	5.42
TRINITY_DN101036_c0_g2	0.00	0.00	0.00	2.85	0.00	0.00	0.00	0.00	2.75	0.00
TRINITY_DN101036_c1_g1	0.00	0.00	0.00	0.00	0.00	0.00	0.00	0.00	0.00	5.92
TRINITY_DN1010370_c0_g1	0.00	6.45	0.00	0.00	0.00	9.67	35.01	0.00	5.31	5.13
TRINITY_DN1010371_c0_g1	0.00	0.00	4.86	0.00	0.00	0.00	6.00	4.76	4.60	19.71
TRINITY_DN1010372_c0_g1	0.00	0.00	0.00	0.00	0.00	0.00	0.00	0.00	0.00	0.00
TRINITY_DN1010374_c0_g1	0.00	0.00	0.00	0.00	0.00	0.00	0.00	0.00	0.00	0.00
TRINITY_DN1010375_c0_g1	0.00	0.00	0.00	0.00	0.00	0.00	0.00	0.00	6.79	0.00
TRINITY_DN1010377_c0_g1	9.48	0.00	0.00	0.00	0.00	0.00	0.00	0.00	0.00	8.68
TRINITY_DN1010382_c0_g1	0.00	0.00	0.00	0.00	0.00	0.00	0.00	0.00	0.00	0.00
TRINITY_DN1010383_c0_g1	0.00	0.00	0.00	0.00	3.53	0.00	0.00	0.00	0.00	0.00
TRINITY_DN1010385_c0_g1	0.00	0.00	0.00	0.00	13.95	0.00	0.00	0.00	0.00	0.00
TRINITY_DN1010386_c0_g1	0.00	0.00	0.00	0.00	0.00	0.00	0.00	0.00	0.00	0.00
TRINITY_DN101038_c0_g1	0.00	0.00	27.09	0.00	0.00	0.00	0.00	0.00	0.00	12.24
TRINITY_DN1010392_c0_g1	0.00	0.00	0.00	0.00	0.00	0.00	0.00	0.00	10.42	0.00
TRINITY_DN1010393_c0_g1	0.00	0.00	0.00	0.00	0.00	4.44	0.00	0.00	0.00	0.00
TRINITY_DN1010396_c0_g1	0.00	0.00	0.00	0.00	0.00	0.00	0.00	0.00	0.00	0.00
TRINITY_DN1010397_c0_g1	0.00	0.00	3.37	0.00	0.00	0.00	0.00	0.00	0.00	3.08
TRINITY_DN1010399_c0_g1	0.00	0.00	0.00	0.00	0.00	0.00	0.00	0.00	0.00	9.83
TRINITY_DN101039_c0_g1	0.00	0.00	0.00	0.00	0.00	25.64	0.00	0.00	6.13	5.94
TRINITY_DN101039_c0_g3	0.00	0.00	0.00	0.00	0.00	0.00	0.00	0.00	0.00	7.13
TRINITY_DN10103_c0_g1	1.97	42.55	14.43	30.42	10.04	0.00	0.00	0.00	7.82	23.15
TRINITY_DN10103_c1_g2	26.03	10.14	9.42	4.73	13.69	20.22	16.65	0.00	34.24	28.87
TRINITY_DN10103_c3_g1	0.00	0.00	0.00	0.00	0.00	0.00	0.00	0.00	0.00	0.00
TRINITY_DN10103_c4_g1	0.00	0.00	0.00	0.00	0.00	0.00	0.00	0.00	0.00	15.92
TRINITY_DN10103_c4_g2	0.00	0.00	0.00	0.00	0.00	0.00	0.00	0.00	0.00	12.24
TRINITY_DN10103_c4_g3	0.00	0.00	0.00	0.00	0.00	0.00	0.00	0.00	32.71	0.00
TRINITY_DN10103_c5_g1	0.00	0.00	0.00	16.97	0.00	0.00	0.00	0.00	0.00	0.00
TRINITY_DN10103_c6_g2	0.00	0.00	0.00	0.00	0.00	0.00	0.00	0.00	0.00	6.37
TRINITY_DN10103_c8_g1	0.00	0.00	0.00	0.00	0.00	0.00	0.00	0.00	0.00	0.00
TRINITY_DN1010400_c0_g1	15.14	0.00	0.00	0.00	0.00	0.00	0.00	0.00	0.00	0.00
TRINITY_DN1010401_c0_g1	0.00	0.00	0.00	0.00	0.00	0.00	0.00	0.00	0.00	0.00
TRINITY_DN1010404_c0_g1	0.00	0.00	0.00	0.00	0.00	0.00	19.66	0.00	0.00	3.67
TRINITY_DN1010405_c0_g1	0.00	0.00	0.00	0.00	0.00	0.00	0.00	0.00	0.00	0.00
TRINITY_DN101040_c1_g1	0.00	0.00	0.00	10.49	0.00	9.34	0.00	0.00	0.00	0.00
TRINITY_DN1010410_c0_g1	0.00	0.00	0.00	0.00	0.00	0.00	0.00	0.00	29.55	0.00
TRINITY_DN1010411_c0_g1	0.00	0.00	0.00	0.00	0.00	0.00	0.00	0.00	0.00	0.00
TRINITY_DN1010412_c0_g1	3.28	0.00	0.00	3.25	0.00	0.00	0.00	6.41	9.41	7.60
TRINITY_DN1010413_c0_g1	6.39	0.00	0.00	0.00	0.00	0.00	0.00	0.00	0.00	0.00
TRINITY_DN1010414_c0_g1	0.00	0.00	0.00	0.00	0.00	0.00	0.00	0.00	0.00	16.06
TRINITY_DN1010416_c0_g1	0.00	0.00	0.00	0.00	0.00	0.00	0.00	0.00	0.00	6.87
TRINITY_DN1010419_c0_g1	0.00	0.00	0.00	0.00	0.00	0.00	0.00	0.00	15.16	0.00
TRINITY_DN101041_c0_g1	0.00	0.00	0.00	0.00	0.00	0.00	11.91	0.00	9.13	0.00
TRINITY_DN101041_c0_g2	0.94	0.00	0.00	0.00	0.00	0.00	0.00	0.00	1.84	14.36
TRINITY_DN1010422_c0_g1	0.00	0.00	0.00	0.00	0.00	0.00	0.00	0.00	0.00	0.00
TRINITY_DN1010424_c0_g1	0.00	0.00	2.50	2.51	0.00	0.00	0.00	0.00	7.27	0.00
TRINITY_DN1010426_c0_g1	0.00	0.00	0.00	0.00	0.00	0.00	0.00	0.00	0.00	0.00
TRINITY_DN1010427_c0_g1	0.00	0.00	14.09	0.00	0.00	0.00	0.00	0.00	0.00	0.00
TRINITY_DN1010428_c0_g1	19.73	0.00	0.00	0.00	0.00	0.00	0.00	0.00	19.12	0.00
TRINITY_DN1010429_c0_g1	0.00	0.00	0.00	0.00	0.00	0.00	0.00	0.00	0.00	0.00
TRINITY_DN101042_c0_g1	0.00	0.00	0.00	0.00	0.00	0.00	0.00	0.00	0.00	6.58
TRINITY_DN101042_c0_g2	5.59	12.90	0.00	9.80	5.84	0.00	0.00	0.00	0.00	5.13
TRINITY_DN101042_c0_g3	0.00	12.20	0.00	0.00	0.00	0.00	13.02	0.00	0.00	0.00
TRINITY_DN1010432_c0_g1	0.00	0.00	0.00	0.00	0.00	0.00	0.00	0.00	0.00	0.00
TRINITY_DN1010433_c0_g1	0.00	0.00	0.00	0.00	0.00	0.00	0.00	0.00	0.00	0.00
TRINITY_DN1010434_c0_g1	0.00	0.00	0.00	0.00	0.00	0.00	0.00	0.00	0.00	0.00
TRINITY_DN1010435_c0_g1	0.00	0.00	0.00	0.00	0.00	0.00	0.00	0.00	0.00	0.00
TRINITY_DN1010436_c0_g1	0.00	0.00	0.00	0.00	0.00	0.00	0.00	0.00	0.00	17.31
TRINITY_DN1010437_c0_g1	0.00	0.00	0.00	0.00	12.15	0.00	15.30	0.00	0.00	0.00
TRINITY_DN1010438_c0_g1	0.00	9.32	0.00	0.00	0.00	0.00	0.00	0.00	0.00	14.29
TRINITY_DN1010439_c0_g1	0.00	0.00	0.00	0.00	0.00	0.00	0.00	0.00	0.00	6.10
TRINITY_DN101043_c0_g1	0.00	0.00	0.00	0.00	0.00	0.00	0.00	0.00	0.00	0.00
TRINITY_DN1010441_c0_g1	0.00	0.00	0.00	0.00	0.00	0.00	0.00	0.00	0.00	0.00
TRINITY_DN1010442_c0_g1	0.00	0.00	0.00	0.00	0.00	0.00	0.00	0.00	0.00	0.00
TRINITY_DN1010443_c0_g1	0.00	0.00	0.00	0.00	0.00	0.00	0.00	0.00	0.00	0.00
TRINITY_DN1010444_c0_g1	0.00	0.00	0.00	0.00	0.00	0.00	0.00	0.00	0.00	0.00
TRINITY_DN1010445_c0_g1	0.00	0.00	0.00	0.00	0.00	0.00	0.00	0.00	0.00	0.00
TRINITY_DN1010447_c0_g1	0.00	0.00	4.66	0.00	0.00	0.00	0.00	0.00	0.00	0.00
TRINITY_DN1010448_c0_g1	0.00	0.00	0.00	0.00	0.00	0.00	0.00	0.00	0.00	0.00
TRINITY_DN101044_c0_g2	0.00	0.00	0.00	18.53	0.00	16.29	0.00	0.00	0.00	0.00
TRINITY_DN101044_c1_g1	0.00	0.00	0.00	0.00	0.00	0.00	0.00	0.00	0.00	0.00
TRINITY_DN101044_c2_g1	0.00	0.00	0.00	0.00	0.00	0.00	0.00	0.00	0.00	0.00
TRINITY_DN1010451_c0_g1	0.00	0.00	0.00	0.00	0.00	0.00	0.00	0.00	0.00	0.00
TRINITY_DN1010453_c0_g1	0.00	0.00	0.00	0.00	0.00	0.00	0.00	0.00	0.00	0.00
TRINITY_DN1010455_c0_g1	0.00	0.00	0.00	0.00	0.00	0.00	0.00	0.00	0.00	0.00
TRINITY_DN1010456_c0_g1	0.00	0.00	0.00	0.00	8.10	0.00	0.00	0.00	0.00	0.00
TRINITY_DN1010457_c0_g1	0.00	12.30	0.00	10.54	0.00	0.00	0.00	0.00	5.09	0.00
TRINITY_DN1010458_c0_g1	0.00	0.00	0.00	0.00	0.00	0.00	0.00	0.00	0.00	0.00
TRINITY_DN1010459_c0_g1	0.00	0.00	0.00	0.00	0.00	0.00	0.00	0.00	0.00	0.00
TRINITY_DN101045_c0_g1	9.18	0.00	0.00	0.00	4.63	0.00	5.81	0.00	8.83	4.04
TRINITY_DN1010461_c0_g1	0.00	0.00	0.00	0.00	0.00	0.00	0.00	0.00	0.00	0.00
TRINITY_DN1010464_c0_g1	0.00	0.00	0.00	0.00	0.00	0.00	0.00	0.00	0.00	0.00
TRINITY_DN1010465_c0_g1	9.32	0.00	0.00	0.00	0.00	0.00	3.72	0.00	0.00	0.00
TRINITY_DN1010467_c0_g1	6.65	0.00	0.00	0.00	0.00	0.00	8.46	6.56	6.33	0.00
TRINITY_DN1010468_c0_g1	0.00	0.00	0.00	0.00	0.00	0.00	0.00	0.00	0.00	11.67
TRINITY_DN101046_c0_g1	0.00	2.88	0.00	0.00	0.00	0.00	0.00	0.00	0.00	13.10
TRINITY_DN1010471_c0_g1	0.00	9.01	0.00	7.42	0.00	0.00	9.65	0.00	0.00	0.00
TRINITY_DN1010472_c0_g1	0.00	0.00	0.00	0.00	0.00	0.00	0.00	0.00	0.00	13.54
TRINITY_DN1010473_c0_g1	0.00	0.00	0.00	0.00	0.00	0.00	0.00	0.00	0.00	2.80
TRINITY_DN1010474_c0_g1	7.40	0.00	0.00	0.00	0.00	0.00	0.00	0.00	7.06	6.79
TRINITY_DN1010475_c0_g1	0.00	0.00	0.00	0.00	0.00	0.00	0.00	0.00	0.00	0.00
TRINITY_DN1010477_c0_g1	0.00	0.00	0.00	0.00	0.00	0.00	0.00	0.00	0.00	0.00
TRINITY_DN1010478_c0_g1	5.15	5.88	4.02	5.06	0.00	0.00	0.00	0.00	4.89	0.00
TRINITY_DN1010479_c0_g1	0.00	0.00	0.00	0.00	3.08	0.00	6.95	0.00	2.80	2.69
TRINITY_DN1010480_c0_g1	0.00	0.00	0.00	0.00	0.00	0.00	0.00	0.00	0.00	0.00
TRINITY_DN1010483_c0_g1	0.00	0.00	0.00	0.00	0.00	0.00	0.00	0.00	0.00	0.00
TRINITY_DN1010484_c0_g1	0.00	0.00	0.00	0.00	0.00	0.00	0.00	0.00	0.00	7.01
TRINITY_DN1010485_c0_g1	5.77	6.69	0.00	17.00	0.00	0.00	7.24	0.00	0.00	10.59
TRINITY_DN1010486_c0_g1	4.55	0.00	0.00	0.00	0.00	0.00	0.00	0.00	0.00	0.00
TRINITY_DN1010488_c0_g1	0.00	0.00	0.00	0.00	0.00	0.00	0.00	0.00	0.00	4.81
TRINITY_DN1010489_c0_g1	0.00	0.00	0.00	0.00	0.00	0.00	24.86	0.00	0.00	8.82
TRINITY_DN101048_c0_g2	0.00	0.00	0.00	0.00	0.00	32.26	0.00	0.00	0.00	17.31
TRINITY_DN101048_c1_g1	0.00	0.00	0.00	0.00	0.00	0.00	0.00	0.00	0.00	0.00
TRINITY_DN101048_c1_g2	0.00	0.00	0.00	0.00	0.00	0.00	0.00	0.00	0.00	16.23
TRINITY_DN101048_c5_g1	0.00	0.00	0.00	0.00	0.00	0.00	0.00	0.00	0.00	0.00
TRINITY_DN1010492_c0_g1	0.00	0.00	0.00	0.00	0.00	6.91	0.00	7.80	0.00	0.00
TRINITY_DN1010493_c0_g1	0.00	0.00	0.00	0.00	0.00	0.00	0.00	0.00	0.00	11.78
TRINITY_DN1010494_c0_g1	7.13	0.00	0.00	0.00	0.00	0.00	0.00	0.00	0.00	0.00
TRINITY_DN1010498_c0_g1	0.00	0.00	0.00	0.00	0.00	0.00	8.22	0.00	0.00	0.00
TRINITY_DN101049_c0_g1	0.00	0.00	0.00	0.00	0.00	0.00	0.00	0.00	0.00	0.00
TRINITY_DN101049_c0_g2	0.00	0.00	0.00	0.00	0.00	0.00	0.00	0.00	0.00	8.93
TRINITY_DN101049_c0_g3	0.00	0.00	0.00	0.00	0.00	0.00	0.00	0.00	9.51	0.00
TRINITY_DN101049_c0_g5	0.00	0.00	0.00	0.00	0.00	0.00	0.00	15.97	0.00	0.00
TRINITY_DN101049_c0_g6	0.00	0.00	0.00	0.00	0.00	0.00	0.00	0.00	0.00	0.00
TRINITY_DN101049_c0_g7	0.00	0.00	0.00	6.54	0.00	0.00	0.00	0.00	0.00	6.13
TRINITY_DN101049_c1_g1	7.83	0.00	0.00	0.00	0.00	0.00	0.00	0.00	14.91	0.00
TRINITY_DN101049_c3_g1	5.23	0.00	0.00	0.00	0.00	0.00	0.00	5.13	0.00	23.93
TRINITY_DN10104_c0_g1	11.44	40.00	33.81	20.72	26.02	28.98	21.48	18.66	81.70	119.99
TRINITY_DN10104_c1_g1	0.00	0.00	0.00	0.00	0.00	0.00	0.00	0.00	0.00	0.00
TRINITY_DN10104_c3_g2	0.00	0.00	0.00	15.53	0.00	0.00	0.00	0.00	0.00	3.93
TRINITY_DN10104_c3_g3	0.00	0.00	0.00	0.00	0.00	0.00	0.00	0.00	0.00	0.00
TRINITY_DN10104_c6_g1	0.00	0.00	0.00	0.00	0.00	0.00	5.47	0.00	0.00	0.00
TRINITY_DN1010501_c0_g1	3.20	2.47	0.00	0.00	0.00	0.00	0.00	0.00	0.00	0.00
TRINITY_DN1010502_c0_g1	0.00	9.37	0.00	0.00	0.00	0.00	0.00	0.00	7.45	0.00
TRINITY_DN1010503_c0_g1	0.00	0.00	0.00	0.00	0.00	0.00	0.00	0.00	0.00	4.86
TRINITY_DN1010505_c0_g1	0.00	0.00	0.00	0.00	0.00	0.00	0.00	0.00	0.00	5.09
TRINITY_DN1010506_c0_g1	0.00	0.00	0.00	0.00	0.00	0.00	0.00	0.00	0.00	0.00
TRINITY_DN1010507_c0_g1	0.00	2.55	0.00	0.00	0.00	0.00	0.00	0.00	0.00	0.00
TRINITY_DN1010508_c0_g1	18.62	0.00	0.00	0.00	0.00	0.00	0.00	0.00	0.00	0.00
TRINITY_DN1010509_c0_g1	0.00	0.00	0.00	0.00	0.00	0.00	0.00	0.00	0.00	21.89
TRINITY_DN101050_c0_g1	0.00	0.00	0.00	0.00	0.00	0.00	0.00	0.00	0.00	0.00
TRINITY_DN1010514_c0_g1	0.00	0.00	0.00	0.00	0.00	0.00	0.00	0.00	0.00	0.00
TRINITY_DN1010516_c0_g1	0.00	0.00	0.00	0.00	0.00	0.00	0.00	0.00	0.00	0.00
TRINITY_DN1010517_c0_g1	14.60	0.00	0.00	0.00	0.00	0.00	0.00	0.00	0.00	0.00
TRINITY_DN1010518_c0_g1	0.00	12.86	0.00	0.00	0.00	0.00	0.00	0.00	0.00	0.00
TRINITY_DN1010519_c0_g1	0.00	31.63	0.00	0.00	0.00	0.00	16.96	0.00	0.00	11.86
TRINITY_DN101051_c0_g1	0.00	0.00	0.00	0.00	0.00	0.00	0.00	0.00	0.00	0.00
TRINITY_DN101051_c11_g1	0.00	0.00	0.00	0.00	0.00	0.00	0.00	0.00	0.00	0.00
TRINITY_DN101051_c12_g1	0.00	0.00	0.00	0.00	11.36	0.00	0.00	0.00	0.00	10.05
TRINITY_DN101051_c13_g1	0.00	0.00	0.00	0.00	0.00	0.00	0.00	19.33	0.00	27.42
TRINITY_DN101051_c14_g1	0.00	0.00	0.00	0.00	0.00	0.00	0.00	0.00	0.00	0.00
TRINITY_DN101051_c1_g1	0.00	0.00	0.00	0.00	0.00	0.00	3.72	0.00	0.00	0.00
TRINITY_DN101051_c2_g1	0.00	2.37	0.00	0.00	0.00	0.00	5.19	0.00	2.15	2.02
TRINITY_DN101051_c3_g1	7.91	0.00	0.00	0.00	0.00	0.00	0.00	0.00	7.53	7.26
TRINITY_DN101051_c5_g1	0.00	0.00	0.00	0.00	0.00	0.00	0.00	0.00	12.98	0.00
TRINITY_DN101051_c6_g1	0.00	0.00	0.00	0.00	0.00	0.00	0.00	0.00	0.00	0.00
TRINITY_DN101051_c6_g2	0.00	0.00	0.00	0.00	0.00	0.00	0.00	0.00	0.00	0.00
TRINITY_DN101051_c7_g1	9.19	20.79	4.61	0.00	9.62	0.00	5.68	0.00	0.00	4.20
TRINITY_DN101051_c8_g1	0.00	0.00	0.00	0.00	0.00	0.00	0.00	0.00	0.00	0.00
TRINITY_DN1010520_c0_g1	0.00	0.00	0.00	0.00	0.00	0.00	0.00	0.00	0.00	0.00
TRINITY_DN1010525_c0_g1	0.00	0.00	0.00	2.90	0.00	0.00	0.00	0.00	0.00	0.00
TRINITY_DN1010526_c0_g1	13.90	0.00	0.00	0.00	0.00	11.86	0.00	0.00	0.00	0.00
TRINITY_DN1010529_c0_g1	0.00	0.00	0.00	0.00	0.00	0.00	0.00	0.00	0.00	0.00
TRINITY_DN101052_c0_g1	0.00	0.00	0.00	0.00	0.00	0.00	0.00	0.00	0.00	10.81
TRINITY_DN1010530_c0_g1	0.00	0.00	0.00	0.00	0.00	0.00	0.00	0.00	0.00	0.00
TRINITY_DN1010531_c0_g1	0.00	0.00	0.00	0.00	0.00	0.00	0.00	0.00	0.00	0.00
TRINITY_DN1010532_c0_g1	3.87	0.00	0.00	0.00	4.06	0.00	0.00	0.00	0.00	7.07
TRINITY_DN1010535_c0_g1	0.00	0.00	0.00	0.00	0.00	0.00	0.00	0.00	0.00	8.28
TRINITY_DN1010537_c0_g1	0.00	0.00	15.66	0.00	0.00	0.00	0.00	0.00	0.00	14.97
TRINITY_DN1010538_c0_g1	4.26	0.00	0.00	0.00	0.00	0.00	0.00	0.00	4.06	3.90
TRINITY_DN1010539_c0_g1	8.32	18.02	5.52	0.00	0.00	0.00	0.00	2.70	0.00	7.57
TRINITY_DN1010541_c0_g1	0.00	0.00	0.00	0.00	0.00	0.00	12.85	9.61	0.00	0.00
TRINITY_DN1010544_c0_g1	0.00	5.52	0.00	0.00	0.00	0.00	0.00	0.00	0.00	0.00
TRINITY_DN1010545_c0_g1	0.00	0.00	0.00	0.00	0.00	0.00	0.00	0.00	0.00	5.50
TRINITY_DN101054_c1_g1	12.22	0.00	12.38	0.00	0.00	0.00	0.00	0.00	0.00	0.00
TRINITY_DN1010551_c0_g1	0.00	0.00	0.00	0.00	0.00	0.00	20.05	0.00	0.00	0.00
TRINITY_DN1010552_c0_g1	0.00	0.00	0.00	0.00	0.00	0.00	0.00	0.00	0.00	0.00
TRINITY_DN1010554_c0_g1	0.00	0.00	0.00	0.00	0.00	0.00	0.00	0.00	0.00	33.12
TRINITY_DN1010558_c0_g1	0.00	0.00	6.76	0.00	0.00	0.00	0.00	0.00	25.42	6.15
TRINITY_DN1010559_c0_g1	0.00	0.00	0.00	0.00	0.00	0.00	0.00	0.00	0.00	0.00
TRINITY_DN101055_c0_g1	0.00	0.00	0.00	0.00	0.00	0.00	16.92	0.00	0.00	4.18
TRINITY_DN101055_c0_g2	2.66	0.00	0.00	0.00	0.00	0.00	0.00	0.00	0.00	2.42
TRINITY_DN101055_c0_g3	0.00	0.00	12.56	0.00	6.10	0.00	0.00	0.00	23.86	0.00
TRINITY_DN101055_c0_g4	0.00	0.00	0.00	2.88	0.00	0.00	6.88	0.00	0.00	0.00
TRINITY_DN1010561_c0_g1	0.00	5.16	0.00	0.00	0.00	0.00	0.00	0.00	0.00	4.18
TRINITY_DN1010562_c0_g1	0.00	0.00	10.16	9.74	0.00	0.00	0.00	0.00	0.00	0.00
TRINITY_DN1010564_c0_g1	0.00	0.00	7.02	0.00	0.00	0.00	0.00	0.00	0.00	12.74
TRINITY_DN1010567_c0_g1	0.00	12.10	0.00	0.00	0.00	0.00	0.00	0.00	9.51	0.00
TRINITY_DN1010569_c0_g1	0.00	0.00	0.00	0.00	0.00	3.50	4.98	0.00	0.00	3.72
TRINITY_DN101056_c0_g1	0.00	0.00	0.00	0.00	0.00	0.00	0.00	0.00	0.00	0.00
TRINITY_DN101056_c2_g1	0.00	22.24	18.98	0.00	0.00	0.00	0.00	0.00	0.00	17.00
TRINITY_DN1010572_c0_g1	0.00	0.00	0.00	0.00	0.00	0.00	0.00	0.00	0.00	0.00
TRINITY_DN1010573_c0_g1	0.00	0.00	0.00	0.00	0.00	0.00	0.00	0.00	0.00	0.00
TRINITY_DN1010575_c0_g1	0.00	0.00	0.00	0.00	0.00	8.07	0.00	0.00	0.00	8.56
TRINITY_DN1010576_c0_g1	0.00	0.00	0.00	0.00	0.00	0.00	0.00	0.00	0.00	0.00
TRINITY_DN1010577_c0_g1	0.00	0.00	0.00	0.00	0.00	0.00	0.00	0.00	0.00	14.73
TRINITY_DN1010579_c0_g1	0.00	0.00	0.00	0.00	0.00	0.00	0.00	0.00	0.00	0.00
TRINITY_DN101057_c0_g1	9.14	11.81	0.00	0.00	0.00	0.00	0.00	0.00	4.36	47.04
TRINITY_DN101057_c0_g2	13.90	0.00	0.00	0.00	0.00	0.00	0.00	0.00	0.00	0.00
TRINITY_DN1010580_c0_g1	0.00	0.00	0.00	0.00	0.00	0.00	0.00	0.00	0.00	0.00
TRINITY_DN1010581_c0_g1	0.00	0.00	0.00	0.00	0.00	0.00	0.00	0.00	13.47	0.00
TRINITY_DN1010582_c0_g1	0.00	0.00	0.00	0.00	0.00	0.00	0.00	0.00	0.00	14.97
TRINITY_DN1010584_c0_g1	0.00	0.00	0.00	0.00	0.00	0.00	0.00	0.00	0.00	0.00
TRINITY_DN1010586_c0_g1	4.64	5.25	0.00	0.00	0.00	0.00	0.00	0.00	4.42	0.00
TRINITY_DN1010587_c0_g1	0.00	0.00	0.00	0.00	0.00	0.00	0.00	0.00	10.07	9.69
TRINITY_DN1010589_c0_g1	2.33	0.00	0.00	2.33	2.46	0.00	2.73	0.00	0.00	5.44
TRINITY_DN101058_c0_g1	0.00	0.00	0.00	0.00	0.00	0.00	0.00	0.00	0.00	0.00
TRINITY_DN1010592_c0_g1	0.00	0.00	0.00	0.00	0.00	4.98	7.21	0.00	0.00	0.00
TRINITY_DN1010594_c0_g1	0.00	0.00	0.00	0.00	0.00	0.00	0.00	0.00	0.00	0.00
TRINITY_DN1010595_c0_g1	0.00	0.00	0.00	0.00	0.00	0.00	48.47	0.00	0.00	0.00
TRINITY_DN1010596_c0_g1	0.00	0.00	0.00	0.00	0.00	0.00	0.00	0.00	0.00	4.70
TRINITY_DN1010597_c0_g1	0.00	3.00	2.76	0.00	0.00	4.75	0.00	0.00	2.67	19.58
TRINITY_DN1010599_c0_g1	0.00	0.00	0.00	0.00	8.96	0.00	0.00	0.00	0.00	0.00
TRINITY_DN101059_c0_g1	7.87	33.99	7.15	0.00	0.00	0.00	0.00	0.00	7.89	0.00
TRINITY_DN101059_c0_g2	19.81	0.00	10.03	0.00	0.00	0.00	0.00	0.00	0.00	18.18
TRINITY_DN10105_c0_g1	40.60	51.95	25.69	23.15	20.55	18.32	58.89	14.97	71.26	84.29
TRINITY_DN10105_c0_g2	7.58	0.00	11.83	0.00	7.25	5.00	0.00	4.12	19.69	21.81
TRINITY_DN10105_c0_g3	0.00	18.41	0.00	0.00	0.00	0.00	0.00	0.00	0.00	0.00
TRINITY_DN10105_c2_g1	0.00	4.05	3.66	7.25	0.00	0.00	0.00	0.00	3.49	0.00
TRINITY_DN1010600_c0_g1	6.18	0.00	0.00	0.00	0.00	0.00	0.00	0.00	0.00	5.69
TRINITY_DN1010601_c0_g1	0.00	0.00	6.29	6.12	0.00	0.00	0.00	0.00	0.00	5.73
TRINITY_DN1010602_c0_g1	0.00	0.00	0.00	0.00	0.00	0.00	0.00	0.00	0.00	0.00
TRINITY_DN1010604_c0_g1	0.00	0.00	0.00	0.00	0.00	0.00	0.00	0.00	0.00	0.00
TRINITY_DN1010605_c0_g1	0.00	0.00	0.00	0.00	0.00	0.00	0.00	0.00	0.00	0.00
TRINITY_DN1010606_c0_g1	0.00	0.00	0.00	0.00	0.00	0.00	0.00	0.00	0.00	0.00
TRINITY_DN1010607_c0_g1	0.00	0.00	0.00	0.00	0.00	0.00	0.00	0.00	0.00	9.50
TRINITY_DN1010608_c0_g1	0.00	0.00	7.97	0.00	0.00	0.00	0.00	0.00	0.00	7.22
TRINITY_DN1010609_c0_g1	0.00	0.00	0.00	0.00	0.00	0.00	0.00	0.00	0.00	0.00
TRINITY_DN101060_c0_g1	0.00	0.00	0.00	0.00	0.00	0.00	0.00	0.00	0.00	0.00
TRINITY_DN1010610_c0_g1	0.00	0.00	0.00	0.00	0.00	4.19	0.00	0.00	0.00	4.45
TRINITY_DN1010612_c0_g1	4.01	0.00	0.00	0.00	0.00	0.00	0.00	0.00	3.82	0.00
TRINITY_DN1010613_c0_g1	0.00	0.00	0.00	0.00	0.00	0.00	0.00	0.00	0.00	0.00
TRINITY_DN1010614_c0_g1	0.00	0.00	0.00	0.00	0.00	0.00	0.00	0.00	0.00	0.00
TRINITY_DN1010615_c0_g1	0.00	0.00	0.00	0.00	0.00	0.00	0.00	0.00	8.90	0.00
TRINITY_DN1010616_c0_g1	0.00	0.00	0.00	0.00	0.00	0.00	5.24	0.00	0.00	3.90
TRINITY_DN1010617_c0_g1	0.00	0.00	0.00	0.00	0.00	0.00	0.00	0.00	0.00	0.00
TRINITY_DN1010618_c0_g1	3.77	0.00	0.00	0.00	0.00	0.00	4.58	0.00	3.60	3.44
TRINITY_DN1010619_c0_g1	2.63	0.00	0.00	0.00	0.00	0.00	0.00	0.00	0.00	2.69
TRINITY_DN101061_c1_g1	0.00	18.67	0.00	0.00	15.90	0.00	0.00	14.53	14.78	0.00
TRINITY_DN1010620_c0_g1	0.00	10.98	0.00	17.77	0.00	0.00	0.00	0.00	0.00	0.00
TRINITY_DN1010621_c0_g1	0.00	0.00	0.00	0.00	0.00	0.00	0.00	0.00	0.00	0.00
TRINITY_DN1010622_c0_g1	0.00	0.00	4.60	9.03	0.00	0.00	0.00	0.00	0.00	8.38
TRINITY_DN1010626_c0_g1	0.00	0.00	0.00	0.00	0.00	0.00	0.00	0.00	0.00	0.00
TRINITY_DN101062_c1_g1	0.00	0.00	0.00	0.00	0.00	0.00	0.00	0.00	0.00	11.50
TRINITY_DN1010632_c0_g1	0.00	0.00	0.00	0.00	0.00	0.00	0.00	0.00	0.00	0.00
TRINITY_DN1010635_c0_g1	0.00	15.29	0.00	6.40	0.00	0.00	0.00	0.00	0.00	0.00
TRINITY_DN1010636_c0_g1	0.00	0.00	16.84	0.00	17.18	0.00	0.00	0.00	0.00	0.00
TRINITY_DN1010637_c0_g1	0.00	0.00	0.00	0.00	0.00	0.00	18.38	13.35	0.00	0.00
TRINITY_DN1010638_c0_g1	0.00	0.00	0.00	2.16	0.00	0.00	0.00	0.00	0.00	0.00
TRINITY_DN101063_c0_g1	16.84	0.00	8.54	0.00	2.99	5.09	0.00	0.00	63.76	15.49
TRINITY_DN101063_c0_g3	0.00	0.00	0.00	0.00	0.00	0.00	0.00	9.07	11.34	0.00
TRINITY_DN1010640_c0_g1	0.00	0.00	0.00	0.00	0.00	0.00	15.22	0.00	0.00	0.00
TRINITY_DN1010641_c0_g1	0.00	0.00	0.00	5.41	5.75	0.00	0.00	0.00	0.00	0.00
TRINITY_DN1010643_c0_g1	0.00	0.00	0.00	0.00	0.00	6.57	0.00	0.00	0.00	0.00
TRINITY_DN1010646_c0_g1	0.00	0.00	0.00	0.00	0.00	0.00	0.00	0.00	0.00	0.00
TRINITY_DN1010649_c0_g1	5.94	0.00	0.00	0.00	0.00	0.00	7.47	0.00	0.00	0.00
TRINITY_DN101064_c0_g1	0.00	0.00	0.00	0.00	0.00	0.00	0.00	0.00	0.00	0.00
TRINITY_DN101064_c0_g2	0.00	0.00	0.00	0.00	0.00	0.00	0.00	0.00	0.00	0.00
TRINITY_DN1010650_c0_g1	0.00	0.00	0.00	0.00	3.25	0.00	3.71	3.02	0.00	2.82
TRINITY_DN1010651_c0_g1	0.00	17.51	0.00	0.00	0.00	0.00	0.00	0.00	0.00	0.00
TRINITY_DN1010652_c0_g1	0.00	0.00	0.00	0.00	0.00	0.00	0.00	0.00	0.00	0.00
TRINITY_DN1010653_c0_g1	0.00	0.00	0.00	0.00	0.00	0.00	0.00	0.00	0.00	12.24
TRINITY_DN1010658_c0_g1	0.00	0.00	0.00	0.00	0.00	0.00	0.00	0.00	0.00	0.00
TRINITY_DN101065_c0_g1	1.80	8.10	0.00	0.00	0.00	1.54	8.71	0.00	1.72	0.00
TRINITY_DN101065_c0_g4	0.00	0.00	0.00	0.00	0.00	0.00	0.00	0.00	0.00	0.00
TRINITY_DN101065_c0_g5	0.00	0.00	0.00	0.00	0.00	0.00	9.47	0.00	14.12	6.79
TRINITY_DN101065_c1_g1	0.00	0.00	0.00	0.00	0.00	0.00	0.00	0.00	0.00	0.00
TRINITY_DN101065_c4_g1	0.00	0.00	0.00	18.53	0.00	0.00	0.00	0.00	0.00	0.00
TRINITY_DN1010661_c0_g1	4.65	2.49	0.00	0.00	2.45	0.00	8.17	0.00	0.00	0.00
TRINITY_DN1010662_c0_g1	0.00	0.00	0.00	0.00	4.63	0.00	0.00	4.34	0.00	0.00
TRINITY_DN1010663_c0_g1	0.00	0.00	0.00	0.00	0.00	0.00	0.00	0.00	0.00	0.00
TRINITY_DN1010664_c0_g1	0.00	0.00	0.00	0.00	0.00	0.00	0.00	0.00	0.00	0.00
TRINITY_DN1010666_c0_g1	0.00	0.00	0.00	0.00	0.00	0.00	0.00	0.00	43.98	0.00
TRINITY_DN1010668_c0_g1	0.00	0.00	0.00	0.00	17.03	0.00	0.00	0.00	95.32	0.00
TRINITY_DN1010669_c0_g1	0.00	0.00	0.00	0.00	0.00	0.00	0.00	0.00	2.64	7.49
TRINITY_DN101066_c0_g1	1.04	0.00	0.00	0.00	1.10	0.00	0.00	0.00	4.14	29.46
TRINITY_DN101066_c0_g2	0.00	0.00	0.00	0.00	0.00	0.00	0.00	0.00	0.00	0.00
TRINITY_DN101066_c1_g1	0.00	0.00	0.00	0.00	18.88	0.00	0.00	0.00	0.00	0.00
TRINITY_DN101066_c5_g1	0.00	21.24	0.00	0.00	0.00	0.00	0.00	0.00	0.00	0.00
TRINITY_DN101066_c6_g1	0.00	0.00	0.00	0.00	0.00	0.00	0.00	0.00	0.00	0.00
TRINITY_DN101066_c7_g1	4.52	0.00	0.00	0.00	4.73	0.00	11.17	0.00	4.30	20.67
TRINITY_DN101066_c9_g1	0.00	0.00	0.00	0.00	4.16	0.00	0.00	0.00	0.00	3.63
TRINITY_DN1010670_c0_g1	0.00	0.00	0.00	0.00	0.00	0.00	0.00	0.00	0.00	0.00
TRINITY_DN1010672_c0_g1	0.00	0.00	0.00	0.00	0.00	9.23	0.00	0.00	0.00	0.00
TRINITY_DN1010673_c0_g1	0.00	3.09	0.00	0.00	2.99	0.00	0.00	0.00	0.00	0.00
TRINITY_DN1010676_c0_g1	0.00	0.00	0.00	0.00	0.00	0.00	0.00	0.00	0.00	16.06
TRINITY_DN1010677_c0_g1	5.04	0.00	0.00	0.00	0.00	4.34	0.00	0.00	0.00	4.61
TRINITY_DN1010678_c0_g1	0.00	0.00	0.00	0.00	0.00	0.00	0.00	0.00	0.00	6.26
TRINITY_DN1010679_c0_g1	0.00	0.00	0.00	0.00	0.00	0.00	0.00	0.00	0.00	0.00
TRINITY_DN101067_c1_g1	0.00	0.00	0.00	0.00	0.00	0.00	0.00	0.00	0.00	0.00
TRINITY_DN101067_c1_g2	0.00	0.00	0.00	0.00	0.00	0.00	0.00	0.00	0.00	0.00
TRINITY_DN101067_c1_g4	0.00	0.00	0.00	0.00	9.92	0.00	0.00	0.00	0.00	17.52
TRINITY_DN101067_c1_g6	0.00	0.00	0.00	0.00	0.00	0.00	0.00	0.00	6.72	12.98
TRINITY_DN101067_c1_g7	0.00	0.00	0.00	0.00	0.00	0.00	0.00	0.00	0.00	0.00
TRINITY_DN101067_c2_g1	0.00	0.00	0.00	0.00	0.00	0.00	7.63	0.00	0.00	13.20
TRINITY_DN101067_c3_g1	0.00	0.00	0.00	0.00	0.00	0.00	0.00	0.00	0.00	0.00
TRINITY_DN101067_c4_g1	0.00	0.00	0.00	0.00	0.00	0.00	0.00	0.00	0.00	33.08
TRINITY_DN1010680_c0_g1	0.00	34.74	0.00	0.00	0.00	0.00	0.00	0.00	0.00	0.00
TRINITY_DN1010682_c0_g1	0.00	0.00	0.00	0.00	0.00	0.00	0.00	0.00	0.00	0.00
TRINITY_DN1010683_c0_g1	0.00	0.00	0.00	0.00	0.00	0.00	0.00	0.00	8.90	0.00
TRINITY_DN1010684_c0_g1	0.00	7.60	7.44	0.00	2.94	0.00	3.32	2.72	0.00	3.82
TRINITY_DN1010685_c0_g1	47.42	0.00	0.00	0.00	0.00	0.00	0.00	0.00	15.16	0.00
TRINITY_DN1010688_c0_g1	5.32	2.87	0.00	0.00	0.00	0.00	0.00	0.00	0.00	7.26
TRINITY_DN1010689_c0_g1	0.00	0.00	0.00	0.00	0.00	0.00	0.00	0.00	0.00	9.75
TRINITY_DN101068_c0_g2	0.00	0.00	0.00	0.00	0.00	0.00	0.00	3.41	6.67	0.00
TRINITY_DN101068_c1_g1	0.00	0.00	0.00	0.00	0.00	0.00	0.00	0.00	0.00	0.00
TRINITY_DN101068_c2_g1	0.00	0.00	0.00	0.00	0.00	0.00	0.00	0.00	0.00	17.84
TRINITY_DN101068_c4_g1	0.00	0.00	0.00	0.00	0.00	0.00	0.00	0.00	0.00	0.00
TRINITY_DN101068_c4_g2	0.00	0.00	3.59	0.00	0.00	0.00	8.71	0.00	0.00	6.56
TRINITY_DN101068_c4_g4	0.00	0.00	0.00	0.00	0.00	0.00	0.00	0.00	5.43	10.51
TRINITY_DN101068_c5_g1	1.66	0.00	0.00	3.33	1.75	0.00	3.81	1.60	4.84	3.02
TRINITY_DN101068_c7_g1	0.00	3.51	0.00	0.00	0.00	0.00	0.00	0.00	0.00	2.92
TRINITY_DN1010690_c0_g1	0.00	0.00	0.00	0.00	0.00	0.00	0.00	0.00	0.00	0.00
TRINITY_DN1010691_c0_g1	0.00	0.00	0.00	0.00	0.00	0.00	0.00	0.00	8.74	0.00
TRINITY_DN1010692_c0_g1	0.00	0.00	0.00	0.00	0.00	1.89	0.00	0.00	4.28	4.03
TRINITY_DN1010694_c0_g1	0.00	0.00	0.00	0.00	13.12	0.00	7.95	0.00	0.00	0.00
TRINITY_DN1010695_c0_g1	0.00	0.00	0.00	9.43	0.00	0.00	0.00	0.00	0.00	4.39
TRINITY_DN1010696_c0_g1	0.00	0.00	0.00	0.00	0.00	0.00	0.00	0.00	0.00	0.00
TRINITY_DN1010698_c0_g1	0.00	0.00	0.00	0.00	0.00	4.73	0.00	0.00	0.00	10.02
TRINITY_DN101069_c0_g1	0.00	0.00	0.00	0.00	8.82	0.00	0.00	8.29	0.00	0.00
TRINITY_DN10106_c0_g1	16.35	11.65	10.79	9.01	4.73	7.99	18.15	7.14	41.90	47.71
TRINITY_DN10106_c1_g2	2.84	5.33	27.74	4.79	4.52	2.01	4.73	1.36	3.12	5.17
TRINITY_DN10106_c2_g1	773.62	886.17	550.06	435.46	248.39	305.94	834.33	296.94	1617.80	1562.27
TRINITY_DN10106_c2_g2	24.53	10.89	19.95	8.21	17.64	12.03	33.61	8.61	26.13	87.69
TRINITY_DN10106_c3_g1	31.97	39.33	23.80	12.06	7.56	2.43	25.66	23.24	53.01	54.38
TRINITY_DN10106_c4_g1	0.00	0.00	0.00	0.00	0.00	7.99	0.00	0.00	0.00	0.00
TRINITY_DN1010703_c0_g1	0.00	0.00	0.00	0.00	0.00	0.00	0.00	0.00	14.65	0.00
TRINITY_DN1010706_c1_g1	0.00	0.00	0.00	0.00	0.00	0.00	0.00	0.00	0.00	0.00
TRINITY_DN1010707_c0_g1	0.00	0.00	0.00	0.00	0.00	0.00	0.00	0.00	5.09	0.00
TRINITY_DN101070_c0_g1	0.00	29.66	0.00	0.00	0.00	7.17	0.00	0.00	39.31	22.73
TRINITY_DN101070_c1_g1	0.00	2.47	0.00	0.00	0.00	0.00	0.00	0.00	2.23	0.00
TRINITY_DN101070_c2_g1	0.00	0.00	0.00	0.00	0.00	8.02	0.00	0.00	8.87	0.00
TRINITY_DN101070_c3_g1	0.00	0.00	0.00	0.00	0.00	0.00	0.00	0.00	0.00	0.00
TRINITY_DN101070_c5_g1	0.00	0.00	0.00	0.00	0.00	0.00	0.00	15.42	31.50	0.00
TRINITY_DN101070_c6_g1	0.00	0.00	0.00	0.00	0.00	0.00	0.00	0.00	0.00	0.00
TRINITY_DN101070_c7_g1	0.00	0.00	0.00	0.00	0.00	0.00	0.00	0.00	28.54	0.00
TRINITY_DN1010711_c0_g1	0.00	0.00	0.00	0.00	0.00	0.00	0.00	0.00	10.94	10.47
TRINITY_DN1010712_c0_g1	0.00	0.00	0.00	0.00	0.00	0.00	0.00	0.00	3.50	0.00
TRINITY_DN1010713_c0_g1	0.00	0.00	0.00	0.00	0.00	0.00	0.00	0.00	0.00	0.00
TRINITY_DN1010715_c0_g1	0.00	0.00	0.00	0.00	0.00	0.00	0.00	0.00	0.00	5.21
TRINITY_DN1010716_c0_g1	0.00	0.00	0.00	0.00	0.00	0.00	0.00	0.00	0.00	0.00
TRINITY_DN1010717_c0_g1	0.00	0.00	0.00	0.00	0.00	0.00	0.00	0.00	0.00	4.12
TRINITY_DN1010719_c0_g1	0.00	0.00	0.00	0.00	0.00	0.00	0.00	0.00	0.00	16.23
TRINITY_DN101071_c0_g1	0.00	0.00	0.00	0.00	0.00	0.00	0.00	0.00	0.00	0.00
TRINITY_DN101071_c0_g3	0.00	0.00	0.00	0.00	0.00	0.00	0.00	0.00	0.00	0.00
TRINITY_DN1010720_c0_g1	0.00	0.00	0.00	0.00	0.00	0.00	0.00	0.00	0.00	0.00
TRINITY_DN1010721_c0_g1	0.00	6.73	0.00	0.00	2.22	3.60	4.90	2.04	14.26	5.74
TRINITY_DN1010722_c0_g1	0.00	0.00	0.00	0.00	0.00	0.00	0.00	0.00	0.00	0.00
TRINITY_DN1010724_c0_g1	0.00	0.00	0.00	0.00	0.00	0.00	0.00	0.00	0.00	5.86
TRINITY_DN1010725_c0_g1	9.84	0.00	0.00	0.00	0.00	0.00	0.00	0.00	0.00	0.00
TRINITY_DN1010729_c0_g1	0.00	0.00	0.00	0.00	0.00	0.00	0.00	0.00	0.00	0.00
TRINITY_DN101072_c0_g1	0.00	0.00	0.00	0.00	6.51	5.42	0.00	0.00	0.00	19.07
TRINITY_DN101072_c1_g1	0.00	9.77	5.96	0.00	0.00	0.00	0.00	0.00	2.87	19.07
TRINITY_DN1010730_c0_g1	0.00	0.00	12.29	0.00	0.00	0.00	0.00	0.00	11.68	30.32
TRINITY_DN1010732_c0_g1	0.00	0.00	0.00	0.00	0.00	0.00	0.00	0.00	0.00	3.30
TRINITY_DN1010735_c0_g1	0.00	0.00	0.00	4.04	0.00	0.00	4.99	0.00	3.89	0.00
TRINITY_DN1010736_c0_g1	0.00	0.00	0.00	0.00	0.00	0.00	0.00	0.00	0.00	0.00
TRINITY_DN1010738_c0_g1	0.00	0.00	0.00	6.57	0.00	0.00	0.00	0.00	6.36	0.00
TRINITY_DN101073_c0_g2	1.88	4.53	0.00	0.00	1.98	1.60	0.00	0.00	1.82	1.70
TRINITY_DN101073_c1_g1	0.00	0.00	0.00	0.00	0.00	0.00	0.00	0.00	0.00	0.00
TRINITY_DN101073_c1_g2	0.00	0.00	0.00	0.00	0.00	0.00	7.57	0.00	0.00	0.00
TRINITY_DN101073_c4_g1	0.00	0.00	0.00	0.00	0.00	0.00	4.70	0.00	3.68	3.52
TRINITY_DN101073_c5_g1	0.00	0.00	0.00	0.00	0.00	0.00	0.00	0.00	0.00	9.26
TRINITY_DN1010742_c0_g1	0.00	10.73	0.00	0.00	9.27	7.74	0.00	0.00	8.49	0.00
TRINITY_DN1010743_c0_g1	0.00	0.00	0.00	0.00	0.00	0.00	0.00	0.00	0.00	0.00
TRINITY_DN1010745_c0_g1	0.00	13.08	0.00	0.00	0.00	0.00	0.00	0.00	0.00	0.00
TRINITY_DN1010746_c0_g1	0.00	0.00	0.00	0.00	0.00	0.00	0.00	0.00	50.96	0.00
TRINITY_DN1010747_c0_g1	0.00	0.00	0.00	0.00	0.00	0.00	0.00	0.00	0.00	9.75
TRINITY_DN1010748_c0_g1	0.00	0.00	0.00	0.00	0.00	0.00	0.00	0.00	0.00	0.00
TRINITY_DN1010749_c0_g1	0.00	0.00	0.00	0.00	0.00	0.00	0.00	0.00	0.00	0.00
TRINITY_DN1010750_c0_g1	0.00	0.00	0.00	0.00	0.00	0.00	0.00	0.00	0.00	0.00
TRINITY_DN1010751_c0_g1	0.00	19.66	0.00	0.00	0.00	0.00	0.00	0.00	0.00	0.00
TRINITY_DN1010752_c0_g1	0.00	0.00	0.00	0.00	0.00	0.00	0.00	0.00	0.00	0.00
TRINITY_DN1010756_c0_g1	0.00	22.86	3.45	0.00	7.26	0.00	0.00	6.77	16.54	3.15
TRINITY_DN1010757_c0_g1	0.00	0.00	0.00	0.00	0.00	0.00	0.00	0.00	0.00	0.00
TRINITY_DN1010759_c0_g1	7.03	8.33	0.00	6.91	7.32	0.00	0.00	0.00	0.00	12.92
TRINITY_DN101075_c0_g1	0.00	34.23	0.00	0.00	0.00	0.00	0.00	0.00	0.00	0.00
TRINITY_DN1010761_c0_g1	0.00	0.00	0.00	0.00	0.00	0.00	0.00	0.00	5.90	5.71
TRINITY_DN1010762_c0_g1	0.00	0.00	2.50	12.54	7.94	2.18	11.85	2.44	14.53	16.00
TRINITY_DN1010764_c0_g1	0.00	0.00	0.00	0.00	0.00	0.00	0.00	0.00	0.00	0.00
TRINITY_DN1010766_c0_g1	7.59	5.44	0.00	7.56	2.66	6.49	0.00	0.00	12.18	23.00
TRINITY_DN1010767_c0_g1	0.00	27.65	0.00	0.00	0.00	0.00	0.00	0.00	0.00	0.00
TRINITY_DN1010768_c0_g1	0.00	0.00	9.66	0.00	0.00	0.00	0.00	0.00	0.00	0.00
TRINITY_DN1010769_c0_g1	0.00	0.00	0.00	0.00	0.00	0.00	0.00	0.00	0.00	0.00
TRINITY_DN1010772_c0_g1	4.57	0.00	2.27	0.00	0.00	0.00	0.00	0.00	6.62	5.45
TRINITY_DN1010773_c0_g1	0.00	0.00	0.00	0.00	6.22	0.00	0.00	0.00	0.00	0.00
TRINITY_DN1010774_c0_g1	0.00	0.00	0.00	0.00	0.00	0.00	0.00	0.00	0.00	0.00
TRINITY_DN1010776_c0_g1	0.00	0.00	3.88	0.00	0.00	0.00	0.00	0.00	0.00	0.00
TRINITY_DN1010777_c0_g1	0.00	0.00	0.00	0.00	0.00	0.00	0.00	0.00	0.00	13.00
TRINITY_DN1010778_c0_g1	0.00	0.00	0.00	0.00	0.00	0.00	0.00	0.00	0.00	0.00
TRINITY_DN1010779_c0_g1	0.00	0.00	0.00	0.00	0.00	0.00	0.00	0.00	0.00	0.00
TRINITY_DN101077_c0_g1	3.63	0.00	17.26	0.00	3.81	0.00	0.00	0.00	0.00	3.31
TRINITY_DN101077_c1_g1	0.00	0.00	0.00	0.00	0.00	0.00	0.00	0.00	0.00	0.00
TRINITY_DN101077_c2_g2	0.00	0.00	0.00	0.00	0.00	0.00	0.00	0.00	0.00	14.49
TRINITY_DN101077_c4_g1	0.00	0.00	0.00	0.00	0.00	0.00	0.00	0.00	0.00	0.00
TRINITY_DN101077_c6_g1	0.00	0.00	0.00	0.00	0.00	0.00	0.00	0.00	0.00	11.02
TRINITY_DN101077_c7_g1	0.00	0.00	0.00	0.00	0.00	0.00	0.00	0.00	8.08	0.00
TRINITY_DN1010780_c0_g1	9.97	0.00	0.00	0.00	0.00	0.00	0.00	0.00	0.00	9.14
TRINITY_DN1010781_c0_g1	0.00	0.00	0.00	6.23	0.00	0.00	0.00	0.00	0.00	0.00
TRINITY_DN1010783_c0_g1	1.84	3.88	0.00	0.00	0.00	0.00	4.24	0.00	0.00	10.01
TRINITY_DN1010784_c0_g1	0.00	0.00	0.00	10.28	0.00	0.00	0.00	0.00	0.00	0.00
TRINITY_DN1010785_c0_g1	0.00	1.91	0.00	0.00	0.00	0.00	4.17	0.00	0.00	0.00
TRINITY_DN1010788_c0_g1	0.00	0.00	0.00	0.00	0.00	0.00	0.00	0.00	0.00	0.00
TRINITY_DN1010789_c0_g1	0.00	0.00	0.00	3.28	0.00	0.00	3.97	0.00	0.00	0.00
TRINITY_DN101078_c0_g1	0.00	0.00	0.00	0.00	0.00	5.90	0.00	0.00	6.44	0.00
TRINITY_DN1010791_c0_g1	0.00	0.00	0.00	0.00	0.00	0.00	0.00	0.00	0.00	0.00
TRINITY_DN1010792_c0_g1	0.00	22.07	0.00	0.00	0.00	0.00	0.00	0.00	0.00	0.00
TRINITY_DN1010795_c0_g1	0.00	0.00	0.00	0.00	0.00	0.00	0.00	0.00	0.00	5.86
TRINITY_DN1010796_c0_g1	0.00	0.00	0.00	0.00	0.00	0.00	0.00	0.00	0.00	7.91
TRINITY_DN101079_c1_g1	0.00	0.00	14.30	0.00	0.00	0.00	0.00	0.00	0.00	0.00
TRINITY_DN101079_c1_g2	8.86	9.35	3.52	3.55	3.74	0.00	0.00	3.43	8.60	19.32
TRINITY_DN10107_c0_g1	0.00	0.00	2.27	0.00	0.00	0.00	0.00	0.00	0.00	0.00
TRINITY_DN10107_c0_g2	9.81	7.52	8.55	4.51	4.39	4.22	7.94	4.35	25.99	14.34
TRINITY_DN10107_c0_g3	0.00	0.00	0.00	0.00	0.00	0.00	0.00	0.00	0.00	0.00
TRINITY_DN10107_c14_g1	0.00	0.00	0.00	0.00	0.00	0.00	0.00	0.00	0.00	0.00
TRINITY_DN10107_c1_g1	0.00	0.00	0.00	0.00	0.00	0.00	0.00	0.00	0.00	0.00
TRINITY_DN10107_c5_g1	0.00	0.00	11.42	0.00	0.00	0.00	0.00	10.83	0.00	0.00
TRINITY_DN10107_c6_g1	10.00	20.55	27.33	40.20	6.83	8.49	31.33	4.11	45.62	18.40
TRINITY_DN10107_c7_g1	36.42	38.26	9.44	29.39	0.00	12.36	32.23	10.14	6.07	44.96
TRINITY_DN10107_c7_g2	0.00	0.00	0.00	0.00	0.00	0.00	0.00	0.00	0.00	0.00
TRINITY_DN10107_c7_g3	17.65	0.00	35.60	0.00	0.00	0.00	0.00	0.00	33.97	15.92
TRINITY_DN1010801_c0_g1	2.56	2.76	0.00	0.00	0.00	0.00	0.00	0.00	0.00	0.00
TRINITY_DN1010802_c0_g1	11.50	0.00	0.00	0.00	0.00	0.00	0.00	0.00	0.00	10.54
TRINITY_DN1010804_c0_g1	0.00	0.00	0.00	0.00	0.00	0.00	0.00	0.00	0.00	0.00
TRINITY_DN1010805_c0_g1	0.00	3.04	0.00	0.00	2.95	0.00	0.00	0.00	0.00	2.55
TRINITY_DN1010806_c0_g1	0.00	0.00	0.00	0.00	0.00	0.00	0.00	0.00	0.00	6.43
TRINITY_DN1010807_c0_g1	0.00	0.00	0.00	0.00	0.00	0.00	0.00	0.00	0.00	0.00
TRINITY_DN101080_c0_g1	0.00	0.00	4.80	4.53	0.00	0.00	0.00	0.00	5.75	14.66
TRINITY_DN101080_c2_g1	0.00	0.00	0.00	0.00	0.00	0.00	0.00	13.96	0.00	0.00
TRINITY_DN1010810_c0_g1	0.00	0.00	0.00	0.00	0.00	0.00	0.00	0.00	0.00	0.00
TRINITY_DN1010812_c0_g1	0.00	0.00	0.00	0.00	0.00	0.00	0.00	0.00	0.00	0.00
TRINITY_DN1010815_c0_g1	0.00	16.15	0.00	0.00	27.48	0.00	0.00	0.00	0.00	0.00
TRINITY_DN1010816_c0_g1	0.00	0.00	0.00	0.00	0.00	0.00	0.00	0.00	47.26	0.00
TRINITY_DN1010817_c0_g1	0.00	0.00	0.00	0.00	0.00	0.00	0.00	0.00	0.00	0.00
TRINITY_DN1010818_c0_g1	0.00	0.00	0.00	0.00	0.00	0.00	0.00	0.00	0.00	0.00
TRINITY_DN101081_c0_g1	0.97	0.00	0.00	0.00	0.00	0.00	1.09	0.00	0.00	0.00
TRINITY_DN101081_c1_g1	0.00	0.00	0.00	0.00	0.00	0.00	0.00	0.00	0.00	0.00
TRINITY_DN1010821_c0_g1	0.00	0.00	0.00	0.00	0.00	0.00	0.00	0.00	0.00	0.00
TRINITY_DN1010823_c0_g1	0.00	0.00	0.00	0.00	0.00	0.00	0.00	0.00	0.00	0.00
TRINITY_DN1010828_c0_g1	0.00	0.00	0.00	0.00	0.00	0.00	0.00	0.00	0.00	0.00
TRINITY_DN101082_c0_g2	0.00	0.00	0.00	0.00	0.00	0.00	0.00	0.00	0.00	0.00
TRINITY_DN1010830_c0_g1	9.31	0.00	0.00	0.00	0.00	0.00	0.00	9.07	0.00	0.00
TRINITY_DN1010831_c0_g1	0.00	0.00	0.00	0.00	0.00	6.77	0.00	0.00	0.00	7.15
TRINITY_DN1010832_c0_g1	0.00	5.69	0.00	2.01	0.00	0.00	0.00	0.00	0.00	2.16
TRINITY_DN1010833_c0_g1	1.23	0.00	0.00	0.00	0.00	0.00	1.39	1.18	1.20	0.00
TRINITY_DN1010836_c0_g1	0.00	0.00	0.00	0.00	0.00	0.00	0.00	0.00	0.00	6.10
TRINITY_DN1010837_c0_g1	0.00	0.00	0.00	0.00	0.00	0.00	0.00	0.00	0.00	8.47
TRINITY_DN101083_c0_g1	0.00	0.00	0.00	0.00	0.00	0.00	0.00	0.00	6.63	0.00
TRINITY_DN101083_c0_g2	35.52	65.84	177.72	77.08	57.86	65.82	70.60	22.79	204.56	76.13
TRINITY_DN101083_c11_g1	0.00	0.00	0.00	0.00	0.00	0.00	0.00	0.00	21.28	0.00
TRINITY_DN101083_c12_g1	0.00	0.00	14.52	0.00	14.89	0.00	0.00	0.00	13.80	0.00
TRINITY_DN101083_c1_g1	33.16	15.54	0.00	24.74	24.68	21.90	66.73	0.00	60.79	97.20
TRINITY_DN101083_c2_g1	14.74	0.00	0.00	0.00	0.00	12.53	0.00	0.00	0.00	0.00
TRINITY_DN101083_c2_g2	0.00	0.00	0.00	0.00	0.00	0.00	0.00	0.00	0.00	0.00
TRINITY_DN101083_c3_g1	0.00	0.00	0.00	0.00	0.00	0.00	4.86	0.00	0.00	0.50
TRINITY_DN1010841_c0_g1	0.00	0.00	0.00	0.00	0.00	0.00	0.00	0.00	0.00	8.72
TRINITY_DN1010842_c0_g1	0.00	0.00	0.00	0.00	0.00	26.94	0.00	0.00	0.00	0.00
TRINITY_DN1010843_c0_g1	0.00	0.00	0.00	20.31	10.87	0.00	0.00	0.00	0.00	9.63
TRINITY_DN1010844_c0_g1	0.00	0.00	0.00	0.00	0.00	0.00	0.00	0.00	0.00	51.92
TRINITY_DN1010845_c0_g1	0.00	0.00	0.00	0.00	0.00	0.00	0.00	0.00	0.00	0.00
TRINITY_DN1010847_c0_g1	0.00	0.00	0.00	10.03	0.00	0.00	0.00	0.00	0.00	9.50
TRINITY_DN101084_c0_g1	2.44	0.00	0.00	0.00	0.00	2.09	0.00	0.00	0.00	4.74
TRINITY_DN1010850_c0_g1	0.00	0.00	0.00	0.00	0.00	0.00	0.00	0.00	5.98	0.00
TRINITY_DN1010851_c0_g1	0.00	0.00	0.00	0.00	0.00	0.00	0.00	0.00	0.00	4.47
TRINITY_DN1010852_c0_g1	0.00	0.00	0.00	0.00	0.00	0.00	0.00	0.00	0.00	0.00
TRINITY_DN1010853_c0_g1	0.00	0.00	0.00	0.00	0.00	0.00	0.00	0.00	0.00	0.00
TRINITY_DN1010854_c0_g1	0.00	0.00	0.00	0.00	0.00	0.00	0.00	0.00	6.82	19.74
TRINITY_DN1010855_c0_g1	0.00	0.00	0.00	0.00	0.00	0.00	0.00	0.00	0.00	0.00
TRINITY_DN1010857_c0_g1	5.04	0.00	0.00	4.95	0.00	0.00	0.00	0.00	0.00	17.42
TRINITY_DN1010858_c0_g1	0.00	0.00	0.00	0.00	0.00	0.00	0.00	0.00	8.90	8.56
TRINITY_DN1010859_c0_g1	0.00	0.00	0.00	0.00	0.00	0.00	0.00	0.00	0.00	0.00
TRINITY_DN101085_c0_g1	0.00	0.00	0.00	0.00	0.00	0.00	13.62	0.00	10.00	9.63
TRINITY_DN101085_c1_g1	21.81	0.00	0.00	0.00	0.00	0.00	0.00	0.00	0.00	0.00
TRINITY_DN1010861_c0_g1	0.00	0.00	0.00	0.00	0.00	0.00	0.00	0.00	0.00	10.06
TRINITY_DN1010862_c0_g1	0.00	0.00	0.00	0.00	0.00	0.00	0.00	0.00	0.00	8.42
TRINITY_DN1010863_c0_g1	0.00	12.43	0.00	0.00	0.00	0.00	0.00	0.00	0.00	0.00
TRINITY_DN1010865_c0_g1	0.00	0.00	0.00	0.00	0.00	0.00	22.07	0.00	0.00	0.00
TRINITY_DN1010866_c0_g1	0.00	0.00	0.00	0.00	0.00	0.00	0.00	0.00	0.00	0.00
TRINITY_DN1010867_c0_g1	0.00	19.33	0.00	0.00	0.00	0.00	0.00	0.00	0.00	7.41
TRINITY_DN101086_c0_g2	0.00	0.00	0.00	0.00	0.00	0.00	0.00	0.00	0.00	0.00
TRINITY_DN101086_c2_g1	0.00	0.00	0.00	8.37	0.00	14.90	0.00	8.38	0.00	0.00
TRINITY_DN1010874_c0_g1	4.90	0.00	0.00	14.45	0.00	0.00	0.00	9.62	0.00	13.44
TRINITY_DN1010875_c0_g1	0.00	0.00	0.00	0.00	0.00	0.00	0.00	0.00	0.00	0.00
TRINITY_DN1010876_c0_g1	0.00	0.00	5.17	0.00	0.00	0.00	0.00	0.00	0.00	0.00
TRINITY_DN101087_c1_g1	0.00	0.00	0.00	0.00	0.00	0.00	0.00	0.00	8.03	7.74
TRINITY_DN1010880_c0_g1	1.44	0.00	0.00	0.00	0.00	0.00	0.00	0.00	1.40	6.52
TRINITY_DN1010882_c0_g1	0.00	0.00	0.00	0.00	0.00	0.00	0.00	0.00	2.75	7.81
TRINITY_DN1010883_c0_g1	0.00	0.00	0.00	0.00	0.00	0.00	0.00	0.00	0.00	0.00
TRINITY_DN1010884_c0_g1	0.00	0.00	0.00	0.00	0.00	0.00	0.00	0.00	0.00	0.00
TRINITY_DN1010885_c0_g1	0.00	0.00	7.43	0.00	0.00	0.00	0.00	0.00	0.00	0.00
TRINITY_DN1010886_c0_g1	0.00	0.00	0.00	0.00	0.00	0.00	0.00	0.00	0.00	0.00
TRINITY_DN1010887_c0_g1	0.00	0.00	0.00	0.00	0.00	0.00	0.00	0.00	0.00	0.00
TRINITY_DN1010888_c0_g1	0.00	6.18	0.00	0.00	5.62	0.00	0.00	0.00	0.00	0.00
TRINITY_DN1010891_c0_g1	5.27	0.00	0.00	0.00	5.49	0.00	0.00	5.17	0.00	19.29
TRINITY_DN1010892_c0_g1	0.00	0.00	0.00	0.00	0.00	0.00	0.00	0.00	5.39	0.00
TRINITY_DN1010893_c0_g1	0.00	0.00	8.58	0.00	0.00	0.00	0.00	0.00	0.00	3.91
TRINITY_DN1010896_c0_g1	0.00	0.00	0.00	0.00	0.00	0.00	0.00	0.00	0.00	0.00
TRINITY_DN1010897_c0_g1	0.00	0.00	0.00	0.00	0.00	0.00	0.00	0.00	0.00	0.00
TRINITY_DN1010898_c0_g1	0.00	0.00	14.09	0.00	0.00	0.00	0.00	0.00	13.38	12.71
TRINITY_DN101089_c1_g1	0.00	0.00	0.00	0.00	0.00	27.66	0.00	0.00	17.14	32.12
TRINITY_DN10108_c0_g1	272.32	407.52	208.26	194.92	218.17	155.95	438.76	140.72	633.53	665.82
TRINITY_DN10108_c0_g2	7.04	5.89	5.59	1.42	5.34	8.40	0.00	2.72	0.00	11.49
TRINITY_DN10108_c10_g1	0.00	6.59	0.00	4.39	0.00	0.00	10.97	0.00	4.23	0.00
TRINITY_DN10108_c15_g1	0.00	0.00	0.00	0.00	0.00	0.00	0.00	0.00	0.00	0.00
TRINITY_DN10108_c17_g1	0.00	0.00	0.00	0.00	0.00	0.00	0.00	0.00	12.57	0.00
TRINITY_DN10108_c1_g1	19.51	0.00	0.00	0.00	0.00	3.35	4.97	3.83	3.73	0.00
TRINITY_DN10108_c2_g1	27.97	50.73	8.53	21.85	13.09	18.75	38.72	11.69	71.81	77.18
TRINITY_DN10108_c2_g2	0.00	7.21	1.56	0.00	0.00	4.72	0.00	0.00	1.92	0.00
TRINITY_DN10108_c3_g1	0.00	0.00	0.00	0.00	0.00	0.00	0.00	0.00	0.00	0.00
TRINITY_DN10108_c9_g1	2.52	2.60	0.00	2.54	1.00	0.72	2.83	1.62	0.82	2.29
TRINITY_DN1010903_c0_g1	0.00	0.00	0.00	0.00	0.00	4.36	6.28	0.00	4.80	0.00
TRINITY_DN1010905_c0_g1	0.00	0.00	0.00	0.00	0.00	4.71	0.00	0.00	0.00	0.00
TRINITY_DN1010906_c0_g1	15.81	0.00	31.85	0.00	0.00	0.00	0.00	0.00	15.16	0.00
TRINITY_DN1010907_c0_g1	0.00	10.47	0.00	0.00	0.00	0.00	0.00	0.00	0.00	0.00
TRINITY_DN1010908_c0_g1	0.00	0.00	0.00	0.00	0.00	0.00	0.00	0.00	11.09	0.00
TRINITY_DN1010909_c0_g1	0.00	0.00	4.42	0.00	0.00	7.58	0.00	0.00	0.00	0.00
TRINITY_DN101090_c0_g1	0.00	6.71	0.00	0.00	0.00	0.00	0.00	0.00	2.00	8.46
TRINITY_DN101090_c0_g2	0.00	0.00	0.00	0.00	0.00	0.00	0.00	0.00	0.00	0.00
TRINITY_DN1010912_c0_g1	0.00	0.00	0.00	0.00	0.00	0.00	0.00	0.00	0.00	0.00
TRINITY_DN1010913_c0_g1	0.00	15.22	0.00	0.00	0.00	0.00	0.00	0.00	0.00	0.00
TRINITY_DN1010914_c0_g1	0.00	0.00	0.00	0.00	0.00	0.00	0.00	12.33	0.00	0.00
TRINITY_DN1010916_c0_g1	0.00	0.00	0.00	0.00	0.00	0.00	0.00	0.00	0.00	17.84
TRINITY_DN1010917_c0_g1	0.00	0.00	0.00	0.00	0.00	0.00	0.00	0.00	0.00	0.00
TRINITY_DN1010919_c0_g1	0.91	4.88	0.00	0.00	0.00	0.00	0.00	0.00	0.00	0.00
TRINITY_DN101091_c1_g1	0.00	0.00	0.00	0.00	0.00	0.00	0.00	0.00	0.00	0.00
TRINITY_DN1010921_c0_g1	0.00	9.62	0.00	0.00	0.00	0.00	0.00	0.00	0.00	0.00
TRINITY_DN1010922_c0_g1	0.00	0.00	0.00	0.00	0.00	0.00	0.00	0.00	0.00	0.00
TRINITY_DN1010923_c0_g1	0.00	0.00	0.00	0.00	32.93	0.00	0.00	0.00	0.00	0.00
TRINITY_DN1010924_c0_g1	0.00	0.00	0.00	0.00	0.00	0.00	0.00	0.00	0.00	0.00
TRINITY_DN1010925_c0_g1	0.00	0.00	0.00	0.00	0.00	0.00	0.00	0.00	0.00	0.00
TRINITY_DN1010926_c0_g1	1.98	5.77	0.00	7.17	0.00	1.70	0.00	0.00	6.45	0.00
TRINITY_DN101092_c0_g1	0.00	0.00	0.00	0.00	0.00	0.00	0.00	0.00	16.99	0.00
TRINITY_DN101092_c1_g1	0.00	0.00	0.00	0.00	0.00	3.63	0.00	0.00	0.00	0.00
TRINITY_DN1010930_c0_g1	0.00	0.00	0.00	0.00	0.00	0.00	0.00	0.00	0.00	0.00
TRINITY_DN1010933_c0_g1	0.00	0.00	0.00	0.00	0.00	0.00	0.00	0.00	0.00	18.75
TRINITY_DN1010935_c0_g1	0.00	0.00	0.00	0.00	0.00	0.00	0.00	0.00	0.00	0.00
TRINITY_DN1010937_c0_g1	0.00	0.00	0.00	0.00	0.00	0.00	13.71	0.00	0.00	0.00
TRINITY_DN1010938_c0_g1	0.00	0.00	0.00	0.00	0.00	0.00	0.00	0.00	0.00	0.00
TRINITY_DN1010939_c0_g1	0.00	0.00	0.00	0.00	0.00	3.19	0.00	0.00	0.00	0.00
TRINITY_DN101093_c0_g1	0.00	0.00	0.00	1.17	0.00	0.00	0.00	0.00	1.13	13.70
TRINITY_DN101093_c1_g1	0.00	0.00	0.00	0.00	0.00	0.00	0.00	0.00	12.48	0.00
TRINITY_DN1010941_c0_g1	0.00	0.00	0.00	0.00	0.00	0.00	0.00	0.00	4.96	0.00
TRINITY_DN1010942_c0_g1	7.04	0.00	0.00	0.00	0.00	0.00	0.00	0.00	3.37	3.21
TRINITY_DN1010943_c0_g1	0.00	0.00	0.00	0.00	0.00	0.00	0.00	0.00	0.00	0.00
TRINITY_DN1010944_c0_g1	0.00	0.00	0.00	0.00	0.00	0.00	0.00	0.00	0.00	0.00
TRINITY_DN1010945_c0_g1	0.00	0.00	0.00	0.00	0.00	0.00	0.00	0.00	7.03	13.54
TRINITY_DN1010948_c0_g1	0.00	0.00	0.00	0.00	0.00	0.00	0.00	0.00	0.00	0.00
TRINITY_DN101094_c0_g1	0.00	0.00	0.00	0.00	0.00	0.00	0.00	0.00	0.00	0.00
TRINITY_DN101094_c0_g3	10.61	0.00	0.00	0.00	0.00	0.00	0.00	0.00	0.00	0.00
TRINITY_DN101094_c1_g1	0.00	0.00	0.00	12.37	0.00	0.00	33.37	0.00	68.96	0.00
TRINITY_DN101094_c3_g1	0.00	0.00	0.00	0.00	0.00	0.00	37.07	0.00	0.00	8.76
TRINITY_DN101094_c8_g1	7.20	15.92	0.00	5.69	3.77	3.09	1.46	0.00	0.00	9.84
TRINITY_DN1010950_c0_g1	0.00	8.73	0.00	18.53	7.64	0.00	0.00	0.00	0.00	0.00
TRINITY_DN1010951_c0_g1	0.00	0.00	0.00	0.00	0.00	0.00	0.00	0.00	0.00	0.00
TRINITY_DN1010953_c0_g1	0.00	0.00	0.00	0.00	9.64	0.00	0.00	0.00	44.25	0.00
TRINITY_DN1010954_c0_g1	0.00	2.08	0.00	0.00	0.00	1.67	0.00	0.00	1.90	5.35
TRINITY_DN1010956_c0_g1	0.00	0.00	0.00	0.00	0.00	0.00	2.53	0.00	0.00	1.97
TRINITY_DN1010957_c0_g1	0.00	0.00	0.00	0.00	0.00	0.00	0.00	21.94	0.00	0.00
TRINITY_DN1010958_c0_g1	0.00	0.00	0.00	0.00	0.00	0.00	0.00	0.00	0.00	0.00
TRINITY_DN101095_c0_g1	0.00	0.00	0.00	0.00	0.00	0.00	0.00	0.00	1.39	0.00
TRINITY_DN1010961_c0_g1	0.00	0.00	0.00	0.00	0.00	0.00	8.03	0.00	0.00	0.00
TRINITY_DN1010962_c0_g1	0.00	0.00	0.00	0.00	0.00	0.00	0.00	8.20	7.99	30.80
TRINITY_DN1010963_c0_g1	0.00	0.00	1.92	0.00	0.00	0.00	0.00	0.00	5.07	2.38
TRINITY_DN1010965_c0_g1	3.15	0.00	0.00	0.00	0.00	0.00	0.00	0.00	0.00	0.00
TRINITY_DN101096_c0_g1	18.61	0.00	0.00	0.00	0.00	15.71	0.00	0.00	0.00	0.00
TRINITY_DN101096_c0_g2	0.00	0.00	0.00	0.00	0.00	0.00	0.00	18.20	0.00	0.00
TRINITY_DN101096_c1_g2	0.00	0.00	0.00	0.00	0.00	0.00	0.00	0.00	0.00	0.00
TRINITY_DN101096_c2_g1	0.00	0.00	0.00	0.00	0.00	0.00	0.00	0.00	0.00	0.00
TRINITY_DN1010970_c0_g1	0.00	18.84	0.00	0.00	0.00	7.95	0.00	0.00	0.00	0.00
TRINITY_DN1010971_c0_g1	0.00	0.00	0.00	0.00	0.00	0.00	0.00	0.00	0.00	0.00
TRINITY_DN1010973_c0_g1	0.00	0.00	0.00	0.00	0.00	0.00	0.00	0.00	15.16	0.00
TRINITY_DN1010974_c0_g1	0.00	0.00	0.00	0.00	0.00	6.04	0.00	0.00	0.00	0.00
TRINITY_DN1010975_c0_g1	0.00	0.00	0.00	0.00	0.00	0.00	24.62	0.00	0.00	17.31
TRINITY_DN1010977_c0_g1	0.00	0.00	0.00	0.00	0.00	0.00	0.00	0.00	0.00	9.25
TRINITY_DN1010979_c0_g1	0.00	0.00	0.00	0.00	0.00	0.00	0.00	0.00	0.00	0.00
TRINITY_DN101097_c0_g1	3.28	0.00	0.00	0.00	0.00	0.00	7.53	1.59	0.00	4.47
TRINITY_DN101097_c0_g2	0.00	0.00	0.00	0.00	0.00	0.00	0.00	0.00	0.00	0.00
TRINITY_DN1010981_c0_g1	0.00	0.00	0.00	0.00	0.00	0.00	0.00	0.00	0.00	0.00
TRINITY_DN1010982_c0_g1	0.00	0.00	0.00	0.00	0.00	0.00	0.00	0.00	18.14	0.00
TRINITY_DN1010985_c0_g1	0.00	0.00	0.00	0.00	58.33	0.00	0.00	0.00	0.00	0.00
TRINITY_DN1010986_c0_g1	0.00	0.00	0.00	0.00	0.00	0.00	0.00	0.00	0.00	0.00
TRINITY_DN1010987_c0_g1	0.00	0.00	9.13	0.00	0.00	0.00	0.00	0.00	8.59	0.00
TRINITY_DN1010988_c0_g1	0.00	3.92	0.00	0.00	0.00	0.00	8.59	0.00	10.18	3.24
TRINITY_DN1010989_c0_g1	0.00	0.00	0.00	0.00	0.00	0.00	0.00	0.00	0.00	0.00
TRINITY_DN1010990_c0_g1	0.00	0.00	0.00	0.00	8.10	0.00	0.00	0.00	0.00	0.00
TRINITY_DN1010993_c0_g1	0.00	0.00	0.00	0.00	0.00	0.00	0.00	0.00	0.00	0.00
TRINITY_DN1010994_c0_g1	0.00	0.00	0.00	0.00	0.00	0.00	0.00	0.00	0.00	0.00
TRINITY_DN1010995_c0_g1	0.00	0.00	0.00	0.00	3.03	0.00	0.00	0.00	0.00	0.00
TRINITY_DN1010996_c0_g1	0.00	0.00	0.00	0.00	7.69	0.00	0.00	0.00	3.50	0.00
TRINITY_DN1010997_c0_g1	0.00	0.00	0.00	0.00	0.00	0.00	0.00	0.00	12.67	0.00
TRINITY_DN1010999_c0_g1	0.00	3.84	0.00	0.00	0.00	0.00	8.42	0.00	3.33	0.00
TRINITY_DN101099_c0_g1	1.91	0.00	1.90	0.00	0.00	0.00	2.21	0.00	1.85	0.00
TRINITY_DN10109_c0_g1	142.97	124.84	53.92	53.59	45.92	68.67	145.83	49.96	202.23	243.34
TRINITY_DN10109_c0_g2	68.42	68.91	40.03	32.71	52.43	34.00	74.72	25.36	142.78	165.84
TRINITY_DN1010_c0_g1	0.79	4.01	3.91	3.20	2.51	0.67	6.09	2.26	5.42	2.87
TRINITY_DN1010_c0_g2	0.00	0.00	0.00	0.00	10.67	0.00	0.00	0.00	0.00	0.00
TRINITY_DN1010_c0_g3	12.31	9.99	0.00	0.00	12.77	0.00	4.91	3.94	49.34	0.00
TRINITY_DN1010_c11_g1	0.00	0.00	0.00	0.00	0.00	0.00	0.00	0.00	0.00	0.00
TRINITY_DN1010_c13_g1	0.00	0.00	0.00	0.00	0.00	0.00	0.00	0.00	57.13	10.87
TRINITY_DN1010_c14_g1	0.00	0.00	0.00	0.00	0.00	0.00	0.00	0.00	0.00	27.75
TRINITY_DN1010_c17_g2	0.00	0.00	0.00	0.00	6.10	0.00	0.00	0.00	0.00	0.00
TRINITY_DN1010_c1_g1	5.27	14.19	13.57	6.36	0.00	6.27	0.32	4.06	10.19	19.14
TRINITY_DN1010_c1_g2	34.60	39.24	51.13	38.86	25.82	31.92	57.26	24.19	121.48	133.88
TRINITY_DN1010_c2_g1	0.00	3.72	6.76	17.47	0.00	0.00	0.00	0.00	0.00	2.16
TRINITY_DN1010_c32_g1	0.00	6.20	0.00	0.00	0.00	0.00	0.00	0.00	0.00	7.01
TRINITY_DN1010_c3_g1	0.00	0.00	0.00	0.00	0.00	5.72	0.00	6.48	12.48	12.09
TRINITY_DN1010_c3_g2	0.00	0.00	0.00	0.00	0.00	0.00	0.00	0.00	0.00	0.00
TRINITY_DN1010_c42_g1	0.00	0.00	0.00	0.00	28.33	11.69	0.00	0.00	0.00	12.52
TRINITY_DN1010_c4_g1	15.52	0.00	0.00	0.00	0.00	0.00	0.00	0.00	0.00	0.00
TRINITY_DN1010_c7_g1	8.61	0.00	30.21	21.26	18.03	0.00	31.77	0.00	16.40	15.75
TRINITY_DN1010_c8_g2	22.76	0.00	0.00	0.00	0.00	0.00	17.80	0.00	39.72	99.39
TRINITY_DN1011004_c0_g1	0.00	0.00	0.00	0.00	0.00	0.00	0.00	0.00	0.00	0.00
TRINITY_DN1011005_c0_g1	9.26	0.00	0.00	0.00	0.00	0.00	0.00	0.00	0.00	8.51
TRINITY_DN1011006_c0_g1	0.00	0.00	0.00	0.00	0.00	0.00	0.00	0.00	0.00	0.00
TRINITY_DN1011007_c0_g1	0.00	0.00	0.00	0.00	0.00	0.00	0.00	0.00	0.00	0.00
TRINITY_DN1011008_c0_g1	11.40	6.60	0.00	0.00	0.00	0.00	0.00	0.00	0.00	5.23
TRINITY_DN1011009_c0_g1	3.61	0.00	0.00	0.00	3.78	0.00	13.11	0.00	10.35	3.29
TRINITY_DN101100_c0_g1	1.42	4.47	0.00	2.86	4.51	1.21	3.25	1.37	0.00	3.27
TRINITY_DN101100_c0_g2	0.00	0.00	0.00	0.00	0.00	0.00	0.00	0.00	4.32	4.49
TRINITY_DN101100_c0_g3	0.00	0.00	0.00	10.90	0.00	0.00	0.00	0.00	0.00	0.00
TRINITY_DN101100_c0_g4	0.00	0.00	0.00	0.00	0.00	0.00	0.00	0.00	0.00	0.00
TRINITY_DN101100_c1_g2	0.00	0.00	0.00	15.14	0.00	0.00	0.00	0.00	0.00	0.00
TRINITY_DN101100_c2_g1	5.87	3.19	0.00	5.84	6.17	5.03	10.50	0.00	0.00	8.02
TRINITY_DN101100_c3_g1	0.00	0.00	0.00	0.00	0.00	0.00	0.00	0.00	0.00	0.00
TRINITY_DN101100_c4_g1	0.00	0.00	0.00	0.00	0.00	0.00	0.00	0.00	0.00	0.00
TRINITY_DN1011010_c0_g1	0.00	0.00	0.00	0.00	4.54	0.00	0.00	0.00	0.00	0.00
TRINITY_DN1011012_c0_g1	0.00	0.00	0.00	0.00	0.00	0.00	0.00	0.00	0.00	6.70
TRINITY_DN1011013_c0_g1	7.68	0.00	0.00	0.00	0.00	6.67	0.00	0.00	7.30	7.04
TRINITY_DN1011014_c0_g1	0.00	2.83	2.61	0.00	0.00	0.00	0.00	2.55	0.00	2.38
TRINITY_DN1011016_c0_g1	0.00	0.00	0.00	0.00	0.00	0.00	0.00	0.00	0.00	20.84
TRINITY_DN101101_c0_g1	0.00	0.00	0.00	0.00	0.00	0.00	0.00	0.00	19.75	0.00
TRINITY_DN101101_c0_g2	8.24	0.00	0.00	0.00	0.00	0.00	0.00	0.00	0.00	0.00
TRINITY_DN101101_c1_g1	0.00	0.00	0.00	0.00	0.00	0.00	16.68	0.00	0.00	0.00
TRINITY_DN101101_c2_g1	0.00	0.00	0.00	0.00	0.00	0.00	0.00	0.00	0.00	0.00
TRINITY_DN1011020_c0_g1	0.00	0.00	0.00	10.76	0.00	0.00	0.00	0.00	0.00	0.00
TRINITY_DN1011023_c0_g1	0.00	0.00	0.00	0.00	0.00	0.00	0.00	0.00	0.00	6.70
TRINITY_DN1011025_c0_g1	0.00	0.00	17.75	0.00	0.00	4.43	0.00	5.04	4.87	7.51
TRINITY_DN1011027_c0_g1	0.00	0.00	0.00	0.00	0.00	0.00	0.00	0.00	0.00	0.00
TRINITY_DN1011028_c0_g1	0.00	0.00	0.00	0.00	0.00	0.00	0.00	0.00	0.00	4.32
TRINITY_DN1011029_c0_g1	0.00	0.00	0.00	0.00	0.00	0.00	0.00	0.00	0.00	0.00
TRINITY_DN1011032_c0_g1	0.00	0.00	0.00	0.00	0.00	0.00	0.00	0.00	0.00	0.00
TRINITY_DN1011034_c0_g1	0.00	0.00	0.00	0.00	0.00	0.00	0.00	0.00	0.00	0.00
TRINITY_DN1011035_c0_g1	0.00	0.00	0.00	0.00	0.00	0.00	0.00	0.00	22.69	10.81
TRINITY_DN1011036_c0_g1	0.00	0.00	0.00	0.00	0.00	0.00	0.00	0.00	5.69	0.00
TRINITY_DN1011037_c0_g1	0.00	5.36	1.68	0.00	0.00	1.45	0.00	0.00	1.65	1.54
TRINITY_DN101103_c0_g2	0.00	0.00	0.00	0.00	0.00	0.00	0.00	0.00	0.00	0.00
TRINITY_DN1011041_c0_g1	2.15	0.00	0.00	0.00	0.00	0.00	0.00	0.00	6.38	0.00
TRINITY_DN1011043_c0_g1	0.00	0.00	0.00	0.00	0.00	0.00	0.00	0.00	0.00	2.74
TRINITY_DN1011044_c0_g1	0.00	0.00	0.00	0.00	0.00	0.00	0.00	0.00	0.00	0.00
TRINITY_DN1011045_c0_g1	16.38	25.17	0.00	0.00	0.00	4.72	20.56	5.36	41.41	10.01
TRINITY_DN1011047_c0_g1	0.00	12.34	0.00	3.67	0.00	0.00	0.00	0.00	0.00	3.38
TRINITY_DN1011048_c0_g1	0.00	0.00	0.00	0.00	0.00	0.00	0.00	0.00	0.00	0.00
TRINITY_DN1011049_c0_g1	0.00	0.00	6.58	0.00	0.00	0.00	0.00	0.00	0.00	11.99
TRINITY_DN101104_c0_g1	0.00	0.00	0.00	0.00	0.00	0.00	0.00	0.00	0.00	0.00
TRINITY_DN101104_c0_g2	0.00	0.00	0.00	0.00	0.00	0.00	0.00	0.00	0.00	0.00
TRINITY_DN101104_c0_g3	0.00	0.00	0.00	0.00	0.00	0.00	0.00	0.00	0.00	0.00
TRINITY_DN1011050_c0_g1	0.00	0.00	0.00	0.00	0.00	0.00	0.00	0.00	53.11	0.00
TRINITY_DN1011051_c0_g1	0.00	0.00	0.00	4.21	0.00	0.00	0.00	0.00	0.00	0.00
TRINITY_DN1011052_c0_g1	8.07	0.00	0.00	0.00	0.00	0.00	0.00	0.00	0.00	0.00
TRINITY_DN1011055_c0_g1	0.00	0.00	0.00	0.00	0.00	0.00	0.00	0.00	0.00	0.00
TRINITY_DN1011056_c0_g1	7.56	0.00	7.65	0.00	0.00	0.00	0.00	0.00	0.00	0.00
TRINITY_DN1011057_c0_g1	4.12	0.00	0.00	0.00	4.32	0.00	5.05	0.00	0.00	7.53
TRINITY_DN1011058_c0_g1	0.00	0.00	0.00	0.00	3.87	0.00	0.00	0.00	3.52	0.00
TRINITY_DN1011059_c0_g1	0.00	0.00	0.00	0.00	22.73	0.00	0.00	0.00	10.49	0.00
TRINITY_DN101105_c0_g1	0.00	0.00	0.00	0.00	15.35	0.00	0.00	0.00	0.00	0.00
TRINITY_DN101105_c0_g2	0.00	16.65	0.00	0.00	0.00	6.11	0.00	0.00	6.69	17.38
TRINITY_DN101105_c0_g3	0.00	0.00	0.00	0.00	0.00	0.00	0.00	0.00	0.00	0.00
TRINITY_DN101105_c3_g1	0.00	0.00	0.00	0.00	0.00	0.00	0.00	0.00	0.00	0.00
TRINITY_DN1011060_c0_g1	0.00	10.53	0.00	0.00	0.00	0.00	0.00	0.00	0.00	8.04
TRINITY_DN1011061_c0_g1	0.00	0.00	0.00	0.00	0.00	4.36	6.28	0.00	0.00	4.63
TRINITY_DN1011062_c0_g1	0.00	0.00	0.00	0.00	0.00	0.00	0.00	0.00	0.00	9.20
TRINITY_DN1011063_c0_g1	11.66	28.35	0.00	0.00	0.00	0.00	0.00	0.00	0.00	0.00
TRINITY_DN1011065_c0_g1	0.00	0.00	3.81	3.78	0.00	0.00	9.28	0.00	0.00	3.48
TRINITY_DN1011066_c0_g1	0.00	0.00	0.00	0.00	0.00	0.00	0.00	0.00	0.00	0.00
TRINITY_DN1011067_c0_g1	0.00	0.00	0.00	0.00	0.00	0.00	0.00	0.00	0.00	0.00
TRINITY_DN101106_c0_g1	0.00	0.00	0.00	15.69	11.01	0.00	0.00	10.26	43.37	9.75
TRINITY_DN101106_c1_g1	0.00	0.00	0.00	0.00	0.00	0.00	0.00	0.00	0.00	0.00
TRINITY_DN1011071_c0_g1	0.00	0.00	0.00	0.00	0.00	0.00	0.00	0.00	0.00	0.00
TRINITY_DN1011072_c0_g1	0.00	0.00	0.00	0.00	0.00	0.00	0.00	0.00	12.22	3.91
TRINITY_DN1011073_c0_g1	0.00	0.00	0.00	0.00	0.00	0.00	0.00	0.00	0.00	2.38
TRINITY_DN1011074_c0_g1	0.00	0.00	0.00	0.00	0.00	0.00	0.00	0.00	0.00	0.00
TRINITY_DN1011076_c0_g1	0.00	0.00	0.00	0.00	6.56	0.00	0.00	0.00	0.00	5.78
TRINITY_DN1011077_c0_g1	0.00	0.00	0.00	0.00	0.00	0.00	0.00	0.00	0.00	2.91
TRINITY_DN1011079_c0_g1	0.00	0.00	0.00	0.00	0.00	0.00	0.00	0.00	0.00	4.79
TRINITY_DN101107_c0_g1	24.38	0.00	0.00	0.00	31.09	0.00	0.00	0.00	0.00	0.00
TRINITY_DN101107_c0_g2	0.00	1.10	0.00	0.00	0.00	0.00	0.00	1.03	2.08	1.87
TRINITY_DN101107_c3_g1	16.15	27.15	22.94	6.91	7.29	9.85	18.91	2.24	22.27	71.29
TRINITY_DN101107_c4_g1	3.64	0.00	0.00	0.00	0.00	0.00	9.69	0.00	0.00	7.44
TRINITY_DN101107_c5_g1	0.00	0.00	0.00	0.00	0.00	0.00	0.00	0.00	0.00	16.70
TRINITY_DN1011081_c0_g1	4.36	0.00	0.00	0.00	0.00	0.00	10.74	0.00	0.00	0.00
TRINITY_DN1011085_c0_g1	0.00	0.00	0.00	0.00	0.00	0.00	0.00	0.00	0.00	0.00
TRINITY_DN1011087_c0_g1	0.00	0.00	0.00	0.00	0.00	0.00	0.00	0.00	0.00	0.00
TRINITY_DN1011088_c0_g1	0.00	0.00	0.00	0.00	0.00	0.00	0.00	0.00	0.00	0.00
TRINITY_DN101108_c1_g1	0.00	0.00	0.00	4.59	0.00	0.00	0.00	0.00	0.00	25.57
TRINITY_DN1011090_c0_g1	0.00	7.25	0.00	6.10	0.00	0.00	0.00	0.00	5.90	0.00
TRINITY_DN1011091_c0_g1	0.00	0.00	0.00	0.00	0.00	0.00	0.00	0.00	6.82	6.58
TRINITY_DN1011094_c0_g1	4.33	4.88	4.35	0.00	0.00	0.00	0.00	0.00	2.02	0.09
TRINITY_DN1011096_c0_g1	0.00	12.05	0.00	0.00	0.00	0.00	0.00	0.00	0.00	0.00
TRINITY_DN1011097_c0_g1	0.00	8.28	0.00	6.88	0.00	0.00	0.00	0.00	6.66	0.00
TRINITY_DN1011098_c0_g1	0.00	0.00	12.47	0.00	0.00	0.00	0.00	0.00	0.00	0.00
TRINITY_DN101109_c0_g2	0.00	0.00	0.00	0.00	0.00	0.00	0.00	0.00	0.00	0.00
TRINITY_DN101109_c0_g3	0.00	0.00	0.00	0.00	0.00	0.00	0.00	0.00	0.00	0.00
TRINITY_DN101109_c0_g4	0.88	3.36	0.00	1.61	1.69	2.73	1.84	4.64	2.14	2.25
TRINITY_DN101109_c1_g1	0.00	0.00	0.00	0.00	0.00	0.00	0.00	0.00	0.00	9.79
TRINITY_DN101109_c3_g1	0.00	0.00	0.00	0.00	0.00	0.00	0.00	0.00	11.60	0.00
TRINITY_DN101109_c4_g1	0.00	0.00	0.00	0.00	0.00	0.00	0.00	0.00	0.00	0.00
TRINITY_DN10110_c0_g1	23.45	17.17	9.50	9.89	10.44	0.00	21.78	5.73	34.11	28.27
TRINITY_DN10110_c0_g2	44.13	73.55	26.95	23.09	20.29	23.47	51.55	18.88	71.78	82.62
TRINITY_DN10110_c0_g3	0.00	0.00	1.55	3.95	0.00	0.00	0.00	0.00	0.00	17.97
TRINITY_DN10110_c1_g1	0.00	0.00	0.00	0.00	0.00	0.00	0.00	0.00	0.00	10.54
TRINITY_DN10110_c3_g1	0.00	0.00	0.00	0.00	0.00	0.00	0.00	0.00	0.00	0.00
TRINITY_DN10110_c4_g1	14.19	0.00	0.00	0.00	0.00	0.00	0.00	0.00	0.00	6.52
TRINITY_DN1011100_c0_g1	3.35	0.00	0.00	0.00	0.00	0.00	4.04	0.00	0.00	6.11
TRINITY_DN1011101_c0_g1	0.00	19.05	0.00	0.00	16.31	13.35	0.00	0.00	0.00	14.36
TRINITY_DN1011102_c0_g1	0.00	0.00	0.00	0.00	0.00	0.00	0.00	12.15	12.74	11.57
TRINITY_DN1011103_c0_g1	0.00	0.00	0.00	0.00	0.00	0.00	0.00	0.00	0.00	0.00
TRINITY_DN1011104_c0_g1	0.00	0.00	0.00	0.00	0.00	0.00	0.00	0.00	0.00	0.00
TRINITY_DN1011108_c0_g1	0.00	0.00	0.00	0.00	0.00	0.00	0.00	0.00	0.00	0.00
TRINITY_DN1011109_c0_g1	0.00	0.00	0.00	0.00	0.00	0.00	0.00	0.00	0.00	0.00
TRINITY_DN1011110_c0_g1	0.00	0.00	0.00	0.00	0.00	0.00	0.00	0.00	0.00	0.00
TRINITY_DN1011111_c0_g1	0.00	0.00	0.00	0.00	0.00	0.00	0.00	0.00	0.00	0.00
TRINITY_DN1011116_c0_g1	0.00	0.00	0.00	0.00	0.00	0.00	12.45	3.36	6.58	8.96
TRINITY_DN1011117_c0_g1	0.00	0.00	0.00	0.00	4.83	3.97	17.12	0.00	0.00	16.88
TRINITY_DN1011118_c0_g1	0.00	0.00	0.00	0.00	0.00	0.00	0.00	0.00	0.00	0.00
TRINITY_DN101111_c0_g1	0.00	0.00	0.00	0.00	0.00	0.00	0.00	0.00	4.43	0.00
TRINITY_DN1011122_c0_g1	0.00	0.00	0.00	0.00	0.00	0.00	0.00	0.00	0.00	13.55
TRINITY_DN1011123_c0_g1	0.00	0.00	0.00	0.00	0.00	0.00	36.16	0.00	0.00	0.00
TRINITY_DN1011124_c0_g1	0.00	0.00	0.00	0.00	0.00	0.00	0.00	0.00	0.00	0.00
TRINITY_DN1011125_c0_g1	0.00	0.00	0.00	0.00	0.00	0.00	0.00	0.00	0.00	0.00
TRINITY_DN1011126_c0_g1	0.00	0.00	0.00	0.00	4.62	0.00	0.00	0.00	2.12	0.00
TRINITY_DN1011127_c0_g1	0.00	0.00	0.00	0.00	0.00	0.00	0.00	0.00	0.00	0.00
TRINITY_DN1011129_c0_g1	0.00	0.00	0.00	0.00	0.00	0.00	0.00	0.00	0.00	0.00
TRINITY_DN101112_c10_g1	0.00	0.00	0.00	0.00	0.00	0.00	0.00	0.00	0.00	0.00
TRINITY_DN101112_c11_g1	0.00	0.00	0.00	0.00	0.00	0.00	0.00	0.00	5.71	0.00
TRINITY_DN101112_c12_g1	0.00	0.00	0.00	0.00	0.00	0.00	0.00	0.00	0.00	0.00
TRINITY_DN101112_c13_g1	0.00	0.00	0.00	0.00	0.00	0.00	0.00	0.00	0.00	0.00
TRINITY_DN101112_c1_g1	0.00	0.00	0.00	0.00	0.00	0.00	0.00	0.00	0.00	0.00
TRINITY_DN101112_c1_g2	16.49	0.00	0.00	0.00	0.00	0.00	0.00	0.00	0.00	0.00
TRINITY_DN101112_c1_g3	0.00	0.00	0.00	0.00	0.00	0.00	0.00	0.00	0.00	0.00
TRINITY_DN101112_c2_g1	5.98	0.00	0.00	0.00	0.00	0.00	0.00	0.00	0.00	0.00
TRINITY_DN101112_c3_g1	0.00	0.00	0.00	0.00	0.00	0.00	0.00	0.00	0.00	0.00
TRINITY_DN101112_c3_g2	0.00	7.93	0.00	0.00	0.00	0.00	0.00	0.00	0.00	0.00
TRINITY_DN101112_c6_g1	0.00	0.00	0.00	0.00	0.00	0.00	0.00	0.00	0.00	0.00
TRINITY_DN1011134_c0_g1	0.94	3.90	0.00	0.00	2.00	1.60	0.00	0.91	3.69	18.85
TRINITY_DN1011136_c0_g1	0.00	0.00	0.00	0.00	0.00	0.00	0.00	0.00	0.00	0.00
TRINITY_DN1011139_c0_g1	0.00	0.00	0.00	0.00	0.00	0.00	0.00	0.00	12.78	0.00
TRINITY_DN101113_c0_g1	0.00	0.00	0.00	0.00	0.00	0.00	0.00	0.00	0.00	5.76
TRINITY_DN101113_c1_g1	0.00	0.00	0.00	0.00	0.00	0.00	0.00	0.00	0.00	9.83
TRINITY_DN1011142_c0_g1	0.00	0.00	0.00	0.00	0.00	0.00	0.00	0.00	0.00	0.00
TRINITY_DN1011143_c0_g1	0.00	0.00	0.00	0.00	0.00	1.38	0.00	0.00	1.57	0.00
TRINITY_DN1011144_c0_g1	0.00	0.00	0.00	0.00	0.00	0.00	0.00	0.00	0.00	8.76
TRINITY_DN1011149_c0_g1	0.00	0.00	0.00	0.00	0.00	0.00	0.00	0.00	0.00	0.00
TRINITY_DN101114_c0_g2	10.97	0.00	0.00	0.00	0.00	0.00	0.00	0.00	10.49	0.00
TRINITY_DN101114_c1_g2	0.00	0.00	0.00	15.02	0.00	0.00	0.00	0.00	0.00	0.00
TRINITY_DN101114_c2_g1	0.00	0.00	12.53	0.00	0.00	0.00	0.00	0.00	0.00	0.00
TRINITY_DN101114_c4_g1	8.89	0.00	9.02	8.68	0.00	0.00	0.00	0.00	16.98	16.36
TRINITY_DN1011152_c0_g1	0.00	0.00	0.00	0.00	0.00	0.00	0.00	0.00	0.00	0.00
TRINITY_DN1011154_c0_g1	0.00	0.00	0.00	0.00	0.00	0.00	0.00	0.00	0.00	15.92
TRINITY_DN1011156_c0_g1	0.00	0.00	0.00	0.00	0.00	0.00	0.00	0.00	0.00	0.00
TRINITY_DN1011157_c0_g1	0.00	0.00	0.00	0.00	0.00	0.00	0.00	0.00	0.00	0.00
TRINITY_DN1011158_c0_g1	0.00	0.00	0.00	0.00	0.00	0.00	0.00	0.00	0.00	0.00
TRINITY_DN101115_c0_g1	4.52	2.41	0.00	0.00	0.00	0.00	7.92	0.00	6.54	18.74
TRINITY_DN101115_c0_g2	0.00	0.00	0.00	0.00	2.53	0.00	0.00	1.15	4.66	3.42
TRINITY_DN1011160_c0_g1	0.00	0.00	0.00	0.00	0.00	0.00	0.00	0.00	0.00	0.00
TRINITY_DN1011163_c0_g1	0.00	0.00	0.00	0.00	0.00	0.00	0.00	0.00	8.64	16.85
TRINITY_DN1011165_c0_g1	0.00	0.00	0.00	0.00	0.00	0.00	0.00	0.00	0.00	0.00
TRINITY_DN1011166_c0_g1	0.00	0.00	0.00	0.00	0.00	10.15	3.53	0.00	0.00	24.29
TRINITY_DN1011170_c0_g1	0.00	0.00	0.00	0.00	0.00	0.00	0.00	0.00	0.00	0.00
TRINITY_DN1011172_c0_g1	0.00	0.00	0.00	0.00	0.00	0.00	0.00	0.00	0.00	0.00
TRINITY_DN1011173_c0_g1	0.00	10.34	0.00	0.00	0.00	0.00	0.00	0.00	0.00	7.91
TRINITY_DN1011176_c0_g1	0.00	6.60	0.00	0.00	0.00	0.00	0.00	0.00	0.00	5.23
TRINITY_DN101117_c0_g1	0.00	0.00	0.00	0.00	0.00	0.00	0.00	0.00	0.00	0.00
TRINITY_DN101117_c1_g1	0.00	0.00	0.00	0.00	0.00	0.00	16.75	0.00	0.00	0.00
TRINITY_DN1011180_c0_g1	0.00	0.00	0.00	0.00	2.32	1.21	0.00	0.00	18.46	1.29
TRINITY_DN1011182_c0_g1	0.00	0.00	0.00	0.00	0.00	0.00	0.00	0.00	0.00	0.00
TRINITY_DN1011183_c1_g1	0.00	0.00	0.00	0.00	0.00	0.00	0.00	0.00	0.00	0.00
TRINITY_DN1011184_c0_g1	0.00	0.00	0.00	0.00	0.00	0.00	0.00	0.00	0.00	0.00
TRINITY_DN1011185_c0_g1	0.00	0.00	0.00	0.00	0.00	0.00	10.37	0.00	0.00	0.00
TRINITY_DN1011187_c0_g1	0.00	0.00	0.00	0.00	0.00	0.00	0.00	0.00	0.00	0.00
TRINITY_DN101118_c0_g1	0.00	0.00	38.37	0.00	0.00	0.00	0.00	0.00	0.00	9.75
TRINITY_DN1011190_c0_g1	0.00	0.00	0.00	0.00	0.00	0.00	0.00	2.49	4.94	0.00
TRINITY_DN1011191_c0_g1	0.00	0.00	0.00	0.00	17.35	0.00	10.74	0.00	0.00	7.66
TRINITY_DN1011192_c0_g1	10.18	10.95	0.00	0.00	5.36	0.00	3.00	0.00	0.00	6.94
TRINITY_DN1011193_c0_g1	0.00	0.00	0.00	0.00	0.00	0.00	0.00	0.00	0.00	0.00
TRINITY_DN1011195_c0_g1	0.00	0.00	0.00	0.00	0.00	0.00	0.00	0.00	0.00	35.34
TRINITY_DN1011199_c0_g1	0.00	0.00	0.00	0.00	0.00	0.00	0.00	0.00	0.00	0.00
TRINITY_DN101119_c0_g1	2.11	4.37	0.00	0.96	0.00	1.79	5.88	2.98	0.00	4.50
TRINITY_DN101119_c1_g1	0.00	0.00	0.00	0.00	0.00	0.00	0.00	0.00	0.00	22.43
TRINITY_DN10111_c0_g1	24.61	0.00	0.00	0.00	0.00	13.35	16.04	0.00	47.34	11.25
TRINITY_DN10111_c1_g1	0.00	0.00	0.00	0.00	0.00	0.00	0.00	0.00	0.00	0.00
TRINITY_DN10111_c2_g2	73.00	0.00	14.75	0.00	45.42	0.00	19.11	0.00	31.66	58.08
TRINITY_DN10111_c2_g3	0.00	0.00	0.00	0.00	0.00	0.00	0.00	0.00	0.00	0.00
TRINITY_DN10111_c6_g2	0.00	0.00	0.00	0.00	0.00	0.00	0.00	0.00	11.34	30.38
TRINITY_DN10111_c7_g1	9.22	44.95	4.55	9.10	31.59	8.32	17.12	0.00	36.67	117.47
TRINITY_DN10111_c7_g2	0.00	0.00	0.00	0.00	0.00	0.00	0.00	0.00	18.90	0.00
TRINITY_DN1011200_c0_g1	0.00	0.00	0.00	0.00	0.00	0.00	0.00	0.00	7.45	0.00
TRINITY_DN1011204_c0_g1	0.00	0.00	0.00	0.00	0.00	0.00	0.00	0.00	0.00	27.26
TRINITY_DN1011205_c0_g1	0.00	0.00	0.00	0.00	0.00	0.00	0.00	0.00	15.30	0.00
TRINITY_DN1011209_c0_g1	0.00	0.00	0.00	0.00	0.00	3.11	0.00	0.00	6.93	3.31
TRINITY_DN101120_c0_g1	0.00	0.00	0.00	0.00	0.00	0.00	0.00	0.00	0.00	0.00
TRINITY_DN101120_c1_g1	0.00	0.00	0.00	0.00	0.00	0.00	0.00	0.00	0.00	0.00
TRINITY_DN101120_c2_g1	0.00	32.56	0.00	25.92	0.00	0.00	0.00	0.00	0.00	0.00
TRINITY_DN101120_c3_g1	0.00	0.00	0.00	0.00	0.00	0.00	0.00	0.00	0.00	0.00
TRINITY_DN101120_c4_g1	0.00	0.00	0.00	2.65	0.00	0.00	0.00	0.00	0.00	0.00
TRINITY_DN101120_c5_g1	0.00	0.00	0.21	0.00	0.00	0.11	0.00	0.00	0.15	0.31
TRINITY_DN101120_c6_g1	0.00	0.00	0.00	0.00	8.06	0.00	49.61	7.62	7.37	35.56
TRINITY_DN101120_c7_g1	0.00	0.00	3.11	0.00	0.00	2.74	4.00	0.00	3.03	8.78
TRINITY_DN1011210_c0_g1	0.00	0.00	0.00	0.00	0.00	0.00	0.00	0.00	10.28	0.00
TRINITY_DN1011211_c0_g1	9.77	0.00	0.00	0.00	0.00	0.00	0.00	0.00	0.00	0.00
TRINITY_DN1011212_c0_g1	0.00	0.00	0.00	0.00	0.00	0.00	0.00	0.00	0.00	0.00
TRINITY_DN1011216_c0_g1	0.00	7.42	0.00	0.00	6.62	0.00	0.00	0.00	0.00	5.84
TRINITY_DN1011217_c0_g1	0.00	0.00	0.00	0.00	0.00	0.00	0.00	0.00	0.00	0.00
TRINITY_DN1011218_c0_g1	0.00	0.00	0.00	0.00	0.00	0.00	0.00	0.00	0.00	0.00
TRINITY_DN101121_c0_g1	0.00	0.00	0.00	0.00	0.00	0.00	0.00	0.00	0.00	0.00
TRINITY_DN101121_c0_g3	0.00	0.00	0.00	0.00	0.00	0.00	0.00	0.00	0.00	0.00
TRINITY_DN101121_c1_g1	19.07	0.00	0.00	0.00	19.84	8.26	0.00	0.00	18.90	8.76
TRINITY_DN101121_c2_g1	0.00	0.00	0.00	0.00	0.00	0.00	20.17	0.00	0.00	7.22
TRINITY_DN101121_c3_g1	1.65	0.00	2.66	0.00	0.00	0.00	0.00	0.00	3.04	0.00
TRINITY_DN1011221_c0_g1	0.00	0.00	0.00	0.00	0.00	0.00	0.00	0.00	0.00	10.86
TRINITY_DN1011222_c0_g1	0.00	0.00	0.00	0.00	0.00	0.00	35.61	0.00	0.00	0.00
TRINITY_DN1011223_c0_g1	0.00	0.00	0.00	0.00	0.00	0.00	0.00	0.00	31.35	0.00
TRINITY_DN1011226_c0_g1	0.00	0.00	0.00	0.00	7.68	0.00	0.00	0.00	0.00	0.00
TRINITY_DN1011228_c0_g1	0.00	0.00	0.00	0.00	0.00	0.00	0.00	0.00	0.00	0.00
TRINITY_DN1011229_c0_g1	0.00	0.00	0.00	0.00	0.00	0.00	0.00	0.00	4.10	0.00
TRINITY_DN101122_c0_g2	0.00	0.00	0.00	0.00	0.00	0.00	0.00	0.00	0.00	0.00
TRINITY_DN101122_c0_g3	0.00	0.00	0.00	0.00	0.00	0.00	0.00	0.00	0.00	8.47
TRINITY_DN1011230_c0_g1	0.00	0.00	0.00	0.00	0.00	0.00	0.00	0.00	0.00	0.00
TRINITY_DN1011231_c0_g1	0.00	0.00	0.00	0.00	0.00	0.00	0.00	0.00	0.00	3.58
TRINITY_DN1011234_c0_g1	0.00	0.00	5.34	0.00	5.55	0.00	0.00	0.00	0.00	4.88
TRINITY_DN1011236_c0_g1	0.00	0.00	0.00	0.00	0.00	0.00	0.00	0.00	0.00	0.00
TRINITY_DN1011237_c0_g1	0.00	0.00	0.00	0.00	0.00	0.00	0.00	0.00	16.42	7.91
TRINITY_DN1011238_c0_g1	0.00	0.00	0.00	0.00	0.00	0.00	0.00	0.00	0.00	0.00
TRINITY_DN101123_c0_g1	3.37	0.00	0.00	0.00	0.00	0.00	0.00	0.00	3.22	0.00
TRINITY_DN101123_c3_g1	36.14	20.43	27.20	8.92	9.46	7.78	16.75	0.00	60.23	86.82
TRINITY_DN1011240_c0_g1	0.00	0.00	0.00	0.00	0.00	0.00	0.00	0.00	12.92	0.00
TRINITY_DN1011241_c0_g1	0.00	0.00	0.00	0.00	0.00	0.00	0.00	0.00	10.56	0.00
TRINITY_DN1011242_c0_g1	0.00	0.00	0.00	4.89	0.00	2.10	0.00	0.00	0.00	0.00
TRINITY_DN1011244_c0_g1	0.00	0.00	0.00	9.80	0.00	0.00	0.00	0.00	0.00	0.00
TRINITY_DN1011245_c0_g1	0.00	0.00	0.00	0.00	0.00	0.00	0.00	0.00	63.89	0.00
TRINITY_DN1011246_c0_g1	0.00	0.00	0.00	0.00	0.00	2.24	3.10	0.00	0.00	2.38
TRINITY_DN101124_c0_g2	0.00	0.00	0.00	20.31	0.00	0.00	0.00	0.00	0.00	9.63
TRINITY_DN101124_c1_g1	0.00	0.00	0.00	0.00	0.00	0.00	5.12	0.00	0.00	3.14
TRINITY_DN101124_c2_g1	0.00	0.00	0.00	0.00	0.00	0.00	0.00	0.00	7.10	0.00
TRINITY_DN101124_c4_g1	0.00	0.00	0.00	0.00	0.00	0.00	0.00	0.00	0.00	0.00
TRINITY_DN1011250_c0_g1	0.00	0.00	0.00	0.00	0.00	0.00	0.00	0.00	0.00	0.00
TRINITY_DN1011253_c0_g1	0.00	0.00	0.00	0.00	0.00	4.02	5.79	0.00	0.00	8.55
TRINITY_DN1011254_c0_g1	0.00	0.00	0.00	0.00	0.00	0.00	0.00	0.00	0.00	0.00
TRINITY_DN1011255_c0_g1	0.00	0.00	0.00	0.00	0.00	4.54	0.00	0.00	0.00	0.00
TRINITY_DN1011256_c0_g1	0.00	0.00	0.00	0.00	0.00	0.00	0.00	2.90	0.00	8.13
TRINITY_DN1011257_c0_g1	0.00	0.00	0.00	0.00	0.00	0.00	10.61	0.00	0.00	0.00
TRINITY_DN1011259_c0_g1	0.00	0.00	0.00	0.00	0.00	0.00	0.00	0.00	0.00	0.00
TRINITY_DN101125_c0_g1	0.00	0.00	0.00	0.00	0.00	0.00	24.00	0.00	0.00	16.85
TRINITY_DN101125_c2_g1	0.00	0.00	0.00	0.00	0.00	0.00	0.00	0.00	0.00	15.51
TRINITY_DN1011261_c0_g1	0.00	0.00	0.00	0.00	0.00	0.00	0.00	0.00	0.00	0.00
TRINITY_DN1011263_c0_g1	0.00	0.00	0.00	0.00	0.00	0.00	0.00	0.00	0.00	12.07
TRINITY_DN1011265_c0_g1	8.51	0.00	8.63	0.00	8.86	7.40	0.00	0.00	8.12	7.83
TRINITY_DN1011266_c0_g1	0.00	0.00	0.00	0.00	0.00	0.00	0.00	0.00	17.61	16.54
TRINITY_DN1011269_c0_g1	6.34	14.85	0.00	0.00	0.00	0.00	0.00	0.00	6.02	0.00
TRINITY_DN101126_c0_g1	0.00	6.23	8.58	0.00	3.02	0.00	13.67	0.00	5.51	10.46
TRINITY_DN1011271_c0_g1	0.00	0.00	0.00	0.00	0.00	0.00	0.00	0.00	0.00	0.00
TRINITY_DN1011274_c0_g1	0.00	0.00	0.00	0.00	0.00	0.00	0.00	0.00	0.00	0.00
TRINITY_DN1011277_c0_g1	0.00	0.00	0.00	0.00	0.00	0.00	0.00	0.00	0.00	19.11
TRINITY_DN101127_c0_g1	0.00	10.05	0.00	0.00	10.28	0.00	0.00	0.00	2.16	10.05
TRINITY_DN101127_c0_g3	0.00	0.00	0.00	0.00	0.00	10.14	0.00	0.00	11.34	0.00
TRINITY_DN101127_c0_g4	0.00	8.37	0.00	1.10	0.00	0.00	0.00	0.00	1.07	0.99
TRINITY_DN101127_c0_g5	0.00	11.13	9.82	0.00	5.12	4.22	6.07	0.00	4.65	13.44
TRINITY_DN101127_c1_g1	0.00	0.00	18.66	0.00	11.15	0.00	0.00	0.00	0.00	0.00
TRINITY_DN101127_c3_g1	0.00	0.00	0.00	0.00	0.00	0.00	0.00	0.00	0.00	0.00
TRINITY_DN101127_c3_g2	6.29	7.36	0.00	0.00	0.00	0.00	0.00	0.00	0.00	5.55
TRINITY_DN101127_c5_g1	0.00	17.83	0.00	0.00	0.00	0.00	0.00	0.00	0.00	0.00
TRINITY_DN1011280_c0_g1	5.59	0.00	0.00	16.49	0.00	0.00	7.00	0.00	0.00	0.00
TRINITY_DN1011281_c0_g1	0.00	0.00	0.00	0.00	0.00	0.00	0.00	0.00	0.00	0.00
TRINITY_DN1011284_c0_g1	0.00	0.00	0.00	0.00	0.00	0.00	0.00	0.00	0.00	0.00
TRINITY_DN1011285_c0_g1	5.43	0.00	0.00	0.00	0.00	0.00	0.00	0.00	0.00	4.97
TRINITY_DN1011286_c0_g1	0.00	0.00	0.00	0.00	0.00	0.00	0.00	0.00	0.00	0.00
TRINITY_DN1011287_c0_g1	0.00	0.00	0.00	0.00	4.81	0.00	0.00	0.00	0.00	0.00
TRINITY_DN1011288_c0_g1	0.00	24.55	0.00	0.00	0.00	0.00	13.10	9.78	0.00	0.00
TRINITY_DN101128_c0_g1	0.00	0.00	0.00	0.00	0.00	0.00	0.00	0.00	7.30	0.00
TRINITY_DN101128_c1_g1	0.00	0.00	0.00	0.00	0.00	0.00	0.00	0.00	0.00	0.00
TRINITY_DN1011291_c0_g1	0.00	0.00	0.00	0.00	0.00	0.00	0.00	0.00	0.00	13.00
TRINITY_DN1011294_c0_g1	0.00	0.00	0.00	0.00	0.00	0.00	0.00	0.00	0.00	0.00
TRINITY_DN1011295_c0_g1	0.00	0.00	0.00	0.00	0.00	0.00	19.60	0.00	0.00	13.66
TRINITY_DN1011296_c0_g1	0.00	0.00	0.00	0.00	0.00	0.00	0.00	0.00	0.00	0.00
TRINITY_DN1011297_c0_g1	4.88	0.00	0.00	0.00	0.00	4.20	0.00	0.00	4.63	0.00
TRINITY_DN1011298_c0_g1	3.74	16.61	0.00	0.00	0.00	0.00	0.00	0.00	0.00	6.82
TRINITY_DN101129_c0_g1	0.00	0.00	0.00	0.00	0.00	0.00	0.00	0.00	0.00	0.00
TRINITY_DN101129_c5_g1	0.00	0.00	0.00	0.00	0.00	0.00	0.00	0.00	0.00	0.00
TRINITY_DN10112_c0_g1	13.86	5.49	14.47	0.00	6.97	5.36	8.49	0.00	7.76	3.84
TRINITY_DN1011301_c0_g1	7.33	8.73	0.00	0.00	0.00	0.00	0.00	0.00	0.00	0.00
TRINITY_DN1011302_c0_g1	0.00	0.00	0.00	0.00	0.00	0.00	0.00	0.00	0.00	4.40
TRINITY_DN1011305_c0_g1	0.00	0.00	0.00	0.00	0.00	0.00	0.00	0.00	0.00	0.00
TRINITY_DN101130_c0_g1	0.00	0.00	0.00	0.00	0.00	0.00	0.00	0.00	0.00	11.33
TRINITY_DN101130_c1_g1	0.00	0.00	0.00	0.00	0.00	0.00	0.00	0.00	0.00	10.27
TRINITY_DN1011310_c0_g1	13.55	0.00	0.00	0.00	0.00	0.00	0.00	0.00	0.00	0.00
TRINITY_DN1011313_c0_g1	0.00	0.00	0.00	0.00	0.00	0.00	0.00	0.00	0.00	0.00
TRINITY_DN1011314_c0_g1	4.07	0.00	0.00	0.00	2.15	0.00	0.00	0.00	0.00	0.00
TRINITY_DN1011315_c0_g1	0.00	0.00	0.00	8.37	0.00	22.34	0.00	0.00	0.00	0.00
TRINITY_DN1011318_c0_g1	18.61	0.00	37.64	0.00	0.00	0.00	0.00	0.00	0.00	0.00
TRINITY_DN101131_c0_g1	0.00	0.00	0.00	0.00	0.00	0.00	0.00	12.14	0.00	0.00
TRINITY_DN101131_c11_g1	3.63	5.35	6.73	0.00	1.79	4.78	0.00	0.00	2.11	21.00
TRINITY_DN101131_c1_g1	0.00	11.43	0.00	0.00	0.00	0.00	0.00	0.00	0.00	8.65
TRINITY_DN101131_c2_g1	0.00	0.00	0.00	0.00	0.00	0.00	0.00	0.00	0.00	0.00
TRINITY_DN101131_c3_g1	0.00	0.00	0.00	0.00	0.00	0.00	0.00	0.00	0.00	0.00
TRINITY_DN101131_c4_g1	0.00	0.00	0.00	0.00	0.00	0.00	0.00	0.00	0.00	0.00
TRINITY_DN101131_c4_g2	0.00	0.00	0.00	0.00	0.00	0.00	0.00	0.00	0.00	0.00
TRINITY_DN101131_c6_g1	5.23	0.00	15.73	0.00	0.00	14.22	0.00	5.13	4.96	0.00
TRINITY_DN1011320_c0_g1	0.00	0.00	0.00	0.00	0.00	0.00	0.00	0.00	0.00	0.00
TRINITY_DN1011322_c0_g1	0.00	0.00	0.00	0.00	0.00	0.00	0.00	0.00	0.00	0.00
TRINITY_DN1011323_c0_g1	0.00	0.00	0.00	0.00	0.00	6.64	0.00	0.00	21.81	0.00
TRINITY_DN1011324_c0_g1	0.00	9.48	0.00	0.00	0.00	0.00	0.00	0.00	0.00	0.00
TRINITY_DN1011325_c0_g1	0.00	0.00	0.00	0.00	0.00	0.00	0.00	0.00	0.00	15.82
TRINITY_DN1011327_c0_g1	0.00	17.51	29.27	0.00	0.00	0.00	0.00	0.00	13.92	13.20
TRINITY_DN1011328_c0_g1	0.00	0.00	0.00	0.00	0.00	0.00	0.00	0.00	0.00	0.00
TRINITY_DN1011329_c0_g1	0.00	9.22	0.00	0.00	0.00	0.00	0.00	0.00	0.00	7.08
TRINITY_DN101132_c0_g1	0.00	0.00	0.00	3.21	0.00	0.00	0.00	0.00	0.00	0.00
TRINITY_DN101132_c1_g1	0.00	0.00	0.00	0.00	0.00	0.00	0.00	0.00	0.00	0.00
TRINITY_DN101132_c2_g1	0.00	0.00	5.22	0.00	0.00	0.00	0.00	0.00	0.00	0.00
TRINITY_DN1011331_c0_g1	0.00	0.00	0.00	0.00	0.00	0.00	0.00	0.00	0.00	0.00
TRINITY_DN1011332_c0_g1	3.83	0.00	0.00	0.00	0.00	3.28	9.31	0.00	0.00	6.98
TRINITY_DN1011334_c0_g1	0.00	0.00	0.00	0.00	0.00	0.00	0.00	0.00	0.00	0.00
TRINITY_DN1011336_c0_g1	22.11	0.00	0.00	0.00	0.00	0.00	0.00	0.00	0.00	0.00
TRINITY_DN1011338_c0_g1	0.00	0.00	0.00	0.00	0.00	0.00	0.00	0.00	0.00	0.00
TRINITY_DN1011339_c0_g1	0.00	0.00	0.00	0.00	0.00	0.00	0.00	0.00	0.00	0.00
TRINITY_DN101133_c0_g1	0.00	9.65	4.06	0.00	0.00	3.49	4.96	0.00	23.94	11.17
TRINITY_DN101133_c2_g1	15.50	0.00	0.00	5.08	5.39	0.00	0.00	5.08	8.88	0.00
TRINITY_DN1011340_c0_g1	0.00	0.00	0.00	0.00	0.00	0.00	0.00	0.00	0.00	0.00
TRINITY_DN1011340_c1_g1	0.00	0.00	0.00	27.15	0.00	11.97	0.00	0.00	13.47	12.81
TRINITY_DN1011342_c0_g1	0.00	0.00	0.00	0.00	0.00	0.00	0.00	0.00	2.64	0.00
TRINITY_DN1011344_c0_g1	0.00	0.00	0.00	0.00	0.00	0.00	0.00	0.00	0.00	0.00
TRINITY_DN1011345_c0_g1	0.00	0.00	11.06	0.00	0.00	0.00	13.77	0.00	0.00	0.00
TRINITY_DN1011346_c0_g1	0.00	0.00	2.24	0.00	0.00	1.69	0.00	0.00	2.18	5.12
TRINITY_DN101134_c0_g1	8.99	19.58	5.97	2.98	0.00	2.57	3.58	0.00	11.50	21.85
TRINITY_DN1011350_c0_g1	0.00	0.00	0.00	0.00	0.00	0.00	0.00	0.00	0.00	0.00
TRINITY_DN1011351_c0_g1	0.00	0.00	0.00	0.00	0.00	0.00	0.00	0.00	0.00	0.00
TRINITY_DN1011353_c0_g1	0.00	0.00	0.00	0.00	0.00	0.00	0.00	0.00	0.00	12.71
TRINITY_DN1011356_c0_g1	0.00	9.62	0.00	0.00	8.36	0.00	0.00	0.00	0.00	0.00
TRINITY_DN1011357_c0_g1	0.00	0.00	0.00	0.00	0.00	0.00	0.00	0.00	0.00	0.00
TRINITY_DN1011358_c0_g1	0.00	0.00	0.00	0.00	0.00	0.00	0.00	0.00	0.00	0.00
TRINITY_DN1011359_c0_g1	0.00	16.65	0.00	0.00	0.00	0.00	0.00	0.00	0.00	0.00
TRINITY_DN101135_c1_g2	0.00	0.00	0.00	0.00	0.00	0.00	13.87	0.00	3.63	4.52
TRINITY_DN101135_c2_g1	0.00	4.75	0.00	0.00	0.00	7.26	0.00	0.00	4.02	10.41
TRINITY_DN1011361_c0_g1	21.51	0.00	0.00	0.00	11.15	0.00	0.00	0.00	0.00	0.00
TRINITY_DN1011363_c0_g1	0.00	0.00	0.00	0.00	0.00	0.00	0.00	0.00	0.00	0.00
TRINITY_DN1011365_c0_g1	0.00	19.29	0.00	0.00	0.00	0.00	0.00	0.00	23.23	0.00
TRINITY_DN1011366_c0_g1	0.00	0.00	0.00	0.00	0.00	0.00	0.00	0.00	0.00	0.00
TRINITY_DN1011367_c0_g1	0.00	0.00	0.00	0.00	0.00	0.00	0.00	0.00	0.00	0.00
TRINITY_DN1011369_c0_g1	0.00	0.00	0.00	0.00	7.59	0.00	0.00	0.00	0.47	3.30
TRINITY_DN101136_c0_g1	0.00	25.37	0.00	0.00	0.00	0.00	0.00	0.00	0.00	0.00
TRINITY_DN1011370_c0_g1	0.00	0.00	0.00	0.00	0.00	0.00	0.00	0.00	0.00	0.00
TRINITY_DN1011374_c0_g1	0.00	0.00	0.00	0.00	0.00	0.00	0.00	0.00	0.00	0.00
TRINITY_DN1011375_c0_g1	0.00	0.00	0.00	16.80	0.00	0.00	0.00	0.00	0.00	0.00
TRINITY_DN1011376_c0_g1	0.00	0.00	9.44	0.00	0.00	0.00	0.00	0.00	0.00	0.00
TRINITY_DN1011377_c0_g1	0.00	0.00	0.00	0.00	0.00	0.00	0.00	0.00	0.00	0.00
TRINITY_DN1011379_c0_g1	0.00	0.00	0.00	0.00	20.85	0.00	0.00	0.00	9.57	0.00
TRINITY_DN101137_c0_g1	0.00	0.00	0.00	0.00	0.00	0.00	0.00	0.00	0.00	6.67
TRINITY_DN1011380_c1_g1	0.00	0.00	0.00	0.00	0.00	0.00	0.00	0.00	0.00	0.00
TRINITY_DN1011382_c0_g1	0.00	0.00	0.00	0.00	0.00	0.00	0.00	0.00	13.17	0.00
TRINITY_DN1011386_c0_g1	0.00	6.02	0.00	0.00	5.49	0.00	0.00	0.00	0.00	9.65
TRINITY_DN1011387_c0_g1	0.00	0.00	0.00	0.00	0.00	0.00	0.00	0.00	2.59	2.45
TRINITY_DN101138_c1_g1	0.00	0.00	0.00	0.00	0.00	0.00	0.00	0.00	0.00	0.00
TRINITY_DN101138_c2_g1	0.00	0.00	0.00	0.00	0.00	0.00	0.00	0.00	0.00	13.66
TRINITY_DN101138_c2_g2	0.00	0.00	0.00	17.12	0.00	0.00	0.00	0.00	0.00	0.00
TRINITY_DN1011390_c0_g1	0.00	0.00	0.00	0.00	0.00	0.00	10.61	0.00	0.00	7.58
TRINITY_DN1011392_c0_g1	0.00	0.00	0.00	0.00	0.00	0.00	0.00	0.00	0.00	0.00
TRINITY_DN1011393_c0_g1	0.00	16.39	0.00	0.00	0.00	0.00	0.00	0.00	0.00	0.00
TRINITY_DN1011394_c0_g1	0.00	0.00	0.00	0.00	0.00	0.00	0.00	0.00	0.00	0.00
TRINITY_DN1011395_c0_g1	0.00	0.00	0.00	0.00	0.00	0.00	0.00	0.00	0.00	29.20
TRINITY_DN1011396_c0_g1	4.35	0.00	0.00	0.00	0.00	0.00	0.00	0.00	0.00	0.00
TRINITY_DN1011397_c0_g1	4.10	0.00	0.00	0.00	0.00	0.00	0.00	0.00	0.00	3.75
TRINITY_DN1011398_c0_g1	0.00	0.00	0.00	0.00	0.00	0.00	0.00	0.00	0.00	0.00
TRINITY_DN101139_c0_g1	14.69	18.40	9.74	21.65	18.04	21.65	47.92	0.00	66.39	23.75
TRINITY_DN101139_c0_g2	0.00	0.00	0.00	0.00	0.00	0.00	0.00	0.00	0.00	178.18
TRINITY_DN101139_c1_g1	0.00	0.00	0.00	0.00	0.00	0.00	0.00	0.00	15.30	0.00
TRINITY_DN10113_c0_g1	0.00	0.00	0.00	0.00	0.00	0.00	0.00	0.00	0.00	0.00
TRINITY_DN10113_c0_g2	0.00	0.00	0.00	0.00	0.00	0.00	8.07	0.00	0.00	0.00
TRINITY_DN10113_c0_g3	46.95	14.28	0.00	0.00	0.00	0.00	0.00	0.00	0.00	10.75
TRINITY_DN10113_c0_g4	0.00	0.00	0.00	0.00	0.00	0.00	0.00	0.00	0.00	0.00
TRINITY_DN10113_c1_g1	9.53	0.00	0.00	0.00	9.92	0.00	12.36	0.00	9.12	0.00
TRINITY_DN10113_c1_g2	0.00	13.73	0.00	0.00	6.17	0.00	0.00	0.00	0.00	0.00
TRINITY_DN1011400_c0_g1	0.00	0.00	0.00	0.00	0.00	0.00	0.00	0.00	0.00	2.65
TRINITY_DN1011401_c0_g1	0.00	15.32	0.00	0.00	0.00	0.00	0.00	0.00	0.00	11.65
TRINITY_DN1011402_c0_g1	0.00	0.00	0.00	0.00	0.00	0.00	0.00	0.00	0.00	0.00
TRINITY_DN1011404_c0_g1	0.00	0.00	4.82	0.00	0.00	0.00	0.00	0.00	0.00	0.00
TRINITY_DN1011406_c0_g1	0.00	0.00	0.00	0.00	0.00	0.00	0.00	0.00	0.00	6.58
TRINITY_DN1011407_c0_g1	0.00	0.00	0.00	0.00	0.00	0.00	0.00	0.00	0.00	0.00
TRINITY_DN1011408_c0_g1	0.00	0.00	0.00	0.00	0.00	0.00	0.00	0.00	0.00	0.00
TRINITY_DN1011409_c0_g1	16.24	0.00	0.00	0.00	0.00	0.00	0.00	0.00	0.00	29.46
TRINITY_DN101140_c1_g1	0.00	4.00	3.61	3.58	0.00	0.00	0.00	0.00	0.00	3.30
TRINITY_DN1011412_c0_g1	0.00	0.00	0.00	0.00	0.00	0.00	0.00	0.00	0.00	0.00
TRINITY_DN1011413_c0_g1	0.00	0.00	0.00	0.00	0.00	0.00	0.00	0.00	0.00	0.00
TRINITY_DN1011414_c0_g1	0.00	0.00	0.00	0.00	0.00	0.00	0.00	0.00	0.00	13.80
TRINITY_DN1011416_c0_g1	0.00	0.00	0.00	0.00	0.00	0.00	0.00	0.00	0.00	12.00
TRINITY_DN1011418_c0_g1	0.00	15.77	6.76	0.00	0.00	0.00	0.00	0.00	6.36	12.30
TRINITY_DN101141_c0_g1	0.00	0.00	0.00	0.00	0.00	0.00	0.00	15.01	0.00	0.00
TRINITY_DN101141_c2_g1	0.00	11.51	0.00	0.00	0.00	0.00	0.00	0.00	0.00	0.00
TRINITY_DN1011420_c0_g1	17.65	0.00	0.00	0.00	0.00	0.00	0.00	0.00	0.00	0.00
TRINITY_DN1011421_c0_g1	0.00	0.00	0.00	0.00	0.00	0.00	0.00	5.75	5.54	5.36
TRINITY_DN1011423_c0_g1	0.00	0.00	0.00	0.61	0.00	0.00	0.00	3.22	0.00	5.16
TRINITY_DN1011424_c0_g1	3.63	0.00	0.00	0.00	0.00	0.00	8.79	0.00	0.00	3.31
TRINITY_DN1011426_c0_g1	0.00	0.00	0.00	0.00	0.00	0.00	0.00	0.00	0.00	0.00
TRINITY_DN1011427_c0_g1	0.00	0.00	0.00	0.00	0.00	0.00	0.00	0.00	0.00	0.00
TRINITY_DN1011428_c0_g1	0.00	0.00	0.00	0.00	0.00	0.00	0.00	0.00	0.00	6.23
TRINITY_DN1011429_c0_g1	0.00	3.88	0.00	0.00	0.00	0.00	0.00	0.00	0.00	11.15
TRINITY_DN101142_c0_g1	0.00	0.00	0.00	0.00	0.00	0.00	0.00	0.00	35.95	16.85
TRINITY_DN1011430_c0_g1	0.00	0.00	0.00	0.00	0.00	0.00	0.00	0.00	3.79	0.00
TRINITY_DN1011431_c0_g1	0.00	0.00	0.00	0.00	0.00	0.00	0.00	0.00	0.00	0.00
TRINITY_DN1011432_c0_g1	0.00	0.00	0.00	0.00	0.00	0.00	0.00	0.00	0.00	5.43
TRINITY_DN1011434_c0_g1	0.00	0.00	0.00	0.00	0.00	0.00	0.00	0.00	0.00	0.00
TRINITY_DN1011435_c0_g1	0.00	6.63	0.00	0.00	0.00	0.00	0.00	0.00	5.43	0.00
TRINITY_DN1011436_c0_g1	0.00	0.00	3.92	1.32	0.00	0.00	0.00	0.00	0.00	0.00
TRINITY_DN1011437_c0_g1	0.00	0.00	0.00	0.00	0.00	0.00	0.00	0.00	0.00	0.00
TRINITY_DN1011438_c0_g1	5.77	10.47	0.00	5.77	0.00	0.00	3.83	0.00	0.00	0.00
TRINITY_DN1011439_c0_g1	0.00	2.53	0.00	0.00	4.97	0.00	0.00	0.00	0.00	2.14
TRINITY_DN1011440_c0_g1	0.00	32.07	0.00	0.00	0.00	0.00	17.25	0.00	0.00	0.00
TRINITY_DN1011441_c0_g1	0.00	0.00	0.00	0.00	0.00	0.00	0.00	0.00	0.00	0.00
TRINITY_DN1011443_c0_g1	0.00	0.00	0.00	0.00	0.00	0.00	0.00	0.00	0.00	0.00
TRINITY_DN1011445_c0_g1	0.00	0.00	0.00	0.00	0.00	0.00	0.00	0.00	3.77	0.00
TRINITY_DN1011446_c0_g1	0.00	11.37	3.43	0.00	0.00	0.00	0.00	0.00	3.29	3.90
TRINITY_DN1011447_c0_g1	0.00	4.59	0.00	0.00	0.00	10.55	0.00	0.00	7.81	0.98
TRINITY_DN101144_c0_g1	4.04	0.00	0.00	0.00	0.00	3.48	0.00	0.00	38.56	0.00
TRINITY_DN101144_c6_g1	0.00	0.00	0.00	0.00	0.00	0.00	0.00	0.00	0.00	0.00
TRINITY_DN1011452_c0_g1	0.00	0.00	0.00	0.00	0.00	0.00	0.00	0.00	0.00	0.00
TRINITY_DN1011453_c0_g1	0.00	0.00	0.00	0.00	0.00	0.00	0.00	0.00	0.00	0.00
TRINITY_DN1011455_c0_g1	0.00	0.00	0.00	0.00	0.00	0.00	0.00	0.00	0.00	0.00
TRINITY_DN1011456_c0_g1	2.12	2.26	2.11	2.12	2.24	0.00	2.47	0.00	6.15	5.78
TRINITY_DN1011457_c0_g1	0.00	0.00	0.00	0.00	0.00	9.23	0.00	0.00	0.00	19.58
TRINITY_DN1011458_c0_g1	0.00	0.00	0.00	0.00	0.00	0.00	0.00	0.00	0.00	0.00
TRINITY_DN101145_c2_g1	0.00	0.00	0.00	0.00	0.00	0.00	0.00	0.00	0.00	21.11
TRINITY_DN101145_c3_g1	0.00	11.74	0.00	0.00	0.00	0.00	0.00	0.00	0.00	0.00
TRINITY_DN1011460_c0_g1	0.00	0.00	0.00	0.00	0.00	0.00	0.00	0.00	0.00	13.43
TRINITY_DN1011464_c0_g1	0.00	0.00	0.00	0.00	0.00	0.00	0.00	0.00	0.00	0.00
TRINITY_DN1011466_c0_g1	0.00	0.00	0.00	0.00	0.00	0.00	0.00	0.00	25.06	0.00
TRINITY_DN1011467_c0_g1	0.00	5.61	0.00	0.00	0.00	4.25	0.00	0.00	4.68	0.00
TRINITY_DN1011468_c0_g1	0.00	0.00	0.00	0.00	0.00	0.00	0.00	0.00	0.00	0.00
TRINITY_DN1011469_c0_g1	0.00	0.00	0.00	0.00	0.00	20.62	0.00	0.00	0.00	0.00
TRINITY_DN101146_c0_g1	0.00	0.00	0.00	0.00	0.00	0.00	0.00	0.00	0.00	0.00
TRINITY_DN101146_c1_g1	0.00	11.57	0.00	0.00	0.00	0.00	0.00	0.00	0.00	0.00
TRINITY_DN1011472_c0_g1	0.00	0.00	0.00	0.00	17.33	0.00	0.00	0.00	32.40	0.00
TRINITY_DN1011476_c0_g1	0.00	0.00	0.00	0.00	5.58	4.61	6.66	0.00	5.07	4.90
TRINITY_DN1011477_c0_g1	0.00	0.00	0.00	0.00	0.00	0.00	0.00	0.00	0.00	0.00
TRINITY_DN1011479_c0_g1	0.00	0.00	0.00	0.00	0.00	0.00	0.00	0.00	0.00	0.00
TRINITY_DN101147_c0_g1	0.00	12.79	0.00	0.00	0.00	4.80	6.94	0.00	26.33	19.39
TRINITY_DN101147_c0_g2	0.00	0.00	0.00	0.00	0.00	0.00	0.00	0.00	0.00	0.00
TRINITY_DN1011480_c0_g1	0.00	0.00	0.00	0.00	3.26	0.00	0.00	0.00	0.00	0.00
TRINITY_DN1011482_c0_g1	0.00	0.00	0.00	0.00	0.00	0.00	0.00	0.00	0.00	0.00
TRINITY_DN1011483_c0_g1	16.19	0.00	0.00	0.00	0.00	0.00	0.00	7.47	0.00	6.97
TRINITY_DN1011484_c0_g1	0.00	0.00	0.00	0.00	0.00	0.00	0.00	0.00	0.00	0.00
TRINITY_DN1011485_c0_g1	5.17	5.90	0.00	10.15	0.00	4.46	0.00	0.00	0.00	0.00
TRINITY_DN1011486_c0_g1	0.00	0.00	0.00	0.00	0.00	0.00	0.00	0.00	0.00	15.00
TRINITY_DN1011489_c0_g1	0.00	0.00	0.00	0.00	0.00	0.00	0.00	0.00	0.00	0.00
TRINITY_DN101148_c1_g1	0.00	0.00	0.00	0.00	0.00	0.00	0.00	0.00	19.32	18.01
TRINITY_DN101148_c2_g1	0.00	0.00	0.00	0.00	0.00	0.00	0.00	0.00	0.00	0.00
TRINITY_DN101148_c3_g1	0.00	0.00	0.00	0.00	2.69	0.00	0.00	0.00	0.00	4.65
TRINITY_DN1011491_c0_g1	10.26	11.71	0.00	0.00	0.00	0.00	6.38	10.07	0.00	9.39
TRINITY_DN1011494_c0_g1	0.00	0.00	0.00	0.00	0.00	0.00	0.00	0.00	0.00	0.00
TRINITY_DN1011495_c0_g1	0.00	0.00	0.00	0.00	0.00	0.00	0.00	0.00	0.00	0.00
TRINITY_DN1011496_c0_g1	8.04	19.23	0.00	7.87	8.36	0.00	10.32	0.00	15.32	22.12
TRINITY_DN1011497_c0_g1	3.31	0.00	0.00	0.00	0.00	2.82	1.90	1.60	3.21	3.00
TRINITY_DN1011498_c0_g1	0.00	0.00	0.00	0.00	0.00	0.00	0.00	0.00	0.00	0.00
TRINITY_DN10114_c0_g2	75.93	109.91	51.72	53.55	59.43	50.05	112.10	42.04	178.37	177.82
TRINITY_DN10114_c0_g3	231.05	229.84	151.23	134.69	71.30	142.01	187.43	81.96	304.73	766.08
TRINITY_DN10114_c11_g1	6.72	0.00	0.00	0.00	0.00	0.00	0.00	0.00	6.39	0.00
TRINITY_DN10114_c1_g1	21.85	13.83	0.00	0.60	14.42	6.90	10.85	14.13	29.66	30.89
TRINITY_DN10114_c2_g1	0.00	0.00	0.00	0.00	16.31	13.06	0.00	0.00	14.78	0.00
TRINITY_DN10114_c3_g1	0.00	47.44	0.00	25.13	0.00	11.10	0.00	0.00	37.45	35.57
TRINITY_DN10114_c5_g1	0.00	0.00	0.00	20.24	0.00	7.53	23.02	15.66	49.38	0.00
TRINITY_DN10114_c8_g1	0.00	0.00	0.00	0.00	0.00	0.00	5.22	0.00	0.00	0.00
TRINITY_DN1011500_c0_g1	0.00	0.00	0.00	0.00	0.00	0.00	0.00	0.00	0.00	0.00
TRINITY_DN1011501_c0_g1	0.00	4.08	0.00	0.00	0.00	0.00	0.00	0.00	0.00	0.00
TRINITY_DN1011502_c0_g1	3.16	0.00	0.00	0.00	0.00	0.00	0.00	0.00	0.00	0.00
TRINITY_DN1011503_c0_g1	14.47	0.00	0.00	0.00	0.00	0.00	0.00	0.00	13.92	0.00
TRINITY_DN1011504_c0_g1	0.00	1.76	1.66	0.00	0.00	0.00	1.92	0.00	0.00	1.52
TRINITY_DN1011505_c0_g1	0.00	0.00	0.00	0.00	0.00	0.00	0.00	0.00	0.00	0.00
TRINITY_DN1011506_c0_g1	0.00	0.00	0.00	0.00	0.00	0.00	0.00	0.00	50.06	15.65
TRINITY_DN1011507_c0_g1	0.00	0.00	0.00	0.00	0.00	0.00	0.00	0.00	0.00	0.00
TRINITY_DN1011508_c0_g1	0.00	7.42	0.00	0.00	0.00	0.00	0.00	0.00	0.00	0.00
TRINITY_DN1011509_c0_g1	0.00	2.90	0.00	0.00	0.00	0.00	0.00	0.00	0.00	2.44
TRINITY_DN101150_c0_g1	0.00	0.00	0.00	15.14	0.00	0.00	0.00	0.00	0.00	0.00
TRINITY_DN1011511_c0_g1	0.00	0.00	0.00	0.00	0.00	0.00	0.00	0.00	0.00	0.00
TRINITY_DN1011512_c0_g1	0.00	1.77	0.00	0.00	1.78	0.00	0.00	0.00	4.91	4.59
TRINITY_DN1011513_c0_g1	0.00	0.00	0.00	0.00	0.00	0.00	4.09	0.00	0.00	0.00
TRINITY_DN1011514_c0_g1	0.00	0.00	0.00	0.00	0.00	0.00	0.00	0.00	0.00	0.00
TRINITY_DN1011515_c0_g1	0.00	0.00	0.00	0.00	0.00	0.00	0.00	0.00	0.00	0.00
TRINITY_DN1011516_c0_g1	0.00	0.00	0.00	0.00	0.00	6.70	0.00	0.00	0.00	7.08
TRINITY_DN1011517_c0_g1	0.00	0.00	0.00	0.00	0.00	0.00	0.00	0.00	0.00	0.00
TRINITY_DN1011518_c0_g1	0.00	0.00	0.00	0.00	0.00	0.00	34.22	0.00	0.00	0.00
TRINITY_DN101151_c0_g1	0.00	0.00	0.00	0.00	0.00	0.00	0.00	0.00	0.00	0.00
TRINITY_DN1011520_c0_g1	0.00	0.00	0.00	0.00	0.00	0.00	0.00	0.00	20.36	0.00
TRINITY_DN1011521_c0_g1	0.00	0.00	4.14	0.00	0.00	0.00	0.00	4.06	0.00	0.00
TRINITY_DN1011523_c0_g1	2.76	0.00	0.00	0.00	0.00	0.00	0.00	0.00	2.65	2.51
TRINITY_DN1011524_c0_g1	0.00	12.28	0.00	0.00	0.00	0.00	0.00	0.00	19.27	0.00
TRINITY_DN1011525_c0_g1	0.00	0.00	2.75	0.00	0.00	0.00	9.83	0.00	10.62	0.00
TRINITY_DN1011526_c0_g1	0.00	0.00	0.00	0.00	0.00	0.00	0.00	0.00	0.00	0.00
TRINITY_DN1011527_c0_g1	0.00	0.00	0.00	0.00	0.00	0.00	30.85	0.00	0.00	0.00
TRINITY_DN101152_c3_g1	0.00	0.00	0.00	0.00	0.00	0.00	0.00	0.00	0.00	9.19
TRINITY_DN101152_c5_g1	0.00	26.04	0.00	0.00	0.00	0.00	30.97	0.00	0.00	0.00
TRINITY_DN1011530_c0_g1	0.00	0.00	0.00	0.00	0.00	0.00	0.00	0.00	0.00	0.00
TRINITY_DN1011531_c0_g1	0.00	0.00	0.00	0.00	0.00	0.00	0.00	0.00	0.00	0.00
TRINITY_DN1011535_c0_g1	0.00	0.00	0.00	0.00	16.63	0.00	10.26	0.00	0.00	29.35
TRINITY_DN1011536_c0_g1	0.00	0.00	0.00	0.00	0.00	21.14	0.00	0.00	0.00	0.00
TRINITY_DN1011538_c0_g1	0.00	0.00	0.00	0.00	0.00	0.00	18.38	0.00	26.94	0.00
TRINITY_DN1011539_c0_g1	0.00	0.00	0.00	0.00	0.00	0.00	0.00	0.00	17.78	0.00
TRINITY_DN101153_c3_g1	0.00	0.00	0.00	0.00	0.00	0.00	0.00	0.00	0.00	0.00
TRINITY_DN101153_c4_g1	0.00	11.04	0.00	0.00	0.00	0.00	0.00	0.00	0.00	13.35
TRINITY_DN101153_c5_g1	0.00	0.00	0.00	0.00	0.00	0.00	0.00	0.00	0.00	0.00
TRINITY_DN1011540_c0_g1	0.00	0.00	0.00	0.00	0.00	0.00	0.00	0.00	4.54	0.00
TRINITY_DN1011541_c0_g1	0.00	0.00	0.00	0.00	0.00	0.00	6.07	0.00	0.00	22.40
TRINITY_DN1011543_c0_g1	0.00	0.00	0.00	0.00	0.00	0.00	0.00	0.00	0.00	0.00
TRINITY_DN1011546_c0_g1	0.00	0.00	0.00	0.00	0.00	0.00	13.98	0.00	0.00	0.00
TRINITY_DN1011547_c0_g1	0.05	0.00	18.23	0.00	0.00	0.00	0.00	0.00	0.00	0.05
TRINITY_DN1011548_c0_g1	4.64	0.00	0.00	9.16	0.00	0.00	17.24	0.00	4.42	0.00
TRINITY_DN1011549_c0_g1	0.00	0.00	0.00	0.00	0.00	0.00	0.00	0.00	0.00	3.09
TRINITY_DN101154_c0_g1	0.00	0.00	0.00	0.00	0.00	0.00	0.00	0.00	0.00	0.00
TRINITY_DN101154_c0_g2	0.00	0.00	0.00	0.00	5.91	0.00	0.00	5.56	5.37	10.39
TRINITY_DN101154_c0_g3	0.00	0.00	0.00	0.00	0.00	0.00	0.00	0.00	0.00	24.48
TRINITY_DN101154_c0_g4	0.00	0.00	0.00	0.00	16.59	0.00	0.00	0.00	0.00	14.60
TRINITY_DN101154_c0_g5	0.00	0.00	0.00	9.51	0.00	0.00	0.00	0.00	0.00	8.42
TRINITY_DN101154_c0_g6	32.26	0.00	0.00	10.42	0.00	0.00	0.00	0.00	10.28	9.85
TRINITY_DN101154_c0_g7	0.00	0.00	0.00	0.00	0.00	0.00	0.00	0.00	0.00	10.81
TRINITY_DN101154_c0_g8	0.00	0.00	0.00	0.00	11.15	0.00	0.00	0.00	0.00	0.00
TRINITY_DN101154_c2_g1	0.00	0.00	0.00	0.00	0.00	0.00	0.00	0.00	0.00	0.00
TRINITY_DN1011551_c0_g1	0.00	0.00	0.00	0.00	0.00	0.00	0.00	0.00	0.00	6.10
TRINITY_DN1011552_c0_g1	5.37	2.90	2.68	2.68	2.83	0.00	9.54	0.00	0.00	2.44
TRINITY_DN1011553_c0_g1	0.00	0.00	0.00	0.00	0.00	0.00	0.00	0.00	0.00	0.00
TRINITY_DN1011554_c0_g1	0.00	0.00	0.00	0.00	0.00	0.00	0.00	0.00	0.00	0.00
TRINITY_DN1011556_c0_g1	0.00	0.00	0.00	0.00	0.00	0.00	0.00	0.00	6.50	0.00
TRINITY_DN1011559_c0_g1	0.00	0.00	0.00	0.00	0.00	0.00	0.00	0.00	0.00	0.00
TRINITY_DN101155_c0_g2	0.00	0.00	0.00	0.00	9.88	6.91	10.20	0.00	0.00	0.00
TRINITY_DN101155_c0_g3	0.00	0.00	0.00	0.00	0.00	0.00	0.00	0.00	0.00	0.00
TRINITY_DN101155_c3_g1	0.00	0.00	0.00	0.00	0.00	0.00	0.00	0.00	0.00	0.00
TRINITY_DN101155_c4_g1	0.00	0.00	0.00	0.00	0.00	0.00	0.00	0.00	0.00	0.00
TRINITY_DN101155_c5_g1	0.00	0.00	0.00	0.00	0.00	0.00	0.00	0.00	0.00	0.00
TRINITY_DN1011562_c0_g1	0.00	0.00	0.00	6.48	0.00	0.00	0.00	0.00	0.00	6.07
TRINITY_DN1011563_c0_g1	0.00	0.00	0.00	0.00	0.00	0.00	0.00	0.00	0.00	0.00
TRINITY_DN1011564_c0_g1	0.00	0.00	0.00	7.24	0.00	0.00	9.42	0.00	0.00	27.07
TRINITY_DN1011566_c0_g1	0.00	0.00	0.00	0.00	0.00	0.00	0.00	0.00	0.00	0.00
TRINITY_DN1011567_c0_g1	0.00	0.00	0.00	0.00	0.00	0.00	0.00	0.00	0.00	0.00
TRINITY_DN1011568_c0_g1	10.73	0.00	0.00	0.00	0.00	0.00	0.00	0.00	0.00	9.83
TRINITY_DN1011569_c0_g1	0.00	0.00	0.00	0.00	0.00	0.00	0.00	0.00	0.00	0.00
TRINITY_DN1011571_c0_g1	0.00	0.00	0.00	0.00	0.00	0.00	0.00	0.00	0.00	0.00
TRINITY_DN1011572_c0_g1	0.00	0.00	0.00	0.00	0.00	0.00	0.00	0.00	0.00	0.00
TRINITY_DN1011574_c0_g1	0.00	0.00	0.00	0.00	0.00	0.00	0.00	0.00	0.00	0.00
TRINITY_DN1011575_c0_g1	0.00	0.00	0.00	0.00	0.00	0.00	0.00	0.00	0.00	0.00
TRINITY_DN1011577_c0_g1	0.00	0.00	0.00	0.00	0.00	0.00	0.00	0.00	0.00	0.00
TRINITY_DN1011579_c0_g1	0.00	0.00	0.00	0.00	0.00	0.00	0.00	0.00	0.00	3.15
TRINITY_DN101157_c0_g1	0.00	0.00	0.00	0.00	0.00	0.00	0.00	0.00	0.00	0.00
TRINITY_DN101157_c1_g1	0.00	0.00	0.00	0.00	0.00	0.00	0.00	0.00	0.00	5.78
TRINITY_DN1011580_c0_g1	0.00	0.00	0.00	0.00	9.58	0.00	0.00	8.97	0.00	0.00
TRINITY_DN1011582_c0_g1	10.09	0.00	0.00	0.00	2.13	1.72	4.68	0.00	3.91	0.00
TRINITY_DN1011583_c0_g1	0.00	23.33	0.00	0.00	0.00	0.00	0.00	0.00	0.00	0.00
TRINITY_DN1011584_c0_g1	0.00	0.00	0.00	0.00	0.00	0.00	0.00	0.00	0.00	0.00
TRINITY_DN1011585_c0_g1	0.00	0.00	0.00	0.00	0.00	0.00	0.00	0.00	0.00	0.00
TRINITY_DN1011586_c0_g1	12.68	0.00	0.00	0.00	0.00	0.00	0.00	0.00	0.00	0.00
TRINITY_DN1011588_c0_g1	0.00	0.00	0.00	0.00	0.00	0.00	0.00	0.00	0.00	0.00
TRINITY_DN101158_c0_g1	0.00	0.00	0.00	0.00	0.00	0.00	0.00	0.00	0.00	0.00
TRINITY_DN1011592_c0_g1	0.00	0.00	0.00	0.00	0.00	0.00	0.00	0.00	0.00	0.00
TRINITY_DN1011595_c0_g1	0.00	0.00	0.00	0.00	9.48	7.90	0.00	0.00	8.69	0.00
TRINITY_DN1011596_c0_g1	0.00	0.00	4.86	0.00	0.00	4.17	6.00	0.00	4.60	0.00
TRINITY_DN1011598_c0_g1	0.00	0.00	0.00	0.00	0.00	0.00	0.00	0.00	0.00	0.00
TRINITY_DN1011599_c0_g1	0.00	0.00	0.00	0.00	0.00	0.00	0.00	0.00	0.00	0.00
TRINITY_DN101159_c0_g2	7.64	9.14	8.25	0.00	0.00	13.27	9.76	7.89	36.35	14.35
TRINITY_DN101159_c0_g3	0.00	0.00	0.00	0.00	0.00	0.00	0.00	0.00	0.00	0.00
TRINITY_DN101159_c0_g4	0.00	0.00	0.00	0.00	0.00	0.00	0.00	0.00	0.00	0.00
TRINITY_DN10115_c0_g1	18.02	66.49	17.36	12.29	4.79	22.87	1.81	11.22	15.79	329.28
TRINITY_DN10115_c0_g2	2.60	0.00	0.00	0.00	0.00	0.00	0.00	0.00	0.00	0.00
TRINITY_DN10115_c2_g1	0.00	0.00	0.00	0.00	0.00	0.00	0.00	0.00	0.00	0.00
TRINITY_DN1011601_c0_g1	0.00	0.00	0.00	0.00	0.00	0.00	0.00	0.00	0.00	0.00
TRINITY_DN1011602_c0_g1	2.22	0.00	0.00	2.22	2.34	0.00	0.00	0.00	0.00	2.02
TRINITY_DN1011608_c0_g1	0.00	22.41	0.00	0.00	0.00	0.00	0.00	0.00	0.00	0.00
TRINITY_DN101160_c0_g1	0.00	0.00	0.00	16.84	0.00	0.00	0.00	0.00	0.00	0.00
TRINITY_DN101160_c1_g1	3.44	40.49	8.83	0.00	10.26	2.47	68.04	0.00	14.93	50.11
TRINITY_DN1011612_c0_g1	0.00	0.00	0.00	0.00	0.00	16.47	0.00	0.00	0.00	0.00
TRINITY_DN1011613_c0_g1	0.00	0.00	0.00	0.00	0.00	0.00	0.00	0.00	12.02	0.00
TRINITY_DN1011614_c0_g1	0.00	0.00	0.00	0.00	0.00	0.00	0.00	0.00	0.00	11.67
TRINITY_DN1011615_c0_g1	0.00	0.00	0.00	0.00	0.00	0.00	2.72	0.00	0.00	2.11
TRINITY_DN1011619_c0_g1	17.69	0.00	0.00	0.00	9.22	0.00	0.00	0.00	0.00	0.00
TRINITY_DN1011622_c0_g1	0.00	0.00	0.00	0.00	0.00	0.00	0.00	0.00	0.00	0.00
TRINITY_DN1011623_c0_g1	0.00	0.00	0.00	0.00	0.00	0.00	10.55	0.00	0.00	0.00
TRINITY_DN1011624_c0_g1	0.00	0.00	0.00	0.00	0.00	0.00	0.00	0.00	5.83	5.64
TRINITY_DN1011628_c0_g1	0.00	0.00	0.00	0.00	0.00	0.00	0.00	0.00	0.00	68.02
TRINITY_DN1011629_c0_g1	0.00	0.00	0.00	0.00	0.00	0.00	0.00	0.00	0.00	0.00
TRINITY_DN101162_c0_g1	13.02	7.64	0.00	0.00	0.00	0.00	8.26	0.00	12.37	5.99
TRINITY_DN101162_c1_g1	0.00	0.00	0.00	0.00	0.00	0.00	0.00	0.00	0.00	0.00
TRINITY_DN101162_c2_g1	3.00	2.71	0.00	2.72	0.00	1.88	4.82	2.34	7.57	9.05
TRINITY_DN101162_c3_g1	0.00	0.00	0.00	0.00	0.00	0.00	0.00	0.00	0.00	0.00
TRINITY_DN101162_c4_g1	0.00	0.00	0.00	0.00	0.00	0.00	0.00	0.00	0.00	0.00
TRINITY_DN1011632_c0_g1	0.00	0.00	0.00	0.00	0.00	0.00	0.00	0.00	0.00	0.00
TRINITY_DN1011633_c0_g1	0.00	0.00	0.00	0.00	0.00	0.00	0.00	0.00	5.73	0.00
TRINITY_DN1011635_c0_g1	3.84	0.00	0.00	0.00	0.00	0.00	0.00	0.00	7.33	0.00
TRINITY_DN1011638_c0_g1	3.26	0.00	0.00	0.00	0.00	0.00	0.00	0.00	0.00	0.00
TRINITY_DN1011639_c0_g1	0.00	0.00	0.00	0.00	6.76	0.00	0.00	0.00	30.78	0.00
TRINITY_DN101163_c0_g1	1.67	0.00	0.00	0.00	0.00	1.42	0.00	0.00	0.00	3.03
TRINITY_DN1011640_c0_g1	3.18	0.00	0.00	6.32	0.00	2.72	0.00	0.00	3.05	5.80
TRINITY_DN1011641_c0_g1	0.00	0.00	0.00	0.00	0.00	0.00	0.00	0.00	0.00	0.00
TRINITY_DN1011642_c0_g1	0.00	0.00	0.00	0.00	0.00	0.00	0.00	0.00	0.00	0.00
TRINITY_DN1011644_c0_g1	0.00	0.00	0.00	0.00	0.00	0.00	0.00	0.00	0.00	0.00
TRINITY_DN1011646_c0_g1	0.00	0.00	0.00	0.00	0.00	0.00	0.00	0.00	0.00	0.00
TRINITY_DN101164_c0_g1	0.00	0.01	0.00	0.00	0.00	0.00	0.00	0.00	0.00	0.00
TRINITY_DN101164_c0_g2	8.42	0.00	0.00	0.00	0.00	0.00	0.00	0.00	8.03	15.49
TRINITY_DN101164_c0_g4	0.00	0.00	0.00	0.00	0.00	0.00	0.00	0.00	0.00	0.00
TRINITY_DN101164_c0_g5	0.00	0.00	0.00	0.00	0.00	0.00	0.00	0.00	0.00	0.00
TRINITY_DN101164_c0_g6	0.00	0.00	0.00	0.00	0.00	0.00	0.00	0.00	0.00	12.24
TRINITY_DN101164_c0_g7	0.00	0.00	0.00	0.00	0.00	0.00	0.00	0.00	0.00	16.85
TRINITY_DN101164_c10_g1	0.00	0.00	0.00	0.00	0.00	0.00	0.00	0.00	0.00	0.00
TRINITY_DN101164_c14_g1	0.00	4.51	0.00	0.00	0.00	3.47	0.00	0.00	9.97	0.00
TRINITY_DN101164_c1_g1	0.00	12.20	10.68	5.23	0.00	0.00	0.00	10.47	0.00	63.41
TRINITY_DN101164_c1_g2	0.00	0.00	0.00	0.00	0.00	0.00	0.00	0.00	0.00	0.00
TRINITY_DN101164_c1_g3	0.00	0.00	0.00	0.00	0.00	0.00	0.00	0.00	0.00	0.00
TRINITY_DN101164_c1_g4	0.00	0.00	0.00	0.00	0.00	0.00	0.00	2.68	0.00	0.00
TRINITY_DN101164_c1_g5	0.00	0.00	0.00	0.00	0.00	0.00	0.00	0.00	0.00	0.00
TRINITY_DN101164_c2_g1	0.00	0.00	0.00	0.00	0.00	0.00	0.00	0.00	0.00	0.00
TRINITY_DN101164_c2_g2	0.00	60.09	0.00	0.00	0.00	0.00	0.00	0.00	0.00	0.00
TRINITY_DN101164_c3_g1	0.00	0.00	0.00	0.00	0.00	0.00	0.00	0.00	0.00	0.00
TRINITY_DN101164_c4_g1	0.00	0.00	0.00	0.00	0.00	0.00	0.00	0.00	0.00	0.00
TRINITY_DN101164_c5_g1	0.00	0.00	0.00	0.00	0.00	0.00	0.00	0.00	0.00	0.00
TRINITY_DN101164_c9_g1	0.00	0.00	0.00	0.00	0.00	0.00	0.00	0.00	0.00	0.00
TRINITY_DN1011651_c0_g1	0.00	0.00	0.00	0.00	0.00	0.00	0.00	0.00	0.00	0.00
TRINITY_DN1011652_c0_g1	0.00	0.00	8.83	0.00	0.00	0.00	0.00	0.00	0.00	0.00
TRINITY_DN1011654_c0_g1	0.00	0.00	0.00	0.00	0.00	0.00	0.00	0.00	0.00	0.00
TRINITY_DN1011655_c0_g1	0.00	0.00	0.00	0.00	0.00	0.00	0.00	0.00	0.00	0.00
TRINITY_DN1011656_c0_g1	0.00	0.00	0.00	4.04	0.00	0.00	4.99	0.00	0.00	0.00
TRINITY_DN1011657_c0_g1	0.00	0.00	0.00	0.00	0.00	0.00	23.07	0.00	0.00	0.00
TRINITY_DN1011658_c0_g1	0.00	0.00	0.00	0.00	0.00	0.00	0.00	0.00	0.00	0.00
TRINITY_DN1011659_c0_g1	0.00	0.00	0.00	0.00	0.00	0.00	0.00	0.00	0.00	9.50
TRINITY_DN101165_c11_g1	4.39	0.00	0.00	0.00	0.00	3.78	0.00	0.00	0.00	0.00
TRINITY_DN101165_c1_g1	0.00	0.00	0.00	0.00	0.00	0.00	0.00	0.00	0.00	0.00
TRINITY_DN101165_c1_g2	0.00	0.00	0.00	0.00	0.00	0.00	0.00	0.00	0.00	0.00
TRINITY_DN101165_c2_g1	2.77	3.00	0.00	5.52	0.00	9.49	0.00	5.40	31.77	31.72
TRINITY_DN101165_c4_g1	0.00	0.00	0.00	1.05	0.00	0.00	0.00	0.00	2.03	3.77
TRINITY_DN101165_c6_g1	0.00	2.02	1.89	0.00	6.04	0.00	22.05	0.00	1.85	13.86
TRINITY_DN101165_c7_g1	0.00	0.00	0.00	0.00	0.00	0.00	0.00	0.00	7.74	52.17
TRINITY_DN101165_c8_g1	0.00	0.00	0.00	0.00	0.00	0.00	0.00	0.00	12.54	6.07
TRINITY_DN1011660_c0_g1	0.00	0.00	0.00	0.00	0.00	0.00	0.00	0.00	0.00	0.00
TRINITY_DN1011661_c0_g1	0.00	0.00	0.00	0.00	3.07	4.99	0.00	0.00	0.00	2.66
TRINITY_DN1011662_c0_g1	0.00	0.00	0.00	0.00	0.00	0.00	9.92	0.00	0.00	0.00
TRINITY_DN1011663_c0_g1	5.23	0.00	0.00	5.13	0.00	0.00	0.00	0.00	0.00	0.00
TRINITY_DN1011664_c0_g1	0.00	0.00	0.00	0.00	0.00	0.00	0.00	0.00	0.00	16.85
TRINITY_DN1011665_c0_g1	0.00	0.00	0.00	28.18	0.00	0.00	0.00	0.00	0.00	0.00
TRINITY_DN1011667_c0_g1	0.00	0.00	8.18	0.00	0.00	7.02	0.00	0.00	15.39	0.00
TRINITY_DN1011668_c0_g1	0.00	0.00	0.00	0.00	0.00	0.00	0.00	0.00	9.12	0.00
TRINITY_DN1011669_c0_g1	0.00	5.20	0.00	4.53	0.00	0.00	0.00	0.00	0.00	0.00
TRINITY_DN101166_c0_g1	0.00	0.00	5.42	0.00	0.00	0.00	54.69	0.00	0.00	0.00
TRINITY_DN101166_c0_g4	0.00	0.00	0.00	0.00	0.00	0.00	0.00	0.00	0.00	0.00
TRINITY_DN101166_c0_g5	0.00	0.00	0.00	0.00	0.00	0.00	0.00	0.00	0.00	0.00
TRINITY_DN101166_c1_g2	0.00	0.00	0.00	0.00	0.00	0.00	0.00	0.00	8.21	0.00
TRINITY_DN1011670_c0_g1	0.00	17.81	0.00	0.00	0.00	0.00	0.00	0.00	0.00	0.00
TRINITY_DN1011671_c0_g1	0.00	0.00	0.00	0.00	0.00	0.00	0.00	0.00	0.00	0.00
TRINITY_DN1011672_c0_g1	0.00	0.00	0.00	0.00	4.14	0.00	4.82	0.00	0.00	7.21
TRINITY_DN1011673_c0_g1	0.00	0.00	0.00	0.00	0.00	0.00	0.00	0.00	4.80	0.00
TRINITY_DN1011675_c0_g1	7.95	0.00	0.00	7.79	0.00	0.00	0.00	7.80	7.58	7.30
TRINITY_DN1011678_c0_g1	0.00	9.12	0.00	0.00	0.00	0.00	0.00	0.00	0.00	21.02
TRINITY_DN101167_c0_g1	0.00	0.00	0.00	0.00	0.00	0.00	0.00	0.00	0.00	0.00
TRINITY_DN101167_c0_g2	0.00	0.00	0.00	7.09	2.49	0.00	0.00	0.00	0.00	15.06
TRINITY_DN101167_c0_g3	0.00	0.00	0.00	0.00	0.00	0.00	22.07	0.00	0.00	0.00
TRINITY_DN101167_c1_g1	0.00	0.00	0.00	0.00	0.00	0.00	0.00	0.00	0.00	34.23
TRINITY_DN1011680_c0_g1	1.57	1.65	0.00	7.86	0.00	0.00	0.00	0.00	0.00	2.85
TRINITY_DN1011681_c0_g1	0.00	10.67	0.00	0.00	0.00	0.00	0.00	0.00	0.00	8.14
TRINITY_DN1011681_c1_g1	0.00	0.00	0.00	0.00	0.00	0.00	0.00	0.00	0.00	16.23
TRINITY_DN1011683_c0_g1	0.00	0.00	0.00	0.00	0.00	0.00	0.00	3.47	0.00	3.24
TRINITY_DN1011685_c0_g1	0.00	0.00	0.00	0.00	0.00	0.00	0.00	0.00	0.00	0.00
TRINITY_DN1011686_c0_g1	0.00	0.00	0.00	0.00	0.00	0.00	0.00	0.00	0.00	0.00
TRINITY_DN1011689_c0_g1	0.00	0.00	0.00	0.00	0.00	0.00	0.00	0.00	4.88	0.00
TRINITY_DN101168_c0_g1	6.86	3.78	0.00	0.00	0.00	0.00	0.00	0.00	3.28	9.38
TRINITY_DN1011690_c0_g1	7.83	0.00	0.00	0.00	0.00	0.00	0.00	7.69	29.82	0.00
TRINITY_DN1011691_c0_g1	0.00	0.00	0.00	0.00	0.00	0.00	0.00	0.00	10.94	0.00
TRINITY_DN1011692_c0_g1	4.11	0.00	0.00	0.00	0.00	3.50	0.00	0.00	1.99	1.87
TRINITY_DN1011693_c0_g1	4.14	0.00	0.00	0.00	0.00	0.00	0.00	0.00	0.00	0.00
TRINITY_DN1011694_c0_g1	2.97	0.00	0.00	0.00	0.00	0.00	0.00	0.00	2.85	0.00
TRINITY_DN1011696_c0_g1	0.00	0.00	0.00	0.00	0.00	0.00	0.00	0.00	0.00	0.00
TRINITY_DN1011698_c0_g1	0.00	0.00	0.00	0.00	0.00	0.00	0.00	0.00	0.00	0.00
TRINITY_DN101169_c0_g1	0.00	0.00	0.00	0.00	0.00	0.00	0.00	0.00	0.00	8.70
TRINITY_DN10116_c0_g1	5.10	5.29	54.84	12.83	15.72	5.42	3.32	9.50	17.23	7.25
TRINITY_DN10116_c0_g2	58.60	59.20	36.74	50.68	19.67	46.64	58.84	13.31	153.56	85.71
TRINITY_DN10116_c0_g3	51.51	60.44	6.91	15.02	25.61	3.87	58.63	22.71	49.60	86.80
TRINITY_DN10116_c11_g1	0.00	0.00	0.00	0.00	0.00	0.00	0.00	0.00	0.00	0.00
TRINITY_DN10116_c12_g1	0.00	0.00	0.00	0.00	0.00	2.47	0.00	0.00	3.62	0.00
TRINITY_DN10116_c1_g1	133.52	134.80	92.77	68.07	71.95	37.71	142.72	74.36	246.62	182.98
TRINITY_DN10116_c1_g2	0.00	0.00	0.00	0.00	0.00	0.00	0.00	0.00	0.00	0.00
TRINITY_DN10116_c2_g1	19.35	25.77	16.36	5.02	7.20	10.26	11.93	4.65	29.52	24.91
TRINITY_DN10116_c2_g2	5.46	0.00	0.00	3.21	1.98	1.90	5.58	5.04	10.68	6.23
TRINITY_DN10116_c2_g3	19.11	14.92	0.00	0.00	0.00	11.09	8.07	0.00	0.00	31.03
TRINITY_DN10116_c3_g1	0.00	0.00	0.00	0.00	0.00	0.00	0.00	0.00	0.00	0.00
TRINITY_DN10116_c4_g1	13.92	1.62	1.53	3.10	3.27	3.95	1.77	1.50	9.03	5.62
TRINITY_DN10116_c5_g1	17.80	0.00	0.00	0.00	0.00	0.00	0.00	0.00	0.00	0.00
TRINITY_DN10116_c6_g1	88.52	152.98	28.05	55.00	53.60	83.49	158.30	25.79	190.88	245.01
TRINITY_DN10116_c7_g1	0.00	0.00	0.00	0.00	32.93	0.00	0.00	0.00	30.60	0.00
TRINITY_DN10116_c8_g1	0.00	0.00	2.46	0.30	0.00	2.48	51.72	15.01	36.75	10.17
TRINITY_DN1011701_c0_g1	0.00	28.16	0.00	0.00	0.00	0.00	0.00	0.00	22.19	0.00
TRINITY_DN1011702_c0_g1	0.00	0.00	0.00	0.00	0.00	0.00	0.00	0.00	0.00	0.00
TRINITY_DN1011704_c0_g1	0.00	0.00	0.00	0.00	0.00	0.00	0.00	0.00	0.00	0.00
TRINITY_DN1011706_c0_g1	8.04	0.00	0.00	0.00	0.00	6.98	0.00	0.00	0.00	0.00
TRINITY_DN1011708_c0_g1	1.85	0.00	1.84	3.71	1.96	3.16	0.00	1.79	3.60	8.42
TRINITY_DN101170_c0_g1	0.00	4.45	0.00	0.00	0.00	3.42	0.00	13.62	4.90	13.10
TRINITY_DN101170_c0_g2	0.00	0.00	0.00	0.00	0.00	0.00	0.00	0.00	10.87	0.00
TRINITY_DN101170_c1_g1	0.00	0.00	0.00	0.00	0.00	0.00	0.00	0.00	0.00	0.00
TRINITY_DN1011710_c0_g1	0.00	0.00	6.10	0.00	0.00	5.26	0.00	0.00	0.00	0.00
TRINITY_DN1011711_c0_g1	0.00	0.00	0.00	0.00	0.00	0.00	0.00	0.00	0.00	0.00
TRINITY_DN1011713_c0_g1	0.00	0.00	0.00	8.83	0.00	0.00	0.00	0.00	0.00	0.00
TRINITY_DN1011715_c0_g1	0.00	0.00	0.00	0.00	0.00	0.00	0.00	0.00	0.00	0.00
TRINITY_DN1011716_c0_g1	0.00	0.00	0.00	0.00	0.00	4.67	0.00	0.00	0.00	9.90
TRINITY_DN1011719_c0_g1	0.00	0.00	0.00	0.00	0.00	0.00	0.00	0.00	0.00	0.00
TRINITY_DN101171_c0_g2	0.00	28.56	0.00	0.00	0.00	0.00	0.00	0.00	0.00	42.99
TRINITY_DN1011720_c0_g1	0.00	0.00	0.00	0.00	0.00	0.00	0.00	0.00	0.00	0.00
TRINITY_DN1011721_c0_g1	0.00	0.00	0.00	0.00	0.00	0.00	0.00	0.00	0.00	0.00
TRINITY_DN1011722_c0_g1	11.35	0.00	0.00	0.00	0.00	0.00	0.00	0.00	0.00	0.00
TRINITY_DN1011723_c0_g1	0.00	0.00	0.00	0.00	0.00	0.00	0.00	0.00	0.00	0.00
TRINITY_DN1011726_c0_g1	0.00	19.66	0.00	0.00	0.00	0.00	0.00	0.00	15.75	0.00
TRINITY_DN1011727_c0_g1	0.00	0.00	0.00	0.00	0.00	3.50	0.00	0.00	0.00	0.00
TRINITY_DN1011729_c0_g1	0.00	0.00	0.00	0.00	0.00	0.00	0.00	0.00	0.00	9.03
TRINITY_DN101172_c0_g1	0.00	3.08	1.07	0.00	0.00	0.00	0.00	0.00	4.32	5.91
TRINITY_DN101172_c1_g1	0.00	34.48	0.00	0.00	0.00	0.00	0.00	0.00	0.00	26.00
TRINITY_DN101172_c2_g1	0.00	0.00	0.00	0.00	0.00	0.00	0.00	0.00	0.00	0.00
TRINITY_DN101172_c3_g1	4.32	9.42	0.00	0.00	0.00	0.00	4.55	1.39	6.43	6.84
TRINITY_DN101172_c5_g1	0.00	0.00	17.45	16.84	0.00	7.49	0.00	0.00	0.00	23.73
TRINITY_DN101172_c7_g1	0.00	12.43	10.36	0.00	0.00	0.00	0.00	0.00	0.00	46.86
TRINITY_DN1011731_c0_g1	4.25	0.00	0.00	0.00	0.00	0.00	0.00	0.00	0.00	3.86
TRINITY_DN1011732_c0_g1	0.00	0.00	0.00	6.32	0.00	0.00	0.00	0.00	0.00	0.00
TRINITY_DN1011733_c0_g1	0.00	0.00	0.00	0.00	15.79	6.61	0.00	0.00	0.00	0.00
TRINITY_DN1011734_c0_g1	0.00	0.00	0.00	0.00	0.00	0.00	0.00	0.00	6.99	0.00
TRINITY_DN1011735_c0_g1	0.00	0.00	0.00	0.00	0.00	0.00	0.00	0.00	0.00	8.70
TRINITY_DN1011737_c0_g1	0.00	0.00	0.00	0.00	0.00	0.00	0.00	0.00	0.00	0.00
TRINITY_DN1011739_c0_g1	0.00	0.00	0.00	0.00	0.00	0.00	0.00	0.00	0.00	0.00
TRINITY_DN101173_c0_g1	8.70	0.00	0.00	0.00	0.00	0.00	0.00	0.00	0.00	8.00
TRINITY_DN101173_c0_g2	11.84	4.50	0.00	0.00	0.00	0.00	0.00	0.00	8.63	7.35
TRINITY_DN101173_c0_g3	0.00	13.35	22.24	0.00	11.36	0.00	0.00	0.00	10.49	10.05
TRINITY_DN101173_c0_g4	0.00	0.00	0.00	0.00	0.00	0.00	0.00	0.00	0.00	0.00
TRINITY_DN1011740_c0_g1	0.00	0.00	0.00	0.00	0.00	0.00	0.00	0.00	0.00	0.00
TRINITY_DN1011741_c0_g1	10.48	0.00	0.00	0.00	0.00	0.00	0.00	0.00	0.00	0.00
TRINITY_DN1011744_c0_g1	0.00	0.00	0.00	0.00	0.00	0.00	0.00	0.00	0.00	0.00
TRINITY_DN1011745_c0_g1	0.00	0.00	0.00	0.00	0.00	8.21	0.00	0.00	0.00	0.00
TRINITY_DN1011747_c0_g1	0.00	3.61	3.28	0.00	6.91	2.82	0.00	0.00	0.00	0.00
TRINITY_DN1011748_c0_g1	0.00	0.00	13.43	0.00	0.00	0.00	0.00	0.00	0.00	0.00
TRINITY_DN101174_c0_g1	0.00	0.00	0.00	0.00	0.00	0.00	0.00	0.00	0.00	14.86
TRINITY_DN1011750_c0_g1	0.00	0.00	0.00	0.00	0.00	0.00	0.00	0.00	0.00	0.00
TRINITY_DN1011751_c0_g1	0.00	0.00	0.00	0.00	0.00	0.00	0.00	0.00	0.00	0.00
TRINITY_DN1011753_c0_g1	0.00	0.00	0.00	0.00	0.00	0.00	0.00	0.00	0.00	0.00
TRINITY_DN1011755_c0_g1	4.09	0.00	0.00	4.05	0.00	0.00	0.00	0.00	7.81	0.00
TRINITY_DN1011756_c0_g1	0.00	0.00	0.00	0.00	0.00	0.00	0.00	0.00	0.00	0.00
TRINITY_DN1011758_c0_g1	0.00	0.00	0.00	0.00	0.00	0.00	0.00	0.00	0.00	17.00
TRINITY_DN1011759_c0_g1	0.00	0.00	0.00	12.87	0.00	0.00	0.00	0.00	0.00	0.00
TRINITY_DN1011760_c0_g1	0.00	13.43	0.00	0.00	0.00	0.00	0.00	0.00	0.00	0.00
TRINITY_DN1011761_c0_g1	0.00	0.00	14.89	0.00	0.00	0.00	0.00	0.00	0.00	0.00
TRINITY_DN1011762_c0_g1	0.00	0.00	0.00	0.00	0.00	0.00	0.00	0.00	0.00	0.00
TRINITY_DN1011765_c0_g1	0.00	0.00	0.00	0.00	0.00	0.00	0.00	0.00	0.00	0.00
TRINITY_DN101176_c0_g1	0.00	0.00	0.00	0.00	0.00	0.00	0.00	0.00	0.00	0.00
TRINITY_DN1011770_c0_g1	0.00	0.00	0.00	0.00	5.19	0.00	0.00	0.00	4.71	9.09
TRINITY_DN1011772_c0_g1	0.00	0.00	0.00	0.00	0.00	0.00	0.00	0.00	0.00	0.00
TRINITY_DN1011773_c0_g1	0.00	0.00	0.00	0.00	0.00	0.00	0.00	0.00	0.00	0.00
TRINITY_DN1011774_c0_g1	1.80	1.90	1.79	0.00	0.00	1.54	0.00	3.49	1.75	3.27
TRINITY_DN1011775_c0_g1	0.00	19.63	0.00	2.99	3.16	5.15	7.18	0.00	17.29	13.68
TRINITY_DN1011778_c0_g1	0.00	0.00	0.00	0.00	0.00	0.00	0.00	0.00	0.00	4.37
TRINITY_DN101177_c0_g1	0.00	0.00	0.00	0.00	0.00	0.00	0.00	0.00	0.00	0.00
TRINITY_DN1011780_c0_g1	0.00	0.00	0.00	0.00	0.00	0.00	0.00	0.00	0.00	0.00
TRINITY_DN1011781_c0_g1	0.00	0.00	28.84	0.00	0.00	0.00	0.00	0.00	0.00	0.00
TRINITY_DN1011782_c0_g1	0.00	0.00	0.00	0.00	0.00	0.00	0.00	0.00	7.45	0.00
TRINITY_DN1011783_c0_g1	0.00	5.02	0.00	0.00	0.00	0.00	0.00	0.00	0.00	0.00
TRINITY_DN1011784_c0_g1	0.00	0.00	0.00	0.00	0.00	0.00	0.00	0.00	32.81	0.00
TRINITY_DN1011787_c0_g1	2.80	0.00	2.79	0.00	11.79	0.00	9.99	0.00	3.25	13.50
TRINITY_DN1011788_c0_g1	0.00	0.00	0.00	0.00	0.00	0.00	0.00	0.00	0.00	0.00
TRINITY_DN1011789_c0_g1	0.00	0.00	0.00	0.00	0.00	0.00	0.00	0.00	8.16	0.00
TRINITY_DN101178_c0_g1	13.78	0.00	0.00	0.00	0.00	0.00	3.75	3.05	0.00	11.40
TRINITY_DN1011790_c0_g1	0.00	0.00	0.00	0.00	0.00	0.00	0.00	0.00	0.00	0.00
TRINITY_DN1011791_c0_g1	0.00	0.00	0.00	0.00	0.00	0.00	0.00	0.00	0.00	0.00
TRINITY_DN1011792_c0_g1	0.00	0.00	0.00	0.00	0.00	0.00	0.00	0.00	0.00	0.00
TRINITY_DN1011793_c0_g1	0.00	0.00	0.00	0.00	0.00	0.00	3.66	0.00	0.00	0.00
TRINITY_DN1011795_c0_g1	0.00	0.00	0.00	0.00	0.00	0.00	0.00	0.00	0.00	0.00
TRINITY_DN1011796_c0_g1	0.00	47.23	0.00	0.00	0.00	0.00	0.00	0.00	0.00	8.93
TRINITY_DN101179_c1_g1	0.00	0.00	0.00	0.00	0.00	0.00	0.00	0.00	17.61	0.00
TRINITY_DN10117_c0_g1	0.00	0.00	0.00	0.00	0.00	0.00	0.00	0.00	0.00	0.00
TRINITY_DN10117_c0_g2	0.00	26.00	0.00	20.70	15.98	8.89	0.00	0.00	35.87	0.00
TRINITY_DN10117_c0_g4	3.67	0.00	0.00	1.84	0.00	1.56	5.23	1.78	0.00	3.34
TRINITY_DN10117_c11_g1	0.00	0.00	0.00	0.00	0.00	0.00	0.00	0.00	0.00	0.00
TRINITY_DN10117_c13_g1	0.00	0.00	3.84	3.87	0.00	0.00	0.00	0.00	1.87	1.76
TRINITY_DN10117_c1_g1	0.00	12.46	3.79	0.00	6.05	1.63	6.63	0.00	12.88	16.28
TRINITY_DN10117_c1_g2	0.00	0.00	0.00	0.00	6.60	2.08	14.95	4.73	0.00	1.01
TRINITY_DN10117_c3_g1	3.39	1.78	0.00	1.70	1.79	0.00	5.84	1.64	0.00	12.32
TRINITY_DN10117_c4_g2	3.23	3.35	3.20	1.08	1.14	0.00	0.00	0.00	7.36	6.84
TRINITY_DN10117_c5_g1	8.79	0.00	0.00	0.00	0.00	0.00	0.00	0.00	0.00	0.00
TRINITY_DN10117_c7_g2	0.00	0.03	0.00	0.00	0.00	0.00	0.00	0.00	0.00	0.00
TRINITY_DN1011804_c0_g1	0.00	0.00	0.00	0.00	0.00	0.00	0.00	0.00	0.00	0.00
TRINITY_DN1011805_c0_g1	0.00	0.00	0.00	0.00	0.00	0.00	0.00	0.00	0.00	0.00
TRINITY_DN1011806_c0_g1	0.00	0.00	0.00	0.00	0.00	0.00	0.00	5.36	5.17	24.95
TRINITY_DN1011807_c0_g1	0.00	0.00	0.00	5.43	0.00	0.00	0.00	0.00	8.20	0.00
TRINITY_DN1011808_c0_g1	4.33	0.00	0.00	0.00	0.00	0.00	0.00	0.00	5.24	0.00
TRINITY_DN1011809_c0_g1	0.00	0.00	0.00	0.00	0.00	0.00	0.00	0.00	15.07	0.00
TRINITY_DN1011810_c0_g1	0.00	0.00	0.00	0.00	0.00	0.00	0.00	0.00	10.49	0.00
TRINITY_DN1011811_c0_g1	2.57	0.00	0.00	0.00	0.00	0.00	0.00	0.00	0.00	0.00
TRINITY_DN1011812_c0_g1	0.00	0.00	0.00	0.00	0.00	0.00	0.00	0.00	0.00	0.00
TRINITY_DN1011812_c1_g1	0.00	0.00	0.00	0.00	0.00	0.00	0.00	0.00	12.48	0.00
TRINITY_DN1011813_c0_g1	0.00	0.00	0.00	0.00	0.00	0.00	0.00	0.00	0.00	0.00
TRINITY_DN1011814_c0_g1	0.00	0.00	0.00	0.00	0.00	0.00	0.00	0.00	0.00	0.00
TRINITY_DN1011815_c0_g1	0.00	0.00	0.00	0.00	0.00	0.00	0.00	0.00	0.00	0.00
TRINITY_DN1011817_c0_g1	0.00	0.00	9.13	0.00	0.00	0.00	0.00	0.00	0.00	0.00
TRINITY_DN101181_c0_g1	2.90	0.00	0.00	4.46	23.03	0.00	14.46	2.82	0.00	37.77
TRINITY_DN1011821_c0_g1	0.00	0.00	0.00	0.00	0.00	0.00	0.00	0.00	0.00	0.00
TRINITY_DN1011822_c0_g1	8.92	0.00	0.00	0.00	0.00	0.00	0.00	2.16	2.16	4.06
TRINITY_DN1011824_c0_g1	0.00	9.52	0.00	0.00	0.00	0.00	0.00	0.00	0.00	7.30
TRINITY_DN1011825_c0_g1	0.00	0.00	0.00	0.00	0.00	0.00	0.00	0.00	0.00	0.00
TRINITY_DN1011826_c0_g1	0.00	0.00	0.00	0.00	0.00	0.00	0.00	0.00	0.00	0.00
TRINITY_DN1011827_c0_g1	0.00	11.62	0.00	0.00	0.00	0.00	0.00	0.00	0.00	4.66
TRINITY_DN1011828_c0_g1	0.00	0.00	0.00	0.00	0.00	0.00	0.00	26.69	0.00	0.00
TRINITY_DN1011829_c0_g1	0.00	0.00	0.00	0.00	0.00	0.00	8.99	0.00	0.00	0.00
TRINITY_DN101182_c0_g1	0.00	1.19	0.00	0.00	0.00	0.00	0.00	0.00	0.00	10.17
TRINITY_DN1011831_c0_g1	0.00	0.00	0.00	0.00	0.00	0.00	35.57	0.00	0.00	0.00
TRINITY_DN1011836_c0_g1	0.00	0.00	0.00	0.00	0.00	0.00	0.00	0.00	0.00	11.67
TRINITY_DN1011837_c0_g1	0.00	0.00	0.00	0.00	0.00	0.00	0.00	0.00	4.92	3.92
TRINITY_DN1011838_c0_g1	0.00	0.00	0.00	0.00	0.00	0.00	0.00	0.00	0.00	0.00
TRINITY_DN101183_c0_g1	0.00	7.61	0.00	0.00	0.00	0.00	0.00	0.00	2.48	0.00
TRINITY_DN101183_c0_g2	0.00	0.00	19.99	0.00	0.00	0.00	0.00	0.00	0.00	0.00
TRINITY_DN1011841_c0_g1	0.00	26.70	0.00	0.00	0.00	0.00	0.00	0.00	0.00	10.05
TRINITY_DN1011842_c0_g1	0.00	0.00	0.00	0.00	0.00	0.00	0.00	0.00	7.10	6.83
TRINITY_DN1011844_c0_g1	0.00	0.00	0.00	0.00	0.00	0.00	0.00	0.00	0.00	0.00
TRINITY_DN1011847_c0_g1	0.00	0.00	0.00	0.00	0.00	0.00	0.00	0.00	0.00	0.00
TRINITY_DN101184_c0_g2	0.00	6.66	0.00	0.00	0.00	0.00	0.00	2.59	0.00	7.79
TRINITY_DN101184_c0_g3	2.58	0.00	0.00	0.00	6.62	0.00	0.00	0.00	0.00	0.00
TRINITY_DN1011850_c0_g1	16.64	0.00	0.00	0.00	0.00	0.00	0.00	0.00	0.00	0.00
TRINITY_DN1011852_c0_g1	0.00	0.00	0.00	0.00	0.00	0.00	0.00	0.00	0.00	0.00
TRINITY_DN1011855_c0_g1	0.00	0.00	0.00	0.00	0.00	0.00	0.00	0.00	0.00	0.00
TRINITY_DN1011856_c0_g1	0.00	0.00	0.00	0.00	0.00	0.00	0.00	0.00	0.00	0.00
TRINITY_DN1011857_c0_g1	0.00	9.43	0.00	0.00	0.00	0.00	0.00	0.00	14.99	0.00
TRINITY_DN1011858_c0_g1	0.00	0.00	0.00	0.00	6.46	10.75	0.00	0.00	0.00	0.00
TRINITY_DN101185_c0_g1	11.20	0.00	0.00	0.00	0.00	0.00	0.00	0.00	0.00	10.25
TRINITY_DN1011861_c0_g1	0.00	0.00	0.00	0.00	0.00	0.00	0.00	0.00	0.00	3.54
TRINITY_DN1011862_c0_g1	0.00	0.00	0.00	0.00	0.00	0.00	0.00	0.00	0.00	0.00
TRINITY_DN1011866_c0_g1	0.00	0.00	0.00	0.00	0.00	0.00	0.00	0.00	0.00	0.00
TRINITY_DN1011867_c0_g1	0.00	0.00	0.00	0.00	0.00	0.00	0.00	2.11	2.10	3.95
TRINITY_DN101186_c0_g2	0.00	14.17	11.81	11.27	12.06	0.00	15.22	0.00	22.34	32.01
TRINITY_DN101186_c10_g1	0.00	19.15	0.00	0.00	9.80	0.00	0.00	0.00	0.00	0.00
TRINITY_DN101186_c11_g1	0.00	0.00	0.00	0.00	0.00	0.00	0.00	0.00	0.00	20.37
TRINITY_DN101186_c12_g1	0.00	0.00	0.00	0.00	0.00	0.00	0.00	0.00	0.00	4.63
TRINITY_DN101186_c13_g1	0.00	0.00	0.00	0.00	0.00	0.00	0.00	0.00	0.00	0.00
TRINITY_DN101186_c1_g1	0.00	1.82	0.00	0.00	0.00	0.00	0.00	6.67	0.00	1.57
TRINITY_DN101186_c2_g1	1.49	9.37	2.96	1.72	0.00	2.89	0.00	0.00	14.51	8.13
TRINITY_DN101186_c3_g1	8.33	0.00	0.00	0.00	0.00	0.00	0.00	0.00	0.00	7.66
TRINITY_DN101186_c3_g2	0.00	0.00	0.00	0.00	0.00	0.00	0.00	0.00	0.00	0.00
TRINITY_DN101186_c6_g1	0.00	0.27	0.34	0.00	0.00	0.00	1.38	0.15	0.28	0.00
TRINITY_DN101186_c7_g1	0.00	0.00	0.00	0.00	0.00	0.00	55.13	0.00	0.00	5.45
TRINITY_DN101186_c8_g1	0.00	0.00	0.00	0.00	0.00	0.00	9.08	0.00	0.00	6.56
TRINITY_DN101186_c8_g2	0.00	0.00	0.00	0.00	17.47	0.00	0.00	0.00	0.00	0.00
TRINITY_DN1011870_c0_g1	9.42	0.00	0.00	0.00	0.00	0.00	0.00	0.00	0.00	8.65
TRINITY_DN1011871_c0_g1	0.00	0.00	0.00	0.00	0.00	0.00	0.00	0.00	0.00	3.67
TRINITY_DN1011873_c0_g1	0.00	0.00	0.00	0.00	0.00	0.00	0.00	0.00	0.00	0.00
TRINITY_DN1011874_c0_g1	0.00	0.00	0.00	0.00	0.00	0.00	0.00	0.00	0.00	0.00
TRINITY_DN1011878_c0_g1	0.00	6.96	0.00	5.88	0.00	0.00	0.00	0.00	0.00	11.01
TRINITY_DN1011879_c0_g1	0.00	0.00	0.00	0.00	14.17	0.00	0.00	0.00	0.00	0.00
TRINITY_DN1011882_c0_g1	0.00	0.00	0.00	1.47	0.00	1.24	10.00	0.00	2.84	0.00
TRINITY_DN1011883_c0_g1	0.00	0.00	0.00	0.00	0.00	10.09	0.00	0.00	0.00	10.75
TRINITY_DN1011884_c0_g1	0.00	0.00	0.00	0.00	0.00	0.00	0.00	0.00	0.00	4.81
TRINITY_DN1011885_c0_g1	0.00	0.00	0.00	0.00	15.61	0.00	0.00	0.00	0.00	0.00
TRINITY_DN101188_c0_g1	0.00	0.00	0.00	0.00	0.00	0.00	0.00	0.00	0.00	0.00
TRINITY_DN101188_c1_g1	0.00	0.00	0.00	0.00	0.00	0.00	0.00	0.00	0.00	0.00
TRINITY_DN1011890_c0_g1	0.00	7.39	0.00	0.00	0.00	0.00	0.00	0.00	0.00	0.00
TRINITY_DN1011893_c0_g1	0.00	0.00	0.00	0.00	0.00	0.00	0.00	0.00	0.00	0.00
TRINITY_DN1011895_c0_g1	0.00	0.00	0.00	0.00	0.00	0.00	19.11	0.00	14.03	0.00
TRINITY_DN1011896_c0_g1	0.00	0.00	4.66	0.00	4.86	4.00	0.00	0.00	0.00	0.00
TRINITY_DN1011898_c0_g1	0.00	0.00	0.00	0.00	0.00	0.00	0.00	0.00	8.25	0.00
TRINITY_DN1011899_c0_g1	0.00	10.34	17.45	0.00	0.00	0.00	0.00	0.00	0.00	7.91
TRINITY_DN101189_c0_g1	2.13	0.00	2.11	0.00	0.00	0.00	2.48	0.00	4.11	3.87
TRINITY_DN101189_c2_g1	0.00	0.00	0.00	0.00	0.00	0.00	0.00	0.00	0.00	0.00
TRINITY_DN101189_c4_g1	41.35	0.00	0.00	0.00	0.00	0.00	0.00	0.00	13.28	25.23
TRINITY_DN101189_c5_g1	0.00	0.00	0.00	0.00	0.00	0.00	0.00	0.00	0.00	0.00
TRINITY_DN10118_c0_g1	16.52	44.84	15.69	13.50	29.32	4.01	15.97	12.95	35.58	61.77
TRINITY_DN10118_c0_g2	28.50	39.01	35.32	4.25	74.29	29.82	40.71	28.37	81.21	138.13
TRINITY_DN1011900_c0_g1	0.00	0.00	0.00	0.00	0.00	0.00	0.00	0.00	0.00	39.49
TRINITY_DN1011901_c0_g1	0.00	0.00	0.00	0.00	0.00	0.00	0.00	0.00	0.00	0.00
TRINITY_DN1011903_c0_g1	0.00	0.00	0.00	0.00	0.00	0.00	0.00	0.00	0.00	0.00
TRINITY_DN1011904_c0_g1	8.94	0.00	0.00	8.73	0.00	0.00	0.00	0.00	25.62	0.00
TRINITY_DN1011905_c0_g1	5.40	0.00	0.00	0.00	0.00	0.00	20.21	0.00	0.00	0.00
TRINITY_DN1011908_c0_g1	0.00	0.00	0.00	0.00	0.00	0.00	6.02	0.00	0.00	10.98
TRINITY_DN1011909_c0_g1	4.61	0.00	0.00	4.55	4.83	0.00	0.00	0.00	0.00	4.22
TRINITY_DN101190_c0_g1	0.00	0.00	0.00	0.00	0.00	0.00	0.00	0.00	7.62	0.00
TRINITY_DN1011912_c0_g1	0.00	0.00	0.00	8.30	0.00	0.00	0.00	0.00	4.00	0.00
TRINITY_DN1011915_c0_g1	0.00	0.00	0.00	0.00	0.00	0.00	0.00	0.00	0.00	0.00
TRINITY_DN101191_c0_g1	8.33	60.00	8.45	8.15	26.02	0.00	21.48	0.00	15.89	7.66
TRINITY_DN1011920_c0_g1	0.00	0.00	0.00	0.00	0.00	0.00	0.00	0.00	0.00	0.00
TRINITY_DN1011922_c0_g1	0.00	0.00	0.00	0.00	0.00	0.00	0.00	0.00	0.00	0.00
TRINITY_DN1011924_c0_g1	0.00	0.00	0.00	0.00	0.00	0.00	0.00	0.00	0.00	0.00
TRINITY_DN1011926_c0_g1	0.00	0.00	0.00	0.00	0.00	0.00	0.00	0.00	0.00	0.00
TRINITY_DN1011927_c0_g1	0.00	0.00	0.00	0.00	0.00	0.00	0.00	0.00	0.00	0.00
TRINITY_DN1011928_c0_g1	0.00	12.04	0.00	0.00	0.00	0.00	7.91	2.19	2.18	2.05
TRINITY_DN101192_c1_g1	5.83	0.00	5.79	3.89	0.00	4.97	2.25	0.00	12.39	8.37
TRINITY_DN101192_c2_g1	16.21	0.00	5.42	0.00	0.00	0.00	0.00	0.00	0.00	19.81
TRINITY_DN101192_c3_g1	3.44	8.20	2.53	6.57	10.69	0.00	2.99	4.94	9.18	16.04
TRINITY_DN101192_c4_g1	0.00	0.00	0.00	0.00	0.00	0.00	21.27	0.00	0.00	0.00
TRINITY_DN101192_c5_g1	0.00	0.00	8.77	0.00	0.00	0.00	0.00	0.00	8.25	23.87
TRINITY_DN101192_c6_g1	0.00	0.00	0.00	0.00	0.00	0.00	0.00	0.00	0.00	0.00
TRINITY_DN101192_c7_g1	19.43	0.00	0.00	0.00	0.00	8.41	0.00	0.00	9.28	0.00
TRINITY_DN101192_c8_g1	6.25	0.00	0.00	9.91	0.00	0.00	0.00	0.00	2.97	3.41
TRINITY_DN1011930_c0_g1	0.00	0.00	0.00	0.00	0.00	0.00	0.00	0.00	17.14	0.00
TRINITY_DN1011931_c0_g1	0.00	0.00	0.00	0.00	0.00	13.84	0.00	0.00	0.00	0.00
TRINITY_DN1011934_c0_g1	0.00	0.00	0.00	0.00	0.00	0.00	0.00	0.00	0.00	0.00
TRINITY_DN1011936_c0_g1	0.00	0.00	0.00	0.00	0.00	0.00	0.00	0.00	0.00	3.48
TRINITY_DN1011938_c0_g1	4.29	0.00	0.00	0.00	2.26	0.00	2.50	0.00	0.00	0.00
TRINITY_DN1011939_c0_g1	0.00	0.00	0.00	0.00	0.00	0.00	0.00	0.00	0.00	0.00
TRINITY_DN101193_c0_g1	0.00	0.00	0.00	0.00	0.00	0.00	0.00	0.00	0.00	0.00
TRINITY_DN101193_c0_g2	0.00	0.00	0.00	0.00	0.00	0.00	0.00	0.00	0.00	0.00
TRINITY_DN101193_c1_g1	0.00	10.24	0.00	8.33	0.00	0.00	0.00	0.00	0.00	0.00
TRINITY_DN1011940_c0_g1	0.00	0.00	0.00	0.00	0.00	0.00	0.00	0.00	0.00	9.47
TRINITY_DN1011943_c0_g1	0.00	8.33	0.00	0.00	0.00	0.00	0.00	0.00	0.00	0.00
TRINITY_DN1011944_c0_g1	0.00	0.00	0.00	0.00	0.00	0.00	0.00	0.00	0.00	0.00
TRINITY_DN1011945_c0_g1	5.86	6.80	0.00	0.00	0.00	0.00	0.00	0.00	0.00	0.00
TRINITY_DN1011946_c0_g1	0.00	5.33	0.00	0.00	0.00	0.00	0.00	0.00	0.00	4.31
TRINITY_DN1011947_c0_g1	0.00	5.49	0.00	0.00	0.00	2.18	0.00	0.00	2.45	2.32
TRINITY_DN1011948_c0_g1	0.00	1.94	0.00	0.00	0.00	0.00	1.00	0.00	3.55	3.47
TRINITY_DN1011949_c0_g1	0.00	0.00	0.00	0.00	0.00	9.47	0.00	0.00	0.00	0.00
TRINITY_DN101194_c0_g1	0.00	0.00	0.00	0.00	0.00	0.00	0.00	0.00	0.00	0.00
TRINITY_DN1011950_c0_g1	3.90	3.03	1.93	0.00	3.10	0.83	0.00	0.00	3.82	10.64
TRINITY_DN1011951_c0_g1	0.00	0.00	0.00	0.00	0.00	0.00	0.00	0.00	0.00	0.00
TRINITY_DN1011955_c0_g1	0.00	0.00	0.00	0.00	0.00	0.00	0.00	0.00	7.74	7.45
TRINITY_DN1011957_c0_g1	0.00	0.00	0.00	0.00	0.00	0.00	11.46	0.00	0.00	0.00
TRINITY_DN1011959_c0_g1	8.24	0.00	0.00	0.00	0.00	0.00	0.00	0.00	0.00	0.00
TRINITY_DN101195_c0_g1	0.00	0.00	0.00	0.00	0.00	0.00	0.00	0.00	0.00	0.00
TRINITY_DN1011962_c0_g1	0.00	0.00	0.00	0.00	0.00	0.00	0.00	0.00	0.00	0.00
TRINITY_DN1011965_c0_g1	0.00	0.00	0.00	0.00	0.00	0.00	0.00	0.00	0.00	0.00
TRINITY_DN1011968_c0_g1	0.00	0.00	0.00	0.00	0.00	1.41	1.90	0.00	0.00	6.01
TRINITY_DN1011969_c0_g1	0.00	10.73	0.00	0.00	0.00	0.00	0.00	0.00	8.49	8.18
TRINITY_DN101196_c0_g1	0.00	0.00	0.00	0.00	0.00	0.00	16.28	0.00	12.02	0.00
TRINITY_DN1011974_c0_g1	0.00	0.00	0.00	0.00	8.36	0.00	0.00	0.00	0.00	0.00
TRINITY_DN1011977_c0_g1	0.00	0.00	0.00	0.00	0.00	0.00	0.00	0.00	0.00	5.73
TRINITY_DN1011978_c0_g1	0.00	0.00	0.00	0.00	0.00	0.00	0.00	0.00	0.00	0.00
TRINITY_DN101197_c0_g1	0.00	0.00	0.00	0.00	0.00	0.00	0.00	0.00	0.00	14.24
TRINITY_DN1011980_c0_g1	0.00	0.00	0.00	0.00	0.00	0.00	0.00	0.00	0.00	6.83
TRINITY_DN1011985_c0_g1	0.00	0.00	0.00	0.00	0.00	1.97	2.71	0.00	0.00	0.00
TRINITY_DN101198_c0_g1	34.60	20.63	17.48	0.00	13.54	29.27	35.08	0.00	33.37	57.95
TRINITY_DN101198_c0_g2	0.00	0.00	0.00	15.02	46.29	0.00	0.00	0.00	0.00	0.00
TRINITY_DN101198_c5_g1	0.00	0.00	0.00	0.00	0.00	0.00	0.00	0.00	0.00	0.00
TRINITY_DN1011993_c0_g1	0.00	0.00	0.00	0.00	0.00	0.00	0.00	0.00	0.00	0.00
TRINITY_DN1011994_c0_g1	0.00	0.00	0.00	0.00	0.00	0.00	0.00	0.00	0.00	0.00
TRINITY_DN1011996_c0_g1	0.00	35.47	0.00	0.00	0.00	0.00	0.00	0.00	0.00	0.00
TRINITY_DN101199_c0_g1	5.21	0.00	18.58	20.46	0.00	0.00	0.00	5.11	0.00	0.00
TRINITY_DN101199_c0_g2	0.00	14.40	0.00	0.00	0.00	20.28	14.75	0.00	0.00	21.62
TRINITY_DN101199_c2_g1	0.00	0.00	5.29	0.00	0.00	0.00	0.00	0.00	35.04	3.35
TRINITY_DN10119_c0_g1	3.51	31.39	18.78	6.49	4.36	10.47	26.27	10.19	56.96	82.51
TRINITY_DN10119_c13_g1	0.00	0.00	0.00	0.00	0.00	0.00	0.00	0.00	0.00	0.00
TRINITY_DN10119_c15_g1	0.00	0.00	0.00	0.00	0.00	0.00	0.00	0.00	0.00	13.87
TRINITY_DN10119_c17_g1	0.00	0.00	0.00	0.00	0.00	0.00	0.00	0.00	11.51	0.00
TRINITY_DN10119_c1_g1	0.00	0.00	0.00	0.00	0.00	0.00	23.82	0.00	0.00	0.00
TRINITY_DN10119_c1_g2	4.28	26.30	4.29	6.69	0.00	0.00	0.00	13.40	48.84	35.53
TRINITY_DN10119_c1_g4	0.00	0.00	0.00	0.00	0.00	0.00	0.00	0.00	0.00	0.00
TRINITY_DN10119_c2_g1	0.00	0.00	0.00	0.00	0.00	0.00	0.00	0.00	0.00	0.00
TRINITY_DN10119_c2_g2	0.00	0.00	0.00	0.00	0.00	0.00	0.00	0.00	0.00	0.00
TRINITY_DN10119_c3_g1	0.00	0.00	0.00	0.00	0.00	0.00	0.00	0.00	0.00	0.00
TRINITY_DN10119_c4_g1	0.00	0.00	6.08	0.00	0.00	0.00	0.00	0.00	0.00	0.00
TRINITY_DN10119_c7_g1	0.00	0.00	0.00	0.00	0.00	0.00	0.00	0.00	0.00	23.34
TRINITY_DN10119_c8_g1	17.32	14.63	0.00	12.84	0.00	7.45	16.00	0.00	0.00	11.89
TRINITY_DN1011_c0_g1	62.16	56.43	118.36	93.40	52.41	67.77	108.23	36.56	225.00	140.77
TRINITY_DN1011_c0_g2	4.34	15.65	0.00	0.00	0.00	0.00	0.00	0.00	0.00	0.00
TRINITY_DN1011_c1_g1	4.90	11.11	0.00	0.00	0.00	8.43	0.00	0.00	11.70	0.00
TRINITY_DN1012000_c0_g1	0.00	0.00	0.00	0.00	0.00	0.00	0.00	0.00	0.00	0.00
TRINITY_DN1012001_c0_g1	0.00	0.00	0.00	0.00	0.00	0.00	0.00	0.00	10.64	0.00
TRINITY_DN1012005_c0_g1	0.00	0.00	0.00	0.00	0.00	0.00	0.00	0.00	0.00	10.25
TRINITY_DN1012006_c0_g1	0.00	3.96	3.57	0.00	3.75	0.00	0.00	0.00	0.00	3.26
TRINITY_DN1012007_c0_g1	0.00	0.00	0.00	0.00	0.00	0.00	0.00	0.00	0.00	0.00
TRINITY_DN1012008_c0_g1	0.00	0.00	12.00	0.00	6.22	0.00	0.00	0.00	0.00	0.00
TRINITY_DN101200_c0_g1	0.00	0.00	0.00	0.00	0.00	4.96	0.00	5.63	21.74	0.00
TRINITY_DN101200_c1_g1	0.00	0.00	0.00	0.00	0.00	0.00	0.00	0.00	0.00	0.00
TRINITY_DN1012013_c0_g1	223.04	255.19	159.72	87.07	59.56	159.18	349.79	128.05	558.12	276.60
TRINITY_DN1012014_c0_g1	0.00	0.00	0.00	0.00	0.00	0.00	0.00	0.00	0.00	0.00
TRINITY_DN1012016_c0_g1	0.00	0.00	0.00	0.00	0.00	0.00	33.91	0.00	12.48	0.00
TRINITY_DN1012017_c0_g1	0.00	0.00	0.00	0.00	0.00	8.52	0.00	0.00	0.00	0.00
TRINITY_DN1012019_c0_g1	0.00	0.00	5.34	5.23	0.00	0.00	0.00	0.00	0.00	0.00
TRINITY_DN101201_c0_g1	9.12	8.06	1.64	7.36	0.00	3.90	5.36	0.00	8.80	19.78
TRINITY_DN101201_c1_g1	3.70	3.98	0.00	0.00	0.00	3.09	1.14	0.00	39.18	9.58
TRINITY_DN1012020_c0_g1	0.00	16.48	0.00	0.00	0.00	0.00	0.00	0.00	0.00	0.00
TRINITY_DN1012021_c0_g1	0.00	0.00	0.00	0.00	0.00	0.00	0.00	0.00	0.00	0.00
TRINITY_DN1012024_c0_g1	0.00	0.00	0.00	0.00	0.00	0.00	0.00	0.00	0.00	6.87
TRINITY_DN1012025_c0_g1	0.00	0.00	0.00	0.00	0.00	0.00	0.00	0.00	0.00	9.32
TRINITY_DN1012027_c0_g1	0.00	0.00	0.00	0.00	0.00	0.00	0.00	0.00	2.40	0.00
TRINITY_DN1012028_c0_g1	0.00	0.00	0.00	0.00	0.00	0.00	0.00	0.00	19.32	0.00
TRINITY_DN1012029_c0_g1	0.00	0.00	0.00	0.00	0.00	0.00	0.00	0.00	0.00	0.00
TRINITY_DN101202_c0_g1	15.50	23.48	39.14	9.39	0.00	8.37	62.57	0.00	7.37	43.85
TRINITY_DN101202_c0_g2	0.00	0.00	0.00	0.00	0.00	0.00	0.00	0.00	0.00	0.00
TRINITY_DN1012030_c0_g1	0.00	0.00	12.29	0.00	0.00	0.00	0.00	0.00	0.00	0.00
TRINITY_DN1012032_c0_g1	0.00	0.00	0.00	0.00	0.00	0.00	0.00	0.00	0.00	0.00
TRINITY_DN1012033_c0_g1	0.00	1.85	0.69	0.00	1.48	0.00	3.05	0.00	0.87	2.53
TRINITY_DN1012034_c0_g1	0.00	0.00	0.00	0.00	0.00	0.00	0.00	0.00	13.69	0.00
TRINITY_DN1012035_c0_g1	0.00	0.00	0.00	0.00	0.00	0.00	0.00	0.00	14.51	0.00
TRINITY_DN1012036_c0_g1	5.80	0.00	0.00	0.00	0.00	0.00	0.00	0.00	5.50	5.32
TRINITY_DN1012037_c0_g1	0.00	0.00	0.00	0.00	0.00	0.00	0.00	0.00	10.35	0.00
TRINITY_DN1012038_c0_g1	0.00	0.00	0.00	0.00	0.00	0.00	0.00	0.00	0.00	0.00
TRINITY_DN1012039_c0_g1	0.00	0.00	0.00	0.00	0.00	0.00	0.00	0.00	0.00	0.00
TRINITY_DN101203_c0_g1	0.00	0.00	0.00	0.00	0.00	0.00	74.68	0.00	0.00	0.00
TRINITY_DN1012040_c0_g1	0.00	0.00	0.00	0.00	2.73	0.00	3.06	2.52	0.00	7.07
TRINITY_DN1012044_c0_g1	0.00	11.17	0.00	0.00	0.00	0.00	0.00	0.00	0.00	0.00
TRINITY_DN1012045_c0_g1	0.00	0.00	0.00	0.00	0.00	0.00	0.00	0.00	0.00	0.00
TRINITY_DN1012046_c0_g1	0.00	0.00	0.00	0.00	7.06	0.00	5.21	2.16	2.16	0.00
TRINITY_DN1012048_c0_g1	0.00	0.00	0.00	0.00	0.00	0.00	0.00	0.00	0.00	0.00
TRINITY_DN1012049_c0_g1	0.00	0.00	0.00	0.00	0.00	0.00	0.00	0.00	38.03	0.00
TRINITY_DN101204_c0_g1	0.00	0.00	0.00	0.00	0.00	0.00	0.00	0.00	9.57	0.00
TRINITY_DN101204_c0_g2	0.00	0.00	0.00	0.00	0.00	0.00	0.00	0.00	4.09	1.92
TRINITY_DN101204_c1_g1	0.00	3.90	0.00	0.00	3.71	0.00	0.00	0.00	0.00	3.22
TRINITY_DN1012051_c0_g1	0.00	0.00	0.00	0.00	0.00	0.00	0.00	0.00	0.00	1.96
TRINITY_DN1012052_c0_g1	0.00	0.00	0.00	0.00	0.00	0.00	0.00	6.19	0.00	0.00
TRINITY_DN1012054_c0_g1	0.00	0.00	0.00	0.00	0.00	0.00	0.00	0.00	0.00	45.00
TRINITY_DN1012055_c0_g1	0.00	0.00	0.00	0.00	0.00	0.00	0.00	0.00	0.00	0.00
TRINITY_DN1012056_c0_g1	0.00	0.00	0.00	0.00	0.00	0.00	0.00	0.00	0.00	0.00
TRINITY_DN1012057_c0_g1	0.00	0.00	0.00	0.00	0.00	0.00	0.00	0.00	0.00	6.61
TRINITY_DN1012058_c0_g1	0.00	0.00	0.00	0.00	0.00	0.00	0.00	0.00	0.00	0.00
TRINITY_DN1012059_c0_g1	0.00	10.61	0.00	0.00	0.00	0.00	0.00	0.00	0.00	0.00
TRINITY_DN1012060_c0_g1	0.00	0.00	0.00	0.00	0.00	0.00	0.00	0.00	2.55	0.00
TRINITY_DN1012062_c0_g1	0.00	0.00	0.00	0.00	0.00	9.52	0.00	0.00	0.00	0.00
TRINITY_DN1012067_c0_g1	0.00	14.91	0.00	0.00	0.00	0.00	0.00	0.00	0.00	0.00
TRINITY_DN1012069_c0_g1	0.00	0.00	0.00	0.00	0.00	0.00	0.00	0.00	0.00	0.00
TRINITY_DN101206_c0_g1	0.00	0.00	0.00	0.00	0.00	0.00	0.00	13.35	0.00	0.00
TRINITY_DN101206_c0_g2	0.00	0.00	0.00	0.00	0.00	0.00	0.00	0.00	0.00	17.67
TRINITY_DN101206_c1_g1	0.00	0.00	0.00	0.00	0.00	0.00	0.00	0.00	0.00	18.75
TRINITY_DN1012071_c0_g1	0.00	0.00	0.00	5.65	0.00	0.00	0.00	0.00	0.00	5.28
TRINITY_DN1012072_c0_g1	0.00	0.00	0.00	0.00	0.00	0.00	0.00	0.00	0.00	4.45
TRINITY_DN1012074_c0_g1	0.00	0.00	0.00	0.00	0.00	0.00	0.00	0.00	0.00	0.00
TRINITY_DN1012075_c0_g1	0.00	0.00	0.00	0.00	0.00	0.00	0.00	0.00	0.00	0.00
TRINITY_DN1012076_c0_g1	5.19	17.78	0.00	0.00	0.00	0.00	6.45	0.00	0.00	0.00
TRINITY_DN1012078_c0_g1	14.47	0.00	0.00	0.00	0.00	0.00	0.00	0.00	0.00	0.00
TRINITY_DN1012079_c0_g1	0.00	0.00	0.00	0.00	0.00	0.00	13.10	0.00	0.00	0.00
TRINITY_DN101207_c0_g1	0.00	0.00	0.00	0.00	0.00	0.00	0.00	0.00	0.00	15.76
TRINITY_DN1012080_c0_g1	0.00	0.00	0.00	0.00	0.00	0.00	0.00	0.00	0.00	0.00
TRINITY_DN1012081_c0_g1	0.00	11.43	0.00	0.00	0.00	0.00	0.00	0.00	0.00	8.65
TRINITY_DN1012082_c0_g1	0.00	0.00	0.00	0.00	0.00	0.00	0.00	0.00	7.95	0.00
TRINITY_DN1012083_c0_g1	0.00	0.00	0.00	0.00	0.00	0.00	0.00	0.00	0.00	0.00
TRINITY_DN1012087_c0_g1	0.00	0.00	0.00	0.00	9.48	23.71	0.00	0.00	0.00	8.37
TRINITY_DN1012090_c0_g1	0.00	0.00	0.00	0.00	0.00	0.00	0.00	0.00	0.00	0.00
TRINITY_DN1012091_c0_g1	0.00	0.00	6.76	0.00	0.00	0.00	0.00	0.00	0.00	0.00
TRINITY_DN1012093_c0_g1	0.00	13.72	0.00	0.00	0.00	0.00	0.00	0.00	0.00	0.00
TRINITY_DN1012094_c0_g1	0.00	0.00	0.00	8.68	0.00	0.00	0.00	0.00	8.49	0.00
TRINITY_DN1012098_c0_g1	0.00	4.95	0.00	0.00	4.59	0.00	0.00	0.00	4.18	0.00
TRINITY_DN10120_c0_g1	35.46	76.76	28.79	25.74	10.50	28.13	13.90	20.39	63.80	30.40
TRINITY_DN1012100_c0_g1	0.00	3.73	0.00	6.72	0.00	0.00	4.08	6.62	3.24	3.09
TRINITY_DN1012102_c0_g1	0.00	0.00	0.00	0.00	0.00	0.00	0.00	0.00	0.00	0.00
TRINITY_DN1012103_c0_g1	0.00	0.00	0.00	0.00	0.00	0.00	7.46	0.00	0.00	0.00
TRINITY_DN1012106_c0_g1	0.00	0.00	0.00	9.13	0.00	0.00	0.00	0.00	0.00	0.00
TRINITY_DN1012107_c0_g1	0.00	0.00	0.00	0.00	0.00	0.00	0.00	0.00	0.00	0.00
TRINITY_DN101210_c0_g2	0.00	0.00	0.00	18.74	0.00	0.00	0.00	0.00	0.00	0.00
TRINITY_DN1012110_c0_g1	0.00	0.00	0.00	0.00	0.00	0.00	0.00	0.00	0.00	0.00
TRINITY_DN1012111_c0_g1	0.00	0.00	0.00	0.00	0.00	0.00	0.00	0.00	0.00	0.00
TRINITY_DN1012116_c0_g1	5.00	0.00	0.00	9.84	0.00	0.00	0.00	0.00	9.49	0.00
TRINITY_DN1012117_c0_g1	0.00	0.00	0.00	0.00	0.00	0.00	0.00	0.00	0.00	0.00
TRINITY_DN1012124_c0_g1	0.00	35.92	0.00	0.00	0.00	0.00	0.00	0.00	24.14	7.35
TRINITY_DN1012127_c0_g1	0.00	0.00	0.00	0.00	0.00	0.00	0.00	0.00	0.00	0.00
TRINITY_DN1012129_c0_g1	0.00	2.82	0.00	0.00	2.75	0.00	21.64	0.00	0.00	0.00
TRINITY_DN101212_c1_g1	5.87	0.00	0.00	0.00	0.00	0.00	0.00	0.00	0.00	0.00
TRINITY_DN1012131_c0_g1	0.00	0.00	0.00	0.00	0.00	0.00	0.00	0.00	0.00	0.00
TRINITY_DN1012132_c0_g1	8.85	0.00	0.00	0.00	0.00	0.00	0.00	0.00	0.00	8.14
TRINITY_DN1012133_c0_g1	0.00	0.00	0.00	0.00	0.00	0.00	0.00	0.00	0.00	0.00
TRINITY_DN1012135_c0_g1	0.00	0.00	0.00	0.00	0.00	0.00	0.00	0.00	0.00	0.00
TRINITY_DN1012138_c0_g1	0.00	0.00	0.00	0.00	0.00	0.00	0.00	0.00	0.01	0.00
TRINITY_DN101213_c0_g1	4.19	4.31	0.00	2.76	2.91	1.13	10.97	0.00	5.15	4.80
TRINITY_DN101213_c1_g1	0.00	0.00	0.00	0.00	0.00	0.00	0.00	0.00	0.00	0.00
TRINITY_DN1012141_c0_g1	0.00	18.10	0.00	0.00	0.00	0.00	0.00	0.00	14.39	0.00
TRINITY_DN1012144_c0_g1	0.00	0.00	0.00	0.00	0.00	0.00	0.00	0.00	17.43	16.38
TRINITY_DN1012147_c0_g1	0.00	38.08	8.06	7.79	0.00	0.00	10.20	0.00	15.16	36.51
TRINITY_DN1012148_c0_g1	0.00	0.00	0.00	0.00	0.00	0.00	0.00	0.00	0.00	4.45
TRINITY_DN101214_c0_g1	0.00	0.00	0.00	0.00	0.00	0.00	0.00	0.00	0.00	0.00
TRINITY_DN1012150_c0_g1	0.00	0.00	0.00	0.00	0.00	0.00	0.00	0.00	0.00	0.00
TRINITY_DN1012151_c0_g1	0.00	0.00	0.00	0.00	0.00	0.00	0.00	0.00	0.00	0.00
TRINITY_DN1012152_c0_g1	0.00	0.00	0.00	0.00	35.23	0.00	0.00	0.00	0.00	0.00
TRINITY_DN1012153_c0_g1	0.00	0.00	0.00	0.00	0.00	0.00	0.00	0.00	0.00	0.00
TRINITY_DN1012154_c0_g1	0.00	0.00	0.00	0.00	0.00	0.00	0.00	0.00	0.00	0.00
TRINITY_DN1012155_c0_g1	0.00	0.00	0.00	18.53	0.00	0.00	0.00	0.00	0.00	0.00
TRINITY_DN1012158_c0_g1	0.00	0.00	0.00	0.00	0.00	0.00	0.00	0.00	0.00	0.00
TRINITY_DN101215_c0_g1	1.97	0.00	0.00	0.00	1.04	0.00	0.00	0.95	0.00	0.00
TRINITY_DN101215_c1_g1	0.00	0.00	0.00	0.00	0.00	0.00	0.00	0.00	0.00	0.00
TRINITY_DN1012160_c0_g1	0.00	0.00	0.00	0.00	0.00	0.00	0.00	0.00	0.00	0.00
TRINITY_DN1012162_c0_g1	0.00	4.44	0.00	0.00	0.00	3.41	4.85	0.00	3.79	0.00
TRINITY_DN1012163_c0_g1	0.00	0.00	0.00	0.00	0.00	0.00	0.00	0.00	0.00	10.54
TRINITY_DN1012165_c0_g1	0.00	0.00	0.00	0.00	0.00	0.00	0.00	0.00	0.00	0.00
TRINITY_DN1012167_c0_g1	0.00	0.00	0.00	0.00	0.00	0.00	0.00	0.00	0.00	0.00
TRINITY_DN1012168_c0_g1	0.00	0.00	0.00	0.00	0.00	0.00	0.00	0.00	25.76	0.00
TRINITY_DN1012169_c0_g1	0.00	0.00	0.00	0.00	0.00	0.00	0.00	0.00	6.76	0.00
TRINITY_DN101216_c0_g1	0.00	0.00	0.00	0.00	0.00	0.00	0.00	0.00	14.27	40.63
TRINITY_DN101216_c1_g1	0.00	0.00	0.00	0.00	0.00	0.00	0.00	0.00	0.00	0.00
TRINITY_DN101216_c1_g2	16.57	0.00	0.00	0.00	0.00	0.00	0.00	0.00	0.00	0.00
TRINITY_DN101216_c2_g1	0.00	0.00	0.00	0.00	0.00	0.00	0.00	0.00	0.00	0.00
TRINITY_DN101216_c6_g1	0.00	38.08	0.00	0.00	0.00	0.00	0.00	0.00	0.00	0.00
TRINITY_DN101216_c7_g1	0.00	0.00	0.00	0.00	0.00	0.00	0.00	0.00	0.00	0.00
TRINITY_DN101216_c9_g1	0.00	0.00	0.00	0.00	0.00	0.00	0.00	0.00	0.00	0.00
TRINITY_DN1012171_c0_g1	0.00	0.00	0.00	0.00	0.00	0.00	0.00	0.00	0.00	45.98
TRINITY_DN1012172_c0_g1	0.00	0.00	0.00	0.00	0.00	0.00	0.00	0.00	14.39	0.00
TRINITY_DN1012175_c0_g1	0.00	0.00	0.00	0.00	0.00	0.00	8.07	0.00	0.00	0.00
TRINITY_DN1012178_c0_g1	0.00	6.63	0.00	5.63	0.00	0.00	0.00	0.00	0.00	10.51
TRINITY_DN1012179_c0_g1	0.00	0.00	2.20	0.00	0.00	0.00	0.00	0.00	0.00	0.00
TRINITY_DN101217_c0_g1	0.00	0.00	13.87	0.00	0.00	0.00	0.00	0.00	0.00	0.00
TRINITY_DN1012180_c0_g1	0.00	0.00	0.00	4.20	8.90	3.65	10.44	0.00	0.00	0.00
TRINITY_DN1012181_c0_g1	0.00	0.00	0.00	0.00	0.00	0.00	13.43	0.00	0.00	0.00
TRINITY_DN1012186_c0_g1	0.00	0.00	14.09	0.00	0.00	0.00	0.00	0.00	9.37	0.00
TRINITY_DN1012187_c0_g1	0.00	2.49	0.00	0.00	0.00	0.00	2.72	0.00	4.20	0.00
TRINITY_DN1012191_c0_g1	0.00	0.00	0.00	0.00	2.23	0.00	0.00	0.00	0.00	1.92
TRINITY_DN1012192_c0_g1	0.00	0.00	0.00	0.00	0.00	0.00	0.00	0.00	0.00	0.00
TRINITY_DN1012197_c0_g1	0.00	22.97	0.00	0.00	0.00	0.00	0.00	0.00	0.00	0.00
TRINITY_DN1012198_c0_g1	0.00	0.00	0.00	0.00	2.19	0.00	0.00	0.00	6.04	1.89
TRINITY_DN101219_c0_g2	0.00	0.00	0.00	0.00	0.00	0.00	0.00	0.00	0.00	0.00
TRINITY_DN101219_c1_g1	8.04	0.00	0.00	0.00	0.00	3.65	20.64	3.69	7.77	11.83
TRINITY_DN101219_c3_g1	0.00	0.00	0.00	0.00	0.00	0.00	0.00	0.00	0.00	0.00
TRINITY_DN101219_c4_g2	0.00	0.00	0.00	0.00	10.99	0.00	13.11	0.00	0.00	4.82
TRINITY_DN101219_c5_g1	0.00	0.00	0.00	0.00	0.00	7.54	0.00	0.00	8.25	0.00
TRINITY_DN101219_c7_g1	0.00	0.00	0.00	0.00	0.00	0.00	24.41	0.00	0.00	17.16
TRINITY_DN101219_c8_g1	0.00	0.00	0.00	0.00	0.00	0.00	0.00	0.00	0.00	0.00
TRINITY_DN101219_c9_g1	0.00	0.00	0.00	0.00	0.00	0.00	0.00	0.00	0.00	0.00
TRINITY_DN10121_c0_g1	19.25	0.00	3.58	0.00	10.60	0.00	11.30	0.00	16.39	32.56
TRINITY_DN10121_c1_g1	5.52	5.06	0.00	3.91	0.00	0.00	3.28	2.28	13.67	17.59
TRINITY_DN10121_c2_g1	0.00	0.00	0.00	0.00	0.00	0.00	0.00	0.00	0.00	4.34
TRINITY_DN10121_c4_g1	0.00	0.00	0.00	0.00	0.00	0.00	0.00	0.00	0.00	0.00
TRINITY_DN1012200_c0_g1	0.00	0.00	0.00	0.00	0.00	7.99	0.00	0.00	0.00	0.00
TRINITY_DN1012201_c0_g1	0.00	0.00	0.00	0.00	0.00	0.00	0.00	0.00	0.00	0.00
TRINITY_DN1012204_c0_g1	0.00	0.00	0.00	0.00	0.00	0.00	0.00	0.00	0.00	2.54
TRINITY_DN1012205_c0_g1	0.00	0.00	0.00	0.00	0.00	0.00	0.00	0.00	0.00	0.00
TRINITY_DN1012207_c0_g1	0.00	0.00	0.00	14.42	0.00	0.00	0.00	0.00	0.00	0.00
TRINITY_DN1012208_c0_g1	0.00	0.00	0.00	0.00	0.00	0.00	0.00	0.00	0.00	0.00
TRINITY_DN101220_c0_g1	0.00	0.00	0.00	12.29	13.13	0.00	0.00	0.00	12.20	11.57
TRINITY_DN1012211_c0_g1	0.00	0.00	0.00	0.00	0.00	0.00	0.00	0.00	0.00	0.00
TRINITY_DN1012213_c0_g1	0.00	0.00	0.00	0.00	48.63	0.00	0.00	0.00	0.00	0.00
TRINITY_DN1012214_c0_g1	0.00	2.65	0.00	0.00	0.00	2.11	0.00	0.00	0.00	2.24
TRINITY_DN1012218_c0_g1	0.00	28.02	0.00	0.00	0.00	0.00	0.00	0.00	0.00	0.00
TRINITY_DN1012221_c0_g1	0.00	6.02	0.00	0.00	0.00	0.00	0.00	0.00	0.00	4.82
TRINITY_DN1012222_c0_g1	0.00	0.00	0.00	0.00	0.00	8.11	0.00	0.00	8.95	0.00
TRINITY_DN1012223_c0_g1	0.00	0.00	0.00	6.91	0.00	0.00	0.00	0.00	0.00	0.00
TRINITY_DN1012224_c0_g1	0.00	0.00	0.00	0.00	0.00	0.00	0.00	0.00	0.00	8.37
TRINITY_DN1012227_c0_g1	0.00	0.00	0.00	0.00	0.00	6.01	0.00	0.00	0.00	0.00
TRINITY_DN1012228_c0_g1	0.00	0.00	0.00	0.00	0.00	0.00	0.00	0.00	0.00	0.00
TRINITY_DN1012229_c0_g1	0.00	43.37	0.00	0.00	0.00	0.00	0.00	0.00	0.00	0.00
TRINITY_DN101222_c0_g1	0.00	0.00	0.00	0.00	0.00	0.00	0.00	0.00	0.00	0.00
TRINITY_DN1012231_c0_g1	0.00	0.00	0.00	0.00	0.00	0.00	9.16	3.70	0.00	3.44
TRINITY_DN1012233_c0_g1	0.00	0.00	0.00	0.00	0.00	0.00	0.00	0.00	0.00	0.00
TRINITY_DN1012234_c0_g1	0.00	0.00	6.58	0.00	0.00	0.00	0.00	0.00	0.00	0.00
TRINITY_DN1012235_c0_g1	0.00	0.00	0.00	0.00	0.00	0.00	0.00	0.00	0.00	26.73
TRINITY_DN1012236_c0_g1	0.00	0.00	0.00	0.00	0.00	0.00	0.00	0.00	2.05	0.00
TRINITY_DN1012237_c0_g1	7.06	0.00	0.00	0.00	0.00	12.28	0.00	0.00	0.00	19.47
TRINITY_DN1012238_c0_g1	0.00	0.00	0.00	0.00	0.00	0.00	0.00	0.00	0.00	16.85
TRINITY_DN1012239_c0_g1	0.00	0.00	0.00	0.00	0.00	0.00	0.00	0.00	3.13	0.00
TRINITY_DN101223_c0_g1	0.00	0.00	0.00	0.00	0.00	0.00	0.00	0.00	0.00	0.00
TRINITY_DN1012240_c0_g1	0.00	0.00	0.00	0.00	0.00	0.00	0.00	0.00	0.00	6.82
TRINITY_DN1012242_c0_g1	0.00	0.00	0.00	0.00	0.00	0.00	0.00	0.00	0.00	5.36
TRINITY_DN1012245_c0_g1	0.00	0.00	0.00	0.00	0.00	0.00	0.00	0.00	9.39	0.00
TRINITY_DN1012246_c0_g1	0.00	0.00	0.00	0.00	0.00	0.00	0.00	0.00	0.00	14.29
TRINITY_DN1012247_c0_g1	0.00	0.00	0.00	0.00	0.00	0.00	0.00	0.00	0.00	0.00
TRINITY_DN1012249_c0_g1	0.00	0.00	7.15	0.00	0.00	0.00	0.00	6.97	0.00	0.00
TRINITY_DN101224_c0_g1	0.00	0.00	0.00	0.00	0.00	0.00	23.45	0.00	0.00	0.00
TRINITY_DN1012250_c0_g1	0.00	0.00	0.00	0.00	0.00	0.00	0.00	0.00	9.84	0.00
TRINITY_DN1012251_c0_g1	0.00	0.00	0.00	0.00	0.00	0.00	0.00	0.00	0.00	3.58
TRINITY_DN1012254_c0_g1	0.00	0.00	0.00	0.00	0.00	0.00	0.00	0.00	0.00	13.00
TRINITY_DN1012257_c1_g1	0.00	0.00	0.00	0.00	0.00	0.00	0.00	0.00	0.00	0.00
TRINITY_DN1012258_c0_g1	0.00	0.00	0.00	0.00	0.00	0.00	0.00	0.00	36.47	26.29
TRINITY_DN1012259_c0_g1	0.00	0.00	0.00	15.96	0.00	0.00	0.00	0.00	0.00	15.13
TRINITY_DN101225_c0_g1	7.87	0.00	0.00	0.00	0.00	0.00	10.08	0.00	4.83	7.22
TRINITY_DN101225_c0_g2	0.00	10.73	19.97	0.00	0.00	0.00	0.00	0.00	13.25	17.79
TRINITY_DN1012261_c0_g1	0.00	4.79	2.23	0.00	2.36	0.00	2.62	2.18	2.17	4.66
TRINITY_DN1012262_c0_g1	0.00	0.00	0.00	0.00	0.00	0.00	0.00	0.00	23.07	13.35
TRINITY_DN1012264_c0_g1	0.00	0.00	0.00	0.00	0.00	0.00	0.00	0.00	0.00	0.00
TRINITY_DN1012266_c0_g1	0.00	0.00	0.00	0.00	0.00	0.00	0.00	0.00	0.00	6.40
TRINITY_DN1012267_c0_g1	38.31	0.00	0.00	0.00	0.00	0.00	0.00	0.00	0.00	0.00
TRINITY_DN101226_c0_g1	0.00	0.00	0.00	0.00	0.00	0.00	0.00	0.00	0.00	2.73
TRINITY_DN101226_c3_g1	0.00	6.87	0.00	0.00	0.00	0.00	3.77	0.00	0.00	7.85
TRINITY_DN1012270_c0_g1	4.97	0.00	0.00	0.00	0.00	0.00	0.00	0.00	0.00	0.00
TRINITY_DN1012271_c0_g1	0.00	0.00	0.00	0.00	0.00	0.00	0.00	0.00	0.00	3.74
TRINITY_DN1012272_c0_g1	4.44	0.00	0.00	0.00	0.00	0.00	5.48	0.00	0.00	0.00
TRINITY_DN1012273_c0_g1	0.00	0.00	0.00	0.00	0.00	0.00	0.00	0.00	0.00	0.00
TRINITY_DN1012274_c0_g1	0.00	0.00	0.00	0.00	0.00	0.00	0.00	0.00	0.00	0.00
TRINITY_DN1012275_c0_g1	0.00	0.00	0.00	0.00	0.00	0.00	0.00	0.00	0.00	0.00
TRINITY_DN1012278_c0_g1	0.00	0.00	0.00	0.00	0.00	0.00	0.00	12.39	0.00	17.35
TRINITY_DN101227_c0_g1	0.00	0.00	0.00	0.00	0.00	0.00	0.00	0.00	12.78	0.00
TRINITY_DN101227_c0_g2	0.00	0.00	0.00	0.00	0.00	0.00	0.00	0.00	0.00	0.00
TRINITY_DN101227_c0_g3	0.00	0.00	0.00	0.00	0.00	0.00	0.00	0.00	0.00	10.05
TRINITY_DN101227_c0_g4	2.69	5.82	0.00	0.00	5.67	0.00	0.00	0.00	0.00	0.00
TRINITY_DN101227_c1_g1	0.00	0.00	0.00	0.00	0.00	0.00	0.00	0.00	0.00	0.00
TRINITY_DN101227_c4_g1	0.00	0.00	0.00	0.00	0.00	0.00	0.00	0.00	0.00	0.00
TRINITY_DN101227_c5_g1	0.00	0.00	14.75	0.00	0.00	0.00	0.00	0.00	0.00	13.31
TRINITY_DN101227_c6_g1	0.00	0.00	0.00	0.00	0.00	0.00	0.00	0.00	5.20	5.03
TRINITY_DN1012280_c0_g1	0.00	0.00	3.45	0.00	0.00	0.00	0.00	0.00	0.00	0.00
TRINITY_DN1012281_c0_g1	0.00	0.00	0.00	0.00	0.00	0.00	0.00	0.00	5.39	0.00
TRINITY_DN1012283_c0_g1	0.00	0.00	0.00	0.00	0.00	1.59	0.00	0.00	1.80	1.69
TRINITY_DN1012288_c0_g1	0.00	32.35	0.00	0.00	0.00	0.00	0.00	0.00	0.00	0.00
TRINITY_DN1012289_c0_g1	0.00	0.00	0.00	0.00	0.00	8.37	0.00	0.00	9.22	17.74
TRINITY_DN1012290_c0_g1	0.00	0.00	0.00	0.00	0.00	0.00	0.00	0.00	0.00	0.00
TRINITY_DN1012291_c0_g1	0.00	0.00	1.49	0.00	0.00	0.00	0.00	1.45	4.38	4.36
TRINITY_DN1012293_c0_g1	0.00	0.00	0.00	0.00	0.00	0.00	0.00	0.00	0.00	17.50
TRINITY_DN1012294_c0_g1	11.40	0.00	0.00	0.00	0.00	4.94	14.29	0.00	0.00	0.00
TRINITY_DN1012295_c0_g1	0.00	0.00	0.00	0.00	0.00	0.00	0.00	0.00	0.00	0.00
TRINITY_DN1012296_c0_g1	0.00	0.00	4.32	0.00	0.00	0.00	0.00	0.00	0.00	0.00
TRINITY_DN1012297_c0_g1	0.00	0.00	0.00	0.00	0.00	0.00	0.00	0.00	0.00	0.00
TRINITY_DN1012298_c0_g1	0.00	0.00	0.00	0.00	0.00	0.00	0.00	0.00	3.14	0.00
TRINITY_DN1012299_c0_g1	0.00	0.00	0.00	0.00	0.00	0.00	7.95	0.00	0.00	5.78
TRINITY_DN101229_c2_g1	0.00	0.00	0.00	0.00	0.00	0.00	0.00	0.00	0.00	0.00
TRINITY_DN10122_c0_g1	2.36	5.05	0.00	4.34	3.37	4.82	1.91	0.00	8.62	11.28
TRINITY_DN10122_c1_g2	714.01	45.01	221.50	50.39	160.38	345.87	412.63	168.55	1457.84	97.35
TRINITY_DN10122_c1_g3	3372.02	6045.05	2814.02	3469.85	2260.33	1783.05	5316.56	2078.39	8350.68	9227.37
TRINITY_DN10122_c2_g1	58.27	84.81	44.85	32.26	29.79	68.40	79.55	35.38	133.36	162.07
TRINITY_DN10122_c2_g2	58.91	75.32	62.16	38.53	40.66	36.46	77.76	20.40	77.19	162.79
TRINITY_DN10122_c2_g3	0.00	0.00	0.00	0.00	0.00	0.00	2.48	0.00	0.00	0.00
TRINITY_DN10122_c3_g1	0.00	0.00	0.00	0.00	0.00	0.00	0.00	0.00	0.00	0.00
TRINITY_DN10122_c6_g1	19.73	0.00	0.00	0.00	0.00	0.00	0.00	18.36	0.00	0.00
TRINITY_DN1012300_c0_g1	0.00	0.00	0.00	0.00	0.00	0.00	0.00	0.00	0.00	0.00
TRINITY_DN1012301_c0_g1	0.00	26.92	0.00	0.00	0.00	0.00	12.28	0.00	0.00	0.00
TRINITY_DN1012302_c0_g1	0.00	2.68	12.39	0.00	52.43	36.18	2.93	2.42	0.00	2.26
TRINITY_DN1012304_c0_g1	16.97	0.00	0.00	0.00	0.00	14.37	0.00	0.00	16.36	0.00
TRINITY_DN1012306_c0_g1	0.00	0.00	0.00	0.00	0.00	0.00	0.00	0.00	0.00	0.00
TRINITY_DN1012307_c0_g1	0.00	0.00	0.00	19.95	0.00	0.00	0.00	0.00	9.81	0.00
TRINITY_DN1012308_c0_g1	0.00	7.46	0.00	0.00	0.00	0.00	0.00	0.00	6.05	0.00
TRINITY_DN1012309_c0_g1	0.00	0.00	13.64	0.00	0.00	0.00	0.00	0.00	0.00	0.00
TRINITY_DN101230_c0_g1	0.00	0.00	0.00	0.00	0.00	0.00	0.00	0.00	0.00	0.00
TRINITY_DN101230_c0_g2	0.00	10.24	0.00	0.00	0.00	0.00	11.00	0.00	8.12	0.00
TRINITY_DN101230_c0_g3	0.00	19.14	0.00	0.00	0.00	0.00	0.00	11.84	0.00	11.25
TRINITY_DN101230_c1_g1	0.00	0.00	0.00	0.00	0.00	0.00	0.00	0.00	0.00	0.00
TRINITY_DN101230_c2_g1	0.00	0.00	0.00	18.34	0.00	0.00	0.00	0.00	0.00	0.00
TRINITY_DN1012311_c0_g1	0.00	0.00	0.00	0.00	0.00	0.00	0.00	0.00	11.10	0.00
TRINITY_DN1012313_c0_g1	0.00	9.07	0.00	0.00	0.00	0.00	0.00	0.00	0.00	0.00
TRINITY_DN1012316_c0_g1	0.00	0.00	0.00	0.00	0.00	0.00	0.00	0.00	0.00	0.00
TRINITY_DN1012319_c0_g1	0.00	0.00	0.00	0.00	0.00	0.00	0.00	8.29	0.00	7.79
TRINITY_DN1012322_c0_g1	0.00	10.73	0.00	0.00	0.00	0.00	0.00	0.00	0.00	8.18
TRINITY_DN1012323_c0_g1	0.00	0.00	0.00	0.00	3.74	0.00	0.00	0.00	0.00	0.00
TRINITY_DN1012324_c0_g1	0.00	0.00	0.00	0.00	0.00	0.00	0.00	0.00	0.00	0.00
TRINITY_DN1012325_c0_g1	13.47	0.00	0.00	0.00	0.00	0.00	0.00	4.41	0.00	4.11
TRINITY_DN1012326_c0_g1	0.00	0.00	0.00	0.00	6.22	0.00	0.00	0.00	0.00	0.00
TRINITY_DN1012327_c0_g1	0.00	0.00	0.00	0.00	0.00	0.00	0.00	0.00	0.00	0.00
TRINITY_DN1012332_c0_g1	0.00	0.00	0.00	0.00	0.00	15.98	0.00	0.00	0.00	16.93
TRINITY_DN1012334_c0_g1	0.00	0.00	0.00	0.00	0.00	0.00	0.00	0.00	0.00	0.00
TRINITY_DN1012335_c0_g1	0.00	0.00	0.00	0.00	0.00	0.00	0.00	0.00	0.00	7.66
TRINITY_DN1012336_c0_g1	0.00	6.19	0.00	0.00	0.00	0.00	0.00	0.00	0.00	0.00
TRINITY_DN1012337_c0_g1	0.00	0.00	0.00	0.00	0.00	0.00	0.00	0.00	0.00	5.92
TRINITY_DN1012338_c0_g1	0.00	0.00	0.00	0.00	3.56	0.00	0.00	0.00	0.00	0.00
TRINITY_DN1012339_c0_g1	7.30	0.00	0.00	0.00	0.00	0.00	18.65	0.00	20.87	37.31
TRINITY_DN101233_c0_g1	0.00	0.00	0.00	0.00	0.00	0.00	0.00	0.00	0.00	0.00
TRINITY_DN101233_c0_g2	0.00	0.00	0.00	0.00	0.00	0.00	0.00	0.00	0.00	0.00
TRINITY_DN101233_c0_g3	0.00	0.00	0.00	0.00	0.00	0.00	0.00	0.00	18.49	0.00
TRINITY_DN101233_c2_g1	0.00	0.00	0.00	0.00	0.00	0.00	0.00	0.00	0.00	0.00
TRINITY_DN1012340_c0_g1	0.00	0.00	0.00	0.00	0.00	0.00	0.00	0.00	0.00	0.00
TRINITY_DN1012342_c0_g1	0.00	5.56	0.00	0.00	0.00	0.00	0.00	0.00	0.00	4.48
TRINITY_DN1012344_c0_g1	0.00	0.00	13.43	0.00	0.00	0.00	0.00	0.00	0.00	0.00
TRINITY_DN1012345_c0_g1	0.00	0.00	0.00	0.00	0.00	0.00	0.00	0.00	0.00	0.00
TRINITY_DN1012347_c0_g1	0.00	0.00	0.00	0.00	0.00	0.00	0.00	0.00	0.00	0.00
TRINITY_DN1012349_c0_g1	12.95	0.00	0.00	0.00	0.00	11.10	0.00	0.00	0.00	23.72
TRINITY_DN1012350_c0_g1	0.00	0.00	0.00	0.00	0.00	4.90	7.08	0.00	0.00	0.00
TRINITY_DN1012353_c0_g1	0.00	0.00	0.00	0.00	0.00	0.00	0.00	0.00	3.60	0.00
TRINITY_DN1012355_c0_g1	0.00	0.00	4.66	0.00	0.00	0.00	0.00	4.56	0.00	0.00
TRINITY_DN1012356_c0_g1	0.00	0.00	0.00	0.00	0.00	0.00	0.00	0.00	0.00	0.00
TRINITY_DN1012357_c0_g1	0.00	0.00	0.00	0.00	0.00	0.00	0.00	4.85	4.68	4.51
TRINITY_DN1012358_c0_g1	0.00	0.00	0.00	0.00	0.00	0.00	0.00	0.00	0.00	0.00
TRINITY_DN1012359_c0_g1	0.00	0.00	0.00	0.00	0.00	0.00	0.00	0.00	0.00	0.00
TRINITY_DN101235_c0_g1	4.18	0.00	4.19	4.14	0.00	0.00	0.00	0.00	0.00	7.65
TRINITY_DN101235_c0_g2	0.00	0.00	0.00	18.34	0.00	0.00	0.00	0.00	0.00	0.00
TRINITY_DN101235_c4_g1	1.46	0.00	0.00	0.00	0.00	0.00	0.00	0.00	1.42	2.65
TRINITY_DN101235_c5_g1	0.00	0.00	0.00	0.00	0.00	0.00	0.00	0.00	0.00	19.00
TRINITY_DN101235_c6_g1	3.02	0.00	1.00	0.00	4.27	2.57	1.14	0.00	1.97	1.83
TRINITY_DN101235_c7_g1	0.00	0.00	0.00	33.94	0.00	0.00	0.00	0.00	0.00	0.00
TRINITY_DN1012361_c0_g1	0.00	0.00	0.00	0.00	0.00	0.00	0.00	0.00	6.82	0.00
TRINITY_DN1012363_c0_g1	0.00	0.00	0.00	0.00	0.00	0.00	0.00	0.00	0.00	0.00
TRINITY_DN1012364_c0_g1	0.00	0.00	0.00	0.00	0.00	0.00	0.00	0.00	0.00	0.00
TRINITY_DN1012366_c0_g1	0.00	0.00	0.00	0.00	0.00	0.00	0.00	0.00	0.00	0.00
TRINITY_DN1012367_c0_g1	0.00	15.13	0.01	0.00	12.86	0.00	0.00	0.00	0.00	45.33
TRINITY_DN1012368_c0_g1	0.00	7.87	0.00	0.00	0.00	0.00	0.00	0.00	0.00	6.12
TRINITY_DN101236_c0_g2	0.00	0.00	0.00	2.95	0.00	0.00	0.00	0.00	0.00	0.00
TRINITY_DN1012371_c0_g1	0.00	0.00	0.00	0.00	0.00	0.00	0.00	0.00	0.00	0.00
TRINITY_DN1012372_c0_g1	0.00	0.00	0.00	0.00	0.00	0.00	0.00	0.00	0.00	0.00
TRINITY_DN1012373_c0_g1	0.00	0.00	0.00	0.00	0.00	0.00	0.00	0.00	4.63	4.47
TRINITY_DN1012374_c0_g1	0.00	0.00	0.00	0.00	0.00	0.00	0.00	0.00	49.07	0.00
TRINITY_DN1012375_c0_g1	0.00	21.84	0.00	0.00	0.00	0.00	0.00	0.00	0.00	0.00
TRINITY_DN1012377_c0_g1	0.00	0.00	0.00	0.00	0.00	0.00	0.00	0.00	0.00	0.00
TRINITY_DN1012378_c0_g1	0.00	0.00	0.00	0.00	0.00	0.00	17.11	0.00	0.00	0.00
TRINITY_DN101237_c0_g1	0.00	0.00	0.00	0.00	0.00	0.00	22.52	0.00	0.00	0.00
TRINITY_DN101237_c0_g2	0.00	0.00	0.00	0.00	0.00	0.00	0.00	0.00	0.00	0.00
TRINITY_DN1012381_c0_g1	8.34	0.00	0.00	4.12	0.00	0.00	0.00	0.00	0.00	0.00
TRINITY_DN1012382_c0_g1	0.00	0.00	0.00	0.00	0.00	0.00	0.00	0.00	0.00	16.85
TRINITY_DN1012383_c0_g1	0.00	0.00	0.00	0.00	0.00	0.00	0.00	6.14	0.00	5.73
TRINITY_DN1012385_c0_g1	0.00	0.00	0.00	0.00	0.00	0.00	0.00	0.00	18.90	0.00
TRINITY_DN1012387_c0_g1	0.00	0.00	0.00	0.00	0.00	0.00	0.00	0.00	8.30	0.00
TRINITY_DN1012388_c0_g1	0.00	0.00	0.00	0.00	0.00	0.00	0.00	0.00	0.00	0.00
TRINITY_DN101238_c0_g1	9.81	0.00	0.00	0.00	0.00	0.00	0.00	0.00	0.00	0.00
TRINITY_DN101238_c1_g1	0.00	0.00	0.00	0.00	0.00	0.00	0.00	0.00	0.00	0.00
TRINITY_DN101238_c4_g1	0.00	0.00	0.00	0.00	0.00	0.00	0.00	0.00	7.90	0.00
TRINITY_DN101238_c6_g1	0.00	0.00	0.00	0.00	0.00	0.00	0.00	0.00	0.00	0.00
TRINITY_DN1012390_c0_g1	0.00	3.25	0.00	0.00	0.00	0.00	7.12	0.00	0.00	0.00
TRINITY_DN1012391_c0_g1	0.00	0.00	0.00	0.00	0.00	0.00	0.00	0.00	6.44	6.23
TRINITY_DN1012392_c0_g1	2.27	0.00	0.00	0.00	0.00	0.00	1.50	0.00	2.19	0.00
TRINITY_DN1012393_c0_g1	16.57	9.95	0.00	0.00	8.62	0.00	0.00	0.00	0.00	7.62
TRINITY_DN1012395_c0_g1	0.00	0.00	0.00	0.00	0.92	0.00	8.46	0.00	0.00	15.31
TRINITY_DN1012396_c0_g1	0.00	5.95	0.00	5.12	0.00	4.49	0.00	0.00	0.00	0.00
TRINITY_DN1012399_c0_g1	0.00	0.00	18.98	0.00	0.00	0.00	0.00	0.00	0.00	0.00
TRINITY_DN101239_c0_g2	12.58	0.00	1.22	0.00	8.45	2.11	0.00	0.00	0.00	6.73
TRINITY_DN101239_c0_g3	0.00	0.00	0.00	0.00	0.00	0.00	0.00	0.00	0.00	0.00
TRINITY_DN101239_c1_g1	5.84	0.00	0.00	0.00	0.00	0.00	0.00	0.00	0.00	16.09
TRINITY_DN10123_c0_g1	50.30	66.39	52.48	35.10	43.91	36.16	57.00	20.97	133.85	203.67
TRINITY_DN10123_c0_g2	48.14	76.75	26.36	24.92	11.51	26.89	77.42	21.13	76.60	35.62
TRINITY_DN10123_c2_g1	0.00	0.00	0.00	0.00	0.00	0.00	0.00	0.00	0.00	0.00
TRINITY_DN1012400_c0_g1	0.00	0.00	0.00	0.00	0.00	0.00	0.00	0.00	0.00	0.00
TRINITY_DN1012401_c0_g1	0.00	0.00	0.00	13.07	0.00	0.00	0.00	0.00	0.00	0.00
TRINITY_DN1012403_c0_g1	0.00	38.81	0.00	0.00	0.00	0.00	0.00	0.00	0.00	0.00
TRINITY_DN1012404_c0_g1	0.00	0.00	0.00	0.00	0.00	0.00	0.00	0.00	0.00	0.00
TRINITY_DN1012405_c0_g1	0.00	0.00	0.00	0.00	0.00	0.00	0.00	0.00	0.00	0.00
TRINITY_DN1012407_c0_g1	0.00	0.00	0.00	0.00	0.00	0.00	0.00	0.00	0.00	0.00
TRINITY_DN1012408_c0_g1	0.00	0.00	0.00	0.00	0.00	0.00	0.00	0.00	0.00	0.00
TRINITY_DN1012409_c0_g1	0.00	0.00	0.00	0.00	0.00	0.00	0.00	0.00	0.00	0.00
TRINITY_DN101240_c0_g1	0.00	0.00	0.00	0.00	0.00	0.00	0.00	0.00	21.56	11.74
TRINITY_DN101240_c0_g2	0.00	0.00	0.00	0.00	0.00	0.00	0.00	0.00	0.00	1.07
TRINITY_DN101240_c0_g3	0.00	0.00	0.00	0.00	0.00	0.00	0.00	0.00	0.00	0.00
TRINITY_DN1012413_c0_g1	0.00	0.00	0.00	0.00	0.00	0.00	0.00	0.00	0.00	9.56
TRINITY_DN1012415_c0_g1	4.56	0.00	0.00	0.00	0.00	0.00	0.00	0.00	0.00	0.00
TRINITY_DN1012416_c0_g1	0.00	0.00	0.00	0.00	0.00	0.00	0.00	0.00	0.00	0.00
TRINITY_DN1012417_c0_g1	0.00	0.00	0.00	0.00	0.00	0.00	10.20	0.00	7.58	0.00
TRINITY_DN1012419_c0_g1	0.00	0.00	0.00	0.00	0.00	0.00	0.00	0.00	12.95	0.00
TRINITY_DN101241_c0_g1	0.00	0.00	8.28	0.00	0.00	0.00	0.00	0.00	0.00	11.33
TRINITY_DN1012422_c0_g1	0.00	0.00	0.00	0.00	0.00	0.00	8.07	0.00	0.00	5.86
TRINITY_DN1012423_c0_g1	0.00	0.00	0.00	0.00	0.00	0.00	0.00	0.00	0.00	0.00
TRINITY_DN1012424_c0_g1	0.00	0.00	0.00	0.00	0.00	0.00	0.00	0.00	0.00	0.00
TRINITY_DN1012426_c0_g1	0.00	0.00	0.00	0.00	0.00	0.00	0.00	0.00	0.00	2.57
TRINITY_DN101242_c0_g1	0.00	13.43	0.00	0.00	0.00	0.00	0.00	0.00	0.00	0.00
TRINITY_DN1012430_c0_g1	0.00	0.00	0.00	0.00	0.00	0.00	0.00	0.00	0.00	5.02
TRINITY_DN1012431_c0_g1	2.34	0.00	1.99	0.00	0.00	0.00	0.00	0.00	0.00	5.47
TRINITY_DN1012432_c0_g1	0.00	0.00	0.00	0.00	0.00	0.00	0.00	0.00	2.58	2.41
TRINITY_DN1012434_c0_g1	0.00	0.00	0.00	0.00	0.00	0.00	0.00	0.00	0.00	0.00
TRINITY_DN1012435_c0_g1	0.00	0.00	0.00	25.12	0.00	0.00	0.00	0.00	0.00	0.00
TRINITY_DN1012436_c0_g1	0.00	0.00	0.00	0.00	0.00	0.00	0.00	0.00	0.00	9.26
TRINITY_DN1012437_c0_g1	0.00	0.00	0.00	0.00	0.00	0.00	0.00	0.00	0.00	8.35
TRINITY_DN1012439_c0_g1	0.00	0.00	0.00	5.81	0.00	0.00	0.00	0.00	0.00	0.00
TRINITY_DN101243_c0_g1	11.96	16.28	2.98	32.71	12.57	5.12	14.28	5.83	34.43	27.24
TRINITY_DN101243_c0_g2	0.00	0.00	0.00	0.00	0.00	0.00	0.00	0.00	0.00	0.00
TRINITY_DN101243_c0_g3	0.00	0.00	0.00	0.00	0.00	0.00	0.00	0.00	0.00	10.47
TRINITY_DN101243_c1_g1	0.00	0.00	0.00	0.00	0.00	0.00	0.00	0.00	0.00	0.00
TRINITY_DN1012440_c0_g1	0.00	11.88	0.00	0.00	0.00	8.46	0.00	0.00	9.34	0.00
TRINITY_DN1012443_c0_g1	0.00	1.33	0.00	0.00	0.00	0.00	0.00	0.00	1.50	9.31
TRINITY_DN1012444_c0_g1	0.00	0.00	0.00	0.00	0.00	0.00	0.00	0.00	0.00	0.00
TRINITY_DN1012445_c0_g1	0.00	0.00	0.00	0.00	0.00	0.00	0.00	0.00	0.00	11.09
TRINITY_DN1012446_c0_g1	0.00	0.00	0.00	0.00	0.00	2.07	2.84	0.00	0.00	0.00
TRINITY_DN1012447_c0_g1	0.00	0.00	0.00	0.00	0.00	0.00	0.00	0.00	0.00	0.00
TRINITY_DN1012448_c0_g1	0.00	0.00	5.40	0.00	0.00	0.00	0.00	0.00	10.21	4.93
TRINITY_DN1012449_c0_g1	0.00	0.00	0.00	0.00	0.00	0.00	0.00	0.00	0.00	0.00
TRINITY_DN101244_c0_g1	0.00	0.00	5.17	0.00	5.37	0.00	3.23	0.00	10.49	9.43
TRINITY_DN1012451_c0_g1	0.00	0.00	0.00	0.00	0.00	0.00	0.00	0.00	0.00	0.00
TRINITY_DN1012453_c0_g1	0.00	0.00	0.00	0.00	0.00	0.00	0.00	0.00	0.00	0.00
TRINITY_DN1012456_c0_g1	0.00	0.00	0.00	0.00	0.00	0.00	0.00	0.00	0.00	8.70
TRINITY_DN1012457_c0_g1	0.00	0.00	4.79	0.00	0.00	0.00	0.00	0.00	0.00	0.00
TRINITY_DN1012458_c0_g1	0.00	0.00	0.00	0.00	0.00	0.00	0.00	0.00	0.00	0.00
TRINITY_DN1012459_c0_g1	0.00	0.00	0.00	0.00	0.00	0.00	0.00	0.00	0.00	0.00
TRINITY_DN101245_c0_g1	0.00	0.00	0.00	0.00	0.00	0.00	0.00	0.00	0.00	11.57
TRINITY_DN1012460_c0_g1	0.00	0.00	0.00	0.00	0.00	0.00	0.00	0.00	0.00	0.00
TRINITY_DN1012461_c0_g1	0.00	0.00	0.00	0.00	0.00	0.00	0.00	0.00	0.00	0.00
TRINITY_DN1012463_c0_g1	0.00	0.00	0.00	0.00	0.00	0.00	0.00	0.00	0.00	0.00
TRINITY_DN1012464_c0_g1	3.14	3.43	0.00	0.00	0.00	0.00	0.00	0.00	3.01	0.00
TRINITY_DN1012465_c0_g1	0.00	0.00	0.00	0.00	0.00	0.00	0.00	0.00	0.00	0.00
TRINITY_DN1012466_c0_g1	0.00	0.00	0.00	0.00	0.00	0.00	0.00	0.00	0.00	0.00
TRINITY_DN1012467_c0_g1	0.00	0.00	0.00	0.00	0.00	9.34	0.00	0.00	0.00	0.00
TRINITY_DN101246_c0_g1	0.00	23.21	0.00	0.00	0.00	0.00	0.00	0.00	0.00	0.00
TRINITY_DN101246_c0_g2	0.00	0.00	0.00	12.29	0.00	0.00	0.00	0.00	0.00	12.06
TRINITY_DN1012471_c0_g1	0.00	17.81	0.00	0.00	0.00	0.00	0.00	0.00	14.15	13.43
TRINITY_DN1012473_c0_g1	0.00	0.00	0.00	0.00	0.00	0.00	0.00	0.00	0.00	0.00
TRINITY_DN1012474_c0_g1	11.50	0.00	0.00	0.00	0.00	0.00	0.00	0.00	0.00	0.00
TRINITY_DN1012475_c0_g1	0.00	0.00	0.00	0.00	0.00	0.00	0.00	0.00	0.00	0.00
TRINITY_DN1012477_c0_g1	0.00	0.00	0.00	9.23	0.00	0.00	0.00	0.00	0.00	0.00
TRINITY_DN1012478_c0_g1	0.00	0.00	0.00	29.57	0.00	0.00	0.00	0.00	0.00	0.00
TRINITY_DN1012481_c0_g1	0.00	0.00	0.00	0.00	0.00	0.00	0.00	0.00	0.00	0.00
TRINITY_DN1012482_c0_g1	0.00	0.00	0.00	0.00	0.00	0.00	0.00	0.00	0.00	0.00
TRINITY_DN1012484_c0_g1	0.00	0.00	0.00	0.00	0.00	0.00	0.00	0.00	0.00	0.00
TRINITY_DN1012486_c0_g1	0.00	0.00	0.00	0.00	0.00	0.00	0.00	0.00	0.00	0.00
TRINITY_DN1012487_c0_g1	0.00	0.00	0.00	0.00	0.00	0.00	23.61	0.00	0.00	0.00
TRINITY_DN1012488_c0_g1	0.00	0.00	0.00	0.00	0.00	0.00	0.00	0.00	0.00	0.00
TRINITY_DN101248_c0_g1	0.00	0.00	0.00	0.00	0.00	0.00	0.00	0.00	0.00	0.00
TRINITY_DN101248_c0_g2	0.00	23.30	0.00	0.00	0.00	0.00	0.00	0.00	0.00	0.00
TRINITY_DN1012490_c0_g1	0.00	0.00	0.00	0.00	0.00	0.00	0.00	0.00	0.00	0.00
TRINITY_DN1012491_c0_g1	0.00	0.00	0.00	0.00	0.00	0.00	0.00	0.00	0.00	0.00
TRINITY_DN1012493_c0_g1	0.00	0.00	0.00	0.00	0.00	0.00	0.00	0.00	0.00	0.00
TRINITY_DN1012498_c0_g1	0.00	0.00	0.00	0.00	0.00	0.00	0.00	0.00	0.00	0.00
TRINITY_DN1012499_c0_g1	0.00	0.00	0.00	0.00	0.00	0.00	0.00	17.40	0.00	16.85
TRINITY_DN101249_c0_g1	0.00	0.00	0.00	0.00	0.00	0.00	0.00	0.00	0.00	0.00
TRINITY_DN101249_c0_g2	0.00	0.00	0.00	0.00	0.00	27.19	0.00	0.00	0.00	0.00
TRINITY_DN10124_c0_g1	3.37	0.00	0.00	0.00	0.00	0.00	15.30	0.00	4.21	12.24
TRINITY_DN10124_c3_g2	0.00	0.00	0.00	0.00	0.00	0.00	0.00	0.00	0.00	5.34
TRINITY_DN10124_c5_g1	0.00	0.00	0.00	9.80	0.00	0.00	0.00	0.00	0.00	0.00
TRINITY_DN1012501_c0_g1	0.00	3.90	3.53	0.00	0.00	0.00	0.00	0.00	0.00	0.00
TRINITY_DN1012502_c0_g1	0.00	0.00	0.00	0.00	0.00	0.00	0.00	0.00	0.00	0.00
TRINITY_DN1012503_c0_g1	4.55	3.76	1.77	3.57	0.00	0.00	6.16	0.00	6.67	11.33
TRINITY_DN1012504_c0_g1	0.00	0.00	0.00	0.00	0.00	0.00	0.00	0.00	0.00	5.53
TRINITY_DN1012505_c0_g1	0.00	0.00	0.00	0.00	0.00	0.00	0.00	0.00	0.00	0.00
TRINITY_DN1012508_c0_g1	0.00	8.07	0.00	0.00	0.00	0.00	0.00	0.00	3.47	9.93
TRINITY_DN1012509_c0_g1	0.00	0.00	0.00	2.93	10.97	8.89	0.00	0.00	4.83	0.00
TRINITY_DN101250_c0_g2	0.00	0.00	0.00	0.00	0.00	0.00	0.00	0.00	0.00	0.00
TRINITY_DN101250_c1_g1	2.64	0.00	0.00	0.00	0.00	0.00	0.00	0.00	2.54	7.21
TRINITY_DN1012511_c0_g1	0.00	20.82	0.00	0.00	0.00	0.00	0.00	0.00	0.00	0.00
TRINITY_DN1012513_c0_g1	4.95	0.00	0.00	0.00	0.00	0.00	0.00	0.00	0.00	4.53
TRINITY_DN1012514_c0_g1	0.00	0.00	0.00	0.00	0.00	0.00	0.00	0.00	0.00	0.00
TRINITY_DN1012517_c0_g1	11.81	0.00	0.00	0.00	0.00	0.00	0.00	0.00	0.00	19.25
TRINITY_DN1012519_c0_g1	0.00	0.00	0.00	0.00	0.00	0.00	0.00	0.00	0.00	0.00
TRINITY_DN101251_c0_g1	0.00	0.00	0.00	0.00	0.00	0.00	0.00	0.00	0.00	0.00
TRINITY_DN1012520_c0_g1	0.00	0.00	0.00	0.00	0.00	0.00	0.00	0.00	0.00	4.45
TRINITY_DN1012522_c0_g1	0.00	0.00	0.00	0.00	0.00	0.00	0.00	0.00	0.00	0.00
TRINITY_DN1012523_c0_g1	0.00	0.00	0.00	0.00	0.00	0.00	0.00	0.00	0.00	0.00
TRINITY_DN1012524_c0_g1	0.00	0.00	0.00	0.00	0.00	0.00	0.00	0.00	0.00	0.00
TRINITY_DN1012526_c0_g1	0.00	6.72	0.00	0.00	0.00	0.00	0.00	0.00	0.00	0.00
TRINITY_DN1012527_c0_g1	0.00	0.00	0.00	0.00	0.00	0.00	0.00	0.00	0.00	0.00
TRINITY_DN1012528_c0_g1	0.00	0.00	0.00	0.00	0.00	0.00	0.00	0.00	0.00	0.00
TRINITY_DN1012529_c0_g1	0.00	0.00	0.00	0.00	0.00	2.01	0.00	0.00	2.27	0.00
TRINITY_DN101252_c0_g1	0.00	21.54	0.00	0.00	0.00	0.00	0.00	0.00	5.85	11.33
TRINITY_DN1012530_c0_g1	0.00	0.00	0.00	0.00	0.00	0.00	0.00	0.00	0.00	0.00
TRINITY_DN1012531_c0_g1	0.00	0.00	0.00	0.00	0.00	0.00	0.00	0.00	0.00	10.63
TRINITY_DN1012532_c0_g1	5.00	0.00	0.00	4.92	0.00	0.00	12.42	0.00	4.75	18.31
TRINITY_DN1012533_c0_g1	0.00	0.00	37.94	0.00	0.00	0.00	0.00	0.00	0.00	57.08
TRINITY_DN1012535_c0_g1	0.00	0.00	0.00	0.00	0.00	0.00	0.00	0.00	0.00	0.00
TRINITY_DN1012537_c0_g1	0.00	0.00	0.00	0.00	0.00	0.00	0.00	0.00	1.94	0.00
TRINITY_DN1012538_c0_g1	0.00	0.00	0.00	0.00	0.00	0.00	0.00	0.00	6.56	0.00
TRINITY_DN1012539_c0_g1	5.85	4.26	0.00	0.00	4.01	0.00	0.00	0.00	0.00	0.00
TRINITY_DN101253_c0_g1	0.00	0.00	0.00	0.00	0.00	0.00	0.00	0.00	10.28	9.37
TRINITY_DN101253_c1_g1	0.00	23.91	0.00	0.00	0.00	8.52	0.00	9.56	0.00	18.07
TRINITY_DN1012541_c0_g1	5.28	0.00	0.00	0.00	0.00	0.00	13.17	0.00	0.00	0.00
TRINITY_DN1012542_c0_g1	0.00	0.00	0.00	0.00	0.00	0.00	0.00	0.00	0.00	0.00
TRINITY_DN1012543_c0_g1	0.00	0.00	0.00	0.00	0.00	0.00	0.00	0.00	0.00	0.00
TRINITY_DN1012547_c0_g1	0.00	0.00	0.00	0.00	0.00	0.00	0.00	0.00	0.00	0.00
TRINITY_DN1012549_c0_g1	0.00	0.00	0.00	0.00	0.00	0.00	0.00	0.00	0.00	0.00
TRINITY_DN101254_c0_g1	0.00	0.00	0.00	0.00	0.00	0.00	0.00	0.00	0.00	0.00
TRINITY_DN1012550_c0_g1	0.00	6.44	0.00	0.00	3.03	0.00	0.00	0.00	2.76	2.65
TRINITY_DN1012551_c0_g1	0.00	0.00	0.00	0.00	0.00	0.00	0.00	0.00	0.00	0.00
TRINITY_DN1012552_c0_g1	0.00	5.13	0.00	0.00	0.00	0.00	0.00	0.00	0.00	0.00
TRINITY_DN1012553_c0_g1	0.00	0.00	0.00	0.00	0.00	24.68	0.00	0.00	13.92	0.00
TRINITY_DN1012554_c0_g1	0.00	0.00	0.00	0.00	0.00	0.00	37.34	0.00	0.00	0.00
TRINITY_DN1012555_c0_g1	5.49	0.00	0.00	0.00	0.00	0.00	0.00	0.00	0.00	0.00
TRINITY_DN1012559_c0_g1	0.00	0.00	0.00	0.00	0.00	0.00	0.00	0.00	0.00	0.00
TRINITY_DN101255_c1_g1	0.00	0.00	0.00	0.00	0.00	0.00	0.00	0.00	0.00	14.30
TRINITY_DN101255_c1_g2	4.88	0.00	0.00	0.00	0.00	0.00	0.00	5.38	9.81	17.39
TRINITY_DN101255_c1_g3	0.00	0.00	0.00	0.00	0.00	0.00	0.00	0.00	0.00	0.00
TRINITY_DN101255_c2_g1	0.00	0.00	0.00	0.00	0.00	0.00	0.00	0.00	0.00	2.19
TRINITY_DN101255_c2_g2	0.00	0.00	0.00	0.00	0.00	0.00	0.00	0.00	0.00	9.38
TRINITY_DN101255_c3_g1	14.12	0.00	0.00	0.00	0.00	0.00	0.00	0.00	0.00	12.91
TRINITY_DN101255_c6_g1	0.00	0.00	0.00	0.00	0.00	8.66	0.00	0.00	9.57	9.20
TRINITY_DN1012560_c0_g1	0.00	0.00	0.00	0.00	0.00	0.00	0.00	0.00	0.00	0.00
TRINITY_DN1012563_c0_g1	0.00	0.00	0.00	0.00	0.00	0.00	0.00	0.00	0.00	0.00
TRINITY_DN1012564_c0_g1	3.76	12.53	0.00	0.00	0.00	0.00	4.57	0.00	0.00	3.43
TRINITY_DN1012565_c0_g1	0.00	0.00	0.00	0.00	0.00	0.00	0.00	0.00	0.00	15.65
TRINITY_DN1012567_c0_g1	0.00	7.14	0.00	0.00	0.00	0.00	0.00	0.00	5.83	5.64
TRINITY_DN101256_c0_g1	6.71	0.00	0.00	4.16	3.03	0.00	14.05	0.00	7.01	6.81
TRINITY_DN101256_c0_g2	172.34	155.70	100.15	79.69	82.82	75.84	210.23	63.49	367.40	255.95
TRINITY_DN101256_c0_g3	0.00	0.00	0.00	0.00	3.74	0.00	0.00	3.49	17.06	16.27
TRINITY_DN1012570_c0_g1	0.00	0.00	0.00	0.00	0.00	0.00	0.00	0.00	0.00	0.00
TRINITY_DN1012574_c0_g1	0.00	0.00	0.00	0.00	35.54	0.00	0.00	0.00	0.00	15.65
TRINITY_DN1012576_c0_g1	0.00	0.00	0.00	0.00	5.28	0.00	0.00	0.00	0.00	4.63
TRINITY_DN1012578_c0_g1	0.00	0.00	0.00	0.00	0.00	0.00	0.00	0.00	15.43	0.00
TRINITY_DN1012579_c0_g1	0.00	0.00	0.00	0.00	0.00	0.00	0.00	0.00	0.00	0.00
TRINITY_DN101257_c0_g1	0.00	0.00	39.54	18.74	0.00	0.00	25.03	36.40	0.00	35.34
TRINITY_DN101257_c1_g1	0.00	0.00	0.00	0.00	0.00	0.00	0.00	0.00	0.00	0.00
TRINITY_DN101257_c3_g1	0.00	0.00	0.00	0.00	0.00	0.00	0.00	0.00	0.00	0.00
TRINITY_DN1012580_c0_g1	0.00	0.00	0.00	0.00	0.00	0.00	0.00	0.00	0.00	0.00
TRINITY_DN1012581_c0_g1	0.00	0.00	0.00	0.00	0.00	0.00	0.00	0.00	0.00	0.00
TRINITY_DN1012582_c0_g1	0.00	3.64	0.00	0.00	0.00	0.00	0.00	3.24	0.00	3.02
TRINITY_DN1012583_c0_g1	0.00	0.00	0.00	0.00	0.00	0.00	0.00	0.00	0.00	0.00
TRINITY_DN1012584_c0_g1	0.00	0.00	0.00	0.00	0.00	0.00	0.00	0.00	5.46	15.83
TRINITY_DN1012586_c0_g1	0.00	0.00	0.00	0.00	0.00	0.00	0.00	0.00	0.00	0.00
TRINITY_DN1012587_c0_g1	0.00	0.00	0.00	0.00	0.00	0.00	0.00	0.00	0.00	10.54
TRINITY_DN1012588_c0_g1	0.00	0.00	0.00	0.00	0.00	0.00	23.59	0.00	8.69	16.74
TRINITY_DN1012589_c0_g1	0.00	0.00	0.00	0.00	0.00	0.00	0.00	0.00	0.00	12.04
TRINITY_DN101258_c0_g1	0.00	0.00	0.00	0.00	3.12	0.00	0.00	0.00	0.00	38.51
TRINITY_DN1012590_c0_g1	0.00	0.00	0.00	0.00	0.00	0.00	0.00	0.00	0.00	0.00
TRINITY_DN1012592_c0_g1	0.00	0.00	0.00	0.00	0.00	0.00	0.00	0.00	0.00	0.00
TRINITY_DN1012593_c0_g1	0.00	0.00	0.00	0.00	0.00	0.00	0.00	0.00	0.00	0.00
TRINITY_DN1012594_c0_g1	0.00	0.00	0.00	0.00	0.00	0.00	0.00	0.00	0.00	0.00
TRINITY_DN1012595_c0_g1	0.00	0.00	0.00	0.00	0.00	0.00	0.00	0.00	0.00	2.05
TRINITY_DN1012599_c0_g1	0.00	0.00	0.00	0.00	0.00	0.00	27.95	0.00	20.56	9.85
TRINITY_DN101259_c0_g1	0.00	0.00	0.00	0.00	18.56	15.28	0.00	0.00	0.00	0.00
TRINITY_DN10125_c0_g1	0.00	0.00	0.00	0.63	0.00	0.00	0.00	0.00	0.61	3.38
TRINITY_DN10125_c0_g2	6.11	6.46	9.07	0.00	1.85	1.00	8.20	1.68	0.00	0.00
TRINITY_DN1012601_c0_g1	0.00	0.00	0.00	0.00	0.00	0.00	0.00	0.00	0.00	0.00
TRINITY_DN1012604_c0_g1	0.00	0.00	0.00	0.00	0.00	0.00	5.44	0.00	0.00	0.00
TRINITY_DN1012605_c0_g1	0.00	6.72	0.00	5.69	0.00	5.02	0.00	0.00	12.54	5.32
TRINITY_DN1012607_c0_g1	0.00	0.00	0.00	4.52	0.00	0.00	0.00	0.00	0.00	0.00
TRINITY_DN1012608_c0_g1	0.00	0.00	0.00	0.00	0.00	0.00	0.00	0.00	0.00	0.00
TRINITY_DN1012609_c0_g1	0.00	0.00	0.00	0.00	0.00	0.00	0.00	0.00	0.00	0.00
TRINITY_DN101260_c0_g2	0.00	0.00	0.00	0.00	0.00	0.00	0.00	0.00	6.81	0.00
TRINITY_DN101260_c1_g1	0.00	0.00	0.00	0.96	0.00	0.00	41.80	0.00	1.86	0.00
TRINITY_DN101260_c1_g3	0.00	0.00	0.00	0.00	0.00	5.99	0.00	0.00	0.00	9.56
TRINITY_DN101260_c1_g4	0.00	19.93	0.00	0.00	17.18	0.00	21.66	0.00	16.05	15.13
TRINITY_DN101260_c3_g1	0.00	0.00	0.00	0.00	0.00	0.00	0.00	0.00	0.00	0.00
TRINITY_DN1012610_c0_g1	0.00	0.00	0.00	0.00	0.00	0.00	0.00	0.00	0.00	8.04
TRINITY_DN1012611_c0_g1	0.00	0.00	0.00	0.00	0.00	0.00	0.00	0.00	0.00	9.44
TRINITY_DN1012613_c0_g1	3.39	0.00	3.38	0.00	0.00	0.00	0.00	0.00	0.00	0.00
TRINITY_DN1012614_c0_g1	0.00	7.02	0.00	0.00	0.00	0.00	0.00	0.00	0.00	0.00
TRINITY_DN1012617_c0_g1	0.00	0.00	7.58	0.00	0.00	0.00	0.00	0.00	0.00	0.00
TRINITY_DN1012618_c0_g1	0.00	0.00	0.00	0.00	0.00	0.00	0.00	0.00	0.00	23.14
TRINITY_DN101261_c0_g1	0.00	0.00	0.00	14.48	0.00	0.00	9.42	0.00	0.00	0.00
TRINITY_DN1012620_c0_g1	8.42	0.00	0.00	0.00	0.00	0.00	10.86	0.00	0.00	15.49
TRINITY_DN1012622_c0_g1	0.00	0.00	0.00	0.00	0.00	0.00	0.00	0.00	0.00	0.00
TRINITY_DN1012623_c0_g1	0.00	0.00	0.00	0.00	0.00	0.00	0.00	0.00	0.00	0.00
TRINITY_DN1012624_c0_g1	0.00	2.23	0.00	0.00	0.00	0.00	2.44	0.00	4.06	3.81
TRINITY_DN1012625_c0_g1	0.00	0.00	0.00	0.00	0.00	0.00	0.00	0.00	0.00	0.00
TRINITY_DN1012627_c0_g1	0.00	0.00	0.00	0.00	0.00	0.00	0.00	0.00	0.00	0.00
TRINITY_DN1012628_c0_g1	0.00	12.90	0.00	5.50	0.00	0.00	0.00	0.00	5.31	0.00
TRINITY_DN101262_c0_g1	0.00	0.00	0.00	0.00	0.00	0.00	0.00	0.00	0.00	16.38
TRINITY_DN1012630_c0_g1	0.00	0.00	0.00	0.00	0.00	0.00	0.00	0.00	0.00	0.00
TRINITY_DN1012631_c0_g1	0.00	0.00	0.00	0.00	0.00	0.00	0.00	9.90	0.00	3.17
TRINITY_DN1012632_c0_g1	7.95	0.00	0.00	0.00	0.00	0.00	0.00	0.00	0.00	0.00
TRINITY_DN1012633_c0_g1	0.00	0.00	0.00	0.00	0.00	0.00	0.00	10.32	0.00	0.00
TRINITY_DN1012634_c0_g1	0.00	12.20	0.00	0.00	0.00	0.00	0.00	0.00	0.00	0.00
TRINITY_DN1012636_c0_g1	0.00	0.00	4.66	0.00	0.00	0.00	17.24	0.00	0.00	4.25
TRINITY_DN1012638_c0_g1	0.00	6.02	0.00	0.00	0.00	0.00	0.00	0.00	5.00	0.00
TRINITY_DN1012639_c0_g1	0.00	0.00	0.00	0.00	0.00	0.00	0.00	0.00	0.00	0.00
TRINITY_DN1012641_c0_g1	0.00	0.00	0.00	0.00	7.89	0.00	0.00	0.00	28.93	0.00
TRINITY_DN1012642_c0_g1	0.00	0.00	0.00	0.00	0.00	0.00	0.00	0.00	0.00	30.00
TRINITY_DN1012643_c0_g1	0.00	0.00	0.00	0.00	0.00	0.00	0.00	0.00	1.11	0.00
TRINITY_DN1012644_c0_g1	0.00	0.00	0.00	17.63	0.00	0.00	0.00	5.88	5.69	0.00
TRINITY_DN1012647_c0_g1	0.00	0.00	0.00	14.42	0.00	0.00	0.00	0.00	6.99	6.74
TRINITY_DN1012648_c0_g1	0.00	0.00	0.00	0.00	0.00	0.00	0.00	0.00	0.00	0.00
TRINITY_DN1012649_c0_g1	0.00	0.00	0.00	0.00	0.00	0.00	0.00	0.00	0.00	1.39
TRINITY_DN1012650_c0_g1	0.00	0.00	0.00	0.00	0.00	0.00	0.00	0.00	5.00	7.11
TRINITY_DN1012651_c0_g1	0.00	0.00	0.00	0.00	0.00	0.00	0.00	0.00	0.00	0.00
TRINITY_DN1012652_c0_g1	0.00	0.00	0.00	0.00	0.00	0.00	0.00	0.00	0.00	0.00
TRINITY_DN1012653_c0_g1	0.00	0.00	0.00	0.00	0.00	0.00	17.54	0.00	0.00	0.00
TRINITY_DN1012657_c0_g1	0.00	0.00	0.00	0.00	0.00	0.00	0.00	0.00	0.00	0.00
TRINITY_DN101265_c0_g1	19.78	12.89	0.00	0.00	4.05	1.76	9.39	3.78	26.38	14.42
TRINITY_DN101265_c0_g2	87.03	68.82	43.85	14.42	12.85	0.00	41.48	0.00	70.26	97.42
TRINITY_DN101265_c1_g1	0.00	0.00	0.00	0.00	0.00	0.00	5.93	4.71	4.55	0.00
TRINITY_DN1012660_c0_g1	0.00	0.00	0.00	0.00	0.00	0.00	0.00	0.00	0.00	0.00
TRINITY_DN1012662_c0_g1	3.51	0.00	0.00	0.00	0.00	5.93	0.00	0.00	3.31	6.30
TRINITY_DN1012663_c0_g1	0.00	0.00	0.00	0.00	0.00	0.00	0.00	0.00	7.06	0.00
TRINITY_DN1012665_c0_g1	0.00	0.00	0.00	0.00	0.00	0.00	0.00	0.00	0.00	0.00
TRINITY_DN101266_c11_g1	0.00	0.00	0.00	0.00	0.00	0.00	0.00	0.00	0.00	0.00
TRINITY_DN101266_c1_g1	0.00	0.00	0.00	14.55	0.00	0.00	0.00	0.00	0.00	5.64
TRINITY_DN101266_c2_g1	0.00	0.00	0.00	0.00	14.76	0.00	0.00	13.53	13.69	39.00
TRINITY_DN101266_c8_g1	0.00	0.00	0.00	0.00	0.00	0.00	0.00	0.00	0.00	0.00
TRINITY_DN101266_c9_g1	0.00	0.00	0.00	0.00	0.00	0.00	0.00	0.00	0.00	0.00
TRINITY_DN1012670_c0_g1	0.00	5.98	0.00	0.00	0.00	0.00	6.50	0.00	9.91	28.72
TRINITY_DN1012671_c0_g1	0.00	0.00	0.00	0.00	0.00	0.00	0.00	0.00	0.00	0.00
TRINITY_DN1012675_c0_g1	0.00	0.00	0.00	4.50	0.00	0.00	0.00	0.00	0.00	0.00
TRINITY_DN1012678_c0_g1	0.00	0.00	0.00	4.39	0.00	0.00	0.00	0.00	0.00	0.00
TRINITY_DN1012680_c0_g1	4.33	0.00	8.69	0.00	0.00	0.00	0.00	8.51	0.00	0.00
TRINITY_DN1012681_c0_g1	0.00	0.00	0.00	12.76	0.00	0.00	0.00	0.00	25.35	0.00
TRINITY_DN1012682_c0_g1	0.00	0.00	0.00	0.00	0.00	0.00	0.00	0.00	0.00	8.93
TRINITY_DN1012683_c0_g1	0.00	0.00	0.00	0.00	0.00	0.00	0.00	0.00	0.00	0.00
TRINITY_DN1012685_c0_g1	0.00	0.00	0.00	0.00	0.00	0.00	0.00	0.00	0.00	0.00
TRINITY_DN1012686_c0_g1	0.00	0.00	0.00	0.00	0.00	0.00	0.00	0.00	0.00	16.56
TRINITY_DN101268_c0_g1	0.00	0.00	10.55	3.90	8.36	3.38	0.00	6.01	0.00	27.54
TRINITY_DN101268_c0_g2	0.00	0.00	12.14	0.00	0.00	0.00	9.98	7.65	0.00	25.24
TRINITY_DN1012691_c0_g1	0.00	0.00	0.00	0.00	0.00	4.64	0.00	0.00	0.00	19.86
TRINITY_DN1012692_c0_g1	0.00	0.00	0.00	0.00	0.00	0.00	10.79	0.00	0.00	0.00
TRINITY_DN1012693_c0_g1	0.00	0.00	0.00	0.00	0.00	0.00	0.00	0.00	0.00	9.69
TRINITY_DN1012695_c0_g1	7.20	0.00	0.00	0.00	0.00	0.00	0.00	0.00	0.00	0.00
TRINITY_DN1012697_c0_g1	0.00	0.00	0.00	0.00	0.00	0.00	0.00	0.00	0.00	0.00
TRINITY_DN1012698_c0_g1	0.00	0.00	0.00	0.00	0.00	0.00	0.00	0.00	6.53	0.00
TRINITY_DN1012699_c0_g1	0.00	0.00	0.00	0.00	0.00	0.00	0.00	0.00	0.00	0.00
TRINITY_DN101269_c0_g1	0.00	10.12	0.00	17.61	0.00	7.32	0.00	8.25	0.00	30.98
TRINITY_DN10126_c0_g1	6.57	5.53	16.38	13.04	0.00	5.48	11.42	0.00	0.00	19.71
TRINITY_DN10126_c10_g1	0.00	0.00	0.00	0.00	0.00	5.99	12.67	3.42	0.00	0.00
TRINITY_DN10126_c1_g1	0.00	9.60	0.00	0.00	0.00	0.00	0.00	0.00	0.00	0.00
TRINITY_DN10126_c1_g2	8.55	0.00	8.58	14.24	17.92	0.00	0.00	0.00	8.15	18.27
TRINITY_DN10126_c2_g1	73.00	116.13	62.22	64.09	43.35	38.16	127.99	30.89	122.20	103.51
TRINITY_DN10126_c3_g1	0.00	0.00	0.00	0.00	0.00	0.00	0.00	0.00	14.86	0.00
TRINITY_DN10126_c4_g1	0.00	44.49	0.00	0.00	0.00	0.00	0.00	0.00	0.00	17.00
TRINITY_DN10126_c5_g1	0.00	0.00	0.00	0.00	0.00	0.00	0.00	0.00	0.00	0.00
TRINITY_DN10126_c6_g1	2.76	0.00	2.74	0.00	0.00	0.00	6.54	0.00	2.65	4.36
TRINITY_DN10126_c7_g1	0.00	0.00	0.00	0.00	0.00	0.00	0.00	0.00	0.00	0.00
TRINITY_DN1012704_c0_g1	0.00	0.00	0.00	0.00	0.00	0.00	0.00	0.00	0.00	0.00
TRINITY_DN1012705_c0_g1	7.37	0.00	0.00	0.00	0.00	0.00	0.00	0.00	0.00	0.00
TRINITY_DN1012707_c0_g1	18.44	0.00	0.00	0.00	3.87	0.00	8.95	0.00	3.52	0.00
TRINITY_DN101270_c0_g1	0.00	0.00	0.00	0.00	7.61	0.00	0.00	0.00	0.00	0.00
TRINITY_DN1012711_c0_g1	0.00	0.00	3.60	0.00	0.00	3.09	0.00	0.00	3.45	3.29
TRINITY_DN1012712_c0_g1	0.00	0.00	0.00	0.00	0.00	0.00	47.99	0.00	0.00	0.00
TRINITY_DN1012713_c0_g1	0.00	0.00	0.00	0.00	0.00	0.00	0.00	0.00	0.00	23.34
TRINITY_DN1012714_c0_g1	4.55	5.14	0.00	0.00	0.00	0.00	0.00	0.00	0.00	0.00
TRINITY_DN1012715_c0_g1	0.00	0.00	0.00	0.00	0.00	0.00	0.00	0.00	0.00	0.00
TRINITY_DN1012716_c0_g1	0.00	0.00	0.00	0.00	0.00	0.00	0.00	0.00	0.00	0.00
TRINITY_DN1012717_c0_g1	9.15	0.00	0.00	0.00	0.00	0.00	0.00	0.00	17.48	0.00
TRINITY_DN101271_c0_g1	15.95	0.00	0.00	0.00	0.00	0.00	0.00	0.00	0.00	28.98
TRINITY_DN1012720_c0_g1	0.00	3.44	1.62	0.00	4.82	0.00	0.00	0.00	0.00	0.00
TRINITY_DN1012723_c0_g1	0.00	0.00	6.98	0.00	0.00	0.00	0.00	0.00	0.00	0.00
TRINITY_DN1012724_c0_g1	0.00	0.00	0.00	0.00	0.00	0.00	0.00	2.97	0.00	11.10
TRINITY_DN1012729_c0_g1	0.00	0.00	0.00	0.00	18.38	0.00	0.00	0.00	0.00	0.00
TRINITY_DN1012730_c0_g1	0.00	0.00	4.19	0.00	4.38	0.00	5.13	0.00	0.00	0.00
TRINITY_DN1012732_c0_g1	0.00	0.00	0.00	0.00	0.00	0.00	0.00	0.00	0.00	0.00
TRINITY_DN1012734_c0_g1	0.00	0.00	0.00	0.00	0.00	0.00	0.00	0.00	0.00	0.00
TRINITY_DN1012736_c0_g1	0.00	0.00	7.39	0.00	0.00	0.00	0.00	0.00	6.96	20.10
TRINITY_DN1012737_c0_g1	0.00	0.00	0.00	0.00	0.00	0.00	0.00	0.00	0.00	0.00
TRINITY_DN1012738_c0_g1	0.00	0.00	0.00	0.00	0.00	0.00	0.00	9.55	4.61	13.35
TRINITY_DN101273_c0_g1	2.12	6.27	3.96	4.79	1.55	1.83	0.00	0.00	11.00	21.85
TRINITY_DN101273_c0_g2	41.52	22.74	26.68	14.32	16.33	21.68	31.46	12.94	20.30	28.17
TRINITY_DN101273_c1_g1	0.00	0.00	0.00	0.00	0.00	0.00	0.00	0.00	0.00	0.00
TRINITY_DN1012740_c0_g1	0.00	0.00	0.00	0.00	0.00	0.00	0.00	0.00	0.00	0.00
TRINITY_DN1012741_c0_g1	0.00	0.00	0.00	12.96	0.00	0.00	0.00	0.00	0.00	0.00
TRINITY_DN1012743_c0_g1	0.00	0.00	0.00	0.00	0.00	0.00	21.45	0.00	0.00	0.00
TRINITY_DN1012746_c0_g1	0.00	0.00	0.00	0.00	0.00	0.00	0.00	0.00	0.00	7.58
TRINITY_DN1012748_c0_g1	0.00	0.00	0.00	0.00	0.00	0.00	0.00	0.00	0.00	0.00
TRINITY_DN1012749_c0_g1	0.00	0.00	0.00	0.00	0.00	0.00	0.00	0.00	0.00	0.00
TRINITY_DN101274_c0_g1	0.00	0.00	0.00	0.00	0.00	2.50	0.00	0.00	0.00	0.00
TRINITY_DN101274_c0_g2	6.08	7.08	0.00	0.00	0.00	0.00	0.00	0.00	0.00	5.62
TRINITY_DN1012754_c0_g1	0.00	0.00	0.00	0.00	0.00	0.00	0.00	0.00	3.99	0.00
TRINITY_DN1012755_c0_g1	0.00	0.00	0.00	0.00	0.00	0.00	0.00	0.00	0.00	0.00
TRINITY_DN1012756_c0_g1	0.00	0.00	3.31	3.29	0.00	0.00	0.00	0.00	0.00	3.02
TRINITY_DN1012757_c0_g1	0.00	0.00	9.42	0.00	4.91	0.00	5.80	4.61	8.18	0.00
TRINITY_DN1012758_c0_g1	0.00	0.00	0.00	0.00	0.00	0.00	0.00	0.00	0.00	0.00
TRINITY_DN1012759_c0_g1	0.00	0.00	0.00	0.00	0.00	0.00	0.00	0.00	0.00	0.00
TRINITY_DN101275_c0_g2	0.00	0.00	18.31	0.00	18.56	0.00	0.00	33.88	17.43	0.00
TRINITY_DN101275_c1_g1	16.64	0.00	0.00	0.00	0.00	0.00	0.00	0.00	0.00	15.13
TRINITY_DN101275_c1_g2	0.00	0.00	0.00	0.00	0.00	0.00	0.00	0.00	0.00	0.00
TRINITY_DN101275_c1_g4	0.00	0.00	0.00	3.21	0.00	0.00	0.00	0.00	0.00	0.00
TRINITY_DN1012765_c0_g1	0.00	0.00	0.00	0.00	13.03	0.00	0.00	0.00	0.00	0.00
TRINITY_DN1012767_c0_g1	0.00	0.00	0.00	0.00	0.00	0.00	0.00	0.00	0.00	0.00
TRINITY_DN1012769_c0_g1	0.00	0.00	0.00	0.00	0.00	0.00	0.00	1.49	0.00	2.90
TRINITY_DN101276_c0_g1	0.00	0.00	0.00	0.00	0.00	0.00	0.00	0.00	0.00	0.00
TRINITY_DN1012773_c0_g1	0.00	14.95	0.00	0.00	0.00	0.00	0.00	0.00	4.20	4.04
TRINITY_DN1012775_c0_g1	0.00	0.00	0.00	0.00	19.97	0.00	0.00	0.00	18.90	17.67
TRINITY_DN1012776_c0_g1	0.00	0.00	0.00	0.00	0.00	0.00	0.00	0.00	0.00	0.00
TRINITY_DN1012777_c0_g1	0.00	0.00	0.00	0.00	0.00	0.00	0.00	0.00	0.00	3.27
TRINITY_DN1012778_c0_g1	0.00	0.00	0.00	0.00	0.00	0.00	0.00	0.00	6.36	6.15
TRINITY_DN1012779_c0_g1	0.00	0.00	0.00	0.00	0.00	0.00	0.00	0.00	0.00	0.00
TRINITY_DN101277_c0_g1	4.64	0.00	0.00	3.43	0.00	0.00	0.00	0.00	0.00	0.00
TRINITY_DN101277_c0_g2	0.00	0.00	0.00	0.00	0.00	0.00	0.00	0.00	0.00	16.70
TRINITY_DN101277_c1_g1	8.94	5.57	2.13	26.33	0.00	0.91	2.43	0.00	32.46	28.88
TRINITY_DN101277_c3_g1	0.00	0.00	0.00	0.00	0.00	0.00	0.00	0.00	0.00	9.20
TRINITY_DN1012781_c0_g1	0.00	0.00	0.00	0.00	0.00	0.00	0.00	0.00	0.00	0.00
TRINITY_DN1012783_c0_g1	0.00	0.00	4.71	0.00	0.00	0.00	0.00	0.00	0.00	4.29
TRINITY_DN1012784_c0_g1	0.00	0.00	0.00	0.00	0.00	0.00	0.00	0.00	0.00	0.00
TRINITY_DN1012786_c0_g1	0.00	0.00	0.00	0.00	0.00	0.00	0.00	0.00	0.00	0.00
TRINITY_DN1012787_c0_g1	0.00	0.00	0.00	0.00	10.17	0.00	0.00	0.00	0.00	0.00
TRINITY_DN1012788_c0_g1	0.00	0.00	0.00	0.00	0.00	0.00	0.00	0.00	0.00	0.00
TRINITY_DN1012791_c0_g1	0.00	0.00	0.00	8.46	0.00	0.00	0.00	0.00	0.00	0.00
TRINITY_DN1012792_c0_g1	0.00	0.00	0.00	0.00	0.00	0.00	0.00	0.00	0.00	0.00
TRINITY_DN1012793_c0_g1	0.00	0.00	0.00	0.00	0.00	0.00	0.00	7.58	0.00	0.00
TRINITY_DN1012794_c0_g1	3.24	7.09	0.00	3.21	0.00	5.54	11.66	0.00	3.10	5.90
TRINITY_DN1012795_c0_g1	0.00	0.00	0.00	0.00	0.00	0.00	0.00	0.00	0.00	0.00
TRINITY_DN1012796_c0_g1	0.00	0.00	0.00	0.00	0.00	0.00	0.00	0.00	0.00	0.00
TRINITY_DN1012797_c0_g1	0.00	0.00	0.00	0.00	0.00	0.00	0.00	0.00	0.00	0.00
TRINITY_DN1012799_c0_g1	0.00	0.00	0.00	0.00	0.00	0.00	0.00	0.00	0.00	0.00
TRINITY_DN101279_c0_g1	0.00	0.00	0.00	0.00	0.00	0.00	0.00	0.00	11.51	0.00
TRINITY_DN101279_c2_g1	12.85	0.00	0.00	0.00	0.00	0.00	0.00	0.00	0.00	23.51
TRINITY_DN10127_c0_g1	0.40	1.62	0.40	2.36	0.00	0.35	1.72	0.00	3.07	0.70
TRINITY_DN10127_c0_g2	34.96	50.22	12.22	6.14	29.17	1.80	76.04	12.24	24.82	79.08
TRINITY_DN1012800_c0_g1	0.00	0.00	0.00	0.00	0.00	0.00	0.00	17.40	0.00	0.00
TRINITY_DN1012802_c0_g1	0.00	0.00	0.00	0.00	0.00	0.00	31.12	0.00	0.00	7.41
TRINITY_DN1012803_c0_g1	0.00	0.00	0.00	0.00	0.00	0.00	0.00	0.00	0.00	0.00
TRINITY_DN1012805_c0_g1	0.00	0.00	0.00	0.00	0.00	0.00	0.00	0.00	0.00	0.00
TRINITY_DN1012806_c0_g1	0.00	0.00	0.00	4.35	0.00	0.00	5.42	0.00	0.00	0.00
TRINITY_DN1012807_c0_g1	6.13	0.00	6.18	0.00	0.00	5.33	0.00	6.04	0.00	0.00
TRINITY_DN1012808_c0_g1	0.00	0.00	0.00	0.00	0.00	0.00	0.00	0.00	0.00	0.00
TRINITY_DN1012809_c0_g1	0.00	0.00	0.00	0.00	0.00	0.00	0.00	0.00	0.00	0.00
TRINITY_DN1012810_c0_g1	13.68	0.00	0.00	0.00	0.00	0.00	0.00	0.00	13.17	0.00
TRINITY_DN1012811_c0_g1	7.46	0.00	0.00	0.00	0.00	0.00	0.00	3.65	0.00	0.00
TRINITY_DN1012817_c0_g1	0.00	7.11	0.00	0.00	6.81	0.00	0.00	0.00	0.00	5.91
TRINITY_DN1012818_c0_g1	0.00	0.00	0.00	0.00	0.00	0.00	0.00	0.00	0.00	0.00
TRINITY_DN1012819_c0_g1	8.51	20.48	0.00	8.33	0.00	7.40	32.99	8.34	56.86	109.62
TRINITY_DN1012820_c0_g1	0.00	0.00	0.00	0.00	0.00	0.00	2.94	0.00	0.00	2.27
TRINITY_DN1012823_c0_g1	0.00	0.00	0.00	0.00	0.00	0.00	0.00	0.00	0.00	0.00
TRINITY_DN1012826_c0_g1	1.62	0.00	1.60	0.00	0.00	0.00	0.00	0.00	1.57	2.94
TRINITY_DN1012827_c0_g1	0.00	0.00	0.00	0.00	0.00	0.00	0.00	0.00	0.00	0.00
TRINITY_DN101282_c0_g1	0.00	0.00	0.00	0.00	0.00	0.00	0.00	0.00	0.00	36.92
TRINITY_DN101282_c0_g2	0.00	0.00	0.00	16.62	0.00	0.00	0.00	0.00	0.00	0.00
TRINITY_DN101282_c1_g1	0.00	0.00	0.00	0.00	0.00	0.00	0.00	11.52	0.00	0.00
TRINITY_DN1012830_c0_g1	0.00	0.00	0.00	0.00	0.00	0.00	0.00	0.00	0.00	0.00
TRINITY_DN1012831_c0_g1	0.00	0.00	0.00	0.00	0.00	0.00	7.71	0.00	0.00	0.00
TRINITY_DN1012833_c0_g1	0.00	0.00	0.00	0.00	0.00	0.00	0.00	0.00	0.00	13.73
TRINITY_DN1012834_c0_g1	0.00	5.58	0.00	0.00	0.00	0.00	0.00	0.00	0.00	2.36
TRINITY_DN1012835_c0_g1	0.00	7.05	0.00	0.00	0.00	0.00	0.00	0.00	0.00	5.57
TRINITY_DN1012836_c0_g1	0.00	0.00	0.00	0.00	0.00	18.11	0.00	0.00	26.37	0.00
TRINITY_DN1012838_c0_g1	0.00	0.00	0.00	0.00	0.00	0.00	0.00	0.00	0.00	0.00
TRINITY_DN1012839_c0_g1	0.00	0.00	0.00	0.00	0.00	0.00	0.00	0.00	0.00	0.00
TRINITY_DN101283_c0_g1	0.00	15.58	2.86	0.00	3.02	0.00	0.00	0.00	2.76	15.69
TRINITY_DN101283_c2_g1	0.00	0.00	0.00	0.00	0.00	0.00	0.00	0.00	0.00	3.34
TRINITY_DN1012841_c0_g1	0.00	0.00	0.00	0.00	10.17	0.00	0.00	0.00	9.34	0.00
TRINITY_DN1012843_c0_g1	0.00	0.00	0.00	0.00	0.00	0.00	0.00	0.00	3.50	3.37
TRINITY_DN1012844_c0_g1	0.00	0.00	0.00	0.00	0.00	0.00	0.00	0.00	0.00	0.00
TRINITY_DN1012845_c0_g1	0.00	0.00	0.00	17.97	0.00	0.00	0.00	0.00	0.00	0.00
TRINITY_DN101284_c0_g1	0.00	0.00	9.22	0.00	0.00	0.00	0.00	0.00	0.00	8.37
TRINITY_DN101284_c0_g2	0.00	6.09	0.00	0.00	0.00	0.00	0.00	0.00	5.40	7.67
TRINITY_DN101284_c0_g3	0.00	0.00	0.00	0.00	0.00	0.00	0.00	0.00	0.00	0.00
TRINITY_DN101284_c1_g1	0.00	13.43	11.19	10.69	0.00	9.52	0.00	10.63	10.56	20.23
TRINITY_DN101284_c3_g1	0.00	0.00	0.00	42.59	0.00	0.00	0.00	0.00	0.00	0.00
TRINITY_DN101284_c3_g2	0.00	0.00	0.00	0.00	0.00	0.00	0.00	0.00	0.00	0.00
TRINITY_DN101284_c4_g1	0.00	3.29	0.00	0.00	0.00	0.00	0.00	0.00	0.00	0.00
TRINITY_DN101284_c5_g1	0.00	0.00	0.00	0.00	0.00	0.00	0.00	9.34	9.17	0.00
TRINITY_DN101284_c7_g1	3.49	0.00	10.46	6.93	0.00	11.98	0.00	3.42	6.68	9.56
TRINITY_DN101284_c8_g1	0.00	0.00	0.00	0.00	0.00	0.00	0.00	0.00	6.99	0.00
TRINITY_DN1012850_c0_g1	0.00	0.00	0.00	0.00	0.00	4.86	0.00	0.00	0.00	0.00
TRINITY_DN1012851_c0_g1	0.00	0.00	0.00	0.00	0.00	0.00	0.00	0.00	0.00	0.00
TRINITY_DN1012855_c0_g1	0.00	0.00	0.00	0.00	0.00	0.00	0.00	0.00	0.00	34.51
TRINITY_DN1012856_c0_g1	0.00	0.00	0.00	0.00	6.48	0.00	0.00	0.00	2.96	4.16
TRINITY_DN1012857_c0_g1	0.00	5.63	0.00	0.00	0.00	0.00	0.00	0.00	0.00	9.06
TRINITY_DN1012858_c0_g1	0.00	0.00	0.00	0.00	0.00	16.47	0.00	0.00	0.00	0.00
TRINITY_DN1012861_c0_g1	0.00	0.00	0.00	0.00	0.00	0.00	0.00	0.00	0.00	17.74
TRINITY_DN1012862_c0_g1	0.00	0.00	0.00	0.00	0.00	0.00	0.00	0.00	0.00	0.00
TRINITY_DN1012863_c0_g1	0.00	0.00	0.00	0.00	0.00	0.00	2.85	0.00	4.68	6.61
TRINITY_DN1012864_c0_g1	0.00	0.00	0.00	0.00	9.98	0.00	0.00	0.00	9.17	0.00
TRINITY_DN1012865_c0_g1	0.00	0.00	0.00	0.00	0.00	0.00	0.00	0.00	0.00	0.00
TRINITY_DN1012866_c0_g1	34.03	40.94	17.26	8.33	26.59	14.80	21.99	16.67	40.61	164.41
TRINITY_DN1012868_c0_g1	0.00	13.00	0.00	0.00	0.00	0.00	0.00	0.00	0.00	0.00
TRINITY_DN1012869_c0_g1	2.98	0.00	0.00	0.00	0.00	2.55	0.00	0.00	0.00	2.72
TRINITY_DN101286_c0_g2	3.67	9.70	0.00	0.00	3.88	0.00	0.00	0.00	1.78	5.80
TRINITY_DN1012870_c0_g1	0.00	0.00	0.00	0.00	0.00	0.00	7.37	0.00	5.57	10.77
TRINITY_DN1012872_c0_g1	0.00	0.00	0.00	0.00	0.00	0.00	0.00	0.00	15.75	14.86
TRINITY_DN1012875_c0_g1	0.00	0.00	0.00	0.00	0.00	0.00	0.00	0.00	0.00	0.00
TRINITY_DN1012876_c0_g1	0.00	0.00	0.00	0.00	0.00	0.00	0.00	0.00	0.00	0.00
TRINITY_DN1012877_c0_g1	0.00	0.00	0.00	0.00	0.00	0.00	0.00	0.00	0.00	0.00
TRINITY_DN1012878_c0_g1	0.00	0.00	0.00	0.00	0.00	0.00	0.00	0.00	0.00	0.00
TRINITY_DN1012879_c0_g1	0.00	0.00	0.00	0.00	0.00	0.00	0.00	0.00	0.00	19.58
TRINITY_DN101287_c0_g1	6.22	13.20	2.65	4.87	3.12	2.38	5.07	0.86	6.57	7.68
TRINITY_DN101287_c1_g1	0.00	0.00	0.00	0.00	0.00	0.00	0.00	0.00	0.00	0.00
TRINITY_DN1012880_c0_g1	0.00	0.00	0.00	0.00	0.00	0.00	0.00	0.00	0.00	0.00
TRINITY_DN1012881_c0_g1	0.00	0.00	0.00	0.00	0.00	13.96	0.00	0.00	0.00	15.00
TRINITY_DN1012882_c0_g1	0.00	0.00	0.00	0.00	0.00	0.00	0.00	0.00	0.00	0.00
TRINITY_DN1012883_c0_g1	0.00	0.00	0.00	0.00	0.00	0.00	0.00	0.00	8.08	0.00
TRINITY_DN1012884_c0_g1	0.00	0.00	0.00	0.00	0.00	0.00	7.51	0.00	5.66	5.48
TRINITY_DN1012886_c0_g1	0.00	0.00	0.00	0.00	0.00	0.00	15.71	0.00	0.00	11.02
TRINITY_DN1012888_c0_g1	0.00	0.00	0.00	12.19	0.00	0.00	0.00	0.00	12.11	11.50
TRINITY_DN1012889_c0_g1	0.00	24.11	0.00	0.00	7.10	0.00	0.00	0.00	0.00	0.00
TRINITY_DN101288_c0_g1	0.00	2.68	1.49	0.00	0.00	0.42	0.00	0.00	0.00	7.90
TRINITY_DN101288_c0_g2	0.72	1.48	1.00	0.00	0.00	1.71	1.60	0.00	5.32	1.64
TRINITY_DN101288_c2_g1	0.00	0.00	0.00	0.00	0.00	10.50	0.00	0.00	0.00	33.52
TRINITY_DN1012891_c0_g1	0.00	0.00	0.00	0.00	0.00	0.00	0.00	0.00	14.60	7.04
TRINITY_DN1012893_c0_g1	4.76	0.00	0.00	0.00	0.00	0.00	17.67	0.00	0.00	4.35
TRINITY_DN1012894_c0_g1	0.00	0.00	0.00	0.00	0.00	0.00	0.00	11.45	0.00	0.00
TRINITY_DN1012895_c0_g1	4.85	0.00	0.00	0.00	0.00	2.07	0.00	0.00	7.01	2.21
TRINITY_DN1012896_c0_g1	0.00	0.00	0.00	0.00	0.00	0.00	0.00	0.00	0.00	0.00
TRINITY_DN1012897_c0_g1	0.00	0.00	0.00	0.00	0.00	0.00	0.00	0.00	0.00	0.00
TRINITY_DN101289_c0_g1	0.00	0.00	0.00	0.00	0.00	0.00	0.00	0.00	0.00	0.00
TRINITY_DN101289_c1_g1	0.00	0.00	0.00	0.00	0.00	0.00	0.00	0.00	0.00	0.00
TRINITY_DN101289_c2_g1	0.00	0.00	0.00	0.00	0.00	0.00	0.00	0.00	0.00	0.00
TRINITY_DN101289_c3_g1	0.00	17.54	0.00	0.00	0.00	0.00	0.00	0.00	0.00	22.87
TRINITY_DN101289_c3_g2	0.00	0.00	0.00	0.00	0.00	0.00	0.00	0.00	0.00	0.00
TRINITY_DN101289_c5_g1	0.00	0.00	0.00	0.00	0.00	0.00	0.00	0.00	0.00	0.00
TRINITY_DN101289_c7_g1	0.00	0.00	0.00	0.00	0.00	0.00	0.00	0.00	0.00	0.00
TRINITY_DN101289_c7_g2	0.00	0.00	0.00	0.00	0.00	0.00	0.00	0.00	13.80	0.00
TRINITY_DN101289_c8_g1	0.00	0.00	0.00	0.00	0.00	0.00	0.00	0.00	0.00	0.00
TRINITY_DN101289_c9_g1	10.90	0.00	0.00	0.00	0.00	0.00	0.00	0.00	0.00	19.95
TRINITY_DN10128_c0_g1	10.88	15.78	0.00	0.00	0.00	0.00	5.62	8.29	8.08	42.72
TRINITY_DN10128_c0_g3	5.72	0.00	0.00	0.00	0.00	4.96	0.00	0.00	7.63	0.00
TRINITY_DN10128_c0_g4	17.80	0.00	0.00	16.97	0.00	0.00	0.00	0.00	17.14	0.00
TRINITY_DN10128_c10_g1	0.00	8.33	0.00	0.00	0.00	0.00	0.00	0.00	6.69	0.00
TRINITY_DN10128_c14_g1	0.00	0.00	0.00	12.29	13.13	0.00	0.00	0.00	43.13	0.00
TRINITY_DN10128_c16_g1	0.00	0.00	0.00	0.00	0.00	2.99	0.00	3.41	0.00	3.18
TRINITY_DN10128_c17_g1	0.00	0.00	0.00	0.00	0.00	0.00	0.00	0.00	0.00	0.00
TRINITY_DN10128_c1_g1	4.93	0.00	4.95	19.39	5.15	8.49	0.00	4.85	14.04	13.53
TRINITY_DN10128_c2_g1	0.00	0.00	0.00	0.00	0.00	0.00	0.00	0.00	0.00	0.00
TRINITY_DN10128_c3_g1	20.56	0.00	0.00	0.00	37.28	9.74	0.00	0.00	16.84	74.85
TRINITY_DN10128_c4_g1	30.23	36.06	0.00	0.00	7.86	13.15	19.31	7.43	7.20	13.87
TRINITY_DN10128_c7_g1	0.00	0.00	0.00	0.00	0.00	0.00	0.00	0.00	0.00	0.00
TRINITY_DN10128_c8_g1	6.39	14.99	0.00	0.00	0.00	5.57	8.10	0.00	28.29	5.89
TRINITY_DN1012907_c0_g1	2.24	0.00	2.23	0.00	0.00	1.91	2.62	0.00	4.33	8.15
TRINITY_DN1012908_c0_g1	0.00	4.47	0.00	0.00	0.00	0.00	0.00	0.00	0.00	0.00
TRINITY_DN101290_c0_g1	0.00	0.00	0.00	0.00	0.00	3.69	0.00	0.00	12.26	0.00
TRINITY_DN101290_c0_g2	0.00	0.00	3.86	0.00	0.00	0.00	4.70	0.00	0.00	3.52
TRINITY_DN101290_c1_g1	0.00	0.00	0.00	0.00	0.00	0.00	34.64	0.00	0.00	0.00
TRINITY_DN1012911_c0_g1	0.00	0.00	0.00	0.00	0.00	0.00	0.00	0.00	0.00	0.00
TRINITY_DN1012912_c0_g1	4.50	5.09	4.55	26.67	4.71	7.75	0.00	0.00	17.15	7.72
TRINITY_DN1012913_c0_g1	4.81	0.00	0.00	0.00	0.00	4.11	5.65	0.00	4.64	0.00
TRINITY_DN1012914_c0_g1	0.00	6.72	0.00	0.00	6.05	0.00	0.00	0.00	0.00	5.32
TRINITY_DN1012917_c0_g1	0.00	0.00	0.00	0.00	0.00	0.00	0.00	0.00	0.00	0.04
TRINITY_DN1012918_c0_g1	0.00	0.00	0.00	0.00	0.00	0.00	14.07	0.00	0.00	0.00
TRINITY_DN1012919_c0_g1	0.00	0.00	0.00	0.00	0.00	0.00	0.00	0.00	0.00	0.00
TRINITY_DN1012922_c0_g1	0.00	0.00	0.00	0.00	0.00	0.00	0.00	0.00	0.00	0.00
TRINITY_DN1012923_c0_g1	0.00	0.00	0.00	0.00	4.29	3.52	0.00	0.00	0.00	0.00
TRINITY_DN1012924_c0_g1	0.00	0.00	0.00	7.42	0.00	0.00	0.00	0.00	0.00	0.00
TRINITY_DN1012926_c0_g1	0.00	0.00	0.00	0.00	2.12	1.71	0.00	0.00	0.00	9.12
TRINITY_DN1012927_c0_g1	0.00	0.00	0.00	0.00	0.00	0.00	0.00	0.00	0.00	0.00
TRINITY_DN1012928_c0_g1	0.00	0.00	0.00	0.00	9.32	0.00	0.00	0.00	0.00	0.00
TRINITY_DN1012929_c0_g1	0.00	0.00	7.18	0.00	0.00	0.00	18.08	0.00	0.00	0.00
TRINITY_DN1012931_c0_g1	16.97	0.00	0.00	0.00	0.00	0.00	0.00	0.00	0.00	0.00
TRINITY_DN1012935_c0_g1	0.00	0.00	0.00	0.00	0.00	0.00	0.00	0.00	0.00	0.00
TRINITY_DN1012936_c0_g1	0.00	0.00	0.00	0.00	0.00	0.00	0.00	8.42	8.21	0.00
TRINITY_DN1012937_c0_g1	0.00	0.00	0.00	0.00	0.00	0.00	0.00	0.00	0.00	0.00
TRINITY_DN1012938_c0_g1	0.00	0.00	0.00	0.00	0.00	5.88	0.00	0.00	0.00	0.00
TRINITY_DN1012939_c0_g1	16.32	0.00	0.00	0.00	0.00	0.00	0.00	0.00	0.00	0.00
TRINITY_DN101293_c0_g2	0.00	0.00	0.00	0.00	0.00	0.00	0.00	0.00	0.00	0.00
TRINITY_DN101293_c0_g3	0.00	0.00	0.00	0.00	0.00	0.00	0.00	0.00	0.00	0.00
TRINITY_DN1012941_c0_g1	3.23	0.00	0.00	0.00	0.00	0.00	0.00	0.00	0.00	0.00
TRINITY_DN1012944_c0_g1	0.00	0.00	0.00	0.00	0.00	0.00	0.00	0.00	0.00	0.00
TRINITY_DN1012945_c0_g1	0.00	0.00	0.00	0.00	0.00	5.95	8.70	0.00	13.01	0.00
TRINITY_DN1012947_c0_g1	0.00	0.00	0.00	0.00	0.00	0.00	0.00	0.00	0.00	0.00
TRINITY_DN1012948_c0_g1	0.00	0.00	0.00	0.00	0.00	0.00	0.00	0.00	0.00	15.65
TRINITY_DN1012949_c0_g1	0.00	0.00	0.00	0.00	0.00	0.00	0.00	0.00	10.35	0.00
TRINITY_DN101294_c0_g1	28.37	15.02	12.47	0.00	0.00	0.00	0.00	11.84	0.00	14.73
TRINITY_DN1012950_c0_g1	0.00	0.00	0.00	0.00	0.00	0.00	0.00	0.00	0.00	3.87
TRINITY_DN1012951_c0_g1	0.00	0.00	0.00	0.00	0.00	0.00	0.00	0.00	0.00	0.00
TRINITY_DN1012953_c0_g1	0.00	0.00	0.00	3.51	0.00	0.00	0.00	0.00	0.00	0.00
TRINITY_DN1012954_c0_g1	0.00	0.00	0.00	0.00	0.00	0.00	0.00	0.00	0.00	0.00
TRINITY_DN1012955_c0_g1	0.00	0.00	0.00	0.00	0.00	0.00	0.00	0.00	0.00	0.00
TRINITY_DN1012956_c0_g1	0.00	5.56	0.00	0.00	0.00	0.00	0.00	0.00	0.00	0.00
TRINITY_DN1012957_c0_g1	27.35	0.00	0.00	0.00	14.17	0.00	0.00	13.05	0.00	0.00
TRINITY_DN1012958_c0_g1	0.00	0.00	0.00	5.72	0.00	6.49	4.40	0.00	0.00	1.73
TRINITY_DN101295_c0_g1	228.98	560.84	248.14	264.90	219.83	138.75	545.69	158.86	385.32	461.11
TRINITY_DN101295_c1_g1	25.66	31.48	53.60	0.00	18.52	23.51	48.69	33.51	67.72	31.58
TRINITY_DN1012962_c0_g1	0.00	0.00	0.00	0.00	0.00	0.00	0.00	0.00	0.00	0.00
TRINITY_DN1012963_c0_g1	0.00	0.00	0.00	0.00	0.00	0.00	0.00	0.00	0.00	0.00
TRINITY_DN1012964_c0_g1	15.81	0.00	0.00	0.00	0.00	0.00	0.00	0.00	0.00	0.00
TRINITY_DN1012966_c0_g1	0.00	0.00	0.00	0.00	0.00	0.00	0.00	0.00	0.00	0.00
TRINITY_DN1012968_c0_g1	0.00	0.00	0.00	0.00	0.00	0.00	0.00	0.00	0.00	0.00
TRINITY_DN1012969_c0_g1	0.00	0.00	0.00	0.00	0.00	0.00	0.00	0.00	0.00	0.00
TRINITY_DN1012970_c0_g1	0.00	0.00	0.00	0.00	0.00	0.00	0.00	0.00	15.89	0.00
TRINITY_DN1012973_c0_g1	36.56	0.00	0.00	0.00	0.00	0.00	0.00	0.00	0.00	0.00
TRINITY_DN1012974_c0_g1	0.00	6.40	0.00	0.00	0.00	0.00	0.00	0.00	0.00	0.00
TRINITY_DN1012975_c0_g1	0.00	0.00	0.00	0.00	0.00	0.00	0.00	0.00	0.00	1.38
TRINITY_DN1012976_c0_g1	0.00	0.00	0.00	0.00	0.00	0.00	0.00	0.00	0.00	0.00
TRINITY_DN1012978_c0_g1	0.00	0.00	0.00	0.00	0.00	0.00	0.00	0.00	0.00	0.00
TRINITY_DN1012979_c0_g1	0.00	0.00	0.00	0.00	0.00	6.06	8.86	0.00	0.00	0.00
TRINITY_DN101297_c0_g1	0.00	8.36	0.00	3.72	7.88	0.00	0.00	0.00	3.59	0.00
TRINITY_DN1012980_c0_g1	0.00	0.00	0.00	0.00	0.00	0.00	0.00	0.00	0.00	6.97
TRINITY_DN1012984_c0_g1	0.00	0.00	0.00	0.00	0.00	0.00	0.00	0.00	0.00	0.00
TRINITY_DN1012986_c0_g1	0.00	0.00	0.00	0.00	5.71	0.00	10.79	0.00	0.00	0.00
TRINITY_DN1012988_c0_g1	0.00	0.00	0.00	0.00	0.00	0.00	0.00	0.00	0.00	0.00
TRINITY_DN1012989_c0_g1	0.00	0.00	0.00	0.00	0.00	0.00	0.00	0.00	0.00	65.51
TRINITY_DN101298_c1_g1	0.00	0.00	0.00	0.00	0.00	0.00	0.00	0.00	0.00	0.00
TRINITY_DN101298_c2_g1	0.00	0.00	0.00	0.00	0.00	0.00	0.00	0.00	14.15	0.00
TRINITY_DN1012990_c0_g1	0.00	0.00	0.00	0.00	0.00	0.00	0.00	7.58	7.34	0.00
TRINITY_DN1012991_c0_g1	0.00	0.00	0.00	0.00	0.00	0.00	0.00	0.00	0.00	0.00
TRINITY_DN1012992_c0_g1	0.00	0.00	0.00	0.00	0.00	0.00	70.84	0.00	0.00	0.00
TRINITY_DN1012993_c0_g1	0.00	0.00	0.00	7.91	0.00	0.00	0.00	0.00	0.00	7.30
TRINITY_DN1012995_c0_g1	3.83	4.26	0.00	7.57	0.00	0.00	0.00	0.00	0.00	3.49
TRINITY_DN1012997_c0_g1	0.00	0.00	0.00	0.00	0.00	0.00	0.00	0.00	0.00	0.00
TRINITY_DN1012998_c0_g1	0.00	0.00	0.00	0.00	0.00	0.00	0.00	0.00	0.00	0.00
TRINITY_DN1012999_c0_g1	0.00	0.00	0.00	0.00	0.00	0.00	0.00	0.00	3.77	0.00
TRINITY_DN101299_c0_g1	0.00	0.00	0.00	0.00	0.00	0.00	0.00	0.00	0.00	0.00
TRINITY_DN101299_c0_g2	9.52	0.02	17.07	12.63	0.02	7.81	0.01	5.40	0.02	36.46
TRINITY_DN101299_c1_g1	0.00	21.84	0.00	0.00	0.00	0.00	0.00	0.00	0.00	0.00
TRINITY_DN101299_c2_g1	0.00	0.00	4.60	0.00	0.00	1.97	0.00	2.24	0.00	4.20
TRINITY_DN101299_c3_g1	0.00	0.00	0.00	0.00	0.00	6.69	34.84	10.71	0.43	7.15
TRINITY_DN101299_c4_g1	0.00	8.00	0.00	0.00	0.00	5.90	5.87	0.00	0.00	0.00
TRINITY_DN10129_c0_g1	4.12	24.99	12.23	4.72	2.62	1.40	2.77	3.17	11.30	5.24
TRINITY_DN10129_c0_g2	2.13	4.55	2.12	0.00	0.00	0.00	0.00	0.00	6.19	1.94
TRINITY_DN10129_c2_g1	0.00	0.00	0.00	0.00	1.40	0.00	4.19	0.00	0.00	0.00
TRINITY_DN1012_c0_g1	0.00	9.84	13.87	0.00	0.00	0.00	39.27	0.00	0.00	7.53
TRINITY_DN1012_c1_g1	0.00	12.94	0.00	0.00	0.00	0.00	0.00	0.00	40.53	19.49
TRINITY_DN1012_c1_g2	0.00	0.00	0.00	0.00	0.00	0.00	25.03	0.00	0.00	17.74
TRINITY_DN1012_c1_g3	0.00	0.00	0.00	0.00	0.00	0.00	0.00	0.00	0.00	0.00
TRINITY_DN1012_c2_g1	0.00	0.00	0.00	0.00	0.00	0.00	0.00	0.00	0.00	0.00
TRINITY_DN1013002_c0_g1	0.00	0.00	0.00	0.00	0.00	0.00	0.00	0.00	0.00	14.24
TRINITY_DN1013003_c0_g1	0.00	0.00	0.00	0.00	0.00	0.00	0.00	0.00	8.25	0.00
TRINITY_DN1013004_c0_g1	0.00	0.00	0.00	0.00	0.00	0.00	0.00	0.00	0.00	0.00
TRINITY_DN1013006_c0_g1	0.00	0.00	0.00	2.14	2.26	0.00	0.00	0.00	2.07	0.00
TRINITY_DN1013007_c0_g1	0.00	18.57	0.00	0.00	0.00	0.00	0.00	0.00	0.00	14.00
TRINITY_DN1013008_c0_g1	0.00	0.00	13.79	4.52	0.00	0.00	0.00	0.00	4.36	8.38
TRINITY_DN1013009_c0_g1	0.00	0.00	0.00	0.00	0.00	0.00	0.00	0.00	0.00	0.00
TRINITY_DN101300_c0_g2	0.00	0.00	7.54	0.00	0.00	0.00	0.00	14.65	0.00	0.00
TRINITY_DN1013010_c0_g1	0.00	0.00	0.00	0.00	8.62	7.20	0.00	0.00	0.00	7.62
TRINITY_DN1013012_c0_g1	0.00	0.00	0.00	0.00	0.00	0.00	0.00	0.00	0.00	0.00
TRINITY_DN1013013_c0_g1	0.00	12.60	0.00	0.00	0.00	0.00	0.00	0.00	0.00	0.00
TRINITY_DN1013014_c0_g1	0.00	0.00	0.00	0.00	5.91	0.00	0.00	5.56	10.75	5.19
TRINITY_DN1013015_c0_g1	0.00	0.00	0.00	0.00	0.00	0.00	0.00	0.00	15.16	0.00
TRINITY_DN1013016_c0_g1	0.00	0.00	0.00	0.00	0.00	0.00	0.00	0.00	0.00	0.00
TRINITY_DN1013019_c0_g1	0.00	0.00	0.00	0.00	0.00	0.00	0.00	0.00	0.00	0.00
TRINITY_DN101301_c0_g1	0.00	0.00	0.00	0.00	0.00	0.00	0.00	0.00	0.00	12.42
TRINITY_DN1013020_c0_g1	0.00	0.00	0.00	0.00	0.00	0.00	0.00	0.00	0.00	0.00
TRINITY_DN1013022_c0_g1	0.00	0.00	0.00	0.00	0.00	0.00	0.00	0.00	0.00	0.00
TRINITY_DN1013023_c0_g1	4.77	0.00	0.00	0.00	0.00	4.11	0.00	0.00	0.00	4.37
TRINITY_DN1013026_c0_g1	0.00	0.00	0.00	0.00	0.00	0.00	0.00	0.00	0.00	0.00
TRINITY_DN1013027_c0_g1	0.00	0.00	0.00	0.00	0.00	0.00	0.00	0.00	0.00	0.00
TRINITY_DN1013029_c0_g1	0.00	0.00	0.00	0.00	0.00	0.00	0.00	0.00	0.00	0.00
TRINITY_DN101302_c0_g2	0.00	0.00	0.00	0.00	0.00	0.00	0.00	0.00	12.30	0.00
TRINITY_DN101302_c0_g3	0.00	0.00	0.00	0.00	0.00	0.00	0.00	0.00	0.00	0.00
TRINITY_DN101302_c1_g1	0.00	0.00	0.00	0.00	0.00	0.00	0.00	0.00	0.00	30.54
TRINITY_DN101302_c2_g1	0.00	0.00	0.00	0.00	0.00	0.00	0.00	0.00	0.00	0.00
TRINITY_DN1013033_c0_g1	0.00	0.00	0.00	0.00	5.51	0.00	0.00	0.00	0.00	0.00
TRINITY_DN1013034_c0_g1	0.00	0.00	0.00	0.00	0.00	0.00	0.00	0.00	0.00	0.00
TRINITY_DN1013035_c0_g1	0.00	0.00	0.00	0.00	0.00	0.00	0.00	0.00	4.71	4.54
TRINITY_DN1013036_c0_g1	2.18	0.00	0.00	0.00	2.30	0.00	0.00	0.00	0.00	0.00
TRINITY_DN1013038_c0_g1	0.00	0.00	0.00	0.00	0.00	0.00	6.37	0.00	6.59	0.00
TRINITY_DN1013039_c0_g1	0.00	0.00	0.00	0.00	5.12	0.00	0.00	0.00	0.00	0.00
TRINITY_DN101303_c1_g1	0.00	0.00	0.00	0.00	0.00	0.00	0.00	0.00	0.00	0.00
TRINITY_DN101303_c1_g2	0.00	0.00	0.00	0.00	0.00	0.00	19.88	0.00	0.00	13.87
TRINITY_DN101303_c1_g3	0.00	0.00	0.00	0.00	0.00	0.00	0.00	0.00	0.00	0.00
TRINITY_DN101303_c1_g4	0.00	0.00	0.00	0.00	0.00	0.00	0.00	0.00	0.00	0.00
TRINITY_DN101303_c1_g5	0.00	0.00	0.00	0.00	0.00	0.00	0.00	0.00	0.00	0.00
TRINITY_DN101303_c2_g1	0.00	0.00	0.00	0.00	0.00	0.00	4.88	3.92	0.00	0.00
TRINITY_DN101303_c3_g1	0.00	0.00	0.00	0.00	8.86	0.00	0.00	0.00	0.00	31.32
TRINITY_DN101303_c4_g1	0.00	0.00	0.00	0.00	0.00	0.00	0.00	0.00	0.00	21.62
TRINITY_DN1013040_c0_g1	0.00	0.00	0.00	0.00	0.00	0.00	0.00	0.00	6.41	6.21
TRINITY_DN1013042_c0_g1	0.00	0.00	0.00	0.00	0.00	0.00	0.00	0.00	0.00	0.00
TRINITY_DN1013044_c0_g1	0.00	0.00	0.00	0.00	0.00	0.00	0.00	0.00	0.00	0.00
TRINITY_DN1013045_c0_g1	0.00	12.77	0.00	0.00	0.00	0.00	0.00	0.00	0.00	7.02
TRINITY_DN1013046_c0_g1	0.00	2.68	0.00	0.00	0.00	0.00	0.00	0.00	2.40	0.00
TRINITY_DN1013047_c0_g1	0.00	0.00	0.00	0.00	0.00	0.00	0.00	0.00	2.12	3.99
TRINITY_DN1013049_c0_g1	0.00	0.00	0.00	0.00	0.00	0.00	0.00	0.00	0.00	0.00
TRINITY_DN101304_c1_g1	5.96	6.93	12.00	0.00	0.00	5.17	0.00	0.00	5.66	10.96
TRINITY_DN101304_c2_g1	0.00	0.00	0.00	0.00	0.00	0.00	0.00	23.21	0.00	0.00
TRINITY_DN101304_c4_g1	0.00	11.36	9.50	0.00	9.74	8.11	36.38	0.00	71.63	137.74
TRINITY_DN101304_c5_g1	0.00	0.00	0.00	0.00	0.00	0.00	0.00	0.00	0.00	0.00
TRINITY_DN101304_c8_g1	0.00	0.00	0.00	0.00	0.00	0.00	0.00	0.00	0.00	0.00
TRINITY_DN1013050_c0_g1	0.00	0.00	0.00	0.00	0.00	0.00	0.00	0.00	0.00	0.00
TRINITY_DN1013051_c0_g1	0.00	19.66	0.00	0.00	0.00	0.00	0.00	0.00	15.75	14.86
TRINITY_DN1013054_c0_g1	0.00	0.00	7.44	14.20	0.00	0.00	0.00	0.00	7.07	0.00
TRINITY_DN1013055_c0_g1	0.00	0.00	0.00	0.00	0.00	0.00	0.00	0.00	61.73	0.00
TRINITY_DN1013056_c0_g1	0.00	2.59	2.40	0.00	2.54	0.00	0.00	0.00	2.32	6.57
TRINITY_DN1013057_c0_g1	0.00	0.00	0.00	0.00	0.00	4.38	6.30	0.00	0.00	4.65
TRINITY_DN1013058_c0_g1	0.00	0.00	0.00	0.00	0.00	0.00	0.00	0.00	0.00	0.00
TRINITY_DN1013059_c0_g1	0.00	0.00	0.00	0.00	0.00	0.00	0.00	0.00	0.00	0.00
TRINITY_DN101305_c0_g1	0.00	0.00	10.55	0.00	0.00	9.00	0.00	0.00	0.00	0.00
TRINITY_DN101305_c3_g1	0.00	0.00	0.00	0.00	0.00	0.00	0.00	0.00	65.88	0.00
TRINITY_DN101305_c4_g1	0.00	0.00	0.00	0.00	0.00	0.00	0.00	0.00	0.00	0.00
TRINITY_DN101305_c6_g1	16.97	0.00	0.00	0.00	0.00	0.00	0.00	0.00	0.00	0.00
TRINITY_DN1013060_c0_g1	6.59	0.00	0.00	0.00	0.00	0.00	0.00	0.00	0.00	0.00
TRINITY_DN1013061_c0_g1	0.00	0.00	0.00	0.00	39.94	16.47	0.00	0.00	0.00	0.00
TRINITY_DN1013064_c0_g1	0.00	0.00	0.00	0.00	0.00	0.00	0.00	0.00	0.00	0.00
TRINITY_DN1013066_c0_g1	0.00	0.00	0.00	0.00	0.00	0.00	0.00	0.00	0.00	0.00
TRINITY_DN1013067_c0_g1	0.00	0.00	0.00	13.57	0.00	0.00	0.00	0.00	0.00	0.00
TRINITY_DN1013069_c0_g1	0.00	0.00	0.00	0.00	0.00	0.00	0.00	0.00	0.00	0.00
TRINITY_DN101306_c2_g1	3.42	2.37	2.26	0.00	0.00	0.00	2.58	0.00	1.11	0.00
TRINITY_DN101306_c3_g1	0.00	0.00	0.00	0.00	0.00	0.00	0.00	0.00	0.00	0.00
TRINITY_DN101306_c4_g1	0.00	0.00	0.00	0.00	0.00	0.00	0.00	0.00	0.00	0.00
TRINITY_DN101306_c5_g1	0.00	20.59	17.35	0.00	0.00	0.00	0.00	0.00	0.00	0.00
TRINITY_DN1013070_c0_g1	0.00	0.00	0.00	0.00	0.00	0.00	0.00	0.00	9.87	9.50
TRINITY_DN1013071_c0_g1	0.00	0.00	0.00	0.00	0.00	0.00	0.00	0.00	0.00	67.14
TRINITY_DN1013072_c0_g1	0.00	0.00	0.00	0.00	0.00	0.00	0.00	0.00	0.00	0.00
TRINITY_DN1013073_c0_g1	0.00	0.00	0.00	0.00	0.00	0.00	0.00	0.00	0.00	0.00
TRINITY_DN1013074_c0_g1	0.00	0.00	0.00	0.00	0.00	0.00	0.00	0.00	5.92	0.00
TRINITY_DN1013075_c0_g1	0.00	0.00	0.00	0.00	0.00	0.00	0.00	0.00	0.00	11.42
TRINITY_DN1013076_c0_g1	7.70	0.00	0.00	0.00	0.00	0.00	0.00	3.77	7.35	3.51
TRINITY_DN1013079_c0_g1	0.00	0.00	0.00	0.00	0.00	0.00	0.00	0.00	0.00	0.00
TRINITY_DN101307_c0_g1	0.00	4.14	0.00	0.00	0.00	6.40	0.00	0.00	3.56	11.89
TRINITY_DN101307_c1_g1	8.65	0.00	8.77	16.93	0.00	0.00	0.00	0.00	0.00	4.03
TRINITY_DN101307_c3_g1	0.00	0.00	0.00	0.00	0.00	0.00	0.00	0.00	16.69	0.00
TRINITY_DN1013081_c0_g1	0.00	0.00	0.00	0.00	0.00	0.00	0.00	0.00	0.00	0.00
TRINITY_DN1013083_c0_g1	0.00	0.00	0.00	0.00	0.00	0.00	0.00	9.12	0.00	0.00
TRINITY_DN1013085_c0_g1	0.00	0.00	0.00	0.00	0.00	0.00	7.95	0.00	5.97	0.00
TRINITY_DN1013087_c0_g1	14.74	0.00	0.00	0.00	0.00	0.00	0.00	0.00	0.00	0.00
TRINITY_DN1013088_c0_g1	0.00	0.00	2.91	0.00	0.00	0.00	0.00	0.00	0.00	0.00
TRINITY_DN1013089_c0_g1	0.00	0.00	0.00	0.00	0.00	0.00	0.00	0.00	7.74	0.00
TRINITY_DN1013093_c0_g1	0.00	3.91	0.00	3.34	0.00	5.77	0.00	0.00	3.22	3.07
TRINITY_DN1013094_c0_g1	8.61	0.00	2.14	0.00	0.00	0.00	5.02	0.00	0.00	0.00
TRINITY_DN1013095_c0_g1	0.00	0.00	0.00	0.00	0.00	0.00	0.00	0.00	0.00	13.24
TRINITY_DN1013096_c0_g1	0.00	0.00	5.98	0.00	12.39	0.00	14.95	0.00	0.00	5.45
TRINITY_DN1013097_c0_g1	0.00	0.00	8.63	0.00	0.00	0.00	0.00	0.00	0.00	7.83
TRINITY_DN1013098_c0_g1	0.00	0.00	0.00	0.00	0.00	0.00	0.00	0.00	0.00	0.00
TRINITY_DN1013099_c0_g1	0.00	0.00	0.00	0.00	0.00	0.00	0.00	0.00	0.00	5.36
TRINITY_DN101309_c0_g2	0.00	0.00	0.00	0.00	0.00	0.00	0.00	0.00	14.51	0.00
TRINITY_DN101309_c1_g1	0.00	0.00	0.00	0.00	0.00	0.00	0.00	0.00	8.80	0.00
TRINITY_DN10130_c0_g1	0.00	0.00	0.00	0.00	6.65	0.00	0.00	0.00	0.00	0.00
TRINITY_DN10130_c0_g2	151.15	180.93	34.00	96.45	155.93	28.43	153.16	47.50	97.19	565.08
TRINITY_DN1013101_c0_g1	0.00	0.00	0.00	0.00	0.00	0.00	23.24	0.00	0.00	16.23
TRINITY_DN1013103_c0_g1	0.00	0.00	0.00	0.00	0.00	0.00	0.00	0.00	0.00	0.00
TRINITY_DN1013107_c0_g1	0.00	0.00	0.00	0.00	0.00	0.00	0.00	0.00	0.00	0.00
TRINITY_DN1013108_c0_g1	0.00	0.00	0.00	0.00	0.00	0.00	0.00	0.00	0.00	0.00
TRINITY_DN1013109_c0_g1	0.00	11.36	0.00	0.00	0.00	0.00	0.00	0.00	0.00	0.00
TRINITY_DN101310_c0_g1	0.00	0.00	0.00	0.00	0.00	0.00	0.00	0.00	0.00	5.81
TRINITY_DN1013115_c0_g1	8.65	0.00	0.00	0.00	0.00	0.00	0.00	0.00	0.00	0.00
TRINITY_DN1013116_c0_g1	0.00	0.00	0.00	0.00	0.00	0.00	0.00	0.00	0.00	0.00
TRINITY_DN1013117_c0_g1	0.00	0.00	0.00	0.00	0.00	0.00	0.00	0.00	0.00	0.00
TRINITY_DN1013119_c0_g1	4.71	0.00	0.00	0.00	0.00	0.00	0.00	0.00	8.95	8.61
TRINITY_DN101311_c0_g1	0.00	0.00	0.00	0.00	5.12	4.22	0.00	0.00	4.65	4.48
TRINITY_DN101311_c1_g1	0.00	0.00	0.00	0.00	0.00	0.00	0.00	0.00	0.00	0.00
TRINITY_DN1013120_c0_g1	0.00	0.00	0.00	18.74	0.00	0.00	0.00	0.00	0.00	35.34
TRINITY_DN1013121_c0_g1	0.00	0.00	0.00	0.00	0.00	0.00	6.19	0.00	4.73	0.00
TRINITY_DN1013122_c0_g1	0.00	0.00	0.00	8.68	0.00	0.00	0.00	0.00	0.00	0.00
TRINITY_DN1013123_c0_g1	0.00	41.26	0.00	0.00	0.00	14.63	0.00	0.00	0.00	0.00
TRINITY_DN1013124_c0_g1	0.00	0.00	0.00	0.00	0.00	0.00	0.00	0.00	0.00	0.00
TRINITY_DN1013127_c0_g1	0.00	0.00	0.00	4.95	0.00	0.00	0.00	0.00	0.00	0.00
TRINITY_DN1013128_c0_g1	4.33	0.00	0.00	0.00	4.54	0.00	0.00	0.00	4.13	0.00
TRINITY_DN101312_c0_g1	0.00	0.00	0.00	0.00	0.00	0.00	0.00	0.00	0.00	0.00
TRINITY_DN101312_c0_g2	0.00	0.00	0.00	0.00	0.00	0.00	0.00	0.00	0.00	0.00
TRINITY_DN1013131_c0_g1	0.00	0.00	0.00	0.00	0.00	0.00	0.00	0.00	0.00	0.00
TRINITY_DN1013133_c0_g1	0.00	0.00	0.00	0.00	0.00	0.00	0.00	0.00	0.00	0.00
TRINITY_DN1013135_c0_g1	0.00	20.93	0.00	0.00	0.00	0.00	0.00	0.00	8.30	0.00
TRINITY_DN1013139_c0_g1	0.00	0.00	0.00	0.00	0.00	0.00	0.00	0.00	0.00	0.00
TRINITY_DN101313_c0_g1	0.00	0.00	0.00	0.00	0.00	0.00	2.99	0.00	0.00	2.48
TRINITY_DN101313_c0_g2	0.00	0.00	0.00	0.00	0.00	0.00	0.00	0.00	0.00	0.00
TRINITY_DN1013140_c0_g1	0.00	0.00	0.00	0.00	0.00	0.00	0.00	0.00	0.00	0.00
TRINITY_DN1013143_c0_g1	0.00	0.00	0.00	0.00	0.00	0.00	0.00	0.00	0.00	0.00
TRINITY_DN1013144_c0_g1	0.00	0.00	0.00	0.00	0.00	0.00	0.00	0.00	0.00	17.22
TRINITY_DN1013145_c0_g1	0.00	3.60	0.00	0.00	0.00	2.81	0.00	0.00	4.05	14.96
TRINITY_DN1013146_c0_g1	0.00	0.00	0.00	0.00	0.00	0.00	0.00	0.00	0.00	0.00
TRINITY_DN1013147_c0_g1	0.00	0.00	0.00	0.00	0.00	0.00	0.00	0.00	0.00	0.00
TRINITY_DN1013148_c0_g1	0.00	0.00	9.33	0.00	0.00	0.00	0.00	0.00	0.00	0.00
TRINITY_DN101314_c0_g1	0.00	0.00	0.00	0.00	0.00	0.00	0.00	0.00	0.00	0.00
TRINITY_DN1013151_c0_g1	0.00	0.00	0.00	0.00	10.48	0.00	0.00	0.00	0.00	0.00
TRINITY_DN1013152_c0_g1	6.46	3.54	0.00	0.00	0.00	2.76	0.00	0.00	0.00	0.00
TRINITY_DN1013154_c0_g1	0.00	38.58	0.00	0.00	0.00	0.00	0.00	0.00	0.00	0.00
TRINITY_DN1013159_c0_g1	0.00	0.00	0.00	0.00	0.00	9.83	0.00	0.00	0.00	0.00
TRINITY_DN101315_c0_g1	0.00	0.00	0.00	0.00	20.34	5.17	0.00	0.00	5.66	35.49
TRINITY_DN101315_c1_g1	0.00	0.00	0.00	0.00	0.00	0.00	0.00	0.00	0.00	19.26
TRINITY_DN101315_c1_g2	0.00	0.00	0.00	0.00	37.46	0.00	0.00	0.00	0.00	12.47
TRINITY_DN101315_c1_g3	295.96	267.86	144.12	138.88	120.60	146.02	267.76	113.90	616.80	418.54
TRINITY_DN101315_c1_g4	0.00	0.00	0.00	0.00	4.17	0.00	0.00	0.00	0.00	3.46
TRINITY_DN101315_c1_g5	0.00	0.00	0.00	0.00	3.84	0.00	0.00	0.00	0.00	0.00
TRINITY_DN101315_c2_g1	0.00	0.00	0.00	0.00	0.00	0.00	0.00	0.00	0.00	0.00
TRINITY_DN101315_c4_g1	0.00	0.00	0.00	0.00	0.00	0.00	0.00	0.00	0.00	0.00
TRINITY_DN1013160_c0_g1	0.00	0.00	0.00	0.00	0.00	0.00	0.00	0.00	5.80	0.00
TRINITY_DN1013161_c0_g1	0.00	0.00	0.00	0.00	0.00	0.00	0.00	0.00	0.00	0.00
TRINITY_DN1013162_c0_g1	0.00	0.00	0.00	0.00	0.00	0.00	0.00	0.00	0.00	7.49
TRINITY_DN1013163_c0_g1	7.16	0.00	3.09	0.00	3.87	5.32	3.72	0.00	5.95	1.20
TRINITY_DN1013166_c0_g1	0.00	0.00	0.00	0.00	0.00	0.00	0.00	0.00	12.02	0.00
TRINITY_DN1013167_c0_g1	30.28	0.00	0.00	0.00	0.00	0.00	0.00	0.00	0.00	0.00
TRINITY_DN101316_c0_g1	6.23	0.00	6.29	6.12	0.00	5.42	0.00	0.00	5.92	9.88
TRINITY_DN1013170_c0_g1	0.00	0.00	0.00	0.00	0.00	0.00	0.00	0.00	0.00	0.00
TRINITY_DN1013175_c0_g1	0.00	0.00	0.00	0.00	3.22	2.62	0.00	0.00	0.00	0.00
TRINITY_DN1013181_c0_g1	0.00	0.00	0.00	0.00	0.00	0.00	0.00	0.00	1.75	4.54
TRINITY_DN1013184_c0_g1	8.20	0.00	0.00	0.00	0.00	0.00	0.00	0.00	23.46	0.00
TRINITY_DN1013185_c0_g1	0.00	0.00	0.00	0.00	0.00	0.00	0.00	0.00	0.00	0.00
TRINITY_DN1013186_c0_g1	0.00	0.00	0.00	0.00	0.00	0.00	0.00	0.00	0.00	0.00
TRINITY_DN1013189_c0_g1	0.00	0.00	0.00	0.00	8.86	0.00	0.00	0.00	16.24	0.00
TRINITY_DN101318_c0_g1	0.00	0.00	0.00	0.00	0.00	8.37	0.00	0.00	0.00	8.87
TRINITY_DN101318_c0_g2	3.70	0.00	0.00	0.00	0.00	0.00	4.13	0.00	0.00	0.00
TRINITY_DN101318_c0_g3	0.00	0.00	4.23	4.06	4.42	0.00	0.00	0.00	0.00	3.86
TRINITY_DN101318_c1_g1	28.25	0.00	0.00	0.00	0.00	0.00	0.00	0.00	0.00	0.00
TRINITY_DN101318_c2_g1	0.00	0.00	0.00	0.00	0.00	0.00	0.00	0.00	0.00	0.00
TRINITY_DN1013191_c0_g1	0.00	0.00	0.00	0.00	0.00	0.00	0.00	0.00	0.00	0.00
TRINITY_DN1013193_c0_g1	0.00	0.00	0.00	0.00	0.00	0.00	0.00	0.00	0.00	6.02
TRINITY_DN1013195_c0_g1	0.00	0.00	0.00	2.99	0.00	0.00	0.00	2.93	0.00	5.47
TRINITY_DN1013199_c0_g1	0.00	0.00	0.00	0.00	0.00	0.00	0.00	0.00	0.00	0.00
TRINITY_DN101319_c0_g1	0.00	0.00	0.00	0.00	0.00	0.00	0.00	0.00	0.00	16.70
TRINITY_DN10131_c0_g1	1.74	31.82	4.47	2.37	12.24	10.89	14.45	7.37	5.64	1.95
TRINITY_DN10131_c0_g2	11.36	18.80	16.37	5.82	11.05	19.09	27.67	4.30	25.51	28.63
TRINITY_DN1013200_c0_g1	0.00	16.03	0.00	0.00	0.00	0.00	0.00	0.00	0.00	0.00
TRINITY_DN1013201_c0_g1	0.00	3.59	0.00	0.00	0.00	0.00	0.00	0.00	0.00	0.00
TRINITY_DN1013203_c0_g1	0.00	0.00	0.00	0.00	0.00	0.00	0.00	0.00	0.00	7.04
TRINITY_DN1013204_c0_g1	0.00	0.00	0.00	0.00	0.00	0.00	0.00	0.00	0.00	0.00
TRINITY_DN1013206_c0_g1	2.40	0.04	2.38	0.00	0.00	0.00	0.00	2.33	0.00	1.99
TRINITY_DN1013207_c0_g1	0.00	0.00	0.00	0.00	2.91	0.00	0.00	0.00	0.00	0.00
TRINITY_DN101320_c2_g1	0.00	0.00	0.00	0.00	0.00	0.00	0.00	0.00	0.00	33.08
TRINITY_DN1013211_c0_g1	0.00	0.00	0.00	0.00	0.00	0.00	0.00	0.00	0.00	6.97
TRINITY_DN1013212_c0_g1	0.00	25.37	0.00	0.00	0.00	0.00	13.54	0.00	0.00	0.00
TRINITY_DN1013213_c0_g1	0.00	0.00	0.00	0.00	0.00	0.00	33.10	0.00	0.00	0.00
TRINITY_DN1013214_c0_g1	0.00	0.00	0.00	0.00	0.00	0.00	3.17	0.00	0.00	0.00
TRINITY_DN1013218_c0_g1	0.00	12.94	0.00	0.00	0.00	0.00	0.00	0.00	10.13	9.75
TRINITY_DN1013219_c0_g1	9.19	10.40	4.61	0.00	0.00	0.00	0.00	0.00	8.75	4.20
TRINITY_DN101321_c0_g2	0.00	0.00	0.00	0.00	3.04	2.47	6.88	0.00	2.78	7.90
TRINITY_DN101321_c2_g1	0.00	2.36	0.00	24.20	0.00	8.02	0.00	0.00	0.00	2.01
TRINITY_DN1013220_c0_g1	0.00	0.00	0.00	0.00	0.00	0.00	0.00	0.00	0.00	0.00
TRINITY_DN1013221_c0_g1	0.00	0.00	0.00	0.00	0.00	7.95	0.00	0.00	0.00	8.42
TRINITY_DN1013222_c0_g1	0.00	0.00	0.00	0.00	0.00	0.00	18.23	0.00	0.00	12.71
TRINITY_DN1013224_c0_g1	0.00	0.00	0.00	0.00	0.00	0.00	0.00	0.00	0.00	0.00
TRINITY_DN1013226_c0_g1	0.00	16.98	0.00	27.15	0.00	0.00	18.38	0.00	0.00	12.81
TRINITY_DN1013227_c0_g1	15.11	0.00	0.00	0.00	0.00	0.00	0.00	0.00	0.00	0.00
TRINITY_DN101322_c0_g1	0.00	0.00	17.17	0.00	0.00	0.00	0.00	0.00	0.00	0.00
TRINITY_DN1013231_c0_g1	3.60	0.00	0.00	0.00	0.00	0.00	0.00	0.00	1.75	0.00
TRINITY_DN1013232_c0_g1	0.00	0.00	0.00	0.00	0.00	0.00	0.00	0.00	0.00	0.00
TRINITY_DN1013233_c0_g1	0.00	0.00	0.00	0.00	0.00	0.00	0.00	0.00	0.00	5.55
TRINITY_DN1013235_c0_g1	0.00	0.00	0.00	0.00	0.00	0.00	0.00	0.00	0.00	0.00
TRINITY_DN1013237_c0_g1	5.27	0.00	0.00	0.00	0.00	0.00	0.00	0.00	0.00	0.00
TRINITY_DN1013239_c0_g1	0.00	0.00	0.00	0.00	0.00	0.00	0.00	0.00	0.00	0.00
TRINITY_DN1013240_c0_g1	10.41	0.00	0.00	0.00	0.00	0.00	0.00	0.00	0.00	0.00
TRINITY_DN1013241_c0_g1	4.99	5.67	0.00	4.90	0.00	0.00	6.19	4.89	4.73	4.56
TRINITY_DN1013243_c0_g1	0.00	0.00	0.00	0.00	0.00	0.00	0.00	0.00	0.00	0.00
TRINITY_DN1013244_c0_g1	0.00	0.00	0.00	0.00	0.00	0.00	0.00	0.00	0.00	0.00
TRINITY_DN1013245_c0_g1	0.00	0.00	0.00	0.00	5.49	0.00	0.00	0.00	0.00	0.00
TRINITY_DN1013247_c0_g1	0.00	0.00	0.00	10.78	0.00	0.00	0.00	0.00	0.00	13.23
TRINITY_DN1013248_c0_g1	0.00	0.00	0.00	0.00	0.00	0.00	0.00	0.00	0.00	0.00
TRINITY_DN1013249_c0_g1	0.00	0.00	0.00	0.00	0.00	0.00	0.00	0.00	5.29	0.00
TRINITY_DN101324_c0_g1	0.00	0.00	0.00	0.00	0.00	0.00	0.00	1.51	0.00	3.34
TRINITY_DN1013250_c0_g1	0.00	0.00	0.00	0.00	0.00	0.00	0.00	0.00	0.00	12.69
TRINITY_DN1013251_c0_g1	0.00	0.00	0.00	0.00	0.00	0.00	0.00	0.00	0.00	0.00
TRINITY_DN1013252_c0_g1	0.00	3.97	0.00	0.00	0.00	0.00	8.69	3.51	0.00	0.00
TRINITY_DN1013253_c0_g1	0.00	0.00	0.00	0.00	0.00	0.00	0.00	0.00	31.50	0.00
TRINITY_DN1013255_c0_g1	0.00	0.00	0.00	0.00	0.00	0.00	0.00	0.00	0.00	4.79
TRINITY_DN1013257_c0_g1	0.00	0.00	0.00	0.00	0.00	0.00	0.00	0.00	0.00	0.00
TRINITY_DN1013260_c0_g1	0.00	0.00	0.00	0.00	0.00	0.00	0.00	0.00	7.10	0.00
TRINITY_DN1013262_c0_g1	0.00	0.00	0.00	10.22	0.00	0.00	13.70	0.00	0.00	0.00
TRINITY_DN1013263_c0_g1	0.00	0.00	0.00	0.00	6.51	0.00	0.00	0.00	0.00	5.73
TRINITY_DN1013264_c0_g1	0.00	0.00	0.00	0.00	0.00	0.00	0.00	0.00	17.08	0.00
TRINITY_DN1013266_c0_g1	0.00	0.00	0.00	0.00	0.00	0.00	0.00	0.00	0.00	14.13
TRINITY_DN1013269_c0_g1	0.00	0.00	15.00	0.00	0.00	0.00	58.32	0.00	0.00	27.09
TRINITY_DN1013270_c0_g1	0.00	0.00	0.00	0.00	0.00	0.00	9.42	0.00	0.00	0.00
TRINITY_DN1013272_c0_g1	0.00	0.00	0.00	0.00	0.00	0.00	0.00	0.00	0.00	0.00
TRINITY_DN1013273_c0_g1	0.00	0.00	0.00	0.00	0.00	0.00	0.00	0.00	0.00	7.44
TRINITY_DN1013276_c0_g1	0.00	9.12	0.00	0.00	0.00	0.00	9.76	0.00	7.27	14.01
TRINITY_DN1013277_c0_g1	0.00	0.00	0.00	0.00	0.00	0.00	0.00	3.01	0.00	0.00
TRINITY_DN1013279_c0_g1	0.00	0.00	0.00	0.00	0.00	0.00	0.00	0.00	6.50	0.00
TRINITY_DN101327_c0_g1	5.07	5.79	0.00	0.00	10.59	0.00	0.00	0.00	4.82	9.29
TRINITY_DN1013280_c0_g1	0.00	0.00	0.00	0.00	0.00	0.00	0.00	0.00	0.00	0.00
TRINITY_DN1013281_c0_g1	14.24	0.00	0.00	0.00	0.00	0.00	0.00	0.00	0.00	0.00
TRINITY_DN1013282_c0_g1	0.00	0.00	0.00	0.00	0.00	0.00	0.00	0.00	0.00	0.00
TRINITY_DN1013283_c0_g1	4.64	0.59	4.61	2.32	4.89	1.98	0.00	0.00	3.16	25.45
TRINITY_DN1013285_c0_g1	0.00	0.00	0.00	0.00	0.00	0.00	0.00	0.00	7.13	0.00
TRINITY_DN1013286_c0_g1	4.77	0.00	0.00	0.00	0.00	0.00	0.00	0.00	4.54	0.00
TRINITY_DN1013289_c0_g1	0.00	4.45	3.99	0.00	0.00	0.00	0.00	0.00	0.00	7.28
TRINITY_DN101328_c0_g1	9.84	0.00	0.00	0.00	0.00	0.00	0.00	0.00	5.97	18.07
TRINITY_DN101328_c2_g1	0.00	0.00	0.00	0.00	0.00	0.00	0.00	18.20	0.00	0.00
TRINITY_DN101328_c3_g1	0.00	0.00	0.00	0.00	0.00	0.00	0.00	0.00	0.00	0.00
TRINITY_DN1013291_c0_g1	0.00	0.00	0.00	0.00	0.00	0.00	0.00	12.83	12.98	0.00
TRINITY_DN1013292_c0_g1	0.00	0.00	0.00	0.00	0.00	0.00	0.00	0.00	0.00	0.00
TRINITY_DN1013296_c0_g1	0.00	0.00	0.00	0.00	0.00	0.00	0.00	0.00	0.00	0.00
TRINITY_DN1013298_c0_g1	0.00	0.00	0.00	0.00	0.00	0.00	0.00	0.00	0.00	0.00
TRINITY_DN101329_c0_g1	0.00	0.00	0.00	0.00	0.00	0.00	0.00	0.00	0.00	0.00
TRINITY_DN101329_c0_g2	0.00	0.00	0.00	0.00	0.00	0.00	0.00	0.00	0.00	0.00
TRINITY_DN101329_c0_g3	0.00	19.66	0.00	0.00	0.00	0.00	0.00	0.00	0.00	14.86
TRINITY_DN101329_c1_g1	0.00	0.00	0.00	0.00	0.00	0.00	0.00	0.00	0.00	0.00
TRINITY_DN10132_c0_g1	12.04	19.79	0.00	0.00	17.03	13.96	18.59	0.00	78.90	144.41
TRINITY_DN10132_c0_g2	0.00	0.00	0.00	0.00	0.00	0.00	19.60	0.00	0.00	0.00
TRINITY_DN10132_c7_g1	0.00	0.00	0.00	0.00	0.00	0.00	0.00	0.00	0.00	9.85
TRINITY_DN10132_c7_g2	0.00	0.00	0.00	0.00	0.00	0.00	0.00	0.00	0.00	0.00
TRINITY_DN1013301_c0_g1	0.00	0.00	0.00	0.00	0.00	0.00	0.00	0.00	0.00	0.00
TRINITY_DN1013302_c0_g1	0.00	0.00	0.00	0.00	0.00	0.00	0.00	0.00	0.00	15.94
TRINITY_DN1013303_c0_g1	0.00	0.00	0.00	0.00	0.00	0.00	0.00	0.00	0.00	0.00
TRINITY_DN1013304_c0_g1	0.00	2.83	0.00	0.00	0.00	0.00	0.00	2.55	2.52	9.54
TRINITY_DN1013306_c0_g1	0.00	0.00	0.00	0.00	0.00	0.00	0.00	0.00	0.00	0.00
TRINITY_DN101330_c1_g1	0.00	0.00	0.00	0.00	0.00	0.00	0.00	0.00	0.00	12.05
TRINITY_DN1013310_c0_g1	0.00	8.64	0.00	14.28	0.00	0.00	0.00	0.00	0.00	0.00
TRINITY_DN1013314_c0_g1	0.00	0.00	0.00	0.00	0.00	0.00	0.00	0.00	0.00	0.00
TRINITY_DN1013315_c0_g1	0.00	0.00	0.00	0.00	0.00	0.00	0.00	0.00	0.00	0.00
TRINITY_DN1013317_c0_g1	0.00	0.00	0.00	0.00	0.00	0.00	1.54	0.00	0.00	14.30
TRINITY_DN1013318_c0_g1	0.00	0.00	0.00	0.00	0.00	0.00	0.00	0.00	0.00	0.00
TRINITY_DN1013319_c0_g1	0.00	0.00	0.00	0.00	0.00	0.00	0.00	0.00	0.00	0.00
TRINITY_DN101331_c0_g1	0.00	0.00	0.00	0.00	0.00	0.00	16.80	0.00	0.00	0.00
TRINITY_DN101331_c1_g1	5.25	8.50	0.00	5.24	0.00	6.74	3.10	5.11	40.44	7.17
TRINITY_DN101331_c2_g1	0.00	1.39	1.32	8.03	0.00	0.00	1.52	0.00	2.60	4.84
TRINITY_DN101331_c3_g1	0.00	6.70	2.09	0.00	0.00	0.00	0.00	0.00	0.00	7.63
TRINITY_DN1013320_c0_g1	0.00	0.00	0.00	0.00	0.00	0.00	0.00	4.66	4.51	13.02
TRINITY_DN1013324_c0_g1	32.92	0.00	0.00	0.00	0.00	0.00	0.00	0.00	0.00	0.00
TRINITY_DN1013325_c0_g1	0.00	0.00	0.00	0.00	0.00	0.00	0.00	0.00	0.00	0.00
TRINITY_DN1013326_c0_g1	0.00	0.00	0.00	0.00	0.00	0.00	0.00	0.00	3.66	0.00
TRINITY_DN1013327_c0_g1	0.00	0.00	0.00	0.00	0.00	0.00	0.00	0.00	0.00	0.00
TRINITY_DN1013328_c0_g1	0.00	0.00	0.00	0.00	0.00	0.00	0.00	0.00	4.05	0.00
TRINITY_DN1013330_c0_g1	0.00	3.32	3.04	3.03	0.00	0.00	0.00	0.00	2.92	0.00
TRINITY_DN1013331_c0_g1	2.26	4.84	0.00	0.00	0.00	0.00	0.00	0.00	0.00	2.06
TRINITY_DN1013334_c0_g1	0.00	0.00	0.00	0.00	0.00	0.00	0.00	0.00	17.48	42.10
TRINITY_DN1013337_c0_g1	0.00	0.00	0.00	0.00	0.00	0.00	0.00	0.00	0.00	0.00
TRINITY_DN1013338_c0_g1	3.56	0.00	3.56	0.00	0.00	0.00	0.00	0.00	0.00	3.42
TRINITY_DN101333_c0_g1	0.00	0.00	0.00	0.00	0.00	0.00	0.00	0.00	0.00	0.00
TRINITY_DN101333_c1_g1	0.00	0.00	0.00	0.00	0.00	0.00	0.00	0.00	0.00	12.58
TRINITY_DN1013340_c0_g1	0.00	0.00	0.00	13.19	0.00	0.00	0.00	0.00	0.00	0.00
TRINITY_DN1013341_c0_g1	0.00	0.00	0.00	0.00	0.00	0.00	0.00	0.00	0.00	0.00
TRINITY_DN1013344_c0_g1	0.00	0.00	0.00	0.00	0.00	0.00	0.00	0.00	0.00	0.00
TRINITY_DN1013346_c0_g1	0.00	0.00	0.00	0.00	0.00	0.00	0.00	0.00	0.00	0.00
TRINITY_DN1013348_c0_g1	0.00	0.00	0.00	0.00	0.00	0.00	0.00	0.00	38.23	0.00
TRINITY_DN1013349_c0_g1	0.00	0.00	0.00	0.00	0.00	0.00	0.00	0.00	0.00	0.00
TRINITY_DN1013350_c0_g1	0.00	0.00	0.00	0.00	0.00	0.00	0.00	0.00	0.00	0.00
TRINITY_DN1013352_c0_g1	17.20	0.00	0.00	0.00	0.00	0.00	11.13	0.00	0.00	0.00
TRINITY_DN1013354_c0_g1	0.00	0.00	0.00	0.00	20.09	0.00	0.00	0.00	0.00	17.74
TRINITY_DN1013355_c0_g1	6.13	14.29	0.00	0.00	0.00	0.00	0.00	0.00	0.00	0.00
TRINITY_DN1013356_c0_g1	0.00	0.00	0.00	0.00	12.77	0.00	0.00	0.00	0.00	0.00
TRINITY_DN1013358_c0_g1	0.00	0.00	0.00	0.00	0.00	0.00	8.99	0.00	13.44	0.00
TRINITY_DN1013359_c0_g1	6.90	0.00	0.00	0.00	0.00	0.00	0.00	0.00	0.00	0.00
TRINITY_DN101335_c0_g1	0.00	13.02	11.32	0.00	0.00	4.88	14.11	0.00	0.00	0.00
TRINITY_DN101335_c0_g2	0.00	0.00	0.00	0.00	0.00	0.00	0.00	0.00	0.00	0.00
TRINITY_DN101335_c3_g1	0.00	0.00	0.00	0.00	0.00	12.16	0.00	0.00	0.00	0.00
TRINITY_DN101335_c4_g1	0.00	0.00	0.00	0.00	0.00	0.00	0.00	0.00	0.00	0.00
TRINITY_DN101335_c7_g1	0.00	0.00	0.00	0.00	0.00	0.00	0.00	0.00	0.00	10.14
TRINITY_DN101335_c8_g1	0.00	0.00	0.00	0.00	0.00	0.00	0.00	0.00	15.30	0.00
TRINITY_DN1013362_c0_g1	0.00	0.00	0.00	0.00	0.00	0.00	0.00	0.00	0.00	0.00
TRINITY_DN1013364_c0_g1	0.00	0.00	0.00	0.00	0.00	0.00	0.00	0.00	0.00	0.00
TRINITY_DN1013365_c0_g1	0.00	0.00	0.00	0.00	0.00	0.00	0.00	0.00	0.00	0.00
TRINITY_DN1013367_c0_g1	0.00	22.71	0.00	6.34	0.00	0.00	0.00	0.00	0.00	0.00
TRINITY_DN1013369_c0_g1	0.00	0.00	0.00	0.00	0.00	0.00	0.00	0.00	0.00	8.16
TRINITY_DN1013370_c0_g1	7.52	0.00	0.00	0.00	0.00	0.00	0.00	0.00	7.14	2.96
TRINITY_DN1013371_c0_g1	0.00	0.00	0.00	0.00	0.00	0.00	0.00	0.00	0.00	0.00
TRINITY_DN1013372_c0_g1	0.00	0.00	0.00	0.00	0.00	0.00	0.00	0.00	0.00	0.00
TRINITY_DN1013373_c0_g1	0.00	0.00	0.00	0.00	0.00	0.00	0.00	0.00	0.00	6.21
TRINITY_DN1013374_c0_g1	0.00	0.00	0.00	0.00	0.00	0.00	0.00	0.00	0.00	0.00
TRINITY_DN1013375_c0_g1	0.00	0.00	0.00	0.00	0.00	0.00	0.00	0.00	14.39	0.00
TRINITY_DN1013376_c0_g1	0.00	0.00	0.00	0.00	0.00	0.00	0.00	0.00	0.00	3.60
TRINITY_DN1013377_c0_g1	0.00	11.67	0.00	0.00	0.00	3.02	0.00	3.45	6.73	6.42
TRINITY_DN1013378_c0_g1	9.29	0.00	0.00	0.00	0.00	0.00	5.75	0.00	0.00	0.00
TRINITY_DN101337_c0_g1	7.83	0.00	0.00	0.00	0.00	0.00	0.00	0.00	0.00	0.00
TRINITY_DN101337_c0_g2	0.00	0.00	0.00	0.00	0.00	6.47	9.52	0.00	0.00	0.00
TRINITY_DN1013380_c0_g1	0.00	0.00	0.00	0.00	0.00	0.00	0.00	0.00	0.00	0.00
TRINITY_DN1013381_c0_g1	0.00	32.95	0.00	0.00	0.00	0.00	0.00	0.00	0.00	0.00
TRINITY_DN1013382_c0_g1	0.00	0.00	0.00	0.00	0.00	0.00	0.00	0.00	0.00	3.52
TRINITY_DN1013383_c0_g1	0.00	0.00	0.00	0.00	0.00	0.00	0.00	0.00	0.00	0.00
TRINITY_DN1013384_c0_g1	0.00	0.00	0.00	0.00	0.00	0.00	0.00	16.65	0.00	0.00
TRINITY_DN1013385_c0_g1	17.30	0.00	0.00	0.00	0.00	0.00	0.00	0.00	16.51	0.00
TRINITY_DN1013387_c0_g1	1.30	0.00	0.00	0.00	0.00	0.00	0.00	0.00	0.00	0.00
TRINITY_DN1013389_c0_g1	0.00	0.00	0.00	0.00	0.00	0.00	0.00	0.00	0.00	0.00
TRINITY_DN101338_c2_g1	0.00	0.00	0.00	0.00	0.00	0.00	0.00	0.00	19.12	0.00
TRINITY_DN1013390_c0_g1	2.22	7.09	0.00	0.00	2.34	0.00	0.00	0.00	0.00	0.00
TRINITY_DN1013392_c0_g1	8.19	3.05	0.00	7.36	0.00	0.00	4.24	0.00	0.00	13.33
TRINITY_DN1013393_c0_g1	0.00	0.00	0.00	0.00	0.00	0.00	0.00	0.00	0.00	2.99
TRINITY_DN1013394_c0_g1	0.00	0.00	0.00	0.00	0.00	0.00	0.00	0.00	0.00	14.75
TRINITY_DN1013395_c0_g1	15.81	0.00	0.00	0.00	0.00	0.00	0.00	0.00	0.00	0.00
TRINITY_DN1013397_c0_g1	0.00	0.00	0.00	0.00	0.00	0.00	0.00	0.00	0.00	0.00
TRINITY_DN1013398_c0_g1	0.00	0.00	0.00	0.00	0.00	0.00	0.00	0.00	0.00	0.00
TRINITY_DN101339_c0_g1	0.00	0.00	0.00	0.00	0.00	0.00	0.00	0.00	0.00	0.00
TRINITY_DN10133_c0_g1	16.66	30.00	23.45	8.15	11.99	14.49	8.46	11.13	7.95	84.80
TRINITY_DN10133_c0_g2	0.00	0.00	0.00	0.00	0.00	0.00	23.24	33.59	17.27	14.08
TRINITY_DN10133_c5_g1	19.68	0.00	0.00	0.00	0.00	0.00	0.00	0.00	0.00	0.00
TRINITY_DN10133_c6_g1	2.89	3.14	2.88	0.00	0.00	0.00	6.88	0.00	0.00	0.00
TRINITY_DN10133_c7_g1	2.81	0.00	0.00	2.80	0.00	4.81	0.00	2.74	8.34	0.00
TRINITY_DN1013400_c0_g1	0.00	0.00	0.00	0.00	0.00	0.00	0.00	0.00	6.72	0.00
TRINITY_DN1013401_c0_g1	6.77	10.24	4.50	4.51	0.00	0.00	7.93	0.00	0.00	8.21
TRINITY_DN1013402_c0_g1	0.00	0.00	0.00	0.00	0.00	0.00	0.00	0.00	0.00	0.00
TRINITY_DN1013406_c0_g1	0.00	0.00	0.00	0.00	0.00	0.00	0.00	0.00	0.00	0.00
TRINITY_DN1013407_c0_g1	0.00	0.00	0.00	0.00	0.00	0.00	0.00	0.00	0.00	6.56
TRINITY_DN1013408_c0_g1	0.00	4.54	0.00	0.00	4.25	0.00	0.00	3.98	0.00	25.95
TRINITY_DN1013409_c0_g1	0.00	0.00	0.00	0.00	0.00	0.00	0.00	0.00	32.40	0.00
TRINITY_DN101340_c0_g1	0.00	0.00	0.00	0.00	0.00	0.00	0.00	0.00	10.06	1.97
TRINITY_DN101340_c0_g2	8.99	0.00	0.00	0.00	0.00	0.00	0.00	0.00	0.00	2.59
TRINITY_DN1013410_c0_g1	0.00	0.00	0.00	0.00	0.00	0.00	0.00	0.00	0.00	0.00
TRINITY_DN1013412_c0_g1	0.00	11.91	0.00	0.00	0.00	0.00	0.00	0.00	4.94	0.00
TRINITY_DN1013413_c0_g1	0.00	0.00	0.00	0.00	0.00	0.00	0.00	0.00	0.00	0.00
TRINITY_DN1013414_c0_g1	0.00	0.00	0.00	0.00	0.00	0.00	0.00	0.00	0.00	0.00
TRINITY_DN1013415_c0_g1	0.00	0.00	0.00	0.00	0.00	0.00	0.00	0.00	0.00	0.00
TRINITY_DN1013417_c0_g1	0.00	0.00	0.00	0.00	0.00	0.00	0.00	0.00	0.00	7.30
TRINITY_DN1013419_c0_g1	10.69	0.00	0.00	0.00	0.00	0.00	0.00	0.00	0.00	19.58
TRINITY_DN101341_c0_g1	0.00	7.38	5.76	0.00	0.00	4.96	0.00	0.00	5.43	0.00
TRINITY_DN1013421_c0_g1	0.00	7.96	0.00	6.62	0.00	0.00	0.00	0.00	0.00	24.82
TRINITY_DN1013423_c0_g1	10.15	0.00	0.00	0.00	0.00	0.00	0.00	0.00	0.00	0.00
TRINITY_DN1013427_c0_g1	0.00	0.00	0.00	0.00	0.00	0.00	0.00	10.51	0.00	9.98
TRINITY_DN101342_c0_g1	0.00	0.00	0.00	0.00	0.00	0.00	0.00	0.00	4.33	0.00
TRINITY_DN1013433_c0_g1	0.00	0.00	0.00	0.00	0.00	0.00	0.00	0.00	0.00	0.00
TRINITY_DN1013435_c0_g1	0.00	0.00	0.00	0.00	0.00	0.00	0.00	0.00	0.00	0.00
TRINITY_DN1013436_c0_g1	0.00	0.00	0.00	0.00	0.00	0.00	0.00	0.00	0.00	15.65
TRINITY_DN1013438_c0_g1	0.00	0.00	0.00	0.00	0.00	0.00	0.00	0.00	0.00	0.00
TRINITY_DN1013439_c0_g1	0.00	0.00	0.00	0.00	0.00	0.00	0.00	0.00	5.18	5.01
TRINITY_DN101343_c0_g1	0.00	0.00	0.00	0.00	0.00	0.00	0.00	0.00	0.00	0.00
TRINITY_DN101343_c1_g1	0.00	0.00	0.00	0.00	0.00	0.00	0.00	0.00	0.00	0.00
TRINITY_DN101343_c3_g1	15.52	0.00	0.00	0.00	0.00	0.00	0.00	0.00	14.91	17.16
TRINITY_DN101343_c4_g1	0.00	0.00	0.00	0.00	0.00	0.00	0.00	0.00	0.00	10.75
TRINITY_DN101343_c5_g1	0.00	0.00	0.00	0.00	0.00	0.00	0.00	0.00	0.00	0.00
TRINITY_DN101343_c6_g1	17.65	0.00	0.00	0.00	0.00	0.00	0.00	0.00	16.99	31.84
TRINITY_DN101343_c8_g1	0.00	0.00	0.00	0.00	0.00	0.00	0.00	0.00	0.00	0.00
TRINITY_DN101343_c9_g1	0.00	0.00	0.00	0.00	0.00	0.00	0.00	0.00	0.00	0.00
TRINITY_DN1013441_c0_g1	26.10	0.00	0.00	0.00	13.54	0.00	0.00	0.00	0.00	23.91
TRINITY_DN1013443_c0_g1	0.00	0.00	0.00	0.00	0.00	0.00	0.00	0.00	0.00	0.00
TRINITY_DN1013444_c0_g1	0.00	0.00	0.00	0.00	0.00	0.00	0.00	0.00	14.68	0.00
TRINITY_DN1013446_c0_g1	0.00	0.00	0.00	0.00	0.00	0.00	0.00	0.00	0.00	1.82
TRINITY_DN1013447_c0_g1	10.49	0.00	0.00	0.00	0.00	4.53	0.00	5.15	4.98	16.09
TRINITY_DN1013449_c0_g1	9.71	0.00	0.00	0.00	0.00	0.00	0.00	0.00	0.00	8.93
TRINITY_DN101344_c0_g1	13.05	0.00	0.00	0.00	32.61	15.71	0.00	24.95	0.00	18.81
TRINITY_DN101344_c0_g3	0.00	0.00	0.00	0.00	0.00	12.82	0.00	0.00	0.00	0.00
TRINITY_DN101344_c0_g4	0.00	0.00	0.00	0.00	0.00	0.00	0.00	0.00	0.00	0.00
TRINITY_DN1013453_c0_g1	6.12	0.00	0.00	0.00	0.00	2.62	0.00	0.00	0.00	0.00
TRINITY_DN1013454_c0_g1	2.68	0.00	0.00	2.67	0.00	2.29	3.17	2.60	0.00	14.61
TRINITY_DN1013455_c0_g1	0.00	0.00	0.00	0.00	0.00	9.28	0.00	0.00	10.28	0.00
TRINITY_DN1013456_c0_g1	0.00	0.00	0.00	0.00	0.00	0.00	0.00	0.00	0.00	0.00
TRINITY_DN1013457_c0_g1	0.00	0.00	0.00	0.00	0.00	0.00	0.00	0.00	0.00	0.00
TRINITY_DN1013459_c0_g1	0.00	0.00	0.00	0.00	6.12	0.00	0.00	0.00	22.27	0.00
TRINITY_DN101345_c0_g1	0.00	0.00	0.00	0.00	0.00	0.00	0.00	0.00	0.00	0.00
TRINITY_DN101345_c0_g2	0.00	0.00	0.00	0.00	0.00	0.00	0.00	0.00	0.00	0.00
TRINITY_DN1013460_c0_g1	0.00	0.00	0.00	0.00	0.00	0.00	0.00	0.00	0.00	0.00
TRINITY_DN1013461_c0_g1	0.00	0.00	0.00	0.00	0.00	0.00	0.00	0.00	0.00	0.00
TRINITY_DN1013462_c0_g1	0.00	0.00	0.00	0.00	0.00	0.00	0.00	0.00	8.44	0.00
TRINITY_DN1013464_c0_g1	0.00	0.00	0.00	0.00	0.00	0.00	0.00	0.00	0.00	0.00
TRINITY_DN1013469_c0_g1	0.00	0.00	0.00	0.00	0.00	0.00	0.00	0.00	0.00	0.00
TRINITY_DN101346_c1_g1	0.00	0.00	0.00	0.00	0.00	0.00	0.00	0.00	0.00	0.00
TRINITY_DN101346_c1_g2	0.00	0.00	15.52	0.00	0.00	0.00	0.00	0.00	14.78	27.99
TRINITY_DN101346_c1_g3	0.00	0.00	0.00	0.00	0.00	0.00	0.00	0.00	13.28	0.00
TRINITY_DN101346_c2_g2	0.00	0.00	0.00	0.00	0.00	0.00	10.20	0.00	0.00	0.00
TRINITY_DN101346_c3_g1	0.00	0.00	0.00	0.00	0.00	0.00	0.00	0.00	6.89	13.28
TRINITY_DN101346_c6_g1	0.00	0.00	0.00	0.00	0.00	0.00	0.00	0.00	0.00	0.00
TRINITY_DN1013471_c0_g1	0.00	0.00	0.00	0.00	0.00	0.00	0.00	0.00	0.00	0.00
TRINITY_DN1013472_c0_g1	0.00	0.00	0.00	0.00	0.00	0.00	0.00	0.00	0.00	0.00
TRINITY_DN1013473_c0_g1	0.00	0.00	5.69	0.00	5.91	0.00	0.00	0.00	0.00	0.00
TRINITY_DN1013476_c0_g1	0.00	4.59	4.29	0.00	2.27	0.00	10.05	0.00	10.22	5.88
TRINITY_DN1013478_c0_g1	0.00	0.00	0.00	0.00	0.00	0.00	14.56	0.00	0.00	0.00
TRINITY_DN1013479_c0_g1	0.00	0.00	0.00	23.61	0.00	0.00	22.72	0.00	0.00	0.00
TRINITY_DN101347_c0_g1	0.00	0.00	0.00	0.00	0.00	0.00	0.00	0.00	0.00	0.00
TRINITY_DN101347_c0_g2	0.00	0.00	0.00	0.00	0.00	0.00	0.00	0.00	0.00	0.00
TRINITY_DN101347_c1_g1	0.00	21.54	0.00	0.00	0.00	5.35	0.00	6.06	17.54	5.66
TRINITY_DN101347_c2_g1	0.00	0.00	0.00	0.00	0.00	0.00	0.00	0.00	0.00	0.00
TRINITY_DN101347_c4_g1	0.00	0.00	0.00	0.00	17.18	0.00	0.00	0.00	0.00	30.27
TRINITY_DN101347_c6_g1	0.00	0.00	0.00	0.00	0.00	0.00	13.27	0.00	0.00	0.00
TRINITY_DN1013481_c0_g1	11.68	8.78	3.31	3.34	1.76	0.00	1.92	1.61	1.62	34.86
TRINITY_DN1013482_c0_g1	0.00	0.00	0.00	0.00	0.00	0.00	0.00	0.00	10.21	0.00
TRINITY_DN1013483_c0_g1	0.00	0.00	0.00	0.00	0.00	0.00	0.00	0.00	0.00	0.00
TRINITY_DN1013485_c0_g1	0.00	12.86	0.00	0.00	0.00	0.00	0.00	0.00	0.00	0.00
TRINITY_DN1013488_c0_g1	13.19	0.00	0.00	0.00	0.00	0.00	0.00	0.00	0.00	12.15
TRINITY_DN1013489_c0_g1	0.00	0.00	0.00	0.00	0.00	0.00	0.00	0.00	0.00	0.00
TRINITY_DN101348_c0_g1	0.00	0.00	0.00	0.00	0.00	0.00	0.00	0.00	0.00	4.68
TRINITY_DN101348_c0_g2	0.00	0.00	0.00	0.00	0.00	0.00	0.00	0.00	0.00	0.00
TRINITY_DN101348_c1_g1	4.55	0.00	2.26	2.27	2.40	1.94	0.00	0.00	6.59	12.40
TRINITY_DN101348_c1_g2	0.00	0.00	0.00	0.00	0.00	0.00	0.00	0.00	0.00	0.00
TRINITY_DN101348_c4_g1	0.00	0.00	0.00	0.00	0.00	0.00	0.00	0.00	0.00	3.67
TRINITY_DN101348_c6_g1	0.00	0.00	0.00	52.38	0.00	0.00	0.00	0.00	0.00	0.00
TRINITY_DN1013490_c0_g1	0.00	14.50	0.00	0.00	12.96	5.40	0.00	0.00	0.00	22.84
TRINITY_DN1013491_c0_g1	0.00	9.48	0.00	0.00	0.00	0.00	0.00	0.00	0.00	7.26
TRINITY_DN1013492_c0_g1	0.00	0.00	0.00	0.00	0.00	0.00	0.00	0.00	0.00	12.52
TRINITY_DN1013493_c0_g1	0.00	0.00	0.00	0.00	0.00	0.00	0.00	0.00	0.00	0.00
TRINITY_DN1013495_c0_g1	3.28	3.44	0.00	0.00	0.00	0.00	0.00	0.00	0.00	0.00
TRINITY_DN1013496_c0_g1	0.00	0.00	0.00	3.49	0.00	0.00	0.00	0.00	0.00	0.00
TRINITY_DN1013497_c0_g1	5.28	0.00	0.00	0.00	0.00	0.00	0.00	0.00	0.00	0.00
TRINITY_DN1013498_c0_g1	0.00	0.00	0.00	0.00	0.00	0.00	0.00	0.00	3.19	0.00
TRINITY_DN1013499_c0_g1	0.00	0.00	0.00	0.00	0.00	0.00	0.00	0.00	0.00	20.50
TRINITY_DN101349_c0_g1	0.00	0.00	0.00	0.00	0.00	0.00	0.00	0.00	0.00	0.00
TRINITY_DN101349_c1_g1	28.60	0.00	0.00	0.00	0.00	0.00	0.00	0.00	0.00	0.00
TRINITY_DN10134_c0_g1	24.45	21.90	14.94	8.46	18.29	9.81	6.76	3.55	56.46	101.95
TRINITY_DN10134_c12_g1	0.00	0.00	0.00	0.00	0.00	0.00	0.00	0.00	11.61	0.00
TRINITY_DN10134_c13_g1	4.20	0.00	0.00	4.16	0.00	3.62	10.33	4.14	0.00	15.39
TRINITY_DN10134_c1_g1	10.12	24.18	8.23	10.88	7.25	6.92	18.44	4.45	32.00	21.83
TRINITY_DN10134_c1_g2	0.00	0.00	0.30	0.00	0.00	3.70	1.72	0.00	0.43	2.77
TRINITY_DN10134_c3_g1	37.50	61.24	29.55	25.99	25.54	34.62	87.66	15.76	103.79	83.47
TRINITY_DN10134_c5_g1	18.76	0.00	0.00	0.00	0.00	0.00	0.00	17.58	0.00	0.00
TRINITY_DN10134_c6_g1	0.00	0.00	0.00	0.00	0.00	0.00	0.00	0.00	0.00	0.00
TRINITY_DN1013503_c0_g1	0.00	0.00	0.00	0.00	0.00	0.00	0.00	0.00	0.00	0.00
TRINITY_DN1013504_c0_g1	0.00	17.66	0.00	0.00	0.00	0.00	0.00	0.00	0.00	0.00
TRINITY_DN1013505_c0_g1	0.00	0.00	0.00	0.00	0.00	0.00	0.00	0.00	0.00	0.00
TRINITY_DN1013505_c1_g1	0.00	0.00	0.00	0.00	0.00	0.00	0.00	0.00	0.00	13.10
TRINITY_DN1013507_c0_g1	0.00	0.00	0.00	0.00	6.53	0.00	0.00	0.00	0.00	0.00
TRINITY_DN101350_c0_g1	0.00	0.00	0.00	0.00	0.00	0.00	0.00	0.00	31.16	14.73
TRINITY_DN101350_c0_g2	0.00	0.00	0.00	0.00	0.00	0.00	0.00	0.00	0.00	0.00
TRINITY_DN101350_c0_g4	0.00	0.00	0.00	0.00	0.00	0.00	0.00	0.00	0.00	0.00
TRINITY_DN101350_c0_g5	12.58	0.00	0.00	0.00	0.00	0.00	0.00	0.00	0.00	11.50
TRINITY_DN101350_c1_g1	0.00	0.00	0.00	0.00	0.00	0.00	0.00	0.00	0.00	0.00
TRINITY_DN101350_c1_g2	0.00	0.00	0.00	0.00	0.00	0.00	9.23	0.00	34.44	6.64
TRINITY_DN1013510_c0_g1	0.00	0.00	0.00	0.00	0.00	0.00	0.00	0.00	24.40	0.00
TRINITY_DN1013513_c0_g1	0.00	0.00	0.00	0.00	0.00	0.00	12.08	0.00	0.00	0.00
TRINITY_DN1013514_c0_g1	0.00	0.00	0.00	0.00	0.00	0.00	0.00	0.00	0.00	6.47
TRINITY_DN1013515_c0_g1	0.00	0.00	0.00	0.00	0.00	0.00	0.00	0.00	0.00	8.57
TRINITY_DN1013518_c0_g1	7.06	0.00	0.00	0.00	0.00	0.00	0.00	0.00	6.72	0.00
TRINITY_DN1013519_c0_g1	0.00	0.00	0.00	0.00	0.00	0.00	0.00	0.00	0.00	4.26
TRINITY_DN1013521_c0_g1	0.00	0.00	0.00	0.00	2.76	0.00	0.00	0.00	0.00	0.00
TRINITY_DN1013522_c0_g1	5.78	0.00	0.00	0.00	0.00	2.46	1.65	0.00	2.67	3.82
TRINITY_DN1013525_c0_g1	0.00	0.00	0.00	0.00	0.00	0.00	0.00	0.00	0.00	0.00
TRINITY_DN1013526_c0_g1	0.00	0.00	0.00	4.29	0.00	0.00	0.00	0.00	0.00	0.00
TRINITY_DN1013527_c0_g1	0.00	0.00	0.00	0.00	0.00	0.00	0.00	0.00	0.00	0.00
TRINITY_DN1013528_c0_g1	0.00	0.00	0.00	0.00	0.00	0.00	0.00	0.00	0.00	0.00
TRINITY_DN1013529_c0_g1	0.00	0.00	0.00	0.00	0.00	0.00	0.00	0.00	0.00	0.00
TRINITY_DN101352_c0_g1	8.95	0.00	0.00	2.78	0.00	0.00	0.00	0.00	11.38	17.14
TRINITY_DN101352_c0_g2	0.00	28.85	8.13	0.00	0.00	0.00	0.00	0.00	3.93	0.00
TRINITY_DN1013530_c0_g1	0.00	0.00	0.00	0.00	0.00	0.00	0.00	0.00	0.00	9.12
TRINITY_DN1013531_c0_g1	0.00	0.00	0.00	0.00	0.00	0.00	0.00	0.00	0.00	0.00
TRINITY_DN1013532_c0_g1	0.00	0.00	0.00	0.00	0.00	12.06	55.59	0.00	0.00	51.66
TRINITY_DN1013533_c0_g1	0.00	0.00	0.00	0.00	0.00	0.00	0.00	0.00	8.30	0.00
TRINITY_DN1013535_c0_g1	0.00	29.82	0.00	0.00	0.00	0.00	0.00	0.00	0.00	0.00
TRINITY_DN1013538_c0_g1	6.97	0.00	0.00	0.00	0.00	0.00	0.00	0.00	0.00	0.00
TRINITY_DN1013540_c0_g1	0.00	0.00	0.00	0.00	0.00	0.00	0.00	0.00	0.00	17.22
TRINITY_DN1013543_c0_g1	10.06	0.00	0.00	0.00	0.00	0.00	0.00	0.00	0.00	0.00
TRINITY_DN1013548_c0_g1	0.00	16.83	0.00	0.00	7.40	6.17	0.00	7.00	0.00	13.05
TRINITY_DN1013549_c0_g1	0.00	0.00	0.00	0.00	0.00	0.00	0.00	0.00	0.00	0.00
TRINITY_DN101354_c0_g1	0.00	0.00	0.00	0.00	0.00	0.00	0.00	0.00	0.00	0.00
TRINITY_DN101354_c1_g1	0.00	0.00	0.00	0.00	0.00	0.00	0.00	0.00	0.00	11.86
TRINITY_DN1013550_c0_g1	0.00	0.00	4.17	0.00	0.00	3.57	0.00	0.00	11.88	0.00
TRINITY_DN1013551_c0_g1	0.00	0.00	0.00	0.00	0.00	0.00	0.00	0.00	0.00	0.00
TRINITY_DN1013552_c0_g1	0.00	0.00	0.00	0.00	0.00	0.00	0.00	0.00	0.00	0.00
TRINITY_DN1013553_c0_g1	0.00	0.00	0.00	0.00	0.00	0.00	0.00	0.00	0.00	0.00
TRINITY_DN1013555_c0_g1	0.00	0.00	7.90	0.00	0.00	0.00	0.00	0.00	7.42	0.00
TRINITY_DN1013556_c0_g1	0.00	0.00	0.00	0.00	0.00	0.00	2.20	0.00	0.00	0.00
TRINITY_DN1013559_c0_g1	14.06	0.00	0.00	0.00	0.00	0.00	0.00	0.00	0.00	0.00
TRINITY_DN1013560_c0_g1	0.00	0.00	0.00	0.00	0.00	0.00	0.00	0.00	0.00	0.00
TRINITY_DN1013563_c0_g1	0.00	0.00	0.00	0.00	0.00	0.00	0.00	0.00	0.00	0.00
TRINITY_DN1013564_c0_g1	0.00	0.00	0.00	11.65	0.00	0.00	0.00	0.00	11.60	11.02
TRINITY_DN1013567_c0_g1	0.00	29.18	0.00	0.00	0.00	0.00	0.00	0.00	0.00	22.36
TRINITY_DN1013569_c0_g1	0.00	7.32	0.00	0.00	0.00	0.00	7.92	0.00	5.95	0.00
TRINITY_DN1013570_c0_g1	9.59	0.00	0.00	0.00	0.00	0.00	0.00	0.00	0.00	0.00
TRINITY_DN1013571_c0_g1	0.00	0.00	0.00	0.00	0.00	0.00	0.00	0.00	0.00	0.00
TRINITY_DN1013573_c0_g1	0.00	0.00	0.00	0.00	0.00	0.00	0.00	0.00	0.00	0.00
TRINITY_DN1013577_c0_g1	4.49	0.00	0.00	0.00	4.70	0.00	0.00	0.00	8.55	4.11
TRINITY_DN1013578_c0_g1	0.00	0.00	0.00	0.00	0.00	0.00	0.00	0.00	0.00	0.00
TRINITY_DN1013582_c0_g1	7.06	0.00	3.02	0.00	0.00	0.00	0.00	0.00	0.00	0.00
TRINITY_DN1013583_c0_g1	0.00	0.00	0.00	0.00	0.00	0.00	0.00	0.00	0.00	0.00
TRINITY_DN1013584_c0_g1	0.00	0.00	0.00	0.00	0.00	0.00	0.00	0.00	0.00	0.00
TRINITY_DN1013587_c0_g1	17.30	0.00	0.00	0.00	0.00	0.00	0.00	0.00	0.00	0.00
TRINITY_DN101358_c0_g1	0.00	0.00	0.00	0.00	0.00	0.00	0.00	0.00	0.00	0.00
TRINITY_DN101358_c3_g1	0.00	0.00	0.00	0.00	0.00	0.00	0.00	0.00	0.00	32.12
TRINITY_DN1013591_c0_g1	0.00	0.00	0.00	0.00	0.00	0.00	0.00	0.00	0.00	0.00
TRINITY_DN1013592_c0_g1	0.00	0.00	0.00	0.00	0.00	0.00	0.00	0.00	0.00	0.00
TRINITY_DN1013593_c0_g1	0.00	0.00	0.00	0.00	0.00	0.00	0.00	0.00	0.00	0.00
TRINITY_DN1013596_c0_g1	0.00	0.00	0.00	0.00	0.00	0.00	0.00	3.96	0.00	3.68
TRINITY_DN1013597_c0_g1	0.00	0.00	0.00	0.00	9.02	0.00	33.58	8.46	0.00	15.91
TRINITY_DN1013598_c0_g1	0.00	0.00	0.00	0.00	0.00	0.00	16.80	0.00	0.00	0.00
TRINITY_DN1013599_c0_g1	0.00	0.00	0.00	0.00	0.00	0.00	0.00	0.00	0.00	0.00
TRINITY_DN10135_c0_g1	6.06	7.05	0.00	5.95	18.96	5.26	15.28	0.00	11.52	15.74
TRINITY_DN10135_c0_g2	0.00	14.78	0.00	0.00	0.00	0.00	0.00	0.00	0.00	0.00
TRINITY_DN10135_c0_g4	4.59	0.00	0.00	9.06	4.81	7.91	5.68	0.00	17.49	0.00
TRINITY_DN10135_c1_g1	9.31	0.00	9.44	0.00	9.69	8.07	36.16	9.07	17.81	8.56
TRINITY_DN10135_c2_g1	18.13	30.06	12.94	9.14	12.18	18.35	25.34	6.13	82.04	42.04
TRINITY_DN10135_c2_g2	13.52	34.05	0.00	6.35	4.29	0.00	0.00	0.00	0.00	0.00
TRINITY_DN10135_c3_g1	16.97	0.00	0.00	0.00	0.00	0.00	0.00	0.00	16.36	30.77
TRINITY_DN10135_c3_g2	0.00	0.00	0.00	4.77	0.00	6.67	0.00	0.00	0.00	13.17
TRINITY_DN10135_c3_g3	0.00	0.00	0.00	0.00	0.00	0.00	0.00	6.04	0.04	0.00
TRINITY_DN1013600_c0_g1	0.00	0.00	0.00	0.00	0.00	0.00	0.00	0.00	0.00	0.00
TRINITY_DN1013601_c0_g1	0.00	0.00	0.00	0.00	0.00	0.00	0.00	0.00	0.00	0.00
TRINITY_DN1013603_c0_g1	0.00	15.54	0.00	12.37	0.00	0.00	0.00	0.00	0.00	11.67
TRINITY_DN1013605_c0_g1	0.00	0.00	0.00	0.00	0.00	0.00	0.00	0.00	0.00	3.73
TRINITY_DN1013607_c0_g1	0.00	0.00	0.00	11.56	0.00	0.00	0.00	5.79	0.00	16.22
TRINITY_DN1013608_c0_g1	0.00	0.00	0.00	0.00	0.00	0.00	0.00	0.00	0.00	0.00
TRINITY_DN101360_c0_g1	0.00	0.00	0.00	1.18	0.00	0.00	0.00	0.00	6.59	0.00
TRINITY_DN101360_c0_g2	0.00	0.00	0.00	0.00	0.00	0.00	0.00	0.00	0.00	7.83
TRINITY_DN101360_c0_g4	0.00	0.00	0.00	0.00	0.00	0.00	0.00	0.00	0.00	0.00
TRINITY_DN101360_c1_g1	0.00	0.00	0.00	0.00	0.00	0.00	0.00	0.00	0.00	0.00
TRINITY_DN101360_c2_g1	12.79	10.50	0.00	3.17	6.71	8.21	15.35	0.00	6.81	8.74
TRINITY_DN101360_c4_g1	0.00	0.00	0.00	0.00	0.00	0.00	8.98	0.00	3.53	16.87
TRINITY_DN101360_c5_g1	0.00	0.00	0.00	0.00	0.00	0.00	0.00	7.36	0.00	0.00
TRINITY_DN101360_c6_g1	0.00	0.00	16.07	0.00	0.00	0.00	0.00	0.00	0.00	0.00
TRINITY_DN101360_c7_g1	0.00	0.00	0.00	17.12	0.00	0.00	0.00	0.00	0.00	0.00
TRINITY_DN101360_c8_g1	0.00	0.00	0.00	0.00	0.00	0.00	0.00	0.00	0.00	0.00
TRINITY_DN1013610_c0_g1	0.00	0.00	0.00	0.00	0.00	0.00	0.00	0.00	0.00	0.00
TRINITY_DN1013612_c0_g1	0.00	0.00	0.00	0.00	0.00	0.00	0.00	0.00	0.00	0.00
TRINITY_DN1013613_c0_g1	0.00	0.00	0.00	0.00	0.00	0.00	0.00	0.00	0.00	0.00
TRINITY_DN1013615_c0_g1	0.00	25.24	0.00	0.00	14.80	0.00	0.00	7.00	6.76	19.57
TRINITY_DN1013617_c0_g1	0.00	0.00	0.00	0.00	0.00	0.00	0.00	0.00	0.00	0.00
TRINITY_DN1013619_c0_g1	0.00	0.00	0.00	0.00	0.00	5.73	0.00	0.00	3.20	3.05
TRINITY_DN1013620_c0_g1	8.60	0.00	0.00	0.00	0.00	2.45	0.00	2.79	0.00	0.00
TRINITY_DN1013623_c0_g1	0.00	0.00	0.00	0.00	0.00	0.00	0.00	0.00	0.00	7.79
TRINITY_DN1013625_c0_g1	0.00	0.00	0.00	0.00	0.00	0.00	0.00	0.00	5.93	5.63
TRINITY_DN1013626_c0_g1	5.89	0.00	0.00	0.00	0.00	0.00	0.00	0.00	5.59	0.00
TRINITY_DN1013629_c0_g1	0.00	0.00	0.00	0.00	0.00	0.00	0.00	0.00	0.00	0.00
TRINITY_DN101362_c0_g1	0.00	0.00	0.00	8.16	0.00	0.00	0.00	0.00	0.00	0.00
TRINITY_DN1013630_c0_g1	13.05	0.00	0.00	0.00	0.00	0.00	0.00	12.48	12.57	0.00
TRINITY_DN1013631_c0_g1	0.00	0.00	0.00	0.00	0.00	0.00	0.00	0.00	0.00	0.00
TRINITY_DN1013633_c0_g1	0.00	0.00	0.00	0.00	0.00	0.00	0.00	0.00	0.00	0.00
TRINITY_DN1013636_c0_g1	0.00	0.00	0.00	17.56	0.00	0.00	0.00	0.00	0.00	0.00
TRINITY_DN1013637_c0_g1	0.00	0.00	0.00	0.00	0.00	0.00	0.00	0.00	10.49	0.00
TRINITY_DN1013639_c0_g1	0.00	0.00	0.00	0.00	0.00	0.00	0.00	0.00	0.00	0.00
TRINITY_DN1013641_c0_g1	3.34	0.00	0.00	0.00	0.00	3.66	0.00	0.00	0.00	2.44
TRINITY_DN1013642_c0_g1	0.00	0.00	0.00	0.00	0.00	0.00	0.00	0.00	11.02	0.00
TRINITY_DN1013643_c0_g1	0.00	0.00	0.00	0.00	0.00	0.00	0.00	0.00	0.00	8.26
TRINITY_DN1013644_c0_g1	0.00	0.00	0.00	5.15	0.00	0.00	0.00	0.00	0.00	0.00
TRINITY_DN1013645_c0_g1	0.00	0.00	4.27	0.00	0.00	0.00	0.00	0.00	0.00	0.00
TRINITY_DN1013649_c0_g1	0.00	0.00	0.00	0.00	0.00	0.00	0.00	0.00	0.00	6.64
TRINITY_DN101364_c0_g1	0.00	0.00	0.00	0.00	0.00	0.00	0.00	0.00	0.00	0.00
TRINITY_DN1013651_c0_g1	0.00	0.00	0.00	0.00	0.00	0.00	0.00	0.00	0.00	6.06
TRINITY_DN1013652_c0_g1	3.45	3.80	0.00	0.00	0.00	5.91	4.16	0.00	3.30	6.29
TRINITY_DN1013653_c0_g1	0.00	0.00	0.00	0.00	0.00	0.00	4.13	0.00	0.00	3.12
TRINITY_DN1013654_c0_g1	0.00	0.00	0.00	0.00	0.00	0.00	0.00	0.00	0.00	0.00
TRINITY_DN1013655_c0_g1	0.00	0.00	5.07	0.00	0.00	0.00	6.28	0.00	4.80	18.52
TRINITY_DN101365_c0_g1	19.26	0.00	18.66	0.00	0.00	0.00	0.00	0.00	0.00	0.00
TRINITY_DN1013660_c0_g1	0.00	0.00	10.55	0.00	10.81	0.00	0.00	0.00	9.94	19.12
TRINITY_DN1013663_c0_g1	0.00	0.00	0.00	0.00	0.00	0.00	0.00	0.00	0.00	23.15
TRINITY_DN1013665_c0_g1	0.00	0.00	0.00	0.00	0.00	0.00	0.00	0.00	0.00	8.43
TRINITY_DN1013667_c0_g1	0.00	0.00	0.00	0.00	0.00	0.00	0.00	0.00	0.00	0.00
TRINITY_DN1013668_c0_g1	0.00	0.00	0.00	6.78	0.00	0.00	0.00	0.00	0.00	0.00
TRINITY_DN1013669_c0_g1	0.00	0.00	0.00	0.00	0.00	0.00	0.00	0.00	0.00	0.00
TRINITY_DN101366_c0_g1	334.92	309.67	201.11	130.17	98.49	162.17	315.78	113.96	945.17	391.93
TRINITY_DN101366_c0_g2	0.00	0.00	9.30	0.00	8.72	0.00	0.00	11.52	0.00	11.37
TRINITY_DN101366_c2_g1	0.00	0.00	0.00	0.00	0.00	0.00	4.80	0.00	0.00	0.00
TRINITY_DN1013670_c0_g1	0.00	0.00	0.00	0.00	0.00	0.00	0.00	0.00	0.00	0.00
TRINITY_DN1013673_c0_g1	2.10	0.00	0.00	0.00	0.00	3.59	0.00	2.04	8.14	1.91
TRINITY_DN1013674_c0_g1	0.00	0.00	0.00	0.00	0.00	0.00	0.00	0.00	0.00	0.00
TRINITY_DN1013675_c0_g1	0.00	0.00	0.00	0.00	0.00	4.82	0.00	5.48	0.00	5.11
TRINITY_DN1013676_c0_g1	0.00	0.00	0.00	0.00	0.00	0.00	0.00	0.00	29.55	0.00
TRINITY_DN101367_c0_g1	0.00	9.70	2.48	0.00	7.99	0.00	8.40	0.00	8.85	24.27
TRINITY_DN1013680_c0_g1	0.00	0.00	0.00	0.00	0.00	0.00	0.00	0.00	0.00	0.00
TRINITY_DN1013681_c0_g1	0.00	15.29	0.00	0.00	0.00	0.00	0.00	0.00	0.00	5.99
TRINITY_DN1013683_c0_g1	0.00	0.00	0.00	0.00	0.00	0.00	0.00	0.00	0.00	0.00
TRINITY_DN1013685_c0_g1	0.00	0.00	17.80	0.00	18.07	0.00	0.00	0.00	0.00	0.00
TRINITY_DN1013686_c0_g1	0.00	0.00	0.00	0.00	14.64	0.00	0.00	26.89	19.82	0.00
TRINITY_DN1013687_c0_g1	0.00	0.00	0.00	0.00	0.00	0.00	0.00	0.00	0.00	0.00
TRINITY_DN1013688_c0_g1	0.00	0.00	0.00	0.00	0.00	0.00	0.00	0.00	0.00	0.00
TRINITY_DN1013689_c0_g1	0.00	0.00	0.00	0.00	0.00	0.00	0.00	0.00	0.00	3.14
TRINITY_DN101368_c0_g2	0.00	0.00	0.00	0.00	0.00	0.00	0.00	0.00	0.00	0.00
TRINITY_DN101368_c0_g3	0.00	0.00	0.00	0.00	0.00	0.00	6.14	0.00	2.45	12.25
TRINITY_DN101368_c1_g1	0.00	0.00	0.00	0.00	0.00	0.00	0.00	0.00	0.00	0.00
TRINITY_DN101368_c1_g2	0.00	0.00	0.00	12.76	0.00	0.00	0.00	0.00	0.00	0.00
TRINITY_DN101368_c1_g3	3.09	3.24	1.53	7.75	0.00	6.58	0.00	0.00	3.21	0.00
TRINITY_DN101368_c1_g4	7.30	0.00	0.00	0.00	0.00	0.00	0.00	0.00	0.00	13.40
TRINITY_DN101368_c4_g1	0.00	0.00	0.00	0.00	0.00	0.00	13.62	0.00	0.00	9.63
TRINITY_DN1013690_c0_g1	0.00	0.00	0.00	0.00	0.00	0.00	0.00	0.00	6.39	0.00
TRINITY_DN1013691_c0_g1	0.00	0.00	0.00	0.00	0.00	0.00	0.00	0.00	0.00	0.00
TRINITY_DN1013692_c0_g1	0.00	0.00	0.00	0.00	0.00	0.00	0.00	0.00	0.00	0.00
TRINITY_DN1013694_c0_g1	2.79	0.00	0.00	0.00	2.93	0.00	0.00	0.00	2.68	2.54
TRINITY_DN1013695_c0_g1	0.00	0.00	0.00	0.00	0.00	0.00	0.00	0.00	0.00	0.00
TRINITY_DN1013697_c0_g1	0.00	0.00	0.00	0.00	0.00	0.00	0.00	0.00	0.00	0.00
TRINITY_DN1013698_c0_g1	0.00	0.00	0.00	0.00	0.00	0.00	0.00	0.00	0.00	11.02
TRINITY_DN1013699_c0_g1	0.00	0.00	0.00	0.00	0.00	0.00	0.00	0.00	0.00	0.00
TRINITY_DN101369_c0_g2	43.29	0.00	10.97	0.00	11.23	0.00	0.00	0.00	31.05	59.43
TRINITY_DN10136_c0_g2	32.14	55.43	0.00	11.92	0.00	0.00	14.86	0.00	58.26	30.65
TRINITY_DN10136_c1_g1	13.88	16.41	14.03	0.00	0.00	0.00	0.00	0.00	0.00	0.00
TRINITY_DN10136_c1_g2	3.02	3.29	0.00	3.00	0.00	0.00	7.34	0.00	8.68	5.50
TRINITY_DN10136_c5_g1	211.15	1159.47	551.68	387.72	36.90	968.52	134.56	249.77	1883.36	415.33
TRINITY_DN10136_c8_g1	0.00	0.00	0.00	0.00	0.00	0.00	0.00	0.00	0.00	3.52
TRINITY_DN1013701_c0_g1	0.00	20.24	0.00	0.00	0.00	0.00	0.00	0.00	0.00	0.00
TRINITY_DN1013702_c0_g1	0.00	0.00	0.00	0.00	0.00	0.00	13.35	0.00	0.00	0.00
TRINITY_DN1013703_c0_g1	0.00	0.00	0.00	0.00	0.00	0.00	0.00	0.00	0.00	0.00
TRINITY_DN1013704_c0_g1	0.00	0.00	0.00	0.00	0.00	0.00	0.00	0.00	5.18	0.00
TRINITY_DN1013705_c0_g1	0.00	0.00	0.00	0.00	0.00	0.00	0.00	0.00	0.00	0.00
TRINITY_DN1013706_c0_g1	0.00	0.00	0.00	0.00	0.00	0.00	0.00	0.00	0.00	0.00
TRINITY_DN1013709_c0_g1	0.00	0.00	0.00	0.00	0.00	0.00	0.00	0.00	0.00	0.00
TRINITY_DN101370_c0_g1	0.00	0.00	0.00	0.00	0.00	0.00	0.00	0.00	0.00	0.00
TRINITY_DN1013712_c0_g1	0.00	0.00	0.00	0.00	0.00	0.00	0.00	0.00	0.00	14.53
TRINITY_DN1013713_c0_g1	0.00	0.00	0.00	0.00	0.00	0.00	0.00	0.00	0.00	0.00
TRINITY_DN1013718_c0_g1	0.00	3.67	0.00	0.00	0.00	0.00	0.00	0.00	3.20	3.05
TRINITY_DN1013719_c0_g1	0.00	0.79	2.77	0.00	0.00	0.00	0.00	0.00	0.00	0.00
TRINITY_DN101371_c0_g1	0.00	0.00	0.00	0.00	0.00	0.00	0.00	0.00	0.00	0.00
TRINITY_DN1013720_c0_g1	0.00	34.91	0.00	0.00	0.00	0.00	0.00	0.00	0.00	0.00
TRINITY_DN1013721_c0_g1	6.29	7.36	0.00	6.18	0.00	0.00	0.00	0.00	0.00	5.78
TRINITY_DN1013723_c0_g1	6.72	7.92	0.00	0.00	0.00	0.00	0.00	0.00	0.00	6.18
TRINITY_DN1013724_c0_g1	0.00	0.00	0.00	0.00	0.00	10.29	31.21	0.00	11.51	0.00
TRINITY_DN1013728_c0_g1	3.21	0.00	0.00	3.18	0.00	0.00	3.85	0.00	0.00	2.92
TRINITY_DN1013729_c0_g1	0.00	9.84	0.00	0.00	0.00	0.00	0.00	0.00	0.00	0.00
TRINITY_DN101372_c0_g1	0.00	0.00	0.00	0.00	0.00	0.00	18.23	13.26	0.00	12.71
TRINITY_DN101372_c2_g1	0.00	0.00	0.00	0.00	0.00	0.00	0.00	0.00	0.00	0.00
TRINITY_DN1013730_c0_g1	9.10	21.96	0.00	8.88	0.00	0.00	0.00	0.00	8.69	8.37
TRINITY_DN1013731_c0_g1	0.00	0.00	0.00	0.00	0.00	0.00	0.00	0.00	0.00	0.00
TRINITY_DN1013734_c0_g1	7.48	0.00	0.00	0.00	0.00	0.00	0.00	0.00	5.15	0.00
TRINITY_DN1013735_c0_g1	0.00	0.00	0.00	0.00	0.00	0.00	0.00	0.00	0.00	16.93
TRINITY_DN1013736_c0_g1	0.00	0.00	0.00	0.00	0.00	0.00	0.00	0.00	0.00	0.00
TRINITY_DN101373_c0_g1	0.00	0.00	0.00	0.00	0.00	0.00	0.00	0.00	0.00	0.00
TRINITY_DN1013740_c0_g1	0.00	0.00	23.62	0.00	0.00	0.00	15.22	0.00	0.00	10.67
TRINITY_DN1013745_c0_g1	0.00	0.00	10.76	0.00	0.00	0.00	0.00	0.00	0.00	0.00
TRINITY_DN1013748_c0_g1	0.00	0.00	0.00	0.00	0.00	0.00	0.00	0.00	0.00	0.00
TRINITY_DN1013750_c0_g1	0.00	0.00	0.00	0.00	0.00	0.00	0.00	0.00	0.00	0.00
TRINITY_DN1013751_c0_g1	0.00	0.00	0.00	0.00	0.00	0.00	0.00	0.00	0.00	0.00
TRINITY_DN1013753_c0_g1	0.00	61.88	0.00	0.00	0.00	0.00	0.00	0.00	0.00	0.00
TRINITY_DN1013755_c0_g1	0.00	38.32	0.00	0.00	0.00	0.00	0.00	0.00	10.00	0.00
TRINITY_DN1013757_c0_g1	0.00	0.00	0.00	0.00	0.00	0.00	0.00	0.00	0.00	0.00
TRINITY_DN1013759_c0_g1	0.00	0.00	4.91	0.00	5.71	0.00	0.00	0.00	10.40	8.30
TRINITY_DN101375_c0_g1	19.81	0.00	0.00	0.00	0.00	0.00	0.00	0.00	9.46	18.18
TRINITY_DN101375_c0_g3	0.00	0.00	0.00	0.00	0.00	12.83	0.00	0.00	0.00	9.09
TRINITY_DN101375_c1_g1	18.61	88.26	18.82	0.00	0.00	31.42	71.99	0.00	35.95	106.36
TRINITY_DN1013761_c0_g1	0.00	0.00	0.00	0.00	0.00	0.00	0.00	0.00	0.00	0.00
TRINITY_DN1013763_c0_g1	0.00	0.00	0.00	0.00	0.00	0.00	0.00	0.00	0.00	0.00
TRINITY_DN1013764_c0_g1	13.78	0.00	0.00	0.00	14.28	0.00	0.00	0.00	0.00	12.62
TRINITY_DN1013766_c0_g1	0.00	0.00	0.00	0.00	0.00	0.00	11.79	0.00	0.00	16.74
TRINITY_DN1013767_c0_g1	0.00	9.62	0.00	4.23	0.00	0.00	0.00	0.00	4.40	8.47
TRINITY_DN1013768_c0_g1	0.00	0.00	0.00	0.00	0.00	0.00	0.00	0.00	0.00	0.00
TRINITY_DN101376_c0_g1	0.00	0.00	0.00	0.00	15.72	0.00	0.00	0.00	0.00	3.30
TRINITY_DN101376_c0_g2	0.00	0.00	0.00	0.00	0.00	0.00	0.00	2.10	2.09	1.97
TRINITY_DN101376_c0_g3	0.00	0.00	0.00	0.00	0.00	0.00	0.00	0.00	0.00	0.00
TRINITY_DN101376_c3_g1	0.00	0.00	0.00	0.00	0.00	0.00	0.00	0.00	0.00	0.00
TRINITY_DN101376_c5_g1	0.00	0.00	0.00	0.00	0.00	0.00	0.00	0.00	0.00	0.00
TRINITY_DN101376_c6_g1	0.00	0.00	0.00	5.71	0.00	0.00	21.92	0.00	0.00	26.71
TRINITY_DN101376_c7_g1	7.06	0.00	0.00	0.00	0.00	0.00	0.00	0.00	3.38	0.00
TRINITY_DN1013770_c0_g1	0.00	0.00	0.00	0.00	0.00	0.00	0.00	0.00	4.26	4.31
TRINITY_DN1013771_c0_g1	0.00	0.00	0.00	0.00	7.43	0.00	0.00	0.00	0.00	0.00
TRINITY_DN1013771_c1_g1	0.00	0.00	0.00	0.00	0.00	0.00	0.00	0.00	0.00	0.00
TRINITY_DN1013772_c0_g1	0.00	0.00	0.00	0.00	0.00	0.00	10.61	0.00	0.00	0.00
TRINITY_DN1013774_c0_g1	0.00	0.00	0.00	0.00	0.00	0.00	0.00	0.00	0.00	0.00
TRINITY_DN1013774_c1_g1	0.00	0.00	0.00	0.00	0.00	0.00	0.00	0.00	0.00	10.47
TRINITY_DN1013775_c1_g1	0.00	0.00	0.00	0.00	0.00	0.00	6.22	0.00	0.00	3.68
TRINITY_DN1013776_c0_g1	0.00	0.00	0.00	0.00	0.00	0.00	46.90	0.00	0.00	0.00
TRINITY_DN1013777_c0_g1	0.00	0.00	0.00	0.00	0.00	0.00	0.00	0.00	0.00	0.00
TRINITY_DN1013778_c0_g1	0.00	0.00	0.00	0.00	0.00	0.00	27.55	0.00	0.00	0.00
TRINITY_DN1013779_c0_g1	0.00	0.00	0.00	0.00	0.00	0.00	0.00	0.00	0.00	0.00
TRINITY_DN101377_c0_g1	0.00	3.09	0.00	0.00	0.00	2.44	0.00	0.00	0.00	5.19
TRINITY_DN1013782_c0_g1	0.00	0.00	0.00	0.00	0.00	0.00	0.00	0.00	0.00	0.00
TRINITY_DN1013784_c0_g1	0.00	0.00	0.00	0.00	0.00	0.00	0.00	0.00	0.00	0.00
TRINITY_DN1013785_c0_g1	0.00	0.00	0.00	0.00	0.00	0.00	0.00	0.00	0.00	0.00
TRINITY_DN1013786_c0_g1	0.00	0.00	0.00	0.00	4.96	0.00	5.87	0.00	0.00	17.35
TRINITY_DN1013787_c0_g1	0.00	0.00	0.00	0.00	0.00	0.00	0.00	0.00	0.00	8.98
TRINITY_DN1013788_c0_g1	0.00	0.00	0.00	0.00	0.00	0.00	0.00	0.00	0.00	0.00
TRINITY_DN1013789_c0_g1	0.00	0.00	0.00	0.00	0.00	0.00	0.00	0.00	14.83	14.29
TRINITY_DN101378_c0_g1	0.00	0.00	0.00	0.00	0.00	0.00	0.00	0.00	0.00	0.00
TRINITY_DN101378_c1_g1	45.60	38.99	0.00	0.00	127.46	0.00	86.59	43.10	30.66	47.62
TRINITY_DN101378_c2_g1	0.00	0.00	0.00	7.52	0.00	0.00	0.00	0.00	0.00	0.00
TRINITY_DN1013790_c0_g1	0.00	0.00	0.00	9.10	0.00	0.00	0.00	0.00	0.00	0.00
TRINITY_DN1013793_c0_g1	0.00	0.00	0.00	0.00	0.00	0.00	0.00	0.00	0.00	0.00
TRINITY_DN1013796_c0_g1	0.00	0.00	0.00	0.00	0.00	0.00	0.00	0.00	0.00	0.00
TRINITY_DN1013797_c0_g1	0.00	0.00	0.00	0.00	0.00	0.00	0.00	0.00	12.11	0.00
TRINITY_DN1013798_c0_g1	0.00	41.64	0.00	0.00	0.00	0.00	0.00	0.00	0.00	0.00
TRINITY_DN101379_c1_g1	0.00	0.00	0.00	0.00	0.00	0.00	0.00	0.00	0.00	0.00
TRINITY_DN10137_c0_g1	0.00	9.32	0.00	0.00	7.15	5.93	30.12	3.93	14.53	21.44
TRINITY_DN1013802_c0_g1	0.00	7.75	0.00	0.00	0.00	0.00	8.49	0.00	0.00	0.00
TRINITY_DN1013803_c0_g1	0.00	0.00	0.00	0.00	0.00	0.00	0.00	0.00	0.00	0.00
TRINITY_DN1013804_c0_g1	0.00	0.00	0.00	0.00	0.00	0.00	0.00	0.00	0.00	0.00
TRINITY_DN1013805_c0_g1	0.00	9.11	0.00	0.00	0.00	0.00	0.00	0.00	0.00	3.72
TRINITY_DN1013807_c0_g1	46.29	0.00	0.00	9.03	0.00	0.00	0.00	0.00	0.00	10.87
TRINITY_DN1013809_c0_g1	0.00	0.00	0.00	0.00	0.00	0.00	0.00	0.00	0.00	0.00
TRINITY_DN1013810_c0_g1	0.00	0.00	0.00	0.00	0.00	0.00	0.00	0.00	0.00	0.00
TRINITY_DN1013812_c0_g1	0.00	5.00	0.00	2.33	0.00	0.00	2.74	0.00	9.02	8.49
TRINITY_DN1013813_c0_g1	0.00	0.00	0.00	0.00	6.85	0.00	0.00	0.00	0.00	0.00
TRINITY_DN1013814_c0_g1	0.00	0.00	0.00	0.00	0.00	0.00	0.00	0.00	0.00	14.91
TRINITY_DN1013817_c0_g1	0.00	0.00	0.00	0.00	0.00	0.00	0.00	0.00	0.00	0.00
TRINITY_DN101381_c0_g1	0.00	0.00	0.00	0.00	0.00	0.00	0.00	0.00	0.00	7.96
TRINITY_DN101381_c1_g1	0.00	0.00	0.00	0.00	0.00	0.00	0.00	0.00	5.76	0.00
TRINITY_DN1013821_c0_g1	0.00	0.00	19.60	0.00	0.00	0.00	0.00	0.00	0.00	17.50
TRINITY_DN1013823_c0_g1	10.90	0.00	0.00	0.00	22.59	0.00	0.00	0.00	13.94	0.00
TRINITY_DN1013826_c0_g1	0.00	0.00	0.00	0.00	0.00	0.00	0.00	12.15	0.00	0.00
TRINITY_DN1013827_c0_g1	0.00	0.00	0.00	0.00	0.00	0.00	0.00	0.00	0.00	0.00
TRINITY_DN1013829_c0_g1	0.00	0.00	0.00	0.00	11.83	0.00	0.00	0.00	10.94	10.47
TRINITY_DN101382_c0_g1	0.00	0.00	0.00	0.00	0.00	0.00	0.00	0.00	0.00	0.00
TRINITY_DN1013831_c0_g1	0.00	0.00	0.00	0.00	0.00	0.00	0.00	0.00	0.00	0.00
TRINITY_DN1013833_c0_g1	0.00	0.00	0.00	0.00	0.00	0.00	0.00	0.00	0.00	0.00
TRINITY_DN1013834_c0_g1	0.00	0.00	26.64	0.00	0.00	0.00	0.00	50.22	0.00	24.10
TRINITY_DN1013835_c0_g1	0.00	4.03	0.00	0.00	0.00	0.00	0.00	0.00	0.00	15.57
TRINITY_DN1013836_c0_g1	0.00	20.44	0.00	0.00	0.00	0.00	0.00	0.00	0.00	0.00
TRINITY_DN1013837_c0_g1	0.00	0.00	0.00	0.00	0.00	0.00	0.00	0.00	0.00	5.35
TRINITY_DN1013839_c0_g1	3.16	0.00	0.00	9.41	9.95	2.70	0.00	6.17	3.03	8.63
TRINITY_DN101383_c0_g1	0.00	0.00	8.27	0.00	0.00	0.00	0.00	0.00	0.00	0.00
TRINITY_DN101383_c0_g2	3.61	0.00	0.00	0.00	0.00	0.00	0.00	0.00	3.45	0.00
TRINITY_DN1013840_c0_g1	0.00	0.00	0.00	0.00	0.00	0.00	0.00	0.00	2.54	0.00
TRINITY_DN1013841_c0_g1	4.03	0.00	0.00	0.00	0.00	3.47	0.00	0.00	0.00	0.00
TRINITY_DN1013843_c0_g1	0.00	0.00	0.00	0.00	0.00	4.51	0.00	0.00	0.00	4.79
TRINITY_DN1013844_c0_g1	0.00	0.00	0.00	0.00	8.62	0.00	0.00	0.00	0.00	0.00
TRINITY_DN1013845_c0_g1	0.00	0.00	0.00	0.00	0.00	0.00	0.00	0.00	0.00	0.00
TRINITY_DN1013846_c0_g1	0.00	0.00	0.00	0.00	0.00	0.00	0.00	0.00	0.00	0.00
TRINITY_DN1013847_c0_g1	0.00	5.65	0.00	0.00	0.00	0.00	0.00	0.00	0.00	4.54
TRINITY_DN1013848_c0_g1	0.00	0.00	0.00	0.00	0.00	0.00	4.09	0.00	0.00	4.40
TRINITY_DN101384_c0_g1	45.87	37.66	16.92	11.09	56.88	33.16	20.10	0.76	84.49	38.58
TRINITY_DN101384_c0_g2	0.00	0.01	0.00	0.00	0.00	0.02	0.00	0.00	0.00	0.00
TRINITY_DN101384_c0_g3	91.79	97.47	68.19	65.93	35.18	47.44	120.23	59.53	183.68	248.46
TRINITY_DN101384_c0_g4	0.00	0.00	0.00	0.00	0.00	0.00	0.00	0.00	0.00	0.00
TRINITY_DN1013852_c0_g1	0.00	0.00	0.00	0.00	0.00	0.00	0.00	0.00	7.13	0.00
TRINITY_DN1013853_c0_g1	0.00	0.00	0.00	0.00	0.00	0.00	0.00	0.00	0.00	0.00
TRINITY_DN1013855_c0_g1	5.57	0.00	0.00	0.00	0.00	0.00	0.00	0.00	0.00	0.00
TRINITY_DN1013856_c0_g1	0.00	0.00	0.00	0.00	4.81	0.00	0.00	0.00	0.00	0.00
TRINITY_DN1013857_c0_g1	0.00	0.00	0.00	0.00	0.00	0.00	0.00	0.00	6.89	0.00
TRINITY_DN1013859_c0_g1	0.00	0.00	0.00	12.57	0.00	0.00	0.00	0.00	0.00	5.89
TRINITY_DN101385_c1_g1	0.00	6.57	0.00	5.58	0.00	4.92	0.00	5.59	0.00	5.22
TRINITY_DN101385_c1_g2	0.00	0.00	0.00	0.00	0.00	0.00	0.00	0.00	0.00	0.00
TRINITY_DN1013860_c0_g1	0.00	5.33	0.00	0.00	0.00	0.00	0.00	0.00	0.00	0.00
TRINITY_DN1013862_c0_g1	0.00	0.00	0.00	0.00	6.22	0.00	0.00	0.00	0.00	5.48
TRINITY_DN1013863_c0_g1	0.00	0.00	0.00	0.00	10.54	8.77	0.00	0.00	0.00	0.00
TRINITY_DN1013864_c0_g1	0.00	3.76	0.00	0.00	0.00	0.00	0.00	0.00	3.26	9.33
TRINITY_DN1013867_c0_g1	0.00	0.00	3.41	0.00	0.00	0.00	0.00	0.00	0.00	9.36
TRINITY_DN1013868_c0_g1	0.00	0.00	0.00	0.00	0.00	0.00	1.88	0.00	0.00	0.00
TRINITY_DN101386_c0_g1	0.00	0.00	0.00	0.00	0.00	0.00	0.00	0.00	0.00	0.00
TRINITY_DN101386_c1_g2	0.00	0.00	0.00	0.00	10.48	0.00	0.00	0.00	0.00	37.03
TRINITY_DN101386_c1_g3	0.00	0.00	0.00	0.00	0.00	0.00	0.00	0.00	0.00	11.25
TRINITY_DN1013871_c0_g1	3.28	0.00	0.00	0.00	0.00	0.00	0.00	0.00	3.14	2.98
TRINITY_DN1013872_c0_g1	0.00	0.00	0.00	0.00	0.00	0.00	0.00	0.00	0.00	0.00
TRINITY_DN1013874_c0_g1	0.00	0.00	0.00	0.00	0.00	0.00	0.00	0.00	0.00	0.00
TRINITY_DN1013875_c0_g1	3.21	0.00	0.00	0.00	0.00	5.50	0.00	0.00	3.08	0.00
TRINITY_DN1013875_c1_g1	11.28	0.00	0.00	0.00	0.00	0.00	0.00	0.00	0.00	0.00
TRINITY_DN1013877_c0_g1	0.00	0.00	0.00	0.00	0.00	0.00	0.00	0.00	0.00	0.00
TRINITY_DN1013878_c0_g1	4.23	0.00	0.00	0.00	0.00	0.00	0.00	0.00	0.00	7.75
TRINITY_DN1013880_c0_g1	0.00	10.92	0.00	8.83	0.00	0.00	11.72	0.00	0.00	0.00
TRINITY_DN1013881_c0_g1	0.00	0.00	0.00	0.00	0.00	0.00	0.00	0.00	13.47	0.00
TRINITY_DN1013882_c0_g1	0.00	0.00	12.87	0.00	6.64	0.00	0.00	0.00	0.00	0.00
TRINITY_DN1013884_c0_g1	0.00	57.41	0.00	0.00	0.00	0.00	0.00	0.00	0.00	0.00
TRINITY_DN1013885_c0_g1	2.32	0.00	2.31	0.00	0.00	0.00	0.00	0.00	2.24	0.00
TRINITY_DN1013888_c0_g1	0.00	1.60	0.00	0.00	0.00	0.00	0.00	0.00	0.00	2.28
TRINITY_DN1013889_c0_g1	0.00	0.00	0.00	0.00	0.00	0.00	0.00	0.00	0.00	0.00
TRINITY_DN101388_c0_g1	0.00	0.00	0.00	0.00	0.00	0.00	0.00	0.00	0.00	28.31
TRINITY_DN101388_c1_g1	0.00	12.69	0.00	0.00	13.66	9.00	0.00	0.00	9.94	50.88
TRINITY_DN1013891_c0_g1	0.00	0.00	0.00	0.00	0.00	0.00	0.00	0.00	0.00	0.00
TRINITY_DN1013893_c0_g1	0.00	0.00	0.00	0.00	0.00	0.00	0.00	0.00	0.00	8.04
TRINITY_DN1013894_c0_g1	0.00	0.00	12.29	0.00	0.00	0.00	0.00	0.00	0.00	11.09
TRINITY_DN1013895_c0_g1	5.65	0.00	0.00	0.00	0.00	0.00	0.00	0.00	5.37	0.00
TRINITY_DN1013896_c0_g1	0.00	16.57	0.00	0.00	0.00	0.00	0.00	0.00	6.66	12.86
TRINITY_DN1013898_c0_g1	0.00	0.00	0.00	0.00	0.00	0.00	0.00	0.00	0.00	0.00
TRINITY_DN1013899_c0_g1	0.00	0.00	0.00	0.00	0.00	0.00	0.00	0.00	0.00	0.00
TRINITY_DN101389_c0_g1	0.00	0.00	0.00	0.00	0.00	0.00	12.64	0.00	3.33	15.88
TRINITY_DN101389_c3_g1	0.00	0.00	0.00	0.00	0.00	0.00	0.00	0.00	0.00	0.00
TRINITY_DN10138_c0_g1	0.00	0.00	0.00	0.00	0.00	0.00	0.00	0.00	0.00	0.00
TRINITY_DN10138_c1_g1	13.93	0.00	13.98	4.58	7.10	4.00	20.19	13.69	15.66	28.43
TRINITY_DN10138_c2_g1	0.00	0.00	0.00	11.43	0.00	0.00	14.61	0.00	5.52	0.00
TRINITY_DN10138_c3_g1	0.00	0.00	5.28	0.00	0.00	0.00	3.43	0.00	0.00	0.00
TRINITY_DN10138_c5_g1	0.00	0.00	0.00	0.00	0.00	0.00	0.00	0.00	0.00	0.00
TRINITY_DN10138_c8_g1	0.00	0.00	16.69	0.00	0.00	0.00	0.00	0.00	0.00	1.72
TRINITY_DN1013904_c0_g1	0.00	0.00	0.00	0.00	0.00	0.00	0.00	0.00	0.00	0.00
TRINITY_DN1013905_c0_g1	0.00	0.00	0.00	0.00	0.00	0.00	0.00	0.00	0.00	0.00
TRINITY_DN1013906_c0_g1	0.00	0.00	0.00	0.00	0.00	0.00	0.00	0.00	0.00	0.00
TRINITY_DN1013907_c0_g1	0.00	0.00	0.00	11.92	0.00	0.00	0.00	0.00	0.00	0.00
TRINITY_DN1013908_c0_g1	0.00	0.00	0.00	0.00	0.00	0.00	6.85	0.00	0.00	5.03
TRINITY_DN101390_c0_g1	8.18	9.17	0.00	0.00	8.59	3.52	10.02	0.00	11.71	11.23
TRINITY_DN101390_c1_g1	0.00	0.00	0.00	0.00	0.00	0.00	0.00	0.00	0.00	12.42
TRINITY_DN101390_c2_g1	0.00	0.00	0.00	0.00	0.00	0.00	26.64	5.25	5.07	4.90
TRINITY_DN101390_c2_g3	0.00	0.00	0.00	0.00	0.00	0.00	0.00	0.00	0.00	0.00
TRINITY_DN101390_c4_g1	0.00	15.49	0.00	0.00	4.78	0.00	0.00	0.00	4.34	25.06
TRINITY_DN101390_c5_g1	0.00	0.00	0.00	0.00	0.00	0.00	0.00	0.00	0.00	0.00
TRINITY_DN1013911_c0_g1	0.00	0.00	0.00	0.00	0.00	0.00	0.00	0.00	6.82	0.00
TRINITY_DN1013912_c0_g1	0.00	0.00	5.17	5.06	0.00	4.44	0.00	5.06	4.88	4.72
TRINITY_DN1013913_c0_g1	0.00	0.00	0.00	0.00	0.00	0.00	0.00	0.00	39.83	0.00
TRINITY_DN1013915_c0_g1	0.00	0.00	0.00	0.00	0.00	0.00	0.00	0.00	0.00	0.00
TRINITY_DN1013918_c0_g1	0.00	0.00	0.00	0.00	0.00	0.00	0.00	0.00	0.00	0.00
TRINITY_DN101391_c0_g1	2.73	0.00	0.00	0.00	2.87	0.00	0.00	0.00	0.00	2.94
TRINITY_DN101391_c1_g1	0.00	0.00	0.00	0.00	0.00	0.00	0.00	0.00	0.00	30.12
TRINITY_DN1013920_c0_g1	0.00	0.00	0.00	0.00	0.00	0.00	0.00	0.00	0.00	0.00
TRINITY_DN1013921_c0_g1	0.00	0.00	0.00	0.00	0.00	0.00	0.00	0.00	0.00	0.00
TRINITY_DN1013922_c0_g1	0.00	0.00	0.00	0.00	0.00	0.00	0.00	0.00	0.00	0.00
TRINITY_DN1013923_c0_g1	0.00	0.00	0.00	0.00	0.00	0.00	0.00	0.00	0.00	0.00
TRINITY_DN1013924_c0_g1	2.42	0.00	0.00	0.00	0.00	0.00	8.55	0.00	0.00	14.53
TRINITY_DN1013925_c0_g1	0.00	0.00	0.00	0.00	0.00	0.00	0.00	0.00	0.00	0.00
TRINITY_DN101392_c0_g1	0.00	0.00	15.80	0.00	0.00	0.00	0.00	0.00	0.00	28.48
TRINITY_DN101392_c1_g1	0.00	0.00	0.00	0.00	0.00	0.00	0.00	0.00	0.00	13.66
TRINITY_DN1013930_c0_g1	0.00	0.00	0.00	0.00	0.00	0.00	0.00	0.00	0.00	3.73
TRINITY_DN1013932_c0_g1	0.00	0.00	0.00	0.00	0.00	0.00	0.00	0.00	0.00	0.00
TRINITY_DN1013934_c0_g1	0.00	0.00	0.00	0.00	0.00	0.00	0.00	0.00	0.00	0.00
TRINITY_DN1013936_c0_g1	0.00	0.00	0.00	0.00	0.00	0.00	0.00	0.00	0.00	17.16
TRINITY_DN1013937_c0_g1	0.00	0.00	0.00	0.00	0.00	0.00	0.00	0.00	0.00	0.00
TRINITY_DN1013938_c0_g1	0.00	0.00	0.00	0.00	0.00	0.00	0.00	0.00	0.00	0.00
TRINITY_DN101393_c0_g1	0.00	0.00	0.00	0.00	0.00	0.00	0.00	0.00	0.00	8.18
TRINITY_DN101393_c0_g3	0.00	0.00	0.00	0.00	0.00	0.00	0.00	0.00	0.00	0.00
TRINITY_DN101393_c0_g4	0.00	0.00	0.00	0.00	0.00	0.00	0.00	0.00	0.00	0.00
TRINITY_DN101393_c1_g2	0.00	0.00	0.00	0.00	0.00	0.00	0.00	0.00	0.00	0.00
TRINITY_DN101393_c1_g3	0.00	0.00	0.00	0.00	0.00	0.00	0.00	0.00	0.00	0.00
TRINITY_DN101393_c3_g1	0.00	0.00	0.00	0.00	0.00	0.00	0.00	16.52	16.99	0.00
TRINITY_DN101393_c7_g1	0.00	0.00	0.00	0.00	0.00	0.00	0.00	0.00	0.00	0.00
TRINITY_DN1013942_c0_g1	0.00	3.73	0.00	0.00	0.00	0.00	0.00	0.00	0.00	0.00
TRINITY_DN1013943_c0_g1	0.00	0.00	0.00	0.00	0.00	0.00	0.00	0.00	0.00	0.00
TRINITY_DN1013945_c0_g1	0.00	0.00	0.00	0.00	0.00	0.00	0.00	0.00	0.00	0.00
TRINITY_DN1013946_c0_g1	0.00	0.00	0.00	0.00	0.00	0.00	0.00	0.00	0.00	3.37
TRINITY_DN1013949_c0_g1	3.38	3.72	0.00	0.00	0.00	0.00	0.00	0.00	0.00	0.00
TRINITY_DN101394_c1_g1	0.00	0.00	0.00	0.00	0.00	0.00	0.00	0.00	0.00	12.41
TRINITY_DN101394_c1_g4	0.00	0.00	0.00	0.00	0.00	0.00	0.00	0.00	0.00	0.00
TRINITY_DN101394_c2_g2	0.00	0.00	0.00	0.00	0.00	0.00	3.82	0.00	0.00	2.90
TRINITY_DN101394_c3_g1	6.34	0.00	12.81	0.00	11.20	5.52	8.03	0.00	6.02	37.50
TRINITY_DN101394_c4_g1	8.75	14.28	9.57	0.00	14.23	0.00	7.57	5.60	10.33	12.25
TRINITY_DN101394_c5_g1	0.00	0.00	0.00	0.00	5.72	0.00	0.00	0.00	0.00	0.00
TRINITY_DN101394_c7_g1	0.00	0.00	3.83	0.00	8.02	3.28	0.00	0.00	9.01	17.46
TRINITY_DN101394_c8_g1	0.00	0.00	0.00	0.00	0.00	0.00	0.00	0.00	0.00	0.00
TRINITY_DN1013950_c0_g1	0.00	0.00	0.00	0.00	0.00	0.00	0.00	0.00	0.00	0.00
TRINITY_DN1013951_c0_g1	0.00	0.00	0.00	0.00	0.00	0.00	0.00	0.00	0.00	0.00
TRINITY_DN1013952_c0_g1	0.00	0.00	0.00	0.00	0.00	0.00	0.00	0.00	0.00	0.00
TRINITY_DN1013955_c0_g1	0.00	0.00	0.00	0.00	0.00	0.00	0.00	0.00	0.00	0.00
TRINITY_DN1013957_c0_g1	3.11	0.00	0.00	0.00	0.00	0.00	3.73	0.00	0.00	2.84
TRINITY_DN101395_c2_g1	0.00	0.00	0.00	0.00	0.00	0.00	0.00	0.00	0.00	0.00
TRINITY_DN1013962_c0_g1	0.00	0.00	0.00	0.00	0.00	0.00	0.00	0.00	11.23	4.62
TRINITY_DN1013963_c0_g1	0.00	0.00	0.00	3.38	0.00	5.85	0.00	0.00	13.06	9.33
TRINITY_DN1013964_c0_g1	0.00	0.00	0.00	0.00	0.00	0.00	0.00	0.00	0.00	8.87
TRINITY_DN1013965_c0_g1	0.00	0.00	0.00	0.00	0.00	0.00	0.00	0.00	0.00	0.00
TRINITY_DN1013966_c0_g1	0.00	0.00	0.00	0.00	0.00	0.00	0.00	0.00	0.00	0.00
TRINITY_DN1013967_c0_g1	0.00	0.00	0.00	0.00	0.00	0.00	0.00	0.00	0.00	0.00
TRINITY_DN1013968_c0_g1	0.00	0.00	0.00	0.00	0.00	0.00	0.00	0.00	0.00	0.00
TRINITY_DN1013969_c0_g1	0.00	0.00	0.00	0.00	0.00	0.00	0.00	0.00	0.00	8.61
TRINITY_DN101396_c0_g1	0.00	0.00	0.00	0.00	0.00	1.33	1.73	1.51	1.52	1.37
TRINITY_DN1013971_c0_g1	3.25	3.57	0.00	0.00	0.00	0.00	3.91	0.00	6.23	5.92
TRINITY_DN1013974_c0_g1	0.00	0.00	0.00	5.10	10.82	0.00	0.00	0.00	2.34	0.00
TRINITY_DN1013975_c0_g1	0.00	0.00	0.00	0.00	0.00	0.00	0.00	0.00	0.00	4.35
TRINITY_DN1013976_c0_g1	0.00	0.00	0.00	0.00	0.00	0.00	0.00	0.00	0.00	10.94
TRINITY_DN1013977_c0_g1	0.00	6.40	5.57	0.00	0.00	0.00	0.00	0.00	0.00	0.00
TRINITY_DN1013979_c0_g1	0.00	0.00	0.00	0.00	0.00	0.00	0.00	0.00	15.75	0.00
TRINITY_DN101397_c0_g1	0.00	0.00	0.00	0.00	0.00	0.00	0.00	0.00	0.00	0.00
TRINITY_DN101397_c0_g2	0.00	0.00	0.00	0.00	0.00	0.00	0.00	0.00	0.00	0.00
TRINITY_DN101397_c1_g1	0.00	0.00	0.00	0.00	0.00	0.00	0.00	0.00	0.00	0.00
TRINITY_DN1013980_c0_g1	0.00	0.00	0.00	0.00	0.00	0.00	0.00	0.00	0.00	0.00
TRINITY_DN1013981_c0_g1	0.00	0.00	0.00	0.00	0.00	0.00	0.00	0.00	15.43	0.00
TRINITY_DN1013983_c1_g1	0.00	0.00	0.00	0.00	0.00	0.00	0.00	0.00	0.00	0.00
TRINITY_DN1013984_c0_g1	0.00	0.00	0.00	0.00	31.51	0.00	0.00	0.00	0.00	0.00
TRINITY_DN1013985_c0_g1	0.00	0.00	0.00	0.00	0.00	0.00	0.00	0.00	0.00	0.00
TRINITY_DN1013987_c0_g1	0.00	0.00	0.00	0.00	0.00	0.00	0.00	0.00	0.00	0.00
TRINITY_DN1013990_c0_g1	0.00	0.00	0.00	0.00	0.00	0.00	0.00	0.00	0.00	0.00
TRINITY_DN1013993_c0_g1	0.00	3.32	0.00	0.00	0.00	0.00	0.00	0.00	0.00	0.00
TRINITY_DN1013997_c0_g1	0.00	0.00	0.00	0.00	0.00	0.00	0.00	0.00	0.00	0.00
TRINITY_DN1013998_c0_g1	0.00	0.00	0.00	0.00	9.12	0.00	0.00	0.00	0.00	0.00
TRINITY_DN1013999_c0_g1	0.00	0.00	7.78	0.00	0.00	0.00	0.00	0.00	7.30	21.13
TRINITY_DN101399_c0_g1	0.00	0.00	0.00	2.24	0.00	0.00	0.00	0.00	0.00	0.00
TRINITY_DN10139_c0_g1	16.79	12.30	17.00	0.00	17.33	6.87	6.69	0.00	23.94	19.03
TRINITY_DN10139_c0_g2	10.90	0.00	14.30	37.77	16.98	28.20	0.00	0.00	31.26	61.90
TRINITY_DN1013_c0_g1	22.63	30.78	29.63	18.47	14.17	5.25	27.94	3.17	59.09	61.85
TRINITY_DN1013_c0_g2	42.33	35.97	40.42	32.04	17.06	23.52	49.20	27.10	134.17	70.60
TRINITY_DN1014000_c0_g1	0.00	0.00	0.00	0.00	0.00	0.00	0.00	0.00	0.00	7.08
TRINITY_DN1014002_c0_g1	0.00	0.00	0.00	0.00	0.00	0.00	13.47	3.62	0.00	3.37
TRINITY_DN1014003_c0_g1	0.00	0.00	0.00	10.39	0.00	4.56	0.00	0.00	0.00	0.00
TRINITY_DN1014005_c0_g1	5.21	0.00	2.59	0.00	0.00	0.00	0.00	0.00	0.00	0.00
TRINITY_DN1014006_c0_g1	6.77	7.45	0.00	3.36	0.00	0.00	0.00	3.31	0.00	6.17
TRINITY_DN1014007_c0_g1	0.00	0.00	0.00	0.00	6.79	5.67	16.52	12.83	12.37	5.99
TRINITY_DN1014008_c0_g1	0.00	0.00	0.00	0.00	6.82	0.00	0.00	0.00	0.00	0.00
TRINITY_DN1014009_c0_g1	0.00	16.50	0.00	0.00	0.00	0.00	0.00	0.00	0.00	0.00
TRINITY_DN101400_c0_g1	0.00	16.08	0.00	0.00	0.00	0.00	0.00	0.00	0.00	0.00
TRINITY_DN1014014_c0_g1	0.00	0.00	0.00	6.17	0.00	0.00	0.00	0.00	7.96	0.00
TRINITY_DN1014017_c0_g1	8.24	0.00	0.00	0.00	0.00	0.00	0.00	0.00	0.00	7.58
TRINITY_DN1014018_c0_g1	0.00	0.00	0.00	37.06	0.00	0.00	0.00	0.00	0.00	17.50
TRINITY_DN1014019_c0_g1	0.00	0.00	0.00	0.00	0.00	0.00	0.00	0.00	0.00	0.00
TRINITY_DN101401_c0_g1	0.00	0.00	0.00	0.00	0.00	0.00	0.00	0.00	0.00	10.47
TRINITY_DN1014020_c0_g1	0.00	0.00	0.00	0.00	0.00	0.00	0.00	0.00	0.00	0.00
TRINITY_DN1014023_c0_g1	0.00	0.00	0.00	0.00	0.00	0.00	0.00	0.00	0.00	0.00
TRINITY_DN1014024_c0_g1	0.00	0.00	0.00	0.00	0.00	0.00	0.00	0.00	0.00	0.00
TRINITY_DN1014025_c0_g1	0.00	0.00	0.00	0.00	0.00	0.00	25.48	0.00	0.00	0.00
TRINITY_DN1014026_c0_g1	0.00	0.00	0.00	13.57	0.00	0.00	0.00	0.00	0.00	0.00
TRINITY_DN1014027_c0_g1	0.00	0.00	0.00	0.00	0.00	0.00	5.37	4.28	8.30	0.00
TRINITY_DN1014028_c0_g1	0.00	0.00	0.00	0.00	0.00	0.00	0.00	0.00	0.00	13.10
TRINITY_DN101402_c0_g1	21.31	0.00	0.00	8.43	0.00	0.00	0.00	0.00	32.49	35.10
TRINITY_DN1014030_c0_g1	0.00	0.00	0.00	0.00	0.00	0.00	0.00	19.44	0.00	0.00
TRINITY_DN1014031_c0_g1	0.00	0.00	0.00	5.02	0.00	0.00	0.00	0.00	0.00	0.00
TRINITY_DN1014032_c0_g1	0.00	0.00	0.00	0.00	0.00	0.00	0.00	0.00	0.00	0.00
TRINITY_DN1014033_c0_g1	5.63	6.51	0.00	0.00	0.00	4.88	0.00	0.00	10.70	15.52
TRINITY_DN1014035_c0_g1	0.00	3.40	0.00	6.18	0.00	0.00	3.73	0.00	0.00	0.00
TRINITY_DN101403_c0_g1	0.00	0.00	11.58	0.00	0.00	0.00	0.00	0.00	0.00	0.00
TRINITY_DN101403_c0_g2	0.00	0.00	0.00	0.00	0.00	0.00	0.00	0.00	0.00	0.00
TRINITY_DN101403_c1_g2	0.00	0.00	0.00	0.00	0.00	0.00	0.00	0.00	4.80	0.00
TRINITY_DN1014042_c0_g1	2.10	0.00	2.08	4.19	4.42	0.00	2.44	0.00	8.11	15.24
TRINITY_DN1014043_c0_g1	0.00	0.00	0.00	0.00	0.00	0.00	0.00	0.00	0.00	0.00
TRINITY_DN1014044_c0_g1	4.93	0.00	0.00	0.00	0.00	0.00	0.00	0.00	0.00	0.00
TRINITY_DN1014047_c0_g1	0.00	0.00	18.66	0.00	0.00	0.00	0.00	0.00	17.78	0.00
TRINITY_DN101404_c1_g1	11.58	0.00	0.00	0.00	0.00	0.00	0.00	0.00	0.00	10.60
TRINITY_DN101404_c3_g1	0.00	0.00	0.00	0.00	0.00	0.00	0.00	0.00	0.00	19.12
TRINITY_DN1014050_c0_g1	0.00	0.00	0.00	0.00	4.06	0.00	0.00	0.00	0.00	3.49
TRINITY_DN1014052_c0_g1	10.19	0.00	0.00	3.37	3.56	8.73	0.00	0.00	3.25	6.19
TRINITY_DN1014054_c0_g1	0.00	0.00	0.00	0.00	0.00	0.00	0.00	0.00	0.00	0.00
TRINITY_DN1014055_c0_g1	2.90	15.77	0.00	2.89	0.00	0.00	12.27	2.83	0.00	2.64
TRINITY_DN1014056_c0_g1	0.00	0.00	0.00	0.00	0.00	0.00	0.00	0.00	0.00	7.45
TRINITY_DN1014057_c0_g1	0.00	0.00	0.00	0.00	0.00	0.00	0.00	0.00	0.00	0.00
TRINITY_DN1014058_c1_g1	6.65	0.00	0.00	0.00	0.00	0.00	0.00	0.00	0.00	0.00
TRINITY_DN101405_c0_g1	7.48	0.00	0.00	0.00	0.00	0.00	28.69	7.36	7.13	34.33
TRINITY_DN101405_c1_g1	3.83	8.52	0.00	0.00	0.00	6.57	0.00	0.00	3.65	0.00
TRINITY_DN1014060_c0_g1	0.00	0.00	0.00	0.00	0.00	0.00	0.00	0.00	0.00	0.00
TRINITY_DN1014061_c0_g1	2.93	0.00	0.00	0.00	0.00	2.51	0.00	0.00	0.00	0.00
TRINITY_DN1014063_c0_g1	13.94	16.48	0.00	0.00	0.00	0.00	8.86	0.00	6.63	12.80
TRINITY_DN1014064_c0_g1	0.00	0.00	0.00	0.00	0.00	0.00	0.00	0.00	0.00	0.00
TRINITY_DN1014065_c0_g1	0.00	29.40	0.00	11.65	0.00	0.00	0.00	0.00	0.00	0.00
TRINITY_DN1014066_c0_g1	0.00	0.00	0.00	0.00	0.00	0.00	0.00	0.00	0.00	8.98
TRINITY_DN1014067_c0_g1	0.00	0.00	0.00	0.00	0.00	0.00	0.00	0.00	0.00	0.00
TRINITY_DN1014068_c0_g1	0.00	0.00	0.00	0.00	0.00	0.00	0.00	0.00	0.00	0.00
TRINITY_DN1014069_c0_g1	5.62	0.00	0.00	0.00	0.00	0.00	0.00	0.00	0.00	0.00
TRINITY_DN101406_c0_g1	0.00	0.00	0.00	0.00	0.00	0.00	0.00	0.00	0.00	3.65
TRINITY_DN101406_c0_g2	0.00	0.00	0.00	0.00	12.23	0.00	15.39	0.00	0.00	0.00
TRINITY_DN101406_c0_g3	3.47	0.00	3.46	0.00	0.00	0.00	0.00	0.00	14.86	0.00
TRINITY_DN101406_c0_g4	0.00	0.00	0.00	0.00	12.93	0.00	0.00	0.00	0.00	11.42
TRINITY_DN101406_c0_g5	0.00	0.00	0.00	0.00	0.00	0.00	0.00	0.00	0.00	0.00
TRINITY_DN101406_c0_g6	0.00	0.00	0.00	0.00	0.00	0.00	0.00	0.00	0.00	0.00
TRINITY_DN101406_c2_g1	4.82	0.00	0.00	0.00	0.00	0.00	0.00	0.00	0.00	0.00
TRINITY_DN101406_c4_g1	6.26	0.00	0.00	0.00	0.00	0.00	0.00	0.00	5.95	0.00
TRINITY_DN101406_c5_g1	10.61	25.87	0.00	0.00	0.00	0.00	0.00	0.00	20.27	19.49
TRINITY_DN1014070_c0_g1	0.00	0.00	0.00	0.00	14.06	0.00	0.00	0.00	0.00	12.42
TRINITY_DN1014071_c0_g1	0.00	0.00	6.32	0.00	17.56	0.00	0.00	0.00	0.00	23.04
TRINITY_DN1014072_c0_g1	0.00	0.00	0.00	0.00	0.00	0.00	0.00	0.00	0.00	0.00
TRINITY_DN1014073_c0_g1	0.00	0.00	0.00	0.00	0.00	0.00	0.00	0.00	0.00	0.00
TRINITY_DN1014074_c0_g1	0.00	0.00	0.00	0.00	0.00	0.00	0.00	0.00	0.00	0.00
TRINITY_DN1014075_c0_g1	0.00	0.00	0.00	0.00	0.00	0.00	0.00	0.00	0.00	8.23
TRINITY_DN1014076_c0_g1	0.00	0.00	0.00	56.36	0.00	0.00	0.00	0.00	0.00	0.00
TRINITY_DN1014078_c0_g1	0.00	0.00	0.00	0.00	0.00	10.63	0.00	0.00	0.00	0.00
TRINITY_DN101407_c1_g1	0.00	0.00	0.00	0.00	34.93	0.00	0.00	0.00	0.00	0.00
TRINITY_DN1014081_c0_g1	0.00	0.00	0.00	0.00	0.00	0.00	0.00	0.00	0.00	0.00
TRINITY_DN1014084_c0_g1	3.45	0.00	0.00	0.00	0.00	0.00	4.16	0.00	3.30	0.00
TRINITY_DN1014085_c0_g1	0.00	0.00	0.00	0.00	0.00	0.00	0.00	0.00	0.00	0.00
TRINITY_DN1014087_c0_g1	0.00	0.00	0.00	0.00	0.00	0.00	0.00	0.00	0.00	11.89
TRINITY_DN1014089_c0_g1	11.81	0.00	0.00	0.00	0.00	0.00	0.00	0.00	0.00	0.00
TRINITY_DN101408_c0_g1	20.20	38.32	0.00	0.00	23.37	0.00	0.00	0.00	12.02	52.37
TRINITY_DN1014092_c0_g1	0.00	0.00	6.92	13.44	0.00	0.00	0.00	0.00	0.00	12.58
TRINITY_DN1014094_c0_g1	3.05	0.00	0.00	6.06	0.00	0.00	0.00	0.00	0.00	0.00
TRINITY_DN1014099_c0_g1	0.00	0.00	0.00	0.00	0.00	0.00	0.00	0.00	0.00	0.00
TRINITY_DN101409_c0_g1	0.00	0.00	0.00	0.00	0.00	0.00	0.00	0.00	0.00	0.00
TRINITY_DN101409_c4_g1	0.00	0.00	0.00	0.00	0.00	0.00	0.00	0.00	0.00	8.70
TRINITY_DN10140_c0_g1	0.00	24.91	9.45	16.87	0.00	4.12	3.87	8.71	53.50	56.01
TRINITY_DN10140_c0_g2	0.00	27.60	9.75	0.00	0.00	12.56	30.12	0.00	9.23	17.80
TRINITY_DN10140_c2_g1	4.24	0.00	0.00	0.00	0.00	0.00	0.00	0.00	0.00	0.00
TRINITY_DN1014101_c0_g1	0.00	0.00	0.00	0.00	0.00	0.00	0.00	0.00	11.99	5.81
TRINITY_DN1014104_c0_g1	14.36	0.00	0.00	0.00	0.00	0.00	0.00	0.00	0.00	0.00
TRINITY_DN1014105_c0_g1	0.00	0.00	0.00	0.00	0.00	0.00	0.00	0.00	0.00	0.00
TRINITY_DN1014108_c0_g1	0.00	1.76	1.66	0.00	0.00	0.00	0.00	0.00	0.00	0.00
TRINITY_DN1014110_c0_g1	0.00	0.00	0.00	0.00	0.00	0.00	0.00	0.00	1.46	0.00
TRINITY_DN1014111_c0_g1	0.00	0.00	0.00	0.00	0.00	0.00	0.00	0.00	0.00	0.00
TRINITY_DN1014112_c0_g1	1.99	4.23	0.00	0.00	0.00	1.70	0.00	0.00	0.00	0.00
TRINITY_DN1014114_c0_g1	0.00	4.27	0.00	0.00	0.00	0.00	0.00	3.76	3.66	0.00
TRINITY_DN1014115_c0_g1	0.00	0.00	0.00	0.00	2.72	2.21	0.00	0.00	0.00	0.00
TRINITY_DN1014117_c0_g1	0.00	42.02	0.00	0.00	0.00	0.00	0.00	0.00	0.00	21.08
TRINITY_DN1014119_c0_g1	0.00	0.00	35.17	0.00	11.99	4.94	0.00	0.00	0.00	0.00
TRINITY_DN1014120_c0_g1	0.00	0.00	0.00	0.00	0.00	0.00	0.00	0.00	0.00	0.00
TRINITY_DN1014123_c0_g1	25.81	0.00	0.00	0.00	0.00	0.00	0.00	0.00	0.00	0.00
TRINITY_DN1014124_c0_g1	0.00	17.92	7.61	0.00	0.00	0.00	0.00	0.00	14.33	6.90
TRINITY_DN1014125_c0_g1	0.00	8.41	0.00	13.96	0.00	0.00	0.00	0.00	0.00	0.00
TRINITY_DN1014126_c0_g1	6.08	0.00	0.00	0.00	0.00	0.00	0.00	0.00	0.00	11.20
TRINITY_DN1014127_c0_g1	0.00	0.00	0.00	0.00	0.00	0.00	0.00	0.00	0.00	0.00
TRINITY_DN1014128_c0_g1	0.00	0.00	0.00	0.00	0.00	0.00	0.00	0.00	0.00	0.00
TRINITY_DN101412_c0_g1	0.00	0.00	0.00	0.00	0.00	0.00	0.00	0.00	0.00	0.00
TRINITY_DN1014130_c0_g1	0.00	0.00	0.00	0.00	15.02	0.00	0.00	0.00	0.00	26.40
TRINITY_DN1014131_c0_g1	0.00	0.00	0.00	0.00	0.00	0.00	0.00	0.00	0.00	0.00
TRINITY_DN1014132_c0_g1	0.00	0.00	10.48	0.00	0.00	0.00	0.00	0.00	0.00	0.00
TRINITY_DN1014133_c0_g1	0.00	0.00	0.00	0.00	0.00	0.00	0.00	0.00	0.00	0.00
TRINITY_DN1014135_c0_g1	0.00	0.00	0.00	0.00	0.00	0.00	0.00	0.00	3.55	0.00
TRINITY_DN1014137_c0_g1	5.26	0.00	2.62	2.62	0.00	0.00	0.00	0.00	0.00	2.39
TRINITY_DN1014138_c0_g1	0.00	0.00	0.00	0.00	0.00	0.00	0.00	0.00	8.12	0.00
TRINITY_DN1014139_c0_g1	2.58	0.00	0.00	0.00	0.00	0.00	0.00	0.00	0.00	4.69
TRINITY_DN101413_c0_g1	0.00	1.95	0.00	0.00	0.00	0.00	0.00	3.57	1.79	5.03
TRINITY_DN1014141_c0_g1	0.00	0.00	0.00	0.00	0.00	0.00	0.00	0.00	0.00	0.00
TRINITY_DN1014142_c0_g1	0.00	0.00	0.00	0.00	0.00	0.00	29.95	0.00	0.00	0.00
TRINITY_DN1014143_c0_g1	0.00	0.00	0.00	0.00	0.00	0.00	0.00	0.00	0.00	0.00
TRINITY_DN1014145_c0_g1	0.00	0.00	0.00	0.00	13.24	0.00	0.00	0.00	0.00	0.00
TRINITY_DN1014147_c0_g1	3.70	17.47	0.00	0.00	5.68	0.00	0.00	0.00	0.00	0.00
TRINITY_DN1014148_c0_g1	0.00	0.00	0.00	0.00	0.00	0.00	0.00	7.52	0.00	3.50
TRINITY_DN1014149_c0_g1	0.00	0.00	0.00	0.00	0.00	0.00	0.00	0.00	0.00	0.00
TRINITY_DN101414_c0_g1	0.00	0.00	0.00	0.00	4.37	0.00	0.00	0.00	0.00	0.00
TRINITY_DN1014150_c0_g1	0.00	0.00	0.00	0.00	0.00	0.00	0.00	0.00	13.08	0.00
TRINITY_DN1014151_c0_g1	0.00	0.00	0.00	0.00	4.83	0.00	0.00	0.00	8.78	29.54
TRINITY_DN1014153_c0_g1	0.00	0.00	0.00	0.00	0.00	0.00	0.00	0.00	0.00	10.03
TRINITY_DN1014156_c0_g1	0.00	0.00	0.00	0.00	0.00	0.00	0.00	0.00	0.00	0.00
TRINITY_DN1014157_c0_g1	0.00	0.00	0.00	6.23	0.00	0.00	0.00	0.00	6.02	0.00
TRINITY_DN1014158_c0_g1	0.00	0.00	0.00	0.00	0.00	0.00	0.00	0.00	0.00	0.00
TRINITY_DN101415_c0_g1	0.00	16.18	4.77	0.00	0.00	0.00	11.78	0.00	4.52	8.71
TRINITY_DN101415_c3_g1	0.00	0.00	0.00	0.00	0.00	0.00	0.00	0.00	5.96	0.00
TRINITY_DN101415_c5_g1	0.00	0.00	0.00	0.00	0.00	0.00	0.00	0.00	10.94	0.00
TRINITY_DN1014160_c0_g1	0.00	0.00	0.00	0.00	4.41	0.00	0.00	0.00	0.00	0.00
TRINITY_DN1014162_c0_g1	1.94	8.20	0.00	0.00	0.00	0.00	2.24	0.00	5.62	1.76
TRINITY_DN1014167_c0_g1	0.00	0.00	0.00	0.00	0.00	0.00	0.00	0.00	6.82	0.00
TRINITY_DN101416_c0_g1	0.00	0.00	0.00	0.00	0.00	0.00	0.00	0.00	0.00	0.00
TRINITY_DN1014171_c0_g1	0.00	0.00	0.00	0.00	0.00	0.00	0.00	0.00	0.00	0.00
TRINITY_DN1014172_c0_g1	0.00	0.00	0.00	0.00	0.00	0.00	0.00	0.00	4.13	0.00
TRINITY_DN1014174_c0_g1	0.00	0.00	0.00	0.00	0.00	0.00	0.00	8.83	0.00	0.00
TRINITY_DN1014175_c0_g1	0.00	0.00	0.00	0.00	0.00	0.00	0.00	0.00	0.00	0.00
TRINITY_DN1014176_c0_g1	0.00	0.00	0.00	0.00	0.00	0.00	0.00	0.00	0.00	15.40
TRINITY_DN1014178_c0_g1	0.00	0.00	0.00	0.00	0.00	0.00	0.00	0.00	0.00	0.00
TRINITY_DN1014179_c0_g1	0.00	0.00	0.00	0.00	0.00	0.00	0.00	0.00	0.00	0.00
TRINITY_DN1014180_c0_g1	0.00	0.00	0.00	0.00	0.00	0.00	0.00	0.00	0.00	0.00
TRINITY_DN1014181_c0_g1	0.00	5.03	4.47	0.00	9.34	0.00	0.00	0.00	0.00	4.08
TRINITY_DN1014185_c0_g1	0.00	0.00	0.00	0.00	0.00	0.00	0.00	0.00	0.00	0.00
TRINITY_DN1014186_c0_g1	0.00	20.59	0.00	0.00	0.00	0.00	0.00	0.00	0.00	0.00
TRINITY_DN1014187_c0_g1	0.00	0.00	0.00	0.00	0.00	0.00	0.00	0.00	0.00	0.00
TRINITY_DN1014188_c0_g1	0.00	0.00	0.00	0.00	0.00	0.00	38.88	0.00	0.00	13.54
TRINITY_DN1014189_c0_g1	0.00	0.00	0.00	0.00	0.00	0.00	0.00	0.00	0.00	0.00
TRINITY_DN101418_c0_g1	0.00	0.00	0.00	0.00	0.00	0.00	0.00	0.00	0.00	0.00
TRINITY_DN1014191_c0_g1	0.00	0.00	0.00	0.00	0.00	0.00	0.00	0.00	0.00	0.00
TRINITY_DN1014192_c0_g1	0.00	0.00	0.00	0.00	0.00	0.00	0.00	0.00	0.00	0.00
TRINITY_DN1014193_c0_g1	0.00	0.00	0.00	0.00	0.00	0.00	20.58	0.00	0.00	14.36
TRINITY_DN1014194_c0_g1	0.00	0.00	0.00	0.00	0.00	0.00	0.00	0.00	0.00	0.00
TRINITY_DN1014197_c0_g1	6.45	0.00	0.00	0.00	0.00	0.00	0.00	0.00	0.00	0.00
TRINITY_DN1014198_c0_g1	3.73	0.00	0.00	3.73	1.97	0.00	0.00	0.00	0.00	1.69
TRINITY_DN1014199_c0_g1	7.68	0.00	0.00	15.04	7.98	0.00	0.00	0.00	0.00	7.04
TRINITY_DN101419_c0_g1	0.00	0.00	0.00	0.00	0.00	0.00	0.00	0.00	0.00	0.00
TRINITY_DN101419_c0_g2	0.00	0.00	0.00	0.00	0.00	0.00	0.00	0.00	0.00	0.00
TRINITY_DN10141_c0_g1	7.82	0.00	14.29	10.95	11.47	0.00	25.39	0.00	8.92	0.00
TRINITY_DN10141_c0_g2	21.54	39.97	5.31	0.71	3.25	6.21	3.33	10.82	15.60	60.89
TRINITY_DN10141_c0_g3	0.00	0.00	0.00	0.00	0.00	0.00	0.00	0.00	0.00	0.00
TRINITY_DN10141_c0_g4	0.00	0.00	0.00	0.00	0.00	0.00	0.00	0.00	0.00	0.00
TRINITY_DN10141_c4_g1	0.00	0.00	1.69	0.00	1.89	0.00	0.00	3.95	3.26	0.00
TRINITY_DN1014200_c0_g1	0.00	0.00	0.00	0.00	0.00	0.00	0.00	0.00	0.00	0.00
TRINITY_DN1014201_c0_g1	154.30	216.49	71.56	30.81	46.69	72.89	225.71	52.60	250.43	257.07
TRINITY_DN1014202_c0_g1	0.00	0.00	0.00	0.00	0.00	0.00	0.00	0.00	0.00	6.05
TRINITY_DN1014204_c0_g1	0.00	0.00	0.00	0.00	0.00	0.00	0.00	0.00	4.75	4.58
TRINITY_DN1014205_c0_g1	0.00	0.00	0.00	0.00	0.00	0.00	0.00	0.00	0.00	0.00
TRINITY_DN1014207_c0_g1	0.00	0.00	0.00	0.00	0.00	0.00	0.00	0.00	0.00	0.00
TRINITY_DN1014208_c0_g1	0.00	0.00	0.00	0.00	0.00	0.00	0.00	0.00	0.00	0.00
TRINITY_DN1014209_c0_g1	0.00	0.00	0.00	0.00	0.00	0.00	0.00	0.00	0.00	4.90
TRINITY_DN1014210_c0_g1	0.00	0.00	0.00	0.00	0.00	0.00	0.00	16.24	0.00	0.00
TRINITY_DN1014211_c0_g1	0.00	7.42	0.00	0.00	0.00	0.00	0.00	0.00	0.00	0.00
TRINITY_DN1014213_c0_g1	7.48	0.00	3.74	0.00	7.84	9.63	0.00	0.00	7.14	27.29
TRINITY_DN1014216_c0_g1	11.22	0.00	0.00	0.00	0.00	0.00	0.00	0.00	0.00	0.00
TRINITY_DN1014217_c0_g1	0.00	0.00	6.24	6.07	0.00	0.00	15.62	0.00	0.00	11.38
TRINITY_DN101421_c0_g1	4.47	0.00	0.00	0.00	0.00	0.00	0.00	2.17	0.00	5.17
TRINITY_DN101421_c0_g2	4.10	0.00	7.43	2.05	0.00	0.00	0.00	0.00	0.00	5.07
TRINITY_DN1014222_c0_g1	0.00	0.00	0.00	0.00	0.00	0.00	0.00	0.00	0.00	8.33
TRINITY_DN1014223_c0_g1	0.00	0.00	0.00	0.00	0.00	0.00	0.00	0.00	19.26	0.00
TRINITY_DN1014224_c0_g1	0.00	0.00	0.00	0.00	0.00	0.00	0.00	0.00	4.11	0.00
TRINITY_DN1014227_c0_g1	0.00	0.00	0.00	0.00	0.00	0.00	0.00	0.00	0.00	0.00
TRINITY_DN1014228_c0_g1	0.00	0.00	0.00	0.00	0.00	0.00	0.00	0.00	0.00	0.00
TRINITY_DN101422_c0_g1	0.00	0.00	0.00	0.00	0.00	0.00	0.00	0.00	0.00	0.00
TRINITY_DN101422_c0_g2	3.59	0.00	7.17	0.00	3.76	4.69	0.00	0.00	7.47	12.01
TRINITY_DN101422_c11_g1	0.00	0.00	0.00	0.00	0.00	0.00	0.00	0.00	0.00	0.00
TRINITY_DN101422_c1_g1	5.43	3.91	1.84	2.06	5.66	13.21	6.77	0.00	16.13	4.97
TRINITY_DN101422_c2_g1	0.00	0.00	0.00	0.00	0.00	0.00	0.00	0.00	0.00	0.00
TRINITY_DN1014230_c0_g1	0.00	0.00	0.00	0.00	0.00	0.00	0.00	0.00	0.00	0.00
TRINITY_DN1014231_c0_g1	0.00	0.00	0.00	0.00	0.00	0.00	0.00	0.00	0.00	0.00
TRINITY_DN1014232_c0_g1	0.00	0.00	0.00	0.00	0.00	0.00	0.00	0.00	0.00	6.07
TRINITY_DN1014235_c0_g1	0.00	5.24	0.00	0.00	0.00	0.00	0.00	0.00	0.00	15.23
TRINITY_DN1014236_c0_g1	0.00	0.00	0.00	0.00	0.00	0.00	5.52	0.00	8.52	4.09
TRINITY_DN1014238_c0_g1	0.00	0.00	0.00	0.00	0.00	0.00	0.00	0.00	0.00	0.00
TRINITY_DN1014239_c0_g1	0.00	0.00	0.00	0.00	0.00	0.00	0.00	0.00	0.00	0.00
TRINITY_DN101423_c0_g1	0.00	0.00	0.00	0.00	0.00	0.00	0.00	0.00	0.00	0.00
TRINITY_DN101423_c1_g1	0.00	0.00	0.00	0.00	0.00	0.00	0.00	0.00	0.00	33.08
TRINITY_DN1014240_c0_g1	0.00	0.00	0.00	0.00	0.00	20.17	0.00	0.00	5.52	0.00
TRINITY_DN1014242_c0_g1	0.00	0.00	0.00	0.00	0.00	0.00	0.00	0.00	0.00	0.00
TRINITY_DN1014244_c0_g1	0.00	0.00	0.00	0.00	0.00	0.00	0.00	0.00	0.00	0.00
TRINITY_DN1014245_c0_g1	0.00	0.00	0.00	0.00	0.00	0.00	0.00	0.00	0.00	0.00
TRINITY_DN1014246_c0_g1	0.00	0.00	0.00	0.00	0.00	0.00	0.00	0.00	0.00	0.00
TRINITY_DN1014247_c0_g1	0.00	0.00	0.00	11.05	23.67	0.00	0.00	0.00	0.00	0.00
TRINITY_DN1014249_c0_g1	0.00	0.00	0.00	0.00	0.00	0.00	18.09	0.00	0.00	0.00
TRINITY_DN101424_c0_g2	0.00	0.00	0.00	0.00	0.00	0.00	0.00	0.00	4.10	13.40
TRINITY_DN1014250_c0_g1	0.00	0.00	0.00	0.00	11.91	0.00	0.00	0.00	0.00	0.00
TRINITY_DN1014251_c0_g1	0.00	0.00	0.00	0.00	0.00	0.00	0.00	0.00	0.00	0.00
TRINITY_DN1014252_c0_g1	0.00	0.00	0.00	0.00	0.00	0.00	0.00	0.00	0.00	0.00
TRINITY_DN1014253_c0_g1	0.00	0.00	0.00	0.00	0.00	0.00	0.00	0.00	0.00	6.79
TRINITY_DN1014254_c0_g1	0.00	0.00	0.00	0.00	0.00	0.00	0.00	0.00	4.18	4.01
TRINITY_DN1014255_c0_g1	0.00	0.00	0.00	0.00	0.00	0.00	0.00	0.00	0.00	0.00
TRINITY_DN1014256_c0_g1	0.00	0.00	0.00	0.00	0.00	0.00	0.00	0.00	0.00	0.00
TRINITY_DN1014257_c0_g1	0.00	0.00	0.00	0.00	0.00	0.00	0.00	0.00	0.00	0.00
TRINITY_DN1014258_c0_g1	0.00	0.00	0.00	0.00	0.00	0.00	0.00	0.00	0.00	0.00
TRINITY_DN1014259_c0_g1	0.00	0.00	0.00	0.00	0.00	13.47	0.00	0.00	0.00	0.00
TRINITY_DN101425_c0_g1	0.00	0.00	0.00	0.00	0.00	0.00	0.00	0.00	0.00	0.00
TRINITY_DN101425_c1_g1	0.00	0.00	0.00	0.00	0.00	0.00	0.00	0.00	0.00	0.00
TRINITY_DN101425_c2_g1	0.00	0.00	0.00	0.00	0.00	0.00	0.00	0.00	0.00	0.00
TRINITY_DN1014260_c0_g1	0.00	0.00	0.00	0.00	0.00	0.00	0.00	0.00	0.00	0.00
TRINITY_DN1014262_c0_g1	0.00	0.00	0.00	0.00	0.00	0.00	0.00	0.00	0.00	0.00
TRINITY_DN1014263_c0_g1	0.00	0.00	0.00	0.00	0.00	0.00	0.00	0.00	0.00	6.46
TRINITY_DN1014264_c0_g1	0.00	0.00	0.00	0.00	0.00	0.00	0.00	0.00	0.00	0.00
TRINITY_DN1014266_c0_g1	0.00	0.00	0.00	0.00	0.00	0.00	0.00	0.00	0.00	0.00
TRINITY_DN1014267_c0_g1	0.00	0.00	0.00	0.00	0.00	0.00	26.86	0.00	0.00	0.00
TRINITY_DN1014268_c0_g1	0.00	0.00	0.00	0.00	0.00	0.00	0.00	0.00	4.70	0.00
TRINITY_DN1014270_c0_g1	0.00	0.00	0.00	0.00	0.00	0.00	0.00	0.00	0.00	0.00
TRINITY_DN1014271_c0_g1	0.00	0.00	0.00	0.00	0.00	0.00	3.44	2.82	0.00	0.00
TRINITY_DN1014272_c0_g1	0.00	0.00	0.00	0.00	0.00	0.00	0.00	0.00	0.00	0.00
TRINITY_DN1014275_c0_g1	0.00	8.14	7.11	0.00	7.00	0.00	8.53	0.00	0.00	18.54
TRINITY_DN1014276_c0_g1	0.00	0.00	0.00	0.00	0.00	0.00	0.00	0.00	0.00	0.00
TRINITY_DN1014277_c0_g1	0.00	0.00	0.00	0.00	0.00	0.00	0.00	0.00	0.00	0.00
TRINITY_DN1014279_c0_g1	0.00	21.86	0.00	0.00	0.00	0.00	23.64	0.00	0.00	17.20
TRINITY_DN1014282_c0_g1	0.00	0.00	13.32	0.00	0.00	0.00	0.00	0.00	12.67	0.00
TRINITY_DN1014288_c0_g1	0.00	0.00	0.00	0.00	0.00	0.00	19.74	0.00	0.00	0.00
TRINITY_DN1014289_c0_g1	0.00	6.99	0.00	0.00	23.03	10.43	7.57	0.00	0.00	5.53
TRINITY_DN101428_c0_g2	0.00	0.00	0.00	0.00	0.00	0.00	0.00	0.00	0.00	0.00
TRINITY_DN1014290_c0_g1	0.00	0.00	0.00	0.00	0.00	0.00	0.00	0.00	0.00	13.20
TRINITY_DN1014296_c0_g1	0.00	0.00	0.00	0.00	0.00	0.00	0.00	0.00	0.00	0.00
TRINITY_DN1014297_c0_g1	0.00	0.00	0.00	0.00	0.00	0.00	0.00	0.00	0.00	0.00
TRINITY_DN1014299_c0_g1	0.00	0.00	0.00	0.00	0.00	0.00	0.00	0.00	0.00	0.00
TRINITY_DN101429_c2_g1	0.00	0.00	0.00	0.00	0.00	0.00	0.00	0.00	6.08	9.03
TRINITY_DN101429_c2_g2	0.00	0.00	0.00	0.00	0.00	0.00	0.00	0.00	0.00	7.90
TRINITY_DN101429_c3_g1	0.00	18.10	15.11	0.00	0.00	0.00	0.00	0.00	0.00	0.00
TRINITY_DN10142_c0_g1	7.39	8.74	4.40	1.48	5.85	1.26	8.51	7.07	19.39	32.26
TRINITY_DN10142_c0_g4	5.00	0.27	0.00	0.00	2.02	5.59	24.06	0.36	0.00	0.00
TRINITY_DN10142_c3_g1	0.00	0.00	0.00	0.00	0.00	0.00	0.00	0.00	0.00	0.00
TRINITY_DN10142_c5_g1	0.00	8.28	0.00	0.00	0.00	0.00	8.90	0.00	0.00	12.58
TRINITY_DN10142_c7_g1	11.87	0.00	5.98	5.83	6.19	0.00	0.00	0.00	5.64	0.00
TRINITY_DN10142_c9_g1	0.00	0.00	0.00	0.00	0.00	0.00	0.00	0.00	0.00	0.00
TRINITY_DN1014300_c0_g1	0.00	0.00	0.00	0.00	0.00	0.00	0.00	0.00	15.89	0.00
TRINITY_DN1014301_c0_g1	0.00	0.00	0.00	3.59	0.00	0.00	0.00	0.00	0.00	0.00
TRINITY_DN1014305_c0_g1	0.00	0.00	0.00	0.00	0.00	0.00	0.00	0.00	0.00	0.00
TRINITY_DN1014306_c0_g1	0.00	0.00	0.00	0.00	0.00	0.00	0.00	0.00	12.77	0.00
TRINITY_DN1014307_c0_g1	0.00	0.00	0.00	0.00	13.33	0.00	0.00	0.00	0.00	0.00
TRINITY_DN1014309_c0_g1	0.00	0.00	0.00	0.00	0.00	7.74	0.00	0.00	16.98	0.00
TRINITY_DN1014311_c0_g1	4.32	0.00	0.00	0.00	0.00	0.00	10.63	0.00	0.00	0.00
TRINITY_DN1014312_c0_g1	0.00	0.00	0.00	0.00	0.00	0.00	0.00	0.00	0.00	0.00
TRINITY_DN1014313_c0_g1	0.00	0.00	0.00	0.00	0.00	0.00	0.00	0.00	0.00	4.61
TRINITY_DN1014314_c0_g1	3.28	3.59	3.27	0.00	0.00	0.00	0.00	0.00	0.00	0.00
TRINITY_DN1014315_c0_g1	0.00	0.00	0.00	0.00	0.00	0.00	0.00	0.00	0.00	0.00
TRINITY_DN1014317_c0_g1	0.00	8.16	0.00	0.00	0.00	0.00	0.00	0.00	6.56	0.00
TRINITY_DN1014319_c0_g1	0.00	0.00	0.00	0.00	0.00	0.00	0.00	0.00	0.00	0.00
TRINITY_DN101431_c0_g1	0.00	0.00	0.00	0.00	0.00	0.00	0.00	0.00	0.00	0.00
TRINITY_DN101431_c0_g2	0.00	0.00	6.08	0.00	0.00	0.00	0.00	0.00	0.00	5.55
TRINITY_DN101431_c1_g1	0.00	0.00	0.00	0.00	0.00	0.00	9.28	0.00	2.56	7.26
TRINITY_DN101431_c2_g1	4.47	0.00	0.00	0.00	4.68	0.00	0.00	0.00	0.00	20.47
TRINITY_DN101431_c4_g1	36.28	0.00	0.00	11.53	0.00	0.00	0.00	0.00	0.00	0.00
TRINITY_DN1014320_c0_g1	0.00	0.00	0.00	0.00	0.00	0.00	0.00	0.00	0.00	0.00
TRINITY_DN1014321_c0_g1	0.00	0.00	0.00	0.00	0.00	0.00	0.00	0.00	0.00	46.98
TRINITY_DN1014324_c0_g1	0.00	0.00	0.00	0.00	0.00	0.00	0.00	0.00	0.00	0.00
TRINITY_DN1014326_c0_g1	0.00	0.00	0.00	0.00	0.00	8.49	0.00	0.00	0.00	0.00
TRINITY_DN1014328_c0_g1	0.00	0.00	0.00	0.00	0.00	0.00	0.00	0.00	0.00	0.00
TRINITY_DN1014329_c0_g1	0.00	0.00	0.00	0.00	0.00	0.00	0.00	0.00	0.00	0.00
TRINITY_DN101432_c0_g1	0.00	0.00	0.00	0.00	0.00	0.00	0.00	0.00	0.00	0.00
TRINITY_DN101432_c0_g2	0.00	0.00	0.00	0.00	0.00	0.00	0.00	0.00	0.00	0.00
TRINITY_DN101432_c0_g4	0.00	18.10	15.11	0.00	0.00	0.00	0.00	14.20	0.00	13.66
TRINITY_DN101432_c0_g5	0.00	0.00	0.00	0.00	0.00	0.00	0.00	16.24	16.69	46.96
TRINITY_DN1014335_c0_g1	0.00	0.00	0.00	0.00	0.00	0.00	0.00	0.00	0.00	0.00
TRINITY_DN1014336_c0_g1	0.00	0.00	0.00	0.00	0.00	0.00	0.00	0.00	0.00	0.00
TRINITY_DN1014337_c0_g1	0.00	0.00	0.00	0.00	0.00	0.00	0.00	0.00	0.00	57.52
TRINITY_DN1014338_c0_g1	0.00	0.00	4.64	0.00	0.00	0.00	0.00	0.00	0.00	0.00
TRINITY_DN101433_c1_g1	0.00	0.00	0.00	0.00	0.00	0.00	23.45	0.00	0.00	0.00
TRINITY_DN1014342_c0_g1	0.00	0.00	0.00	0.00	0.00	0.00	0.00	0.00	0.00	0.00
TRINITY_DN1014343_c0_g1	0.00	0.00	0.00	0.00	0.00	0.00	0.00	0.00	0.00	0.00
TRINITY_DN1014345_c0_g1	0.00	0.00	0.00	0.00	0.00	0.00	0.00	0.00	0.00	0.00
TRINITY_DN1014346_c0_g1	0.00	0.00	0.00	0.00	0.00	0.00	0.00	0.00	0.00	0.00
TRINITY_DN1014348_c0_g1	0.00	0.00	0.00	0.00	14.76	0.00	0.00	0.00	0.00	0.00
TRINITY_DN1014352_c0_g1	10.40	3.82	0.00	0.00	0.00	5.95	0.00	0.00	0.00	6.32
TRINITY_DN1014353_c0_g1	0.00	0.00	11.37	0.00	0.00	0.00	7.08	0.00	0.00	0.00
TRINITY_DN1014355_c0_g1	0.00	0.00	0.00	0.00	0.00	0.00	0.00	0.00	0.00	0.00
TRINITY_DN1014357_c0_g1	7.06	8.37	0.00	0.00	0.00	0.00	0.00	0.00	0.00	6.49
TRINITY_DN101435_c0_g1	1.19	1.91	0.00	0.00	0.00	0.00	0.00	0.00	0.00	1.80
TRINITY_DN101435_c0_g2	0.00	0.00	0.00	0.00	0.00	0.00	0.00	0.00	0.00	0.00
TRINITY_DN101435_c0_g3	2.98	0.00	0.00	1.74	0.00	0.00	15.98	0.00	3.37	1.36
TRINITY_DN1014366_c0_g1	0.00	6.18	0.00	0.00	0.00	0.00	0.00	0.00	0.00	9.86
TRINITY_DN1014368_c0_g1	0.00	0.00	0.00	0.00	0.00	0.00	0.00	0.00	0.00	42.40
TRINITY_DN1014369_c0_g1	0.00	0.00	0.00	0.00	0.00	0.00	0.00	0.00	0.00	0.00
TRINITY_DN101436_c0_g1	4.41	0.00	0.00	0.00	1.38	0.00	7.42	0.00	14.00	8.00
TRINITY_DN1014370_c0_g1	0.00	0.00	0.00	0.00	0.00	0.00	0.00	0.00	0.00	0.00
TRINITY_DN1014372_c0_g1	0.00	0.00	0.00	0.00	0.00	0.00	4.71	0.00	0.00	0.00
TRINITY_DN1014373_c0_g1	0.00	0.00	0.00	0.00	0.00	0.00	0.00	0.00	13.92	0.00
TRINITY_DN1014375_c0_g1	0.00	0.00	0.00	0.00	0.00	0.00	0.00	0.00	0.00	7.01
TRINITY_DN1014377_c0_g1	0.00	0.00	0.00	0.00	0.00	0.00	0.00	0.00	0.00	0.00
TRINITY_DN101437_c0_g1	0.00	0.00	0.00	8.88	0.00	0.00	0.00	0.00	0.00	0.00
TRINITY_DN1014380_c0_g1	0.00	0.00	0.00	0.00	0.00	0.00	0.00	0.00	4.92	0.00
TRINITY_DN1014381_c0_g1	0.00	0.00	0.00	0.00	0.00	0.00	0.00	0.00	0.00	0.00
TRINITY_DN1014386_c0_g1	0.00	0.00	0.00	0.00	0.00	0.00	0.00	0.00	0.00	0.00
TRINITY_DN1014387_c0_g1	0.00	0.00	0.00	0.00	9.88	0.00	11.69	0.00	0.00	0.00
TRINITY_DN1014388_c0_g1	0.00	1.69	0.00	0.00	0.00	1.37	1.84	0.00	0.00	0.00
TRINITY_DN1014389_c0_g1	0.00	0.00	0.00	0.00	0.00	0.00	0.00	0.00	0.00	0.00
TRINITY_DN101438_c0_g1	0.00	0.00	0.00	0.00	0.00	0.00	0.00	8.11	3.93	6.43
TRINITY_DN101438_c0_g2	0.00	0.00	0.00	0.00	0.00	0.00	0.00	0.00	0.00	0.00
TRINITY_DN101438_c0_g3	0.00	0.00	0.00	0.00	0.00	0.00	0.00	0.00	0.00	0.00
TRINITY_DN101438_c0_g4	0.00	0.00	0.00	0.00	0.00	0.00	0.00	0.00	0.00	0.00
TRINITY_DN1014390_c0_g1	0.00	0.00	0.00	0.00	0.00	0.00	0.00	0.00	6.82	0.00
TRINITY_DN1014392_c0_g1	0.00	0.00	17.97	22.70	0.00	15.02	0.00	0.00	22.30	77.40
TRINITY_DN1014393_c0_g1	0.00	0.00	0.00	0.00	0.00	0.00	0.00	0.00	0.00	0.00
TRINITY_DN1014395_c0_g1	0.00	4.11	0.00	0.00	0.00	0.00	9.00	0.00	3.54	10.15
TRINITY_DN1014396_c0_g1	0.00	0.00	0.00	0.00	0.00	0.00	0.00	0.00	0.00	0.00
```
