## SupplementalFiles_AlvarezBuyllaetal for "Molecular physiology of pumiliotoxin sequestration in a poison frog": gut.kallisto.gene.counts.matrix (part 2 of 114)

```
TRINITY_DN1014397_c0_g1	0.00	0.00	0.00	0.00	0.00	0.00	0.00	0.00	0.00	0.00
TRINITY_DN1014398_c0_g1	0.00	0.00	0.00	0.00	0.00	0.00	0.00	0.00	0.00	0.00
TRINITY_DN1014399_c0_g1	5.53	0.00	5.55	0.00	0.00	0.00	0.00	0.00	0.00	5.07
TRINITY_DN101439_c0_g1	15.66	0.00	0.00	0.00	0.00	0.00	0.00	0.00	0.00	0.00
TRINITY_DN101439_c0_g2	0.00	16.50	0.00	26.33	0.00	0.00	0.00	0.00	11.34	0.00
TRINITY_DN10143_c0_g1	9.73	28.49	25.98	2.75	9.20	8.20	20.16	8.27	52.17	44.50
TRINITY_DN10143_c0_g2	0.00	2.62	2.43	4.87	0.00	0.00	0.00	0.00	2.37	4.81
TRINITY_DN10143_c1_g1	35.76	7.73	0.00	15.68	18.85	10.77	27.39	12.20	6.82	6.05
TRINITY_DN10143_c1_g2	99.03	181.14	95.89	78.16	70.44	67.57	136.57	49.63	284.33	428.28
TRINITY_DN10143_c2_g1	0.00	0.00	0.00	0.00	0.00	0.00	0.00	0.00	8.80	0.00
TRINITY_DN10143_c4_g1	0.00	0.00	0.00	0.00	0.00	0.00	0.00	0.00	0.00	0.00
TRINITY_DN10143_c6_g1	0.00	0.00	0.00	0.00	0.00	0.00	0.00	0.00	0.00	0.00
TRINITY_DN1014401_c0_g1	0.00	0.00	0.00	0.00	0.00	0.00	0.00	0.00	0.00	0.00
TRINITY_DN1014402_c0_g1	0.00	0.00	0.00	0.00	0.00	0.00	0.00	0.00	0.00	0.00
TRINITY_DN1014406_c0_g1	14.90	5.65	0.00	0.00	0.00	0.00	6.16	0.00	0.00	4.54
TRINITY_DN1014409_c0_g1	0.00	0.00	0.00	0.00	0.00	0.00	0.00	0.00	0.00	0.00
TRINITY_DN101440_c0_g1	0.00	0.00	0.00	0.00	0.00	3.34	0.00	0.00	0.00	14.91
TRINITY_DN101440_c0_g2	0.00	6.54	0.00	0.00	0.00	0.00	0.00	0.00	0.00	0.00
TRINITY_DN1014413_c0_g1	0.00	0.00	0.00	0.00	0.00	0.00	0.00	0.00	0.00	0.00
TRINITY_DN1014414_c0_g1	0.00	0.00	0.00	0.00	0.00	0.00	0.00	0.00	0.00	0.00
TRINITY_DN1014417_c0_g1	0.00	0.00	0.00	0.00	5.08	0.00	0.00	0.00	0.00	0.00
TRINITY_DN1014418_c0_g1	0.00	0.00	0.00	0.00	0.00	0.00	0.00	0.00	0.00	0.00
TRINITY_DN1014419_c0_g1	7.44	0.00	0.00	0.00	0.00	0.00	0.00	0.00	0.00	0.00
TRINITY_DN1014420_c0_g1	0.00	0.00	0.00	0.00	0.00	0.00	0.00	0.00	11.60	0.00
TRINITY_DN1014421_c0_g1	0.00	0.00	0.00	0.00	0.00	0.00	0.00	0.00	0.00	8.23
TRINITY_DN1014422_c0_g1	0.00	0.00	0.00	0.00	0.00	0.00	0.00	0.00	0.00	4.75
TRINITY_DN1014425_c0_g1	0.00	0.00	0.00	0.00	0.00	0.00	0.00	0.00	0.00	0.00
TRINITY_DN1014427_c0_g1	0.00	0.00	0.00	0.00	0.00	0.00	0.00	0.00	0.00	9.63
TRINITY_DN1014428_c0_g1	8.18	0.00	0.00	0.00	0.00	0.00	0.00	0.00	11.71	3.74
TRINITY_DN1014430_c0_g1	0.00	0.00	0.00	0.00	0.00	14.89	45.74	0.00	50.96	0.00
TRINITY_DN1014431_c0_g1	4.15	0.00	0.00	0.00	0.00	0.00	0.00	0.00	3.96	11.40
TRINITY_DN1014432_c0_g1	0.00	8.93	4.00	0.00	0.00	0.00	0.00	0.00	3.81	0.00
TRINITY_DN1014435_c0_g1	0.00	0.00	0.00	0.00	0.00	0.00	0.00	0.00	0.00	0.00
TRINITY_DN1014436_c0_g1	117.56	261.34	17.00	0.00	34.65	85.29	87.52	79.16	323.96	397.08
TRINITY_DN1014439_c0_g1	0.00	0.00	0.00	0.00	0.00	0.00	0.00	0.00	0.00	0.00
TRINITY_DN101443_c0_g1	0.00	11.86	0.00	0.00	0.00	4.48	21.88	0.00	0.00	0.00
TRINITY_DN101443_c0_g2	0.00	0.00	0.00	0.00	0.00	0.00	0.00	0.00	0.00	0.00
TRINITY_DN101443_c0_g3	2.43	7.80	0.00	4.85	0.00	2.08	0.00	4.72	4.68	26.16
TRINITY_DN101443_c2_g1	0.00	0.00	0.00	0.00	0.00	12.63	0.00	0.00	0.00	40.63
TRINITY_DN1014440_c0_g1	0.00	0.00	0.00	0.00	0.00	0.00	0.00	0.00	0.00	0.00
TRINITY_DN1014443_c0_g1	0.00	8.04	0.00	0.00	1.36	0.00	4.38	0.00	2.51	1.34
TRINITY_DN1014444_c0_g1	0.00	0.00	0.00	0.00	0.00	0.00	0.00	0.00	0.00	0.00
TRINITY_DN1014445_c0_g1	17.30	0.00	0.00	0.00	0.00	14.63	0.00	0.00	0.00	0.00
TRINITY_DN1014449_c0_g1	0.00	12.59	0.00	0.00	0.00	0.00	0.00	6.50	0.00	10.04
TRINITY_DN101444_c0_g1	12.68	0.00	0.00	0.00	13.13	0.00	0.00	24.29	0.00	0.00
TRINITY_DN1014453_c0_g1	0.00	0.00	0.00	0.00	0.00	0.00	0.00	0.00	14.39	0.00
TRINITY_DN1014455_c0_g1	0.00	0.00	0.00	0.00	0.00	0.00	0.00	0.00	0.00	0.00
TRINITY_DN1014457_c0_g1	0.00	0.00	0.00	0.00	0.00	0.00	0.00	0.00	0.00	9.00
TRINITY_DN1014459_c0_g1	0.00	0.00	0.00	0.00	0.00	0.00	0.00	0.00	0.00	0.00
TRINITY_DN101445_c0_g2	0.00	0.00	0.00	0.00	0.00	0.00	0.00	0.00	0.00	8.74
TRINITY_DN101445_c0_g5	0.00	0.00	0.00	0.00	0.00	0.00	24.00	0.00	0.00	16.85
TRINITY_DN101445_c0_g8	0.00	0.00	0.00	0.00	0.00	0.00	0.00	17.09	17.61	16.54
TRINITY_DN101445_c4_g1	11.35	0.00	0.00	0.00	0.00	0.00	0.00	0.00	0.00	0.00
TRINITY_DN101445_c5_g1	0.00	20.69	0.00	0.00	0.00	0.00	0.00	0.00	0.00	23.73
TRINITY_DN1014460_c0_g1	5.21	0.00	0.00	0.00	0.00	0.00	0.00	0.00	0.00	9.54
TRINITY_DN1014461_c0_g1	0.00	0.00	0.00	0.00	0.00	0.00	0.00	0.00	0.00	2.69
TRINITY_DN1014462_c0_g1	0.00	0.00	0.00	0.00	0.00	0.00	0.00	0.00	0.00	0.00
TRINITY_DN1014463_c0_g1	0.00	0.00	0.00	0.00	0.00	0.00	0.00	0.00	0.00	0.00
TRINITY_DN1014466_c0_g1	0.00	0.00	0.00	0.00	0.00	0.00	0.00	0.00	0.00	0.00
TRINITY_DN1014467_c0_g1	0.00	0.00	0.00	0.00	0.00	0.00	0.00	0.00	0.00	0.00
TRINITY_DN1014468_c0_g1	3.13	3.42	0.00	6.21	0.00	5.36	0.00	0.00	0.00	5.70
TRINITY_DN101446_c1_g1	6.21	1.63	3.08	1.56	1.64	1.32	0.00	3.00	16.61	19.75
TRINITY_DN101446_c2_g3	0.00	0.00	0.00	13.57	0.00	0.00	73.51	0.00	0.00	12.81
TRINITY_DN101446_c2_g4	35.92	58.66	25.52	14.17	14.96	19.49	57.54	2.90	47.10	59.60
TRINITY_DN101446_c3_g1	0.00	0.00	0.00	0.00	0.00	0.00	23.45	0.00	0.00	16.38
TRINITY_DN101446_c5_g1	7.75	0.00	0.00	0.00	0.00	0.00	0.00	0.00	0.00	7.11
TRINITY_DN101446_c6_g1	0.00	0.00	0.00	0.00	0.00	0.00	0.00	0.00	0.00	0.00
TRINITY_DN1014470_c0_g1	0.00	0.00	0.00	0.00	0.00	0.00	0.00	0.00	0.00	0.00
TRINITY_DN1014472_c0_g1	0.00	0.00	0.00	0.00	0.00	0.00	0.00	0.00	0.00	0.00
TRINITY_DN1014474_c0_g1	0.00	0.00	0.00	0.00	0.00	0.00	0.00	0.00	0.00	11.95
TRINITY_DN1014475_c0_g1	0.00	0.00	0.00	0.00	0.00	0.00	0.00	0.00	0.00	0.00
TRINITY_DN1014476_c0_g1	0.00	0.00	0.00	0.00	0.00	0.00	0.00	0.00	0.00	0.00
TRINITY_DN1014477_c0_g1	0.00	0.00	0.00	0.00	0.00	0.00	0.00	0.00	0.00	0.00
TRINITY_DN1014478_c0_g1	0.00	0.00	0.00	0.00	0.00	0.00	0.00	0.00	0.00	0.00
TRINITY_DN1014479_c0_g1	0.00	0.00	0.00	0.00	0.00	0.00	0.00	0.00	0.00	0.00
TRINITY_DN101447_c0_g1	8.07	0.00	0.00	0.00	0.00	0.00	0.00	0.00	0.00	7.41
TRINITY_DN101447_c0_g2	8.99	0.00	0.00	0.00	0.00	0.00	0.00	0.00	0.00	8.28
TRINITY_DN1014480_c0_g1	0.00	0.00	0.00	0.00	0.00	0.00	0.00	0.00	0.00	0.00
TRINITY_DN1014483_c0_g1	0.00	0.00	0.00	0.00	0.00	0.00	0.00	0.00	11.76	0.00
TRINITY_DN1014484_c0_g1	0.00	0.00	0.00	0.00	0.00	0.00	0.00	0.00	0.00	0.00
TRINITY_DN1014486_c0_g1	0.00	0.00	0.00	0.00	0.00	0.00	0.00	0.00	0.00	10.67
TRINITY_DN1014488_c0_g1	0.00	0.00	0.00	0.00	0.00	0.00	0.00	0.00	0.00	7.53
TRINITY_DN1014489_c0_g1	0.00	2.80	0.00	0.00	0.00	0.00	0.00	0.00	0.00	0.00
TRINITY_DN101448_c0_g1	0.00	0.00	0.00	0.00	0.00	0.00	0.00	0.00	0.00	0.00
TRINITY_DN1014490_c0_g1	0.00	0.00	0.00	0.00	0.00	0.00	0.00	0.00	0.00	0.00
TRINITY_DN1014492_c0_g1	0.00	7.22	0.00	0.00	0.00	0.00	0.00	0.00	5.87	0.00
TRINITY_DN1014493_c0_g1	0.00	0.00	5.68	0.00	3.00	0.00	6.79	2.78	2.74	6.91
TRINITY_DN1014494_c0_g1	0.00	0.00	0.00	0.00	0.00	0.00	0.00	0.00	5.66	2.69
TRINITY_DN1014495_c0_g1	0.00	16.03	0.00	0.00	0.00	0.00	0.00	0.00	0.00	0.00
TRINITY_DN1014496_c0_g1	0.00	0.00	0.00	0.00	0.00	0.00	0.00	0.00	0.00	0.00
TRINITY_DN1014499_c0_g1	0.00	0.00	0.00	0.00	0.00	0.00	0.00	0.00	0.00	0.00
TRINITY_DN101449_c0_g1	0.00	0.00	0.00	0.00	0.00	0.00	0.00	0.00	0.00	33.08
TRINITY_DN101449_c1_g1	0.00	0.00	0.00	0.00	0.00	0.00	0.00	12.08	0.00	11.50
TRINITY_DN10144_c0_g1	3.08	6.89	0.00	0.00	3.23	7.90	0.00	0.00	17.69	20.44
TRINITY_DN10144_c1_g1	0.00	0.00	0.00	0.00	0.00	0.00	0.00	0.00	0.00	34.33
TRINITY_DN10144_c2_g1	0.00	0.00	0.00	0.00	0.00	0.00	0.00	0.00	0.00	0.00
TRINITY_DN1014500_c0_g1	0.00	0.00	0.00	0.00	0.00	0.00	7.23	0.00	0.00	5.51
TRINITY_DN1014501_c0_g1	0.00	0.00	0.00	0.00	0.00	0.00	0.00	0.00	0.00	0.00
TRINITY_DN1014503_c0_g1	0.00	0.00	0.00	0.00	0.00	0.00	0.00	0.00	0.00	17.85
TRINITY_DN1014505_c0_g1	0.00	0.00	4.01	1.36	0.00	0.00	9.27	0.06	0.00	3.91
TRINITY_DN1014506_c0_g1	0.00	0.00	0.00	3.80	0.00	0.00	0.00	0.00	0.00	3.50
TRINITY_DN1014507_c0_g1	0.00	30.00	0.00	0.00	0.00	0.00	0.00	0.00	0.00	0.00
TRINITY_DN1014508_c0_g1	0.00	15.45	0.00	0.00	0.00	0.00	0.00	0.00	0.00	6.05
TRINITY_DN1014510_c0_g1	0.00	0.00	12.42	6.05	0.00	0.00	0.00	0.00	0.00	0.00
TRINITY_DN1014511_c0_g1	0.00	0.00	0.00	0.00	0.00	0.00	0.00	0.00	0.00	12.81
TRINITY_DN1014512_c0_g1	0.00	0.00	0.00	0.00	0.00	0.00	0.00	10.08	0.00	0.00
TRINITY_DN1014513_c0_g1	0.00	0.00	0.00	0.00	0.00	0.00	0.00	0.00	0.00	0.00
TRINITY_DN1014514_c0_g1	0.00	0.00	0.00	0.00	0.00	6.51	0.00	14.72	21.39	27.47
TRINITY_DN1014515_c0_g1	0.00	0.00	0.00	0.00	0.00	0.00	0.00	0.00	0.00	0.00
TRINITY_DN1014517_c0_g1	0.00	0.00	0.00	0.00	0.00	0.00	8.74	0.00	0.00	13.16
TRINITY_DN101451_c0_g2	0.00	0.00	0.00	0.00	0.00	0.00	0.00	0.00	0.00	0.00
TRINITY_DN101451_c0_g3	0.00	0.00	0.00	0.00	0.00	12.82	59.24	0.00	0.00	27.53
TRINITY_DN1014522_c0_g1	0.00	0.00	0.00	0.00	0.00	0.00	0.00	0.00	0.00	30.54
TRINITY_DN1014523_c0_g1	0.00	0.00	0.00	0.00	0.00	0.00	0.00	0.00	0.00	0.00
TRINITY_DN1014524_c0_g1	0.00	0.00	0.00	0.00	0.00	0.00	0.00	0.00	0.00	0.00
TRINITY_DN1014528_c0_g1	0.00	0.00	20.16	19.14	40.67	0.00	0.00	0.00	19.32	0.00
TRINITY_DN1014529_c0_g1	5.89	6.83	0.00	0.00	0.00	0.00	0.00	0.00	0.00	0.00
TRINITY_DN101452_c0_g1	0.00	0.00	0.00	0.00	0.00	0.00	12.76	0.00	0.00	0.00
TRINITY_DN101452_c0_g2	6.69	14.15	0.00	32.84	27.87	44.86	91.61	13.17	110.70	105.93
TRINITY_DN101452_c0_g3	11.81	0.00	0.00	0.00	7.68	10.14	0.00	0.00	21.08	21.62
TRINITY_DN101452_c3_g1	0.00	0.00	0.00	0.00	5.13	0.00	0.00	0.00	7.83	0.00
TRINITY_DN101452_c3_g3	0.00	0.00	0.00	0.00	0.00	0.00	0.00	0.00	0.00	0.00
TRINITY_DN101452_c9_g1	0.00	0.00	0.00	0.00	0.00	0.00	0.00	0.00	0.00	0.00
TRINITY_DN1014530_c0_g1	0.00	0.00	0.00	0.00	0.00	0.00	0.00	0.00	0.00	0.00
TRINITY_DN1014532_c0_g1	0.00	0.00	0.00	0.00	0.00	0.00	0.00	0.00	0.00	0.00
TRINITY_DN1014533_c0_g1	0.00	0.00	0.00	0.00	0.00	0.00	0.00	0.00	0.00	0.00
TRINITY_DN1014534_c0_g1	4.08	9.14	0.00	0.00	12.84	3.51	4.99	0.00	0.00	14.92
TRINITY_DN1014537_c0_g1	0.00	0.00	0.00	0.00	0.00	0.00	0.00	0.00	0.00	0.00
TRINITY_DN1014538_c0_g1	0.00	0.00	0.00	0.00	0.00	0.00	0.00	0.00	0.00	0.00
TRINITY_DN1014539_c0_g1	0.00	0.00	0.00	0.00	0.00	0.00	0.00	0.00	0.00	0.00
TRINITY_DN101453_c1_g1	0.00	0.00	0.00	0.00	0.00	0.00	0.00	0.00	0.00	0.00
TRINITY_DN101453_c3_g1	0.00	0.00	0.00	0.00	0.00	0.00	0.00	0.00	0.00	7.37
TRINITY_DN1014540_c0_g1	0.00	0.00	0.00	0.00	0.00	0.00	0.00	0.00	0.00	0.00
TRINITY_DN1014542_c0_g1	0.00	15.68	0.00	0.00	0.00	0.00	0.00	0.00	0.00	11.75
TRINITY_DN1014545_c0_g1	0.00	0.00	0.00	0.00	0.00	0.00	0.00	0.00	0.00	0.00
TRINITY_DN1014546_c0_g1	12.62	0.00	0.00	0.00	0.00	0.00	0.00	0.00	0.00	0.00
TRINITY_DN1014548_c0_g1	0.00	0.00	0.00	0.00	0.00	0.00	0.00	0.00	0.00	0.00
TRINITY_DN1014549_c0_g1	0.00	0.00	0.00	0.00	0.00	0.00	0.00	0.00	0.00	0.00
TRINITY_DN101454_c0_g1	0.00	9.57	0.00	0.00	0.00	0.00	0.00	0.00	0.00	0.00
TRINITY_DN101454_c0_g2	4.61	0.00	0.00	6.18	0.00	5.57	11.41	0.00	0.00	2.84
TRINITY_DN1014550_c0_g1	0.00	0.00	0.00	0.00	0.00	0.00	0.00	0.00	16.99	0.00
TRINITY_DN1014552_c0_g1	22.41	0.00	0.00	0.00	0.00	0.00	0.00	0.00	0.00	10.25
TRINITY_DN1014554_c0_g1	0.00	0.00	0.00	0.00	0.00	0.00	116.65	0.00	0.00	13.54
TRINITY_DN1014555_c0_g1	0.00	0.00	0.00	4.50	0.00	0.00	0.00	0.00	0.00	12.53
TRINITY_DN1014556_c0_g1	0.00	0.00	0.00	0.00	0.00	0.00	0.00	0.00	0.00	0.00
TRINITY_DN1014558_c0_g1	0.00	0.00	0.00	0.00	0.00	0.00	0.00	0.00	5.25	5.07
TRINITY_DN1014559_c0_g1	0.00	0.00	5.83	0.00	0.00	0.00	0.00	0.00	0.00	0.00
TRINITY_DN101455_c0_g1	0.00	0.00	0.00	0.00	3.30	0.00	0.00	0.00	0.00	3.86
TRINITY_DN1014562_c0_g1	0.00	0.00	0.00	0.00	16.59	0.00	0.00	0.00	15.43	0.00
TRINITY_DN1014563_c0_g1	4.52	10.21	4.53	0.00	4.73	0.00	5.58	0.00	0.00	0.00
TRINITY_DN1014564_c0_g1	2.67	0.00	0.00	2.66	0.00	0.00	6.32	5.20	10.27	2.43
TRINITY_DN1014565_c0_g1	0.00	34.74	0.00	0.00	0.00	0.00	0.00	0.00	0.00	0.00
TRINITY_DN1014567_c0_g1	4.07	0.00	4.05	4.07	4.30	0.00	11.82	1.97	3.94	14.80
TRINITY_DN1014568_c0_g1	0.00	6.48	0.00	0.00	0.00	0.00	0.00	5.52	0.00	0.00
TRINITY_DN1014570_c0_g1	2.85	0.00	0.00	0.00	0.00	0.00	0.00	0.00	0.00	5.18
TRINITY_DN1014571_c0_g1	0.00	0.00	0.00	0.00	0.00	0.00	0.00	0.00	0.00	0.00
TRINITY_DN1014574_c0_g1	0.00	0.00	0.00	0.00	0.00	0.00	0.00	0.00	6.44	0.00
TRINITY_DN1014575_c0_g1	0.00	14.59	0.00	0.00	0.00	0.00	0.00	0.00	0.00	10.94
TRINITY_DN1014576_c0_g1	0.00	14.25	0.00	15.36	0.00	12.07	0.00	0.00	0.00	25.48
TRINITY_DN1014577_c0_g1	0.00	0.00	0.00	0.00	0.00	2.32	0.00	2.64	0.00	0.00
TRINITY_DN1014579_c0_g1	0.00	12.94	0.00	0.00	0.00	0.00	0.00	0.00	0.00	0.00
TRINITY_DN101457_c0_g1	0.00	0.00	0.00	0.00	0.00	0.00	0.00	0.00	0.00	0.00
TRINITY_DN1014580_c0_g1	0.00	0.00	0.00	0.00	0.00	0.00	0.00	0.00	0.00	6.40
TRINITY_DN1014581_c0_g1	0.00	0.00	16.39	0.00	0.00	0.00	0.00	0.00	0.00	0.00
TRINITY_DN1014583_c0_g1	0.00	0.00	0.00	0.00	0.00	0.00	0.00	0.00	0.00	0.00
TRINITY_DN1014584_c0_g1	0.00	0.00	0.00	0.00	0.00	0.00	0.00	0.00	0.00	0.00
TRINITY_DN1014586_c0_g1	0.00	0.00	0.00	0.00	0.00	0.00	0.00	0.00	0.00	0.00
TRINITY_DN1014587_c0_g1	9.77	0.00	0.00	0.00	0.00	0.00	0.00	0.00	0.00	0.00
TRINITY_DN1014588_c0_g1	0.00	0.00	0.00	0.00	0.00	0.00	0.00	0.00	0.00	0.00
TRINITY_DN1014589_c0_g1	0.00	0.00	0.00	3.69	0.00	0.00	0.00	0.00	3.56	0.00
TRINITY_DN101458_c1_g1	42.02	0.00	0.00	0.00	4.91	0.00	0.00	0.00	8.92	0.00
TRINITY_DN101458_c1_g2	0.00	0.00	0.00	0.00	0.00	0.00	0.00	0.00	0.00	0.00
TRINITY_DN101458_c1_g3	0.00	10.55	10.09	0.00	0.00	4.01	5.77	0.00	9.51	24.55
TRINITY_DN101458_c1_g4	0.00	0.00	0.00	0.00	0.00	15.28	0.00	0.00	4.86	8.04
TRINITY_DN101458_c1_g5	0.00	6.78	0.00	0.00	0.00	0.00	0.00	0.00	22.18	14.75
TRINITY_DN101458_c2_g1	0.00	0.00	0.00	0.00	0.00	0.00	0.00	0.00	0.00	0.00
TRINITY_DN101458_c4_g1	0.00	0.00	0.00	0.00	0.00	0.00	0.00	0.00	0.00	0.00
TRINITY_DN1014594_c0_g1	0.00	0.00	0.00	0.00	0.00	0.00	0.00	0.00	0.00	0.00
TRINITY_DN1014596_c0_g1	0.00	0.00	0.00	0.00	0.00	0.00	0.00	0.00	0.00	0.00
TRINITY_DN1014599_c0_g1	0.00	0.00	0.00	0.00	0.00	0.00	0.00	0.00	0.00	0.00
TRINITY_DN101459_c1_g1	0.00	0.00	0.00	0.00	0.00	0.00	0.00	0.00	0.00	0.00
TRINITY_DN10145_c0_g1	4.04	5.22	6.78	5.98	2.15	3.78	3.75	2.15	14.23	4.03
TRINITY_DN10145_c1_g1	0.00	0.00	0.00	0.00	0.00	16.53	0.00	0.00	0.00	0.00
TRINITY_DN10145_c4_g1	0.00	0.00	0.00	0.00	0.00	0.00	0.00	0.00	6.66	0.00
TRINITY_DN10145_c5_g1	0.00	0.00	0.00	0.00	0.00	0.00	0.00	0.00	0.00	0.00
TRINITY_DN1014600_c0_g1	0.00	0.00	0.00	0.00	0.00	0.00	0.00	0.00	0.00	2.17
TRINITY_DN1014604_c0_g1	0.00	3.67	0.00	6.63	0.00	2.86	8.05	0.00	0.00	0.00
TRINITY_DN1014607_c0_g1	5.91	18.30	5.34	0.00	11.11	4.60	33.18	0.00	10.10	9.76
TRINITY_DN1014608_c0_g1	0.00	0.00	0.00	0.00	0.00	5.41	7.57	0.00	0.00	0.00
TRINITY_DN1014610_c0_g1	0.00	5.74	0.00	0.00	0.00	0.00	0.00	0.00	0.00	0.00
TRINITY_DN1014612_c0_g1	0.00	0.00	0.00	0.00	0.00	0.00	0.00	0.00	0.00	0.00
TRINITY_DN1014613_c0_g1	0.00	0.00	0.00	0.00	0.00	0.00	0.00	0.00	15.58	0.00
TRINITY_DN1014614_c0_g1	0.00	14.91	0.00	0.00	0.00	0.00	0.00	0.00	11.76	0.00
TRINITY_DN1014615_c0_g1	3.85	0.00	0.00	0.00	4.03	0.00	0.00	0.00	7.35	3.51
TRINITY_DN1014616_c0_g1	0.00	0.00	0.00	0.00	0.00	0.00	0.00	0.00	0.00	0.00
TRINITY_DN1014617_c0_g1	5.00	0.00	5.02	4.92	5.22	0.00	0.00	0.00	4.75	0.00
TRINITY_DN1014618_c0_g1	0.00	0.00	0.00	0.00	0.00	0.00	0.00	0.00	0.00	0.00
TRINITY_DN1014619_c0_g1	0.00	0.00	0.00	0.00	0.00	0.00	0.00	0.00	0.00	18.01
TRINITY_DN101461_c0_g1	0.00	9.72	0.00	8.53	0.00	0.00	0.00	4.24	4.11	11.85
TRINITY_DN1014620_c0_g1	0.00	0.00	0.00	0.00	0.00	4.25	0.00	0.00	0.00	0.00
TRINITY_DN1014622_c0_g1	0.00	0.00	0.00	0.00	0.00	0.00	0.00	0.00	0.00	0.00
TRINITY_DN1014624_c0_g1	0.00	12.74	0.00	0.00	0.00	0.00	0.00	0.00	0.00	0.00
TRINITY_DN1014628_c0_g1	4.76	0.00	0.00	0.00	0.00	0.00	0.00	0.00	0.00	4.35
TRINITY_DN1014629_c0_g1	0.00	10.07	0.00	0.00	0.00	0.00	0.00	0.00	0.00	4.08
TRINITY_DN101462_c0_g1	11.68	0.00	0.00	0.00	0.00	0.00	0.00	0.00	11.09	0.00
TRINITY_DN101462_c0_g2	0.00	0.00	0.00	0.00	0.00	0.00	25.69	0.00	0.00	0.00
TRINITY_DN1014630_c0_g1	0.00	0.00	0.00	0.00	0.00	0.00	0.00	0.00	0.00	0.00
TRINITY_DN1014631_c0_g1	0.00	0.00	0.00	9.28	0.00	0.00	0.00	0.00	0.00	0.00
TRINITY_DN1014633_c0_g1	0.00	0.00	0.00	3.84	0.00	0.00	0.00	0.00	0.00	7.09
TRINITY_DN1014634_c0_g1	0.00	14.03	0.00	0.00	12.53	0.00	7.57	0.00	5.71	0.00
TRINITY_DN1014638_c0_g1	0.00	0.00	0.00	0.00	0.00	0.00	0.00	2.43	0.00	0.00
TRINITY_DN1014639_c0_g1	0.00	0.00	0.00	0.00	0.00	0.00	0.00	0.00	0.00	0.00
TRINITY_DN1014643_c0_g1	6.76	0.00	3.35	0.00	1.79	0.00	0.00	0.00	1.64	3.07
TRINITY_DN1014645_c0_g1	0.00	0.00	0.00	0.00	0.00	0.00	0.00	0.00	0.00	0.00
TRINITY_DN1014646_c0_g1	0.00	0.00	0.00	0.00	0.00	10.63	0.00	0.00	0.00	11.33
TRINITY_DN1014647_c0_g1	4.93	0.00	0.00	0.00	0.00	0.00	0.00	0.00	0.00	0.00
TRINITY_DN1014648_c0_g1	0.00	0.00	0.00	0.00	0.00	0.00	0.00	0.00	0.00	0.00
TRINITY_DN1014649_c0_g1	0.00	0.00	0.00	0.00	8.82	0.00	0.00	0.00	0.00	0.00
TRINITY_DN101464_c0_g1	0.00	0.00	0.00	0.00	0.00	0.00	0.00	0.00	0.00	0.00
TRINITY_DN101464_c0_g2	0.00	0.00	0.00	0.00	0.00	0.00	0.00	0.00	0.00	4.72
TRINITY_DN101464_c0_g3	2.12	0.00	0.00	0.00	0.00	0.00	7.39	0.00	2.05	0.00
TRINITY_DN1014650_c0_g1	0.00	0.00	0.00	0.00	0.00	0.00	0.00	0.00	0.00	0.00
TRINITY_DN1014652_c0_g1	19.07	0.00	0.00	0.00	0.00	0.00	0.00	0.00	0.00	0.00
TRINITY_DN1014653_c0_g1	0.00	0.00	4.58	0.00	0.00	0.00	0.00	0.00	0.00	12.53
TRINITY_DN1014655_c0_g1	0.00	18.00	0.00	10.30	0.00	0.00	0.00	0.00	9.95	0.00
TRINITY_DN1014656_c0_g1	0.00	0.00	0.00	0.00	0.00	0.00	0.00	0.00	0.00	0.00
TRINITY_DN1014658_c0_g1	0.00	0.00	0.00	0.00	0.00	0.00	0.00	0.00	7.34	0.00
TRINITY_DN1014659_c0_g1	0.00	0.00	0.00	0.00	0.00	0.00	0.00	0.00	0.00	0.00
TRINITY_DN101465_c0_g1	0.00	0.00	0.00	14.15	0.00	0.00	0.00	3.49	0.00	0.00
TRINITY_DN1014660_c0_g1	0.00	0.00	0.00	0.00	0.00	0.00	0.00	0.00	0.00	0.00
TRINITY_DN1014661_c0_g1	0.00	0.00	0.00	0.00	0.00	0.00	0.00	0.00	0.00	0.00
TRINITY_DN1014662_c0_g1	16.79	0.00	0.00	0.00	0.00	0.00	0.00	0.00	0.00	0.00
TRINITY_DN1014663_c0_g1	0.00	0.00	0.00	0.00	0.00	0.00	0.00	0.00	0.00	0.00
TRINITY_DN1014664_c0_g1	0.00	0.00	0.00	0.00	0.00	0.00	0.00	0.00	0.00	0.00
TRINITY_DN1014665_c0_g1	0.00	0.00	0.00	0.00	0.00	0.00	0.00	0.00	0.00	0.00
TRINITY_DN1014666_c0_g1	0.00	0.00	0.00	0.00	0.00	0.00	0.00	0.00	0.00	0.00
TRINITY_DN1014667_c0_g1	0.00	0.00	0.00	0.00	0.00	0.00	0.00	0.00	4.19	0.00
TRINITY_DN101466_c0_g1	0.00	11.95	0.00	0.00	0.00	0.00	0.00	0.00	9.39	0.00
TRINITY_DN101466_c1_g1	0.00	0.00	0.00	0.00	0.00	10.09	0.00	0.00	0.00	0.00
TRINITY_DN1014670_c0_g1	0.00	0.00	0.00	0.00	0.00	0.00	0.00	0.00	0.00	13.62
TRINITY_DN1014672_c0_g1	0.00	14.01	0.00	0.00	0.00	0.00	0.00	0.00	0.00	0.00
TRINITY_DN1014674_c0_g1	6.23	0.00	0.00	0.00	0.00	0.00	7.88	0.00	0.00	17.20
TRINITY_DN1014675_c0_g1	0.00	0.00	0.00	0.00	0.00	0.00	0.00	0.00	0.00	0.00
TRINITY_DN1014676_c0_g1	0.00	0.00	0.00	0.00	0.00	0.00	0.00	0.00	0.00	0.00
TRINITY_DN1014677_c0_g1	0.00	0.00	0.00	0.00	0.00	0.00	0.00	0.00	0.00	0.00
TRINITY_DN1014678_c0_g1	0.00	0.00	0.00	0.00	0.00	0.00	0.00	0.00	6.69	6.46
TRINITY_DN1014679_c0_g1	0.00	11.86	0.00	10.19	0.00	0.00	0.00	0.00	0.00	4.75
TRINITY_DN1014682_c0_g1	6.03	7.02	0.00	0.00	0.00	0.00	15.21	0.00	11.47	44.42
TRINITY_DN1014683_c0_g1	0.00	19.48	0.00	0.00	0.00	0.00	0.00	0.00	0.00	0.00
TRINITY_DN1014684_c0_g1	0.00	14.28	0.00	0.00	0.00	0.00	0.00	0.00	0.00	0.00
TRINITY_DN1014687_c0_g1	0.00	0.00	3.77	0.00	0.00	0.00	0.00	0.00	0.00	6.88
TRINITY_DN1014688_c0_g1	0.00	0.00	0.00	0.00	0.00	0.00	0.00	0.00	0.00	0.00
TRINITY_DN1014689_c0_g1	0.00	0.00	0.00	0.00	0.00	0.00	0.00	0.00	0.00	10.63
TRINITY_DN1014690_c0_g1	0.00	0.00	0.00	0.00	0.00	0.00	0.00	0.00	0.00	0.00
TRINITY_DN1014691_c0_g1	0.00	0.00	0.00	0.00	0.00	0.00	0.00	0.00	0.00	12.52
TRINITY_DN1014693_c0_g1	0.00	0.00	0.00	0.00	2.95	0.00	0.00	0.00	19.37	5.45
TRINITY_DN1014694_c0_g1	0.00	0.00	0.00	0.00	0.00	0.00	0.00	0.00	0.00	0.00
TRINITY_DN1014695_c0_g1	0.00	2.72	0.00	0.00	2.66	0.00	0.00	0.00	2.44	2.30
TRINITY_DN1014696_c0_g1	0.00	0.00	0.00	0.00	0.00	0.00	0.00	0.00	1.79	0.00
TRINITY_DN1014697_c0_g1	0.00	0.00	0.00	4.82	0.00	0.00	0.00	0.00	0.00	0.00
TRINITY_DN101469_c0_g1	0.00	0.00	0.00	0.00	0.00	0.00	0.00	0.00	7.23	0.00
TRINITY_DN101469_c0_g2	0.00	0.00	0.00	0.00	0.00	0.00	0.00	0.00	0.00	10.60
TRINITY_DN101469_c0_g3	0.00	0.00	5.32	0.00	0.00	0.00	0.00	0.00	0.00	0.00
TRINITY_DN101469_c1_g1	0.00	0.00	0.00	0.00	0.00	0.00	0.00	0.00	0.00	0.00
TRINITY_DN101469_c4_g1	0.00	0.00	0.00	0.00	0.00	0.00	0.00	0.00	0.00	0.00
TRINITY_DN101469_c5_g1	0.00	0.00	0.00	0.00	0.00	0.00	0.00	0.00	0.00	0.00
TRINITY_DN101469_c6_g1	0.00	0.00	0.00	0.00	0.00	0.00	0.00	0.00	0.00	0.00
TRINITY_DN10146_c0_g1	143.48	330.04	69.90	115.36	17.77	0.00	159.11	32.48	300.36	156.55
TRINITY_DN10146_c0_g2	0.00	0.00	0.00	0.00	0.00	0.00	5.48	0.00	0.00	0.00
TRINITY_DN10146_c1_g1	0.00	0.00	0.00	3.82	5.21	3.31	0.00	7.56	22.11	7.05
TRINITY_DN10146_c1_g2	8.37	14.83	0.00	0.00	0.00	4.31	0.00	0.00	23.97	7.70
TRINITY_DN10146_c1_g3	0.00	0.00	0.00	0.00	12.86	0.00	0.00	0.00	0.00	0.00
TRINITY_DN10146_c2_g1	7.16	0.00	0.00	0.00	0.00	0.00	0.00	0.00	0.00	0.00
TRINITY_DN10146_c3_g1	10.28	0.00	0.00	0.00	0.00	26.50	0.00	0.00	43.26	0.00
TRINITY_DN10146_c4_g1	0.00	0.00	0.00	0.00	0.00	0.00	0.00	0.00	0.00	5.73
TRINITY_DN10146_c5_g1	20.91	5.98	26.22	0.00	0.00	0.00	0.00	0.00	0.00	4.79
TRINITY_DN10146_c6_g1	0.00	0.00	23.91	0.00	0.00	0.00	0.00	0.00	9.00	17.59
TRINITY_DN1014700_c0_g1	0.00	0.00	0.00	0.00	0.00	0.00	0.00	0.00	2.49	2.36
TRINITY_DN1014702_c0_g1	0.00	27.43	0.00	0.00	0.00	0.00	0.00	0.00	10.79	0.00
TRINITY_DN1014703_c0_g1	0.00	8.82	0.00	0.00	0.00	0.00	0.00	0.00	0.00	0.00
TRINITY_DN1014706_c0_g1	2.69	0.00	0.00	0.00	0.00	0.00	0.00	0.00	5.18	4.90
TRINITY_DN1014708_c0_g1	0.00	0.00	0.00	0.00	0.00	0.00	0.00	0.00	0.00	8.51
TRINITY_DN1014709_c0_g1	0.00	0.00	0.00	0.00	8.02	0.00	0.00	0.00	22.02	0.00
TRINITY_DN101470_c0_g2	0.00	0.00	0.00	0.00	8.14	3.33	4.73	0.00	7.41	0.00
TRINITY_DN101470_c3_g1	0.00	5.95	0.00	0.00	0.00	4.59	6.48	0.00	9.88	16.26
TRINITY_DN101470_c5_g2	0.00	9.46	0.00	0.00	0.00	0.00	5.17	0.00	0.00	3.85
TRINITY_DN101470_c6_g1	0.00	0.00	0.00	0.00	0.00	0.00	0.00	0.00	0.00	8.09
TRINITY_DN101470_c7_g1	0.00	0.00	12.92	24.74	0.00	0.00	33.37	0.00	24.59	0.00
TRINITY_DN1014710_c0_g1	0.00	0.00	0.00	0.00	0.00	0.00	0.00	0.00	0.00	0.00
TRINITY_DN1014711_c0_g1	0.00	0.00	0.00	0.00	0.00	0.00	0.00	0.00	0.00	0.00
TRINITY_DN1014712_c0_g1	0.00	0.00	0.00	0.00	18.04	0.00	22.39	0.00	0.00	7.96
TRINITY_DN1014714_c0_g1	0.00	0.00	0.00	0.00	0.00	0.00	0.00	0.00	0.00	6.21
TRINITY_DN1014715_c0_g1	0.00	7.46	0.00	0.00	0.00	0.00	0.00	0.00	6.05	5.86
TRINITY_DN1014716_c0_g1	0.00	0.00	3.29	0.00	0.00	0.00	0.00	3.23	3.16	0.00
TRINITY_DN1014717_c0_g1	0.00	0.00	0.00	0.00	0.00	0.00	0.00	0.00	0.00	0.00
TRINITY_DN101471_c0_g1	16.64	19.93	0.00	36.81	0.00	0.00	0.00	0.00	16.05	0.00
TRINITY_DN1014720_c0_g1	0.00	0.00	0.00	0.00	0.00	0.00	0.00	0.00	0.00	0.00
TRINITY_DN1014721_c0_g1	0.00	0.00	0.00	0.00	0.00	0.00	0.00	0.00	0.00	0.00
TRINITY_DN1014722_c0_g1	0.00	0.00	0.00	0.00	0.00	0.00	0.00	0.00	5.64	0.00
TRINITY_DN1014723_c0_g1	0.00	0.00	0.00	8.03	8.53	0.00	10.54	0.00	0.00	0.00
TRINITY_DN1014724_c0_g1	0.00	0.00	0.00	0.00	0.00	0.00	0.00	0.00	9.94	0.00
TRINITY_DN1014726_c0_g1	0.00	0.00	0.00	0.00	0.00	0.00	0.00	0.00	0.00	0.00
TRINITY_DN1014729_c0_g1	0.00	0.00	12.83	0.00	0.00	0.00	0.00	0.00	0.00	0.00
TRINITY_DN101472_c0_g1	0.00	0.00	21.14	0.00	0.00	16.53	28.98	0.00	17.03	25.74
TRINITY_DN101472_c0_g2	23.22	16.39	0.00	0.00	14.86	0.00	21.82	2.51	8.78	46.30
TRINITY_DN101472_c1_g1	0.00	0.00	5.83	0.00	0.00	0.00	0.00	0.00	0.00	0.00
TRINITY_DN1014730_c0_g1	0.00	0.00	0.00	0.00	0.00	0.00	0.00	0.00	9.28	0.00
TRINITY_DN1014731_c0_g1	0.00	0.00	0.00	0.00	0.00	0.00	0.00	0.00	0.00	0.00
TRINITY_DN1014732_c0_g1	0.00	0.00	12.75	0.00	0.00	0.00	0.00	0.00	6.00	0.00
TRINITY_DN1014733_c0_g1	0.00	0.00	10.90	0.00	0.00	0.00	0.00	0.00	0.00	0.00
TRINITY_DN1014735_c0_g1	0.00	0.00	0.00	0.00	0.00	0.00	0.00	0.00	0.00	0.00
TRINITY_DN1014736_c0_g1	11.42	0.00	0.00	0.00	0.00	0.00	0.00	21.94	0.00	0.00
TRINITY_DN1014738_c0_g1	0.00	0.00	0.00	0.00	0.00	0.00	0.00	0.00	0.00	0.00
TRINITY_DN1014739_c0_g1	0.00	0.00	0.00	0.00	0.00	0.00	0.00	0.00	0.00	0.00
TRINITY_DN101473_c0_g1	0.00	8.92	0.00	7.35	0.00	0.00	0.00	0.00	7.13	6.87
TRINITY_DN101473_c1_g1	18.24	12.12	0.00	7.23	3.83	0.00	13.26	0.00	3.49	6.65
TRINITY_DN1014740_c0_g1	3.34	17.60	3.32	1.68	1.77	0.00	1.92	0.00	4.87	3.04
TRINITY_DN1014741_c0_g1	16.93	0.00	0.00	0.00	8.82	0.00	0.00	0.00	0.00	0.00
TRINITY_DN1014744_c0_g1	0.00	0.00	0.00	0.00	0.00	0.00	0.00	0.00	0.00	0.00
TRINITY_DN1014746_c0_g1	5.59	0.00	0.00	0.00	0.00	4.84	0.00	0.00	15.92	5.13
TRINITY_DN1014747_c0_g1	0.00	0.00	0.00	0.00	0.00	0.00	0.00	0.00	0.00	0.00
TRINITY_DN1014748_c0_g1	0.00	0.00	0.00	0.00	0.00	0.00	0.00	0.00	0.00	0.00
TRINITY_DN101474_c0_g1	0.00	0.00	0.00	0.00	0.00	0.00	0.00	0.00	0.00	0.00
TRINITY_DN1014750_c0_g1	0.00	0.00	0.00	0.00	0.00	0.00	0.00	0.00	0.00	14.73
TRINITY_DN1014751_c0_g1	0.00	0.00	0.00	0.00	0.00	0.00	0.00	0.00	0.00	9.54
TRINITY_DN1014752_c0_g1	0.00	0.00	0.00	0.00	0.00	0.00	0.00	0.00	0.00	0.00
TRINITY_DN1014753_c0_g1	0.00	0.00	0.00	2.68	0.00	0.00	3.18	0.00	0.00	2.44
TRINITY_DN1014754_c0_g1	0.00	0.00	0.00	0.00	0.00	0.00	0.00	0.00	0.00	0.00
TRINITY_DN1014758_c0_g1	19.73	0.00	19.99	0.00	0.00	0.00	0.00	0.00	0.00	0.00
TRINITY_DN1014759_c0_g1	0.00	0.00	0.00	0.00	0.00	0.00	0.00	0.00	0.00	0.00
TRINITY_DN101475_c0_g1	0.00	0.00	0.00	0.00	0.00	0.00	0.00	0.00	0.00	0.00
TRINITY_DN1014762_c0_g1	0.00	0.00	0.00	0.00	0.00	0.00	0.00	0.00	0.00	0.00
TRINITY_DN1014764_c0_g1	0.00	0.00	0.00	0.00	0.00	0.00	2.90	2.39	0.00	6.71
TRINITY_DN1014765_c0_g1	0.00	0.00	0.00	0.00	0.00	0.00	0.00	0.00	0.00	0.00
TRINITY_DN1014766_c0_g1	0.00	0.00	0.00	0.00	0.00	0.00	0.00	0.00	33.37	0.00
TRINITY_DN1014769_c1_g1	0.00	0.00	0.00	0.00	0.00	0.00	0.00	0.00	0.00	10.81
TRINITY_DN1014770_c0_g1	0.00	0.00	0.00	0.00	0.00	0.00	0.00	0.00	0.00	20.49
TRINITY_DN1014774_c0_g1	0.00	0.00	0.00	0.00	0.00	0.00	0.00	0.00	0.00	24.85
TRINITY_DN1014775_c0_g1	5.28	0.00	0.00	0.00	0.00	0.00	0.00	0.00	0.00	4.84
TRINITY_DN1014776_c0_g1	0.00	0.00	0.00	0.00	0.00	0.00	0.00	0.00	0.00	0.00
TRINITY_DN1014779_c0_g1	0.00	0.00	0.00	0.00	0.00	0.00	0.00	0.00	5.92	0.00
TRINITY_DN101477_c1_g1	0.00	6.45	5.62	0.00	0.00	0.00	0.00	0.00	0.00	0.00
TRINITY_DN1014780_c0_g1	0.00	0.00	0.00	0.00	0.00	0.00	0.00	0.00	0.00	0.00
TRINITY_DN1014781_c0_g1	0.00	0.00	0.00	0.00	0.00	0.00	0.00	0.00	0.00	0.00
TRINITY_DN1014782_c0_g1	0.00	0.00	0.00	0.00	0.00	0.00	0.00	0.00	0.00	0.00
TRINITY_DN1014784_c0_g1	0.00	0.00	0.00	0.00	0.00	0.00	45.76	0.00	0.00	10.94
TRINITY_DN1014786_c0_g1	6.11	0.00	0.00	0.00	6.37	0.00	0.00	0.00	5.80	0.00
TRINITY_DN1014788_c0_g1	0.00	0.00	0.00	0.00	0.00	12.75	0.00	0.00	0.00	0.00
TRINITY_DN1014789_c0_g1	0.00	0.00	0.00	0.00	4.94	0.00	0.00	0.00	2.32	0.00
TRINITY_DN101478_c0_g1	0.00	0.00	0.00	0.00	0.00	0.00	0.00	0.00	0.00	0.00
TRINITY_DN1014790_c0_g1	0.00	0.00	0.00	0.00	0.00	0.00	0.00	0.00	0.00	0.00
TRINITY_DN1014791_c0_g1	0.00	0.00	13.65	13.07	13.95	0.00	0.00	12.83	37.67	12.33
TRINITY_DN1014795_c0_g1	0.00	0.00	0.00	0.00	0.00	0.00	0.00	0.00	0.00	0.00
TRINITY_DN1014796_c0_g1	0.00	0.00	0.00	0.00	0.00	0.00	0.00	0.00	0.00	0.00
TRINITY_DN1014797_c0_g1	0.00	0.00	24.74	0.00	44.11	11.06	11.66	0.00	8.59	0.00
TRINITY_DN1014798_c0_g1	0.00	0.00	0.00	0.00	0.00	0.00	0.00	6.73	0.00	0.00
TRINITY_DN101479_c0_g1	0.00	0.00	0.00	0.00	0.00	0.00	0.00	0.00	0.00	0.00
TRINITY_DN101479_c1_g1	0.00	0.00	0.00	0.00	0.00	0.00	0.00	0.00	0.00	0.00
TRINITY_DN10147_c0_g1	13.38	0.00	7.73	23.09	0.00	1.41	9.76	0.00	0.00	40.71
TRINITY_DN1014800_c0_g1	0.00	0.00	0.00	0.00	0.00	0.00	0.00	0.00	3.81	18.26
TRINITY_DN1014801_c0_g1	0.00	3.92	0.00	0.00	0.00	0.00	0.00	0.00	0.00	3.24
TRINITY_DN1014802_c0_g1	0.00	0.00	0.00	0.00	0.00	0.00	0.00	0.00	0.00	0.00
TRINITY_DN1014803_c0_g1	0.00	0.00	0.00	0.00	0.00	0.00	0.00	0.00	0.00	0.00
TRINITY_DN1014805_c0_g1	2.53	0.00	0.00	0.00	2.67	0.00	0.00	0.00	0.00	4.61
TRINITY_DN1014806_c0_g1	0.00	0.00	0.00	0.00	0.00	0.00	0.00	0.00	0.00	10.91
TRINITY_DN1014807_c0_g1	0.00	9.62	0.00	0.00	0.00	0.00	0.00	0.00	0.00	0.00
TRINITY_DN1014808_c0_g1	0.00	0.00	0.00	0.00	0.00	0.00	0.00	0.00	0.00	0.00
TRINITY_DN1014809_c0_g1	3.91	13.10	0.00	0.00	0.00	0.00	0.00	0.00	0.00	7.15
TRINITY_DN101480_c0_g1	0.00	0.00	0.00	0.00	0.00	0.00	0.00	0.00	0.00	0.00
TRINITY_DN101480_c1_g1	0.00	0.00	0.00	0.00	4.99	0.00	0.00	0.00	15.08	4.37
TRINITY_DN101480_c1_g2	0.00	0.00	0.00	0.00	0.00	0.00	0.00	0.00	0.00	0.00
TRINITY_DN101480_c1_g3	7.27	0.00	0.00	0.00	0.00	0.00	0.00	0.00	0.00	0.00
TRINITY_DN1014810_c0_g1	0.00	0.00	0.00	0.00	0.00	0.00	0.00	0.00	0.00	0.00
TRINITY_DN1014811_c0_g1	0.00	0.00	0.00	0.00	0.00	0.00	0.00	0.00	0.00	0.00
TRINITY_DN1014812_c0_g1	0.00	20.00	0.00	0.00	0.00	0.00	0.00	0.00	0.00	0.00
TRINITY_DN1014815_c0_g1	0.00	0.00	0.00	0.00	0.00	0.00	0.00	0.00	0.00	0.00
TRINITY_DN1014816_c0_g1	0.00	9.36	0.00	0.00	0.00	0.00	0.00	0.00	20.92	10.25
TRINITY_DN1014817_c0_g1	0.00	0.00	0.00	0.00	0.00	0.00	0.00	0.00	0.00	0.00
TRINITY_DN1014819_c0_g1	0.00	0.00	0.00	0.00	0.00	0.00	0.00	0.00	0.00	33.36
TRINITY_DN101481_c0_g1	0.00	0.00	0.00	0.00	0.00	0.00	35.34	0.00	0.00	0.00
TRINITY_DN1014820_c0_g1	0.00	0.00	0.00	0.00	0.00	0.00	0.00	0.00	0.00	0.00
TRINITY_DN1014821_c0_g1	0.00	7.72	0.00	0.00	0.00	0.00	0.00	0.00	12.48	6.05
TRINITY_DN1014822_c0_g1	0.00	10.55	0.00	0.00	0.00	0.00	7.71	0.00	3.08	8.78
TRINITY_DN1014823_c0_g1	0.00	0.00	0.00	0.00	0.00	13.25	0.00	0.00	0.00	0.00
TRINITY_DN1014824_c0_g1	0.00	0.00	0.00	0.00	0.00	0.00	0.00	0.00	0.00	0.00
TRINITY_DN1014826_c0_g1	0.00	0.00	0.00	0.00	0.00	11.13	0.00	0.00	0.00	0.00
TRINITY_DN1014827_c0_g1	0.00	0.00	0.00	0.00	0.00	0.00	0.00	0.00	0.00	0.00
TRINITY_DN101482_c0_g1	8.47	7.02	5.50	3.81	0.00	6.35	0.00	4.53	3.48	33.32
TRINITY_DN101482_c0_g4	0.00	0.00	0.00	0.00	0.00	0.00	0.00	0.00	0.00	0.00
TRINITY_DN101482_c1_g1	0.00	0.00	19.19	0.00	0.00	0.00	0.00	0.00	0.00	0.00
TRINITY_DN101482_c1_g2	0.00	0.00	0.00	0.00	0.00	0.00	0.00	0.00	11.34	0.00
TRINITY_DN1014831_c0_g1	0.00	9.78	0.00	0.00	0.00	0.00	0.00	0.00	7.78	0.00
TRINITY_DN1014833_c0_g1	0.00	0.00	0.00	0.00	0.00	0.00	0.00	0.00	0.00	0.00
TRINITY_DN1014834_c0_g1	4.55	0.00	0.00	0.00	0.00	0.00	0.00	0.00	0.00	0.00
TRINITY_DN1014835_c0_g1	0.00	0.00	0.00	0.00	0.00	0.00	0.00	0.00	0.00	0.00
TRINITY_DN1014838_c0_g1	13.78	13.49	0.00	0.00	0.00	0.00	83.38	0.00	0.00	9.82
TRINITY_DN1014839_c0_g1	0.00	0.00	0.00	0.00	0.00	0.00	0.00	0.00	0.00	0.00
TRINITY_DN101483_c1_g1	0.00	0.00	0.00	0.00	0.00	0.00	0.00	0.00	0.00	0.00
TRINITY_DN101483_c1_g2	0.00	0.00	0.00	0.00	0.00	6.80	0.00	0.00	0.00	0.00
TRINITY_DN1014840_c0_g1	0.00	0.00	0.00	0.00	0.00	0.00	0.00	0.00	0.00	0.00
TRINITY_DN1014841_c0_g1	0.00	0.00	0.00	0.00	0.00	0.00	0.00	0.00	0.00	0.00
TRINITY_DN1014843_c0_g1	0.00	0.00	0.00	0.00	0.00	0.00	0.00	0.00	0.00	0.00
TRINITY_DN1014845_c0_g1	0.00	20.63	0.00	0.00	0.00	0.00	0.00	0.00	0.00	46.96
TRINITY_DN1014846_c0_g1	0.00	0.00	0.00	7.21	0.00	0.00	0.00	0.00	0.00	6.74
TRINITY_DN1014849_c0_g1	0.00	0.00	0.00	0.00	0.00	0.00	0.00	0.00	6.36	0.00
TRINITY_DN101484_c0_g1	0.00	0.00	0.00	0.00	1.84	0.00	0.00	0.00	0.00	0.00
TRINITY_DN101484_c0_g2	0.00	28.68	0.00	0.00	0.00	0.00	0.00	0.00	12.39	0.00
TRINITY_DN101484_c1_g1	0.00	10.98	0.00	0.00	0.00	0.00	0.00	0.00	0.00	17.31
TRINITY_DN101484_c1_g3	5.00	6.41	2.47	2.52	0.66	1.59	7.65	1.20	6.13	12.48
TRINITY_DN101484_c4_g1	0.00	0.00	0.00	0.00	0.00	0.00	0.00	0.00	8.90	17.11
TRINITY_DN1014851_c0_g1	0.00	0.00	0.00	0.00	0.00	0.00	0.00	0.00	0.00	0.00
TRINITY_DN1014853_c0_g1	0.00	0.00	0.00	0.00	0.00	6.01	0.00	0.00	0.00	0.00
TRINITY_DN1014854_c0_g1	0.00	0.00	0.00	3.89	0.00	0.00	0.00	0.00	3.75	3.58
TRINITY_DN1014857_c0_g1	0.00	0.00	0.00	0.00	0.00	0.00	0.00	0.00	0.00	0.00
TRINITY_DN101485_c0_g1	0.00	6.83	0.00	0.00	0.00	0.00	0.00	0.00	0.00	0.00
TRINITY_DN1014861_c0_g1	0.00	0.00	0.00	0.00	0.00	0.00	0.00	0.00	0.00	0.00
TRINITY_DN1014864_c0_g1	0.00	0.00	0.00	0.00	0.00	0.00	0.00	0.00	0.00	0.00
TRINITY_DN1014865_c0_g1	0.00	0.00	0.00	0.00	0.00	0.00	0.00	0.00	0.00	0.00
TRINITY_DN1014866_c1_g1	0.00	0.00	0.00	0.00	0.00	0.00	0.00	0.00	0.00	0.00
TRINITY_DN1014867_c0_g1	0.00	0.00	0.00	0.00	0.00	0.00	0.00	0.00	0.00	0.00
TRINITY_DN1014868_c0_g1	0.00	0.00	0.00	0.00	0.00	0.00	0.00	0.00	0.00	0.00
TRINITY_DN1014869_c0_g1	0.00	0.00	0.00	0.00	0.00	0.00	0.00	0.00	2.51	0.00
TRINITY_DN1014871_c0_g1	0.00	0.00	6.37	0.00	0.00	0.00	0.00	0.00	0.00	11.62
TRINITY_DN1014872_c0_g1	0.00	6.29	0.00	0.00	5.70	0.00	6.83	0.00	0.00	0.00
TRINITY_DN1014875_c0_g1	0.00	0.00	0.00	0.00	0.00	0.00	0.00	0.00	0.00	10.30
TRINITY_DN1014876_c0_g1	14.53	0.00	0.00	0.00	0.00	0.00	0.00	0.00	0.00	0.00
TRINITY_DN1014877_c0_g1	0.00	0.00	0.00	0.00	0.00	0.00	0.00	0.00	0.00	63.14
TRINITY_DN1014878_c0_g1	0.00	0.00	0.00	0.00	0.00	0.00	0.00	0.00	0.00	0.00
TRINITY_DN101487_c0_g1	0.00	0.00	0.00	0.00	19.97	0.00	0.00	0.00	0.00	0.00
TRINITY_DN101487_c0_g2	0.00	0.00	0.00	0.00	0.00	0.00	0.00	0.00	0.00	15.00
TRINITY_DN101487_c1_g1	0.00	0.00	0.00	0.00	0.00	0.00	0.00	0.00	0.00	0.00
TRINITY_DN1014881_c0_g1	0.00	0.00	3.75	0.00	0.00	0.00	0.00	0.00	0.00	3.42
TRINITY_DN1014882_c0_g1	0.00	0.00	0.00	2.69	0.00	0.00	0.00	0.00	0.00	0.00
TRINITY_DN1014883_c0_g1	0.00	0.00	0.00	0.00	0.00	0.00	0.00	0.00	8.59	0.00
TRINITY_DN1014884_c0_g1	0.00	0.00	0.00	0.00	0.00	0.00	0.00	0.00	9.39	0.00
TRINITY_DN1014885_c0_g1	0.00	0.00	0.00	0.00	0.00	0.00	0.00	0.00	0.00	0.00
TRINITY_DN1014887_c0_g1	0.00	0.00	0.00	0.00	0.00	0.00	0.00	0.00	0.00	0.00
TRINITY_DN1014888_c0_g1	0.00	0.00	0.00	0.00	0.00	0.00	0.00	0.00	0.00	0.00
TRINITY_DN1014889_c0_g1	0.00	0.00	0.00	0.00	0.00	6.17	0.00	0.00	0.00	6.52
TRINITY_DN101488_c0_g1	0.00	0.00	0.00	0.00	0.00	0.00	0.00	0.00	4.68	0.00
TRINITY_DN101488_c1_g1	0.00	0.00	0.00	0.00	0.00	0.00	4.07	0.00	0.00	0.00
TRINITY_DN101488_c4_g1	0.00	0.00	0.00	0.00	8.18	0.00	0.00	0.00	0.00	0.00
TRINITY_DN101488_c5_g1	0.00	0.00	0.00	0.00	0.00	0.00	0.00	0.00	0.00	0.00
TRINITY_DN1014890_c0_g1	0.00	0.00	0.00	0.00	0.00	0.00	0.00	0.00	0.00	0.00
TRINITY_DN1014892_c0_g1	0.00	0.00	0.00	0.00	0.00	0.00	0.00	0.00	0.00	0.00
TRINITY_DN1014893_c0_g1	0.00	0.00	0.00	0.00	39.62	0.00	0.00	0.00	0.00	0.00
TRINITY_DN1014894_c0_g1	0.00	0.00	0.00	0.00	0.00	0.00	0.00	0.00	0.00	0.00
TRINITY_DN1014895_c0_g1	0.00	0.00	0.00	0.00	0.00	0.00	0.00	0.00	0.00	0.00
TRINITY_DN1014897_c0_g1	0.00	0.00	0.00	0.00	0.00	0.00	0.00	0.00	0.00	0.00
TRINITY_DN1014899_c0_g1	0.00	0.00	0.00	0.00	17.77	0.00	0.00	0.00	0.00	0.00
TRINITY_DN101489_c0_g1	0.00	9.22	0.00	0.00	0.00	0.00	0.00	0.00	0.00	0.00
TRINITY_DN10148_c1_g1	11.14	0.00	16.62	11.18	0.00	0.00	0.00	0.00	39.05	30.96
TRINITY_DN10148_c1_g2	0.00	0.00	0.00	0.00	0.00	0.00	0.00	4.91	0.00	16.44
TRINITY_DN1014902_c0_g1	0.00	0.00	0.00	0.00	0.00	0.00	0.00	0.00	0.00	0.00
TRINITY_DN1014903_c0_g1	0.00	0.00	0.00	0.00	0.00	0.00	0.00	0.00	0.00	0.00
TRINITY_DN1014904_c0_g1	0.00	4.20	0.00	0.00	0.00	0.00	9.19	0.00	0.00	0.00
TRINITY_DN1014905_c0_g1	0.00	0.00	7.91	0.00	0.00	0.00	0.00	0.00	0.00	0.00
TRINITY_DN1014906_c0_g1	0.00	0.00	0.00	0.00	0.00	0.00	0.00	0.00	0.00	0.00
TRINITY_DN1014908_c0_g1	0.00	0.00	4.29	0.00	0.00	0.00	0.00	0.00	0.00	3.91
TRINITY_DN101490_c2_g1	0.00	8.78	0.00	7.24	0.00	0.00	0.00	7.25	0.00	13.54
TRINITY_DN1014910_c0_g1	0.00	7.39	0.00	0.00	0.00	0.00	7.99	0.00	6.00	0.00
TRINITY_DN1014911_c0_g1	0.00	0.00	0.00	0.00	0.00	0.00	0.00	0.00	0.00	0.00
TRINITY_DN1014913_c0_g1	0.00	14.49	0.00	0.00	0.00	0.00	0.00	0.00	0.00	10.87
TRINITY_DN1014914_c0_g1	0.00	0.00	0.00	0.00	0.00	0.00	0.00	0.00	0.00	0.00
TRINITY_DN1014917_c0_g1	0.00	0.00	0.00	0.00	0.00	24.31	0.00	0.00	0.00	0.00
TRINITY_DN101491_c0_g1	0.00	0.00	0.00	0.00	0.00	0.00	0.00	0.00	0.00	0.00
TRINITY_DN1014920_c0_g1	0.00	9.62	0.00	0.00	0.00	0.00	0.00	0.00	0.00	0.00
TRINITY_DN1014921_c0_g1	2.16	4.59	0.00	0.00	0.00	0.00	0.00	0.00	0.00	3.92
TRINITY_DN1014922_c0_g1	0.00	0.00	0.00	0.00	8.06	0.00	0.00	0.00	7.37	7.11
TRINITY_DN1014924_c0_g1	0.00	0.00	0.00	0.00	0.00	0.00	6.90	0.00	0.00	2.64
TRINITY_DN1014925_c0_g1	0.00	0.00	0.00	0.00	0.00	0.00	0.00	0.00	0.00	0.00
TRINITY_DN101492_c0_g1	0.00	0.00	0.00	0.00	0.00	0.00	0.00	0.00	0.00	4.22
TRINITY_DN101492_c0_g2	0.00	0.00	0.00	0.00	0.00	6.40	9.05	0.00	3.56	0.00
TRINITY_DN101492_c1_g1	0.00	0.00	0.00	0.00	0.00	0.00	2.95	0.00	0.00	0.00
TRINITY_DN101492_c1_g2	0.00	0.00	0.00	0.00	0.00	0.00	0.00	0.00	0.00	0.00
TRINITY_DN101492_c2_g1	0.00	0.00	0.00	0.00	0.00	0.00	0.00	0.00	0.00	0.00
TRINITY_DN101492_c3_g1	0.00	0.00	3.37	0.00	0.00	0.00	0.00	0.00	6.46	3.08
TRINITY_DN101492_c4_g1	7.79	0.00	0.00	0.00	0.00	0.00	0.00	0.00	0.00	0.00
TRINITY_DN1014930_c0_g1	0.00	0.00	0.00	0.00	0.00	0.00	0.00	0.00	0.00	0.00
TRINITY_DN1014931_c0_g1	0.00	0.00	17.17	0.00	0.00	0.00	10.93	0.00	0.00	7.79
TRINITY_DN1014933_c0_g1	0.00	27.43	0.00	0.00	0.00	0.00	0.00	0.00	0.00	0.00
TRINITY_DN1014934_c0_g1	0.00	0.00	0.00	0.00	0.00	0.00	0.00	0.00	0.00	0.00
TRINITY_DN1014935_c0_g1	0.00	0.00	0.00	0.00	0.00	0.00	0.00	0.00	0.00	0.00
TRINITY_DN1014936_c0_g1	0.00	0.00	0.00	0.00	0.00	0.00	0.00	0.00	0.00	0.00
TRINITY_DN1014937_c0_g1	0.00	0.00	0.00	0.00	0.00	0.00	0.00	0.00	0.00	0.00
TRINITY_DN1014938_c0_g1	0.00	0.00	0.00	0.00	0.00	0.00	0.00	0.00	0.00	6.77
TRINITY_DN101493_c2_g1	0.00	0.00	0.00	0.00	0.00	0.00	0.00	0.00	0.00	0.00
TRINITY_DN101493_c3_g1	0.00	0.00	0.00	0.00	0.00	0.00	0.00	0.00	0.00	0.00
TRINITY_DN1014940_c0_g1	0.00	0.00	0.00	5.47	0.00	0.00	0.00	10.96	0.00	5.11
TRINITY_DN1014943_c0_g1	0.00	0.00	0.00	0.00	0.00	0.00	0.00	0.00	0.00	0.00
TRINITY_DN1014945_c0_g1	0.00	3.39	0.00	0.00	0.00	0.00	0.00	0.00	0.00	13.13
TRINITY_DN1014946_c0_g1	0.00	0.00	0.00	0.00	6.29	0.00	10.71	0.00	5.74	0.00
TRINITY_DN1014947_c0_g1	14.12	5.33	0.00	0.00	0.00	8.10	0.00	0.00	4.48	10.87
TRINITY_DN1014950_c0_g1	0.00	0.00	0.00	0.00	0.00	0.00	0.00	0.00	0.00	0.00
TRINITY_DN1014953_c0_g1	12.22	0.00	0.00	0.00	0.00	0.00	0.00	0.00	0.00	0.00
TRINITY_DN1014954_c0_g1	0.00	0.00	0.00	0.00	0.00	0.00	0.00	0.00	2.28	6.44
TRINITY_DN1014955_c0_g1	0.00	0.00	0.00	0.00	0.00	0.00	0.00	0.00	0.00	0.00
TRINITY_DN1014956_c0_g1	0.00	0.00	0.00	8.83	0.00	0.00	0.00	0.00	8.64	0.00
TRINITY_DN1014957_c0_g1	11.50	0.00	0.00	0.00	0.00	0.00	0.00	0.00	0.00	0.00
TRINITY_DN101495_c0_g1	0.00	0.00	0.00	0.00	0.00	0.00	0.00	0.00	0.00	7.45
TRINITY_DN101495_c0_g2	0.00	0.00	0.00	0.00	0.00	16.47	0.00	0.00	0.00	0.00
TRINITY_DN1014960_c0_g1	0.00	0.00	0.00	0.00	0.00	0.00	0.00	0.00	0.00	0.00
TRINITY_DN1014961_c0_g1	0.00	0.00	0.00	0.00	0.00	1.84	0.00	0.00	0.00	0.00
TRINITY_DN1014962_c0_g1	0.00	0.00	0.00	0.00	0.00	0.00	0.00	10.14	0.00	5.11
TRINITY_DN1014963_c0_g1	0.00	0.00	0.00	0.00	0.00	0.00	0.00	0.00	0.00	27.32
TRINITY_DN1014964_c0_g1	4.07	0.00	0.00	2.03	0.00	1.73	0.00	0.00	3.94	7.39
TRINITY_DN1014967_c0_g1	0.00	1.85	3.48	0.00	0.00	0.00	2.02	0.00	0.00	0.00
TRINITY_DN1014969_c0_g1	0.00	0.00	0.00	0.00	0.00	0.00	0.00	0.00	9.46	0.00
TRINITY_DN101496_c1_g1	0.00	0.00	0.00	0.00	0.00	0.00	0.00	0.00	0.00	0.00
TRINITY_DN1014971_c0_g1	0.00	0.00	0.00	0.00	0.00	0.00	0.00	0.00	0.00	0.00
TRINITY_DN1014973_c0_g1	0.00	0.00	0.00	0.00	0.00	0.00	0.00	0.00	0.00	0.00
TRINITY_DN1014976_c0_g1	0.00	2.57	0.00	0.00	2.52	0.00	0.00	0.00	0.00	0.00
TRINITY_DN1014977_c0_g1	0.00	0.00	10.69	0.00	0.00	0.00	0.00	0.00	0.00	0.00
TRINITY_DN1014979_c0_g1	0.00	0.00	5.32	0.00	5.54	13.73	0.00	0.00	0.00	9.72
TRINITY_DN101497_c1_g1	0.00	16.15	0.00	0.00	0.00	0.00	17.39	0.00	25.56	0.00
TRINITY_DN101497_c2_g1	7.60	0.00	0.00	0.00	0.00	0.00	0.00	0.00	7.23	0.00
TRINITY_DN1014980_c0_g1	0.00	0.00	0.00	0.00	0.00	0.00	0.00	0.00	0.00	0.00
TRINITY_DN1014981_c0_g1	7.54	8.38	0.00	3.73	0.00	0.00	0.00	0.00	0.00	0.00
TRINITY_DN1014982_c0_g1	0.00	0.00	0.00	0.00	0.00	0.00	4.93	0.00	0.00	0.00
TRINITY_DN1014983_c0_g1	0.00	0.00	0.00	0.00	0.00	0.00	0.00	0.00	5.18	0.00
TRINITY_DN1014987_c0_g1	0.00	0.00	0.00	0.00	0.00	0.00	0.00	0.00	0.00	0.00
TRINITY_DN101498_c0_g1	0.00	0.00	0.00	0.00	0.00	0.00	26.36	0.00	0.00	18.64
TRINITY_DN1014991_c0_g1	0.00	0.00	0.00	0.00	0.00	0.00	0.00	5.08	0.00	0.00
TRINITY_DN1014992_c0_g1	0.00	5.46	0.00	0.00	0.00	0.00	0.00	0.00	0.00	0.00
TRINITY_DN1014993_c0_g1	17.30	0.00	0.00	0.00	0.00	0.00	0.00	0.00	0.00	15.65
TRINITY_DN1014994_c0_g1	0.00	0.00	0.00	0.00	0.00	0.00	0.00	0.00	0.00	21.08
TRINITY_DN1014995_c0_g1	6.69	0.00	0.00	0.00	0.00	0.00	0.00	0.00	0.00	0.00
TRINITY_DN1014998_c0_g1	0.00	0.00	0.00	0.00	0.00	0.00	0.00	0.00	0.00	0.00
TRINITY_DN101499_c0_g1	0.00	0.00	0.00	0.00	0.00	0.00	0.00	0.00	0.00	0.00
TRINITY_DN101499_c1_g1	0.00	0.00	0.00	0.00	0.00	0.00	0.00	0.00	18.49	0.00
TRINITY_DN101499_c5_g1	0.00	0.00	0.00	0.00	0.00	0.00	0.00	0.00	0.00	0.00
TRINITY_DN10149_c0_g1	11.91	7.57	0.00	9.00	16.98	8.81	0.00	0.00	4.58	5.94
TRINITY_DN10149_c0_g2	0.00	9.43	5.10	1.72	5.43	0.00	20.17	7.72	0.00	7.17
TRINITY_DN1014_c0_g1	8.46	34.91	11.10	7.87	14.87	0.00	42.08	0.00	25.96	42.43
TRINITY_DN1014_c1_g1	13.05	0.00	8.63	0.00	0.00	0.00	12.60	0.00	0.00	11.95
TRINITY_DN1015000_c0_g1	0.00	11.13	0.00	0.00	0.00	0.00	0.00	0.00	0.00	8.47
TRINITY_DN1015001_c0_g1	0.00	0.00	0.00	0.00	0.00	0.00	0.00	0.00	0.00	0.00
TRINITY_DN1015002_c0_g1	0.00	3.21	0.00	1.86	0.00	0.00	0.00	0.00	3.60	7.46
TRINITY_DN1015003_c0_g1	0.00	0.00	0.00	0.00	0.00	0.00	0.00	0.00	7.58	0.00
TRINITY_DN1015004_c0_g1	0.00	5.29	0.00	4.61	0.00	0.00	5.79	0.00	0.00	4.28
TRINITY_DN1015006_c0_g1	0.00	0.00	0.00	0.00	0.00	0.00	0.00	0.00	0.00	0.00
TRINITY_DN1015007_c0_g1	0.00	0.00	5.06	0.00	0.00	0.00	6.00	0.00	0.00	2.31
TRINITY_DN1015008_c0_g1	0.00	0.00	7.73	0.00	0.00	0.00	0.00	0.00	0.00	0.00
TRINITY_DN1015010_c0_g1	0.00	0.00	0.00	0.00	0.00	0.00	19.75	14.30	14.51	0.00
TRINITY_DN1015019_c0_g1	0.00	2.36	0.00	0.00	0.00	0.00	0.00	0.00	2.14	0.00
TRINITY_DN101501_c0_g1	0.00	0.00	0.00	0.00	0.00	0.00	0.00	0.00	0.00	0.00
TRINITY_DN1015020_c0_g1	16.11	0.00	0.00	0.00	0.00	0.00	0.00	0.00	0.00	7.40
TRINITY_DN1015021_c0_g1	10.55	32.98	0.00	0.00	0.00	0.00	14.29	0.00	37.90	15.70
TRINITY_DN1015023_c0_g1	7.57	0.00	6.42	0.00	3.38	2.76	11.60	0.00	3.08	14.67
TRINITY_DN1015024_c0_g1	0.00	0.00	0.00	0.00	0.00	0.00	0.00	0.00	0.00	5.89
TRINITY_DN1015026_c0_g1	0.00	5.68	0.00	0.00	2.77	0.00	0.00	0.00	0.00	7.18
TRINITY_DN101502_c0_g1	0.00	0.00	0.00	0.00	0.00	0.00	0.00	0.00	2.87	5.45
TRINITY_DN1015030_c0_g1	0.00	0.00	0.00	0.00	0.00	6.04	0.00	0.00	0.00	0.00
TRINITY_DN1015031_c0_g1	0.00	0.00	0.00	0.00	0.00	0.00	0.00	0.00	0.00	0.00
TRINITY_DN1015032_c0_g1	0.00	0.00	0.00	0.00	5.34	0.00	0.00	0.00	0.00	0.00
TRINITY_DN1015033_c0_g1	0.00	0.00	0.00	0.00	16.29	0.00	0.00	0.00	0.00	14.37
TRINITY_DN1015034_c0_g1	0.00	0.00	0.00	0.00	0.00	5.04	0.00	0.00	5.52	16.02
TRINITY_DN1015035_c0_g1	0.00	0.00	0.00	0.00	0.00	0.00	0.00	0.00	8.30	0.00
TRINITY_DN1015037_c0_g1	0.00	0.00	0.00	0.00	0.00	0.00	5.18	0.00	0.00	7.72
TRINITY_DN1015038_c0_g1	0.00	0.00	0.00	0.00	0.00	0.00	0.00	0.00	0.00	0.00
TRINITY_DN101503_c0_g1	11.35	0.00	0.00	0.00	0.00	0.00	0.00	0.00	0.00	0.00
TRINITY_DN101503_c1_g1	0.00	0.00	0.00	0.00	19.49	0.00	0.00	0.00	0.00	0.00
TRINITY_DN1015040_c0_g1	0.00	0.00	0.00	0.00	6.17	0.00	0.00	5.81	0.00	5.43
TRINITY_DN1015042_c0_g1	0.00	0.00	0.00	0.00	6.43	0.00	0.00	0.00	0.00	0.00
TRINITY_DN1015044_c0_g1	0.00	0.00	0.00	0.00	0.00	0.00	0.00	0.00	0.00	0.00
TRINITY_DN101504_c0_g1	0.00	0.00	0.00	0.00	0.00	0.00	0.00	0.00	0.00	0.00
TRINITY_DN1015050_c0_g1	0.00	0.00	0.00	0.00	0.00	0.00	0.00	0.00	0.00	5.22
TRINITY_DN1015051_c0_g1	0.00	0.00	0.00	0.00	18.88	0.00	0.00	0.00	0.00	0.00
TRINITY_DN1015052_c0_g1	0.00	0.00	0.00	0.00	0.00	0.00	0.00	0.00	0.00	0.00
TRINITY_DN1015055_c0_g1	0.00	0.00	0.00	0.00	0.00	0.00	0.00	0.00	6.72	12.98
TRINITY_DN1015056_c0_g1	0.00	0.00	0.00	0.00	0.00	0.00	0.00	0.00	0.00	0.00
TRINITY_DN1015057_c0_g1	0.00	0.00	0.00	0.00	0.00	0.00	0.00	0.00	0.00	0.00
TRINITY_DN1015058_c0_g1	0.00	0.00	0.00	5.83	0.00	0.00	0.00	0.00	5.62	8.00
TRINITY_DN1015059_c0_g1	0.00	0.00	0.00	0.00	0.00	0.00	0.00	0.00	0.00	0.00
TRINITY_DN101505_c0_g1	0.00	0.00	0.00	0.00	0.00	0.00	0.00	0.00	0.00	0.00
TRINITY_DN101505_c1_g1	0.00	0.00	0.00	0.00	0.00	0.00	0.00	0.00	0.00	0.00
TRINITY_DN1015063_c0_g1	0.00	0.00	3.22	0.00	0.00	2.76	0.00	0.00	0.00	2.13
TRINITY_DN1015064_c0_g1	0.00	0.00	37.97	0.00	0.00	0.00	0.00	0.00	0.00	0.00
TRINITY_DN1015065_c0_g1	0.00	0.00	6.82	0.00	0.00	0.00	0.00	0.00	0.00	6.21
TRINITY_DN1015066_c0_g1	0.00	0.00	0.00	0.00	0.00	0.00	0.00	0.00	6.72	0.00
TRINITY_DN1015067_c0_g1	0.00	0.00	0.00	0.00	0.00	0.00	0.00	0.00	0.00	0.00
TRINITY_DN1015068_c0_g1	1.38	4.31	4.09	0.00	0.00	1.17	0.00	0.00	5.36	2.50
TRINITY_DN1015070_c0_g1	0.00	0.00	0.00	0.00	0.00	0.00	8.10	0.00	12.15	0.00
TRINITY_DN1015072_c0_g1	0.00	0.00	0.00	0.00	0.00	0.00	0.00	0.00	0.00	0.00
TRINITY_DN1015073_c0_g1	11.05	0.00	11.19	0.00	0.00	0.00	0.00	0.00	10.56	0.00
TRINITY_DN1015074_c0_g1	0.00	0.00	0.00	0.00	0.00	0.00	0.00	0.00	0.00	0.00
TRINITY_DN1015075_c0_g1	0.00	0.00	0.00	0.00	0.00	0.00	0.00	0.00	8.03	0.00
TRINITY_DN1015076_c0_g1	0.00	0.00	0.00	0.00	0.00	0.00	0.00	0.00	0.00	0.00
TRINITY_DN1015079_c0_g1	5.38	0.00	0.00	5.29	0.00	0.00	0.00	0.00	0.00	4.93
TRINITY_DN1015080_c0_g1	0.00	11.96	0.00	8.25	2.90	0.00	3.28	0.00	2.65	5.03
TRINITY_DN1015083_c0_g1	0.00	0.00	0.00	0.00	0.00	0.00	0.00	0.00	0.00	0.00
TRINITY_DN1015086_c0_g1	0.00	0.00	0.00	0.00	0.00	0.00	0.00	0.00	0.00	0.00
TRINITY_DN1015087_c0_g1	0.00	0.00	0.00	0.00	0.00	0.00	0.00	0.00	0.00	9.50
TRINITY_DN1015089_c0_g1	0.00	0.00	0.00	0.00	0.00	0.00	0.00	0.00	0.00	0.00
TRINITY_DN1015090_c0_g1	0.00	0.00	0.00	0.00	0.00	0.00	0.00	0.00	0.00	0.00
TRINITY_DN1015092_c0_g1	0.00	0.00	3.07	9.17	3.23	0.00	3.68	0.00	2.95	27.12
TRINITY_DN1015093_c0_g1	0.00	0.00	0.00	0.00	0.00	0.00	0.00	0.00	0.00	0.00
TRINITY_DN1015095_c0_g1	0.00	0.00	0.00	0.00	0.00	0.00	0.00	0.00	0.00	0.00
TRINITY_DN1015096_c0_g1	0.00	0.00	0.00	0.00	0.00	0.00	0.00	0.00	3.73	3.56
TRINITY_DN1015097_c0_g1	0.00	0.00	0.00	0.00	0.00	0.00	0.00	0.00	0.00	0.00
TRINITY_DN1015098_c0_g1	0.00	0.00	0.00	0.00	0.00	0.00	0.00	0.00	0.00	3.44
TRINITY_DN101509_c0_g1	0.00	0.00	0.00	0.00	0.00	0.00	0.00	0.00	0.00	0.00
TRINITY_DN101509_c10_g1	0.00	0.00	0.00	0.00	0.00	0.00	0.00	0.00	0.00	0.00
TRINITY_DN101509_c7_g1	0.00	0.00	0.00	0.00	0.00	0.00	35.56	8.92	0.00	0.00
TRINITY_DN101509_c9_g1	0.00	0.00	0.00	0.00	0.00	0.00	0.00	0.00	0.00	0.00
TRINITY_DN10150_c0_g1	17.12	15.39	34.37	16.58	9.00	15.16	19.23	5.43	56.19	30.83
TRINITY_DN10150_c2_g1	0.00	0.00	0.00	0.00	0.00	0.00	0.00	0.00	0.00	0.00
TRINITY_DN1015101_c0_g1	0.00	0.00	0.00	0.00	7.07	4.28	0.00	0.00	42.51	6.08
TRINITY_DN1015102_c0_g1	0.00	38.06	0.00	0.00	0.00	0.00	0.00	0.00	0.00	0.00
TRINITY_DN1015103_c0_g1	0.00	0.00	0.00	0.00	0.00	0.00	27.40	0.00	0.00	0.00
TRINITY_DN1015104_c0_g1	0.00	0.00	0.00	0.00	0.00	0.00	0.00	0.00	0.00	0.00
TRINITY_DN1015105_c0_g1	0.00	0.00	0.00	0.00	0.00	0.00	8.57	0.00	0.00	0.00
TRINITY_DN1015106_c0_g1	7.68	0.00	0.00	0.00	0.00	0.00	0.00	0.00	7.30	0.00
TRINITY_DN1015107_c0_g1	0.00	0.00	0.00	0.00	0.00	0.00	0.00	0.00	0.00	0.00
TRINITY_DN1015108_c0_g1	0.00	0.00	0.00	0.00	0.00	0.00	0.00	0.00	0.00	0.00
TRINITY_DN101510_c0_g1	0.00	0.00	0.00	0.00	0.00	0.00	0.00	0.00	0.00	0.00
TRINITY_DN1015111_c0_g1	0.00	0.00	0.00	0.00	0.00	0.00	0.00	0.00	0.00	20.37
TRINITY_DN1015112_c0_g1	0.00	0.00	0.00	0.00	0.00	0.00	0.00	0.00	0.00	0.00
TRINITY_DN1015113_c0_g1	0.00	0.00	0.00	0.00	0.00	0.00	0.00	0.00	0.00	0.00
TRINITY_DN1015114_c0_g1	8.26	0.00	0.00	0.00	0.00	0.00	20.25	0.00	0.00	0.00
TRINITY_DN1015116_c0_g1	0.00	0.00	0.00	0.00	4.14	0.00	0.00	0.00	22.60	7.21
TRINITY_DN1015117_c0_g1	0.00	0.00	0.00	0.00	0.00	0.00	0.00	0.00	0.00	0.00
TRINITY_DN101511_c0_g1	3.91	0.00	12.98	0.00	8.33	13.96	17.05	0.00	9.01	25.22
TRINITY_DN101511_c1_g1	0.00	0.00	0.00	0.00	0.00	0.00	0.00	0.00	0.00	6.58
TRINITY_DN101511_c1_g2	0.00	0.00	0.00	0.00	0.00	0.00	0.00	0.00	0.00	0.00
TRINITY_DN101511_c1_g3	0.00	0.00	0.00	0.00	0.00	0.00	0.00	10.84	0.00	0.00
TRINITY_DN101511_c2_g1	0.00	0.00	0.00	0.00	0.00	0.00	0.00	0.00	0.00	0.00
TRINITY_DN101511_c2_g2	0.00	0.00	0.00	8.60	0.00	0.00	8.29	0.00	8.39	0.00
TRINITY_DN101511_c2_g3	0.00	0.00	0.00	0.00	0.00	0.00	0.00	0.00	0.00	0.00
TRINITY_DN1015122_c0_g1	0.00	0.00	0.00	0.00	9.27	0.00	0.00	0.00	0.00	0.00
TRINITY_DN1015123_c0_g1	0.00	0.00	0.00	0.00	0.00	0.00	0.00	0.00	0.00	0.00
TRINITY_DN1015126_c0_g1	0.00	0.00	0.00	0.00	0.00	0.00	0.00	0.00	0.00	0.00
TRINITY_DN1015128_c0_g1	9.42	0.00	0.00	0.00	0.00	0.00	0.00	0.00	0.00	8.65
TRINITY_DN101512_c0_g2	0.00	0.00	0.00	0.00	0.00	0.00	0.00	0.00	7.56	8.21
TRINITY_DN101512_c0_g3	0.00	0.00	0.00	0.00	0.00	0.00	0.00	0.00	0.00	0.00
TRINITY_DN101512_c0_g4	7.18	7.93	0.00	3.11	0.00	3.08	0.00	0.00	0.00	24.84
TRINITY_DN101512_c3_g1	0.00	0.00	0.00	0.00	0.00	0.00	5.51	0.00	0.00	0.00
TRINITY_DN101512_c3_g2	0.98	0.00	0.00	1.97	0.00	0.00	0.00	0.00	0.96	0.00
TRINITY_DN101512_c4_g1	0.00	5.41	0.00	0.00	0.00	0.00	0.00	0.00	0.00	0.00
TRINITY_DN101512_c4_g2	0.00	0.00	0.00	0.00	0.00	0.00	5.17	0.00	0.00	0.00
TRINITY_DN101512_c5_g1	0.00	0.00	0.00	0.00	0.00	0.00	0.00	0.00	0.00	0.00
TRINITY_DN101512_c5_g2	0.00	11.51	0.00	0.00	9.86	0.00	0.00	0.00	0.00	17.41
TRINITY_DN1015132_c0_g1	0.00	0.00	0.00	0.00	0.00	0.00	0.00	0.00	0.00	0.00
TRINITY_DN1015134_c0_g1	0.00	0.00	0.00	0.00	5.17	0.00	0.00	0.00	18.79	4.53
TRINITY_DN1015137_c0_g1	0.00	0.00	0.00	0.00	0.00	0.00	0.00	0.00	0.00	7.37
TRINITY_DN1015144_c0_g1	0.00	0.00	0.00	0.00	0.00	0.00	0.00	0.00	0.00	15.13
TRINITY_DN1015145_c0_g1	0.00	0.00	0.00	0.00	0.00	0.00	0.00	0.00	0.00	0.00
TRINITY_DN1015146_c0_g1	0.00	0.00	0.00	5.50	0.00	0.00	0.00	0.00	0.00	5.13
TRINITY_DN1015149_c0_g1	15.91	0.00	0.00	0.00	0.00	6.91	0.00	0.00	0.00	0.00
TRINITY_DN101514_c0_g1	0.00	0.00	0.00	0.00	0.00	0.00	0.00	0.00	0.00	0.00
TRINITY_DN101514_c0_g3	0.00	0.00	0.00	0.00	0.00	0.00	0.00	0.00	0.00	0.00
TRINITY_DN101514_c1_g1	0.00	0.00	0.00	0.00	0.00	0.00	0.00	0.00	0.00	12.42
TRINITY_DN101514_c1_g2	0.00	0.00	0.00	0.00	0.00	0.00	0.00	0.00	0.00	0.00
TRINITY_DN101514_c1_g3	0.00	0.00	0.00	0.00	0.00	0.00	0.00	0.00	0.00	0.00
TRINITY_DN101514_c1_g4	0.00	0.00	0.00	0.00	0.00	0.00	0.00	0.00	0.00	0.00
TRINITY_DN1015150_c0_g1	1.12	0.00	0.00	0.00	0.00	0.00	10.50	0.00	1.09	1.02
TRINITY_DN1015151_c0_g1	0.00	0.00	0.00	0.00	0.00	0.00	0.00	0.00	0.00	0.00
TRINITY_DN1015152_c0_g1	0.00	0.00	0.00	0.00	0.00	0.00	0.00	0.00	16.69	0.00
TRINITY_DN1015153_c0_g1	0.00	0.00	0.00	0.00	0.00	0.00	0.00	0.00	0.00	0.00
TRINITY_DN1015154_c0_g1	0.00	0.00	0.00	0.00	0.00	0.00	0.00	0.00	0.00	0.00
TRINITY_DN1015156_c0_g1	0.00	0.00	0.00	8.07	0.00	0.00	0.00	0.00	0.00	0.00
TRINITY_DN1015158_c0_g1	0.00	0.00	0.00	0.00	0.00	0.00	0.00	0.00	12.02	0.00
TRINITY_DN101515_c2_g1	0.00	0.00	0.00	0.00	0.00	0.00	21.66	0.00	0.00	0.00
TRINITY_DN1015160_c0_g1	0.00	0.00	0.00	0.00	0.00	0.00	0.00	0.00	10.00	9.63
TRINITY_DN1015163_c0_g1	0.00	0.00	0.00	0.00	0.00	0.00	0.00	0.00	0.00	0.00
TRINITY_DN1015164_c0_g1	0.00	0.00	0.00	0.00	0.00	0.00	0.00	0.00	0.00	0.00
TRINITY_DN1015165_c0_g1	0.00	0.00	16.88	0.00	0.00	0.00	10.33	0.00	12.03	7.70
TRINITY_DN1015166_c0_g1	0.00	0.00	0.00	0.00	0.00	0.00	0.00	0.00	0.00	0.00
TRINITY_DN1015167_c0_g1	0.00	0.00	0.00	0.00	3.55	0.00	0.00	0.00	3.24	6.17
TRINITY_DN1015169_c0_g1	0.00	0.00	0.00	0.00	3.82	0.00	0.00	0.00	0.00	0.00
TRINITY_DN101516_c0_g1	0.00	0.00	17.55	0.00	0.00	0.00	0.00	0.00	16.51	7.96
TRINITY_DN1015173_c0_g1	0.00	0.00	0.00	0.00	0.00	0.00	0.00	0.00	0.00	0.00
TRINITY_DN1015174_c0_g1	0.00	0.00	0.00	0.00	0.00	0.00	0.00	0.00	0.00	0.00
TRINITY_DN1015175_c0_g1	0.00	0.00	0.00	0.00	0.00	0.00	0.00	0.00	5.87	0.00
TRINITY_DN1015176_c0_g1	18.61	0.00	0.00	0.00	0.00	0.00	0.00	0.00	0.00	0.00
TRINITY_DN1015177_c0_g1	0.00	0.00	0.00	0.00	0.00	0.00	0.00	0.00	0.00	0.00
TRINITY_DN101517_c0_g1	0.00	0.00	0.00	0.00	0.00	0.00	0.00	0.00	18.70	0.00
TRINITY_DN1015180_c0_g1	0.00	0.00	0.00	0.00	0.00	0.00	0.00	0.00	0.00	0.00
TRINITY_DN1015181_c0_g1	0.00	0.00	0.00	0.00	0.00	7.09	0.00	0.00	0.00	0.00
TRINITY_DN1015184_c0_g1	0.00	0.00	4.82	0.00	0.00	0.00	11.91	0.00	0.00	0.00
TRINITY_DN1015185_c0_g1	0.00	0.00	0.00	0.00	4.19	0.00	6.64	0.00	0.00	0.00
TRINITY_DN1015189_c0_g1	0.00	0.00	0.00	0.00	0.00	0.00	0.00	0.00	0.00	0.00
TRINITY_DN101518_c0_g1	0.00	3.28	0.00	0.00	2.30	0.00	3.60	2.94	41.39	23.51
TRINITY_DN101518_c0_g2	0.00	5.39	0.00	0.00	0.00	0.00	0.00	0.00	0.00	0.00
TRINITY_DN101518_c1_g1	0.00	0.00	0.00	0.00	0.00	9.05	0.00	0.00	0.00	0.00
TRINITY_DN101518_c1_g3	10.82	0.00	0.00	0.00	33.68	0.00	0.00	0.00	10.35	10.68
TRINITY_DN1015192_c0_g1	0.00	0.00	0.00	0.00	0.00	9.34	0.00	0.00	0.00	19.81
TRINITY_DN1015195_c0_g1	0.00	11.87	0.00	0.00	0.00	0.00	8.66	0.00	3.42	0.00
TRINITY_DN1015197_c0_g1	0.00	0.00	0.00	0.00	0.00	0.00	8.98	3.62	7.07	6.75
TRINITY_DN1015199_c0_g1	0.00	0.00	4.66	0.00	0.00	0.00	0.00	0.00	0.00	0.67
TRINITY_DN101519_c0_g1	8.85	0.00	0.00	0.00	0.00	0.00	0.00	0.00	0.00	0.00
TRINITY_DN101519_c1_g2	0.00	0.00	0.00	0.00	0.00	0.00	0.00	0.00	14.78	0.00
TRINITY_DN10151_c0_g1	0.00	0.00	0.00	0.00	0.00	0.00	0.00	0.00	0.00	0.00
TRINITY_DN1015201_c0_g1	0.00	0.00	0.00	9.94	5.28	0.00	0.00	0.00	9.60	18.52
TRINITY_DN1015204_c0_g1	0.00	0.00	0.00	0.00	0.00	0.00	0.00	0.00	0.00	4.66
TRINITY_DN1015207_c0_g1	0.00	0.00	0.00	0.00	0.00	0.00	0.00	0.00	0.00	3.45
TRINITY_DN1015208_c0_g1	0.00	0.00	0.00	0.00	0.00	0.00	22.07	0.00	0.00	0.00
TRINITY_DN1015209_c0_g1	0.00	0.00	0.00	0.00	26.06	0.00	0.00	0.00	0.00	0.00
TRINITY_DN101520_c1_g1	0.00	0.00	0.00	0.00	0.00	0.00	0.00	0.00	0.00	0.00
TRINITY_DN1015211_c0_g1	0.00	0.00	0.00	0.00	0.00	0.00	0.00	0.00	0.00	0.00
TRINITY_DN1015215_c0_g1	0.00	1.85	0.00	0.00	1.85	0.00	0.00	0.00	1.70	0.00
TRINITY_DN1015217_c0_g1	0.00	0.00	0.00	0.00	0.00	0.00	10.32	0.00	0.00	0.00
TRINITY_DN1015218_c0_g1	13.46	0.00	0.00	0.00	0.00	0.00	0.00	0.00	0.00	0.00
TRINITY_DN1015220_c0_g1	0.00	0.00	0.00	0.00	0.00	0.00	0.00	0.00	0.00	0.00
TRINITY_DN1015221_c0_g1	0.00	0.00	0.00	0.00	0.00	0.00	0.00	0.00	0.00	0.00
TRINITY_DN1015223_c0_g1	0.00	0.00	0.00	0.00	0.00	0.00	0.00	0.00	0.00	0.00
TRINITY_DN1015226_c0_g1	0.00	0.00	0.00	0.00	0.00	0.00	0.00	0.00	0.00	0.00
TRINITY_DN1015229_c0_g1	0.00	0.00	0.00	0.00	0.00	0.00	0.00	0.00	0.00	0.00
TRINITY_DN101522_c0_g2	0.00	0.00	0.00	0.00	0.00	0.00	36.16	0.00	0.00	0.00
TRINITY_DN101522_c0_g4	0.00	0.00	0.00	0.00	0.00	0.00	0.00	0.00	16.84	0.00
TRINITY_DN101522_c0_g5	17.97	21.35	0.00	0.00	0.00	0.00	0.00	0.00	51.82	44.67
TRINITY_DN1015231_c0_g1	0.00	0.00	0.00	0.00	0.00	10.21	0.00	0.00	0.00	0.00
TRINITY_DN1015232_c0_g1	0.00	0.00	0.00	0.00	0.00	0.00	0.00	0.00	19.27	0.00
TRINITY_DN1015233_c0_g1	0.00	0.00	0.00	12.47	13.33	0.00	0.00	0.00	0.00	0.00
TRINITY_DN1015234_c0_g1	0.00	0.00	0.00	0.00	0.00	0.00	0.00	0.00	0.00	0.00
TRINITY_DN1015235_c0_g1	0.00	0.00	0.00	0.00	0.00	0.00	0.00	0.00	0.00	31.03
TRINITY_DN1015236_c0_g1	0.00	0.00	3.87	0.00	4.06	0.00	9.42	0.00	7.39	3.53
TRINITY_DN1015238_c0_g1	0.00	0.00	0.00	0.00	0.00	0.00	0.00	11.21	0.00	0.00
TRINITY_DN1015239_c0_g1	0.00	0.00	0.00	0.00	0.00	0.00	0.00	0.00	0.00	0.00
TRINITY_DN101523_c0_g1	0.00	0.00	0.00	0.00	0.00	0.00	0.00	0.00	0.00	0.00
TRINITY_DN1015241_c0_g1	0.00	3.96	3.57	3.55	3.75	0.00	17.33	0.00	3.42	3.26
TRINITY_DN1015242_c0_g1	0.00	0.00	0.00	0.00	0.00	0.00	0.00	0.00	0.00	3.32
TRINITY_DN1015243_c0_g1	0.00	0.00	0.00	0.00	0.00	0.00	0.00	0.00	0.00	0.00
TRINITY_DN1015245_c0_g1	0.00	0.00	0.00	0.00	0.00	0.00	0.00	0.00	8.16	0.00
TRINITY_DN1015246_c0_g1	0.00	0.00	0.00	0.00	0.00	0.00	0.00	0.00	0.00	0.00
TRINITY_DN1015247_c0_g1	0.00	0.00	0.00	0.00	0.00	0.00	0.00	0.00	22.85	0.00
TRINITY_DN1015248_c0_g1	0.00	0.00	3.03	0.00	0.00	2.60	0.00	0.00	2.91	8.31
TRINITY_DN1015249_c0_g1	0.00	0.00	0.00	0.00	0.00	0.00	0.00	0.00	0.00	0.00
TRINITY_DN101524_c0_g1	0.00	0.00	0.00	0.00	0.00	0.00	0.00	0.00	0.00	13.54
TRINITY_DN101524_c1_g1	0.00	0.00	0.00	0.00	0.00	0.00	0.00	0.00	0.00	0.00
TRINITY_DN1015250_c0_g1	0.00	0.00	0.00	0.00	0.00	0.00	0.00	0.00	0.00	0.00
TRINITY_DN1015253_c0_g1	0.00	0.00	0.00	0.00	0.00	0.00	0.00	0.00	0.00	0.00
TRINITY_DN1015255_c0_g1	0.00	11.20	0.00	0.00	9.64	0.00	0.00	0.00	0.00	0.00
TRINITY_DN1015257_c0_g1	0.00	0.00	0.00	0.00	0.00	0.00	6.14	0.00	0.00	0.00
TRINITY_DN1015258_c0_g1	0.00	0.00	0.00	0.00	0.00	0.00	0.00	0.00	0.00	0.00
TRINITY_DN1015259_c0_g1	0.00	0.00	0.00	0.00	0.00	0.00	0.00	0.00	4.57	0.00
TRINITY_DN101525_c0_g1	0.00	0.00	2.03	0.00	0.73	0.58	0.76	0.00	0.67	0.00
TRINITY_DN1015261_c0_g1	0.00	0.00	0.00	0.00	0.00	0.00	0.00	0.00	0.00	0.00
TRINITY_DN1015262_c0_g1	0.00	0.00	0.00	0.00	0.00	0.00	0.00	0.00	0.00	11.47
TRINITY_DN1015263_c0_g1	0.00	0.00	0.00	0.00	0.00	0.00	0.00	0.00	0.00	0.00
TRINITY_DN1015264_c0_g1	0.00	0.00	0.00	0.00	0.00	0.00	0.00	0.00	0.00	0.00
TRINITY_DN1015265_c0_g1	0.00	0.00	0.00	0.00	0.00	0.00	0.00	0.00	4.71	22.72
TRINITY_DN1015267_c0_g1	0.00	0.00	0.00	0.00	0.00	0.00	41.16	0.00	0.00	0.00
TRINITY_DN1015268_c0_g1	0.00	0.00	0.00	0.00	39.94	0.00	0.00	0.00	0.00	0.00
TRINITY_DN1015269_c0_g1	0.00	0.00	0.00	0.00	0.00	0.00	0.00	0.00	0.00	7.70
TRINITY_DN101526_c0_g1	0.00	0.00	0.00	0.00	0.00	0.00	0.00	0.00	9.70	0.00
TRINITY_DN1015270_c0_g1	0.00	0.00	0.00	0.00	0.00	0.00	0.00	0.00	0.00	12.42
TRINITY_DN1015271_c0_g1	4.50	0.00	4.52	0.00	0.00	0.00	11.13	0.00	0.00	0.00
TRINITY_DN1015272_c0_g1	0.00	0.00	0.00	0.00	0.00	0.00	0.00	0.00	0.00	0.00
TRINITY_DN1015276_c0_g1	0.00	0.00	0.00	0.00	0.00	0.00	0.00	0.00	1.40	3.37
TRINITY_DN1015278_c0_g1	4.02	0.00	0.00	0.00	0.00	0.00	0.00	0.00	0.00	3.67
TRINITY_DN1015279_c0_g1	0.00	0.00	0.00	0.00	0.00	0.00	0.00	0.00	0.00	0.00
TRINITY_DN101527_c0_g1	0.00	0.00	0.00	0.00	0.00	0.00	0.00	0.00	12.98	0.00
TRINITY_DN101527_c0_g2	0.00	0.00	0.00	0.00	9.80	0.00	0.00	0.00	9.01	0.00
TRINITY_DN101527_c1_g1	0.00	0.00	0.00	0.00	0.00	0.00	0.00	0.00	0.00	22.24
TRINITY_DN101527_c2_g1	0.00	0.00	0.00	0.00	0.00	0.00	0.00	0.00	0.00	9.85
TRINITY_DN101527_c3_g1	0.00	0.00	0.00	0.00	0.00	0.00	0.00	0.00	0.00	11.67
TRINITY_DN1015280_c0_g1	0.00	0.00	0.00	0.00	0.00	0.00	0.00	0.00	0.00	0.00
TRINITY_DN1015281_c0_g1	0.00	16.39	0.00	0.00	0.00	0.00	0.00	0.00	17.27	0.00
TRINITY_DN1015282_c0_g1	0.00	0.00	0.00	3.82	0.00	0.00	0.00	0.00	4.76	18.11
TRINITY_DN1015283_c0_g1	0.00	0.00	0.00	0.00	0.00	0.00	0.00	0.00	0.00	0.00
TRINITY_DN1015284_c0_g1	0.00	0.00	0.00	0.00	0.00	0.00	0.00	0.00	0.00	0.00
TRINITY_DN1015285_c0_g1	0.00	0.00	0.00	0.00	0.00	0.00	0.00	0.00	0.00	0.00
TRINITY_DN1015288_c0_g1	0.00	0.00	9.33	0.00	0.00	0.00	0.00	0.00	0.00	0.00
TRINITY_DN1015289_c1_g1	0.00	0.00	0.00	0.00	0.00	0.00	0.00	0.00	0.00	0.00
TRINITY_DN101528_c0_g1	0.00	0.00	0.00	0.00	0.00	0.00	0.00	0.00	0.00	0.00
TRINITY_DN101528_c0_g2	0.00	20.26	0.00	16.18	0.00	0.00	0.00	0.00	16.36	21.15
TRINITY_DN101528_c1_g1	29.19	0.00	0.00	0.00	0.00	10.50	47.81	0.00	36.35	11.67
TRINITY_DN101528_c2_g1	0.00	0.00	0.00	0.00	17.33	0.00	0.00	0.00	0.00	34.62
TRINITY_DN101528_c2_g2	0.00	15.93	0.00	0.00	0.00	11.18	0.00	0.00	0.00	0.00
TRINITY_DN101528_c3_g1	0.00	0.00	0.00	56.79	0.00	0.00	19.27	0.00	0.00	0.00
TRINITY_DN101528_c4_g1	0.00	0.00	0.00	0.00	0.00	0.00	0.00	0.00	0.00	0.00
TRINITY_DN101528_c6_g1	0.00	0.00	0.00	0.00	0.00	0.00	0.00	0.00	0.00	0.00
TRINITY_DN101528_c7_g1	0.86	0.00	0.00	0.00	0.00	0.00	0.00	0.00	0.00	0.00
TRINITY_DN101528_c8_g1	0.00	0.00	0.00	0.00	0.00	0.00	0.00	0.00	0.00	0.00
TRINITY_DN1015290_c0_g1	0.00	0.00	0.00	0.00	0.00	0.00	0.00	0.00	0.00	0.00
TRINITY_DN1015291_c0_g1	0.00	39.32	0.00	0.00	0.00	13.84	0.00	0.00	0.00	0.00
TRINITY_DN1015292_c0_g1	0.00	0.00	0.00	0.00	0.00	0.00	0.00	0.00	0.00	0.00
TRINITY_DN1015294_c0_g1	0.00	0.00	0.00	0.00	0.00	0.00	0.00	0.00	0.00	0.00
TRINITY_DN1015295_c0_g1	0.00	0.00	0.00	0.00	0.00	0.00	0.00	0.00	0.00	0.00
TRINITY_DN1015296_c0_g1	0.00	0.00	0.00	0.00	0.00	0.00	0.00	0.00	0.00	0.00
TRINITY_DN1015297_c0_g1	0.00	0.00	0.00	0.00	0.00	0.00	2.52	0.00	0.00	0.00
TRINITY_DN1015299_c0_g1	0.00	0.00	0.00	0.00	0.00	0.00	12.05	0.00	4.61	13.35
TRINITY_DN10152_c0_g1	0.00	0.00	3.52	2.78	0.00	0.00	0.00	0.00	0.00	3.73
TRINITY_DN10152_c0_g2	26.48	29.67	17.88	16.70	15.73	14.24	38.14	11.30	60.49	44.56
TRINITY_DN10152_c0_g3	0.00	0.00	0.00	0.00	0.00	0.00	0.00	0.00	0.00	0.00
TRINITY_DN10152_c0_g4	0.00	0.00	2.76	0.00	0.00	0.00	0.00	0.00	2.71	3.79
TRINITY_DN10152_c2_g1	0.00	0.00	0.00	0.00	0.00	0.00	0.00	0.00	3.65	0.00
TRINITY_DN1015300_c0_g1	0.00	0.00	3.72	0.00	0.00	0.00	0.00	0.00	0.00	1.70
TRINITY_DN1015302_c0_g1	0.00	0.00	0.00	0.00	0.00	0.00	0.00	0.00	0.00	25.54
TRINITY_DN1015303_c0_g1	0.00	0.00	0.00	0.00	12.24	10.17	14.75	0.00	5.57	0.00
TRINITY_DN1015304_c0_g1	0.00	0.00	0.00	9.23	0.00	0.00	0.00	0.00	0.00	8.70
TRINITY_DN1015306_c0_g1	7.44	0.00	0.00	0.00	0.00	0.00	0.00	0.00	0.00	6.78
TRINITY_DN1015307_c0_g1	0.00	0.00	0.00	0.00	0.00	0.00	0.00	0.00	0.00	0.00
TRINITY_DN1015308_c0_g1	4.43	0.00	0.00	4.37	0.00	0.00	5.47	0.00	4.22	0.00
TRINITY_DN1015309_c0_g1	0.00	24.98	0.00	0.00	0.00	0.00	0.00	0.00	0.00	19.38
TRINITY_DN101530_c0_g1	13.02	0.00	6.58	33.13	8.39	11.34	9.71	0.00	14.46	54.77
TRINITY_DN101530_c0_g2	0.00	0.00	0.00	0.00	0.00	12.72	0.00	0.00	0.00	26.18
TRINITY_DN1015310_c0_g1	4.61	0.00	4.63	0.00	0.00	0.00	0.00	0.00	0.00	0.00
TRINITY_DN1015311_c0_g1	13.15	0.00	0.00	0.00	0.00	0.00	0.00	0.00	0.00	0.00
TRINITY_DN1015313_c0_g1	0.00	0.00	0.00	0.00	0.00	0.00	0.00	0.00	0.00	9.37
TRINITY_DN1015314_c0_g1	0.00	0.00	0.00	0.00	0.00	0.00	0.00	0.00	0.00	0.00
TRINITY_DN1015316_c0_g1	0.00	0.00	0.00	0.00	0.00	0.00	0.00	0.00	0.00	0.00
TRINITY_DN1015317_c0_g1	0.00	28.28	0.00	15.42	0.00	0.00	10.08	0.00	7.49	7.22
TRINITY_DN1015318_c0_g1	0.00	0.00	0.00	0.00	0.00	0.00	0.00	0.00	0.00	0.00
TRINITY_DN101531_c0_g1	0.00	0.00	0.00	0.00	0.00	0.00	0.00	0.00	0.00	11.66
TRINITY_DN101531_c2_g1	0.00	0.00	0.00	0.00	0.00	0.00	0.00	0.00	16.20	30.54
TRINITY_DN1015322_c0_g1	4.00	0.00	0.00	0.00	0.00	0.00	0.00	0.00	0.00	0.00
TRINITY_DN1015323_c0_g1	0.00	0.00	4.56	0.00	0.00	3.91	0.00	0.00	4.33	4.16
TRINITY_DN1015325_c0_g1	0.00	0.00	0.00	0.00	0.00	0.00	0.00	0.00	0.00	0.00
TRINITY_DN1015326_c0_g1	0.00	0.00	0.00	3.95	0.00	3.43	0.00	0.00	3.81	5.08
TRINITY_DN1015327_c0_g1	0.00	0.00	0.00	0.00	0.00	0.00	0.00	0.00	0.00	0.00
TRINITY_DN101532_c0_g1	0.00	0.00	0.00	0.00	0.00	0.00	0.00	10.44	0.00	0.00
TRINITY_DN101532_c0_g2	0.00	0.00	0.00	0.00	0.00	0.00	0.00	3.16	0.00	0.00
TRINITY_DN101532_c0_g3	0.00	0.00	0.00	0.00	0.00	0.00	0.00	0.00	0.00	0.00
TRINITY_DN101532_c1_g3	0.00	0.00	0.00	0.00	0.00	2.66	0.00	0.00	0.00	0.00
TRINITY_DN101532_c1_g4	19.49	14.30	6.71	2.73	8.93	6.33	19.42	6.54	16.41	22.75
TRINITY_DN101532_c1_g7	0.00	0.00	0.00	0.00	0.00	0.00	0.00	0.00	0.00	0.00
TRINITY_DN101532_c2_g1	0.00	0.00	0.00	0.00	0.00	0.00	0.00	0.00	2.11	0.00
TRINITY_DN101532_c3_g1	0.00	0.00	0.00	0.00	0.00	0.00	0.00	0.00	0.00	0.00
TRINITY_DN101532_c5_g1	0.00	3.64	0.00	0.00	3.48	0.00	0.00	0.00	0.00	3.02
TRINITY_DN101532_c6_g1	0.00	0.00	0.00	0.00	0.00	0.00	0.00	0.00	0.00	0.00
TRINITY_DN101532_c8_g1	0.00	6.57	0.00	0.00	0.00	0.00	0.00	0.00	0.00	0.00
TRINITY_DN1015331_c0_g1	0.00	0.00	0.00	0.00	0.00	0.00	0.00	0.00	0.00	0.00
TRINITY_DN1015334_c0_g1	0.00	0.00	0.00	0.00	0.00	0.00	0.00	0.00	0.00	7.79
TRINITY_DN1015335_c0_g1	0.00	0.00	0.00	7.14	0.00	0.00	0.00	0.00	0.00	0.00
TRINITY_DN101533_c0_g1	0.00	0.00	0.00	0.00	0.00	0.00	0.00	0.00	0.00	0.00
TRINITY_DN101533_c0_g2	0.00	0.00	0.00	0.00	0.00	0.00	0.00	0.00	0.00	0.00
TRINITY_DN1015341_c0_g1	0.00	0.00	0.00	0.00	0.00	0.00	0.00	0.00	7.37	7.11
TRINITY_DN1015342_c0_g1	0.00	0.00	0.00	0.00	0.00	0.00	0.00	12.32	12.39	11.75
TRINITY_DN1015344_c0_g1	0.00	0.00	0.00	0.00	14.06	0.00	0.00	0.00	0.00	0.00
TRINITY_DN1015347_c0_g1	0.00	0.00	0.00	0.00	0.00	0.00	0.00	0.00	14.65	0.00
TRINITY_DN1015349_c0_g1	6.33	3.46	0.00	0.00	0.00	0.00	3.80	0.00	3.03	2.89
TRINITY_DN101534_c3_g1	0.00	0.00	0.00	0.00	0.00	0.00	0.00	9.27	0.00	18.01
TRINITY_DN101534_c3_g2	0.00	0.00	0.00	18.53	0.00	0.00	0.00	0.00	0.00	0.00
TRINITY_DN1015350_c0_g1	0.00	0.00	0.00	0.00	0.00	0.00	0.00	0.00	10.49	0.00
TRINITY_DN1015351_c0_g1	0.00	0.00	0.00	0.00	0.00	0.00	0.00	0.00	0.00	28.48
TRINITY_DN1015352_c0_g1	0.00	0.00	0.00	0.00	0.00	0.00	0.00	0.00	0.00	0.00
TRINITY_DN1015353_c0_g1	6.41	3.51	0.00	0.00	0.00	0.00	0.00	3.13	0.00	5.84
TRINITY_DN1015355_c0_g1	0.00	0.00	0.00	0.00	0.00	0.00	11.17	0.00	8.60	0.00
TRINITY_DN1015356_c0_g1	0.00	0.00	0.00	0.00	6.12	0.00	0.00	0.00	0.00	0.00
TRINITY_DN101535_c0_g1	0.00	14.80	0.00	0.00	0.00	0.00	0.00	0.00	11.68	0.00
TRINITY_DN1015360_c0_g1	0.00	0.00	0.00	0.00	0.00	0.00	0.00	0.00	0.00	0.00
TRINITY_DN1015362_c0_g1	0.00	0.00	0.00	0.00	0.00	0.00	0.00	0.00	0.00	0.00
TRINITY_DN1015368_c0_g1	0.00	0.00	0.00	0.00	0.00	0.00	0.00	0.00	13.08	24.85
TRINITY_DN1015369_c0_g1	4.07	0.00	4.08	0.00	0.00	0.00	0.00	0.00	0.00	0.00
TRINITY_DN101536_c0_g1	18.96	0.00	0.00	0.00	19.44	0.00	0.00	17.73	0.00	34.33
TRINITY_DN101536_c1_g1	0.00	0.00	0.00	0.00	0.00	0.00	0.00	8.68	0.00	40.71
TRINITY_DN1015370_c0_g1	0.00	0.00	0.00	0.00	0.00	0.00	0.00	0.00	0.00	0.00
TRINITY_DN1015373_c0_g1	0.00	0.00	0.00	0.00	0.00	0.00	0.00	0.00	0.00	0.00
TRINITY_DN1015374_c0_g1	0.00	0.00	0.00	0.00	0.00	0.00	0.00	0.00	0.00	0.00
TRINITY_DN1015375_c0_g1	0.00	0.00	0.00	0.00	0.00	0.00	0.00	0.00	0.00	25.62
TRINITY_DN1015376_c0_g1	5.19	0.00	0.00	0.00	0.00	0.00	0.00	0.00	0.00	4.75
TRINITY_DN1015377_c0_g1	2.22	0.00	0.00	0.00	0.00	0.00	0.00	0.00	2.14	0.00
TRINITY_DN101537_c0_g1	0.00	0.00	0.00	0.00	0.00	0.00	0.00	0.00	0.00	0.00
TRINITY_DN101537_c0_g2	0.00	0.00	0.00	0.00	0.00	0.00	0.00	0.00	0.00	0.00
TRINITY_DN1015380_c0_g1	5.27	0.00	0.00	0.00	0.00	0.00	0.00	0.00	5.00	0.00
TRINITY_DN1015381_c0_g1	29.20	0.00	0.00	0.00	0.00	0.00	0.00	13.86	0.00	13.31
TRINITY_DN1015382_c0_g1	0.00	0.00	0.00	0.00	0.00	0.00	0.00	0.00	0.00	0.00
TRINITY_DN1015383_c0_g1	0.00	0.00	0.00	0.00	0.00	0.00	0.00	0.00	0.00	11.33
TRINITY_DN1015384_c0_g1	0.00	17.55	0.00	0.00	0.00	0.00	0.00	0.00	0.00	0.00
TRINITY_DN1015385_c0_g1	0.00	0.00	0.00	0.00	0.00	0.00	0.00	0.00	0.00	0.00
TRINITY_DN1015386_c0_g1	0.00	0.00	0.00	0.00	0.00	0.00	0.00	0.00	0.00	0.00
TRINITY_DN1015389_c0_g1	0.00	0.00	0.00	0.00	0.00	0.00	0.00	0.00	0.00	0.00
TRINITY_DN101538_c0_g1	0.00	0.00	0.00	0.00	0.00	0.00	0.00	0.00	0.00	0.00
TRINITY_DN1015391_c0_g1	0.00	0.00	0.00	0.00	0.00	0.00	0.00	0.00	0.00	0.00
TRINITY_DN1015395_c0_g1	0.00	0.00	0.00	0.00	11.83	9.83	0.00	0.00	10.94	0.00
TRINITY_DN1015396_c0_g1	0.00	0.00	0.00	0.00	0.00	0.00	0.00	0.00	0.00	8.87
TRINITY_DN1015397_c0_g1	1.88	13.93	0.00	0.00	3.97	1.60	0.00	0.00	1.82	1.71
TRINITY_DN1015398_c0_g1	0.00	0.00	0.00	0.00	0.00	0.00	0.00	0.00	9.87	0.00
TRINITY_DN1015399_c0_g1	0.00	0.00	0.00	0.00	0.00	0.00	0.00	0.00	2.91	0.00
TRINITY_DN101539_c0_g1	0.00	0.00	22.17	0.00	0.00	0.00	0.00	0.00	0.00	0.00
TRINITY_DN101539_c2_g1	0.00	4.41	0.00	3.91	4.14	0.00	0.00	0.00	3.77	3.61
TRINITY_DN10153_c0_g1	32.03	34.84	19.83	16.34	15.66	19.00	40.87	13.35	74.39	82.23
TRINITY_DN10153_c10_g1	0.00	0.00	0.00	0.00	10.48	0.00	0.00	0.00	0.00	0.00
TRINITY_DN10153_c11_g1	0.00	0.00	0.00	0.00	0.00	0.00	0.00	0.00	0.00	0.00
TRINITY_DN10153_c2_g1	0.00	0.00	0.00	0.00	0.00	9.76	0.00	0.00	0.00	32.62
TRINITY_DN10153_c3_g1	0.00	0.00	0.00	0.00	0.00	0.00	0.00	0.00	0.00	0.00
TRINITY_DN10153_c3_g3	0.00	0.00	0.00	0.00	0.00	0.00	0.00	0.00	0.00	0.00
TRINITY_DN10153_c3_g5	0.00	0.00	0.00	0.00	0.00	0.00	0.00	0.00	0.00	0.00
TRINITY_DN10153_c3_g6	0.00	0.00	0.00	0.00	0.00	0.00	0.00	0.00	0.00	0.00
TRINITY_DN10153_c5_g1	3.45	3.80	3.44	0.00	3.62	0.00	12.49	0.00	9.90	6.29
TRINITY_DN10153_c7_g1	0.00	0.00	0.00	0.00	0.00	1.56	0.00	1.78	0.00	0.00
TRINITY_DN10153_c8_g1	0.00	0.00	0.00	0.00	0.00	0.00	0.00	0.00	0.00	0.00
TRINITY_DN1015400_c0_g1	0.00	0.00	0.00	0.00	0.00	0.00	0.00	0.00	0.00	0.00
TRINITY_DN1015401_c0_g1	0.00	0.00	0.00	0.00	5.34	0.00	0.00	0.00	0.00	0.00
TRINITY_DN1015404_c0_g1	0.00	0.00	0.00	0.00	0.00	0.00	0.00	0.00	0.00	0.00
TRINITY_DN1015407_c0_g1	0.00	0.00	0.00	0.00	0.00	0.00	0.00	0.00	0.00	0.00
TRINITY_DN1015409_c0_g1	1.89	0.00	3.76	0.00	0.00	0.00	4.38	0.00	0.00	1.72
TRINITY_DN101540_c0_g1	0.00	0.00	0.00	0.00	0.00	0.00	0.00	0.00	0.00	0.00
TRINITY_DN101540_c0_g2	3.55	0.00	0.00	0.00	0.00	0.00	4.29	0.00	0.00	0.00
TRINITY_DN101540_c1_g1	0.00	8.59	0.00	0.00	0.00	0.00	0.00	0.00	0.00	6.64
TRINITY_DN1015414_c0_g1	0.00	0.00	0.00	0.00	0.00	0.00	0.00	0.00	0.00	0.00
TRINITY_DN1015415_c0_g1	0.00	0.00	0.00	0.00	0.00	0.00	0.00	0.00	0.00	0.00
TRINITY_DN1015417_c0_g1	0.00	0.00	0.00	0.00	3.98	0.00	0.00	0.00	3.62	3.46
TRINITY_DN101541_c0_g1	0.00	0.00	0.00	0.00	0.00	0.00	0.00	0.00	13.08	0.00
TRINITY_DN101541_c2_g2	0.00	0.00	0.00	0.00	0.00	0.00	20.42	0.00	0.00	0.00
TRINITY_DN101541_c2_g4	0.00	0.00	0.00	0.00	0.00	0.00	0.00	0.00	0.00	0.00
TRINITY_DN1015420_c0_g1	0.00	0.00	0.00	0.00	0.00	0.00	0.00	0.00	0.00	0.00
TRINITY_DN1015421_c0_g1	0.00	0.00	0.00	0.00	0.00	0.00	0.00	0.00	11.34	0.00
TRINITY_DN1015422_c0_g1	0.00	0.00	0.00	0.00	0.00	0.00	0.00	0.00	0.00	0.00
TRINITY_DN1015423_c0_g1	0.00	0.00	0.00	0.00	0.00	0.00	0.00	0.00	0.00	0.00
TRINITY_DN1015424_c0_g1	5.94	0.00	0.00	0.00	0.00	0.00	0.00	0.00	0.00	0.00
TRINITY_DN1015425_c0_g1	0.00	0.00	0.00	0.00	0.00	0.00	0.00	0.00	0.00	0.00
TRINITY_DN1015426_c0_g1	0.00	0.00	0.00	0.00	0.00	0.00	0.00	0.00	0.00	0.00
TRINITY_DN1015428_c0_g1	0.00	0.00	0.00	0.00	0.00	0.00	0.00	0.00	8.30	0.00
TRINITY_DN1015430_c0_g1	0.00	11.20	0.00	0.00	0.00	0.00	0.00	0.00	0.00	0.00
TRINITY_DN1015431_c0_g1	0.00	0.00	0.00	0.00	0.00	0.00	0.00	0.00	0.00	0.00
TRINITY_DN1015433_c0_g1	0.00	0.00	0.00	0.00	0.00	0.00	0.00	0.00	0.00	0.00
TRINITY_DN1015434_c0_g1	0.00	0.00	0.00	0.00	0.00	0.00	0.00	0.00	0.00	0.00
TRINITY_DN1015435_c0_g1	0.00	0.00	0.00	5.49	0.00	0.00	0.00	0.00	0.00	4.09
TRINITY_DN1015436_c0_g1	0.00	13.67	5.93	5.78	0.00	15.32	0.00	0.00	5.59	43.26
TRINITY_DN1015438_c0_g1	0.00	0.00	0.00	0.00	0.00	0.00	0.00	0.00	0.00	0.00
TRINITY_DN1015440_c0_g1	4.90	0.00	0.00	4.82	0.00	4.22	0.00	0.00	0.00	0.00
TRINITY_DN1015441_c0_g1	0.00	7.97	0.00	0.00	0.00	0.00	0.00	0.00	0.00	0.00
TRINITY_DN1015442_c0_g1	0.00	0.00	0.00	0.00	0.00	0.00	0.00	0.00	0.00	0.00
TRINITY_DN1015444_c0_g1	0.00	0.00	0.00	5.70	0.00	0.00	6.82	0.00	0.00	0.00
TRINITY_DN1015446_c0_g1	0.00	0.00	0.00	0.00	0.00	0.00	0.00	0.00	0.00	0.00
TRINITY_DN1015447_c0_g1	0.00	0.00	0.00	0.00	0.00	0.00	0.00	0.00	0.00	0.00
TRINITY_DN1015448_c0_g1	0.00	0.00	0.00	0.00	0.00	0.00	0.00	0.00	0.00	0.00
TRINITY_DN1015449_c0_g1	0.00	0.00	0.00	0.00	0.00	0.00	6.94	0.00	5.27	5.09
TRINITY_DN101544_c0_g2	0.00	0.00	0.00	0.00	0.00	0.00	0.00	0.00	0.00	0.00
TRINITY_DN101544_c0_g3	0.00	0.00	0.00	0.00	0.00	0.00	0.00	0.00	10.33	4.99
TRINITY_DN101544_c0_g5	0.00	0.00	0.00	0.00	0.00	1.33	0.00	0.00	4.55	2.84
TRINITY_DN1015450_c0_g1	0.00	0.00	0.00	0.00	0.00	11.42	0.00	0.00	0.00	12.24
TRINITY_DN1015451_c0_g1	0.00	0.00	0.00	0.00	4.61	0.00	0.00	0.00	8.38	0.00
TRINITY_DN1015453_c0_g1	0.00	0.00	0.00	0.00	0.00	0.00	0.00	0.00	0.00	0.00
TRINITY_DN1015455_c0_g1	0.00	0.00	0.00	14.28	0.00	0.00	0.00	0.00	0.00	0.00
TRINITY_DN1015458_c0_g1	0.00	0.00	0.00	0.00	0.00	0.00	0.00	0.00	0.00	0.00
TRINITY_DN1015459_c0_g1	0.00	0.00	0.00	6.51	0.00	0.00	0.00	0.00	0.00	0.00
TRINITY_DN101545_c10_g1	0.00	0.00	0.00	0.00	0.00	0.00	0.00	0.00	0.00	0.00
TRINITY_DN101545_c11_g1	0.00	0.00	0.00	0.00	0.00	0.00	0.00	0.00	0.00	0.00
TRINITY_DN101545_c12_g1	15.81	0.00	0.00	0.00	0.00	0.00	0.00	0.00	0.00	0.00
TRINITY_DN101545_c13_g1	5.50	0.00	0.00	0.00	0.00	2.35	13.04	0.00	10.57	12.51
TRINITY_DN101545_c14_g1	0.00	0.00	0.00	0.00	0.00	0.00	23.82	0.00	0.00	16.70
TRINITY_DN101545_c15_g1	0.00	0.00	0.00	0.00	0.00	0.00	0.00	0.00	0.00	0.00
TRINITY_DN101545_c18_g1	0.00	0.00	0.00	0.00	14.79	0.00	0.00	0.00	0.00	0.00
TRINITY_DN101545_c1_g1	8.20	0.00	0.00	0.00	0.00	0.00	0.00	0.00	0.00	0.00
TRINITY_DN101545_c1_g2	11.64	0.00	0.00	0.00	0.00	10.08	73.05	5.72	11.04	10.68
TRINITY_DN101545_c1_g3	0.00	0.00	3.00	0.00	0.00	0.00	0.00	0.00	0.00	2.75
TRINITY_DN101545_c2_g1	11.66	0.00	0.00	0.00	0.00	0.00	15.22	0.00	11.17	0.68
TRINITY_DN101545_c2_g2	0.00	0.00	0.00	0.00	0.00	2.29	6.35	0.00	0.00	0.00
TRINITY_DN101545_c3_g1	74.45	0.00	0.00	0.00	0.00	15.71	0.00	0.00	0.00	16.85
TRINITY_DN101545_c4_g1	0.00	0.00	0.00	0.00	0.00	0.00	0.00	0.00	0.00	4.88
TRINITY_DN101545_c5_g1	11.12	0.00	0.00	10.76	0.00	9.58	14.46	0.00	10.64	10.18
TRINITY_DN101545_c6_g1	0.00	0.00	0.00	0.00	0.00	0.00	0.00	0.00	0.00	0.00
TRINITY_DN101545_c6_g2	0.00	0.00	5.28	0.00	0.00	0.00	0.00	0.00	0.00	0.00
TRINITY_DN101545_c7_g1	0.00	8.64	0.00	0.00	0.00	6.32	0.00	0.00	0.00	0.00
TRINITY_DN101545_c8_g1	0.00	0.00	0.00	0.00	0.00	0.00	0.00	0.00	0.00	0.00
TRINITY_DN101545_c9_g1	0.00	0.00	0.00	0.00	0.00	0.00	0.00	0.00	0.00	0.00
TRINITY_DN1015461_c0_g1	0.00	0.00	0.00	0.00	0.00	0.00	16.21	0.00	0.00	17.67
TRINITY_DN1015462_c0_g1	9.10	0.00	0.00	0.00	0.00	0.00	0.00	0.00	0.00	0.00
TRINITY_DN1015463_c0_g1	0.00	0.00	0.00	0.00	0.00	0.00	0.00	0.00	0.00	0.00
TRINITY_DN1015464_c0_g1	0.00	0.00	0.00	0.00	0.00	0.00	0.00	0.00	0.00	0.00
TRINITY_DN1015469_c0_g1	0.00	0.00	0.00	0.00	0.00	0.00	0.00	0.00	0.00	8.20
TRINITY_DN101546_c0_g1	0.00	0.00	0.00	0.00	0.00	0.00	0.00	0.00	17.27	16.23
TRINITY_DN1015471_c0_g1	0.00	0.00	0.00	0.00	0.00	0.00	0.00	0.00	0.00	2.31
TRINITY_DN1015473_c0_g1	0.00	0.00	0.00	0.00	0.00	0.00	0.00	0.00	0.00	0.00
TRINITY_DN1015475_c0_g1	0.00	0.00	0.00	0.00	0.00	0.00	0.00	0.00	8.59	8.28
TRINITY_DN1015476_c0_g1	0.00	0.00	0.00	0.00	0.00	0.00	0.00	0.00	0.00	0.00
TRINITY_DN1015479_c0_g1	0.00	0.00	0.00	0.00	0.00	0.00	0.00	0.00	0.00	0.00
TRINITY_DN101547_c0_g1	0.00	0.00	0.00	0.00	0.00	0.00	0.00	0.00	0.00	21.08
TRINITY_DN1015480_c0_g1	0.00	0.00	0.00	0.00	0.00	0.00	0.00	0.00	0.00	0.00
TRINITY_DN1015481_c0_g1	0.00	0.00	0.00	0.00	0.00	0.00	0.00	0.00	0.00	10.09
TRINITY_DN1015482_c0_g1	0.00	0.00	0.00	8.60	0.00	0.00	0.00	0.00	0.00	0.00
TRINITY_DN1015484_c0_g1	0.00	0.00	0.00	0.00	0.00	0.00	0.00	4.47	0.00	4.16
TRINITY_DN1015485_c0_g1	0.00	0.00	0.00	0.00	0.00	0.00	5.13	0.00	2.12	0.00
TRINITY_DN1015487_c0_g1	0.00	0.00	0.00	0.00	0.00	0.00	0.00	0.00	0.00	8.51
TRINITY_DN1015488_c0_g1	0.00	0.00	0.00	0.00	0.00	0.00	0.00	0.00	0.00	0.00
TRINITY_DN1015489_c0_g1	0.00	0.00	0.00	8.24	0.00	0.00	0.00	0.00	0.00	0.00
TRINITY_DN101548_c0_g1	0.00	14.07	0.00	0.00	0.00	0.00	12.14	0.00	0.00	4.48
TRINITY_DN1015490_c0_g1	0.00	0.00	0.00	0.00	0.00	0.00	0.00	0.00	0.00	0.00
TRINITY_DN1015491_c0_g1	0.00	0.00	0.00	0.00	0.00	0.00	0.00	0.00	0.00	0.00
TRINITY_DN1015494_c0_g1	0.00	0.00	0.00	0.00	12.68	0.00	0.00	11.76	0.00	0.00
TRINITY_DN1015496_c0_g1	0.00	0.00	0.00	0.00	0.00	0.00	0.00	0.00	0.00	32.62
TRINITY_DN1015498_c0_g1	0.00	0.00	0.00	0.00	0.00	0.00	0.00	0.00	0.00	0.00
TRINITY_DN101549_c0_g1	0.00	0.00	0.00	0.00	0.00	0.00	0.00	0.00	0.00	16.38
TRINITY_DN10154_c0_g1	0.00	0.00	0.00	0.00	0.00	0.00	0.00	0.00	26.94	0.00
TRINITY_DN10154_c1_g1	0.00	7.18	0.00	0.00	0.00	0.00	25.28	0.00	19.12	17.84
TRINITY_DN10154_c1_g4	0.00	0.00	0.00	0.00	0.00	0.00	0.00	0.00	0.00	0.00
TRINITY_DN10154_c1_g5	19.92	0.00	0.00	0.00	0.00	0.00	0.00	0.00	0.00	0.00
TRINITY_DN10154_c2_g2	4.16	10.51	0.00	4.89	8.71	0.00	5.76	0.00	13.33	20.03
TRINITY_DN10154_c5_g1	0.00	0.00	0.00	0.00	0.00	0.00	0.00	0.00	0.00	0.00
TRINITY_DN1015501_c0_g1	0.00	0.00	0.00	0.00	0.00	0.00	0.00	0.00	2.38	0.00
TRINITY_DN1015506_c0_g1	18.46	0.00	0.00	0.00	0.00	0.00	47.63	0.00	0.00	0.00
TRINITY_DN1015508_c0_g1	0.00	0.00	0.00	0.00	8.40	0.00	0.00	0.00	0.00	0.00
TRINITY_DN101550_c0_g1	3.09	14.71	1.26	2.30	2.42	5.47	25.08	1.22	5.97	11.57
TRINITY_DN101550_c0_g2	0.00	3.20	0.00	0.00	3.09	2.52	0.00	5.74	5.65	13.40
TRINITY_DN101550_c1_g1	0.00	0.00	0.00	0.00	0.00	0.00	0.00	0.00	0.00	0.00
TRINITY_DN101550_c2_g1	0.00	0.00	0.00	0.00	0.00	0.00	0.00	0.00	0.00	0.00
TRINITY_DN1015510_c0_g1	0.00	0.00	0.00	0.00	0.00	0.00	0.00	0.00	0.00	0.00
TRINITY_DN1015511_c0_g1	0.00	0.00	0.00	0.00	0.00	0.00	0.00	0.00	1.96	5.53
TRINITY_DN1015512_c0_g1	0.00	0.00	0.00	0.00	0.00	0.00	0.00	0.00	0.00	0.00
TRINITY_DN1015513_c0_g1	0.00	0.00	0.00	0.00	0.00	0.00	0.00	0.00	0.00	0.00
TRINITY_DN1015514_c0_g1	0.00	0.00	0.00	0.00	0.00	0.00	0.00	0.00	0.00	0.00
TRINITY_DN1015518_c0_g1	0.00	5.90	0.00	2.72	0.00	0.00	3.23	0.00	0.00	0.00
TRINITY_DN101551_c0_g2	17.97	0.00	0.00	0.00	0.00	0.00	0.00	0.00	0.00	16.23
TRINITY_DN1015522_c0_g1	0.00	0.00	0.00	0.00	0.00	0.00	0.00	0.00	0.00	0.00
TRINITY_DN1015523_c0_g1	0.00	0.00	0.00	0.00	0.00	0.00	0.00	0.00	0.00	0.00
TRINITY_DN1015525_c0_g1	0.00	0.00	0.00	0.00	0.00	0.00	0.00	0.00	0.00	0.00
TRINITY_DN1015527_c0_g1	0.00	0.00	4.26	0.00	0.00	0.00	7.50	0.00	0.00	1.95
TRINITY_DN1015528_c0_g1	0.00	0.00	0.00	0.00	0.00	0.00	0.00	17.87	0.00	17.31
TRINITY_DN1015529_c0_g1	0.00	0.00	0.00	0.00	0.00	0.00	6.05	0.00	0.00	0.00
TRINITY_DN1015533_c0_g1	0.00	0.00	0.00	0.00	0.00	0.00	0.00	0.00	3.14	2.99
TRINITY_DN1015534_c0_g1	2.96	0.00	0.00	0.00	0.00	0.00	7.05	0.00	2.84	0.00
TRINITY_DN1015535_c0_g1	0.00	0.00	0.00	0.00	0.00	0.00	0.00	0.00	0.00	0.00
TRINITY_DN1015539_c0_g1	0.00	0.00	0.00	0.00	0.00	0.00	0.00	0.00	0.00	0.00
TRINITY_DN101553_c0_g1	0.00	0.00	17.32	0.00	0.00	0.00	0.00	0.00	0.00	0.00
TRINITY_DN101553_c1_g1	17.97	0.00	0.00	0.00	0.00	0.00	0.00	0.00	0.00	0.00
TRINITY_DN101553_c1_g2	0.00	8.28	0.00	0.00	0.00	0.00	0.00	0.00	0.00	10.21
TRINITY_DN101553_c1_g3	0.00	0.00	0.00	0.00	0.00	0.00	7.88	0.00	0.00	5.97
TRINITY_DN101553_c2_g1	0.00	0.00	3.56	0.00	0.00	0.00	0.00	0.00	0.00	0.00
TRINITY_DN101553_c2_g2	0.00	5.22	0.00	4.55	0.00	3.85	11.41	0.00	9.63	15.32
TRINITY_DN101553_c3_g1	7.56	0.00	0.00	0.00	0.00	0.00	0.00	0.00	0.00	0.00
TRINITY_DN101553_c6_g1	0.00	0.00	0.00	0.00	0.00	2.63	0.00	0.00	0.00	2.80
TRINITY_DN1015543_c0_g1	0.00	0.00	0.00	0.00	0.00	0.00	0.00	0.00	3.52	0.00
TRINITY_DN1015544_c0_g1	4.97	0.00	0.00	0.00	0.00	0.00	0.00	0.00	0.00	4.54
TRINITY_DN1015545_c0_g1	0.00	0.00	0.00	0.00	0.00	0.00	0.00	0.00	0.00	0.00
TRINITY_DN1015548_c0_g1	0.00	0.00	0.00	0.00	0.00	0.00	0.00	0.00	0.00	0.00
TRINITY_DN1015549_c0_g1	9.48	0.00	9.60	0.00	0.00	0.00	0.00	0.00	9.06	8.70
TRINITY_DN1015550_c0_g1	0.00	0.00	0.00	0.00	0.00	0.00	0.00	0.00	0.00	0.00
TRINITY_DN1015551_c0_g1	0.00	0.00	0.00	0.00	0.00	0.00	0.00	0.00	15.75	0.00
TRINITY_DN1015552_c0_g1	0.00	0.00	0.00	3.33	0.00	2.88	0.00	0.00	3.22	3.06
TRINITY_DN1015553_c0_g1	0.00	0.00	0.00	0.00	0.00	0.00	0.00	0.00	0.00	0.00
TRINITY_DN1015556_c0_g1	0.00	0.00	0.00	0.00	0.00	0.00	0.00	0.00	0.00	0.00
TRINITY_DN1015557_c0_g1	0.00	0.00	0.00	0.00	0.00	0.00	0.00	0.00	0.00	0.00
TRINITY_DN1015558_c0_g1	2.74	0.00	0.00	0.00	0.00	0.00	0.00	0.00	0.00	2.49
TRINITY_DN1015559_c0_g1	0.00	0.00	0.00	0.00	0.00	0.00	0.00	0.00	0.00	0.00
TRINITY_DN101555_c0_g1	14.87	0.00	0.00	0.00	0.00	0.00	0.00	14.07	0.00	0.00
TRINITY_DN101555_c0_g2	0.00	0.00	0.00	0.00	0.00	0.00	0.00	0.00	0.00	0.00
TRINITY_DN101555_c1_g1	9.48	0.00	0.00	0.00	0.00	0.00	0.00	0.00	0.00	0.00
TRINITY_DN101555_c2_g1	0.00	0.00	0.00	0.00	0.00	0.00	0.00	0.00	0.00	0.00
TRINITY_DN101555_c3_g1	0.00	0.00	0.00	0.00	0.00	0.00	0.00	0.00	0.00	17.00
TRINITY_DN1015560_c0_g1	0.00	12.28	0.00	0.00	0.00	0.00	0.00	0.00	0.00	0.00
TRINITY_DN1015561_c0_g1	0.00	0.00	0.00	0.00	0.00	0.00	0.00	0.00	0.00	0.00
TRINITY_DN1015565_c0_g1	0.00	0.00	0.00	0.00	0.00	0.00	0.00	0.00	0.00	11.89
TRINITY_DN1015566_c0_g1	0.00	0.00	0.00	0.00	0.00	0.00	0.00	0.00	8.35	8.04
TRINITY_DN1015567_c0_g1	0.00	0.00	0.00	0.00	0.00	0.00	0.00	0.00	0.00	0.00
TRINITY_DN1015568_c0_g1	0.00	0.00	0.00	0.00	0.00	0.00	0.00	0.00	0.00	0.00
TRINITY_DN101556_c1_g1	19.25	0.00	0.00	0.00	0.00	0.00	0.00	0.00	0.00	0.00
TRINITY_DN1015570_c0_g1	191.57	247.44	0.00	73.37	58.84	112.92	123.11	17.87	499.15	484.63
TRINITY_DN1015571_c0_g1	0.00	0.00	0.00	0.00	0.00	0.00	0.00	0.00	0.00	0.00
TRINITY_DN1015572_c0_g1	10.18	0.00	0.00	0.00	0.00	0.00	6.32	0.00	0.00	13.99
TRINITY_DN1015573_c0_g1	0.00	0.00	0.00	0.00	0.00	12.24	0.00	0.00	0.00	0.00
TRINITY_DN1015577_c0_g1	15.81	0.00	0.00	0.00	0.00	0.00	0.00	0.00	0.00	0.00
TRINITY_DN1015578_c0_g1	0.00	7.78	0.00	0.00	3.70	0.00	0.00	0.00	3.37	3.21
TRINITY_DN1015583_c0_g1	0.00	0.00	0.00	0.00	0.00	0.00	0.00	0.00	0.00	4.13
TRINITY_DN1015584_c0_g1	0.00	0.00	0.00	0.00	21.64	14.57	0.49	0.00	0.00	16.47
TRINITY_DN1015585_c0_g1	0.00	0.00	0.00	0.00	0.00	0.00	0.00	0.00	7.27	0.00
TRINITY_DN101558_c0_g1	0.00	0.00	3.40	0.00	0.00	0.00	0.00	0.00	8.28	0.00
TRINITY_DN101558_c1_g1	1.67	3.15	0.00	0.00	1.07	0.00	1.14	0.00	1.65	2.22
TRINITY_DN101558_c4_g1	15.66	0.00	15.80	0.00	0.00	0.00	0.00	0.00	15.04	0.00
TRINITY_DN1015592_c0_g1	0.00	0.00	0.00	0.00	0.00	0.00	0.00	0.00	0.00	0.00
TRINITY_DN1015594_c0_g1	0.00	0.00	18.77	0.00	0.00	0.00	0.00	0.00	0.00	0.00
TRINITY_DN1015595_c0_g1	0.00	0.00	5.11	0.00	0.00	2.20	3.03	0.00	0.00	7.01
TRINITY_DN1015597_c0_g1	0.00	0.00	0.00	0.00	0.00	0.00	0.00	0.00	0.00	13.43
TRINITY_DN1015598_c0_g1	0.00	0.00	0.00	0.00	0.00	0.00	0.00	0.00	0.00	0.00
TRINITY_DN1015599_c0_g1	0.00	0.00	0.00	0.00	0.00	0.00	0.00	0.00	0.00	0.00
TRINITY_DN10155_c0_g1	36.35	0.00	16.21	0.00	16.59	280.44	46.90	0.97	686.22	9.63
TRINITY_DN10155_c1_g1	0.00	0.00	11.42	0.00	23.33	0.00	0.00	0.00	0.00	20.62
TRINITY_DN1015601_c0_g1	0.00	0.00	0.00	0.00	0.00	0.00	0.00	0.00	0.00	5.62
TRINITY_DN1015602_c0_g1	0.00	0.00	0.00	0.00	0.00	0.00	0.00	0.00	0.00	3.99
TRINITY_DN1015603_c0_g1	0.00	0.00	0.00	0.00	0.00	0.00	0.00	0.00	0.00	0.00
TRINITY_DN1015604_c0_g1	0.00	0.00	0.00	0.00	0.00	0.00	0.00	0.00	0.00	0.00
TRINITY_DN1015605_c0_g1	0.00	0.00	0.00	0.00	0.00	0.00	0.00	0.00	0.00	0.00
TRINITY_DN1015606_c0_g1	0.00	0.00	0.00	0.00	0.00	0.00	0.00	0.00	0.00	0.00
TRINITY_DN1015609_c0_g1	0.00	0.00	0.00	0.00	0.00	0.00	0.00	0.00	0.00	0.00
TRINITY_DN101560_c0_g1	0.00	0.00	0.00	0.00	0.00	0.00	0.00	0.00	0.00	0.00
TRINITY_DN101560_c1_g1	0.00	0.00	0.00	0.00	0.00	0.00	0.00	0.00	0.00	5.84
TRINITY_DN1015614_c0_g1	0.00	0.00	0.00	0.00	0.00	0.00	0.00	0.00	0.00	0.00
TRINITY_DN1015615_c0_g1	0.00	0.00	0.00	0.00	5.24	0.00	0.00	0.00	4.76	4.60
TRINITY_DN1015616_c0_g1	0.00	0.00	0.00	0.00	0.00	0.00	0.00	0.00	0.00	0.00
TRINITY_DN1015618_c0_g1	0.00	0.00	0.00	0.00	0.00	0.00	0.00	0.00	0.00	0.00
TRINITY_DN1015619_c0_g1	0.00	0.00	0.00	0.00	0.00	0.00	0.00	0.00	5.06	4.78
TRINITY_DN101561_c0_g1	0.00	0.00	0.00	0.00	0.00	0.00	0.00	0.00	0.00	0.00
TRINITY_DN1015620_c0_g1	0.00	0.00	0.00	0.00	0.00	0.00	0.00	0.00	0.00	0.00
TRINITY_DN1015621_c0_g1	5.78	0.00	0.00	2.88	0.00	0.00	0.00	0.00	0.00	5.26
TRINITY_DN1015622_c0_g1	0.00	0.00	0.00	0.00	0.00	12.82	0.00	0.00	0.00	0.00
TRINITY_DN1015623_c0_g1	0.00	0.00	0.00	0.00	0.00	0.00	0.00	0.00	0.00	0.00
TRINITY_DN1015624_c0_g1	0.00	0.00	0.00	0.00	0.00	0.00	0.00	0.00	0.00	0.00
TRINITY_DN1015625_c0_g1	0.00	0.00	6.03	0.00	0.00	5.19	0.00	0.00	0.00	0.00
TRINITY_DN1015627_c0_g1	0.00	0.00	0.00	0.00	0.00	0.00	0.00	0.00	0.00	0.00
TRINITY_DN101562_c0_g1	51.05	10.24	8.63	16.65	8.86	37.01	65.97	0.00	8.12	70.46
TRINITY_DN101562_c0_g2	0.00	0.00	0.00	0.00	0.00	0.00	0.00	0.00	0.00	0.00
TRINITY_DN101562_c1_g2	0.00	20.44	0.00	0.00	0.00	0.00	66.73	0.00	0.00	0.00
TRINITY_DN101562_c3_g1	0.00	0.00	0.00	15.96	0.00	0.00	0.00	0.00	0.00	0.00
TRINITY_DN1015630_c0_g1	0.00	0.00	0.00	0.00	4.15	0.00	0.00	0.00	22.67	10.85
TRINITY_DN1015631_c0_g1	0.00	0.00	4.31	0.00	0.00	0.00	0.00	0.00	0.00	0.00
TRINITY_DN1015632_c0_g1	0.00	0.00	0.00	0.00	0.00	0.00	0.00	0.00	0.00	0.00
TRINITY_DN1015633_c0_g1	0.00	22.24	0.00	0.00	0.00	0.00	0.00	0.00	0.00	0.00
TRINITY_DN1015634_c0_g1	0.00	0.00	0.00	0.00	0.00	0.00	0.00	0.00	0.00	3.40
TRINITY_DN1015635_c0_g1	12.12	7.05	0.00	5.95	6.32	0.00	7.64	0.00	0.00	22.29
TRINITY_DN1015637_c0_g1	0.00	0.00	0.00	0.00	0.00	0.00	0.00	0.00	0.00	13.10
TRINITY_DN1015638_c0_g1	0.00	0.00	0.00	0.00	0.00	0.00	0.00	0.00	0.00	0.00
TRINITY_DN1015639_c0_g1	0.00	0.00	0.00	0.00	0.00	0.00	0.00	0.00	0.00	17.31
TRINITY_DN1015640_c0_g1	0.00	0.00	0.00	0.00	0.00	0.00	0.00	0.00	0.00	7.66
TRINITY_DN1015641_c0_g1	0.00	0.00	0.00	0.00	0.00	0.00	0.00	0.00	0.00	0.00
TRINITY_DN1015643_c0_g1	8.04	0.00	0.00	0.00	0.00	0.00	0.00	0.00	0.00	0.00
TRINITY_DN1015644_c0_g1	0.00	0.00	0.00	0.00	0.00	0.00	0.00	0.00	18.90	0.00
TRINITY_DN1015646_c0_g1	0.00	0.00	0.00	0.00	0.00	0.00	0.00	0.00	0.00	0.00
TRINITY_DN1015649_c0_g1	2.15	0.00	0.00	0.00	0.00	0.00	0.00	0.00	7.86	0.00
TRINITY_DN101564_c1_g1	0.00	0.00	0.00	0.00	0.00	0.00	0.00	0.00	0.00	25.62
TRINITY_DN1015650_c0_g1	4.23	19.05	0.00	0.00	0.00	0.00	0.00	0.00	4.04	5.18
TRINITY_DN1015651_c0_g1	4.04	0.00	0.00	0.00	0.00	0.00	0.00	0.00	0.00	0.00
TRINITY_DN1015652_c0_g1	0.00	0.00	0.00	6.66	0.00	0.00	0.00	0.00	0.00	0.00
TRINITY_DN1015653_c0_g1	0.00	0.00	0.00	0.00	0.00	0.00	0.00	0.00	5.57	0.00
TRINITY_DN1015655_c0_g1	0.00	17.74	0.00	12.17	7.75	0.00	0.00	0.00	0.00	0.00
TRINITY_DN1015656_c0_g1	0.00	0.00	0.00	0.00	0.00	0.00	0.00	0.00	0.00	0.00
TRINITY_DN1015658_c0_g1	0.00	0.00	0.00	0.00	0.00	0.00	0.00	0.00	0.00	0.00
TRINITY_DN1015659_c0_g1	0.00	0.00	0.00	0.00	0.00	0.00	0.00	0.00	0.00	0.00
TRINITY_DN101565_c0_g1	0.00	0.00	0.00	0.00	0.00	0.00	0.00	0.00	0.00	0.00
TRINITY_DN101565_c0_g2	0.00	0.00	0.00	0.00	0.00	0.00	0.00	0.00	0.00	49.13
TRINITY_DN1015661_c0_g1	0.00	0.00	0.00	0.00	0.00	1.76	0.00	0.00	1.99	1.87
TRINITY_DN1015662_c0_g1	0.00	0.00	0.00	0.00	0.00	0.00	0.00	0.00	0.00	0.00
TRINITY_DN1015665_c0_g1	0.00	0.00	0.00	0.00	0.00	0.00	18.67	0.00	0.00	0.00
TRINITY_DN1015667_c0_g1	0.00	0.00	0.00	0.00	0.00	0.00	0.00	0.00	0.00	3.14
TRINITY_DN1015668_c0_g1	0.00	0.00	0.00	0.00	0.00	0.00	0.00	0.00	0.00	0.00
TRINITY_DN1015669_c0_g1	0.00	0.00	0.00	0.00	0.00	0.00	0.00	0.00	0.00	12.41
TRINITY_DN101566_c0_g1	0.00	27.47	0.00	0.00	6.17	0.00	22.32	0.00	5.61	16.29
TRINITY_DN101566_c1_g1	0.00	0.00	0.00	0.00	16.03	0.00	0.00	0.00	14.91	0.00
TRINITY_DN1015670_c0_g1	0.00	0.00	0.00	0.00	0.00	0.00	0.00	0.00	0.00	0.00
TRINITY_DN1015673_c0_g2	0.00	0.00	0.00	0.00	0.00	0.00	0.00	0.00	0.00	0.00
TRINITY_DN1015675_c0_g1	2.44	5.24	0.00	2.43	2.57	0.00	0.00	2.37	0.00	6.65
TRINITY_DN1015676_c0_g1	0.00	8.00	0.00	13.31	0.00	0.00	0.00	0.00	0.00	9.10
TRINITY_DN1015677_c0_g1	0.00	0.00	0.00	0.00	0.00	0.00	15.09	0.00	0.00	0.00
TRINITY_DN1015678_c0_g1	0.00	0.00	0.00	0.00	0.00	0.00	20.23	0.00	14.91	0.00
TRINITY_DN1015679_c0_g1	0.00	0.00	0.00	7.49	0.00	0.00	0.00	0.00	7.27	0.00
TRINITY_DN101567_c1_g1	0.00	0.00	0.00	0.00	0.00	0.00	0.00	0.00	0.00	0.00
TRINITY_DN101567_c2_g1	0.00	0.00	0.00	0.00	0.00	0.00	0.00	0.00	0.00	0.00
TRINITY_DN1015681_c0_g1	0.00	0.00	0.00	0.00	0.00	0.00	0.00	0.00	0.00	8.61
TRINITY_DN1015682_c0_g1	2.78	0.00	11.07	2.77	0.00	0.00	0.00	0.00	2.67	0.00
TRINITY_DN1015684_c0_g1	0.00	0.00	0.00	2.77	0.00	0.00	0.00	0.00	0.00	2.54
TRINITY_DN1015685_c0_g1	21.37	0.00	0.00	0.00	0.00	0.00	0.00	0.00	0.00	0.00
TRINITY_DN1015686_c0_g1	0.00	0.00	0.00	0.00	0.00	0.00	0.00	0.00	0.00	0.00
TRINITY_DN1015687_c0_g1	0.00	0.00	0.00	12.47	0.00	0.00	0.00	0.00	0.00	0.00
TRINITY_DN1015688_c0_g1	0.00	0.00	0.00	0.00	0.00	0.00	0.00	0.00	0.00	0.00
TRINITY_DN1015689_c0_g1	0.00	0.00	0.00	0.00	0.00	0.00	11.26	0.00	16.63	0.00
TRINITY_DN1015691_c0_g1	0.00	16.39	0.00	0.00	0.00	0.00	0.00	0.00	0.00	0.00
TRINITY_DN1015692_c0_g1	0.00	0.00	0.00	0.00	0.00	0.00	7.00	0.00	5.31	0.00
TRINITY_DN1015695_c0_g1	0.00	0.00	0.00	0.00	0.00	0.00	0.00	0.00	0.00	0.00
TRINITY_DN1015696_c0_g1	0.00	0.00	0.00	0.00	0.00	0.00	0.00	0.00	0.00	0.00
TRINITY_DN1015699_c0_g1	0.00	0.00	0.00	0.00	0.00	0.00	0.00	0.00	0.00	0.00
TRINITY_DN101569_c0_g1	0.00	2.54	0.00	0.00	2.50	0.00	0.00	0.00	0.00	4.31
TRINITY_DN10156_c0_g1	0.00	0.00	0.00	9.27	0.00	0.00	0.00	2.58	4.31	0.00
TRINITY_DN10156_c10_g1	0.00	13.26	0.00	0.00	0.00	0.00	0.00	0.00	0.00	0.00
TRINITY_DN10156_c12_g1	0.00	0.00	0.00	0.00	0.00	0.00	0.00	0.00	0.00	11.42
TRINITY_DN10156_c1_g1	39.08	87.58	38.14	39.43	16.02	22.08	31.72	43.60	146.37	81.07
TRINITY_DN10156_c2_g1	0.00	0.00	0.00	0.00	0.00	0.00	0.00	0.00	0.00	9.98
TRINITY_DN10156_c3_g1	0.00	0.00	17.56	0.00	9.64	8.03	0.00	0.00	17.70	0.00
TRINITY_DN1015700_c0_g1	0.00	0.00	5.42	0.00	0.00	4.67	0.00	0.00	0.00	4.95
TRINITY_DN1015701_c0_g1	0.00	0.00	0.00	0.00	0.00	0.00	0.00	0.00	0.00	0.00
TRINITY_DN1015704_c0_g1	0.00	0.00	0.00	0.00	0.00	0.00	0.00	0.00	4.16	0.00
TRINITY_DN1015705_c0_g1	0.00	0.00	0.00	0.00	0.00	0.00	0.00	0.00	0.00	17.52
TRINITY_DN1015706_c0_g1	2.69	2.90	0.00	0.00	0.00	0.00	0.00	0.00	0.00	2.44
TRINITY_DN1015708_c0_g1	0.00	7.46	0.00	0.00	0.00	0.00	0.00	0.00	0.00	4.22
TRINITY_DN1015709_c0_g1	18.26	20.65	4.58	9.00	9.55	15.71	16.92	4.49	26.06	29.24
TRINITY_DN101570_c0_g1	0.00	18.41	0.00	0.00	0.00	0.00	0.00	0.00	0.00	0.00
TRINITY_DN101570_c0_g2	0.00	0.00	0.00	0.00	0.00	0.00	0.00	0.00	0.00	30.27
TRINITY_DN101570_c0_g3	0.00	0.00	0.00	0.00	0.00	0.00	0.00	0.00	0.00	24.40
TRINITY_DN101570_c1_g1	0.00	0.00	0.00	0.00	12.48	0.00	0.00	0.00	0.00	11.02
TRINITY_DN1015710_c0_g1	0.00	0.00	0.00	0.00	0.00	0.00	0.00	0.00	0.00	0.00
TRINITY_DN1015711_c0_g1	10.19	0.00	0.00	0.00	0.00	0.00	0.00	0.00	19.49	3.09
TRINITY_DN1015712_c0_g1	1.59	3.34	0.00	1.59	1.68	0.00	0.00	3.07	1.55	0.00
TRINITY_DN1015713_c0_g1	0.00	0.00	0.00	0.00	0.00	0.00	0.00	0.00	0.00	12.71
TRINITY_DN1015714_c0_g1	0.00	0.00	0.00	0.00	0.00	0.00	0.00	0.00	0.00	0.00
TRINITY_DN1015715_c0_g1	0.00	0.00	0.00	0.00	0.00	0.00	0.00	0.00	2.37	0.00
TRINITY_DN1015716_c0_g1	0.00	0.00	0.00	0.00	0.00	0.00	0.00	0.00	12.57	0.00
TRINITY_DN1015717_c0_g1	0.00	0.00	2.77	0.00	0.00	0.00	0.00	0.00	2.68	5.76
TRINITY_DN1015718_c0_g1	0.00	0.00	0.00	0.00	0.00	16.13	0.00	0.00	0.00	0.00
TRINITY_DN1015719_c0_g1	0.00	0.00	0.00	0.00	0.00	4.73	0.00	0.00	0.00	0.00
TRINITY_DN1015721_c0_g1	0.00	0.00	0.00	0.00	0.00	0.00	0.00	0.00	8.21	0.00
TRINITY_DN1015723_c0_g1	0.00	0.00	0.00	0.00	0.00	0.00	0.00	0.00	0.00	14.49
TRINITY_DN1015724_c0_g1	10.82	0.00	0.00	0.00	0.00	0.00	0.00	0.00	0.00	0.00
TRINITY_DN1015725_c0_g1	0.00	0.00	0.00	0.00	0.00	0.00	0.00	0.00	7.83	3.75
TRINITY_DN101572_c0_g1	0.00	0.00	0.00	0.00	17.03	0.00	0.00	0.00	0.00	0.00
TRINITY_DN1015732_c0_g1	0.00	0.00	0.00	0.00	0.00	0.00	0.00	0.00	0.00	0.00
TRINITY_DN1015734_c0_g1	0.00	0.00	0.00	0.00	0.00	0.00	0.00	0.00	0.00	0.00
TRINITY_DN1015735_c0_g1	0.00	0.00	0.00	0.00	0.00	0.00	0.00	0.00	0.00	0.00
TRINITY_DN1015736_c0_g1	0.00	0.00	0.00	0.00	0.00	0.00	0.00	0.00	0.00	20.81
TRINITY_DN1015737_c0_g1	6.84	8.08	0.00	0.00	0.00	0.00	0.00	0.00	0.00	6.29
TRINITY_DN1015738_c0_g1	0.00	0.00	0.00	0.00	0.00	0.00	0.00	0.00	0.00	17.31
TRINITY_DN1015739_c0_g1	0.00	0.00	0.00	0.00	0.00	0.00	0.00	0.00	10.56	0.00
TRINITY_DN101573_c0_g1	0.00	0.00	0.00	0.00	0.00	0.00	0.00	0.00	0.00	0.00
TRINITY_DN1015742_c0_g1	0.00	0.00	0.00	0.00	0.00	0.00	0.00	0.00	0.00	3.48
TRINITY_DN1015743_c0_g1	0.00	0.00	0.00	0.00	0.00	0.00	0.00	0.00	0.00	16.54
TRINITY_DN1015744_c0_g1	0.00	0.00	0.00	0.00	0.00	0.00	0.00	0.00	0.00	0.00
TRINITY_DN1015746_c0_g1	0.00	0.00	0.00	0.00	0.00	0.00	0.00	0.00	0.00	0.00
TRINITY_DN101574_c0_g1	0.00	5.58	0.00	4.83	0.00	0.00	6.09	0.00	0.00	8.99
TRINITY_DN1015750_c0_g1	0.00	0.00	0.00	0.00	0.00	0.00	4.25	0.00	3.36	0.00
TRINITY_DN1015752_c0_g1	0.00	0.00	0.00	0.00	0.00	0.00	0.00	0.00	0.00	12.81
TRINITY_DN1015753_c0_g1	6.81	3.75	0.00	0.00	0.00	0.00	0.00	0.00	0.00	0.00
TRINITY_DN1015754_c0_g1	0.00	0.00	0.00	0.00	0.00	0.00	0.00	0.00	11.17	0.00
TRINITY_DN1015758_c0_g1	0.00	0.00	0.00	0.00	0.00	0.00	0.00	0.00	2.76	5.24
TRINITY_DN1015759_c0_g1	0.00	0.00	10.62	0.00	0.00	0.00	0.00	0.00	0.00	0.00
TRINITY_DN101575_c0_g3	0.00	0.00	0.00	16.80	0.00	0.00	0.00	0.00	0.00	0.00
TRINITY_DN101575_c0_g4	0.00	0.00	0.00	0.00	0.00	0.00	0.00	0.00	0.00	0.00
TRINITY_DN101575_c1_g1	0.00	0.00	0.00	2.07	0.00	0.00	0.00	0.00	2.01	0.00
TRINITY_DN101575_c1_g2	0.00	0.00	0.97	0.00	0.00	0.00	0.00	0.00	0.00	0.89
TRINITY_DN101575_c1_g3	0.00	6.54	0.00	0.00	0.00	0.00	0.00	0.00	0.00	20.77
TRINITY_DN101575_c1_g4	0.00	0.00	0.00	0.00	0.00	0.00	0.00	0.00	0.00	0.00
TRINITY_DN101575_c2_g1	0.00	0.00	0.00	0.00	0.00	0.00	0.00	0.00	0.00	0.00
TRINITY_DN101575_c3_g1	0.00	0.00	0.00	3.75	0.00	0.00	0.00	0.00	0.00	0.00
TRINITY_DN101575_c5_g1	2.92	3.17	0.00	2.90	3.07	2.50	0.00	0.00	2.80	0.00
TRINITY_DN1015760_c0_g1	0.00	0.00	0.00	0.00	0.00	0.00	0.00	0.00	0.00	0.00
TRINITY_DN1015761_c0_g1	5.31	0.00	5.31	0.00	0.00	9.15	7.31	0.00	5.06	14.51
TRINITY_DN1015762_c0_g1	0.00	0.00	0.00	0.00	0.00	0.00	0.00	0.00	0.00	0.00
TRINITY_DN1015764_c0_g1	0.00	0.00	0.00	0.00	0.00	8.76	0.00	0.00	0.00	0.00
TRINITY_DN1015765_c0_g1	0.00	5.76	0.00	0.00	0.00	0.00	0.00	0.00	0.00	23.15
TRINITY_DN1015766_c0_g1	0.00	0.00	0.00	0.00	1.58	0.00	1.71	0.00	0.00	2.72
TRINITY_DN1015767_c0_g1	0.00	0.00	0.00	0.00	0.00	0.00	0.00	0.00	0.00	0.00
TRINITY_DN1015768_c0_g1	8.99	0.00	0.00	0.00	0.00	0.00	0.00	0.00	8.59	0.00
TRINITY_DN1015769_c0_g1	0.00	0.00	0.00	0.00	0.00	0.00	65.64	0.00	0.00	0.00
TRINITY_DN101576_c0_g1	0.00	6.22	0.00	0.00	0.00	0.00	0.00	0.00	0.00	0.00
TRINITY_DN1015770_c0_g1	0.00	0.00	0.00	0.00	0.00	0.00	0.00	0.00	0.00	53.52
TRINITY_DN1015771_c0_g1	0.00	25.00	27.32	0.00	109.92	58.65	29.60	0.00	3.81	7.14
TRINITY_DN1015772_c0_g1	0.00	0.00	0.00	0.00	0.00	0.00	0.00	0.00	0.00	0.00
TRINITY_DN1015774_c0_g1	6.72	0.00	0.00	0.00	0.00	0.00	0.00	0.00	0.00	0.00
TRINITY_DN1015778_c0_g1	0.00	0.00	0.00	0.00	0.00	0.00	0.00	0.00	0.00	0.00
TRINITY_DN1015779_c0_g1	0.00	16.65	0.00	13.82	0.00	0.00	0.00	0.00	0.00	0.00
TRINITY_DN1015783_c0_g1	0.00	0.00	7.32	0.00	0.00	0.00	9.23	0.00	0.00	0.00
TRINITY_DN1015785_c0_g1	0.00	0.00	0.00	0.00	0.00	0.00	0.00	0.00	0.00	0.00
TRINITY_DN1015786_c0_g1	0.00	16.85	0.00	0.00	0.00	0.00	0.00	0.00	13.38	25.42
TRINITY_DN1015787_c0_g1	0.00	0.00	0.00	0.00	0.00	0.00	0.00	0.00	0.00	0.00
TRINITY_DN101578_c0_g1	0.00	16.00	0.00	0.00	7.06	0.00	0.00	0.00	6.44	8.57
TRINITY_DN101578_c2_g1	3.99	0.00	0.00	0.00	2.11	1.70	0.00	0.00	0.00	7.25
TRINITY_DN1015790_c0_g1	0.00	28.35	0.00	0.00	0.00	0.00	0.00	0.00	11.17	0.00
TRINITY_DN1015791_c0_g1	6.65	0.00	0.00	0.00	0.00	0.00	0.00	0.00	0.00	0.00
TRINITY_DN1015796_c0_g1	0.00	5.88	0.00	5.06	0.00	0.00	0.00	0.00	9.77	4.72
TRINITY_DN1015797_c0_g1	7.56	8.41	0.00	0.00	3.96	0.00	0.00	0.00	7.22	10.35
TRINITY_DN1015799_c0_g1	0.00	16.80	0.00	0.00	0.00	0.00	0.00	0.00	0.00	0.00
TRINITY_DN101579_c0_g1	0.00	0.00	0.00	0.00	0.00	0.00	0.00	0.00	0.00	0.00
TRINITY_DN101579_c0_g2	10.56	0.00	0.00	0.00	15.42	0.00	0.00	0.00	8.85	6.77
TRINITY_DN101579_c0_g3	0.00	0.00	0.00	0.00	0.00	0.00	0.00	0.00	0.00	0.00
TRINITY_DN10157_c0_g1	0.00	0.00	0.00	0.00	0.00	0.00	0.00	0.00	0.00	22.43
TRINITY_DN10157_c0_g2	16.36	0.00	0.00	0.00	0.00	0.00	0.00	0.00	31.50	36.31
TRINITY_DN1015802_c0_g1	8.85	0.00	0.00	0.00	0.00	0.00	0.00	0.00	0.00	0.00
TRINITY_DN1015803_c0_g1	702.64	1303.78	471.79	322.18	404.86	331.77	1024.55	299.96	1250.48	1842.87
TRINITY_DN1015806_c0_g1	15.95	0.00	16.07	0.00	0.00	0.00	0.00	0.00	0.00	0.00
TRINITY_DN1015809_c0_g1	0.00	0.00	78.87	0.00	0.00	0.00	0.00	0.00	0.00	10.18
TRINITY_DN101580_c0_g1	0.00	0.00	19.99	0.00	0.00	0.00	0.00	0.00	0.00	0.00
TRINITY_DN1015811_c0_g1	0.00	0.00	0.00	0.00	0.00	0.00	0.00	0.00	0.00	0.00
TRINITY_DN1015812_c0_g1	0.00	0.00	3.17	0.00	3.34	0.00	0.00	0.00	0.00	0.00
TRINITY_DN1015813_c0_g1	0.00	0.00	0.00	0.00	0.00	0.00	0.00	0.00	0.00	0.00
TRINITY_DN1015816_c0_g1	0.00	0.00	0.00	0.00	0.00	0.00	0.00	0.00	0.00	0.00
TRINITY_DN1015818_c0_g1	4.41	0.00	0.00	0.00	0.00	0.00	0.00	4.34	0.00	0.00
TRINITY_DN1015819_c0_g1	0.00	0.00	0.00	0.00	0.00	0.00	0.00	0.00	0.00	4.95
TRINITY_DN101581_c0_g1	0.00	0.00	0.00	0.00	0.00	0.00	0.00	0.00	0.00	0.00
TRINITY_DN101581_c0_g2	0.00	0.00	0.00	0.00	0.00	0.00	0.00	0.00	0.00	5.48
TRINITY_DN1015820_c0_g1	0.00	0.00	0.00	0.00	0.00	0.00	0.00	0.00	0.00	33.40
TRINITY_DN1015822_c0_g1	0.00	0.00	0.00	0.00	0.00	0.00	0.00	11.05	0.00	0.00
TRINITY_DN1015824_c0_g1	0.00	0.00	0.00	0.00	0.00	0.00	0.00	0.00	0.00	0.00
TRINITY_DN1015825_c0_g1	0.00	0.00	0.00	0.00	0.00	0.00	0.00	0.00	38.64	0.00
TRINITY_DN1015826_c0_g1	0.00	15.13	0.00	0.00	0.00	0.00	0.00	0.00	0.00	0.00
TRINITY_DN1015829_c0_g1	0.00	0.00	0.00	0.00	0.00	0.00	0.00	0.00	0.00	3.87
TRINITY_DN101582_c0_g1	16.24	31.76	0.00	0.00	11.99	0.00	26.02	0.00	44.26	59.83
TRINITY_DN101582_c1_g1	34.78	39.86	0.00	0.00	0.00	0.00	0.00	0.00	30.98	39.00
TRINITY_DN101582_c2_g1	0.00	0.00	0.00	0.00	0.00	0.00	0.00	0.00	0.00	8.04
TRINITY_DN1015830_c0_g1	13.60	0.00	0.00	8.63	0.00	0.00	0.00	0.00	0.00	0.00
TRINITY_DN1015831_c0_g1	12.49	0.00	0.00	0.00	0.00	0.00	0.00	0.00	0.00	11.42
TRINITY_DN1015832_c0_g1	0.00	12.02	0.00	0.00	0.00	0.00	0.00	0.00	9.45	0.00
TRINITY_DN1015836_c0_g1	0.00	0.00	0.00	0.00	0.00	0.00	0.00	0.00	0.00	0.00
TRINITY_DN1015838_c0_g1	0.00	0.00	0.00	0.00	0.00	6.91	0.00	0.00	0.00	0.00
TRINITY_DN1015839_c0_g1	0.00	0.00	0.00	0.00	0.00	0.00	0.00	0.00	0.00	6.70
TRINITY_DN1015839_c1_g1	0.00	0.00	0.00	0.00	0.00	0.00	0.00	0.00	0.00	0.00
TRINITY_DN101583_c0_g1	0.00	0.00	6.64	6.46	0.00	0.00	0.00	0.00	6.24	19.39
TRINITY_DN101583_c1_g1	0.00	0.00	0.00	0.00	7.00	0.00	0.00	0.00	0.00	0.00
TRINITY_DN1015840_c0_g1	0.00	0.00	0.00	0.00	0.00	0.00	0.00	0.00	0.00	0.00
TRINITY_DN1015841_c0_g1	0.00	0.00	0.00	0.00	0.00	0.00	0.00	0.00	14.65	13.87
TRINITY_DN1015842_c0_g1	0.00	0.00	0.00	0.00	0.00	14.63	0.00	0.00	0.00	0.00
TRINITY_DN1015843_c0_g1	0.00	31.02	0.00	0.00	0.00	0.00	0.00	0.00	10.25	0.00
TRINITY_DN1015844_c0_g1	7.99	0.00	0.00	0.00	0.00	0.00	0.00	0.00	0.00	0.00
TRINITY_DN1015845_c0_g1	0.00	0.00	40.95	0.00	0.00	11.51	0.00	0.00	0.00	0.00
TRINITY_DN1015846_c0_g1	0.00	9.89	0.00	0.00	0.00	0.00	0.00	0.00	7.86	0.00
TRINITY_DN1015849_c0_g1	31.02	50.39	10.48	20.07	10.74	8.94	40.29	0.00	49.36	76.00
TRINITY_DN101584_c0_g2	0.00	70.62	0.00	0.00	0.00	0.00	0.00	0.00	0.00	13.31
TRINITY_DN1015850_c0_g1	0.00	0.00	0.00	0.00	0.00	0.00	0.00	0.00	0.00	0.00
TRINITY_DN1015851_c0_g1	0.00	0.00	0.00	0.00	0.00	0.00	23.24	0.00	0.00	0.00
TRINITY_DN1015853_c0_g1	0.00	0.00	0.00	0.00	0.00	0.00	0.00	0.00	0.00	8.98
TRINITY_DN1015854_c0_g1	0.00	0.00	0.00	0.00	0.00	0.00	0.00	0.00	0.00	0.00
TRINITY_DN1015855_c0_g1	2.69	0.00	0.00	5.35	0.00	0.00	0.00	0.00	0.00	7.33
TRINITY_DN1015856_c0_g1	0.00	0.00	0.00	0.00	0.00	0.00	0.00	0.00	0.00	10.04
TRINITY_DN1015857_c0_g1	0.00	0.00	0.00	0.00	0.00	0.00	0.00	0.00	0.00	0.00
TRINITY_DN1015859_c0_g1	0.00	0.00	0.00	0.00	0.00	0.00	0.00	0.00	0.00	0.00
TRINITY_DN1015860_c0_g1	0.00	11.30	0.00	0.00	0.00	0.00	0.00	0.00	3.27	0.00
TRINITY_DN1015861_c0_g1	0.00	0.00	0.00	0.00	0.00	0.00	0.00	0.00	0.00	0.00
TRINITY_DN1015863_c0_g1	0.00	0.00	0.00	0.00	0.00	0.00	0.00	0.00	25.06	4.84
TRINITY_DN1015864_c0_g1	0.00	0.00	0.00	0.00	0.00	0.00	0.00	0.00	0.00	0.00
TRINITY_DN1015865_c0_g1	6.42	0.00	0.00	0.00	0.00	0.00	0.00	0.00	0.00	5.92
TRINITY_DN1015869_c0_g1	0.00	0.00	0.00	20.84	0.00	0.00	0.00	0.00	0.00	0.00
TRINITY_DN101586_c0_g3	0.00	0.00	0.00	0.00	0.00	0.00	0.00	0.00	0.00	0.00
TRINITY_DN101586_c0_g4	0.00	0.00	0.00	0.00	0.00	0.00	0.00	0.00	0.00	0.00
TRINITY_DN101586_c0_g5	0.00	0.00	0.00	0.00	2.92	0.00	0.00	0.00	2.67	0.00
TRINITY_DN101586_c1_g1	0.00	0.00	0.00	0.00	0.00	0.00	0.00	0.00	0.00	5.59
TRINITY_DN101586_c2_g3	3.46	11.43	0.00	0.00	0.00	0.00	0.00	0.00	0.00	3.15
TRINITY_DN101586_c3_g1	0.00	0.00	0.00	0.00	0.00	8.69	0.00	0.00	0.00	0.00
TRINITY_DN1015872_c0_g1	0.00	0.00	0.00	0.00	0.00	0.00	0.00	0.00	0.00	0.00
TRINITY_DN1015873_c0_g1	0.00	0.00	0.00	0.00	0.00	0.00	0.00	0.00	0.00	10.96
TRINITY_DN1015875_c0_g1	0.00	0.00	0.00	0.00	0.00	0.00	0.00	5.93	0.00	0.00
TRINITY_DN1015876_c0_g1	0.00	0.00	0.00	0.00	0.00	0.00	0.00	0.00	0.00	0.00
TRINITY_DN101587_c0_g1	0.00	0.00	0.00	0.00	0.00	0.00	0.00	0.00	0.00	12.52
TRINITY_DN101587_c1_g1	0.00	0.00	0.00	0.00	0.00	0.00	0.00	0.00	0.00	11.95
TRINITY_DN1015882_c0_g1	0.00	0.00	0.00	0.00	0.00	0.00	0.00	0.00	0.00	0.00
TRINITY_DN1015883_c0_g1	0.00	0.00	0.00	0.00	0.00	0.00	0.00	0.00	0.00	0.00
TRINITY_DN1015884_c0_g1	0.00	0.00	0.00	0.00	0.00	0.00	0.00	0.00	0.00	0.00
TRINITY_DN1015885_c0_g1	0.00	0.00	0.00	7.17	0.00	0.00	0.00	0.00	0.00	6.70
TRINITY_DN1015886_c0_g1	5.21	0.00	0.00	0.00	0.00	0.00	12.96	0.00	4.94	0.00
TRINITY_DN1015887_c0_g1	0.00	0.00	0.00	0.00	0.00	0.00	0.00	0.00	9.57	36.79
TRINITY_DN1015888_c0_g1	0.00	13.72	0.00	0.00	0.00	0.00	14.65	0.00	10.79	0.00
TRINITY_DN1015889_c0_g1	0.00	0.00	0.00	0.00	12.00	4.88	0.00	0.00	60.28	5.19
TRINITY_DN101588_c0_g1	0.00	0.00	0.00	0.00	0.00	0.00	0.00	0.00	0.00	0.00
TRINITY_DN101588_c0_g2	0.00	0.00	0.00	15.14	0.00	0.00	0.00	0.00	0.00	0.00
TRINITY_DN1015892_c0_g1	0.00	0.00	0.00	0.00	0.00	0.00	0.00	0.00	0.00	0.00
TRINITY_DN1015894_c0_g1	0.00	0.00	0.00	0.00	0.00	0.00	0.00	0.00	0.00	0.00
TRINITY_DN1015897_c0_g1	0.00	0.00	0.00	0.00	0.00	0.00	0.00	0.00	0.00	0.00
TRINITY_DN1015898_c0_g1	0.00	0.00	0.00	0.00	0.00	0.00	0.00	0.00	0.00	0.00
TRINITY_DN1015899_c0_g1	0.00	13.17	0.00	0.00	11.23	0.00	0.00	20.89	10.35	0.00
TRINITY_DN101589_c0_g1	3.23	0.00	0.00	0.00	0.00	0.00	0.00	0.00	0.00	20.59
TRINITY_DN101589_c1_g1	0.00	0.00	6.19	9.25	0.00	0.00	0.00	0.00	8.93	8.49
TRINITY_DN10158_c0_g1	6.07	4.84	4.13	4.65	2.59	6.83	12.31	3.18	15.94	7.65
TRINITY_DN10158_c1_g1	0.00	0.00	0.00	0.00	0.00	0.00	0.00	0.00	0.00	0.00
TRINITY_DN1015900_c0_g1	0.00	0.00	0.00	0.00	0.00	0.00	0.00	0.00	0.00	0.00
TRINITY_DN1015901_c0_g1	0.00	0.00	0.00	0.00	0.00	0.00	0.00	0.00	0.00	0.00
TRINITY_DN1015902_c0_g1	0.00	0.00	0.00	0.00	0.00	0.00	0.00	0.00	0.00	0.00
TRINITY_DN1015903_c0_g1	7.99	0.00	0.00	0.00	0.00	13.89	0.00	0.00	0.00	7.34
TRINITY_DN1015905_c0_g1	12.49	0.00	0.00	0.00	0.00	0.00	0.00	0.00	0.00	0.00
TRINITY_DN1015906_c0_g1	0.00	0.00	0.00	0.00	0.00	0.00	0.00	0.00	0.00	0.00
TRINITY_DN1015907_c0_g1	0.00	0.00	0.00	0.00	0.00	0.00	0.00	0.00	0.00	0.00
TRINITY_DN1015909_c0_g1	11.96	0.00	0.00	0.00	0.00	0.00	0.00	0.00	0.00	0.00
TRINITY_DN101590_c0_g1	0.00	0.00	0.00	10.69	0.00	0.00	0.00	0.00	31.68	0.00
TRINITY_DN1015910_c0_g1	0.00	0.00	0.00	0.00	4.03	0.00	4.68	3.77	0.00	14.05
TRINITY_DN1015911_c0_g1	0.00	0.00	0.00	0.00	0.00	0.00	0.00	0.00	0.00	8.76
TRINITY_DN1015912_c0_g1	0.00	0.00	0.00	0.00	0.00	0.00	0.00	0.00	0.00	0.00
TRINITY_DN1015914_c0_g1	0.00	0.00	0.00	0.00	0.00	0.00	0.00	0.00	0.00	0.00
TRINITY_DN1015916_c0_g1	0.00	0.00	0.00	0.00	10.48	0.00	0.00	0.00	0.00	0.00
TRINITY_DN1015917_c0_g1	0.00	0.00	0.00	0.00	0.00	0.00	0.00	0.00	0.00	0.00
TRINITY_DN1015919_c0_g1	0.00	0.00	0.00	0.00	0.00	0.00	0.00	0.00	0.00	0.00
TRINITY_DN101591_c0_g1	0.00	0.00	0.00	0.00	0.00	0.00	0.00	0.00	26.94	0.00
TRINITY_DN101591_c1_g1	0.00	0.00	0.00	0.00	0.00	0.00	0.00	0.00	0.00	0.00
TRINITY_DN101591_c2_g1	0.00	0.00	0.00	0.00	17.18	0.00	0.00	0.00	0.00	0.00
TRINITY_DN1015920_c0_g1	0.00	0.00	0.00	0.00	0.00	0.00	0.00	0.00	0.00	0.00
TRINITY_DN1015922_c0_g1	0.00	0.00	0.00	0.00	0.00	0.00	0.00	0.00	0.00	0.00
TRINITY_DN1015923_c0_g1	0.00	0.00	0.00	7.24	15.36	0.00	0.00	0.00	14.05	20.31
TRINITY_DN1015927_c0_g1	0.00	0.00	0.00	0.00	0.00	0.00	0.00	0.00	0.00	0.00
TRINITY_DN1015928_c0_g1	0.00	1.66	1.57	0.00	0.00	0.00	0.00	0.00	0.00	0.00
TRINITY_DN1015929_c0_g1	0.00	0.00	0.00	0.00	0.00	0.00	0.00	0.00	0.00	0.00
TRINITY_DN101592_c1_g2	0.00	0.00	0.00	0.00	0.00	0.00	0.00	0.00	0.00	14.86
TRINITY_DN101592_c3_g1	0.00	0.00	0.00	0.00	0.00	0.00	0.00	0.00	0.00	0.00
TRINITY_DN101592_c5_g1	0.00	0.00	0.00	0.00	0.00	0.00	0.00	0.00	0.00	0.00
TRINITY_DN101592_c6_g1	0.00	0.00	0.00	0.00	0.00	0.00	0.00	0.00	18.14	0.00
TRINITY_DN1015930_c0_g1	0.00	0.00	0.00	0.00	0.00	0.00	0.00	0.00	0.00	3.13
TRINITY_DN1015931_c0_g1	0.00	0.00	0.00	0.00	0.00	0.00	0.00	0.00	0.00	6.58
TRINITY_DN1015932_c0_g1	0.00	0.00	0.00	0.00	0.00	0.00	0.00	0.00	0.00	0.00
TRINITY_DN1015933_c0_g1	0.00	0.00	0.00	0.00	0.00	0.00	0.00	0.00	0.00	0.00
TRINITY_DN1015937_c0_g1	0.00	0.00	9.29	0.00	0.00	0.00	0.00	0.00	0.00	0.00
TRINITY_DN1015939_c0_g1	0.00	0.00	0.00	0.00	0.00	0.00	0.00	0.00	0.00	0.00
TRINITY_DN101593_c0_g1	0.00	0.00	0.00	0.00	0.00	2.41	0.00	0.00	0.00	1.53
TRINITY_DN1015940_c0_g1	0.00	0.00	0.00	0.00	0.00	0.00	12.85	0.00	4.90	0.00
TRINITY_DN1015941_c0_g1	0.00	0.00	0.00	0.00	0.00	0.00	0.00	0.00	5.39	10.43
TRINITY_DN1015942_c0_g1	0.00	0.00	0.00	0.00	0.00	0.00	0.00	0.00	0.00	0.00
TRINITY_DN1015945_c0_g1	0.00	0.00	0.00	0.00	0.00	0.00	0.00	0.00	0.00	0.00
TRINITY_DN1015946_c0_g1	0.00	0.00	0.00	0.00	0.00	0.00	0.00	0.00	0.00	0.00
TRINITY_DN1015947_c0_g1	0.00	0.00	0.00	0.00	0.00	0.00	0.00	0.00	0.00	8.27
TRINITY_DN1015949_c0_g1	0.00	2.44	0.00	0.00	0.00	0.00	0.00	0.00	0.00	2.07
TRINITY_DN101594_c0_g1	0.00	0.00	0.00	0.00	0.00	0.00	0.00	0.00	0.00	0.00
TRINITY_DN101594_c0_g3	0.00	17.66	0.00	0.00	0.00	0.00	0.00	13.86	0.00	26.63
TRINITY_DN101594_c1_g1	0.00	0.00	0.00	0.00	0.00	0.00	0.00	0.00	0.00	0.00
TRINITY_DN1015950_c0_g1	4.34	7.56	5.74	0.00	0.00	0.00	8.25	0.00	5.63	7.88
TRINITY_DN1015951_c0_g1	0.00	0.00	0.00	0.00	0.00	0.00	0.00	0.00	0.00	0.00
TRINITY_DN1015954_c0_g1	0.00	0.00	0.00	0.00	0.00	0.00	0.00	0.00	0.00	0.00
TRINITY_DN1015955_c0_g1	0.00	8.52	0.00	3.79	0.00	0.00	0.00	3.75	7.31	3.49
TRINITY_DN1015957_c0_g1	0.00	0.00	0.00	0.00	0.00	0.00	0.00	0.00	0.00	0.00
TRINITY_DN1015958_c0_g1	0.00	0.00	0.00	0.00	0.00	0.00	0.00	0.00	0.00	14.24
TRINITY_DN101595_c0_g1	0.00	0.00	0.00	0.00	0.00	0.00	0.00	0.00	0.00	9.44
TRINITY_DN1015960_c0_g1	0.00	0.00	0.00	0.00	0.00	0.00	0.00	0.00	0.00	0.00
TRINITY_DN1015963_c0_g1	0.00	0.00	0.00	0.00	0.00	0.00	10.93	0.00	0.00	0.00
TRINITY_DN1015966_c0_g1	0.00	0.00	0.00	0.00	0.00	0.00	0.00	0.00	0.00	10.25
TRINITY_DN1015968_c0_g1	0.00	0.00	0.00	0.00	0.00	4.36	0.00	0.00	0.00	4.63
TRINITY_DN1015969_c0_g1	2.21	0.00	0.00	2.21	0.00	0.00	0.00	0.00	0.00	0.00
TRINITY_DN101596_c0_g1	0.00	0.00	0.00	0.00	0.00	0.00	0.00	0.00	0.00	0.00
TRINITY_DN101596_c0_g2	0.00	0.00	0.00	5.06	0.00	0.00	0.00	0.00	9.77	0.00
TRINITY_DN101596_c2_g1	8.54	0.00	8.51	0.00	2.99	2.44	3.38	0.00	2.73	5.18
TRINITY_DN1015970_c0_g1	0.00	0.00	0.00	0.00	0.00	0.00	0.00	0.00	0.00	6.32
TRINITY_DN1015972_c0_g1	2.98	0.00	0.00	0.00	0.00	2.55	4.13	0.00	0.00	8.13
TRINITY_DN1015973_c0_g1	0.00	10.24	25.89	0.00	0.00	0.00	0.00	0.00	8.12	0.00
TRINITY_DN1015974_c0_g1	0.00	0.00	0.00	0.00	0.00	0.00	0.00	0.00	0.00	0.00
TRINITY_DN1015975_c0_g1	0.00	0.00	0.00	0.00	0.00	0.00	0.00	0.00	0.00	14.86
TRINITY_DN1015977_c0_g1	0.00	0.00	0.00	0.00	0.00	0.00	0.00	0.00	0.00	0.00
TRINITY_DN1015978_c0_g1	0.00	0.00	0.00	0.00	0.00	0.00	0.00	2.09	0.00	3.91
TRINITY_DN1015979_c0_g1	0.00	0.00	0.00	0.00	0.00	0.00	0.00	0.00	0.00	0.00
TRINITY_DN101597_c0_g1	0.00	0.00	0.00	0.00	0.00	0.00	0.00	0.00	0.00	0.00
TRINITY_DN1015980_c0_g1	0.00	0.00	0.00	0.00	0.00	0.00	0.00	0.00	7.45	0.00
TRINITY_DN1015981_c0_g1	0.00	0.00	0.00	0.00	0.00	0.00	0.00	0.00	7.23	0.00
TRINITY_DN1015982_c0_g1	0.00	0.00	0.00	0.00	0.00	0.00	0.00	0.00	0.00	26.20
TRINITY_DN1015983_c0_g1	0.00	0.00	0.00	0.00	0.00	0.00	0.00	0.00	0.00	0.00
TRINITY_DN1015984_c0_g1	0.00	0.00	0.00	0.00	0.00	0.00	0.00	0.00	36.97	0.00
TRINITY_DN1015985_c0_g1	3.08	0.00	0.00	0.00	0.00	0.00	0.00	0.00	0.00	2.81
TRINITY_DN1015987_c0_g1	0.00	0.00	0.00	0.00	0.00	0.00	0.00	0.00	0.00	0.00
TRINITY_DN1015988_c0_g1	0.00	0.00	0.00	0.00	0.00	0.00	0.00	0.00	0.00	0.00
TRINITY_DN1015989_c0_g1	0.00	0.00	0.00	0.00	0.00	0.00	0.00	0.00	0.00	12.14
TRINITY_DN101598_c0_g1	0.00	0.00	0.00	16.97	36.43	0.00	0.00	0.00	0.00	0.00
TRINITY_DN1015990_c0_g1	0.00	18.54	0.00	0.00	0.00	4.65	20.15	0.00	0.00	0.00
TRINITY_DN1015991_c0_g1	0.00	0.00	0.00	0.00	0.00	0.00	0.00	0.00	0.00	0.00
TRINITY_DN1015992_c0_g1	0.00	6.94	2.16	0.00	0.00	0.00	2.53	0.00	0.00	0.00
TRINITY_DN1015993_c0_g1	0.00	0.00	0.00	0.00	0.00	0.00	0.00	0.00	4.55	0.00
TRINITY_DN1015994_c0_g1	0.00	13.35	0.00	0.00	0.00	0.00	0.00	0.00	10.49	0.00
TRINITY_DN1015995_c0_g1	14.60	0.00	0.00	0.00	0.00	6.35	0.00	0.00	6.96	0.00
TRINITY_DN1015996_c0_g1	0.00	57.14	0.00	0.00	16.31	0.00	0.00	0.00	0.00	0.00
TRINITY_DN1015998_c0_g1	0.00	0.00	3.79	0.00	3.98	3.26	4.61	7.43	10.87	0.00
TRINITY_DN1015999_c0_g1	0.00	0.00	0.00	0.00	0.00	0.00	0.00	0.00	0.00	0.00
TRINITY_DN101599_c0_g1	11.51	0.00	0.00	0.00	0.00	3.29	0.00	3.76	3.66	14.01
TRINITY_DN101599_c1_g1	0.00	0.00	0.00	0.00	0.00	0.00	0.00	0.00	0.00	0.00
TRINITY_DN101599_c1_g2	0.00	0.00	13.75	0.00	0.00	0.00	0.00	0.00	0.00	0.00
TRINITY_DN101599_c2_g1	0.00	11.51	0.00	0.00	9.86	0.00	0.00	0.00	0.00	26.11
TRINITY_DN101599_c2_g2	0.00	0.00	0.00	0.00	0.00	0.00	2.16	0.00	0.00	0.00
TRINITY_DN101599_c4_g1	0.00	0.00	0.00	0.00	0.00	0.00	0.00	0.00	0.00	0.00
TRINITY_DN101599_c5_g1	2.76	2.98	5.49	0.00	2.90	2.36	0.00	2.68	5.30	10.03
TRINITY_DN10159_c0_g1	0.00	0.00	0.00	0.00	0.00	0.00	0.00	0.00	9.12	26.29
TRINITY_DN10159_c0_g2	6.21	7.25	0.00	0.00	19.39	21.60	0.00	0.00	0.00	34.23
TRINITY_DN10159_c1_g1	0.00	0.00	0.00	0.00	10.74	0.00	0.00	0.00	9.87	28.50
TRINITY_DN10159_c1_g2	0.00	0.00	0.00	0.00	0.00	0.00	0.00	0.00	0.00	21.37
TRINITY_DN1015_c0_g1	82.28	90.14	49.65	16.53	56.68	51.98	56.60	31.42	193.53	178.66
TRINITY_DN1015_c10_g1	6.57	0.00	8.70	0.00	0.00	1.87	0.00	0.00	3.19	0.00
TRINITY_DN1015_c12_g1	0.00	0.00	0.00	0.00	0.00	0.00	0.00	0.00	0.00	0.00
TRINITY_DN1015_c14_g1	8.21	0.00	0.00	0.00	0.00	0.00	0.00	0.00	0.00	0.00
TRINITY_DN1015_c1_g1	0.00	14.19	0.00	0.00	0.00	0.00	0.00	0.00	4.42	0.00
TRINITY_DN1015_c2_g1	0.00	0.00	0.00	0.00	0.00	0.00	0.00	0.00	0.00	10.87
TRINITY_DN1016002_c0_g1	0.00	0.00	0.00	30.55	0.00	0.00	0.00	0.00	0.00	0.00
TRINITY_DN1016003_c0_g1	0.00	0.00	0.00	0.00	0.00	0.00	0.00	0.00	0.00	0.00
TRINITY_DN1016004_c0_g1	4.39	0.00	0.00	0.00	0.00	0.00	0.00	0.00	0.00	0.00
TRINITY_DN1016006_c0_g1	0.00	15.54	0.00	0.00	0.00	0.00	0.00	0.00	0.00	23.34
TRINITY_DN1016008_c0_g1	0.00	0.00	0.00	0.00	0.00	0.00	0.00	0.00	0.00	0.00
TRINITY_DN101600_c0_g1	0.00	0.00	0.00	0.00	0.00	0.00	0.00	0.00	0.00	3.95
TRINITY_DN1016011_c0_g1	0.00	20.06	0.00	0.00	0.00	0.00	0.00	0.00	0.00	0.00
TRINITY_DN1016013_c0_g1	0.00	0.00	0.00	0.00	0.00	0.00	0.00	0.00	0.00	0.00
TRINITY_DN1016015_c0_g1	0.00	0.00	0.00	0.00	10.63	0.00	0.00	0.00	0.00	0.00
TRINITY_DN1016016_c0_g1	0.00	0.00	0.00	0.00	0.00	0.00	0.00	0.00	0.00	0.00
TRINITY_DN1016017_c0_g1	3.09	3.37	0.00	0.00	0.00	0.00	0.00	0.00	2.96	0.00
TRINITY_DN101601_c0_g1	0.00	0.00	0.00	0.00	19.81	0.00	0.00	0.00	0.00	17.50
TRINITY_DN1016020_c0_g1	0.00	0.00	0.00	0.00	0.00	8.77	0.00	0.00	9.70	9.32
TRINITY_DN1016021_c0_g1	3.41	0.00	0.00	0.00	3.58	0.00	0.00	8.26	3.26	6.22
TRINITY_DN1016024_c0_g1	0.00	0.00	2.08	0.00	0.00	0.00	0.00	0.00	0.00	0.00
TRINITY_DN1016025_c0_g1	0.00	0.00	0.00	0.00	0.00	0.00	0.00	0.00	0.00	2.63
TRINITY_DN1016026_c0_g1	17.98	0.00	9.13	0.00	0.00	0.00	0.00	0.00	0.00	0.00
TRINITY_DN1016027_c0_g1	0.00	0.00	0.00	0.00	0.00	0.00	0.00	0.00	7.03	0.00
TRINITY_DN1016028_c0_g1	0.00	11.84	3.56	0.00	0.00	3.06	0.00	0.00	0.00	6.51
TRINITY_DN1016029_c0_g1	0.00	0.00	0.00	0.00	0.00	0.00	0.00	0.00	0.00	0.00
TRINITY_DN101602_c0_g1	0.00	0.00	4.49	0.00	4.68	0.00	0.00	0.00	0.00	0.00
TRINITY_DN101602_c1_g1	0.00	0.00	0.00	0.00	0.00	0.00	0.00	0.00	0.00	0.00
TRINITY_DN101602_c2_g1	0.00	3.41	0.00	9.30	0.00	0.00	0.00	0.00	0.00	0.00
TRINITY_DN101602_c4_g1	0.00	0.00	0.00	0.00	0.00	3.45	0.00	0.00	3.83	3.67
TRINITY_DN101602_c5_g2	0.00	0.00	0.00	0.00	0.00	0.00	0.00	0.00	0.00	0.00
TRINITY_DN101602_c8_g1	0.00	0.00	0.00	0.00	0.00	0.00	0.00	0.00	18.90	0.00
TRINITY_DN1016033_c0_g1	0.00	0.00	0.00	0.00	0.00	0.00	0.00	0.00	1.61	3.00
TRINITY_DN1016034_c0_g1	0.00	0.00	0.00	0.00	0.00	0.00	0.00	0.00	0.00	0.00
TRINITY_DN1016035_c0_g1	0.00	0.00	0.00	0.00	0.00	0.00	0.00	0.00	0.00	0.00
TRINITY_DN1016036_c0_g1	0.00	7.49	0.00	0.00	0.00	11.14	0.00	0.00	6.08	11.78
TRINITY_DN1016037_c0_g1	0.00	0.00	0.00	0.00	0.00	0.00	0.00	0.00	0.00	3.08
TRINITY_DN1016038_c0_g1	0.00	0.00	0.00	34.97	6.19	0.00	7.47	0.00	5.64	21.82
TRINITY_DN1016041_c0_g1	0.00	0.00	0.00	0.00	0.00	0.00	0.00	0.00	0.00	0.00
TRINITY_DN1016043_c0_g1	0.00	0.00	0.00	0.00	0.00	0.00	0.00	0.00	0.00	2.89
TRINITY_DN1016044_c0_g1	2.29	0.00	0.00	0.00	9.50	0.00	0.24	0.00	0.00	0.00
TRINITY_DN1016046_c0_g1	0.00	0.00	0.00	2.83	0.00	0.00	3.38	2.77	5.47	12.96
TRINITY_DN1016047_c0_g1	3.20	0.00	0.00	0.00	0.00	0.00	7.67	3.12	6.12	14.57
TRINITY_DN1016048_c0_g1	0.00	0.00	8.10	0.00	0.00	0.00	0.00	0.00	0.00	0.00
TRINITY_DN1016049_c0_g1	0.00	21.35	0.00	0.00	29.27	0.00	0.00	0.00	0.00	0.00
TRINITY_DN101604_c0_g1	11.39	0.00	1.88	2.16	8.02	3.24	0.00	3.68	7.36	6.90
TRINITY_DN101604_c3_g1	4.25	0.00	0.00	4.20	0.00	0.00	0.00	0.00	0.00	0.00
TRINITY_DN101604_c3_g2	0.00	0.00	0.00	0.00	0.00	0.00	0.00	0.00	0.00	0.00
TRINITY_DN101604_c3_g3	0.00	0.00	0.00	0.00	13.13	0.00	0.00	0.00	0.00	11.57
TRINITY_DN101604_c3_g4	0.00	0.00	0.00	0.00	0.00	0.00	0.00	0.00	0.00	0.00
TRINITY_DN101604_c6_g1	0.00	0.00	0.00	0.00	0.00	0.00	0.00	0.00	0.00	0.00
TRINITY_DN1016050_c0_g1	11.74	0.00	0.00	0.00	0.00	0.00	0.00	0.00	0.00	0.00
TRINITY_DN1016051_c0_g1	14.32	0.00	0.00	0.00	0.00	12.33	0.00	0.00	9.07	0.00
TRINITY_DN1016052_c0_g1	0.00	0.00	0.00	0.00	0.00	0.00	0.00	0.00	0.00	0.00
TRINITY_DN1016054_c0_g1	0.00	0.00	0.00	0.00	0.00	0.00	0.00	0.00	0.00	0.00
TRINITY_DN1016056_c0_g1	0.00	0.00	0.00	0.00	0.00	0.00	0.00	0.00	0.00	0.00
TRINITY_DN1016057_c0_g1	0.00	0.00	0.00	0.00	0.00	0.00	0.00	0.00	0.00	0.00
TRINITY_DN101605_c0_g1	0.00	0.00	0.00	0.00	0.00	0.00	0.00	0.00	0.00	0.00
TRINITY_DN101605_c1_g1	0.00	0.00	0.00	0.00	0.00	0.00	0.00	0.00	0.00	0.00
TRINITY_DN1016061_c0_g1	0.00	0.00	0.00	0.00	0.00	0.00	0.00	0.00	0.00	0.00
TRINITY_DN1016062_c0_g1	0.00	0.00	0.00	0.00	0.00	0.00	0.00	0.00	0.00	0.00
TRINITY_DN1016064_c0_g1	0.00	22.24	0.00	0.00	0.00	0.00	0.00	0.00	0.00	17.00
TRINITY_DN1016066_c0_g1	0.00	16.57	0.00	0.00	7.30	0.00	8.90	0.00	0.00	0.00
TRINITY_DN1016067_c0_g1	0.00	0.00	0.00	0.00	0.00	0.00	0.00	0.00	10.79	0.00
TRINITY_DN1016071_c0_g1	0.00	12.05	0.00	5.17	0.00	0.00	6.56	0.00	11.02	0.00
TRINITY_DN1016072_c0_g1	0.00	0.00	0.00	0.00	0.00	0.00	0.00	0.00	0.00	0.00
TRINITY_DN1016073_c0_g1	0.00	7.18	6.21	0.00	0.00	0.00	15.55	0.00	0.00	0.00
TRINITY_DN1016074_c0_g1	0.00	0.00	0.00	0.00	0.00	0.00	0.00	0.00	0.00	0.00
TRINITY_DN1016077_c0_g1	0.00	0.00	0.00	0.00	0.00	0.00	0.00	0.00	0.00	0.00
TRINITY_DN1016078_c0_g1	0.00	0.00	0.00	0.00	0.00	0.00	0.00	0.00	15.80	0.00
TRINITY_DN1016079_c0_g1	0.00	0.00	0.00	0.00	0.00	0.00	0.00	0.00	0.00	0.00
TRINITY_DN101607_c1_g1	0.00	0.00	0.00	0.00	0.00	0.00	0.00	0.00	0.00	9.37
TRINITY_DN1016080_c0_g1	7.95	0.00	0.00	0.00	8.28	0.00	0.00	0.00	7.58	14.61
TRINITY_DN1016082_c0_g1	0.00	0.00	0.00	0.00	0.00	0.00	0.00	0.00	0.00	0.00
TRINITY_DN1016083_c0_g1	0.00	0.00	0.00	0.00	0.00	0.00	0.00	0.00	0.00	5.86
TRINITY_DN1016087_c0_g1	0.00	0.00	0.00	0.00	9.80	0.00	0.00	0.00	0.00	8.65
TRINITY_DN1016088_c0_g1	9.26	0.00	18.77	0.00	0.00	0.00	0.00	0.00	8.85	0.00
TRINITY_DN1016089_c0_g1	0.00	0.00	0.00	0.00	9.86	0.00	0.00	0.00	0.00	0.00
TRINITY_DN1016090_c0_g1	0.00	0.00	0.00	0.00	0.00	0.00	0.00	0.00	0.00	0.00
TRINITY_DN1016091_c0_g1	0.00	7.92	0.00	6.59	0.00	0.00	0.00	0.00	0.00	0.00
TRINITY_DN1016093_c0_g1	0.00	0.00	0.00	0.00	0.00	0.00	0.00	0.00	0.00	0.00
TRINITY_DN1016094_c0_g1	15.74	0.00	0.00	0.00	0.00	0.00	0.00	0.00	0.00	0.00
TRINITY_DN1016095_c0_g1	0.00	0.00	0.00	0.00	0.00	0.00	0.00	0.00	0.00	26.20
TRINITY_DN1016096_c0_g1	0.00	0.00	0.00	0.00	0.00	0.00	0.00	0.00	0.00	7.04
TRINITY_DN1016098_c0_g1	0.00	0.00	0.00	0.00	21.09	0.00	0.00	0.00	38.79	0.00
TRINITY_DN1016099_c0_g1	0.00	0.00	0.00	0.00	0.00	0.00	7.99	0.00	0.00	5.81
TRINITY_DN101609_c0_g1	0.00	0.00	0.00	0.00	0.00	0.00	0.00	0.00	16.36	0.00
TRINITY_DN101609_c1_g1	0.00	0.00	39.97	0.00	0.00	0.00	0.00	0.00	0.00	17.84
TRINITY_DN10160_c0_g1	24.22	61.43	27.53	27.15	0.00	16.64	8.90	0.00	24.37	78.03
TRINITY_DN10160_c0_g2	0.00	0.00	0.00	0.00	0.00	0.00	0.00	0.00	17.28	0.00
TRINITY_DN10160_c4_g1	0.00	0.00	0.00	0.00	12.68	0.00	0.00	0.00	0.00	0.00
TRINITY_DN1016100_c0_g1	0.00	0.00	0.00	0.00	0.00	0.00	0.00	0.00	0.00	0.00
TRINITY_DN1016104_c0_g1	0.00	0.00	0.00	0.00	0.00	0.00	0.00	0.00	0.00	0.00
TRINITY_DN1016105_c0_g1	0.00	0.00	0.00	0.00	0.00	0.00	0.00	0.00	0.00	0.00
TRINITY_DN1016107_c0_g1	10.34	0.00	0.00	0.00	0.00	0.00	0.00	0.00	9.87	0.00
TRINITY_DN101610_c0_g1	0.00	0.00	4.19	0.00	0.00	0.00	0.00	0.00	0.00	3.83
TRINITY_DN101610_c0_g3	0.00	0.00	0.00	0.00	0.00	0.00	0.00	0.00	0.00	0.00
TRINITY_DN101610_c1_g1	0.00	0.00	1.91	0.00	0.00	0.00	0.00	0.00	0.00	1.75
TRINITY_DN1016111_c0_g1	0.00	0.00	0.00	0.00	0.00	0.00	0.00	0.00	0.00	0.00
TRINITY_DN1016114_c0_g1	0.00	0.00	0.00	0.00	0.00	0.00	0.00	0.00	0.00	0.00
TRINITY_DN1016116_c0_g1	0.00	0.00	0.00	0.00	0.00	0.00	0.00	0.00	0.00	0.00
TRINITY_DN1016117_c0_g1	0.00	0.00	0.00	0.00	0.00	0.00	0.00	0.00	0.00	0.00
TRINITY_DN1016118_c0_g1	0.00	0.00	0.00	0.00	0.00	0.00	0.00	0.00	0.00	0.00
TRINITY_DN1016119_c0_g1	0.00	0.00	0.00	0.00	0.00	0.00	0.00	0.00	0.00	5.28
TRINITY_DN1016120_c0_g1	0.00	0.00	0.00	0.00	0.00	0.00	0.00	0.00	4.66	8.99
TRINITY_DN1016121_c0_g1	0.00	0.00	0.00	0.00	0.00	0.00	0.00	0.00	8.69	0.00
TRINITY_DN1016123_c0_g1	0.00	0.00	0.00	0.00	0.00	0.00	0.00	10.70	0.00	0.00
TRINITY_DN1016124_c0_g1	7.83	0.00	0.00	0.00	0.00	0.00	0.00	0.00	7.45	0.00
TRINITY_DN1016126_c0_g1	0.00	0.00	0.00	0.00	0.00	0.00	0.00	0.00	0.00	0.00
TRINITY_DN1016127_c0_g1	0.00	0.00	0.00	13.98	0.00	0.00	0.00	0.00	0.00	4.97
TRINITY_DN1016128_c0_g1	0.00	0.00	0.00	0.00	0.00	0.00	0.00	0.00	0.00	0.00
TRINITY_DN1016129_c0_g1	0.00	14.99	12.92	12.57	6.67	5.57	32.42	0.00	42.54	17.67
TRINITY_DN101612_c0_g1	0.00	0.00	0.00	0.00	0.00	0.00	0.00	0.00	0.00	0.00
TRINITY_DN101612_c2_g1	0.00	0.00	0.00	0.00	0.00	16.47	0.00	0.00	0.00	0.00
TRINITY_DN101612_c3_g1	0.00	0.00	0.00	0.00	0.00	0.00	2.14	0.00	0.00	3.37
TRINITY_DN1016130_c0_g1	0.00	0.00	0.00	0.00	0.00	0.00	0.00	0.00	0.00	0.00
TRINITY_DN1016131_c0_g1	5.63	0.00	0.00	0.00	0.00	0.00	0.00	0.00	0.00	0.00
TRINITY_DN1016135_c0_g1	0.00	10.34	0.00	0.00	0.00	0.00	0.00	0.00	0.00	0.00
TRINITY_DN1016138_c0_g1	0.00	0.00	0.00	0.00	0.00	0.00	0.00	0.00	0.00	0.00
TRINITY_DN101613_c0_g1	0.00	16.98	0.00	0.00	0.00	0.00	0.00	0.00	0.00	25.62
TRINITY_DN1016142_c0_g1	0.00	0.00	0.00	0.00	0.00	0.00	0.00	0.00	0.00	0.00
TRINITY_DN1016147_c0_g1	0.00	0.00	0.00	0.00	0.00	0.00	0.00	0.00	0.00	0.00
TRINITY_DN1016149_c0_g1	5.06	5.76	0.00	0.00	5.28	4.36	6.28	0.00	4.80	13.89
TRINITY_DN101614_c0_g1	0.00	8.46	3.31	0.00	3.47	0.00	10.38	5.99	0.85	29.48
TRINITY_DN101614_c0_g2	13.59	9.79	1.74	5.85	4.65	9.29	8.59	2.79	17.88	15.50
TRINITY_DN101614_c1_g1	18.38	21.14	4.61	0.00	6.32	0.00	30.56	14.30	30.61	27.53
TRINITY_DN101614_c1_g2	0.00	0.00	0.00	0.00	0.00	0.00	0.00	0.00	0.00	0.00
TRINITY_DN101614_c2_g1	0.00	0.00	0.00	0.00	0.00	0.00	0.00	0.00	0.00	0.00
TRINITY_DN101614_c8_g1	0.00	0.00	0.00	0.00	0.00	0.00	11.34	0.00	0.00	0.00
TRINITY_DN101614_c9_g1	0.00	0.00	0.00	0.00	18.88	0.00	0.00	0.00	0.00	0.00
TRINITY_DN1016152_c0_g1	0.00	0.00	0.00	0.00	0.00	0.00	0.00	0.00	13.17	0.00
TRINITY_DN1016156_c0_g1	0.00	0.00	15.38	0.00	0.00	0.00	0.00	0.00	0.00	0.00
TRINITY_DN1016157_c0_g1	0.00	0.00	0.00	0.00	0.00	0.00	0.00	0.00	2.69	0.00
TRINITY_DN1016159_c0_g1	10.15	0.00	0.00	0.00	0.00	0.00	0.00	0.00	0.00	0.00
TRINITY_DN101615_c0_g1	0.00	0.00	0.00	0.00	0.00	0.00	0.00	0.00	0.00	23.34
TRINITY_DN101615_c0_g2	0.00	18.64	0.00	0.00	0.00	5.68	13.70	5.27	20.13	25.07
TRINITY_DN101615_c0_g3	0.00	0.00	0.00	0.00	0.00	0.00	0.00	0.00	0.00	0.00
TRINITY_DN101615_c1_g1	23.61	4.40	0.00	0.00	0.00	4.96	0.00	0.00	11.27	19.98
TRINITY_DN101615_c2_g1	0.00	0.00	0.00	0.00	0.00	0.00	0.00	0.00	0.00	14.51
TRINITY_DN1016160_c0_g1	0.00	0.00	0.00	0.00	0.00	0.00	0.00	0.00	0.00	0.00
TRINITY_DN1016163_c0_g1	0.00	12.69	10.55	0.00	0.00	0.00	0.00	0.00	0.00	9.56
TRINITY_DN1016165_c0_g1	0.00	16.15	0.00	0.00	0.00	0.00	0.00	0.00	0.00	0.00
TRINITY_DN1016166_c0_g1	0.00	0.00	0.00	0.00	0.00	0.00	0.00	0.00	0.00	0.00
TRINITY_DN1016167_c0_g1	0.00	0.00	0.00	0.00	0.00	0.00	0.00	0.00	0.00	0.00
TRINITY_DN1016171_c0_g1	0.00	0.00	0.00	0.00	0.00	0.00	0.00	0.00	0.00	0.00
TRINITY_DN1016172_c0_g1	3.33	0.00	0.00	0.00	0.00	0.00	0.00	0.00	0.00	0.00
TRINITY_DN1016174_c0_g1	0.00	0.00	0.00	0.00	0.00	0.00	0.00	0.00	0.00	10.54
TRINITY_DN1016177_c0_g1	0.00	0.00	0.00	0.00	0.00	0.00	0.00	0.00	0.00	0.00
TRINITY_DN1016178_c0_g1	0.00	0.00	0.00	0.00	0.00	0.00	0.00	0.00	0.00	0.00
TRINITY_DN1016179_c0_g1	0.00	0.00	0.00	0.00	0.00	0.00	0.00	0.00	0.00	0.00
TRINITY_DN1016181_c0_g1	0.00	0.00	0.00	0.00	0.00	0.00	0.00	0.00	0.00	0.00
TRINITY_DN1016182_c0_g1	0.00	0.00	15.30	0.00	0.00	0.00	0.00	7.43	0.00	0.00
TRINITY_DN1016183_c0_g1	0.00	0.00	0.00	0.00	0.00	0.00	0.00	0.00	0.00	0.00
TRINITY_DN1016185_c0_g1	0.00	0.00	6.58	0.00	0.00	0.00	8.26	0.00	6.18	0.00
TRINITY_DN1016186_c0_g1	0.00	0.00	0.00	0.00	6.32	0.00	0.00	0.00	0.00	0.00
TRINITY_DN1016188_c0_g1	0.00	0.00	0.00	0.00	0.00	0.00	0.00	0.00	0.00	11.25
TRINITY_DN1016189_c0_g1	0.00	0.00	0.00	0.00	3.90	0.00	0.00	3.64	0.00	0.00
TRINITY_DN101618_c0_g1	0.00	0.00	0.00	0.00	0.00	0.00	0.00	0.00	8.85	16.47
TRINITY_DN1016190_c0_g1	0.00	6.37	0.00	0.00	0.00	0.00	0.00	0.00	5.25	0.00
TRINITY_DN1016191_c0_g1	5.65	0.00	0.00	0.00	0.00	0.00	0.00	0.00	5.37	5.19
TRINITY_DN1016192_c0_g1	0.00	0.00	0.00	0.00	0.00	0.00	0.00	0.00	0.00	0.00
TRINITY_DN1016193_c0_g1	0.00	0.00	0.00	0.00	0.00	0.00	0.00	0.00	0.00	22.83
TRINITY_DN1016194_c0_g1	0.00	0.00	0.00	0.00	0.00	0.00	0.00	0.00	0.00	0.00
TRINITY_DN1016195_c0_g1	0.00	41.91	0.00	0.00	0.00	0.00	0.00	0.00	0.00	22.11
TRINITY_DN1016198_c0_g1	0.00	0.00	0.00	0.00	0.00	0.00	0.00	0.00	17.14	0.00
TRINITY_DN101619_c0_g1	0.00	0.00	0.00	0.00	0.00	0.00	0.00	0.00	0.00	0.00
TRINITY_DN101619_c0_g2	0.00	0.00	0.00	0.00	0.00	0.00	0.00	0.00	0.00	0.00
TRINITY_DN101619_c1_g1	16.52	2.03	0.00	0.00	0.00	3.27	0.00	0.00	4.46	12.50
TRINITY_DN10161_c0_g1	0.00	0.00	0.00	0.00	0.00	15.02	23.09	0.00	0.00	0.00
TRINITY_DN10161_c0_g2	0.00	0.00	0.00	0.00	0.00	0.00	0.00	0.00	0.00	0.00
TRINITY_DN10161_c0_g4	0.00	18.10	0.00	0.00	0.00	3.48	0.00	0.00	7.71	0.00
TRINITY_DN10161_c1_g1	0.00	0.00	0.00	0.00	0.00	0.00	17.80	0.00	0.00	12.42
TRINITY_DN10161_c1_g2	9.42	0.00	28.65	0.00	0.00	0.00	0.00	0.00	0.00	8.65
TRINITY_DN10161_c2_g1	0.00	0.00	0.00	0.00	0.00	0.00	0.00	11.13	11.10	14.49
TRINITY_DN10161_c2_g2	0.00	19.76	0.00	14.09	15.14	0.00	0.00	0.00	0.00	0.00
TRINITY_DN10161_c2_g3	0.00	0.00	0.00	0.00	0.00	0.00	0.00	0.00	0.00	0.00
TRINITY_DN10161_c5_g2	0.00	0.00	0.00	0.00	0.00	0.00	0.00	0.00	0.00	0.00
TRINITY_DN1016200_c0_g1	0.00	0.00	0.00	0.00	0.00	0.00	0.00	0.00	0.00	0.00
TRINITY_DN1016201_c0_g1	0.00	0.00	0.00	0.00	0.00	0.00	0.00	0.00	0.00	20.78
TRINITY_DN1016202_c0_g1	0.00	0.00	1.25	0.00	0.00	0.00	0.00	0.00	1.23	2.29
TRINITY_DN1016203_c0_g1	0.00	0.00	0.00	0.00	0.00	0.00	0.00	0.00	0.00	18.39
TRINITY_DN1016205_c0_g1	0.00	0.00	0.00	0.00	0.00	0.00	0.00	0.00	0.00	0.00
TRINITY_DN1016207_c0_g1	0.00	5.37	9.51	0.00	9.91	12.24	0.00	0.00	4.51	4.34
TRINITY_DN1016208_c0_g1	24.83	28.56	8.06	0.00	17.74	13.82	10.39	0.00	7.58	0.00
TRINITY_DN101620_c0_g1	0.00	0.00	0.00	0.00	0.00	0.00	0.00	0.00	0.00	0.00
TRINITY_DN101620_c2_g1	18.76	0.00	0.00	0.00	0.00	0.00	0.00	0.00	0.00	0.00
TRINITY_DN1016211_c0_g1	0.00	11.36	0.00	0.00	0.00	0.00	0.00	0.00	0.00	0.00
TRINITY_DN1016212_c0_g1	0.00	4.00	0.00	3.58	0.00	0.00	21.91	0.00	3.46	0.00
TRINITY_DN1016213_c0_g1	0.00	0.00	0.00	0.00	0.00	0.00	0.00	0.00	0.00	16.46
TRINITY_DN1016214_c0_g1	0.00	0.00	13.32	25.53	0.00	0.00	17.25	0.00	12.67	0.00
TRINITY_DN1016215_c0_g1	0.00	0.00	0.00	0.00	0.00	0.00	0.00	0.00	0.00	0.00
TRINITY_DN1016216_c0_g1	0.00	0.00	0.00	5.63	0.00	0.00	0.00	0.00	0.00	15.77
TRINITY_DN1016217_c0_g1	0.00	0.00	0.00	0.00	10.17	0.00	0.00	0.00	0.00	0.00
TRINITY_DN1016219_c0_g1	0.00	0.00	0.00	0.00	0.00	0.00	0.00	0.00	0.00	0.00
TRINITY_DN101621_c1_g1	0.00	0.00	0.00	0.00	0.00	0.00	0.00	0.00	0.00	0.00
TRINITY_DN1016221_c0_g1	0.00	0.00	0.00	0.00	0.00	0.00	0.00	0.00	0.00	3.47
TRINITY_DN1016223_c0_g1	10.48	0.00	0.00	0.00	0.00	0.00	0.00	10.14	0.00	0.00
TRINITY_DN1016224_c0_g1	0.00	0.00	0.00	0.00	0.00	0.00	0.00	0.00	0.00	19.58
TRINITY_DN1016226_c0_g1	0.00	0.00	0.00	0.00	0.00	0.00	0.00	0.00	0.00	9.50
TRINITY_DN1016227_c0_g1	0.00	15.22	0.00	0.00	0.00	0.00	16.28	0.00	12.02	22.83
TRINITY_DN1016229_c0_g1	0.00	0.00	0.00	0.00	0.00	0.00	0.00	0.00	0.00	0.00
TRINITY_DN101622_c0_g1	4.68	0.00	0.00	0.00	0.00	4.02	5.31	0.00	0.00	3.95
TRINITY_DN1016230_c0_g1	0.00	15.45	0.00	0.00	0.00	0.00	0.00	0.00	0.00	0.00
TRINITY_DN1016233_c0_g1	0.00	0.00	0.00	0.00	0.00	0.00	0.00	0.00	0.00	0.00
TRINITY_DN1016234_c0_g1	0.00	0.00	0.00	0.00	0.00	0.00	0.00	0.00	0.00	0.00
TRINITY_DN1016235_c0_g1	0.00	0.00	0.00	0.00	3.93	0.00	0.00	0.00	0.00	0.00
TRINITY_DN1016236_c0_g1	5.22	0.00	0.00	0.00	0.00	0.00	0.00	0.00	2.51	4.75
TRINITY_DN1016237_c0_g1	0.00	4.73	0.00	0.00	0.00	0.00	0.00	0.00	0.00	0.00
TRINITY_DN1016238_c0_g1	0.00	0.00	0.00	0.00	0.00	0.00	0.00	0.00	0.00	0.00
TRINITY_DN101623_c0_g1	0.00	0.00	0.00	0.00	0.00	0.00	13.35	0.00	0.00	11.48
TRINITY_DN101623_c1_g1	0.00	0.00	0.00	0.00	0.00	0.00	0.00	0.00	0.00	9.32
TRINITY_DN1016240_c0_g1	0.00	0.00	0.00	0.00	0.00	0.00	0.00	0.00	0.00	0.00
TRINITY_DN1016241_c0_g1	0.00	0.00	0.00	0.00	0.00	0.00	0.00	0.00	0.00	0.00
TRINITY_DN1016244_c0_g1	0.00	0.00	0.00	0.00	0.00	0.00	0.00	0.00	0.00	0.00
TRINITY_DN1016245_c0_g1	0.00	0.00	0.00	7.38	0.00	0.00	0.00	7.39	0.00	0.00
TRINITY_DN1016247_c0_g1	0.00	0.00	0.00	0.00	0.00	0.00	0.00	0.00	0.00	0.00
TRINITY_DN1016248_c0_g1	0.00	0.00	0.00	2.12	2.24	0.00	0.00	0.00	0.00	0.00
TRINITY_DN1016249_c0_g1	0.00	0.00	0.00	0.00	0.00	0.00	0.00	0.00	0.00	0.00
TRINITY_DN101624_c0_g1	13.19	0.00	6.67	12.97	6.88	0.00	8.37	0.00	12.54	0.00
TRINITY_DN101624_c2_g1	0.00	0.00	0.00	0.00	0.00	0.00	7.24	0.00	0.00	0.00
TRINITY_DN101624_c3_g1	6.31	0.00	0.00	0.00	0.00	0.00	0.00	0.00	0.00	0.00
TRINITY_DN1016251_c0_g1	0.00	0.00	7.73	0.00	0.00	0.00	0.00	0.00	7.27	0.00
TRINITY_DN1016253_c0_g1	0.00	0.00	0.00	0.00	0.00	0.00	0.00	0.00	0.00	0.00
TRINITY_DN1016254_c0_g1	0.00	0.00	0.00	0.00	0.00	0.00	0.00	0.00	9.28	0.00
TRINITY_DN1016255_c0_g1	0.00	0.00	0.00	0.00	0.00	0.00	0.00	0.00	0.00	0.00
TRINITY_DN1016258_c0_g1	0.00	0.00	0.00	0.00	0.00	0.00	0.00	0.00	0.00	3.18
TRINITY_DN101625_c0_g1	0.00	6.64	0.00	3.03	0.00	2.61	0.00	0.00	0.00	2.78
TRINITY_DN101625_c1_g1	19.35	0.00	0.00	0.00	0.00	0.00	0.00	0.00	0.00	17.50
TRINITY_DN1016263_c0_g1	9.93	0.00	0.00	0.00	10.37	0.00	0.00	0.00	0.00	0.00
TRINITY_DN1016264_c0_g1	0.00	0.00	0.00	0.00	0.00	0.00	0.00	0.00	16.20	0.00
TRINITY_DN1016266_c0_g1	0.00	7.29	0.00	0.00	0.00	0.00	0.00	0.00	5.92	0.00
TRINITY_DN1016267_c0_g1	0.00	0.00	0.00	0.00	0.00	0.00	0.00	0.00	0.00	0.00
TRINITY_DN1016269_c0_g1	0.00	0.00	0.00	0.00	0.00	0.00	0.00	0.00	0.00	0.00
TRINITY_DN101626_c0_g1	0.00	0.00	0.00	0.00	0.00	0.00	0.00	0.00	0.00	13.76
TRINITY_DN101626_c1_g2	0.00	0.00	0.00	0.00	0.00	0.00	0.00	0.00	0.00	0.00
TRINITY_DN101626_c1_g3	0.00	0.00	0.00	0.00	0.00	0.00	0.00	0.00	0.00	0.00
TRINITY_DN101626_c1_g4	0.00	0.00	0.00	0.00	0.00	0.00	0.00	0.00	0.00	0.00
TRINITY_DN1016276_c0_g1	27.15	0.00	0.00	0.00	0.00	0.00	0.00	0.00	13.08	12.42
TRINITY_DN1016277_c0_g1	0.00	0.00	0.00	0.00	0.00	0.00	5.83	0.00	0.00	0.00
TRINITY_DN101627_c0_g1	0.00	0.00	31.45	0.00	0.00	8.94	0.00	0.00	39.49	0.00
TRINITY_DN101627_c1_g1	0.00	15.84	0.00	0.00	0.00	0.00	25.60	6.61	12.77	6.18
TRINITY_DN101627_c1_g3	13.90	0.00	0.00	0.00	0.00	0.00	0.00	0.00	0.00	0.00
TRINITY_DN101627_c1_g4	21.39	16.90	0.00	0.00	0.00	0.00	0.00	0.00	0.00	0.00
TRINITY_DN101627_c4_g1	70.59	252.01	106.80	50.41	126.47	14.89	68.62	66.09	169.86	222.89
TRINITY_DN1016281_c0_g1	0.00	0.00	0.00	0.00	0.00	0.00	0.00	0.00	0.00	0.00
TRINITY_DN1016282_c0_g1	0.00	0.00	5.42	0.00	0.00	0.00	0.00	0.00	0.00	4.95
TRINITY_DN1016285_c0_g1	0.00	6.96	0.00	0.00	0.00	0.00	0.00	5.88	0.00	0.00
TRINITY_DN1016286_c0_g1	0.00	0.00	0.00	0.00	0.00	0.00	0.00	0.00	0.00	0.00
TRINITY_DN1016289_c0_g1	0.00	0.00	0.00	0.00	0.00	0.00	0.00	0.00	0.00	0.00
TRINITY_DN1016291_c0_g1	0.00	0.00	0.00	0.00	0.00	0.00	0.00	0.00	0.00	13.28
TRINITY_DN1016294_c0_g1	0.00	0.00	0.00	0.00	0.00	0.00	0.00	0.00	0.00	17.50
TRINITY_DN1016295_c0_g1	0.00	2.45	0.00	0.00	0.00	0.00	2.68	0.00	0.00	2.08
TRINITY_DN1016296_c0_g1	0.00	0.00	0.00	0.00	0.00	0.00	0.00	0.00	0.00	9.50
TRINITY_DN1016297_c0_g1	0.00	10.86	0.00	8.78	0.00	0.00	0.00	0.00	0.00	24.84
TRINITY_DN1016298_c0_g1	0.00	0.00	0.00	0.00	0.00	0.00	0.00	0.00	4.36	0.00
TRINITY_DN101629_c0_g1	0.00	0.00	0.00	0.00	0.00	0.00	0.00	0.00	0.00	34.62
TRINITY_DN10162_c0_g1	0.00	0.00	0.00	0.00	0.00	0.00	0.00	0.00	0.00	7.91
TRINITY_DN10162_c0_g2	0.00	0.00	0.00	0.00	0.00	0.00	0.00	0.00	0.00	10.18
TRINITY_DN10162_c0_g3	0.00	0.00	0.00	0.00	0.00	0.00	0.00	0.00	18.49	0.00
TRINITY_DN1016300_c0_g1	0.00	0.00	0.00	0.00	0.00	0.00	0.00	0.00	0.00	0.00
TRINITY_DN1016301_c0_g1	0.00	0.00	0.00	0.00	0.00	0.00	0.00	0.00	0.00	0.00
TRINITY_DN1016303_c0_g1	0.00	3.18	0.00	0.00	3.07	2.50	0.00	2.85	2.81	2.66
TRINITY_DN1016304_c0_g1	2.27	0.00	0.00	0.00	0.00	0.96	0.00	0.00	1.11	5.67
TRINITY_DN1016305_c0_g1	0.00	6.78	0.00	0.00	0.00	0.00	0.00	0.00	0.00	10.73
TRINITY_DN1016306_c0_g1	0.00	0.00	13.43	0.00	0.00	0.00	0.00	0.00	0.00	0.00
TRINITY_DN1016307_c0_g1	0.00	0.00	0.00	0.00	0.00	0.00	0.00	0.00	0.00	18.07
TRINITY_DN1016309_c0_g1	0.00	0.00	0.00	0.00	0.00	0.00	0.00	0.00	0.00	0.00
TRINITY_DN101630_c0_g1	8.28	0.00	0.00	8.20	4.34	0.00	0.00	4.07	7.90	15.15
TRINITY_DN101630_c0_g2	0.00	0.00	0.00	0.00	0.00	0.00	0.00	0.00	0.00	0.00
TRINITY_DN101630_c0_g3	0.00	0.00	0.00	0.00	0.00	0.00	0.00	0.00	0.00	7.45
TRINITY_DN1016310_c0_g1	10.97	0.00	0.00	0.00	0.00	0.00	0.00	0.00	0.00	10.05
TRINITY_DN1016311_c0_g1	0.00	0.00	0.00	0.00	0.00	0.00	0.00	0.00	0.00	31.84
TRINITY_DN1016318_c0_g1	0.00	0.00	0.00	0.00	0.00	0.00	0.00	0.00	0.00	0.00
TRINITY_DN101631_c0_g1	0.00	0.00	0.00	11.05	0.00	0.00	0.00	0.00	0.00	0.00
TRINITY_DN101631_c0_g2	0.00	0.00	0.00	0.00	0.00	0.00	0.00	0.00	0.00	0.00
TRINITY_DN1016321_c0_g1	0.00	0.00	0.00	0.00	0.00	0.00	0.00	0.00	0.00	0.00
TRINITY_DN1016322_c0_g1	0.00	0.00	0.00	9.80	0.00	0.00	0.00	0.00	9.63	0.00
TRINITY_DN1016324_c0_g1	0.00	0.00	0.00	5.13	0.00	0.00	0.00	10.26	0.00	0.00
TRINITY_DN1016326_c0_g1	0.00	0.00	0.00	0.00	10.04	0.00	0.00	0.00	0.00	0.00
TRINITY_DN1016328_c0_g1	0.00	0.00	0.00	0.00	0.00	0.00	0.00	0.00	0.00	0.00
TRINITY_DN1016329_c0_g1	0.00	0.00	0.00	0.00	0.00	0.00	0.00	0.00	0.00	0.00
TRINITY_DN101632_c0_g1	4.21	4.73	0.00	0.00	4.41	0.00	10.33	0.00	4.01	23.10
TRINITY_DN1016330_c0_g1	0.00	0.00	0.00	0.00	0.00	0.00	0.00	0.00	0.00	0.00
TRINITY_DN1016332_c0_g1	0.00	0.00	0.00	0.00	0.00	0.00	0.00	0.00	0.00	0.00
TRINITY_DN1016335_c0_g1	0.00	0.00	0.00	7.01	0.00	0.00	0.00	0.00	0.00	0.00
TRINITY_DN1016336_c0_g1	0.00	0.00	0.00	0.00	0.00	0.00	0.00	0.00	5.59	0.00
TRINITY_DN1016337_c0_g1	3.47	0.00	0.00	0.00	3.64	0.00	0.00	0.00	6.63	9.48
TRINITY_DN1016340_c0_g1	0.00	0.00	11.51	0.00	5.98	0.00	0.00	0.00	0.00	3.10
TRINITY_DN1016341_c0_g1	7.06	0.00	7.15	0.00	0.00	0.00	0.00	0.00	6.72	9.76
TRINITY_DN1016343_c0_g1	0.00	0.00	32.42	0.00	0.00	0.00	0.00	0.00	15.43	0.00
TRINITY_DN1016346_c0_g1	0.00	0.00	0.00	0.00	0.00	0.00	0.00	0.00	0.00	0.00
TRINITY_DN1016347_c0_g1	0.00	0.00	0.00	0.00	0.00	0.00	0.00	0.00	0.00	0.00
TRINITY_DN101634_c0_g1	0.00	0.00	0.00	0.00	0.00	0.00	0.00	0.00	0.00	0.00
TRINITY_DN1016350_c0_g1	0.00	0.00	0.00	0.00	0.00	0.00	0.00	0.00	7.32	2.30
TRINITY_DN1016351_c0_g1	0.00	0.00	0.00	0.00	0.00	0.00	0.00	0.00	0.00	0.00
TRINITY_DN1016352_c0_g1	0.00	0.00	0.00	0.00	0.00	0.00	0.00	0.00	7.18	6.86
TRINITY_DN1016353_c0_g1	6.69	0.00	0.00	0.00	0.00	0.00	0.00	0.00	0.00	0.00
TRINITY_DN1016354_c0_g1	0.00	0.00	0.00	0.00	0.00	0.00	0.00	0.00	0.00	0.00
TRINITY_DN1016356_c0_g1	0.00	0.00	0.00	0.00	0.00	6.06	0.00	0.00	0.00	0.00
TRINITY_DN1016357_c0_g1	5.59	0.00	0.00	0.00	0.00	0.00	7.00	0.00	0.00	5.13
TRINITY_DN1016359_c0_g1	0.00	0.00	8.68	0.00	0.00	0.00	0.00	0.00	0.00	0.00
TRINITY_DN101635_c0_g1	0.00	15.81	0.00	0.00	0.00	0.00	0.00	0.00	0.00	0.00
TRINITY_DN1016360_c0_g1	0.00	0.00	7.09	0.00	0.00	0.00	0.00	0.00	0.00	0.00
TRINITY_DN1016361_c0_g1	2.80	3.04	2.79	0.00	0.00	0.00	16.65	2.73	0.00	22.97
TRINITY_DN1016362_c0_g1	0.00	0.00	0.00	0.00	0.00	0.00	29.13	0.00	21.43	0.00
TRINITY_DN1016363_c0_g1	0.00	59.79	16.84	15.96	0.00	14.09	0.00	0.00	0.00	0.00
TRINITY_DN1016365_c0_g1	0.00	0.00	0.00	0.00	0.00	0.00	0.00	0.00	0.00	0.00
TRINITY_DN1016366_c0_g1	5.65	13.08	0.00	5.56	0.00	0.00	0.00	0.00	0.00	0.00
TRINITY_DN1016368_c0_g1	0.00	0.00	0.00	0.00	0.00	0.00	0.00	0.00	0.00	0.00
TRINITY_DN101636_c0_g1	0.00	0.00	0.00	6.15	0.00	0.00	0.00	0.00	15.69	7.83
TRINITY_DN101636_c1_g2	10.15	0.00	0.00	0.00	0.00	0.00	0.00	0.00	0.00	0.00
TRINITY_DN101636_c2_g1	12.79	22.48	0.00	0.00	6.67	0.00	0.00	0.00	0.00	11.78
TRINITY_DN1016370_c0_g1	0.00	0.00	0.00	0.00	0.00	0.00	0.00	0.00	0.00	0.00
TRINITY_DN1016371_c0_g1	0.00	0.00	0.00	0.00	0.00	0.00	0.00	0.00	22.19	0.00
TRINITY_DN1016372_c0_g1	0.00	0.00	0.00	0.00	0.00	0.00	0.00	0.00	0.00	0.00
TRINITY_DN1016377_c0_g1	0.00	0.00	0.00	0.00	0.00	0.00	0.00	0.00	0.00	0.00
TRINITY_DN1016378_c0_g1	0.00	0.00	0.00	0.00	0.00	0.00	0.00	0.00	0.00	0.00
TRINITY_DN1016379_c0_g1	0.00	0.00	0.00	0.00	6.14	0.00	0.00	0.00	0.00	0.00
TRINITY_DN101637_c0_g1	0.00	0.00	0.00	0.00	0.00	0.00	0.00	0.00	0.00	34.66
TRINITY_DN101637_c0_g2	0.00	0.00	0.00	0.00	0.00	0.00	0.00	0.00	0.00	0.00
TRINITY_DN101637_c0_g3	50.38	0.00	0.00	0.00	0.00	0.00	0.00	0.00	0.00	0.00
TRINITY_DN101637_c0_g4	0.00	0.00	0.00	0.00	0.00	0.00	0.00	0.00	0.00	0.00
TRINITY_DN101637_c0_g6	0.00	0.00	0.00	0.00	0.00	0.00	0.00	0.00	0.00	0.00
TRINITY_DN101637_c0_g7	0.00	0.00	0.00	0.00	0.00	0.00	0.00	10.63	0.00	0.00
TRINITY_DN101637_c0_g9	16.97	81.03	17.14	0.00	34.93	0.00	0.00	0.00	0.00	0.00
TRINITY_DN101637_c1_g1	0.00	0.00	0.00	0.00	0.00	0.00	0.00	0.00	16.99	0.00
TRINITY_DN101637_c2_g1	0.00	0.00	0.00	0.00	0.00	0.00	0.00	0.00	0.00	0.00
TRINITY_DN1016382_c0_g1	0.00	0.00	0.00	0.00	0.00	0.00	0.00	0.00	0.00	0.00
TRINITY_DN1016384_c0_g1	0.00	0.00	0.00	0.00	0.00	0.00	0.00	0.00	0.00	0.00
TRINITY_DN1016386_c0_g1	11.05	0.00	0.00	0.00	0.00	0.00	0.00	0.00	0.00	10.11
TRINITY_DN1016387_c0_g1	0.00	0.00	0.00	0.00	0.00	5.35	0.00	0.00	0.00	0.00
TRINITY_DN1016389_c0_g1	0.00	0.00	0.00	0.00	0.00	0.00	0.00	0.00	0.00	0.00
TRINITY_DN101638_c0_g1	13.50	8.15	6.16	3.07	0.00	5.29	9.57	9.05	23.18	36.61
TRINITY_DN1016390_c0_g1	0.00	0.00	0.00	0.00	0.00	0.00	0.00	0.00	0.00	0.00
TRINITY_DN1016391_c0_g1	11.10	0.00	0.00	0.00	0.00	0.00	6.94	0.00	5.27	0.00
TRINITY_DN1016392_c0_g1	0.00	0.00	0.00	0.00	0.00	0.00	0.00	0.00	0.00	0.00
TRINITY_DN1016393_c0_g1	0.00	0.00	0.00	0.00	0.00	0.00	0.00	0.00	0.00	0.00
TRINITY_DN1016394_c0_g1	0.00	0.00	0.00	0.00	9.07	0.00	11.26	0.00	0.00	0.00
TRINITY_DN1016396_c0_g1	0.00	0.00	0.00	0.00	0.00	0.00	0.00	0.00	0.00	0.00
TRINITY_DN1016397_c0_g1	0.00	0.00	0.00	0.00	14.76	12.16	0.00	0.00	0.00	0.00
TRINITY_DN10163_c0_g1	5.43	49.35	19.38	2.80	7.44	9.27	45.84	8.57	94.72	74.74
TRINITY_DN10163_c0_g2	32.17	19.29	32.42	0.00	16.59	0.00	20.90	30.30	106.80	131.38
TRINITY_DN1016403_c0_g1	0.00	0.00	0.00	0.00	0.00	0.00	0.00	0.00	0.00	28.32
TRINITY_DN101640_c0_g1	0.00	0.00	0.00	0.00	3.81	0.00	0.00	0.00	0.00	0.00
TRINITY_DN101640_c1_g2	0.00	0.00	0.00	0.00	0.00	0.00	6.16	0.00	0.00	4.54
TRINITY_DN1016410_c0_g1	0.00	0.00	0.00	6.08	0.00	2.62	0.00	0.00	0.00	0.00
TRINITY_DN1016411_c0_g1	0.00	0.00	0.00	0.00	0.00	0.00	0.00	0.00	0.00	0.00
TRINITY_DN1016412_c0_g1	0.00	0.00	0.00	0.00	0.00	0.00	0.00	0.00	18.14	0.00
TRINITY_DN1016414_c0_g1	0.00	0.00	0.00	0.00	0.00	0.00	0.00	0.00	0.00	0.00
TRINITY_DN1016415_c0_g1	0.00	0.00	0.00	0.00	0.00	0.00	0.00	0.00	0.00	0.00
TRINITY_DN1016416_c0_g1	0.00	0.00	0.00	0.00	0.00	0.00	0.00	0.00	0.00	19.95
TRINITY_DN1016417_c0_g1	0.00	14.80	0.00	0.00	0.00	0.00	15.84	0.00	23.37	11.09
TRINITY_DN1016419_c0_g1	0.00	0.00	0.00	0.00	0.00	0.00	0.00	0.00	0.00	0.00
TRINITY_DN101641_c0_g1	31.59	25.20	9.15	7.32	13.94	20.66	22.85	17.75	31.79	42.72
TRINITY_DN101641_c0_g2	0.43	3.79	0.00	0.00	4.26	0.00	7.55	0.00	0.00	4.38
TRINITY_DN101641_c0_g3	0.00	0.00	0.00	0.00	0.00	0.00	0.00	0.00	0.00	0.00
TRINITY_DN101641_c2_g2	1.62	1.71	1.61	0.00	0.00	5.53	16.76	1.57	9.47	2.95
TRINITY_DN101641_c4_g1	14.74	0.00	0.00	0.00	15.23	0.00	0.00	0.00	0.00	0.00
TRINITY_DN101641_c5_g1	12.57	0.00	0.00	0.00	6.56	0.00	0.00	12.39	5.97	0.00
TRINITY_DN1016420_c0_g1	0.00	0.00	0.00	0.00	0.00	0.00	0.00	0.00	16.16	0.00
TRINITY_DN1016422_c0_g1	0.00	0.00	0.00	0.00	0.00	0.00	0.00	0.00	0.00	36.13
TRINITY_DN1016423_c0_g1	0.00	0.00	0.00	0.00	0.00	0.00	0.00	0.00	0.00	0.00
TRINITY_DN1016424_c0_g1	0.00	0.00	0.00	0.00	0.00	0.00	0.00	0.00	0.00	0.00
TRINITY_DN1016425_c0_g1	0.00	1.93	1.81	1.82	1.92	1.55	0.00	1.76	3.53	14.90
TRINITY_DN1016427_c0_g1	0.00	0.00	0.00	16.07	34.65	0.00	0.00	0.00	0.00	0.00
TRINITY_DN1016428_c0_g1	0.00	0.00	0.00	0.00	0.00	10.43	0.00	0.00	0.00	0.00
TRINITY_DN101642_c0_g2	0.00	0.00	0.00	0.00	0.00	0.00	0.00	0.00	9.63	0.00
TRINITY_DN101642_c1_g1	0.00	7.53	0.00	0.88	0.00	0.00	0.00	0.00	0.00	0.00
TRINITY_DN1016431_c0_g1	0.00	0.00	0.00	0.00	0.00	0.00	0.00	0.00	0.00	14.49
TRINITY_DN1016432_c0_g1	4.91	0.00	0.00	0.00	0.00	0.00	0.00	0.00	0.00	4.50
TRINITY_DN1016433_c0_g1	0.00	0.00	0.00	0.00	0.00	0.00	4.52	0.00	12.21	46.49
TRINITY_DN1016434_c0_g1	0.00	0.00	0.00	0.00	0.00	0.00	0.00	0.00	0.00	0.00
TRINITY_DN1016435_c0_g1	0.00	0.00	0.00	0.00	0.00	0.00	0.00	0.00	8.08	0.00
TRINITY_DN1016436_c0_g1	0.00	0.00	0.00	0.00	0.00	0.00	0.00	0.00	0.00	19.12
TRINITY_DN1016438_c0_g1	0.00	0.00	0.00	0.00	0.00	0.00	0.00	0.00	0.00	0.00
TRINITY_DN1016439_c0_g1	0.00	0.00	0.00	0.00	0.00	0.00	0.00	0.00	0.00	0.00
TRINITY_DN1016440_c0_g1	0.00	0.00	0.00	0.00	0.00	0.00	0.00	0.00	0.00	0.00
TRINITY_DN1016443_c0_g1	0.00	0.00	0.00	0.00	0.00	0.00	0.00	0.00	12.48	0.00
TRINITY_DN1016444_c0_g1	0.00	0.00	0.00	0.00	0.00	0.00	7.81	0.00	11.74	0.00
TRINITY_DN1016446_c0_g1	0.00	0.00	0.00	0.00	0.00	0.00	0.00	0.00	0.00	0.00
TRINITY_DN1016447_c0_g1	0.00	2.14	0.00	0.00	0.00	0.00	2.34	0.00	0.00	9.15
TRINITY_DN1016448_c0_g1	0.00	0.00	15.38	0.00	0.00	0.00	16.56	0.00	0.00	0.00
TRINITY_DN101644_c1_g1	0.00	0.00	0.00	0.00	0.00	0.00	0.00	0.00	0.00	15.51
TRINITY_DN1016452_c0_g1	0.00	4.24	0.00	0.00	0.00	0.00	0.00	0.00	7.29	0.00
TRINITY_DN1016453_c0_g1	0.00	10.40	0.00	0.00	4.81	0.00	0.00	0.00	0.00	4.20
TRINITY_DN1016456_c0_g1	0.00	0.00	0.00	0.00	0.00	0.00	0.00	0.00	14.20	0.00
TRINITY_DN101645_c0_g1	0.00	0.00	0.00	6.98	0.00	0.00	0.00	0.00	0.00	0.00
TRINITY_DN1016460_c0_g1	0.00	0.00	0.00	0.00	0.00	0.00	0.00	0.00	7.90	0.00
TRINITY_DN1016461_c0_g1	0.00	0.00	0.00	0.00	0.00	0.00	0.00	0.00	0.00	9.85
TRINITY_DN1016464_c0_g1	0.00	0.00	0.00	0.00	0.00	0.00	0.00	0.00	0.00	0.00
TRINITY_DN1016466_c0_g1	0.00	0.00	0.00	0.00	0.00	0.00	0.00	0.00	8.54	0.00
TRINITY_DN1016468_c0_g1	0.00	0.00	0.00	0.00	0.00	0.00	0.00	0.00	0.00	0.00
TRINITY_DN1016469_c0_g1	0.00	0.00	0.00	0.00	0.00	0.00	0.00	0.00	17.55	0.00
TRINITY_DN101646_c0_g1	0.00	0.00	0.00	0.00	0.00	2.60	0.00	0.00	17.54	22.86
TRINITY_DN101646_c4_g1	4.76	0.00	0.00	0.00	0.00	0.00	0.00	0.00	0.00	0.00
TRINITY_DN1016470_c0_g1	0.00	0.00	0.00	0.00	0.00	0.00	0.00	0.00	0.00	0.00
TRINITY_DN1016471_c0_g1	0.00	1.52	0.00	0.00	0.00	0.00	0.00	0.00	7.07	2.64
TRINITY_DN1016472_c0_g1	0.00	3.07	2.82	0.00	0.00	4.84	3.36	0.00	5.43	7.72
TRINITY_DN1016474_c0_g1	0.00	0.00	0.00	0.00	16.88	0.00	21.27	0.00	0.00	0.00
TRINITY_DN1016475_c0_g1	1.03	2.13	1.02	1.04	2.18	0.88	0.00	0.00	1.01	0.00
TRINITY_DN1016476_c0_g1	0.00	0.00	0.00	0.00	0.00	0.00	0.00	0.00	5.05	0.00
TRINITY_DN1016477_c0_g1	0.00	0.00	0.00	0.00	0.00	0.00	0.00	0.00	0.00	0.00
TRINITY_DN101647_c0_g1	0.00	0.00	0.00	12.01	0.00	0.00	0.00	0.00	0.00	11.33
TRINITY_DN1016480_c0_g1	0.00	0.00	0.00	0.00	0.00	0.00	0.00	0.00	4.66	0.00
TRINITY_DN1016481_c0_g1	0.00	0.00	0.00	5.87	0.00	0.00	0.00	0.00	2.83	5.37
TRINITY_DN1016483_c0_g1	0.00	0.00	0.00	0.00	0.00	0.00	0.00	0.00	0.00	0.00
TRINITY_DN1016484_c0_g1	0.00	0.00	0.00	0.00	0.00	0.00	0.00	0.00	0.00	0.00
TRINITY_DN1016485_c0_g1	0.00	0.00	0.00	0.00	0.00	0.00	0.00	0.00	0.00	0.00
TRINITY_DN1016487_c0_g1	0.00	0.00	15.38	0.00	0.00	0.00	0.00	0.00	14.65	0.00
TRINITY_DN1016489_c0_g1	0.00	0.00	0.00	0.00	0.00	0.00	0.00	0.00	0.00	12.91
TRINITY_DN101648_c0_g1	26.33	90.36	42.25	26.67	22.86	63.60	52.45	15.52	132.31	188.47
TRINITY_DN101648_c0_g2	0.00	0.00	0.00	0.00	0.00	0.00	0.00	12.74	0.00	0.00
TRINITY_DN101648_c0_g3	0.00	0.00	0.00	10.45	0.00	0.00	0.00	0.00	30.94	29.69
TRINITY_DN101648_c0_g4	0.00	0.00	0.00	0.00	0.00	0.00	0.00	0.00	5.10	2.41
TRINITY_DN101648_c1_g2	0.00	0.00	0.00	0.00	0.00	0.00	0.00	0.00	0.00	0.00
TRINITY_DN1016490_c0_g1	0.00	0.00	0.00	0.00	0.00	0.00	0.00	0.00	0.00	0.00
TRINITY_DN1016491_c0_g1	0.00	0.00	0.00	0.00	0.00	0.00	96.35	0.00	0.00	0.00
TRINITY_DN1016492_c0_g1	0.00	0.00	0.00	0.00	0.00	0.00	0.00	0.00	0.00	3.00
TRINITY_DN1016493_c0_g1	0.00	0.00	0.00	0.00	0.00	0.00	0.00	0.00	0.00	0.00
TRINITY_DN1016495_c0_g1	0.00	0.00	0.00	0.00	0.00	0.00	0.00	0.00	15.11	8.47
TRINITY_DN1016496_c0_g1	0.00	0.00	5.24	0.00	5.45	0.00	0.00	0.00	0.00	0.00
TRINITY_DN1016499_c0_g1	0.00	0.00	0.00	0.00	0.00	0.00	0.00	0.00	22.69	10.81
TRINITY_DN101649_c0_g1	0.00	0.00	0.00	0.00	0.00	0.00	0.00	0.00	0.00	0.00
TRINITY_DN10164_c0_g1	0.00	0.00	0.00	0.00	0.00	0.00	0.00	0.00	8.95	0.00
TRINITY_DN10164_c0_g2	0.00	7.96	0.00	0.00	0.00	0.00	0.00	0.00	0.00	12.41
TRINITY_DN10164_c1_g1	0.00	0.00	0.00	0.00	0.00	0.00	0.00	0.00	0.00	0.00
TRINITY_DN1016500_c0_g1	0.00	0.00	0.00	0.00	0.00	0.00	0.00	0.00	0.00	0.00
TRINITY_DN1016501_c0_g1	0.00	0.00	0.00	0.00	0.00	0.00	0.00	0.00	0.00	0.00
TRINITY_DN1016502_c0_g1	0.00	0.00	0.00	0.00	0.00	0.00	0.00	0.00	0.00	0.00
TRINITY_DN1016503_c0_g1	0.00	0.00	0.00	0.00	12.48	0.00	0.00	0.00	0.00	0.00
TRINITY_DN1016505_c0_g1	0.00	0.00	0.00	18.27	0.00	0.00	0.00	9.12	0.00	0.00
TRINITY_DN1016507_c0_g1	0.00	0.00	0.00	0.00	0.00	0.00	0.00	0.00	0.00	4.48
TRINITY_DN1016508_c0_g1	5.59	12.90	0.00	0.00	5.84	0.00	0.00	0.00	5.31	10.26
TRINITY_DN1016509_c0_g1	0.00	0.00	0.00	0.00	0.00	0.00	0.00	0.00	0.00	0.00
TRINITY_DN101650_c0_g1	0.00	0.00	0.00	0.00	0.00	16.29	0.00	0.00	0.00	0.00
TRINITY_DN1016510_c0_g1	4.01	0.00	4.01	0.00	0.00	0.00	0.00	0.00	0.00	0.00
TRINITY_DN1016513_c0_g1	0.00	0.00	0.00	15.02	0.00	0.00	0.00	0.00	0.00	0.00
TRINITY_DN1016516_c0_g1	0.00	0.00	0.00	0.00	0.00	0.00	0.00	0.00	0.00	0.00
TRINITY_DN1016517_c0_g1	0.00	0.00	0.00	0.00	0.00	0.00	0.00	0.00	0.00	0.00
TRINITY_DN1016518_c0_g1	7.28	0.00	0.00	0.00	0.00	0.00	0.00	0.00	0.00	0.00
TRINITY_DN1016519_c0_g1	0.00	0.00	0.00	0.00	0.00	0.00	0.00	0.00	0.00	0.00
TRINITY_DN101651_c0_g1	7.60	0.00	7.69	0.00	0.00	0.00	0.00	0.00	7.23	6.97
TRINITY_DN101651_c1_g1	0.00	0.00	0.00	0.00	0.00	0.00	0.00	14.78	0.00	14.24
TRINITY_DN1016520_c0_g1	0.00	0.00	0.00	0.00	0.00	0.00	0.00	0.00	0.00	0.00
TRINITY_DN1016523_c0_g1	0.00	0.00	0.00	0.00	1.97	0.00	0.00	0.00	1.81	0.00
TRINITY_DN1016524_c0_g1	0.00	0.00	0.00	0.00	0.00	0.00	0.00	0.00	0.00	0.00
TRINITY_DN1016525_c0_g1	0.00	0.00	0.00	0.00	0.00	0.00	0.00	0.00	0.00	0.00
TRINITY_DN1016526_c0_g1	0.00	0.00	0.00	0.00	0.00	0.00	0.00	0.00	0.00	0.00
TRINITY_DN1016528_c0_g1	0.00	0.00	0.00	0.00	0.00	0.00	0.00	0.00	0.00	0.00
TRINITY_DN1016529_c0_g1	0.00	0.00	0.00	0.00	0.00	0.00	0.00	0.00	0.00	0.00
TRINITY_DN101652_c0_g1	0.00	0.00	0.00	0.00	0.00	0.00	0.00	0.00	0.00	0.00
TRINITY_DN101652_c1_g2	0.00	0.00	0.00	0.00	0.00	0.00	0.00	0.00	13.51	8.37
TRINITY_DN1016530_c0_g1	7.50	0.00	0.00	0.00	0.00	0.00	0.00	0.00	0.00	0.00
TRINITY_DN1016531_c0_g1	0.00	0.00	0.00	4.09	0.00	0.00	0.00	0.00	0.00	0.00
TRINITY_DN1016534_c0_g1	8.86	5.00	4.45	0.00	0.00	0.00	5.47	4.35	0.00	0.00
TRINITY_DN1016535_c0_g1	0.00	0.00	0.00	0.00	0.00	0.00	0.00	0.00	0.00	0.00
TRINITY_DN1016536_c0_g1	0.00	0.00	0.00	0.00	0.00	0.00	0.00	0.00	0.00	0.00
TRINITY_DN1016537_c0_g1	0.00	0.00	0.00	0.00	0.00	0.00	0.00	0.00	0.00	0.00
TRINITY_DN1016538_c0_g1	0.00	0.00	0.00	20.84	0.00	0.00	13.98	0.00	0.00	9.85
TRINITY_DN1016539_c0_g1	0.00	0.00	0.00	0.00	0.00	0.00	4.76	0.00	0.00	0.00
TRINITY_DN101653_c0_g1	0.00	0.00	27.95	3.74	0.00	0.00	0.00	0.00	3.79	0.00
TRINITY_DN101653_c0_g2	0.00	0.00	0.00	0.00	0.00	0.00	0.00	0.00	0.00	0.00
TRINITY_DN101653_c1_g1	0.69	0.00	0.00	0.00	0.00	0.00	0.00	0.00	0.00	1.89
TRINITY_DN1016540_c0_g1	8.60	31.03	0.00	0.00	0.00	0.00	0.00	0.00	0.00	7.91
TRINITY_DN1016541_c0_g1	0.00	0.00	0.00	0.00	0.00	0.00	0.00	0.00	0.00	0.00
TRINITY_DN1016542_c0_g1	2.96	0.00	0.00	0.00	0.00	0.00	0.00	0.00	5.68	0.00
TRINITY_DN1016544_c0_g1	0.00	0.00	0.00	0.00	0.00	0.00	0.00	0.00	0.00	0.00
TRINITY_DN1016547_c0_g1	0.00	0.00	0.00	0.00	0.00	0.00	0.00	0.00	0.00	0.00
TRINITY_DN1016548_c0_g1	0.00	0.00	0.00	0.00	0.00	0.00	0.00	0.00	0.00	0.00
TRINITY_DN1016549_c0_g1	0.00	0.00	0.00	0.00	0.00	0.00	0.00	0.00	0.00	0.00
TRINITY_DN101654_c0_g1	0.00	0.00	0.00	0.00	0.00	0.00	0.00	0.00	0.00	8.87
TRINITY_DN101654_c2_g1	0.00	0.00	0.00	0.00	0.00	0.00	0.00	0.00	0.00	0.00
TRINITY_DN101654_c4_g1	0.00	0.00	0.00	0.00	0.00	0.00	0.00	0.00	4.88	14.15
TRINITY_DN101654_c5_g1	0.00	24.72	0.00	0.00	0.00	0.00	0.00	0.00	0.00	0.00
TRINITY_DN101654_c6_g1	0.00	0.00	0.00	0.00	0.00	0.00	0.00	0.00	0.00	0.00
TRINITY_DN1016551_c0_g1	0.00	0.00	18.49	0.00	0.00	0.00	0.00	0.00	0.00	33.08
TRINITY_DN1016553_c0_g1	0.00	0.00	0.00	0.00	8.28	0.00	0.00	0.00	0.00	0.00
TRINITY_DN1016556_c0_g1	0.00	0.00	0.00	0.00	5.98	0.00	0.00	0.00	5.43	5.26
TRINITY_DN1016559_c0_g1	0.00	0.00	0.00	0.00	0.00	0.00	0.00	0.00	0.00	0.00
TRINITY_DN101655_c0_g1	18.46	0.00	0.00	0.00	0.00	0.00	0.00	15.56	17.78	50.10
TRINITY_DN101655_c1_g1	0.00	0.00	0.00	0.00	0.00	0.00	0.00	0.00	0.00	0.00
TRINITY_DN1016562_c0_g1	0.00	0.00	0.00	0.00	0.00	0.00	0.00	12.55	12.67	0.00
TRINITY_DN1016563_c0_g1	0.00	0.00	0.00	0.00	0.00	0.00	0.00	0.00	0.00	28.69
TRINITY_DN1016565_c0_g1	0.00	0.00	0.00	6.29	0.00	0.00	0.00	0.00	0.00	5.89
TRINITY_DN1016566_c0_g1	6.78	0.00	6.85	0.00	0.00	0.00	0.00	0.00	0.00	12.46
TRINITY_DN1016569_c0_g1	0.00	0.00	0.00	2.16	0.00	0.00	0.00	2.09	0.00	3.93
TRINITY_DN101656_c0_g1	0.00	0.00	0.00	4.28	4.54	0.00	0.00	0.00	0.00	0.00
TRINITY_DN101656_c1_g1	0.00	0.00	0.00	0.00	0.00	0.00	0.00	0.00	0.00	0.00
TRINITY_DN1016572_c0_g1	0.00	0.00	0.00	23.00	0.00	0.00	15.48	0.00	0.00	32.62
TRINITY_DN1016575_c0_g1	0.00	0.00	0.00	0.00	0.00	0.00	0.00	0.00	0.00	0.00
TRINITY_DN1016578_c0_g1	0.00	0.00	0.00	0.00	0.00	0.00	0.00	0.00	0.00	8.84
TRINITY_DN101657_c0_g2	0.00	0.00	6.12	0.00	3.22	0.00	0.00	0.00	0.00	2.80
TRINITY_DN1016580_c0_g1	0.00	0.00	0.00	0.00	0.00	0.00	0.00	0.00	0.00	0.00
TRINITY_DN1016581_c0_g1	0.00	0.00	0.00	0.00	0.00	0.00	0.00	0.00	0.00	0.00
TRINITY_DN1016583_c0_g1	0.00	34.91	0.00	0.00	0.00	0.00	0.00	0.00	0.00	0.00
TRINITY_DN1016584_c0_g1	0.00	0.00	0.00	0.00	0.00	0.00	10.49	0.00	0.00	14.98
TRINITY_DN1016585_c0_g1	0.00	10.29	0.00	0.00	0.00	0.00	0.00	0.00	0.00	7.86
TRINITY_DN1016586_c0_g1	0.00	0.00	6.70	0.00	6.91	5.77	0.00	0.00	0.00	0.00
TRINITY_DN1016588_c0_g1	0.00	0.00	0.00	12.25	0.00	0.00	0.00	0.00	11.85	0.00
TRINITY_DN1016589_c0_g1	0.00	11.30	0.00	0.00	0.00	0.00	0.00	0.00	0.00	12.48
TRINITY_DN101658_c0_g1	0.00	0.00	0.00	0.00	0.00	0.00	0.00	0.00	0.00	0.00
TRINITY_DN101658_c3_g1	0.00	0.00	0.00	0.00	0.00	0.00	0.00	0.00	0.00	0.00
TRINITY_DN101658_c4_g1	0.00	0.00	0.00	0.00	0.00	0.00	0.00	0.00	0.00	0.00
TRINITY_DN1016591_c0_g1	0.00	0.00	0.00	0.00	0.00	0.00	0.00	0.00	0.00	0.00
TRINITY_DN1016594_c0_g1	0.00	0.00	0.00	0.00	0.00	0.00	0.00	0.00	0.00	0.00
TRINITY_DN1016595_c0_g1	0.00	0.00	0.00	0.00	0.00	0.00	0.00	0.00	0.00	0.00
TRINITY_DN1016596_c0_g1	0.00	0.00	0.00	0.00	0.00	0.00	0.00	0.00	0.00	4.01
TRINITY_DN1016599_c0_g1	0.00	15.33	0.00	0.00	13.03	0.00	16.43	0.00	0.00	0.00
TRINITY_DN101659_c0_g1	0.00	0.00	0.00	0.00	0.00	0.00	0.00	0.00	0.00	0.00
TRINITY_DN101659_c0_g2	0.00	0.00	0.00	0.00	0.00	0.00	0.00	1.99	0.00	6.23
TRINITY_DN101659_c0_g3	0.00	0.00	0.00	0.00	0.00	0.00	0.00	0.00	0.00	0.00
TRINITY_DN101659_c0_g4	0.00	0.00	0.00	0.00	0.00	0.00	0.00	0.00	15.48	7.45
TRINITY_DN101659_c1_g1	13.31	23.54	6.73	6.54	6.94	0.00	8.46	0.00	18.98	23.73
TRINITY_DN101659_c2_g1	1.86	0.00	3.70	0.00	7.88	17.49	2.15	0.00	14.46	13.69
TRINITY_DN10165_c0_g1	7.65	9.41	5.50	4.69	3.53	2.83	18.91	2.48	21.38	26.65
TRINITY_DN10165_c12_g1	0.00	3.34	0.00	0.00	0.00	0.00	7.32	0.00	2.94	16.73
TRINITY_DN10165_c17_g1	0.00	0.00	0.00	0.00	0.00	0.00	0.00	0.00	0.00	0.00
TRINITY_DN10165_c19_g1	0.00	0.00	0.00	0.00	0.00	0.00	0.00	0.00	0.00	0.00
TRINITY_DN10165_c1_g1	0.00	0.00	0.00	22.71	0.00	0.00	0.00	0.00	0.00	0.00
TRINITY_DN10165_c5_g1	19.43	15.21	0.00	6.37	13.53	11.29	8.22	0.00	24.63	23.87
TRINITY_DN10165_c7_g1	0.00	0.00	0.00	0.00	0.00	0.00	0.00	0.00	32.34	0.00
TRINITY_DN10165_c8_g1	4.17	29.32	0.00	6.54	0.00	0.00	7.47	0.00	32.90	5.81
TRINITY_DN1016600_c0_g1	0.00	0.00	0.00	0.00	0.00	0.00	0.00	0.00	0.00	11.09
TRINITY_DN1016604_c0_g1	0.00	0.00	0.00	0.00	0.00	0.00	0.00	0.00	16.69	0.00
TRINITY_DN1016605_c0_g1	0.00	0.00	0.00	0.00	0.00	0.00	0.00	0.00	0.00	1.68
TRINITY_DN1016606_c0_g1	2.78	0.00	2.77	0.00	0.00	2.38	0.00	0.00	5.34	10.98
TRINITY_DN1016608_c0_g1	9.59	0.00	0.00	0.00	0.00	0.00	0.00	0.00	0.00	0.00
TRINITY_DN101660_c0_g1	3.74	0.00	0.00	3.70	0.00	6.35	0.00	0.00	0.00	6.82
TRINITY_DN101660_c0_g2	0.00	12.36	0.00	0.00	0.00	0.00	0.00	0.00	0.00	0.00
TRINITY_DN101660_c2_g1	0.00	0.00	0.00	0.00	0.00	0.00	0.00	0.00	0.00	0.00
TRINITY_DN1016612_c0_g1	0.00	0.00	0.00	0.00	0.00	0.00	0.00	0.00	0.00	0.00
TRINITY_DN1016613_c0_g1	0.00	0.00	0.00	0.00	0.00	8.61	0.00	0.00	0.00	0.00
TRINITY_DN1016614_c0_g1	0.00	0.00	0.00	0.00	0.00	0.00	0.00	0.00	0.00	0.00
TRINITY_DN1016616_c0_g1	0.00	0.00	0.00	0.00	0.00	0.00	0.00	0.00	8.75	8.41
TRINITY_DN1016617_c0_g1	0.00	0.00	31.31	0.00	0.00	0.00	0.00	0.00	0.00	0.00
TRINITY_DN1016618_c0_g1	0.00	0.00	0.00	0.00	9.34	21.43	0.00	0.00	0.00	18.23
TRINITY_DN101661_c0_g1	0.00	0.00	0.00	0.00	0.00	0.00	0.00	0.00	0.00	0.00
TRINITY_DN1016620_c0_g1	0.00	0.00	0.00	0.00	0.00	0.00	0.00	0.00	0.00	0.00
TRINITY_DN1016621_c0_g1	0.00	0.00	4.42	0.00	0.00	7.58	5.42	0.00	0.00	0.00
TRINITY_DN1016622_c0_g1	0.00	0.00	0.00	0.00	0.00	0.00	0.00	0.00	0.00	29.95
TRINITY_DN1016623_c0_g1	0.00	0.00	0.00	0.00	0.00	0.00	0.00	0.00	0.00	0.00
TRINITY_DN1016624_c0_g1	0.00	21.84	0.00	0.00	0.00	0.00	0.00	0.00	0.00	50.10
TRINITY_DN1016628_c0_g1	0.00	0.00	0.00	0.00	0.00	0.00	0.00	0.00	0.00	0.00
TRINITY_DN101662_c0_g1	0.00	36.44	0.00	0.00	0.00	2.08	0.00	0.00	18.79	0.00
TRINITY_DN101662_c1_g1	4.21	0.00	0.00	0.00	0.00	0.00	0.00	0.00	0.00	0.00
TRINITY_DN1016630_c0_g1	0.00	0.00	0.00	0.00	0.00	0.00	0.00	0.00	0.00	0.00
TRINITY_DN1016631_c0_g1	0.00	11.91	0.00	0.00	0.00	4.49	0.00	0.00	0.00	0.00
TRINITY_DN1016634_c0_g1	0.00	0.00	0.00	4.56	0.00	0.00	0.00	0.00	0.00	0.00
TRINITY_DN1016635_c0_g1	0.00	0.00	0.00	0.00	0.00	0.00	0.00	0.00	0.00	0.00
TRINITY_DN1016636_c0_g1	0.00	13.43	0.00	0.00	0.00	0.00	0.00	0.00	0.00	1.62
TRINITY_DN1016639_c0_g1	0.00	0.00	0.00	9.74	0.00	0.00	0.00	0.00	0.00	0.00
TRINITY_DN101663_c0_g1	0.00	0.00	0.00	0.00	0.00	0.00	0.00	0.00	0.00	14.41
TRINITY_DN1016640_c0_g1	0.00	0.00	0.00	0.00	8.32	0.00	0.00	15.67	7.62	0.00
TRINITY_DN1016642_c0_g1	0.00	0.00	0.00	0.00	0.00	0.00	0.00	0.00	0.00	0.00
TRINITY_DN1016645_c0_g1	0.00	0.00	0.00	0.00	0.00	0.00	0.00	0.00	5.85	11.33
TRINITY_DN1016646_c0_g1	0.00	0.00	0.00	0.00	0.00	0.00	0.00	0.00	18.70	0.00
TRINITY_DN1016648_c0_g1	0.00	0.00	0.00	0.00	0.00	0.00	0.00	0.00	0.00	13.10
TRINITY_DN1016649_c0_g1	0.00	0.00	0.00	0.00	0.00	0.00	0.00	0.00	0.00	0.00
TRINITY_DN101664_c0_g1	18.09	0.00	0.00	0.00	0.00	0.00	0.00	0.00	0.00	11.10
TRINITY_DN1016652_c0_g1	0.00	0.00	0.00	0.00	18.34	7.66	0.00	0.00	0.00	8.09
TRINITY_DN1016653_c0_g1	0.00	0.00	0.00	0.00	0.00	0.00	0.00	0.00	0.00	0.00
TRINITY_DN1016656_c0_g1	0.00	0.00	0.00	0.00	0.00	0.00	0.00	0.00	0.00	0.00
TRINITY_DN1016657_c0_g1	16.93	0.00	0.00	0.00	8.82	0.00	0.00	0.00	0.00	0.00
TRINITY_DN1016658_c0_g1	0.00	0.00	0.00	0.00	0.00	0.00	0.00	0.00	0.00	0.00
TRINITY_DN1016659_c0_g1	0.00	1.07	0.00	0.00	0.00	0.00	0.00	9.56	0.00	0.00
TRINITY_DN101665_c0_g1	0.00	0.00	0.00	0.00	0.00	0.00	0.00	0.00	0.00	0.00
TRINITY_DN101665_c1_g1	0.00	0.00	15.00	0.00	0.00	12.63	0.00	0.00	0.00	0.00
TRINITY_DN1016660_c0_g1	0.00	0.00	0.00	0.00	0.00	0.00	0.00	0.00	0.00	0.00
TRINITY_DN1016662_c0_g1	0.00	0.00	11.19	0.00	0.00	0.00	0.00	0.00	0.00	0.00
TRINITY_DN1016664_c0_g1	4.75	0.00	0.00	2.37	0.00	0.00	0.00	0.00	2.29	5.84
TRINITY_DN1016665_c0_g1	0.00	0.00	0.00	0.00	0.00	0.00	0.00	0.00	0.00	0.00
TRINITY_DN1016669_c0_g1	3.91	0.00	0.00	0.00	8.21	0.00	0.00	0.00	0.00	3.57
TRINITY_DN101666_c0_g1	0.00	0.00	0.00	0.00	0.00	0.00	0.00	0.00	9.34	0.00
TRINITY_DN1016670_c0_g1	0.00	0.00	0.00	0.00	0.00	0.00	0.00	0.00	0.00	0.00
TRINITY_DN1016675_c0_g1	0.00	0.00	0.00	0.00	0.00	0.00	0.00	0.00	0.00	15.13
TRINITY_DN1016676_c0_g1	0.00	5.20	0.00	0.00	0.00	0.00	0.00	0.00	0.00	4.20
TRINITY_DN1016677_c0_g1	0.00	0.00	20.28	0.00	20.91	5.82	0.00	0.00	0.00	0.00
TRINITY_DN1016679_c0_g1	0.00	0.00	0.00	0.00	0.00	0.00	0.00	0.00	0.00	10.54
TRINITY_DN101667_c0_g1	0.00	0.00	0.00	0.00	0.00	0.00	0.00	0.00	0.00	0.00
TRINITY_DN1016680_c0_g1	0.00	0.00	0.00	0.00	0.00	0.00	0.00	0.00	0.00	0.00
TRINITY_DN1016682_c0_g1	0.00	0.00	0.00	0.00	0.00	0.00	0.00	0.00	12.11	0.00
TRINITY_DN1016683_c0_g1	0.00	0.00	0.00	0.00	0.00	0.00	0.00	0.00	0.69	9.19
TRINITY_DN1016686_c0_g1	0.00	0.00	0.00	0.00	0.00	0.00	0.00	0.00	5.37	0.00
TRINITY_DN1016687_c0_g1	0.00	0.00	0.00	0.00	0.00	0.00	0.00	0.00	0.00	9.95
TRINITY_DN1016689_c0_g1	4.33	0.00	0.00	0.00	0.00	0.00	0.00	0.00	4.13	11.89
TRINITY_DN101668_c1_g1	0.00	0.00	0.00	0.00	1.33	0.00	0.00	0.00	6.78	19.68
TRINITY_DN101668_c1_g3	11.74	2.69	6.47	0.00	3.49	4.44	0.00	3.78	5.67	15.80
TRINITY_DN101668_c3_g1	0.00	0.00	0.00	0.00	0.00	0.00	39.76	0.00	3.69	0.00
TRINITY_DN101668_c4_g1	0.00	0.00	0.00	0.00	0.00	0.00	0.00	0.00	7.42	14.29
TRINITY_DN1016695_c0_g1	0.00	0.00	0.00	0.00	0.00	3.00	0.00	0.00	0.00	6.39
TRINITY_DN1016696_c0_g1	0.00	0.00	0.00	0.00	0.00	0.00	0.00	0.00	0.00	0.00
TRINITY_DN1016697_c0_g1	0.00	0.00	0.00	0.00	0.00	0.00	0.00	0.00	0.00	3.95
TRINITY_DN1016698_c0_g1	0.00	0.00	0.00	0.00	0.00	0.00	0.00	0.00	0.00	0.00
TRINITY_DN10166_c0_g1	0.00	0.00	0.00	10.83	0.00	0.00	58.25	0.00	0.00	27.69
TRINITY_DN10166_c1_g1	0.00	0.00	0.00	0.00	0.00	11.47	14.75	0.00	0.00	0.00
TRINITY_DN1016700_c0_g1	14.06	0.00	0.00	0.00	0.00	0.00	0.00	0.00	0.00	0.00
TRINITY_DN1016701_c0_g1	0.00	12.63	0.00	0.00	0.00	0.00	0.00	0.00	10.41	0.00
TRINITY_DN1016702_c0_g1	0.00	0.00	0.00	0.00	0.00	0.00	0.00	0.00	0.00	0.00
TRINITY_DN1016704_c0_g1	16.49	0.00	0.00	0.00	0.00	0.00	0.00	0.00	0.00	0.00
TRINITY_DN1016705_c0_g1	0.00	0.00	0.00	0.00	0.00	0.00	0.00	0.00	0.00	0.00
TRINITY_DN1016706_c0_g1	0.00	0.00	0.00	0.00	0.00	0.00	0.00	0.00	0.00	0.00
TRINITY_DN1016708_c0_g1	0.00	0.00	0.00	0.00	0.00	0.00	0.00	0.00	7.20	40.27
TRINITY_DN1016709_c0_g1	0.00	0.00	0.00	0.00	0.00	0.00	0.00	0.00	0.00	4.92
TRINITY_DN101670_c0_g1	0.00	0.00	0.00	6.43	0.00	0.00	0.00	0.00	0.00	0.00
TRINITY_DN101670_c1_g1	0.00	7.80	0.00	6.51	0.00	0.00	0.00	0.00	6.39	12.36
TRINITY_DN1016710_c0_g1	0.00	10.52	0.00	0.00	0.00	0.00	0.00	0.00	0.00	0.00
TRINITY_DN1016712_c0_g1	0.00	0.00	0.00	0.00	0.00	0.00	0.00	0.00	0.00	0.00
TRINITY_DN1016713_c0_g1	0.00	0.00	0.00	0.00	0.00	0.00	0.00	0.00	0.00	0.00
TRINITY_DN1016714_c0_g1	0.00	21.74	0.00	0.00	0.00	0.00	0.00	0.00	0.00	0.00
TRINITY_DN1016718_c0_g1	0.00	0.00	0.00	0.00	0.00	0.00	0.00	0.00	0.00	0.00
TRINITY_DN101671_c0_g1	9.93	0.00	4.98	33.30	0.00	6.54	9.61	0.00	0.00	44.08
TRINITY_DN101671_c1_g1	17.20	0.00	0.00	0.00	8.97	0.00	0.00	0.00	8.21	23.73
TRINITY_DN1016720_c0_g1	0.00	0.00	0.00	0.00	0.00	0.00	0.00	0.00	0.00	0.00
TRINITY_DN1016721_c0_g1	0.00	0.00	0.00	0.00	0.00	0.00	0.00	0.00	0.00	0.00
TRINITY_DN1016723_c0_g1	0.00	0.00	0.00	0.00	0.00	9.38	6.77	0.00	0.00	0.00
TRINITY_DN1016724_c0_g1	0.00	0.00	0.00	0.00	0.00	0.00	4.44	0.00	3.72	6.97
TRINITY_DN1016725_c0_g1	0.00	6.05	0.00	0.00	0.00	0.00	0.00	0.00	0.00	4.84
TRINITY_DN1016729_c0_g1	0.00	0.00	0.00	0.00	0.00	0.00	0.00	0.00	0.00	0.00
TRINITY_DN101672_c1_g1	0.00	0.00	0.00	0.00	0.00	0.00	0.00	0.00	0.00	17.74
TRINITY_DN101672_c2_g1	0.00	0.00	0.00	0.00	0.00	5.98	4.21	0.00	0.00	0.00
TRINITY_DN101672_c3_g1	0.00	0.00	0.00	0.00	0.00	0.00	0.00	0.00	0.00	0.00
TRINITY_DN101672_c4_g1	0.00	0.00	0.00	0.00	0.00	0.00	0.00	0.00	0.00	0.00
TRINITY_DN1016730_c0_g1	0.00	0.00	0.00	10.35	0.00	0.00	0.00	0.00	0.00	0.00
TRINITY_DN1016731_c0_g1	0.00	0.00	0.00	0.00	0.00	0.00	0.00	0.00	0.00	0.00
TRINITY_DN1016733_c0_g1	0.00	0.00	0.00	0.00	0.00	0.00	0.00	0.00	0.00	0.00
TRINITY_DN1016734_c0_g1	0.00	0.00	0.00	3.77	0.00	0.00	0.00	0.00	7.26	0.00
TRINITY_DN1016735_c0_g1	0.00	0.00	0.00	0.00	0.00	0.00	0.00	0.00	0.00	0.00
TRINITY_DN1016736_c0_g1	0.00	0.00	0.00	0.00	13.94	0.00	0.00	0.00	0.00	0.00
TRINITY_DN1016737_c0_g1	0.00	0.00	0.00	0.00	9.37	0.00	0.00	0.00	8.52	24.52
TRINITY_DN1016738_c0_g1	0.00	0.00	0.00	0.00	0.00	0.00	0.00	0.00	0.00	3.74
TRINITY_DN101673_c0_g1	0.00	15.13	0.00	0.00	0.00	0.00	0.00	0.00	0.00	0.00
TRINITY_DN1016740_c0_g1	0.00	0.00	0.00	0.00	0.00	0.00	0.00	0.00	0.00	0.00
TRINITY_DN1016742_c0_g1	0.00	0.00	0.00	0.00	0.00	0.00	0.00	0.00	0.00	0.00
TRINITY_DN1016743_c0_g1	0.00	0.00	0.00	0.00	0.00	0.00	0.00	9.84	0.00	9.32
TRINITY_DN1016744_c0_g1	0.00	0.00	0.00	0.00	8.67	0.00	0.00	0.00	0.00	15.31
TRINITY_DN1016745_c0_g1	0.00	0.00	0.00	0.00	0.00	0.00	0.00	0.00	0.00	0.00
TRINITY_DN1016748_c0_g1	0.00	0.00	0.00	0.00	0.00	0.00	0.00	0.00	0.00	0.00
TRINITY_DN1016749_c0_g1	0.00	0.00	0.00	0.00	0.00	0.00	0.00	0.00	0.00	5.92
TRINITY_DN1016750_c0_g1	0.00	0.00	5.93	0.00	0.00	5.11	0.00	0.00	5.59	16.22
TRINITY_DN1016752_c0_g1	0.00	0.00	0.00	0.00	0.00	0.00	0.00	0.00	0.00	0.00
TRINITY_DN1016753_c0_g1	0.00	0.00	0.00	0.00	0.00	0.00	0.00	0.00	0.00	0.00
TRINITY_DN1016755_c0_g1	0.00	0.00	0.00	0.00	0.00	0.00	0.00	12.94	0.00	0.00
TRINITY_DN1016758_c0_g1	0.00	4.95	0.00	0.00	4.59	3.78	0.00	4.31	4.18	12.04
TRINITY_DN1016759_c0_g1	3.18	0.00	0.00	0.00	0.00	0.00	0.00	0.00	0.00	0.00
TRINITY_DN101675_c0_g1	4.85	0.00	2.36	0.00	4.97	3.45	5.64	0.00	4.68	15.40
TRINITY_DN101675_c1_g1	4.81	0.00	0.05	2.41	0.12	6.86	0.05	2.34	9.29	0.00
TRINITY_DN1016760_c0_g1	0.00	0.00	0.00	0.00	0.00	0.00	0.00	0.00	17.97	16.85
TRINITY_DN1016761_c0_g1	0.00	0.00	0.00	0.00	0.00	0.00	0.00	0.00	0.00	0.00
TRINITY_DN1016762_c0_g1	0.00	0.00	0.00	0.00	0.00	3.45	0.00	0.00	0.00	7.35
TRINITY_DN1016763_c0_g1	0.00	0.00	4.27	0.00	0.00	0.00	0.00	0.00	0.00	3.90
TRINITY_DN1016765_c0_g1	0.00	0.00	0.00	0.00	0.00	0.00	0.00	0.00	3.88	7.44
TRINITY_DN1016766_c0_g1	0.00	0.00	0.00	0.00	0.00	0.00	0.00	0.00	0.00	0.00
TRINITY_DN1016769_c0_g1	5.32	0.00	0.00	0.00	0.00	0.00	0.00	0.00	5.12	0.00
TRINITY_DN101676_c0_g1	0.00	0.00	0.00	0.00	0.00	0.00	10.04	0.00	0.00	0.00
TRINITY_DN101676_c1_g1	0.00	0.00	0.00	18.94	0.00	0.00	0.00	0.00	0.00	0.00
TRINITY_DN1016771_c0_g1	0.00	0.00	0.00	0.00	0.00	0.00	0.00	0.00	0.00	13.43
TRINITY_DN1016772_c0_g1	0.00	0.00	0.00	0.00	0.00	0.00	0.00	0.00	0.00	0.00
TRINITY_DN1016773_c0_g1	0.00	0.00	0.00	0.00	0.00	0.00	0.00	0.00	0.00	0.00
TRINITY_DN1016774_c0_g1	0.00	0.00	0.00	0.00	0.00	0.00	0.00	0.00	0.00	5.38
TRINITY_DN1016775_c0_g1	0.00	0.00	0.00	0.00	0.00	0.00	0.00	0.00	0.00	0.00
TRINITY_DN1016778_c0_g1	0.00	22.07	0.00	0.00	0.00	0.00	0.00	0.00	0.00	0.00
TRINITY_DN1016779_c0_g1	0.00	0.00	0.00	0.00	0.00	0.00	0.00	0.00	0.00	0.00
TRINITY_DN101677_c0_g1	0.00	0.00	0.00	0.00	5.24	0.00	0.00	0.00	0.00	0.00
TRINITY_DN101677_c0_g2	0.00	0.00	0.00	0.00	0.00	0.00	0.00	0.00	0.00	0.00
TRINITY_DN101677_c1_g1	0.00	0.00	0.00	0.00	0.00	0.00	0.00	0.00	0.00	0.00
TRINITY_DN1016781_c0_g1	11.81	0.00	0.00	0.00	0.00	0.00	0.00	0.00	0.00	0.00
TRINITY_DN1016783_c0_g1	0.00	0.00	0.00	0.00	0.00	0.00	0.00	0.00	0.00	0.00
TRINITY_DN1016785_c0_g1	0.00	0.00	0.00	0.00	0.00	0.00	0.00	0.00	0.00	0.00
TRINITY_DN1016786_c0_g1	0.00	0.00	0.00	0.00	0.00	0.00	0.00	0.00	0.00	13.73
TRINITY_DN1016787_c0_g1	0.00	0.00	0.00	0.00	0.00	0.00	0.00	0.00	0.00	0.00
TRINITY_DN1016789_c0_g1	0.00	0.00	0.00	0.00	0.00	0.00	0.00	0.00	0.00	0.00
TRINITY_DN101678_c0_g1	0.00	0.00	0.00	0.00	0.00	0.00	0.00	0.00	0.00	11.67
TRINITY_DN101678_c1_g1	0.00	0.00	0.00	16.48	0.00	0.00	0.00	0.00	0.00	0.00
TRINITY_DN1016790_c0_g1	17.65	0.00	0.00	0.00	0.00	0.00	0.00	0.00	0.00	0.00
TRINITY_DN1016792_c0_g1	0.00	0.00	16.69	0.00	0.00	0.00	0.00	0.00	0.00	0.00
TRINITY_DN1016793_c0_g1	0.00	0.00	0.00	0.00	0.00	0.00	0.00	0.00	0.00	0.00
TRINITY_DN1016794_c0_g1	0.00	0.00	4.23	0.00	0.00	0.00	0.00	0.00	0.00	0.00
TRINITY_DN1016795_c0_g1	0.00	0.00	0.00	0.00	0.00	0.00	0.00	0.00	0.00	16.51
TRINITY_DN1016796_c0_g1	0.00	37.80	0.00	0.00	0.00	0.00	0.00	0.00	0.00	0.00
TRINITY_DN1016798_c0_g1	0.00	0.00	0.00	0.00	0.00	0.00	0.00	0.00	0.00	1.91
TRINITY_DN1016799_c0_g1	0.00	0.00	0.00	0.00	0.00	0.00	3.26	0.00	0.00	0.00
TRINITY_DN101679_c1_g1	0.00	0.00	3.71	0.00	0.00	0.00	0.00	0.00	3.63	0.00
TRINITY_DN101679_c2_g1	0.00	0.00	0.00	0.00	0.00	0.00	0.00	0.00	0.00	0.00
TRINITY_DN10167_c0_g1	0.00	0.00	13.51	0.00	0.00	0.00	3.22	0.00	0.00	0.00
TRINITY_DN10167_c1_g1	0.00	0.00	0.00	0.00	0.00	0.00	0.00	0.00	0.00	0.00
TRINITY_DN10167_c2_g1	0.00	0.00	0.00	0.00	0.00	0.00	0.00	0.00	0.00	0.00
TRINITY_DN10167_c5_g1	0.00	0.00	0.00	0.00	0.00	0.00	3.36	0.00	0.00	5.15
TRINITY_DN1016801_c0_g1	0.00	0.00	0.00	0.00	0.00	0.00	0.00	0.00	18.49	0.00
TRINITY_DN1016804_c0_g1	11.35	0.00	0.00	0.00	0.00	0.00	0.00	0.00	0.00	10.39
TRINITY_DN1016805_c0_g1	0.00	0.00	0.00	0.00	0.00	0.00	0.00	0.00	0.00	0.00
TRINITY_DN1016806_c0_g1	0.00	0.00	0.00	0.00	0.00	9.00	0.00	0.00	0.00	9.56
TRINITY_DN1016807_c0_g1	0.00	0.00	0.00	0.00	0.00	0.00	34.60	0.00	0.00	0.00
TRINITY_DN101680_c0_g1	0.00	0.00	0.00	0.00	0.00	0.00	0.00	0.00	0.00	0.00
TRINITY_DN101680_c1_g1	30.79	0.00	0.00	0.00	0.00	0.00	0.00	0.00	0.00	0.00
TRINITY_DN1016810_c0_g1	0.00	0.00	0.00	0.00	0.00	0.00	0.00	0.00	0.00	0.00
TRINITY_DN1016811_c0_g1	0.00	2.98	0.00	0.00	0.00	0.00	0.00	0.00	2.65	7.52
TRINITY_DN1016812_c0_g1	1.66	0.00	0.00	1.66	3.51	0.00	1.91	0.00	3.22	0.00
TRINITY_DN1016815_c0_g1	0.00	0.00	0.00	0.00	0.00	0.00	0.00	0.00	0.00	0.00
TRINITY_DN1016817_c0_g1	0.00	0.00	0.00	0.00	0.00	0.00	0.00	0.00	0.00	0.00
TRINITY_DN1016820_c0_g1	0.00	0.00	0.00	0.00	0.00	0.00	0.00	0.00	0.00	20.23
TRINITY_DN1016821_c0_g1	0.00	0.00	0.00	0.00	0.00	0.00	0.00	0.00	0.00	0.00
TRINITY_DN1016822_c0_g1	0.00	0.00	0.00	0.00	0.00	0.00	0.00	5.27	0.00	4.92
TRINITY_DN1016823_c0_g1	2.46	0.00	0.00	0.00	0.00	0.00	0.00	0.00	0.00	2.23
TRINITY_DN1016826_c0_g1	0.00	0.00	0.00	0.00	0.00	0.00	0.00	0.00	0.00	0.00
TRINITY_DN1016827_c0_g1	0.00	0.00	0.00	0.00	0.00	0.00	0.00	0.00	0.00	0.00
TRINITY_DN1016829_c0_g1	0.00	0.00	0.00	0.00	0.00	0.00	0.00	0.00	0.00	7.79
TRINITY_DN1016830_c0_g1	0.00	23.65	6.76	0.00	13.94	0.00	16.99	0.00	31.78	18.46
TRINITY_DN1016832_c0_g1	0.00	0.00	0.00	0.00	0.00	0.00	0.00	0.00	32.10	0.00
TRINITY_DN1016834_c0_g1	0.00	0.00	0.00	0.00	0.00	0.00	5.51	0.00	0.00	4.08
TRINITY_DN1016835_c0_g1	0.00	0.00	0.00	0.00	0.00	0.00	0.00	0.00	0.00	0.00
TRINITY_DN1016837_c0_g1	0.00	0.00	0.00	0.00	0.00	0.00	0.00	0.00	0.00	0.00
TRINITY_DN101683_c0_g1	0.00	0.00	0.00	0.00	0.00	0.00	0.00	0.00	0.00	0.00
TRINITY_DN101683_c0_g2	0.00	0.00	0.00	0.00	0.00	0.00	0.00	0.00	0.00	0.00
TRINITY_DN1016842_c0_g1	0.00	0.00	0.00	0.00	0.00	0.00	10.15	0.00	0.00	7.26
TRINITY_DN1016843_c0_g1	0.00	0.00	0.00	0.00	0.00	0.00	0.00	0.00	0.00	0.00
TRINITY_DN1016845_c0_g1	15.38	6.71	0.00	6.11	3.23	0.00	0.00	0.00	0.00	16.81
TRINITY_DN1016847_c0_g1	0.00	0.00	0.00	0.00	0.00	0.00	31.30	0.00	0.00	0.00
TRINITY_DN1016848_c0_g1	0.00	0.00	16.55	0.00	0.00	0.00	0.00	0.00	0.00	14.86
TRINITY_DN1016849_c0_g1	0.00	0.00	0.00	0.00	0.00	0.00	0.00	0.00	0.00	0.00
TRINITY_DN1016851_c0_g1	0.00	0.00	0.00	0.00	2.90	0.00	0.00	0.00	2.65	0.00
TRINITY_DN1016852_c0_g1	0.00	8.37	0.00	0.00	0.00	0.00	0.00	0.00	6.72	0.00
TRINITY_DN1016856_c0_g1	0.00	0.00	0.00	0.00	0.00	0.00	0.00	0.00	0.00	0.00
TRINITY_DN1016859_c0_g1	5.57	0.00	0.00	0.00	0.00	0.00	6.97	0.00	0.00	0.00
TRINITY_DN101685_c0_g1	0.00	0.00	0.00	0.00	0.00	0.00	0.00	0.00	0.00	0.00
TRINITY_DN1016862_c0_g1	10.09	0.00	0.00	0.00	0.00	0.00	0.00	0.00	0.00	0.00
TRINITY_DN1016864_c0_g1	0.00	0.00	0.00	0.00	0.00	0.00	0.00	0.00	0.00	10.69
TRINITY_DN1016865_c0_g1	0.00	0.00	0.00	0.00	0.00	0.00	0.00	0.00	0.00	0.00
TRINITY_DN101686_c1_g1	0.00	0.00	0.00	0.00	0.00	0.00	0.00	0.00	16.36	46.16
TRINITY_DN101686_c2_g1	0.00	0.00	0.00	0.00	0.00	0.00	0.00	0.00	0.00	0.00
TRINITY_DN101686_c3_g1	0.00	0.00	0.00	0.00	0.00	0.00	0.00	0.00	7.34	0.00
TRINITY_DN1016870_c0_g1	1.14	1.19	0.00	1.15	1.21	0.00	0.00	0.00	5.59	7.28
TRINITY_DN1016871_c0_g1	0.00	0.00	0.00	0.00	0.00	0.00	0.00	0.00	0.00	0.00
TRINITY_DN1016873_c0_g1	0.00	0.00	0.00	0.00	0.00	0.00	50.95	0.00	0.00	0.00
TRINITY_DN1016874_c0_g1	0.00	0.00	0.00	0.00	0.00	0.00	0.00	0.00	0.00	0.00
TRINITY_DN1016875_c0_g1	0.00	0.00	0.00	0.00	0.00	0.00	13.27	0.00	0.00	0.00
TRINITY_DN1016876_c0_g1	7.27	0.00	0.00	0.00	0.00	0.00	0.00	0.00	0.00	0.00
TRINITY_DN1016877_c0_g1	0.00	0.00	0.00	0.00	0.00	0.00	0.00	0.00	15.04	0.00
TRINITY_DN1016878_c0_g1	0.00	0.00	0.00	0.00	32.14	5.35	0.00	0.00	0.00	0.00
TRINITY_DN101687_c0_g1	0.00	6.63	0.00	0.00	0.00	4.96	0.00	0.00	0.00	0.00
TRINITY_DN1016880_c0_g1	0.00	0.00	0.00	0.00	0.00	0.00	0.00	0.00	0.00	0.00
TRINITY_DN1016882_c0_g1	0.00	0.00	16.07	0.00	0.00	0.00	0.00	0.00	30.60	0.00
TRINITY_DN1016884_c0_g1	0.00	0.00	0.00	0.00	0.00	0.00	0.00	0.00	11.68	0.00
TRINITY_DN1016885_c0_g1	0.00	0.00	0.00	0.00	0.00	0.00	0.00	0.00	0.00	0.00
TRINITY_DN1016887_c0_g1	0.00	0.00	0.00	0.00	0.00	0.00	0.00	0.00	0.00	24.58
TRINITY_DN101688_c0_g1	0.00	0.00	8.99	0.00	0.00	0.00	0.00	0.00	0.00	6.08
TRINITY_DN101688_c1_g1	11.93	20.77	15.77	17.49	6.19	0.00	22.52	5.84	16.95	50.51
TRINITY_DN1016890_c0_g1	0.00	0.00	0.00	0.00	0.00	0.00	0.00	0.00	0.00	0.00
TRINITY_DN1016892_c0_g1	0.00	0.00	0.00	0.00	0.00	0.00	0.00	0.00	0.00	0.00
TRINITY_DN1016895_c0_g1	0.00	0.00	0.00	0.00	0.00	0.00	0.00	0.00	0.00	0.00
TRINITY_DN1016897_c0_g1	3.17	0.00	0.00	0.00	0.00	0.00	0.00	0.00	3.03	2.89
TRINITY_DN1016899_c0_g1	0.00	0.00	0.00	0.00	0.00	0.00	0.00	0.00	0.00	0.00
TRINITY_DN101689_c0_g1	16.79	40.21	0.00	0.00	0.00	0.00	0.00	0.00	0.00	15.27
TRINITY_DN101689_c0_g2	0.00	0.00	0.00	0.00	0.00	0.00	0.00	0.00	0.00	0.00
TRINITY_DN101689_c1_g1	0.00	0.00	0.00	0.00	0.00	0.00	0.00	0.00	0.00	0.00
TRINITY_DN101689_c3_g1	0.00	0.00	0.00	0.00	0.00	0.00	0.00	0.00	15.43	0.00
TRINITY_DN10168_c0_g1	7.56	12.60	0.00	0.00	17.62	6.57	0.00	0.00	7.20	20.81
TRINITY_DN10168_c1_g1	3.82	2.16	0.00	2.03	0.00	14.24	7.08	0.00	10.39	6.97
TRINITY_DN10168_c1_g3	0.00	0.00	0.00	0.00	0.00	0.00	0.00	0.00	0.00	0.00
TRINITY_DN10168_c4_g1	12.04	44.09	0.00	0.00	12.48	10.35	0.00	11.60	22.04	14.43
TRINITY_DN10168_c6_g1	0.00	0.00	0.00	0.00	0.00	0.00	0.00	0.00	0.00	0.00
TRINITY_DN10168_c7_g1	0.00	0.00	0.00	0.00	0.00	0.00	0.00	0.00	0.00	3.52
TRINITY_DN1016900_c0_g1	0.00	0.00	2.27	2.28	0.00	0.00	2.67	0.00	2.20	0.00
TRINITY_DN1016904_c0_g1	0.00	0.00	0.00	8.83	0.00	0.00	0.00	0.00	0.00	24.99
TRINITY_DN1016906_c0_g1	0.00	0.00	0.00	0.00	0.00	0.00	0.00	0.00	0.00	12.12
TRINITY_DN1016907_c0_g1	5.02	0.00	0.00	9.87	0.00	0.00	0.00	0.00	0.00	0.00
TRINITY_DN1016909_c0_g1	0.00	0.00	0.00	0.00	0.00	0.00	0.00	0.00	0.00	0.00
TRINITY_DN1016910_c0_g1	0.00	0.00	0.00	0.00	0.00	0.00	0.00	0.00	0.00	29.08
TRINITY_DN1016911_c0_g1	0.00	0.00	0.00	0.00	0.00	0.00	0.00	0.00	0.00	0.00
TRINITY_DN1016912_c0_g1	0.00	0.00	0.00	0.00	0.00	0.00	0.00	0.00	0.00	0.00
TRINITY_DN1016914_c0_g1	0.00	0.00	0.00	0.00	0.00	0.00	0.00	0.00	0.00	0.00
TRINITY_DN1016915_c0_g1	0.00	0.00	0.00	0.00	0.00	0.00	11.66	0.00	8.59	0.00
TRINITY_DN1016916_c0_g1	0.00	6.02	0.00	0.00	10.99	0.00	0.00	5.17	0.00	0.00
TRINITY_DN1016917_c0_g1	0.00	0.00	0.00	0.00	8.40	0.00	0.00	0.00	0.00	0.00
TRINITY_DN1016918_c0_g1	0.00	0.00	0.00	0.00	0.00	0.00	0.00	0.00	0.00	3.92
TRINITY_DN101691_c0_g1	3.57	5.53	3.54	0.90	5.68	0.76	6.02	4.30	3.50	9.74
TRINITY_DN101691_c1_g1	0.00	0.00	0.00	0.00	0.00	0.00	0.00	0.00	0.00	0.00
TRINITY_DN1016920_c0_g1	0.00	0.00	0.00	0.00	0.00	0.00	0.00	0.00	0.00	0.00
TRINITY_DN1016923_c0_g1	0.00	0.00	0.00	0.00	0.00	0.00	0.00	0.00	0.00	0.00
TRINITY_DN1016924_c0_g1	0.00	0.00	0.00	0.00	0.00	0.00	0.00	0.00	0.00	0.00
TRINITY_DN1016925_c0_g1	0.00	12.02	0.00	0.00	10.29	0.00	12.85	0.00	0.00	0.00
TRINITY_DN1016926_c0_g1	0.00	0.00	0.00	0.00	0.00	0.00	0.00	0.00	10.49	0.00
TRINITY_DN1016927_c0_g1	0.00	0.00	0.00	0.00	0.00	7.45	0.00	0.00	0.00	0.00
TRINITY_DN1016929_c0_g1	0.00	2.17	4.05	0.00	0.00	0.00	0.00	0.00	0.00	0.00
TRINITY_DN1016930_c0_g1	0.00	0.00	0.00	0.00	0.00	0.00	0.00	0.00	0.00	0.00
TRINITY_DN1016932_c0_g1	0.00	0.00	0.00	0.00	0.00	0.00	0.00	0.00	0.00	0.00
TRINITY_DN1016933_c0_g1	0.00	0.00	0.00	0.00	0.00	0.00	0.00	0.00	0.00	0.00
TRINITY_DN1016934_c0_g1	0.00	0.00	0.00	0.00	0.00	0.00	0.00	0.00	0.00	0.00
TRINITY_DN1016935_c0_g1	2.61	0.00	0.00	0.00	0.00	0.00	0.00	0.00	0.00	0.00
TRINITY_DN1016936_c0_g1	8.89	0.00	0.00	0.00	0.00	0.00	0.00	0.00	0.00	8.18
TRINITY_DN1016937_c0_g1	0.00	0.00	0.00	0.00	3.71	0.00	8.56	0.00	0.00	9.68
TRINITY_DN101693_c1_g1	1.45	0.00	1.44	1.45	1.53	0.00	0.00	1.40	1.41	1.32
TRINITY_DN101693_c2_g1	0.00	0.00	0.00	0.00	0.00	0.00	0.00	0.00	0.00	0.00
TRINITY_DN1016941_c0_g1	0.00	0.00	0.00	0.00	0.00	0.00	0.00	0.00	0.00	0.00
TRINITY_DN1016943_c0_g1	0.00	0.00	0.00	0.00	0.00	0.00	0.00	0.00	0.00	0.00
TRINITY_DN1016944_c0_g1	0.00	0.00	0.00	0.00	0.00	0.00	0.00	0.00	0.00	0.00
TRINITY_DN1016945_c0_g1	0.00	16.63	0.00	13.27	0.00	11.69	0.00	0.00	0.00	12.52
TRINITY_DN1016947_c0_g1	0.00	0.00	0.00	0.00	0.00	0.00	0.00	0.00	0.00	0.00
TRINITY_DN1016948_c0_g1	0.00	0.00	0.00	0.00	0.00	0.00	0.00	0.00	0.00	0.00
TRINITY_DN101694_c0_g1	0.00	0.00	0.00	0.00	9.74	0.00	0.00	0.00	17.91	17.22
TRINITY_DN101694_c1_g1	0.00	0.00	0.00	0.00	0.00	0.00	0.00	0.00	10.64	10.18
TRINITY_DN1016953_c0_g1	7.06	0.00	0.00	0.00	7.41	0.00	21.35	0.00	13.51	12.88
TRINITY_DN1016954_c0_g1	0.00	0.00	0.00	0.00	8.77	0.00	0.00	0.00	0.00	0.00
TRINITY_DN1016955_c0_g1	0.00	0.00	0.00	0.00	0.00	0.00	0.00	0.00	11.51	6.66
TRINITY_DN1016956_c0_g1	0.00	0.00	0.00	0.00	6.17	0.00	14.88	0.00	0.00	16.29
TRINITY_DN1016957_c0_g1	0.00	0.00	0.00	0.00	0.00	0.00	0.00	0.00	0.00	15.11
TRINITY_DN1016959_c0_g1	0.00	0.00	0.00	0.00	4.19	1.13	1.50	0.00	2.58	10.81
TRINITY_DN1016961_c0_g1	0.00	0.00	0.00	0.00	0.00	0.00	17.11	0.00	0.00	11.95
TRINITY_DN1016962_c0_g1	0.00	0.00	0.00	0.00	0.00	0.00	0.00	0.00	0.00	0.00
TRINITY_DN1016963_c0_g1	0.00	0.00	0.00	0.00	0.00	0.00	0.00	0.00	0.00	5.30
TRINITY_DN1016965_c0_g1	0.00	0.00	0.00	0.00	0.00	0.00	0.00	0.00	0.00	0.00
TRINITY_DN1016966_c0_g1	0.00	0.00	11.89	0.00	0.00	0.00	0.00	0.00	0.00	0.00
TRINITY_DN1016968_c0_g1	0.00	0.00	0.00	0.00	0.00	0.00	0.00	0.00	0.00	0.00
TRINITY_DN101696_c0_g1	10.69	0.00	0.00	0.00	0.00	0.00	0.00	10.32	0.00	0.00
TRINITY_DN1016970_c0_g1	0.00	0.00	0.00	0.00	0.00	0.00	0.00	0.00	0.00	0.00
TRINITY_DN1016972_c0_g1	0.00	0.00	0.00	0.00	0.00	0.00	0.00	0.00	0.00	6.97
TRINITY_DN1016973_c0_g1	0.00	0.00	0.00	0.00	0.00	0.00	0.00	0.00	0.00	0.00
TRINITY_DN1016974_c0_g1	0.00	0.00	0.00	0.00	0.00	0.00	0.00	0.00	0.00	0.00
TRINITY_DN1016975_c0_g1	0.00	0.00	0.00	0.00	0.00	0.00	0.00	0.00	3.81	0.00
TRINITY_DN1016977_c0_g1	0.00	0.00	0.00	0.00	0.00	0.00	0.00	0.00	0.00	0.00
TRINITY_DN1016978_c0_g1	0.00	0.00	5.13	0.00	5.34	0.00	0.00	0.00	14.55	0.00
TRINITY_DN1016979_c0_g1	5.91	6.87	0.00	0.00	0.00	0.00	14.88	0.00	0.00	5.43
TRINITY_DN1016982_c0_g1	0.00	0.00	0.00	0.00	0.00	0.00	0.00	0.00	0.00	0.00
TRINITY_DN1016983_c0_g1	0.00	0.00	0.00	0.00	0.00	0.00	0.00	0.00	0.00	0.00
TRINITY_DN1016986_c0_g1	0.00	0.00	0.00	0.00	3.95	0.00	0.00	0.00	0.00	0.00
TRINITY_DN1016987_c0_g1	1.57	0.00	0.00	0.00	0.00	0.00	0.00	0.00	0.00	2.85
TRINITY_DN1016989_c0_g1	0.00	0.00	7.69	0.00	0.00	0.00	0.00	0.00	0.00	6.97
TRINITY_DN101698_c0_g1	8.15	0.00	2.58	8.15	3.08	1.74	9.04	1.97	19.71	33.31
TRINITY_DN101698_c0_g2	0.00	0.00	0.00	0.00	5.41	4.48	6.45	0.00	0.00	9.50
TRINITY_DN101698_c1_g1	7.23	0.00	7.32	0.00	0.00	0.00	0.00	0.00	0.00	13.28
TRINITY_DN101698_c1_g2	14.60	0.00	0.00	0.00	0.00	12.43	0.00	0.00	0.00	0.00
TRINITY_DN101698_c1_g3	0.00	0.00	0.00	0.00	0.00	0.00	0.00	0.00	2.06	9.67
TRINITY_DN101698_c2_g1	0.00	0.00	0.00	0.00	0.00	0.00	0.00	0.00	0.00	0.00
TRINITY_DN101698_c2_g2	0.00	24.05	0.00	0.00	20.59	0.00	38.54	9.61	18.92	0.00
TRINITY_DN101698_c2_g3	0.00	0.00	0.00	0.00	0.00	0.00	0.00	0.00	3.83	0.00
TRINITY_DN101698_c3_g1	0.00	6.69	0.00	0.00	0.00	0.00	0.00	0.00	0.00	5.30
TRINITY_DN101698_c3_g3	0.00	0.00	0.00	0.00	0.00	0.00	0.00	0.00	0.00	0.00
TRINITY_DN101698_c4_g1	0.00	12.86	0.00	0.00	0.00	0.00	0.00	0.00	0.00	9.69
TRINITY_DN101698_c6_g1	0.00	0.00	0.00	8.10	0.00	0.00	0.00	0.00	7.90	0.00
TRINITY_DN1016991_c0_g1	0.00	0.00	0.00	0.00	0.00	0.00	0.00	0.00	0.00	0.00
TRINITY_DN1016992_c0_g1	0.00	0.00	0.00	0.00	0.00	0.00	0.00	0.00	0.00	6.67
TRINITY_DN1016996_c0_g1	0.00	0.00	2.29	0.00	2.43	1.97	0.00	2.24	2.23	2.10
TRINITY_DN1016998_c0_g1	0.00	0.00	0.00	0.00	0.00	0.00	0.00	0.00	0.00	0.00
TRINITY_DN1016999_c0_g1	0.00	11.13	0.00	0.00	0.00	0.00	0.00	0.00	0.00	0.00
TRINITY_DN10169_c0_g1	0.00	0.00	0.00	0.00	9.58	2.34	0.00	0.00	13.16	26.11
TRINITY_DN10169_c0_g2	11.05	0.00	33.58	0.00	0.00	0.00	0.00	0.00	10.69	0.00
TRINITY_DN1016_c0_g1	20.93	33.80	18.25	32.36	11.16	24.34	23.06	13.17	39.65	82.80
TRINITY_DN1016_c0_g3	3.31	20.84	9.30	3.06	3.47	2.68	0.00	3.60	19.44	18.92
TRINITY_DN1016_c1_g1	47.53	14.49	180.81	46.00	36.93	10.21	77.41	0.00	159.96	65.24
TRINITY_DN1017001_c0_g1	0.00	0.00	0.00	0.00	0.00	0.00	0.00	0.00	0.00	0.00
TRINITY_DN1017003_c0_g1	0.00	15.81	0.00	0.00	0.00	0.00	0.00	0.00	0.00	11.86
TRINITY_DN1017006_c0_g1	0.00	0.00	0.00	0.00	0.00	0.00	0.00	0.00	0.00	0.00
TRINITY_DN1017007_c0_g1	0.00	0.00	0.00	0.00	0.00	0.00	5.13	0.00	0.00	0.00
TRINITY_DN1017009_c0_g1	0.00	0.00	0.00	0.00	0.00	0.00	0.00	0.00	0.00	0.00
TRINITY_DN101700_c0_g1	0.00	0.00	0.00	0.00	0.00	0.00	0.00	0.00	0.00	0.00
TRINITY_DN1017010_c0_g1	12.04	0.00	0.00	0.00	0.00	0.00	0.00	0.00	0.00	0.00
TRINITY_DN1017011_c0_g1	0.00	0.00	0.00	0.00	0.00	0.00	0.00	0.00	0.00	0.00
TRINITY_DN1017012_c0_g1	0.00	0.00	0.00	0.00	0.00	0.00	0.00	0.00	0.00	0.00
TRINITY_DN1017014_c0_g1	0.00	0.00	0.00	0.00	0.00	0.00	0.00	0.00	9.01	0.00
TRINITY_DN1017015_c0_g1	0.00	0.00	0.00	0.00	0.00	16.61	0.00	0.00	9.51	35.08
TRINITY_DN1017016_c0_g1	0.00	0.00	0.00	0.00	0.00	0.00	0.00	0.00	0.00	0.00
TRINITY_DN1017018_c0_g1	0.00	0.00	0.00	0.00	0.00	0.00	0.00	0.00	0.00	0.00
TRINITY_DN101701_c0_g1	0.00	0.00	0.00	0.00	0.00	0.00	0.00	0.00	0.00	0.00
TRINITY_DN1017021_c0_g1	5.45	0.00	0.00	0.00	0.00	0.00	0.00	3.92	0.00	0.00
TRINITY_DN1017022_c0_g1	0.00	0.00	0.00	0.00	0.00	0.00	0.00	0.00	26.48	0.00
TRINITY_DN1017025_c0_g1	0.00	0.00	0.00	0.00	0.00	0.00	12.36	0.00	0.00	0.00
TRINITY_DN1017026_c0_g1	0.00	0.00	0.00	0.00	0.00	0.00	0.00	0.00	0.00	0.00
TRINITY_DN101702_c0_g1	0.00	0.00	0.00	0.00	0.00	0.00	0.00	0.00	0.00	13.87
TRINITY_DN1017030_c0_g1	0.00	0.00	0.00	0.00	1.72	0.00	3.74	0.00	0.00	1.48
TRINITY_DN1017031_c0_g1	0.00	0.00	0.00	0.00	0.00	0.00	0.00	0.00	0.00	0.00
TRINITY_DN1017034_c0_g1	0.00	0.00	0.00	0.00	0.00	0.00	0.00	0.00	0.00	0.00
TRINITY_DN1017035_c0_g1	0.00	0.00	0.00	0.00	0.00	11.69	0.00	0.00	0.00	0.00
TRINITY_DN1017037_c0_g1	0.00	0.00	0.00	0.00	0.00	0.00	0.00	0.00	0.00	0.00
TRINITY_DN1017038_c0_g1	0.00	0.00	0.00	0.00	0.00	0.00	14.65	10.83	10.79	0.00
TRINITY_DN1017039_c0_g1	0.00	0.00	0.00	0.00	0.00	0.00	0.00	0.00	0.00	0.00
TRINITY_DN1017040_c0_g1	0.00	0.00	17.21	0.00	0.00	0.00	0.00	0.00	0.00	0.00
TRINITY_DN1017041_c0_g1	0.00	0.00	0.00	0.00	0.00	0.00	0.00	0.00	4.94	9.54
TRINITY_DN1017042_c0_g1	0.00	22.72	0.00	0.00	0.00	0.00	0.00	0.00	0.00	8.61
TRINITY_DN1017044_c0_g1	0.00	0.00	0.00	0.00	0.00	0.00	0.00	0.00	0.00	0.00
TRINITY_DN1017046_c0_g1	2.50	0.00	0.00	4.67	0.00	0.00	0.00	0.00	2.30	13.02
TRINITY_DN1017047_c0_g1	16.24	9.73	0.00	0.00	8.45	7.06	0.00	0.00	7.74	0.00
TRINITY_DN1017049_c0_g1	0.00	0.00	0.00	0.00	0.00	0.00	0.00	0.00	0.00	3.71
TRINITY_DN101704_c0_g3	0.00	0.00	6.00	0.00	0.00	0.00	0.00	0.00	0.00	0.00
TRINITY_DN101704_c0_g4	0.00	0.00	0.00	0.00	0.00	0.00	0.00	0.00	0.00	0.00
TRINITY_DN1017050_c0_g1	0.00	0.00	0.00	0.00	0.00	0.00	0.00	0.00	0.00	0.00
TRINITY_DN1017051_c0_g1	0.00	0.00	0.00	0.00	0.00	0.00	0.00	0.00	0.00	0.00
TRINITY_DN1017052_c0_g1	0.00	0.00	0.00	0.00	0.00	0.00	0.00	0.00	0.00	17.50
TRINITY_DN1017053_c0_g1	0.00	0.00	0.00	0.00	0.00	0.00	0.00	0.00	0.00	0.00
TRINITY_DN1017056_c0_g1	0.00	0.00	0.00	0.00	0.00	0.00	0.00	0.00	0.00	0.00
TRINITY_DN1017058_c0_g1	0.00	0.00	0.00	0.00	18.88	0.00	0.00	0.00	0.00	16.70
TRINITY_DN101705_c0_g1	0.00	0.00	0.00	0.00	25.54	0.00	11.00	0.00	0.00	7.83
TRINITY_DN1017061_c0_g1	0.00	0.00	0.00	0.00	0.00	0.00	8.95	0.00	0.00	6.46
TRINITY_DN1017062_c0_g1	0.00	0.00	0.00	0.00	0.00	0.00	0.00	0.00	0.00	0.00
TRINITY_DN1017065_c0_g1	0.00	0.00	0.00	7.11	0.00	0.00	0.00	0.00	0.00	0.00
TRINITY_DN1017066_c0_g1	0.00	0.00	6.37	0.00	0.00	0.00	0.00	0.00	6.00	5.81
TRINITY_DN1017067_c0_g1	0.00	3.45	0.00	0.00	0.00	0.00	7.57	0.00	6.05	2.88
TRINITY_DN1017069_c0_g1	0.00	4.68	0.00	0.00	0.00	0.00	0.00	4.10	0.00	0.00
TRINITY_DN1017070_c0_g1	0.00	0.00	0.00	0.00	0.00	0.00	0.00	0.00	6.50	0.00
TRINITY_DN1017072_c0_g1	0.00	11.36	0.00	0.00	0.00	0.00	0.00	0.00	17.91	17.22
TRINITY_DN1017074_c0_g1	0.00	0.00	0.00	0.00	0.00	0.00	0.00	1.41	0.00	7.52
TRINITY_DN1017076_c0_g1	0.00	0.00	0.00	0.00	0.00	0.00	0.00	0.00	0.00	0.00
TRINITY_DN1017078_c0_g1	0.00	0.00	4.56	0.00	0.00	0.00	0.00	0.00	2.63	8.33
TRINITY_DN1017079_c0_g1	0.00	0.00	0.00	0.00	0.00	0.00	0.00	0.00	5.57	0.00
TRINITY_DN101707_c0_g1	0.00	1.86	0.00	0.00	0.00	0.00	0.00	0.00	0.00	0.00
TRINITY_DN101707_c0_g2	0.00	0.00	0.00	0.00	3.73	0.00	0.00	0.00	0.00	0.00
TRINITY_DN101707_c1_g1	0.00	5.38	0.00	0.00	0.00	0.00	0.00	2.43	21.68	6.82
TRINITY_DN1017080_c0_g1	0.00	0.00	33.12	0.00	0.00	0.00	0.00	0.00	10.42	0.00
TRINITY_DN1017083_c0_g1	0.00	0.00	0.00	0.00	0.00	0.00	0.00	0.00	0.00	0.00
TRINITY_DN1017085_c0_g1	0.00	0.00	0.00	0.00	0.00	0.00	0.00	0.00	0.00	13.66
TRINITY_DN1017088_c0_g1	0.00	0.00	4.22	0.00	0.00	0.00	0.00	0.00	0.00	3.85
TRINITY_DN101708_c0_g1	19.06	0.00	0.00	19.67	0.00	4.78	30.30	0.00	20.98	60.00
TRINITY_DN101708_c0_g2	0.00	0.00	0.00	0.00	0.00	0.00	0.00	0.00	8.85	0.00
TRINITY_DN1017090_c0_g1	0.00	0.00	0.00	0.00	0.00	0.00	0.00	0.00	17.78	33.40
TRINITY_DN1017091_c0_g1	0.00	0.00	0.00	0.00	12.03	0.00	0.00	0.00	25.57	3.49
TRINITY_DN1017093_c0_g1	0.00	0.00	0.00	0.00	0.00	0.00	0.00	0.00	0.00	0.00
TRINITY_DN1017096_c0_g1	0.00	0.00	0.00	0.00	0.00	0.00	0.00	0.00	0.00	0.00
TRINITY_DN1017098_c0_g1	4.56	0.00	0.00	0.00	0.00	0.00	0.00	4.49	0.00	0.00
TRINITY_DN1017099_c0_g1	0.00	0.00	0.00	0.00	0.00	0.00	0.00	0.00	0.00	0.00
TRINITY_DN101709_c0_g1	0.00	0.00	0.00	0.00	0.00	0.00	0.00	0.00	0.00	0.00
TRINITY_DN101709_c0_g2	0.00	0.00	0.00	0.00	0.00	0.00	0.00	0.00	0.00	0.00
TRINITY_DN101709_c0_g3	19.16	0.00	0.00	0.00	0.00	0.00	0.00	0.00	0.00	69.23
TRINITY_DN10170_c0_g1	37.07	17.49	9.95	14.96	7.90	30.80	19.78	9.72	127.65	9.09
TRINITY_DN10170_c1_g1	0.00	0.00	0.00	0.00	0.00	0.00	0.00	0.00	0.00	0.00
TRINITY_DN10170_c2_g1	0.00	0.00	0.00	0.00	0.00	0.00	0.00	0.00	0.00	0.00
TRINITY_DN1017101_c0_g1	0.00	0.00	0.00	0.00	0.00	0.00	0.00	0.00	0.00	0.00
TRINITY_DN1017103_c0_g1	0.00	0.00	0.00	0.00	0.00	0.00	0.00	0.00	0.00	4.68
TRINITY_DN1017104_c0_g1	0.00	0.00	0.00	0.00	0.00	0.00	0.00	0.00	0.00	0.00
TRINITY_DN1017108_c0_g1	0.00	5.11	0.00	4.46	0.00	0.00	11.17	0.00	0.00	0.00
TRINITY_DN1017109_c0_g1	0.00	0.00	0.00	0.00	0.00	0.00	0.00	0.00	0.00	10.87
TRINITY_DN101710_c0_g1	0.00	0.00	0.00	14.63	16.21	6.77	0.00	0.00	0.00	13.98
TRINITY_DN101710_c0_g2	0.00	0.00	0.00	0.00	0.00	0.00	0.00	0.00	0.00	30.86
TRINITY_DN101710_c0_g3	0.00	0.00	0.00	0.00	0.00	0.00	0.00	0.00	0.00	0.00
TRINITY_DN101710_c1_g1	0.00	0.00	0.00	0.00	0.00	0.00	0.00	0.00	0.00	15.00
TRINITY_DN101710_c2_g1	0.00	0.00	0.00	4.49	0.00	0.00	0.00	0.00	0.00	8.33
TRINITY_DN101710_c3_g1	0.00	0.00	0.00	0.00	0.00	0.00	0.00	0.00	0.00	0.00
TRINITY_DN101710_c5_g1	0.00	0.00	0.00	0.00	0.00	0.00	0.00	0.00	0.00	0.00
TRINITY_DN1017110_c0_g1	4.18	0.00	4.19	0.00	0.00	0.00	0.00	0.00	0.00	0.00
TRINITY_DN1017111_c0_g1	0.00	0.00	0.00	0.00	2.48	0.00	0.00	0.00	0.00	26.56
TRINITY_DN1017112_c0_g1	0.00	0.00	0.00	4.12	0.00	0.00	0.00	0.00	0.00	7.63
TRINITY_DN1017113_c0_g1	0.00	0.00	0.00	0.00	0.00	0.00	0.00	0.00	0.00	5.36
TRINITY_DN1017114_c0_g1	0.00	0.00	0.00	0.00	0.00	0.00	0.00	0.00	0.00	0.00
TRINITY_DN1017115_c0_g1	0.00	0.00	0.00	0.00	0.00	0.00	4.91	0.00	0.00	0.00
TRINITY_DN1017116_c0_g1	0.00	0.00	0.00	0.00	18.38	0.00	0.00	0.00	0.00	0.00
TRINITY_DN1017117_c0_g1	0.00	0.00	0.00	0.00	0.00	0.00	0.00	0.00	0.00	0.00
TRINITY_DN1017118_c0_g1	0.00	0.00	0.00	0.00	0.00	0.00	0.00	0.00	7.90	7.62
TRINITY_DN1017119_c0_g1	0.00	0.00	0.00	0.00	0.00	0.00	0.00	0.00	0.00	0.00
TRINITY_DN101711_c0_g1	0.00	0.00	0.00	0.00	0.00	0.00	0.00	0.00	5.00	4.68
TRINITY_DN101711_c1_g1	0.00	0.00	0.00	0.00	0.00	0.00	36.76	0.00	0.00	0.00
TRINITY_DN1017122_c0_g1	7.03	8.33	0.00	0.00	0.00	0.00	0.00	0.00	13.38	0.00
TRINITY_DN1017124_c0_g1	0.00	0.00	0.00	0.00	0.00	0.00	0.00	0.00	0.00	0.00
TRINITY_DN1017125_c0_g1	0.00	0.00	0.00	0.00	0.00	0.00	0.00	0.00	0.00	0.00
TRINITY_DN1017128_c0_g1	0.00	0.00	0.00	0.00	0.00	0.00	0.00	0.00	0.00	8.53
TRINITY_DN1017129_c0_g1	0.00	0.00	0.00	0.00	0.00	0.00	0.00	0.00	0.00	0.00
TRINITY_DN101712_c0_g1	0.00	0.00	15.23	0.00	7.83	0.00	0.00	0.00	0.00	54.10
TRINITY_DN101712_c1_g1	3.18	0.00	0.00	0.00	0.00	12.82	0.00	0.00	7.03	1.87
TRINITY_DN101712_c1_g2	0.00	0.00	0.00	0.00	6.64	0.00	0.00	0.00	0.00	0.00
TRINITY_DN101712_c1_g3	0.00	0.00	0.00	0.00	0.00	6.23	9.13	0.00	0.00	6.58
TRINITY_DN1017130_c0_g1	0.00	0.00	0.00	0.00	0.00	0.00	0.00	0.00	0.00	25.04
TRINITY_DN1017131_c0_g1	0.00	0.00	0.00	0.00	8.10	0.00	9.98	0.00	0.00	14.29
TRINITY_DN1017132_c0_g1	0.00	0.00	0.00	0.00	0.00	0.00	0.00	0.00	0.00	0.00
TRINITY_DN1017137_c0_g1	0.00	0.00	0.00	0.00	0.00	0.00	0.00	0.00	0.00	0.00
TRINITY_DN101713_c0_g1	0.00	1.71	0.00	0.00	0.00	0.00	0.00	0.00	0.00	0.00
TRINITY_DN1017140_c0_g1	0.00	0.00	0.00	0.00	0.00	0.00	0.00	0.00	0.00	0.00
TRINITY_DN1017143_c0_g1	0.00	0.00	0.00	0.00	0.00	0.00	0.00	0.00	0.00	0.00
TRINITY_DN1017144_c0_g1	0.00	0.00	0.00	0.00	0.00	0.00	0.00	0.00	0.00	0.00
TRINITY_DN1017148_c0_g1	0.00	0.00	0.00	0.00	16.03	0.00	0.00	0.00	0.00	0.00
TRINITY_DN1017149_c0_g1	0.00	0.00	0.00	8.03	0.00	0.00	10.54	0.00	0.00	7.53
TRINITY_DN101714_c0_g1	0.00	0.00	0.00	0.00	0.00	0.00	0.00	0.00	0.00	0.00
TRINITY_DN101714_c0_g2	2.17	0.00	0.00	0.00	0.00	0.00	0.00	0.00	0.00	3.94
TRINITY_DN1017151_c0_g1	0.00	0.00	0.00	0.00	0.00	0.00	0.00	0.00	0.00	0.00
TRINITY_DN1017154_c0_g1	0.00	0.00	0.00	0.00	0.00	0.00	0.00	0.00	13.28	0.00
TRINITY_DN1017156_c0_g1	0.00	0.00	0.00	0.00	0.00	0.00	0.00	0.00	0.00	0.00
TRINITY_DN1017157_c0_g1	9.08	0.00	0.00	0.00	0.00	0.00	0.00	0.00	0.00	2.95
TRINITY_DN1017159_c0_g1	4.13	4.63	0.00	0.00	0.00	0.00	0.00	0.00	3.94	3.78
TRINITY_DN101715_c0_g2	1.71	1.80	0.00	0.00	1.99	1.45	2.04	0.00	4.97	9.30
TRINITY_DN101715_c1_g1	0.00	12.30	0.00	0.00	0.00	0.00	0.00	0.00	0.00	0.01
TRINITY_DN101715_c1_g2	0.00	11.66	0.00	0.00	0.00	8.32	0.00	0.00	0.00	0.00
TRINITY_DN101715_c2_g1	0.00	0.00	0.00	0.00	0.00	0.00	0.00	0.00	0.00	0.00
TRINITY_DN101715_c3_g2	4.53	30.75	9.10	0.00	14.23	0.00	0.00	8.91	9.58	32.71
TRINITY_DN101715_c3_g3	0.00	0.00	0.00	0.00	0.00	0.00	0.00	0.00	0.00	0.00
TRINITY_DN101715_c3_g4	0.00	0.00	0.00	0.00	8.36	6.98	0.00	0.00	3.49	11.54
TRINITY_DN101715_c3_g5	0.00	0.00	0.00	2.47	0.00	0.00	0.00	0.00	0.00	6.75
TRINITY_DN101715_c5_g1	0.00	0.00	0.00	0.00	0.00	0.00	0.00	0.00	0.00	0.00
TRINITY_DN101715_c6_g1	3.47	3.82	0.00	0.00	0.00	0.00	0.00	0.00	3.32	3.16
TRINITY_DN1017160_c0_g1	0.00	0.00	0.00	0.00	0.00	0.00	0.00	0.00	0.00	0.00
TRINITY_DN1017161_c0_g1	0.00	0.00	0.00	0.00	0.00	0.00	0.00	0.00	0.00	0.00
TRINITY_DN1017162_c0_g1	0.00	0.00	0.00	0.00	0.00	0.00	0.00	0.00	0.00	0.00
TRINITY_DN1017165_c0_g1	0.00	0.00	0.00	0.00	0.00	0.00	0.00	0.00	0.00	0.00
TRINITY_DN1017169_c0_g1	0.00	0.00	0.00	0.00	0.00	0.00	0.00	0.00	0.00	0.00
TRINITY_DN1017171_c0_g1	0.00	0.00	0.00	0.00	0.00	0.00	0.00	0.00	0.00	3.60
TRINITY_DN1017174_c0_g1	0.00	0.00	0.00	0.00	0.00	0.00	0.00	0.00	0.00	0.00
TRINITY_DN1017175_c0_g1	0.00	0.00	0.00	0.00	0.00	0.00	0.00	0.54	0.00	0.00
TRINITY_DN1017177_c0_g1	0.00	0.00	0.00	0.00	0.00	0.00	0.00	0.00	0.00	0.00
TRINITY_DN1017178_c0_g1	5.43	0.00	0.00	0.00	0.00	0.00	0.00	0.00	0.00	4.97
TRINITY_DN1017180_c0_g1	0.00	0.00	0.00	0.00	0.00	0.00	0.00	0.00	0.00	0.00
TRINITY_DN1017182_c0_g1	0.00	0.00	0.00	0.00	0.00	0.00	0.00	0.00	0.00	0.00
TRINITY_DN1017183_c0_g1	0.00	0.00	0.00	0.00	0.00	0.00	0.00	0.00	0.00	0.00
TRINITY_DN1017184_c0_g1	0.00	0.00	0.00	0.00	0.00	0.00	0.00	0.00	0.00	0.00
TRINITY_DN1017186_c0_g1	0.00	0.00	0.00	0.00	0.00	0.00	0.00	0.00	0.00	0.00
TRINITY_DN1017187_c0_g1	0.00	0.00	0.00	0.00	0.00	0.00	0.00	0.00	0.00	0.00
TRINITY_DN1017189_c0_g1	0.00	0.00	0.00	0.00	0.00	0.00	0.00	0.00	0.00	10.81
TRINITY_DN101718_c0_g1	8.08	0.00	0.00	0.00	0.00	0.00	10.30	0.00	7.49	11.75
TRINITY_DN101718_c1_g1	0.00	0.00	0.00	0.00	0.00	0.00	0.00	0.00	0.00	0.00
TRINITY_DN101718_c1_g2	23.98	0.00	24.29	7.83	0.00	0.00	41.05	0.00	15.23	58.70
TRINITY_DN1017190_c0_g1	0.00	0.00	0.00	0.00	0.00	0.00	0.00	0.00	0.00	0.00
TRINITY_DN1017191_c0_g1	0.00	0.00	0.00	0.00	0.00	0.00	0.00	0.00	0.00	0.00
TRINITY_DN1017193_c0_g1	13.19	1.99	9.35	1.89	0.00	0.00	2.18	5.47	1.83	15.41
TRINITY_DN1017194_c0_g1	0.00	6.83	0.00	0.00	0.00	0.00	0.00	0.00	0.00	5.41
TRINITY_DN1017195_c0_g1	13.68	0.00	0.00	0.00	0.00	0.00	0.00	0.00	0.00	0.00
TRINITY_DN1017197_c0_g1	0.00	0.00	67.37	0.00	0.00	0.00	0.00	0.00	0.00	0.00
TRINITY_DN1017198_c0_g1	0.00	0.00	0.00	0.00	0.00	0.00	0.00	0.00	0.00	0.02
TRINITY_DN1017199_c0_g1	0.00	0.00	0.00	0.00	0.00	0.00	0.00	14.78	0.00	0.00
TRINITY_DN101719_c0_g1	0.00	0.00	0.00	0.00	0.00	0.00	0.00	0.00	0.00	0.00
TRINITY_DN101719_c0_g2	5.26	4.89	9.00	5.32	6.60	3.56	4.78	4.14	12.24	11.74
TRINITY_DN101719_c3_g1	14.01	0.00	0.00	0.00	0.00	0.00	0.00	0.00	0.00	0.00
TRINITY_DN10171_c0_g1	82.10	48.73	31.14	9.08	32.01	43.68	34.09	2.89	88.56	99.86
TRINITY_DN10171_c1_g1	0.00	0.00	0.00	0.00	0.00	20.05	6.55	0.00	0.00	21.54
TRINITY_DN1017200_c0_g1	0.00	0.00	0.00	0.00	0.00	0.00	0.00	0.00	0.00	0.00
TRINITY_DN1017201_c0_g1	0.00	0.00	3.83	0.00	8.02	0.00	23.27	0.00	3.65	3.49
TRINITY_DN1017203_c0_g1	0.00	0.00	0.00	0.00	0.00	10.00	0.00	0.00	0.00	0.00
TRINITY_DN1017204_c0_g1	0.00	0.00	0.00	0.00	0.00	0.00	0.00	0.00	0.00	0.00
TRINITY_DN1017205_c0_g1	0.00	15.93	0.00	12.66	13.54	0.00	0.00	0.00	0.00	0.00
TRINITY_DN1017206_c0_g1	9.21	0.00	0.00	0.00	0.00	0.00	0.00	0.00	0.00	0.00
TRINITY_DN1017209_c0_g1	0.00	0.00	0.00	0.00	0.00	0.00	0.00	0.00	0.00	0.00
TRINITY_DN101720_c0_g1	0.00	0.00	0.00	0.00	0.00	0.00	0.00	0.00	0.00	5.94
TRINITY_DN1017211_c0_g1	0.00	0.00	0.00	0.00	0.00	0.00	0.00	0.00	0.00	0.00
TRINITY_DN1017214_c0_g1	0.00	0.00	0.00	0.00	0.00	0.00	0.00	0.00	32.10	0.00
TRINITY_DN1017215_c0_g1	0.00	0.00	0.00	7.60	0.00	0.00	19.84	0.00	0.00	0.00
TRINITY_DN1017216_c0_g1	0.00	0.00	0.00	0.00	0.00	0.00	0.00	0.00	4.37	0.00
TRINITY_DN1017217_c0_g1	0.00	26.66	0.00	0.00	0.00	0.00	0.00	0.00	12.57	14.61
TRINITY_DN1017218_c0_g1	0.00	0.00	0.00	0.00	0.00	0.00	0.00	0.00	0.00	16.70
TRINITY_DN1017219_c0_g1	0.00	0.00	0.00	0.00	0.00	0.00	0.00	0.00	0.00	0.00
TRINITY_DN101721_c0_g1	287.51	277.92	148.87	47.72	117.11	173.96	392.65	0.00	542.32	310.57
TRINITY_DN101721_c1_g1	0.00	0.00	0.00	0.00	0.00	0.00	17.54	0.00	0.00	0.00
TRINITY_DN101721_c1_g3	38.31	0.00	0.00	0.00	0.00	16.13	0.00	0.00	4.81	17.31
TRINITY_DN101721_c1_g4	0.00	0.00	0.00	0.00	0.00	0.00	0.00	0.00	0.00	0.00
TRINITY_DN101721_c7_g1	18.14	0.00	0.00	0.00	0.00	0.00	0.00	0.00	34.86	0.00
TRINITY_DN101721_c8_g1	0.00	0.00	0.00	0.00	0.00	9.89	0.00	0.00	0.00	0.00
TRINITY_DN1017220_c0_g1	0.00	0.00	0.00	9.45	0.00	0.00	25.20	0.00	0.00	0.00
TRINITY_DN1017221_c0_g1	11.93	28.99	0.00	0.00	0.00	20.42	0.00	0.00	0.00	10.88
TRINITY_DN1017222_c0_g1	0.00	0.00	0.00	0.00	0.00	5.17	10.82	0.00	0.00	0.00
TRINITY_DN1017223_c0_g1	0.00	7.61	0.00	0.00	0.00	0.00	0.00	6.39	0.00	0.00
TRINITY_DN1017225_c0_g1	0.00	0.00	0.00	0.00	0.00	0.00	0.00	0.00	0.00	0.00
TRINITY_DN1017226_c0_g1	0.00	0.00	0.00	0.00	0.00	0.00	0.00	0.00	0.00	0.00
TRINITY_DN1017228_c0_g1	0.00	0.00	0.00	28.40	0.00	0.00	0.00	0.00	0.00	0.00
TRINITY_DN1017229_c0_g1	0.00	0.00	0.00	0.00	0.00	0.00	0.00	0.00	0.00	0.00
TRINITY_DN101722_c0_g1	46.82	94.37	106.71	60.90	27.33	108.34	152.80	60.52	255.55	171.16
TRINITY_DN101722_c1_g1	46.19	55.72	15.52	14.78	23.96	13.06	20.05	14.53	31.24	132.41
TRINITY_DN1017231_c0_g1	0.00	0.00	0.00	0.00	0.00	13.35	0.00	0.00	0.00	0.00
TRINITY_DN1017233_c0_g1	12.95	0.00	0.00	0.00	0.00	11.10	0.00	0.00	24.96	23.72
TRINITY_DN1017236_c0_g1	0.00	0.00	0.00	6.48	0.00	0.00	0.00	0.00	0.00	6.07
TRINITY_DN1017237_c0_g1	0.00	0.00	0.00	0.00	0.00	0.00	0.00	0.00	0.00	0.00
TRINITY_DN1017239_c0_g1	0.00	0.00	0.00	0.00	0.00	0.00	0.00	0.00	0.00	0.00
TRINITY_DN101723_c0_g1	0.00	0.00	0.00	0.00	0.00	0.00	0.00	0.00	0.00	0.00
TRINITY_DN1017240_c0_g1	0.00	0.00	0.00	0.00	0.00	0.00	0.00	0.00	0.00	0.00
TRINITY_DN1017241_c0_g1	0.00	0.00	0.00	0.00	0.00	0.00	25.03	0.00	0.00	17.67
TRINITY_DN1017242_c0_g1	0.00	0.00	0.00	0.00	0.00	0.00	0.00	0.00	0.00	0.00
TRINITY_DN1017245_c0_g1	0.00	0.00	0.00	0.00	0.00	0.00	0.00	0.00	7.45	16.66
TRINITY_DN1017246_c0_g1	0.00	0.00	0.00	0.00	0.00	0.00	0.00	0.00	0.00	0.00
TRINITY_DN1017247_c0_g1	0.00	0.00	0.00	0.00	0.00	0.00	0.00	5.40	0.00	2.52
TRINITY_DN1017249_c0_g1	0.00	0.00	0.00	0.00	0.00	0.00	0.00	0.00	0.00	0.00
TRINITY_DN101724_c0_g1	3.08	0.00	0.00	0.00	0.00	0.00	3.69	0.00	2.96	0.00
TRINITY_DN1017255_c0_g1	0.00	0.00	0.00	0.00	3.19	0.00	0.00	0.00	0.00	11.08
TRINITY_DN1017256_c0_g1	0.00	0.00	0.00	0.00	0.00	0.00	0.00	0.00	0.00	0.00
TRINITY_DN1017257_c0_g1	0.00	0.00	0.00	0.00	0.00	0.00	0.00	0.00	0.00	0.00
TRINITY_DN1017260_c0_g1	0.00	0.00	5.55	0.00	0.00	0.00	0.00	2.71	0.00	2.54
TRINITY_DN1017261_c0_g1	0.00	0.00	0.00	0.00	0.00	0.00	0.00	0.00	0.00	0.00
TRINITY_DN1017262_c0_g1	0.00	0.00	0.00	0.00	0.00	0.00	0.00	0.00	0.00	0.00
TRINITY_DN1017267_c0_g1	0.00	0.00	0.00	0.00	0.00	0.00	0.00	0.00	0.00	0.00
TRINITY_DN1017268_c0_g1	0.00	0.00	0.00	0.00	0.00	0.00	0.00	0.00	0.00	0.00
TRINITY_DN1017269_c0_g1	0.00	0.00	0.00	0.00	0.00	0.00	0.00	0.00	3.37	0.00
TRINITY_DN101726_c0_g1	11.50	0.00	0.00	0.00	0.00	0.00	0.00	0.00	0.00	0.00
TRINITY_DN1017271_c0_g1	0.00	0.00	0.00	0.00	15.42	0.00	0.00	0.00	21.18	0.00
TRINITY_DN1017272_c0_g1	0.00	0.00	5.93	0.00	0.00	0.00	0.00	0.00	0.00	5.41
TRINITY_DN1017273_c0_g1	0.00	0.00	0.00	0.00	0.00	0.00	0.00	0.00	0.00	0.00
TRINITY_DN1017275_c0_g1	0.00	0.00	0.00	0.00	0.00	0.00	0.00	0.00	0.00	0.00
TRINITY_DN1017277_c0_g1	0.00	0.00	0.00	0.00	0.00	0.00	0.00	0.00	0.00	11.95
TRINITY_DN1017278_c0_g1	5.95	3.24	2.97	2.96	0.00	0.00	0.00	0.00	0.00	8.13
TRINITY_DN1017280_c0_g1	0.00	0.00	0.00	0.00	0.00	0.00	0.00	0.00	0.00	0.00
TRINITY_DN1017281_c0_g1	0.00	0.00	0.00	0.00	0.00	0.00	0.00	0.00	0.00	0.00
TRINITY_DN1017282_c0_g1	0.00	0.00	0.00	0.00	0.00	0.00	0.00	0.00	0.00	0.00
TRINITY_DN1017283_c0_g1	0.00	0.00	0.00	0.00	0.00	0.00	0.00	0.00	14.91	0.00
TRINITY_DN1017285_c0_g1	0.00	0.00	0.00	0.00	0.00	0.00	0.00	0.00	0.00	0.00
TRINITY_DN1017287_c0_g1	0.00	0.00	0.00	0.00	0.00	0.00	0.00	0.00	0.00	12.14
TRINITY_DN1017288_c0_g1	0.00	0.00	0.00	0.00	3.82	0.00	0.00	0.00	3.48	0.00
TRINITY_DN1017289_c0_g1	3.43	0.00	0.00	0.00	0.00	2.94	4.14	0.00	0.00	6.25
TRINITY_DN101728_c0_g1	0.00	0.00	6.96	0.00	0.00	0.00	0.00	0.00	3.33	16.02
TRINITY_DN101728_c1_g1	2.48	1.29	0.00	0.00	0.00	0.00	0.00	0.00	0.00	3.39
TRINITY_DN101728_c2_g1	0.00	0.00	0.00	0.00	0.00	0.00	0.00	0.00	0.00	5.62
TRINITY_DN1017290_c0_g1	0.00	5.58	0.00	0.00	0.00	0.00	0.00	0.00	0.00	0.00
TRINITY_DN1017291_c0_g1	0.00	0.00	0.00	0.00	0.00	0.00	0.00	0.00	0.00	0.00
TRINITY_DN1017292_c0_g1	0.00	0.00	0.00	0.00	0.00	0.00	0.00	0.00	0.00	0.00
TRINITY_DN1017298_c0_g1	0.00	0.00	0.00	0.00	0.00	0.00	0.00	0.00	0.00	0.00
TRINITY_DN1017299_c0_g1	0.00	0.00	52.41	50.17	0.00	26.81	67.15	0.00	29.62	0.00
TRINITY_DN101729_c1_g1	76.37	37.89	33.52	18.79	14.98	36.99	53.20	18.76	117.93	96.14
TRINITY_DN101729_c2_g1	1.85	1.96	0.00	0.00	0.00	0.00	0.00	0.00	3.60	3.37
TRINITY_DN101729_c3_g1	0.00	5.37	0.00	0.00	0.00	0.00	0.00	4.66	9.01	4.34
TRINITY_DN101729_c4_g1	0.00	0.00	0.00	0.00	8.86	0.00	0.00	0.00	0.00	0.00
TRINITY_DN10172_c0_g1	0.00	0.00	0.00	0.00	0.00	0.00	0.00	0.00	4.22	0.00
TRINITY_DN10172_c0_g2	0.00	0.00	0.00	0.00	0.00	0.00	0.00	0.00	0.00	0.00
TRINITY_DN10172_c10_g1	0.00	0.00	0.00	0.00	0.00	0.00	0.00	0.00	0.00	0.00
TRINITY_DN10172_c1_g1	81.58	64.29	28.81	36.93	19.73	16.43	0.00	0.00	18.13	85.15
TRINITY_DN10172_c1_g2	99.63	98.57	33.81	21.87	60.71	42.21	50.45	8.16	195.55	56.73
TRINITY_DN10172_c1_g3	5.98	13.91	0.00	0.00	0.00	0.00	0.00	0.00	5.69	16.51
TRINITY_DN10172_c1_g4	0.00	10.73	0.00	0.00	0.00	0.00	0.00	0.00	0.00	0.00
TRINITY_DN10172_c2_g1	3.40	3.48	1.12	2.29	0.60	2.40	1.89	4.35	6.67	10.80
TRINITY_DN10172_c3_g1	0.00	0.00	0.00	0.00	0.00	0.00	0.00	0.00	0.00	37.28
TRINITY_DN10172_c4_g1	10.18	2.59	0.00	2.54	0.00	4.35	18.00	0.00	0.00	9.25
TRINITY_DN10172_c5_g1	0.00	0.00	0.00	0.00	0.00	0.00	0.00	0.00	0.00	0.00
TRINITY_DN10172_c6_g1	10.84	0.00	0.00	0.00	0.00	0.00	12.13	0.00	14.03	8.23
TRINITY_DN10172_c8_g1	0.00	0.00	0.00	0.00	0.00	0.00	0.00	0.00	0.00	0.00
TRINITY_DN1017303_c0_g1	0.00	0.00	0.00	0.00	0.00	0.00	13.54	0.00	0.00	13.57
TRINITY_DN1017304_c0_g1	0.00	0.00	0.00	0.00	5.13	0.00	0.00	0.00	4.66	8.99
TRINITY_DN1017305_c0_g1	5.84	13.55	11.75	22.94	12.19	10.13	0.00	0.00	11.09	16.09
TRINITY_DN1017307_c0_g1	0.00	5.99	0.00	0.00	0.00	0.00	0.00	0.00	5.32	0.00
TRINITY_DN101730_c0_g1	0.00	0.00	0.00	0.00	0.00	0.00	7.99	0.00	0.00	0.00
TRINITY_DN101730_c0_g2	8.07	0.00	0.00	0.00	0.00	0.00	0.00	0.00	7.69	0.00
TRINITY_DN101730_c1_g1	0.00	0.00	4.47	0.00	4.67	0.00	13.70	0.00	0.00	0.00
TRINITY_DN101730_c3_g1	0.00	0.00	0.00	7.76	0.00	0.00	27.42	0.00	0.00	5.03
TRINITY_DN1017311_c0_g1	0.00	0.00	0.00	0.00	0.00	0.00	0.00	0.00	0.00	0.00
TRINITY_DN1017312_c0_g1	7.44	0.00	0.00	0.00	0.00	0.00	0.00	0.00	0.00	6.83
TRINITY_DN1017315_c0_g1	0.00	0.00	0.00	0.00	0.00	7.58	0.00	0.00	16.61	0.00
TRINITY_DN1017317_c0_g1	0.00	0.00	0.00	0.00	0.00	0.00	0.00	0.00	3.33	3.35
TRINITY_DN1017318_c0_g1	0.00	0.00	0.00	0.00	0.00	0.00	0.00	0.00	0.00	34.62
TRINITY_DN1017320_c0_g1	0.00	0.00	0.00	0.00	0.00	0.00	0.00	0.00	0.00	0.00
TRINITY_DN1017321_c0_g1	0.00	0.00	0.00	0.00	0.00	0.00	0.00	0.00	0.00	0.00
TRINITY_DN1017322_c0_g1	0.00	5.65	0.00	9.77	0.00	0.00	0.00	0.00	0.00	4.54
TRINITY_DN1017323_c0_g1	0.00	0.00	0.00	0.00	0.00	0.00	0.00	0.00	0.00	0.00
TRINITY_DN1017324_c0_g1	0.00	0.00	0.00	0.00	0.00	0.00	0.00	2.92	0.00	0.00
TRINITY_DN1017325_c0_g1	4.68	5.29	14.08	0.00	0.00	0.00	0.00	0.00	0.00	0.00
TRINITY_DN1017326_c0_g1	0.00	0.00	0.00	0.00	0.00	0.00	53.69	0.00	0.00	0.00
TRINITY_DN1017328_c0_g1	0.00	0.00	0.00	0.00	0.00	0.00	0.00	0.00	0.00	0.00
TRINITY_DN1017329_c0_g1	0.00	0.00	0.00	0.00	0.00	0.00	0.00	0.00	0.00	1.76
TRINITY_DN1017330_c0_g1	0.00	0.00	0.00	0.00	0.00	0.00	0.00	0.00	0.00	0.00
TRINITY_DN1017331_c0_g1	0.00	0.00	0.00	0.00	0.00	5.85	0.00	0.00	0.00	6.18
TRINITY_DN1017333_c0_g1	0.00	0.00	0.00	0.00	0.00	0.00	0.00	0.00	0.00	0.00
TRINITY_DN1017336_c0_g1	0.00	28.80	0.00	0.00	0.00	0.00	0.00	0.00	0.00	21.62
TRINITY_DN101733_c2_g1	22.99	59.90	11.56	0.00	6.00	4.98	43.24	5.65	38.20	116.10
TRINITY_DN1017340_c0_g1	0.00	0.00	0.00	0.00	0.00	0.00	0.00	0.00	0.00	4.07
TRINITY_DN1017341_c0_g1	7.63	4.24	3.81	0.00	0.00	0.00	4.64	0.00	0.00	6.96
TRINITY_DN1017343_c0_g1	0.00	0.00	0.00	0.00	0.00	0.00	0.00	0.00	0.00	0.00
TRINITY_DN1017344_c0_g1	0.00	0.00	0.00	0.00	0.00	4.20	0.00	0.00	0.00	4.47
TRINITY_DN1017346_c0_g1	0.00	0.00	0.00	0.00	0.00	0.00	8.07	0.00	0.00	5.86
TRINITY_DN1017348_c0_g1	0.00	0.00	0.00	0.00	0.00	0.00	0.00	0.00	0.00	0.00
TRINITY_DN1017349_c0_g1	0.00	0.00	0.00	0.00	0.00	0.00	0.00	0.00	0.00	0.00
TRINITY_DN101734_c0_g1	0.00	0.00	0.00	0.00	0.00	0.00	0.00	0.00	0.00	0.00
TRINITY_DN101734_c0_g2	0.00	0.00	0.00	0.00	0.00	0.00	0.00	0.00	0.00	26.00
TRINITY_DN101734_c0_g3	0.00	0.00	0.00	0.00	0.00	0.00	0.00	0.00	0.00	15.00
TRINITY_DN101734_c0_g4	0.00	0.00	0.00	0.00	0.00	0.00	0.00	0.00	0.00	0.00
TRINITY_DN101734_c0_g5	21.48	42.49	8.63	14.08	8.86	24.90	54.98	0.00	61.37	59.23
TRINITY_DN1017350_c0_g1	0.00	0.00	0.00	0.00	0.00	0.00	14.68	0.00	5.54	0.00
TRINITY_DN1017351_c0_g1	0.00	0.00	0.00	0.00	0.00	0.00	0.00	0.00	0.00	0.00
TRINITY_DN1017353_c0_g1	0.00	0.00	0.00	0.00	0.00	6.87	0.00	0.00	0.00	7.26
TRINITY_DN1017354_c0_g1	0.00	0.00	0.00	0.00	0.00	7.90	0.00	0.00	0.00	0.00
TRINITY_DN1017356_c0_g1	0.00	0.00	0.00	0.00	0.00	0.00	0.00	0.00	0.00	0.00
TRINITY_DN1017359_c0_g1	0.00	0.00	0.00	0.00	0.00	0.00	0.00	0.00	0.00	0.00
TRINITY_DN101735_c0_g2	0.00	0.00	0.00	0.00	0.00	0.00	0.00	0.00	0.00	18.64
TRINITY_DN101735_c1_g1	0.00	0.00	0.00	0.00	0.00	0.00	0.00	0.00	0.00	0.00
TRINITY_DN101735_c1_g2	0.00	0.00	0.00	0.00	0.00	0.00	1.85	0.00	0.00	2.94
TRINITY_DN101735_c2_g1	0.00	0.00	0.00	0.00	0.00	0.00	40.61	0.00	0.00	0.00
TRINITY_DN101735_c3_g1	0.00	0.00	0.00	0.00	0.00	0.00	0.00	0.00	0.00	0.00
TRINITY_DN101735_c4_g1	0.00	0.00	0.00	0.00	0.00	0.00	0.00	0.00	0.00	0.00
TRINITY_DN1017361_c0_g1	5.89	0.00	0.00	0.00	0.00	0.00	0.00	0.00	0.00	0.00
TRINITY_DN1017363_c0_g1	0.00	0.00	0.00	0.00	9.80	0.00	0.00	0.00	0.00	0.00
TRINITY_DN1017364_c0_g1	0.00	0.00	0.00	4.70	0.00	8.22	0.00	0.00	0.00	17.90
TRINITY_DN1017366_c0_g1	4.20	0.00	0.00	4.15	4.40	0.00	0.00	0.00	4.00	11.51
TRINITY_DN1017367_c0_g1	0.00	0.00	0.00	0.00	0.00	0.00	0.00	0.00	0.00	0.00
TRINITY_DN1017368_c0_g1	0.00	1.83	0.00	0.00	0.00	0.00	0.00	1.68	0.00	3.16
TRINITY_DN101736_c0_g1	0.00	0.00	0.00	0.00	0.00	0.00	0.00	0.00	0.00	23.01
TRINITY_DN1017371_c0_g1	0.00	0.00	0.00	0.00	0.00	0.00	0.00	0.00	0.00	0.00
TRINITY_DN1017372_c0_g1	5.94	0.00	0.00	0.00	0.00	0.00	0.00	0.00	0.00	0.00
TRINITY_DN1017374_c0_g1	5.42	2.93	0.00	0.00	0.00	2.32	0.00	0.00	0.00	4.93
TRINITY_DN1017377_c0_g1	0.00	0.00	0.00	0.00	0.00	0.00	0.00	0.00	13.94	0.00
TRINITY_DN101737_c2_g1	0.00	0.00	0.00	0.00	0.00	0.00	0.00	0.00	0.00	0.00
TRINITY_DN1017380_c0_g1	0.00	0.00	0.00	0.00	0.00	0.00	0.00	0.00	0.00	0.00
TRINITY_DN1017381_c0_g1	0.00	0.00	0.00	0.00	0.00	0.00	19.75	0.00	0.00	13.76
TRINITY_DN1017382_c0_g1	0.00	0.00	0.00	0.00	0.00	0.00	0.00	0.00	0.00	0.00
TRINITY_DN1017383_c0_g1	0.00	39.25	0.00	10.42	0.00	0.00	0.00	0.00	0.00	0.00
TRINITY_DN1017384_c0_g1	0.00	0.00	0.00	0.00	0.00	0.00	0.00	0.00	0.00	0.00
TRINITY_DN1017386_c0_g1	0.00	0.00	0.00	0.00	0.00	0.00	0.00	0.00	0.00	0.00
TRINITY_DN1017388_c0_g1	0.00	0.00	0.00	0.00	0.00	0.00	0.00	0.00	0.00	0.00
TRINITY_DN1017389_c1_g1	0.00	0.00	0.00	0.00	0.00	0.00	0.00	0.00	0.00	0.00
TRINITY_DN101738_c0_g1	0.00	2.34	0.00	0.00	0.00	0.00	5.49	0.00	10.03	2.13
TRINITY_DN101738_c0_g3	2.18	0.00	0.00	0.00	1.51	1.21	0.00	0.00	0.00	1.97
TRINITY_DN101738_c2_g1	0.00	0.00	0.00	0.00	0.00	2.58	0.00	0.00	3.66	3.16
TRINITY_DN101738_c4_g1	0.00	0.00	0.00	0.00	0.00	0.00	0.00	0.00	0.00	9.98
TRINITY_DN1017392_c0_g1	0.00	0.00	0.00	0.00	0.00	0.00	0.00	0.00	0.00	0.00
TRINITY_DN1017393_c0_g1	0.00	0.00	0.00	0.00	0.00	0.00	0.00	0.00	16.24	22.88
TRINITY_DN1017394_c0_g1	0.00	0.00	0.00	0.00	0.00	0.00	0.00	0.00	0.00	0.00
TRINITY_DN1017395_c0_g1	0.00	0.00	0.00	0.00	0.00	0.00	0.00	0.00	0.00	0.00
TRINITY_DN1017397_c0_g1	0.00	0.00	18.98	0.00	0.00	0.00	24.19	0.00	0.00	0.00
TRINITY_DN1017398_c0_g1	0.00	0.00	0.00	0.00	0.00	0.00	0.00	0.00	0.00	10.39
TRINITY_DN1017399_c0_g1	0.00	0.00	0.00	6.15	0.00	0.00	0.00	0.00	0.00	11.52
TRINITY_DN101739_c1_g1	0.00	0.00	0.00	0.00	0.00	0.00	0.00	0.00	0.00	0.00
TRINITY_DN10173_c0_g1	0.00	0.00	0.00	0.00	0.00	0.00	0.00	0.00	0.00	0.00
TRINITY_DN10173_c0_g2	0.00	4.34	0.00	0.00	6.40	3.34	16.52	2.97	24.65	49.77
TRINITY_DN10173_c0_g3	0.00	0.00	0.00	0.00	0.00	0.00	0.00	0.00	0.00	0.00
TRINITY_DN10173_c1_g1	0.00	0.00	0.00	0.00	0.00	2.60	0.00	0.00	0.00	0.00
TRINITY_DN10173_c1_g2	19.46	13.47	15.62	9.65	12.07	10.88	32.09	7.05	49.90	37.36
TRINITY_DN1017401_c0_g1	0.00	0.00	0.00	0.00	0.00	0.00	0.00	0.00	0.00	0.00
TRINITY_DN1017402_c0_g1	0.00	0.00	0.00	0.00	0.00	0.00	0.00	0.00	0.00	0.00
TRINITY_DN1017403_c0_g1	6.15	0.00	0.00	6.05	0.00	0.00	0.00	0.00	5.85	0.00
TRINITY_DN1017404_c0_g1	0.00	0.00	0.00	0.00	0.00	0.00	0.00	0.00	0.00	0.00
TRINITY_DN1017405_c0_g1	0.00	0.00	0.00	0.00	0.00	0.00	0.00	0.00	0.00	13.31
TRINITY_DN1017407_c0_g1	6.11	0.00	0.00	0.00	0.00	0.00	0.00	0.00	5.80	0.00
TRINITY_DN1017408_c0_g1	14.58	0.00	7.88	0.00	0.00	0.00	26.44	0.00	7.08	24.48
TRINITY_DN1017409_c0_g1	0.00	0.00	0.00	0.00	0.00	0.00	0.00	0.00	0.00	0.00
TRINITY_DN101740_c10_g1	0.00	0.00	0.00	0.00	0.00	0.00	0.00	0.00	0.00	16.06
TRINITY_DN101740_c14_g1	0.00	0.00	0.00	0.00	0.00	0.00	12.43	0.00	9.17	0.00
TRINITY_DN101740_c2_g2	0.00	0.00	0.00	0.00	0.00	0.00	0.00	0.00	0.00	0.00
TRINITY_DN101740_c5_g1	0.00	0.00	0.00	37.89	0.00	0.00	0.00	0.00	0.00	0.00
TRINITY_DN101740_c6_g1	0.00	0.00	0.00	0.00	17.33	0.00	0.00	0.00	0.00	0.00
TRINITY_DN101740_c8_g1	0.00	0.00	0.00	0.00	0.00	0.00	0.00	0.00	0.00	0.00
TRINITY_DN101740_c9_g1	0.00	0.00	0.00	0.00	0.00	0.00	0.00	0.00	0.00	0.00
TRINITY_DN1017410_c0_g1	0.00	0.00	0.00	0.00	0.00	0.00	0.00	0.00	30.65	11.89
TRINITY_DN1017411_c0_g1	0.00	0.00	0.00	0.00	0.00	0.00	0.00	0.00	8.08	7.79
TRINITY_DN1017412_c0_g1	0.00	0.00	0.00	0.00	0.00	0.00	0.00	0.00	2.44	0.00
TRINITY_DN1017413_c0_g1	0.00	0.00	0.00	0.00	0.00	8.77	0.00	0.00	0.00	0.00
TRINITY_DN1017414_c0_g1	0.00	0.00	0.00	0.00	0.00	0.00	0.00	0.00	0.00	0.00
TRINITY_DN1017416_c0_g1	0.00	0.00	0.00	0.00	0.00	0.00	0.00	0.00	0.00	0.00
TRINITY_DN1017419_c0_g1	0.00	0.00	0.00	0.00	0.00	0.00	0.00	0.00	0.00	0.00
TRINITY_DN101741_c0_g2	0.00	0.00	0.00	0.00	0.00	0.00	0.00	0.00	12.88	0.00
TRINITY_DN101741_c3_g1	0.00	0.00	0.00	0.00	0.00	0.00	0.00	0.00	0.00	0.00
TRINITY_DN101741_c3_g2	0.00	0.00	0.00	0.00	0.00	0.00	0.00	0.00	0.00	0.00
TRINITY_DN101741_c4_g1	0.00	0.00	0.00	0.00	0.00	0.00	0.00	0.00	0.00	2.94
TRINITY_DN101741_c4_g2	0.00	0.00	0.00	0.00	0.00	0.00	0.00	0.00	0.00	10.94
TRINITY_DN101741_c6_g1	0.00	0.00	0.00	0.00	0.00	0.00	0.00	0.00	0.00	0.00
TRINITY_DN1017421_c0_g1	0.00	0.00	0.00	0.00	0.00	0.00	0.00	0.00	0.00	4.37
TRINITY_DN1017424_c0_g1	1.47	3.08	1.46	0.00	0.00	1.25	3.36	0.00	2.86	4.01
TRINITY_DN1017425_c0_g1	0.00	0.00	0.00	0.00	0.00	0.00	0.00	0.00	41.40	0.00
TRINITY_DN1017426_c0_g1	6.26	0.00	0.00	0.00	0.00	0.00	0.00	0.00	0.00	5.95
TRINITY_DN1017427_c0_g1	0.00	0.00	0.00	0.00	0.00	0.00	16.16	0.00	0.00	8.00
TRINITY_DN1017428_c0_g1	0.00	0.00	0.00	0.00	10.04	0.00	0.00	9.39	0.00	0.00
TRINITY_DN1017429_c0_g1	12.10	13.19	3.02	6.02	3.18	15.55	18.08	2.95	20.31	30.32
TRINITY_DN101742_c0_g2	0.00	0.00	0.00	0.00	0.00	0.00	0.00	0.00	0.00	0.00
TRINITY_DN101742_c0_g3	0.00	0.00	0.00	0.00	0.00	0.00	0.00	0.00	0.00	0.00
TRINITY_DN101742_c0_g4	0.00	12.77	0.00	0.00	10.87	0.00	0.00	0.00	10.00	19.26
TRINITY_DN101742_c0_g5	0.00	0.00	4.19	0.00	0.00	0.00	0.00	0.00	0.00	3.82
TRINITY_DN101742_c1_g1	0.00	0.00	5.11	0.00	0.00	0.83	1.10	0.00	2.88	1.78
TRINITY_DN101742_c3_g1	0.00	0.00	0.00	0.00	0.00	0.00	0.00	10.44	20.70	0.00
TRINITY_DN101742_c5_g1	0.00	0.00	0.00	0.00	0.00	0.00	0.00	0.00	0.00	0.00
TRINITY_DN1017431_c0_g1	0.00	0.00	0.00	0.00	0.00	0.00	0.00	8.69	0.00	0.00
TRINITY_DN1017432_c0_g1	0.00	0.00	0.00	0.00	0.00	0.00	0.00	0.00	0.00	0.00
TRINITY_DN1017433_c0_g1	0.00	0.00	0.00	0.00	0.00	7.17	0.00	0.00	7.86	0.00
TRINITY_DN1017434_c0_g1	0.00	0.00	0.00	4.59	0.00	0.00	0.00	0.00	0.00	4.55
TRINITY_DN1017435_c0_g1	0.00	0.00	0.00	0.00	0.00	0.00	0.00	0.00	0.00	0.00
TRINITY_DN1017436_c0_g1	0.00	0.00	0.00	0.00	0.00	0.00	0.00	0.00	0.00	0.00
TRINITY_DN1017438_c0_g1	0.00	0.00	0.00	0.00	0.00	0.00	0.00	4.46	0.00	0.00
TRINITY_DN1017439_c0_g1	0.00	0.00	0.00	0.00	0.00	0.00	0.00	0.00	0.00	0.00
TRINITY_DN101743_c0_g1	0.00	0.00	0.00	0.00	0.00	0.00	0.00	0.00	0.00	0.00
TRINITY_DN1017442_c0_g1	0.00	5.20	4.61	0.00	0.00	0.00	0.00	0.00	13.12	12.61
TRINITY_DN1017443_c0_g1	0.00	0.00	0.00	15.96	0.00	0.00	0.00	0.00	0.00	0.00
TRINITY_DN1017444_c0_g1	0.00	0.00	0.00	0.00	0.00	0.00	0.00	0.00	0.00	0.00
TRINITY_DN1017445_c0_g1	0.00	0.00	0.00	0.00	0.00	0.00	0.00	0.00	0.00	0.00
TRINITY_DN1017446_c0_g1	0.00	0.00	0.00	0.00	0.00	0.00	0.00	0.00	0.00	0.00
TRINITY_DN1017449_c0_g1	0.00	0.00	0.00	0.00	0.00	0.00	0.00	0.00	0.00	0.00
TRINITY_DN101744_c0_g1	0.00	0.00	0.00	0.00	0.00	0.00	0.00	0.00	0.00	13.00
TRINITY_DN101744_c0_g2	17.97	0.00	36.25	0.00	0.00	0.00	0.00	0.00	34.55	16.23
TRINITY_DN101744_c0_g3	0.00	0.00	0.00	0.00	0.00	0.00	7.24	0.00	0.00	5.30
TRINITY_DN101744_c14_g1	0.00	0.00	0.00	0.00	0.00	0.00	0.00	0.00	19.63	9.44
TRINITY_DN101744_c1_g2	0.00	38.58	0.00	0.00	0.00	0.00	0.00	0.00	15.43	0.00
TRINITY_DN101744_c2_g1	0.00	0.00	0.00	0.00	0.00	0.00	0.00	0.00	0.00	0.00
TRINITY_DN101744_c3_g1	0.00	0.00	0.00	0.00	0.00	0.00	0.00	0.00	0.00	0.00
TRINITY_DN101744_c4_g1	0.00	0.00	0.00	0.00	11.29	0.00	0.00	0.00	0.00	29.93
TRINITY_DN101744_c5_g1	0.00	0.00	0.00	0.00	0.00	5.85	0.00	0.00	6.39	0.00
TRINITY_DN101744_c6_g1	0.00	0.00	0.00	24.20	0.00	0.00	0.00	0.00	0.00	0.00
TRINITY_DN101744_c7_g1	0.00	0.00	0.00	0.00	0.00	0.00	0.00	0.00	0.00	0.00
TRINITY_DN101744_c9_g1	0.00	0.00	0.00	0.00	0.00	0.00	0.00	0.00	0.00	0.00
TRINITY_DN1017450_c0_g1	0.00	0.00	0.00	0.00	0.00	0.00	0.00	0.00	0.00	0.00
TRINITY_DN1017451_c0_g1	0.00	0.00	0.00	0.00	0.00	0.00	0.00	0.00	0.00	0.00
TRINITY_DN1017452_c0_g1	0.00	0.00	0.00	0.00	0.00	0.00	0.00	0.00	0.00	0.00
TRINITY_DN1017453_c0_g1	0.00	22.97	0.00	0.00	0.00	0.00	0.00	0.00	0.00	17.67
TRINITY_DN1017454_c0_g1	0.00	0.00	0.00	0.00	0.00	0.00	0.00	0.00	0.00	9.75
TRINITY_DN1017455_c0_g1	4.61	0.00	0.00	0.00	0.00	0.00	0.00	0.00	4.39	8.44
TRINITY_DN1017456_c0_g1	0.00	0.00	0.00	0.00	0.00	0.00	0.00	0.00	0.00	0.00
TRINITY_DN1017458_c0_g1	0.00	0.00	0.00	0.00	0.00	0.00	0.00	0.00	0.00	0.00
TRINITY_DN1017459_c0_g1	0.00	0.00	0.00	0.00	0.00	0.00	6.64	5.23	0.00	0.00
TRINITY_DN1017461_c0_g1	0.00	0.00	0.00	11.84	0.00	0.00	0.00	0.00	0.00	0.00
TRINITY_DN1017467_c0_g1	0.00	0.00	42.77	10.22	0.00	0.00	0.00	0.00	0.00	9.69
TRINITY_DN1017469_c0_g1	0.00	0.00	0.00	0.00	0.00	0.00	0.00	0.00	20.24	0.00
TRINITY_DN101746_c1_g3	0.00	0.00	3.29	0.00	0.00	5.66	7.94	0.00	0.00	9.02
TRINITY_DN101746_c3_g1	0.00	0.00	0.00	0.00	0.00	0.00	0.00	0.00	0.00	0.00
TRINITY_DN1017471_c0_g1	0.00	0.00	0.00	0.00	0.00	0.00	0.00	0.00	0.00	0.00
TRINITY_DN1017472_c0_g1	0.00	0.00	0.00	0.00	0.00	0.00	0.00	0.00	0.00	9.83
TRINITY_DN1017473_c0_g1	0.00	0.00	0.00	0.00	0.00	0.00	0.00	0.00	0.00	0.00
TRINITY_DN1017474_c0_g1	0.00	0.00	0.00	0.00	0.00	0.00	0.00	0.00	0.00	0.00
TRINITY_DN1017475_c0_g1	0.00	0.00	0.00	0.00	0.00	0.00	0.00	0.00	0.00	0.00
TRINITY_DN1017476_c0_g1	0.00	0.00	0.00	0.00	0.00	0.00	0.00	0.00	0.00	0.00
TRINITY_DN1017478_c0_g1	0.00	0.00	0.00	0.00	0.00	0.00	0.00	0.00	0.00	0.00
TRINITY_DN101747_c0_g1	0.00	25.55	0.00	0.00	0.00	0.00	16.55	0.00	10.00	0.00
TRINITY_DN101747_c0_g2	0.00	0.00	0.00	0.00	0.00	0.00	0.00	0.00	0.00	15.31
TRINITY_DN1017480_c0_g1	0.00	0.00	0.00	0.00	0.00	0.00	0.00	0.00	0.00	0.00
TRINITY_DN1017481_c0_g1	0.00	50.98	0.00	0.00	0.00	23.96	18.38	0.00	0.00	31.66
TRINITY_DN1017482_c0_g1	0.00	0.00	0.00	0.00	0.00	0.00	0.00	0.00	5.09	0.00
TRINITY_DN1017485_c0_g1	0.00	0.00	0.00	0.00	0.00	0.00	0.00	0.00	0.00	0.00
TRINITY_DN1017486_c0_g1	0.00	0.00	0.00	0.00	0.00	0.00	0.00	0.00	0.00	0.00
TRINITY_DN1017488_c0_g1	0.00	0.00	0.00	0.00	0.00	0.00	0.00	0.00	0.00	0.00
TRINITY_DN1017489_c0_g1	0.00	0.00	0.00	0.00	0.00	10.00	0.00	0.00	5.48	0.00
TRINITY_DN1017494_c0_g1	6.54	0.00	0.00	0.00	0.00	0.00	0.00	0.00	0.00	0.00
TRINITY_DN1017495_c0_g1	0.00	0.00	0.00	0.00	0.00	0.00	0.00	0.00	0.00	6.13
TRINITY_DN1017496_c0_g1	0.00	0.00	0.00	0.00	0.00	0.00	0.00	0.00	10.62	10.26
TRINITY_DN101749_c0_g1	0.14	0.00	0.00	0.00	1.34	0.11	0.00	0.05	1.64	4.33
TRINITY_DN101749_c0_g2	9.78	2.47	0.00	0.00	3.45	0.00	7.30	0.00	8.59	0.00
TRINITY_DN101749_c0_g3	0.00	0.00	0.00	0.00	0.00	0.00	15.60	0.00	0.00	0.00
TRINITY_DN101749_c2_g1	0.00	0.00	0.00	0.00	0.00	0.00	0.00	0.00	0.00	0.00
TRINITY_DN101749_c3_g1	0.00	0.00	0.00	0.00	0.00	0.00	0.00	0.00	0.00	6.05
TRINITY_DN101749_c3_g2	0.00	0.00	0.00	0.00	0.00	0.00	0.00	0.00	0.00	0.00
TRINITY_DN101749_c5_g1	0.00	0.00	0.00	0.00	0.00	0.00	0.00	0.00	0.00	0.00
TRINITY_DN10174_c1_g1	0.00	0.00	0.00	0.00	0.00	0.00	0.00	0.00	0.00	0.00
TRINITY_DN10174_c2_g1	0.00	0.00	0.00	0.00	0.00	0.00	0.00	0.00	0.00	0.00
TRINITY_DN1017500_c0_g1	0.00	9.69	0.00	0.00	0.00	0.00	0.00	0.00	0.00	1.31
TRINITY_DN1017502_c0_g1	0.00	0.00	0.00	0.00	0.00	0.00	0.00	0.00	0.00	0.00
TRINITY_DN1017503_c0_g1	0.00	0.00	0.00	0.00	0.00	0.00	0.00	0.00	3.00	0.00
TRINITY_DN1017504_c0_g1	0.00	0.00	0.00	0.00	0.00	0.00	0.00	0.00	15.16	0.00
TRINITY_DN1017507_c0_g1	0.00	0.00	0.00	0.00	0.00	0.00	0.00	0.00	0.00	30.54
TRINITY_DN1017508_c0_g1	0.00	0.00	0.00	0.00	0.00	0.00	0.00	0.00	0.00	15.66
TRINITY_DN1017509_c0_g1	0.00	2.81	0.00	0.00	2.74	0.00	0.00	0.00	5.02	0.00
TRINITY_DN101750_c0_g1	0.00	0.00	0.00	0.00	0.00	0.00	0.00	0.00	0.00	0.00
TRINITY_DN1017511_c0_g1	0.00	0.00	0.00	0.00	0.00	0.00	0.00	0.00	0.00	0.00
TRINITY_DN1017513_c0_g1	0.00	0.00	7.94	0.00	0.00	6.80	10.04	0.00	7.45	0.00
TRINITY_DN1017515_c0_g1	6.34	0.00	0.00	0.00	6.62	0.00	0.00	0.00	0.00	0.00
TRINITY_DN1017516_c0_g1	0.00	0.00	0.00	0.00	0.00	0.00	0.00	0.00	0.00	0.00
TRINITY_DN1017517_c0_g1	0.00	0.00	0.00	0.00	0.00	0.00	0.00	0.00	0.00	8.83
TRINITY_DN1017518_c0_g1	10.90	0.00	0.00	0.00	0.00	0.00	0.00	0.00	0.00	0.00
TRINITY_DN1017519_c0_g1	0.00	0.00	3.83	0.00	0.00	0.00	4.65	0.00	7.31	3.49
TRINITY_DN101751_c0_g1	0.00	20.63	0.00	0.00	0.00	0.00	0.00	0.00	0.00	15.65
TRINITY_DN101751_c0_g2	0.00	0.00	0.00	0.00	0.00	1.38	0.00	0.00	0.00	0.00
TRINITY_DN101751_c0_g3	29.86	0.00	0.00	0.00	0.00	0.00	0.00	0.00	0.00	54.04
TRINITY_DN1017520_c0_g1	0.00	0.00	0.00	0.00	0.00	0.00	0.00	0.00	0.00	0.00
TRINITY_DN1017521_c0_g1	0.00	0.00	0.00	0.00	0.00	0.00	0.00	0.00	0.00	0.00
TRINITY_DN1017525_c0_g1	0.00	29.40	0.00	0.00	0.00	0.00	0.00	0.00	0.00	0.00
TRINITY_DN1017526_c0_g1	0.00	21.54	0.00	0.00	0.00	0.00	0.00	6.06	5.85	9.19
TRINITY_DN1017529_c0_g1	0.00	0.00	0.00	0.00	0.00	0.00	0.00	0.00	0.00	7.74
TRINITY_DN1017530_c0_g1	0.00	0.00	0.00	0.00	0.00	0.00	0.00	0.00	0.00	0.00
TRINITY_DN1017533_c0_g1	0.00	0.00	0.00	0.00	0.00	0.00	0.00	0.00	6.82	6.58
TRINITY_DN1017534_c0_g1	0.00	0.00	0.00	0.00	0.00	0.00	0.00	0.00	0.00	0.00
TRINITY_DN1017535_c0_g1	0.00	0.00	0.00	0.00	0.00	0.00	0.00	0.00	0.00	0.00
TRINITY_DN1017536_c0_g1	0.00	0.00	0.00	0.00	13.03	0.00	0.00	0.00	0.00	0.00
TRINITY_DN1017537_c0_g1	0.00	0.00	0.00	0.00	0.00	0.00	0.00	0.00	0.00	0.00
TRINITY_DN1017538_c0_g1	0.00	11.26	9.93	0.00	15.50	12.78	0.00	0.00	0.00	0.00
TRINITY_DN101753_c0_g2	14.01	16.98	0.00	0.00	0.00	11.97	0.00	0.00	33.30	12.81
TRINITY_DN101753_c1_g1	0.00	0.00	0.00	0.00	0.00	0.00	0.00	0.00	11.95	0.00
TRINITY_DN101753_c5_g1	12.90	0.00	0.00	6.34	6.73	11.24	0.00	6.36	9.31	28.38
TRINITY_DN101753_c7_g1	0.00	0.00	0.00	0.00	15.23	0.00	0.00	0.00	0.00	0.00
TRINITY_DN101753_c8_g1	0.00	0.00	0.00	0.00	0.00	0.00	0.00	0.00	0.00	14.60
TRINITY_DN1017540_c0_g1	0.00	0.00	0.00	12.29	0.00	0.00	0.00	0.00	0.00	0.00
TRINITY_DN1017541_c0_g1	0.00	0.00	0.00	0.00	9.88	0.00	0.00	0.00	0.00	0.00
TRINITY_DN1017542_c0_g1	0.00	0.00	0.00	0.00	0.00	0.00	0.00	0.00	0.00	0.00
TRINITY_DN1017543_c0_g1	0.00	0.00	0.00	0.00	0.00	0.00	15.71	0.00	11.60	22.04
TRINITY_DN1017544_c0_g1	0.00	0.00	0.00	0.00	0.00	0.00	0.00	0.00	0.00	0.00
TRINITY_DN1017545_c0_g1	0.00	10.12	0.00	0.00	0.00	0.00	0.00	0.00	0.00	0.00
TRINITY_DN1017546_c0_g1	0.00	9.37	0.00	0.00	0.00	0.00	0.00	0.00	0.00	0.00
TRINITY_DN1017547_c0_g1	0.00	0.00	0.00	0.00	7.79	0.00	0.00	0.00	7.13	6.87
TRINITY_DN101754_c0_g1	0.00	0.00	0.00	0.00	0.00	0.00	0.00	0.00	0.00	22.03
TRINITY_DN101754_c0_g2	0.00	0.00	0.00	0.00	0.00	0.00	0.00	0.00	0.00	0.00
TRINITY_DN101754_c1_g1	0.00	0.00	0.00	0.00	0.00	0.00	0.00	0.00	0.00	0.00
TRINITY_DN101754_c2_g1	0.00	0.00	16.07	15.27	0.00	0.00	0.00	15.01	15.30	14.49
TRINITY_DN1017550_c0_g1	0.00	0.00	0.00	0.00	0.00	0.00	0.00	0.00	8.08	0.00
TRINITY_DN1017553_c0_g1	0.00	0.00	0.00	0.00	0.00	0.00	0.00	0.00	0.00	13.87
TRINITY_DN1017554_c0_g1	0.00	0.00	0.00	0.00	0.00	0.00	0.00	0.00	0.00	0.00
TRINITY_DN1017555_c0_g1	0.00	0.00	0.00	0.00	0.00	0.00	0.00	0.00	0.00	0.00
TRINITY_DN1017556_c0_g1	0.00	0.00	0.00	0.00	0.00	0.00	0.00	0.00	4.63	13.64
TRINITY_DN1017558_c0_g1	0.00	0.00	0.00	0.00	0.00	0.00	0.00	0.00	0.00	0.00
TRINITY_DN101755_c1_g1	0.00	0.00	0.00	0.00	0.00	0.00	0.00	0.00	19.32	0.00
TRINITY_DN1017562_c0_g1	0.00	0.00	0.00	0.00	0.00	0.00	0.00	0.00	0.00	14.60
TRINITY_DN1017563_c0_g1	0.00	0.00	0.00	0.00	0.00	0.00	0.00	0.00	0.00	0.00
TRINITY_DN1017564_c0_g1	0.00	0.00	0.00	0.00	18.38	0.00	0.00	0.00	17.27	0.00
TRINITY_DN1017565_c0_g1	0.00	1.53	0.00	0.00	0.00	0.00	0.00	0.00	1.42	0.00
TRINITY_DN1017566_c0_g1	0.00	0.00	0.00	0.00	0.00	0.00	0.00	0.00	0.00	0.00
TRINITY_DN1017567_c0_g1	0.00	0.00	0.00	0.00	0.00	0.00	0.00	0.00	0.00	0.00
TRINITY_DN1017569_c0_g1	0.00	0.00	0.00	0.00	0.00	0.00	0.00	0.00	0.00	0.00
TRINITY_DN101756_c0_g1	3.81	0.00	0.00	0.00	0.00	0.00	4.64	0.00	0.00	20.96
TRINITY_DN101756_c1_g1	8.28	9.30	0.00	5.29	1.33	3.56	0.00	0.00	7.90	18.94
TRINITY_DN101756_c1_g3	0.00	11.29	2.11	0.00	2.24	3.49	0.00	0.00	4.36	20.52
TRINITY_DN101756_c1_g4	3.03	0.00	9.05	0.00	0.00	0.00	0.00	0.00	0.00	0.00
TRINITY_DN101756_c1_g5	0.00	0.00	0.00	1.59	1.68	0.00	0.00	0.00	0.00	0.00
TRINITY_DN101756_c1_g6	8.89	25.09	13.38	0.00	0.00	0.00	16.45	0.00	0.00	4.07
TRINITY_DN101756_c4_g1	0.00	0.00	0.00	0.00	0.00	0.00	0.00	0.00	0.00	0.00
TRINITY_DN101756_c5_g1	0.00	0.00	0.00	0.00	0.00	0.00	0.00	0.00	0.00	0.00
TRINITY_DN101756_c6_g1	0.00	0.00	0.00	0.00	7.61	0.00	0.00	0.00	0.00	0.00
TRINITY_DN101756_c7_g1	0.00	0.00	0.00	0.00	3.73	0.00	0.00	3.48	0.00	0.00
TRINITY_DN1017571_c0_g1	0.00	0.00	0.00	0.00	0.00	0.00	0.00	0.00	6.85	13.22
TRINITY_DN1017572_c0_g1	0.00	0.00	0.00	0.00	0.00	0.00	0.00	0.00	0.00	0.00
TRINITY_DN1017573_c0_g1	0.00	0.00	0.00	0.00	0.00	0.00	0.00	0.00	0.00	0.00
TRINITY_DN1017578_c0_g1	0.00	0.00	0.00	0.00	0.00	5.28	0.00	0.00	0.00	0.00
TRINITY_DN1017579_c0_g1	0.00	0.00	3.12	0.00	3.28	8.04	0.00	3.05	12.53	0.00
TRINITY_DN101757_c0_g1	0.00	0.00	0.00	0.00	0.00	0.00	0.00	0.00	0.00	20.37
TRINITY_DN1017580_c0_g1	0.00	0.00	0.00	0.00	0.00	0.00	0.00	0.00	0.00	8.65
TRINITY_DN1017581_c0_g1	0.00	0.00	0.00	0.00	0.00	0.00	0.00	0.00	0.00	0.00
TRINITY_DN1017582_c0_g1	0.00	0.00	0.00	0.00	0.00	0.00	15.09	0.00	0.00	0.00
TRINITY_DN1017585_c0_g1	0.00	0.00	8.73	0.00	0.00	0.00	0.00	0.00	0.00	0.00
TRINITY_DN1017587_c0_g1	0.00	0.00	0.00	0.00	0.00	0.00	0.00	0.00	0.00	0.00
TRINITY_DN1017588_c0_g1	0.00	0.00	0.00	0.00	0.00	0.00	0.00	0.00	0.00	0.00
TRINITY_DN1017589_c0_g1	0.00	0.00	7.28	0.00	0.00	0.00	0.00	0.00	0.00	0.00
TRINITY_DN101758_c0_g1	0.00	0.00	0.00	0.00	0.00	0.00	0.00	0.00	0.00	0.00
TRINITY_DN101758_c0_g2	12.68	0.00	0.00	0.00	0.00	0.00	0.00	0.00	61.00	0.00
TRINITY_DN101758_c1_g1	0.00	16.03	0.00	0.00	0.00	0.00	0.00	0.00	0.00	15.76
TRINITY_DN101758_c1_g2	0.00	5.63	4.96	8.84	0.00	18.91	7.13	0.00	9.39	71.47
TRINITY_DN101758_c1_g3	0.00	10.17	0.00	0.00	0.00	0.00	0.00	0.00	0.00	0.00
TRINITY_DN101758_c4_g1	0.00	0.00	0.00	12.82	0.00	0.00	0.00	0.00	0.00	0.00
TRINITY_DN101758_c8_g1	0.00	0.00	0.00	0.00	0.00	0.00	0.00	0.00	0.00	0.00
TRINITY_DN101758_c9_g1	0.00	61.33	0.00	16.34	17.62	0.00	44.48	0.00	0.00	15.51
TRINITY_DN1017591_c0_g1	0.00	0.00	6.85	0.00	0.00	5.90	0.00	0.00	0.00	0.00
TRINITY_DN1017592_c0_g1	0.00	0.00	0.00	0.00	0.00	0.00	0.00	0.00	0.00	6.29
TRINITY_DN1017593_c0_g1	0.00	0.00	0.00	0.00	0.00	0.00	0.00	0.00	0.00	13.66
TRINITY_DN1017594_c0_g1	0.00	0.00	0.00	0.00	0.00	0.00	0.00	0.00	0.00	0.00
TRINITY_DN1017597_c0_g1	0.00	0.00	0.00	0.00	0.00	0.00	0.00	0.00	0.00	0.00
TRINITY_DN1017598_c0_g1	0.00	17.16	0.00	0.00	15.73	0.00	0.00	0.00	0.00	4.60
TRINITY_DN1017599_c0_g1	0.00	0.00	0.00	0.00	0.00	0.00	0.00	0.00	0.00	0.00
TRINITY_DN101759_c0_g1	0.00	0.00	0.00	0.00	0.00	0.00	0.00	0.00	0.00	0.00
TRINITY_DN101759_c0_g2	0.00	0.00	0.00	0.00	0.00	0.00	0.00	0.00	0.00	0.00
TRINITY_DN101759_c1_g1	0.00	0.00	0.00	0.00	0.00	0.00	0.00	0.00	0.00	0.00
TRINITY_DN10175_c0_g1	0.00	14.01	0.00	0.00	0.00	0.00	0.00	0.00	0.00	0.00
TRINITY_DN1017603_c0_g1	0.00	0.00	0.00	0.00	0.00	0.00	0.00	0.00	0.00	0.00
TRINITY_DN1017604_c0_g1	0.00	0.00	7.82	0.00	0.00	0.00	0.00	0.00	0.00	0.00
TRINITY_DN1017606_c0_g1	5.80	0.00	0.00	0.00	0.00	0.00	0.00	0.00	0.00	0.00
TRINITY_DN101760_c0_g1	0.00	16.16	0.00	0.00	0.00	0.00	0.00	6.73	28.78	0.00
TRINITY_DN101760_c1_g1	0.00	0.00	0.00	0.00	0.00	0.00	0.00	0.00	0.00	0.00
TRINITY_DN101760_c2_g1	0.00	0.00	0.00	0.00	0.00	0.00	0.00	0.00	0.00	0.00
TRINITY_DN1017612_c0_g1	0.00	0.00	0.00	0.00	0.00	0.00	0.00	0.00	0.00	0.00
TRINITY_DN1017616_c0_g1	0.00	2.44	0.00	0.00	0.00	0.00	0.00	0.00	8.47	7.79
TRINITY_DN1017617_c0_g1	0.00	6.31	0.00	5.39	0.00	0.00	0.00	0.00	5.63	10.06
TRINITY_DN101761_c0_g1	0.00	0.00	0.00	0.00	0.00	0.00	0.00	0.00	0.00	0.00
TRINITY_DN101761_c0_g2	0.00	0.00	0.00	0.00	0.00	0.00	0.00	0.00	0.00	4.72
TRINITY_DN1017620_c0_g1	0.00	0.00	0.00	0.00	0.00	0.00	0.00	0.00	0.00	16.51
TRINITY_DN1017621_c0_g1	0.00	0.00	0.00	0.00	0.00	0.00	0.00	0.00	0.00	0.00
TRINITY_DN1017623_c0_g1	0.00	0.00	6.05	0.00	0.00	0.00	7.57	0.00	11.42	0.00
TRINITY_DN1017625_c0_g1	0.00	0.00	0.00	0.00	0.00	6.53	0.00	0.00	0.00	0.00
TRINITY_DN1017626_c0_g1	2.43	2.61	0.00	0.00	0.00	0.00	0.00	0.00	0.00	0.00
TRINITY_DN1017627_c0_g1	0.00	0.00	0.00	0.00	0.00	0.00	0.00	0.00	0.00	0.00
TRINITY_DN1017629_c0_g1	0.00	0.00	0.00	0.00	0.00	0.00	0.00	0.00	0.00	0.00
TRINITY_DN101762_c0_g3	18.76	0.00	0.00	0.00	19.24	15.85	48.37	0.00	36.27	85.02
TRINITY_DN1017632_c0_g1	0.00	0.00	0.00	0.00	0.00	0.00	0.00	0.00	0.00	0.00
TRINITY_DN1017633_c0_g1	0.00	0.00	0.00	0.00	17.35	0.00	0.00	0.00	0.00	0.00
TRINITY_DN1017634_c0_g1	0.00	0.00	0.00	7.08	0.00	0.00	0.00	0.00	0.00	0.00
TRINITY_DN1017636_c0_g1	0.00	0.00	0.00	0.00	0.00	0.00	0.00	0.00	0.00	0.00
TRINITY_DN1017637_c0_g1	0.00	0.00	0.00	7.24	0.00	0.00	0.00	0.00	7.03	6.77
TRINITY_DN1017638_c0_g1	0.00	0.00	0.00	0.00	0.00	0.00	0.00	0.00	0.00	0.00
TRINITY_DN1017639_c0_g1	0.00	0.00	0.00	0.00	0.00	0.00	43.76	0.00	0.00	15.27
TRINITY_DN101763_c1_g1	35.40	54.76	17.68	3.51	22.29	54.65	119.89	3.46	192.97	58.11
TRINITY_DN1017641_c0_g1	0.00	19.29	0.00	0.00	0.00	0.00	0.00	0.00	0.00	29.20
TRINITY_DN1017643_c0_g1	0.00	18.87	0.00	5.37	0.00	0.00	0.00	0.00	5.18	0.72
TRINITY_DN1017644_c0_g1	0.00	0.00	0.00	0.00	0.00	0.00	7.31	0.00	5.52	10.68
TRINITY_DN1017646_c0_g1	0.00	0.00	0.00	0.00	0.00	5.66	4.43	0.00	0.00	8.90
TRINITY_DN1017648_c0_g1	0.00	0.00	0.00	0.00	0.00	0.00	0.00	0.00	0.00	0.00
TRINITY_DN1017649_c0_g1	0.00	0.00	0.00	0.00	0.00	0.00	0.00	5.54	5.35	10.35
TRINITY_DN101764_c0_g1	0.00	0.00	0.00	0.00	0.00	7.36	0.00	0.00	0.00	0.00
TRINITY_DN1017650_c0_g1	2.82	0.00	0.00	0.00	0.00	0.00	0.00	0.00	0.00	5.14
TRINITY_DN1017651_c0_g1	0.00	0.00	0.00	0.00	0.00	0.00	0.00	0.00	0.00	0.00
TRINITY_DN1017654_c0_g1	0.00	0.00	0.00	0.00	0.00	0.00	0.00	0.00	0.00	0.00
TRINITY_DN1017655_c0_g1	0.00	0.00	0.00	0.00	0.00	0.00	0.00	0.00	16.52	0.00
TRINITY_DN1017657_c0_g1	0.00	0.00	0.00	0.00	0.00	0.00	0.00	0.00	0.00	14.73
TRINITY_DN1017658_c0_g1	0.00	0.00	0.00	0.00	0.00	0.00	0.00	0.00	0.00	10.67
TRINITY_DN1017660_c0_g1	0.00	0.00	0.00	0.00	0.00	0.00	0.00	0.00	0.00	0.00
TRINITY_DN1017661_c0_g1	6.90	8.16	0.00	0.00	0.00	0.00	8.78	0.00	0.00	25.37
TRINITY_DN1017662_c0_g1	7.75	0.00	0.00	0.00	0.00	6.74	0.00	0.00	0.00	0.00
TRINITY_DN1017668_c0_g1	0.00	0.00	0.00	0.00	0.00	0.00	0.00	0.00	0.00	14.36
TRINITY_DN1017669_c0_g1	0.00	0.00	0.00	0.00	0.00	0.00	0.00	0.00	9.57	18.39
TRINITY_DN1017670_c0_g1	0.00	0.00	0.00	0.00	0.00	0.00	0.00	0.00	8.90	0.00
TRINITY_DN1017673_c0_g1	0.00	0.00	0.00	0.00	0.00	0.00	0.00	0.00	0.00	21.34
TRINITY_DN1017675_c0_g1	0.00	0.00	0.00	0.00	0.00	0.00	0.00	0.00	0.00	15.39
TRINITY_DN1017677_c0_g1	0.00	0.00	0.00	0.00	0.00	8.16	0.00	0.00	0.00	8.65
TRINITY_DN1017678_c0_g1	15.98	0.00	0.00	0.00	0.00	0.00	0.00	0.00	3.81	5.26
TRINITY_DN1017679_c0_g1	0.00	0.00	0.00	0.00	0.00	0.00	0.00	0.00	0.00	0.00
TRINITY_DN1017680_c0_g1	0.00	0.00	0.00	0.00	0.00	0.00	0.00	0.00	0.00	0.00
TRINITY_DN1017682_c0_g1	0.00	0.00	0.00	0.00	14.86	0.00	0.00	0.00	6.79	0.00
TRINITY_DN1017683_c0_g1	0.00	0.00	12.83	0.00	0.00	0.00	16.55	0.00	12.20	0.00
TRINITY_DN1017684_c0_g1	0.00	0.00	0.00	14.31	0.00	0.00	0.00	0.00	0.00	0.00
TRINITY_DN1017684_c1_g1	0.00	0.00	0.00	0.00	0.00	0.00	0.00	0.00	0.00	4.77
TRINITY_DN1017686_c0_g1	0.00	0.00	0.00	0.00	0.00	0.00	0.00	0.00	18.49	17.31
TRINITY_DN1017687_c0_g1	0.00	0.00	0.00	0.00	0.00	0.00	0.00	0.00	0.00	0.00
TRINITY_DN1017689_c0_g1	8.65	0.00	8.77	0.00	0.00	0.00	0.00	0.00	8.25	0.00
TRINITY_DN101768_c0_g2	0.00	0.00	0.00	0.00	0.00	0.00	2.54	0.00	4.22	2.71
TRINITY_DN101768_c1_g1	0.00	7.17	0.00	0.00	0.00	0.00	0.00	0.00	0.00	5.95
TRINITY_DN1017690_c0_g1	0.00	0.00	0.00	0.00	0.00	0.00	0.00	0.00	0.00	0.00
TRINITY_DN1017693_c0_g1	10.97	40.05	0.00	0.00	0.00	0.00	0.00	0.00	10.49	0.00
TRINITY_DN1017695_c0_g1	0.00	0.00	0.00	0.00	0.00	0.00	0.00	0.00	6.92	0.00
TRINITY_DN1017697_c0_g1	0.00	8.20	0.00	0.00	0.00	0.00	0.00	0.00	0.00	0.00
TRINITY_DN101769_c0_g1	0.00	0.00	0.00	0.00	0.00	0.00	0.00	0.00	0.00	0.00
TRINITY_DN10176_c0_g1	39.91	39.72	32.24	30.17	27.18	19.57	45.31	13.38	87.65	65.09
TRINITY_DN10176_c0_g2	0.00	21.18	0.00	21.33	11.03	18.85	30.11	0.00	66.65	60.03
TRINITY_DN10176_c1_g1	278.47	352.99	178.36	161.87	122.07	152.38	358.22	88.27	496.44	562.83
TRINITY_DN10176_c2_g1	4.95	5.80	0.00	0.00	9.41	1.95	2.84	0.00	14.21	13.24
TRINITY_DN10176_c3_g1	0.00	0.00	0.00	0.00	0.00	0.00	0.00	0.00	0.00	0.00
TRINITY_DN10176_c6_g1	10.90	13.26	0.00	10.55	22.59	0.00	0.00	0.00	0.00	39.90
TRINITY_DN1017701_c0_g1	0.00	2.61	0.00	0.00	0.00	2.08	0.00	0.00	2.35	3.53
TRINITY_DN1017702_c0_g1	0.00	0.00	0.00	0.00	0.00	0.00	0.00	0.00	0.00	0.00
TRINITY_DN1017704_c0_g1	0.00	0.00	0.00	0.00	0.00	0.00	0.00	0.00	0.00	0.00
TRINITY_DN1017705_c0_g1	0.00	0.00	0.00	0.00	0.00	0.00	0.00	0.00	0.00	0.00
TRINITY_DN1017706_c0_g1	0.00	0.00	0.00	0.00	0.00	0.00	0.00	0.00	0.00	0.00
TRINITY_DN1017707_c0_g1	0.00	0.00	0.00	0.00	0.00	0.00	0.00	0.00	45.37	0.00
TRINITY_DN1017708_c0_g1	0.00	0.00	0.00	0.00	0.00	0.00	0.00	0.00	0.00	0.00
TRINITY_DN1017709_c0_g1	0.00	0.00	0.00	0.00	0.00	15.45	0.00	0.00	0.00	49.62
TRINITY_DN101770_c0_g1	0.00	0.00	0.00	0.00	0.00	0.00	0.00	0.00	0.00	0.00
TRINITY_DN1017711_c0_g1	0.00	0.00	0.00	0.00	0.00	0.00	10.08	0.00	0.00	7.22
TRINITY_DN1017712_c0_g1	0.00	0.00	0.00	0.00	0.00	2.65	0.00	3.02	8.91	5.64
TRINITY_DN1017714_c0_g1	0.00	0.00	0.00	0.00	0.00	0.00	0.00	0.00	0.00	0.00
TRINITY_DN1017715_c0_g1	0.00	0.00	0.00	0.00	0.00	0.00	0.00	0.00	0.00	15.00
TRINITY_DN1017717_c0_g1	0.00	0.00	0.00	0.00	0.00	0.00	0.00	0.00	0.00	0.00
TRINITY_DN101771_c0_g1	0.00	0.00	0.00	0.00	0.00	0.00	0.00	0.00	87.37	137.81
TRINITY_DN101771_c0_g3	0.00	0.00	0.00	0.00	12.06	0.00	0.00	0.00	0.00	0.00
TRINITY_DN101771_c1_g1	0.00	6.95	0.00	4.56	0.00	5.24	5.73	4.55	0.00	8.47
TRINITY_DN1017720_c0_g1	0.00	19.05	0.00	0.00	0.00	0.00	20.58	0.00	0.00	0.00
TRINITY_DN1017722_c0_g1	0.00	0.00	0.00	0.00	0.00	0.00	0.00	0.00	9.39	0.00
TRINITY_DN1017723_c0_g1	0.00	0.00	0.00	0.00	0.00	0.00	0.00	0.00	0.00	0.00
TRINITY_DN1017724_c0_g1	0.00	0.00	0.00	0.00	0.00	0.00	0.00	0.00	0.00	0.00
TRINITY_DN1017726_c0_g1	0.00	0.00	0.00	0.00	0.00	0.00	0.00	0.00	18.14	0.00
TRINITY_DN1017727_c0_g1	0.00	0.00	0.00	0.00	0.00	0.00	0.00	0.00	0.00	8.76
TRINITY_DN1017728_c0_g1	0.00	0.00	0.00	0.00	0.00	0.00	0.00	0.00	13.21	0.00
TRINITY_DN1017729_c0_g1	0.00	0.00	0.00	0.00	0.00	0.00	0.00	0.00	0.00	0.00
TRINITY_DN1017730_c0_g1	0.00	0.00	0.00	0.00	0.00	0.00	0.00	0.00	0.00	0.00
TRINITY_DN1017732_c0_g1	0.00	0.00	0.00	0.00	0.00	0.00	0.00	0.00	0.00	7.41
TRINITY_DN1017734_c0_g1	0.00	0.00	0.00	0.00	0.00	5.52	0.00	0.00	0.00	0.00
TRINITY_DN1017736_c0_g1	0.00	4.41	0.00	0.00	0.00	0.00	0.00	0.00	0.00	18.04
TRINITY_DN1017739_c0_g1	0.00	0.00	0.00	0.00	0.00	8.32	11.66	0.00	3.10	0.00
TRINITY_DN101773_c0_g1	2.68	0.00	0.00	2.67	2.82	8.52	15.83	0.00	2.57	16.34
TRINITY_DN101773_c0_g3	8.74	0.00	0.00	0.00	0.00	0.00	0.00	0.00	0.00	0.00
TRINITY_DN1017740_c0_g1	2.15	0.00	0.00	0.00	2.27	0.00	0.00	0.00	2.08	7.90
TRINITY_DN1017741_c0_g1	0.00	33.00	0.00	0.00	0.00	0.00	0.00	0.00	0.00	12.42
TRINITY_DN1017742_c0_g1	0.00	0.00	0.00	0.00	0.00	0.00	0.00	0.00	0.00	0.00
TRINITY_DN1017744_c0_g1	0.00	0.00	0.00	0.00	0.00	0.00	0.00	0.00	12.78	24.27
TRINITY_DN1017746_c0_g1	0.00	0.00	0.00	0.00	0.00	0.00	0.00	0.00	0.00	0.00
TRINITY_DN1017748_c0_g1	0.00	4.39	0.00	8.83	0.00	0.00	0.00	0.00	8.64	0.00
TRINITY_DN101774_c0_g1	0.00	0.00	0.00	0.00	0.00	0.00	0.00	0.00	0.00	0.00
TRINITY_DN101774_c2_g1	0.00	0.00	0.00	0.00	0.00	0.00	0.00	0.00	0.00	0.00
TRINITY_DN101774_c2_g2	0.00	0.00	0.00	0.00	0.00	0.00	0.00	9.66	9.51	0.00
TRINITY_DN101774_c3_g1	0.00	0.00	0.00	0.00	0.00	0.00	0.00	0.00	0.00	0.00
TRINITY_DN1017750_c0_g1	0.00	0.00	0.00	0.00	0.00	0.00	0.00	0.00	0.00	9.91
TRINITY_DN1017751_c0_g1	0.00	0.00	0.00	0.00	0.00	0.00	0.00	0.00	0.00	0.00
TRINITY_DN1017752_c0_g1	0.00	0.00	0.00	0.00	0.00	0.00	0.00	0.00	0.00	0.00
TRINITY_DN1017756_c0_g1	0.00	3.33	0.00	0.00	0.00	0.00	0.00	2.98	0.00	0.00
TRINITY_DN1017758_c0_g1	17.48	0.00	0.00	0.00	0.00	0.00	0.00	0.00	0.00	0.00
TRINITY_DN101775_c0_g1	0.00	0.00	0.00	0.00	0.00	0.00	9.04	0.00	6.76	0.00
TRINITY_DN101775_c1_g1	0.00	0.00	0.00	0.00	0.00	0.00	0.00	13.44	0.00	0.00
TRINITY_DN1017762_c0_g1	0.00	0.00	0.00	0.00	0.00	0.00	0.00	0.00	14.91	0.00
TRINITY_DN1017763_c1_g1	0.00	0.00	0.00	0.00	0.00	0.00	0.00	0.00	0.00	0.00
TRINITY_DN1017764_c0_g1	4.79	2.48	0.00	0.00	2.54	3.16	6.12	0.00	9.36	7.09
TRINITY_DN1017765_c0_g1	0.00	0.00	0.00	0.00	0.00	0.00	0.00	6.34	0.00	0.00
TRINITY_DN1017766_c0_g1	0.00	0.00	0.00	0.00	0.00	0.00	0.00	0.00	0.00	0.00
TRINITY_DN1017767_c0_g1	0.00	0.00	0.00	0.00	0.00	0.00	0.00	0.00	0.00	3.85
TRINITY_DN1017769_c0_g1	0.00	0.00	0.00	0.00	0.00	0.00	0.00	0.00	2.42	4.57
TRINITY_DN101776_c0_g1	0.00	0.00	0.00	0.00	0.00	0.00	0.00	0.00	0.00	9.09
TRINITY_DN1017770_c0_g1	4.17	0.00	0.00	0.00	0.00	0.00	0.00	0.00	0.00	3.81
TRINITY_DN1017772_c0_g1	0.00	0.00	0.00	0.00	0.00	0.00	0.00	0.00	0.00	0.00
TRINITY_DN1017773_c0_g1	6.39	0.00	0.00	0.00	0.00	0.00	0.00	0.00	6.08	0.00
TRINITY_DN1017774_c0_g1	0.00	0.00	0.00	0.00	0.00	0.00	0.00	7.00	20.27	26.09
TRINITY_DN1017775_c0_g1	0.00	0.00	0.00	0.00	3.84	0.00	0.00	0.00	0.00	0.00
TRINITY_DN1017776_c0_g1	0.00	0.00	0.00	3.78	0.00	0.00	10.85	0.00	0.00	0.00
TRINITY_DN1017778_c0_g1	0.00	0.00	0.00	0.00	0.00	0.00	0.00	0.00	0.00	0.00
TRINITY_DN1017779_c0_g1	0.00	0.00	0.00	0.00	3.12	0.00	0.00	0.00	0.00	0.00
TRINITY_DN101777_c0_g1	0.00	0.00	0.00	0.00	0.00	0.00	0.00	0.00	0.00	8.19
TRINITY_DN1017780_c0_g1	0.00	0.00	0.00	0.00	0.00	0.00	0.00	0.00	3.18	0.00
TRINITY_DN1017781_c0_g1	0.00	0.00	0.00	0.00	0.00	0.00	0.00	0.00	0.00	0.00
TRINITY_DN1017782_c0_g1	0.00	0.00	0.00	0.00	0.00	0.00	0.00	0.00	0.00	11.95
TRINITY_DN1017784_c0_g1	0.00	0.00	0.00	0.00	0.00	0.00	0.00	0.00	0.00	0.00
TRINITY_DN1017785_c0_g1	4.28	0.00	0.00	0.00	0.00	0.00	0.00	4.20	0.00	7.82
TRINITY_DN1017787_c0_g1	0.00	0.00	0.00	0.00	0.00	0.00	0.00	0.00	0.00	0.00
TRINITY_DN1017788_c0_g1	0.00	0.00	0.00	0.00	0.00	0.00	0.00	0.00	0.00	0.00
TRINITY_DN1017789_c0_g1	0.00	0.00	0.00	0.00	0.00	0.00	0.00	0.00	0.00	14.57
TRINITY_DN101778_c0_g1	0.00	0.00	0.00	0.00	0.00	0.00	0.00	0.00	0.00	19.85
TRINITY_DN101778_c0_g2	0.00	11.13	0.00	0.00	0.00	0.00	0.00	0.00	0.00	10.96
TRINITY_DN1017790_c0_g1	0.00	0.00	0.00	0.00	0.00	0.00	0.00	0.00	0.00	0.00
TRINITY_DN1017795_c0_g1	0.00	0.00	0.00	0.00	0.00	0.00	0.00	0.00	0.00	0.00
TRINITY_DN1017796_c0_g1	0.00	0.00	0.00	0.00	0.00	0.00	0.00	0.00	0.00	5.91
TRINITY_DN1017797_c0_g1	0.00	0.00	0.00	0.00	0.00	0.00	0.00	4.38	0.00	4.08
TRINITY_DN1017798_c0_g1	0.00	0.00	0.00	0.00	0.00	0.00	19.88	0.00	0.00	0.00
TRINITY_DN101779_c1_g1	0.00	0.00	0.00	0.00	0.00	0.00	0.00	0.00	0.00	0.00
TRINITY_DN10177_c0_g1	8.12	9.73	0.00	0.00	11.83	0.00	0.00	10.97	13.04	24.08
TRINITY_DN10177_c0_g2	0.00	0.00	0.00	0.00	0.00	0.00	0.00	0.00	0.00	27.20
TRINITY_DN10177_c0_g3	17.97	11.06	36.25	8.93	0.00	7.95	22.68	16.79	60.85	91.89
TRINITY_DN1017800_c0_g1	0.00	4.22	0.00	0.00	0.00	0.00	0.00	0.00	0.00	10.38
TRINITY_DN1017802_c0_g1	0.00	0.00	0.00	0.00	0.00	0.00	0.00	0.00	0.00	0.00
TRINITY_DN1017803_c0_g1	0.00	0.00	0.00	0.00	0.00	0.00	0.00	0.00	0.00	0.00
TRINITY_DN1017804_c0_g1	0.00	0.00	0.00	0.00	0.00	4.73	0.00	0.00	0.00	5.01
TRINITY_DN1017805_c0_g1	0.00	0.00	0.00	0.00	0.00	0.00	0.00	0.00	14.27	0.00
TRINITY_DN1017806_c0_g1	0.00	0.00	0.00	0.00	0.00	0.00	0.00	0.00	0.00	0.00
TRINITY_DN1017808_c0_g1	0.00	0.00	0.00	0.00	0.00	0.00	0.00	0.00	6.13	23.77
TRINITY_DN1017809_c0_g1	0.00	0.00	0.00	0.00	0.00	0.00	0.00	0.00	0.00	0.00
TRINITY_DN101780_c0_g1	0.00	0.00	0.00	0.00	0.00	0.00	0.00	0.00	0.00	0.00
TRINITY_DN1017810_c0_g1	0.00	0.00	0.00	0.00	0.00	0.00	0.00	0.00	0.00	0.00
TRINITY_DN1017812_c0_g1	0.00	0.00	0.00	0.00	0.00	0.00	0.00	0.00	0.00	14.24
TRINITY_DN1017813_c0_g1	0.00	0.00	0.00	0.00	0.00	0.00	0.00	0.00	0.00	8.56
TRINITY_DN1017817_c0_g1	0.00	0.00	0.00	0.00	0.00	0.00	0.00	0.00	0.00	0.00
TRINITY_DN101781_c0_g1	0.00	0.00	0.00	0.00	0.00	0.00	0.00	0.00	0.00	0.00
TRINITY_DN1017822_c0_g1	0.00	0.00	0.00	0.00	0.00	0.00	0.00	0.00	0.00	3.63
TRINITY_DN1017824_c0_g1	0.00	0.00	0.00	0.00	0.00	0.00	0.00	0.00	0.00	0.00
TRINITY_DN1017826_c0_g1	0.00	0.00	0.00	0.00	0.00	0.00	0.00	0.00	0.00	0.00
TRINITY_DN1017828_c0_g1	0.00	0.00	0.00	0.00	0.00	0.00	0.00	0.00	0.00	0.00
TRINITY_DN1017829_c0_g1	0.00	0.00	18.67	0.00	0.00	0.00	0.00	8.97	0.00	8.47
TRINITY_DN1017830_c0_g1	0.00	0.00	0.00	4.90	0.00	0.00	6.20	0.00	0.00	4.56
TRINITY_DN1017831_c0_g1	0.00	0.00	0.00	0.00	0.00	0.00	0.00	0.00	0.00	0.00
TRINITY_DN1017833_c0_g1	7.87	0.00	0.00	0.00	0.00	0.00	0.00	0.00	0.00	14.44
TRINITY_DN1017834_c0_g1	0.00	0.00	2.81	0.00	0.00	2.42	0.00	0.00	0.00	2.57
TRINITY_DN1017836_c0_g1	0.00	0.00	0.00	0.00	7.71	0.00	0.00	0.00	0.00	0.00
TRINITY_DN1017838_c0_g1	0.00	0.00	0.00	0.00	0.00	0.00	0.00	0.00	18.90	0.00
TRINITY_DN1017840_c0_g1	0.00	0.00	0.00	0.00	0.00	0.00	0.00	0.00	0.00	0.00
TRINITY_DN1017841_c0_g1	0.00	0.00	0.00	0.00	6.12	0.00	0.00	0.00	0.00	0.00
TRINITY_DN1017847_c0_g1	0.00	0.00	0.00	0.00	0.00	0.00	0.00	0.00	5.00	19.29
TRINITY_DN1017848_c0_g1	0.00	0.00	0.00	0.00	0.00	0.00	0.00	0.00	0.00	0.00
TRINITY_DN1017849_c0_g1	0.00	46.36	0.00	0.00	0.00	0.00	0.00	0.00	0.00	0.00
TRINITY_DN101784_c0_g1	0.00	0.00	0.00	0.00	0.00	0.00	0.00	0.00	0.00	0.00
TRINITY_DN1017853_c0_g1	0.00	3.33	0.00	0.00	0.00	0.00	3.65	0.00	2.93	0.00
TRINITY_DN1017854_c0_g1	0.00	0.00	0.00	0.00	0.00	0.00	0.00	0.00	0.00	35.30
TRINITY_DN1017855_c0_g1	0.00	0.00	0.00	0.00	0.00	0.00	0.00	0.00	0.00	9.26
TRINITY_DN1017857_c0_g1	0.00	0.00	0.00	0.00	3.24	0.00	3.69	3.01	5.91	5.62
TRINITY_DN1017859_c0_g1	0.00	0.00	0.00	0.00	0.00	0.00	0.00	0.00	0.00	0.00
TRINITY_DN101785_c0_g1	0.00	0.00	0.00	0.00	0.00	0.00	8.10	6.31	0.00	0.00
TRINITY_DN1017862_c0_g1	0.00	0.00	0.00	0.00	0.00	0.00	0.00	0.00	0.00	16.54
TRINITY_DN1017863_c0_g1	7.71	0.00	0.00	0.00	0.00	0.00	0.00	0.00	0.00	0.00
TRINITY_DN1017864_c0_g1	0.00	23.33	0.00	5.02	0.00	0.00	19.05	0.00	0.00	4.68
TRINITY_DN1017865_c0_g1	9.62	0.00	4.82	4.73	0.00	0.00	0.00	0.00	0.00	8.80
TRINITY_DN1017866_c0_g1	0.00	0.00	0.00	0.00	0.00	0.00	0.00	0.00	0.00	0.00
TRINITY_DN1017868_c0_g1	0.00	0.00	0.00	0.00	0.00	0.00	0.00	0.00	0.00	0.00
TRINITY_DN1017869_c0_g1	0.00	5.52	0.00	0.00	0.00	0.00	0.00	0.00	0.00	0.00
TRINITY_DN101786_c0_g2	0.00	0.00	0.00	0.00	0.00	0.00	0.00	0.00	0.00	0.00
TRINITY_DN1017871_c0_g1	0.00	0.00	0.00	0.00	0.00	0.00	0.00	0.00	0.00	0.00
TRINITY_DN1017873_c0_g1	0.00	0.00	0.00	0.00	0.00	0.00	0.00	0.00	0.00	0.00
TRINITY_DN1017874_c0_g1	23.03	9.17	15.56	7.52	0.00	0.00	9.81	0.00	21.91	14.09
TRINITY_DN1017875_c0_g1	0.00	0.00	0.00	0.00	0.00	0.00	0.00	0.00	0.00	15.39
TRINITY_DN1017877_c0_g1	0.00	0.00	0.00	0.00	0.00	0.00	0.00	0.00	0.00	0.00
TRINITY_DN1017878_c0_g1	0.00	0.00	0.00	0.00	0.00	0.00	0.00	0.00	0.00	0.00
TRINITY_DN101787_c0_g1	201.94	116.92	52.41	56.42	107.52	44.69	186.22	14.33	188.61	354.37
TRINITY_DN101787_c1_g1	0.00	0.00	0.00	0.00	0.00	0.00	0.00	0.00	0.00	15.76
TRINITY_DN101787_c1_g2	0.00	0.00	0.00	0.00	0.00	0.00	0.00	0.00	0.00	0.00
TRINITY_DN101787_c2_g1	0.00	0.00	0.00	0.00	18.73	8.94	0.00	0.00	0.00	0.00
TRINITY_DN1017880_c0_g1	0.00	0.00	0.00	0.00	0.00	0.00	12.60	0.00	4.82	0.00
TRINITY_DN1017882_c0_g1	0.00	21.18	0.00	16.97	0.00	0.00	23.09	16.65	0.00	0.00
TRINITY_DN1017885_c0_g1	0.00	0.00	0.00	0.00	0.00	0.00	0.00	0.00	0.00	0.00
TRINITY_DN1017886_c0_g1	0.00	0.00	0.00	0.00	0.00	0.00	0.00	0.00	0.00	0.00
TRINITY_DN1017887_c0_g1	0.00	0.00	0.00	0.00	0.00	0.00	0.00	0.00	11.17	0.00
TRINITY_DN1017888_c0_g1	0.00	0.00	0.00	0.00	18.38	0.00	0.00	0.00	17.27	0.00
TRINITY_DN1017889_c0_g1	0.00	0.00	0.00	0.00	0.00	0.00	0.00	0.00	0.00	0.00
TRINITY_DN101788_c0_g1	4.90	24.14	0.00	0.00	0.00	0.00	0.00	0.00	1.24	0.00
TRINITY_DN101788_c0_g2	0.00	0.00	0.00	0.00	0.00	0.00	23.24	0.00	0.00	0.00
TRINITY_DN101788_c1_g1	0.00	0.00	4.69	0.00	0.00	0.00	0.00	4.59	0.00	4.28
TRINITY_DN101788_c4_g1	0.00	0.00	0.00	0.00	0.00	0.00	0.00	0.00	0.00	0.00
TRINITY_DN1017890_c0_g1	9.48	0.00	0.00	0.00	0.00	8.21	12.28	0.00	0.00	0.00
TRINITY_DN1017893_c0_g1	0.00	0.00	0.00	0.00	0.00	0.00	0.00	0.00	0.00	0.00
TRINITY_DN1017895_c0_g1	0.00	0.00	0.00	0.00	0.00	0.00	0.00	0.00	0.00	0.00
TRINITY_DN1017896_c0_g1	0.00	0.00	0.00	0.00	0.00	0.00	0.00	0.00	0.00	0.00
TRINITY_DN1017898_c0_g1	9.26	0.00	0.00	0.00	0.00	0.00	0.00	0.00	0.00	0.00
TRINITY_DN1017899_c0_g1	0.00	0.00	0.00	0.00	0.00	0.00	0.00	0.00	0.00	0.00
TRINITY_DN101789_c0_g1	0.00	0.00	0.00	0.00	0.00	0.00	0.00	0.00	0.00	42.15
TRINITY_DN10178_c0_g1	0.00	0.00	0.00	0.00	0.00	0.00	9.32	0.00	0.00	0.00
TRINITY_DN10178_c1_g1	11.05	0.00	0.00	0.00	0.00	0.00	0.00	0.00	10.62	2.51
TRINITY_DN10178_c2_g2	0.00	0.00	0.00	8.60	0.00	15.31	0.00	0.00	0.00	0.00
TRINITY_DN10178_c2_g3	0.00	0.00	0.00	0.00	0.00	0.00	16.96	0.00	0.00	0.00
TRINITY_DN10178_c3_g1	0.00	0.00	0.00	0.00	0.00	0.00	0.00	0.00	0.00	7.43
TRINITY_DN10178_c6_g1	0.00	0.00	0.00	0.00	0.00	0.00	0.00	0.00	0.00	0.00
TRINITY_DN1017900_c0_g1	0.00	0.00	0.00	0.00	4.78	0.00	0.00	4.49	0.00	8.35
TRINITY_DN1017902_c0_g1	0.00	0.00	0.00	0.00	0.00	0.00	0.00	0.00	0.00	0.00
TRINITY_DN1017903_c0_g1	0.00	0.00	0.00	0.00	0.00	0.00	0.00	0.00	0.00	0.00
TRINITY_DN1017907_c0_g1	0.00	0.00	0.00	0.00	0.00	0.00	11.66	0.00	0.00	0.00
TRINITY_DN1017908_c0_g1	0.00	0.00	0.00	0.00	0.00	0.00	0.00	0.00	0.00	0.00
TRINITY_DN1017909_c0_g1	0.00	0.00	0.00	0.00	0.00	0.00	0.00	0.00	0.00	0.00
TRINITY_DN101790_c0_g1	0.00	0.00	0.00	0.00	0.00	0.00	0.00	0.00	0.00	0.00
TRINITY_DN1017910_c0_g1	0.00	0.00	0.00	0.00	0.00	0.00	0.00	0.00	0.00	0.00
TRINITY_DN1017913_c0_g1	0.00	0.00	0.00	0.00	0.00	0.00	0.00	0.00	0.00	9.29
TRINITY_DN1017914_c0_g1	0.00	0.00	0.00	0.00	0.00	8.72	0.00	9.78	0.00	18.52
TRINITY_DN1017916_c0_g1	0.00	0.00	0.00	0.00	0.00	0.00	0.00	0.00	0.00	0.00
TRINITY_DN1017917_c0_g1	0.00	0.00	0.00	0.00	0.00	0.00	0.00	0.00	0.00	0.00
TRINITY_DN1017918_c0_g1	0.00	20.26	0.00	0.00	0.00	0.00	0.00	0.00	0.00	0.00
TRINITY_DN1017919_c0_g1	5.07	0.00	0.00	0.00	0.00	0.00	0.00	0.00	0.00	0.00
TRINITY_DN101791_c0_g1	0.00	0.00	0.00	0.00	3.59	0.00	0.00	0.00	0.00	3.12
TRINITY_DN1017920_c0_g1	5.06	0.00	0.00	0.00	5.28	0.00	12.55	4.97	9.60	0.00
TRINITY_DN1017922_c0_g1	0.00	0.00	0.00	0.00	0.00	0.00	0.00	0.00	0.00	0.00
TRINITY_DN1017924_c0_g1	0.00	0.00	3.71	0.00	0.00	0.00	0.00	0.00	0.00	0.00
TRINITY_DN1017926_c0_g1	0.00	0.00	0.00	0.00	0.00	0.00	0.00	0.00	0.00	0.00
TRINITY_DN1017927_c0_g1	0.00	0.00	0.00	0.00	0.00	0.00	0.00	0.00	32.71	0.00
TRINITY_DN1017929_c0_g1	0.00	0.00	0.00	0.00	0.00	0.00	0.00	0.00	0.00	0.00
TRINITY_DN101792_c0_g1	19.74	22.08	0.00	7.82	4.14	0.00	14.45	0.00	0.00	7.22
TRINITY_DN101792_c0_g2	0.00	0.00	0.00	0.00	0.00	0.00	0.00	0.00	0.00	0.00
TRINITY_DN101792_c1_g1	0.00	10.29	0.00	0.00	0.00	0.00	0.00	0.00	0.00	0.00
TRINITY_DN101792_c2_g1	0.00	0.00	0.00	0.00	0.00	0.00	0.00	0.00	0.00	0.00
TRINITY_DN1017932_c1_g1	0.00	0.00	0.00	0.00	0.00	0.00	0.00	0.00	0.00	0.00
TRINITY_DN1017933_c0_g1	0.00	0.00	0.00	0.00	0.00	0.00	0.00	0.00	0.00	0.00
TRINITY_DN1017934_c0_g1	0.00	0.00	0.00	0.00	0.00	0.00	0.00	0.00	0.00	8.65
TRINITY_DN1017935_c0_g1	0.00	0.00	0.00	0.00	0.00	0.00	0.00	0.00	0.00	0.00
TRINITY_DN1017937_c0_g1	0.00	0.00	0.00	0.00	0.00	0.00	0.00	0.00	0.00	8.23
TRINITY_DN1017938_c0_g1	0.00	0.00	0.00	0.00	6.14	5.11	0.00	0.00	0.00	0.00
TRINITY_DN101793_c0_g2	0.00	0.00	0.00	0.00	0.00	0.00	0.00	0.00	14.51	0.00
TRINITY_DN101793_c1_g2	14.47	0.00	0.00	0.00	0.00	0.00	0.00	0.00	0.00	0.00
TRINITY_DN101793_c3_g1	0.00	0.00	0.00	0.00	0.00	0.00	0.00	0.00	0.00	0.00
TRINITY_DN101793_c5_g1	0.00	0.00	0.00	0.00	19.97	0.00	0.00	0.00	18.90	0.00
TRINITY_DN101793_c6_g1	0.00	0.00	0.00	0.00	0.00	0.00	0.00	0.00	0.00	0.00
TRINITY_DN1017941_c0_g1	0.00	0.00	0.00	0.00	0.00	0.00	0.00	0.00	0.00	0.00
TRINITY_DN1017943_c0_g1	0.00	0.00	0.00	0.00	0.00	0.00	0.00	0.00	0.00	0.00
TRINITY_DN1017944_c0_g1	0.00	0.00	0.00	0.00	0.00	0.00	0.00	0.00	0.00	0.00
TRINITY_DN1017946_c0_g1	0.00	9.62	0.00	0.00	0.00	0.00	0.00	0.00	0.00	0.00
TRINITY_DN1017947_c0_g1	0.00	0.00	0.00	0.00	0.00	0.00	0.00	0.00	3.47	0.00
TRINITY_DN1017948_c0_g1	0.00	0.00	0.00	0.00	0.00	0.00	0.00	0.00	0.00	0.00
TRINITY_DN1017949_c0_g1	0.00	2.90	5.34	0.00	0.00	0.00	3.17	0.00	5.16	2.44
TRINITY_DN101794_c1_g1	0.00	0.00	0.00	0.00	0.00	0.00	0.00	0.00	0.00	0.00
TRINITY_DN1017950_c0_g1	0.00	0.00	0.00	0.00	0.00	0.00	0.00	0.00	0.00	0.00
TRINITY_DN1017951_c0_g1	6.13	0.00	0.00	0.00	0.00	0.00	0.00	0.00	0.00	22.56
TRINITY_DN1017952_c0_g1	0.00	0.00	0.00	0.00	0.00	0.00	0.00	0.00	0.00	0.00
TRINITY_DN1017954_c0_g1	0.00	0.00	0.00	0.00	0.00	0.00	0.00	0.00	0.00	0.00
TRINITY_DN1017956_c0_g1	0.00	0.00	0.00	0.00	0.00	0.00	0.00	0.00	0.00	0.00
TRINITY_DN101795_c0_g1	0.00	0.00	0.00	0.00	0.00	0.00	0.00	0.00	0.00	0.00
TRINITY_DN101795_c0_g2	0.00	0.00	0.00	0.00	0.00	0.00	0.00	0.00	3.96	0.00
TRINITY_DN1017960_c0_g1	0.00	0.00	0.00	0.00	0.00	0.00	0.00	0.00	0.00	0.00
TRINITY_DN1017962_c0_g1	0.00	0.00	0.00	0.00	0.00	0.00	0.00	0.00	10.28	9.85
TRINITY_DN1017963_c0_g1	0.00	0.00	0.00	0.00	0.00	0.00	0.00	0.00	0.00	0.00
TRINITY_DN1017964_c0_g1	0.00	0.00	0.00	0.00	0.00	0.00	0.00	0.00	0.00	0.00
TRINITY_DN1017965_c0_g1	0.00	0.00	0.00	0.00	0.00	0.00	0.00	0.00	0.00	0.00
TRINITY_DN1017967_c0_g1	0.00	0.00	0.00	0.00	0.00	0.00	0.00	0.00	0.00	0.00
TRINITY_DN101796_c1_g1	0.00	0.00	0.00	0.00	0.00	0.00	0.00	0.00	0.00	0.00
TRINITY_DN1017970_c0_g1	0.00	0.00	0.00	0.00	0.00	1.35	0.00	0.00	1.54	1.44
TRINITY_DN1017971_c0_g1	0.00	0.00	0.00	0.00	0.00	0.00	0.00	25.87	0.00	0.00
TRINITY_DN1017974_c0_g1	0.00	0.00	0.00	11.58	0.00	0.00	0.00	0.00	0.00	0.00
TRINITY_DN1017976_c0_g1	0.00	0.00	0.00	0.00	0.00	0.00	0.00	0.00	0.00	0.00
TRINITY_DN1017977_c0_g1	0.00	9.43	0.00	0.00	0.00	0.00	10.30	0.00	0.00	0.00
TRINITY_DN1017978_c0_g1	0.00	0.00	0.00	0.00	0.00	0.00	0.00	0.00	0.00	0.00
TRINITY_DN1017979_c0_g1	0.00	0.00	0.00	0.00	0.00	0.00	0.00	0.00	0.00	0.00
TRINITY_DN101797_c0_g1	18.41	0.00	0.00	0.00	0.00	7.99	0.00	0.00	8.80	8.47
TRINITY_DN1017980_c0_g1	8.37	0.00	0.00	0.00	0.00	0.00	0.00	0.00	0.00	0.00
TRINITY_DN1017982_c0_g1	0.00	0.00	0.00	0.00	0.00	0.00	0.00	0.00	7.45	0.00
TRINITY_DN1017983_c0_g1	0.00	0.00	0.00	0.00	0.00	0.00	0.00	0.00	0.00	0.00
TRINITY_DN1017984_c0_g1	0.00	0.00	0.00	0.00	0.00	0.00	0.00	0.00	0.00	0.00
TRINITY_DN1017985_c0_g1	0.00	0.00	0.00	0.00	0.00	0.00	0.00	0.00	16.36	15.39
TRINITY_DN1017986_c0_g1	3.11	3.39	0.00	0.00	0.00	0.00	0.00	0.00	0.00	0.00
TRINITY_DN1017988_c0_g1	7.67	0.00	0.00	0.00	0.00	0.00	4.67	0.00	3.66	0.00
TRINITY_DN1017989_c0_g1	0.00	0.00	0.00	0.00	0.00	0.00	0.00	0.00	3.10	2.95
TRINITY_DN101798_c0_g2	0.00	0.00	4.59	0.00	0.00	0.00	0.00	0.00	0.00	0.00
TRINITY_DN101798_c1_g1	0.00	0.00	0.00	0.00	0.00	0.00	0.00	0.00	0.00	0.00
TRINITY_DN1017990_c0_g1	0.00	0.00	0.00	0.00	0.00	0.00	0.00	0.00	0.00	0.00
TRINITY_DN1017991_c0_g1	0.00	0.00	0.00	0.00	0.00	0.00	0.00	0.00	0.00	0.00
TRINITY_DN1017992_c0_g1	1.73	3.65	0.00	0.00	1.83	0.00	1.99	0.00	3.37	3.15
TRINITY_DN1017994_c0_g1	0.00	0.00	0.00	0.00	0.00	0.00	0.00	0.00	0.00	0.00
TRINITY_DN1017995_c0_g1	0.00	0.00	0.00	0.00	0.00	5.98	0.00	6.76	0.00	6.32
TRINITY_DN1017997_c0_g1	0.00	0.00	0.00	0.00	0.00	0.00	0.00	0.00	0.00	0.00
TRINITY_DN1017998_c0_g1	0.00	0.00	0.00	0.00	0.00	0.00	6.91	0.00	10.49	0.00
TRINITY_DN1017999_c0_g1	0.00	0.00	0.00	0.00	0.00	0.00	0.00	0.00	0.00	0.00
TRINITY_DN101799_c0_g1	0.00	0.00	0.00	0.00	0.00	0.00	0.00	0.00	7.06	0.00
TRINITY_DN10179_c0_g1	8.73	4.36	0.00	0.00	2.16	16.73	12.51	0.00	38.96	26.54
TRINITY_DN10179_c1_g1	16.09	0.00	0.00	0.00	0.00	0.00	0.00	15.15	29.16	43.79
TRINITY_DN1017_c0_g1	33.90	34.99	20.08	20.19	14.47	9.19	71.83	12.15	55.91	73.32
TRINITY_DN1017_c0_g3	38.73	20.46	0.00	4.51	15.66	9.41	8.31	9.95	23.49	53.96
TRINITY_DN1017_c17_g1	0.00	0.00	0.00	0.00	0.00	0.00	0.00	0.00	0.00	0.00
TRINITY_DN1017_c1_g1	13.85	20.68	29.38	5.03	4.82	4.21	20.85	4.75	38.45	42.53
TRINITY_DN1017_c1_g2	0.00	8.28	0.00	0.00	0.00	0.00	0.00	0.00	0.00	30.17
TRINITY_DN1017_c2_g1	0.00	0.00	0.00	17.10	0.00	0.00	0.00	0.00	17.14	0.00
TRINITY_DN1017_c30_g1	16.79	0.00	0.00	0.00	0.00	0.00	0.00	0.00	0.00	0.00
TRINITY_DN1017_c4_g1	37.44	30.46	62.06	8.94	15.90	21.89	42.14	23.00	22.95	69.29
TRINITY_DN1017_c5_g1	0.00	0.00	0.00	9.83	6.02	26.03	0.00	0.00	5.54	5.54
TRINITY_DN1017_c7_g1	13.08	3.91	0.00	5.93	0.00	4.64	6.11	0.00	37.23	100.79
TRINITY_DN1017_c9_g1	11.82	0.00	0.00	0.00	0.00	0.00	14.88	0.00	5.61	0.00
TRINITY_DN1018001_c0_g1	0.00	0.00	0.00	0.00	0.00	0.00	0.00	0.00	0.00	0.00
TRINITY_DN1018003_c0_g1	5.82	13.49	0.00	11.43	0.00	0.00	7.31	5.72	0.00	10.98
TRINITY_DN1018004_c0_g1	0.00	0.00	0.00	0.00	0.00	0.00	0.00	0.00	0.00	0.00
TRINITY_DN1018005_c0_g1	0.00	0.00	0.00	0.00	0.00	0.00	0.00	0.00	0.00	0.00
TRINITY_DN1018007_c0_g1	0.00	0.00	0.00	0.00	0.00	0.00	0.00	0.00	0.00	0.00
TRINITY_DN101800_c0_g1	23.63	4.18	0.00	16.61	26.52	11.00	37.93	4.64	21.55	72.04
TRINITY_DN101800_c0_g2	60.11	37.26	23.71	19.39	0.00	13.54	86.76	13.33	59.33	28.59
TRINITY_DN1018011_c0_g1	0.00	0.00	0.00	0.00	0.00	0.00	0.00	0.00	8.21	39.56
TRINITY_DN1018013_c0_g1	0.00	0.00	0.00	0.00	0.00	16.43	12.28	0.00	0.00	0.00
TRINITY_DN1018014_c0_g1	0.00	0.00	0.00	0.00	0.00	0.00	0.00	0.00	20.84	19.95
TRINITY_DN1018017_c0_g1	0.00	0.00	0.00	0.00	0.00	0.00	22.87	0.00	0.00	31.84
TRINITY_DN1018018_c0_g1	0.00	0.00	0.00	0.00	0.00	0.00	0.00	0.00	0.00	10.11
TRINITY_DN101801_c0_g2	0.00	0.00	0.00	0.00	0.00	0.00	0.00	0.00	0.00	0.00
TRINITY_DN101801_c1_g1	16.17	17.28	10.52	0.00	0.00	9.02	8.87	5.16	10.34	10.33
TRINITY_DN101801_c2_g1	0.00	1.02	5.50	26.16	0.00	0.17	0.00	0.00	11.51	23.27
TRINITY_DN101801_c3_g1	3.69	5.62	0.00	0.00	7.80	0.00	3.75	1.79	2.39	19.73
TRINITY_DN101801_c4_g1	0.00	0.00	0.00	0.00	0.00	0.00	0.00	0.00	0.00	0.00
TRINITY_DN101801_c6_g1	0.00	0.00	0.00	0.00	0.00	0.00	0.00	0.00	0.00	14.36
TRINITY_DN1018020_c0_g1	0.00	0.00	0.00	0.00	0.00	0.00	0.00	0.00	0.00	0.00
TRINITY_DN1018022_c0_g1	0.00	0.00	0.00	0.00	0.00	0.00	0.00	0.00	0.00	0.00
TRINITY_DN1018023_c0_g1	0.00	11.81	0.00	0.00	0.00	0.00	0.00	0.00	0.00	26.78
TRINITY_DN1018024_c0_g1	0.00	12.02	0.00	0.00	0.00	0.00	12.85	0.00	0.00	0.00
TRINITY_DN1018027_c0_g1	0.00	0.00	0.00	0.00	0.00	0.00	0.00	0.00	0.00	0.00
TRINITY_DN1018029_c0_g1	0.00	0.00	0.00	0.00	0.00	0.00	0.00	0.00	0.00	0.00
TRINITY_DN101802_c0_g1	0.00	0.00	0.00	0.00	0.00	0.00	0.00	15.42	15.75	0.00
TRINITY_DN101802_c0_g2	0.00	0.00	0.00	0.00	0.00	0.00	0.00	0.00	0.00	0.00
TRINITY_DN1018030_c0_g1	8.37	0.00	0.00	0.00	0.00	0.00	0.00	0.00	0.00	0.00
TRINITY_DN1018031_c0_g1	0.00	0.00	0.00	4.64	9.85	4.05	0.00	0.00	0.00	0.00
TRINITY_DN1018033_c0_g1	0.00	0.00	0.00	0.00	0.00	15.85	0.00	0.00	0.00	0.00
TRINITY_DN1018034_c0_g1	0.00	0.00	0.00	0.00	0.00	0.00	0.00	0.00	0.00	0.00
TRINITY_DN1018036_c0_g1	0.00	0.00	0.00	0.00	0.00	0.00	0.00	0.00	12.20	0.00
TRINITY_DN1018037_c0_g1	0.00	0.00	0.00	0.00	0.00	0.00	0.00	0.00	0.00	0.00
TRINITY_DN1018038_c0_g1	0.00	0.00	0.00	5.01	0.00	0.00	0.00	0.00	0.00	0.00
TRINITY_DN101803_c0_g1	0.00	0.00	0.00	0.00	0.00	0.00	0.00	0.00	0.00	0.00
TRINITY_DN1018040_c0_g1	0.00	0.00	0.00	0.00	0.00	0.00	0.00	0.00	0.00	0.00
TRINITY_DN1018041_c0_g1	0.00	0.00	0.00	0.00	0.00	0.00	0.00	0.00	0.00	0.00
TRINITY_DN1018042_c0_g1	3.24	0.00	3.23	0.00	3.40	0.00	0.00	0.00	3.10	8.84
TRINITY_DN1018047_c0_g1	0.00	0.00	0.00	0.00	0.00	0.00	0.00	0.00	0.00	0.00
TRINITY_DN1018048_c0_g1	0.00	0.00	1.38	0.00	0.00	0.00	2.17	0.00	0.00	5.35
TRINITY_DN1018049_c0_g1	0.00	0.00	0.00	0.00	0.00	7.45	0.00	0.00	0.00	0.00
TRINITY_DN101804_c0_g1	0.00	0.00	0.00	0.00	3.94	0.00	0.00	0.00	0.00	10.29
TRINITY_DN101804_c0_g2	0.00	0.00	0.00	0.00	0.00	0.00	0.00	0.00	0.00	0.00
TRINITY_DN101804_c1_g1	0.00	0.00	0.00	0.00	18.88	0.00	0.00	0.00	0.00	0.00
TRINITY_DN101804_c2_g1	0.00	0.00	0.00	0.00	0.00	0.00	0.00	0.00	0.00	0.00
TRINITY_DN101804_c4_g1	0.00	41.26	17.48	0.00	0.00	29.27	0.00	0.00	16.69	46.96
TRINITY_DN101804_c5_g1	0.00	18.92	0.00	0.00	0.00	0.00	0.00	0.00	0.00	0.00
TRINITY_DN101804_c6_g1	8.52	2.27	0.00	0.00	0.00	1.82	0.00	0.00	2.06	0.00
TRINITY_DN101804_c7_g1	5.84	20.33	0.00	0.00	0.00	0.00	0.00	0.00	0.00	0.00
TRINITY_DN101804_c8_g1	0.00	0.00	0.00	15.40	16.31	0.00	40.86	0.00	29.99	17.64
TRINITY_DN1018050_c0_g1	0.00	0.00	0.00	0.00	0.00	0.00	0.00	0.00	16.84	0.00
TRINITY_DN1018051_c0_g1	0.00	0.00	0.00	0.00	0.00	0.00	0.00	0.00	0.00	0.00
TRINITY_DN1018053_c0_g1	0.00	0.00	0.00	0.00	0.00	0.00	0.00	0.00	0.00	0.00
TRINITY_DN1018054_c0_g1	0.00	19.29	0.00	0.00	0.00	0.00	0.00	0.00	15.43	0.00
TRINITY_DN1018055_c0_g1	0.00	0.00	0.00	0.00	0.00	0.00	0.00	0.00	0.00	0.00
TRINITY_DN1018057_c0_g1	0.00	0.00	8.83	0.00	0.00	0.00	0.00	0.00	0.00	0.00
TRINITY_DN1018059_c0_g1	0.00	0.00	0.00	0.00	0.00	0.00	0.00	0.00	0.00	3.16
TRINITY_DN1018062_c0_g1	0.00	0.00	0.00	0.00	0.00	0.00	0.00	0.00	0.00	0.00
TRINITY_DN1018063_c0_g1	8.24	19.78	33.42	8.07	42.72	14.33	42.43	16.14	78.62	98.49
TRINITY_DN1018065_c0_g1	0.00	0.00	0.00	0.00	0.00	0.00	0.00	0.00	0.00	0.00
TRINITY_DN1018066_c0_g1	0.00	0.00	0.00	0.00	0.00	0.00	0.00	0.00	0.00	0.00
TRINITY_DN1018067_c0_g1	0.00	0.00	0.00	0.00	8.23	0.00	0.00	0.00	0.00	7.26
TRINITY_DN1018068_c0_g1	0.00	0.00	0.00	0.00	0.00	0.00	0.00	0.00	0.00	0.00
TRINITY_DN1018071_c0_g1	2.11	0.00	2.09	0.00	0.00	1.80	2.45	0.00	0.00	1.91
TRINITY_DN1018072_c0_g1	0.00	0.00	0.00	0.00	0.00	0.00	0.00	0.00	0.00	0.00
TRINITY_DN1018074_c0_g1	0.00	0.00	0.00	0.00	3.78	0.00	0.00	0.00	0.00	0.00
TRINITY_DN1018076_c0_g1	0.00	5.50	0.00	0.00	0.00	0.00	0.00	0.00	0.00	0.00
TRINITY_DN101807_c0_g1	0.00	19.14	0.00	0.00	10.35	0.00	0.00	0.00	0.00	27.42
TRINITY_DN101807_c0_g2	0.00	0.00	0.00	0.00	0.00	0.00	0.00	0.00	0.00	0.00
TRINITY_DN101807_c1_g1	0.00	0.00	0.00	0.00	0.00	0.00	0.00	0.00	0.00	0.00
TRINITY_DN1018080_c0_g1	0.00	21.69	0.00	17.46	0.00	0.00	23.61	0.00	0.00	0.00
TRINITY_DN1018082_c0_g1	0.00	0.00	0.00	0.00	0.00	0.00	0.00	0.00	0.00	0.00
TRINITY_DN1018084_c0_g1	0.00	0.00	0.00	0.00	19.81	0.00	0.00	0.00	0.00	35.00
TRINITY_DN1018087_c0_g1	0.00	0.00	0.00	0.00	0.00	0.00	0.00	0.00	0.00	2.48
TRINITY_DN1018089_c0_g1	3.64	0.00	0.00	0.00	0.00	0.00	0.00	0.00	3.48	6.63
TRINITY_DN1018090_c0_g1	0.00	0.00	0.00	13.37	0.00	0.00	18.09	0.00	13.28	12.62
TRINITY_DN1018092_c0_g1	0.00	0.00	0.00	0.00	0.00	0.00	0.00	0.00	0.00	0.00
TRINITY_DN1018093_c0_g1	0.00	0.00	0.00	0.00	0.00	0.00	0.00	0.00	0.00	0.00
TRINITY_DN1018094_c0_g1	4.14	0.00	0.00	0.00	0.00	0.00	0.00	0.00	0.00	0.00
TRINITY_DN1018094_c1_g1	0.00	0.00	0.00	0.00	0.00	0.00	0.00	0.00	0.00	0.00
TRINITY_DN1018097_c0_g1	0.00	0.00	0.00	0.00	0.00	0.00	0.00	10.26	0.00	19.49
TRINITY_DN1018098_c0_g1	4.49	0.00	0.00	0.00	0.00	11.58	0.00	0.00	4.27	0.00
TRINITY_DN1018098_c1_g1	0.00	0.00	0.00	6.88	0.00	0.00	0.00	0.00	6.63	0.00
TRINITY_DN101809_c0_g1	1934.98	2512.14	1306.83	966.82	1094.41	1175.83	2607.70	818.89	4126.98	5521.55
TRINITY_DN101809_c0_g2	0.00	0.00	0.00	0.00	33.18	0.00	0.00	0.00	15.43	0.00
TRINITY_DN101809_c0_g3	3.92	2.08	9.69	0.00	0.00	1.67	4.54	1.90	2.78	0.00
TRINITY_DN10180_c0_g1	688.18	1139.44	331.17	784.97	224.97	379.50	1014.55	277.37	1428.70	1674.00
TRINITY_DN10180_c0_g2	4.32	4.00	3.21	8.69	4.57	0.00	9.72	0.00	12.65	8.05
TRINITY_DN10180_c0_g3	0.00	18.80	0.00	4.57	0.00	1.79	0.06	2.04	22.97	44.61
TRINITY_DN10180_c1_g1	0.00	0.00	0.00	0.00	0.00	0.00	24.62	0.00	0.00	0.00
TRINITY_DN10180_c2_g1	9.81	0.00	4.14	0.00	0.00	7.11	4.69	0.00	16.12	25.53
TRINITY_DN10180_c3_g1	353.37	337.95	153.45	118.50	105.05	138.85	288.28	117.00	706.44	488.00
TRINITY_DN10180_c3_g2	3.83	11.20	4.93	3.78	2.61	4.25	12.33	3.63	13.41	10.07
TRINITY_DN10180_c4_g1	0.00	0.00	0.00	0.00	4.61	0.00	5.00	0.00	0.00	22.03
TRINITY_DN1018100_c0_g1	0.00	30.16	0.00	0.00	4.53	21.66	0.00	0.00	0.00	46.18
TRINITY_DN1018102_c0_g1	0.00	0.00	0.00	0.00	0.00	0.00	0.00	0.00	0.00	0.00
TRINITY_DN1018105_c0_g1	0.00	0.00	0.00	0.00	0.00	0.00	0.00	4.19	0.00	0.00
TRINITY_DN1018106_c0_g1	0.00	0.00	0.00	0.00	0.00	0.00	0.00	0.00	15.80	7.62
TRINITY_DN1018107_c0_g1	0.00	0.00	0.00	0.00	0.00	0.00	0.00	0.00	0.00	0.00
TRINITY_DN1018108_c0_g1	0.00	0.00	0.00	0.00	0.00	0.00	0.00	0.00	4.78	0.00
TRINITY_DN1018109_c0_g1	0.00	0.00	0.00	0.00	0.00	0.00	0.00	0.00	0.00	0.00
TRINITY_DN101810_c0_g1	0.00	0.00	0.00	0.00	0.00	0.00	0.00	0.00	0.00	0.00
TRINITY_DN101810_c1_g1	0.00	0.00	0.00	0.00	0.00	0.00	0.00	0.00	0.00	0.00
TRINITY_DN101810_c2_g1	10.90	0.00	0.00	28.64	7.68	6.41	9.42	0.00	14.05	6.77
TRINITY_DN101810_c2_g2	0.00	0.00	3.73	3.69	0.00	0.00	0.00	0.00	0.00	0.00
TRINITY_DN101810_c3_g1	0.00	0.00	0.00	0.00	0.00	0.00	0.00	0.00	9.51	0.00
TRINITY_DN101810_c4_g1	0.00	0.00	0.00	0.00	0.00	6.57	0.00	0.00	21.61	6.94
TRINITY_DN101810_c7_g1	0.00	0.00	0.00	0.00	0.00	0.00	0.00	0.00	0.00	0.00
TRINITY_DN1018110_c0_g1	0.00	0.00	0.00	0.00	0.00	0.00	0.00	0.00	10.71	20.50
TRINITY_DN1018111_c0_g1	0.00	10.47	0.00	9.13	4.84	0.00	0.00	0.00	0.00	0.00
TRINITY_DN1018112_c0_g1	0.00	0.00	0.00	0.00	0.00	0.00	0.00	0.00	0.00	6.21
TRINITY_DN1018113_c0_g1	0.00	0.00	0.00	0.00	0.00	0.00	0.00	0.00	0.00	0.00
TRINITY_DN1018115_c0_g1	0.00	0.00	0.00	0.00	0.00	0.00	0.00	0.00	0.00	0.00
TRINITY_DN1018116_c0_g1	0.00	0.00	0.00	0.00	0.00	0.00	0.00	0.00	0.00	16.15
TRINITY_DN101811_c0_g1	0.00	0.00	0.00	0.00	0.00	0.00	0.00	0.00	0.00	0.00
TRINITY_DN1018121_c0_g1	0.00	0.65	0.00	0.00	0.00	0.00	7.57	4.01	3.41	1.91
TRINITY_DN1018123_c0_g1	0.00	0.00	0.00	0.00	0.00	0.00	0.00	0.00	0.00	0.00
TRINITY_DN1018125_c0_g1	0.00	0.00	0.00	0.00	0.00	0.00	0.00	0.00	0.00	0.00
TRINITY_DN1018126_c0_g1	0.00	0.00	0.00	0.00	0.00	0.00	0.00	0.00	0.00	4.13
TRINITY_DN1018129_c0_g1	0.00	0.00	0.00	0.00	7.26	0.00	0.00	0.00	0.00	0.00
TRINITY_DN101812_c0_g1	24.98	0.00	0.00	0.00	0.00	0.00	0.00	7.12	0.00	0.00
TRINITY_DN101812_c0_g2	0.00	0.00	0.00	0.00	0.00	0.00	0.00	0.00	0.00	0.00
TRINITY_DN101812_c2_g1	0.00	0.00	0.00	0.00	0.00	0.00	0.00	0.00	11.43	0.00
TRINITY_DN1018130_c0_g1	0.00	0.00	0.00	0.00	0.00	0.00	0.00	0.00	0.00	0.00
TRINITY_DN1018131_c0_g1	0.00	0.00	0.00	0.00	0.00	25.87	0.00	0.00	14.65	0.00
TRINITY_DN1018132_c0_g1	0.00	0.00	0.00	0.00	0.00	0.00	0.00	0.00	0.00	6.94
TRINITY_DN1018133_c0_g1	0.00	0.00	0.00	0.00	0.00	0.00	0.00	0.00	0.00	0.00
TRINITY_DN1018134_c0_g1	0.00	0.00	0.00	0.00	0.00	0.00	0.00	0.00	0.00	0.00
TRINITY_DN1018138_c0_g1	0.00	0.00	0.00	0.00	10.81	0.00	0.00	0.00	9.94	9.56
TRINITY_DN101813_c0_g1	7.06	0.00	0.00	0.00	0.00	0.00	8.37	0.00	0.00	6.07
TRINITY_DN1018141_c0_g1	0.00	0.00	0.00	0.00	0.00	0.00	0.00	0.00	0.00	4.53
TRINITY_DN1018143_c0_g1	0.00	0.00	0.00	0.00	0.00	0.00	0.00	0.00	5.61	0.00
TRINITY_DN1018145_c0_g1	0.00	0.00	0.00	0.00	0.00	0.00	6.85	0.00	0.00	0.00
TRINITY_DN1018146_c0_g1	0.00	0.00	0.00	0.00	0.00	0.00	0.00	0.00	0.00	0.00
TRINITY_DN1018147_c0_g1	0.00	40.52	0.00	0.00	0.00	0.00	0.00	0.00	0.00	0.00
TRINITY_DN1018149_c0_g1	0.00	0.00	0.00	0.00	0.00	0.00	0.00	0.00	0.00	5.62
TRINITY_DN101814_c1_g1	0.00	0.00	0.00	0.00	0.00	0.00	0.00	0.00	9.57	0.00
TRINITY_DN1018150_c0_g1	0.00	0.00	0.00	0.00	0.00	0.00	15.03	0.00	3.90	0.00
TRINITY_DN1018151_c0_g1	0.00	0.00	0.00	0.00	0.00	0.00	0.00	0.00	0.00	0.00
TRINITY_DN1018152_c0_g1	0.00	0.00	0.00	0.00	4.68	0.00	0.00	0.00	0.00	0.00
TRINITY_DN1018153_c0_g1	0.00	0.00	0.00	0.00	6.53	0.00	0.00	0.00	0.00	0.00
TRINITY_DN1018154_c0_g1	0.00	0.00	0.00	0.00	0.00	0.00	0.00	0.00	0.00	0.00
TRINITY_DN1018156_c0_g1	0.00	0.00	0.00	0.00	6.35	0.00	0.00	0.00	0.00	0.00
TRINITY_DN1018157_c0_g1	0.00	9.73	0.00	0.00	0.00	0.00	0.00	0.00	0.00	7.45
TRINITY_DN1018161_c0_g1	0.00	0.00	0.00	0.00	0.00	0.00	6.00	0.00	0.00	8.87
TRINITY_DN1018162_c0_g1	0.00	0.00	0.00	7.49	0.00	0.00	0.00	0.00	0.00	7.01
TRINITY_DN1018164_c0_g1	0.00	0.00	0.00	0.00	0.00	0.00	0.00	0.00	0.00	0.00
TRINITY_DN1018167_c0_g1	4.76	5.39	0.00	14.05	0.00	4.10	0.00	0.00	0.00	0.00
TRINITY_DN1018168_c0_g1	0.00	0.00	0.00	10.83	0.00	0.00	0.00	0.00	0.00	0.00
TRINITY_DN1018169_c0_g1	0.00	0.00	0.00	0.00	0.00	0.00	0.00	12.33	0.00	0.00
TRINITY_DN101816_c0_g1	0.00	10.12	0.00	0.00	0.00	0.00	0.00	0.00	0.00	0.00
TRINITY_DN101816_c1_g1	0.00	0.00	0.00	0.00	0.00	0.00	0.00	0.00	0.00	28.26
TRINITY_DN101816_c2_g1	0.00	0.00	0.00	0.00	0.00	0.00	0.00	0.00	0.00	0.00
TRINITY_DN101816_c3_g1	0.00	0.00	6.92	0.00	0.00	0.00	0.00	0.00	0.00	0.00
TRINITY_DN101816_c4_g1	0.00	0.00	0.00	0.00	0.00	0.00	0.00	0.00	0.00	9.57
TRINITY_DN101816_c5_g1	0.00	0.00	0.00	0.00	0.00	0.00	0.00	0.00	12.67	0.00
TRINITY_DN1018171_c0_g1	0.00	0.00	2.33	0.00	0.00	0.00	0.00	0.00	0.00	6.03
TRINITY_DN1018173_c0_g1	0.00	0.00	0.00	11.47	6.10	0.00	0.00	0.00	5.54	0.00
TRINITY_DN1018175_c0_g1	0.00	13.43	0.00	0.00	0.00	0.00	0.00	0.00	0.00	0.00
TRINITY_DN1018177_c0_g1	0.00	1.55	0.00	1.48	1.56	0.00	0.00	0.00	1.44	4.03
TRINITY_DN101817_c0_g1	0.00	2.24	2.14	0.00	0.00	2.75	9.74	2.80	13.71	3.18
TRINITY_DN101817_c1_g1	0.00	6.26	0.00	0.00	0.00	0.00	0.00	0.00	0.00	4.99
TRINITY_DN101817_c2_g2	0.00	11.13	0.00	0.00	10.23	0.00	0.00	0.00	0.00	8.96
TRINITY_DN101817_c2_g4	0.00	0.00	0.00	0.00	0.00	0.00	4.95	0.00	3.86	0.00
TRINITY_DN101817_c3_g2	0.00	0.00	0.00	0.00	0.00	0.00	0.00	0.00	0.00	14.13
TRINITY_DN101817_c4_g1	0.00	0.00	0.00	0.00	0.00	0.00	0.00	0.00	0.00	0.00
TRINITY_DN101817_c5_g1	4.97	0.00	0.00	0.00	0.00	0.00	0.00	1.25	0.00	2.49
TRINITY_DN1018180_c0_g1	0.00	0.00	0.00	0.00	0.00	0.00	0.00	0.00	0.00	0.00
TRINITY_DN1018184_c0_g1	0.00	0.00	0.00	0.00	0.00	0.00	0.00	0.00	0.00	0.00
TRINITY_DN1018185_c0_g1	0.00	0.00	0.00	0.00	0.00	0.00	0.00	0.00	0.00	0.00
TRINITY_DN1018187_c0_g1	0.00	0.00	0.00	0.00	13.24	0.00	0.00	0.00	0.00	23.34
TRINITY_DN1018189_c0_g1	0.00	0.00	0.00	0.00	0.00	0.00	45.74	0.00	0.00	0.00
TRINITY_DN101818_c0_g1	0.00	0.00	0.00	0.00	0.00	0.00	5.77	0.00	4.43	0.00
TRINITY_DN1018190_c0_g1	0.00	0.00	0.00	0.00	8.77	0.00	0.00	0.00	40.16	0.00
TRINITY_DN1018193_c0_g1	0.00	0.00	0.00	0.00	0.00	0.00	0.00	0.00	0.00	0.00
TRINITY_DN1018194_c0_g1	3.32	13.97	0.00	0.00	3.48	0.00	3.99	6.49	5.57	20.53
TRINITY_DN1018195_c0_g1	7.27	8.64	0.00	0.00	7.57	0.00	0.00	7.16	0.00	0.00
TRINITY_DN1018196_c0_g1	27.57	33.43	0.00	0.00	0.00	0.00	0.00	0.00	0.00	0.00
TRINITY_DN1018197_c0_g1	0.00	0.00	0.00	0.00	0.00	0.00	0.00	0.00	0.00	0.00
TRINITY_DN101819_c0_g1	0.00	0.00	0.00	0.00	0.00	0.00	0.00	0.00	0.00	0.00
TRINITY_DN10181_c0_g1	0.00	0.00	0.00	0.00	6.07	5.95	17.39	0.00	39.02	11.63
TRINITY_DN1018200_c0_g1	0.00	0.00	0.00	0.00	0.00	0.00	0.00	0.00	0.00	0.00
TRINITY_DN1018201_c0_g1	0.00	2.98	0.00	0.00	0.00	0.00	3.26	0.00	2.64	5.00
TRINITY_DN1018202_c0_g1	0.00	0.00	0.00	7.75	0.00	0.00	0.00	0.00	0.00	0.00
TRINITY_DN1018206_c0_g1	7.30	17.36	0.00	7.17	0.00	0.00	0.00	0.00	0.00	13.40
TRINITY_DN1018207_c0_g1	0.00	0.00	0.00	2.99	0.00	0.00	0.00	0.00	5.78	8.23
TRINITY_DN1018208_c0_g1	0.00	0.00	0.00	0.00	0.00	0.00	0.00	0.00	0.00	0.00
TRINITY_DN1018210_c0_g1	0.00	0.00	0.00	0.00	3.42	0.00	7.84	0.00	0.00	0.00
TRINITY_DN1018212_c0_g1	0.00	0.00	0.00	0.00	0.00	0.00	0.00	0.00	0.00	22.20
TRINITY_DN1018215_c0_g1	0.00	0.00	0.00	0.00	14.52	0.00	18.38	0.00	0.00	12.81
TRINITY_DN1018216_c0_g1	0.00	0.00	0.00	0.00	0.00	0.00	0.00	0.00	7.12	0.00
TRINITY_DN1018217_c0_g1	0.00	0.00	0.00	0.00	0.00	0.00	0.00	0.00	0.00	0.00
TRINITY_DN1018218_c0_g1	5.35	12.88	9.71	5.39	0.94	1.52	3.00	1.72	22.69	2.43
TRINITY_DN1018219_c0_g1	0.00	8.87	0.00	7.31	0.00	0.00	0.00	0.00	0.00	6.83
TRINITY_DN101821_c0_g1	0.00	0.00	0.00	0.00	0.00	0.00	0.00	0.00	0.00	0.00
TRINITY_DN101821_c1_g1	0.00	0.00	0.00	0.00	0.00	0.00	0.00	0.00	0.00	0.00
TRINITY_DN1018220_c0_g1	0.00	0.00	0.00	0.00	0.00	0.00	0.00	0.00	5.31	20.52
TRINITY_DN1018221_c0_g1	0.00	0.00	0.00	0.00	0.00	0.00	0.00	0.00	2.91	0.00
TRINITY_DN1018222_c0_g1	0.00	0.00	0.00	0.00	0.00	0.00	0.00	0.00	0.00	0.00
TRINITY_DN1018223_c0_g1	0.00	0.00	0.00	0.00	0.00	0.00	0.00	0.00	7.49	0.00
TRINITY_DN1018225_c0_g1	0.00	0.00	0.00	0.00	0.00	0.00	0.00	0.00	0.00	13.51
TRINITY_DN1018227_c0_g1	0.00	0.00	0.00	0.00	0.00	0.00	0.00	0.00	0.00	0.00
TRINITY_DN1018228_c0_g1	0.00	0.00	0.00	0.00	0.00	0.00	0.00	0.00	0.00	0.00
TRINITY_DN101822_c0_g1	0.00	0.00	0.00	0.00	0.00	15.45	0.00	0.00	0.00	29.96
TRINITY_DN101822_c1_g1	30.28	0.00	0.00	0.00	0.00	0.00	0.00	0.00	0.00	43.88
TRINITY_DN1018232_c0_g1	0.00	0.00	0.00	0.00	0.00	0.00	0.00	0.00	0.00	0.00
TRINITY_DN1018233_c0_g1	0.00	0.00	3.71	0.00	0.00	0.00	0.00	0.00	0.00	0.00
TRINITY_DN1018234_c0_g1	6.37	0.00	0.00	0.00	0.00	5.54	0.00	0.00	0.00	0.00
TRINITY_DN1018236_c0_g1	0.00	0.00	0.00	0.00	0.00	0.00	0.00	0.00	0.00	0.00
TRINITY_DN1018237_c0_g1	0.00	0.00	2.36	0.00	4.99	0.00	5.56	0.00	0.00	2.16
TRINITY_DN1018239_c0_g1	0.00	0.00	0.00	0.00	6.07	0.00	0.00	0.00	5.52	0.00
TRINITY_DN101823_c0_g1	7.68	0.00	0.00	0.00	0.00	0.00	0.00	0.00	0.00	0.00
TRINITY_DN101823_c0_g2	0.00	0.00	0.00	0.00	0.00	0.00	0.00	0.00	0.00	0.00
TRINITY_DN101823_c1_g1	0.00	0.00	0.00	0.00	0.00	0.00	0.00	0.00	0.00	0.00
TRINITY_DN101823_c1_g3	0.00	0.00	0.00	0.00	0.00	0.00	0.00	0.00	0.00	0.00
TRINITY_DN101823_c1_g4	0.00	0.00	0.00	0.00	0.00	0.00	0.00	0.00	0.00	0.00
TRINITY_DN101823_c2_g1	0.00	0.00	0.00	0.00	0.00	0.00	0.00	0.00	9.22	0.00
TRINITY_DN101823_c4_g1	0.00	0.00	0.00	16.34	0.00	0.00	0.00	0.00	0.00	0.00
TRINITY_DN1018240_c0_g1	0.00	0.00	0.00	0.00	0.00	0.00	0.00	0.00	0.00	0.00
TRINITY_DN1018241_c0_g1	0.00	0.00	0.00	0.00	0.00	0.00	0.00	0.00	0.00	0.00
TRINITY_DN1018242_c0_g1	0.00	0.00	0.00	0.00	0.00	0.00	0.00	0.00	0.00	5.60
TRINITY_DN1018243_c0_g1	0.00	0.00	0.00	0.00	0.00	0.00	0.00	0.00	0.00	1.86
TRINITY_DN1018244_c0_g1	0.00	0.00	0.00	0.00	0.00	0.00	0.00	0.00	0.00	0.00
TRINITY_DN1018245_c0_g1	0.00	53.88	0.00	0.00	0.00	0.00	0.00	0.00	0.00	0.00
TRINITY_DN1018249_c0_g1	0.00	0.00	0.00	0.00	0.00	0.00	0.00	0.00	0.00	0.00
TRINITY_DN1018250_c0_g1	0.00	0.00	0.00	0.00	0.00	0.00	0.00	0.00	0.00	0.00
TRINITY_DN1018252_c0_g1	0.00	9.78	0.00	0.00	0.00	0.00	10.49	0.00	0.00	0.00
TRINITY_DN1018254_c0_g1	0.00	0.00	0.00	0.00	15.35	0.00	0.00	0.00	14.27	0.00
TRINITY_DN1018257_c1_g1	0.00	0.00	0.00	0.00	0.00	0.00	0.00	0.00	0.00	0.00
TRINITY_DN1018258_c0_g1	0.00	8.85	0.00	0.00	6.79	0.00	23.33	0.00	6.20	3.73
TRINITY_DN1018260_c0_g1	0.00	3.83	0.00	3.44	3.65	0.00	0.00	0.00	0.00	0.00
TRINITY_DN1018261_c0_g1	8.79	0.00	6.67	0.00	2.36	1.91	0.00	0.00	0.00	4.06
TRINITY_DN1018263_c0_g1	0.00	0.00	0.00	0.00	0.00	0.00	0.00	0.00	0.00	0.00
TRINITY_DN1018265_c0_g1	0.00	0.00	0.00	0.00	0.00	0.00	0.00	0.00	0.00	15.92
TRINITY_DN1018266_c0_g1	0.00	0.00	0.00	0.00	0.00	0.00	0.00	0.00	0.00	12.63
TRINITY_DN1018267_c0_g1	0.00	0.00	0.00	0.00	0.00	0.00	0.00	7.65	0.00	14.29
TRINITY_DN101826_c0_g1	0.00	0.00	0.00	0.00	0.00	0.00	0.00	0.00	0.00	32.34
TRINITY_DN101826_c0_g2	16.79	0.00	0.00	0.00	0.00	0.00	0.00	0.00	0.00	0.00
TRINITY_DN101826_c0_g3	7.33	0.00	0.00	0.00	0.00	0.00	0.00	0.00	0.00	0.00
TRINITY_DN101826_c1_g1	17.48	0.00	0.00	0.00	0.00	0.00	0.00	0.00	11.51	0.00
TRINITY_DN101826_c3_g1	11.05	0.00	0.00	10.69	0.00	0.00	28.73	0.00	0.00	0.00
TRINITY_DN101826_c4_g1	0.00	0.00	0.00	0.00	0.00	0.00	0.00	0.00	0.00	0.00
TRINITY_DN1018271_c0_g1	0.00	0.00	0.00	3.41	0.00	0.00	0.00	0.00	3.29	3.14
TRINITY_DN1018273_c0_g1	0.00	0.00	0.00	0.00	0.00	0.00	0.00	0.00	0.00	0.00
TRINITY_DN1018274_c0_g1	16.49	0.00	0.00	0.00	0.00	0.00	0.00	0.00	0.00	0.00
TRINITY_DN1018275_c0_g1	0.00	0.00	10.69	0.00	0.00	0.00	13.70	0.00	0.00	0.00
TRINITY_DN1018276_c0_g1	0.00	0.00	0.00	0.00	0.00	0.00	0.00	0.00	0.00	0.00
TRINITY_DN1018277_c0_g1	8.04	0.00	0.00	0.00	0.00	0.00	0.00	0.00	0.00	7.37
TRINITY_DN1018278_c0_g1	0.00	5.90	0.00	0.00	0.00	0.00	6.42	0.00	9.80	0.00
TRINITY_DN101827_c0_g1	0.00	0.00	0.00	0.00	0.00	0.00	0.00	0.00	0.00	0.00
TRINITY_DN1018283_c0_g1	0.00	0.00	0.00	0.00	0.00	0.00	0.00	0.00	0.00	14.83
TRINITY_DN1018284_c0_g1	0.00	0.00	0.00	0.00	0.00	0.00	0.00	0.00	0.00	0.00
TRINITY_DN1018286_c0_g1	0.00	0.00	0.00	0.00	0.00	0.00	0.00	0.00	0.00	4.58
TRINITY_DN1018287_c0_g1	0.00	0.00	0.00	0.00	0.00	0.00	0.00	0.00	0.00	0.00
TRINITY_DN1018289_c0_g1	15.27	0.00	0.00	0.00	0.00	0.00	0.00	0.00	0.00	0.00
TRINITY_DN101828_c0_g1	4.96	0.00	0.00	0.00	0.00	0.00	32.21	0.00	4.69	0.00
TRINITY_DN1018291_c0_g1	0.00	0.00	0.00	0.00	5.29	2.15	0.00	0.00	7.27	6.86
TRINITY_DN1018293_c0_g1	0.00	0.00	0.00	0.00	0.00	0.00	0.00	0.00	0.00	12.42
TRINITY_DN1018294_c0_g1	0.00	0.00	0.00	0.00	0.00	0.00	0.00	0.00	0.00	0.00
TRINITY_DN1018295_c0_g1	0.00	0.00	0.00	0.00	0.00	0.00	0.00	0.00	0.00	0.00
TRINITY_DN1018297_c0_g1	8.70	0.00	0.00	0.00	0.00	7.58	0.00	0.00	0.00	0.00
TRINITY_DN1018298_c0_g1	0.00	0.00	0.00	0.00	0.00	0.00	0.00	0.00	0.00	0.00
TRINITY_DN1018299_c0_g1	6.97	0.00	0.00	6.85	0.00	6.06	0.00	6.86	0.00	6.40
TRINITY_DN101829_c0_g1	0.00	0.00	0.00	0.00	0.00	0.00	0.00	0.00	0.00	0.00
TRINITY_DN101829_c0_g2	39.67	29.20	29.59	26.03	11.08	21.16	48.63	13.35	112.96	67.99
TRINITY_DN101829_c0_g3	0.00	0.00	3.65	0.93	0.00	0.00	0.00	0.00	0.92	0.84
TRINITY_DN101829_c0_g5	0.00	2.56	0.00	0.00	2.64	0.00	1.51	0.00	0.00	5.43
TRINITY_DN101829_c3_g1	0.00	0.00	0.00	0.00	0.00	0.00	0.00	0.00	0.00	0.00
TRINITY_DN10182_c0_g1	233.93	508.67	177.20	160.57	80.29	183.67	228.29	103.35	284.09	405.47
TRINITY_DN10182_c0_g2	430.59	559.89	310.93	249.88	259.76	236.55	592.01	189.17	941.21	1077.88
TRINITY_DN10182_c0_g3	0.00	0.00	0.00	0.00	0.00	0.00	0.00	0.00	0.00	0.00
TRINITY_DN1018300_c0_g1	0.00	0.00	0.00	0.00	0.00	0.00	0.00	0.00	0.00	0.00
TRINITY_DN1018303_c0_g1	0.00	0.00	0.00	0.00	0.00	0.00	23.99	0.00	0.00	0.00
TRINITY_DN1018304_c0_g1	0.00	24.21	0.00	0.00	0.00	0.00	0.00	0.00	0.00	9.14
TRINITY_DN1018305_c0_g1	0.00	0.00	0.00	0.00	0.00	0.00	0.00	0.00	0.00	0.00
TRINITY_DN1018306_c0_g1	0.00	0.00	0.00	0.00	0.00	0.00	0.00	0.00	0.00	0.00
TRINITY_DN1018307_c0_g1	0.00	0.00	0.00	0.00	0.00	0.00	0.00	0.00	0.00	13.31
TRINITY_DN1018308_c0_g1	0.00	0.00	0.00	0.00	0.00	0.00	0.00	0.00	0.00	0.00
TRINITY_DN1018309_c0_g1	0.00	0.00	0.00	0.00	0.00	1.55	2.09	0.00	1.76	4.95
TRINITY_DN101830_c0_g1	0.00	0.00	0.00	0.00	0.00	0.00	0.00	0.00	0.00	0.00
TRINITY_DN101830_c2_g1	0.00	0.00	5.81	0.00	6.02	0.00	0.00	26.10	0.00	17.01
TRINITY_DN101830_c2_g5	0.00	0.00	0.00	0.00	0.00	6.64	0.00	0.00	0.00	0.00
TRINITY_DN101830_c3_g1	0.00	0.00	0.00	0.00	0.00	0.00	0.00	0.00	0.00	0.00
TRINITY_DN101830_c4_g1	8.33	0.00	0.00	0.00	0.00	0.00	0.00	0.00	0.00	7.66
TRINITY_DN1018310_c0_g1	0.00	0.00	0.00	0.00	0.00	0.00	0.00	0.00	2.83	8.06
TRINITY_DN1018311_c0_g1	6.90	0.00	0.00	0.00	0.00	12.02	0.00	0.00	6.56	19.03
TRINITY_DN1018312_c0_g1	0.00	0.00	0.00	0.00	0.00	0.00	0.00	0.00	0.00	0.00
TRINITY_DN1018313_c0_g1	0.00	0.00	0.00	0.00	0.00	0.00	14.88	0.00	10.94	0.00
TRINITY_DN1018314_c0_g1	0.00	19.48	0.00	0.00	0.00	0.00	0.00	0.00	0.00	0.00
TRINITY_DN1018316_c0_g1	0.00	0.00	0.00	0.00	0.00	0.00	0.00	0.00	15.16	0.00
TRINITY_DN1018319_c0_g1	0.00	0.00	0.00	0.00	0.00	4.14	0.00	0.00	4.57	4.40
TRINITY_DN101831_c0_g1	0.00	0.00	0.00	0.00	0.00	0.00	0.00	0.00	0.00	0.00
TRINITY_DN101831_c0_g3	147.17	156.80	79.53	49.76	105.20	55.44	210.54	34.44	299.46	190.30
TRINITY_DN101831_c2_g1	2.88	3.12	0.00	0.00	3.03	0.00	3.42	0.00	2.76	0.00
TRINITY_DN1018320_c0_g1	0.00	0.00	0.00	0.00	0.00	0.00	0.00	0.00	0.00	0.00
TRINITY_DN1018321_c0_g1	0.00	0.00	0.00	0.00	0.00	0.00	0.00	0.00	0.00	13.43
TRINITY_DN1018322_c0_g1	0.00	14.78	0.00	0.00	0.00	0.00	0.00	0.00	0.00	0.00
TRINITY_DN1018324_c0_g1	0.00	0.00	0.00	0.00	0.00	0.00	0.00	0.00	0.00	2.25
TRINITY_DN1018325_c0_g1	0.00	0.00	0.00	0.00	0.00	0.00	0.00	0.00	0.00	0.00
TRINITY_DN1018326_c0_g1	0.00	0.00	0.00	0.00	0.00	0.00	0.00	0.00	0.00	0.00
TRINITY_DN1018328_c0_g1	0.00	0.00	0.00	0.00	0.00	0.00	0.00	0.00	0.00	0.00
TRINITY_DN1018330_c0_g1	0.00	0.00	0.00	0.00	5.34	0.00	0.00	0.00	0.00	4.68
TRINITY_DN1018333_c0_g1	0.00	0.00	0.00	0.00	0.00	0.00	0.00	0.00	13.80	0.00
TRINITY_DN1018335_c0_g1	0.00	0.00	0.00	0.00	0.00	0.00	0.00	0.00	0.00	12.74
TRINITY_DN1018336_c0_g1	0.00	0.00	0.00	0.00	0.00	0.00	0.00	0.00	0.00	0.00
TRINITY_DN1018337_c0_g1	7.30	0.00	0.00	0.00	15.22	0.00	0.00	0.00	0.00	0.00
TRINITY_DN101833_c0_g1	0.00	0.00	7.21	0.00	0.00	0.00	0.00	0.00	0.00	0.00
TRINITY_DN1018340_c0_g1	0.00	0.00	0.00	0.00	0.00	0.00	0.00	0.00	12.48	0.00
TRINITY_DN1018341_c0_g1	0.00	0.00	0.00	3.48	0.00	0.00	0.00	0.00	0.00	0.00
TRINITY_DN1018342_c0_g1	38.31	89.98	58.25	18.34	0.00	32.26	0.00	0.00	36.97	86.54
TRINITY_DN1018343_c0_g1	0.00	6.49	4.05	4.07	0.00	0.00	0.00	0.00	0.00	1.85
TRINITY_DN1018344_c0_g1	16.09	0.00	0.00	0.00	0.00	0.00	0.00	0.00	0.00	0.00
TRINITY_DN1018345_c0_g1	0.00	0.00	0.00	0.00	0.00	0.00	0.00	0.00	0.00	0.00
TRINITY_DN1018346_c0_g1	0.00	0.00	0.00	0.00	0.00	0.00	0.00	0.00	0.00	0.00
TRINITY_DN1018349_c0_g1	0.00	0.00	0.00	0.00	0.00	0.00	0.00	0.00	0.00	0.00
TRINITY_DN1018350_c0_g1	0.00	0.00	0.00	0.00	0.00	0.00	0.00	0.00	0.00	0.00
TRINITY_DN1018351_c0_g1	0.00	0.00	0.00	0.00	0.00	0.00	0.00	0.00	0.00	0.00
TRINITY_DN1018353_c0_g1	0.00	0.00	0.00	0.00	0.00	0.00	0.00	0.00	0.00	0.00
TRINITY_DN1018355_c0_g1	0.00	0.00	0.00	0.00	0.00	0.00	0.00	0.00	0.00	0.00
TRINITY_DN1018356_c0_g1	0.00	0.00	0.00	0.00	0.00	10.72	0.00	0.00	0.00	0.00
TRINITY_DN1018359_c0_g1	0.00	0.00	0.00	0.00	0.00	0.00	12.93	0.00	0.00	0.00
TRINITY_DN101835_c0_g1	0.00	0.00	0.00	0.00	0.00	0.00	0.00	0.00	0.00	0.00
TRINITY_DN1018362_c0_g1	0.00	0.00	0.00	0.00	0.00	0.00	0.00	0.00	0.00	28.48
TRINITY_DN1018363_c0_g1	0.00	0.00	0.00	26.33	0.00	0.00	0.00	0.00	13.08	0.00
TRINITY_DN1018364_c0_g1	8.99	0.00	0.00	0.00	0.00	0.00	0.00	0.00	8.59	0.00
TRINITY_DN1018366_c0_g1	0.00	0.00	0.00	0.00	0.00	0.00	0.00	0.00	0.00	0.00
TRINITY_DN1018367_c0_g1	0.00	0.00	0.00	0.00	0.00	0.00	0.00	3.04	3.82	0.00
TRINITY_DN1018368_c0_g1	0.00	0.00	0.00	0.00	0.00	0.00	0.00	0.00	0.00	0.00
TRINITY_DN1018369_c0_g1	7.83	0.00	0.00	0.00	0.00	0.00	30.11	0.00	7.45	0.00
TRINITY_DN101836_c0_g1	2.65	4.93	0.00	0.00	0.00	0.00	24.86	0.00	3.87	22.17
TRINITY_DN1018371_c0_g1	0.00	0.00	0.00	0.00	0.00	0.00	0.00	0.00	0.00	0.00
TRINITY_DN1018372_c0_g1	0.00	0.00	0.00	0.00	0.00	0.00	0.00	0.00	12.49	0.00
TRINITY_DN1018373_c0_g1	0.00	0.00	0.00	0.00	0.00	0.00	0.00	0.00	2.30	4.33
TRINITY_DN1018374_c0_g1	0.00	0.00	0.00	0.00	0.00	0.00	0.00	0.00	0.00	0.00
TRINITY_DN1018377_c0_g1	0.00	0.00	0.00	0.00	0.00	0.00	4.06	0.00	0.00	0.00
TRINITY_DN101837_c0_g1	0.00	0.00	0.00	0.00	0.00	0.00	0.00	0.00	0.00	0.00
TRINITY_DN101837_c4_g1	0.00	0.00	0.00	0.00	0.00	0.00	0.00	0.00	0.00	13.87
TRINITY_DN1018381_c0_g1	0.00	0.00	0.00	0.00	0.00	0.00	0.00	0.00	0.00	0.00
TRINITY_DN1018382_c0_g1	0.00	8.41	0.00	0.00	0.00	0.00	0.00	7.00	0.00	19.57
TRINITY_DN1018383_c0_g1	3.49	0.00	3.49	0.00	0.00	0.00	0.00	0.00	3.34	0.00
TRINITY_DN1018387_c0_g1	0.00	0.00	0.00	0.00	0.00	0.00	0.00	0.00	15.89	7.66
TRINITY_DN1018388_c0_g1	0.00	0.00	10.69	20.44	0.00	0.00	0.00	0.00	0.00	0.00
TRINITY_DN1018389_c0_g1	2.53	0.00	0.00	0.00	0.00	0.00	0.00	0.00	0.00	6.91
TRINITY_DN101838_c0_g1	0.00	0.00	0.00	1.61	0.00	1.37	3.68	0.00	3.12	10.21
TRINITY_DN101838_c0_g3	0.00	0.00	0.00	0.00	0.00	0.00	0.00	0.00	0.00	0.00
TRINITY_DN101838_c1_g1	0.00	0.00	0.00	0.00	0.00	0.00	0.00	0.00	18.49	0.00
TRINITY_DN1018393_c0_g1	0.00	0.00	0.00	0.00	0.00	0.00	0.00	0.00	0.00	0.00
TRINITY_DN1018394_c0_g1	0.00	0.00	0.00	0.00	0.00	0.00	0.00	0.00	0.00	4.37
TRINITY_DN1018396_c0_g1	0.00	0.00	0.00	0.00	0.00	0.00	0.00	0.00	0.00	0.00
TRINITY_DN1018398_c0_g1	0.00	0.00	0.00	0.00	0.00	0.00	0.00	0.00	0.00	0.00
TRINITY_DN101839_c0_g1	0.00	0.00	0.00	0.00	0.00	0.00	0.00	0.00	0.00	0.00
TRINITY_DN101839_c0_g2	13.46	16.39	0.00	0.00	0.00	0.00	0.00	0.00	0.00	0.00
TRINITY_DN101839_c1_g1	0.00	0.00	9.60	0.00	0.00	0.00	0.00	0.00	27.19	0.00
TRINITY_DN101839_c2_g1	0.00	0.00	0.00	0.00	0.00	0.00	0.00	0.00	0.00	0.00
TRINITY_DN101839_c4_g1	0.00	0.00	0.00	0.00	0.00	0.00	0.00	0.00	0.00	6.83
TRINITY_DN10183_c0_g1	3.41	6.16	1.69	2.58	0.90	1.45	1.91	0.00	10.04	7.29
TRINITY_DN10183_c0_g2	0.00	0.00	0.00	0.00	0.00	0.00	0.00	0.00	0.00	0.00
TRINITY_DN10183_c0_g5	0.00	23.40	0.00	0.00	0.00	0.00	0.00	0.00	0.00	10.72
TRINITY_DN10183_c3_g1	0.00	11.24	5.34	0.00	2.85	4.58	6.12	2.60	10.49	11.00
TRINITY_DN10183_c7_g1	14.96	0.00	7.58	0.00	0.00	6.51	0.00	7.36	7.13	0.00
TRINITY_DN10183_c8_g1	0.00	0.00	0.00	0.00	0.00	0.00	0.00	0.00	0.00	0.00
TRINITY_DN1018400_c0_g1	0.00	0.00	0.00	0.00	0.00	0.00	0.00	0.00	0.00	0.00
TRINITY_DN1018402_c0_g1	0.00	0.00	0.00	0.00	0.00	0.00	0.00	0.00	6.08	0.00
TRINITY_DN1018405_c0_g1	0.00	1.11	2.13	4.32	0.00	0.91	0.00	0.00	1.05	0.30
TRINITY_DN1018407_c0_g1	0.00	0.00	0.00	0.00	0.00	0.00	0.00	0.00	0.00	0.00
TRINITY_DN1018408_c0_g1	0.00	0.00	0.00	0.00	0.00	0.00	0.00	0.00	0.00	0.00
TRINITY_DN1018409_c0_g1	0.00	0.00	20.06	0.00	0.00	0.00	0.00	0.00	0.00	0.00
TRINITY_DN101840_c0_g1	1.33	3.22	0.00	0.00	0.00	2.53	4.97	4.17	2.59	3.63
TRINITY_DN101840_c1_g1	0.00	0.00	0.00	0.00	0.00	0.00	0.00	0.00	0.00	8.08
TRINITY_DN101840_c2_g1	2.45	0.00	0.00	0.00	5.15	1.04	0.00	0.00	0.00	3.34
TRINITY_DN101840_c4_g1	0.00	0.00	0.00	0.00	0.00	4.36	0.00	0.00	0.00	0.00
TRINITY_DN101840_c4_g3	0.00	0.00	0.00	0.00	0.00	0.00	0.00	0.00	0.00	0.00
TRINITY_DN101840_c9_g1	0.00	0.00	0.00	0.00	0.00	10.50	0.00	0.00	0.00	0.00
TRINITY_DN1018410_c0_g1	0.00	0.00	0.00	0.00	0.00	0.00	0.00	0.00	0.00	0.00
TRINITY_DN1018414_c0_g1	0.00	0.00	0.00	0.00	0.00	0.00	0.00	0.00	0.00	0.00
TRINITY_DN1018415_c0_g1	0.00	0.00	0.00	0.00	0.00	0.00	0.00	0.00	0.00	0.00
TRINITY_DN1018416_c0_g1	0.00	0.00	0.00	0.00	0.00	0.00	0.00	0.00	0.00	0.00
TRINITY_DN1018417_c0_g1	4.66	0.00	0.00	0.00	0.00	0.00	0.00	0.00	0.00	4.26
TRINITY_DN1018418_c0_g1	0.00	0.00	0.00	0.00	0.00	0.00	0.00	0.00	9.51	0.00
TRINITY_DN1018419_c0_g1	0.00	0.00	0.00	0.00	0.00	0.00	0.00	0.00	4.27	0.00
TRINITY_DN101841_c0_g1	0.00	0.00	0.00	0.00	0.00	0.00	0.00	0.00	0.00	6.56
TRINITY_DN1018421_c0_g1	7.93	0.00	0.00	0.00	2.78	0.00	0.00	2.57	5.09	2.40
TRINITY_DN1018423_c0_g1	0.00	0.00	0.00	0.00	0.00	0.00	0.00	0.00	0.00	0.00
TRINITY_DN1018424_c0_g1	0.00	0.00	0.00	0.00	0.00	0.00	0.00	0.00	0.00	0.00
TRINITY_DN1018425_c0_g1	0.00	17.27	0.00	0.00	0.00	0.00	0.00	7.16	0.00	0.00
TRINITY_DN1018427_c0_g1	0.00	0.00	0.00	0.00	0.00	0.00	0.00	0.00	0.00	0.00
TRINITY_DN1018428_c0_g1	0.00	0.00	0.00	0.00	0.00	0.00	0.00	0.00	0.00	0.00
TRINITY_DN1018429_c0_g1	0.00	0.00	0.00	0.00	0.00	0.00	0.00	0.00	0.00	0.00
TRINITY_DN101842_c0_g1	0.00	0.00	0.00	0.00	0.00	0.00	0.00	0.00	0.00	0.00
TRINITY_DN1018430_c0_g1	0.00	0.00	0.00	0.00	0.00	0.00	0.00	0.00	0.00	0.00
TRINITY_DN1018431_c0_g1	6.42	0.00	0.00	0.00	0.00	0.00	0.00	0.00	6.10	0.00
TRINITY_DN1018432_c0_g1	0.00	0.00	0.00	0.00	0.00	0.00	0.00	0.00	0.00	0.00
TRINITY_DN1018434_c0_g1	0.00	0.00	0.00	0.00	0.00	0.00	0.00	0.00	0.00	0.00
TRINITY_DN1018435_c0_g1	0.00	0.00	0.00	0.00	0.00	0.00	0.00	0.00	4.98	4.81
TRINITY_DN1018436_c0_g1	0.00	0.00	0.00	0.00	0.00	0.00	21.86	0.00	0.00	0.00
TRINITY_DN1018438_c0_g1	0.00	0.00	0.00	4.47	0.00	0.00	0.00	0.00	0.00	0.00
TRINITY_DN1018439_c0_g1	13.35	0.00	0.00	0.00	0.00	0.00	0.00	0.00	0.00	36.71
TRINITY_DN1018440_c0_g1	0.00	0.00	0.00	0.00	0.00	0.00	0.00	0.00	0.00	0.00
TRINITY_DN1018442_c0_g1	0.00	0.00	0.00	0.00	0.00	0.00	0.00	0.00	0.00	0.00
TRINITY_DN1018443_c0_g1	0.00	0.00	0.00	0.00	0.00	0.00	0.00	0.00	0.00	0.00
TRINITY_DN1018445_c0_g1	0.00	0.00	10.49	0.00	0.00	0.00	0.00	0.00	0.00	4.79
TRINITY_DN1018446_c0_g1	0.00	0.00	0.00	0.00	0.00	0.00	0.00	0.00	0.00	0.00
TRINITY_DN1018447_c0_g1	2.56	8.29	0.00	2.56	2.70	0.00	0.00	0.00	0.00	2.95
TRINITY_DN1018448_c0_g1	7.06	0.00	0.00	0.00	0.00	0.00	0.00	0.00	0.00	0.00
TRINITY_DN1018449_c0_g1	0.00	0.00	0.00	0.00	0.00	0.00	0.00	0.00	0.00	5.81
TRINITY_DN101844_c0_g1	0.00	1.91	5.38	1.81	0.00	0.00	6.25	0.00	0.00	0.00
TRINITY_DN101844_c1_g1	0.00	0.00	5.38	2.69	0.00	3.92	0.00	2.63	5.10	1.71
TRINITY_DN101844_c2_g1	3.17	0.00	0.00	0.00	0.00	0.00	0.00	0.00	7.71	2.88
TRINITY_DN1018452_c0_g1	0.00	0.00	0.00	0.00	0.00	0.00	5.15	0.00	0.00	0.00
TRINITY_DN1018454_c0_g1	10.33	0.00	0.00	0.62	2.54	2.06	2.84	0.00	2.33	6.59
TRINITY_DN1018456_c0_g1	0.00	0.00	0.00	0.00	0.00	0.00	0.00	0.00	0.00	10.14
TRINITY_DN1018458_c0_g1	5.84	6.78	0.00	5.74	0.00	5.06	0.00	0.00	0.00	0.00
TRINITY_DN1018459_c0_g1	2.56	0.00	0.00	0.00	0.00	0.00	0.00	0.00	2.46	0.00
TRINITY_DN101845_c0_g1	0.00	0.00	0.00	0.00	0.00	0.00	0.00	0.00	0.00	0.00
TRINITY_DN1018460_c0_g1	0.88	0.00	0.00	0.00	0.00	0.74	0.00	1.69	0.00	2.72
TRINITY_DN1018461_c0_g1	0.00	5.72	0.00	0.00	0.00	0.00	0.00	0.00	6.56	0.00
TRINITY_DN1018462_c0_g1	0.00	0.00	0.00	0.00	0.00	0.00	0.00	0.00	0.00	0.00
TRINITY_DN1018464_c0_g1	0.00	0.00	0.00	0.00	0.00	0.00	0.00	0.00	0.00	0.00
TRINITY_DN1018467_c0_g1	0.00	0.00	0.00	0.00	0.00	0.00	0.00	0.00	0.00	0.00
TRINITY_DN1018469_c0_g1	0.00	0.00	0.00	0.00	0.00	0.00	0.00	0.00	0.00	0.00
TRINITY_DN1018471_c0_g1	0.00	0.00	0.00	0.00	0.00	0.00	0.00	0.00	0.00	0.00
TRINITY_DN1018472_c0_g1	0.00	0.00	0.00	0.00	0.00	0.00	0.00	0.00	5.37	0.00
TRINITY_DN1018473_c0_g1	0.00	5.65	0.00	0.00	5.19	0.00	0.00	0.00	0.00	13.63
TRINITY_DN1018475_c0_g1	0.00	0.00	0.00	0.00	0.00	0.00	0.00	0.00	17.27	0.00
TRINITY_DN1018476_c0_g1	0.00	0.00	0.00	0.00	0.00	0.00	0.00	0.00	0.00	0.00
TRINITY_DN1018477_c0_g1	0.00	0.00	0.00	0.00	11.36	0.00	0.00	0.00	0.00	0.00
TRINITY_DN101847_c1_g1	0.00	0.00	0.00	0.00	0.00	0.00	0.00	0.00	0.00	0.00
TRINITY_DN101847_c2_g1	0.00	0.00	0.00	0.00	0.00	0.00	0.00	0.00	0.00	0.00
TRINITY_DN1018480_c0_g1	0.00	0.00	0.00	3.38	0.00	0.00	0.00	0.00	0.00	0.00
TRINITY_DN1018481_c0_g1	0.00	0.00	0.00	0.00	0.00	0.00	0.00	0.00	0.00	0.00
TRINITY_DN1018482_c0_g1	0.00	4.00	0.00	0.00	0.00	0.00	0.00	0.00	0.00	0.00
TRINITY_DN1018484_c0_g1	0.00	0.00	0.00	0.00	0.00	0.00	0.00	0.00	0.00	0.00
TRINITY_DN1018485_c0_g1	0.00	0.00	0.00	0.00	0.00	0.00	0.00	0.00	0.00	3.43
TRINITY_DN1018486_c0_g1	0.00	9.46	4.22	0.00	0.00	0.00	0.00	0.00	0.00	0.00
TRINITY_DN1018487_c0_g1	0.00	0.00	0.00	0.00	0.00	0.00	0.00	0.00	0.00	0.00
TRINITY_DN1018489_c0_g1	0.00	0.00	0.00	0.00	0.00	0.00	0.00	0.00	0.00	0.00
TRINITY_DN1018490_c0_g1	0.00	0.00	0.00	0.00	17.18	28.17	43.31	0.00	0.00	0.00
TRINITY_DN1018491_c0_g1	0.00	0.00	0.00	0.00	0.00	0.00	0.00	0.00	0.00	0.00
TRINITY_DN1018492_c0_g1	0.00	0.00	0.00	0.00	0.00	0.00	0.00	0.00	0.00	0.00
TRINITY_DN1018493_c0_g1	0.00	0.00	0.00	0.00	0.00	0.00	0.00	0.00	0.00	0.00
TRINITY_DN1018494_c0_g1	0.00	0.00	12.47	0.00	12.77	31.70	0.00	0.00	0.00	0.00
TRINITY_DN1018495_c0_g1	0.00	0.00	0.00	0.00	8.40	0.00	0.00	0.00	0.00	0.00
TRINITY_DN1018496_c0_g1	5.47	0.00	10.98	0.00	0.00	4.73	0.00	0.00	14.95	0.00
TRINITY_DN1018498_c0_g1	0.00	0.00	0.00	0.00	0.00	0.00	0.00	0.00	0.00	9.20
TRINITY_DN1018499_c0_g1	4.29	0.00	0.00	0.00	8.99	0.00	0.00	0.00	0.00	3.92
TRINITY_DN101849_c0_g1	11.81	0.00	6.79	0.00	7.00	0.00	0.00	0.00	0.00	37.26
TRINITY_DN101849_c0_g2	14.74	0.00	29.77	0.00	0.00	0.00	38.54	0.00	0.00	0.00
TRINITY_DN101849_c3_g1	0.00	0.00	0.00	0.00	0.00	0.00	0.00	0.00	0.00	16.85
TRINITY_DN10184_c0_g1	13.35	16.28	0.00	0.00	7.34	17.53	0.00	0.00	25.76	24.48
TRINITY_DN1018502_c0_g1	0.00	5.20	0.00	13.60	0.00	0.00	0.00	0.00	0.00	0.00
TRINITY_DN1018503_c0_g1	0.00	0.00	0.00	0.00	0.00	0.00	0.00	0.00	6.82	0.00
TRINITY_DN1018504_c0_g1	0.00	0.00	0.00	0.00	0.00	0.00	0.00	0.00	0.00	0.00
TRINITY_DN1018505_c0_g1	0.00	0.00	0.00	5.41	0.00	0.00	6.88	0.00	0.00	0.00
TRINITY_DN1018506_c0_g1	0.00	0.00	0.00	20.93	0.00	0.00	0.00	7.00	0.00	0.00
TRINITY_DN1018507_c0_g1	0.00	17.75	9.26	0.00	1.97	0.00	0.00	0.00	0.00	1.69
TRINITY_DN1018508_c0_g1	0.00	0.00	0.00	0.00	0.00	0.00	0.00	0.00	0.00	0.00
TRINITY_DN1018509_c0_g1	0.00	0.00	0.00	16.65	0.00	0.00	11.00	0.00	0.00	0.00
TRINITY_DN101850_c1_g1	0.00	0.00	0.00	0.00	0.00	0.00	0.00	0.00	0.00	0.00
TRINITY_DN101850_c2_g1	0.00	0.00	0.00	0.00	0.00	0.00	0.00	0.00	10.13	9.75
TRINITY_DN1018511_c0_g1	9.91	24.05	0.00	0.00	0.00	0.00	0.00	0.00	0.00	0.00
TRINITY_DN1018512_c0_g1	0.00	0.00	0.00	0.00	0.00	0.00	0.00	0.00	0.00	0.00
TRINITY_DN1018514_c0_g1	0.00	0.00	0.00	0.00	0.00	0.00	0.00	0.00	0.00	0.00
TRINITY_DN1018515_c0_g1	0.00	0.00	6.21	0.00	0.00	0.00	0.00	0.00	5.85	16.99
TRINITY_DN1018516_c0_g1	7.23	0.00	0.00	0.00	0.00	0.00	0.00	0.00	6.92	6.60
TRINITY_DN1018518_c0_g1	21.87	0.00	0.00	0.00	0.00	0.00	0.00	0.00	0.00	5.01
TRINITY_DN1018519_c0_g1	0.00	0.00	0.00	0.00	0.00	0.00	0.00	0.00	0.00	0.00
TRINITY_DN101851_c1_g1	2.75	0.00	2.74	0.00	0.00	0.00	0.00	8.03	0.00	10.57
TRINITY_DN1018520_c0_g1	0.00	0.00	0.00	0.00	0.00	0.00	0.00	0.00	0.00	0.00
TRINITY_DN1018521_c0_g1	0.00	0.00	0.00	0.00	0.00	0.00	0.00	0.00	0.00	0.00
TRINITY_DN1018524_c0_g1	0.00	0.00	0.00	0.00	0.00	0.00	0.00	0.00	0.00	0.00
TRINITY_DN1018525_c0_g1	0.00	0.00	0.00	0.00	0.00	0.00	0.00	0.00	0.00	0.00
TRINITY_DN1018526_c0_g1	0.00	0.00	0.00	0.00	0.00	0.00	18.37	0.00	6.85	0.00
TRINITY_DN101852_c1_g1	0.00	0.00	0.00	0.00	0.00	0.00	0.00	10.26	0.00	38.99
TRINITY_DN1018531_c0_g1	0.00	40.89	0.00	0.00	0.00	0.00	0.00	0.00	0.00	0.00
TRINITY_DN1018536_c0_g1	0.00	0.00	0.00	0.00	0.00	0.00	0.00	0.00	0.00	5.32
TRINITY_DN1018537_c0_g1	0.00	0.00	0.00	0.00	0.00	0.00	0.00	0.00	0.00	0.00
TRINITY_DN1018539_c0_g1	14.16	3.91	0.00	0.00	3.71	0.00	0.00	0.00	6.77	3.23
TRINITY_DN101853_c0_g1	0.00	48.46	0.00	0.00	0.00	0.00	0.00	0.00	0.00	0.00
TRINITY_DN101853_c0_g2	0.00	0.00	0.00	0.00	0.00	0.00	0.00	0.00	5.00	0.00
TRINITY_DN101853_c0_g3	2.49	0.00	0.00	2.48	0.00	2.13	0.00	0.00	0.00	4.53
TRINITY_DN1018542_c0_g1	0.00	0.00	0.00	0.00	0.00	0.00	0.00	4.30	0.00	0.00
TRINITY_DN1018545_c0_g1	0.00	0.00	0.00	0.00	0.00	0.00	0.00	0.00	0.00	0.00
TRINITY_DN1018546_c0_g1	0.00	19.14	0.00	0.00	0.00	0.00	20.75	0.00	0.00	0.00
TRINITY_DN1018548_c0_g1	0.00	0.00	10.64	0.00	5.54	0.00	0.00	0.00	5.03	4.86
TRINITY_DN101854_c0_g1	0.00	4.45	0.00	0.00	0.00	0.00	0.00	0.00	0.00	7.61
TRINITY_DN101854_c2_g1	0.00	0.00	0.00	0.00	0.00	0.00	0.00	0.00	0.00	0.00
TRINITY_DN101854_c3_g1	0.00	0.00	0.00	0.00	0.00	0.00	0.00	0.00	0.00	0.00
TRINITY_DN1018550_c0_g1	0.00	0.00	0.00	0.00	0.00	0.00	13.38	0.00	0.00	0.00
TRINITY_DN1018553_c0_g1	0.00	0.00	0.00	4.89	0.00	0.00	0.00	0.00	0.00	11.85
TRINITY_DN1018554_c0_g1	0.00	0.00	0.00	0.00	0.00	0.00	0.00	0.00	11.47	11.10
TRINITY_DN1018555_c0_g1	0.00	0.00	0.00	0.00	0.00	1.58	0.00	0.00	2.94	1.68
TRINITY_DN1018556_c0_g1	0.00	0.00	0.00	0.00	0.00	0.00	0.00	0.00	0.00	0.00
TRINITY_DN1018557_c0_g1	0.00	0.00	0.00	0.00	0.00	0.00	9.73	0.00	0.00	0.00
TRINITY_DN101855_c0_g1	0.00	0.00	0.00	0.00	0.00	0.00	0.00	0.00	0.00	0.00
TRINITY_DN1018562_c0_g1	0.00	0.00	0.00	0.00	0.00	0.00	0.00	0.00	0.00	0.00
TRINITY_DN1018564_c0_g1	0.00	0.00	0.00	0.00	0.00	0.00	0.00	0.00	0.00	12.79
TRINITY_DN1018565_c0_g1	0.00	0.00	0.00	0.00	0.00	0.00	0.00	0.00	0.00	0.00
TRINITY_DN1018567_c0_g1	0.00	0.00	0.00	0.00	0.00	0.00	0.00	0.00	0.00	0.00
TRINITY_DN1018568_c0_g1	0.00	0.00	0.00	0.00	0.00	0.00	0.00	0.00	0.00	0.00
TRINITY_DN1018569_c0_g1	0.00	0.00	0.00	0.00	0.00	0.00	0.00	0.00	0.00	14.49
TRINITY_DN101856_c0_g1	2.28	0.00	0.00	0.00	0.00	0.00	0.00	0.00	0.00	0.00
TRINITY_DN1018572_c0_g1	0.00	0.00	0.00	0.00	0.00	4.36	0.00	0.00	4.80	0.00
TRINITY_DN1018573_c0_g1	0.00	0.00	4.10	0.00	4.29	0.00	5.01	0.00	0.00	0.00
TRINITY_DN1018575_c0_g1	0.00	8.24	7.05	0.00	0.00	6.06	17.72	0.00	6.63	0.00
TRINITY_DN1018576_c0_g1	0.00	0.00	0.00	0.00	0.00	0.00	0.00	0.00	0.00	0.00
TRINITY_DN1018577_c0_g1	0.00	0.00	0.00	0.00	16.59	0.00	0.00	0.00	15.43	0.00
TRINITY_DN1018578_c0_g1	0.00	18.53	0.00	0.00	0.00	6.74	0.00	0.00	0.00	0.00
TRINITY_DN101857_c1_g1	0.00	0.00	0.00	0.00	0.00	0.00	10.93	0.00	0.00	0.00
TRINITY_DN1018581_c0_g1	0.00	0.00	0.00	0.00	0.00	0.00	0.00	0.00	0.00	0.00
TRINITY_DN1018583_c0_g1	0.00	0.00	0.00	0.00	0.00	0.00	0.00	0.00	0.00	0.00
TRINITY_DN1018584_c0_g1	0.00	0.00	0.00	0.00	0.00	0.00	0.00	0.00	0.00	7.62
TRINITY_DN1018585_c0_g1	0.00	0.00	19.19	0.00	0.00	15.99	0.00	0.00	0.00	17.16
TRINITY_DN1018586_c0_g1	0.00	0.00	0.00	9.85	0.00	0.00	0.00	0.00	0.00	0.00
TRINITY_DN1018589_c0_g1	0.00	0.00	0.00	0.00	0.00	0.00	0.00	0.00	14.27	0.00
TRINITY_DN1018590_c0_g1	0.00	0.00	0.00	0.00	0.00	0.00	0.00	0.00	0.00	6.77
TRINITY_DN1018594_c0_g1	0.00	0.00	0.00	0.00	0.00	0.00	0.00	0.00	0.00	6.79
TRINITY_DN1018595_c0_g1	0.00	0.00	0.00	0.00	0.00	0.00	0.00	0.00	0.00	0.00
TRINITY_DN1018596_c0_g1	0.00	0.00	0.00	0.00	0.00	0.00	0.00	0.00	0.00	0.00
TRINITY_DN1018598_c0_g1	0.00	0.00	0.00	0.00	0.00	0.00	0.00	0.00	0.00	6.73
TRINITY_DN1018599_c0_g1	0.00	0.00	0.00	0.00	0.00	0.00	0.00	0.00	0.00	0.00
TRINITY_DN101859_c0_g1	0.00	16.85	0.00	0.00	0.00	0.00	0.00	0.00	0.00	0.00
TRINITY_DN10185_c0_g1	4.06	3.54	2.69	4.08	1.43	5.87	3.86	1.66	5.28	19.61
TRINITY_DN1018602_c0_g1	0.00	0.00	0.00	0.00	0.00	0.00	0.00	0.00	0.00	0.00
TRINITY_DN1018603_c0_g1	0.00	0.00	0.00	0.00	0.00	0.00	0.00	0.00	0.00	0.00
TRINITY_DN1018605_c0_g1	0.00	0.00	0.00	0.00	4.99	0.00	0.00	0.00	4.54	0.00
TRINITY_DN1018606_c0_g1	0.00	0.00	0.00	0.00	0.00	0.00	0.00	0.00	0.00	13.87
TRINITY_DN1018607_c0_g1	0.00	0.00	0.00	0.00	0.00	0.00	0.00	0.00	0.00	0.00
TRINITY_DN1018608_c0_g1	0.00	0.00	0.00	0.00	0.00	0.00	0.00	0.00	0.00	10.89
TRINITY_DN1018609_c0_g1	0.00	0.00	0.00	0.00	0.00	0.00	0.00	0.00	0.00	0.00
TRINITY_DN1018609_c1_g1	0.00	0.00	0.00	0.00	0.00	0.00	0.00	0.00	0.00	0.00
TRINITY_DN101860_c1_g1	0.00	0.00	0.00	0.00	0.00	6.06	0.00	0.00	0.00	0.00
TRINITY_DN1018610_c0_g1	0.00	10.08	0.00	2.35	0.00	0.00	2.76	0.00	6.81	5.00
TRINITY_DN1018612_c0_g1	0.00	0.00	10.30	0.00	0.00	0.00	0.00	0.00	0.00	0.00
TRINITY_DN1018613_c0_g1	0.00	0.00	13.01	0.00	0.00	0.00	0.00	0.00	0.00	0.00
TRINITY_DN1018614_c0_g1	0.00	0.00	0.00	12.96	0.00	0.00	0.00	0.00	25.76	24.48
TRINITY_DN1018617_c0_g1	0.00	0.00	0.00	0.00	0.00	0.00	0.00	0.00	0.00	0.00
TRINITY_DN1018618_c0_g1	0.00	0.00	0.00	0.00	0.00	0.00	0.00	0.00	23.88	0.00
TRINITY_DN101861_c0_g1	0.00	0.00	0.00	0.00	0.00	0.00	0.00	0.00	0.00	0.00
TRINITY_DN101861_c1_g1	0.00	0.00	0.00	0.00	0.00	0.00	0.00	0.00	0.00	0.00
TRINITY_DN1018620_c0_g1	0.00	0.00	2.84	0.00	0.00	0.00	0.00	0.00	0.00	0.00
TRINITY_DN1018621_c0_g1	0.00	22.07	0.00	0.00	0.00	0.00	0.00	0.00	0.00	0.00
TRINITY_DN1018622_c0_g1	0.00	0.00	0.00	0.00	0.00	0.00	0.00	0.00	0.00	0.00
TRINITY_DN1018623_c0_g1	0.00	0.00	0.00	0.00	0.00	0.00	0.00	0.00	0.00	0.00
TRINITY_DN1018624_c0_g1	0.00	0.00	0.00	0.00	0.00	0.00	0.00	0.00	0.00	0.00
TRINITY_DN1018625_c0_g1	0.00	16.28	0.00	0.00	0.00	0.00	0.00	0.00	0.00	0.00
TRINITY_DN1018626_c0_g1	0.00	0.00	0.00	0.00	0.00	0.00	21.88	0.00	0.00	9.39
TRINITY_DN1018628_c0_g1	0.00	0.00	0.00	0.00	0.00	0.00	0.00	0.00	0.00	0.00
TRINITY_DN1018629_c0_g1	0.00	0.00	0.00	0.00	0.00	0.00	0.00	0.00	0.00	0.00
TRINITY_DN101862_c0_g1	0.00	0.00	0.00	0.00	0.00	0.00	0.00	0.00	0.00	0.00
TRINITY_DN1018630_c0_g1	0.00	0.00	0.00	0.00	0.00	0.00	0.00	0.00	0.00	7.26
TRINITY_DN1018631_c0_g1	0.00	0.00	2.04	0.00	0.00	0.00	4.78	0.00	0.00	0.00
TRINITY_DN1018632_c0_g1	7.13	0.00	0.00	0.00	0.00	0.00	0.00	0.00	0.00	0.00
TRINITY_DN1018633_c0_g1	0.00	0.00	0.00	0.00	0.00	0.00	0.00	0.00	0.00	0.00
TRINITY_DN1018635_c0_g1	0.00	0.00	0.00	0.00	0.00	1.48	0.00	0.00	0.00	0.00
TRINITY_DN1018638_c0_g1	0.00	0.00	0.00	0.00	0.00	0.00	0.00	0.00	0.00	0.00
TRINITY_DN101863_c0_g1	0.00	22.74	0.00	0.00	0.00	0.00	0.00	0.00	9.87	0.00
TRINITY_DN101863_c1_g1	0.00	0.00	0.00	0.00	0.00	0.00	0.00	0.00	16.84	0.00
TRINITY_DN101863_c2_g1	0.00	19.29	0.00	0.00	16.59	0.00	0.00	0.00	0.00	0.00
TRINITY_DN1018641_c0_g1	0.00	0.00	0.00	0.00	0.00	0.00	0.00	0.00	0.00	0.00
TRINITY_DN1018642_c0_g1	4.23	0.00	0.00	0.00	0.00	0.00	0.00	4.16	0.00	0.00
TRINITY_DN1018645_c0_g1	0.00	19.48	0.00	0.00	0.00	13.70	0.00	0.00	0.00	14.73
TRINITY_DN1018646_c0_g1	0.00	0.00	0.00	0.00	0.00	0.00	0.00	0.00	0.00	0.00
TRINITY_DN1018647_c0_g1	0.00	0.00	0.00	0.00	0.00	0.00	0.00	0.00	0.00	0.00
TRINITY_DN1018648_c0_g1	0.00	5.94	2.73	0.00	0.00	0.00	0.00	0.00	0.00	2.50
TRINITY_DN1018652_c0_g1	0.00	0.00	0.00	0.00	0.00	0.00	0.00	0.00	0.00	0.00
TRINITY_DN1018653_c0_g1	4.07	0.00	0.00	4.03	0.00	0.00	4.98	7.99	0.00	3.72
TRINITY_DN1018654_c0_g1	0.00	0.00	0.00	0.00	0.00	0.00	0.00	0.00	4.65	4.48
TRINITY_DN1018655_c0_g1	0.00	15.33	0.00	12.19	0.00	0.00	0.00	0.00	0.00	0.00
TRINITY_DN1018656_c0_g1	0.00	0.00	0.00	0.00	3.72	0.00	0.00	3.47	0.00	6.47
TRINITY_DN1018658_c0_g1	0.00	0.00	0.00	0.00	0.00	0.00	0.00	0.00	0.00	27.42
TRINITY_DN1018659_c0_g1	0.00	0.00	0.00	0.00	0.00	0.00	0.00	0.00	9.94	0.00
TRINITY_DN101865_c0_g1	16.49	19.79	0.00	31.64	0.00	13.96	0.00	0.00	0.00	15.00
TRINITY_DN1018660_c0_g1	0.00	0.00	0.00	0.00	0.00	0.00	0.00	0.00	0.00	21.34
TRINITY_DN1018662_c0_g1	0.00	4.73	0.00	0.00	17.64	0.00	5.17	0.00	0.00	3.85
TRINITY_DN1018663_c0_g1	0.00	0.00	0.00	0.00	0.00	0.00	0.00	0.00	0.00	0.00
TRINITY_DN1018664_c0_g1	0.00	0.00	0.00	0.00	0.00	0.00	0.00	0.00	0.00	0.00
TRINITY_DN1018665_c0_g1	0.00	0.00	0.00	0.00	0.00	0.00	0.00	0.00	0.00	18.64
TRINITY_DN1018666_c0_g1	0.00	0.00	0.00	0.00	0.00	0.00	0.00	0.00	0.00	0.00
TRINITY_DN1018668_c0_g1	0.00	0.00	0.00	0.00	0.00	0.00	0.00	0.00	0.00	0.00
TRINITY_DN1018669_c0_g1	0.00	0.00	0.00	0.00	0.00	0.00	0.00	0.00	0.00	11.55
TRINITY_DN101866_c0_g1	0.00	0.00	0.00	0.00	0.00	0.00	0.00	0.00	9.51	0.00
TRINITY_DN1018671_c0_g1	0.00	0.00	0.00	0.00	0.00	0.00	0.00	0.00	0.00	0.00
TRINITY_DN1018676_c0_g1	0.00	0.00	0.00	0.00	0.00	0.00	0.00	0.00	0.00	0.00
TRINITY_DN1018678_c0_g1	0.00	0.00	0.00	0.00	5.92	3.19	0.00	0.00	25.38	3.40
TRINITY_DN1018680_c0_g1	0.00	0.00	0.00	0.00	0.00	0.00	0.00	0.00	0.00	0.00
TRINITY_DN1018681_c0_g1	0.00	12.86	0.00	0.00	0.00	0.00	0.00	0.00	0.00	0.00
TRINITY_DN1018685_c0_g1	0.00	17.24	0.00	0.00	0.00	0.00	0.00	0.00	0.00	13.00
TRINITY_DN1018686_c0_g1	0.00	9.17	0.00	0.00	0.00	6.67	0.00	0.00	0.00	0.00
TRINITY_DN1018687_c0_g1	4.43	0.00	4.45	0.00	0.00	0.00	0.00	0.00	4.22	0.00
TRINITY_DN1018688_c0_g1	0.00	0.00	0.00	0.00	0.00	0.00	0.00	0.00	0.00	0.00
TRINITY_DN1018689_c0_g1	0.00	0.00	0.00	0.00	0.00	0.00	0.00	0.00	0.00	0.00
TRINITY_DN1018691_c0_g1	0.00	0.00	0.00	0.00	0.00	0.00	0.00	0.00	0.00	0.00
TRINITY_DN1018694_c0_g1	0.00	0.00	0.00	0.00	0.00	0.00	0.00	0.00	0.00	0.00
TRINITY_DN1018695_c0_g1	0.00	0.00	0.00	0.00	0.00	0.00	0.00	0.00	0.00	0.00
TRINITY_DN1018697_c0_g1	0.00	0.00	0.00	0.00	0.00	0.00	0.00	0.00	0.00	0.00
TRINITY_DN1018699_c0_g1	0.00	0.00	0.00	0.00	0.00	0.00	0.00	0.00	0.00	0.00
TRINITY_DN101869_c0_g1	0.00	0.00	0.00	0.00	0.00	0.00	0.00	0.00	14.27	0.00
TRINITY_DN101869_c3_g1	0.00	0.00	0.00	0.00	0.00	0.00	0.00	0.00	0.00	0.00
TRINITY_DN10186_c0_g2	139.79	133.46	57.91	81.50	63.44	60.81	183.20	33.12	252.16	238.68
TRINITY_DN10186_c13_g1	19.55	0.00	0.00	0.00	0.00	0.00	0.00	0.00	18.90	0.00
TRINITY_DN10186_c1_g1	43.88	71.01	34.12	14.09	23.22	39.75	67.13	24.70	68.91	103.76
TRINITY_DN10186_c2_g1	0.00	0.00	0.00	12.46	6.62	5.52	8.03	0.00	6.02	35.02
TRINITY_DN10186_c2_g2	27.92	0.00	0.00	0.00	0.00	0.00	0.00	18.14	8.90	0.00
TRINITY_DN10186_c4_g1	30.59	20.10	17.00	0.00	0.00	0.00	43.76	23.56	0.00	44.90
TRINITY_DN10186_c5_g2	0.00	0.00	0.00	0.00	0.00	0.00	0.00	0.00	0.00	13.11
TRINITY_DN10186_c6_g1	11.28	0.00	0.00	0.00	11.66	0.00	0.00	0.00	10.79	10.31
TRINITY_DN1018700_c0_g1	0.00	0.00	0.00	0.00	0.00	0.00	0.00	0.00	0.00	2.41
TRINITY_DN1018701_c0_g1	0.00	0.00	0.00	25.32	0.00	0.00	0.00	0.00	0.00	23.91
TRINITY_DN1018702_c0_g1	0.00	0.00	5.45	0.00	0.00	0.00	0.00	5.34	0.00	0.00
TRINITY_DN1018704_c0_g1	0.00	0.00	0.00	0.00	0.00	0.00	0.00	0.00	9.87	19.00
TRINITY_DN1018706_c0_g1	0.00	0.00	0.00	0.00	0.00	0.00	0.00	0.00	13.28	0.00
TRINITY_DN1018708_c0_g1	0.00	0.00	0.00	0.00	0.00	0.00	0.00	12.94	0.00	0.00
TRINITY_DN1018709_c0_g1	14.12	0.00	0.00	0.00	0.00	0.00	18.53	0.00	0.00	0.00
TRINITY_DN1018712_c0_g1	0.00	0.00	0.00	0.00	0.00	12.56	0.00	0.00	8.93	26.56
TRINITY_DN1018713_c0_g1	0.00	0.00	0.00	0.00	0.00	0.00	0.00	0.00	30.68	7.77
TRINITY_DN1018714_c0_g1	0.00	0.00	0.00	0.00	0.00	0.00	0.00	0.00	0.00	0.00
TRINITY_DN1018715_c0_g1	0.00	17.51	0.00	13.98	15.02	0.00	0.00	0.00	0.00	0.00
TRINITY_DN1018716_c0_g1	0.00	0.00	0.00	0.00	0.00	0.00	0.00	0.00	0.00	0.00
TRINITY_DN1018717_c0_g1	0.00	0.00	0.00	0.00	0.00	0.00	0.00	0.00	0.00	0.00
TRINITY_DN101871_c0_g1	0.00	0.00	0.00	0.00	0.00	0.00	0.00	0.00	0.00	0.00
TRINITY_DN101871_c1_g1	16.97	0.00	0.00	0.00	0.00	0.00	0.00	0.00	0.00	0.00
TRINITY_DN101871_c3_g1	0.00	0.00	0.00	0.00	0.00	0.00	0.00	0.00	0.00	45.47
TRINITY_DN101871_c3_g2	11.96	0.00	36.41	23.15	12.40	0.00	0.00	0.00	0.00	0.00
TRINITY_DN101871_c3_g4	0.00	0.00	0.00	0.00	12.68	0.00	0.00	0.00	11.76	11.17
TRINITY_DN101871_c3_g5	6.67	10.99	16.63	3.31	0.00	2.86	16.06	3.26	12.77	12.15
TRINITY_DN101871_c5_g1	0.00	0.00	0.00	0.00	11.66	0.00	0.00	10.83	0.00	10.31
TRINITY_DN101871_c6_g1	0.00	0.00	0.00	0.00	0.00	0.00	0.00	0.00	0.00	0.00
TRINITY_DN1018720_c0_g1	0.00	0.00	0.00	0.00	0.00	0.00	0.00	0.00	0.00	3.44
TRINITY_DN1018721_c0_g1	0.00	0.00	0.00	0.00	0.00	0.00	14.11	0.00	0.00	0.00
TRINITY_DN1018722_c0_g1	0.00	0.00	0.00	0.00	0.00	0.00	47.99	0.00	0.00	0.00
TRINITY_DN1018723_c0_g1	11.50	0.00	0.00	0.00	0.00	0.00	0.00	0.00	0.00	0.00
TRINITY_DN1018728_c0_g1	0.00	6.81	4.41	0.00	0.00	1.89	0.00	0.00	0.00	18.29
TRINITY_DN101872_c0_g1	0.00	0.00	0.00	0.00	0.00	0.00	0.00	0.00	0.74	0.00
TRINITY_DN1018731_c0_g1	0.00	0.00	2.56	0.00	0.00	2.20	0.00	2.50	2.47	9.35
TRINITY_DN1018732_c0_g1	0.00	0.00	0.00	0.00	0.00	0.00	5.98	0.00	4.58	0.00
TRINITY_DN1018734_c0_g1	0.00	0.00	0.00	0.00	10.67	0.00	0.00	0.00	0.00	4.30
TRINITY_DN1018736_c0_g1	0.00	0.00	6.00	0.00	0.00	0.00	0.00	0.00	0.00	5.48
TRINITY_DN1018737_c0_g1	0.00	0.00	0.00	0.00	14.89	0.00	0.00	0.00	0.00	39.30
TRINITY_DN1018739_c0_g1	0.00	0.00	0.00	0.00	0.00	0.00	0.00	0.00	0.00	6.46
TRINITY_DN101873_c0_g1	0.00	0.00	0.00	10.98	0.00	0.00	0.00	0.00	0.00	0.00
TRINITY_DN101873_c1_g1	0.00	0.00	0.00	0.00	0.00	0.00	0.00	0.00	0.00	15.65
TRINITY_DN101873_c2_g1	0.00	0.00	0.00	0.00	0.00	0.00	0.00	0.00	0.00	0.00
TRINITY_DN101873_c2_g2	0.00	0.00	0.00	0.00	0.00	0.00	0.00	0.00	0.00	0.00
TRINITY_DN101873_c4_g1	0.00	33.00	0.00	0.00	0.00	0.00	53.41	0.00	0.00	0.00
TRINITY_DN1018740_c0_g1	0.00	0.00	0.00	0.00	0.00	0.00	0.00	0.00	0.00	19.30
TRINITY_DN1018743_c0_g1	0.00	0.00	0.00	0.00	0.00	0.00	0.00	0.00	0.00	9.85
TRINITY_DN1018746_c0_g1	0.00	0.00	0.00	0.00	0.00	0.00	0.00	0.00	0.00	0.00
TRINITY_DN1018747_c0_g1	0.00	0.00	0.00	0.00	0.00	0.00	0.00	0.00	0.00	0.00
TRINITY_DN1018748_c0_g1	0.00	0.00	0.00	0.00	0.00	0.00	0.00	0.00	3.24	15.43
TRINITY_DN101874_c0_g1	6.69	7.88	0.00	0.00	0.00	5.82	0.00	6.58	24.96	25.82
TRINITY_DN101874_c0_g2	12.04	0.00	0.00	15.57	0.00	0.00	0.00	0.00	11.60	11.02
TRINITY_DN101874_c1_g1	0.00	0.00	0.00	0.00	0.00	0.00	0.00	0.00	16.69	0.00
TRINITY_DN1018750_c0_g1	0.00	0.00	0.00	0.00	0.00	0.00	0.00	0.00	0.00	0.00
TRINITY_DN1018754_c0_g1	0.00	0.00	0.00	0.00	0.00	16.93	0.00	0.00	0.00	8.98
TRINITY_DN1018755_c0_g1	0.00	4.46	0.00	0.00	3.00	1.21	3.24	1.37	4.15	2.58
TRINITY_DN1018756_c0_g1	0.00	0.00	0.00	0.00	0.00	0.00	0.00	0.00	0.00	0.00
TRINITY_DN1018758_c0_g1	0.00	0.00	0.00	0.00	20.59	0.00	0.00	0.00	0.00	0.00
TRINITY_DN101875_c0_g1	0.00	0.00	0.00	0.00	0.00	0.00	0.00	0.00	0.00	0.00
TRINITY_DN1018761_c0_g1	0.00	0.00	0.00	0.00	0.00	0.00	0.00	0.00	0.00	0.00
TRINITY_DN1018763_c0_g1	14.99	0.00	0.00	0.00	0.00	0.00	0.00	0.00	43.17	0.00
TRINITY_DN1018768_c0_g1	0.00	0.00	0.00	0.00	0.00	0.00	0.00	0.00	0.00	0.00
TRINITY_DN1018772_c0_g1	0.00	0.00	0.00	0.00	0.00	9.40	0.00	0.00	10.42	9.98
TRINITY_DN1018774_c0_g1	0.00	0.00	0.00	0.00	0.00	0.00	0.00	0.00	0.00	0.00
TRINITY_DN1018775_c0_g1	0.00	3.15	0.00	0.00	0.00	0.00	0.00	0.00	0.00	0.00
TRINITY_DN1018776_c0_g1	0.00	0.00	0.00	0.00	0.00	0.00	0.00	0.00	0.00	17.31
TRINITY_DN1018777_c0_g1	0.00	0.00	0.00	0.00	0.00	9.83	0.00	0.00	0.00	0.00
TRINITY_DN1018779_c0_g1	0.00	0.00	0.00	0.00	0.00	0.00	0.00	0.00	0.00	0.00
TRINITY_DN101877_c0_g1	0.00	0.00	0.00	0.00	0.00	0.00	0.00	0.00	0.00	2.31
TRINITY_DN101877_c1_g1	0.00	0.00	0.00	8.28	0.00	0.00	0.00	0.00	0.00	0.00
TRINITY_DN1018781_c0_g1	0.00	0.00	16.19	0.00	0.00	0.00	0.00	0.00	0.00	7.34
TRINITY_DN1018782_c0_g1	0.00	0.00	0.00	0.00	0.00	0.00	0.00	0.00	19.12	0.00
TRINITY_DN1018785_c0_g1	0.00	0.00	0.00	0.00	0.00	0.00	0.00	0.00	0.00	0.00
TRINITY_DN1018786_c0_g1	5.19	5.93	0.00	0.00	0.00	0.00	6.45	0.00	14.76	14.25
TRINITY_DN1018787_c0_g1	0.00	0.00	0.00	0.00	0.00	0.00	0.00	0.00	3.72	3.55
TRINITY_DN1018788_c0_g1	0.00	0.00	0.00	0.00	0.00	0.00	0.00	0.00	0.00	0.00
TRINITY_DN1018790_c0_g1	0.00	0.00	0.00	0.00	0.00	0.00	0.00	0.00	0.00	0.00
TRINITY_DN1018791_c0_g1	0.00	0.00	0.00	0.00	0.00	0.00	0.00	0.00	0.00	15.27
TRINITY_DN1018792_c0_g1	0.00	49.50	0.00	0.00	0.00	0.00	0.00	0.00	0.00	0.00
TRINITY_DN1018796_c0_g1	0.00	0.00	2.72	0.00	0.00	0.00	0.00	0.00	0.00	0.00
TRINITY_DN1018799_c0_g1	0.00	0.00	0.00	0.00	0.00	0.00	0.00	0.00	0.00	0.00
TRINITY_DN101879_c0_g2	0.00	0.00	0.00	0.00	0.00	0.00	0.00	0.00	0.00	0.00
TRINITY_DN101879_c1_g1	0.00	0.00	0.00	0.00	3.96	0.00	0.00	0.00	0.00	0.00
TRINITY_DN10187_c0_g1	0.00	0.00	28.49	0.00	0.00	0.00	0.00	0.00	0.00	0.00
TRINITY_DN10187_c0_g2	0.00	0.00	0.00	0.00	10.23	8.52	0.00	0.00	9.39	0.00
TRINITY_DN1018801_c0_g1	0.00	0.00	0.00	0.00	0.00	0.00	0.00	0.00	0.00	0.00
TRINITY_DN1018802_c0_g1	0.00	0.00	0.00	0.00	0.00	0.00	0.00	0.00	0.00	0.00
TRINITY_DN1018804_c0_g1	0.00	0.00	0.00	0.00	0.00	0.00	0.00	0.00	0.00	4.90
TRINITY_DN1018807_c0_g1	0.00	0.00	0.00	0.00	0.00	0.00	0.00	0.00	17.27	0.00
TRINITY_DN1018808_c0_g1	5.47	6.29	0.00	5.37	0.00	0.00	0.00	0.00	5.18	15.03
TRINITY_DN101880_c0_g1	0.00	28.02	0.00	0.00	0.00	0.00	26.43	11.05	0.00	31.61
TRINITY_DN101880_c2_g1	0.00	0.00	0.00	0.00	0.00	0.00	0.00	0.00	0.00	0.00
TRINITY_DN1018810_c0_g1	0.00	0.00	0.00	0.00	0.00	0.00	0.00	0.00	0.00	0.00
TRINITY_DN1018811_c0_g2	0.00	0.00	0.00	0.00	0.00	0.00	0.00	0.00	0.00	0.00
TRINITY_DN1018813_c0_g1	0.00	0.00	0.00	0.00	0.00	0.00	0.00	0.00	0.00	0.00
TRINITY_DN1018816_c0_g1	0.00	0.00	0.00	0.00	0.00	0.00	0.00	0.00	0.00	0.00
TRINITY_DN1018817_c0_g1	0.00	0.00	0.00	0.00	0.00	0.00	0.00	0.00	0.00	3.73
TRINITY_DN1018818_c0_g1	0.00	0.00	8.92	0.00	9.17	0.00	0.00	0.00	8.39	0.00
TRINITY_DN1018819_c0_g1	0.00	14.49	0.00	0.00	0.00	0.00	0.00	0.00	0.00	0.00
TRINITY_DN101881_c0_g1	0.00	0.00	0.00	0.00	0.00	0.00	0.00	0.00	0.00	1.89
TRINITY_DN101881_c0_g2	2.59	0.00	2.60	0.00	0.00	0.00	0.00	0.00	2.52	9.42
TRINITY_DN101881_c0_g3	0.00	0.00	0.00	0.00	0.00	0.00	0.00	0.00	0.00	0.00
TRINITY_DN101881_c1_g1	0.00	11.74	9.78	0.00	10.04	0.00	0.00	0.00	9.22	0.00
TRINITY_DN101881_c2_g1	0.00	0.00	0.00	0.00	0.00	0.00	0.00	0.00	0.00	0.00
TRINITY_DN1018820_c0_g1	0.00	0.00	0.00	0.00	0.00	0.00	0.00	0.00	0.00	0.00
TRINITY_DN1018822_c0_g1	9.53	0.00	0.00	0.00	0.00	0.00	0.00	0.00	0.00	17.52
TRINITY_DN1018824_c0_g1	0.00	0.00	0.00	0.00	0.00	0.00	0.00	0.00	0.00	9.32
TRINITY_DN1018825_c0_g1	0.00	0.00	0.00	0.00	0.00	0.00	0.00	0.00	0.00	0.00
TRINITY_DN1018827_c0_g1	0.00	0.00	0.00	0.00	0.00	0.00	0.00	0.00	0.00	0.00
TRINITY_DN1018828_c0_g1	0.00	0.00	0.00	0.00	0.00	0.00	0.00	0.00	0.00	0.00
TRINITY_DN101882_c0_g1	0.00	0.00	0.00	18.21	0.00	0.00	11.46	0.00	0.00	19.18
TRINITY_DN101882_c0_g2	0.00	0.00	0.00	0.00	0.00	0.00	0.00	0.00	0.00	8.26
TRINITY_DN101882_c0_g3	0.00	0.00	0.00	0.00	0.00	0.00	0.00	0.00	0.00	0.00
TRINITY_DN1018830_c0_g1	0.00	0.00	0.00	0.00	0.00	0.00	0.00	0.00	0.00	7.41
TRINITY_DN1018831_c0_g1	14.26	0.00	0.00	0.00	0.00	0.00	0.00	0.00	0.00	19.67
TRINITY_DN1018834_c0_g1	0.00	0.00	0.00	0.00	0.00	0.00	0.00	0.00	0.00	4.20
TRINITY_DN1018835_c0_g1	7.16	0.00	0.00	0.00	0.00	0.00	9.13	0.00	13.64	0.00
TRINITY_DN1018836_c0_g1	0.00	0.00	0.00	0.00	0.00	0.00	0.00	0.00	0.00	5.99
TRINITY_DN1018839_c0_g1	0.00	0.00	0.00	0.00	0.00	0.00	7.84	0.00	5.90	5.71
TRINITY_DN101883_c0_g1	0.00	0.00	0.00	0.00	0.00	0.00	0.00	0.00	13.92	0.00
TRINITY_DN1018842_c0_g1	0.00	0.00	0.00	0.00	0.00	0.00	0.00	0.00	0.00	0.00
TRINITY_DN1018843_c0_g1	0.00	0.00	0.00	0.00	0.00	12.53	0.00	0.00	28.29	0.00
TRINITY_DN1018846_c0_g1	0.00	0.00	0.00	1.88	0.00	0.00	0.00	0.00	0.00	0.00
TRINITY_DN1018848_c0_g1	0.00	0.00	0.00	0.00	0.00	0.00	0.00	0.00	0.00	0.00
TRINITY_DN101884_c1_g1	0.00	41.17	0.00	0.00	0.00	0.00	0.00	8.38	0.00	31.46
TRINITY_DN1018851_c0_g1	0.00	0.00	0.00	0.00	0.00	12.63	0.00	0.00	0.00	0.00
TRINITY_DN1018853_c0_g1	0.00	0.00	0.00	0.00	0.00	0.00	0.00	0.00	2.13	2.00
TRINITY_DN1018858_c0_g1	0.00	0.00	0.00	0.00	0.00	0.00	0.00	0.00	0.00	0.00
TRINITY_DN101885_c0_g1	0.00	0.00	0.00	0.00	4.37	0.00	0.00	0.00	3.97	0.00
TRINITY_DN1018860_c0_g1	0.00	0.00	0.00	0.00	0.00	0.00	0.00	0.00	0.00	0.00
TRINITY_DN1018861_c0_g1	0.00	0.00	0.00	0.00	0.00	0.00	0.00	0.00	11.89	5.76
TRINITY_DN1018862_c0_g1	13.05	0.00	0.00	0.00	0.00	0.00	0.00	0.00	12.57	23.91
TRINITY_DN1018864_c0_g1	0.00	0.00	0.00	0.00	0.00	0.00	0.00	0.00	0.00	0.00
TRINITY_DN1018865_c0_g1	0.00	0.00	0.00	0.00	0.00	0.00	0.00	0.00	0.00	0.00
TRINITY_DN1018868_c0_g1	0.00	14.69	4.36	0.00	13.65	0.00	0.00	0.00	0.00	7.95
TRINITY_DN101886_c0_g1	0.00	0.00	0.00	0.00	0.00	0.00	0.00	0.00	7.45	7.19
TRINITY_DN101886_c1_g1	0.00	0.00	0.00	0.00	0.00	0.00	0.00	0.00	0.00	9.45
TRINITY_DN101886_c2_g1	0.00	0.00	0.00	0.00	0.00	0.00	0.00	10.39	0.00	0.00
TRINITY_DN101886_c3_g1	47.01	0.00	15.80	21.59	16.19	36.30	63.79	29.08	105.35	42.73
TRINITY_DN1018870_c0_g1	0.00	0.00	0.00	0.00	0.00	0.00	0.00	0.00	0.00	19.26
TRINITY_DN1018871_c0_g1	0.00	0.00	0.00	0.00	0.00	0.00	15.01	0.00	0.00	0.00
TRINITY_DN1018873_c0_g1	0.00	4.76	0.00	0.00	0.00	0.00	0.00	0.00	0.00	3.87
TRINITY_DN1018875_c0_g1	0.00	0.00	0.00	0.00	0.00	0.00	0.00	0.00	0.00	0.00
TRINITY_DN1018879_c0_g1	8.89	10.73	9.02	8.68	0.00	0.00	0.00	0.00	0.00	0.00
TRINITY_DN1018880_c0_g1	0.00	0.00	0.00	0.00	0.00	0.00	0.00	0.00	0.00	0.00
TRINITY_DN1018882_c0_g1	0.00	0.00	0.00	0.00	0.00	0.00	0.00	0.00	0.00	0.00
TRINITY_DN1018884_c0_g1	0.00	0.00	0.00	0.00	0.00	0.00	0.00	0.00	0.00	0.00
TRINITY_DN1018885_c0_g1	0.00	0.00	0.00	0.00	0.00	0.00	0.00	0.00	0.00	0.00
TRINITY_DN1018886_c0_g1	0.00	0.00	0.00	0.00	0.00	0.00	0.00	0.00	0.00	8.47
TRINITY_DN1018887_c0_g1	0.00	0.00	0.00	3.03	0.00	0.00	0.00	0.00	0.00	0.00
TRINITY_DN1018888_c0_g1	0.00	0.00	0.00	0.00	0.00	0.00	0.00	0.00	0.00	0.00
TRINITY_DN101888_c0_g1	0.00	0.00	2.25	0.00	2.38	0.00	0.00	2.19	6.54	0.22
TRINITY_DN1018894_c0_g1	0.00	0.00	0.00	0.00	0.00	0.00	0.00	0.00	0.00	0.00
TRINITY_DN101889_c0_g1	0.00	0.00	0.00	51.35	0.00	0.00	0.00	0.00	17.27	0.00
TRINITY_DN10188_c0_g2	4.35	1.76	23.10	7.74	5.29	2.93	0.00	1.05	11.91	2.29
TRINITY_DN10188_c3_g1	0.00	0.00	0.00	0.00	0.00	0.00	0.00	0.00	0.00	0.00
TRINITY_DN1018900_c0_g1	3.09	0.00	0.00	0.00	0.00	0.00	0.00	0.00	8.89	9.73
TRINITY_DN1018901_c0_g1	0.00	0.00	0.00	0.00	0.00	0.00	13.22	0.00	0.00	0.00
TRINITY_DN1018902_c0_g1	13.90	16.85	0.00	0.00	0.00	0.00	0.00	0.00	13.38	12.71
TRINITY_DN1018903_c0_g1	0.00	0.00	0.00	0.00	0.00	0.00	0.00	0.00	0.00	17.52
TRINITY_DN1018904_c0_g1	0.00	0.00	0.00	0.00	0.00	0.00	0.00	0.00	0.00	0.00
TRINITY_DN1018905_c0_g1	0.00	9.23	0.00	4.07	0.00	0.00	5.05	0.00	0.00	0.00
TRINITY_DN1018906_c0_g1	0.00	0.00	0.00	0.00	7.86	0.00	0.00	0.00	0.00	13.87
TRINITY_DN1018907_c0_g1	0.00	0.00	0.00	0.00	0.00	0.00	0.00	0.00	0.00	0.00
TRINITY_DN1018908_c0_g1	0.00	0.00	14.07	0.00	0.00	0.00	0.00	0.00	18.14	17.00
TRINITY_DN101890_c0_g1	0.00	0.00	0.00	0.00	0.00	0.00	0.00	0.00	12.11	0.00
TRINITY_DN101890_c0_g2	0.00	0.00	0.00	0.00	0.00	0.00	0.00	0.00	0.00	0.00
TRINITY_DN101890_c0_g3	0.00	0.00	0.00	0.00	0.00	0.00	0.00	0.00	0.00	0.00
TRINITY_DN101890_c1_g1	0.00	0.00	0.00	0.00	0.00	0.00	17.67	0.00	0.00	24.67
TRINITY_DN1018910_c0_g1	0.00	0.00	0.00	0.00	0.00	0.00	0.00	0.00	0.00	0.00
TRINITY_DN1018911_c0_g1	0.00	0.00	0.00	0.00	6.35	0.00	0.00	0.00	5.78	0.00
TRINITY_DN1018913_c0_g1	0.00	2.37	0.00	2.22	0.00	0.00	0.00	0.00	0.00	2.02
TRINITY_DN1018916_c0_g1	2.36	2.53	0.00	0.00	4.98	0.00	11.08	0.00	4.56	19.32
TRINITY_DN1018918_c0_g1	0.00	0.00	0.00	0.00	0.00	0.00	0.00	7.96	0.00	0.00
TRINITY_DN1018919_c0_g1	0.00	29.40	0.00	0.00	0.00	0.00	0.00	0.00	0.00	0.00
TRINITY_DN101891_c0_g1	0.00	0.00	0.00	0.00	0.00	12.06	0.00	0.00	13.58	0.00
TRINITY_DN101891_c0_g3	0.00	0.00	0.00	0.00	0.00	0.00	0.00	0.00	0.00	9.09
TRINITY_DN101891_c1_g1	0.00	0.00	46.97	0.00	0.00	0.00	0.00	0.00	0.00	0.00
TRINITY_DN101891_c6_g1	0.00	0.00	0.00	0.00	0.00	0.00	0.00	0.00	0.00	0.00
TRINITY_DN1018920_c0_g1	0.00	42.36	0.00	0.00	0.00	0.00	0.00	0.00	0.00	0.00
TRINITY_DN1018921_c0_g1	0.00	0.00	0.00	0.00	0.00	0.00	0.00	0.00	0.00	0.00
TRINITY_DN1018922_c0_g1	0.00	0.00	0.00	0.00	0.00	0.00	0.00	0.00	0.00	0.00
TRINITY_DN1018923_c0_g1	0.00	0.00	0.00	0.00	0.00	0.00	0.00	0.00	1.36	0.00
TRINITY_DN1018924_c0_g1	4.87	4.27	0.00	2.43	2.56	0.00	0.00	0.00	0.00	0.00
TRINITY_DN1018927_c0_g1	0.00	0.00	0.00	0.00	0.00	0.00	0.00	0.00	0.00	0.00
TRINITY_DN101892_c1_g1	0.00	0.00	0.00	0.00	0.00	0.00	0.00	0.00	0.00	0.00
TRINITY_DN1018931_c0_g1	0.00	0.00	0.00	0.00	0.00	0.00	16.80	0.00	0.00	0.00
TRINITY_DN1018935_c0_g1	0.00	63.54	0.00	0.00	0.00	0.00	0.00	0.00	0.00	0.00
TRINITY_DN1018936_c0_g1	0.00	37.80	0.00	0.00	0.00	0.00	0.00	0.00	0.00	0.00
TRINITY_DN1018937_c0_g1	0.00	0.00	0.00	0.00	0.00	0.00	0.00	0.00	0.00	0.00
TRINITY_DN1018939_c0_g1	0.00	0.00	0.00	0.00	0.00	0.00	0.00	0.00	17.99	0.00
TRINITY_DN1018943_c0_g1	0.00	0.00	0.00	0.00	0.00	0.00	0.00	0.00	3.95	0.00
TRINITY_DN1018945_c0_g1	0.00	0.00	0.00	4.67	0.00	0.00	0.00	0.00	0.00	4.34
TRINITY_DN1018948_c0_g1	0.00	2.34	0.00	0.00	0.00	0.00	0.00	0.00	0.00	0.00
TRINITY_DN1018949_c0_g1	2.72	2.94	0.00	0.00	0.00	0.00	0.00	0.00	0.00	4.95
TRINITY_DN101894_c0_g1	0.00	0.00	0.00	0.00	0.00	0.00	0.00	0.00	7.78	13.54
TRINITY_DN1018950_c0_g1	0.00	0.00	0.00	0.00	0.00	0.00	0.00	0.00	0.00	0.00
TRINITY_DN1018952_c0_g1	0.00	0.00	0.00	0.00	0.00	0.00	0.00	0.00	0.00	0.00
TRINITY_DN1018954_c0_g1	0.00	0.00	0.00	0.00	0.00	0.00	0.00	0.00	4.80	0.00
TRINITY_DN1018955_c0_g1	0.00	0.00	0.00	0.00	0.00	0.00	0.00	3.28	3.21	6.11
TRINITY_DN1018958_c0_g1	0.00	0.00	0.00	0.00	0.00	0.00	0.00	0.00	0.00	0.00
TRINITY_DN1018959_c0_g1	0.00	0.00	0.00	0.00	0.00	0.00	0.00	0.00	8.87	4.26
TRINITY_DN1018961_c0_g1	0.00	0.00	0.00	0.00	0.00	2.87	0.00	3.28	0.00	27.48
TRINITY_DN1018963_c0_g1	0.00	0.00	73.97	0.00	0.00	0.00	0.00	0.00	0.00	0.00
TRINITY_DN1018964_c0_g1	0.00	0.00	0.00	0.00	0.00	0.00	0.00	8.83	0.00	0.00
TRINITY_DN1018967_c0_g1	0.00	0.00	0.00	0.00	0.00	0.00	0.00	0.00	0.00	5.64
TRINITY_DN1018969_c0_g1	0.00	0.00	0.00	0.00	0.00	3.51	0.00	0.00	0.00	0.00
TRINITY_DN101896_c0_g1	0.00	0.00	0.00	0.00	0.00	0.00	0.00	0.00	7.90	0.00
TRINITY_DN1018971_c0_g1	0.00	0.00	0.00	0.00	0.00	0.00	0.00	0.00	0.00	0.00
TRINITY_DN1018973_c0_g1	0.00	0.00	0.00	0.00	0.00	6.28	0.00	0.00	20.66	0.00
TRINITY_DN1018977_c0_g1	0.00	0.00	0.00	0.00	0.00	0.00	0.00	0.00	6.24	0.00
TRINITY_DN1018978_c0_g1	17.80	0.00	0.00	0.00	0.00	0.00	0.00	0.00	17.14	0.00
TRINITY_DN1018979_c0_g1	0.00	34.76	0.00	0.00	0.00	0.00	0.00	0.00	0.00	0.00
TRINITY_DN101897_c1_g1	0.00	12.10	0.00	0.00	10.35	0.00	38.80	0.00	0.00	0.00
TRINITY_DN101897_c3_g1	0.00	0.00	0.00	0.00	0.00	0.00	0.00	0.00	0.00	0.00
TRINITY_DN101897_c4_g1	0.00	0.00	3.62	0.00	0.00	0.00	4.40	0.00	0.00	3.31
TRINITY_DN101897_c5_g1	35.30	0.00	0.00	0.00	0.00	0.00	0.00	0.00	0.00	31.84
TRINITY_DN1018980_c0_g1	0.00	56.17	0.00	0.00	0.00	13.15	0.00	0.00	0.00	0.00
TRINITY_DN1018981_c0_g1	0.00	0.00	0.00	0.00	0.00	0.00	0.00	0.00	0.00	0.00
TRINITY_DN1018982_c0_g1	0.00	0.00	0.00	0.00	0.00	12.53	0.00	0.00	14.15	13.43
TRINITY_DN1018983_c0_g1	0.00	0.00	0.00	0.00	0.00	0.00	0.00	0.00	0.00	0.00
TRINITY_DN1018986_c0_g1	0.00	0.00	0.00	0.00	0.00	0.00	0.00	0.00	10.03	3.19
TRINITY_DN1018987_c0_g1	7.56	0.00	0.00	0.00	0.00	0.00	0.00	0.00	0.00	0.00
TRINITY_DN1018989_c0_g1	0.00	0.00	0.00	0.00	0.00	0.00	0.00	0.00	0.00	0.00
TRINITY_DN101898_c0_g1	0.00	0.00	0.00	0.00	0.00	0.00	41.49	0.00	15.30	0.00
TRINITY_DN1018990_c0_g1	0.00	0.00	0.00	0.00	0.00	0.00	0.00	0.00	0.00	0.00
TRINITY_DN1018991_c0_g1	0.00	0.00	0.00	0.00	0.00	0.00	0.00	0.00	0.00	8.51
TRINITY_DN1018993_c0_g1	0.00	0.00	4.94	0.00	0.00	0.00	5.84	0.00	0.00	4.51
TRINITY_DN1018995_c0_g1	0.00	0.00	18.44	17.77	0.00	0.00	0.00	0.00	8.69	0.00
TRINITY_DN1018998_c0_g1	0.00	25.36	0.00	14.02	0.00	0.00	0.00	0.00	0.00	0.00
TRINITY_DN10189_c0_g1	0.00	5.94	0.00	0.00	0.00	0.00	3.92	0.00	6.67	5.21
TRINITY_DN10189_c0_g2	21.50	17.47	17.46	14.30	9.18	10.91	43.18	4.14	25.97	39.28
TRINITY_DN10189_c0_g3	0.00	0.00	0.00	0.00	0.00	0.00	0.00	0.00	0.00	0.00
TRINITY_DN10189_c10_g1	5.26	0.00	0.00	0.00	0.00	0.00	0.00	0.00	0.00	0.00
TRINITY_DN10189_c11_g1	0.00	0.00	0.00	0.00	0.00	0.00	0.00	0.00	0.00	0.00
TRINITY_DN10189_c12_g1	14.20	43.99	12.05	13.51	0.00	4.16	10.74	6.43	51.36	12.20
TRINITY_DN10189_c14_g1	25.95	19.00	14.33	16.62	11.40	12.00	27.71	8.79	50.49	36.83
TRINITY_DN10189_c16_g1	0.00	0.00	0.00	0.00	0.00	0.00	0.00	0.00	0.00	0.00
TRINITY_DN10189_c1_g1	92.26	111.25	75.76	90.64	49.34	62.26	105.49	57.36	271.52	159.68
TRINITY_DN10189_c2_g1	37.04	57.59	2.04	19.02	22.27	25.12	27.56	15.38	41.71	77.96
TRINITY_DN10189_c3_g1	17.11	0.00	16.02	7.91	0.00	0.00	0.00	3.93	15.86	0.00
TRINITY_DN10189_c4_g1	0.00	0.63	0.00	0.62	0.65	0.00	0.00	0.00	0.00	0.56
TRINITY_DN10189_c7_g1	8.94	20.90	9.07	0.00	7.64	11.36	0.00	0.00	0.00	39.49
TRINITY_DN10189_c8_g1	0.00	0.00	0.00	0.00	0.00	0.00	0.00	0.00	0.00	0.00
TRINITY_DN1018_c0_g1	0.00	41.12	0.00	8.86	5.06	24.47	30.61	22.63	0.00	24.12
TRINITY_DN1018_c0_g2	9.83	0.00	0.00	0.00	0.03	0.00	59.16	0.00	50.01	13.03
TRINITY_DN1019003_c0_g1	0.00	0.00	0.00	0.00	0.00	0.00	0.00	0.00	18.01	0.00
TRINITY_DN1019006_c0_g1	0.00	0.00	0.00	0.00	0.00	0.00	0.00	0.00	3.03	5.76
TRINITY_DN1019007_c0_g1	0.00	10.86	0.00	0.00	0.00	0.00	11.66	0.00	0.00	0.00
TRINITY_DN1019008_c0_g1	0.00	0.00	0.00	0.00	0.00	0.00	0.00	0.00	11.26	0.00
TRINITY_DN101900_c1_g1	0.00	0.00	0.00	0.00	0.00	0.00	0.00	0.00	0.00	0.00
TRINITY_DN101900_c3_g1	0.00	0.00	0.00	3.97	0.00	0.00	0.00	0.00	0.00	0.00
TRINITY_DN1019010_c0_g1	0.00	0.00	0.00	0.00	0.00	0.00	0.00	0.00	0.00	0.00
TRINITY_DN1019012_c0_g1	0.00	0.00	0.00	0.00	0.00	0.00	0.00	0.00	0.00	18.30
TRINITY_DN1019014_c0_g1	3.17	3.47	3.16	3.15	0.00	0.00	0.00	0.00	9.12	19.27
TRINITY_DN1019015_c0_g1	0.00	0.00	0.00	4.87	0.00	0.00	0.00	0.00	0.00	0.00
TRINITY_DN1019016_c0_g1	14.74	0.00	0.00	7.24	0.00	0.00	9.42	0.00	7.03	33.84
TRINITY_DN1019017_c0_g1	0.00	0.00	0.00	0.00	0.00	0.00	0.00	0.00	0.00	0.00
TRINITY_DN1019019_c0_g1	0.00	0.00	0.00	0.00	0.00	0.00	0.00	0.00	0.00	0.00
TRINITY_DN101901_c0_g1	0.00	0.00	0.00	0.00	0.00	0.00	0.00	0.00	0.00	0.00
TRINITY_DN101901_c0_g2	0.00	0.00	0.00	0.00	0.00	0.00	0.00	0.00	0.00	0.00
TRINITY_DN1019021_c0_g1	0.00	0.00	0.00	0.00	0.00	0.00	0.00	0.00	0.00	0.00
TRINITY_DN1019022_c0_g1	0.00	0.00	0.00	0.00	0.00	0.00	0.00	0.00	0.00	4.43
TRINITY_DN1019024_c0_g1	6.17	0.00	0.00	0.00	0.00	2.64	0.00	0.00	0.00	0.00
TRINITY_DN1019025_c0_g1	0.00	9.07	0.00	0.00	0.00	0.00	0.00	0.00	0.00	0.00
TRINITY_DN1019028_c0_g1	0.00	0.00	0.00	0.00	0.00	0.00	0.00	0.00	0.00	0.00
TRINITY_DN101902_c0_g1	0.00	0.64	0.00	0.00	0.00	0.00	0.00	0.00	0.00	0.00
TRINITY_DN1019031_c0_g1	0.00	0.00	0.00	0.00	0.00	0.00	0.00	0.00	0.00	0.00
TRINITY_DN1019034_c0_g1	0.00	0.00	0.00	0.00	0.00	0.00	0.00	0.00	0.00	0.00
TRINITY_DN1019038_c0_g1	0.00	0.00	0.00	17.37	0.00	0.00	0.00	0.00	0.00	0.00
TRINITY_DN1019039_c0_g1	0.00	0.00	0.00	0.00	0.00	0.00	0.00	0.00	0.00	0.00
TRINITY_DN101903_c0_g1	4.31	4.44	0.00	1.08	0.00	0.91	7.24	0.00	1.05	5.83
TRINITY_DN101903_c1_g2	0.00	0.00	0.00	0.00	0.00	0.00	0.00	0.00	0.00	0.00
TRINITY_DN101903_c3_g1	0.00	0.00	0.00	0.00	0.00	0.00	0.00	0.00	0.00	0.00
TRINITY_DN1019040_c0_g1	0.00	0.00	0.00	0.00	0.00	0.00	0.00	0.00	0.00	0.00
TRINITY_DN1019041_c0_g1	0.00	0.00	0.00	0.00	0.00	0.00	0.00	0.00	0.00	2.23
TRINITY_DN1019042_c0_g1	2.23	0.00	0.00	3.31	0.00	0.00	0.00	0.00	6.87	0.00
TRINITY_DN1019044_c0_g1	3.00	0.00	2.99	0.00	3.16	0.00	7.18	0.00	5.76	2.74
TRINITY_DN1019045_c0_g1	0.00	0.00	0.00	0.00	0.00	0.00	0.00	0.00	3.03	0.00
TRINITY_DN1019046_c0_g1	0.00	0.00	0.00	0.00	0.00	0.00	0.00	0.00	0.00	0.00
TRINITY_DN1019047_c0_g1	0.00	0.00	0.00	0.00	0.00	0.00	0.00	0.00	8.72	4.19
TRINITY_DN1019048_c0_g1	0.00	0.00	0.00	0.00	0.00	0.00	6.21	0.00	0.00	0.00
TRINITY_DN1019049_c0_g1	0.00	0.00	7.58	0.00	0.00	0.00	0.00	0.00	7.13	0.00
TRINITY_DN101904_c0_g1	0.00	0.00	0.00	0.00	0.00	0.00	0.00	0.00	0.00	0.00
TRINITY_DN101904_c0_g3	0.00	0.00	0.00	0.00	0.00	0.00	0.00	0.00	0.00	0.00
TRINITY_DN1019050_c0_g1	7.23	0.00	0.00	0.00	0.00	0.00	0.00	0.00	0.00	0.00
TRINITY_DN1019051_c0_g1	0.00	0.00	0.00	0.00	0.00	0.00	0.00	0.00	5.54	0.00
TRINITY_DN1019052_c0_g1	0.00	0.00	0.00	0.00	0.00	0.00	0.00	0.00	0.00	0.00
TRINITY_DN1019056_c0_g1	0.00	0.00	0.00	0.00	0.00	0.00	0.00	0.00	2.30	0.00
TRINITY_DN1019057_c0_g1	7.13	0.00	0.00	0.00	0.00	0.00	0.00	0.00	0.00	0.00
TRINITY_DN1019060_c0_g1	0.00	0.00	0.00	0.00	0.00	10.14	0.00	0.00	0.00	0.00
TRINITY_DN1019061_c0_g1	5.84	0.00	5.87	0.00	0.00	0.00	0.00	0.00	0.00	0.00
TRINITY_DN1019062_c0_g1	0.00	0.00	0.00	0.00	0.00	0.00	0.00	0.00	0.00	0.00
TRINITY_DN1019064_c0_g1	0.00	0.00	0.00	0.00	4.23	0.00	0.00	0.00	0.00	0.00
TRINITY_DN1019067_c0_g1	0.00	0.00	0.00	0.00	0.00	0.00	0.00	0.00	0.00	0.00
TRINITY_DN101906_c0_g3	0.00	0.00	0.00	0.00	0.00	0.00	46.90	0.00	0.00	0.00
TRINITY_DN101906_c0_g4	0.00	0.00	0.00	0.00	0.00	0.00	0.00	0.00	0.00	0.00
TRINITY_DN101906_c2_g1	0.00	0.00	0.00	0.00	0.00	0.00	0.00	0.00	0.00	0.00
TRINITY_DN101906_c3_g1	0.00	0.00	0.00	0.00	0.00	0.00	0.00	0.00	0.00	0.00
TRINITY_DN101906_c4_g1	0.00	0.00	0.00	0.00	0.00	16.80	0.00	0.00	0.00	0.00
TRINITY_DN101906_c6_g1	0.00	0.00	0.00	0.00	0.00	0.00	16.68	0.00	0.00	0.00
TRINITY_DN101906_c7_g1	0.00	0.00	0.00	0.00	0.00	12.24	0.00	0.00	0.00	19.18
TRINITY_DN1019070_c0_g1	0.00	0.00	0.00	0.00	0.00	0.00	0.00	0.00	13.92	0.00
TRINITY_DN1019071_c0_g1	0.00	0.00	0.00	0.00	0.00	0.00	0.00	0.00	0.00	0.00
TRINITY_DN1019074_c0_g1	24.23	21.14	0.00	0.00	6.32	0.00	7.64	0.00	5.76	0.00
TRINITY_DN1019076_c0_g1	0.00	0.00	0.00	0.00	0.00	0.00	0.00	0.00	0.00	0.00
TRINITY_DN1019077_c0_g1	0.00	0.00	2.70	0.00	0.00	0.00	4.39	0.00	0.00	0.00
TRINITY_DN1019079_c0_g1	0.00	0.00	0.00	14.28	0.00	0.00	0.00	0.00	0.00	6.67
TRINITY_DN101907_c0_g1	0.00	0.00	0.00	0.00	0.00	0.00	0.00	0.00	0.00	0.00
TRINITY_DN1019080_c0_g1	0.00	0.00	0.00	0.00	0.00	17.24	0.00	0.00	6.27	6.07
TRINITY_DN1019083_c0_g1	0.00	0.00	0.00	0.00	0.00	0.00	0.00	0.00	0.00	0.00
TRINITY_DN1019084_c0_g1	0.00	0.00	5.22	0.00	0.00	0.00	0.00	0.00	4.94	0.00
TRINITY_DN1019085_c0_g1	6.04	0.00	0.00	0.00	0.00	0.00	3.61	0.00	0.00	0.00
TRINITY_DN1019086_c0_g1	0.00	0.00	0.00	0.00	0.00	0.00	0.00	0.00	0.00	0.00
TRINITY_DN1019087_c0_g1	0.00	0.00	0.00	0.00	0.00	0.00	0.00	0.00	0.00	4.21
TRINITY_DN1019088_c0_g1	0.00	0.00	0.00	0.00	0.00	0.00	0.00	0.00	0.00	6.51
TRINITY_DN101908_c0_g1	0.00	24.23	0.00	34.05	15.75	33.61	0.00	0.00	43.94	87.54
TRINITY_DN101908_c0_g2	0.00	0.00	0.00	0.00	0.00	0.00	0.00	0.00	26.14	0.00
TRINITY_DN1019090_c0_g1	9.71	0.00	0.00	0.00	0.00	0.00	0.00	0.00	9.28	0.00
TRINITY_DN1019092_c0_g1	0.00	6.84	0.00	0.00	0.00	0.00	0.00	0.00	6.46	0.00
TRINITY_DN1019093_c0_g1	0.00	0.00	0.00	7.11	0.00	0.00	0.00	0.00	6.89	0.00
TRINITY_DN1019094_c0_g1	0.00	0.00	0.00	19.14	0.00	0.00	0.00	0.00	0.00	0.00
TRINITY_DN1019095_c0_g1	0.00	0.00	0.00	0.00	0.00	0.00	0.00	0.00	0.00	0.00
TRINITY_DN1019098_c0_g1	0.00	0.00	0.00	0.00	0.00	0.00	0.00	0.00	0.00	0.00
TRINITY_DN1019099_c0_g1	0.00	4.71	0.00	0.00	4.40	0.00	0.00	0.00	0.00	0.00
TRINITY_DN101909_c0_g2	0.00	10.79	0.00	0.00	0.00	0.00	0.00	0.00	0.00	8.23
TRINITY_DN101909_c1_g1	0.00	0.00	0.00	0.00	0.00	0.00	0.00	0.00	0.00	0.00
TRINITY_DN101909_c1_g2	0.00	0.00	0.00	0.00	0.00	0.00	0.00	0.00	0.00	0.00
TRINITY_DN101909_c1_g3	0.00	21.84	0.00	0.00	0.00	0.00	0.00	0.00	0.00	0.00
TRINITY_DN101909_c3_g1	0.00	0.00	0.00	0.00	0.00	0.00	0.00	0.00	18.90	17.67
TRINITY_DN101909_c5_g1	0.00	27.59	0.00	0.00	0.00	0.00	0.00	0.00	22.48	31.17
TRINITY_DN101909_c6_g1	0.00	41.64	17.65	0.00	0.00	0.00	0.00	0.00	0.00	0.00
TRINITY_DN10190_c0_g1	0.00	0.00	0.00	0.00	0.00	0.00	0.00	0.00	16.24	7.83
TRINITY_DN10190_c11_g1	0.00	0.00	0.00	0.00	0.00	0.00	0.00	0.00	0.00	15.27
TRINITY_DN10190_c1_g1	11.00	11.89	4.64	4.56	9.68	9.16	5.73	0.00	24.12	24.69
TRINITY_DN10190_c2_g1	15.81	38.09	0.00	0.00	0.00	0.00	0.00	0.00	0.00	14.36
TRINITY_DN10190_c2_g2	0.00	16.39	0.00	0.00	0.00	0.00	0.00	0.00	0.00	0.00
TRINITY_DN10190_c8_g1	19.65	0.00	0.00	0.00	0.00	0.00	0.00	0.00	0.00	0.00
TRINITY_DN1019102_c0_g1	0.00	0.00	0.00	0.00	0.00	0.00	0.00	0.00	0.00	0.00
TRINITY_DN1019103_c0_g1	0.00	0.00	0.00	0.00	0.00	0.00	0.00	2.38	0.00	2.23
TRINITY_DN1019105_c0_g1	8.24	0.00	0.00	0.00	0.00	0.00	0.00	0.00	0.00	7.58
TRINITY_DN1019107_c0_g1	0.00	0.00	0.00	0.00	0.00	0.00	9.92	0.00	0.00	7.11
TRINITY_DN101910_c1_g1	0.00	0.00	0.00	0.00	0.00	0.00	0.00	0.00	0.00	0.00
TRINITY_DN1019112_c0_g1	19.55	0.00	0.00	0.00	0.00	0.00	0.00	0.00	0.00	0.00
TRINITY_DN1019113_c0_g1	0.00	0.00	0.00	0.00	0.00	0.00	0.00	0.00	0.00	0.00
TRINITY_DN1019114_c0_g1	11.74	0.00	0.00	0.00	0.00	10.09	0.00	0.00	0.00	0.00
TRINITY_DN1019115_c0_g1	0.00	0.00	0.00	0.00	0.00	0.00	0.00	0.00	0.00	0.00
TRINITY_DN1019117_c0_g1	0.00	0.00	4.39	0.00	0.00	0.00	5.39	4.30	0.00	8.00
TRINITY_DN1019118_c0_g1	0.00	0.00	0.00	0.00	7.32	0.00	0.00	0.00	0.00	0.00
TRINITY_DN101911_c0_g1	0.00	0.00	0.00	0.00	0.00	0.00	0.00	0.00	0.00	0.00
TRINITY_DN1019120_c0_g1	0.00	19.18	0.00	0.00	0.00	0.00	5.24	0.00	4.06	23.40
TRINITY_DN1019121_c0_g1	0.00	0.00	0.00	0.00	16.03	0.00	0.00	0.00	14.91	0.00
TRINITY_DN1019123_c0_g1	0.00	0.00	0.00	8.33	0.00	0.00	0.00	0.00	0.00	0.00
TRINITY_DN1019124_c0_g1	4.80	0.00	4.72	9.27	0.00	0.00	11.65	0.00	0.00	21.54
TRINITY_DN1019126_c0_g1	0.00	0.00	3.66	0.00	0.00	0.00	0.00	0.00	0.00	0.00
TRINITY_DN1019127_c0_g1	0.00	0.00	0.00	0.00	4.73	0.00	0.00	0.00	2.17	0.00
TRINITY_DN1019129_c0_g1	0.00	0.00	16.69	0.00	0.00	0.00	0.00	0.00	0.00	0.00
TRINITY_DN101912_c0_g1	3.81	10.65	0.00	0.00	0.00	0.00	0.00	1.84	1.84	16.61
TRINITY_DN1019130_c0_g1	0.00	0.00	0.00	0.00	0.00	0.00	0.00	0.00	0.00	0.00
TRINITY_DN1019131_c0_g1	0.00	0.00	0.00	0.00	0.00	0.00	11.19	0.00	0.00	0.00
TRINITY_DN1019133_c0_g1	2.65	0.00	0.00	0.00	0.00	0.00	0.00	0.00	3.88	3.62
TRINITY_DN1019134_c0_g1	0.00	0.00	0.00	0.00	0.00	0.00	0.00	0.00	0.00	0.00
TRINITY_DN1019139_c0_g1	0.00	0.00	0.00	0.00	0.00	0.00	0.00	0.00	0.00	0.00
TRINITY_DN101913_c1_g1	0.00	0.00	0.00	0.00	0.00	0.00	0.00	0.00	0.00	0.00
TRINITY_DN101913_c2_g1	3.56	0.00	0.00	0.00	0.00	0.00	0.00	0.00	0.00	6.49
TRINITY_DN1019140_c0_g1	0.00	0.00	0.00	0.00	0.00	0.00	9.13	0.00	6.82	0.00
TRINITY_DN1019142_c0_g1	0.00	1.76	1.66	0.00	0.00	0.00	3.84	1.62	0.00	0.00
TRINITY_DN1019143_c0_g1	4.29	0.00	0.00	0.00	0.00	0.00	0.00	0.00	0.00	3.92
TRINITY_DN1019146_c0_g1	0.00	0.00	0.00	0.00	15.90	0.00	0.00	0.00	0.00	14.00
TRINITY_DN1019147_c0_g1	0.00	0.00	0.00	0.00	0.00	0.00	0.00	0.00	0.00	0.00
TRINITY_DN1019148_c0_g1	0.00	5.25	0.00	0.00	0.00	0.00	0.00	0.00	4.42	4.25
TRINITY_DN101914_c0_g1	0.00	0.00	0.00	2.68	0.00	0.00	0.00	0.00	0.00	0.00
TRINITY_DN101914_c1_g2	0.00	0.00	0.00	0.00	0.00	21.86	0.00	0.00	142.76	0.00
TRINITY_DN101914_c1_g3	49.93	0.00	50.53	47.87	0.00	24.00	0.00	0.00	34.54	0.00
TRINITY_DN101914_c1_g4	0.00	0.00	0.00	0.00	0.00	0.00	0.00	0.00	0.00	0.00
TRINITY_DN101914_c1_g5	0.00	0.00	0.00	0.00	0.00	0.00	0.00	0.00	0.00	0.00
TRINITY_DN101914_c2_g1	0.00	0.00	0.00	0.00	0.00	0.00	0.00	0.00	0.00	0.00
TRINITY_DN101914_c2_g2	0.00	0.00	0.00	0.00	0.00	0.00	0.00	0.00	0.00	0.00
TRINITY_DN101914_c3_g1	0.00	12.10	0.00	38.75	10.35	8.61	0.00	0.00	0.00	18.28
TRINITY_DN1019151_c0_g1	0.00	0.00	0.00	0.00	0.00	0.00	0.00	0.00	0.00	0.00
TRINITY_DN1019152_c0_g1	0.00	0.00	0.00	0.00	0.00	0.00	0.00	0.00	0.00	0.00
TRINITY_DN1019153_c0_g1	0.00	0.00	0.00	0.00	0.00	0.00	0.00	0.00	0.00	0.00
TRINITY_DN1019157_c0_g1	0.00	0.00	0.00	0.00	0.00	0.00	0.00	0.00	0.00	36.14
TRINITY_DN1019158_c0_g1	0.00	0.00	0.00	0.00	0.00	0.00	0.00	0.00	0.00	0.00
TRINITY_DN1019159_c0_g1	2.41	2.58	0.00	0.00	0.00	0.00	0.00	2.34	0.00	6.56
TRINITY_DN1019160_c0_g1	0.00	15.13	0.00	0.00	0.00	0.00	0.00	0.00	0.00	0.00
TRINITY_DN1019163_c0_g1	0.00	0.00	0.00	0.00	0.00	0.00	6.07	4.81	0.00	0.00
TRINITY_DN1019164_c0_g1	0.00	10.17	0.00	0.00	0.00	0.00	0.00	0.00	0.00	7.79
TRINITY_DN1019165_c0_g1	0.00	0.00	0.00	0.00	0.00	0.00	0.00	0.00	0.00	0.00
TRINITY_DN1019166_c0_g1	0.00	0.00	0.00	0.00	0.00	0.00	0.00	0.00	0.00	0.00
TRINITY_DN1019169_c0_g1	0.00	0.00	0.00	0.00	0.00	3.23	0.00	0.00	0.00	0.00
TRINITY_DN101916_c0_g1	0.00	0.00	0.00	0.00	1.01	0.00	0.00	0.00	0.00	0.00
TRINITY_DN101916_c0_g2	0.00	1.83	0.00	1.74	0.00	0.00	0.00	0.00	0.00	11.06
TRINITY_DN1019171_c0_g1	0.00	0.00	0.00	0.00	9.92	0.00	0.00	0.00	0.00	0.00
TRINITY_DN1019173_c0_g1	0.00	0.00	8.22	0.00	0.00	0.00	0.00	0.00	15.48	7.45
TRINITY_DN1019175_c0_g1	0.00	0.00	0.00	0.00	0.00	0.00	0.00	0.00	0.00	0.00
TRINITY_DN1019176_c0_g1	0.00	0.00	0.00	0.00	0.00	0.00	0.00	0.00	0.00	0.00
TRINITY_DN1019177_c0_g1	0.00	0.00	7.47	0.00	0.00	0.00	9.42	0.00	7.03	0.00
TRINITY_DN1019178_c0_g1	0.00	0.00	0.00	0.00	0.00	0.00	0.00	0.00	0.00	0.00
TRINITY_DN1019179_c0_g1	0.00	9.05	0.00	0.00	0.00	0.00	0.00	0.00	0.00	0.00
TRINITY_DN101917_c0_g1	0.00	0.00	0.00	0.00	0.00	0.00	9.77	0.00	0.00	0.00
TRINITY_DN1019181_c0_g1	0.00	0.00	0.00	0.00	0.00	0.00	0.00	0.00	0.00	0.00
TRINITY_DN1019187_c0_g1	0.00	0.00	0.00	0.00	0.00	0.00	0.00	0.00	0.00	0.00
TRINITY_DN101918_c0_g1	0.00	0.00	0.00	0.00	0.00	0.00	0.00	0.00	0.00	0.00
TRINITY_DN1019191_c0_g1	7.76	0.00	0.00	0.00	0.00	0.00	0.00	0.00	0.00	0.00
TRINITY_DN1019192_c0_g1	0.00	0.00	0.00	0.00	0.00	0.00	0.00	0.00	0.00	0.00
TRINITY_DN1019194_c0_g1	19.31	46.96	0.00	9.39	0.00	0.00	0.00	0.00	0.00	8.87
TRINITY_DN1019195_c0_g1	0.00	0.00	0.00	0.00	0.00	0.00	0.00	0.00	0.00	0.00
TRINITY_DN1019196_c0_g1	0.00	0.00	0.00	0.00	0.00	0.00	0.00	0.00	0.00	0.00
TRINITY_DN1019198_c0_g1	0.00	0.00	0.00	0.00	6.10	0.00	0.00	0.00	0.00	0.00
TRINITY_DN101919_c0_g1	0.00	0.00	0.00	0.00	7.23	0.00	0.00	6.86	0.00	0.00
TRINITY_DN101919_c1_g1	0.00	0.00	0.00	0.00	0.00	0.00	0.00	0.00	0.00	0.00
TRINITY_DN101919_c2_g1	0.00	0.00	0.00	0.00	0.00	0.00	0.00	0.00	0.00	0.00
TRINITY_DN10191_c0_g1	0.00	0.00	0.00	0.00	0.00	0.00	0.00	0.00	0.00	0.00
TRINITY_DN10191_c0_g2	0.00	0.00	0.00	0.00	0.00	0.00	0.00	0.00	0.00	0.00
TRINITY_DN1019200_c0_g1	0.00	0.00	0.00	0.00	0.00	0.00	13.98	0.00	0.00	0.00
TRINITY_DN1019201_c0_g1	0.00	0.00	0.00	0.00	0.00	0.00	0.00	0.00	0.00	0.00
TRINITY_DN1019204_c0_g1	8.85	10.67	0.00	8.64	0.00	0.00	0.00	0.00	0.00	8.14
TRINITY_DN1019206_c0_g1	0.00	15.06	4.46	0.00	0.00	3.82	0.00	0.00	4.23	4.07
TRINITY_DN1019207_c0_g1	12.49	0.00	0.00	0.00	0.00	0.00	0.00	0.00	0.00	0.00
TRINITY_DN1019208_c0_g1	0.00	0.00	0.00	0.00	0.00	0.00	0.00	0.00	40.19	0.00
TRINITY_DN1019209_c0_g1	0.00	0.00	0.00	0.00	0.00	0.00	0.00	0.00	0.00	10.11
TRINITY_DN101920_c11_g1	0.00	0.00	0.00	0.00	0.00	0.00	0.00	0.00	0.00	10.67
TRINITY_DN101920_c12_g1	0.00	0.00	0.00	31.37	0.00	0.00	0.00	0.00	0.00	29.72
TRINITY_DN101920_c13_g1	0.00	0.00	0.00	0.00	0.00	0.00	0.00	0.00	0.00	0.00
TRINITY_DN101920_c15_g1	0.00	0.00	0.00	0.00	0.00	0.00	0.00	0.00	0.00	0.00
TRINITY_DN101920_c16_g1	0.00	0.00	0.00	0.00	0.00	0.00	0.00	0.00	0.00	18.01
TRINITY_DN101920_c17_g1	0.00	23.18	0.00	0.00	0.00	8.26	0.00	0.00	0.00	0.00
TRINITY_DN101920_c1_g1	0.00	0.00	0.00	26.53	0.00	23.37	0.00	0.00	0.00	25.04
TRINITY_DN101920_c3_g1	0.00	0.00	0.00	0.00	0.00	0.00	0.00	0.00	0.00	0.00
TRINITY_DN101920_c5_g1	0.00	0.00	4.91	0.00	0.00	0.00	0.00	0.00	0.00	8.96
TRINITY_DN101920_c9_g1	0.00	0.00	0.00	0.00	0.00	0.00	0.00	0.00	0.00	0.00
TRINITY_DN1019210_c0_g1	0.00	0.00	0.00	0.00	0.00	0.00	0.00	0.00	6.18	5.99
TRINITY_DN1019211_c0_g1	5.97	0.00	0.00	0.00	0.00	0.00	0.00	2.91	2.86	19.03
TRINITY_DN1019212_c0_g1	0.00	0.00	0.00	0.00	0.00	0.00	9.08	14.06	20.36	6.56
TRINITY_DN1019213_c0_g1	0.00	8.33	0.00	0.00	0.00	0.00	0.00	0.00	6.69	0.00
TRINITY_DN1019214_c0_g1	0.00	0.00	0.00	0.00	0.00	0.00	0.00	0.00	0.00	10.25
TRINITY_DN1019215_c0_g1	0.00	0.00	0.00	0.00	12.58	0.00	0.00	0.00	29.82	0.00
TRINITY_DN1019218_c0_g1	0.00	0.00	0.00	0.00	0.00	0.00	0.00	0.00	0.00	0.00
TRINITY_DN101921_c0_g1	49.96	43.70	0.00	6.75	0.00	0.00	8.69	7.09	101.36	115.60
TRINITY_DN101921_c1_g1	0.00	0.00	0.00	0.00	0.00	0.00	0.00	0.00	0.00	0.00
TRINITY_DN1019220_c0_g1	0.00	0.00	0.00	0.00	0.00	0.00	0.00	0.00	0.00	0.00
TRINITY_DN1019221_c0_g1	0.00	0.00	0.00	0.00	0.00	0.00	0.00	0.00	18.49	0.00
TRINITY_DN1019223_c0_g1	5.47	18.87	0.00	0.00	0.00	0.00	0.00	0.00	5.18	25.05
TRINITY_DN1019224_c0_g1	0.00	0.00	0.00	0.00	0.00	0.00	0.00	0.00	9.91	4.79
TRINITY_DN1019225_c0_g1	0.00	1.89	0.00	0.00	0.00	0.00	2.06	0.00	1.74	4.88
TRINITY_DN1019229_c0_g1	0.00	22.56	0.00	0.00	0.00	0.00	0.00	0.00	0.00	17.11
TRINITY_DN101922_c0_g1	0.00	0.00	0.00	0.00	0.00	0.00	0.00	0.00	0.00	0.00
TRINITY_DN101922_c0_g2	0.00	0.00	0.00	0.00	0.00	0.00	9.63	0.00	0.00	4.93
TRINITY_DN101922_c1_g1	0.00	0.00	0.00	0.00	0.00	0.00	0.00	0.00	0.00	0.00
TRINITY_DN1019231_c0_g1	0.00	0.00	0.00	0.00	7.30	0.00	0.00	0.00	6.66	6.43
TRINITY_DN1019235_c0_g1	3.60	0.00	0.00	3.57	3.77	0.00	0.00	0.00	3.44	0.00
TRINITY_DN1019236_c0_g1	0.00	0.00	0.00	0.00	0.00	13.96	0.00	0.00	0.00	30.00
TRINITY_DN1019237_c0_g1	0.00	0.00	0.00	0.00	0.00	0.00	11.34	0.00	8.35	0.00
TRINITY_DN1019238_c0_g1	0.00	0.00	0.00	0.00	0.00	0.00	0.00	0.00	4.96	0.00
TRINITY_DN1019239_c0_g1	0.00	0.00	0.00	0.00	0.00	0.00	0.00	0.00	0.00	0.00
TRINITY_DN101923_c0_g2	0.00	0.00	0.00	0.00	0.00	0.00	0.00	0.00	0.00	0.00
TRINITY_DN101923_c1_g1	0.00	0.00	0.00	0.00	0.00	0.00	0.00	0.00	0.00	0.00
TRINITY_DN101923_c2_g1	0.00	0.00	0.00	0.00	0.00	14.89	0.00	0.00	0.00	0.00
TRINITY_DN1019243_c0_g1	10.16	0.00	3.38	0.00	0.00	2.90	0.00	0.00	3.24	3.09
TRINITY_DN1019246_c0_g1	0.00	0.00	0.00	0.00	0.00	11.78	0.00	0.00	53.11	12.62
TRINITY_DN1019247_c0_g1	0.00	36.21	0.00	0.00	0.00	0.00	0.00	0.00	0.00	0.00
TRINITY_DN1019248_c0_g1	10.15	0.00	0.00	0.00	0.00	0.00	0.00	0.00	0.00	0.00
TRINITY_DN1019249_c0_g1	0.00	0.00	0.00	0.00	0.00	0.00	0.00	0.00	0.00	0.00
TRINITY_DN101924_c0_g1	0.00	0.00	0.00	0.00	0.00	0.00	0.00	0.00	0.00	0.00
TRINITY_DN101924_c0_g2	0.00	0.00	0.00	0.00	0.00	0.00	0.00	0.00	0.00	0.00
TRINITY_DN1019253_c0_g1	0.00	0.00	0.00	0.00	0.00	0.00	0.00	0.00	4.78	4.61
TRINITY_DN1019254_c0_g1	0.00	0.00	0.00	0.00	0.00	0.00	0.00	7.87	0.00	0.00
TRINITY_DN1019255_c0_g1	0.00	0.00	0.00	0.00	0.00	0.00	0.00	0.00	0.00	13.43
TRINITY_DN1019258_c0_g1	0.00	0.00	0.00	0.00	0.00	0.00	0.00	0.00	0.00	0.00
TRINITY_DN101925_c2_g1	28.25	0.00	0.00	0.00	0.00	0.00	0.00	0.00	0.00	0.00
TRINITY_DN1019260_c0_g1	0.00	0.00	0.00	0.00	0.00	0.00	0.00	0.00	0.00	0.00
TRINITY_DN1019267_c0_g1	2.04	4.33	0.00	0.00	0.00	0.00	2.36	0.00	0.00	0.00
TRINITY_DN1019268_c0_g1	8.24	0.00	0.00	0.00	0.00	0.00	0.00	0.00	7.86	0.00
TRINITY_DN1019269_c0_g1	0.00	0.00	0.00	0.00	0.00	0.00	8.90	0.00	0.00	0.00
TRINITY_DN1019270_c0_g1	0.00	0.00	0.00	0.00	3.51	0.00	0.00	0.00	19.19	0.00
TRINITY_DN1019271_c0_g1	0.00	0.00	0.00	0.00	0.00	0.00	0.00	0.00	0.00	0.00
TRINITY_DN1019272_c0_g1	0.00	0.00	0.00	0.00	0.00	0.00	0.00	0.00	35.62	0.00
TRINITY_DN1019273_c0_g1	0.00	0.00	0.00	0.00	0.00	0.00	0.00	0.00	0.00	0.00
TRINITY_DN1019275_c0_g1	0.00	0.00	0.00	0.00	13.95	0.00	0.00	0.00	0.00	0.00
TRINITY_DN1019276_c0_g1	0.00	0.00	0.00	0.00	0.00	0.00	0.00	0.00	0.00	0.00
TRINITY_DN1019277_c0_g1	0.00	0.00	6.08	5.92	0.00	0.00	7.61	0.00	0.00	11.10
TRINITY_DN1019278_c0_g1	0.00	0.00	0.00	0.00	0.00	0.00	0.00	0.00	0.00	0.00
TRINITY_DN1019280_c0_g1	0.00	0.00	0.00	0.00	0.00	0.00	0.00	0.00	0.00	0.00
TRINITY_DN1019281_c0_g1	9.65	11.74	0.00	0.00	20.09	0.00	0.00	0.00	18.44	17.74
TRINITY_DN1019286_c0_g1	4.63	0.00	0.00	0.00	0.00	0.00	0.00	0.00	0.00	4.24
TRINITY_DN1019288_c0_g1	0.00	0.00	0.00	0.00	0.00	0.00	0.00	0.00	0.00	0.00
TRINITY_DN101928_c0_g2	0.00	0.00	0.00	0.00	0.00	0.00	0.00	0.00	10.21	0.00
TRINITY_DN101928_c0_g3	0.00	0.00	0.00	0.00	0.00	0.00	0.00	0.00	0.00	12.05
TRINITY_DN1019290_c0_g1	0.00	0.00	0.00	0.00	0.00	0.00	5.48	0.00	0.00	0.00
TRINITY_DN1019291_c0_g1	0.00	0.00	0.00	0.00	0.00	0.00	0.00	0.00	12.88	0.00
TRINITY_DN1019292_c0_g1	0.00	0.00	0.00	0.00	0.00	0.00	0.00	0.00	0.00	0.00
TRINITY_DN1019294_c0_g1	0.00	0.00	0.00	28.70	0.00	0.00	0.00	0.00	0.00	0.00
TRINITY_DN1019296_c0_g1	0.00	0.00	0.00	0.00	10.17	0.00	0.00	0.00	0.00	8.98
TRINITY_DN1019297_c0_g1	0.00	0.00	0.00	0.00	0.00	0.00	0.00	0.00	0.00	10.77
TRINITY_DN101929_c0_g1	0.95	0.00	0.00	0.96	0.00	0.00	0.00	0.00	2.44	4.83
TRINITY_DN101929_c0_g3	0.00	17.08	0.00	0.00	15.01	0.00	0.00	7.09	6.85	0.00
TRINITY_DN10192_c0_g1	6.39	7.49	6.46	0.00	6.67	0.00	8.10	0.00	18.23	11.78
TRINITY_DN10192_c0_g3	0.00	0.00	0.00	0.00	0.00	0.00	0.00	0.00	0.00	0.00
TRINITY_DN10192_c1_g1	8.20	0.00	0.00	0.00	0.00	0.00	0.00	8.03	0.00	22.60
TRINITY_DN10192_c1_g2	0.00	0.00	0.00	0.00	0.00	28.99	0.00	0.00	0.00	15.51
TRINITY_DN10192_c2_g1	1.93	0.55	1.77	0.00	0.00	4.04	0.00	5.33	0.00	0.00
TRINITY_DN10192_c5_g1	0.00	16.72	0.00	0.00	0.00	0.00	0.00	0.00	14.27	101.83
TRINITY_DN10192_c5_g3	6.65	7.85	10.26	6.54	5.34	41.36	12.70	0.00	44.28	122.65
TRINITY_DN10192_c6_g1	0.00	2.01	1.88	1.90	0.00	0.00	2.19	0.00	7.35	17.22
TRINITY_DN1019301_c0_g1	0.00	0.00	0.00	0.00	0.00	0.00	0.00	0.00	0.00	13.00
TRINITY_DN1019302_c0_g1	0.00	0.00	0.00	0.00	0.00	0.00	7.84	0.00	0.00	5.08
TRINITY_DN1019303_c0_g1	0.00	0.00	0.00	0.00	7.10	0.00	0.00	0.00	0.00	0.00
TRINITY_DN1019304_c0_g1	0.00	0.00	0.00	0.00	0.00	0.00	0.00	0.00	0.00	0.00
TRINITY_DN1019305_c0_g1	0.00	0.00	0.00	0.00	0.00	0.00	0.00	0.00	0.00	0.00
TRINITY_DN1019307_c0_g1	20.30	24.72	0.00	0.00	0.00	8.77	0.00	0.00	0.00	0.00
TRINITY_DN1019308_c0_g1	0.00	0.00	0.00	0.00	0.00	0.00	0.00	0.00	0.00	0.00
TRINITY_DN101930_c0_g1	0.00	0.00	9.84	0.00	0.00	0.00	13.35	0.00	9.28	45.28
TRINITY_DN1019310_c0_g1	0.00	0.00	0.00	0.00	0.00	0.00	0.00	9.66	0.00	14.09
TRINITY_DN1019312_c0_g1	0.00	0.00	0.00	0.00	0.00	0.00	0.00	0.00	35.56	0.00
TRINITY_DN1019313_c0_g1	0.00	0.00	5.04	4.93	0.00	4.33	0.00	0.00	0.00	4.60
TRINITY_DN1019316_c0_g1	6.81	0.00	0.00	0.00	0.00	0.00	4.10	0.00	3.26	3.10
TRINITY_DN1019317_c0_g1	0.00	0.00	0.00	0.00	0.00	0.00	9.87	0.00	0.00	0.00
TRINITY_DN1019318_c0_g1	0.00	0.00	0.00	15.82	0.00	0.00	0.00	0.00	0.00	30.00
TRINITY_DN101931_c0_g1	28.94	17.51	29.27	27.96	0.00	0.00	0.00	13.74	180.90	26.40
TRINITY_DN1019321_c0_g1	0.00	0.00	0.00	0.00	0.00	0.00	0.00	0.00	0.00	0.00
TRINITY_DN1019322_c0_g1	0.00	0.00	0.00	0.00	0.00	0.00	0.00	0.00	0.00	0.00
TRINITY_DN1019323_c0_g1	0.00	0.00	0.00	0.00	0.00	0.00	0.00	0.00	0.00	0.00
TRINITY_DN1019324_c0_g1	0.00	0.00	0.00	0.00	0.00	0.00	0.00	9.07	0.00	0.00
TRINITY_DN1019325_c0_g1	0.00	0.00	0.00	0.00	0.00	0.00	0.00	0.00	0.00	0.00
TRINITY_DN1019326_c0_g1	0.00	0.00	0.00	0.00	0.00	0.00	0.00	0.00	0.00	0.00
TRINITY_DN1019328_c0_g1	0.00	0.00	0.00	0.00	0.00	0.00	0.00	0.00	0.00	0.00
TRINITY_DN101932_c1_g1	0.00	0.00	0.00	0.00	0.00	0.00	0.00	0.00	0.00	0.00
TRINITY_DN1019330_c0_g1	0.00	0.00	0.00	0.00	0.00	0.00	0.00	0.00	0.00	0.00
TRINITY_DN1019331_c0_g1	0.00	33.26	0.00	0.00	14.17	11.69	0.00	0.00	0.00	0.00
TRINITY_DN1019332_c0_g1	0.00	0.00	0.00	0.00	0.00	0.00	0.00	0.00	0.00	9.50
TRINITY_DN1019334_c0_g1	0.00	0.00	11.04	0.00	0.00	0.00	0.00	0.00	0.00	0.00
TRINITY_DN1019335_c0_g1	0.00	0.00	0.00	0.00	4.25	0.00	0.00	0.00	0.00	3.71
TRINITY_DN1019337_c0_g1	2.84	1.58	0.00	0.00	1.59	0.00	0.00	0.00	0.00	0.00
TRINITY_DN1019338_c0_g1	0.00	0.00	0.00	0.00	0.00	0.00	0.00	0.00	0.00	0.00
TRINITY_DN1019339_c0_g1	0.00	0.00	0.00	0.00	0.00	0.00	0.00	0.00	16.99	31.84
TRINITY_DN101933_c0_g1	0.00	0.00	0.00	0.00	0.00	0.00	0.00	0.00	0.00	0.00
TRINITY_DN101933_c1_g1	0.00	0.00	0.00	0.00	0.00	0.00	0.00	0.00	0.00	0.00
TRINITY_DN1019341_c0_g1	0.00	0.00	0.00	0.00	0.00	0.00	0.00	0.00	0.00	0.00
TRINITY_DN1019342_c0_g1	0.00	0.00	0.00	0.71	0.00	0.00	0.00	0.00	0.00	0.00
TRINITY_DN1019344_c0_g1	0.00	0.00	13.87	0.00	0.00	0.00	41.16	0.00	0.00	0.00
TRINITY_DN1019345_c0_g1	0.00	0.00	0.00	0.00	0.00	0.00	0.00	0.00	0.00	0.00
TRINITY_DN101934_c0_g1	13.58	26.34	0.00	0.00	3.23	11.60	0.00	12.94	0.00	24.85
TRINITY_DN1019353_c0_g1	0.00	0.00	0.00	0.00	0.00	0.00	0.00	0.00	0.00	0.00
TRINITY_DN1019356_c0_g1	0.00	13.66	0.00	0.00	0.00	0.00	15.68	0.00	0.00	0.00
TRINITY_DN1019357_c0_g1	0.00	0.00	0.00	4.83	0.00	4.23	0.00	0.00	0.00	0.00
TRINITY_DN1019358_c0_g1	0.00	0.00	0.00	0.00	0.00	0.00	0.00	0.00	0.00	0.00
TRINITY_DN1019359_c0_g1	0.00	0.00	0.00	0.00	0.00	0.00	5.35	0.00	0.00	6.64
TRINITY_DN101935_c0_g1	0.00	0.00	0.00	0.00	0.00	0.00	0.00	0.00	0.00	0.00
TRINITY_DN101935_c0_g2	0.00	0.00	0.00	0.00	0.00	0.00	8.10	0.00	0.00	11.78
TRINITY_DN101935_c1_g1	0.00	0.00	0.00	0.00	0.00	13.59	0.00	0.00	15.43	0.00
TRINITY_DN101935_c2_g1	0.00	33.00	0.00	0.00	0.00	11.60	0.00	0.00	0.00	0.00
TRINITY_DN1019361_c0_g1	0.00	16.28	0.00	0.00	0.00	0.00	0.00	0.00	0.00	0.00
TRINITY_DN1019362_c0_g1	0.00	0.00	0.00	0.00	0.00	0.00	9.76	0.00	0.00	0.00
TRINITY_DN1019363_c0_g1	0.00	0.00	0.00	0.00	0.00	0.00	0.00	0.00	0.00	0.00
TRINITY_DN1019364_c0_g1	0.00	0.00	0.00	0.00	0.00	0.00	0.00	0.00	12.88	12.24
TRINITY_DN1019365_c0_g1	0.00	0.00	0.00	0.00	0.00	0.00	0.00	0.00	0.00	0.00
TRINITY_DN1019368_c0_g1	0.00	0.00	0.00	0.00	0.00	0.00	0.00	0.00	0.00	0.00
TRINITY_DN101936_c0_g1	0.00	0.00	55.48	0.00	0.00	0.00	0.00	17.09	0.00	0.00
TRINITY_DN1019372_c0_g1	0.00	0.00	0.00	0.00	0.00	0.00	0.00	0.00	8.18	0.00
TRINITY_DN1019374_c0_g1	0.00	0.00	0.00	0.00	0.00	0.00	0.00	0.00	0.00	0.00
TRINITY_DN1019375_c0_g1	0.00	0.00	0.00	0.00	0.00	0.00	0.00	0.00	0.00	0.00
TRINITY_DN1019377_c0_g1	0.00	0.00	0.00	0.00	0.00	0.00	0.00	0.00	0.00	0.00
TRINITY_DN1019378_c0_g1	0.00	0.00	0.00	0.00	0.00	0.00	0.00	0.00	5.92	17.20
TRINITY_DN1019379_c0_g1	3.40	0.00	0.00	3.37	0.00	2.91	0.00	0.00	0.00	9.28
TRINITY_DN101937_c0_g1	0.00	0.00	0.00	0.00	0.00	0.00	0.00	0.00	0.00	0.00
TRINITY_DN101937_c0_g2	0.00	0.00	0.00	0.00	0.00	0.00	0.00	0.00	0.00	0.00
TRINITY_DN1019384_c0_g1	0.00	0.00	0.00	0.00	0.00	0.00	12.28	0.00	0.00	0.00
TRINITY_DN1019385_c0_g1	0.00	0.00	0.00	0.00	0.00	0.00	0.00	0.00	12.78	0.00
TRINITY_DN1019388_c0_g1	1.29	0.00	0.00	0.00	4.73	3.89	11.17	0.00	12.91	0.00
TRINITY_DN1019389_c0_g1	0.00	1.54	0.00	0.00	0.00	1.25	0.00	0.00	0.00	5.35
TRINITY_DN101938_c0_g1	0.00	0.00	0.00	0.00	0.00	0.00	0.00	0.00	0.00	2.65
TRINITY_DN101938_c0_g2	0.00	0.00	0.00	0.00	0.00	0.00	0.00	0.00	0.00	0.00
TRINITY_DN1019391_c0_g1	0.00	0.00	0.00	0.00	0.00	0.00	0.00	0.00	0.00	0.00
TRINITY_DN1019392_c0_g1	0.00	0.00	0.00	0.00	0.00	0.00	0.00	0.00	0.00	0.00
TRINITY_DN1019393_c0_g1	0.00	0.00	0.00	0.00	0.00	0.00	0.00	0.00	0.00	0.00
TRINITY_DN1019394_c0_g1	0.00	0.00	0.00	0.00	0.00	0.00	0.00	0.00	0.00	0.00
TRINITY_DN1019395_c0_g1	0.00	0.00	0.00	0.00	0.00	0.00	0.00	0.00	0.00	0.00
TRINITY_DN1019396_c0_g1	2.42	5.18	0.00	0.00	0.14	0.00	0.00	0.00	0.00	6.59
TRINITY_DN101939_c0_g1	0.00	0.00	0.00	0.00	0.00	0.00	0.00	0.00	7.82	0.00
TRINITY_DN10193_c0_g1	4.28	30.75	13.95	10.38	0.00	10.17	10.93	23.11	27.83	59.38
TRINITY_DN10193_c5_g1	0.00	0.00	0.00	0.00	0.00	0.00	0.00	0.00	0.00	0.00
TRINITY_DN1019400_c0_g1	0.00	0.00	0.00	0.00	0.00	0.00	0.00	0.00	7.24	0.00
TRINITY_DN1019401_c0_g1	3.32	0.00	0.00	0.00	0.00	0.00	0.00	0.00	0.00	0.00
TRINITY_DN1019402_c0_g1	0.00	0.00	0.00	0.00	0.00	0.00	0.00	0.00	0.00	0.00
TRINITY_DN1019404_c0_g1	0.00	0.00	0.00	0.00	0.00	0.00	0.00	0.00	0.00	0.00
TRINITY_DN1019405_c0_g1	0.00	0.00	0.00	0.00	0.00	0.00	0.00	0.00	0.00	14.60
TRINITY_DN1019406_c0_g1	0.00	2.20	0.00	0.00	0.00	0.00	4.80	0.00	0.00	0.00
TRINITY_DN1019407_c0_g1	14.53	0.00	0.00	0.00	0.00	0.00	0.00	0.00	6.92	0.00
TRINITY_DN1019408_c0_g1	0.00	0.00	0.00	0.00	3.74	0.00	0.00	0.00	0.00	0.00
TRINITY_DN1019409_c0_g1	0.00	0.00	0.00	0.00	0.00	0.00	0.00	0.00	0.00	0.00
TRINITY_DN101940_c0_g1	0.00	0.00	0.00	0.00	0.00	0.00	0.00	0.00	0.00	0.00
TRINITY_DN101940_c0_g3	0.00	0.00	0.00	0.00	2.89	0.00	0.00	0.00	10.29	9.25
TRINITY_DN1019410_c0_g1	0.00	0.00	0.00	0.00	0.00	0.00	0.00	0.00	0.00	0.00
TRINITY_DN1019412_c0_g1	0.00	0.00	0.00	0.00	0.00	0.00	0.00	0.00	0.00	4.32
TRINITY_DN1019414_c0_g1	0.00	0.00	0.00	0.00	0.00	5.22	0.00	0.00	5.71	0.00
TRINITY_DN1019416_c0_g1	11.05	0.00	0.00	0.00	0.00	0.00	0.00	0.00	0.00	0.00
TRINITY_DN1019417_c0_g1	0.00	0.00	0.00	0.00	0.00	0.00	0.00	0.00	0.00	0.00
TRINITY_DN101941_c0_g1	1.68	3.54	0.00	5.06	0.00	0.00	1.93	0.00	0.00	7.64
TRINITY_DN101941_c1_g1	0.00	0.00	0.00	0.00	0.00	0.00	0.00	0.00	0.00	0.00
TRINITY_DN101941_c1_g2	0.00	0.00	0.00	0.00	0.00	0.00	0.00	0.00	0.00	0.00
TRINITY_DN101941_c1_g3	0.00	0.00	2.47	1.25	0.00	0.00	0.00	0.00	2.43	0.00
TRINITY_DN101941_c1_g4	0.00	0.00	0.00	0.00	0.00	0.00	0.00	0.00	0.00	0.00
TRINITY_DN101941_c4_g1	0.00	0.00	0.00	0.00	0.00	0.00	0.00	0.00	18.14	0.00
TRINITY_DN101941_c5_g1	0.00	0.00	0.00	0.00	0.00	0.00	0.00	0.00	0.00	0.00
TRINITY_DN101941_c6_g1	0.00	0.00	0.00	0.00	0.00	0.00	0.00	0.00	0.00	0.00
TRINITY_DN1019420_c0_g1	0.00	0.00	0.00	0.00	0.00	0.00	0.00	0.00	0.00	29.72
TRINITY_DN1019423_c0_g1	0.00	0.00	0.00	0.00	0.00	0.00	0.00	0.00	0.00	0.00
TRINITY_DN1019424_c0_g1	0.00	21.00	0.00	0.00	0.00	0.00	0.00	0.00	0.00	0.00
TRINITY_DN1019426_c0_g1	0.00	0.00	0.00	0.00	0.00	0.00	0.00	0.00	0.00	0.00
TRINITY_DN1019427_c0_g1	0.00	0.00	0.00	0.00	0.00	0.00	0.00	0.00	0.00	0.00
TRINITY_DN1019428_c0_g1	0.00	0.00	0.00	0.00	0.00	0.00	0.00	0.00	0.00	0.00
TRINITY_DN1019429_c0_g1	0.00	0.00	25.06	0.00	0.00	0.00	21.21	0.00	0.00	22.73
TRINITY_DN101942_c0_g1	0.00	0.00	0.00	0.00	0.00	0.00	0.00	0.00	0.00	13.54
TRINITY_DN1019430_c0_g1	0.00	0.00	0.00	0.00	0.00	0.00	0.00	0.00	11.34	21.62
TRINITY_DN1019434_c0_g1	0.00	0.00	0.00	0.00	11.36	0.00	0.00	0.00	10.49	10.05
TRINITY_DN1019435_c0_g1	0.00	0.00	8.68	0.00	0.00	0.00	0.00	0.00	0.00	23.59
TRINITY_DN1019437_c0_g1	0.00	0.00	0.00	0.00	0.00	0.00	0.00	0.00	0.00	0.00
TRINITY_DN1019439_c0_g1	0.00	0.00	0.00	0.00	0.00	0.00	0.00	0.00	0.00	0.00
TRINITY_DN101943_c1_g1	0.00	0.00	0.00	26.96	0.00	0.00	0.00	0.00	0.00	0.00
TRINITY_DN101943_c4_g2	0.00	0.00	0.00	0.00	0.00	0.00	0.00	0.00	0.00	0.00
TRINITY_DN101943_c5_g1	12.40	0.00	0.00	0.00	0.00	0.00	0.00	0.00	11.93	0.00
TRINITY_DN1019440_c0_g1	0.00	0.00	0.00	0.00	0.00	0.00	0.00	13.05	0.00	0.00
TRINITY_DN1019442_c0_g1	0.00	0.00	0.00	0.00	0.00	0.00	0.00	0.00	0.00	0.00
TRINITY_DN1019444_c0_g1	0.00	0.00	0.00	0.00	0.00	0.00	0.00	0.00	0.00	0.00
TRINITY_DN1019445_c0_g1	0.00	20.41	0.00	5.76	0.00	0.00	0.00	0.00	11.13	0.00
TRINITY_DN1019447_c0_g1	0.00	0.00	0.00	0.00	0.00	0.00	0.00	0.00	0.00	0.00
TRINITY_DN101944_c1_g1	0.00	0.00	0.00	10.90	0.00	19.41	14.65	0.00	21.59	10.31
TRINITY_DN1019451_c0_g1	0.00	0.00	0.00	0.00	0.00	0.00	0.00	0.00	4.18	0.00
TRINITY_DN1019453_c0_g1	0.00	15.81	0.00	0.00	0.00	0.00	0.00	0.00	12.48	11.86
TRINITY_DN1019455_c0_g1	0.00	0.00	0.00	0.00	0.00	0.00	0.00	0.00	0.00	0.00
TRINITY_DN1019458_c0_g1	0.00	0.00	0.00	0.00	0.00	0.00	0.00	0.00	12.23	0.00
TRINITY_DN101945_c0_g1	0.00	0.00	0.00	0.00	0.00	0.00	0.00	0.00	0.00	8.93
TRINITY_DN101945_c0_g2	0.00	0.00	0.00	0.00	0.00	0.00	0.00	0.00	0.00	0.00
TRINITY_DN101945_c1_g1	0.00	0.00	0.00	0.00	0.00	0.00	0.00	0.00	2.93	0.00
TRINITY_DN101945_c5_g1	0.00	0.00	0.00	0.00	0.00	0.00	0.00	0.00	0.00	0.00
TRINITY_DN101945_c6_g1	0.00	3.39	0.00	0.00	0.00	0.00	26.02	0.00	8.93	5.66
TRINITY_DN1019460_c0_g1	0.00	4.53	0.00	0.00	0.00	0.00	0.00	0.00	4.27	2.92
TRINITY_DN1019461_c0_g1	0.00	0.00	0.00	0.00	0.00	0.00	0.00	0.00	0.00	12.14
TRINITY_DN1019462_c0_g1	7.75	0.00	0.00	0.00	0.00	0.00	0.00	0.00	0.00	0.00
TRINITY_DN1019463_c0_g1	0.01	0.00	0.00	0.00	0.01	0.00	0.00	0.00	0.00	0.00
TRINITY_DN1019464_c0_g1	1.91	0.00	0.00	0.00	0.00	0.00	0.00	0.00	0.00	0.00
TRINITY_DN1019465_c0_g1	0.00	0.00	0.00	0.00	0.00	0.00	0.00	0.00	0.00	0.00
TRINITY_DN101946_c0_g1	0.00	0.00	0.00	0.00	0.00	0.00	0.00	0.00	23.67	33.75
TRINITY_DN1019470_c0_g1	0.00	0.00	0.00	0.00	0.00	0.00	0.00	0.00	0.00	7.83
TRINITY_DN1019471_c0_g1	0.00	0.00	0.00	2.44	2.58	0.00	0.00	0.00	0.00	0.00
TRINITY_DN1019476_c0_g1	0.00	0.00	0.00	0.00	0.00	0.00	0.00	0.00	12.30	0.00
TRINITY_DN1019477_c0_g1	0.00	0.00	0.00	0.00	0.00	0.00	0.00	0.00	0.00	0.00
TRINITY_DN1019479_c0_g1	2.38	10.22	0.00	0.00	0.00	0.00	0.00	0.00	4.60	2.17
TRINITY_DN101947_c0_g1	0.00	0.00	0.00	0.00	0.00	0.00	0.00	16.24	0.00	15.65
TRINITY_DN101947_c1_g1	0.00	0.00	0.00	0.00	0.00	0.00	79.31	0.00	5.41	10.47
TRINITY_DN101947_c5_g1	0.00	0.00	0.00	0.00	0.00	0.00	0.00	0.00	0.00	0.00
TRINITY_DN1019480_c0_g1	0.00	0.00	0.00	0.00	0.00	0.00	0.00	0.00	7.49	0.00
TRINITY_DN1019481_c0_g1	0.00	0.00	0.00	0.00	0.00	0.00	0.00	0.00	0.00	0.00
TRINITY_DN1019483_c0_g1	0.00	0.00	0.00	0.00	0.00	0.00	0.00	0.00	0.00	17.67
TRINITY_DN1019484_c0_g1	0.00	0.00	0.00	0.00	0.00	0.00	0.00	0.00	0.00	0.00
TRINITY_DN1019487_c0_g1	0.00	0.00	0.00	0.00	0.00	0.00	0.00	0.00	0.00	0.00
TRINITY_DN1019488_c0_g1	5.84	0.00	0.00	0.00	0.00	0.00	0.00	0.00	0.00	10.73
TRINITY_DN1019489_c0_g1	0.00	0.00	0.00	0.00	0.00	0.00	0.00	0.00	0.00	0.00
TRINITY_DN101948_c0_g1	18.61	15.33	9.66	17.79	13.03	10.80	0.00	0.00	12.11	0.00
TRINITY_DN101948_c1_g1	0.00	0.00	0.00	0.00	0.00	0.00	0.00	0.00	0.00	0.00
TRINITY_DN101948_c1_g2	0.00	0.00	0.00	0.00	0.00	11.97	0.00	0.00	0.00	0.00
TRINITY_DN1019490_c0_g1	9.32	0.00	0.00	0.00	0.00	0.00	0.00	0.00	0.00	4.26
TRINITY_DN1019491_c0_g1	0.00	0.00	0.00	0.00	0.00	0.00	0.00	0.00	0.00	0.00
TRINITY_DN1019492_c0_g1	0.00	0.00	0.00	0.00	0.00	0.00	0.00	0.00	0.00	0.00
TRINITY_DN1019493_c0_g1	0.00	0.00	0.00	0.00	0.00	0.00	0.00	0.00	0.00	0.00
TRINITY_DN1019494_c0_g1	0.00	0.00	0.00	3.77	0.00	0.00	0.00	0.00	0.00	0.00
TRINITY_DN1019495_c0_g1	0.00	0.00	0.00	0.00	11.08	0.00	0.00	0.00	0.00	0.00
TRINITY_DN1019496_c0_g1	10.77	0.00	0.00	0.00	0.00	0.00	6.72	0.00	5.11	9.86
TRINITY_DN1019497_c0_g1	0.00	0.00	0.00	0.00	0.00	0.00	21.45	0.00	0.00	0.00
TRINITY_DN101949_c1_g1	0.00	0.00	0.00	0.00	0.00	0.00	0.00	0.00	0.00	16.85
TRINITY_DN10194_c0_g1	4.69	3.09	1.72	1.61	5.84	3.95	5.52	4.25	11.55	10.52
TRINITY_DN10194_c0_g2	10.18	23.85	8.90	15.02	6.08	6.51	17.32	0.00	18.99	29.10
TRINITY_DN10194_c0_g3	2.66	0.00	0.00	2.65	0.00	0.00	0.00	0.00	5.13	2.42
TRINITY_DN10194_c10_g1	0.00	0.00	0.00	0.00	0.00	0.00	0.00	0.00	0.00	0.00
TRINITY_DN10194_c11_g2	0.00	0.00	0.00	0.00	0.00	0.00	0.00	0.00	0.00	0.00
TRINITY_DN10194_c12_g1	4.96	0.00	0.00	0.00	0.00	0.00	0.00	0.00	2.64	0.00
TRINITY_DN10194_c16_g1	0.00	0.00	0.00	0.00	0.00	16.80	0.00	0.00	0.00	0.00
TRINITY_DN10194_c1_g2	0.00	0.00	0.92	0.00	0.98	0.00	0.00	0.00	0.00	0.84
TRINITY_DN10194_c1_g3	0.00	0.00	0.00	0.00	0.00	0.00	0.00	0.00	0.00	0.00
TRINITY_DN10194_c1_g4	0.00	0.00	0.00	0.00	0.00	0.00	0.00	0.00	0.00	0.00
TRINITY_DN10194_c1_g5	0.00	0.00	0.00	0.00	0.00	0.00	0.00	0.00	0.00	0.00
TRINITY_DN10194_c25_g1	0.00	0.00	0.00	0.00	0.00	0.00	0.00	0.00	0.00	0.00
TRINITY_DN10194_c2_g1	381.41	550.76	201.34	220.74	228.65	207.44	557.34	140.03	833.39	744.41
TRINITY_DN10194_c3_g1	0.00	0.00	12.56	0.00	0.00	15.28	0.00	16.94	0.00	0.00
TRINITY_DN10194_c8_g1	0.00	0.00	0.00	0.00	1.54	0.70	0.00	0.00	0.00	0.00
TRINITY_DN1019500_c0_g1	0.00	0.00	0.00	0.00	0.00	0.00	0.00	0.00	0.00	0.00
TRINITY_DN1019503_c0_g1	3.23	0.00	6.44	0.00	0.00	0.00	7.75	0.00	0.00	0.00
TRINITY_DN1019504_c0_g1	0.00	2.86	5.27	0.00	0.00	0.00	0.00	2.58	2.55	4.82
TRINITY_DN1019505_c0_g1	0.00	0.00	0.00	0.00	0.00	0.00	0.00	0.00	0.00	0.00
TRINITY_DN1019506_c0_g1	0.00	0.00	0.00	0.00	0.00	0.00	0.00	0.00	0.00	0.00
TRINITY_DN1019508_c0_g1	0.00	7.08	0.00	0.00	0.00	0.00	0.00	0.00	11.56	0.00
TRINITY_DN101950_c0_g1	0.00	2.63	0.00	0.00	0.00	0.00	0.00	0.00	2.36	0.00
TRINITY_DN101950_c1_g1	0.00	0.00	0.00	0.00	0.00	0.00	0.00	0.00	0.00	0.00
TRINITY_DN101950_c2_g1	0.00	9.20	0.00	0.00	0.00	0.00	0.00	0.00	0.00	0.00
TRINITY_DN101950_c3_g1	0.00	0.00	0.00	0.00	0.00	0.00	20.42	0.00	0.00	0.00
TRINITY_DN101950_c4_g1	0.00	0.00	0.00	0.00	0.00	0.00	19.11	0.00	0.00	0.00
TRINITY_DN1019511_c0_g1	11.50	0.00	0.00	0.00	0.00	0.00	0.00	0.00	0.00	0.00
TRINITY_DN1019512_c0_g1	0.00	0.00	0.00	0.00	0.00	0.00	0.00	0.00	0.00	0.00
TRINITY_DN1019513_c0_g1	0.00	2.47	0.00	0.00	0.00	0.00	1.35	0.00	0.00	7.47
TRINITY_DN1019516_c0_g1	0.00	9.37	0.00	0.00	0.00	0.00	20.08	0.00	0.00	0.00
TRINITY_DN1019517_c0_g1	0.00	0.00	0.00	0.00	0.00	0.00	0.00	0.00	0.00	0.00
TRINITY_DN1019518_c0_g1	0.00	0.00	0.00	0.00	0.00	0.00	0.00	0.00	0.00	13.66
TRINITY_DN1019519_c0_g1	1.87	1.98	0.00	0.00	1.97	0.00	0.00	0.00	0.00	1.70
TRINITY_DN101951_c0_g1	0.00	0.00	0.00	0.00	0.00	0.00	0.00	5.91	0.00	5.53
TRINITY_DN101951_c0_g3	0.00	0.00	0.00	7.38	0.00	0.00	0.00	0.00	0.00	0.00
TRINITY_DN101951_c0_g5	0.00	0.00	0.00	0.00	0.00	0.00	0.00	0.00	0.00	0.00
TRINITY_DN101951_c1_g1	16.49	0.00	0.00	0.00	0.00	0.00	0.00	0.00	0.00	15.00
TRINITY_DN101951_c2_g1	0.00	0.00	0.00	0.00	0.00	0.00	0.00	0.00	0.00	0.00
TRINITY_DN101951_c3_g1	0.00	0.00	0.00	0.00	0.00	0.00	0.00	0.00	0.00	0.00
TRINITY_DN1019520_c0_g1	4.44	0.00	0.00	4.39	0.00	0.00	5.48	0.00	0.00	0.00
TRINITY_DN1019521_c0_g1	0.00	0.00	0.00	0.00	0.00	0.00	0.00	0.00	0.00	3.87
TRINITY_DN1019522_c0_g1	0.00	0.00	0.00	0.00	15.35	0.00	0.00	0.00	0.00	27.09
TRINITY_DN1019523_c0_g1	0.00	0.00	2.63	2.63	0.00	0.00	0.00	0.00	2.54	7.21
TRINITY_DN1019524_c0_g1	0.00	0.00	0.00	0.00	0.00	0.00	0.00	0.00	0.00	0.00
TRINITY_DN1019525_c0_g1	8.60	0.00	0.00	0.00	0.00	0.00	0.00	0.00	0.00	0.00
TRINITY_DN1019527_c0_g1	13.78	0.00	0.00	0.00	14.28	0.00	0.00	0.00	0.00	0.00
TRINITY_DN1019528_c0_g1	0.00	0.00	0.00	0.00	0.00	0.00	0.00	0.00	0.00	7.83
TRINITY_DN1019529_c0_g1	0.00	0.00	0.00	0.00	0.00	0.00	0.00	0.00	0.00	0.00
TRINITY_DN101952_c0_g1	9.21	0.00	0.00	0.00	0.00	7.99	0.00	0.00	35.19	42.33
TRINITY_DN1019531_c0_g1	0.00	0.00	0.00	0.00	0.00	0.00	0.00	10.70	0.00	0.00
TRINITY_DN1019532_c0_g1	0.00	0.00	0.00	20.56	0.00	0.00	0.00	0.00	0.00	0.00
TRINITY_DN1019534_c0_g1	4.18	4.70	0.00	0.00	0.00	0.00	0.00	0.00	0.00	7.65
TRINITY_DN1019535_c0_g1	0.00	0.00	0.00	0.00	0.00	0.00	0.00	0.00	0.00	0.00
TRINITY_DN1019536_c0_g1	0.00	17.96	0.00	0.00	0.00	0.00	0.00	0.00	0.00	0.00
TRINITY_DN1019537_c0_g1	0.00	0.00	0.00	0.00	0.00	0.00	0.00	0.00	0.00	0.00
TRINITY_DN1019538_c0_g1	0.00	0.00	0.00	0.00	0.00	0.00	0.00	0.00	0.00	0.00
TRINITY_DN101953_c0_g1	0.00	0.00	0.00	0.00	0.00	0.00	0.00	0.00	0.00	0.00
TRINITY_DN101953_c0_g2	0.00	0.00	0.00	0.00	0.00	0.00	0.00	0.00	0.00	15.13
TRINITY_DN1019540_c0_g1	0.00	0.00	0.00	0.00	0.00	0.00	0.00	0.00	0.88	0.00
TRINITY_DN1019541_c0_g1	11.35	0.00	0.00	0.00	0.00	0.00	0.00	0.00	0.00	0.00
TRINITY_DN1019542_c0_g1	0.00	0.00	0.00	0.00	0.00	0.00	0.00	0.00	0.00	0.00
TRINITY_DN1019544_c0_g1	6.37	0.00	0.00	0.00	0.00	0.00	0.00	0.00	0.00	0.00
TRINITY_DN1019545_c0_g1	0.00	0.00	0.00	0.00	0.00	0.00	0.00	0.00	0.00	0.00
TRINITY_DN1019547_c0_g1	0.00	0.00	0.00	0.00	0.00	16.13	0.00	0.00	0.00	0.00
TRINITY_DN1019549_c0_g1	0.00	0.00	0.00	0.00	0.00	0.00	0.00	0.00	0.00	0.00
TRINITY_DN1019550_c0_g1	0.00	0.00	0.00	0.00	0.00	0.00	0.00	0.00	0.00	0.00
TRINITY_DN1019552_c0_g1	16.79	20.10	0.00	0.00	0.00	0.00	21.88	0.00	32.40	30.54
TRINITY_DN1019553_c0_g1	0.00	0.00	0.00	0.00	0.00	0.00	16.16	0.00	0.00	11.33
TRINITY_DN1019555_c0_g1	0.00	0.00	0.00	0.00	0.00	0.00	0.00	0.00	0.00	0.00
TRINITY_DN1019556_c0_g1	0.00	0.00	0.00	0.00	0.00	0.00	0.00	0.00	0.00	17.74
TRINITY_DN1019558_c0_g1	0.00	0.00	0.00	0.00	0.00	0.00	0.00	0.00	0.00	14.83
TRINITY_DN1019559_c0_g1	12.68	0.00	0.00	0.00	0.00	0.00	0.00	0.00	0.00	0.00
TRINITY_DN101955_c1_g1	0.00	0.00	0.00	0.00	0.00	0.00	2.04	0.00	6.87	0.00
TRINITY_DN1019563_c0_g1	0.00	0.00	0.00	0.00	0.00	0.00	0.00	0.00	0.00	0.00
TRINITY_DN1019564_c0_g1	0.00	0.00	0.00	0.00	0.00	0.00	0.00	0.00	0.00	0.00
TRINITY_DN1019566_c0_g1	1.74	1.83	3.45	0.00	0.00	1.48	0.00	0.00	6.74	4.73
TRINITY_DN1019567_c0_g1	0.00	0.00	0.00	12.47	0.00	0.00	0.00	0.00	0.00	11.75
TRINITY_DN1019568_c0_g1	0.00	0.00	0.00	0.00	7.16	0.00	0.00	0.00	0.00	0.00
TRINITY_DN1019569_c0_g1	0.00	0.00	0.00	0.00	6.46	0.00	0.00	0.00	0.00	5.69
TRINITY_DN101956_c0_g1	0.00	0.00	0.00	0.00	0.00	0.00	0.00	0.00	0.00	0.00
TRINITY_DN1019571_c0_g1	0.00	0.00	0.00	0.00	0.00	0.00	0.00	0.00	3.41	0.00
TRINITY_DN1019572_c0_g1	0.00	0.00	0.00	0.00	0.00	0.00	0.00	0.00	0.00	0.00
TRINITY_DN1019573_c0_g1	0.00	0.00	0.00	0.00	0.00	0.00	0.00	0.00	0.00	0.00
TRINITY_DN1019576_c0_g1	0.00	0.00	0.00	0.00	0.00	0.00	0.00	0.00	0.00	0.00
TRINITY_DN1019577_c0_g1	0.00	0.00	0.00	0.00	0.00	0.00	11.53	0.00	0.00	0.00
TRINITY_DN1019578_c0_g1	0.00	0.00	0.00	0.00	0.00	0.00	0.00	0.00	0.00	0.00
TRINITY_DN1019579_c0_g1	0.00	11.53	3.48	0.00	7.31	0.00	0.00	3.41	0.00	3.18
TRINITY_DN1019582_c0_g1	0.00	0.00	0.00	0.00	0.00	0.00	0.00	0.00	10.59	0.00
TRINITY_DN1019583_c0_g1	0.00	0.00	0.00	0.00	0.00	0.00	0.00	0.00	0.00	0.00
TRINITY_DN1019586_c0_g1	0.00	0.00	29.99	0.00	0.00	0.00	0.00	0.00	0.00	0.00
TRINITY_DN1019587_c0_g1	0.00	0.00	0.00	0.00	0.00	11.51	0.00	0.00	0.00	0.00
TRINITY_DN1019589_c0_g1	0.00	0.00	0.00	0.00	0.00	0.00	0.00	0.00	0.00	0.00
TRINITY_DN101958_c1_g1	0.00	0.00	0.00	0.00	0.00	0.00	0.00	0.00	0.00	0.00
TRINITY_DN1019590_c0_g1	0.00	0.00	0.00	0.00	0.00	0.00	0.00	0.00	0.00	0.00
TRINITY_DN1019593_c0_g1	0.00	0.00	0.00	0.00	0.00	0.00	9.65	0.00	0.00	0.00
TRINITY_DN1019594_c0_g1	0.00	0.00	0.00	0.00	0.00	0.00	0.00	0.00	0.00	0.00
TRINITY_DN1019596_c0_g1	0.00	0.00	0.00	0.00	0.00	0.00	0.00	0.00	0.00	0.00
TRINITY_DN101959_c0_g1	0.00	0.00	0.00	0.00	0.00	0.00	0.00	0.00	0.00	0.00
TRINITY_DN10195_c0_g1	10.61	25.87	0.00	0.00	0.00	0.00	0.00	0.00	30.40	19.49
TRINITY_DN10195_c1_g1	0.00	0.00	0.00	0.00	8.82	14.72	0.00	0.00	0.00	0.00
TRINITY_DN10195_c2_g1	0.00	0.00	0.00	0.00	0.00	0.00	0.00	0.00	16.98	0.00
TRINITY_DN10195_c4_g1	0.00	0.00	0.00	0.00	0.00	0.00	0.00	0.00	0.00	0.00
TRINITY_DN10195_c5_g1	0.00	0.00	0.00	0.00	0.00	0.00	0.00	0.00	0.00	0.00
TRINITY_DN1019601_c0_g1	0.00	0.00	0.00	0.00	0.00	0.00	0.00	0.00	0.00	0.00
TRINITY_DN1019604_c0_g1	0.00	0.00	0.00	0.00	0.00	0.00	0.00	0.00	0.00	0.00
TRINITY_DN1019605_c0_g1	0.00	0.00	0.00	0.00	0.00	0.00	0.00	0.00	0.00	0.00
TRINITY_DN1019606_c0_g1	0.00	0.00	0.00	0.00	0.00	0.00	0.00	0.00	0.00	0.00
TRINITY_DN1019607_c0_g1	0.00	0.00	0.00	0.00	0.00	0.00	0.00	0.00	0.00	0.00
TRINITY_DN1019608_c0_g1	0.00	0.00	0.00	0.00	0.00	0.00	0.00	0.00	0.00	0.00
TRINITY_DN101960_c0_g1	0.00	0.00	0.00	0.00	0.00	0.00	0.00	0.00	0.00	0.00
TRINITY_DN1019611_c0_g1	0.00	0.00	0.00	0.00	0.00	0.00	0.00	0.00	0.00	0.00
TRINITY_DN1019613_c0_g1	0.00	10.86	0.00	0.00	28.10	15.63	0.00	0.00	0.00	0.00
TRINITY_DN1019614_c0_g1	19.73	0.00	0.00	0.00	0.00	0.00	0.00	0.00	0.00	0.00
TRINITY_DN1019618_c0_g1	0.00	0.00	17.48	0.00	0.00	0.00	0.00	0.00	0.00	0.00
TRINITY_DN1019619_c0_g1	9.58	0.00	0.00	4.71	5.01	0.00	5.93	0.00	4.55	17.54
TRINITY_DN101961_c0_g1	25.97	67.78	118.09	99.86	32.17	32.41	69.93	0.00	102.94	55.99
TRINITY_DN1019622_c0_g1	8.04	0.00	0.00	0.00	0.00	0.00	0.00	0.00	3.83	0.00
TRINITY_DN1019623_c0_g1	0.00	0.00	0.00	0.00	0.00	0.00	0.00	0.00	0.00	0.00
TRINITY_DN1019627_c0_g1	0.00	0.00	0.00	0.00	0.00	0.00	0.00	0.00	0.00	0.00
TRINITY_DN1019629_c0_g1	0.00	0.00	0.00	0.00	0.00	0.00	0.00	0.00	0.00	0.00
TRINITY_DN101962_c1_g1	0.00	0.00	0.00	0.00	0.00	0.00	0.00	0.00	0.00	0.00
TRINITY_DN1019631_c0_g1	0.00	0.00	0.00	0.00	12.39	0.00	0.00	0.00	0.00	16.36
TRINITY_DN1019632_c0_g1	0.00	0.00	0.00	0.00	0.00	0.00	0.00	0.00	0.00	6.13
TRINITY_DN1019633_c0_g1	0.00	2.51	0.00	0.00	2.47	2.00	0.00	0.00	2.26	2.13
TRINITY_DN1019638_c0_g1	0.00	0.00	0.00	0.00	0.00	0.00	0.00	0.00	16.42	0.00
TRINITY_DN101963_c0_g1	0.00	0.00	0.00	0.00	0.00	0.00	0.00	0.00	7.58	0.00
TRINITY_DN101963_c1_g1	270.28	157.54	92.03	100.22	65.18	44.87	300.24	67.23	428.20	60.37
TRINITY_DN101963_c1_g2	0.98	1.01	0.00	0.00	2.07	0.83	0.00	0.00	1.91	3.54
TRINITY_DN101963_c1_g3	72.88	20.38	74.51	35.84	23.44	40.68	67.77	43.03	213.04	344.09
TRINITY_DN101963_c1_g4	0.00	0.00	0.00	0.00	0.00	0.00	0.00	4.53	6.82	4.27
TRINITY_DN101963_c3_g1	0.00	0.00	0.00	0.00	0.00	0.00	0.00	0.00	0.00	8.65
TRINITY_DN101963_c4_g1	19.35	0.00	0.00	0.00	0.00	0.00	0.00	0.00	0.00	0.00
TRINITY_DN1019640_c0_g1	0.00	0.00	0.00	0.00	0.00	11.04	0.00	0.00	0.00	0.00
TRINITY_DN1019641_c0_g1	0.00	0.00	0.00	0.00	0.00	0.00	0.00	0.00	0.00	0.00
TRINITY_DN1019642_c0_g1	0.00	28.85	8.13	0.00	8.36	0.00	0.00	0.00	0.00	0.00
TRINITY_DN1019645_c0_g1	0.00	0.00	0.00	0.00	0.00	0.00	0.00	0.00	13.71	6.61
TRINITY_DN1019646_c0_g1	0.00	0.00	0.00	0.00	0.00	0.00	0.00	0.00	0.00	0.00
TRINITY_DN1019649_c0_g1	0.00	0.00	0.00	0.00	0.00	0.00	0.00	0.00	0.00	0.00
TRINITY_DN1019650_c0_g1	0.00	0.00	0.00	0.00	0.00	0.00	0.00	0.00	0.00	0.00
TRINITY_DN1019651_c0_g1	0.00	0.00	0.00	0.00	5.41	0.00	19.36	0.00	9.84	15.87
TRINITY_DN1019653_c0_g1	0.00	0.00	0.00	0.00	0.00	0.00	0.00	0.00	0.00	0.00
TRINITY_DN1019654_c0_g1	0.00	0.00	0.00	0.00	0.00	0.00	0.00	0.00	0.00	0.00
TRINITY_DN1019655_c0_g1	0.00	0.00	0.00	0.00	0.00	0.00	0.00	0.00	0.00	0.00
TRINITY_DN1019656_c0_g1	0.00	9.84	0.00	0.00	8.53	0.00	0.00	0.00	7.82	0.00
TRINITY_DN1019658_c0_g1	0.00	0.00	0.00	0.00	0.00	0.00	0.00	0.00	0.00	0.00
TRINITY_DN1019659_c0_g1	13.98	9.09	8.36	2.78	0.00	2.39	0.00	0.00	10.75	10.19
TRINITY_DN101965_c0_g1	0.00	0.00	0.00	0.00	0.00	0.00	0.00	0.00	0.00	0.00
TRINITY_DN1019661_c0_g1	0.00	6.85	0.00	0.00	0.00	0.00	11.27	0.00	0.00	11.43
TRINITY_DN1019662_c0_g1	0.00	0.00	0.00	0.00	0.00	0.00	0.00	0.00	0.00	35.57
TRINITY_DN1019663_c0_g1	0.00	0.00	0.00	0.00	0.00	2.20	0.00	2.50	0.00	0.00
TRINITY_DN1019664_c0_g1	1.77	3.73	0.00	1.77	0.00	0.00	0.00	0.00	1.72	4.82
TRINITY_DN1019665_c0_g1	0.00	0.00	0.00	0.00	0.00	0.00	0.00	0.00	0.00	0.00
TRINITY_DN1019667_c0_g1	9.04	0.00	0.00	0.00	9.42	0.00	0.00	0.00	0.00	16.66
TRINITY_DN1019668_c0_g1	0.00	0.00	0.00	0.00	0.00	0.00	0.00	0.00	0.00	0.00
TRINITY_DN1019669_c0_g1	7.00	0.00	0.00	0.00	0.00	12.17	0.00	0.00	0.00	6.43
TRINITY_DN101966_c0_g1	0.00	0.00	0.00	0.00	0.00	0.00	0.00	0.00	0.00	0.00
TRINITY_DN1019670_c0_g1	2.32	4.79	0.00	0.00	0.00	0.00	0.00	0.00	0.00	4.22
TRINITY_DN1019674_c0_g1	0.00	0.00	0.00	0.00	0.00	0.00	0.00	0.00	0.00	0.00
TRINITY_DN1019677_c0_g1	0.00	0.00	0.00	0.00	0.00	0.00	0.00	0.00	0.00	0.00
TRINITY_DN1019678_c0_g1	0.00	0.00	0.00	0.00	1.69	0.00	0.00	0.00	0.00	0.00
TRINITY_DN101967_c0_g1	89.76	171.88	73.48	57.25	43.74	35.68	180.79	31.31	153.44	166.45
TRINITY_DN1019681_c0_g1	0.00	0.00	0.00	0.00	0.00	0.00	0.00	0.00	0.00	5.19
TRINITY_DN1019682_c0_g1	0.00	0.00	0.00	0.00	0.00	0.00	0.00	0.00	0.00	10.81
TRINITY_DN1019683_c0_g1	0.00	0.00	0.00	0.00	0.00	0.00	0.00	7.32	0.00	0.00
TRINITY_DN1019685_c0_g1	0.00	0.00	0.00	0.00	0.00	0.00	0.00	0.00	0.00	4.90
TRINITY_DN1019688_c0_g1	0.00	0.00	0.00	0.00	0.00	0.00	0.00	0.00	0.00	0.00
TRINITY_DN1019689_c0_g1	0.00	0.00	0.00	0.00	0.00	0.00	0.00	0.00	0.00	0.00
TRINITY_DN1019690_c0_g1	0.00	0.00	0.00	0.00	0.00	0.00	0.00	0.00	0.00	0.00
TRINITY_DN1019691_c0_g1	0.00	0.00	0.00	0.00	0.00	0.00	0.00	0.00	0.00	0.00
TRINITY_DN1019694_c0_g1	0.00	0.00	0.00	0.00	0.00	0.00	0.00	0.00	13.92	0.00
TRINITY_DN1019695_c0_g1	0.00	0.00	0.00	0.00	16.73	0.00	0.00	0.00	0.00	0.00
TRINITY_DN1019697_c0_g1	3.04	0.00	0.00	0.00	0.00	0.00	3.64	0.00	2.91	2.77
TRINITY_DN1019698_c0_g1	0.00	0.00	0.00	0.00	0.00	0.00	0.00	0.00	0.00	0.00
TRINITY_DN101969_c0_g1	0.00	0.00	0.00	0.00	0.00	0.00	0.00	0.00	0.00	10.75
TRINITY_DN101969_c0_g4	10.07	0.00	0.00	0.00	0.00	4.34	12.50	0.00	0.00	4.61
TRINITY_DN101969_c2_g1	0.00	0.00	0.00	0.00	0.00	0.00	0.00	0.00	0.00	0.00
TRINITY_DN101969_c3_g1	0.00	0.00	0.00	0.00	0.00	0.00	0.00	0.00	0.00	0.00
TRINITY_DN10196_c0_g1	44.35	12.51	26.86	0.00	0.00	17.77	40.04	0.00	43.83	110.40
TRINITY_DN10196_c1_g1	221.45	274.04	82.33	107.56	171.16	162.47	334.75	51.12	608.64	491.47
TRINITY_DN1019702_c0_g1	0.00	0.00	16.55	0.00	0.00	0.00	0.00	0.00	0.00	0.00
TRINITY_DN1019707_c0_g1	0.00	0.00	0.00	0.00	0.00	0.00	0.00	0.00	0.00	0.00
TRINITY_DN1019708_c0_g1	0.00	0.00	0.00	0.00	0.00	0.00	0.00	0.00	0.00	0.00
TRINITY_DN101970_c0_g1	0.00	0.00	0.00	0.00	0.00	0.00	0.00	0.00	0.00	0.00
TRINITY_DN1019710_c0_g1	0.00	0.00	0.00	0.00	0.00	0.00	0.00	0.00	0.00	0.00
TRINITY_DN1019711_c0_g1	0.00	0.00	0.00	0.00	0.00	0.00	0.00	0.00	0.00	0.00
TRINITY_DN1019712_c0_g1	0.00	0.00	3.77	0.00	0.00	0.00	0.00	0.00	0.00	0.00
TRINITY_DN1019713_c0_g1	0.00	0.00	0.00	0.00	0.00	0.00	0.00	0.00	0.00	0.00
TRINITY_DN1019715_c0_g1	0.00	0.00	0.00	0.00	0.00	0.00	0.00	0.00	0.00	0.00
TRINITY_DN1019717_c0_g1	0.00	12.86	0.00	0.00	0.00	9.11	0.00	0.00	0.00	0.00
TRINITY_DN1019718_c0_g1	0.00	0.00	0.00	0.00	0.00	0.00	0.00	0.00	0.00	0.00
TRINITY_DN1019719_c0_g1	0.00	0.00	0.00	0.00	12.48	0.00	0.00	0.00	34.79	0.00
TRINITY_DN101971_c0_g3	10.97	0.00	0.00	10.63	0.00	0.00	0.00	0.00	10.49	0.00
TRINITY_DN1019721_c0_g1	0.00	0.00	0.00	0.00	0.00	0.00	0.00	0.00	0.00	0.00
TRINITY_DN1019722_c0_g1	0.00	0.00	0.00	0.00	0.00	0.00	0.00	0.00	0.00	0.00
TRINITY_DN1019723_c0_g1	0.00	0.00	0.00	0.00	0.00	0.00	0.00	0.00	0.00	5.64
TRINITY_DN1019726_c0_g1	0.00	0.00	0.00	0.00	0.00	0.00	0.00	0.00	0.00	0.00
TRINITY_DN1019727_c0_g1	0.00	0.00	0.00	0.00	0.00	0.00	0.00	0.00	0.00	0.00
TRINITY_DN1019728_c0_g1	0.00	5.04	2.34	0.00	0.00	0.00	11.04	2.29	0.00	2.14
TRINITY_DN101972_c0_g1	0.00	0.00	0.00	0.00	0.00	0.00	0.00	0.00	0.00	0.00
TRINITY_DN101972_c0_g2	0.00	0.00	0.00	0.00	0.00	0.00	0.00	0.00	0.00	3.87
TRINITY_DN1019733_c0_g1	0.00	0.00	0.00	0.00	0.00	0.00	48.82	0.00	0.00	0.00
TRINITY_DN1019734_c0_g1	0.00	0.00	0.00	0.00	0.00	0.00	0.00	0.00	0.00	0.00
TRINITY_DN1019736_c0_g1	0.00	0.00	0.00	0.00	0.00	0.00	0.00	0.00	0.00	0.00
TRINITY_DN1019737_c0_g1	0.00	0.00	0.00	0.00	0.00	0.00	0.00	0.00	0.00	0.00
TRINITY_DN1019739_c0_g1	0.00	0.00	0.00	0.00	17.47	0.00	0.00	0.00	0.00	0.00
TRINITY_DN101973_c0_g1	13.25	0.00	0.00	0.00	3.81	0.00	0.00	0.00	12.78	7.85
TRINITY_DN101973_c0_g2	0.00	0.00	0.00	0.00	0.00	0.00	0.00	0.00	0.00	0.00
TRINITY_DN101973_c1_g1	0.00	3.83	0.00	0.00	9.93	2.98	0.00	0.00	9.97	4.29
TRINITY_DN1019741_c0_g1	0.00	0.00	0.00	0.00	0.00	0.00	0.00	6.64	0.00	0.00
TRINITY_DN1019743_c0_g1	0.00	0.00	0.00	0.00	0.00	0.00	0.00	0.00	0.00	4.73
TRINITY_DN1019744_c0_g1	0.00	0.00	0.00	0.00	0.00	0.00	28.73	0.00	0.00	0.00
TRINITY_DN1019746_c0_g1	0.00	0.00	19.99	0.00	0.00	0.00	0.00	0.00	19.12	53.52
TRINITY_DN1019749_c0_g1	0.00	10.47	0.00	3.17	0.00	0.00	0.00	0.00	0.00	0.00
TRINITY_DN101974_c0_g1	12.13	0.00	0.00	0.00	0.00	0.00	0.00	0.00	0.00	0.00
TRINITY_DN1019750_c0_g1	0.00	12.02	0.00	0.00	0.00	0.00	0.00	0.00	0.00	0.00
TRINITY_DN1019751_c0_g1	0.00	0.00	0.00	0.00	0.00	5.90	0.00	0.00	6.44	0.00
TRINITY_DN1019756_c0_g1	0.00	0.00	0.00	0.00	0.00	0.00	0.00	0.00	0.00	0.00
TRINITY_DN1019757_c0_g1	0.00	0.00	0.00	0.00	0.00	0.00	0.00	0.00	15.58	0.00
TRINITY_DN101975_c0_g1	0.00	0.00	2.19	0.00	0.00	0.00	0.00	0.00	0.00	6.00
TRINITY_DN1019762_c0_g1	0.00	0.00	0.00	13.16	0.00	0.00	0.00	0.00	0.00	0.00
TRINITY_DN1019764_c0_g1	0.00	0.00	0.00	0.00	0.00	0.00	0.00	0.00	0.00	0.00
TRINITY_DN1019767_c0_g1	0.00	0.00	0.00	0.00	0.00	0.00	0.00	0.00	0.00	0.00
TRINITY_DN1019768_c0_g1	2.13	0.00	0.00	0.00	2.25	0.00	0.00	0.00	0.00	0.00
TRINITY_DN1019769_c0_g1	0.00	0.00	4.19	0.00	0.00	0.00	0.00	0.00	7.97	7.65
TRINITY_DN1019770_c0_g1	0.00	0.00	0.00	0.00	0.00	0.00	0.00	0.00	0.00	0.00
TRINITY_DN1019771_c0_g1	0.00	0.00	0.00	0.00	0.00	0.00	9.56	0.00	0.00	6.87
TRINITY_DN1019773_c0_g1	0.00	0.00	0.00	0.00	8.32	0.00	0.00	0.00	0.00	0.00
TRINITY_DN1019774_c0_g1	14.89	0.00	0.00	0.00	0.00	0.00	28.55	0.00	0.00	0.00
TRINITY_DN1019776_c0_g1	6.67	0.00	0.00	3.31	3.50	0.00	4.02	13.04	12.77	0.00
TRINITY_DN1019777_c0_g1	0.00	0.00	0.00	0.00	0.00	0.00	0.00	0.00	0.00	0.00
TRINITY_DN101977_c0_g1	0.00	0.00	0.00	0.00	0.00	0.00	0.00	0.00	0.00	0.00
TRINITY_DN1019780_c0_g1	0.00	0.00	0.00	0.00	10.94	0.00	0.00	0.00	0.00	0.00
TRINITY_DN1019782_c0_g1	0.00	0.00	0.00	0.00	0.00	0.00	0.00	0.00	0.00	6.67
TRINITY_DN1019783_c0_g1	0.00	5.14	0.00	0.00	4.76	0.00	0.00	0.00	0.00	0.00
TRINITY_DN1019784_c0_g1	0.00	0.00	0.00	0.00	0.00	0.00	0.00	0.00	0.00	0.00
TRINITY_DN1019785_c0_g1	0.00	0.00	0.00	0.00	0.00	0.00	0.00	0.00	0.00	0.00
TRINITY_DN1019789_c0_g1	0.00	6.01	0.00	0.00	7.50	0.00	0.00	0.00	0.00	33.05
TRINITY_DN101978_c1_g1	5.30	11.43	0.00	0.00	0.00	0.00	0.00	0.00	7.64	12.05
TRINITY_DN101978_c2_g1	0.00	0.00	0.00	0.00	0.00	0.00	0.00	0.00	0.00	0.00
TRINITY_DN101978_c3_g1	0.00	0.00	0.00	0.00	0.00	0.00	0.00	0.00	0.00	0.00
TRINITY_DN101978_c5_g1	0.00	0.00	0.00	0.00	0.00	0.00	0.00	0.00	0.00	0.00
TRINITY_DN1019790_c0_g1	0.00	0.00	0.00	0.00	0.00	0.00	0.00	0.00	0.00	0.00
TRINITY_DN1019791_c0_g1	0.00	0.00	0.00	0.00	0.00	0.00	0.00	0.00	0.00	0.00
TRINITY_DN1019792_c0_g1	0.00	0.00	0.00	0.00	0.00	0.00	0.00	0.00	0.00	0.00
TRINITY_DN1019794_c0_g1	0.19	0.15	0.00	0.00	0.00	0.00	0.11	0.06	0.30	0.00
TRINITY_DN1019795_c0_g1	0.00	10.53	0.00	0.00	0.00	0.00	0.00	0.00	0.00	0.00
TRINITY_DN1019796_c0_g1	0.00	0.00	0.00	0.00	0.00	0.00	0.00	0.00	0.00	0.00
TRINITY_DN1019799_c0_g1	0.00	14.40	0.00	0.00	0.00	0.00	0.00	0.00	11.34	0.00
TRINITY_DN101979_c0_g1	5.53	0.00	0.00	27.16	5.77	0.00	6.91	0.00	5.25	15.22
TRINITY_DN101979_c0_g2	0.00	0.00	0.00	0.00	0.00	0.00	0.00	0.00	0.00	22.50
TRINITY_DN101979_c1_g1	0.00	0.00	0.00	0.00	0.00	0.00	0.00	0.00	0.00	0.00
TRINITY_DN10197_c0_g1	41.41	24.20	11.14	30.35	24.06	34.61	0.00	10.51	32.07	70.21
TRINITY_DN10197_c1_g1	6.48	22.82	13.10	12.74	0.00	0.00	0.00	0.00	0.00	8.56
TRINITY_DN10197_c3_g1	0.00	0.00	0.00	0.00	0.00	0.00	0.00	0.00	0.00	0.00
TRINITY_DN10197_c5_g1	0.00	0.00	0.00	0.00	0.00	0.00	0.00	0.00	12.35	0.00
TRINITY_DN1019800_c0_g1	0.00	0.00	0.00	0.00	0.00	0.00	0.00	0.00	0.00	0.00
TRINITY_DN1019802_c0_g1	0.00	0.00	0.00	0.00	0.00	0.00	0.00	0.00	0.00	0.00
TRINITY_DN1019804_c0_g1	1.21	1.26	4.79	1.21	0.00	0.00	0.00	1.16	2.36	6.58
TRINITY_DN1019805_c0_g1	0.00	0.00	0.00	0.00	0.00	0.00	8.29	0.00	0.00	6.02
TRINITY_DN1019806_c0_g1	0.00	0.00	0.00	0.00	0.00	0.00	0.00	0.00	0.00	16.66
TRINITY_DN1019807_c0_g1	0.00	0.00	0.00	0.00	17.06	0.00	0.00	0.00	0.00	0.00
TRINITY_DN1019809_c0_g1	6.29	7.36	0.00	0.00	6.56	5.47	0.00	0.00	0.00	5.78
TRINITY_DN101980_c0_g1	0.00	0.00	0.00	0.00	10.84	0.00	0.00	0.00	0.00	14.86
TRINITY_DN101980_c1_g1	0.00	0.00	0.00	0.00	0.00	0.00	0.00	0.00	0.00	11.42
TRINITY_DN1019812_c0_g1	0.00	0.00	0.00	0.00	0.00	0.00	0.00	0.00	0.00	0.00
TRINITY_DN1019818_c0_g1	0.00	0.00	0.00	0.00	0.00	0.00	0.00	0.00	0.00	0.00
TRINITY_DN101981_c0_g1	0.00	0.00	0.00	7.24	0.00	0.00	0.00	0.00	4.68	0.00
TRINITY_DN101981_c0_g2	2.44	20.44	17.00	16.34	17.62	0.00	22.24	47.91	2.35	10.48
TRINITY_DN101981_c0_g3	0.00	0.00	0.00	0.00	2.92	0.00	0.00	0.00	2.67	5.06
TRINITY_DN101981_c1_g2	0.00	0.00	18.98	0.00	0.00	0.00	0.00	0.00	0.00	0.00
TRINITY_DN101981_c1_g4	0.00	0.00	0.00	0.00	0.00	0.00	0.00	0.00	0.00	0.00
TRINITY_DN1019821_c0_g1	0.00	0.00	0.00	0.00	0.00	0.00	0.00	0.00	0.00	6.96
TRINITY_DN1019822_c0_g1	0.00	0.00	0.00	0.00	0.00	0.00	0.00	0.00	4.57	0.00
TRINITY_DN1019823_c0_g1	0.00	0.00	0.00	0.00	0.00	0.00	0.00	0.00	2.67	0.00
TRINITY_DN1019826_c0_g1	0.00	0.00	0.00	11.71	0.00	0.00	0.00	0.00	0.00	10.96
TRINITY_DN1019830_c0_g1	0.00	0.00	0.00	0.00	0.00	16.29	0.00	0.00	18.70	0.00
TRINITY_DN1019831_c0_g1	0.00	0.00	0.00	0.00	0.00	0.00	4.74	0.00	0.00	3.55
TRINITY_DN1019837_c0_g1	0.00	0.00	0.00	0.00	0.00	0.00	0.00	0.00	0.00	0.00
TRINITY_DN1019838_c0_g1	0.00	0.00	0.00	4.64	0.00	0.00	0.00	0.00	0.00	0.00
TRINITY_DN101983_c0_g1	0.00	0.00	0.00	0.00	0.00	0.00	0.00	0.00	0.00	0.00
TRINITY_DN101983_c0_g2	0.00	0.00	0.00	0.00	0.00	0.00	0.00	0.00	0.00	0.00
TRINITY_DN1019840_c0_g1	0.00	0.00	0.00	0.00	0.00	0.00	0.00	0.00	0.00	0.00
TRINITY_DN1019841_c0_g1	0.00	0.00	6.13	0.00	0.00	0.00	0.00	0.00	0.00	5.60
TRINITY_DN1019844_c0_g1	9.91	0.00	0.00	0.00	0.00	0.00	0.00	0.00	0.00	0.00
TRINITY_DN1019846_c0_g1	4.66	0.00	0.00	0.00	0.00	0.00	0.00	0.00	4.43	0.00
TRINITY_DN1019848_c0_g1	0.00	0.00	0.00	0.00	0.00	0.00	9.32	0.00	0.00	6.70
TRINITY_DN1019849_c0_g1	0.00	6.69	0.00	0.00	0.00	5.00	0.00	0.00	5.48	0.00
TRINITY_DN101984_c0_g1	0.00	0.00	0.00	0.00	0.00	0.00	0.00	0.00	0.00	0.00
TRINITY_DN101984_c1_g1	0.00	0.00	0.00	0.00	0.00	0.00	0.00	0.00	8.80	0.00
TRINITY_DN1019850_c0_g1	0.00	0.00	0.00	0.00	0.00	0.00	0.00	0.00	7.45	0.00
TRINITY_DN1019853_c0_g1	0.00	3.40	0.00	0.00	0.00	0.00	0.00	0.00	0.00	2.84
TRINITY_DN1019854_c0_g1	0.00	0.00	0.00	0.00	0.00	0.00	0.00	0.00	0.00	0.00
TRINITY_DN1019857_c0_g1	0.00	0.00	0.00	0.00	0.00	0.00	0.00	0.00	0.00	0.00
TRINITY_DN1019859_c0_g1	0.00	0.00	0.00	0.00	0.00	0.00	0.00	0.00	0.00	0.00
TRINITY_DN101985_c0_g1	0.00	0.00	0.00	0.00	0.00	0.00	0.00	0.00	0.00	0.00
TRINITY_DN101985_c0_g2	0.00	0.00	0.00	0.00	0.00	0.00	0.00	0.00	0.00	0.00
TRINITY_DN101985_c1_g1	0.00	0.00	0.00	0.00	0.00	0.00	0.00	0.00	0.00	0.00
TRINITY_DN101985_c2_g1	0.00	0.00	0.00	0.00	4.48	0.00	5.26	0.00	0.00	3.91
TRINITY_DN1019860_c0_g1	0.00	0.00	0.00	6.94	0.00	0.00	0.00	0.00	0.00	6.49
TRINITY_DN1019861_c0_g1	0.00	0.00	0.00	0.00	13.64	0.00	0.00	0.00	0.00	36.14
TRINITY_DN1019863_c0_g1	0.00	0.00	0.00	0.00	0.00	0.00	0.00	0.00	0.00	14.49
TRINITY_DN1019864_c0_g1	0.00	0.00	0.00	0.00	0.00	0.00	23.24	0.00	0.00	0.00
TRINITY_DN1019865_c0_g1	0.00	0.00	0.00	0.00	0.00	3.74	0.00	0.00	0.00	9.24
TRINITY_DN1019868_c0_g1	0.00	0.00	0.00	0.00	18.75	9.23	0.00	10.32	0.00	0.00
TRINITY_DN101986_c0_g1	0.00	0.00	3.25	0.00	3.42	0.00	0.00	0.00	9.36	7.30
TRINITY_DN101986_c0_g2	7.34	2.46	0.00	1.60	5.05	4.73	8.90	3.29	17.25	14.44
TRINITY_DN101986_c1_g1	5.38	26.50	5.40	0.00	5.62	0.00	0.00	0.00	5.11	19.73
TRINITY_DN1019871_c0_g1	0.00	0.00	0.00	0.00	0.00	0.00	0.00	0.00	13.88	0.00
TRINITY_DN1019872_c0_g1	0.00	0.00	0.00	0.00	0.00	0.00	0.00	0.00	0.00	0.00
TRINITY_DN1019874_c0_g1	0.00	0.00	0.00	0.00	0.00	0.00	0.00	0.00	0.00	0.00
TRINITY_DN1019877_c0_g1	3.62	0.00	0.00	3.58	0.00	0.00	0.00	3.54	0.00	16.49
TRINITY_DN101987_c0_g1	0.00	0.00	0.00	0.00	0.00	0.00	0.00	0.00	0.00	0.00
TRINITY_DN1019880_c0_g1	0.00	0.00	0.00	0.00	38.14	0.00	0.00	0.00	0.00	0.00
TRINITY_DN1019881_c0_g1	0.00	0.00	5.42	0.00	5.64	4.67	0.00	0.00	0.00	0.00
TRINITY_DN1019882_c0_g1	0.00	0.00	0.00	0.00	0.00	0.00	0.00	0.00	0.00	0.00
TRINITY_DN1019883_c0_g1	0.00	0.00	6.00	0.00	0.00	0.00	0.00	0.00	0.00	0.00
TRINITY_DN1019884_c0_g1	0.00	0.00	12.05	0.00	6.24	0.00	0.00	0.00	0.00	0.00
TRINITY_DN1019885_c0_g1	0.00	0.00	0.00	0.00	0.00	0.00	62.24	0.00	0.00	0.00
TRINITY_DN1019886_c0_g1	196.26	109.29	90.43	46.90	33.21	41.20	171.92	31.28	251.56	184.70
TRINITY_DN1019887_c0_g1	0.00	0.00	0.00	0.00	0.00	0.00	0.00	0.00	15.58	0.00
TRINITY_DN1019889_c0_g1	0.00	0.00	0.00	0.00	0.00	0.00	0.00	0.00	0.00	0.00
TRINITY_DN1019890_c0_g1	0.00	0.00	0.00	0.00	0.00	0.00	0.00	0.00	6.27	0.00
TRINITY_DN1019892_c0_g1	0.00	0.00	0.00	0.00	0.00	0.00	0.00	0.00	0.00	0.00
TRINITY_DN1019893_c0_g1	2.79	6.05	0.00	0.00	0.00	0.00	0.00	2.72	0.00	0.00
TRINITY_DN1019895_c0_g1	0.00	0.00	0.00	0.00	0.00	0.00	0.00	0.00	9.63	0.00
TRINITY_DN1019898_c0_g1	0.00	0.00	0.00	0.00	0.00	2.35	0.00	2.68	0.00	2.50
TRINITY_DN1019899_c0_g1	0.00	7.04	0.00	0.00	0.00	0.00	0.00	0.00	0.00	0.00
TRINITY_DN101989_c0_g2	0.97	2.11	1.07	1.52	1.03	0.69	1.49	0.62	20.90	2.83
TRINITY_DN101989_c1_g1	0.00	3.63	0.00	0.00	0.00	0.00	0.00	0.00	0.00	0.00
TRINITY_DN101989_c2_g1	0.00	0.00	5.71	0.00	0.00	0.00	0.00	0.00	0.00	10.43
TRINITY_DN10198_c0_g1	1.14	23.43	3.86	16.93	4.94	9.05	18.11	5.89	24.92	40.86
TRINITY_DN10198_c0_g2	18.15	10.10	11.77	9.50	3.59	6.32	0.00	0.42	5.43	1.84
TRINITY_DN10198_c1_g1	0.00	1.38	0.00	0.00	0.00	0.00	0.00	0.00	0.00	1.20
TRINITY_DN10198_c1_g2	1.55	0.00	0.51	0.00	0.00	0.00	0.63	0.00	0.51	3.01
TRINITY_DN10198_c2_g1	0.00	0.00	0.00	0.00	0.00	0.00	0.00	0.00	0.00	0.00
TRINITY_DN1019900_c0_g1	39.10	0.00	0.00	0.00	0.00	0.00	0.00	0.00	0.00	0.00
TRINITY_DN1019902_c0_g1	0.00	0.00	0.00	0.00	0.00	0.00	9.58	0.00	0.00	0.00
TRINITY_DN1019904_c0_g1	0.00	11.48	5.05	5.19	5.26	0.00	0.00	0.00	0.00	0.00
TRINITY_DN1019905_c0_g1	0.00	0.00	0.00	0.00	0.00	0.00	0.00	0.00	0.00	4.18
TRINITY_DN1019907_c0_g1	0.00	0.00	0.00	0.00	0.00	0.00	0.00	0.00	0.00	0.00
TRINITY_DN1019908_c0_g1	0.00	0.00	0.00	0.00	0.00	0.00	0.00	0.00	0.00	0.00
TRINITY_DN101990_c0_g1	0.00	0.00	0.00	0.00	0.00	13.59	0.00	0.00	0.00	0.00
TRINITY_DN101990_c0_g2	14.47	0.00	0.00	0.00	0.00	0.00	0.00	0.00	0.00	0.00
TRINITY_DN101990_c3_g1	0.00	0.00	0.00	0.00	0.00	0.00	0.00	0.00	0.00	6.90
TRINITY_DN101990_c4_g1	4.46	0.00	0.00	0.00	0.00	0.00	0.00	0.00	0.00	0.00
TRINITY_DN1019913_c0_g1	0.00	0.00	0.00	0.00	0.00	0.00	0.00	0.00	0.00	0.00
TRINITY_DN101991_c0_g1	0.00	0.00	0.00	0.00	0.00	0.00	0.00	0.00	0.00	23.34
TRINITY_DN101991_c1_g1	0.00	0.00	0.00	0.00	0.00	0.00	0.00	0.00	0.00	0.00
TRINITY_DN1019922_c0_g1	0.00	0.00	0.00	0.00	0.00	0.00	0.00	0.00	0.00	0.00
TRINITY_DN1019924_c0_g1	0.00	14.08	0.00	0.00	0.00	0.00	0.00	0.00	0.00	0.00
TRINITY_DN1019925_c0_g1	15.95	0.00	0.00	0.00	0.00	0.00	0.00	30.02	0.00	0.00
TRINITY_DN1019926_c0_g1	0.00	0.00	0.00	0.00	0.00	0.00	0.00	0.00	0.00	0.00
TRINITY_DN1019927_c0_g1	0.00	6.07	5.32	0.00	0.00	0.00	0.00	0.00	5.03	9.72
TRINITY_DN1019929_c0_g1	0.00	0.00	0.00	0.00	0.00	0.00	0.00	0.00	0.00	0.00
TRINITY_DN101992_c0_g1	0.00	0.00	0.00	0.00	0.00	0.00	0.00	10.77	0.00	0.00
TRINITY_DN101992_c1_g1	0.00	0.00	0.00	6.94	0.00	0.00	0.00	0.00	0.00	12.98
TRINITY_DN1019932_c0_g1	1.25	0.00	3.72	0.00	0.00	0.00	0.00	0.00	0.00	4.55
TRINITY_DN1019934_c0_g1	0.00	0.00	0.00	0.00	0.00	0.00	0.00	0.00	0.00	0.00
TRINITY_DN1019936_c0_g1	5.55	0.00	0.00	0.00	0.00	0.00	0.00	5.46	0.00	0.00
TRINITY_DN1019938_c0_g1	0.00	0.00	0.00	0.00	0.00	0.00	0.00	0.00	6.85	0.00
TRINITY_DN101993_c0_g1	0.00	0.00	16.88	8.33	0.00	0.00	0.00	0.00	0.00	13.19
TRINITY_DN1019940_c0_g1	0.00	0.00	0.00	0.00	0.00	0.00	0.00	0.00	0.00	0.00
TRINITY_DN1019942_c0_g1	0.00	0.00	0.00	0.00	0.00	0.00	0.00	0.00	0.00	0.00
TRINITY_DN1019947_c0_g1	0.00	0.00	0.00	44.53	0.00	0.00	0.00	11.05	11.02	0.00
TRINITY_DN1019948_c0_g1	10.28	0.00	0.00	0.00	0.00	0.00	0.00	0.00	0.00	9.44
TRINITY_DN1019949_c0_g1	0.00	0.00	0.00	0.00	5.10	0.00	6.05	0.00	0.00	0.00
TRINITY_DN101994_c0_g1	0.00	5.53	0.00	0.00	0.00	1.49	2.01	0.00	1.70	4.76
TRINITY_DN101994_c1_g1	0.00	0.00	0.00	0.00	0.00	0.00	9.18	0.00	6.85	0.00
TRINITY_DN101994_c2_g1	0.00	0.00	0.00	0.00	0.00	0.00	0.00	0.00	0.00	0.00
TRINITY_DN101994_c4_g1	0.00	0.00	0.00	0.00	0.00	0.00	7.67	0.00	0.00	0.00
TRINITY_DN101994_c5_g1	2.38	0.00	0.00	0.00	2.51	0.00	0.00	4.62	0.00	0.00
TRINITY_DN101994_c6_g1	0.00	0.00	0.00	0.00	0.00	0.00	0.00	0.00	0.00	0.00
TRINITY_DN101994_c7_g1	0.00	0.00	0.00	0.00	0.00	0.00	0.00	0.00	0.00	15.57
TRINITY_DN1019951_c0_g1	4.22	0.00	0.00	0.00	0.00	0.00	0.00	0.00	0.00	0.00
TRINITY_DN1019952_c0_g1	0.00	11.81	0.00	0.00	0.00	0.00	0.00	0.00	0.00	0.00
TRINITY_DN1019955_c0_g1	0.00	0.00	0.00	0.00	0.00	0.00	0.00	0.00	0.00	0.00
TRINITY_DN1019956_c0_g1	0.00	0.00	0.00	0.00	0.00	0.00	2.61	0.00	4.31	0.00
TRINITY_DN1019957_c0_g1	3.93	0.00	0.00	0.00	2.08	0.00	0.00	0.00	1.91	1.79
TRINITY_DN1019959_c0_g1	0.00	0.00	0.00	0.00	0.00	0.00	0.00	0.00	5.25	5.07
TRINITY_DN1019960_c0_g1	0.00	0.00	0.00	0.00	0.00	0.00	0.00	0.00	6.37	2.00
TRINITY_DN1019962_c0_g1	0.00	0.00	0.00	0.00	0.00	0.00	0.00	0.00	0.00	9.56
TRINITY_DN1019964_c0_g1	0.00	0.00	4.32	0.00	0.00	0.00	0.00	0.00	0.00	0.00
TRINITY_DN1019965_c0_g1	5.33	0.51	0.00	0.00	0.00	1.51	0.00	1.72	8.62	4.61
TRINITY_DN1019969_c0_g1	0.00	0.00	0.00	0.00	0.00	0.00	0.00	0.00	0.00	0.00
TRINITY_DN1019970_c0_g1	0.00	0.00	0.00	0.00	0.00	0.00	0.00	0.00	0.00	0.00
TRINITY_DN1019971_c0_g1	0.00	0.00	0.00	0.00	0.00	0.00	0.00	0.00	0.00	0.00
TRINITY_DN1019973_c0_g1	0.00	0.00	0.00	0.00	0.00	0.00	0.00	0.00	0.00	0.00
TRINITY_DN1019974_c0_g1	0.00	0.00	0.00	18.17	0.00	0.00	0.00	0.00	0.00	17.16
TRINITY_DN1019974_c1_g1	0.00	20.34	0.00	0.00	0.00	0.00	10.93	0.00	0.00	0.00
TRINITY_DN1019975_c0_g1	0.00	0.00	0.00	0.00	0.00	0.00	0.00	0.00	13.47	8.65
TRINITY_DN1019977_c0_g1	0.00	0.00	0.00	0.00	0.00	0.00	0.00	0.00	0.00	0.00
TRINITY_DN1019978_c0_g1	0.00	0.00	0.00	0.00	0.00	0.00	0.00	0.00	13.58	25.83
TRINITY_DN101997_c0_g1	21.23	0.00	0.00	0.00	0.00	0.00	0.00	0.00	30.40	0.00
TRINITY_DN101997_c0_g2	0.00	0.00	0.00	0.00	0.00	0.00	33.10	12.15	0.00	0.00
TRINITY_DN1019981_c0_g1	0.00	0.00	0.00	0.00	0.00	0.00	0.00	0.00	4.78	0.00
TRINITY_DN1019982_c0_g1	0.00	0.00	0.00	0.00	0.00	0.00	21.10	0.00	0.00	29.46
TRINITY_DN1019984_c0_g1	0.00	0.00	0.00	0.00	0.00	0.00	0.00	0.00	0.00	0.00
TRINITY_DN1019985_c0_g1	0.00	0.00	0.00	0.00	4.48	0.00	0.00	0.00	24.44	0.00
TRINITY_DN1019988_c0_g1	0.00	0.00	0.00	0.00	0.00	0.00	0.00	0.00	3.15	3.00
TRINITY_DN101998_c0_g1	0.00	0.00	0.00	0.00	0.00	9.11	13.70	0.00	0.00	9.69
TRINITY_DN101998_c1_g1	0.00	0.00	0.00	0.00	0.00	0.00	0.00	0.00	0.00	0.00
TRINITY_DN1019990_c0_g1	0.00	0.00	0.00	0.00	0.00	0.00	0.00	0.00	4.32	8.30
TRINITY_DN1019992_c0_g1	0.00	0.00	0.00	0.00	0.00	0.00	0.00	0.00	13.38	0.00
TRINITY_DN1019993_c0_g1	0.00	0.00	0.00	0.00	0.00	0.00	0.00	0.00	0.00	0.00
TRINITY_DN1019994_c0_g1	0.00	46.81	0.00	0.00	0.00	16.80	0.00	0.00	0.00	0.00
TRINITY_DN1019995_c0_g1	0.00	0.00	0.00	0.00	0.00	0.00	10.89	0.00	0.00	0.00
TRINITY_DN1019996_c0_g1	0.00	0.00	0.00	0.00	0.00	0.00	0.00	0.00	11.68	0.00
TRINITY_DN1019997_c0_g1	0.00	0.00	0.00	0.00	0.00	0.00	0.00	0.00	0.00	0.00
TRINITY_DN1019998_c0_g1	0.00	13.08	0.00	0.00	0.00	0.00	0.00	0.00	0.00	10.39
TRINITY_DN101999_c0_g1	0.00	0.00	0.00	0.00	0.00	0.00	0.00	0.00	7.81	0.00
TRINITY_DN10199_c0_g1	11.56	11.59	12.25	11.34	20.59	0.00	13.35	10.01	12.99	62.92
TRINITY_DN1019_c0_g1	0.00	0.00	0.00	1.08	1.45	0.00	0.00	0.00	0.00	0.00
TRINITY_DN1019_c1_g1	3.75	0.00	7.89	5.00	4.71	6.79	0.00	0.00	3.35	8.39
TRINITY_DN1019_c2_g1	2.53	0.00	0.00	0.00	2.66	0.00	0.00	0.00	0.00	0.00
TRINITY_DN101_c0_g1	21.91	13.82	20.88	19.46	6.33	3.60	23.28	4.11	44.63	76.49
TRINITY_DN101_c0_g2	3.19	0.00	0.00	0.00	0.00	3.62	3.60	0.00	1.04	3.87
TRINITY_DN101_c0_g3	0.00	0.00	0.00	0.00	0.00	0.00	0.00	0.00	0.00	0.00
TRINITY_DN101_c0_g4	6.24	10.15	4.63	0.00	8.02	5.81	12.89	1.68	27.55	21.89
TRINITY_DN101_c0_g5	0.00	5.65	0.78	0.00	1.66	1.33	0.88	0.00	2.30	5.70
TRINITY_DN1020001_c0_g1	0.00	0.00	0.00	0.00	0.00	0.00	0.00	0.00	0.00	0.00
TRINITY_DN1020002_c0_g1	0.00	0.00	0.00	0.00	0.00	0.00	0.00	0.00	0.00	0.00
TRINITY_DN1020003_c0_g1	13.90	0.00	0.00	0.00	0.00	0.00	0.00	0.00	12.04	0.00
TRINITY_DN1020005_c0_g1	0.00	0.00	0.00	0.00	0.00	0.00	0.00	0.00	0.00	0.00
TRINITY_DN1020006_c0_g1	0.00	0.00	0.00	6.85	0.00	0.00	0.00	0.00	0.00	0.00
TRINITY_DN1020008_c0_g1	0.00	0.00	0.00	0.00	0.00	0.00	0.00	0.00	0.00	0.00
TRINITY_DN102000_c0_g1	4.92	5.08	1.63	2.48	0.00	0.00	2.76	0.00	5.63	1.49
TRINITY_DN1020010_c0_g1	701.50	552.51	347.97	325.84	236.18	310.90	622.09	205.26	1183.35	838.04
TRINITY_DN1020011_c0_g1	0.00	0.00	0.00	0.00	0.00	0.00	0.00	0.00	0.00	0.00
TRINITY_DN1020013_c0_g1	0.00	0.00	0.00	0.00	0.00	0.00	0.00	0.00	0.00	4.15
TRINITY_DN1020014_c0_g1	0.00	0.00	0.00	0.00	0.00	0.00	0.00	0.00	0.00	0.00
TRINITY_DN1020015_c0_g1	0.00	0.00	0.00	0.00	11.28	4.67	0.00	0.00	0.00	0.00
TRINITY_DN1020016_c0_g1	0.00	0.00	0.00	0.00	0.00	0.00	0.00	0.00	0.00	12.00
TRINITY_DN1020017_c0_g1	0.00	0.00	0.00	0.00	0.00	0.00	0.00	0.00	0.00	0.00
TRINITY_DN1020018_c0_g1	4.81	0.00	0.00	0.00	0.00	0.00	0.00	0.00	0.00	7.90
TRINITY_DN1020019_c0_g1	0.00	0.00	0.00	0.00	0.00	0.00	0.00	0.00	0.00	0.00
TRINITY_DN1020021_c0_g1	0.00	0.00	0.00	0.00	0.00	0.00	0.00	0.00	0.00	0.00
TRINITY_DN1020023_c0_g1	0.00	0.00	0.00	0.00	0.00	0.00	0.00	0.00	35.95	0.00
TRINITY_DN1020025_c0_g1	3.61	0.00	0.00	0.00	3.78	0.00	0.00	0.00	0.00	3.29
TRINITY_DN1020026_c0_g1	0.00	8.04	0.00	0.00	0.00	0.00	0.00	0.00	6.47	0.00
TRINITY_DN1020028_c0_g1	0.00	0.00	0.00	0.00	0.00	0.00	0.00	16.79	0.00	0.00
TRINITY_DN1020029_c0_g1	13.90	0.00	0.00	23.78	0.00	0.00	0.00	0.00	0.00	0.00
TRINITY_DN102002_c0_g1	0.00	0.00	0.00	0.00	0.00	0.00	0.00	0.00	0.00	16.70
TRINITY_DN102002_c1_g1	0.00	0.00	0.00	46.58	0.00	0.00	0.00	15.29	0.00	0.00
TRINITY_DN102002_c2_g1	28.86	27.78	13.11	17.62	5.25	12.16	19.43	10.90	40.29	25.05
TRINITY_DN102002_c3_g1	0.00	0.00	0.00	0.00	0.00	0.00	0.00	0.00	0.00	0.00
TRINITY_DN102002_c4_g1	0.00	0.00	0.00	0.00	0.00	0.00	0.00	4.76	0.00	0.00
TRINITY_DN102002_c7_g1	0.00	0.00	0.00	0.00	0.00	0.00	0.00	0.00	2.15	0.00
TRINITY_DN102002_c8_g1	0.00	0.00	0.00	0.00	0.00	0.00	0.00	0.00	0.00	0.00
TRINITY_DN1020031_c0_g1	0.00	9.97	0.00	0.00	4.63	0.00	0.00	0.00	0.00	8.08
TRINITY_DN1020032_c0_g1	0.00	0.00	0.00	0.00	0.00	0.00	0.00	0.00	0.00	13.59
TRINITY_DN1020037_c0_g1	0.00	0.00	0.00	0.00	0.00	2.31	6.39	0.00	2.59	0.00
TRINITY_DN1020038_c0_g1	0.00	0.00	0.00	0.00	0.00	0.00	0.00	0.00	0.00	0.00
TRINITY_DN1020039_c0_g1	0.00	0.00	0.00	0.00	0.00	0.00	0.00	0.00	0.00	0.00
TRINITY_DN102003_c0_g1	0.00	0.00	0.00	0.00	0.00	0.00	0.00	0.00	23.73	0.00
TRINITY_DN102003_c0_g2	0.00	0.00	0.00	0.00	16.03	0.00	0.00	0.00	0.00	0.00
TRINITY_DN1020040_c0_g1	0.00	0.00	0.00	0.00	0.00	0.00	0.00	0.00	0.00	0.00
TRINITY_DN1020041_c0_g1	0.00	0.00	0.00	0.00	0.00	0.00	0.00	0.00	0.00	0.00
TRINITY_DN1020042_c0_g1	0.00	0.00	0.00	0.00	12.24	5.09	0.00	0.00	0.00	0.00
TRINITY_DN1020045_c0_g1	0.00	0.00	0.00	0.00	0.00	0.00	0.00	0.00	0.00	0.00
TRINITY_DN1020047_c0_g1	0.00	0.00	0.00	0.00	0.00	0.00	0.00	0.00	0.00	0.00
TRINITY_DN1020050_c0_g1	0.00	0.00	0.00	0.00	9.98	0.00	0.00	0.00	0.00	0.00
TRINITY_DN1020051_c0_g1	0.00	0.00	0.00	0.00	0.00	0.00	0.00	0.00	30.08	14.24
TRINITY_DN1020052_c0_g1	0.00	4.44	0.00	0.00	8.33	3.41	0.00	0.00	0.00	7.26
TRINITY_DN1020053_c0_g1	0.00	15.93	0.00	0.00	0.00	0.00	0.00	0.00	0.00	0.00
TRINITY_DN1020057_c0_g1	0.00	8.64	0.00	0.00	0.00	0.00	0.00	0.00	6.92	0.00
TRINITY_DN1020058_c0_g1	0.00	0.00	0.00	0.00	0.00	0.00	0.00	0.00	18.44	0.00
TRINITY_DN102005_c0_g1	0.00	0.00	0.00	0.00	0.00	0.00	0.00	0.00	0.00	0.00
TRINITY_DN1020060_c0_g1	9.36	0.00	0.00	9.13	0.00	0.00	0.00	0.00	8.95	0.00
TRINITY_DN1020061_c0_g1	0.00	0.00	0.00	0.00	0.00	0.00	0.00	0.00	51.41	0.00
TRINITY_DN1020062_c0_g1	7.56	0.00	15.30	0.00	0.00	0.00	19.31	0.00	0.00	6.94
TRINITY_DN1020064_c0_g1	6.01	6.99	6.05	0.00	6.27	0.00	0.00	5.91	0.00	22.11
TRINITY_DN1020065_c0_g1	0.00	0.00	0.00	0.00	0.00	0.00	0.00	0.00	0.00	0.00
TRINITY_DN1020066_c0_g1	0.00	7.42	0.00	0.00	0.00	0.00	0.00	0.00	0.00	0.00
TRINITY_DN1020070_c0_g1	0.00	0.00	0.00	0.00	0.00	0.00	0.00	0.00	2.74	0.00
TRINITY_DN1020072_c0_g1	0.00	7.05	0.00	0.00	6.32	0.00	0.00	5.96	0.00	16.72
TRINITY_DN1020073_c0_g1	0.00	0.00	0.00	0.00	0.00	0.00	0.00	0.00	0.00	0.00
TRINITY_DN1020074_c0_g1	0.00	0.00	0.00	0.00	0.00	0.00	0.00	0.00	5.11	4.93
TRINITY_DN1020077_c0_g1	8.37	0.00	0.00	0.00	0.00	0.00	0.00	0.00	7.99	0.00
TRINITY_DN1020078_c0_g1	0.00	0.00	0.00	0.00	0.00	0.00	0.00	0.00	0.00	0.00
TRINITY_DN1020079_c0_g1	0.00	0.00	0.00	0.00	0.00	0.00	0.00	0.00	0.00	0.00
TRINITY_DN102007_c1_g1	0.00	0.00	0.00	0.00	0.00	0.00	0.00	0.00	0.00	0.00
TRINITY_DN1020081_c0_g1	18.46	0.00	0.00	0.00	0.00	0.00	0.00	0.00	0.00	0.00
TRINITY_DN1020082_c0_g1	0.00	0.00	0.00	0.00	0.00	0.00	32.58	6.34	0.00	11.83
TRINITY_DN1020083_c0_g1	0.00	0.00	0.00	4.28	4.54	0.00	0.00	0.00	0.00	11.89
TRINITY_DN1020087_c0_g1	0.00	0.00	0.00	23.15	12.40	0.00	0.00	0.00	0.00	10.94
TRINITY_DN1020088_c0_g1	0.00	0.00	0.00	0.00	0.00	0.00	0.00	0.00	0.00	0.00
TRINITY_DN1020089_c0_g1	5.80	0.00	0.00	0.00	0.00	0.00	0.00	0.00	0.00	0.00
TRINITY_DN1020090_c0_g1	0.00	0.00	0.00	0.00	0.00	0.00	0.00	0.00	0.00	0.00
TRINITY_DN1020092_c0_g1	0.00	0.00	0.00	0.00	0.00	0.00	0.00	0.00	0.00	0.00
TRINITY_DN1020095_c0_g1	0.00	0.00	0.00	0.00	13.33	0.00	0.00	0.00	37.18	0.00
TRINITY_DN1020096_c0_g1	0.00	0.00	0.00	0.00	0.00	0.00	0.00	0.00	0.00	0.00
TRINITY_DN10200_c0_g1	18.98	38.52	18.57	23.10	5.77	13.48	26.50	9.51	41.56	36.19
TRINITY_DN10200_c0_g2	0.00	0.00	0.00	0.00	0.00	0.00	0.00	0.00	0.00	2.86
TRINITY_DN10200_c2_g1	6.65	3.50	1.65	0.00	5.27	1.42	0.00	0.00	11.31	22.67
TRINITY_DN10200_c4_g1	0.00	0.00	0.00	0.00	0.00	4.38	18.89	0.00	4.82	0.00
TRINITY_DN10200_c5_g1	0.00	0.00	0.00	0.00	0.00	0.00	0.00	0.00	0.00	0.00
TRINITY_DN10200_c6_g1	6.42	0.00	0.00	0.00	0.00	0.00	8.14	0.00	0.00	0.00
TRINITY_DN1020100_c0_g1	0.00	0.00	0.00	0.00	0.00	0.00	0.00	0.00	0.00	0.00
TRINITY_DN1020102_c0_g1	5.75	0.00	11.56	0.00	6.00	0.00	14.41	0.00	10.91	21.11
TRINITY_DN1020104_c0_g1	0.00	0.00	0.00	0.00	0.00	0.00	0.00	0.00	3.19	2.43
TRINITY_DN1020106_c0_g1	0.00	0.00	0.00	0.00	0.00	0.00	0.00	0.00	0.00	15.15
TRINITY_DN1020108_c0_g1	0.00	0.00	0.00	0.00	7.26	0.00	0.00	6.86	0.00	0.00
TRINITY_DN102010_c0_g1	0.00	14.16	0.00	0.00	9.92	0.00	37.07	9.28	9.12	43.81
TRINITY_DN102010_c1_g1	0.00	0.00	10.82	0.00	0.00	0.00	0.00	0.00	0.00	0.00
TRINITY_DN102010_c5_g1	0.00	0.00	0.00	0.00	0.00	0.00	0.00	0.00	0.00	0.00
TRINITY_DN1020112_c0_g1	0.00	0.00	0.00	0.00	0.00	0.00	0.00	0.00	0.00	0.00
TRINITY_DN1020113_c0_g1	0.00	0.00	0.00	0.00	0.00	3.27	4.64	0.00	10.93	3.48
TRINITY_DN1020115_c0_g1	0.00	0.00	0.00	0.00	0.00	0.00	0.00	0.00	13.25	0.00
TRINITY_DN1020116_c0_g1	0.00	0.00	0.00	0.00	0.00	0.00	0.00	0.00	0.00	0.00
TRINITY_DN1020118_c0_g1	0.00	0.00	0.00	0.00	0.00	0.00	0.00	0.00	0.00	0.00
TRINITY_DN1020119_c0_g1	0.00	0.00	0.00	6.98	0.00	0.00	0.00	0.00	0.00	6.52
TRINITY_DN102011_c0_g1	0.00	0.00	0.00	0.00	0.00	0.00	0.00	0.00	0.00	0.00
TRINITY_DN102011_c0_g3	0.00	0.00	0.00	0.00	0.00	0.00	36.76	0.00	13.47	0.00
TRINITY_DN102011_c0_g4	3.43	0.00	0.00	0.00	0.00	0.00	2.11	0.00	0.03	0.00
TRINITY_DN102011_c4_g1	0.00	0.00	0.00	0.00	0.00	0.00	0.00	0.00	0.00	0.00
TRINITY_DN1020120_c0_g1	0.00	4.88	0.00	0.00	0.00	0.00	0.00	4.26	5.50	8.90
TRINITY_DN1020125_c0_g1	0.00	0.00	0.00	0.00	0.00	0.00	0.00	0.00	0.00	0.00
TRINITY_DN1020126_c0_g1	0.00	0.00	0.00	0.00	0.00	0.00	0.00	0.00	0.00	0.00
TRINITY_DN1020129_c0_g1	0.00	0.00	0.00	10.76	0.00	0.00	0.00	0.00	0.00	0.00
TRINITY_DN102012_c0_g1	0.00	0.00	0.00	0.00	0.00	0.00	0.00	0.00	34.86	16.38
TRINITY_DN1020130_c0_g1	0.00	0.00	0.00	0.00	0.00	0.00	0.00	0.00	0.00	0.00
TRINITY_DN1020131_c0_g1	0.00	0.00	0.00	0.00	0.00	0.00	0.00	0.00	0.00	0.00
TRINITY_DN1020135_c0_g1	0.00	0.00	0.00	0.00	0.00	0.00	0.00	0.00	0.00	0.00
TRINITY_DN1020136_c0_g1	4.76	0.00	0.00	0.00	0.00	0.00	0.00	0.00	4.52	0.00
TRINITY_DN1020137_c0_g1	0.00	0.00	0.00	0.00	0.00	0.00	0.00	0.00	0.00	0.00
TRINITY_DN102013_c0_g1	0.00	0.00	0.00	0.00	0.00	16.61	0.00	0.00	0.00	0.00
TRINITY_DN1020140_c0_g1	0.00	0.00	0.00	0.00	0.00	6.14	0.00	0.00	26.88	12.98
TRINITY_DN1020145_c0_g1	0.00	0.00	0.00	0.00	0.00	0.00	0.00	6.58	0.00	6.15
TRINITY_DN1020147_c0_g1	0.00	0.00	0.00	0.00	0.00	0.00	0.00	0.00	0.00	0.00
TRINITY_DN102014_c0_g1	0.00	0.00	0.00	0.00	0.00	0.00	0.00	0.00	0.00	0.00
TRINITY_DN1020150_c0_g1	0.00	0.00	0.00	0.00	0.00	0.00	13.43	0.00	0.00	0.00
TRINITY_DN1020153_c0_g1	0.00	0.00	0.00	0.00	0.00	0.00	12.88	0.00	0.00	0.00
TRINITY_DN1020154_c0_g1	0.00	0.00	0.00	0.00	11.23	0.00	0.00	0.00	0.00	19.81
TRINITY_DN1020155_c0_g1	0.00	0.00	0.00	0.00	0.00	0.00	0.00	0.00	0.00	0.00
TRINITY_DN1020156_c0_g1	0.00	34.99	0.00	0.00	0.00	0.00	0.00	0.00	0.00	0.00
TRINITY_DN1020157_c0_g1	4.41	0.00	4.43	0.00	0.00	0.00	5.44	0.00	4.20	8.08
TRINITY_DN1020159_c0_g1	0.00	0.00	0.00	0.00	0.00	0.00	0.00	0.00	0.00	0.00
TRINITY_DN102015_c1_g1	0.00	0.00	0.00	0.00	0.00	0.00	0.00	0.00	0.00	0.00
TRINITY_DN102015_c1_g2	0.00	0.00	0.00	0.00	0.00	0.00	0.00	0.00	0.00	0.00
TRINITY_DN1020162_c0_g1	2.08	0.00	0.00	0.00	0.00	3.54	0.00	0.00	2.01	3.77
TRINITY_DN1020163_c0_g1	6.90	0.00	0.00	0.00	7.20	0.00	0.00	0.00	6.56	6.34
TRINITY_DN1020164_c0_g1	0.00	0.00	0.00	0.00	33.75	0.00	0.00	0.00	0.00	0.00
TRINITY_DN1020166_c0_g1	0.00	11.74	0.00	0.00	0.00	0.00	0.00	0.00	0.00	0.00
TRINITY_DN1020167_c0_g1	0.00	0.00	0.00	6.23	0.00	0.00	8.03	0.00	6.02	5.84
TRINITY_DN1020168_c0_g1	0.00	0.00	0.00	0.00	0.00	0.00	0.00	0.00	6.21	18.06
TRINITY_DN1020170_c0_g1	13.42	0.00	0.00	0.00	0.00	3.85	5.52	0.00	0.00	9.58
TRINITY_DN1020171_c0_g1	18.09	10.92	0.00	8.83	0.00	0.00	23.44	0.00	0.00	8.33
TRINITY_DN1020174_c0_g1	0.00	0.00	0.00	0.00	0.00	0.00	10.18	0.00	8.22	3.55
TRINITY_DN1020175_c0_g1	0.00	0.00	0.00	0.00	0.00	0.00	0.00	0.00	0.00	0.00
TRINITY_DN1020177_c0_g1	1.62	1.70	0.00	0.00	0.00	0.00	7.42	0.00	1.57	7.35
TRINITY_DN1020178_c0_g1	0.00	0.00	0.00	0.00	0.00	0.00	0.00	0.00	0.00	0.00
TRINITY_DN102017_c0_g1	0.00	0.00	0.00	6.05	0.00	0.00	0.00	0.00	0.00	5.66
TRINITY_DN1020180_c0_g1	0.00	0.00	0.00	0.00	0.00	0.00	0.00	0.00	0.00	0.00
TRINITY_DN1020181_c0_g1	0.00	15.33	25.48	0.00	0.00	0.00	16.43	0.00	0.00	11.50
TRINITY_DN1020182_c0_g1	0.00	0.00	0.00	0.00	0.00	0.00	0.00	0.00	0.00	0.00
TRINITY_DN1020184_c0_g1	0.00	0.00	0.00	0.00	0.00	0.00	0.00	0.00	0.00	0.00
TRINITY_DN1020185_c0_g1	1.32	0.00	0.00	0.00	0.00	0.00	0.00	0.00	6.46	7.22
TRINITY_DN1020186_c0_g1	0.00	0.00	0.00	0.00	0.00	0.00	0.00	0.00	0.00	0.00
TRINITY_DN1020189_c0_g1	0.00	0.00	0.00	0.00	0.00	0.00	0.00	0.00	14.51	13.76
TRINITY_DN1020190_c0_g1	0.00	0.00	0.00	0.00	0.00	0.00	0.00	0.00	0.00	0.00
TRINITY_DN1020192_c0_g1	0.00	18.57	0.00	0.00	0.00	0.00	0.00	0.00	0.00	14.00
TRINITY_DN1020193_c0_g1	0.00	0.00	0.00	0.00	0.00	0.00	7.71	0.00	5.80	11.24
TRINITY_DN1020198_c0_g1	0.00	0.00	0.00	0.00	0.00	0.00	0.00	0.00	0.00	0.00
TRINITY_DN1020199_c0_g1	0.00	0.00	0.00	0.00	0.00	0.00	0.00	0.00	0.00	6.70
TRINITY_DN10201_c0_g1	361.42	291.90	155.90	124.77	164.34	109.78	313.94	82.63	465.14	714.53
TRINITY_DN1020202_c0_g1	0.00	0.00	0.00	0.00	0.00	0.00	0.00	0.00	0.00	0.00
TRINITY_DN1020203_c0_g1	0.00	0.00	0.00	0.00	0.00	0.00	0.00	0.00	0.00	17.11
TRINITY_DN1020205_c0_g1	19.81	0.00	10.03	0.00	0.00	0.00	0.00	0.00	0.00	0.00
TRINITY_DN1020209_c0_g1	0.00	0.00	0.00	3.93	0.00	0.00	0.00	0.00	0.00	0.00
TRINITY_DN102020_c0_g1	0.00	0.00	0.00	0.00	0.00	0.00	0.00	0.00	0.00	0.00
TRINITY_DN1020210_c0_g1	0.00	31.37	0.00	0.00	0.00	0.00	0.00	0.00	0.00	0.00
TRINITY_DN1020213_c0_g1	5.55	0.00	0.00	0.00	0.00	0.00	0.00	0.00	0.00	2.52
TRINITY_DN1020215_c0_g1	7.01	0.00	0.00	0.00	0.00	0.00	0.00	0.00	0.00	4.25
TRINITY_DN1020216_c0_g1	0.00	0.00	0.00	0.00	0.00	0.00	0.00	0.00	0.00	0.00
TRINITY_DN1020218_c0_g1	0.00	0.00	0.00	0.00	15.14	0.00	0.00	0.00	0.00	0.00
TRINITY_DN1020218_c1_g1	0.00	0.00	0.00	0.00	0.00	0.00	0.00	0.00	0.00	0.00
TRINITY_DN1020219_c0_g1	0.00	0.00	0.00	0.00	0.00	0.00	0.00	0.00	0.00	0.00
TRINITY_DN1020220_c0_g1	0.00	0.00	0.00	0.00	0.00	0.00	0.00	0.00	0.00	0.00
TRINITY_DN1020221_c0_g1	0.00	0.00	0.00	0.00	0.00	0.00	0.00	0.00	0.00	0.00
TRINITY_DN1020223_c0_g1	7.37	0.00	0.00	0.00	0.00	6.41	0.00	0.00	0.00	6.77
TRINITY_DN1020224_c0_g1	0.00	0.00	0.00	0.00	0.00	0.00	0.00	0.00	29.02	27.53
TRINITY_DN1020226_c0_g1	0.00	0.00	0.00	0.00	0.00	0.00	0.00	0.00	2.99	0.00
TRINITY_DN1020227_c0_g1	0.00	0.00	0.00	0.00	1.64	1.32	1.77	0.00	3.01	3.12
TRINITY_DN1020229_c0_g1	0.00	0.00	0.00	0.00	0.00	0.00	0.00	0.00	0.00	8.32
TRINITY_DN102022_c0_g1	2.42	0.00	0.00	0.00	0.00	0.00	5.69	0.00	0.00	3.82
TRINITY_DN1020230_c0_g1	0.00	0.00	0.00	8.68	0.00	7.74	0.00	0.00	0.00	0.00
TRINITY_DN1020231_c0_g1	0.00	0.00	0.00	0.00	0.00	0.00	0.00	0.00	4.36	4.19
TRINITY_DN1020232_c0_g1	0.00	0.00	0.00	0.00	0.00	0.00	0.00	3.95	3.18	7.40
TRINITY_DN1020233_c0_g1	3.55	0.00	0.00	0.00	0.00	0.00	0.00	0.00	0.00	6.47
TRINITY_DN1020235_c0_g1	0.00	0.00	0.00	0.00	0.00	0.00	0.00	0.00	0.00	0.00
TRINITY_DN1020237_c0_g1	0.00	0.00	0.00	0.00	0.00	1.32	0.00	0.00	0.00	2.82
TRINITY_DN1020239_c0_g1	0.00	0.00	0.00	0.00	0.00	0.00	0.00	0.00	8.60	0.00
TRINITY_DN102023_c0_g1	0.00	0.00	0.00	0.00	0.00	0.00	0.00	0.00	0.00	0.00
TRINITY_DN1020240_c0_g1	0.00	0.00	0.00	0.00	0.00	0.00	0.00	0.00	0.00	0.00
TRINITY_DN1020241_c0_g1	14.12	0.00	0.00	13.68	0.00	0.00	0.00	0.00	13.58	12.91
TRINITY_DN1020242_c0_g1	0.00	0.00	0.00	0.00	0.00	0.00	0.00	0.00	0.00	0.00
TRINITY_DN1020243_c0_g1	0.00	11.67	0.00	0.00	0.00	0.00	0.00	0.00	0.00	0.00
TRINITY_DN1020244_c0_g1	0.00	0.00	0.00	0.00	17.18	0.00	0.00	0.00	32.10	0.00
TRINITY_DN1020245_c0_g1	0.00	0.00	0.00	0.00	0.00	0.00	0.00	0.00	0.00	4.77
TRINITY_DN1020247_c0_g1	0.00	0.00	0.00	0.00	0.00	0.00	0.00	0.00	0.00	0.00
TRINITY_DN1020248_c0_g1	0.00	0.00	0.00	0.00	0.00	0.00	0.00	0.00	0.00	13.66
TRINITY_DN1020249_c0_g1	0.00	52.53	0.00	0.00	0.00	0.00	0.00	0.00	0.00	26.40
TRINITY_DN1020251_c0_g1	0.00	0.00	0.00	0.00	0.00	0.00	0.00	0.00	0.00	8.47
TRINITY_DN1020253_c0_g1	0.00	0.00	0.00	0.00	0.00	0.00	0.00	0.00	0.00	0.00
TRINITY_DN1020254_c0_g1	0.00	0.00	0.00	0.00	0.00	12.72	0.00	0.00	0.00	0.00
TRINITY_DN1020258_c0_g1	0.00	0.00	0.00	0.00	0.00	0.00	0.00	0.00	0.00	0.00
TRINITY_DN102025_c0_g1	10.82	0.00	98.70	10.49	0.00	28.02	0.00	52.22	103.48	0.00
TRINITY_DN102025_c2_g1	0.00	0.00	0.00	0.00	0.00	0.00	0.00	0.00	0.00	0.00
TRINITY_DN102025_c3_g1	0.00	8.63	2.65	2.65	5.61	0.00	3.15	0.00	2.56	0.00
TRINITY_DN102025_c4_g1	0.00	0.00	0.00	0.00	0.00	0.00	0.00	0.00	0.00	0.00
TRINITY_DN102025_c5_g1	0.00	0.00	0.00	0.00	0.00	0.00	0.00	0.00	10.92	10.40
TRINITY_DN102025_c6_g1	24.44	0.00	0.00	11.92	0.00	0.00	0.00	0.00	47.87	0.00
TRINITY_DN102025_c7_g1	3.59	5.69	0.00	1.80	0.00	0.00	8.29	0.00	0.00	1.63
TRINITY_DN102025_c9_g1	14.60	0.00	0.00	0.00	0.00	0.00	0.00	0.00	0.00	13.31
TRINITY_DN1020260_c0_g1	0.00	9.22	0.00	0.00	0.00	0.00	9.87	0.00	0.00	0.00
TRINITY_DN1020262_c0_g1	0.00	0.00	0.00	1.37	1.44	0.00	1.55	0.00	2.66	3.45
TRINITY_DN1020263_c0_g1	0.00	0.00	0.00	0.00	0.00	0.00	0.00	0.00	0.00	0.00
TRINITY_DN1020264_c0_g1	0.00	0.00	0.00	0.00	0.00	7.70	0.00	0.00	0.00	8.14
TRINITY_DN1020265_c0_g1	0.00	0.00	0.00	0.00	2.39	0.00	0.00	0.00	28.45	0.00
TRINITY_DN1020267_c0_g1	0.00	4.68	0.00	0.00	0.00	0.00	0.00	0.00	0.00	0.00
TRINITY_DN1020269_c0_g1	3.97	13.31	7.95	0.00	8.33	13.66	0.00	3.90	11.36	18.15
TRINITY_DN102026_c0_g1	0.00	0.00	0.00	0.00	0.00	11.86	18.23	0.00	0.00	25.42
TRINITY_DN102026_c0_g2	0.00	0.00	0.00	0.00	0.00	0.00	0.00	0.00	0.00	0.00
TRINITY_DN102026_c0_g3	0.00	0.00	0.00	0.00	0.00	0.00	0.00	0.00	0.00	0.00
TRINITY_DN102026_c0_g5	0.00	0.00	0.00	0.00	0.00	0.00	0.00	0.00	0.00	0.00
TRINITY_DN1020270_c0_g1	0.00	0.00	0.00	0.00	0.00	0.00	0.00	0.00	0.00	5.28
TRINITY_DN1020271_c0_g1	0.00	0.00	0.00	0.00	0.00	0.00	0.00	0.00	0.00	0.00
TRINITY_DN1020272_c0_g1	0.00	0.00	0.00	0.00	0.00	0.00	0.00	0.00	0.00	0.00
TRINITY_DN1020274_c0_g1	0.00	0.00	0.00	0.00	0.00	0.00	0.00	0.00	0.00	0.00
TRINITY_DN1020275_c0_g1	0.00	0.00	0.00	0.00	0.00	0.00	0.00	0.00	0.00	0.00
TRINITY_DN1020276_c0_g1	0.00	0.00	0.00	7.14	0.00	0.00	0.00	0.00	0.00	0.00
TRINITY_DN1020278_c0_g1	0.00	16.11	0.00	9.33	0.00	0.00	0.00	0.00	4.51	0.00
TRINITY_DN1020280_c0_g1	0.00	9.02	0.00	3.99	4.23	0.00	0.00	0.00	3.85	0.00
TRINITY_DN1020281_c0_g1	0.00	0.00	0.00	0.00	0.00	0.00	0.00	0.00	0.00	5.17
TRINITY_DN1020282_c0_g1	3.39	0.00	0.00	0.00	0.00	2.90	0.00	3.31	6.48	0.00
TRINITY_DN1020283_c0_g1	0.00	0.00	0.00	0.00	0.00	0.00	0.00	0.00	0.00	0.00
TRINITY_DN1020285_c0_g1	0.00	0.00	0.00	0.00	0.00	0.00	0.00	0.00	0.00	0.00
TRINITY_DN1020287_c0_g1	0.00	0.00	0.00	0.00	0.00	0.00	0.00	0.00	0.00	0.00
TRINITY_DN1020289_c0_g1	0.00	0.00	0.00	0.00	0.00	0.00	0.00	0.00	11.89	17.28
TRINITY_DN102028_c1_g1	0.00	0.00	0.00	0.00	0.00	0.00	0.00	0.00	0.00	57.95
TRINITY_DN1020294_c0_g1	0.00	0.00	0.00	0.00	0.00	0.00	11.28	0.00	0.00	0.00
TRINITY_DN1020295_c0_g1	0.00	0.00	0.00	0.00	0.00	0.00	0.00	0.00	0.00	15.39
TRINITY_DN1020297_c0_g1	2.50	2.68	0.00	0.00	0.00	0.00	0.00	0.00	0.00	9.07
TRINITY_DN1020298_c0_g1	0.00	31.09	0.00	0.00	0.00	0.00	0.00	0.00	0.00	0.00
TRINITY_DN10202_c0_g1	0.00	0.00	0.00	0.00	0.00	0.00	0.00	0.00	0.00	0.00
TRINITY_DN10202_c0_g2	0.00	0.00	0.00	4.97	0.00	2.13	5.95	0.00	2.40	4.53
TRINITY_DN10202_c1_g1	0.00	0.00	0.00	15.53	0.00	0.00	0.00	0.00	0.00	0.00
TRINITY_DN1020304_c0_g1	0.00	0.00	0.00	6.15	0.00	0.00	7.92	0.00	5.95	0.00
TRINITY_DN1020307_c0_g1	0.00	0.00	2.59	0.00	0.00	0.00	0.00	0.00	0.00	0.00
TRINITY_DN1020308_c0_g1	0.00	0.00	13.75	0.00	13.84	0.00	0.00	0.00	12.88	0.00
TRINITY_DN1020309_c0_g1	0.00	0.00	0.00	0.00	0.00	0.00	0.00	0.00	0.00	0.00
TRINITY_DN102030_c0_g1	16.24	0.00	0.00	0.00	0.00	0.00	21.10	0.00	0.00	14.73
TRINITY_DN1020310_c0_g1	0.00	0.00	0.00	3.88	4.10	0.00	0.00	0.00	0.00	3.57
TRINITY_DN1020312_c0_g1	0.00	20.60	0.00	0.00	0.00	0.00	0.00	0.00	0.00	0.00
TRINITY_DN1020313_c0_g1	0.00	0.00	0.00	0.00	0.00	0.00	0.00	0.00	0.00	0.00
TRINITY_DN1020314_c0_g1	10.48	0.00	0.00	10.15	21.75	0.00	0.00	0.00	20.00	0.00
TRINITY_DN1020316_c0_g1	0.00	0.00	0.00	0.00	0.00	0.00	0.00	0.00	0.00	0.00
TRINITY_DN1020318_c0_g1	0.00	0.00	0.00	0.00	0.00	0.00	0.00	0.00	0.00	0.00
TRINITY_DN102031_c0_g1	0.00	0.00	0.00	0.00	0.00	0.00	0.00	0.00	0.00	0.00
TRINITY_DN1020320_c0_g1	0.00	0.00	0.00	18.34	0.00	0.00	0.00	0.00	0.00	0.00
TRINITY_DN1020321_c0_g1	0.00	0.00	0.00	0.00	0.00	0.00	0.00	0.00	0.00	0.00
TRINITY_DN1020322_c0_g1	0.00	0.00	0.00	0.00	0.00	0.00	0.00	0.00	5.46	0.00
TRINITY_DN1020323_c0_g1	0.00	0.00	0.00	0.00	0.00	0.00	0.00	0.00	0.00	0.00
TRINITY_DN1020324_c0_g1	0.00	0.00	0.00	0.00	0.00	9.58	14.46	0.00	0.00	10.18
TRINITY_DN1020325_c0_g1	11.40	0.00	0.00	0.00	0.00	0.00	0.00	0.00	0.00	0.00
TRINITY_DN1020328_c0_g1	0.00	39.32	0.00	0.00	0.00	0.00	0.00	0.00	0.00	0.00
TRINITY_DN1020329_c0_g1	0.00	34.48	0.00	0.00	0.00	0.00	0.00	0.00	0.00	39.00
TRINITY_DN102032_c0_g1	0.00	0.00	0.00	0.00	19.97	0.00	0.00	0.00	0.00	0.00
TRINITY_DN102032_c0_g3	0.00	0.00	0.00	0.00	0.00	0.00	0.00	0.00	0.00	0.00
TRINITY_DN102032_c1_g1	0.00	0.00	11.27	0.00	0.00	0.00	0.00	0.00	0.00	0.00
TRINITY_DN1020330_c0_g1	0.00	0.00	0.00	0.00	0.00	0.00	0.00	0.00	0.00	4.35
TRINITY_DN1020332_c0_g1	0.00	0.00	0.00	0.00	0.00	0.00	0.00	0.00	0.00	0.00
TRINITY_DN1020333_c0_g1	0.00	0.00	0.00	7.56	0.00	0.00	0.00	0.00	0.00	18.11
TRINITY_DN1020334_c0_g1	0.00	0.00	0.00	0.00	0.00	0.00	0.00	0.00	0.00	0.00
TRINITY_DN1020336_c0_g1	9.15	11.06	0.00	0.00	0.00	0.00	11.86	0.00	0.00	0.00
TRINITY_DN1020339_c0_g1	31.62	76.19	15.93	0.00	0.00	0.00	0.00	0.00	0.00	0.00
TRINITY_DN1020340_c0_g1	3.17	0.00	0.00	0.00	0.00	0.00	0.00	0.00	3.04	5.78
TRINITY_DN1020341_c0_g1	0.00	65.06	0.00	0.00	0.00	0.00	0.00	0.00	0.00	0.00
TRINITY_DN1020342_c0_g1	0.00	0.00	0.00	0.00	0.00	0.00	0.00	0.00	17.18	0.00
TRINITY_DN1020343_c0_g1	0.00	0.00	0.00	0.00	0.00	0.00	0.00	0.00	0.00	41.29
TRINITY_DN1020344_c0_g1	0.00	0.00	0.00	0.00	0.00	0.00	0.00	0.00	0.00	0.00
TRINITY_DN1020345_c0_g1	0.00	0.00	0.00	0.00	0.00	0.00	0.00	0.00	0.00	0.00
TRINITY_DN1020347_c0_g1	0.00	0.00	0.00	0.00	0.00	0.00	0.00	0.00	0.00	0.00
TRINITY_DN1020349_c0_g1	0.00	0.00	0.00	0.00	0.00	0.00	0.00	0.00	0.00	0.00
TRINITY_DN1020351_c0_g1	0.00	0.00	0.00	0.00	0.00	0.00	0.00	0.00	0.00	14.60
TRINITY_DN1020352_c0_g1	0.00	0.00	0.00	0.00	0.00	0.00	2.18	0.00	0.00	7.60
TRINITY_DN1020354_c0_g1	0.00	0.00	0.00	0.00	0.00	0.00	0.00	0.00	0.00	13.80
TRINITY_DN1020355_c0_g1	0.00	0.00	0.00	0.00	0.00	0.00	0.00	0.00	0.00	0.00
TRINITY_DN1020356_c0_g1	0.00	0.00	0.00	0.00	0.00	0.00	27.70	0.00	2.73	0.00
TRINITY_DN1020357_c0_g1	0.00	0.00	0.00	0.00	0.00	0.00	0.00	0.00	0.00	0.00
TRINITY_DN1020358_c0_g1	0.00	2.15	0.00	0.00	4.25	1.72	0.00	0.00	0.00	7.41
TRINITY_DN1020359_c0_g1	0.00	0.00	0.00	0.00	0.00	0.00	0.00	0.00	0.00	0.00
TRINITY_DN102035_c0_g1	0.00	0.00	0.00	0.00	0.00	0.00	0.00	0.00	3.61	20.70
TRINITY_DN102035_c0_g2	0.00	0.00	1.98	0.00	0.00	2.49	0.00	0.00	3.71	0.00
TRINITY_DN102035_c1_g1	3.48	7.23	3.81	3.50	1.23	0.00	0.00	2.23	7.55	9.48
TRINITY_DN102035_c3_g1	0.00	0.00	0.00	0.00	0.00	0.00	0.00	0.00	0.00	0.00
TRINITY_DN102035_c4_g1	0.00	0.00	0.00	0.00	0.00	0.00	0.00	0.00	0.00	0.00
TRINITY_DN1020361_c0_g1	0.00	0.00	0.00	0.00	0.00	0.00	0.00	0.00	0.00	4.00
TRINITY_DN1020362_c0_g1	0.00	0.00	0.00	0.00	0.00	0.00	0.00	0.00	0.00	0.00
TRINITY_DN1020363_c0_g1	0.00	0.00	0.00	7.52	0.00	0.00	0.00	0.00	7.30	7.04
TRINITY_DN1020364_c0_g1	0.00	0.00	5.55	0.00	0.00	0.00	0.00	0.00	0.00	0.00
TRINITY_DN1020365_c0_g1	0.00	0.00	0.00	0.00	0.00	0.00	0.00	0.00	0.00	28.50
TRINITY_DN1020366_c0_g1	0.00	0.00	0.00	0.00	0.00	0.00	0.00	0.00	0.00	0.00
TRINITY_DN1020367_c0_g1	0.00	0.00	0.00	0.00	0.00	0.00	0.00	0.00	0.00	0.00
TRINITY_DN1020368_c0_g1	0.00	0.00	0.00	0.00	0.00	0.00	0.00	0.00	0.00	33.32
TRINITY_DN1020370_c0_g1	0.00	0.00	0.00	0.00	0.00	0.00	0.00	0.00	0.00	0.00
TRINITY_DN1020371_c0_g1	0.00	8.45	0.00	0.00	0.00	0.00	0.00	0.00	0.00	0.00
TRINITY_DN1020374_c0_g1	0.00	0.00	0.00	0.00	0.00	0.00	0.00	0.00	0.00	0.00
TRINITY_DN1020375_c0_g1	11.96	14.59	0.00	0.00	0.00	0.00	0.00	0.00	0.00	10.94
TRINITY_DN1020376_c0_g1	0.00	0.00	0.00	8.30	0.00	0.00	0.00	0.00	2.67	0.00
TRINITY_DN1020379_c0_g1	4.89	0.00	0.00	0.00	0.00	2.09	0.00	0.00	0.00	0.00
TRINITY_DN102037_c0_g1	0.00	0.00	0.00	0.00	0.00	0.00	0.00	0.00	35.95	0.00
TRINITY_DN1020380_c0_g1	0.00	0.00	0.00	0.00	0.00	0.00	0.00	0.00	0.00	0.00
TRINITY_DN1020381_c0_g1	0.00	0.00	4.49	4.42	0.00	0.00	0.00	0.00	0.00	4.09
TRINITY_DN1020384_c0_g1	0.00	8.42	3.23	0.00	3.40	0.00	0.00	0.00	0.00	17.73
TRINITY_DN1020385_c0_g1	0.00	0.00	0.00	0.00	0.00	0.00	0.00	0.00	6.30	0.00
TRINITY_DN1020386_c0_g1	0.00	0.00	0.00	0.00	0.00	0.00	0.00	0.00	0.00	0.00
TRINITY_DN1020387_c0_g1	0.00	0.00	0.00	0.00	0.00	0.00	0.00	0.00	14.39	0.00
TRINITY_DN1020388_c0_g1	5.75	0.00	0.00	0.00	0.00	4.98	0.00	0.00	0.00	0.00
TRINITY_DN1020389_c0_g1	0.00	0.00	0.00	0.00	17.83	0.00	0.00	0.00	0.00	0.00
TRINITY_DN102038_c1_g1	0.00	0.00	0.00	0.00	17.66	0.00	0.00	0.00	0.00	0.00
TRINITY_DN1020390_c0_g1	0.00	0.00	0.00	0.00	0.00	0.00	0.00	0.00	8.30	0.00
TRINITY_DN1020392_c0_g1	0.00	0.00	0.00	0.00	0.00	0.00	19.31	0.00	0.00	0.00
TRINITY_DN1020394_c0_g1	0.00	5.68	0.00	0.00	0.00	0.00	0.00	1.74	3.48	11.41
TRINITY_DN1020398_c0_g1	0.00	0.00	0.00	0.00	0.00	0.00	23.71	0.00	0.00	8.42
TRINITY_DN1020399_c0_g1	0.00	0.00	0.00	0.00	0.00	0.00	0.00	0.00	0.00	0.00
TRINITY_DN10203_c0_g1	58.85	55.53	90.10	53.86	48.58	27.33	86.03	32.89	127.20	223.19
TRINITY_DN1020400_c0_g1	0.00	0.00	0.00	0.00	0.00	0.00	0.00	0.00	0.00	9.98
TRINITY_DN1020401_c0_g1	0.00	0.00	0.00	0.00	0.00	0.00	0.00	0.00	0.00	14.49
TRINITY_DN1020404_c0_g1	0.00	0.00	0.00	0.00	0.00	0.00	0.00	0.00	0.00	0.00
TRINITY_DN1020406_c0_g1	0.00	10.79	0.00	0.00	0.00	0.00	0.00	0.00	0.00	14.27
TRINITY_DN1020409_c0_g1	0.00	0.00	0.00	0.00	0.00	0.00	0.00	0.00	0.00	14.13
TRINITY_DN102040_c0_g1	0.00	0.00	0.00	0.00	0.00	0.00	0.00	0.00	8.16	7.86
TRINITY_DN1020410_c0_g1	0.00	0.00	0.00	0.00	0.00	0.00	0.00	0.00	0.00	27.09
TRINITY_DN1020411_c0_g1	0.00	0.00	0.00	0.00	0.00	0.00	0.00	0.00	0.00	0.00
TRINITY_DN1020415_c0_g1	0.00	0.00	0.00	0.00	0.00	0.00	0.00	0.00	4.57	0.00
TRINITY_DN1020416_c0_g1	14.01	0.00	0.00	0.00	0.00	0.00	0.00	0.00	0.00	0.00
TRINITY_DN1020417_c0_g1	6.94	0.00	0.00	0.00	0.00	0.00	0.00	0.00	0.00	6.37
TRINITY_DN1020419_c0_g1	0.00	0.00	0.00	0.00	0.00	0.00	0.00	0.00	0.00	0.00
TRINITY_DN102041_c0_g1	0.00	0.00	0.00	0.00	6.85	0.00	0.00	0.00	0.00	6.05
TRINITY_DN102041_c0_g2	0.00	0.00	0.00	0.00	0.00	0.00	0.00	0.00	0.00	0.00
TRINITY_DN102041_c0_g4	2.87	0.00	0.00	0.00	1.52	0.00	4.91	1.39	1.40	6.52
TRINITY_DN102041_c0_g5	0.00	0.00	0.00	0.00	0.00	0.00	0.00	0.00	0.00	0.00
TRINITY_DN102041_c0_g6	0.00	4.21	0.00	0.00	0.00	0.00	0.00	0.00	0.00	0.00
TRINITY_DN102041_c1_g1	0.00	0.00	0.00	0.00	0.00	0.00	0.00	0.00	0.00	5.26
TRINITY_DN102041_c8_g1	0.00	0.00	0.00	18.17	0.00	0.00	0.00	0.00	0.00	0.00
TRINITY_DN1020420_c0_g1	0.00	0.00	0.00	0.00	0.00	0.00	0.00	0.00	0.00	0.00
TRINITY_DN1020422_c0_g1	0.00	0.00	0.00	0.00	0.00	0.00	0.00	0.00	0.00	9.91
TRINITY_DN1020423_c0_g1	0.00	0.00	0.00	0.00	0.00	0.00	0.00	0.00	8.08	23.36
TRINITY_DN1020424_c0_g1	0.00	0.00	0.00	0.00	0.00	0.00	0.00	0.00	0.00	0.00
TRINITY_DN1020425_c0_g1	9.71	35.42	0.00	0.00	0.00	0.00	0.00	0.00	9.28	0.00
TRINITY_DN1020426_c0_g1	0.00	0.00	0.00	0.00	0.00	0.00	0.00	0.00	0.00	5.34
TRINITY_DN1020428_c0_g1	0.00	0.00	0.00	0.00	0.00	0.00	0.00	0.00	0.00	0.00
TRINITY_DN1020429_c0_g1	0.00	0.00	0.00	0.00	0.00	0.00	0.00	0.00	0.00	50.10
TRINITY_DN102042_c0_g1	0.00	0.00	0.00	0.00	0.00	0.00	0.00	0.00	0.00	0.00
TRINITY_DN1020431_c0_g1	0.00	0.00	0.00	0.00	0.00	0.00	0.00	0.00	0.00	5.57
TRINITY_DN1020432_c0_g1	0.00	0.00	0.00	0.00	0.00	0.00	0.00	0.00	0.00	0.00
TRINITY_DN1020435_c0_g1	0.00	0.00	0.00	0.00	0.00	0.00	0.00	0.00	0.00	0.00
TRINITY_DN1020437_c0_g1	0.00	0.00	0.00	8.88	0.00	0.00	0.00	0.00	0.00	0.00
TRINITY_DN1020438_c0_g1	0.00	0.00	0.00	0.00	0.00	0.00	0.00	0.00	29.82	28.26
TRINITY_DN102043_c0_g1	0.00	0.00	0.00	0.00	0.00	0.00	0.00	0.00	19.32	0.00
TRINITY_DN102043_c1_g1	0.00	0.00	0.00	0.00	0.00	0.00	41.40	0.00	53.61	0.00
TRINITY_DN102043_c1_g2	0.00	0.00	0.00	0.00	0.00	0.00	0.00	0.00	0.00	0.00
TRINITY_DN102043_c1_g3	0.00	0.00	0.00	10.76	0.00	0.00	0.00	0.00	0.00	0.00
TRINITY_DN102043_c2_g1	0.00	0.00	0.00	0.00	14.89	12.24	0.00	0.00	124.21	26.20
TRINITY_DN102043_c7_g1	0.00	27.21	0.00	0.00	0.00	0.00	0.00	0.00	0.00	0.00
TRINITY_DN1020440_c0_g1	0.00	0.00	0.00	0.00	0.00	0.00	0.00	0.00	38.02	0.00
TRINITY_DN1020446_c0_g1	0.00	0.00	0.00	0.00	0.00	0.00	0.00	0.00	0.00	0.00
TRINITY_DN1020447_c0_g1	0.00	0.00	0.00	0.00	0.00	0.00	0.00	0.00	0.00	0.00
TRINITY_DN1020450_c0_g1	0.00	0.00	0.00	0.00	0.00	0.00	0.00	0.00	0.00	0.00
TRINITY_DN1020451_c0_g1	0.00	0.00	0.00	0.00	0.00	0.00	0.00	0.00	0.00	0.00
TRINITY_DN1020453_c0_g1	0.00	0.00	0.00	0.00	0.00	0.00	0.00	16.65	0.00	16.06
TRINITY_DN1020457_c0_g1	0.00	0.00	0.00	0.00	0.00	0.00	0.00	0.00	0.00	0.00
TRINITY_DN1020458_c0_g1	0.00	0.00	0.00	0.00	0.00	0.00	14.98	0.00	0.00	31.61
TRINITY_DN102045_c0_g1	0.00	0.00	0.00	0.00	0.00	0.00	0.00	1.85	8.48	3.18
TRINITY_DN102045_c1_g1	0.00	0.00	0.00	0.00	0.00	0.00	0.00	0.00	0.00	0.00
TRINITY_DN102045_c1_g2	0.00	0.00	0.00	0.00	0.00	0.00	0.00	20.40	10.07	9.69
TRINITY_DN102045_c2_g1	0.00	0.00	0.00	0.00	0.00	0.00	55.59	0.00	13.58	12.91
TRINITY_DN102045_c5_g1	0.00	0.00	0.00	0.00	0.00	0.00	0.00	0.00	0.00	0.00
TRINITY_DN1020460_c0_g1	0.00	0.00	0.00	0.00	0.00	0.00	0.00	0.00	0.00	0.00
TRINITY_DN1020461_c0_g1	0.00	0.00	0.00	0.00	0.00	0.00	0.00	0.00	0.00	7.30
TRINITY_DN1020463_c0_g1	0.00	7.60	0.00	0.00	0.00	5.62	0.00	0.00	6.13	11.89
TRINITY_DN1020464_c0_g1	2.16	2.30	0.00	0.00	2.27	0.00	5.03	0.00	0.00	5.88
TRINITY_DN1020465_c0_g1	0.00	0.00	0.00	0.00	0.00	0.00	6.42	0.00	0.00	0.00
TRINITY_DN1020467_c0_g1	0.00	10.12	0.00	0.00	0.00	0.00	0.00	0.00	0.00	15.49
TRINITY_DN1020468_c0_g1	0.00	0.00	0.00	0.00	0.00	0.00	0.00	0.00	0.00	0.00
TRINITY_DN102046_c0_g1	7.23	0.00	0.00	0.00	0.00	0.00	0.00	0.00	0.00	0.00
TRINITY_DN1020475_c0_g1	0.00	0.00	0.00	0.00	0.00	0.00	0.00	0.00	0.00	0.00
TRINITY_DN102047_c0_g1	0.00	0.00	0.00	0.00	0.00	0.00	0.00	0.00	0.00	0.00
TRINITY_DN1020481_c0_g1	62.46	63.43	31.64	20.18	21.62	44.98	27.07	10.08	39.76	76.49
TRINITY_DN1020482_c0_g1	0.00	0.00	0.00	0.00	0.00	0.00	0.00	0.00	0.00	0.00
TRINITY_DN1020485_c0_g1	12.31	0.00	0.00	0.00	0.00	0.00	0.00	0.00	0.00	0.00
TRINITY_DN1020486_c0_g1	0.00	0.00	0.00	0.00	0.00	0.00	0.00	0.00	0.00	30.30
TRINITY_DN1020487_c0_g1	0.00	0.00	0.00	0.00	0.00	4.76	0.00	0.00	5.22	0.00
TRINITY_DN102048_c0_g1	16.97	0.00	0.00	0.00	0.00	0.00	0.00	0.00	0.00	15.39
TRINITY_DN102048_c1_g1	0.00	0.00	0.00	0.00	0.00	3.69	0.00	0.00	0.00	0.00
TRINITY_DN102048_c2_g1	0.00	0.00	0.00	0.00	0.00	0.00	10.04	0.00	0.00	0.00
TRINITY_DN1020490_c0_g1	9.71	0.00	0.00	0.00	0.00	0.00	0.00	0.00	0.00	8.93
TRINITY_DN1020492_c0_g1	0.00	0.00	0.00	0.00	0.00	0.00	0.00	3.73	0.00	0.00
TRINITY_DN1020493_c0_g1	0.00	0.00	0.00	0.00	0.00	0.00	0.00	0.00	0.00	0.00
TRINITY_DN1020494_c0_g1	0.00	0.00	0.00	0.00	0.00	0.00	0.00	0.00	0.00	0.00
TRINITY_DN1020495_c0_g1	0.00	0.00	0.00	0.00	0.00	0.00	0.00	0.00	0.00	0.00
TRINITY_DN1020496_c0_g1	0.00	0.00	0.00	0.00	0.00	0.00	0.00	4.59	4.45	0.00
TRINITY_DN1020498_c0_g1	0.00	0.00	4.81	0.00	0.00	0.00	0.00	4.71	4.55	0.00
TRINITY_DN10204_c0_g1	0.00	0.00	0.00	0.00	0.00	8.56	0.00	0.00	18.92	7.99
TRINITY_DN1020500_c0_g1	0.00	0.00	0.00	0.00	0.00	0.00	0.00	0.00	0.00	0.00
TRINITY_DN1020502_c0_g1	2.53	0.00	0.00	0.00	0.00	0.00	0.00	0.00	2.44	0.00
TRINITY_DN1020503_c0_g1	0.00	2.56	0.00	0.00	0.00	4.07	0.00	0.00	2.30	6.50
TRINITY_DN1020504_c0_g1	0.00	0.00	0.00	0.00	0.00	0.00	0.00	0.00	0.00	0.00
TRINITY_DN1020505_c0_g1	0.00	0.00	0.00	0.00	0.00	0.00	0.00	0.00	6.82	0.00
TRINITY_DN1020506_c0_g1	7.60	0.00	0.00	0.00	0.00	0.00	0.00	0.00	0.00	6.97
TRINITY_DN1020509_c0_g1	0.00	0.00	0.00	0.00	0.00	0.00	0.00	6.22	6.00	5.81
TRINITY_DN102050_c2_g1	0.00	0.00	7.11	0.00	0.00	6.11	17.91	0.00	13.38	12.92
TRINITY_DN1020511_c0_g1	0.00	0.00	0.00	0.00	0.00	0.00	0.00	0.00	0.00	0.00
TRINITY_DN1020512_c0_g1	0.00	0.00	0.00	0.00	0.00	0.00	11.46	0.00	0.00	0.00
TRINITY_DN1020516_c0_g1	0.00	0.00	27.22	0.00	0.00	0.00	0.00	0.00	0.00	8.23
TRINITY_DN1020518_c0_g1	3.85	4.28	0.00	0.00	4.03	0.00	0.00	0.00	11.02	7.03
TRINITY_DN102051_c0_g1	0.00	0.00	0.00	0.00	0.00	0.00	0.00	0.00	6.66	22.53
TRINITY_DN102051_c0_g2	19.35	7.80	0.00	0.00	0.00	0.00	0.00	18.05	18.70	17.50
TRINITY_DN102051_c2_g1	12.39	23.16	8.34	0.00	12.99	14.20	19.68	0.00	66.94	38.68
TRINITY_DN102051_c3_g1	0.00	0.00	0.00	0.00	0.00	0.00	0.00	0.00	0.00	0.00
TRINITY_DN102051_c4_g1	0.00	0.00	0.00	0.00	0.00	0.00	0.00	0.00	0.00	10.87
TRINITY_DN102051_c5_g1	16.64	0.00	0.00	0.00	0.00	0.00	0.00	0.00	0.00	0.00
TRINITY_DN1020523_c0_g1	0.00	4.87	0.00	0.00	0.00	1.95	0.00	0.00	4.40	2.07
TRINITY_DN1020525_c0_g1	0.00	0.00	0.00	0.00	0.00	0.00	0.00	0.00	12.48	0.00
TRINITY_DN1020527_c0_g1	0.00	0.00	0.00	0.00	0.00	0.00	0.00	0.00	0.00	0.00
TRINITY_DN1020528_c0_g1	0.00	11.51	0.00	0.00	0.00	0.00	0.00	9.22	0.00	8.70
TRINITY_DN1020529_c0_g1	0.00	0.00	0.00	0.00	6.10	5.06	0.00	0.00	22.18	5.36
TRINITY_DN102052_c0_g1	0.00	0.00	0.00	0.00	0.00	0.00	0.00	0.00	18.14	17.00
TRINITY_DN102052_c0_g2	0.00	0.00	0.00	0.00	0.00	0.00	0.00	0.00	0.00	0.00
TRINITY_DN1020530_c0_g1	7.48	8.92	0.00	0.00	0.00	0.00	0.00	0.00	0.00	0.00
TRINITY_DN1020533_c0_g1	0.00	0.00	0.00	0.00	0.00	0.00	0.00	0.00	1.29	3.60
TRINITY_DN1020534_c0_g1	0.00	1.93	0.00	5.48	1.93	1.56	2.11	0.00	0.00	1.66
TRINITY_DN1020535_c0_g1	3.42	0.00	0.00	0.00	0.00	0.00	0.00	0.00	3.27	3.12
TRINITY_DN1020536_c0_g1	0.00	0.00	0.00	0.00	0.00	0.00	0.00	0.00	0.00	0.00
TRINITY_DN1020537_c0_g1	0.00	0.00	0.00	0.00	0.00	0.00	0.00	0.00	0.00	8.64
TRINITY_DN1020538_c0_g1	0.00	0.00	0.00	0.00	0.00	0.00	0.00	0.00	0.00	0.00
TRINITY_DN1020539_c0_g1	0.00	0.00	0.00	0.00	0.00	0.00	0.00	0.00	0.00	0.00
TRINITY_DN102053_c0_g1	0.00	0.00	0.00	0.00	0.00	0.00	0.00	0.00	0.00	0.00
TRINITY_DN1020541_c0_g1	0.00	0.00	0.00	0.00	9.58	0.00	0.00	0.00	0.00	0.00
TRINITY_DN1020542_c0_g1	0.00	0.00	0.00	0.00	0.00	0.00	0.00	0.00	0.00	0.00
TRINITY_DN1020543_c0_g1	0.00	0.00	0.00	0.00	0.00	0.00	8.14	6.34	0.00	11.83
TRINITY_DN1020545_c0_g1	4.68	0.00	0.00	0.00	0.00	0.00	0.00	0.00	3.10	22.11
TRINITY_DN1020549_c0_g1	0.00	0.00	0.00	0.00	0.00	0.00	0.00	0.00	0.00	10.81
TRINITY_DN102054_c0_g1	32.77	59.32	0.00	15.70	0.00	0.00	42.70	0.00	15.80	44.69
TRINITY_DN102054_c1_g1	22.06	0.00	0.00	23.46	7.69	9.53	22.18	0.00	0.00	37.13
TRINITY_DN102054_c2_g1	0.00	14.78	0.00	0.00	0.00	0.00	0.00	0.00	0.00	0.00
TRINITY_DN1020550_c0_g1	0.00	0.00	0.00	0.00	0.00	4.98	0.00	0.00	5.46	0.00
TRINITY_DN1020552_c0_g1	4.42	0.00	0.00	0.00	0.00	0.00	0.00	0.00	4.27	4.01
TRINITY_DN1020555_c0_g1	0.00	0.00	0.00	0.00	0.00	12.06	0.00	0.00	0.00	0.00
TRINITY_DN1020561_c0_g1	0.00	0.00	0.00	0.00	0.00	0.00	0.00	0.00	0.00	4.36
TRINITY_DN1020562_c0_g1	13.78	0.00	0.00	0.00	0.00	0.00	0.00	0.00	0.00	0.00
TRINITY_DN1020564_c0_g1	0.00	0.00	0.00	0.00	0.00	0.00	0.00	0.00	0.00	4.12
TRINITY_DN1020565_c0_g1	0.00	8.64	0.00	0.00	7.57	0.00	0.00	0.00	0.00	6.67
TRINITY_DN1020566_c0_g1	0.00	0.00	0.00	0.00	0.00	0.00	0.00	0.00	0.00	0.00
TRINITY_DN1020568_c0_g1	0.00	0.00	0.00	0.00	0.00	0.00	0.00	0.00	0.00	0.00
TRINITY_DN1020569_c0_g1	0.00	0.00	0.00	0.00	0.00	0.00	0.00	0.00	0.00	0.00
TRINITY_DN1020570_c0_g1	8.99	21.72	0.00	0.00	0.00	0.00	0.00	0.00	0.00	0.00
TRINITY_DN1020572_c0_g1	0.00	4.60	0.00	0.00	0.00	0.00	0.00	0.00	0.00	0.00
TRINITY_DN1020573_c0_g1	0.00	0.00	0.00	0.00	0.00	0.00	0.00	0.00	0.00	0.00
TRINITY_DN1020574_c0_g1	0.00	26.47	0.00	0.00	0.00	0.00	0.00	0.00	0.00	0.00
TRINITY_DN1020577_c0_g1	0.00	10.98	0.00	0.00	0.00	0.00	0.00	0.00	0.00	0.00
TRINITY_DN1020579_c0_g1	0.00	0.00	0.00	0.00	0.00	0.00	0.00	0.00	23.34	0.00
TRINITY_DN102057_c0_g1	0.00	0.00	5.13	0.00	5.34	0.00	0.00	0.00	4.85	4.68
TRINITY_DN1020580_c0_g1	0.00	0.00	0.00	0.00	0.00	8.56	0.00	0.00	0.00	0.00
TRINITY_DN1020583_c0_g1	0.00	18.57	0.00	0.00	0.00	0.00	0.00	0.00	0.00	0.00
TRINITY_DN1020584_c0_g1	13.68	0.00	0.00	39.80	14.17	0.00	0.00	0.00	0.00	12.52
TRINITY_DN1020587_c0_g1	0.00	0.00	0.00	0.00	0.00	0.00	0.00	0.00	0.00	0.00
TRINITY_DN1020588_c0_g1	0.00	0.00	0.00	0.00	0.00	0.00	0.00	0.00	0.00	0.00
TRINITY_DN102058_c0_g1	0.00	0.00	0.00	0.00	0.00	0.00	0.00	0.00	0.00	0.00
TRINITY_DN1020590_c0_g1	0.00	0.00	0.00	0.00	0.00	10.80	0.00	0.00	0.00	0.00
TRINITY_DN1020591_c0_g1	10.68	0.00	0.00	0.00	0.00	0.00	4.31	0.00	0.00	4.09
TRINITY_DN1020592_c0_g1	0.00	0.00	0.00	0.00	0.00	0.00	0.00	0.00	0.00	11.57
TRINITY_DN1020593_c0_g1	0.00	0.00	0.00	0.00	0.00	0.00	0.00	0.00	0.00	0.00
TRINITY_DN1020597_c0_g1	0.00	0.00	0.00	0.00	0.00	0.00	0.00	0.00	0.00	0.00
TRINITY_DN1020598_c0_g1	0.00	0.00	0.00	0.00	0.00	0.00	0.00	0.00	0.00	13.31
TRINITY_DN1020599_c0_g1	0.00	0.00	0.00	0.00	0.00	0.00	0.00	0.00	0.00	0.00
TRINITY_DN102059_c0_g1	0.00	12.20	0.00	0.00	0.00	8.65	0.00	0.00	0.00	9.19
TRINITY_DN102059_c1_g1	0.00	0.00	0.00	0.00	0.00	0.00	0.00	0.00	0.00	19.89
TRINITY_DN10205_c0_g1	178.88	216.55	86.64	89.70	75.28	86.08	205.84	59.62	299.58	519.09
TRINITY_DN10205_c0_g2	0.00	0.00	0.00	0.00	6.13	0.00	0.00	0.00	0.00	0.00
TRINITY_DN10205_c1_g1	6.63	18.73	22.31	9.45	8.74	8.09	36.71	11.32	50.43	26.69
TRINITY_DN10205_c1_g2	0.00	0.00	0.00	0.00	0.00	0.00	0.00	0.92	0.00	0.00
TRINITY_DN1020600_c0_g1	0.00	0.00	0.00	0.00	0.00	0.00	0.00	0.00	4.09	0.00
TRINITY_DN1020601_c0_g1	0.00	0.00	0.00	0.00	0.00	0.00	0.00	0.00	0.00	0.00
TRINITY_DN1020602_c0_g1	0.00	0.00	0.00	0.00	0.00	0.00	0.00	0.00	0.00	0.00
TRINITY_DN1020603_c0_g1	0.00	0.00	0.00	0.00	0.00	0.00	0.00	0.00	0.00	0.00
TRINITY_DN1020605_c0_g1	0.00	11.95	0.00	0.00	0.00	0.00	0.00	0.00	0.00	0.00
TRINITY_DN1020607_c0_g1	0.00	0.00	0.00	0.00	0.00	0.00	0.00	0.00	0.00	0.00
TRINITY_DN1020608_c0_g1	0.00	17.24	0.00	0.00	0.00	0.00	0.00	0.00	27.37	26.00
TRINITY_DN1020610_c0_g1	0.00	0.00	0.00	0.00	0.00	0.00	0.00	0.00	7.23	0.00
TRINITY_DN1020611_c0_g1	0.00	7.39	0.00	0.00	0.00	0.00	0.00	0.00	0.00	0.00
TRINITY_DN1020614_c0_g1	0.00	24.61	0.00	3.66	0.00	0.00	0.00	0.00	3.53	3.37
TRINITY_DN1020616_c0_g1	0.00	0.00	0.00	0.00	0.00	0.00	0.00	0.00	0.00	0.00
TRINITY_DN102061_c1_g1	8.04	0.00	0.00	0.00	0.00	6.98	0.00	0.00	0.00	7.37
TRINITY_DN102061_c1_g2	0.00	20.26	0.00	0.00	0.00	0.00	0.00	0.00	32.71	0.00
TRINITY_DN102061_c2_g1	0.00	5.54	0.00	0.00	0.00	0.00	0.00	0.00	0.00	0.00
TRINITY_DN102061_c2_g2	6.18	0.00	9.29	0.00	0.00	0.00	0.00	0.00	0.00	0.00
TRINITY_DN102061_c4_g1	22.00	0.00	0.00	0.00	0.00	0.00	0.00	0.00	0.00	0.00
TRINITY_DN102061_c5_g1	0.00	0.00	0.00	0.00	0.00	0.00	0.00	0.00	0.00	0.00
TRINITY_DN1020621_c0_g1	0.00	0.00	0.00	0.00	0.00	0.00	0.00	0.00	0.00	6.37
TRINITY_DN1020622_c0_g1	0.00	4.95	0.00	2.31	2.44	0.00	8.12	0.00	2.23	4.20
TRINITY_DN1020625_c0_g1	0.00	0.00	0.00	0.00	0.00	4.04	0.00	0.00	0.00	4.29
TRINITY_DN1020626_c0_g1	0.00	0.00	0.00	0.00	0.00	0.00	0.00	0.00	0.00	0.00
TRINITY_DN1020629_c0_g1	0.00	0.00	0.00	0.00	0.00	0.00	0.00	0.00	0.00	0.00
TRINITY_DN1020631_c0_g1	0.00	0.00	0.00	0.00	0.00	0.00	0.00	0.00	7.78	0.00
TRINITY_DN1020634_c0_g1	2.56	0.00	0.00	0.00	2.70	0.00	0.00	0.00	0.00	2.33
TRINITY_DN1020635_c0_g1	0.00	0.00	0.00	0.00	0.00	0.00	0.00	0.00	13.38	0.00
TRINITY_DN1020636_c0_g1	0.00	0.00	0.00	0.00	0.00	0.00	0.00	0.00	0.00	0.00
TRINITY_DN1020638_c0_g1	0.00	0.00	0.00	21.83	0.00	0.00	0.00	0.00	0.00	0.00
TRINITY_DN1020639_c0_g1	0.00	0.00	0.00	0.00	0.00	0.00	0.00	0.00	0.00	0.00
TRINITY_DN1020640_c0_g1	0.00	0.00	0.00	0.00	0.00	0.00	0.00	0.00	0.00	0.00
TRINITY_DN1020641_c0_g1	0.00	0.00	0.00	0.00	0.00	2.42	0.00	0.00	5.43	0.00
TRINITY_DN1020645_c0_g1	0.00	0.00	0.00	0.00	0.00	6.87	0.00	0.00	7.53	0.00
TRINITY_DN1020647_c0_g1	2.16	2.30	0.00	0.00	0.00	0.00	5.03	0.00	0.00	5.89
TRINITY_DN1020649_c0_g1	0.00	0.00	0.00	0.00	0.00	0.00	0.00	0.00	3.25	0.00
TRINITY_DN1020651_c0_g1	15.40	0.00	0.00	0.00	0.00	0.00	0.00	0.00	0.00	0.00
TRINITY_DN1020652_c0_g1	0.00	0.00	0.00	0.00	11.19	0.00	0.00	0.00	12.83	0.00
TRINITY_DN1020654_c0_g1	0.00	0.00	16.21	0.00	0.00	0.00	0.00	0.00	0.00	0.00
TRINITY_DN1020657_c0_g1	0.00	0.00	0.00	0.00	0.00	0.00	0.00	0.00	0.00	6.74
TRINITY_DN1020658_c0_g1	0.00	0.00	0.00	0.00	0.00	0.00	0.00	0.00	0.00	0.00
TRINITY_DN102065_c0_g1	0.00	0.00	0.00	0.00	0.00	0.00	0.00	3.86	0.00	10.79
TRINITY_DN1020660_c0_g1	0.00	0.00	0.00	0.00	2.68	0.00	0.00	0.00	2.45	0.00
TRINITY_DN1020661_c0_g1	0.00	0.00	0.00	0.00	0.00	0.00	0.00	0.00	0.00	0.00
TRINITY_DN1020662_c0_g1	0.00	0.00	0.00	0.00	0.00	0.00	0.00	0.00	0.00	0.00
TRINITY_DN1020666_c0_g1	0.00	0.00	0.00	0.00	1.76	0.00	3.83	0.00	1.62	0.00
TRINITY_DN1020667_c0_g1	0.00	0.00	0.00	0.00	0.00	0.00	0.00	0.00	0.00	12.20
TRINITY_DN1020669_c0_g1	0.00	0.00	0.00	0.00	0.00	0.00	0.00	0.00	0.00	0.00
TRINITY_DN102066_c0_g1	0.00	0.00	0.00	4.11	0.00	0.00	0.00	0.00	0.00	0.00
TRINITY_DN1020670_c0_g1	3.29	3.61	0.00	0.00	0.00	0.00	0.00	0.00	3.15	0.00
TRINITY_DN1020674_c0_g1	0.00	0.00	0.00	0.00	0.00	0.00	0.00	0.00	0.00	0.00
TRINITY_DN1020675_c0_g1	0.00	0.00	0.00	0.00	0.00	0.00	0.00	0.00	0.00	0.00
TRINITY_DN1020676_c0_g1	0.00	5.83	0.00	0.00	0.00	0.00	0.00	0.00	0.00	4.68
TRINITY_DN1020678_c0_g1	0.00	0.00	0.00	0.00	0.00	0.00	0.00	0.00	0.00	0.00
TRINITY_DN1020679_c0_g1	0.00	0.00	0.00	0.00	0.00	0.00	0.00	0.00	0.00	12.14
TRINITY_DN1020680_c0_g1	0.00	0.00	0.00	0.00	0.00	0.00	0.00	0.00	0.00	11.25
TRINITY_DN1020681_c0_g1	0.00	0.00	0.00	0.00	0.00	0.00	0.00	0.00	12.67	0.00
TRINITY_DN1020682_c0_g1	0.00	0.00	0.00	0.00	0.00	0.00	0.00	0.00	0.00	0.00
TRINITY_DN1020683_c0_g1	0.00	0.00	0.00	0.00	0.00	0.00	0.00	0.00	0.00	0.00
TRINITY_DN1020684_c0_g1	5.19	0.00	0.00	0.00	0.00	0.00	0.00	0.00	0.00	0.00
TRINITY_DN1020686_c0_g1	0.00	0.00	0.00	0.00	0.00	0.00	0.00	0.00	0.00	0.00
TRINITY_DN1020688_c0_g1	0.00	0.00	0.00	0.00	0.00	0.00	0.00	0.00	0.00	0.00
TRINITY_DN1020689_c0_g1	0.00	0.00	0.00	0.00	0.00	0.00	0.00	0.00	12.88	0.00
TRINITY_DN1020690_c0_g1	0.00	0.00	0.00	0.00	0.00	0.00	0.00	0.00	0.00	0.00
TRINITY_DN1020692_c0_g1	0.00	0.00	0.00	0.00	0.00	0.00	0.00	0.00	0.00	0.00
TRINITY_DN1020693_c0_g1	0.00	0.00	0.00	0.00	0.00	0.00	0.00	0.00	0.00	2.02
TRINITY_DN1020694_c0_g1	0.00	0.00	0.00	0.00	0.00	0.00	0.00	0.00	0.00	0.00
TRINITY_DN1020697_c0_g1	0.00	6.18	5.40	0.00	0.00	0.00	0.00	0.00	0.00	9.86
TRINITY_DN1020698_c0_g1	0.00	0.00	0.00	0.00	0.00	0.00	0.00	0.00	18.14	0.00
TRINITY_DN102069_c0_g1	0.00	0.00	0.00	0.00	0.00	9.05	0.00	0.00	11.26	38.51
TRINITY_DN102069_c1_g1	0.00	0.00	0.00	0.00	0.00	0.00	0.00	0.00	0.00	0.00
TRINITY_DN102069_c2_g1	0.00	0.00	0.00	0.00	0.00	0.00	0.00	0.00	0.00	10.60
TRINITY_DN10206_c0_g1	43.81	41.47	16.36	24.54	25.91	16.40	48.69	18.66	84.22	84.72
TRINITY_DN10206_c0_g2	11.96	18.41	0.00	0.00	0.00	0.00	0.00	0.00	0.00	0.00
TRINITY_DN1020700_c0_g1	0.00	5.50	0.00	0.00	0.00	0.00	0.00	0.00	0.00	4.43
TRINITY_DN1020701_c0_g1	0.00	0.00	0.00	0.00	0.00	0.00	0.00	0.00	0.00	0.00
TRINITY_DN1020704_c0_g1	5.86	0.00	0.00	5.76	0.00	0.00	0.00	0.00	0.00	0.00
TRINITY_DN1020705_c0_g1	0.00	0.00	6.03	0.00	0.00	0.00	0.00	0.00	0.00	16.51
TRINITY_DN1020706_c0_g1	0.00	0.00	0.00	0.00	0.00	0.00	0.00	0.00	0.00	0.00
TRINITY_DN1020708_c0_g1	0.00	0.00	0.00	0.00	1.99	0.00	0.00	0.00	3.66	3.10
TRINITY_DN1020709_c0_g1	0.00	0.00	0.00	0.00	0.00	0.00	0.00	0.00	0.00	0.00
TRINITY_DN1020712_c0_g1	0.00	0.00	0.00	0.00	0.00	0.00	0.00	0.00	0.00	0.00
TRINITY_DN1020714_c0_g1	0.00	0.00	0.00	0.00	0.00	0.00	0.00	0.00	0.00	0.00
TRINITY_DN1020715_c0_g1	0.00	0.00	0.00	8.12	0.00	0.00	0.00	0.00	0.00	3.75
TRINITY_DN1020718_c0_g1	17.38	19.58	4.36	0.00	4.55	0.00	21.40	0.00	0.00	0.00
TRINITY_DN1020719_c0_g1	0.00	0.00	0.00	0.00	0.00	0.00	0.00	0.00	0.00	6.83
TRINITY_DN102071_c1_g1	0.00	0.00	5.57	0.00	0.00	7.09	0.00	0.00	5.59	10.81
TRINITY_DN102071_c1_g2	0.00	0.00	0.00	0.00	0.00	0.00	0.00	0.00	0.00	8.98
TRINITY_DN102071_c1_g3	17.49	0.00	0.00	0.00	0.00	0.00	0.00	0.00	0.00	0.00
TRINITY_DN102071_c2_g1	0.00	0.00	0.00	0.00	0.00	0.00	0.00	0.00	0.00	0.00
TRINITY_DN1020721_c0_g1	7.79	9.32	0.00	0.00	0.00	0.00	0.00	0.00	0.00	7.15
TRINITY_DN1020724_c0_g1	0.00	0.00	0.00	0.00	0.00	0.00	0.00	0.00	0.00	5.07
TRINITY_DN1020725_c0_g1	0.00	0.00	0.00	0.00	0.00	0.00	0.00	0.00	0.00	0.00
TRINITY_DN1020726_c0_g1	19.94	22.69	25.00	4.90	0.00	8.59	0.00	4.89	4.73	27.37
TRINITY_DN1020729_c0_g1	0.00	0.00	0.00	0.00	0.00	0.00	0.00	0.00	0.00	0.00
TRINITY_DN102072_c0_g1	0.00	0.00	0.00	0.00	14.89	0.00	0.00	0.00	0.00	0.00
TRINITY_DN102072_c0_g2	0.00	0.00	0.00	0.00	0.00	0.00	0.00	0.00	0.00	0.00
TRINITY_DN102072_c0_g3	0.00	0.00	0.00	0.00	0.00	0.00	0.00	0.00	0.00	12.42
TRINITY_DN102072_c1_g1	0.00	0.00	0.00	0.00	0.00	0.00	0.00	0.00	9.94	16.27
TRINITY_DN1020730_c0_g1	0.00	0.00	0.00	0.00	0.00	0.00	0.00	0.00	0.00	0.00
TRINITY_DN1020733_c0_g1	4.91	0.00	0.00	0.00	0.00	0.00	0.00	0.00	0.00	0.00
TRINITY_DN1020734_c0_g1	0.00	0.00	0.00	0.00	0.00	0.00	0.00	0.00	0.00	0.00
TRINITY_DN1020735_c0_g1	0.00	0.00	0.00	0.00	4.19	0.00	0.00	0.00	0.00	0.00
TRINITY_DN1020736_c0_g1	7.37	0.00	0.00	0.00	0.00	0.00	0.00	0.00	7.03	0.00
TRINITY_DN1020739_c0_g1	0.00	0.00	0.00	0.00	0.00	0.00	0.00	0.00	0.00	0.00
TRINITY_DN102073_c0_g1	0.00	0.00	0.00	0.00	0.00	0.00	0.00	0.00	0.00	13.87
TRINITY_DN102073_c0_g2	0.00	57.12	0.00	0.00	0.00	0.00	0.00	0.00	0.00	0.00
TRINITY_DN102073_c3_g1	0.00	0.00	0.00	0.00	0.00	0.00	0.00	0.00	0.00	0.00
TRINITY_DN1020743_c0_g1	0.00	0.00	0.00	0.00	0.00	0.00	0.00	0.00	0.00	0.00
TRINITY_DN1020744_c0_g1	0.00	0.00	0.00	0.00	0.00	0.00	0.00	0.00	0.00	0.00
TRINITY_DN1020745_c0_g1	5.46	0.00	0.00	0.00	0.00	0.00	0.00	0.00	0.00	4.97
TRINITY_DN1020747_c0_g1	0.00	0.00	0.00	0.00	0.00	0.00	0.00	0.00	0.00	0.00
TRINITY_DN1020748_c0_g1	0.00	0.00	0.00	0.00	0.00	0.00	0.00	0.00	0.00	0.00
TRINITY_DN102074_c0_g1	0.00	0.00	0.00	0.00	0.00	0.00	0.00	0.00	0.00	0.00
TRINITY_DN102074_c0_g2	0.00	0.00	0.00	0.00	0.00	0.00	0.00	0.00	12.20	0.00
TRINITY_DN102074_c1_g1	0.00	0.00	0.00	0.00	0.00	0.00	0.00	0.00	0.00	0.00
TRINITY_DN102074_c2_g1	0.00	0.00	0.00	0.00	0.00	0.00	0.00	16.37	16.84	0.00
TRINITY_DN102074_c4_g1	0.00	0.00	0.00	0.00	0.00	0.00	0.00	0.00	0.00	0.00
TRINITY_DN102074_c6_g1	16.64	0.00	0.00	0.00	0.00	0.00	0.00	0.00	0.00	0.00
TRINITY_DN102074_c7_g1	0.00	0.00	0.00	0.00	0.00	0.00	0.00	0.00	0.00	0.00
TRINITY_DN1020750_c0_g1	0.00	0.00	0.00	0.00	0.00	0.00	0.00	0.00	0.00	0.00
TRINITY_DN1020751_c0_g1	0.00	0.00	0.00	0.00	0.00	0.00	0.00	0.00	0.00	0.00
TRINITY_DN1020752_c0_g1	0.00	0.00	0.00	7.68	0.00	0.00	0.00	0.00	0.00	0.00
TRINITY_DN1020755_c0_g1	1.97	0.00	0.00	0.00	0.00	0.00	0.00	0.00	3.82	0.00
TRINITY_DN1020757_c0_g1	0.00	0.00	0.00	0.00	0.00	0.00	0.00	0.00	0.00	0.00
TRINITY_DN1020758_c0_g1	0.00	0.00	0.00	0.00	0.00	0.00	0.00	0.00	0.00	0.00
TRINITY_DN102075_c0_g1	0.00	0.00	0.00	0.00	0.00	0.00	0.00	0.00	0.00	0.00
TRINITY_DN102075_c1_g1	0.00	0.00	0.00	9.08	0.00	0.00	0.00	0.00	0.00	8.44
TRINITY_DN1020761_c0_g1	0.00	0.00	0.00	0.00	0.00	0.00	0.00	0.00	0.00	0.00
TRINITY_DN1020763_c0_g1	0.00	0.00	0.00	0.00	0.00	0.00	0.00	0.00	0.00	0.00
TRINITY_DN1020764_c0_g1	0.00	0.00	0.00	0.00	36.43	0.00	0.00	0.00	0.00	0.00
TRINITY_DN1020765_c0_g1	7.40	0.00	0.00	0.00	0.00	0.00	0.00	0.00	0.00	13.59
TRINITY_DN1020770_c0_g1	0.00	0.00	0.00	0.00	0.00	0.00	0.00	0.00	0.00	0.00
TRINITY_DN1020771_c0_g1	0.00	0.00	0.00	0.00	0.00	0.00	4.43	0.00	0.00	3.34
TRINITY_DN1020772_c0_g1	0.00	0.00	0.00	0.00	0.00	0.00	0.00	0.00	0.00	0.00
TRINITY_DN1020774_c0_g1	0.00	0.00	0.00	0.00	0.00	0.00	0.00	0.00	0.00	0.00
TRINITY_DN1020777_c0_g1	0.00	0.00	0.00	11.20	0.00	0.00	0.00	0.00	0.00	0.00
TRINITY_DN102077_c0_g1	0.00	0.00	0.00	0.00	0.00	0.00	0.00	0.00	9.87	4.84
TRINITY_DN102077_c1_g1	0.00	0.00	0.00	0.00	0.00	0.00	0.00	0.00	0.00	7.01
TRINITY_DN102077_c1_g2	0.00	0.00	0.00	0.00	0.00	0.00	0.00	0.00	0.00	0.00
TRINITY_DN1020782_c0_g1	0.00	0.00	0.00	0.00	0.00	0.00	0.00	0.00	0.00	6.10
TRINITY_DN1020784_c0_g1	0.00	0.00	0.00	0.00	0.00	0.00	0.00	0.00	0.00	0.00
TRINITY_DN1020785_c0_g1	0.00	0.00	0.00	0.00	0.00	0.00	0.00	0.00	0.00	0.00
TRINITY_DN1020786_c0_g1	6.56	0.00	0.00	0.00	0.00	0.00	0.00	0.00	0.00	0.00
TRINITY_DN1020788_c0_g1	0.00	0.00	0.00	0.00	0.00	0.00	0.00	0.00	0.00	0.00
TRINITY_DN102078_c0_g1	0.00	0.00	0.00	0.00	0.00	0.00	0.00	0.00	0.00	0.00
TRINITY_DN1020793_c0_g1	0.00	0.00	0.00	0.00	0.00	0.00	0.00	0.00	0.00	0.00
TRINITY_DN1020794_c0_g1	0.00	3.25	0.00	11.87	0.00	0.00	0.00	0.00	0.00	10.87
TRINITY_DN1020796_c0_g1	0.00	0.00	0.00	0.00	0.00	0.00	0.00	0.00	0.00	0.00
TRINITY_DN1020797_c0_g1	0.00	0.00	0.00	6.05	0.00	0.00	23.33	0.00	5.85	0.00
TRINITY_DN1020799_c0_g1	0.00	0.00	0.00	0.00	0.00	0.00	0.00	0.00	0.00	0.00
TRINITY_DN102079_c0_g1	14.52	12.70	2.87	6.63	0.00	9.75	39.66	2.32	3.06	22.79
TRINITY_DN102079_c1_g1	0.00	0.00	29.04	0.00	0.00	0.00	0.00	0.00	10.13	9.75
TRINITY_DN102079_c1_g2	0.00	15.93	0.00	0.00	0.00	0.00	0.00	0.00	0.00	0.00
TRINITY_DN102079_c7_g1	0.00	0.00	0.00	0.00	0.00	0.00	0.00	0.00	0.00	0.00
TRINITY_DN10207_c0_g1	0.00	0.00	0.00	0.00	0.00	0.00	4.54	0.00	0.00	61.48
TRINITY_DN10207_c0_g2	87.46	113.34	29.19	12.60	59.98	60.14	30.46	8.34	233.86	69.96
TRINITY_DN10207_c0_g3	16.49	0.00	16.69	43.78	17.03	13.96	0.00	15.56	47.66	92.73
TRINITY_DN1020803_c0_g1	0.00	0.00	0.00	0.00	0.00	0.00	0.00	0.00	0.00	0.00
TRINITY_DN1020804_c0_g1	0.00	0.00	0.00	0.00	0.00	0.00	0.00	0.00	0.00	0.00
TRINITY_DN1020805_c0_g1	0.00	0.00	0.00	0.00	0.00	0.00	0.00	0.00	0.00	0.00
TRINITY_DN1020806_c0_g1	0.00	0.00	0.00	0.00	0.00	0.00	0.00	0.00	0.00	0.00
TRINITY_DN1020807_c0_g1	0.00	0.00	0.00	0.00	0.00	0.00	0.00	0.00	0.00	0.00
TRINITY_DN1020808_c0_g1	0.00	0.00	3.44	0.00	0.00	0.00	0.00	0.00	3.30	0.00
TRINITY_DN1020809_c0_g1	0.00	0.00	0.00	0.00	0.00	0.00	0.00	0.00	0.00	0.00
TRINITY_DN102080_c0_g1	0.00	0.00	0.00	0.00	0.00	0.00	0.00	0.00	0.00	0.00
TRINITY_DN102080_c2_g1	0.00	0.00	0.00	0.00	0.00	0.00	0.00	0.00	0.00	0.00
TRINITY_DN1020813_c0_g1	0.00	0.00	0.00	0.00	0.00	0.00	0.00	0.00	0.00	0.00
TRINITY_DN1020814_c0_g1	0.00	0.00	0.00	0.00	0.00	0.00	0.00	0.00	10.28	0.00
TRINITY_DN102081_c0_g1	0.00	0.00	0.00	0.00	0.00	0.00	0.00	18.54	0.00	0.00
TRINITY_DN1020820_c0_g1	0.00	0.00	0.00	0.00	2.93	0.00	0.00	0.00	5.36	7.62
TRINITY_DN1020822_c0_g1	0.00	0.00	0.00	0.00	0.00	17.32	0.00	0.00	0.00	0.00
TRINITY_DN1020823_c0_g1	2.53	0.00	0.00	0.00	0.00	0.00	0.00	0.00	0.00	0.00
TRINITY_DN1020824_c0_g1	0.00	0.00	0.00	0.00	4.86	0.00	0.00	0.00	0.00	0.00
TRINITY_DN1020825_c0_g1	0.00	0.00	18.31	0.00	0.00	0.00	0.00	0.00	0.00	0.00
TRINITY_DN1020826_c0_g1	0.00	0.00	0.00	0.00	0.00	0.00	0.00	0.00	0.00	0.00
TRINITY_DN1020829_c0_g1	0.00	0.00	0.00	0.00	0.00	0.00	0.00	10.39	0.00	39.41
TRINITY_DN1020830_c0_g1	0.00	0.00	0.00	0.00	0.00	0.00	0.00	0.00	0.00	0.00
TRINITY_DN1020832_c0_g1	60.66	14.80	0.00	11.74	12.58	0.00	0.00	0.00	0.00	0.00
TRINITY_DN1020833_c0_g1	0.00	0.00	0.00	0.00	0.00	0.00	0.00	0.00	0.00	0.00
TRINITY_DN1020834_c0_g1	0.00	0.00	0.00	0.00	0.00	0.00	0.00	0.00	0.00	0.00
TRINITY_DN1020835_c0_g1	12.04	0.00	12.20	0.00	0.00	0.00	0.00	0.00	0.00	0.00
TRINITY_DN1020838_c0_g1	0.00	11.81	0.00	0.00	0.00	0.00	0.00	0.00	0.00	0.00
TRINITY_DN1020839_c0_g1	0.00	0.00	0.00	0.00	0.00	8.56	25.69	0.00	0.00	0.00
TRINITY_DN102083_c0_g2	13.38	15.10	8.95	4.40	14.01	7.67	0.00	0.00	18.49	36.73
TRINITY_DN102083_c1_g1	0.00	0.00	10.30	0.00	0.00	13.15	0.00	9.84	0.00	16.83
TRINITY_DN102083_c2_g1	0.00	0.00	0.00	0.00	0.00	0.00	0.00	0.00	0.00	0.00
TRINITY_DN1020840_c0_g1	0.00	0.00	0.00	17.95	0.00	0.00	0.00	0.00	0.00	4.16
TRINITY_DN1020841_c0_g1	3.96	8.85	0.00	0.00	0.00	3.40	0.00	0.00	0.00	18.09
TRINITY_DN1020842_c0_g1	0.00	0.00	0.00	0.00	0.00	0.00	0.00	0.00	0.00	0.00
TRINITY_DN1020843_c0_g1	0.00	14.01	0.00	0.00	0.00	0.00	0.00	0.00	0.00	10.54
TRINITY_DN1020844_c0_g1	0.00	0.00	0.00	0.00	0.00	0.00	0.00	0.00	0.00	21.34
TRINITY_DN1020845_c0_g1	0.00	0.00	0.00	0.00	0.00	0.00	0.00	7.92	0.00	0.00
TRINITY_DN1020846_c0_g1	0.00	0.00	0.00	0.00	0.00	0.00	0.00	0.00	29.82	0.00
TRINITY_DN1020848_c0_g1	8.07	0.00	0.00	0.00	0.00	0.00	0.00	0.00	7.69	37.07
TRINITY_DN102084_c0_g1	6.78	0.00	0.00	0.00	0.00	0.00	0.00	0.00	0.00	6.23
TRINITY_DN1020850_c0_g1	0.00	0.00	0.00	0.00	0.00	0.00	0.00	0.00	5.69	5.50
TRINITY_DN1020851_c0_g1	0.00	0.00	0.00	0.00	0.00	0.00	0.00	0.00	0.00	0.00
TRINITY_DN1020852_c0_g1	3.98	0.00	0.00	0.00	0.00	0.00	0.00	0.00	0.00	0.00
TRINITY_DN1020853_c0_g1	0.00	0.00	0.00	0.00	0.00	0.00	0.00	0.00	0.00	0.00
TRINITY_DN1020854_c0_g1	18.62	0.00	0.00	0.00	0.00	0.00	12.05	0.00	17.81	0.00
TRINITY_DN1020855_c0_g1	0.00	0.00	0.00	0.00	0.00	0.00	0.00	0.00	0.00	0.00
TRINITY_DN1020857_c0_g1	0.00	0.00	0.00	0.00	0.00	0.00	0.00	0.00	0.00	0.00
TRINITY_DN102085_c3_g1	0.00	0.00	0.00	0.00	0.00	0.00	0.00	0.00	0.00	0.00
TRINITY_DN102085_c4_g1	7.20	3.98	0.00	0.00	0.00	0.00	4.36	0.00	0.00	9.84
TRINITY_DN102085_c6_g1	0.00	0.00	0.00	0.00	0.00	0.00	0.00	0.00	0.00	0.00
TRINITY_DN1020860_c0_g1	0.00	0.00	0.00	0.00	0.00	0.00	0.00	0.00	0.00	6.77
TRINITY_DN1020864_c0_g1	0.00	0.00	0.00	0.00	0.00	3.00	0.00	3.43	3.35	0.00
TRINITY_DN1020865_c0_g1	0.00	0.00	0.00	0.00	0.00	0.00	0.00	16.52	0.00	15.92
TRINITY_DN1020866_c0_g1	0.00	0.00	0.00	0.00	0.00	0.00	0.00	0.00	0.00	0.00
TRINITY_DN1020867_c0_g1	0.00	0.00	0.00	0.00	0.00	0.00	0.00	0.00	0.00	0.00
TRINITY_DN1020868_c0_g1	0.00	0.00	0.00	0.00	0.00	0.00	0.00	0.00	0.00	0.00
TRINITY_DN1020869_c0_g1	0.00	0.00	0.00	0.00	0.00	0.00	0.00	0.00	0.00	0.00
TRINITY_DN102086_c0_g2	0.00	0.00	0.00	0.00	0.00	0.00	0.00	0.00	0.00	0.00
TRINITY_DN102086_c0_g3	0.00	0.00	0.00	0.00	0.00	0.00	0.00	5.52	0.00	0.00
TRINITY_DN1020870_c0_g1	0.00	0.00	0.00	0.00	0.00	0.00	0.00	0.00	0.00	0.00
TRINITY_DN1020871_c0_g1	14.12	0.00	0.00	0.00	0.00	0.00	0.00	0.00	0.00	0.00
TRINITY_DN1020872_c0_g1	0.00	0.00	0.00	0.00	0.00	5.33	0.00	0.00	0.00	5.64
TRINITY_DN1020874_c0_g1	0.00	0.00	0.00	0.00	0.00	0.00	0.00	0.00	0.00	0.00
TRINITY_DN1020875_c0_g1	0.00	0.00	0.00	0.00	0.00	0.00	0.00	0.00	0.00	0.00
TRINITY_DN1020877_c0_g1	0.00	0.00	0.00	0.00	0.00	0.00	0.00	0.00	0.00	0.00
TRINITY_DN1020878_c0_g1	0.00	18.10	0.00	0.00	0.00	0.00	0.00	0.00	0.00	0.00
TRINITY_DN102087_c0_g1	13.46	0.00	0.00	0.00	13.95	0.00	22.87	0.00	25.96	31.84
TRINITY_DN102087_c1_g1	0.00	8.59	0.00	0.00	0.00	0.00	0.00	0.00	6.89	11.57
TRINITY_DN102087_c2_g1	0.00	0.00	0.00	0.00	0.00	0.00	0.00	0.00	0.00	0.00
TRINITY_DN1020880_c0_g1	0.00	0.00	0.00	0.00	0.00	0.00	0.00	0.00	0.00	0.00
TRINITY_DN1020881_c0_g1	5.51	0.00	0.00	0.00	5.75	0.00	0.00	0.00	0.00	5.05
TRINITY_DN1020883_c0_g1	0.00	0.00	0.00	0.00	0.00	0.00	0.00	0.00	0.00	0.00
TRINITY_DN1020884_c0_g1	0.00	0.00	0.00	0.00	0.00	0.00	0.00	0.00	0.00	0.00
TRINITY_DN1020886_c0_g1	0.00	0.00	0.00	0.00	0.00	0.00	0.00	0.00	0.00	0.00
TRINITY_DN1020887_c0_g1	0.00	0.00	0.00	0.00	0.00	0.00	0.00	0.00	0.00	0.00
TRINITY_DN1020889_c0_g1	0.00	0.00	0.00	0.00	0.00	0.00	0.00	0.00	0.00	0.00
TRINITY_DN102088_c0_g1	0.00	3.78	25.85	3.40	7.20	6.91	4.14	0.00	16.41	18.76
TRINITY_DN102088_c1_g1	38.03	0.00	0.00	0.00	0.00	0.00	0.00	0.00	0.00	0.00
TRINITY_DN102088_c3_g1	6.72	0.00	0.00	0.00	0.00	11.70	0.00	0.00	0.00	0.00
TRINITY_DN1020890_c0_g1	0.00	0.00	0.00	0.00	0.00	0.00	0.00	0.00	0.00	32.46
TRINITY_DN1020891_c0_g1	0.00	0.00	0.00	0.00	0.00	0.00	0.00	0.00	0.00	16.08
TRINITY_DN1020894_c0_g1	0.00	0.00	0.00	0.00	7.86	0.00	0.00	0.00	0.00	0.00
TRINITY_DN1020896_c0_g1	0.00	0.00	0.00	0.00	0.00	0.00	0.00	0.00	0.00	0.00
TRINITY_DN1020897_c0_g1	0.00	0.00	0.00	0.00	0.00	0.00	0.00	0.00	0.00	0.00
TRINITY_DN1020899_c0_g1	0.00	0.00	0.00	0.00	0.00	4.60	0.00	0.00	0.00	0.00
TRINITY_DN102089_c0_g1	0.00	0.00	4.42	0.00	0.00	0.00	0.00	0.00	0.00	0.00
TRINITY_DN102089_c1_g1	0.00	0.00	0.00	0.00	10.29	0.00	0.00	0.00	0.00	9.09
TRINITY_DN10208_c1_g1	0.00	13.35	18.55	0.00	22.73	0.00	0.00	0.00	10.49	30.16
TRINITY_DN10208_c1_g2	23.61	9.43	0.00	0.00	0.00	0.00	0.00	0.00	0.00	0.00
TRINITY_DN1020900_c0_g1	0.00	0.00	0.00	0.00	0.00	0.00	0.00	0.00	0.00	0.00
TRINITY_DN1020902_c0_g1	0.00	0.00	0.00	0.00	0.00	0.00	0.00	0.00	0.00	0.00
TRINITY_DN1020903_c0_g1	10.55	0.00	0.00	0.00	10.94	0.00	0.00	0.00	0.00	0.00
TRINITY_DN1020904_c0_g1	0.00	33.26	0.00	0.00	0.00	0.00	0.00	0.00	0.00	0.00
TRINITY_DN1020906_c0_g1	0.00	0.00	7.73	0.00	0.00	0.00	0.00	0.00	0.00	0.00
TRINITY_DN1020908_c0_g1	0.00	0.00	0.00	0.00	0.00	0.00	0.00	0.00	0.00	0.00
TRINITY_DN102090_c0_g1	0.00	0.00	0.00	0.00	0.00	0.00	0.00	10.97	0.00	0.00
TRINITY_DN102090_c0_g2	0.00	0.00	0.00	0.00	0.00	4.71	0.00	0.00	9.72	0.00
TRINITY_DN102090_c1_g1	0.00	0.00	0.00	0.00	0.00	0.00	0.00	0.00	0.00	0.00
TRINITY_DN102090_c3_g1	0.00	0.00	0.00	0.00	0.00	0.00	0.00	0.00	0.00	0.00
TRINITY_DN1020910_c0_g1	0.00	0.00	0.00	0.00	0.00	0.00	0.00	0.00	0.00	0.00
TRINITY_DN1020911_c0_g1	0.00	0.00	0.00	1.42	0.00	0.00	0.00	0.00	0.00	0.00
TRINITY_DN1020913_c0_g1	0.00	0.00	0.00	0.00	0.00	0.00	0.00	0.00	0.00	0.00
TRINITY_DN1020914_c0_g1	4.65	14.92	2.31	6.96	0.00	1.98	16.33	4.51	15.70	12.67
TRINITY_DN1020915_c0_g1	6.37	0.00	6.43	0.00	0.00	0.00	0.00	0.00	0.00	5.86
TRINITY_DN1020916_c0_g1	0.00	0.00	0.00	0.00	0.00	0.00	0.00	0.00	0.00	5.73
TRINITY_DN1020917_c0_g1	0.00	0.00	0.00	0.00	0.00	0.00	0.00	0.00	0.00	0.00
TRINITY_DN102091_c1_g2	0.00	0.00	0.00	0.00	0.00	0.00	0.00	0.00	20.00	0.00
TRINITY_DN102091_c1_g4	0.00	0.00	0.00	0.00	0.00	0.00	0.00	0.00	0.00	0.00
TRINITY_DN1020920_c0_g1	0.00	0.00	0.00	0.00	0.00	0.00	0.00	0.00	0.00	0.00
TRINITY_DN1020921_c0_g1	3.52	0.00	3.52	0.00	0.00	0.00	0.00	0.00	0.00	3.21
TRINITY_DN1020924_c0_g1	0.00	13.17	0.00	0.00	0.00	0.00	0.00	0.00	10.35	0.00
TRINITY_DN1020925_c0_g1	77.59	37.45	0.00	0.00	16.03	0.00	0.00	0.00	14.91	84.78
TRINITY_DN1020927_c0_g1	0.00	0.00	0.00	0.00	0.00	0.00	0.00	0.00	0.00	0.00
TRINITY_DN102092_c0_g1	0.00	0.00	17.80	0.00	0.00	0.00	0.00	0.00	0.00	0.00
TRINITY_DN102092_c1_g1	0.00	0.00	0.00	0.00	0.00	0.00	0.00	0.00	0.00	0.00
TRINITY_DN1020931_c0_g1	0.00	0.00	0.00	0.00	15.02	0.00	0.00	0.00	0.00	0.00
TRINITY_DN1020932_c0_g1	0.00	0.00	0.00	0.00	0.00	2.81	0.00	0.00	0.00	1.98
TRINITY_DN1020933_c0_g1	0.00	37.45	0.00	0.00	0.00	0.00	0.00	0.00	0.00	0.00
TRINITY_DN1020934_c0_g1	4.44	0.00	0.00	0.00	0.00	0.00	0.00	4.37	0.00	8.13
TRINITY_DN1020936_c0_g1	0.00	16.90	0.00	0.00	0.00	0.00	0.00	0.00	0.00	0.00
TRINITY_DN102093_c0_g1	0.00	0.00	0.00	0.00	0.00	0.00	0.00	0.00	19.12	75.37
TRINITY_DN1020942_c0_g1	0.00	0.00	0.00	0.00	0.00	0.00	0.00	0.00	0.00	0.00
TRINITY_DN1020943_c0_g1	3.79	0.00	0.00	0.00	0.00	0.00	1.48	0.00	0.00	0.00
TRINITY_DN1020946_c0_g1	0.00	0.00	0.00	10.76	0.00	0.00	0.00	0.00	0.00	0.00
TRINITY_DN1020947_c0_g1	0.00	0.00	0.00	0.00	0.00	0.00	5.15	0.00	8.00	0.00
TRINITY_DN1020948_c0_g1	0.00	0.00	0.00	0.00	0.00	0.00	0.00	0.00	0.00	0.00
TRINITY_DN1020949_c0_g1	0.00	0.00	0.00	0.00	0.00	0.00	0.00	0.00	0.00	25.96
TRINITY_DN1020950_c0_g1	0.00	0.00	0.00	0.00	0.00	0.00	0.00	0.00	0.00	0.00
TRINITY_DN1020951_c0_g1	0.00	0.00	0.00	0.00	0.00	0.00	0.00	0.00	0.00	0.00
TRINITY_DN1020953_c0_g1	11.28	0.00	0.00	0.00	0.00	0.00	0.00	0.00	0.00	10.31
TRINITY_DN1020957_c0_g1	0.00	0.00	0.00	0.00	0.00	0.00	0.00	0.00	0.00	0.00
TRINITY_DN1020958_c0_g1	0.00	0.00	0.00	0.00	0.00	0.00	0.00	0.00	3.29	3.14
TRINITY_DN1020960_c0_g1	3.34	3.66	0.00	0.00	0.00	0.00	0.00	0.00	0.00	0.00
TRINITY_DN1020961_c0_g1	0.00	0.00	0.00	0.00	0.00	0.00	0.00	0.00	0.00	0.00
TRINITY_DN1020962_c0_g1	0.00	7.64	0.00	0.00	3.43	0.00	0.00	0.00	0.00	10.16
TRINITY_DN1020963_c0_g1	0.00	3.60	0.00	0.00	3.45	0.00	0.00	0.00	0.00	0.00
TRINITY_DN1020965_c0_g1	0.00	0.00	0.00	0.00	0.00	0.00	0.00	0.00	5.92	0.00
TRINITY_DN1020966_c0_g1	0.00	0.00	0.00	0.00	6.76	0.00	0.00	0.00	0.00	0.00
TRINITY_DN1020967_c0_g1	0.00	0.00	0.00	8.64	0.00	0.00	0.00	0.00	0.00	16.27
TRINITY_DN1020968_c0_g1	0.00	0.00	0.00	0.00	0.00	0.00	0.00	0.00	0.00	0.00
TRINITY_DN102096_c2_g1	0.00	0.00	0.00	18.74	0.00	0.00	0.00	0.00	0.00	0.00
TRINITY_DN1020973_c0_g1	0.00	0.00	0.00	0.00	0.00	0.00	0.00	0.00	0.00	0.00
TRINITY_DN1020975_c0_g1	0.00	0.00	0.00	0.00	0.00	4.08	0.00	0.00	0.00	13.02
TRINITY_DN1020976_c0_g1	0.00	0.00	0.00	2.15	2.27	0.00	2.50	0.00	0.00	3.91
TRINITY_DN1020977_c0_g1	3.17	6.94	3.16	6.30	0.00	0.00	0.00	0.00	3.04	2.89
TRINITY_DN1020978_c0_g1	0.00	0.00	0.00	0.00	0.00	0.00	0.00	0.00	0.00	0.00
TRINITY_DN102097_c0_g1	0.00	0.00	0.00	0.00	0.00	0.00	0.00	0.00	0.00	14.49
TRINITY_DN102097_c0_g2	0.00	0.00	0.00	0.00	0.00	0.00	20.58	0.00	0.00	0.00
TRINITY_DN102097_c1_g1	0.00	0.00	0.00	0.00	0.00	0.00	0.00	0.00	0.00	0.00
TRINITY_DN102097_c2_g1	0.00	0.00	0.00	0.00	0.00	0.00	0.00	0.00	0.00	0.00
TRINITY_DN102097_c3_g1	0.00	0.00	0.00	0.00	0.00	0.00	0.00	0.00	0.00	0.00
TRINITY_DN102097_c3_g2	0.00	0.00	0.00	0.00	0.00	0.00	0.00	0.00	0.00	0.00
TRINITY_DN102097_c3_g3	0.00	0.00	0.00	0.00	0.00	0.00	0.00	0.00	0.00	0.00
TRINITY_DN102097_c5_g1	0.00	0.00	0.00	0.00	0.00	0.00	0.00	0.00	0.00	0.00
TRINITY_DN1020983_c0_g1	0.00	0.00	0.00	0.00	1.75	0.00	0.00	0.00	1.61	4.52
TRINITY_DN1020984_c0_g1	0.00	0.00	0.00	0.00	0.00	0.00	0.00	0.00	0.00	0.00
TRINITY_DN1020986_c0_g1	0.00	0.00	0.00	0.00	0.00	0.00	0.00	0.00	0.00	18.18
TRINITY_DN1020987_c0_g1	0.00	0.00	0.00	0.00	0.00	0.00	0.00	0.00	0.00	0.00
TRINITY_DN1020988_c0_g1	0.00	0.00	0.00	0.00	0.00	0.00	0.00	0.00	0.00	0.00
TRINITY_DN1020989_c0_g1	0.00	0.00	0.00	0.00	0.00	0.00	0.00	10.97	10.94	0.00
TRINITY_DN102098_c0_g2	0.00	0.00	0.00	14.22	0.00	0.00	0.00	0.00	0.00	6.64
TRINITY_DN102098_c1_g1	0.00	0.00	0.00	0.00	0.00	0.00	0.00	0.00	0.00	0.00
TRINITY_DN1020990_c0_g1	0.00	0.00	0.00	0.00	0.00	0.00	12.85	10.15	4.90	0.00
TRINITY_DN1020991_c0_g1	0.00	0.00	0.00	0.00	0.00	0.00	0.00	0.00	0.00	0.00
TRINITY_DN1020992_c0_g1	3.12	0.00	0.00	0.00	0.00	0.00	0.00	0.00	0.00	0.00
TRINITY_DN1020993_c0_g1	0.00	0.00	0.00	0.00	23.81	0.00	0.00	0.00	0.00	15.63
TRINITY_DN1020994_c0_g1	0.00	0.00	0.00	0.00	0.00	0.00	0.00	0.00	4.14	3.97
TRINITY_DN1020998_c0_g1	0.00	0.00	0.00	0.00	0.00	0.00	0.00	0.00	4.37	0.00
TRINITY_DN102099_c0_g1	0.00	0.00	8.10	0.00	0.00	0.00	0.00	0.00	0.00	0.00
TRINITY_DN102099_c3_g1	0.00	0.00	0.00	0.00	0.00	0.00	0.00	0.00	0.00	15.13
TRINITY_DN102099_c4_g1	0.00	0.00	16.39	0.00	0.00	0.00	0.00	0.00	0.00	0.00
TRINITY_DN10209_c0_g1	11.96	6.19	4.87	2.75	6.17	8.02	15.58	1.78	39.97	40.05
TRINITY_DN10209_c0_g2	0.00	0.00	0.00	0.00	0.00	0.00	0.00	0.00	0.00	0.00
TRINITY_DN10209_c12_g1	0.00	0.00	0.00	0.00	0.00	0.00	0.00	0.00	0.00	0.00
TRINITY_DN10209_c1_g1	0.00	0.00	0.00	0.00	0.00	0.00	0.00	0.00	0.00	0.00
TRINITY_DN10209_c3_g1	0.00	0.00	0.00	0.00	0.00	9.34	0.00	0.00	0.00	0.00
TRINITY_DN10209_c4_g1	0.00	0.00	0.00	12.76	0.00	0.00	0.00	0.00	0.00	12.05
TRINITY_DN1020_c0_g1	20.33	32.41	37.63	14.23	33.40	19.49	78.26	16.53	130.51	85.41
TRINITY_DN1020_c0_g2	0.00	0.00	0.00	0.00	0.00	0.00	0.00	0.00	0.00	0.00
TRINITY_DN1020_c0_g3	0.00	3.20	0.00	5.94	0.00	4.10	2.99	0.00	0.00	11.25
TRINITY_DN1020_c1_g1	34.67	49.69	27.83	21.74	18.24	20.40	56.03	12.33	74.62	111.40
TRINITY_DN1020_c4_g1	0.00	0.00	0.00	0.00	0.00	0.00	0.00	0.00	0.00	14.73
TRINITY_DN1021004_c0_g1	0.00	0.00	0.00	0.00	0.00	0.00	13.89	0.00	0.00	0.00
TRINITY_DN1021006_c0_g1	0.00	0.00	0.00	0.00	33.75	0.00	0.00	15.42	0.00	0.00
TRINITY_DN1021007_c0_g1	0.00	0.00	0.00	0.00	0.00	0.00	0.00	0.00	14.15	0.00
TRINITY_DN1021009_c0_g1	0.00	0.00	0.00	0.00	0.00	0.00	0.00	0.00	0.00	0.00
TRINITY_DN1021010_c0_g1	0.00	0.00	0.00	0.00	0.00	0.00	0.00	0.00	0.00	0.00
TRINITY_DN1021014_c0_g1	0.00	5.83	0.00	0.00	0.00	0.00	0.00	0.00	0.00	0.00
TRINITY_DN1021015_c0_g1	0.00	0.00	0.00	0.00	0.00	0.00	9.73	3.91	3.80	0.00
TRINITY_DN102101_c0_g1	0.00	0.00	0.00	0.00	0.00	0.00	0.00	0.00	0.00	0.00
TRINITY_DN1021021_c0_g1	2.69	17.42	8.03	0.00	8.48	0.00	19.09	0.00	7.75	22.00
TRINITY_DN1021022_c0_g1	0.00	0.00	0.00	0.00	0.00	0.00	0.00	0.00	13.38	0.00
TRINITY_DN1021025_c0_g1	0.00	0.00	0.00	0.00	6.12	0.00	0.00	0.00	0.00	0.00
TRINITY_DN1021027_c0_g1	0.00	0.00	0.00	0.00	0.00	0.00	0.00	0.00	0.00	11.15
TRINITY_DN102102_c0_g1	0.00	0.00	0.00	0.00	0.00	0.00	0.00	4.64	0.00	0.00
TRINITY_DN102102_c1_g1	4.49	0.00	0.00	0.00	0.00	0.00	22.17	0.00	8.55	0.00
TRINITY_DN1021032_c0_g1	0.00	0.00	0.00	0.00	0.00	0.00	0.00	0.00	0.00	0.00
TRINITY_DN1021033_c0_g1	0.00	0.00	0.00	0.00	0.00	0.00	0.00	0.00	0.00	0.00
TRINITY_DN1021034_c0_g1	0.00	14.40	0.00	0.00	0.00	0.00	0.00	0.00	0.00	0.00
TRINITY_DN1021035_c0_g1	0.00	5.18	0.00	4.52	0.00	0.00	5.66	0.00	0.00	0.00
TRINITY_DN1021037_c0_g1	2.22	4.75	0.00	0.00	0.00	0.00	0.00	0.00	2.15	4.04
TRINITY_DN102103_c0_g1	0.00	2.84	0.00	0.00	0.00	0.00	12.45	2.56	2.53	4.79
TRINITY_DN1021040_c0_g1	0.00	0.00	0.00	0.00	0.00	0.00	0.00	0.00	0.00	0.00
TRINITY_DN1021042_c0_g1	0.00	0.00	0.00	0.00	0.00	0.00	0.00	0.00	0.00	36.03
TRINITY_DN1021043_c0_g1	5.34	0.00	0.00	0.00	2.81	0.00	0.00	0.00	2.57	2.43
TRINITY_DN1021044_c0_g1	0.00	0.00	0.00	0.00	0.00	0.00	0.00	0.00	0.00	9.53
TRINITY_DN1021047_c0_g1	0.00	0.00	0.00	0.00	0.00	0.00	0.00	0.00	0.00	0.00
TRINITY_DN102104_c0_g1	0.00	0.00	0.00	0.00	0.00	0.00	0.00	0.00	7.95	22.97
TRINITY_DN102104_c1_g1	2.34	0.00	0.00	0.00	0.00	0.00	0.00	0.00	0.00	0.00
TRINITY_DN102104_c2_g1	0.00	0.00	0.00	0.00	0.00	0.00	0.00	0.00	0.00	0.00
TRINITY_DN102104_c2_g4	0.00	0.00	0.00	0.00	0.00	0.00	0.00	0.00	0.00	0.00
TRINITY_DN1021050_c0_g1	0.00	0.00	0.00	0.00	0.00	7.67	0.00	0.00	12.73	4.08
TRINITY_DN1021054_c0_g1	0.00	0.00	0.00	0.00	0.00	0.00	0.00	0.00	0.00	0.00
TRINITY_DN1021055_c0_g1	0.00	0.00	0.00	0.00	0.00	0.00	0.00	0.00	0.00	0.00
TRINITY_DN1021056_c0_g1	15.52	0.00	0.00	0.00	16.03	0.00	0.00	0.00	0.00	0.00
TRINITY_DN1021058_c0_g1	0.00	0.00	0.00	0.00	0.00	0.00	0.00	0.00	0.00	0.00
TRINITY_DN102105_c0_g1	0.00	0.00	0.00	0.00	0.00	0.00	0.00	0.00	0.00	9.32
TRINITY_DN102105_c1_g1	0.00	0.00	0.00	0.00	0.00	0.00	0.00	0.00	0.00	0.00
TRINITY_DN1021060_c0_g1	0.00	0.00	0.00	0.00	0.00	0.00	0.00	0.00	0.00	0.00
TRINITY_DN1021063_c0_g1	0.00	0.00	0.00	0.00	0.00	0.00	0.00	0.00	0.00	0.00
TRINITY_DN1021065_c0_g1	0.00	0.00	0.00	0.00	0.00	6.67	0.00	0.00	0.00	0.00
TRINITY_DN1021066_c0_g1	0.00	0.00	0.00	0.00	0.00	0.00	0.00	0.00	0.00	0.00
TRINITY_DN1021068_c0_g1	0.00	0.00	0.00	0.00	0.00	0.00	0.00	0.00	0.00	9.69
TRINITY_DN1021069_c0_g1	0.00	0.00	0.00	0.00	0.00	0.00	0.00	0.00	0.00	0.00
TRINITY_DN102106_c0_g1	0.00	0.00	0.00	0.00	0.00	0.00	0.00	0.00	4.49	2.11
TRINITY_DN102106_c0_g2	0.00	0.00	0.00	0.00	0.00	0.00	0.00	0.00	0.00	0.00
TRINITY_DN102106_c0_g3	0.00	0.00	0.00	0.00	0.00	0.00	0.00	0.00	0.00	0.00
TRINITY_DN1021070_c0_g1	0.00	0.00	0.00	0.00	0.00	0.00	0.00	0.00	0.00	11.47
TRINITY_DN1021071_c0_g1	0.00	0.00	2.66	0.00	5.62	0.00	6.32	0.00	2.57	0.00
TRINITY_DN1021072_c0_g1	0.00	0.00	0.00	0.00	0.00	9.23	0.00	0.00	0.00	19.58
TRINITY_DN1021074_c0_g1	0.00	0.00	0.00	0.00	0.00	0.00	0.00	0.00	0.00	0.00
TRINITY_DN1021075_c0_g1	0.00	8.59	0.00	0.00	0.00	0.00	0.00	0.00	0.00	0.00
TRINITY_DN1021076_c0_g1	0.00	43.07	0.00	0.00	0.00	0.00	0.00	0.00	0.00	0.00
TRINITY_DN1021077_c0_g1	0.00	0.00	0.00	0.00	0.00	4.78	0.00	0.00	0.00	0.00
TRINITY_DN1021079_c0_g1	0.00	0.00	0.00	0.00	0.00	0.00	6.88	0.00	0.00	5.05
TRINITY_DN102107_c1_g1	12.49	15.23	12.65	12.11	12.94	10.72	52.13	0.00	0.00	11.42
TRINITY_DN102107_c2_g1	0.00	0.00	0.00	0.00	0.00	0.00	0.00	0.00	0.00	0.00
TRINITY_DN102107_c3_g1	0.00	0.00	0.00	0.00	0.00	0.00	0.00	0.00	0.00	0.00
TRINITY_DN102107_c4_g1	0.00	0.00	0.00	0.00	0.00	0.00	0.00	0.00	0.00	0.00
TRINITY_DN1021080_c0_g1	0.00	0.00	0.00	0.00	0.00	0.00	0.00	0.00	0.00	0.00
TRINITY_DN1021083_c0_g1	0.00	0.00	0.00	0.00	0.00	0.00	0.00	0.00	0.00	0.00
TRINITY_DN1021084_c0_g1	0.00	0.00	0.00	0.00	0.00	0.00	0.00	0.00	16.20	0.00
TRINITY_DN1021085_c0_g1	0.00	8.61	0.00	0.00	0.00	0.00	3.15	0.00	2.56	0.00
TRINITY_DN1021086_c0_g1	0.00	0.00	0.00	24.08	0.00	0.00	0.00	0.00	0.00	7.53
TRINITY_DN1021089_c0_g1	1.28	0.00	0.00	0.00	0.00	1.09	0.00	0.00	1.25	11.67
TRINITY_DN1021090_c0_g1	0.00	0.00	0.00	0.00	0.00	0.00	0.00	0.00	0.00	20.78
TRINITY_DN1021091_c0_g1	0.00	5.62	3.52	0.00	1.87	0.00	2.04	0.00	0.00	9.67
TRINITY_DN1021092_c0_g1	0.00	0.00	0.00	0.00	3.95	0.00	0.00	0.00	10.81	3.44
TRINITY_DN1021093_c0_g1	0.00	0.00	0.00	3.67	0.00	0.00	0.00	0.00	0.00	0.00
TRINITY_DN1021094_c0_g1	0.00	0.00	38.83	0.00	0.00	0.00	0.00	0.00	0.00	0.00
TRINITY_DN1021095_c0_g1	0.00	0.00	0.00	0.00	0.00	0.00	0.00	0.00	3.69	0.00
TRINITY_DN1021096_c0_g1	0.00	38.95	0.00	0.00	0.00	0.00	0.00	0.00	0.00	0.00
TRINITY_DN1021098_c0_g1	5.84	0.00	0.00	0.00	0.00	0.00	0.00	0.00	0.00	0.00
TRINITY_DN1021099_c0_g1	0.00	0.00	0.00	0.00	0.00	0.00	0.00	0.00	0.00	31.82
TRINITY_DN10210_c0_g1	4.79	0.00	0.00	0.00	0.00	5.15	2.33	0.00	8.80	0.00
TRINITY_DN10210_c0_g2	6.57	0.00	1.74	1.76	0.00	0.00	8.33	1.70	23.82	17.59
TRINITY_DN1021100_c0_g1	10.15	0.00	0.00	0.00	0.00	0.00	0.00	0.00	0.00	0.00
TRINITY_DN1021101_c0_g1	0.00	0.00	0.00	0.00	0.00	0.00	0.00	0.00	0.00	0.00
TRINITY_DN1021102_c0_g1	0.00	0.00	0.00	0.00	0.00	0.00	0.00	0.00	0.00	0.00
TRINITY_DN1021103_c0_g1	0.00	0.00	0.00	0.00	0.00	0.00	0.00	0.00	0.00	0.00
TRINITY_DN1021106_c0_g1	0.00	0.00	0.00	0.00	0.00	0.00	0.00	0.00	0.00	0.00
TRINITY_DN1021107_c0_g1	0.00	0.00	0.00	0.00	0.00	0.00	0.00	0.00	0.00	5.57
TRINITY_DN1021109_c0_g1	0.00	0.00	0.00	0.00	0.00	0.00	0.00	0.00	0.00	0.00
TRINITY_DN1021112_c0_g1	8.42	0.00	0.00	0.00	8.77	0.00	0.00	0.00	0.00	0.00
TRINITY_DN1021114_c0_g1	0.00	0.00	0.00	0.00	0.00	0.00	0.00	3.22	0.00	3.00
TRINITY_DN1021115_c0_g1	0.00	0.00	0.00	0.00	0.00	0.00	23.82	0.00	0.00	0.00
TRINITY_DN1021116_c0_g1	0.00	12.52	0.00	0.00	0.00	4.71	0.00	0.00	5.17	4.99
TRINITY_DN1021117_c0_g1	0.00	0.00	0.00	0.00	0.00	0.00	0.00	0.00	0.00	0.00
TRINITY_DN1021119_c0_g1	0.00	0.00	0.00	0.00	0.00	0.00	0.00	0.00	0.00	0.00
TRINITY_DN102111_c1_g1	0.00	0.00	0.00	0.00	0.00	0.00	0.00	0.00	0.00	0.00
TRINITY_DN1021120_c0_g1	0.00	0.00	6.03	5.88	0.00	0.00	0.00	0.00	5.69	5.50
TRINITY_DN1021121_c0_g1	1.89	0.00	1.88	1.89	2.00	1.61	0.00	0.00	0.00	10.32
TRINITY_DN1021122_c0_g1	0.00	0.00	0.00	0.00	0.00	0.00	0.00	0.00	0.00	0.00
TRINITY_DN1021123_c0_g1	0.00	0.00	0.00	0.00	10.31	0.00	0.00	0.00	0.00	0.00
TRINITY_DN1021124_c0_g1	0.00	5.58	7.73	0.00	0.00	0.00	0.00	0.00	0.00	0.00
TRINITY_DN1021126_c0_g1	0.00	0.00	0.00	0.00	0.00	0.00	0.00	0.00	20.13	0.00
TRINITY_DN102112_c0_g1	270.54	317.70	170.06	147.63	148.64	137.43	322.76	113.57	656.85	589.90
TRINITY_DN102112_c1_g1	0.00	14.80	0.00	0.00	0.00	0.00	0.00	0.00	0.00	19.83
TRINITY_DN102112_c2_g1	3.58	17.31	0.00	5.04	0.00	0.00	0.00	0.00	12.69	0.00
TRINITY_DN102112_c4_g1	0.00	0.00	0.00	0.00	0.00	0.00	0.00	0.00	0.00	11.95
TRINITY_DN102112_c8_g1	0.00	35.02	0.00	0.00	30.03	0.00	0.00	0.00	13.92	0.00
TRINITY_DN1021134_c0_g1	0.00	0.00	0.00	0.00	0.00	0.00	0.00	0.00	0.00	0.00
TRINITY_DN1021135_c0_g1	0.00	0.00	0.00	0.00	0.00	0.00	0.00	0.00	0.00	0.00
TRINITY_DN1021136_c0_g1	0.00	0.00	0.00	0.00	0.00	0.00	0.00	0.00	0.00	0.00
TRINITY_DN1021139_c0_g1	0.00	0.00	0.00	0.00	0.00	0.00	0.00	0.00	0.00	16.23
TRINITY_DN102113_c0_g1	0.00	0.00	0.00	0.00	0.00	0.00	0.00	0.00	8.46	0.00
TRINITY_DN102113_c0_g3	0.00	0.00	0.00	0.00	0.00	0.00	6.43	0.00	0.00	11.70
TRINITY_DN102113_c2_g1	0.00	0.00	6.52	0.00	0.00	0.00	8.18	0.00	0.00	17.83
TRINITY_DN102113_c2_g2	0.00	15.45	0.00	0.00	13.13	0.00	0.00	0.00	0.00	23.15
TRINITY_DN1021141_c0_g1	0.00	0.00	0.00	0.00	0.00	0.00	0.00	0.00	0.00	0.00
TRINITY_DN1021144_c0_g1	0.00	0.00	0.00	0.00	9.74	0.00	0.00	0.00	0.00	8.61
TRINITY_DN1021145_c0_g1	0.00	0.00	0.00	0.00	0.00	4.80	0.00	0.00	0.00	0.00
TRINITY_DN1021146_c0_g1	0.00	0.00	0.00	0.00	0.00	0.00	0.00	0.00	0.00	0.00
TRINITY_DN1021148_c0_g1	0.00	23.42	36.04	15.12	16.06	8.85	12.75	10.07	48.66	28.18
TRINITY_DN1021149_c0_g1	10.34	0.00	0.00	0.00	0.00	0.00	0.00	0.00	9.87	0.00
TRINITY_DN102114_c0_g1	0.00	0.00	0.00	0.00	0.00	0.00	0.00	0.00	0.00	8.65
TRINITY_DN102114_c1_g1	0.00	0.00	0.00	0.00	0.00	0.00	0.00	0.00	0.00	0.00
TRINITY_DN1021150_c0_g1	0.00	12.41	0.00	0.00	0.00	0.00	0.00	0.00	0.00	0.00
TRINITY_DN1021151_c0_g1	18.76	0.00	0.00	0.00	0.00	0.00	0.00	0.00	0.00	0.00
TRINITY_DN1021152_c0_g1	13.46	0.00	0.00	0.00	0.00	0.00	0.00	0.00	0.00	24.67
TRINITY_DN1021153_c0_g1	0.00	10.67	0.00	0.00	0.00	0.00	0.00	0.00	0.00	8.14
TRINITY_DN1021155_c0_g1	0.00	0.00	0.00	0.00	16.88	0.00	0.00	0.00	15.75	14.86
TRINITY_DN1021157_c0_g1	0.00	0.00	0.00	0.00	0.00	0.00	0.00	0.00	0.00	0.00
TRINITY_DN1021159_c0_g1	0.00	0.00	0.00	0.00	0.00	0.00	0.00	0.00	0.00	11.13
TRINITY_DN102115_c2_g1	0.00	0.00	0.00	0.00	14.76	0.00	0.00	0.00	0.00	26.00
TRINITY_DN1021160_c0_g1	0.00	0.00	0.00	0.00	0.00	0.00	0.00	0.00	0.00	23.72
TRINITY_DN1021165_c0_g1	0.00	0.00	0.00	0.00	0.00	0.00	0.00	0.00	0.00	0.00
TRINITY_DN1021166_c0_g1	0.00	0.00	0.00	0.00	0.00	0.00	0.00	0.00	0.00	7.91
TRINITY_DN1021168_c0_g1	0.00	58.79	0.00	0.00	0.00	0.00	0.00	0.00	0.00	0.00
TRINITY_DN102116_c0_g1	0.00	0.00	0.00	0.00	0.00	0.00	0.00	6.90	0.00	12.86
TRINITY_DN1021170_c0_g1	0.00	0.00	0.00	0.00	0.00	0.00	0.00	0.00	0.00	10.33
TRINITY_DN1021171_c0_g1	10.03	0.00	0.00	0.00	10.42	0.00	0.00	0.00	0.00	18.39
TRINITY_DN1021172_c0_g1	0.00	0.00	0.00	0.00	0.00	0.00	0.00	0.00	11.51	0.00
TRINITY_DN1021173_c0_g1	0.00	0.00	0.00	0.00	0.00	0.00	0.00	0.00	0.00	0.00
TRINITY_DN1021174_c0_g1	0.00	0.00	0.00	0.00	0.00	0.00	0.00	0.00	0.00	0.00
TRINITY_DN1021175_c0_g1	0.00	0.00	0.00	0.00	0.00	0.00	0.00	0.00	0.00	16.38
TRINITY_DN1021176_c0_g1	0.00	0.00	0.00	0.00	0.00	0.00	0.00	0.00	0.00	0.00
TRINITY_DN1021177_c0_g1	0.00	0.00	0.00	0.00	4.65	0.00	0.00	0.00	4.23	0.00
TRINITY_DN1021178_c0_g1	0.00	0.00	0.00	0.00	0.00	11.10	0.00	0.00	12.48	11.86
TRINITY_DN102117_c0_g1	9.15	0.00	0.00	0.00	0.00	0.00	0.00	0.00	8.74	0.00
TRINITY_DN1021181_c0_g1	0.00	7.25	0.00	0.00	0.00	0.00	0.00	0.00	0.00	0.00
TRINITY_DN1021182_c0_g1	0.00	0.00	0.00	0.00	0.00	0.00	0.00	0.00	0.00	0.00
TRINITY_DN1021183_c0_g1	0.00	0.00	0.00	0.00	0.00	0.00	0.00	0.00	0.00	17.98
TRINITY_DN1021184_c0_g1	0.00	0.00	0.00	0.00	0.00	0.00	0.00	0.00	0.00	0.00
TRINITY_DN1021187_c0_g1	0.00	0.00	12.98	0.00	0.00	0.00	0.00	0.00	0.00	17.75
TRINITY_DN1021188_c0_g1	0.00	0.00	0.00	0.00	0.00	0.00	0.00	0.00	0.00	0.00
TRINITY_DN1021189_c0_g1	0.00	0.00	0.00	0.00	0.00	0.00	0.00	0.00	0.00	0.00
TRINITY_DN102118_c0_g1	0.00	0.00	0.00	0.00	0.00	0.00	0.00	0.00	0.00	0.00
TRINITY_DN1021191_c0_g1	0.00	0.00	0.00	0.00	0.00	0.00	0.00	0.00	0.00	0.00
TRINITY_DN1021195_c0_g1	0.00	0.00	0.00	0.00	3.31	0.00	15.10	0.00	3.02	8.61
TRINITY_DN1021197_c0_g1	0.00	0.00	0.00	0.00	0.00	0.00	0.00	0.00	0.00	0.00
TRINITY_DN1021199_c0_g1	0.00	0.00	0.00	0.00	0.00	0.00	0.00	0.00	0.00	0.00
TRINITY_DN102119_c0_g4	0.00	0.00	0.00	0.00	10.81	0.00	0.00	0.00	0.00	0.00
TRINITY_DN102119_c1_g1	0.00	0.00	0.00	0.00	0.00	0.00	0.00	0.00	0.00	0.00
TRINITY_DN102119_c2_g1	0.00	0.00	0.00	0.00	0.00	0.00	0.00	0.00	0.00	0.00
TRINITY_DN102119_c2_g2	0.00	0.00	0.00	0.00	0.00	0.00	0.00	0.00	0.00	0.00
TRINITY_DN102119_c4_g1	0.00	0.00	0.00	0.00	0.00	0.00	0.00	0.00	0.00	0.00
TRINITY_DN102119_c5_g1	0.00	18.43	46.91	15.11	8.02	0.00	9.87	7.58	36.70	49.53
TRINITY_DN10211_c0_g1	108.00	175.54	80.90	54.86	64.50	83.50	173.26	49.54	255.24	340.46
TRINITY_DN10211_c0_g3	303.13	401.87	449.94	183.29	188.13	188.61	622.42	105.05	673.14	898.25
TRINITY_DN1021201_c0_g1	0.00	0.00	0.00	0.00	0.00	0.00	10.37	7.92	0.00	0.00
TRINITY_DN1021204_c0_g1	0.00	0.00	0.00	0.00	0.00	0.00	0.00	0.00	0.00	0.00
TRINITY_DN1021206_c0_g1	0.00	4.33	0.00	0.00	4.07	6.67	0.00	3.80	0.00	0.00
TRINITY_DN1021209_c0_g1	9.31	0.00	0.00	0.00	0.00	0.00	0.00	9.07	8.90	0.00
TRINITY_DN102120_c0_g1	8.16	0.00	0.00	0.00	0.00	0.00	0.00	0.00	0.00	0.00
TRINITY_DN102120_c2_g1	0.00	0.00	0.00	0.00	0.00	0.00	0.00	0.00	0.00	0.00
TRINITY_DN1021210_c0_g1	0.00	0.00	0.00	0.00	0.00	0.00	0.00	0.00	0.00	0.00
TRINITY_DN1021211_c0_g1	0.00	0.00	4.72	0.00	4.92	0.00	0.00	0.00	8.95	0.00
TRINITY_DN1021212_c0_g1	0.00	0.00	0.00	0.00	0.00	0.00	0.00	0.00	0.00	0.00
TRINITY_DN1021213_c0_g1	0.00	0.00	0.00	0.00	0.00	0.00	0.00	0.00	0.00	0.00
TRINITY_DN1021215_c0_g1	0.00	0.00	0.00	0.00	0.00	0.00	0.00	0.00	0.00	0.00
TRINITY_DN1021215_c1_g1	12.68	0.00	51.31	0.00	13.13	10.87	0.00	0.00	12.20	46.30
TRINITY_DN1021217_c0_g1	0.00	0.00	0.00	0.00	0.00	0.00	0.00	0.00	0.00	11.67
TRINITY_DN1021218_c0_g1	0.00	0.00	0.00	0.00	0.00	0.00	0.00	0.00	0.00	0.00
TRINITY_DN102121_c0_g1	0.00	0.00	0.00	0.00	0.00	0.00	0.00	0.00	0.00	18.01
TRINITY_DN102121_c1_g1	0.00	0.00	0.00	0.00	0.00	0.00	0.00	0.00	0.00	14.22
TRINITY_DN1021220_c0_g1	0.00	0.00	0.00	0.00	0.00	0.00	0.00	0.00	0.00	0.00
TRINITY_DN1021221_c0_g1	0.00	12.20	0.00	0.00	0.00	0.00	0.00	0.00	0.00	0.00
TRINITY_DN1021222_c0_g1	0.00	0.00	0.00	0.00	0.00	0.00	0.00	0.00	0.00	6.40
TRINITY_DN1021225_c0_g1	0.00	0.00	0.00	0.00	0.00	0.00	0.00	0.00	0.00	0.00
TRINITY_DN1021226_c0_g1	0.00	0.00	0.00	0.00	0.00	0.00	0.00	0.00	0.00	0.00
TRINITY_DN1021228_c0_g1	3.66	0.00	0.00	0.00	3.84	0.00	0.00	0.00	3.49	0.00
TRINITY_DN1021229_c0_g1	0.00	0.00	0.00	0.00	0.00	0.00	0.00	0.00	5.54	0.00
TRINITY_DN1021233_c0_g1	0.00	19.10	7.17	0.00	0.00	0.00	0.00	0.00	0.00	6.54
TRINITY_DN1021234_c0_g1	0.00	0.00	0.00	0.00	0.00	0.00	0.00	0.00	0.00	0.00
TRINITY_DN1021237_c0_g1	0.00	0.00	0.00	0.00	0.00	0.00	0.00	0.00	18.49	17.31
TRINITY_DN1021238_c0_g1	0.00	0.00	0.00	0.00	0.00	0.00	0.00	0.00	15.39	0.00
TRINITY_DN102123_c0_g1	0.00	1.28	0.62	0.00	0.00	1.06	2.79	0.00	3.07	1.71
TRINITY_DN1021240_c0_g1	0.00	0.00	0.00	0.00	0.00	0.00	0.00	0.00	0.00	0.00
TRINITY_DN1021241_c0_g1	0.00	0.00	0.00	0.00	0.00	0.00	0.00	0.00	0.00	6.18
TRINITY_DN1021242_c0_g1	0.00	0.00	0.00	0.00	0.00	0.00	0.00	0.00	2.95	0.00
TRINITY_DN1021243_c0_g1	0.00	0.00	0.00	0.00	0.00	0.00	0.00	0.00	14.83	0.00
TRINITY_DN1021245_c0_g1	0.00	0.00	0.00	0.00	0.00	0.00	0.00	0.00	0.00	0.00
TRINITY_DN1021246_c0_g1	0.00	0.00	0.00	0.00	0.00	0.00	0.00	0.00	0.00	0.00
TRINITY_DN1021247_c0_g1	0.00	0.00	0.00	0.00	5.21	0.00	0.00	0.00	0.00	0.00
TRINITY_DN1021249_c0_g1	0.00	0.00	0.00	0.00	0.00	0.00	0.00	0.00	0.00	0.00
TRINITY_DN102124_c1_g1	0.00	0.00	2.44	0.00	0.00	0.00	0.00	0.00	0.00	0.00
TRINITY_DN102124_c1_g2	0.00	0.00	0.00	0.00	0.00	0.00	0.00	0.00	0.00	0.00
TRINITY_DN1021250_c0_g1	0.00	0.00	0.00	0.00	0.00	0.00	0.00	0.00	0.00	0.00
TRINITY_DN1021251_c0_g1	0.00	0.00	0.00	0.00	0.00	0.00	0.00	0.00	3.35	0.00
TRINITY_DN1021253_c0_g1	0.00	0.00	0.00	0.00	0.00	3.06	0.00	0.00	0.00	3.25
TRINITY_DN1021254_c0_g1	0.00	0.00	0.00	0.00	0.00	0.00	0.00	0.00	0.00	0.00
TRINITY_DN1021255_c0_g1	0.00	0.00	0.00	0.00	0.00	0.00	0.00	0.00	0.00	0.00
TRINITY_DN1021258_c0_g1	0.00	0.00	0.00	0.00	0.00	0.00	0.00	0.00	0.00	0.00
TRINITY_DN1021259_c0_g1	0.00	0.00	0.00	0.00	0.00	0.00	0.00	0.00	12.88	0.00
TRINITY_DN1021261_c0_g1	0.00	0.00	0.00	0.00	0.00	0.00	0.00	0.00	0.00	0.00
TRINITY_DN1021262_c0_g1	0.00	0.00	0.00	0.00	0.00	0.00	0.00	0.00	0.00	0.00
TRINITY_DN1021263_c0_g1	0.00	0.00	0.00	0.00	0.00	0.00	0.00	0.00	0.00	0.00
TRINITY_DN1021264_c0_g1	6.45	0.00	0.00	0.00	0.00	0.00	0.00	12.72	0.00	0.00
TRINITY_DN1021267_c0_g1	0.00	3.89	0.00	0.00	0.00	0.00	0.00	0.00	0.00	0.00
TRINITY_DN1021268_c0_g1	0.00	0.00	0.00	0.00	0.00	0.00	0.00	0.00	0.00	0.00
TRINITY_DN1021269_c0_g1	4.58	0.00	0.00	0.00	0.00	0.00	0.00	0.00	0.00	0.00
TRINITY_DN102126_c1_g1	18.59	3.38	3.09	3.08	9.76	0.00	7.42	0.00	8.91	25.40
TRINITY_DN1021271_c0_g1	0.00	0.00	0.00	0.00	0.00	0.00	0.00	0.00	13.08	0.00
TRINITY_DN1021272_c0_g1	0.00	0.00	0.00	0.00	0.00	0.00	0.00	0.00	0.00	0.00
TRINITY_DN1021273_c0_g1	0.00	0.00	0.00	0.00	0.00	0.00	0.00	0.00	0.00	0.00
TRINITY_DN1021274_c0_g1	0.00	0.00	0.00	0.00	0.00	0.00	0.00	0.00	0.00	22.20
TRINITY_DN1021275_c0_g1	11.20	0.00	0.00	0.00	0.00	0.00	0.00	0.00	0.00	10.25
TRINITY_DN1021278_c0_g1	0.00	0.00	0.00	0.00	0.00	0.00	0.00	0.00	0.00	12.86
TRINITY_DN1021279_c0_g1	0.00	0.00	0.00	0.00	0.00	0.00	0.00	0.00	0.00	23.66
TRINITY_DN102127_c0_g1	0.00	0.00	0.00	0.00	0.00	0.00	0.00	0.00	14.65	0.00
TRINITY_DN102127_c1_g1	0.00	0.00	0.00	0.00	0.00	0.00	0.00	0.00	0.00	0.00
TRINITY_DN102127_c2_g1	0.00	0.00	0.00	0.00	0.00	0.00	0.00	0.00	0.00	0.00
TRINITY_DN1021280_c0_g1	0.00	3.62	0.00	0.00	0.00	0.00	0.00	0.00	0.00	0.00
TRINITY_DN1021281_c0_g1	8.24	9.89	0.00	0.00	8.58	7.17	0.00	0.00	7.86	0.00
TRINITY_DN1021282_c0_g1	0.00	0.00	0.00	0.00	0.00	0.00	33.39	0.00	0.00	0.00
TRINITY_DN1021284_c0_g1	0.00	0.00	0.00	0.00	0.00	7.58	0.00	0.00	8.30	8.00
TRINITY_DN1021286_c0_g1	0.00	4.67	0.00	0.00	0.00	0.00	0.00	0.00	0.00	0.00
TRINITY_DN1021288_c0_g1	0.00	0.00	0.00	0.00	0.00	0.00	0.00	0.00	0.00	0.00
TRINITY_DN1021289_c0_g1	0.00	15.45	0.00	0.00	0.00	0.00	0.00	0.00	12.20	0.00
TRINITY_DN102128_c0_g1	0.00	0.00	0.00	0.00	0.00	0.00	0.00	0.00	0.00	0.00
TRINITY_DN102128_c1_g1	7.33	0.00	0.00	0.00	0.00	0.00	9.37	0.00	13.98	6.74
TRINITY_DN1021290_c0_g1	0.00	0.00	0.00	0.00	0.00	0.00	0.00	0.00	0.00	0.00
TRINITY_DN1021291_c0_g1	0.00	0.00	0.00	0.00	0.00	0.00	0.00	0.00	0.00	17.31
TRINITY_DN1021293_c0_g1	0.00	0.00	0.00	0.00	0.00	0.00	0.00	0.00	0.00	0.00
TRINITY_DN1021296_c0_g1	0.00	0.00	0.00	0.00	0.00	0.00	0.00	0.00	0.00	0.00
TRINITY_DN1021297_c0_g1	0.00	0.00	0.00	0.00	0.00	0.00	0.00	0.00	0.00	0.00
TRINITY_DN1021298_c0_g1	0.00	0.00	0.00	0.00	0.00	0.00	0.00	0.00	0.00	0.00
TRINITY_DN102129_c0_g1	0.00	0.00	0.00	0.00	0.00	0.00	0.00	0.00	0.00	0.00
TRINITY_DN10212_c0_g1	0.00	0.00	10.48	60.20	0.00	0.00	50.89	0.00	39.49	100.42
TRINITY_DN10212_c0_g2	11.99	27.21	7.69	24.87	23.46	42.18	55.97	20.81	95.43	75.91
TRINITY_DN10212_c2_g1	0.00	0.00	0.00	0.00	0.00	0.00	0.00	0.00	0.00	0.00
TRINITY_DN1021303_c0_g1	0.00	0.00	0.00	15.90	8.45	0.00	0.00	0.00	15.48	0.00
TRINITY_DN1021304_c0_g1	0.00	0.00	0.00	0.00	0.00	0.00	0.00	0.00	0.00	0.00
TRINITY_DN1021305_c0_g1	0.00	0.00	0.00	0.00	0.00	0.00	0.00	0.00	0.00	0.00
TRINITY_DN102130_c0_g1	18.46	0.00	0.00	0.00	0.00	0.00	0.00	0.00	0.00	0.00
TRINITY_DN102130_c0_g2	0.00	0.00	0.00	0.00	0.00	9.70	43.96	0.00	0.00	0.00
TRINITY_DN1021311_c0_g1	14.47	0.00	0.00	0.00	0.00	0.00	0.00	0.00	0.00	0.00
TRINITY_DN1021312_c0_g1	0.00	0.00	0.00	0.00	0.00	0.00	0.00	0.00	0.00	0.00
TRINITY_DN1021313_c0_g1	4.35	0.00	0.00	0.00	0.00	0.00	0.00	0.00	0.00	0.00
TRINITY_DN1021314_c0_g1	0.00	0.00	0.00	0.00	0.00	0.00	0.00	0.00	0.00	3.20
TRINITY_DN1021315_c0_g1	5.47	0.00	0.00	0.00	0.00	0.00	0.00	0.00	0.00	10.02
TRINITY_DN1021316_c0_g1	0.00	0.00	0.00	0.00	0.00	0.00	0.00	0.00	0.00	0.00
TRINITY_DN1021318_c0_g1	0.00	0.00	0.00	0.00	0.00	0.00	0.00	0.00	0.00	0.00
TRINITY_DN102131_c0_g1	0.00	8.72	4.05	0.00	2.05	3.47	2.78	0.00	11.14	4.17
TRINITY_DN102131_c0_g2	0.00	26.51	12.56	12.01	0.00	30.83	13.38	11.93	12.72	18.50
TRINITY_DN102131_c3_g1	0.00	8.85	0.00	0.00	0.00	0.00	0.00	0.00	0.00	0.00
TRINITY_DN1021320_c0_g1	0.00	0.00	0.00	0.00	0.00	0.00	0.00	0.00	0.00	0.00
TRINITY_DN1021321_c0_g1	0.00	0.00	0.00	0.00	0.00	0.00	0.00	0.00	9.70	18.64
TRINITY_DN1021323_c0_g1	0.00	0.00	0.00	0.00	0.00	0.00	0.00	0.00	0.00	29.46
TRINITY_DN1021325_c0_g1	0.00	16.39	0.00	0.00	0.00	0.00	17.67	0.00	0.00	0.00
TRINITY_DN1021326_c0_g1	0.00	0.00	0.00	0.00	0.00	0.00	0.00	0.00	0.00	0.00
TRINITY_DN1021327_c0_g1	0.00	0.00	0.00	0.00	0.00	0.00	0.00	0.00	34.55	0.00
TRINITY_DN1021328_c0_g1	0.00	0.00	0.00	0.00	0.00	0.00	0.00	0.00	0.00	0.00
TRINITY_DN1021329_c0_g1	7.01	0.00	0.00	0.00	2.46	0.00	8.21	0.00	0.00	2.12
TRINITY_DN102132_c0_g1	0.00	42.66	0.00	0.00	0.00	9.58	0.00	0.00	0.00	0.00
TRINITY_DN1021331_c0_g1	8.99	0.00	0.00	0.00	0.00	0.00	0.00	0.00	0.00	0.00
TRINITY_DN1021332_c0_g1	0.00	16.11	0.00	0.00	37.84	0.00	0.00	0.00	0.00	0.00
TRINITY_DN1021333_c0_g1	0.00	0.00	0.00	0.00	0.00	0.00	0.00	10.14	0.00	9.63
TRINITY_DN1021335_c0_g1	0.00	0.00	0.00	0.00	0.00	0.00	0.00	0.00	15.58	0.00
TRINITY_DN1021337_c0_g1	0.00	0.00	0.00	0.00	0.00	0.00	0.00	0.00	0.00	0.00
TRINITY_DN1021339_c0_g1	0.00	0.00	0.00	0.00	0.00	0.00	0.00	0.00	0.00	0.00
TRINITY_DN102133_c1_g2	0.00	0.00	0.00	0.00	0.00	3.61	15.45	0.00	0.00	0.00
TRINITY_DN1021340_c0_g1	0.00	0.00	0.00	0.00	0.00	0.00	0.00	0.00	26.55	0.00
TRINITY_DN1021342_c0_g1	0.00	0.00	0.00	0.00	0.00	0.00	0.00	0.00	0.00	11.02
TRINITY_DN1021343_c0_g1	0.00	0.00	0.00	0.00	0.00	0.00	0.00	0.00	0.00	0.00
TRINITY_DN1021346_c0_g1	0.00	0.00	0.00	0.00	0.00	0.00	0.00	0.00	0.00	0.00
TRINITY_DN1021349_c0_g1	0.00	0.00	0.00	0.00	0.00	0.00	0.00	0.00	6.59	6.37
TRINITY_DN1021350_c0_g1	0.00	0.00	0.00	0.00	0.00	0.00	0.00	0.00	0.00	0.00
TRINITY_DN1021351_c0_g1	0.00	0.00	0.00	0.00	0.00	0.00	0.00	0.00	0.00	2.26
TRINITY_DN1021353_c0_g1	0.00	0.00	0.00	0.00	0.00	0.00	0.00	0.00	0.00	0.00
TRINITY_DN1021354_c0_g1	0.00	0.00	0.00	0.00	0.00	0.00	0.00	0.00	0.00	0.00
TRINITY_DN1021355_c0_g1	0.00	0.00	0.00	0.00	0.00	0.00	0.00	0.00	0.00	6.13
TRINITY_DN1021356_c0_g1	0.00	0.00	0.00	0.00	0.00	0.00	0.00	0.00	0.00	9.50
TRINITY_DN1021357_c0_g1	0.00	0.00	0.00	0.00	0.00	0.00	0.00	0.00	20.41	0.00
TRINITY_DN102135_c1_g1	0.00	0.00	0.00	0.00	0.00	0.00	0.00	0.00	0.00	0.00
TRINITY_DN102135_c2_g1	0.00	0.00	0.00	0.00	0.00	0.00	0.00	0.00	14.78	0.00
TRINITY_DN1021364_c0_g1	0.00	0.00	0.00	0.00	0.00	0.00	0.00	0.00	0.00	0.00
TRINITY_DN1021365_c0_g1	0.00	8.20	0.00	6.81	0.00	0.00	8.81	0.00	0.00	0.00
TRINITY_DN1021367_c0_g1	0.00	0.00	0.00	0.00	0.00	0.00	0.00	0.00	0.00	0.00
TRINITY_DN1021369_c0_g1	0.00	0.00	0.00	0.00	0.00	0.00	0.00	0.00	0.00	4.01
TRINITY_DN102136_c0_g1	0.00	0.00	0.00	0.00	12.06	0.00	0.00	0.00	11.17	0.00
TRINITY_DN1021371_c0_g1	14.32	8.50	0.00	0.00	0.00	0.00	18.26	14.12	6.82	6.58
TRINITY_DN1021374_c0_g1	0.00	0.00	0.00	0.00	0.00	0.00	0.00	0.00	11.28	16.36
TRINITY_DN1021375_c0_g1	0.00	0.00	0.00	0.00	0.00	0.00	0.00	0.00	0.00	0.00
TRINITY_DN1021377_c0_g1	9.48	0.00	0.00	9.23	0.00	0.00	12.28	0.00	0.00	17.41
TRINITY_DN1021378_c0_g1	0.00	0.00	0.00	0.00	0.00	0.00	0.00	0.00	0.00	0.00
TRINITY_DN1021379_c0_g1	0.00	0.00	0.00	0.00	0.00	0.00	0.00	0.00	0.00	0.00
TRINITY_DN102137_c0_g1	0.00	22.07	0.00	0.00	0.00	0.00	0.00	0.00	0.00	0.00
TRINITY_DN1021381_c0_g1	3.69	0.00	0.00	0.00	0.00	0.00	0.00	0.00	0.00	0.00
TRINITY_DN1021382_c0_g1	0.00	0.00	0.00	0.00	0.00	0.00	0.00	0.00	0.00	0.00
TRINITY_DN1021383_c0_g1	0.00	0.00	0.00	0.00	0.00	0.00	0.00	0.00	0.00	0.00
TRINITY_DN1021384_c0_g1	0.00	16.39	0.00	0.00	0.00	0.00	0.00	0.00	0.00	12.33
TRINITY_DN1021385_c0_g1	0.00	0.00	0.00	0.00	0.00	0.00	0.00	0.00	0.00	0.00
TRINITY_DN1021386_c0_g1	0.00	0.00	0.00	0.00	0.00	0.00	0.00	0.00	0.00	0.00
TRINITY_DN1021388_c0_g1	0.00	0.00	0.00	0.00	0.00	0.00	0.00	0.00	0.00	0.00
TRINITY_DN102138_c0_g1	0.00	0.00	0.00	0.00	0.00	0.00	0.00	0.00	0.00	0.00
TRINITY_DN1021392_c0_g1	0.00	0.00	0.00	0.00	0.00	0.00	0.00	0.00	0.00	0.00
TRINITY_DN1021393_c0_g1	11.42	0.00	0.00	0.00	0.00	0.00	0.00	0.00	10.94	0.00
TRINITY_DN1021396_c0_g1	6.23	0.00	0.00	0.00	0.00	0.00	0.00	0.00	0.00	0.00
TRINITY_DN1021397_c0_g1	0.00	0.00	0.00	0.00	0.00	0.00	0.00	0.00	0.00	0.00
TRINITY_DN1021398_c0_g1	0.00	0.00	0.00	0.00	0.00	0.00	4.80	0.00	0.00	0.00
TRINITY_DN1021399_c0_g1	9.28	0.00	0.00	0.00	0.00	0.00	0.00	0.00	0.00	0.00
TRINITY_DN102139_c0_g1	3.38	9.13	0.00	0.00	3.54	0.00	4.07	0.00	0.00	8.74
TRINITY_DN102139_c0_g2	0.00	0.00	0.00	0.00	0.00	0.00	0.00	0.00	0.00	0.00
TRINITY_DN102139_c1_g1	0.00	0.00	0.00	0.00	0.00	0.00	0.00	0.00	0.00	0.00
TRINITY_DN102139_c2_g1	0.00	0.00	0.00	0.00	0.00	0.00	0.00	0.00	0.00	0.00
TRINITY_DN10213_c0_g1	102.49	36.19	8.97	37.30	23.68	40.85	56.16	14.93	89.60	231.57
TRINITY_DN1021401_c0_g1	0.00	0.00	0.00	0.00	0.00	0.00	0.00	0.00	11.15	10.58
TRINITY_DN1021402_c0_g1	0.00	0.00	0.00	0.00	0.00	0.00	0.00	0.00	0.00	0.00
TRINITY_DN1021403_c0_g1	0.00	11.28	0.00	0.00	0.00	0.00	0.00	0.00	0.00	8.56
TRINITY_DN1021404_c0_g1	0.00	0.00	0.00	0.00	0.00	0.00	0.00	3.46	3.38	3.22
TRINITY_DN1021405_c0_g1	0.00	3.47	2.21	0.00	1.18	0.00	0.00	0.00	1.09	8.36
TRINITY_DN1021407_c0_g1	0.00	0.00	0.00	0.00	0.00	0.00	0.00	0.00	5.64	0.00
TRINITY_DN102140_c0_g1	0.00	5.37	0.00	0.00	0.00	0.00	0.00	0.00	0.00	8.68
TRINITY_DN102140_c1_g1	0.00	0.00	0.00	0.00	0.00	0.00	0.00	0.00	0.00	0.00
TRINITY_DN1021410_c0_g1	0.00	0.00	11.96	0.00	0.00	0.00	0.00	0.00	0.00	21.62
TRINITY_DN1021412_c0_g1	0.00	0.00	0.00	0.00	0.00	0.00	0.00	0.00	0.00	0.00
TRINITY_DN1021413_c0_g1	0.00	0.00	0.00	0.00	0.00	0.00	0.00	0.00	0.00	0.00
TRINITY_DN1021415_c0_g1	0.00	0.00	0.00	0.00	0.00	0.00	0.00	0.00	0.00	0.00
TRINITY_DN1021417_c0_g1	0.00	0.00	0.00	0.00	0.00	0.00	6.61	0.00	0.00	19.44
TRINITY_DN1021418_c0_g1	0.00	0.00	0.00	0.00	0.00	0.00	0.00	0.00	0.00	0.00
TRINITY_DN1021419_c0_g1	0.00	0.00	0.00	0.00	0.00	0.00	0.00	0.00	0.00	0.00
TRINITY_DN102141_c0_g1	0.00	0.00	0.00	0.00	0.00	0.00	0.00	0.00	0.00	0.00
TRINITY_DN1021421_c0_g1	0.00	0.00	0.00	0.00	0.00	0.00	0.00	0.00	0.00	0.00
TRINITY_DN1021422_c0_g1	0.00	0.00	0.00	0.00	0.00	0.00	0.00	0.00	0.00	0.00
TRINITY_DN1021424_c0_g1	8.55	0.00	0.00	0.00	0.00	0.00	0.00	0.00	0.00	0.00
TRINITY_DN1021429_c0_g1	0.00	0.00	4.29	0.00	0.00	0.00	0.00	0.00	0.00	5.89
TRINITY_DN102142_c0_g1	0.00	0.00	0.00	0.00	0.00	16.47	0.00	0.00	37.80	17.67
TRINITY_DN102142_c1_g1	0.00	0.00	0.00	0.00	0.00	0.00	0.00	0.00	9.81	0.00
TRINITY_DN1021431_c0_g1	0.00	9.88	0.00	0.00	0.00	0.00	8.63	0.00	0.00	0.00
TRINITY_DN1021434_c0_g1	0.00	0.00	0.00	0.00	0.00	0.00	0.00	0.00	0.00	0.00
TRINITY_DN1021435_c0_g1	0.00	0.00	0.00	0.00	0.00	0.00	0.00	0.00	0.00	12.05
TRINITY_DN1021436_c0_g1	0.00	0.00	0.00	0.00	0.00	0.00	0.00	0.00	0.00	0.00
TRINITY_DN1021437_c0_g1	9.03	0.00	0.00	0.00	0.00	0.00	5.58	0.00	0.00	4.13
TRINITY_DN102143_c0_g1	5.14	3.03	0.00	0.00	0.00	0.00	0.00	0.00	0.00	9.22
TRINITY_DN102143_c0_g2	4.28	0.00	0.00	0.00	0.00	0.00	3.51	5.74	5.65	0.00
TRINITY_DN1021440_c0_g1	0.00	0.00	0.00	0.00	0.00	4.73	0.00	0.00	5.18	0.00
TRINITY_DN1021443_c0_g1	3.54	0.00	0.00	0.00	0.00	0.00	0.00	0.00	0.00	0.00
TRINITY_DN1021444_c0_g1	0.00	0.00	0.00	0.00	0.00	0.00	0.00	0.00	0.00	0.00
TRINITY_DN1021448_c0_g1	0.00	0.00	0.00	0.00	0.00	0.00	0.00	0.00	0.00	0.00
TRINITY_DN1021449_c0_g1	0.00	19.14	0.00	0.00	0.00	0.00	0.00	0.00	0.00	0.00
TRINITY_DN102144_c0_g1	0.00	0.00	8.92	0.00	0.00	0.00	0.00	0.00	0.00	0.00
TRINITY_DN102144_c1_g1	0.00	0.00	0.00	24.39	0.00	0.00	0.00	0.00	12.42	0.00
TRINITY_DN102144_c3_g1	0.00	0.00	0.00	0.00	0.00	4.97	0.00	0.00	0.00	0.00
TRINITY_DN1021450_c0_g1	0.00	0.00	0.00	0.00	0.00	0.00	0.00	0.00	0.00	11.09
TRINITY_DN1021454_c0_g1	7.76	4.33	7.76	0.00	0.00	0.00	0.00	3.80	11.11	10.63
TRINITY_DN1021455_c0_g1	0.00	0.00	0.00	0.00	0.00	0.00	0.00	0.00	0.00	0.00
TRINITY_DN1021459_c0_g1	4.72	0.00	0.00	0.00	0.00	0.00	0.00	0.00	13.85	0.00
TRINITY_DN1021460_c0_g1	0.00	0.00	0.00	0.00	0.00	0.00	0.00	0.00	0.00	0.00
TRINITY_DN1021462_c0_g1	0.00	0.00	0.00	0.00	0.00	0.00	0.00	0.00	0.00	0.00
TRINITY_DN1021463_c0_g1	0.00	0.00	0.00	0.00	0.00	0.00	0.00	0.00	5.49	15.31
TRINITY_DN1021464_c0_g1	0.00	0.00	0.00	0.00	0.00	0.00	0.00	0.00	28.61	0.00
TRINITY_DN1021465_c0_g1	0.00	0.00	0.00	12.37	0.00	0.00	33.37	0.00	0.00	23.34
TRINITY_DN1021467_c0_g1	0.00	0.00	0.00	0.00	0.00	0.00	0.00	0.00	0.00	0.00
TRINITY_DN1021468_c0_g1	0.00	0.00	0.00	0.00	0.00	0.00	0.00	0.00	0.00	11.75
TRINITY_DN1021469_c0_g1	0.00	0.00	0.00	0.00	0.00	0.00	0.00	0.00	0.00	0.00
TRINITY_DN1021471_c0_g1	0.00	0.00	0.00	0.00	0.00	0.00	0.00	0.00	8.69	0.00
TRINITY_DN1021472_c0_g1	0.00	0.00	4.36	0.00	0.00	0.00	0.00	0.00	0.00	38.53
TRINITY_DN1021473_c0_g1	2.87	0.00	2.84	2.88	0.00	1.22	0.00	0.00	1.40	5.21
TRINITY_DN1021474_c0_g1	0.00	0.00	0.00	0.00	0.00	0.00	7.08	0.00	0.00	0.00
TRINITY_DN1021475_c0_g1	0.00	0.00	0.00	0.00	0.00	0.00	0.00	0.00	4.66	0.00
TRINITY_DN1021476_c0_g1	0.00	0.00	0.00	0.00	0.00	0.00	0.00	0.00	0.00	0.00
TRINITY_DN1021477_c0_g1	0.00	0.00	0.00	0.00	0.00	0.00	0.00	0.00	0.00	0.00
TRINITY_DN1021479_c0_g1	0.00	0.00	0.00	0.00	0.00	0.00	0.00	0.00	0.00	3.97
TRINITY_DN102147_c0_g1	0.00	0.00	0.00	0.00	11.83	0.00	0.00	0.00	10.94	20.93
TRINITY_DN1021480_c0_g1	0.00	0.00	0.00	0.00	3.03	4.93	0.00	0.00	8.29	0.00
TRINITY_DN1021483_c0_g1	0.00	0.00	0.00	0.00	0.00	0.00	0.00	0.00	9.51	27.42
TRINITY_DN1021488_c0_g1	0.00	0.00	0.00	8.75	0.00	0.00	0.00	0.00	0.00	0.00
TRINITY_DN1021489_c0_g1	0.00	0.00	0.00	0.00	0.00	0.00	0.00	0.00	0.00	0.00
TRINITY_DN102148_c0_g1	4.68	0.00	0.00	9.22	0.00	12.34	0.00	0.00	13.92	0.00
TRINITY_DN102148_c0_g2	0.00	0.00	0.00	0.00	0.00	0.00	0.00	0.00	0.00	0.00
TRINITY_DN102148_c1_g1	0.00	0.00	0.00	0.00	0.00	0.00	0.00	0.00	0.00	0.00
TRINITY_DN102148_c1_g2	12.31	13.79	0.00	0.00	0.00	0.00	0.00	0.00	0.00	0.00
TRINITY_DN102148_c4_g1	0.00	0.00	0.00	6.78	0.00	0.00	0.00	0.00	0.00	0.00
TRINITY_DN1021490_c0_g1	0.00	0.00	0.00	2.64	0.00	0.00	0.00	0.00	0.00	4.82
TRINITY_DN1021492_c0_g1	0.00	0.00	0.00	0.00	0.00	0.00	0.00	0.00	0.00	0.00
TRINITY_DN1021493_c0_g1	0.00	0.00	0.00	0.00	0.00	0.00	0.00	0.00	0.00	0.00
TRINITY_DN1021494_c0_g1	0.00	0.00	0.00	0.00	0.00	0.00	0.00	0.00	0.00	3.17
TRINITY_DN1021496_c0_g1	0.00	0.00	0.00	0.00	0.00	0.00	0.00	0.00	0.00	0.00
TRINITY_DN1021497_c0_g1	0.00	14.49	0.00	0.00	0.00	0.00	0.00	0.00	0.00	0.00
TRINITY_DN1021498_c0_g1	0.00	0.00	0.00	0.00	0.00	1.78	0.00	0.00	2.02	0.00
TRINITY_DN1021499_c0_g1	0.00	0.00	0.00	0.00	0.00	0.00	0.00	0.00	0.00	0.00
TRINITY_DN102149_c0_g1	0.00	0.00	0.00	0.00	0.00	0.00	0.00	0.00	0.00	0.00
TRINITY_DN102149_c0_g2	2.08	2.24	0.00	18.89	0.00	1.78	0.00	0.00	2.01	1.89
TRINITY_DN10214_c0_g1	11.35	0.00	11.50	0.00	0.00	9.76	0.00	0.00	0.00	119.11
TRINITY_DN10214_c0_g2	60.88	73.26	17.66	8.98	21.48	8.94	0.00	32.48	133.49	421.91
TRINITY_DN1021501_c0_g1	0.00	8.76	3.93	3.89	4.11	0.00	0.00	0.00	0.00	7.55
TRINITY_DN1021503_c0_g1	0.00	0.00	0.00	9.56	0.00	0.00	6.02	0.00	0.00	0.00
TRINITY_DN1021504_c0_g1	0.00	0.00	0.00	0.00	0.00	0.00	0.00	0.00	0.00	0.00
TRINITY_DN1021505_c0_g1	10.03	0.00	0.00	0.00	0.00	0.00	0.00	0.00	0.00	0.00
TRINITY_DN1021506_c0_g1	0.00	0.00	0.00	0.00	0.00	0.00	0.00	0.00	7.34	14.15
TRINITY_DN1021508_c0_g1	0.00	0.00	0.00	0.00	0.00	0.00	0.00	0.00	36.27	0.00
TRINITY_DN1021510_c0_g1	0.00	0.00	0.00	0.00	0.00	0.00	0.00	0.00	0.00	0.00
TRINITY_DN1021513_c0_g1	0.00	0.00	0.00	0.00	9.69	8.07	0.00	0.00	0.00	0.00
TRINITY_DN1021517_c0_g1	0.00	0.00	16.07	0.00	0.00	0.00	0.00	0.00	15.30	0.00
TRINITY_DN1021518_c0_g1	0.00	0.00	0.00	0.00	0.00	0.00	0.00	0.00	0.00	0.00
TRINITY_DN1021519_c0_g1	0.00	0.00	0.00	0.00	0.00	0.00	0.00	0.00	0.00	0.00
TRINITY_DN102151_c0_g1	29.47	17.81	0.00	0.00	0.00	0.00	0.00	0.00	14.15	0.00
TRINITY_DN1021522_c0_g1	0.00	0.00	0.00	0.00	0.00	0.00	0.00	0.00	0.00	0.00
TRINITY_DN1021523_c0_g1	12.22	0.00	0.00	0.00	0.00	0.00	0.00	0.00	11.76	0.00
TRINITY_DN1021525_c0_g1	0.00	0.00	0.00	0.00	0.00	0.00	0.00	0.00	0.00	69.99
TRINITY_DN1021526_c0_g1	0.00	0.00	0.00	0.00	0.00	0.00	0.00	0.00	0.00	0.00
TRINITY_DN1021527_c0_g1	0.00	0.00	0.00	0.00	0.00	0.00	0.00	0.00	0.00	0.00
TRINITY_DN1021529_c0_g1	0.00	0.00	0.00	0.00	9.88	0.00	5.85	0.00	0.00	12.97
TRINITY_DN102152_c1_g1	0.00	0.00	0.00	0.00	0.00	0.00	0.00	0.00	0.00	0.00
TRINITY_DN1021530_c0_g1	0.00	0.00	9.44	0.00	0.00	0.00	0.00	0.00	0.00	8.56
TRINITY_DN1021531_c0_g1	0.00	0.00	0.00	0.00	0.00	0.00	0.00	0.00	4.96	4.79
TRINITY_DN1021532_c0_g1	2.01	0.00	0.00	0.00	0.00	0.00	2.33	0.00	1.94	5.47
TRINITY_DN1021534_c0_g1	0.00	0.00	0.00	7.14	7.57	0.00	0.00	0.00	0.00	0.00
TRINITY_DN1021535_c0_g1	0.00	0.00	0.00	0.00	7.73	0.00	0.00	0.00	0.00	3.36
TRINITY_DN1021537_c0_g1	0.00	0.00	0.00	0.00	0.00	0.00	0.00	0.00	0.00	8.65
TRINITY_DN1021538_c0_g1	0.00	0.00	0.00	0.00	0.00	0.00	10.33	0.00	0.00	0.00
TRINITY_DN102153_c0_g1	0.00	0.00	0.00	0.00	0.00	14.66	0.00	0.00	0.00	14.24
TRINITY_DN1021542_c0_g1	0.00	0.00	0.00	0.00	0.00	0.00	0.00	0.00	14.27	0.00
TRINITY_DN1021544_c0_g1	0.00	0.00	0.00	0.00	0.00	0.00	0.00	0.00	0.00	0.00
TRINITY_DN1021545_c0_g1	0.00	0.00	0.00	0.00	0.00	0.00	12.85	0.00	14.71	0.00
TRINITY_DN1021548_c0_g1	0.00	0.00	0.00	0.00	0.00	0.00	0.00	0.00	0.00	0.00
TRINITY_DN1021549_c0_g1	6.65	0.00	0.00	6.54	0.00	0.00	0.00	0.00	0.00	6.13
TRINITY_DN1021550_c0_g1	0.00	0.00	0.00	0.00	0.00	0.00	0.00	0.00	0.00	0.00
TRINITY_DN1021551_c0_g1	0.00	0.00	0.00	0.00	0.00	0.00	0.00	0.00	0.00	0.00
TRINITY_DN1021552_c0_g1	0.00	0.00	0.00	0.00	0.00	0.00	0.00	0.00	4.70	9.06
TRINITY_DN1021554_c0_g1	0.00	0.00	0.00	0.00	0.00	0.00	0.00	0.00	0.00	0.00
TRINITY_DN1021555_c0_g1	0.00	0.00	3.72	3.68	0.00	0.00	0.00	0.00	0.00	0.00
TRINITY_DN1021557_c0_g1	0.00	0.00	0.00	0.00	0.00	0.00	0.00	0.00	0.00	3.58
TRINITY_DN1021559_c0_g1	0.00	0.00	0.00	0.00	0.00	0.00	0.00	0.00	0.00	0.00
TRINITY_DN1021560_c0_g1	0.00	0.00	0.00	0.00	0.00	0.00	0.00	0.00	0.00	6.43
TRINITY_DN1021561_c0_g1	0.00	0.00	0.00	0.00	0.00	0.00	0.00	0.00	5.66	5.48
TRINITY_DN1021562_c0_g1	0.00	4.78	4.26	0.00	0.00	0.00	0.00	0.00	0.00	3.89
TRINITY_DN1021563_c0_g1	0.00	0.00	0.00	0.00	0.00	0.00	4.77	0.00	0.00	0.00
TRINITY_DN1021564_c0_g1	0.00	0.00	0.00	0.00	0.00	0.00	0.00	0.00	0.00	0.00
TRINITY_DN1021566_c0_g1	0.00	0.00	6.99	0.00	3.68	0.00	0.00	0.00	0.00	3.18
TRINITY_DN1021567_c0_g1	0.00	0.00	0.00	0.00	0.00	0.00	0.00	0.00	0.00	0.00
TRINITY_DN102156_c0_g1	2.86	0.00	0.00	2.52	0.00	0.00	0.00	0.00	2.75	6.90
TRINITY_DN102156_c2_g1	0.00	0.00	0.00	4.32	0.00	0.00	0.00	0.00	0.00	1.96
TRINITY_DN1021571_c0_g1	0.00	0.00	0.00	0.00	0.00	0.00	0.00	0.00	0.00	0.00
TRINITY_DN1021574_c0_g1	7.68	0.00	0.00	0.00	0.00	0.00	0.00	0.00	0.00	0.00
TRINITY_DN1021576_c0_g1	0.00	0.00	0.00	0.00	0.00	0.00	0.00	0.00	0.00	0.00
TRINITY_DN102157_c0_g1	0.00	0.00	0.00	0.00	0.00	0.00	0.00	0.00	0.00	0.00
TRINITY_DN102157_c0_g2	0.00	0.00	0.00	0.00	0.00	0.00	0.00	0.00	0.00	0.00
TRINITY_DN1021580_c0_g1	0.00	0.00	0.00	0.00	0.00	0.00	0.00	0.00	0.00	7.37
TRINITY_DN1021581_c0_g1	0.00	0.00	0.00	0.00	0.00	0.00	0.00	0.00	2.81	0.00
TRINITY_DN1021583_c0_g1	6.09	0.00	0.00	0.00	0.00	0.00	0.00	0.00	0.00	0.00
TRINITY_DN1021584_c0_g1	2.44	0.00	0.00	0.00	0.00	0.00	0.00	0.00	0.00	0.00
TRINITY_DN1021585_c0_g1	0.00	0.00	0.00	0.00	0.00	0.00	0.00	0.00	3.93	3.77
TRINITY_DN1021586_c0_g1	4.10	4.28	0.00	0.00	1.45	1.16	3.11	1.32	1.33	3.73
TRINITY_DN1021588_c0_g1	0.00	0.00	4.55	0.00	0.00	0.00	0.00	0.00	0.00	8.30
TRINITY_DN1021589_c0_g1	0.00	0.00	0.00	0.00	0.00	0.00	0.00	0.00	4.54	4.37
TRINITY_DN102158_c0_g1	0.00	0.00	0.00	0.00	0.00	0.00	0.00	0.00	0.00	0.00
TRINITY_DN102158_c1_g1	0.00	0.00	0.00	0.00	0.00	0.00	0.00	0.00	0.00	10.31
TRINITY_DN102158_c1_g2	0.00	0.00	0.00	0.00	0.00	0.00	0.00	0.00	0.00	17.11
TRINITY_DN102158_c2_g1	0.00	0.00	0.00	0.00	0.00	0.00	0.00	0.00	0.00	0.00
TRINITY_DN102158_c2_g2	0.00	0.00	0.00	16.48	0.00	0.00	0.00	0.00	0.00	31.31
TRINITY_DN102158_c4_g1	0.00	0.00	0.00	0.00	0.00	0.00	0.00	0.00	0.00	0.00
TRINITY_DN1021592_c0_g1	0.00	0.00	0.00	0.00	0.00	0.00	0.00	0.00	0.00	0.00
TRINITY_DN1021593_c0_g1	0.00	0.00	0.00	0.00	0.00	0.00	0.00	0.00	0.00	0.00
TRINITY_DN102159_c0_g1	0.00	0.00	0.00	0.00	0.00	0.00	0.00	0.00	0.00	0.00
TRINITY_DN102159_c0_g3	0.00	0.00	0.00	0.00	0.00	0.00	0.00	0.00	0.00	0.00
TRINITY_DN102159_c0_g4	0.00	0.00	0.00	0.00	0.00	0.00	0.00	0.00	0.00	0.00
TRINITY_DN102159_c1_g2	23.14	5.21	14.90	2.97	9.26	10.34	27.39	7.24	24.81	50.09
TRINITY_DN102159_c1_g3	0.00	0.00	0.00	0.00	0.00	0.00	0.00	0.00	0.00	0.00
TRINITY_DN102159_c2_g1	0.00	0.00	0.00	0.00	0.00	0.00	0.00	0.00	0.00	6.23
TRINITY_DN102159_c3_g1	0.00	0.00	0.00	0.00	0.00	0.00	0.00	0.00	0.00	0.00
TRINITY_DN102159_c4_g1	0.00	0.00	0.00	0.00	0.00	0.00	0.00	0.00	0.00	0.00
TRINITY_DN10215_c1_g1	0.00	0.00	0.00	0.00	11.74	19.53	0.00	0.00	0.00	0.00
TRINITY_DN10215_c2_g1	0.00	0.00	0.00	0.00	0.00	0.00	0.00	0.00	0.55	0.00
TRINITY_DN10215_c2_g2	0.00	0.00	0.00	0.00	0.00	0.00	0.00	0.00	0.00	0.00
TRINITY_DN10215_c8_g1	0.00	0.00	0.00	0.00	0.00	0.00	0.00	0.00	0.00	0.00
TRINITY_DN1021600_c0_g1	0.00	0.00	0.00	0.00	0.00	0.00	0.00	0.00	0.00	0.00
TRINITY_DN1021602_c0_g1	0.00	0.00	0.00	0.00	3.63	0.00	0.00	0.00	0.00	0.00
TRINITY_DN1021603_c0_g1	0.00	21.96	0.00	6.15	0.00	0.00	0.00	0.00	5.95	0.00
TRINITY_DN1021605_c0_g1	0.00	0.00	0.00	0.00	0.00	0.00	0.00	0.00	0.00	0.00
TRINITY_DN1021606_c0_g1	0.00	0.00	0.00	0.00	0.00	3.37	4.79	0.00	3.75	10.75
TRINITY_DN1021607_c0_g1	0.00	0.00	0.00	16.18	0.00	0.00	0.00	0.00	0.00	61.54
TRINITY_DN1021608_c0_g1	2.90	0.00	0.00	0.00	7.62	0.00	0.00	0.00	0.00	0.09
TRINITY_DN1021609_c0_g1	0.00	0.00	0.00	0.00	0.00	0.00	0.00	0.00	0.00	0.00
TRINITY_DN102160_c0_g1	0.00	0.00	0.00	0.00	0.00	0.00	0.00	0.00	0.00	0.00
TRINITY_DN102160_c3_g1	0.00	0.00	0.00	0.00	0.00	0.00	0.00	0.00	0.00	0.00
TRINITY_DN102160_c4_g1	0.00	0.00	0.00	0.00	0.00	0.00	0.00	0.00	0.00	0.00
TRINITY_DN1021610_c0_g1	0.00	0.00	0.00	0.00	0.00	0.00	0.00	0.00	0.00	0.00
TRINITY_DN1021611_c0_g1	0.00	0.00	0.00	0.00	0.00	0.00	0.00	0.00	0.00	0.00
TRINITY_DN1021613_c0_g1	0.00	0.00	0.00	0.00	0.00	0.00	0.00	0.00	0.00	0.00
TRINITY_DN1021614_c0_g1	0.00	0.00	0.00	0.00	0.00	1.90	10.39	0.00	0.00	8.08
TRINITY_DN1021615_c0_g1	0.00	7.36	0.00	0.00	0.00	0.00	0.00	0.00	5.97	0.00
TRINITY_DN102161_c0_g1	0.00	0.00	0.00	0.00	0.00	0.00	0.00	50.82	26.22	0.00
TRINITY_DN102161_c1_g1	0.00	0.00	0.00	0.00	10.10	0.00	0.00	0.00	0.00	0.00
TRINITY_DN1021621_c0_g1	0.00	0.00	0.00	0.00	0.00	0.00	0.00	0.00	0.00	0.00
TRINITY_DN1021623_c0_g1	0.00	0.00	0.00	0.00	0.00	0.00	0.00	5.54	0.00	10.35
TRINITY_DN1021624_c0_g1	0.00	0.00	0.00	0.00	8.72	0.00	0.00	0.00	7.99	0.00
TRINITY_DN1021625_c0_g1	0.00	0.00	0.00	0.00	0.00	0.00	0.00	0.00	0.00	17.85
TRINITY_DN1021627_c0_g1	0.00	0.00	0.00	0.00	0.00	0.00	0.00	0.00	15.64	0.00
TRINITY_DN1021629_c0_g1	0.00	0.00	0.00	0.00	0.00	0.00	0.00	0.00	0.00	0.00
TRINITY_DN102162_c0_g2	12.22	0.00	0.00	0.00	39.51	0.00	0.00	0.00	0.00	11.62
TRINITY_DN1021631_c0_g1	7.91	0.00	8.01	0.00	0.00	6.87	0.00	0.00	0.00	0.00
TRINITY_DN1021632_c0_g1	0.00	0.00	0.00	12.10	0.00	0.00	0.00	0.00	0.00	0.00
TRINITY_DN1021636_c0_g1	0.00	0.00	0.00	0.00	0.00	0.00	0.00	0.00	13.69	0.00
TRINITY_DN1021637_c0_g1	6.69	0.00	0.00	0.00	0.00	0.00	0.00	0.00	0.00	0.00
TRINITY_DN1021640_c0_g1	0.00	0.00	0.00	0.00	0.00	0.00	0.00	0.00	0.00	0.00
TRINITY_DN1021641_c0_g1	0.00	0.00	0.00	0.00	0.00	0.00	4.24	0.00	0.00	0.00
TRINITY_DN1021642_c0_g1	0.01	0.00	0.00	0.00	0.00	0.00	0.00	0.00	0.00	0.00
TRINITY_DN1021643_c0_g1	0.00	0.00	3.43	0.00	0.00	0.00	8.30	3.36	3.29	0.00
TRINITY_DN1021645_c0_g1	0.00	0.00	0.00	0.00	0.00	0.00	0.00	0.00	0.00	0.00
TRINITY_DN1021646_c0_g1	0.00	0.00	0.00	0.00	0.00	0.00	0.00	0.00	0.00	7.86
TRINITY_DN102164_c0_g1	0.00	4.79	4.22	0.00	4.41	0.00	0.00	4.14	8.02	3.85
TRINITY_DN102164_c1_g1	0.00	0.00	0.00	0.00	0.00	0.00	0.00	0.00	8.95	0.00
TRINITY_DN102164_c2_g1	0.00	0.00	0.00	0.00	0.00	0.00	0.00	0.00	0.00	0.00
TRINITY_DN102164_c4_g1	0.00	0.00	0.00	0.00	0.00	12.06	0.00	0.00	0.00	0.00
TRINITY_DN1021650_c0_g1	0.00	0.00	0.00	0.00	0.00	0.00	0.00	0.00	0.00	0.00
TRINITY_DN1021651_c0_g1	10.82	3.99	0.00	7.15	0.00	3.09	4.37	0.00	0.00	6.58
TRINITY_DN1021652_c0_g1	0.00	15.84	0.00	0.00	0.00	11.70	0.00	0.00	12.77	30.89
TRINITY_DN1021653_c0_g1	2.55	5.49	0.00	5.33	2.74	2.16	0.00	0.00	2.45	11.98
TRINITY_DN1021654_c0_g1	0.00	0.00	0.00	0.00	0.00	4.17	0.00	0.00	0.00	13.30
TRINITY_DN1021657_c0_g1	0.00	0.00	7.21	0.00	0.00	12.40	0.00	0.00	0.00	0.00
TRINITY_DN1021658_c0_g1	0.00	0.00	0.00	0.00	0.00	0.00	0.00	0.00	0.00	0.00
TRINITY_DN1021660_c0_g1	0.00	5.35	0.00	0.00	0.00	4.07	0.00	0.00	0.00	0.00
TRINITY_DN1021662_c0_g1	0.00	5.16	0.00	0.00	0.00	7.86	0.00	0.00	13.03	0.00
TRINITY_DN1021663_c0_g1	0.00	0.00	0.00	5.31	0.00	0.00	0.00	0.00	0.00	0.00
TRINITY_DN1021664_c0_g1	0.00	0.00	15.11	0.00	0.00	0.00	0.00	0.00	0.00	0.00
TRINITY_DN1021666_c0_g1	6.06	14.09	0.00	0.00	0.00	0.00	0.00	0.00	11.52	0.00
TRINITY_DN1021669_c0_g1	0.00	0.00	0.00	0.00	0.00	0.00	0.00	0.00	0.00	0.00
TRINITY_DN102166_c1_g2	0.00	0.00	0.00	2.00	4.21	3.40	0.00	0.00	10.12	4.97
TRINITY_DN102166_c2_g1	0.00	0.00	0.00	0.00	0.00	1.37	0.00	0.00	0.00	0.00
TRINITY_DN102166_c3_g1	14.35	56.42	21.96	15.63	20.07	22.91	28.44	18.58	35.37	96.76
TRINITY_DN1021670_c0_g1	0.00	0.00	0.00	0.00	0.00	0.00	0.00	0.00	0.00	0.00
TRINITY_DN1021671_c0_g1	0.00	0.00	0.00	0.00	0.00	0.00	0.00	0.00	0.00	0.00
TRINITY_DN1021673_c0_g1	0.00	4.73	0.00	0.00	0.00	0.00	10.33	0.00	4.01	11.55
TRINITY_DN1021674_c0_g1	0.00	0.00	0.00	0.00	0.00	0.00	0.00	0.00	0.00	0.00
TRINITY_DN1021675_c0_g1	0.00	0.00	0.00	0.00	0.00	0.00	0.00	0.00	0.00	11.09
TRINITY_DN1021676_c0_g1	0.00	34.74	0.00	0.00	0.00	0.00	0.00	0.00	0.00	0.00
TRINITY_DN1021677_c0_g1	0.00	19.79	0.00	0.00	0.00	0.00	0.00	0.00	0.00	0.00
TRINITY_DN1021679_c0_g1	0.00	0.00	3.50	10.39	15.22	0.00	0.00	0.00	3.14	22.80
TRINITY_DN1021680_c0_g1	0.00	3.19	0.00	0.00	0.00	5.03	0.00	0.00	0.00	13.37
TRINITY_DN1021681_c0_g1	0.00	0.00	0.00	0.00	0.00	0.00	0.00	0.00	0.00	0.00
TRINITY_DN1021682_c0_g1	0.00	0.00	0.00	0.00	0.00	0.00	0.00	0.00	0.00	0.00
TRINITY_DN1021683_c0_g1	0.00	0.00	0.00	0.00	8.14	0.00	0.00	0.00	0.00	0.00
TRINITY_DN1021685_c0_g1	0.00	0.00	0.00	0.00	0.00	0.00	0.00	0.00	0.00	0.00
TRINITY_DN1021686_c0_g1	0.00	0.00	0.00	0.00	0.00	0.00	0.00	0.00	0.00	23.91
TRINITY_DN1021687_c0_g1	0.00	0.00	0.00	0.00	0.00	0.00	0.00	0.00	32.71	0.00
TRINITY_DN102168_c0_g1	7.79	9.32	7.90	0.00	0.00	0.00	0.00	7.65	0.00	0.00
TRINITY_DN102168_c0_g2	7.87	0.00	0.00	0.00	0.00	0.00	0.00	0.00	0.00	0.00
TRINITY_DN1021691_c0_g1	0.00	6.05	0.00	0.00	0.00	0.00	0.00	0.00	0.00	14.53
TRINITY_DN1021692_c0_g1	0.00	0.00	0.00	0.00	0.00	0.00	0.00	0.00	0.00	0.00
TRINITY_DN1021693_c0_g1	10.34	0.00	0.00	0.00	0.00	0.00	0.00	0.00	4.90	0.00
TRINITY_DN1021694_c0_g1	0.00	0.00	0.00	0.00	0.00	0.00	0.00	0.00	0.00	0.00
TRINITY_DN1021696_c0_g1	0.00	0.00	0.00	0.00	0.00	0.00	0.00	0.00	0.00	0.00
TRINITY_DN102169_c1_g1	0.00	0.00	0.00	0.00	0.00	0.00	0.00	0.00	0.00	0.00
TRINITY_DN102169_c3_g1	0.00	0.00	0.00	0.00	0.00	0.00	0.00	0.00	0.00	14.22
TRINITY_DN10216_c0_g1	98.31	89.41	29.53	43.82	21.45	17.57	58.90	18.79	61.72	98.74
TRINITY_DN10216_c1_g1	120.90	244.00	176.29	122.90	94.34	90.57	397.51	142.06	501.83	728.96
TRINITY_DN10216_c2_g1	3.58	7.02	5.77	1.95	3.08	6.25	3.28	4.67	20.03	14.93
TRINITY_DN10216_c2_g2	18.13	3.04	0.00	0.00	0.00	3.45	7.36	2.73	11.24	7.66
TRINITY_DN10216_c3_g1	0.86	0.56	0.00	2.28	0.00	0.00	1.63	0.00	0.00	1.68
TRINITY_DN10216_c3_g2	39.41	45.93	38.99	22.78	28.67	24.22	36.13	10.45	59.51	113.91
TRINITY_DN1021702_c0_g1	0.00	0.00	0.00	0.00	0.00	0.00	0.00	0.00	7.12	0.00
TRINITY_DN1021703_c0_g1	0.00	0.00	0.00	0.00	0.00	0.00	0.00	0.00	0.00	10.81
TRINITY_DN1021705_c0_g1	0.00	0.00	0.00	5.03	0.00	0.00	0.00	0.00	0.00	13.31
TRINITY_DN1021706_c0_g1	0.00	0.00	0.00	0.00	0.00	0.00	0.00	0.00	0.00	0.00
TRINITY_DN1021709_c0_g1	0.00	0.00	0.00	0.00	0.00	0.00	0.00	0.00	0.00	0.00
TRINITY_DN102170_c0_g1	0.00	0.00	0.00	0.00	0.00	0.00	0.00	0.00	0.00	0.00
TRINITY_DN1021711_c0_g1	6.59	0.00	0.00	0.00	0.00	0.00	0.00	0.00	0.00	12.15
TRINITY_DN1021713_c0_g1	9.36	0.00	0.00	0.00	0.00	0.00	0.00	0.00	0.00	0.00
TRINITY_DN1021714_c0_g1	0.00	0.00	0.00	0.00	0.00	0.00	0.00	0.00	0.00	0.00
TRINITY_DN1021715_c0_g1	0.00	19.79	0.00	0.00	0.00	0.00	0.00	0.00	15.89	0.00
TRINITY_DN1021717_c0_g1	0.00	0.00	0.00	0.00	0.00	0.00	0.00	0.00	7.95	0.00
TRINITY_DN1021718_c0_g1	0.00	0.00	0.00	0.00	0.00	9.23	0.00	0.00	0.00	0.00
TRINITY_DN102171_c0_g1	0.00	0.00	0.00	0.00	0.00	0.00	0.00	0.00	0.00	0.00
TRINITY_DN102171_c3_g1	0.00	0.00	0.00	0.00	0.00	0.00	0.00	0.00	16.20	0.00
TRINITY_DN102171_c4_g1	0.00	0.00	0.00	0.00	0.00	0.00	0.00	0.00	16.20	0.00
TRINITY_DN1021724_c0_g1	0.00	0.00	5.83	0.00	0.00	0.00	0.00	0.00	0.00	0.00
TRINITY_DN1021726_c0_g1	0.00	0.00	0.00	0.00	0.00	0.00	0.00	0.00	0.00	0.00
TRINITY_DN1021728_c0_g1	0.00	0.00	0.00	0.00	0.00	0.00	0.00	0.00	2.99	0.00
TRINITY_DN1021729_c0_g1	0.00	0.00	0.00	3.78	0.00	0.00	0.00	0.00	0.00	3.48
TRINITY_DN102172_c0_g1	0.00	4.44	0.00	0.00	0.00	0.00	0.00	3.84	0.00	4.75
TRINITY_DN1021733_c0_g1	0.00	0.00	0.00	0.00	0.00	0.00	0.00	0.00	0.00	7.01
TRINITY_DN1021734_c0_g1	0.00	8.78	0.00	0.00	0.00	0.00	0.01	0.00	0.00	0.00
TRINITY_DN1021735_c0_g1	3.87	0.00	0.00	0.00	0.00	0.00	0.00	0.00	0.00	0.00
TRINITY_DN1021736_c0_g1	0.00	0.00	0.00	0.00	0.00	0.00	0.00	0.00	6.33	0.00
TRINITY_DN1021737_c0_g1	0.00	0.00	0.00	0.00	0.00	0.00	0.00	0.00	0.00	0.00
TRINITY_DN1021739_c0_g1	0.00	0.00	2.29	5.96	0.00	1.97	4.85	0.00	7.93	0.00
TRINITY_DN102173_c0_g1	0.00	13.08	32.69	0.00	0.00	0.00	0.00	0.00	0.00	0.00
TRINITY_DN1021744_c0_g1	0.00	0.00	0.00	0.00	0.00	0.00	0.00	0.00	0.00	5.57
TRINITY_DN1021747_c0_g1	0.00	4.26	0.00	0.00	0.00	0.00	0.00	0.00	0.00	0.00
TRINITY_DN1021748_c0_g1	0.00	0.00	0.00	0.00	4.51	0.00	0.00	0.00	0.00	3.94
TRINITY_DN1021749_c0_g1	0.00	0.00	19.42	0.00	0.00	0.00	0.00	0.00	0.00	0.00
TRINITY_DN102174_c0_g1	0.00	0.00	0.00	3.28	0.00	2.83	0.00	0.00	0.00	1.09
TRINITY_DN102174_c0_g2	0.00	0.00	0.00	0.00	0.00	0.00	0.00	0.00	0.00	0.00
TRINITY_DN102174_c0_g3	0.00	3.12	0.00	0.00	0.00	0.00	6.50	0.00	1.45	4.92
TRINITY_DN1021752_c0_g1	0.00	0.00	0.00	0.00	0.00	0.00	0.00	0.00	0.00	17.97
TRINITY_DN1021753_c0_g1	0.00	8.20	0.00	0.00	0.00	0.00	0.00	0.00	0.00	0.00
TRINITY_DN1021754_c0_g1	0.00	0.00	0.00	0.00	0.00	0.00	0.00	0.00	0.00	2.89
TRINITY_DN1021755_c0_g1	0.00	0.00	0.00	0.00	0.00	0.00	0.00	0.00	0.00	0.00
TRINITY_DN1021756_c0_g1	0.00	0.00	0.00	0.00	0.00	0.00	0.00	0.00	1.41	0.00
TRINITY_DN1021757_c0_g1	0.00	0.00	0.00	0.00	0.00	0.00	0.00	0.00	4.61	0.00
TRINITY_DN1021758_c0_g1	0.00	0.00	0.00	0.00	0.00	0.00	0.00	0.00	0.00	0.00
TRINITY_DN1021759_c0_g1	2.68	0.00	2.66	0.00	2.82	0.00	0.00	0.00	2.57	0.00
TRINITY_DN1021760_c0_g1	0.00	0.00	0.00	0.00	0.00	0.00	0.00	0.00	12.02	0.00
TRINITY_DN1021761_c0_g1	0.00	0.00	0.00	0.00	0.00	0.00	0.00	0.00	0.00	0.00
TRINITY_DN1021762_c0_g1	0.00	0.00	0.00	0.00	0.00	0.00	0.00	0.00	0.00	0.00
TRINITY_DN1021765_c0_g1	0.00	3.95	0.00	0.00	6.01	0.00	0.00	0.00	6.82	0.00
TRINITY_DN1021767_c0_g1	2.08	2.21	0.00	0.00	0.00	0.00	0.00	0.00	2.01	0.00
TRINITY_DN1021768_c0_g1	0.00	0.00	7.61	0.00	0.00	0.00	0.00	0.00	0.00	13.80
TRINITY_DN1021769_c0_g1	0.00	0.00	0.00	0.00	0.00	0.00	0.00	0.00	0.00	0.00
TRINITY_DN1021771_c0_g1	0.00	0.00	0.00	0.00	0.00	0.00	0.00	0.00	0.00	0.00
TRINITY_DN1021772_c0_g1	0.00	0.00	0.00	0.00	0.00	0.00	0.00	0.00	0.00	0.00
TRINITY_DN1021774_c0_g1	0.00	10.79	0.00	0.00	0.00	0.00	0.00	0.00	0.00	0.00
TRINITY_DN1021776_c0_g1	0.00	0.00	0.00	0.00	0.00	0.00	0.00	0.00	0.00	6.69
TRINITY_DN1021777_c0_g1	0.00	0.00	0.00	0.00	0.00	0.00	0.00	0.00	0.00	0.00
TRINITY_DN102177_c0_g1	0.00	0.00	0.00	0.00	0.00	0.00	0.00	0.00	0.00	0.00
TRINITY_DN1021781_c0_g1	0.00	0.00	17.42	0.00	0.00	0.00	0.00	0.00	0.76	5.30
TRINITY_DN1021782_c0_g1	0.00	0.00	0.00	0.00	0.00	0.00	0.00	0.00	0.00	0.00
TRINITY_DN1021786_c0_g1	0.00	2.49	0.00	0.00	2.45	0.00	2.72	0.00	4.49	4.22
TRINITY_DN1021788_c0_g1	0.00	0.00	0.00	0.00	5.39	0.00	0.00	0.00	4.90	0.00
TRINITY_DN1021789_c0_g1	0.00	0.00	0.00	0.00	0.00	0.00	0.00	0.00	10.64	0.00
TRINITY_DN102178_c0_g1	0.00	0.00	0.00	0.00	0.00	0.00	0.00	0.00	0.00	15.65
TRINITY_DN1021791_c0_g1	0.00	0.00	0.00	0.00	0.00	0.00	0.00	0.00	0.00	0.00
TRINITY_DN1021792_c0_g1	0.00	0.00	0.00	0.00	0.00	0.00	0.00	0.00	0.00	0.00
TRINITY_DN1021794_c0_g1	0.00	0.00	0.00	12.36	0.00	0.00	0.00	0.00	11.95	5.78
TRINITY_DN1021795_c0_g1	0.00	0.00	0.00	0.00	0.00	0.00	0.00	9.07	8.90	8.56
TRINITY_DN1021796_c0_g1	0.00	0.00	0.00	0.00	0.00	0.00	0.00	0.00	0.00	55.98
TRINITY_DN1021797_c0_g1	0.00	0.00	0.00	0.00	0.00	0.00	0.00	0.00	0.00	14.86
TRINITY_DN1021798_c0_g1	0.00	0.00	0.00	0.00	0.00	0.00	0.00	0.00	0.00	0.00
TRINITY_DN1021799_c0_g1	0.00	0.00	0.00	0.00	0.00	0.00	0.00	0.00	0.00	0.00
TRINITY_DN102179_c0_g1	0.00	0.00	0.00	0.00	0.00	0.00	0.00	0.00	0.00	0.00
TRINITY_DN10217_c0_g1	16.64	0.00	0.00	0.00	0.00	28.17	0.00	0.00	32.10	50.89
TRINITY_DN10217_c0_g2	0.00	0.00	0.00	8.88	0.00	0.00	0.00	0.00	0.00	8.37
TRINITY_DN10217_c1_g2	0.00	0.00	0.00	18.94	0.00	0.00	0.00	0.00	0.00	2.11
TRINITY_DN10217_c2_g1	0.00	0.00	0.00	0.00	0.00	6.67	0.00	0.00	0.00	0.00
TRINITY_DN10217_c3_g1	0.00	0.00	0.00	3.60	3.82	0.00	8.82	0.00	0.00	0.00
TRINITY_DN10217_c7_g1	12.01	0.00	0.00	0.00	0.00	0.00	0.00	0.00	0.00	0.00
TRINITY_DN1021800_c0_g1	0.00	0.00	0.00	0.00	0.00	0.00	0.00	5.21	0.00	4.76
TRINITY_DN1021802_c0_g1	0.00	0.00	9.22	0.00	0.00	0.00	0.00	0.00	0.00	0.00
TRINITY_DN1021803_c0_g1	0.00	0.00	0.00	17.97	19.24	0.00	0.00	0.00	0.00	0.00
TRINITY_DN1021804_c0_g1	0.00	0.00	0.00	0.00	0.00	0.00	0.00	0.00	0.00	11.20
TRINITY_DN1021805_c0_g1	0.00	0.00	0.00	0.00	0.00	0.00	0.00	0.00	0.00	0.00
TRINITY_DN1021807_c0_g1	9.42	0.00	0.00	0.00	0.00	0.00	12.20	0.00	9.01	0.00
TRINITY_DN102180_c0_g1	0.00	0.00	9.51	0.00	0.00	0.00	0.00	0.00	6.09	2.90
TRINITY_DN1021811_c0_g1	0.00	0.00	0.00	0.00	0.00	0.00	0.00	0.00	0.00	0.00
TRINITY_DN1021814_c0_g1	0.00	0.00	0.00	0.00	0.00	0.00	0.00	0.00	0.00	0.00
TRINITY_DN1021817_c0_g1	0.00	0.00	0.00	0.00	0.00	0.00	0.00	0.00	11.68	11.09
TRINITY_DN102181_c0_g1	0.00	39.86	0.00	0.00	0.00	0.00	0.00	0.00	0.00	15.13
TRINITY_DN1021821_c0_g1	0.00	0.00	0.00	0.00	0.00	0.00	0.00	0.00	0.00	0.00
TRINITY_DN1021823_c0_g1	0.00	0.00	0.00	0.00	0.00	0.00	0.00	0.00	0.00	0.00
TRINITY_DN1021824_c0_g1	0.00	0.00	0.00	0.00	0.00	0.00	0.00	0.00	0.00	30.54
TRINITY_DN1021825_c0_g1	0.00	8.06	0.00	0.00	3.07	0.00	0.00	0.00	0.00	0.00
TRINITY_DN1021827_c0_g1	0.00	0.00	0.00	0.00	0.00	0.00	0.00	0.00	0.00	0.00
TRINITY_DN1021828_c0_g1	0.00	0.00	0.00	0.00	0.00	0.00	0.00	0.00	0.00	0.00
TRINITY_DN102182_c0_g1	0.00	17.66	0.00	0.00	15.14	0.00	0.00	0.00	14.03	0.00
TRINITY_DN102182_c1_g1	0.00	0.00	0.00	0.00	0.00	13.15	0.00	0.00	0.00	0.00
TRINITY_DN102182_c1_g2	0.00	0.00	0.00	0.00	0.00	0.00	0.00	0.00	0.00	0.00
TRINITY_DN102182_c2_g1	0.00	0.00	59.50	19.28	0.00	26.99	0.00	25.79	131.06	101.72
TRINITY_DN102182_c8_g1	0.00	19.49	0.00	0.00	0.00	0.00	0.00	0.00	0.00	0.00
TRINITY_DN1021830_c0_g1	0.00	0.00	0.00	0.00	0.00	0.00	0.00	0.00	0.00	0.00
TRINITY_DN1021832_c0_g1	0.00	0.00	0.00	0.00	0.00	0.00	0.00	0.00	0.00	9.14
TRINITY_DN1021834_c0_g1	0.00	0.00	0.00	0.00	0.00	0.00	0.00	0.00	0.00	0.00
TRINITY_DN1021837_c0_g1	0.00	0.00	3.41	0.00	0.00	0.00	0.00	0.00	9.82	0.00
TRINITY_DN1021839_c0_g1	0.00	0.00	0.00	0.00	0.00	0.00	0.00	0.00	0.00	0.00
TRINITY_DN102183_c0_g1	0.00	0.00	0.00	0.00	0.00	0.00	0.00	0.00	0.00	0.00
TRINITY_DN1021840_c0_g1	0.00	0.00	0.00	0.00	0.00	0.00	0.00	0.00	0.00	28.98
TRINITY_DN1021842_c0_g1	0.00	0.00	0.00	0.00	0.00	0.00	0.00	0.00	0.00	2.19
TRINITY_DN1021844_c0_g1	0.00	0.00	0.00	0.00	0.00	0.00	0.00	0.00	0.00	0.00
TRINITY_DN1021845_c0_g1	0.00	0.00	0.00	0.00	0.00	0.00	0.00	0.00	0.00	0.00
TRINITY_DN1021846_c0_g1	0.00	15.13	0.00	0.00	0.00	0.00	0.00	0.00	0.00	0.00
TRINITY_DN1021847_c0_g1	32.17	0.00	0.00	15.39	0.00	0.00	0.00	0.00	0.00	0.00
TRINITY_DN1021848_c0_g1	0.00	3.54	0.00	0.00	3.39	0.00	0.00	0.00	3.09	0.00
TRINITY_DN102184_c0_g1	0.00	0.00	0.00	0.00	0.00	0.00	0.00	0.00	4.98	0.00
TRINITY_DN102184_c1_g1	0.00	0.00	0.00	0.00	15.61	0.00	0.00	0.00	0.00	0.00
TRINITY_DN1021850_c0_g1	0.00	0.00	0.00	0.00	0.00	0.00	0.00	0.00	0.00	0.00
TRINITY_DN1021851_c0_g1	0.00	0.00	0.00	0.00	0.00	0.00	0.00	0.00	0.00	0.00
TRINITY_DN1021852_c0_g1	0.00	0.00	0.00	0.00	0.00	0.00	0.00	0.00	0.00	0.00
TRINITY_DN1021857_c0_g1	0.00	0.00	0.00	0.00	0.00	0.00	0.00	0.00	0.00	0.00
TRINITY_DN1021858_c0_g1	0.00	32.07	0.00	0.00	13.64	0.00	34.49	0.00	0.00	0.00
TRINITY_DN1021859_c0_g1	0.00	0.00	0.00	0.00	0.00	0.00	0.00	0.00	0.00	0.00
TRINITY_DN102185_c0_g1	0.00	0.00	0.00	0.00	0.00	0.00	0.00	0.00	11.52	0.00
TRINITY_DN102185_c0_g2	0.00	0.00	3.01	0.00	4.81	0.00	0.00	1.46	0.00	2.85
TRINITY_DN102185_c1_g1	7.28	7.49	7.21	3.67	3.86	4.33	15.46	2.80	25.01	25.81
TRINITY_DN102185_c3_g1	0.00	0.00	0.00	0.00	2.89	2.35	0.00	0.00	0.00	12.51
TRINITY_DN102185_c4_g1	0.00	0.00	0.00	0.00	0.00	2.63	0.00	0.00	2.95	11.21
TRINITY_DN102185_c4_g3	0.00	0.00	0.00	0.00	0.00	0.00	0.00	0.00	0.00	0.00
TRINITY_DN102185_c7_g1	10.34	0.00	0.00	0.00	0.00	8.94	0.00	0.00	0.00	9.50
TRINITY_DN1021860_c0_g1	0.00	0.00	0.00	0.00	0.00	0.00	0.00	0.00	0.00	0.00
TRINITY_DN1021862_c0_g1	0.00	0.00	0.00	0.00	0.00	3.07	0.00	3.50	6.84	3.26
TRINITY_DN1021864_c0_g1	0.00	0.00	0.00	0.00	0.00	0.00	0.00	0.00	0.00	0.00
TRINITY_DN1021865_c0_g1	0.00	0.00	0.00	0.00	0.00	0.00	0.00	0.00	0.00	7.21
TRINITY_DN1021867_c0_g1	3.39	0.00	0.00	0.00	0.00	0.00	8.16	0.00	0.00	0.00
TRINITY_DN1021868_c0_g1	0.00	0.00	0.00	0.00	0.00	0.00	0.00	0.00	0.00	0.00
TRINITY_DN1021869_c0_g1	0.00	0.00	0.00	0.00	0.00	0.00	20.23	0.00	0.00	0.00
TRINITY_DN1021870_c0_g1	0.00	0.00	0.00	0.00	0.00	0.00	0.00	0.00	0.00	0.00
TRINITY_DN1021871_c0_g1	0.00	0.00	0.00	0.00	0.00	0.00	0.00	0.00	8.54	16.46
TRINITY_DN1021875_c0_g1	0.00	0.00	0.00	0.00	0.00	0.00	0.00	0.00	0.00	6.43
TRINITY_DN1021877_c0_g1	6.78	0.00	0.00	0.00	0.00	0.00	0.00	0.00	6.44	0.00
TRINITY_DN1021878_c0_g1	0.00	20.82	0.00	0.00	0.00	0.00	0.00	0.00	0.00	15.91
TRINITY_DN102187_c0_g1	0.00	0.00	0.00	0.00	0.00	0.00	0.00	0.00	0.00	0.00
TRINITY_DN1021880_c0_g1	0.00	0.00	0.00	0.00	0.00	1.70	0.00	0.00	0.00	0.00
TRINITY_DN1021882_c0_g1	0.00	0.00	0.00	0.00	0.00	0.00	24.00	0.00	0.00	0.00
TRINITY_DN1021883_c0_g1	0.00	0.00	0.00	0.00	0.00	0.00	0.00	0.00	10.00	0.00
TRINITY_DN1021884_c0_g1	0.00	0.00	0.00	0.00	0.00	0.00	0.00	0.00	0.00	0.00
TRINITY_DN1021885_c0_g1	15.14	0.00	30.49	0.00	0.00	0.00	0.00	0.00	0.00	0.00
TRINITY_DN1021888_c0_g1	0.00	0.00	0.00	0.00	0.00	0.00	0.00	0.00	4.71	18.18
TRINITY_DN102188_c0_g1	3.25	14.22	0.00	3.22	0.00	0.00	0.00	9.51	9.32	5.91
TRINITY_DN102188_c3_g1	0.00	0.00	0.00	0.00	0.00	0.00	0.00	0.00	0.00	0.00
TRINITY_DN1021890_c0_g1	0.00	0.00	0.00	0.00	0.00	0.00	0.00	0.00	0.00	0.00
TRINITY_DN1021891_c0_g1	0.00	0.00	0.00	0.00	0.00	0.00	0.00	0.00	17.91	0.00
TRINITY_DN1021892_c0_g1	0.00	0.00	0.00	0.00	0.00	0.00	0.00	0.00	0.00	0.00
TRINITY_DN1021893_c0_g1	7.30	17.36	0.00	0.00	0.00	6.35	0.00	0.00	0.00	0.00
TRINITY_DN1021894_c0_g1	13.74	0.00	0.00	0.00	0.00	0.00	0.00	0.00	0.00	6.32
TRINITY_DN1021896_c0_g1	0.00	0.00	0.00	0.00	0.00	0.00	0.00	0.00	0.00	0.00
TRINITY_DN1021897_c0_g1	0.00	0.00	0.00	0.00	0.00	0.00	0.00	0.00	3.94	0.00
TRINITY_DN1021898_c0_g1	9.84	11.95	9.97	0.00	0.00	8.52	0.00	0.00	0.00	9.03
TRINITY_DN1021899_c0_g1	0.00	0.00	0.00	0.00	0.00	0.00	0.00	0.00	0.00	3.27
TRINITY_DN102189_c1_g1	15.81	22.24	0.00	0.00	0.00	0.00	0.00	0.00	36.27	14.36
TRINITY_DN102189_c2_g1	0.00	0.00	0.00	0.00	0.00	0.00	0.00	0.00	0.00	10.60
TRINITY_DN102189_c3_g1	0.00	0.00	0.00	0.00	0.00	0.00	0.00	0.00	0.00	0.00
TRINITY_DN10218_c0_g1	10.61	30.58	0.00	53.89	0.00	0.51	3.96	0.00	40.14	53.39
TRINITY_DN10218_c0_g2	30.69	6.69	33.64	24.39	0.00	13.14	29.37	8.98	36.31	44.73
TRINITY_DN10218_c1_g2	12.03	13.54	12.78	2.95	2.25	5.51	11.07	2.77	17.06	43.11
TRINITY_DN10218_c1_g3	32.46	21.35	71.30	0.00	0.00	15.15	23.24	0.00	0.00	0.00
TRINITY_DN10218_c2_g1	0.00	0.00	0.00	0.00	0.00	0.00	0.00	0.00	15.43	0.00
TRINITY_DN10218_c2_g2	27.28	30.25	24.77	15.48	9.29	10.05	37.80	6.97	49.12	36.82
TRINITY_DN10218_c2_g3	17.92	46.86	38.21	20.41	37.71	6.56	69.43	17.42	133.07	160.58
TRINITY_DN10218_c3_g1	9.78	3.00	0.00	0.00	6.42	4.61	0.00	0.00	0.00	6.40
TRINITY_DN10218_c5_g1	12.69	0.00	0.00	35.38	13.76	5.68	38.82	17.31	26.00	50.92
TRINITY_DN1021900_c0_g1	0.00	0.00	0.00	0.00	0.00	0.00	0.00	0.00	12.39	0.00
TRINITY_DN1021901_c0_g1	0.00	0.00	0.00	0.00	0.00	0.00	0.00	0.00	0.00	0.00
TRINITY_DN1021902_c0_g1	0.00	0.00	0.00	0.00	0.00	0.00	0.00	0.00	0.00	0.00
TRINITY_DN1021903_c0_g1	0.00	0.00	0.00	0.00	0.00	0.00	0.00	0.00	3.19	0.00
TRINITY_DN1021905_c0_g1	0.00	0.00	0.00	0.00	0.00	0.00	0.00	0.00	0.00	0.00
TRINITY_DN1021906_c0_g1	0.00	0.00	0.00	0.00	0.00	0.00	0.00	0.00	0.00	0.00
TRINITY_DN1021908_c0_g1	0.00	0.00	0.00	5.43	0.00	0.00	0.00	0.00	0.00	0.00
TRINITY_DN1021910_c0_g1	0.00	0.00	0.00	0.00	0.00	0.00	0.00	0.00	0.00	0.00
TRINITY_DN1021911_c0_g1	0.00	0.00	0.00	0.00	0.00	0.00	0.00	0.00	0.00	0.00
TRINITY_DN1021912_c0_g1	0.00	0.00	0.00	0.00	0.00	0.00	0.00	0.00	0.00	0.00
TRINITY_DN1021913_c0_g1	0.00	0.00	0.00	0.00	0.00	41.88	0.00	0.00	0.00	0.00
TRINITY_DN1021915_c0_g1	0.00	0.00	0.00	0.00	0.00	0.00	0.00	0.00	0.00	15.00
TRINITY_DN1021916_c0_g1	0.00	0.00	0.00	0.00	0.00	0.00	0.00	0.00	0.00	0.00
TRINITY_DN1021917_c0_g1	7.79	0.00	0.00	0.00	0.00	0.00	0.00	0.00	0.00	0.00
TRINITY_DN1021919_c0_g1	0.00	0.00	0.00	0.00	0.00	0.00	0.00	0.00	0.00	0.00
TRINITY_DN102191_c0_g1	0.00	0.00	0.00	0.00	0.00	0.00	0.00	0.00	0.00	0.00
TRINITY_DN1021921_c0_g1	0.00	0.00	0.00	0.00	0.00	0.00	0.00	0.00	8.85	8.51
TRINITY_DN1021923_c0_g1	0.00	13.61	11.80	0.00	0.00	0.00	0.00	0.00	0.00	16.15
TRINITY_DN1021924_c0_g1	0.00	0.00	0.00	0.00	0.00	0.00	0.00	25.11	0.00	0.00
TRINITY_DN1021926_c0_g1	0.00	0.00	0.00	0.00	0.00	0.00	0.00	0.00	0.00	11.05
TRINITY_DN1021927_c0_g1	0.00	4.28	0.00	0.00	0.00	0.00	4.67	1.95	0.00	1.83
TRINITY_DN1021928_c0_g1	0.00	0.00	0.00	0.00	0.00	0.00	0.00	0.00	0.00	8.53
TRINITY_DN102192_c0_g1	0.00	0.00	0.00	0.00	0.00	0.00	0.00	0.00	8.21	0.00
TRINITY_DN1021930_c0_g1	0.00	0.00	0.00	0.00	0.00	0.00	0.00	0.00	0.00	0.00
TRINITY_DN1021931_c0_g1	0.00	0.00	0.00	0.00	0.00	0.00	0.00	0.00	0.00	10.39
TRINITY_DN1021932_c0_g1	0.00	12.77	0.00	0.00	0.00	0.00	0.00	0.00	0.00	0.00
TRINITY_DN1021933_c0_g1	0.00	0.00	0.00	0.00	0.00	0.00	0.00	0.00	0.00	0.00
TRINITY_DN1021934_c0_g1	0.00	0.00	0.00	0.00	0.00	0.00	0.00	7.58	0.00	0.00
TRINITY_DN1021935_c0_g1	0.00	0.00	0.00	0.00	0.00	0.00	0.00	0.00	0.00	0.00
TRINITY_DN1021936_c0_g1	0.00	0.00	0.00	0.00	0.00	15.99	0.00	0.00	0.00	0.00
TRINITY_DN1021937_c0_g1	0.00	0.00	0.00	0.00	0.00	0.00	0.00	0.00	0.00	0.00
TRINITY_DN1021938_c0_g1	0.00	0.00	0.00	0.00	0.00	0.00	0.00	0.00	0.00	0.00
TRINITY_DN1021939_c0_g1	0.00	0.00	0.00	0.00	0.00	0.00	0.00	0.00	4.48	0.00
TRINITY_DN102193_c0_g2	0.00	0.00	0.00	0.00	0.00	9.26	0.00	0.00	5.09	10.46
TRINITY_DN102193_c0_g3	7.18	9.47	1.78	0.00	1.89	9.18	0.00	1.74	10.44	15.72
TRINITY_DN102193_c0_g4	0.00	0.00	0.00	0.00	0.00	0.00	0.00	0.00	0.00	0.00
TRINITY_DN102193_c3_g1	0.00	17.51	0.00	0.00	0.00	0.00	0.00	0.00	0.00	0.00
TRINITY_DN1021940_c0_g1	0.00	0.00	0.00	0.00	0.00	0.00	0.00	0.00	9.46	0.00
TRINITY_DN1021941_c0_g1	0.00	0.00	0.00	0.00	0.00	0.00	0.00	0.00	0.00	18.70
TRINITY_DN1021942_c0_g1	0.00	0.00	0.00	0.00	0.00	0.00	0.00	0.00	0.00	0.00
TRINITY_DN1021944_c0_g1	0.00	0.00	0.00	0.00	0.00	0.00	0.00	0.00	0.00	4.54
TRINITY_DN1021946_c0_g1	0.00	16.08	0.00	0.00	14.20	5.93	0.00	0.00	0.00	0.00
TRINITY_DN1021947_c0_g1	0.00	0.00	0.00	0.00	0.00	0.00	0.00	0.00	0.00	11.50
TRINITY_DN1021948_c0_g1	0.00	0.00	0.00	0.00	0.00	0.00	0.00	0.00	0.00	0.00
TRINITY_DN1021949_c0_g1	14.01	0.00	0.00	0.00	0.00	0.00	0.00	0.00	0.00	0.00
TRINITY_DN1021950_c0_g1	0.00	0.00	0.00	0.00	0.00	0.00	0.00	0.00	0.00	11.33
TRINITY_DN1021952_c0_g1	0.00	30.44	0.00	0.00	0.00	0.00	0.00	0.00	0.00	0.00
TRINITY_DN1021954_c0_g1	8.51	0.00	0.00	0.00	0.00	0.00	0.00	0.00	0.00	0.00
TRINITY_DN1021955_c0_g1	0.00	0.00	0.00	0.00	0.00	0.00	0.00	0.00	0.00	0.00
TRINITY_DN1021956_c0_g1	0.00	0.00	0.00	16.48	0.00	0.00	0.00	0.00	0.00	0.00
TRINITY_DN1021957_c0_g1	0.00	0.00	0.00	0.00	0.00	0.00	0.00	0.00	0.00	13.66
TRINITY_DN1021958_c0_g1	0.00	0.00	0.00	6.51	0.00	5.77	0.00	0.00	0.00	6.10
TRINITY_DN1021959_c0_g1	0.00	4.81	0.00	0.00	0.00	0.00	0.00	0.00	0.00	0.00
TRINITY_DN102195_c0_g1	0.00	0.00	0.00	0.00	7.61	0.00	0.00	0.00	6.96	11.42
TRINITY_DN102195_c0_g2	0.00	0.00	1.01	0.00	0.00	0.86	0.00	0.00	0.99	8.31
TRINITY_DN1021960_c0_g1	0.00	9.62	0.00	0.00	0.00	0.00	0.00	7.87	15.32	7.37
TRINITY_DN1021961_c0_g1	0.00	0.00	0.00	0.00	0.00	0.00	33.10	0.00	0.00	11.57
TRINITY_DN1021962_c0_g1	0.00	0.00	7.59	0.00	0.00	0.00	0.00	0.00	0.00	0.00
TRINITY_DN1021963_c0_g1	0.00	0.00	0.00	2.32	0.00	0.00	0.00	6.78	0.00	0.00
TRINITY_DN1021965_c0_g1	0.00	0.00	0.00	0.00	0.00	0.00	0.00	0.00	0.00	35.34
TRINITY_DN1021967_c0_g1	0.00	0.00	0.00	0.00	0.00	0.00	0.00	0.00	0.00	0.00
TRINITY_DN1021969_c0_g1	0.00	13.95	0.00	4.10	0.00	0.00	0.00	0.00	0.00	11.37
TRINITY_DN102196_c0_g1	13.70	44.32	13.94	4.79	1.11	11.87	18.08	12.16	68.17	36.83
TRINITY_DN102196_c0_g2	0.00	16.53	9.36	16.53	2.52	1.49	0.00	8.28	1.46	19.64
TRINITY_DN102196_c1_g1	0.00	0.00	0.00	0.00	0.00	0.00	0.00	0.00	0.00	0.00
TRINITY_DN102196_c2_g1	0.00	0.00	0.00	0.00	0.00	0.00	0.00	0.00	0.00	0.00
TRINITY_DN102196_c5_g1	0.00	0.00	0.00	0.00	0.00	0.00	0.00	0.00	0.00	9.74
TRINITY_DN102196_c6_g1	0.00	0.00	0.00	0.00	0.00	0.00	0.00	0.00	0.00	0.00
TRINITY_DN1021970_c0_g1	4.55	0.00	0.00	0.00	0.00	0.00	0.00	0.00	0.00	0.00
TRINITY_DN1021973_c0_g1	0.00	6.66	0.00	0.00	0.00	0.00	0.00	0.00	0.00	4.38
TRINITY_DN1021974_c0_g1	5.35	0.00	0.00	0.00	2.82	2.29	0.00	5.21	7.72	0.00
TRINITY_DN1021976_c0_g1	0.00	0.00	0.00	0.00	3.22	0.00	0.00	0.00	2.94	3.81
TRINITY_DN1021977_c0_g1	0.00	68.46	0.00	0.00	0.00	0.00	0.00	0.00	0.00	0.00
TRINITY_DN1021978_c0_g1	0.00	0.00	0.00	0.00	0.00	0.00	0.00	0.00	0.00	0.00
TRINITY_DN1021979_c0_g1	0.00	0.00	0.00	0.00	0.00	0.00	0.00	0.00	0.00	0.00
TRINITY_DN102197_c1_g1	0.00	0.00	0.00	0.00	0.00	0.00	0.00	0.00	3.08	0.00
TRINITY_DN1021983_c0_g1	0.00	0.00	0.00	0.00	0.00	0.00	0.00	0.00	0.00	0.00
TRINITY_DN1021985_c0_g1	0.00	5.58	0.00	0.00	0.00	0.00	0.00	0.00	0.00	4.50
TRINITY_DN1021988_c0_g1	0.00	0.00	0.00	0.00	0.00	0.00	0.00	0.00	0.00	0.00
TRINITY_DN1021989_c0_g1	0.00	0.00	0.00	0.00	0.00	0.00	0.00	0.00	0.00	0.00
TRINITY_DN102198_c0_g1	0.00	0.00	0.00	0.00	0.00	0.00	0.00	0.00	0.00	0.00
TRINITY_DN1021991_c0_g1	0.00	0.00	35.30	0.00	0.00	0.00	0.00	0.00	0.00	0.00
TRINITY_DN1021992_c0_g1	0.00	0.00	0.00	0.00	0.00	0.00	0.00	0.00	0.00	0.00
TRINITY_DN1021995_c0_g1	0.00	0.00	0.00	0.00	0.00	0.00	0.00	0.00	13.28	0.00
TRINITY_DN1021997_c0_g1	0.00	4.28	3.85	0.00	8.07	0.00	0.00	0.00	0.00	19.99
TRINITY_DN1021998_c0_g1	0.00	0.00	0.00	0.00	0.00	0.00	0.00	0.00	5.22	0.00
TRINITY_DN10219_c0_g1	61.87	69.09	39.41	29.69	25.32	30.70	74.24	17.66	101.68	120.77
TRINITY_DN10219_c15_g1	0.00	0.00	0.00	0.00	0.00	0.00	0.00	0.00	0.00	0.00
TRINITY_DN10219_c1_g1	140.36	153.56	90.25	93.88	122.86	73.94	157.77	34.46	328.44	350.04
TRINITY_DN10219_c2_g1	0.00	0.00	0.00	0.00	0.00	0.00	4.70	0.00	0.00	2.57
TRINITY_DN10219_c31_g1	5.98	26.05	0.00	2.97	6.29	0.00	0.00	0.00	28.69	8.17
TRINITY_DN10219_c32_g1	0.00	0.00	0.00	0.00	0.00	0.00	0.00	0.00	0.00	0.00
TRINITY_DN1021_c0_g1	122.70	53.74	42.60	81.12	55.91	17.96	41.77	27.93	116.13	113.12
TRINITY_DN1021_c0_g2	58.09	62.10	53.85	32.95	24.72	34.64	109.89	8.04	105.51	133.62
TRINITY_DN1021_c0_g3	68.07	70.81	42.47	15.98	36.00	37.70	71.72	25.69	214.20	161.70
TRINITY_DN1021_c1_g2	0.00	0.00	0.00	0.00	0.00	5.91	0.00	0.00	0.00	0.00
TRINITY_DN1021_c3_g1	1.65	0.00	1.63	0.00	0.00	0.00	0.00	0.00	4.42	0.00
TRINITY_DN1022000_c0_g1	0.00	0.00	0.00	0.00	0.00	8.61	0.00	0.00	0.00	9.14
TRINITY_DN1022003_c0_g1	0.00	0.00	0.00	0.00	0.00	0.00	0.00	0.00	7.42	0.00
TRINITY_DN1022004_c0_g1	0.00	0.00	0.00	0.00	0.00	0.00	0.00	0.00	0.00	12.24
TRINITY_DN1022005_c0_g1	0.00	0.00	0.00	0.00	0.00	0.00	11.34	0.00	0.00	0.00
TRINITY_DN1022006_c0_g1	0.00	0.00	0.00	0.00	0.00	0.00	0.00	0.00	0.00	3.32
TRINITY_DN1022007_c0_g1	0.00	0.00	0.00	0.00	0.00	0.00	0.00	0.00	0.00	0.00
TRINITY_DN1022008_c0_g1	0.00	0.00	0.00	0.00	0.00	0.00	0.00	0.00	0.00	0.00
TRINITY_DN1022009_c0_g1	0.00	0.00	0.00	0.00	0.00	0.00	0.00	0.00	0.00	9.75
TRINITY_DN102200_c0_g1	0.00	0.00	0.00	0.00	0.00	0.00	0.00	0.00	0.00	0.00
TRINITY_DN102200_c1_g1	0.00	0.00	0.00	0.00	0.00	0.00	0.00	0.00	0.00	0.00
TRINITY_DN102200_c1_g3	0.00	0.00	0.00	0.00	0.00	0.00	0.00	0.00	0.00	9.20
TRINITY_DN102200_c2_g1	0.00	0.00	0.00	6.43	0.00	0.00	0.00	0.00	0.00	6.02
TRINITY_DN102200_c3_g1	0.00	0.00	0.00	0.00	0.00	0.00	0.00	0.00	0.00	7.46
TRINITY_DN102200_c4_g1	2.16	0.00	2.14	1.09	2.29	0.92	1.22	0.00	1.06	6.88
TRINITY_DN102200_c5_g1	4.03	0.00	0.00	6.05	0.00	0.00	4.68	0.00	0.00	7.33
TRINITY_DN1022010_c0_g1	0.00	0.00	0.00	10.70	0.00	0.00	0.00	0.00	3.44	3.28
TRINITY_DN1022011_c0_g1	0.00	0.00	0.00	0.00	0.00	0.00	24.25	0.00	0.00	8.61
TRINITY_DN1022014_c0_g1	0.00	0.00	0.00	0.00	0.00	0.00	0.00	0.00	0.00	0.00
TRINITY_DN1022015_c0_g1	3.47	0.00	0.00	0.00	0.00	0.98	5.23	0.00	0.00	11.55
TRINITY_DN1022017_c0_g1	0.00	0.00	6.58	0.00	0.00	0.00	16.52	0.00	0.00	0.00
TRINITY_DN1022018_c0_g1	8.89	0.00	0.00	0.00	0.00	0.00	23.07	0.00	0.00	0.00
TRINITY_DN1022019_c0_g1	0.00	0.00	0.00	0.00	0.00	0.00	0.00	0.00	5.48	15.89
TRINITY_DN1022021_c0_g1	10.97	0.00	0.00	0.00	0.00	0.00	0.00	0.00	0.00	10.05
TRINITY_DN1022026_c0_g1	0.00	0.00	0.00	0.00	0.00	0.00	0.00	0.00	0.00	0.00
TRINITY_DN1022027_c0_g1	0.00	40.89	0.00	0.00	0.00	0.00	0.00	0.00	0.00	15.51
TRINITY_DN1022028_c0_g1	0.00	0.00	0.00	0.00	0.00	0.00	0.00	0.00	0.00	0.00
TRINITY_DN1022029_c0_g1	0.00	0.00	0.00	0.00	0.00	0.00	0.00	0.00	0.00	0.00
TRINITY_DN102202_c0_g2	0.00	0.00	0.00	0.00	0.00	0.00	0.00	0.00	0.00	0.00
TRINITY_DN102202_c10_g1	10.75	0.00	0.00	0.00	0.00	0.00	0.00	0.00	0.00	0.00
TRINITY_DN102202_c1_g2	0.00	1.86	0.00	0.00	0.00	0.00	2.03	0.00	0.00	8.05
TRINITY_DN102202_c1_g3	0.00	0.00	0.00	0.00	0.00	0.00	8.02	3.02	3.16	0.00
TRINITY_DN102202_c1_g4	0.00	0.00	0.00	0.00	0.00	0.00	0.00	0.00	0.00	0.00
TRINITY_DN102202_c1_g5	0.00	0.00	13.43	12.87	0.00	0.00	0.00	0.00	0.00	0.00
TRINITY_DN102202_c1_g6	11.72	0.00	0.00	0.00	0.00	0.00	7.37	0.00	0.00	21.54
TRINITY_DN102202_c1_g7	0.00	5.35	0.00	0.00	0.00	0.00	11.69	0.00	0.00	7.61
TRINITY_DN102202_c1_g8	0.00	0.00	0.00	0.00	0.00	0.00	0.00	0.00	0.00	0.00
TRINITY_DN102202_c2_g1	0.00	10.29	0.00	0.00	0.00	0.00	0.00	0.00	0.00	0.00
TRINITY_DN102202_c4_g1	0.00	0.00	0.00	0.00	0.00	0.00	0.00	0.00	0.00	10.87
TRINITY_DN102202_c5_g1	9.37	4.44	2.85	3.63	13.74	7.35	15.30	2.08	8.48	31.42
TRINITY_DN102202_c7_g1	0.00	0.00	11.50	0.00	0.00	0.00	0.00	0.00	0.00	0.00
TRINITY_DN102202_c8_g1	0.00	19.93	16.84	0.00	0.00	0.00	21.66	0.00	0.00	0.00
TRINITY_DN1022030_c0_g1	0.00	0.00	0.00	0.00	0.00	0.00	0.00	0.00	0.00	0.00
TRINITY_DN1022031_c0_g1	0.00	0.00	0.00	0.00	0.00	0.00	0.00	0.00	0.00	0.00
TRINITY_DN1022032_c0_g1	0.00	0.00	0.00	0.00	0.00	0.00	0.00	0.00	15.30	0.00
TRINITY_DN1022034_c0_g1	3.84	0.00	0.00	0.00	0.00	0.00	0.00	0.00	0.00	0.00
TRINITY_DN1022035_c0_g1	0.00	0.00	0.00	0.00	0.00	0.00	0.00	0.00	0.00	13.83
TRINITY_DN1022037_c0_g1	0.00	0.00	0.00	0.00	13.33	0.00	0.00	0.00	0.00	0.00
TRINITY_DN102203_c0_g1	5.70	19.79	5.73	11.20	0.00	0.00	0.00	5.61	5.41	10.47
TRINITY_DN102203_c0_g2	0.00	0.00	0.00	0.00	0.00	0.00	0.00	0.00	0.00	23.34
TRINITY_DN102203_c2_g1	0.00	0.00	0.00	0.00	0.00	0.00	0.00	0.00	0.00	0.00
TRINITY_DN1022040_c0_g1	0.00	0.00	0.00	0.00	0.00	0.00	0.00	0.00	0.00	0.00
TRINITY_DN1022041_c0_g1	0.00	0.00	0.00	0.00	0.00	0.00	0.00	0.00	0.00	0.00
TRINITY_DN1022042_c0_g1	0.00	0.00	0.00	0.00	0.00	0.00	0.00	0.00	0.00	1.91
TRINITY_DN1022043_c0_g1	0.00	0.00	0.00	0.00	0.00	0.00	0.00	0.00	0.00	0.00
TRINITY_DN1022048_c0_g1	14.36	0.00	0.00	0.00	0.00	0.00	18.81	0.00	0.00	0.00
TRINITY_DN102204_c0_g1	0.00	0.00	0.00	0.00	0.00	0.00	0.00	0.00	0.00	0.00
TRINITY_DN1022051_c0_g1	0.00	0.00	0.00	0.00	0.00	0.00	0.00	0.00	7.23	6.97
TRINITY_DN1022052_c0_g1	0.00	0.00	0.00	0.00	0.00	0.00	0.00	0.00	6.93	0.00
TRINITY_DN1022053_c0_g1	0.00	0.00	0.00	0.00	0.00	0.00	0.00	0.00	0.00	0.00
TRINITY_DN1022054_c0_g1	0.00	0.00	0.00	0.00	0.00	0.00	11.72	0.00	0.00	8.33
TRINITY_DN1022056_c0_g1	0.00	0.00	0.00	0.00	0.00	0.00	0.00	0.00	10.49	0.00
TRINITY_DN1022058_c0_g1	0.00	0.00	0.00	0.00	0.00	5.40	0.00	0.00	11.85	5.71
TRINITY_DN102205_c0_g1	32.76	43.37	26.32	21.91	18.14	4.57	5.48	2.66	106.21	113.41
TRINITY_DN102205_c1_g1	0.00	0.00	0.00	0.00	1.29	0.00	2.77	0.00	2.39	2.22
TRINITY_DN102205_c2_g1	0.00	0.00	0.00	0.00	0.00	0.00	0.00	0.00	0.00	0.00
TRINITY_DN102205_c3_g1	0.00	0.00	0.00	0.00	0.00	0.00	0.00	0.00	0.00	0.00
TRINITY_DN1022060_c0_g1	0.00	0.00	0.00	0.00	0.00	0.00	0.00	0.00	0.00	0.00
TRINITY_DN1022061_c0_g1	0.00	0.00	0.00	8.83	0.00	0.00	0.00	0.00	0.00	0.00
TRINITY_DN1022063_c1_g1	0.00	0.00	0.00	0.00	0.00	0.00	0.00	0.00	0.00	15.31
TRINITY_DN1022065_c0_g1	0.00	0.00	0.00	0.00	0.00	0.00	0.00	0.00	0.00	0.00
TRINITY_DN1022066_c0_g1	0.00	0.00	0.00	0.00	0.00	0.00	0.00	0.00	19.32	0.00
TRINITY_DN1022067_c0_g1	0.00	0.00	0.00	0.00	0.00	0.00	0.00	0.00	0.00	0.00
TRINITY_DN1022068_c0_g1	0.00	6.26	0.00	10.70	0.00	0.00	13.60	0.00	6.77	0.00
TRINITY_DN1022069_c0_g1	0.00	2.57	0.00	11.94	0.00	2.04	0.00	2.32	0.00	2.18
TRINITY_DN1022071_c0_g1	0.00	0.00	0.00	0.00	0.00	0.00	0.00	0.00	0.00	0.00
TRINITY_DN1022072_c0_g1	0.00	0.00	0.00	0.00	0.00	0.00	0.00	0.00	8.54	0.00
TRINITY_DN1022074_c0_g1	0.00	0.00	0.00	0.00	0.00	0.00	0.00	0.00	0.00	0.00
TRINITY_DN1022075_c0_g1	0.00	0.00	0.00	0.00	0.00	0.00	0.00	0.00	0.00	3.74
TRINITY_DN1022076_c0_g1	0.00	0.00	0.00	4.18	0.00	0.00	0.00	0.00	0.00	7.72
TRINITY_DN1022077_c0_g1	0.00	0.00	0.00	0.00	0.00	0.00	0.00	0.00	0.00	3.43
TRINITY_DN1022079_c0_g1	0.00	0.00	0.00	0.00	3.72	0.00	0.00	0.00	0.00	1.77
TRINITY_DN1022080_c0_g1	16.07	0.00	0.00	0.00	0.00	0.00	0.00	0.00	0.00	0.00
TRINITY_DN1022081_c0_g1	0.00	28.35	0.00	0.00	12.06	0.00	0.00	0.00	0.00	0.00
TRINITY_DN1022082_c0_g1	0.00	0.00	0.00	0.00	0.00	0.00	0.00	0.00	0.00	1.83
TRINITY_DN1022083_c0_g1	0.00	0.00	0.00	0.00	0.00	0.00	0.00	0.00	0.00	0.00
TRINITY_DN1022084_c0_g1	0.00	21.34	4.72	0.00	0.00	0.00	0.00	0.00	0.00	0.00
TRINITY_DN1022086_c0_g1	0.00	0.00	0.00	0.00	0.00	0.00	0.00	0.00	0.00	8.37
TRINITY_DN1022087_c0_g1	0.00	0.00	0.00	0.00	0.00	0.00	0.00	0.00	0.00	10.11
TRINITY_DN1022088_c0_g1	0.00	0.00	0.00	0.00	0.00	0.00	0.00	0.00	0.00	0.00
TRINITY_DN1022089_c0_g1	0.00	3.79	0.00	0.00	0.00	0.00	0.00	0.00	3.29	9.41
TRINITY_DN1022090_c0_g1	0.00	0.00	0.00	0.00	0.00	0.00	0.00	0.00	0.00	0.00
TRINITY_DN1022092_c0_g1	0.00	0.00	0.00	0.00	0.00	0.00	0.00	0.00	0.00	0.00
TRINITY_DN1022093_c0_g1	0.00	19.93	0.00	0.00	0.00	0.00	0.00	0.00	0.00	0.00
TRINITY_DN1022094_c0_g1	0.00	0.00	0.00	0.00	0.00	0.00	5.98	0.00	0.00	17.67
TRINITY_DN1022097_c0_g1	0.00	0.00	0.00	0.00	12.06	0.00	0.00	0.00	0.00	0.00
TRINITY_DN1022098_c0_g1	7.01	0.00	0.00	0.00	7.35	3.00	0.00	0.00	3.35	6.39
TRINITY_DN10220_c0_g1	1.37	0.00	0.43	2.74	0.00	2.98	0.00	0.07	4.73	7.11
TRINITY_DN10220_c0_g2	3.45	5.25	2.01	3.07	4.52	0.00	9.90	3.30	11.89	11.21
TRINITY_DN10220_c11_g1	0.00	0.00	0.00	0.00	0.00	0.00	0.00	0.00	0.00	0.00
TRINITY_DN10220_c1_g1	0.00	0.00	18.12	0.00	0.00	0.00	0.00	0.00	0.00	0.00
TRINITY_DN10220_c2_g2	101.99	90.17	43.03	42.78	21.86	46.87	109.09	27.84	181.85	156.61
TRINITY_DN10220_c3_g1	0.00	0.00	5.37	2.69	0.00	4.62	0.00	0.00	7.78	0.00
TRINITY_DN10220_c5_g1	0.00	0.00	0.00	0.00	0.00	0.00	14.46	0.00	0.00	20.37
TRINITY_DN10220_c6_g1	0.00	12.94	0.00	0.00	0.00	0.00	0.00	0.00	0.00	0.00
TRINITY_DN10220_c7_g1	0.00	2.89	0.00	0.00	0.00	0.00	12.67	2.60	0.00	12.17
TRINITY_DN10220_c8_g1	0.00	0.00	0.00	0.00	0.00	10.95	0.00	0.00	0.00	0.00
TRINITY_DN10220_c8_g2	0.00	0.00	0.00	0.00	0.00	0.00	0.00	0.00	23.71	0.00
TRINITY_DN10220_c9_g1	0.00	0.00	0.00	0.00	0.00	0.00	0.00	0.00	0.00	4.63
TRINITY_DN1022102_c0_g1	3.11	0.00	0.00	6.18	0.00	0.00	0.00	3.04	0.00	2.84
TRINITY_DN1022105_c0_g1	1.82	0.00	7.90	0.00	8.10	0.00	0.00	0.00	0.00	3.48
TRINITY_DN1022108_c0_g1	0.00	0.00	0.00	0.00	0.00	0.00	38.54	0.00	0.00	0.00
TRINITY_DN1022109_c0_g1	0.00	0.00	0.00	0.00	0.00	0.00	0.00	0.00	0.00	0.00
TRINITY_DN1022110_c0_g1	0.00	0.00	0.00	0.00	0.00	0.00	0.00	0.00	0.00	27.32
TRINITY_DN1022112_c0_g1	5.95	3.24	0.00	2.96	0.00	0.00	3.55	2.90	0.00	0.00
TRINITY_DN1022115_c0_g1	0.00	0.00	0.00	0.00	0.00	0.00	0.00	0.00	0.00	8.87
TRINITY_DN1022116_c0_g1	0.00	0.00	0.00	0.00	0.00	0.00	0.00	0.00	25.76	0.00
TRINITY_DN1022117_c0_g1	0.00	0.00	0.00	16.62	0.00	0.00	45.40	0.00	0.00	0.00
TRINITY_DN1022118_c0_g1	0.00	0.00	0.00	0.00	0.00	0.00	0.00	0.00	0.00	0.00
TRINITY_DN1022119_c0_g1	0.00	0.00	0.00	0.00	0.00	0.00	0.00	0.00	0.00	0.00
TRINITY_DN1022120_c0_g1	0.00	0.00	0.00	0.00	10.35	8.61	25.87	0.00	0.00	9.14
TRINITY_DN1022122_c0_g1	0.00	0.00	0.00	0.00	0.00	0.00	0.00	0.00	0.00	0.00
TRINITY_DN1022123_c0_g1	0.00	0.00	0.00	0.00	0.00	0.00	0.00	0.00	0.00	0.00
TRINITY_DN1022124_c0_g1	0.00	0.00	10.84	0.00	0.00	0.00	0.00	0.00	0.00	3.30
TRINITY_DN1022125_c0_g1	0.00	0.00	0.00	0.00	0.00	0.00	0.00	0.00	0.00	0.00
TRINITY_DN1022126_c0_g1	0.00	0.00	0.00	0.00	0.00	0.00	0.00	0.00	0.00	0.00
TRINITY_DN1022128_c0_g1	0.00	4.34	0.00	0.00	0.00	0.00	4.75	0.00	1.98	3.71
TRINITY_DN102212_c0_g1	0.00	0.00	0.00	0.00	0.00	29.11	0.00	0.00	0.00	0.00
TRINITY_DN1022130_c0_g1	0.00	0.00	0.00	6.48	0.00	0.00	0.00	0.00	12.54	0.00
TRINITY_DN1022133_c0_g1	0.00	0.00	0.00	0.00	2.79	0.00	0.00	0.00	2.55	2.41
TRINITY_DN1022134_c0_g1	0.00	0.00	0.00	0.00	0.00	0.00	0.00	0.00	0.00	7.96
TRINITY_DN1022135_c0_g1	0.00	0.00	0.00	0.00	0.00	0.00	0.00	0.00	0.00	0.00
TRINITY_DN1022137_c0_g1	9.26	11.20	0.00	0.00	0.00	0.00	0.00	0.00	0.00	6.95
TRINITY_DN1022138_c0_g1	0.00	0.00	0.00	0.00	0.00	0.00	0.00	0.00	5.61	0.00
TRINITY_DN1022139_c0_g1	0.00	0.00	0.00	0.00	0.00	0.00	0.00	0.00	0.00	0.00
TRINITY_DN102213_c0_g1	10.41	3.91	1.88	2.86	4.01	2.41	8.51	2.73	17.60	12.90
TRINITY_DN1022140_c0_g1	0.00	0.00	0.00	0.00	12.15	0.00	0.00	0.00	0.00	0.00
TRINITY_DN1022141_c0_g1	0.00	0.00	0.00	0.00	0.00	0.00	18.38	0.00	0.00	0.00
TRINITY_DN1022142_c0_g1	0.00	0.00	0.00	0.00	0.00	0.00	0.00	0.00	0.00	14.86
TRINITY_DN1022143_c0_g1	0.00	0.00	0.00	0.00	0.00	0.00	0.00	0.00	0.00	0.00
TRINITY_DN1022144_c0_g1	0.00	0.00	0.00	0.00	0.00	0.00	0.00	0.00	0.00	0.00
TRINITY_DN1022145_c0_g1	0.00	8.59	0.00	0.00	7.54	0.00	0.00	0.00	6.89	6.64
TRINITY_DN1022147_c0_g1	0.00	0.00	0.00	0.00	0.00	0.00	0.00	0.00	0.00	12.81
TRINITY_DN1022148_c0_g1	0.00	0.00	4.17	0.00	8.75	0.00	15.29	0.00	19.80	0.00
TRINITY_DN102214_c0_g1	0.00	0.00	0.00	0.00	0.00	0.00	0.00	0.00	2.63	4.97
TRINITY_DN1022150_c0_g1	0.00	0.00	0.00	0.00	0.00	0.00	0.00	0.00	0.00	0.00
TRINITY_DN1022151_c0_g1	0.00	0.00	0.00	0.00	0.00	0.00	0.00	0.00	0.00	0.00
TRINITY_DN1022152_c0_g1	0.00	0.00	0.00	0.00	0.00	0.00	0.00	0.00	0.00	0.00
TRINITY_DN1022153_c0_g1	0.00	0.00	0.00	0.00	0.00	0.00	0.00	0.00	0.00	3.17
TRINITY_DN1022155_c0_g1	0.00	0.00	0.00	0.00	0.00	0.00	2.84	0.00	0.00	4.39
TRINITY_DN1022156_c0_g1	0.00	0.00	23.92	0.00	0.00	0.00	0.00	0.00	0.00	0.00
TRINITY_DN1022157_c0_g1	0.00	0.00	0.00	4.35	0.00	0.00	0.00	0.00	0.00	0.00
TRINITY_DN102215_c1_g1	0.00	4.80	1.51	0.00	1.61	0.00	0.00	0.00	2.97	8.31
TRINITY_DN1022161_c0_g1	0.00	0.00	0.00	0.00	0.00	0.00	0.00	0.00	0.00	0.00
TRINITY_DN1022163_c0_g1	0.00	0.00	0.00	0.00	0.00	0.00	0.00	0.00	7.20	0.00
TRINITY_DN1022166_c0_g1	0.00	0.00	0.00	0.00	0.00	0.00	0.00	0.00	0.00	0.00
TRINITY_DN1022168_c0_g1	6.69	0.00	13.52	6.57	0.00	0.00	0.00	0.00	0.00	0.00
TRINITY_DN1022169_c0_g1	0.00	0.00	0.00	0.00	0.00	0.00	0.00	0.00	0.00	0.00
TRINITY_DN102216_c1_g1	0.00	0.00	0.00	0.00	0.00	0.00	0.00	0.00	0.00	0.00
TRINITY_DN1022170_c0_g1	0.00	0.00	0.00	0.00	0.00	0.00	0.00	0.00	0.00	0.00
TRINITY_DN1022172_c0_g1	0.00	0.00	0.00	0.00	0.00	4.34	0.00	0.00	0.00	18.45
TRINITY_DN1022174_c0_g1	0.00	9.36	4.18	0.00	0.00	0.00	0.00	0.00	0.00	4.86
TRINITY_DN1022175_c0_g1	10.25	14.09	0.00	0.00	0.00	0.00	0.00	0.00	0.00	0.00
TRINITY_DN1022176_c0_g1	0.00	0.00	0.00	0.00	0.00	0.00	0.00	0.00	0.00	0.00
TRINITY_DN1022177_c0_g1	0.00	0.00	0.00	0.00	0.00	0.00	0.00	0.00	11.51	10.94
TRINITY_DN1022178_c0_g1	0.00	15.02	0.00	0.00	0.00	0.00	0.00	0.00	11.84	0.00
TRINITY_DN102217_c1_g1	0.00	0.00	0.00	0.00	0.00	0.00	0.00	0.00	0.00	0.00
TRINITY_DN102217_c3_g1	0.00	0.00	0.00	0.00	0.00	0.00	0.00	0.00	0.00	0.00
TRINITY_DN1022181_c0_g1	0.00	0.00	0.00	0.00	0.00	0.00	0.00	0.00	0.00	9.32
TRINITY_DN1022183_c0_g1	0.00	5.44	9.61	0.00	10.02	0.00	5.93	0.00	0.00	4.39
TRINITY_DN1022186_c0_g1	0.00	0.00	0.00	0.00	0.00	0.00	0.00	0.00	0.00	0.00
TRINITY_DN1022187_c0_g1	0.00	0.00	0.00	0.00	0.00	0.00	0.00	0.00	0.00	0.00
TRINITY_DN1022188_c0_g1	0.00	0.00	0.00	0.00	0.00	0.00	0.00	0.00	0.00	0.00
TRINITY_DN1022189_c0_g1	0.00	0.00	0.00	0.00	0.00	0.00	13.43	0.00	0.00	0.00
TRINITY_DN102218_c0_g1	0.00	0.00	0.00	0.00	0.00	0.00	0.00	0.00	0.00	2.47
TRINITY_DN102218_c0_g2	0.00	0.00	0.00	0.00	0.00	0.00	0.00	0.00	0.00	0.00
TRINITY_DN102218_c1_g1	0.00	0.00	3.99	0.00	0.00	0.00	0.00	0.00	0.00	0.00
TRINITY_DN102218_c2_g1	0.00	0.00	0.00	0.00	0.00	0.00	0.00	0.00	0.00	0.00
TRINITY_DN1022190_c0_g1	0.00	12.36	0.00	0.00	0.00	0.00	0.00	0.00	0.00	0.00
TRINITY_DN1022191_c0_g1	0.00	0.00	0.00	0.00	0.00	0.00	6.14	0.00	9.39	4.53
TRINITY_DN1022192_c0_g1	0.00	0.00	0.00	0.00	0.00	0.00	0.00	0.00	0.00	5.71
TRINITY_DN1022193_c0_g1	0.00	18.57	0.00	0.00	0.00	0.00	0.00	0.00	14.78	14.00
TRINITY_DN1022198_c0_g1	0.00	0.00	0.00	0.00	0.00	0.00	0.00	0.00	0.00	0.00
TRINITY_DN102219_c1_g1	0.00	12.51	0.00	0.00	0.00	0.00	0.00	0.00	19.63	9.44
TRINITY_DN10221_c0_g1	0.00	0.00	0.00	0.00	0.00	0.00	0.00	0.00	0.00	0.00
TRINITY_DN10221_c0_g2	0.00	9.83	8.75	4.31	12.06	0.00	5.37	0.00	4.15	32.01
TRINITY_DN1022201_c0_g1	0.00	0.00	0.00	0.00	0.00	0.00	0.00	0.00	0.00	0.00
TRINITY_DN1022202_c0_g1	0.00	9.95	0.00	0.00	0.00	0.00	0.00	0.00	7.90	7.62
TRINITY_DN1022203_c0_g1	0.00	0.00	0.00	0.00	0.00	0.00	0.00	0.00	0.00	0.00
TRINITY_DN1022205_c0_g1	0.00	0.00	0.00	0.00	0.00	0.00	0.00	0.00	0.00	0.00
TRINITY_DN1022206_c0_g1	0.00	0.00	0.00	0.00	0.00	0.00	0.00	0.00	2.29	0.00
TRINITY_DN1022207_c0_g1	0.00	0.00	0.00	0.00	0.00	0.00	0.00	0.00	0.00	0.00
TRINITY_DN1022208_c0_g1	0.00	0.00	0.00	0.00	0.00	0.00	0.00	0.00	0.00	0.00
TRINITY_DN1022209_c0_g1	0.00	0.00	0.00	0.00	0.00	0.00	0.00	0.00	0.00	0.00
TRINITY_DN102220_c0_g1	0.00	0.00	0.00	0.00	0.00	0.00	0.00	0.00	0.00	0.00
TRINITY_DN102220_c1_g1	0.00	0.00	0.00	0.00	0.00	0.00	0.00	0.00	0.00	0.00
TRINITY_DN102220_c2_g1	0.00	0.00	0.00	0.00	0.00	0.00	0.00	0.00	0.00	0.00
TRINITY_DN1022210_c0_g1	0.00	0.00	0.00	0.00	0.00	0.00	0.00	0.00	0.00	4.11
TRINITY_DN1022211_c0_g1	0.00	0.00	0.00	0.00	0.00	0.00	0.00	0.00	0.00	0.00
TRINITY_DN1022212_c0_g1	0.00	0.00	0.00	0.00	0.00	0.00	0.00	0.00	0.00	0.00
TRINITY_DN1022214_c0_g1	4.58	0.00	0.00	0.00	0.00	0.00	0.00	0.00	0.00	0.00
TRINITY_DN1022215_c0_g1	0.00	0.00	0.00	0.00	0.00	0.00	0.00	0.00	0.00	0.00
TRINITY_DN1022217_c0_g1	5.02	5.72	5.04	0.00	0.00	0.00	0.00	0.00	0.00	0.00
TRINITY_DN1022218_c0_g1	0.00	0.00	0.00	0.00	0.00	0.00	0.00	0.00	3.51	0.00
TRINITY_DN1022219_c0_g1	0.00	0.00	0.00	0.00	0.00	0.00	0.00	0.00	18.49	0.00
TRINITY_DN102221_c0_g2	0.00	0.00	0.00	0.00	0.00	0.00	0.00	0.00	0.00	0.00
TRINITY_DN1022221_c0_g1	0.00	0.00	0.00	0.00	0.00	0.00	0.00	0.00	17.78	0.00
TRINITY_DN1022223_c0_g1	0.00	0.00	0.00	0.00	0.00	0.00	0.00	0.00	0.00	0.00
TRINITY_DN102222_c0_g1	0.00	0.00	0.00	4.64	0.00	0.00	0.00	0.00	0.00	0.00
TRINITY_DN1022234_c0_g1	5.09	23.24	0.00	5.01	0.00	0.00	0.00	0.00	9.67	9.32
TRINITY_DN1022235_c0_g1	0.00	0.00	0.00	0.00	0.00	7.45	0.00	0.00	0.00	7.86
TRINITY_DN1022237_c0_g1	0.00	0.00	0.00	0.00	0.00	0.00	0.00	0.00	0.00	0.00
TRINITY_DN1022238_c0_g1	0.00	0.00	0.00	0.00	0.00	0.00	0.00	0.00	0.00	0.00
TRINITY_DN102223_c0_g1	11.88	0.00	0.00	0.00	0.00	0.00	0.00	0.00	0.00	10.87
TRINITY_DN102223_c1_g1	0.00	0.00	0.00	0.00	0.00	0.00	0.00	0.00	0.00	0.00
TRINITY_DN1022240_c0_g1	0.00	0.00	0.00	0.00	0.00	0.00	0.00	0.00	0.00	7.15
TRINITY_DN1022242_c0_g1	0.00	0.00	0.00	15.02	0.00	0.00	0.00	0.00	0.00	11.98
TRINITY_DN1022243_c0_g1	5.14	0.00	0.00	0.00	0.00	0.00	0.00	0.00	0.00	2.34
TRINITY_DN1022244_c0_g1	0.00	0.00	7.42	0.00	0.00	0.00	9.01	0.00	0.00	3.39
TRINITY_DN1022246_c0_g1	0.00	0.00	0.00	0.00	0.00	0.00	0.00	0.00	0.00	0.00
TRINITY_DN1022247_c0_g1	0.00	0.00	0.00	0.00	0.00	0.00	0.00	0.00	0.00	0.00
TRINITY_DN1022248_c0_g1	0.00	16.83	0.00	0.00	0.00	0.00	0.00	0.00	0.00	6.52
TRINITY_DN1022254_c0_g1	0.00	3.57	0.00	0.00	0.00	0.00	0.00	0.00	3.12	0.00
TRINITY_DN1022255_c0_g1	0.00	0.00	7.82	0.00	0.00	13.41	0.00	0.00	7.34	7.08
TRINITY_DN1022257_c0_g1	7.64	0.00	0.00	0.00	0.00	0.00	0.00	0.00	7.27	0.00
TRINITY_DN1022258_c0_g1	0.00	0.00	0.00	0.00	0.00	0.00	0.00	0.00	0.00	0.00
TRINITY_DN102225_c1_g1	0.00	0.00	0.00	0.00	12.86	0.00	0.00	0.00	0.00	0.00
TRINITY_DN1022260_c0_g1	0.00	0.00	0.00	0.00	0.00	0.00	0.00	0.00	0.00	0.00
TRINITY_DN1022265_c0_g1	0.00	0.00	0.00	0.00	0.00	0.00	0.00	0.00	0.00	0.00
TRINITY_DN1022267_c0_g1	13.58	16.50	13.75	0.00	0.00	0.00	0.00	0.00	0.00	0.00
TRINITY_DN1022268_c0_g1	0.00	0.00	0.00	0.00	0.00	0.00	0.00	0.00	0.00	0.00
TRINITY_DN102226_c0_g1	0.00	0.00	0.00	0.00	6.35	0.00	0.00	5.98	0.00	0.00
TRINITY_DN102226_c1_g2	0.00	18.10	0.00	0.00	0.00	0.00	0.00	0.00	0.00	0.00
TRINITY_DN102226_c2_g1	0.00	0.00	0.00	0.00	0.00	0.00	0.00	0.00	0.00	0.00
TRINITY_DN102226_c3_g1	0.00	0.00	0.00	0.00	0.00	0.00	0.00	0.00	0.00	17.84
TRINITY_DN1022272_c0_g1	0.00	0.00	0.00	0.00	0.00	0.00	0.00	0.00	0.00	7.01
TRINITY_DN1022274_c0_g1	0.00	0.00	0.00	0.00	9.07	0.00	0.00	0.00	0.00	0.00
TRINITY_DN1022276_c0_g1	0.00	0.00	0.00	12.47	0.00	0.00	0.00	0.00	12.39	0.00
TRINITY_DN1022277_c0_g1	0.00	4.27	0.00	0.00	0.00	0.00	0.00	0.00	0.00	0.00
TRINITY_DN1022279_c0_g1	7.94	0.00	3.98	0.00	0.00	0.00	0.00	0.00	7.58	7.26
TRINITY_DN102227_c0_g1	0.00	0.00	0.00	0.00	0.00	0.00	0.00	0.00	0.00	0.00
TRINITY_DN102227_c0_g2	4.89	0.00	0.00	0.00	0.00	0.00	0.00	0.00	0.00	0.00
TRINITY_DN102227_c0_g3	0.00	0.00	0.00	1.03	0.00	0.00	0.00	0.00	0.00	3.05
TRINITY_DN102227_c0_g5	0.00	0.00	0.00	0.00	0.00	0.00	0.00	0.00	0.00	0.00
TRINITY_DN102227_c1_g1	0.00	0.00	0.00	0.00	0.00	0.00	0.00	0.00	0.00	0.00
TRINITY_DN102227_c2_g1	0.00	0.00	12.69	0.00	0.00	0.00	0.00	0.00	0.00	0.00
TRINITY_DN1022280_c0_g1	0.00	0.00	0.00	0.00	0.00	0.00	0.00	0.00	0.00	0.00
TRINITY_DN1022284_c0_g1	0.00	0.00	0.00	0.00	0.00	0.00	0.00	0.00	0.00	0.00
TRINITY_DN1022285_c0_g1	0.00	0.00	0.00	0.00	0.00	0.00	0.00	0.00	0.00	5.81
TRINITY_DN1022288_c0_g1	16.09	0.00	0.00	0.00	0.00	0.00	0.00	0.00	0.00	0.00
TRINITY_DN102228_c0_g1	0.00	11.88	0.00	0.00	0.00	0.00	0.00	0.00	18.67	0.00
TRINITY_DN102228_c2_g1	0.00	0.00	0.00	0.00	0.00	0.00	0.00	0.00	0.00	0.00
TRINITY_DN1022290_c0_g1	0.00	0.00	0.00	0.00	0.00	0.00	0.00	0.00	0.00	0.00
TRINITY_DN1022291_c0_g1	0.00	0.00	0.00	0.00	0.00	0.00	0.00	0.00	0.00	0.00
TRINITY_DN1022292_c0_g1	0.00	0.00	0.00	0.00	0.00	0.00	0.00	0.00	5.13	0.00
TRINITY_DN1022293_c0_g1	0.00	8.99	0.00	11.93	0.00	0.00	4.91	0.00	7.67	0.00
TRINITY_DN1022294_c0_g1	4.76	0.00	0.00	0.00	0.00	0.00	17.67	0.00	0.00	0.00
TRINITY_DN1022295_c0_g1	9.42	0.00	0.00	0.00	0.00	0.00	0.00	0.00	0.00	25.96
TRINITY_DN1022297_c0_g1	0.00	4.93	4.39	0.00	0.00	0.00	0.00	0.00	0.00	0.00
TRINITY_DN102229_c0_g1	0.00	0.00	0.00	0.00	0.00	0.00	64.16	0.00	0.00	0.00
TRINITY_DN10222_c0_g1	0.00	26.18	0.00	0.00	8.97	0.00	0.00	0.00	10.66	18.20
TRINITY_DN10222_c0_g4	92.88	123.50	66.26	67.25	52.23	38.52	94.79	48.10	222.76	182.13
TRINITY_DN10222_c13_g1	0.00	0.00	0.00	0.00	0.00	0.00	0.00	0.00	0.00	0.00
TRINITY_DN10222_c1_g2	148.50	237.34	111.41	90.92	97.20	96.81	242.61	71.71	348.74	502.75
TRINITY_DN10222_c1_g3	20.55	29.02	23.62	12.39	18.44	18.73	26.69	6.45	50.97	39.38
TRINITY_DN10222_c2_g1	28.17	23.53	9.94	21.11	11.17	0.00	40.65	0.00	36.68	27.23
TRINITY_DN10222_c3_g1	0.00	0.00	0.00	0.00	0.00	0.00	0.00	0.00	0.00	0.00
TRINITY_DN10222_c6_g1	0.00	0.00	0.00	0.00	0.00	0.00	0.00	0.00	0.00	0.00
TRINITY_DN10222_c8_g1	32.91	69.21	40.02	36.49	42.10	25.78	86.43	16.34	95.97	202.64
TRINITY_DN1022301_c0_g1	0.00	0.00	0.00	0.00	0.00	0.00	0.00	0.00	8.95	0.00
TRINITY_DN1022302_c0_g1	26.29	0.00	0.00	0.00	0.00	0.00	0.00	0.00	0.00	0.00
TRINITY_DN1022305_c0_g1	35.30	0.00	0.00	0.00	0.00	0.00	0.00	0.00	0.00	0.00
TRINITY_DN1022306_c0_g1	0.00	0.00	0.00	0.00	0.00	0.00	4.79	0.00	3.99	0.00
TRINITY_DN1022308_c0_g1	0.00	0.00	0.00	0.00	0.00	0.00	0.00	0.00	0.00	0.00
TRINITY_DN1022309_c0_g1	1.66	0.00	0.00	0.00	0.00	0.00	5.72	1.60	0.00	4.52
TRINITY_DN102230_c0_g1	0.00	0.00	0.00	0.00	0.00	0.00	0.00	0.00	0.00	0.00
TRINITY_DN1022311_c0_g1	0.00	0.00	0.00	0.00	0.00	0.00	0.00	0.00	0.00	0.00
TRINITY_DN1022312_c0_g1	0.00	0.00	0.00	0.00	0.00	0.00	0.00	0.00	0.00	0.00
TRINITY_DN1022313_c0_g1	0.00	0.00	0.00	0.00	0.00	0.00	0.00	0.00	0.00	0.00
TRINITY_DN1022314_c0_g1	0.00	0.00	0.00	0.00	0.00	0.00	0.00	0.00	0.00	13.92
TRINITY_DN1022318_c0_g1	0.00	0.00	0.00	6.75	0.00	0.00	0.00	6.76	0.00	6.32
TRINITY_DN1022319_c0_g1	0.00	0.00	0.00	0.00	0.00	0.00	0.00	0.00	0.00	0.00
TRINITY_DN102231_c0_g1	0.00	0.00	0.00	0.00	0.00	7.45	0.00	0.00	0.00	15.73
TRINITY_DN102231_c0_g3	0.00	0.00	0.00	0.00	0.00	0.00	0.00	0.00	0.00	0.00
TRINITY_DN102231_c0_g4	0.00	0.00	0.00	0.00	0.00	0.00	0.00	0.00	0.00	0.00
TRINITY_DN1022320_c0_g1	11.12	0.00	0.00	0.00	0.00	0.00	0.00	0.00	0.00	0.00
TRINITY_DN1022321_c0_g1	8.51	0.00	0.00	0.00	0.00	0.00	0.00	0.00	0.00	0.00
TRINITY_DN1022322_c0_g1	5.45	0.00	0.00	0.00	0.00	0.00	0.00	0.00	0.00	0.00
TRINITY_DN1022323_c0_g1	0.00	0.00	0.00	0.00	0.00	2.58	0.00	0.00	0.00	2.74
TRINITY_DN1022325_c0_g1	0.00	32.07	0.00	0.00	0.00	22.53	0.00	0.00	0.00	36.14
TRINITY_DN1022328_c0_g1	18.14	0.00	18.31	0.00	0.00	0.00	0.00	0.00	0.00	0.00
TRINITY_DN1022329_c0_g1	27.53	20.23	0.00	0.00	104.58	0.00	0.00	0.00	0.00	12.70
TRINITY_DN102232_c0_g1	0.00	0.00	0.00	0.00	0.00	0.00	0.00	0.00	0.00	0.00
TRINITY_DN102232_c1_g1	0.00	11.81	0.00	0.00	0.00	0.00	0.00	0.00	0.00	0.00
TRINITY_DN102232_c3_g1	0.00	0.00	0.00	0.00	0.00	0.00	22.70	0.00	33.68	0.00
TRINITY_DN1022332_c0_g1	1.59	3.33	0.00	0.00	0.00	0.00	3.63	0.00	0.00	18.73
TRINITY_DN1022333_c0_g1	0.00	0.00	0.00	0.00	0.00	0.00	0.00	0.00	0.00	23.23
TRINITY_DN1022336_c0_g1	0.00	0.00	0.00	0.00	0.00	0.00	0.00	0.00	0.00	0.00
TRINITY_DN1022338_c0_g1	0.00	0.00	0.00	0.00	0.00	0.00	0.00	0.00	0.00	0.00
TRINITY_DN1022339_c0_g1	0.00	0.00	0.00	0.00	8.40	0.00	31.12	7.92	7.69	0.00
TRINITY_DN102233_c0_g1	0.00	0.00	0.00	0.00	0.00	0.00	0.00	0.00	20.70	0.00
TRINITY_DN102233_c1_g1	0.00	0.00	0.00	0.00	0.00	0.00	22.70	0.00	0.00	0.00
TRINITY_DN102233_c1_g2	0.00	0.00	0.00	0.00	4.13	0.00	0.00	0.00	7.52	0.00
TRINITY_DN102233_c2_g1	0.00	0.00	0.00	0.00	0.00	0.00	0.00	0.00	0.00	0.00
TRINITY_DN102233_c2_g2	0.00	0.00	0.00	0.00	0.00	9.64	0.00	0.00	10.71	10.25
TRINITY_DN1022340_c0_g1	0.00	0.00	0.00	0.00	0.00	0.00	0.00	0.00	0.00	0.00
TRINITY_DN1022341_c0_g1	0.00	0.00	0.00	0.00	0.00	9.28	0.00	20.78	0.00	0.00
TRINITY_DN1022343_c0_g1	0.00	0.00	0.00	0.00	0.00	0.00	0.00	0.00	0.00	0.00
TRINITY_DN1022344_c0_g1	0.00	0.00	0.00	0.00	0.00	0.00	0.00	0.00	54.41	0.00
TRINITY_DN1022345_c0_g1	7.52	8.96	0.00	0.00	0.00	6.54	0.00	0.00	0.00	0.00
TRINITY_DN1022346_c0_g1	0.00	0.00	0.00	0.00	0.00	0.00	0.00	0.00	0.00	0.00
TRINITY_DN1022347_c0_g1	0.00	63.43	0.00	0.00	0.00	0.00	0.00	0.00	0.00	0.00
TRINITY_DN1022348_c0_g1	0.00	0.00	0.00	0.00	0.00	0.00	0.00	0.00	0.00	0.00
TRINITY_DN1022349_c0_g1	0.00	0.00	0.00	0.00	0.00	0.00	0.00	0.00	0.00	4.40
TRINITY_DN102234_c0_g1	0.00	0.00	0.00	0.00	0.00	0.00	0.00	0.00	0.00	0.00
TRINITY_DN1022352_c0_g1	12.52	14.64	6.32	0.00	0.00	0.00	0.00	0.00	0.00	0.00
TRINITY_DN1022353_c0_g1	7.33	0.00	0.00	0.00	0.00	0.00	0.00	0.00	0.00	0.00
TRINITY_DN1022354_c0_g1	8.89	0.00	0.00	0.00	0.00	0.00	0.00	0.00	0.00	24.54
TRINITY_DN1022355_c0_g1	0.00	0.00	0.00	0.00	0.00	0.00	0.00	14.42	0.00	0.00
TRINITY_DN1022359_c0_g1	0.00	0.00	0.00	0.00	0.00	0.00	18.84	0.00	0.00	0.00
TRINITY_DN102235_c0_g1	0.00	0.00	0.00	0.00	0.00	0.00	0.00	0.00	0.00	0.00
TRINITY_DN1022360_c0_g1	0.00	0.00	0.00	0.00	0.00	0.00	0.00	6.67	6.44	0.00
TRINITY_DN1022361_c0_g1	0.00	0.00	0.00	0.00	28.12	0.00	0.00	0.00	0.00	0.00
TRINITY_DN1022365_c0_g1	0.00	0.00	0.00	0.00	0.00	0.00	0.00	0.00	0.00	0.00
TRINITY_DN1022366_c0_g1	0.00	0.00	0.00	0.00	0.00	0.00	0.00	0.00	0.00	0.00
TRINITY_DN1022367_c0_g1	0.00	0.00	0.00	0.00	7.71	0.00	0.00	0.00	0.00	0.00
TRINITY_DN1022369_c0_g1	0.00	0.00	0.00	0.00	0.00	0.00	0.00	0.00	0.00	0.00
TRINITY_DN1022370_c0_g1	0.00	56.17	0.00	0.00	0.00	0.00	0.00	0.00	0.00	0.00
TRINITY_DN1022372_c0_g1	0.00	0.00	0.00	0.00	0.00	0.00	0.00	0.00	0.00	4.88
TRINITY_DN1022378_c0_g1	0.00	0.00	0.00	0.00	0.00	0.00	0.00	0.00	0.00	3.71
TRINITY_DN1022379_c0_g1	0.00	20.26	0.00	0.00	0.00	0.00	0.00	0.00	0.00	0.00
TRINITY_DN102237_c0_g1	0.00	0.00	0.00	0.00	0.00	0.00	0.00	0.00	0.00	0.00
TRINITY_DN102237_c0_g2	0.00	0.00	0.00	0.00	0.00	0.00	0.00	0.00	0.00	0.00
TRINITY_DN1022381_c0_g1	0.00	0.00	0.00	0.00	0.00	0.00	0.00	0.00	5.31	5.13
TRINITY_DN1022382_c0_g1	0.00	0.00	0.00	0.00	0.00	0.00	0.00	0.00	0.00	0.00
TRINITY_DN1022383_c0_g1	0.00	0.00	0.00	0.00	3.37	0.00	0.00	0.00	3.08	5.85
TRINITY_DN1022384_c0_g1	0.00	0.00	6.73	0.00	0.00	0.00	0.00	0.00	0.00	0.00
TRINITY_DN1022385_c0_g1	0.00	0.00	0.00	0.00	0.00	0.00	0.00	0.00	0.00	0.00
TRINITY_DN1022386_c0_g1	0.00	0.00	0.00	0.00	0.00	0.00	0.00	0.00	0.00	2.23
TRINITY_DN1022388_c0_g1	0.00	0.00	0.00	0.00	0.00	0.00	0.00	0.00	0.00	0.00
TRINITY_DN102238_c0_g1	0.00	0.00	0.00	0.00	0.00	0.00	0.00	0.00	0.00	0.00
TRINITY_DN102238_c1_g1	27.80	0.00	4.84	0.00	0.00	0.00	2.86	0.00	0.00	10.51
TRINITY_DN1022391_c0_g1	0.00	0.00	0.00	0.00	0.00	0.00	0.00	0.00	0.00	0.00
TRINITY_DN1022392_c0_g1	0.00	0.00	0.00	0.00	0.00	0.00	0.00	0.00	16.84	15.76
TRINITY_DN1022393_c0_g1	0.00	0.00	0.00	0.00	0.00	0.00	0.00	0.00	0.00	0.00
TRINITY_DN1022395_c0_g1	0.00	0.00	4.63	0.00	0.00	0.00	0.00	0.00	4.39	0.00
TRINITY_DN1022398_c0_g1	0.00	0.00	5.15	0.00	0.00	0.00	0.00	5.04	0.00	0.00
TRINITY_DN102239_c0_g1	0.00	0.00	0.00	0.00	0.00	0.00	0.00	0.00	0.00	0.00
TRINITY_DN10223_c0_g1	35.39	5.98	13.81	4.68	5.83	6.93	26.17	3.51	31.33	55.71
TRINITY_DN10223_c1_g1	0.00	0.00	0.00	0.00	0.00	0.00	0.00	11.60	0.00	11.35
TRINITY_DN10223_c1_g2	0.00	0.00	0.00	0.00	0.00	0.00	0.00	0.00	0.00	0.00
TRINITY_DN10223_c2_g1	14.60	13.00	16.09	5.95	6.28	10.48	16.25	8.02	43.35	21.27
TRINITY_DN10223_c2_g2	35.03	86.63	8.09	12.57	26.87	18.14	1.56	18.99	64.89	39.07
TRINITY_DN10223_c3_g1	0.00	8.00	3.49	13.31	0.00	0.00	8.61	0.00	0.00	6.23
TRINITY_DN1022400_c0_g1	0.00	0.00	0.00	0.00	0.00	0.00	0.00	0.00	0.00	0.00
TRINITY_DN1022401_c0_g1	0.00	0.00	0.00	0.00	0.00	0.00	0.00	0.00	4.93	0.00
TRINITY_DN1022402_c0_g1	0.00	0.00	0.00	0.00	0.00	0.00	0.00	0.00	0.00	0.00
TRINITY_DN1022403_c0_g1	0.00	0.00	0.00	0.00	0.00	0.00	0.00	0.00	0.00	0.00
TRINITY_DN1022404_c0_g1	0.00	0.00	0.00	0.00	0.00	0.00	0.00	0.00	0.00	0.00
TRINITY_DN1022407_c0_g1	0.00	0.00	0.00	0.00	0.00	5.11	0.00	0.00	0.00	5.41
TRINITY_DN1022409_c0_g1	0.00	0.00	0.00	0.00	0.00	0.00	0.00	0.00	0.00	11.47
TRINITY_DN102240_c0_g2	0.00	0.00	2.34	0.00	0.00	2.01	0.00	0.00	6.81	2.14
TRINITY_DN1022410_c0_g1	11.54	0.00	0.00	7.62	4.03	0.00	4.68	0.00	0.00	7.03
TRINITY_DN1022411_c0_g1	0.00	0.00	0.00	0.00	0.00	0.00	0.00	0.00	0.00	0.00
TRINITY_DN1022412_c0_g1	0.00	0.00	0.00	2.72	0.00	0.00	0.00	0.00	7.88	2.49
TRINITY_DN1022415_c0_g1	0.00	0.00	7.11	0.00	0.00	0.00	0.00	0.00	0.00	0.00
TRINITY_DN1022416_c0_g1	0.00	0.00	0.00	0.00	0.00	0.00	0.00	0.00	0.00	0.00
TRINITY_DN1022417_c0_g1	0.00	0.00	0.00	0.00	0.00	0.00	0.00	0.00	0.00	0.00
TRINITY_DN1022422_c0_g1	0.00	0.00	0.00	0.00	0.00	0.00	0.00	0.00	0.00	0.00
TRINITY_DN1022424_c0_g1	0.00	16.83	0.00	0.00	0.00	0.00	0.00	0.00	0.00	0.00
TRINITY_DN1022425_c0_g1	0.00	0.00	10.83	0.00	0.00	0.00	0.00	0.00	0.00	0.00
TRINITY_DN1022426_c0_g1	0.00	0.00	0.00	0.00	0.00	0.00	0.00	0.00	0.00	46.96
TRINITY_DN1022428_c0_g1	5.53	0.00	0.00	0.00	0.00	0.00	0.00	0.00	10.49	0.00
TRINITY_DN1022429_c0_g1	0.00	0.00	0.00	0.00	0.00	0.00	0.00	0.00	0.00	0.00
TRINITY_DN102242_c0_g2	0.00	0.00	0.00	0.00	0.00	0.00	0.00	0.00	0.00	0.00
TRINITY_DN102242_c1_g1	0.00	0.00	0.00	0.00	0.00	0.00	0.00	10.70	0.00	0.00
TRINITY_DN102242_c2_g1	0.00	0.00	0.00	0.00	0.00	0.00	0.00	0.00	0.00	0.00
TRINITY_DN1022430_c0_g1	0.00	0.00	0.00	0.00	0.00	0.00	0.00	0.00	0.00	0.00
TRINITY_DN1022432_c0_g1	0.00	0.00	0.00	0.00	0.00	0.00	0.00	0.00	0.00	0.00
TRINITY_DN1022435_c0_g1	0.00	0.00	0.00	0.00	0.00	0.00	0.00	0.00	0.00	8.14
TRINITY_DN1022436_c0_g1	0.00	0.00	0.00	0.00	0.00	0.00	0.00	0.00	0.00	8.09
TRINITY_DN1022437_c0_g1	0.00	0.00	0.00	0.00	0.00	0.00	8.78	0.00	0.00	6.34
TRINITY_DN102243_c0_g1	1.96	0.00	1.38	0.00	0.00	3.17	1.86	2.87	3.55	1.43
TRINITY_DN1022440_c0_g1	0.00	0.00	0.00	0.00	0.00	0.00	0.00	6.83	0.00	0.00
TRINITY_DN1022442_c0_g1	14.99	0.00	0.00	14.42	0.00	0.00	0.00	0.00	0.00	0.00
TRINITY_DN1022444_c0_g1	0.00	0.00	0.00	0.00	5.03	0.00	0.00	0.00	0.00	0.00
TRINITY_DN1022445_c0_g1	0.00	0.00	0.00	0.00	0.00	0.00	0.00	0.00	0.00	0.00
TRINITY_DN1022446_c0_g1	0.00	0.00	0.00	0.00	0.00	0.00	0.00	0.00	0.00	0.00
TRINITY_DN1022449_c0_g1	0.00	0.00	0.00	0.00	0.00	0.00	0.00	0.00	0.00	0.00
TRINITY_DN102244_c0_g1	0.00	0.00	0.00	5.95	0.00	0.00	0.00	0.00	8.56	0.00
TRINITY_DN102244_c1_g1	8.10	44.69	0.00	0.00	0.00	0.00	0.00	0.00	5.95	11.25
TRINITY_DN102244_c2_g1	0.00	0.00	19.77	0.00	0.00	0.00	0.00	0.00	0.00	0.00
TRINITY_DN102244_c5_g1	0.00	0.00	0.00	0.00	0.00	0.00	0.00	0.00	0.00	14.86
TRINITY_DN102244_c7_g1	15.14	0.00	0.00	0.00	0.00	0.00	0.00	0.00	0.00	0.00
TRINITY_DN1022451_c0_g1	0.00	0.00	3.01	0.00	0.00	7.75	0.00	0.00	0.00	11.00
TRINITY_DN1022452_c0_g1	0.00	0.00	0.00	0.00	0.00	0.00	0.00	0.00	0.00	6.13
TRINITY_DN1022453_c0_g1	0.00	0.00	0.00	0.00	0.00	0.00	0.00	0.00	0.00	11.42
TRINITY_DN1022454_c0_g1	4.47	0.00	0.00	4.42	0.00	0.00	0.00	0.00	0.00	0.00
TRINITY_DN1022455_c0_g1	0.00	0.00	0.00	0.00	0.00	0.00	0.00	0.00	0.00	0.00
TRINITY_DN1022457_c0_g1	0.00	4.11	0.00	1.94	0.00	0.00	0.00	1.88	0.00	0.00
TRINITY_DN1022458_c0_g1	0.00	0.00	0.00	0.00	7.57	0.00	0.00	0.00	31.82	13.34
TRINITY_DN1022459_c0_g1	0.00	0.00	0.00	0.00	0.00	0.00	0.00	0.00	0.00	0.00
TRINITY_DN102245_c0_g2	0.00	0.00	0.00	0.00	0.00	0.00	0.00	0.00	0.00	0.00
TRINITY_DN102245_c0_g3	0.00	0.00	0.00	0.00	0.00	0.00	0.00	0.00	0.00	0.00
TRINITY_DN102245_c2_g1	0.00	0.00	0.00	0.00	0.00	0.00	0.00	0.00	0.00	0.00
TRINITY_DN1022460_c0_g1	0.00	0.00	0.00	0.00	0.00	0.00	2.94	0.00	0.00	11.42
TRINITY_DN1022461_c0_g1	0.00	0.00	0.00	0.00	0.00	0.00	0.00	0.00	0.00	5.19
TRINITY_DN1022462_c0_g1	6.39	0.00	0.00	0.00	0.00	0.00	0.00	0.00	6.08	0.00
TRINITY_DN1022465_c0_g1	0.00	1.26	0.00	0.00	1.18	0.00	0.00	0.00	0.00	1.35
TRINITY_DN1022466_c0_g1	0.00	0.00	0.00	0.00	0.00	0.00	0.00	0.00	0.00	0.00
TRINITY_DN1022469_c0_g1	19.94	0.00	0.00	0.00	0.00	0.00	0.00	0.00	0.00	9.14
TRINITY_DN102246_c1_g1	0.00	0.00	0.00	0.00	0.00	0.00	0.00	0.00	0.00	0.00
TRINITY_DN102246_c1_g2	0.00	0.00	0.00	0.00	0.00	0.00	0.00	14.42	0.00	27.75
TRINITY_DN1022470_c0_g1	0.00	0.00	0.00	0.00	0.00	0.00	0.00	0.00	0.00	0.00
TRINITY_DN1022474_c0_g1	0.00	0.00	0.00	0.00	0.00	0.00	11.00	0.00	16.24	7.83
TRINITY_DN1022475_c0_g1	0.00	5.95	0.00	0.00	0.00	0.00	0.00	0.00	0.00	9.54
TRINITY_DN1022477_c0_g1	0.00	0.00	0.00	0.00	0.00	0.00	0.00	0.00	0.00	0.00
TRINITY_DN102247_c0_g1	0.00	0.00	0.00	0.00	0.00	0.00	0.00	0.00	17.27	16.23
TRINITY_DN102247_c1_g1	0.00	0.00	0.00	16.62	0.00	0.00	0.00	0.00	0.00	0.00
TRINITY_DN1022480_c0_g1	0.00	22.74	0.00	0.00	0.00	0.00	0.00	0.00	0.00	0.00
TRINITY_DN1022483_c0_g1	0.00	0.00	0.00	0.00	0.00	0.00	0.00	0.00	0.00	28.98
TRINITY_DN1022485_c0_g1	0.00	0.00	0.00	0.00	0.00	0.00	0.00	0.00	0.00	4.03
TRINITY_DN1022486_c0_g1	0.00	0.00	0.00	0.00	0.00	0.00	0.00	0.00	0.00	0.00
TRINITY_DN1022487_c0_g1	0.00	0.00	0.00	0.00	0.00	0.00	0.00	0.00	0.00	0.00
TRINITY_DN102248_c0_g1	0.00	0.00	0.00	0.00	0.00	0.00	0.00	0.00	0.00	0.00
TRINITY_DN102248_c0_g2	0.00	0.00	0.00	0.00	0.00	0.00	0.00	0.00	0.00	0.00
TRINITY_DN1022490_c0_g1	0.00	0.00	6.16	0.00	0.00	0.00	0.00	0.00	0.00	5.62
TRINITY_DN1022491_c0_g1	0.00	0.00	0.00	0.00	0.00	0.00	0.00	0.00	0.00	0.00
TRINITY_DN1022492_c0_g1	0.00	0.00	0.00	0.00	0.00	0.00	0.00	0.00	6.72	6.49
TRINITY_DN1022494_c0_g1	0.00	3.66	0.00	0.00	0.00	0.00	0.00	0.00	3.19	6.08
TRINITY_DN1022495_c0_g1	0.00	0.00	0.00	0.00	0.00	0.00	11.28	0.00	4.34	0.00
TRINITY_DN1022496_c0_g1	0.00	0.00	0.00	0.00	0.00	0.00	0.00	0.00	0.00	0.00
TRINITY_DN1022497_c0_g1	0.00	0.00	0.00	0.00	0.00	0.00	0.00	0.00	0.00	0.00
TRINITY_DN1022499_c0_g1	0.00	0.00	0.00	0.00	16.18	0.00	0.00	0.00	0.00	14.24
TRINITY_DN102249_c0_g1	7.71	9.22	0.00	0.00	16.04	13.41	40.85	0.00	15.04	28.30
TRINITY_DN102249_c0_g2	0.00	0.00	0.00	0.00	0.00	0.00	0.00	7.53	0.00	7.74
TRINITY_DN10224_c0_g1	917.10	1214.57	736.20	665.45	653.65	544.56	1556.79	419.00	2374.31	2787.81
TRINITY_DN10224_c0_g2	14.92	14.42	13.80	11.02	4.21	2.54	23.53	1.92	31.15	21.70
TRINITY_DN10224_c14_g1	0.00	9.43	0.00	0.00	0.00	0.00	0.00	0.00	0.00	0.00
TRINITY_DN10224_c17_g1	13.68	0.00	0.00	13.44	0.00	0.00	0.00	0.00	0.00	6.29
TRINITY_DN10224_c1_g1	63.54	80.96	42.99	45.24	79.39	40.54	109.39	16.68	142.37	116.56
TRINITY_DN10224_c2_g1	0.00	0.00	0.00	0.00	0.00	0.00	0.00	0.00	0.00	0.00
TRINITY_DN10224_c3_g1	60.30	59.31	47.80	29.35	36.18	16.24	66.21	18.39	116.01	152.05
TRINITY_DN10224_c3_g2	36.18	0.00	18.34	0.00	9.42	7.86	46.87	8.83	17.28	33.32
TRINITY_DN10224_c4_g1	0.00	0.00	0.00	0.00	0.00	0.00	0.00	0.00	16.99	15.92
TRINITY_DN1022500_c0_g1	0.00	0.00	0.00	0.00	0.00	0.00	0.00	0.00	0.00	0.00
TRINITY_DN1022502_c0_g1	4.59	0.00	0.00	0.00	0.00	0.00	0.00	0.00	0.00	0.00
TRINITY_DN1022503_c0_g1	0.00	0.00	0.00	0.00	0.00	0.00	0.00	0.00	0.00	0.00
TRINITY_DN1022505_c0_g1	0.00	0.00	0.00	0.00	0.00	0.00	0.00	0.00	0.00	0.00
TRINITY_DN1022506_c0_g1	0.00	0.00	0.00	0.00	0.00	0.00	0.00	0.00	0.00	10.47
TRINITY_DN1022507_c0_g1	0.00	0.00	0.00	0.00	0.00	0.00	25.28	18.36	19.12	0.00
TRINITY_DN1022508_c0_g1	8.30	3.00	0.00	0.00	0.00	0.00	0.00	0.00	0.00	2.52
TRINITY_DN1022509_c0_g1	0.00	0.00	0.00	0.00	0.00	0.00	0.00	0.00	0.00	0.00
TRINITY_DN102250_c0_g1	0.00	0.00	0.00	0.00	0.00	0.00	0.00	0.00	0.00	28.26
TRINITY_DN1022510_c0_g1	0.00	0.00	0.00	0.00	0.00	0.00	0.00	0.00	0.00	0.00
TRINITY_DN1022511_c0_g1	0.00	0.00	0.00	0.00	0.00	0.00	0.00	0.00	0.00	0.00
TRINITY_DN1022512_c0_g1	0.00	0.00	0.00	0.00	0.00	0.00	0.00	0.00	0.00	0.00
TRINITY_DN1022513_c0_g1	0.00	6.15	0.00	0.00	0.00	0.00	0.00	0.00	5.09	0.00
TRINITY_DN1022514_c0_g1	0.00	0.00	0.00	0.00	0.00	0.00	0.00	0.00	0.00	0.00
TRINITY_DN1022515_c0_g1	0.00	0.00	0.00	0.00	0.00	0.00	0.00	0.00	0.00	0.00
TRINITY_DN1022518_c0_g1	0.00	0.00	0.00	0.00	0.00	0.00	0.00	0.00	0.00	0.00
TRINITY_DN1022519_c0_g1	0.00	17.12	0.00	0.00	0.00	0.00	0.00	0.00	0.00	12.91
TRINITY_DN102251_c0_g1	0.00	0.00	0.00	0.00	0.00	0.00	0.00	0.00	0.00	0.00
TRINITY_DN102251_c1_g1	0.00	0.00	0.00	0.00	0.00	0.00	0.00	0.00	0.00	0.00
TRINITY_DN102251_c1_g2	0.00	16.63	0.00	0.00	0.00	0.00	0.00	0.00	13.17	59.83
TRINITY_DN102251_c1_g3	0.00	0.00	0.00	0.00	4.59	0.00	0.00	0.00	0.00	16.93
TRINITY_DN102251_c3_g1	0.00	0.00	0.00	0.00	0.00	0.00	0.00	0.00	0.00	0.00
TRINITY_DN102251_c4_g1	0.00	0.00	0.00	0.00	0.00	15.02	0.00	0.00	0.00	16.06
TRINITY_DN1022520_c0_g1	0.00	0.00	0.00	0.00	0.00	0.00	0.00	0.00	0.00	0.00
TRINITY_DN1022521_c0_g1	0.00	0.00	0.00	0.00	0.00	0.00	0.00	0.00	0.00	0.00
TRINITY_DN1022523_c0_g1	0.00	0.00	0.00	0.00	0.00	3.26	0.00	0.00	0.00	3.46
TRINITY_DN1022526_c0_g1	0.00	0.00	0.00	0.00	0.00	0.00	0.00	0.00	0.00	34.01
TRINITY_DN1022527_c0_g1	0.00	0.00	0.00	0.00	0.00	0.00	0.00	0.00	0.00	0.00
TRINITY_DN1022528_c0_g1	0.00	0.00	0.00	0.00	0.00	0.00	19.88	0.00	0.00	0.00
TRINITY_DN102252_c0_g1	0.00	0.00	0.00	0.00	0.00	0.00	0.00	0.00	0.00	0.00
TRINITY_DN102252_c0_g2	0.00	0.00	0.00	0.00	0.00	0.00	0.00	0.00	0.00	0.00
TRINITY_DN1022530_c0_g1	0.00	0.00	0.00	0.00	0.00	0.00	0.00	0.00	0.00	0.00
TRINITY_DN1022533_c0_g1	0.00	0.00	0.00	0.00	0.00	0.00	0.00	0.00	0.00	0.00
TRINITY_DN1022535_c0_g1	0.00	0.00	0.00	0.00	0.00	2.03	0.00	0.00	0.00	0.00
TRINITY_DN1022536_c0_g1	3.36	0.00	0.00	0.00	0.00	0.00	0.00	0.00	3.22	3.06
TRINITY_DN1022537_c0_g1	0.00	0.00	0.00	0.00	0.00	0.00	0.00	0.00	0.00	0.00
TRINITY_DN1022538_c0_g1	0.00	0.00	0.00	0.00	0.00	0.00	0.00	0.00	0.00	0.00
TRINITY_DN1022539_c0_g1	0.00	0.00	0.00	0.00	0.00	0.00	0.00	0.00	0.00	0.00
TRINITY_DN102253_c0_g1	0.00	8.94	0.00	1.43	0.00	0.00	8.12	0.00	0.00	1.88
TRINITY_DN1022540_c0_g1	0.00	0.00	0.00	0.00	0.00	0.00	0.00	0.00	0.00	0.00
TRINITY_DN1022541_c0_g1	0.00	0.00	0.00	0.00	0.00	0.00	0.00	0.00	0.00	8.18
TRINITY_DN1022542_c0_g1	0.00	0.00	0.00	7.28	0.00	0.00	0.00	0.00	0.00	0.00
TRINITY_DN1022543_c0_g1	0.00	0.00	0.00	5.63	0.00	0.00	0.00	5.63	5.43	0.00
TRINITY_DN1022545_c0_g1	5.69	0.00	0.00	0.00	0.00	0.00	3.38	2.77	5.47	2.59
TRINITY_DN1022547_c0_g1	0.00	0.00	0.00	0.00	0.00	0.00	0.00	0.00	0.00	0.00
TRINITY_DN1022549_c0_g1	0.00	0.00	17.45	0.00	0.00	0.00	0.00	0.00	0.00	0.00
TRINITY_DN1022550_c0_g1	0.00	0.00	0.00	0.00	0.00	0.00	0.00	0.00	0.00	9.76
TRINITY_DN1022551_c0_g1	0.00	0.00	0.00	0.00	0.00	0.00	0.00	0.00	0.00	0.00
TRINITY_DN1022554_c0_g1	0.00	42.70	0.00	0.00	0.00	0.00	0.00	0.00	0.00	0.00
TRINITY_DN1022555_c0_g1	4.25	4.53	0.00	2.13	0.00	0.00	2.50	0.00	6.17	3.87
TRINITY_DN1022557_c0_g1	0.00	3.33	0.00	3.04	0.00	0.00	0.00	0.00	0.00	5.56
TRINITY_DN1022558_c0_g1	3.85	0.00	0.00	0.00	4.03	0.00	0.00	0.00	3.67	10.54
TRINITY_DN1022559_c0_g1	0.00	0.00	0.00	0.00	0.00	0.00	0.00	0.00	0.00	0.00
TRINITY_DN1022560_c0_g1	0.00	0.00	0.00	0.00	0.00	0.00	0.00	0.00	4.90	4.73
TRINITY_DN1022561_c0_g1	0.00	0.00	0.00	0.00	0.00	0.00	0.00	0.00	5.37	0.00
TRINITY_DN1022564_c0_g1	0.00	0.00	0.00	0.00	0.00	0.00	0.00	0.00	0.00	0.00
TRINITY_DN1022566_c0_g1	0.00	19.14	0.00	0.00	0.00	0.00	0.00	0.00	0.00	0.00
TRINITY_DN1022567_c0_g1	0.00	0.00	0.00	8.19	26.17	0.00	0.00	0.00	0.00	30.80
TRINITY_DN1022568_c0_g1	0.00	0.00	0.00	0.00	0.00	0.00	0.00	0.00	0.00	15.27
TRINITY_DN1022569_c0_g1	5.55	1.95	0.00	1.85	1.95	1.58	0.00	0.00	5.38	8.40
TRINITY_DN102256_c0_g1	0.00	0.00	0.00	0.00	0.00	0.00	0.00	0.00	0.00	0.00
TRINITY_DN1022570_c0_g1	0.00	0.00	0.00	0.00	0.00	0.00	0.00	0.00	4.94	0.00
TRINITY_DN1022571_c0_g1	0.00	0.00	0.00	0.00	0.00	0.00	0.00	0.00	0.00	0.00
TRINITY_DN1022572_c0_g1	0.00	0.00	12.66	4.06	7.95	3.53	0.00	0.00	0.00	0.00
TRINITY_DN1022573_c0_g1	24.26	0.00	0.00	0.00	0.00	0.00	0.00	0.00	0.00	0.00
TRINITY_DN1022574_c0_g1	0.00	0.00	0.00	0.00	0.00	0.00	0.00	0.00	0.00	0.00
TRINITY_DN1022575_c0_g1	7.87	0.00	0.00	0.00	8.19	0.00	0.00	0.00	0.00	0.00
TRINITY_DN1022576_c0_g1	0.00	33.43	0.00	0.00	0.00	0.00	0.00	0.00	0.00	0.00
TRINITY_DN1022577_c0_g1	0.00	0.00	0.00	0.00	0.00	0.00	0.00	0.00	0.00	0.00
TRINITY_DN1022578_c0_g1	0.00	0.00	0.00	0.00	0.00	0.00	0.00	0.00	0.00	0.00
TRINITY_DN1022579_c0_g1	3.25	0.00	9.73	0.00	0.00	0.00	0.00	0.00	0.00	2.96
TRINITY_DN102257_c0_g1	0.00	0.00	0.00	0.00	0.00	0.00	0.00	0.00	0.00	0.00
TRINITY_DN1022581_c0_g1	3.17	0.00	0.00	0.00	0.00	0.00	0.00	0.00	0.00	8.66
TRINITY_DN1022584_c0_g1	0.00	0.00	0.00	0.00	0.00	0.00	0.00	0.00	0.00	0.00
TRINITY_DN1022585_c0_g1	0.00	5.00	0.00	17.50	0.00	0.00	5.47	0.00	8.43	4.05
TRINITY_DN1022589_c0_g1	0.00	0.00	0.00	0.00	0.00	0.00	0.00	0.00	0.00	0.00
TRINITY_DN102258_c0_g2	14.47	17.51	29.27	27.96	0.00	0.00	18.96	0.00	27.83	66.01
TRINITY_DN1022591_c0_g1	0.00	0.00	0.00	0.00	0.00	0.00	0.00	0.00	0.00	0.00
TRINITY_DN1022594_c0_g1	14.12	0.00	0.00	0.00	0.00	0.00	0.00	0.00	0.00	0.00
TRINITY_DN1022597_c0_g1	0.00	0.00	0.00	0.00	0.00	0.00	0.00	0.00	0.00	0.00
TRINITY_DN1022598_c0_g1	0.00	0.00	0.00	0.00	0.00	0.00	0.00	0.00	0.00	0.00
TRINITY_DN102259_c0_g1	0.00	0.00	0.00	8.20	0.00	0.00	5.08	0.00	0.00	0.00
TRINITY_DN102259_c1_g1	0.00	0.00	0.00	0.00	0.00	0.00	0.00	0.00	0.00	0.00
TRINITY_DN102259_c2_g1	0.00	0.00	0.00	0.00	0.00	0.00	0.00	0.00	0.00	0.00
TRINITY_DN10225_c0_g1	12.46	17.36	5.49	9.74	2.93	9.43	31.54	14.70	0.00	4.06
TRINITY_DN10225_c1_g1	0.00	0.00	0.00	0.00	0.00	0.00	0.00	0.00	21.73	22.36
TRINITY_DN1022600_c0_g1	0.00	0.00	0.00	0.00	0.00	0.00	0.00	0.00	15.75	0.00
TRINITY_DN1022601_c0_g1	18.21	0.00	9.22	0.00	0.00	0.00	11.79	0.00	0.00	25.12
TRINITY_DN1022603_c0_g1	0.00	0.00	0.00	0.00	15.79	6.61	0.00	0.00	0.00	0.00
TRINITY_DN1022604_c0_g1	0.00	0.00	0.00	0.00	0.00	7.17	0.00	0.00	0.00	0.00
TRINITY_DN1022605_c0_g1	0.00	0.00	0.00	0.00	0.00	0.00	0.00	0.00	0.00	0.00
TRINITY_DN1022606_c0_g1	26.92	0.00	0.00	0.00	0.00	0.00	0.00	0.00	0.00	0.00
TRINITY_DN1022607_c0_g1	0.00	0.00	0.00	11.03	0.00	0.00	0.00	0.00	5.33	0.00
TRINITY_DN1022609_c0_g1	0.00	0.00	0.00	0.00	0.00	0.00	0.00	0.00	0.00	0.00
TRINITY_DN102260_c0_g1	17.49	0.00	0.00	0.00	19.24	0.00	24.19	0.00	0.00	0.00
TRINITY_DN1022612_c0_g1	0.00	0.00	0.00	0.00	0.00	0.00	0.00	0.00	0.00	0.00
TRINITY_DN1022613_c0_g1	0.00	0.00	0.00	0.00	0.00	0.00	0.00	0.00	0.00	0.00
TRINITY_DN1022614_c0_g1	0.00	0.00	0.00	0.00	0.00	0.00	22.67	0.00	0.00	8.04
TRINITY_DN1022615_c0_g1	0.00	0.00	0.00	0.00	0.00	0.00	0.00	0.00	0.00	9.79
TRINITY_DN1022616_c0_g1	0.00	0.00	0.00	0.00	0.00	0.00	0.00	0.00	0.00	0.00
TRINITY_DN1022618_c0_g1	0.00	0.00	0.00	0.00	9.07	0.00	0.00	0.00	0.00	0.00
TRINITY_DN102261_c0_g1	0.00	0.00	0.00	0.00	0.00	0.00	0.00	0.00	0.00	0.00
TRINITY_DN102261_c0_g2	0.00	9.80	0.00	3.63	1.64	1.33	5.35	3.01	15.14	33.94
TRINITY_DN102261_c1_g1	0.00	0.00	0.00	0.00	0.00	0.00	0.00	0.00	0.00	0.00
TRINITY_DN102261_c2_g1	0.00	0.00	0.00	0.00	0.00	0.00	0.00	0.00	21.73	0.00
TRINITY_DN102261_c6_g1	0.00	10.17	0.00	0.00	0.00	0.00	10.93	0.00	0.00	0.00
TRINITY_DN1022620_c0_g1	0.00	33.43	0.00	26.75	0.00	0.00	0.00	0.00	0.00	0.00
TRINITY_DN1022621_c0_g1	0.00	0.00	0.00	0.00	0.00	0.00	0.00	0.00	0.00	0.00
TRINITY_DN1022623_c0_g1	0.00	3.61	0.00	0.00	0.00	5.64	0.00	0.00	3.15	0.00
TRINITY_DN1022624_c0_g1	0.00	0.00	0.00	0.00	0.00	0.00	0.00	0.00	0.00	0.00
TRINITY_DN1022625_c0_g1	21.11	12.86	0.00	0.00	10.94	9.11	82.20	10.20	30.20	38.77
TRINITY_DN1022626_c0_g1	0.00	6.13	0.00	0.00	0.00	0.00	13.32	5.25	0.00	0.00
TRINITY_DN102262_c2_g1	6.05	2.04	3.74	2.05	7.07	0.86	2.21	0.00	0.00	14.30
TRINITY_DN102262_c2_g2	0.00	0.00	0.00	0.00	0.00	0.00	0.00	0.00	0.00	0.00
TRINITY_DN102262_c2_g3	0.00	0.00	0.00	0.00	0.00	14.12	0.00	0.00	5.17	4.99
TRINITY_DN102262_c3_g1	0.00	0.00	0.00	0.00	0.00	0.00	0.00	0.00	0.00	11.17
TRINITY_DN102262_c4_g1	14.74	118.24	0.00	0.00	0.00	19.23	0.00	0.00	0.00	11.62
TRINITY_DN102262_c5_g1	0.00	5.65	0.00	0.00	0.00	0.00	0.00	0.00	0.00	0.00
TRINITY_DN102262_c6_g1	0.00	0.00	0.00	1.28	0.00	0.00	1.45	0.00	1.24	3.48
TRINITY_DN1022630_c0_g1	0.00	0.00	0.00	0.00	0.00	0.00	0.00	0.00	0.00	0.00
TRINITY_DN1022631_c0_g1	0.00	0.00	0.00	0.00	0.00	0.00	0.00	0.00	0.00	0.00
TRINITY_DN1022632_c0_g1	0.00	0.00	0.00	0.00	0.00	1.90	0.00	0.00	2.35	0.00
TRINITY_DN1022634_c0_g1	0.00	0.00	0.00	0.00	0.00	0.00	0.00	0.00	0.00	17.67
TRINITY_DN102263_c0_g1	0.00	0.00	0.00	47.24	0.00	8.41	0.00	0.00	0.00	0.00
TRINITY_DN102263_c0_g2	0.00	0.00	5.16	0.00	2.61	2.21	0.00	0.00	0.00	0.00
TRINITY_DN1022640_c0_g1	0.00	0.00	0.00	0.00	0.00	0.00	0.00	0.00	0.00	0.00
TRINITY_DN1022641_c0_g1	0.00	0.00	0.00	0.00	0.00	0.00	0.00	0.00	0.00	0.00
TRINITY_DN1022642_c0_g1	0.00	0.00	0.00	0.00	0.00	0.00	0.00	0.00	0.00	0.00
TRINITY_DN1022643_c0_g1	0.00	0.00	0.00	0.00	0.00	0.00	0.00	0.00	0.00	0.00
TRINITY_DN1022644_c0_g1	0.00	0.00	0.00	0.00	0.00	0.00	0.00	0.00	15.86	5.11
TRINITY_DN1022645_c0_g1	4.47	0.00	8.97	0.00	0.00	0.00	0.00	0.00	0.00	4.09
TRINITY_DN1022647_c0_g1	0.00	0.00	0.00	0.00	0.00	0.00	0.00	0.00	0.00	0.00
TRINITY_DN1022648_c0_g1	0.00	3.89	0.00	0.00	0.00	0.00	8.52	0.00	0.00	0.00
TRINITY_DN1022650_c0_g1	0.00	0.00	0.00	0.00	0.00	0.00	0.00	0.00	0.00	0.00
TRINITY_DN1022651_c0_g1	0.00	0.00	0.00	0.00	0.00	0.00	0.00	0.00	0.00	15.06
TRINITY_DN1022652_c0_g1	0.00	0.00	0.00	0.00	0.00	0.00	0.00	0.00	0.00	0.00
TRINITY_DN1022653_c0_g1	0.00	0.00	0.00	0.00	0.00	0.00	0.00	0.00	0.00	0.00
TRINITY_DN1022654_c0_g1	13.19	0.00	0.00	6.48	0.00	5.75	0.00	0.00	6.27	0.00
TRINITY_DN1022655_c0_g1	0.00	0.00	0.00	7.35	0.00	0.00	0.00	0.00	7.13	13.73
TRINITY_DN1022657_c0_g1	0.00	0.00	0.00	0.00	0.00	0.00	0.00	0.00	0.00	0.00
TRINITY_DN102265_c0_g1	0.00	0.00	0.00	0.00	0.00	0.00	0.00	0.00	5.25	20.29
TRINITY_DN102265_c0_g2	0.00	0.00	0.00	0.00	0.00	0.00	0.00	0.00	16.79	0.00
TRINITY_DN102265_c2_g1	0.00	0.00	0.00	0.00	9.74	0.00	0.00	0.00	0.00	0.00
TRINITY_DN1022662_c0_g1	0.00	0.00	0.00	0.00	0.00	0.00	0.00	0.00	0.00	0.00
TRINITY_DN1022663_c0_g1	0.00	0.00	0.00	0.00	0.00	0.00	0.00	0.00	0.00	0.00
TRINITY_DN1022664_c0_g1	0.00	0.00	0.00	0.00	0.00	0.00	7.99	0.00	0.00	5.81
TRINITY_DN1022665_c0_g1	3.31	0.00	0.00	0.00	0.00	0.00	0.00	0.00	0.00	0.00
TRINITY_DN1022666_c0_g1	0.00	0.00	0.00	0.00	0.00	0.00	0.00	0.00	0.00	0.00
TRINITY_DN1022667_c0_g1	0.00	0.00	0.00	0.00	0.00	0.00	0.00	0.00	0.00	0.00
TRINITY_DN1022669_c0_g1	27.15	0.00	0.00	0.00	0.00	11.60	0.00	0.00	0.00	0.00
TRINITY_DN102266_c0_g1	0.00	0.00	0.00	0.00	0.00	0.00	0.00	0.00	0.00	14.33
TRINITY_DN1022670_c0_g1	0.00	0.00	0.00	0.00	10.20	0.00	0.00	0.00	74.08	8.93
TRINITY_DN1022671_c0_g1	0.00	0.00	0.00	0.00	0.00	0.00	0.00	0.00	0.00	0.00
TRINITY_DN1022672_c0_g1	0.00	0.00	0.00	0.00	0.00	0.00	0.00	0.00	2.82	0.00
TRINITY_DN1022674_c0_g1	0.00	0.00	0.00	0.00	0.00	0.00	0.00	0.00	0.00	0.00
TRINITY_DN1022676_c0_g1	0.00	0.00	0.00	0.00	0.00	32.59	0.00	0.00	0.00	0.00
TRINITY_DN1022679_c0_g1	0.00	0.00	0.00	0.00	0.00	0.00	0.00	0.00	0.00	6.42
TRINITY_DN1022680_c0_g1	0.00	2.74	0.00	0.00	0.00	0.00	0.00	0.00	0.00	0.00
TRINITY_DN1022681_c0_g1	0.00	0.00	0.00	4.22	0.00	0.00	0.00	0.00	6.12	0.00
TRINITY_DN1022682_c0_g1	0.00	0.00	0.00	0.00	0.00	0.00	0.00	0.00	0.00	0.00
TRINITY_DN1022683_c0_g1	4.56	10.32	0.00	0.00	0.00	0.00	0.00	0.00	4.34	15.66
TRINITY_DN1022686_c0_g1	0.00	0.00	0.00	0.00	0.00	0.00	0.00	0.00	0.00	0.00
TRINITY_DN1022690_c0_g1	0.00	0.00	0.00	0.00	0.00	0.00	0.00	0.00	0.00	0.00
TRINITY_DN1022691_c0_g1	0.00	0.00	0.00	0.00	0.00	0.00	0.00	0.00	0.00	0.00
TRINITY_DN1022693_c0_g1	7.80	4.35	0.00	3.86	0.00	0.00	0.00	0.00	3.73	7.13
TRINITY_DN1022695_c0_g1	0.00	0.00	0.00	0.00	0.00	0.00	0.00	0.00	0.00	0.00
TRINITY_DN1022696_c0_g1	0.00	0.00	0.00	0.00	0.00	0.00	0.00	0.00	0.00	0.00
TRINITY_DN1022698_c0_g1	0.00	0.00	0.00	0.00	0.00	0.00	0.00	0.00	0.00	6.82
TRINITY_DN1022699_c0_g1	0.00	12.86	0.00	0.00	0.00	0.00	0.00	0.00	10.07	0.00
TRINITY_DN102269_c0_g1	0.00	0.00	0.00	0.00	0.00	0.00	0.00	15.29	0.00	44.18
TRINITY_DN10226_c0_g1	4.63	1.28	3.01	6.19	1.71	0.00	9.76	0.00	7.44	13.72
TRINITY_DN10226_c0_g2	55.82	75.96	39.49	28.01	35.95	37.02	55.23	25.74	123.90	171.05
TRINITY_DN10226_c0_g3	3.53	0.00	3.13	0.00	0.00	0.00	0.00	0.85	0.00	1.63
TRINITY_DN10226_c0_g4	0.00	4.09	0.00	0.00	0.00	0.00	1.49	0.00	1.27	4.72
TRINITY_DN10226_c1_g1	16.83	0.00	54.52	5.52	0.00	0.00	28.11	0.00	10.66	0.00
TRINITY_DN10226_c3_g1	5.87	0.00	0.00	17.52	0.00	2.51	25.00	12.95	14.09	13.37
TRINITY_DN10226_c5_g1	0.00	0.00	0.00	0.00	0.00	0.00	0.00	0.00	0.00	0.00
TRINITY_DN10226_c6_g1	0.00	0.00	0.00	10.62	0.00	0.00	0.00	0.00	0.00	0.00
TRINITY_DN10226_c7_g1	0.00	0.00	0.00	0.00	0.00	0.00	0.00	0.00	0.00	3.05
TRINITY_DN1022700_c0_g1	0.00	0.00	0.00	0.00	0.00	0.00	0.00	0.00	0.00	0.00
TRINITY_DN1022701_c0_g1	0.00	0.00	2.81	0.00	0.00	0.00	3.35	0.00	5.42	0.00
TRINITY_DN1022703_c0_g1	0.00	0.00	0.00	0.00	0.00	0.00	0.00	0.00	0.00	0.00
TRINITY_DN1022704_c0_g1	0.00	0.00	0.00	0.00	0.00	0.00	0.00	0.00	0.00	0.00
TRINITY_DN1022705_c0_g1	0.00	0.00	0.00	0.00	0.00	0.00	0.00	0.00	0.00	0.00
TRINITY_DN1022706_c0_g1	0.00	0.00	0.00	8.53	0.00	0.00	0.00	0.00	0.00	3.95
TRINITY_DN1022707_c0_g1	0.00	0.00	0.00	49.86	0.00	0.00	0.00	0.00	0.00	0.00
TRINITY_DN1022709_c0_g1	0.00	0.00	0.00	0.00	0.00	0.00	0.00	0.00	0.00	0.00
TRINITY_DN102270_c0_g1	0.00	0.00	0.00	0.00	3.79	0.00	17.33	0.00	0.00	21.13
TRINITY_DN102270_c0_g2	0.00	0.00	0.00	0.00	0.00	0.00	0.00	0.00	0.00	0.00
TRINITY_DN102270_c0_g3	0.00	0.00	14.63	0.00	0.00	0.00	0.00	0.00	13.92	0.00
TRINITY_DN102270_c0_g4	0.00	23.91	29.91	9.57	20.46	0.00	12.76	0.00	0.00	9.03
TRINITY_DN102270_c2_g1	0.00	0.00	6.21	0.00	0.00	0.00	7.78	0.00	5.85	0.00
TRINITY_DN102270_c3_g1	0.00	0.00	0.00	0.00	0.00	0.00	0.00	0.00	0.00	0.00
TRINITY_DN102270_c5_g1	0.00	0.00	0.00	0.00	0.00	0.00	0.00	0.00	0.00	12.14
TRINITY_DN1022711_c0_g1	0.00	0.00	9.66	9.28	0.00	0.00	12.36	0.00	0.00	0.00
TRINITY_DN1022714_c0_g1	0.00	0.00	0.00	0.00	0.00	0.00	0.00	0.00	0.00	0.00
TRINITY_DN1022716_c0_g1	0.00	0.00	0.00	0.00	0.00	0.00	0.00	0.00	0.00	0.00
TRINITY_DN1022717_c0_g1	0.00	0.00	0.00	0.00	0.00	0.00	0.00	0.00	0.00	19.58
TRINITY_DN1022718_c0_g1	0.00	4.40	0.00	3.90	0.00	0.00	0.00	3.86	0.00	14.38
TRINITY_DN1022719_c0_g1	0.00	0.00	0.00	0.00	0.00	0.00	0.00	0.00	0.00	9.68
TRINITY_DN102271_c0_g1	0.00	0.00	0.00	0.00	0.00	0.00	0.00	0.00	0.00	0.00
TRINITY_DN102271_c0_g2	0.00	0.00	0.00	0.00	0.00	0.00	0.00	0.00	0.00	23.87
TRINITY_DN102271_c0_g3	0.00	0.00	0.00	0.00	0.00	0.00	15.60	0.00	11.51	21.89
TRINITY_DN1022725_c0_g1	0.00	0.00	0.00	0.00	0.00	0.00	0.00	0.00	0.00	0.00
TRINITY_DN1022728_c0_g1	0.00	0.00	0.00	0.00	0.00	0.00	0.00	0.00	0.00	0.00
TRINITY_DN102272_c0_g1	0.00	0.00	0.00	0.00	0.00	0.00	1.62	0.00	0.00	0.00
TRINITY_DN102272_c1_g1	2.76	0.00	0.00	8.10	2.85	0.00	8.13	0.00	0.00	21.95
TRINITY_DN102272_c1_g2	1.36	1.42	1.35	0.00	0.00	1.16	3.10	0.00	2.59	4.95
TRINITY_DN102272_c1_g3	0.00	0.00	0.00	0.00	0.00	0.00	0.00	0.00	0.00	17.00
TRINITY_DN1022731_c0_g1	0.00	0.00	0.00	0.00	0.00	0.00	0.00	0.00	0.00	0.00
TRINITY_DN1022736_c0_g1	0.00	0.00	0.00	0.00	0.00	0.00	0.00	0.00	0.00	0.00
TRINITY_DN1022737_c0_g1	4.05	0.00	0.00	0.00	0.00	0.00	0.00	0.00	0.00	0.00
TRINITY_DN1022738_c0_g1	0.00	0.00	0.00	0.00	0.00	0.00	0.00	0.00	8.17	0.00
TRINITY_DN1022739_c0_g1	0.00	0.00	0.00	0.00	0.00	0.00	0.00	0.00	0.00	0.00
TRINITY_DN102273_c0_g1	0.00	0.00	0.00	0.00	0.00	0.00	0.00	0.00	0.00	0.00
TRINITY_DN1022742_c0_g1	0.00	0.00	0.00	1.63	0.00	0.00	0.00	0.00	0.00	1.48
TRINITY_DN1022743_c0_g1	7.56	9.01	0.00	0.00	0.00	0.00	0.00	0.00	0.00	0.00
TRINITY_DN1022745_c0_g1	5.70	0.00	0.00	0.00	0.00	0.00	0.00	0.00	0.00	10.47
TRINITY_DN1022746_c0_g1	3.21	0.00	0.00	0.00	1.70	2.74	1.84	1.55	0.00	11.67
TRINITY_DN1022747_c0_g1	0.00	0.00	0.00	0.00	0.00	0.00	0.00	0.00	0.00	30.54
TRINITY_DN1022748_c0_g1	0.00	0.00	0.00	0.00	0.00	0.00	0.00	0.00	0.00	11.50
TRINITY_DN1022749_c0_g1	0.00	0.00	4.72	0.00	0.00	0.00	0.00	0.00	0.00	4.31
TRINITY_DN102274_c0_g1	0.00	10.14	0.00	0.00	0.00	0.00	0.00	0.00	8.55	16.43
TRINITY_DN1022756_c0_g1	0.00	0.00	0.00	0.00	0.00	0.00	0.00	0.00	0.00	7.79
TRINITY_DN1022759_c0_g1	0.00	37.53	0.00	0.00	0.00	0.00	13.35	0.00	9.81	9.44
TRINITY_DN102275_c0_g1	3.82	8.41	0.00	0.00	0.00	0.00	0.00	13.99	0.00	11.55
TRINITY_DN1022763_c0_g1	0.00	0.00	0.00	0.00	0.00	0.00	0.00	0.00	22.87	0.00
TRINITY_DN1022764_c0_g1	0.00	0.00	0.00	9.09	0.00	0.00	12.05	0.00	0.00	0.00
TRINITY_DN1022769_c0_g1	0.00	0.00	0.00	0.00	0.00	0.00	0.00	0.00	0.00	27.32
TRINITY_DN102276_c0_g1	112.37	204.51	66.47	36.53	48.72	48.68	84.88	54.72	152.21	120.53
TRINITY_DN1022770_c0_g1	0.00	3.31	0.00	0.00	0.00	0.00	0.00	0.00	0.00	0.00
TRINITY_DN1022773_c0_g1	0.00	0.00	0.00	0.00	0.00	0.00	0.00	0.00	0.00	0.00
TRINITY_DN1022774_c0_g1	0.00	0.00	0.00	0.00	0.00	0.00	0.00	0.00	0.00	8.98
TRINITY_DN1022776_c0_g1	0.00	0.00	0.00	0.00	0.00	0.00	7.18	0.00	0.00	0.00
TRINITY_DN1022776_c1_g1	0.00	0.00	0.00	9.98	0.00	0.00	0.00	0.00	0.00	0.00
TRINITY_DN1022778_c0_g1	0.00	0.00	0.00	0.00	0.00	0.00	0.00	0.00	0.00	11.09
TRINITY_DN102277_c0_g1	0.00	0.00	12.56	0.00	0.00	0.00	0.00	0.00	11.93	0.00
TRINITY_DN1022780_c0_g1	0.00	0.00	0.00	0.00	0.00	0.00	0.00	0.00	0.00	0.00
TRINITY_DN1022784_c0_g1	6.40	3.36	1.59	1.61	0.00	0.00	5.51	0.00	1.56	4.36
TRINITY_DN1022787_c0_g1	0.00	0.00	0.00	0.00	0.00	0.00	0.00	0.00	0.00	0.00
TRINITY_DN1022791_c0_g1	0.00	0.00	0.00	0.00	0.00	0.00	0.00	0.00	0.00	0.00
TRINITY_DN1022794_c0_g1	11.88	0.00	0.00	0.00	0.00	0.00	0.00	0.00	11.43	10.87
TRINITY_DN1022797_c0_g1	0.00	0.00	0.00	0.00	0.00	0.00	0.00	0.00	11.93	0.00
TRINITY_DN1022799_c0_g1	0.00	0.00	0.00	0.00	0.00	0.00	0.00	0.00	0.00	12.42
TRINITY_DN10227_c0_g1	9.04	4.83	25.30	7.36	11.45	6.69	10.98	6.79	20.84	24.78
TRINITY_DN10227_c1_g1	2.58	1.12	20.31	8.87	0.00	9.21	5.88	0.00	15.20	21.00
TRINITY_DN10227_c2_g1	21.04	2.19	4.10	0.00	8.68	0.00	9.14	0.00	22.63	10.65
TRINITY_DN10227_c3_g1	1.98	0.00	3.93	0.00	1.05	1.69	3.35	0.00	8.73	9.01
TRINITY_DN1022800_c0_g1	0.00	14.80	0.00	0.00	0.00	0.00	0.00	0.00	0.00	11.09
TRINITY_DN1022803_c0_g1	0.00	0.00	0.00	0.00	0.00	0.00	0.00	0.00	0.00	6.52
TRINITY_DN1022804_c0_g1	10.03	0.00	10.16	0.00	0.00	0.00	0.00	0.00	0.00	9.20
TRINITY_DN1022807_c0_g1	0.00	7.88	0.00	6.57	6.97	0.00	0.00	0.00	0.00	18.46
TRINITY_DN1022808_c0_g1	0.00	0.00	0.00	0.00	0.00	0.00	0.00	0.00	0.00	0.00
TRINITY_DN1022809_c0_g1	0.00	0.00	0.00	0.00	0.00	0.00	0.00	0.00	0.00	6.34
TRINITY_DN102280_c0_g1	0.00	0.00	0.00	0.00	0.00	0.00	0.00	0.00	0.00	24.48
TRINITY_DN102280_c0_g2	24.09	0.00	12.20	11.65	0.00	10.35	31.42	11.60	92.78	55.10
TRINITY_DN102280_c0_g4	0.00	0.00	0.00	1.65	1.74	0.00	1.88	0.00	0.00	19.44
TRINITY_DN102280_c1_g1	0.00	0.00	0.00	0.00	0.00	0.00	0.00	0.00	0.00	0.00
TRINITY_DN102280_c1_g2	0.00	0.00	0.00	0.00	0.00	0.00	0.00	0.00	0.00	9.14
TRINITY_DN102280_c2_g1	0.00	0.00	0.00	0.00	3.24	0.00	0.00	0.00	0.00	0.00
TRINITY_DN1022810_c0_g1	0.00	0.00	0.00	0.00	0.00	0.00	0.00	0.00	0.00	0.00
TRINITY_DN1022811_c0_g1	0.00	0.00	0.00	0.00	0.00	0.00	0.00	0.00	31.78	0.00
TRINITY_DN1022813_c0_g1	0.00	0.00	0.00	0.00	0.00	0.00	0.00	0.00	0.00	0.00
TRINITY_DN1022814_c0_g1	0.00	0.00	0.00	0.00	0.00	0.00	0.00	0.00	0.00	0.00
TRINITY_DN1022815_c0_g1	0.00	0.00	0.00	0.00	0.00	0.00	0.00	0.00	0.00	0.00
TRINITY_DN1022818_c0_g1	28.50	6.60	17.20	11.20	17.86	9.88	50.01	5.61	48.73	52.34
TRINITY_DN1022819_c0_g1	0.00	4.38	0.00	0.00	0.00	6.75	0.00	0.00	7.49	0.00
TRINITY_DN102281_c0_g1	0.00	0.00	0.00	0.00	0.00	0.00	0.00	0.00	17.61	0.00
TRINITY_DN1022820_c0_g1	0.00	0.00	0.00	0.00	0.00	0.00	0.00	0.00	0.00	0.00
TRINITY_DN1022821_c0_g1	0.00	0.00	0.00	0.00	0.00	0.00	0.00	0.00	0.00	11.02
TRINITY_DN1022822_c0_g1	0.00	0.00	0.00	0.00	0.00	0.00	0.00	0.00	0.00	5.50
TRINITY_DN1022825_c0_g1	0.00	9.73	0.00	0.00	8.45	0.00	10.43	0.00	7.74	0.00
TRINITY_DN1022826_c0_g1	0.00	6.15	0.00	0.00	0.00	0.00	0.00	5.27	5.09	0.00
TRINITY_DN1022827_c0_g1	0.00	0.00	0.00	0.00	0.00	0.00	0.00	0.00	0.00	0.00
TRINITY_DN1022828_c0_g1	0.00	13.53	0.00	0.00	0.00	0.00	0.00	0.00	0.00	0.00
TRINITY_DN1022829_c0_g1	6.23	0.00	18.87	0.00	0.00	0.00	0.00	0.00	0.00	0.00
TRINITY_DN102282_c0_g1	4.28	0.00	0.00	0.00	0.00	0.00	15.77	0.00	4.07	7.82
TRINITY_DN1022830_c0_g1	0.00	0.00	0.00	0.00	0.00	0.00	0.00	0.00	0.00	39.15
TRINITY_DN1022832_c0_g1	0.00	0.00	0.00	0.00	0.00	0.00	0.00	0.00	35.37	0.00
TRINITY_DN1022835_c0_g1	0.00	0.00	0.00	0.00	0.00	0.00	0.00	0.00	0.00	0.00
TRINITY_DN1022836_c0_g1	0.00	0.00	0.00	0.00	0.00	0.00	0.00	0.00	0.00	0.00
TRINITY_DN1022837_c0_g1	0.00	0.00	0.00	0.00	0.00	0.00	20.42	0.00	0.00	0.00
TRINITY_DN102283_c1_g1	0.00	9.57	0.00	0.00	7.26	12.11	8.86	0.00	0.00	6.40
TRINITY_DN102283_c2_g1	0.00	0.00	0.00	0.00	0.00	0.00	0.00	0.00	0.00	0.00
TRINITY_DN102283_c3_g1	0.95	3.93	0.94	3.83	4.03	0.00	3.21	0.92	6.51	7.78
TRINITY_DN102283_c5_g1	5.06	0.00	0.00	0.00	0.00	0.00	0.00	0.00	0.00	0.00
TRINITY_DN102283_c7_g1	0.00	0.00	0.00	0.00	0.00	0.00	0.00	0.00	0.00	0.00
TRINITY_DN1022843_c0_g1	0.00	0.00	0.00	0.00	0.00	0.00	0.00	0.00	0.00	0.00
TRINITY_DN1022844_c0_g1	3.14	0.00	0.00	0.00	0.00	0.00	0.00	0.00	0.00	0.00
TRINITY_DN1022845_c0_g1	0.00	0.00	0.00	0.00	0.00	0.00	0.00	0.00	0.00	0.00
TRINITY_DN102284_c0_g1	7.00	8.28	7.08	0.00	0.00	0.00	0.00	0.00	6.66	6.43
TRINITY_DN1022851_c0_g1	0.00	14.08	0.00	0.00	0.00	0.00	0.00	0.00	0.00	0.00
TRINITY_DN1022853_c0_g1	7.64	63.82	0.00	0.00	23.82	19.91	29.27	7.50	21.81	35.04
TRINITY_DN1022856_c0_g1	0.00	0.00	0.00	0.00	21.48	0.00	0.00	0.00	0.00	0.00
TRINITY_DN1022857_c0_g1	0.00	0.00	0.00	0.00	0.00	0.00	20.90	0.00	15.43	14.60
TRINITY_DN1022859_c0_g1	0.00	0.00	0.00	0.00	0.00	5.47	0.00	0.00	0.00	5.78
TRINITY_DN102285_c0_g1	0.00	0.00	0.00	0.00	0.00	5.82	0.00	0.00	6.36	26.67
TRINITY_DN102285_c0_g2	0.00	0.00	0.00	0.00	0.00	0.00	0.00	0.00	1.83	0.00
TRINITY_DN102285_c1_g1	0.00	1.28	2.45	17.57	0.00	8.21	22.08	0.00	11.01	16.55
TRINITY_DN1022861_c0_g1	0.00	0.00	0.00	0.00	0.00	0.00	0.00	0.00	0.00	0.00
TRINITY_DN1022862_c0_g1	5.13	5.86	0.00	0.00	0.00	0.00	0.00	5.04	0.00	0.00
TRINITY_DN1022863_c0_g1	0.00	0.00	0.00	0.00	35.96	0.00	0.00	0.00	0.00	0.00
TRINITY_DN1022864_c0_g1	0.00	0.00	0.00	4.78	0.00	0.00	0.00	0.00	0.00	8.90
TRINITY_DN1022865_c0_g1	0.00	0.00	0.00	0.00	0.00	0.00	0.00	0.00	0.00	0.00
TRINITY_DN1022866_c0_g1	7.91	0.00	0.00	15.50	0.00	0.00	0.00	0.00	7.53	14.53
TRINITY_DN1022867_c0_g1	3.00	6.54	0.00	0.00	0.00	0.00	0.00	0.00	0.00	13.68
TRINITY_DN1022869_c0_g1	0.00	0.00	0.00	0.00	0.00	0.00	0.00	0.00	0.00	0.00
TRINITY_DN102286_c0_g1	0.00	0.00	0.00	0.00	0.00	0.00	0.00	0.00	0.00	1.99
TRINITY_DN102286_c0_g2	0.00	0.00	0.00	0.00	0.00	0.00	0.00	0.00	0.00	0.00
TRINITY_DN102286_c1_g1	0.00	0.00	0.00	0.00	0.00	7.20	0.00	0.00	0.00	0.00
TRINITY_DN102286_c2_g1	10.28	12.51	0.00	12.29	0.00	0.00	67.83	0.00	44.48	11.57
TRINITY_DN1022870_c0_g1	0.00	0.00	0.00	8.48	0.00	0.00	5.28	0.00	8.17	19.62
TRINITY_DN1022873_c0_g1	0.00	0.00	0.00	0.00	0.00	0.00	0.00	0.00	0.00	0.00
TRINITY_DN1022874_c0_g1	0.00	0.00	0.00	0.00	0.00	0.00	0.00	0.00	0.00	0.00
TRINITY_DN1022875_c0_g1	0.00	0.00	0.00	0.00	0.00	0.00	0.00	0.00	0.00	0.00
TRINITY_DN1022876_c0_g1	0.00	0.00	0.00	0.00	0.00	0.00	0.00	0.00	0.00	7.70
TRINITY_DN1022877_c0_g1	15.66	0.00	0.00	0.00	0.00	0.00	0.00	0.00	0.00	0.00
TRINITY_DN1022878_c0_g1	5.96	0.00	6.00	0.00	6.22	0.00	0.00	0.00	5.66	16.44
TRINITY_DN1022880_c0_g1	0.00	0.00	0.00	0.00	3.76	3.08	0.00	0.00	0.00	19.63
TRINITY_DN1022881_c0_g1	32.98	0.00	0.00	0.00	0.00	0.00	0.00	0.00	0.00	15.00
TRINITY_DN1022883_c0_g1	0.00	0.00	0.00	0.00	0.00	0.00	0.00	0.00	0.00	0.00
TRINITY_DN1022884_c0_g1	0.00	11.74	0.00	0.00	0.00	0.00	0.00	0.00	0.00	0.00
TRINITY_DN1022885_c0_g1	0.00	9.57	0.00	0.00	0.00	0.00	0.00	0.00	7.62	0.00
TRINITY_DN1022888_c0_g1	0.00	0.00	0.00	0.00	55.13	0.00	0.00	0.00	17.27	0.00
TRINITY_DN1022889_c0_g1	0.00	0.00	0.00	0.00	0.00	0.00	0.00	0.00	0.00	0.00
TRINITY_DN102288_c0_g1	0.00	0.00	0.00	0.00	0.00	0.00	42.19	0.00	0.00	14.73
TRINITY_DN1022891_c0_g1	4.86	0.00	0.00	4.87	0.00	0.00	0.00	0.00	0.00	1.24
TRINITY_DN1022894_c0_g1	0.00	6.60	0.00	0.00	0.00	0.00	0.00	0.00	0.00	5.23
TRINITY_DN1022895_c0_g1	0.00	0.00	0.00	0.00	0.00	0.00	0.00	0.00	0.00	0.00
TRINITY_DN1022899_c0_g1	0.00	0.00	0.00	0.00	0.00	0.00	0.00	0.00	4.49	0.00
TRINITY_DN102289_c0_g1	0.00	0.00	0.00	0.00	5.55	0.00	0.00	0.00	0.00	0.00
TRINITY_DN102289_c1_g1	0.00	0.00	0.00	0.00	0.00	0.00	0.00	0.00	0.00	0.00
TRINITY_DN10228_c0_g1	18.61	50.87	40.83	38.39	7.98	28.98	26.62	12.60	96.70	89.45
TRINITY_DN10228_c0_g2	32.77	20.52	4.07	9.03	11.46	7.25	32.91	9.00	15.33	43.58
TRINITY_DN10228_c0_g3	0.00	21.16	11.12	11.42	0.00	4.78	0.00	6.77	32.38	3.38
TRINITY_DN10228_c13_g1	0.00	0.00	0.00	0.00	0.00	0.00	0.00	0.00	0.00	0.00
TRINITY_DN10228_c1_g1	294.31	398.57	230.06	237.38	175.35	86.23	103.88	135.62	125.31	542.66
TRINITY_DN10228_c2_g1	0.00	0.00	10.90	26.60	22.31	11.03	32.02	0.00	53.66	34.32
TRINITY_DN1022901_c0_g1	15.74	6.00	0.00	0.00	0.00	4.53	0.00	0.00	4.98	4.81
TRINITY_DN1022904_c0_g1	0.00	0.00	0.00	0.00	0.00	0.00	32.08	0.00	0.00	0.00
TRINITY_DN1022906_c0_g1	0.00	0.00	0.00	0.00	0.00	0.00	0.00	0.00	0.00	0.00
TRINITY_DN1022907_c0_g1	0.00	0.00	0.00	0.00	0.00	0.00	5.29	0.00	4.10	0.00
TRINITY_DN102290_c0_g1	0.00	0.00	0.00	0.00	0.00	0.00	10.26	0.00	0.00	0.00
TRINITY_DN102290_c0_g2	0.00	0.00	0.00	0.00	0.00	0.00	0.00	5.79	0.00	11.42
TRINITY_DN102290_c0_g3	0.00	0.00	0.00	0.00	0.00	0.00	0.00	0.00	0.00	0.00
TRINITY_DN102290_c0_g4	0.00	0.00	0.00	0.00	0.00	0.00	0.00	0.00	0.00	0.00
TRINITY_DN102290_c0_g6	0.00	0.00	0.00	0.00	0.00	0.00	0.00	0.00	0.00	5.57
TRINITY_DN102290_c1_g1	0.00	0.00	0.00	0.00	0.00	0.00	0.00	0.00	6.21	0.00
TRINITY_DN1022911_c0_g1	0.00	0.00	3.74	0.00	0.00	3.21	0.00	0.00	3.57	0.00
TRINITY_DN1022912_c0_g1	8.33	0.00	16.91	0.00	0.00	0.00	0.00	0.00	0.00	26.25
TRINITY_DN1022913_c0_g1	4.42	4.71	6.58	13.24	6.99	1.89	18.55	2.14	19.79	16.06
TRINITY_DN1022914_c0_g1	0.00	0.00	0.00	0.00	0.00	0.00	0.00	0.00	0.00	0.00
TRINITY_DN1022915_c0_g1	0.00	0.00	0.00	0.00	0.00	0.00	0.00	0.00	0.00	4.61
TRINITY_DN1022916_c0_g1	0.00	0.00	0.00	0.00	0.00	0.00	0.00	0.00	0.00	0.00
TRINITY_DN1022917_c0_g1	0.00	0.00	0.00	8.07	0.00	0.00	0.00	8.07	0.00	0.00
TRINITY_DN1022920_c0_g1	0.00	0.00	0.00	0.00	0.00	0.00	0.00	18.20	0.00	0.00
TRINITY_DN1022922_c0_g1	0.00	0.00	0.00	0.00	0.00	0.00	0.00	0.00	6.14	1.44
TRINITY_DN1022925_c0_g1	0.00	0.00	0.00	0.00	0.00	0.00	0.00	0.00	0.00	0.00
TRINITY_DN1022927_c0_g1	0.00	0.00	0.00	0.00	0.00	0.00	0.00	0.00	15.89	0.00
TRINITY_DN1022928_c0_g1	0.00	0.00	0.00	0.00	0.00	0.00	0.00	0.00	0.00	23.91
TRINITY_DN1022929_c0_g1	0.00	0.00	0.00	0.00	0.00	0.00	0.00	0.00	0.00	0.00
TRINITY_DN1022930_c0_g1	0.00	0.00	0.00	0.00	0.00	0.00	0.00	0.00	0.00	0.00
TRINITY_DN1022935_c0_g1	0.00	0.00	0.00	0.00	0.00	0.00	0.00	0.00	0.00	0.00
TRINITY_DN1022936_c0_g1	8.31	0.00	0.00	0.00	0.00	0.00	0.00	4.08	3.96	3.80
TRINITY_DN1022937_c0_g1	0.00	0.00	0.00	0.00	0.00	0.00	0.00	0.00	0.00	2.24
TRINITY_DN102293_c1_g1	0.00	0.00	0.00	0.00	0.00	0.00	0.00	0.00	54.41	17.00
TRINITY_DN102293_c3_g1	0.00	0.00	0.00	0.00	0.00	0.00	0.00	0.00	0.00	0.00
TRINITY_DN102293_c5_g1	15.95	0.00	0.00	0.00	0.00	0.00	0.00	0.00	0.00	0.00
TRINITY_DN102293_c6_g1	0.00	0.00	0.00	0.00	0.00	0.00	0.00	0.00	0.00	0.00
TRINITY_DN1022940_c0_g1	10.21	0.00	0.00	9.91	0.00	0.00	0.00	9.90	0.00	0.00
TRINITY_DN1022941_c0_g1	0.00	0.00	0.00	0.00	0.00	0.00	0.00	0.00	0.00	0.00
TRINITY_DN1022945_c0_g1	4.79	0.00	0.00	0.00	0.00	0.00	0.00	0.00	0.00	4.35
TRINITY_DN1022947_c0_g1	0.00	0.00	0.00	0.00	0.00	0.00	0.00	0.00	0.00	0.00
TRINITY_DN1022948_c0_g1	0.00	0.00	0.00	0.00	0.00	0.00	0.00	0.00	0.00	0.00
TRINITY_DN1022949_c0_g1	0.00	0.00	0.00	0.00	0.00	0.00	0.00	0.00	0.00	0.00
TRINITY_DN102294_c0_g1	0.00	0.00	0.00	0.00	0.00	0.00	0.00	0.00	0.00	0.00
TRINITY_DN102294_c0_g2	5.51	0.00	0.00	0.00	5.75	9.52	0.00	0.00	0.00	15.16
TRINITY_DN102294_c0_g3	3.34	3.67	6.67	3.32	0.00	0.00	4.03	0.00	0.00	0.00
TRINITY_DN102294_c2_g1	5.96	0.00	0.00	0.00	6.22	0.00	0.00	0.00	0.00	10.96
TRINITY_DN1022950_c0_g1	0.00	0.00	0.00	0.00	19.61	0.00	0.00	0.00	0.00	0.00
TRINITY_DN1022953_c0_g1	0.00	0.00	0.00	0.00	0.00	0.00	0.00	0.00	0.00	12.91
TRINITY_DN1022954_c0_g1	0.00	0.00	0.00	0.00	0.00	0.00	0.00	0.00	0.00	0.00
TRINITY_DN1022955_c0_g1	0.00	21.84	0.00	8.83	0.00	7.86	0.00	0.00	8.64	8.33
TRINITY_DN1022956_c0_g1	0.00	12.09	0.00	0.00	0.00	0.00	0.00	0.00	2.68	5.08
TRINITY_DN1022957_c0_g1	0.00	0.00	3.16	0.00	0.00	0.00	0.00	0.00	0.00	0.00
TRINITY_DN1022958_c0_g1	0.00	0.00	0.00	0.00	0.00	0.00	0.00	0.00	0.00	0.00
TRINITY_DN102295_c0_g1	7.30	17.36	0.00	7.17	7.61	19.04	37.30	0.00	41.75	40.21
TRINITY_DN1022960_c0_g1	0.00	0.00	0.00	0.00	0.00	0.00	0.00	0.00	0.00	0.00
TRINITY_DN1022961_c0_g1	0.00	0.00	0.00	0.00	0.00	0.00	0.00	0.00	0.00	0.00
TRINITY_DN1022962_c0_g1	0.00	0.00	0.00	0.00	0.00	0.00	0.00	0.00	4.71	4.54
TRINITY_DN1022968_c0_g1	0.00	10.43	0.00	0.00	4.83	0.00	0.00	0.00	0.00	4.22
TRINITY_DN102296_c1_g1	0.00	0.00	0.00	0.00	0.00	0.00	9.87	0.00	0.00	0.00
TRINITY_DN102296_c2_g1	0.00	9.51	4.60	2.42	0.00	0.00	0.00	0.00	0.00	3.13
TRINITY_DN102296_c3_g1	0.00	1.45	0.00	0.00	0.00	0.00	0.00	0.00	15.85	1.26
TRINITY_DN102296_c4_g1	0.00	0.00	0.00	0.00	0.00	0.00	0.00	0.00	0.00	2.51
TRINITY_DN102296_c4_g2	0.00	0.00	0.00	0.00	15.14	0.00	0.00	0.00	0.00	0.00
TRINITY_DN1022970_c0_g1	0.00	0.00	0.00	0.00	0.00	0.00	0.00	0.00	0.00	0.00
TRINITY_DN1022971_c0_g1	0.00	0.00	0.00	0.00	0.00	0.00	12.13	0.00	7.59	0.00
TRINITY_DN1022973_c0_g1	11.92	6.93	0.00	5.85	6.22	5.17	0.00	0.00	39.64	16.44
TRINITY_DN1022975_c0_g1	16.24	0.00	0.00	0.00	16.73	0.00	0.00	0.00	0.00	14.73
TRINITY_DN1022978_c0_g1	0.00	0.00	18.31	0.00	0.00	0.00	0.00	0.00	0.00	0.00
TRINITY_DN102297_c1_g1	0.00	0.00	0.00	0.00	0.00	13.75	0.00	0.00	7.53	0.00
TRINITY_DN1022982_c0_g1	0.00	0.00	0.00	0.00	0.00	0.00	0.00	0.00	0.00	0.00
TRINITY_DN1022983_c0_g1	0.00	12.46	0.00	0.00	0.00	0.00	9.08	3.66	0.00	13.65
TRINITY_DN1022984_c0_g1	0.00	0.00	0.00	0.00	0.00	0.00	0.00	0.00	0.00	0.00
TRINITY_DN1022985_c0_g1	0.00	0.00	0.00	0.00	30.28	12.43	0.00	0.00	0.00	0.00
TRINITY_DN1022987_c0_g1	0.00	5.46	0.00	0.00	0.00	4.14	0.00	0.00	0.00	4.40
TRINITY_DN1022989_c0_g1	0.00	0.00	0.00	0.00	52.40	0.00	0.00	0.00	16.36	0.00
TRINITY_DN102298_c0_g1	0.00	0.00	0.00	0.00	0.00	0.00	0.00	0.00	0.00	0.00
TRINITY_DN1022990_c0_g1	1.88	1.99	0.00	1.88	0.00	0.00	0.00	0.00	0.00	0.00
TRINITY_DN1022991_c0_g1	0.00	10.12	0.00	8.24	0.00	0.00	0.00	0.00	0.00	0.00
TRINITY_DN1022994_c0_g1	0.00	0.00	0.00	0.00	0.00	0.00	0.00	0.00	0.00	0.00
TRINITY_DN1022995_c0_g1	0.00	0.00	0.00	0.00	0.00	0.00	0.00	0.00	0.00	7.86
TRINITY_DN1022996_c0_g1	0.00	0.00	0.00	0.00	2.89	0.00	0.00	0.00	0.00	2.50
TRINITY_DN1022997_c0_g1	3.39	3.73	0.00	0.00	3.55	2.90	4.08	0.00	0.00	3.09
TRINITY_DN1022998_c0_g1	0.00	0.00	0.00	0.00	0.00	0.00	0.00	0.00	0.00	0.00
TRINITY_DN102299_c0_g1	0.00	0.00	0.00	0.00	0.00	0.00	0.00	0.00	0.00	4.58
TRINITY_DN102299_c1_g1	0.00	0.00	0.00	0.00	0.00	0.00	0.00	0.00	0.00	0.00
TRINITY_DN102299_c3_g1	0.00	11.53	0.00	0.00	0.00	0.00	0.00	0.00	4.80	9.26
TRINITY_DN102299_c4_g1	4.86	0.00	9.75	4.78	0.00	0.00	0.00	0.00	0.00	4.45
TRINITY_DN102299_c5_g1	0.00	0.00	0.00	0.00	0.00	0.00	0.00	0.00	0.00	0.00
TRINITY_DN102299_c6_g1	0.00	0.00	0.00	0.00	0.00	0.00	0.00	0.00	0.00	0.00
TRINITY_DN102299_c7_g1	0.00	0.00	0.00	0.00	0.00	0.00	0.00	0.00	0.00	0.00
TRINITY_DN10229_c0_g1	26.29	29.54	28.40	20.09	21.10	15.58	31.23	9.20	67.95	57.19
TRINITY_DN10229_c0_g2	0.00	0.00	0.00	0.00	0.00	0.00	0.00	0.00	0.00	11.33
TRINITY_DN10229_c1_g1	0.00	0.00	0.00	0.00	0.00	0.00	0.00	0.00	0.00	0.00
TRINITY_DN10229_c1_g2	38.31	0.00	38.83	0.00	0.00	0.00	0.00	0.00	0.00	0.00
TRINITY_DN10229_c1_g3	32.45	59.95	17.20	19.46	34.22	20.31	37.83	20.98	77.38	112.08
TRINITY_DN10229_c2_g1	5.06	9.32	6.78	7.67	5.58	12.60	7.31	1.19	21.66	12.88
TRINITY_DN10229_c3_g1	58.91	53.55	42.54	33.64	26.91	86.52	41.42	9.39	357.81	34.85
TRINITY_DN10229_c4_g1	4.59	0.00	0.00	4.53	4.81	0.00	0.00	4.52	7.88	0.00
TRINITY_DN10229_c6_g1	0.00	0.00	0.00	2.74	0.00	0.00	0.00	0.00	2.47	0.00
TRINITY_DN10229_c6_g2	0.00	0.00	0.00	0.00	0.00	0.00	0.00	0.00	0.00	0.00
TRINITY_DN10229_c6_g3	4.74	0.00	0.00	0.00	0.00	0.00	0.00	0.00	2.29	2.16
TRINITY_DN10229_c6_g4	0.00	0.00	0.00	0.00	0.00	0.00	21.09	0.00	0.00	0.00
TRINITY_DN10229_c8_g1	0.00	0.00	0.00	0.00	11.03	0.00	0.00	0.00	0.00	0.00
TRINITY_DN10229_c9_g1	38.18	55.72	39.46	41.67	22.90	25.82	45.96	18.32	109.73	83.65
TRINITY_DN1022_c0_g1	15.60	0.00	12.48	0.00	0.00	0.00	6.54	0.00	4.88	10.06
TRINITY_DN1022_c0_g2	0.00	17.89	5.22	7.22	0.00	0.00	10.83	0.00	20.81	6.01
TRINITY_DN1023000_c0_g1	0.00	10.74	0.00	0.00	19.83	4.08	0.00	0.00	0.00	21.69
TRINITY_DN1023002_c0_g1	21.23	0.00	0.00	0.00	0.00	0.00	13.79	0.00	0.00	0.00
TRINITY_DN1023003_c0_g1	0.00	9.93	0.00	0.00	0.00	0.00	5.42	0.00	4.19	0.00
TRINITY_DN1023006_c0_g1	3.04	0.00	3.21	6.04	0.00	0.00	7.27	0.00	5.83	5.54
TRINITY_DN1023007_c0_g1	0.00	0.00	0.00	0.00	0.00	0.00	0.00	0.00	0.00	0.00
TRINITY_DN1023009_c0_g1	0.00	0.00	0.00	17.97	0.00	0.00	0.00	0.00	18.14	0.00
TRINITY_DN1023010_c0_g1	0.00	0.00	0.00	0.00	0.00	0.00	0.00	0.00	0.00	8.47
TRINITY_DN1023011_c0_g1	0.00	0.00	0.00	0.00	0.00	0.00	0.00	0.00	0.00	0.00
TRINITY_DN1023013_c0_g1	0.00	0.00	0.00	0.00	0.00	0.00	0.00	0.00	0.00	3.09
TRINITY_DN1023016_c0_g1	0.00	0.00	0.00	0.00	0.00	0.00	0.00	0.00	0.00	0.00
TRINITY_DN1023018_c0_g1	0.00	0.00	0.00	0.00	0.00	0.00	0.00	0.00	0.00	0.00
TRINITY_DN102301_c0_g1	6.31	8.04	0.00	0.00	0.00	7.02	0.00	0.00	5.83	9.32
TRINITY_DN102301_c0_g2	0.00	0.00	0.00	6.78	0.00	0.00	0.00	0.00	0.00	6.27
TRINITY_DN102301_c3_g1	0.00	0.00	0.00	0.00	0.00	0.00	0.00	0.00	0.00	0.00
TRINITY_DN102301_c4_g1	0.00	0.00	0.00	0.00	0.00	0.00	0.00	3.22	0.00	3.00
TRINITY_DN1023020_c0_g1	6.72	0.00	0.00	0.00	0.00	0.00	0.00	0.00	6.39	6.18
TRINITY_DN1023021_c0_g1	0.00	0.00	0.00	0.00	0.00	0.00	0.00	0.00	0.00	0.00
TRINITY_DN1023022_c0_g1	9.53	11.74	0.00	0.00	0.00	8.37	0.00	0.00	0.00	0.00
TRINITY_DN1023023_c0_g1	0.00	0.00	0.00	0.00	0.00	0.00	0.00	0.00	0.00	0.00
TRINITY_DN1023028_c0_g1	0.00	0.00	0.00	0.00	0.00	0.00	0.00	0.00	0.00	8.37
TRINITY_DN1023029_c0_g1	0.00	0.00	0.00	0.00	0.00	0.00	0.00	0.00	0.00	0.00
TRINITY_DN1023032_c0_g1	4.50	0.00	0.00	8.89	0.00	0.00	0.00	0.00	0.00	0.00
TRINITY_DN1023033_c0_g1	0.00	0.00	0.00	0.00	0.00	33.60	0.00	0.00	0.00	0.00
TRINITY_DN1023035_c0_g1	0.00	0.00	0.00	1.80	0.00	0.00	0.00	1.74	0.00	1.63
TRINITY_DN1023036_c0_g1	0.00	5.70	0.00	0.00	0.00	0.00	0.00	0.00	0.00	9.15
TRINITY_DN1023037_c0_g1	0.00	22.79	0.00	0.00	0.00	0.00	0.00	0.00	0.00	4.58
TRINITY_DN1023039_c0_g1	4.28	0.00	0.00	0.00	0.00	0.00	10.51	0.00	0.00	23.46
TRINITY_DN102303_c1_g1	0.00	0.00	0.00	0.00	0.00	0.00	0.00	0.00	0.00	25.20
TRINITY_DN102303_c2_g1	0.00	0.00	0.00	0.00	13.24	0.00	13.81	0.00	0.00	0.00
TRINITY_DN102303_c3_g1	0.00	0.00	0.00	0.00	0.00	0.00	0.00	0.00	0.00	0.00
TRINITY_DN102303_c5_g1	0.00	0.00	0.00	0.00	0.00	0.00	0.00	0.00	0.00	0.00
TRINITY_DN102303_c6_g1	0.00	0.00	0.00	0.00	0.00	0.00	0.00	0.00	0.00	0.00
TRINITY_DN1023041_c0_g1	0.00	0.00	0.00	0.00	0.00	0.00	0.00	0.00	0.00	0.00
TRINITY_DN1023042_c0_g1	4.49	0.00	0.00	4.43	0.00	0.00	5.54	4.41	0.00	0.00
TRINITY_DN1023043_c0_g1	0.00	0.00	0.00	0.00	0.00	0.00	0.00	0.00	0.00	0.00
TRINITY_DN1023044_c0_g1	0.00	0.00	0.00	0.00	0.00	0.00	0.00	0.00	0.00	0.00
TRINITY_DN1023046_c0_g1	0.00	0.00	0.00	0.00	0.00	0.00	0.00	0.00	0.00	0.00
TRINITY_DN1023049_c0_g1	0.00	0.00	0.00	0.00	0.00	0.00	38.22	0.00	0.00	0.00
TRINITY_DN102304_c0_g1	0.00	0.00	0.00	0.00	0.00	15.02	0.00	0.00	17.14	16.06
TRINITY_DN1023051_c0_g1	0.00	0.00	0.00	0.00	0.00	0.00	0.00	0.00	0.00	0.00
TRINITY_DN1023052_c0_g1	0.00	0.00	0.00	0.00	10.45	0.00	18.64	0.00	0.00	4.58
TRINITY_DN1023053_c0_g1	0.00	0.00	0.00	0.00	4.19	0.00	0.00	0.00	7.62	3.65
TRINITY_DN1023055_c0_g1	0.00	0.00	0.00	0.00	0.00	0.00	0.00	0.00	0.00	0.00
TRINITY_DN1023057_c0_g1	0.00	0.00	0.00	0.00	0.00	0.00	0.00	0.00	0.00	0.00
TRINITY_DN1023058_c0_g1	0.00	0.00	0.00	0.00	0.00	0.00	0.00	0.00	0.00	0.00
TRINITY_DN102305_c0_g1	7.87	0.00	0.00	0.00	0.00	0.00	0.00	0.00	0.00	0.00
TRINITY_DN1023060_c0_g1	0.00	0.00	0.00	0.00	0.00	0.00	0.00	0.00	0.00	0.00
TRINITY_DN1023061_c0_g1	0.00	0.00	0.00	0.00	0.00	0.00	0.00	0.00	0.00	0.00
TRINITY_DN1023064_c0_g1	0.00	6.26	5.47	0.00	0.00	0.00	0.00	5.36	0.00	0.00
TRINITY_DN1023065_c0_g1	0.00	0.00	6.23	0.00	0.00	0.00	0.00	0.00	3.00	2.85
TRINITY_DN1023066_c0_g1	0.00	0.00	1.24	0.00	0.00	0.00	0.00	0.00	1.22	0.00
TRINITY_DN1023067_c0_g1	6.51	0.00	0.00	0.00	0.00	0.00	0.00	0.00	12.37	5.99
TRINITY_DN1023068_c0_g1	0.00	0.00	0.00	0.00	0.00	0.00	0.00	0.00	0.00	0.00
TRINITY_DN102306_c2_g1	0.00	0.00	0.00	0.00	0.00	0.00	0.00	0.00	0.00	10.94
TRINITY_DN102306_c3_g1	0.00	0.00	0.00	0.00	0.00	0.00	0.00	0.00	0.00	0.00
TRINITY_DN1023070_c0_g1	0.00	0.00	0.00	0.00	0.00	27.19	0.00	0.00	0.00	0.00
TRINITY_DN1023078_c0_g1	0.00	0.00	0.00	11.34	0.00	0.00	0.00	0.00	0.00	0.00
TRINITY_DN102307_c0_g2	11.28	0.00	0.00	0.00	0.00	0.00	0.00	0.00	10.79	10.31
TRINITY_DN102307_c1_g2	0.00	0.00	0.00	0.00	0.00	0.00	0.00	0.00	0.00	21.62
TRINITY_DN1023081_c0_g1	0.00	0.00	0.00	0.00	0.00	0.00	0.00	0.00	0.00	0.00
TRINITY_DN1023084_c0_g1	0.00	0.00	0.00	0.00	0.00	0.00	0.00	0.00	0.00	0.00
TRINITY_DN1023085_c0_g1	0.00	0.00	0.00	0.00	4.71	0.00	0.00	0.00	0.00	0.00
TRINITY_DN1023087_c0_g1	0.00	7.42	0.00	0.00	0.00	0.00	0.00	0.00	0.00	0.00
TRINITY_DN1023088_c0_g1	0.00	0.00	0.00	0.00	0.00	0.00	0.00	0.00	0.00	6.55
TRINITY_DN1023089_c0_g1	0.00	0.00	0.00	0.00	0.00	0.00	0.00	0.00	0.00	0.00
TRINITY_DN102308_c0_g1	0.00	9.62	0.00	0.00	0.00	0.00	0.00	0.00	0.00	0.00
TRINITY_DN102308_c1_g1	0.00	0.00	0.00	0.00	0.00	0.00	0.00	0.00	0.00	0.00
TRINITY_DN102308_c3_g1	0.00	0.00	0.00	0.00	0.00	0.00	0.00	0.00	0.00	0.00
TRINITY_DN1023092_c0_g1	0.00	0.00	2.41	0.00	0.00	0.00	0.00	0.00	0.00	13.22
TRINITY_DN1023093_c1_g1	0.00	0.00	0.00	0.00	0.00	0.00	0.00	0.00	0.00	0.00
TRINITY_DN1023094_c0_g1	0.00	0.00	5.15	0.00	5.35	0.00	12.75	5.04	0.00	0.00
TRINITY_DN1023095_c0_g1	8.70	0.00	0.00	0.00	0.00	0.00	0.00	0.00	16.61	0.00
TRINITY_DN1023096_c0_g1	0.00	0.00	0.00	0.00	0.00	0.00	0.00	0.00	0.00	7.15
TRINITY_DN1023097_c0_g1	0.00	0.00	0.00	0.00	0.00	0.00	0.00	0.00	0.00	5.48
TRINITY_DN1023098_c0_g1	0.00	0.00	0.00	0.00	0.00	0.00	0.00	0.00	0.00	0.00
TRINITY_DN1023099_c0_g1	0.00	0.00	0.00	0.00	0.00	20.28	0.00	0.00	0.00	0.00
TRINITY_DN102309_c2_g1	0.00	0.00	0.00	0.00	0.00	0.00	0.00	0.00	0.00	20.23
TRINITY_DN10230_c0_g1	11.94	0.00	10.37	0.00	0.68	3.94	5.13	1.43	15.79	2.25
TRINITY_DN10230_c0_g2	30.04	51.90	22.32	20.67	11.45	14.00	35.69	18.32	71.59	44.01
TRINITY_DN1023100_c0_g1	0.00	0.00	0.00	0.00	0.00	0.00	0.00	0.00	0.00	0.00
TRINITY_DN1023101_c0_g1	0.00	0.00	0.00	0.00	6.07	0.00	0.00	0.00	0.00	10.68
TRINITY_DN1023102_c0_g1	0.00	0.00	0.00	0.00	0.00	0.00	0.00	0.00	0.00	0.00
TRINITY_DN1023104_c0_g1	0.00	0.00	0.00	0.00	0.00	0.00	4.95	0.00	2.14	1.99
TRINITY_DN1023105_c0_g1	0.00	0.00	0.00	0.00	0.00	0.00	0.00	0.00	0.00	7.22
TRINITY_DN1023106_c0_g1	0.00	0.00	0.00	0.00	0.00	0.00	0.00	0.00	0.00	15.51
TRINITY_DN1023107_c0_g1	0.00	0.00	0.00	0.00	0.00	0.00	0.00	0.00	0.00	0.00
TRINITY_DN1023108_c0_g1	0.00	0.00	0.00	0.00	0.00	0.00	0.00	0.00	0.00	0.00
TRINITY_DN1023109_c0_g1	0.00	15.93	0.00	0.00	0.00	0.00	0.00	0.00	0.00	11.95
TRINITY_DN102310_c0_g1	0.00	0.00	0.00	0.00	0.00	0.00	0.00	0.00	9.42	0.00
TRINITY_DN1023111_c0_g1	0.00	0.00	8.18	4.04	0.00	0.00	9.99	0.00	3.89	0.00
TRINITY_DN1023113_c0_g1	0.00	0.00	0.00	0.00	0.00	0.00	0.00	0.00	0.00	6.23
TRINITY_DN1023114_c0_g1	0.00	61.88	0.00	0.00	0.00	0.00	0.00	0.00	0.00	0.00
TRINITY_DN1023115_c0_g1	5.21	11.91	0.00	0.00	0.00	0.00	0.00	0.00	0.00	4.77
TRINITY_DN1023117_c0_g1	0.00	0.00	0.00	0.00	0.00	0.00	0.00	0.00	0.00	0.00
TRINITY_DN102311_c0_g1	0.00	18.66	0.00	5.70	0.00	0.00	8.76	3.36	23.03	15.79
TRINITY_DN1023121_c0_g1	0.00	0.00	0.00	0.00	0.00	0.00	0.00	0.00	0.00	0.00
TRINITY_DN1023122_c0_g1	0.00	0.00	0.00	0.00	0.00	0.00	0.00	0.00	0.00	0.00
TRINITY_DN1023123_c0_g1	0.00	0.00	0.00	0.00	0.00	0.00	0.00	0.00	0.00	0.00
TRINITY_DN1023124_c0_g1	0.00	0.00	9.07	0.00	0.00	0.00	0.00	0.00	0.00	8.23
TRINITY_DN1023125_c0_g1	0.00	0.00	19.77	0.00	0.00	0.00	0.00	0.00	0.00	0.00
TRINITY_DN1023126_c0_g1	0.00	3.26	0.00	0.00	0.00	0.00	0.00	0.00	0.00	0.00
TRINITY_DN1023127_c0_g1	0.00	16.28	0.00	0.00	0.00	0.00	0.00	0.00	0.00	24.48
TRINITY_DN1023128_c0_g1	0.00	0.00	0.00	0.00	0.00	0.00	0.00	0.00	0.00	0.00
TRINITY_DN102312_c0_g1	0.00	0.00	0.00	0.00	0.00	0.00	16.57	0.00	4.26	0.00
TRINITY_DN1023132_c0_g1	0.00	0.00	0.00	0.00	0.00	0.00	0.00	0.00	6.36	12.30
TRINITY_DN1023135_c0_g1	0.00	0.00	0.00	0.00	0.00	0.00	0.00	0.00	0.00	0.00
TRINITY_DN1023136_c0_g1	0.00	0.00	0.00	0.00	0.00	0.00	0.00	0.00	0.00	0.00
TRINITY_DN1023137_c0_g1	0.00	0.00	0.00	0.00	0.00	0.00	0.00	0.00	0.00	0.00
TRINITY_DN1023138_c0_g1	0.00	0.00	0.00	0.00	0.00	0.00	0.00	0.00	0.00	0.00
TRINITY_DN1023139_c0_g1	0.00	3.76	0.00	0.00	0.00	0.00	0.00	0.00	0.00	6.22
TRINITY_DN102313_c0_g1	0.00	8.08	3.64	0.00	0.00	6.26	0.00	0.00	0.00	3.33
TRINITY_DN1023140_c0_g1	0.00	0.00	2.87	0.00	0.00	0.00	0.00	0.00	0.00	7.86
TRINITY_DN1023141_c0_g1	0.00	0.00	0.00	0.00	0.00	0.00	0.00	0.00	0.00	0.00
TRINITY_DN1023142_c0_g1	0.00	20.10	0.00	0.00	17.33	0.00	0.00	0.00	0.00	0.00
TRINITY_DN1023143_c0_g1	0.00	0.00	0.00	8.61	0.00	0.00	0.00	0.00	0.00	0.00
TRINITY_DN1023144_c0_g1	6.42	0.00	6.49	0.00	0.00	0.00	0.00	0.00	0.00	0.00
TRINITY_DN1023145_c0_g1	0.00	9.22	0.00	0.00	0.00	0.00	0.00	15.15	0.00	0.00
TRINITY_DN1023148_c0_g1	0.00	0.00	0.00	0.00	0.00	0.00	0.00	0.00	13.47	0.00
TRINITY_DN1023149_c0_g1	0.00	0.00	0.00	0.00	0.00	0.00	0.00	0.00	0.00	0.00
TRINITY_DN102314_c0_g1	0.00	0.00	0.00	0.00	0.00	0.00	0.00	0.00	0.00	0.00
TRINITY_DN1023150_c0_g1	0.00	11.86	0.00	0.00	0.00	0.00	0.00	0.00	0.00	0.00
TRINITY_DN1023152_c0_g1	0.00	0.00	0.00	0.00	0.00	0.00	0.00	0.00	0.00	9.50
TRINITY_DN1023154_c0_g1	0.00	0.00	0.00	0.00	0.00	0.00	0.00	0.00	4.24	4.08
TRINITY_DN1023155_c0_g1	0.00	0.00	0.00	0.00	0.00	0.00	0.00	0.00	0.00	0.00
TRINITY_DN1023156_c0_g1	0.00	0.00	0.00	0.00	0.00	0.00	0.00	0.00	0.00	0.00
TRINITY_DN1023159_c0_g1	0.00	0.00	0.00	0.00	0.00	0.00	3.91	0.00	0.00	0.00
TRINITY_DN102315_c0_g1	0.00	0.00	17.48	0.00	0.00	0.00	0.00	0.00	0.00	0.00
TRINITY_DN102315_c0_g2	0.00	0.00	0.00	0.00	0.00	0.00	29.35	0.00	0.00	0.00
TRINITY_DN102315_c1_g1	0.00	23.33	0.00	0.00	0.00	0.00	0.00	0.00	0.00	0.00
TRINITY_DN102315_c2_g2	0.00	0.00	0.00	0.00	0.00	0.00	0.00	0.00	0.00	0.00
TRINITY_DN1023162_c0_g1	0.00	0.00	0.00	0.00	0.00	0.00	0.00	0.00	0.00	0.00
TRINITY_DN1023163_c0_g1	9.22	0.00	0.00	0.00	0.00	0.00	0.00	0.00	0.00	0.00
TRINITY_DN1023165_c0_g1	0.00	0.00	0.00	0.00	0.00	12.24	0.00	0.00	0.00	0.00
TRINITY_DN1023166_c0_g1	0.00	0.00	0.00	0.00	0.00	0.00	0.00	0.00	0.00	0.00
TRINITY_DN1023167_c0_g1	0.00	38.27	0.00	0.00	0.00	0.00	0.00	0.00	0.00	0.00
TRINITY_DN1023168_c0_g1	0.00	19.14	0.00	0.00	0.00	0.00	0.00	0.00	0.00	39.32
TRINITY_DN1023169_c0_g1	0.00	18.03	0.00	0.00	7.86	0.00	0.00	0.00	0.00	6.94
TRINITY_DN102316_c1_g1	0.00	0.00	0.00	0.00	0.00	0.00	0.00	0.00	0.00	0.00
TRINITY_DN1023171_c0_g1	0.00	0.00	0.00	0.00	0.00	0.00	0.00	10.97	0.00	0.00
TRINITY_DN1023172_c0_g1	0.00	0.00	0.00	0.00	0.00	0.00	0.00	0.00	0.00	0.00
TRINITY_DN1023173_c0_g1	0.00	0.00	0.00	0.00	0.00	0.00	0.00	0.00	0.00	0.00
TRINITY_DN1023174_c0_g1	0.00	76.55	0.00	0.00	0.00	0.00	0.00	0.00	0.00	14.49
TRINITY_DN1023175_c0_g1	0.00	0.00	0.00	0.00	0.00	0.00	0.00	0.00	0.00	0.00
TRINITY_DN1023178_c0_g1	0.00	0.00	0.00	0.00	0.00	0.00	0.00	0.00	15.04	0.00
TRINITY_DN102317_c0_g1	0.00	0.00	0.00	0.00	19.44	0.00	0.00	0.00	0.00	0.00
TRINITY_DN1023182_c0_g1	0.00	0.00	8.35	0.00	0.00	0.00	0.00	0.00	0.00	0.00
TRINITY_DN1023183_c0_g1	0.00	0.00	0.00	0.00	0.00	0.00	0.00	0.00	0.00	0.00
TRINITY_DN1023184_c0_g1	0.00	0.00	0.00	0.00	0.00	0.00	0.00	0.00	0.00	0.00
TRINITY_DN1023187_c0_g1	0.00	0.00	0.00	0.00	0.00	0.00	0.00	0.00	0.00	0.00
TRINITY_DN1023188_c0_g1	0.00	0.00	0.00	0.00	0.00	0.00	0.00	0.00	0.00	0.00
TRINITY_DN102318_c0_g1	0.00	0.00	0.00	0.00	0.00	0.00	0.00	0.00	91.50	25.05
TRINITY_DN102318_c1_g2	0.00	0.00	0.00	0.00	0.00	0.00	0.00	0.00	0.00	17.67
TRINITY_DN102318_c2_g1	0.00	0.00	0.00	0.00	0.00	0.00	0.00	0.00	0.00	0.00
TRINITY_DN102318_c3_g1	0.00	0.00	5.28	0.00	0.00	4.54	0.00	0.00	14.99	9.65
TRINITY_DN102318_c4_g1	38.56	0.00	0.00	0.00	0.00	11.04	0.00	0.00	0.00	0.00
TRINITY_DN1023191_c0_g1	0.00	14.50	6.27	0.00	0.00	0.00	0.00	0.00	0.00	0.00
TRINITY_DN1023192_c0_g1	0.00	0.00	0.00	0.00	0.00	0.00	0.00	4.24	4.11	0.00
TRINITY_DN1023194_c0_g1	0.00	0.00	0.00	0.00	0.00	0.00	0.00	0.00	0.00	0.00
TRINITY_DN1023198_c0_g1	0.00	0.00	0.00	8.24	0.00	0.00	0.00	0.00	0.00	0.00
TRINITY_DN1023199_c0_g1	0.00	0.00	0.00	0.00	0.00	0.00	0.00	0.00	0.00	0.00
TRINITY_DN102319_c0_g1	0.00	0.00	0.00	0.00	0.00	0.00	0.00	0.00	0.00	0.00
TRINITY_DN10231_c0_g1	0.00	0.00	0.00	0.00	4.34	0.00	0.00	0.00	0.00	0.00
TRINITY_DN10231_c0_g2	62.80	77.76	61.25	49.78	23.52	39.42	55.27	23.71	167.11	88.95
TRINITY_DN10231_c0_g3	0.00	0.00	0.00	0.00	0.00	0.00	0.00	0.00	8.25	0.00
TRINITY_DN1023200_c0_g1	0.00	0.00	0.00	0.00	0.00	0.00	0.00	0.00	0.00	0.00
TRINITY_DN1023202_c0_g1	0.00	0.00	0.00	0.00	0.00	0.00	0.00	0.00	0.00	0.00
TRINITY_DN1023203_c0_g1	0.00	0.00	0.00	0.00	0.00	0.00	5.17	0.00	4.01	3.85
TRINITY_DN1023204_c0_g1	16.36	0.00	0.00	0.00	0.00	0.00	0.00	0.00	0.00	0.00
TRINITY_DN1023205_c0_g1	0.00	0.00	0.00	0.00	0.00	0.00	0.00	0.00	0.00	0.00
TRINITY_DN1023207_c0_g1	0.00	0.00	0.00	0.00	0.00	0.00	0.00	0.00	0.00	0.00
TRINITY_DN1023209_c0_g1	0.00	0.00	0.00	0.00	0.00	0.00	0.00	0.00	0.00	0.00
TRINITY_DN1023210_c0_g1	0.00	0.00	0.00	0.00	0.00	0.00	0.00	0.00	0.00	0.00
TRINITY_DN1023212_c0_g1	0.00	0.00	0.00	0.00	0.00	0.00	0.00	0.00	0.00	0.00
TRINITY_DN1023213_c0_g1	3.29	0.00	0.00	0.00	0.00	0.00	0.00	0.00	0.00	3.00
TRINITY_DN1023215_c0_g1	0.00	0.00	0.00	0.00	0.00	0.00	0.00	0.00	0.00	0.00
TRINITY_DN1023216_c0_g1	0.00	14.59	0.00	11.58	12.40	0.00	0.00	0.00	0.00	10.94
TRINITY_DN1023216_c1_g1	13.90	0.00	0.00	0.00	0.00	0.00	0.00	0.00	13.38	0.00
TRINITY_DN1023217_c0_g1	0.00	0.00	0.00	0.00	0.00	0.00	0.00	0.00	0.00	0.00
TRINITY_DN1023218_c0_g1	0.00	0.00	0.00	0.00	0.00	0.00	0.00	0.00	0.00	0.00
TRINITY_DN1023219_c0_g1	0.00	0.00	0.00	0.00	0.00	0.00	0.00	0.00	10.96	0.00
TRINITY_DN102321_c0_g1	10.69	39.28	0.00	0.00	11.08	46.13	27.77	10.32	25.75	34.14
TRINITY_DN102321_c1_g1	0.00	0.00	0.00	0.00	0.00	0.00	0.00	0.00	0.00	0.00
TRINITY_DN102321_c2_g1	0.00	0.00	0.00	0.00	0.00	0.00	0.00	0.00	0.00	0.00
TRINITY_DN102321_c3_g1	0.00	0.00	0.00	0.00	0.00	0.00	0.00	0.00	0.00	8.94
TRINITY_DN102321_c3_g2	0.00	0.00	0.00	0.00	0.00	0.00	0.00	0.00	0.00	14.54
TRINITY_DN102321_c4_g1	0.00	18.66	12.92	0.00	4.16	0.00	0.00	0.00	6.08	0.00
TRINITY_DN1023220_c0_g1	0.00	0.00	0.00	0.00	0.00	0.00	0.00	10.01	0.00	4.66
TRINITY_DN1023222_c0_g1	0.00	0.00	0.00	0.00	0.00	0.00	0.00	2.82	0.00	0.00
TRINITY_DN1023223_c0_g1	5.55	0.00	0.00	0.00	0.00	0.00	0.00	0.00	5.27	0.00
TRINITY_DN1023224_c0_g1	0.00	46.81	0.00	0.00	0.00	0.00	0.00	0.00	0.00	0.00
TRINITY_DN1023225_c0_g1	0.00	0.00	0.00	3.17	0.00	0.00	0.00	0.00	0.00	2.91
TRINITY_DN1023226_c0_g1	0.00	0.00	0.00	0.00	0.00	0.00	0.00	0.00	10.79	10.31
TRINITY_DN1023227_c0_g1	0.00	11.71	0.00	5.01	5.32	0.00	19.13	0.00	0.00	13.99
TRINITY_DN1023228_c0_g1	0.00	0.00	0.00	0.00	0.00	0.00	0.00	0.00	0.00	0.00
TRINITY_DN102322_c0_g1	0.00	3.52	0.00	0.00	0.00	0.00	0.00	3.14	0.00	2.93
TRINITY_DN1023232_c0_g1	0.00	0.00	0.00	0.00	0.00	0.00	0.00	0.00	0.00	0.00
TRINITY_DN1023233_c0_g1	0.00	15.53	0.00	0.00	0.00	0.00	0.00	0.00	0.00	0.00
TRINITY_DN1023235_c0_g1	8.99	0.00	0.00	0.00	0.00	0.00	0.00	0.00	0.00	0.00
TRINITY_DN1023239_c0_g1	0.00	0.00	0.00	0.00	0.00	0.00	0.00	0.00	0.00	0.00
TRINITY_DN1023241_c0_g1	0.00	0.00	0.00	0.00	0.00	0.00	0.00	0.00	0.00	0.00
TRINITY_DN1023242_c0_g1	0.00	0.00	0.00	0.00	0.00	0.00	0.00	0.00	0.00	0.00
TRINITY_DN1023243_c0_g1	0.00	0.00	0.00	8.08	0.00	0.00	0.00	0.00	3.89	0.00
TRINITY_DN1023245_c0_g1	0.00	0.00	0.00	0.00	0.00	0.00	0.00	0.00	0.00	0.00
TRINITY_DN1023247_c0_g1	0.00	0.00	0.00	0.00	0.00	0.00	0.00	0.00	0.00	0.00
TRINITY_DN102324_c0_g1	11.20	13.62	4.69	0.00	0.00	9.64	14.56	0.00	0.00	20.50
TRINITY_DN102324_c0_g2	0.00	0.00	0.00	0.00	0.00	0.00	0.00	0.00	0.00	0.00
TRINITY_DN102324_c0_g3	8.42	0.00	0.00	0.00	0.00	0.00	0.00	0.00	7.99	8.47
TRINITY_DN102324_c0_g4	12.14	0.00	10.43	0.00	10.67	0.00	0.00	0.00	11.64	0.00
TRINITY_DN102324_c1_g1	0.00	0.00	0.00	0.00	0.00	0.00	0.00	0.00	0.00	0.00
TRINITY_DN102324_c2_g1	4.86	0.00	4.87	0.00	0.00	0.00	0.00	0.00	0.00	13.35
TRINITY_DN1023251_c0_g1	0.00	0.00	0.00	0.00	0.00	0.00	0.00	26.69	0.00	0.00
TRINITY_DN1023252_c0_g1	0.00	0.00	0.00	0.00	0.00	0.00	0.00	0.00	0.00	0.00
TRINITY_DN1023253_c0_g1	0.00	0.00	0.00	0.00	0.00	0.00	0.00	0.00	0.00	0.00
TRINITY_DN1023256_c0_g1	0.00	0.00	0.00	0.00	0.00	0.00	0.00	0.00	0.00	0.00
TRINITY_DN1023258_c0_g1	0.00	0.00	0.00	0.00	0.00	0.00	0.00	0.00	0.00	0.00
TRINITY_DN1023259_c0_g1	0.00	0.00	0.00	6.77	0.00	0.00	4.68	3.71	0.00	0.00
TRINITY_DN1023260_c0_g1	0.00	8.64	0.00	0.00	0.00	0.00	0.00	0.00	0.00	26.69
TRINITY_DN1023262_c0_g1	0.00	0.00	0.00	0.00	0.00	0.00	8.10	0.00	0.00	11.78
TRINITY_DN1023263_c0_g1	0.00	0.00	0.00	0.00	0.00	0.00	0.00	0.00	0.00	0.00
TRINITY_DN1023264_c0_g1	0.00	0.00	33.09	0.00	0.00	0.00	0.00	0.00	0.00	0.00
TRINITY_DN1023265_c0_g1	0.00	0.00	0.00	16.97	0.00	0.00	0.00	0.00	0.00	0.00
TRINITY_DN1023266_c0_g1	0.00	0.00	0.00	0.00	0.00	0.00	0.00	0.00	0.00	0.00
TRINITY_DN1023267_c0_g1	0.00	0.00	0.00	0.00	0.00	0.00	0.00	0.00	0.00	10.94
TRINITY_DN102326_c0_g1	0.00	15.02	0.00	0.00	0.00	0.00	0.00	0.00	0.00	33.75
TRINITY_DN1023270_c0_g1	0.00	19.05	0.00	0.00	0.00	0.00	0.00	0.00	0.00	14.36
TRINITY_DN1023271_c0_g1	0.00	0.00	0.00	0.00	0.00	0.00	0.00	0.00	0.00	0.00
TRINITY_DN1023272_c0_g1	0.00	0.00	0.00	0.00	0.00	0.00	0.00	0.00	0.00	0.00
TRINITY_DN1023273_c0_g1	6.62	0.00	0.00	0.00	0.00	0.00	0.00	0.00	0.00	24.40
TRINITY_DN1023275_c0_g1	0.00	0.00	0.00	14.09	0.00	0.00	0.00	0.00	0.00	26.63
TRINITY_DN1023277_c0_g1	0.00	0.00	0.00	0.00	0.00	0.00	0.00	0.00	0.00	0.00
TRINITY_DN1023279_c0_g1	0.00	0.00	0.00	0.00	0.00	0.00	0.00	0.00	0.00	0.00
TRINITY_DN102327_c0_g1	0.00	0.00	0.00	0.00	0.00	0.00	0.00	0.00	0.00	6.29
TRINITY_DN102327_c1_g1	0.00	0.00	0.00	0.00	0.00	0.00	0.00	0.00	0.00	0.00
TRINITY_DN1023280_c0_g1	0.00	0.00	0.00	0.00	0.00	0.00	0.00	0.00	0.00	0.00
TRINITY_DN1023283_c0_g1	0.00	0.00	0.00	0.00	0.00	0.00	0.00	0.00	11.43	0.00
TRINITY_DN1023284_c0_g1	0.00	6.66	0.00	0.00	0.00	0.00	0.00	0.00	0.00	0.00
TRINITY_DN1023286_c0_g1	0.00	0.00	0.00	0.00	0.00	0.00	0.00	0.00	0.00	7.49
TRINITY_DN1023287_c0_g1	0.00	0.00	0.00	0.00	0.00	0.00	4.33	0.00	0.00	9.79
TRINITY_DN1023288_c0_g1	0.00	0.00	0.00	0.00	0.00	0.00	0.00	0.00	0.00	3.36
TRINITY_DN1023289_c0_g1	0.00	0.00	0.00	0.00	0.00	8.26	0.00	0.00	0.00	0.00
TRINITY_DN102328_c0_g1	3.10	7.93	4.45	1.50	2.19	3.82	3.33	1.45	4.53	6.56
TRINITY_DN102328_c0_g2	2.69	1.85	0.00	0.93	3.52	0.00	5.22	0.88	12.76	14.35
TRINITY_DN102328_c1_g1	0.00	0.00	0.00	0.00	0.00	0.00	0.00	0.00	0.00	0.00
TRINITY_DN102328_c1_g2	0.00	0.00	0.00	0.00	0.00	0.00	0.00	0.00	0.00	0.00
TRINITY_DN102328_c3_g1	15.95	38.27	0.00	0.00	16.46	0.00	0.00	0.00	0.00	0.00
TRINITY_DN102328_c4_g1	0.00	0.00	0.00	0.00	0.00	0.00	11.86	0.00	0.00	0.00
TRINITY_DN102328_c6_g1	0.00	0.00	0.00	0.00	0.00	0.00	48.37	0.00	18.14	17.00
TRINITY_DN102328_c7_g1	0.00	0.00	0.00	0.00	0.00	0.00	0.00	0.00	0.00	0.00
TRINITY_DN102328_c8_g1	0.00	0.00	0.00	0.00	0.00	0.00	0.00	0.00	0.00	0.00
TRINITY_DN1023292_c0_g1	0.00	0.00	0.00	0.00	0.00	0.00	0.00	0.00	0.00	0.00
TRINITY_DN1023293_c0_g1	0.00	17.96	0.00	0.00	0.00	12.63	0.00	0.00	28.54	0.00
TRINITY_DN1023294_c0_g1	0.00	0.00	0.00	0.00	0.00	0.00	0.00	0.00	0.00	0.00
TRINITY_DN1023295_c0_g1	0.00	0.00	0.00	0.00	0.00	0.00	0.00	0.00	7.99	0.00
TRINITY_DN1023296_c0_g1	0.00	8.28	0.00	0.00	0.00	0.00	0.00	0.00	0.00	0.00
TRINITY_DN1023297_c0_g1	0.00	0.00	0.00	0.00	0.00	0.00	0.00	0.00	8.89	4.28
TRINITY_DN1023298_c0_g1	0.00	0.00	0.00	0.00	0.00	0.00	0.00	0.00	0.00	0.00
TRINITY_DN102329_c0_g1	0.00	4.17	0.00	0.00	0.00	0.00	4.55	0.00	0.00	0.00
TRINITY_DN10232_c0_g1	34.68	58.16	11.33	10.78	21.63	16.69	54.90	13.04	47.14	79.98
TRINITY_DN10232_c0_g2	139.18	162.17	103.54	78.20	89.75	80.11	201.65	71.48	344.70	388.09
TRINITY_DN10232_c0_g4	29.92	0.00	30.38	39.80	0.00	0.00	0.00	0.00	0.00	71.44
TRINITY_DN10232_c0_g5	0.00	0.00	0.00	0.00	0.00	0.00	0.00	0.00	0.00	0.00
TRINITY_DN10232_c12_g1	0.00	4.18	3.76	3.72	0.00	0.00	0.00	0.00	10.78	8.89
TRINITY_DN10232_c13_g1	0.00	0.00	0.00	0.00	0.00	0.00	0.00	0.00	0.00	0.00
TRINITY_DN10232_c1_g1	7.93	8.41	1.97	1.98	4.19	13.53	18.39	3.84	43.24	32.43
TRINITY_DN10232_c2_g1	17.96	27.70	10.60	4.58	9.72	5.02	17.02	7.86	37.93	37.82
TRINITY_DN10232_c2_g2	184.48	207.15	140.37	130.94	162.39	132.76	216.86	68.53	448.15	490.42
TRINITY_DN10232_c4_g1	13.67	0.00	9.25	13.78	1.99	9.60	8.95	8.18	9.18	13.25
TRINITY_DN1023300_c0_g1	8.37	40.23	0.00	0.00	0.00	0.00	0.00	0.00	0.00	0.00
TRINITY_DN1023303_c0_g1	0.00	16.28	0.00	0.00	0.00	0.00	0.00	0.00	0.00	0.00
TRINITY_DN1023305_c0_g1	0.00	0.00	0.00	0.00	0.00	0.00	0.00	0.00	0.00	0.00
TRINITY_DN1023307_c0_g1	0.00	0.00	0.00	0.00	0.00	0.00	0.00	0.00	0.00	12.33
TRINITY_DN1023308_c0_g1	11.35	0.00	0.00	0.00	0.00	19.53	0.00	0.00	0.00	0.00
TRINITY_DN102330_c0_g1	0.00	0.00	0.00	0.00	36.93	10.21	0.00	0.00	34.28	10.87
TRINITY_DN1023310_c0_g1	0.00	0.00	0.00	0.00	0.00	0.00	0.00	0.00	0.00	0.00
TRINITY_DN1023311_c0_g1	0.00	0.00	0.00	0.00	0.00	6.26	0.00	0.00	0.00	0.00
TRINITY_DN1023312_c0_g1	7.80	4.35	0.00	0.00	0.00	0.00	0.00	0.00	0.00	0.00
TRINITY_DN1023313_c0_g1	0.00	0.00	0.00	0.00	0.00	0.00	0.00	0.00	0.00	0.00
TRINITY_DN1023314_c0_g1	4.99	0.00	0.00	0.00	0.00	0.00	12.37	0.00	4.73	4.56
TRINITY_DN1023316_c0_g1	0.00	0.00	0.00	0.00	0.00	0.00	0.00	0.00	0.00	0.00
TRINITY_DN1023317_c0_g1	9.35	0.00	4.69	4.61	0.00	0.00	0.00	0.00	0.00	8.55
TRINITY_DN1023318_c0_g1	0.00	0.00	0.00	0.00	0.00	0.00	0.00	0.00	0.00	0.00
TRINITY_DN1023319_c0_g1	0.00	0.00	0.00	0.00	0.00	0.00	0.00	0.00	0.00	14.37
TRINITY_DN102331_c0_g2	0.00	0.00	0.00	0.00	0.00	0.00	0.00	0.00	0.00	0.00
TRINITY_DN1023320_c0_g1	0.00	0.00	0.00	0.00	16.80	0.00	0.00	0.00	7.69	0.00
TRINITY_DN1023321_c0_g1	0.00	0.00	0.00	0.00	0.00	0.00	0.00	0.00	0.00	0.00
TRINITY_DN1023322_c0_g1	0.00	0.00	0.00	0.00	0.00	0.00	0.00	6.70	0.00	6.26
TRINITY_DN1023324_c0_g1	0.00	23.77	0.00	0.00	0.00	0.00	0.00	0.00	9.34	0.00
TRINITY_DN1023326_c0_g1	0.00	0.00	0.00	0.00	0.00	0.00	0.00	0.00	3.26	3.10
TRINITY_DN1023327_c0_g1	0.00	35.61	0.00	14.20	0.00	0.00	19.27	0.00	0.00	0.00
TRINITY_DN1023329_c0_g1	0.00	0.00	0.00	0.00	0.00	0.00	0.00	0.00	0.00	0.00
TRINITY_DN102332_c0_g1	0.00	8.96	0.00	0.00	7.83	0.00	0.00	0.00	0.00	0.00
TRINITY_DN1023330_c0_g1	0.00	0.00	0.00	0.00	0.00	0.00	0.00	0.00	13.08	0.00
TRINITY_DN1023332_c0_g1	0.00	0.00	0.00	0.00	0.00	0.00	0.00	0.00	0.00	0.00
TRINITY_DN1023333_c0_g1	0.00	0.00	0.00	0.00	0.00	0.00	10.93	0.00	0.00	15.57
TRINITY_DN1023334_c0_g1	0.00	0.00	0.00	1.94	0.00	5.42	0.00	0.00	0.00	0.00
TRINITY_DN1023335_c0_g1	0.00	3.96	0.00	0.00	0.00	0.00	0.00	0.00	0.00	6.53
TRINITY_DN1023336_c0_g1	4.40	0.00	0.00	0.00	0.00	0.00	0.00	0.00	0.00	0.00
TRINITY_DN1023337_c0_g1	0.00	0.00	0.00	0.00	0.00	0.00	0.00	0.00	0.00	6.40
TRINITY_DN1023338_c0_g1	0.00	0.00	0.00	0.00	0.00	0.00	0.00	0.00	10.49	0.00
TRINITY_DN1023339_c0_g1	3.78	0.00	0.00	0.00	3.96	6.49	0.00	0.00	0.00	3.45
TRINITY_DN102333_c0_g2	0.00	15.68	0.00	0.00	0.00	11.04	0.00	0.00	12.39	25.62
TRINITY_DN102333_c0_g3	0.00	0.00	0.00	12.87	0.00	0.00	0.00	0.00	12.78	0.00
TRINITY_DN102333_c1_g1	0.00	0.00	9.38	0.00	0.00	0.00	0.00	0.00	0.00	0.00
TRINITY_DN102333_c2_g1	11.68	6.78	0.00	0.00	0.00	0.00	7.34	0.00	22.18	16.09
TRINITY_DN102333_c6_g1	0.00	0.00	0.00	0.00	0.00	0.00	0.00	0.00	0.00	0.00
TRINITY_DN1023341_c0_g1	0.00	0.00	0.00	0.00	0.00	0.00	0.00	0.00	0.00	0.00
TRINITY_DN1023342_c0_g1	0.00	0.00	0.00	0.00	0.00	0.00	0.00	0.00	0.00	14.09
TRINITY_DN1023343_c0_g1	5.02	0.00	0.00	0.00	0.00	4.29	0.00	0.00	12.09	2.28
TRINITY_DN1023344_c0_g1	0.00	14.01	0.00	0.00	0.00	0.00	0.00	0.00	0.00	0.00
TRINITY_DN1023345_c0_g1	0.00	0.00	0.00	0.00	0.00	0.00	0.00	0.00	0.00	0.00
TRINITY_DN1023347_c0_g1	0.00	0.00	0.00	15.68	6.63	0.00	0.00	0.00	0.00	6.16
TRINITY_DN1023349_c0_g1	0.00	0.00	0.00	0.00	0.00	0.00	0.00	0.00	0.00	0.00
TRINITY_DN102334_c0_g1	0.00	0.00	0.00	0.00	0.00	9.47	0.00	0.00	0.00	0.00
TRINITY_DN1023350_c0_g1	0.00	0.00	0.00	0.00	0.00	0.00	0.00	0.00	0.00	0.00
TRINITY_DN1023352_c0_g1	0.00	0.00	0.00	0.00	0.00	0.00	0.00	0.00	0.00	0.00
TRINITY_DN1023353_c0_g1	0.00	0.00	0.00	0.00	0.00	0.00	0.00	0.00	0.00	0.00
TRINITY_DN1023354_c0_g1	0.00	0.00	0.00	0.00	0.00	0.00	0.00	0.00	8.85	0.00
TRINITY_DN1023357_c0_g1	0.00	0.00	8.54	0.00	0.00	7.32	10.86	0.00	0.00	0.00
TRINITY_DN1023358_c0_g1	0.00	0.00	0.00	0.00	0.00	0.00	0.00	0.00	0.00	0.00
TRINITY_DN1023359_c0_g1	0.00	0.00	0.00	0.00	0.00	0.00	0.00	0.00	0.00	14.49
TRINITY_DN1023361_c0_g1	0.00	0.00	0.00	0.00	0.00	0.00	0.00	0.00	0.00	9.37
TRINITY_DN1023362_c0_g1	0.00	6.99	0.00	0.00	0.00	0.00	0.00	0.00	0.00	0.00
TRINITY_DN1023363_c0_g1	0.00	0.00	0.00	0.00	0.00	0.00	0.00	0.00	0.00	0.00
TRINITY_DN1023364_c0_g1	0.00	0.00	0.00	0.00	0.00	0.00	0.00	0.00	0.00	0.00
TRINITY_DN1023365_c0_g1	4.26	4.79	0.00	0.00	0.00	0.00	0.00	0.00	8.12	3.90
TRINITY_DN1023366_c0_g1	0.00	0.00	0.00	0.00	0.00	0.00	0.00	0.00	0.00	0.00
TRINITY_DN1023367_c0_g1	0.00	0.00	0.00	0.00	0.00	0.00	9.08	0.00	0.00	6.56
TRINITY_DN1023368_c0_g1	0.00	0.00	0.00	0.00	0.00	0.00	0.00	0.00	0.00	0.00
TRINITY_DN1023369_c0_g1	0.00	0.00	0.00	0.00	0.00	0.00	0.00	0.00	0.00	32.12
TRINITY_DN102336_c0_g1	0.00	0.00	0.00	0.00	0.00	0.00	0.00	0.00	0.00	0.00
TRINITY_DN102336_c1_g1	0.00	0.00	0.00	0.00	0.00	0.00	0.00	0.00	0.00	0.00
TRINITY_DN1023370_c0_g1	0.00	0.00	3.21	0.00	3.38	0.00	0.00	0.00	3.08	5.87
TRINITY_DN1023371_c0_g1	0.00	0.00	15.11	0.00	0.00	0.00	0.00	0.00	0.00	0.00
TRINITY_DN1023372_c0_g1	0.00	0.00	0.00	0.00	0.00	0.00	0.00	0.00	0.00	0.00
TRINITY_DN1023375_c0_g1	14.87	17.96	0.00	0.00	0.00	0.00	0.00	0.00	0.00	0.00
TRINITY_DN1023376_c0_g1	0.00	0.00	0.00	0.00	0.00	0.00	0.00	0.00	0.00	5.30
TRINITY_DN1023378_c0_g1	0.00	0.00	0.00	0.00	0.00	0.00	0.00	0.00	0.00	0.00
TRINITY_DN1023379_c0_g1	0.00	0.00	0.00	0.00	0.00	0.00	0.00	0.00	0.00	0.00
TRINITY_DN102337_c0_g1	0.00	13.53	0.00	0.00	0.00	0.00	14.46	0.00	30.87	0.00
TRINITY_DN1023380_c0_g1	4.72	0.00	0.00	0.00	0.00	0.00	0.00	4.64	0.00	0.00
TRINITY_DN1023381_c0_g1	0.00	0.00	0.00	0.00	0.00	0.00	0.00	0.00	0.00	0.00
TRINITY_DN1023382_c0_g1	0.00	0.00	0.00	0.00	0.00	0.00	0.00	0.00	0.00	0.00
TRINITY_DN1023383_c0_g1	5.32	0.00	0.00	10.60	2.80	0.00	0.00	0.00	24.23	24.19
TRINITY_DN1023385_c0_g1	0.00	26.76	0.00	0.00	0.00	0.00	0.00	0.00	4.49	21.61
TRINITY_DN1023386_c0_g1	0.00	0.00	0.00	6.62	0.00	0.00	0.00	0.00	0.00	0.00
TRINITY_DN1023387_c0_g1	0.00	0.00	0.00	0.00	0.00	0.00	0.00	0.00	0.00	0.00
TRINITY_DN1023389_c0_g1	0.00	0.00	0.00	0.00	0.00	0.00	0.00	0.00	0.00	0.00
TRINITY_DN102338_c0_g1	0.00	0.00	0.00	0.00	0.00	0.00	0.00	0.00	0.00	0.00
TRINITY_DN1023390_c0_g1	4.82	0.00	0.00	0.00	0.00	0.00	5.98	0.00	0.00	0.00
TRINITY_DN1023391_c0_g1	1.32	9.62	1.31	2.65	0.00	0.00	5.99	0.00	1.71	9.34
TRINITY_DN1023392_c0_g1	0.00	0.00	0.00	0.00	0.00	0.00	2.03	0.00	1.71	4.81
TRINITY_DN1023393_c0_g1	0.00	0.00	0.00	0.00	0.00	0.00	0.00	0.00	0.00	0.00
TRINITY_DN1023395_c0_g1	0.00	40.52	0.00	0.00	0.00	0.00	0.00	0.00	0.00	0.00
TRINITY_DN1023396_c0_g1	0.00	0.00	0.00	0.00	0.00	0.00	0.00	0.00	0.00	0.00
TRINITY_DN1023397_c0_g1	0.00	0.00	0.00	0.00	0.00	0.00	0.00	0.00	0.00	0.00
TRINITY_DN1023398_c0_g1	0.00	0.00	0.00	0.00	0.00	0.00	0.00	0.00	0.00	0.00
TRINITY_DN1023399_c0_g1	0.00	0.00	0.00	0.00	0.00	0.00	0.00	0.00	0.00	0.00
TRINITY_DN102339_c3_g1	0.00	0.00	0.00	0.00	0.00	0.00	0.00	0.00	14.27	0.00
TRINITY_DN10233_c0_g1	0.00	0.00	0.00	0.00	0.00	0.00	0.00	0.00	0.00	0.00
TRINITY_DN10233_c0_g2	9.03	0.00	0.00	0.00	0.00	0.00	0.00	0.00	0.00	0.00
TRINITY_DN10233_c0_g3	7.34	0.00	0.00	0.00	0.00	72.38	0.00	0.00	15.75	38.74
TRINITY_DN10233_c0_g4	0.00	0.00	0.00	0.00	0.00	0.00	0.00	0.00	0.00	0.00
TRINITY_DN10233_c0_g5	0.00	0.00	0.00	1.72	0.00	0.00	0.00	0.00	3.35	3.88
TRINITY_DN1023401_c0_g1	0.00	0.00	0.00	0.00	0.00	0.00	0.00	0.00	0.00	0.00
TRINITY_DN1023405_c0_g1	0.00	0.00	0.00	0.00	0.00	9.95	0.00	0.00	33.29	21.20
TRINITY_DN1023409_c0_g1	0.00	0.00	0.00	0.00	0.00	0.00	0.00	0.00	0.00	25.04
TRINITY_DN102340_c0_g1	5.81	8.68	4.79	1.55	3.59	9.45	9.13	9.49	32.30	25.25
TRINITY_DN1023411_c0_g1	0.00	0.00	11.42	0.00	0.00	0.00	0.00	0.00	0.00	0.00
TRINITY_DN1023412_c0_g1	0.00	0.00	0.00	8.93	0.00	0.00	11.86	0.00	8.74	0.00
TRINITY_DN1023413_c0_g1	0.00	0.00	0.00	0.00	0.00	0.00	0.00	0.00	0.00	12.15
TRINITY_DN1023416_c0_g1	0.00	0.00	0.00	0.00	0.00	0.00	0.00	0.00	0.00	0.00
TRINITY_DN1023417_c0_g1	0.00	0.00	0.00	0.00	0.00	6.46	0.00	0.00	0.00	2.62
TRINITY_DN1023418_c0_g1	12.74	0.00	0.00	0.00	0.00	0.00	0.00	0.00	0.00	0.00
TRINITY_DN1023419_c0_g1	0.00	0.00	0.00	0.00	0.00	0.00	0.00	0.00	0.00	0.00
TRINITY_DN102341_c0_g1	0.00	0.00	0.00	0.00	0.00	0.00	0.00	0.00	15.75	0.00
TRINITY_DN102341_c4_g1	0.00	0.00	0.00	0.00	0.00	0.00	0.00	0.00	0.00	13.00
TRINITY_DN1023420_c0_g1	0.00	7.21	0.00	0.00	0.00	0.00	0.00	0.00	0.00	11.97
TRINITY_DN1023421_c0_g1	8.12	0.00	0.00	0.00	0.00	0.00	0.00	0.00	0.00	0.00
TRINITY_DN1023423_c0_g1	0.00	0.00	6.08	0.00	0.00	0.00	0.00	0.00	0.00	0.00
TRINITY_DN1023424_c0_g1	2.02	1.05	0.00	0.00	0.00	0.00	9.10	0.00	0.00	0.92
TRINITY_DN1023425_c0_g1	0.00	0.00	0.00	0.00	0.00	0.00	0.00	0.00	0.00	0.00
TRINITY_DN1023426_c0_g1	0.00	0.00	0.00	0.00	0.00	0.00	0.00	0.00	0.00	14.73
TRINITY_DN1023427_c0_g1	0.00	0.00	0.00	0.00	0.00	0.00	0.00	0.00	0.00	0.00
TRINITY_DN1023428_c0_g1	0.00	0.00	0.00	0.00	0.00	0.00	0.00	0.00	0.00	13.31
TRINITY_DN1023429_c0_g1	10.57	0.00	0.00	0.00	5.51	0.00	0.00	0.00	5.01	4.84
TRINITY_DN102342_c0_g1	7.87	0.00	0.00	0.00	0.00	6.84	0.00	0.00	14.99	14.44
TRINITY_DN102342_c0_g2	0.00	0.00	0.00	0.00	0.00	0.00	0.00	0.00	0.00	0.00
TRINITY_DN102342_c1_g1	0.00	1.58	0.00	0.00	0.00	0.00	5.18	0.00	4.41	4.12
TRINITY_DN102342_c2_g1	0.00	0.00	0.00	0.00	0.00	0.00	0.00	0.00	0.00	9.43
TRINITY_DN102342_c3_g1	0.00	8.00	0.00	0.00	0.00	0.00	0.00	0.00	0.00	6.23
TRINITY_DN102342_c4_g1	0.00	0.00	0.00	0.00	0.00	0.00	0.00	0.00	0.00	0.00
TRINITY_DN1023430_c0_g1	0.00	0.00	0.00	0.00	0.00	0.00	0.00	0.00	8.16	0.00
TRINITY_DN1023431_c0_g1	4.61	10.43	4.63	0.00	0.00	0.00	0.00	0.00	0.00	0.00
TRINITY_DN1023432_c0_g1	0.00	0.00	6.98	0.00	0.00	0.00	0.00	0.00	0.00	0.00
TRINITY_DN1023433_c0_g1	0.00	0.00	0.00	0.00	4.07	0.00	0.00	0.00	0.00	4.38
TRINITY_DN1023434_c0_g1	0.00	0.00	0.00	0.00	0.00	0.00	0.00	0.00	5.35	15.52
TRINITY_DN1023436_c0_g1	0.00	0.00	0.00	0.00	0.00	0.00	0.00	0.00	0.00	0.00
TRINITY_DN1023438_c0_g1	0.00	0.00	0.00	0.00	0.00	0.00	0.00	0.00	0.00	0.00
TRINITY_DN1023439_c0_g1	0.00	0.00	0.00	0.00	0.00	0.00	0.00	0.00	0.00	0.00
TRINITY_DN102343_c0_g1	0.00	0.00	0.00	0.00	0.00	0.00	0.00	0.00	28.07	0.00
TRINITY_DN1023440_c0_g1	0.00	0.00	0.00	0.00	0.00	0.00	0.00	0.00	0.00	0.00
TRINITY_DN1023441_c0_g1	0.00	0.00	0.00	0.00	9.31	0.00	0.00	0.00	0.00	0.00
TRINITY_DN1023443_c0_g1	0.00	0.00	0.00	0.00	0.00	0.00	0.00	0.00	0.00	0.00
TRINITY_DN1023444_c0_g1	6.84	0.00	0.00	6.72	0.00	0.00	0.00	0.00	0.00	6.29
TRINITY_DN1023445_c0_g1	0.00	0.00	0.00	0.00	0.00	0.00	0.00	0.00	0.00	5.55
TRINITY_DN1023446_c0_g1	0.00	0.00	0.00	0.00	0.00	4.34	0.00	0.00	0.00	0.00
TRINITY_DN1023447_c0_g1	0.00	0.00	0.00	0.00	0.00	0.00	0.00	0.00	0.00	9.65
TRINITY_DN102344_c0_g1	9.88	0.00	3.28	4.36	0.00	3.07	11.88	6.44	9.84	15.00
TRINITY_DN102344_c0_g2	4.61	0.00	0.00	0.00	0.00	0.00	0.00	0.00	0.00	0.00
TRINITY_DN102344_c2_g1	0.00	0.00	0.00	0.00	0.00	0.00	0.00	0.00	0.00	0.00
TRINITY_DN102344_c2_g2	17.48	0.00	0.00	16.62	0.00	0.00	0.00	0.00	16.84	15.76
TRINITY_DN102344_c5_g1	12.31	0.00	0.00	0.00	0.00	0.00	0.00	0.00	0.00	0.00
TRINITY_DN1023450_c0_g1	0.00	24.87	0.00	0.00	0.00	0.00	13.27	0.00	0.00	0.00
TRINITY_DN1023451_c0_g1	0.00	0.00	0.00	0.00	0.00	0.00	0.00	0.00	0.00	0.00
TRINITY_DN1023452_c0_g1	0.00	0.00	0.00	0.00	0.00	0.00	0.00	0.00	0.00	0.00
TRINITY_DN1023455_c0_g1	0.00	0.00	0.00	0.00	0.00	0.00	0.00	0.00	0.00	16.27
TRINITY_DN1023457_c0_g1	0.00	0.00	0.00	5.85	0.00	0.00	0.00	0.00	0.00	5.48
TRINITY_DN1023458_c0_g1	0.00	0.00	0.00	0.00	0.00	0.00	0.00	0.00	11.61	4.86
TRINITY_DN1023460_c0_g1	0.00	0.00	0.00	0.00	0.00	0.00	0.00	0.00	0.00	13.66
TRINITY_DN1023462_c0_g1	0.00	0.00	0.00	0.00	0.00	13.35	0.00	0.00	15.16	0.00
TRINITY_DN1023464_c0_g1	0.00	36.82	0.00	0.00	0.00	0.00	0.00	0.00	0.00	13.87
TRINITY_DN1023467_c0_g1	0.00	0.00	0.00	0.00	0.00	0.00	0.00	0.00	0.00	0.00
TRINITY_DN1023469_c0_g1	0.00	5.28	0.00	0.00	0.00	0.00	0.00	0.00	4.43	4.26
TRINITY_DN102346_c0_g1	0.00	0.00	0.00	0.00	0.00	0.00	0.00	0.00	0.00	2.51
TRINITY_DN102346_c1_g1	0.00	0.00	0.00	0.00	0.00	0.00	0.00	0.00	0.00	0.00
TRINITY_DN102346_c2_g1	0.00	0.00	0.00	0.00	0.00	0.00	0.00	0.00	0.00	0.00
TRINITY_DN102346_c3_g1	23.15	18.16	0.00	0.00	0.00	0.00	9.87	0.00	0.00	21.23
TRINITY_DN102346_c4_g1	13.58	0.00	0.00	0.00	0.00	0.00	0.00	0.00	0.00	0.00
TRINITY_DN1023471_c0_g1	0.00	10.17	0.00	0.00	0.00	0.00	10.93	0.00	0.00	31.15
TRINITY_DN1023473_c0_g1	0.00	0.00	0.00	7.11	0.00	6.28	0.00	0.00	0.00	6.64
TRINITY_DN1023474_c0_g1	0.00	0.00	0.00	0.00	0.00	0.00	0.00	0.00	0.00	0.00
TRINITY_DN1023477_c0_g1	0.00	0.00	0.00	0.00	0.00	0.00	0.00	0.00	0.00	0.00
TRINITY_DN102347_c0_g1	0.00	0.00	0.00	0.00	0.00	0.00	0.00	0.00	0.00	0.00
TRINITY_DN1023482_c0_g1	12.04	0.00	0.00	0.00	0.00	0.00	0.00	0.00	0.00	11.02
TRINITY_DN1023484_c0_g1	0.00	0.00	0.00	0.00	0.00	0.00	0.00	0.00	0.00	0.00
TRINITY_DN1023487_c0_g1	0.00	0.00	0.00	0.00	0.00	0.00	0.00	0.00	5.03	4.86
TRINITY_DN1023488_c0_g1	0.00	0.00	0.00	0.00	18.38	0.00	0.00	0.00	0.00	0.00
TRINITY_DN1023489_c0_g1	0.00	0.00	0.00	0.00	0.00	0.00	0.00	0.00	6.79	0.00
TRINITY_DN102348_c0_g1	0.00	0.00	0.00	0.00	0.00	0.00	0.00	0.00	0.00	0.00
TRINITY_DN102348_c1_g1	0.00	0.00	0.00	8.33	0.00	0.00	0.00	0.00	0.00	0.00
TRINITY_DN102348_c1_g2	0.00	0.00	0.00	0.00	0.00	0.00	0.00	0.00	0.00	0.00
TRINITY_DN1023491_c0_g1	0.00	3.41	0.00	0.00	3.28	2.67	0.00	0.00	0.00	0.00
TRINITY_DN1023494_c0_g1	0.00	0.00	0.00	0.00	0.00	0.00	0.00	0.00	0.00	0.00
TRINITY_DN1023495_c0_g1	0.00	0.00	0.00	0.00	0.00	0.00	0.00	0.00	0.00	0.00
TRINITY_DN1023496_c0_g1	0.00	0.00	0.00	0.00	0.00	0.00	0.00	0.00	0.00	0.00
TRINITY_DN1023497_c0_g1	0.00	0.00	0.00	0.00	0.00	0.00	2.56	0.00	8.48	0.00
TRINITY_DN1023499_c0_g1	0.00	0.00	0.00	0.00	0.00	0.00	0.00	0.00	0.00	16.85
TRINITY_DN102349_c0_g1	9.91	6.96	0.00	0.00	0.00	0.00	0.00	0.00	0.00	5.30
TRINITY_DN102349_c0_g2	0.00	10.92	0.00	0.00	9.42	0.00	13.98	0.00	20.56	41.65
TRINITY_DN10234_c0_g1	2.38	0.00	12.88	0.00	0.00	2.03	0.00	0.00	0.00	2.17
TRINITY_DN10234_c0_g2	103.44	136.89	64.17	53.89	53.07	57.59	145.33	41.26	242.35	320.29
TRINITY_DN10234_c1_g1	165.12	218.20	1119.01	300.57	253.26	114.62	428.98	111.87	143.58	305.40
TRINITY_DN10234_c3_g1	0.00	3.38	0.00	3.96	10.55	17.53	52.72	9.84	22.37	18.64
TRINITY_DN1023500_c0_g1	0.00	0.00	0.00	0.00	0.00	0.00	0.00	0.00	0.00	12.52
TRINITY_DN1023503_c0_g1	0.00	0.00	0.00	0.00	0.00	0.00	0.00	0.00	0.00	0.00
TRINITY_DN1023504_c0_g1	0.00	13.43	0.00	0.00	0.00	0.00	0.00	0.00	0.00	20.23
TRINITY_DN1023505_c0_g1	0.00	0.00	0.00	0.00	0.00	0.00	38.54	0.00	0.00	0.00
TRINITY_DN1023506_c0_g1	6.08	0.00	0.00	0.00	0.00	5.28	0.00	0.00	0.00	11.20
TRINITY_DN1023508_c0_g1	0.00	0.00	0.00	0.00	0.00	0.00	0.00	0.00	0.00	0.00
TRINITY_DN1023509_c0_g1	0.00	0.00	0.00	4.36	4.72	0.00	0.00	0.00	0.00	9.28
TRINITY_DN102350_c0_g1	0.00	0.00	0.00	0.00	0.00	0.00	0.00	0.00	0.00	0.00
TRINITY_DN1023512_c0_g1	0.00	0.00	0.00	0.00	0.00	0.00	0.00	0.00	0.00	0.00
TRINITY_DN1023513_c0_g1	0.00	0.00	0.00	0.00	0.00	0.00	22.47	0.00	0.00	0.00
TRINITY_DN1023514_c0_g1	0.00	0.00	0.00	0.00	0.00	0.00	0.00	0.00	0.00	0.00
TRINITY_DN1023516_c0_g1	0.00	0.00	0.00	0.00	0.00	0.00	0.00	0.00	5.61	10.86
TRINITY_DN1023517_c0_g1	0.00	0.00	0.00	0.00	0.00	0.00	0.00	0.00	0.00	0.00
TRINITY_DN1023518_c0_g1	0.00	0.00	0.00	0.00	0.00	0.00	0.00	0.00	0.00	0.00
TRINITY_DN102351_c0_g1	3.59	2.05	0.00	0.00	2.04	0.00	0.00	0.00	9.71	0.00
TRINITY_DN102351_c0_g2	0.00	0.00	0.00	0.00	0.00	0.00	0.00	0.00	0.00	2.35
TRINITY_DN102351_c0_g3	0.00	0.00	0.00	0.00	0.00	0.00	0.00	0.00	0.00	0.00
TRINITY_DN102351_c0_g4	1.83	0.00	0.00	1.83	0.00	0.00	0.00	0.00	2.63	13.30
TRINITY_DN1023521_c0_g1	0.00	0.00	0.00	0.00	0.00	0.00	0.00	0.00	0.00	0.00
TRINITY_DN1023522_c0_g1	0.00	0.00	0.00	0.00	0.00	0.00	0.00	0.00	0.00	0.00
TRINITY_DN1023523_c0_g1	0.00	0.00	0.00	0.00	0.00	0.00	0.00	0.00	0.00	0.00
TRINITY_DN1023525_c0_g1	0.00	0.00	0.00	0.00	0.00	0.00	0.00	0.00	9.46	0.00
TRINITY_DN1023527_c0_g1	0.00	0.00	0.00	0.00	0.00	0.00	0.00	0.00	0.00	8.82
TRINITY_DN1023528_c0_g1	0.00	0.00	0.00	0.00	0.00	0.00	0.00	0.00	0.00	11.75
TRINITY_DN1023529_c0_g1	0.00	0.00	0.00	0.00	0.00	0.00	0.00	0.00	14.15	0.00
TRINITY_DN1023530_c0_g1	0.00	0.00	0.00	0.00	0.00	0.00	0.00	0.00	0.00	0.00
TRINITY_DN1023532_c0_g1	0.00	0.00	0.00	0.00	5.14	2.09	5.74	0.00	0.00	3.69
TRINITY_DN1023534_c0_g1	0.00	0.00	0.00	0.00	0.00	0.00	0.00	0.00	0.00	0.00
TRINITY_DN1023535_c0_g1	0.00	0.00	0.00	0.00	0.00	0.00	0.00	0.00	0.00	18.64
TRINITY_DN1023537_c0_g1	0.00	0.00	0.00	0.00	0.00	0.00	0.00	0.00	0.00	0.00
TRINITY_DN1023540_c0_g1	0.00	0.00	0.00	0.00	0.00	0.00	0.00	0.00	0.00	0.00
TRINITY_DN1023541_c0_g1	0.00	0.00	0.00	0.00	0.00	0.00	0.00	0.00	0.00	0.00
TRINITY_DN1023543_c0_g1	0.00	0.00	0.00	0.00	0.00	0.00	0.00	0.00	0.00	0.00
TRINITY_DN1023545_c0_g1	0.00	0.00	0.00	0.00	0.00	0.00	0.00	0.00	0.00	17.52
TRINITY_DN1023546_c0_g1	0.00	0.00	0.00	0.00	0.00	3.75	0.00	0.00	0.00	0.00
TRINITY_DN1023547_c0_g1	0.00	0.00	0.00	0.00	0.00	0.00	0.00	0.00	0.00	0.00
TRINITY_DN1023549_c0_g1	0.00	0.00	0.00	0.00	0.00	0.00	0.00	0.00	0.00	0.00
TRINITY_DN1023550_c0_g1	0.00	5.16	0.00	0.00	0.00	0.00	0.00	0.00	4.34	0.00
TRINITY_DN1023551_c0_g1	0.00	0.00	0.00	0.00	0.00	0.00	0.00	0.00	0.00	0.00
TRINITY_DN1023552_c0_g1	0.00	0.00	0.00	0.00	0.00	0.00	3.93	0.00	0.00	0.00
TRINITY_DN1023553_c0_g1	0.00	0.00	0.00	0.00	0.00	0.00	0.00	0.00	0.00	0.00
TRINITY_DN1023554_c0_g1	0.00	0.00	0.00	0.00	0.00	0.00	0.00	0.00	0.00	0.00
TRINITY_DN1023555_c0_g1	0.00	0.00	0.00	0.00	10.09	4.15	0.00	0.00	0.00	1.65
TRINITY_DN1023558_c0_g1	8.94	0.00	0.00	0.00	0.00	0.00	0.00	0.00	0.00	0.00
TRINITY_DN1023559_c0_g1	0.00	0.00	31.34	0.00	2.17	16.56	0.00	0.00	0.00	2.13
TRINITY_DN102355_c0_g1	0.00	5.72	0.00	0.00	0.00	0.00	0.00	0.00	0.00	4.60
TRINITY_DN1023560_c0_g1	0.00	0.00	0.00	0.00	0.00	0.00	0.00	0.00	0.00	0.00
TRINITY_DN1023562_c0_g1	0.00	0.00	0.00	0.00	0.00	0.00	20.75	0.00	0.00	0.00
TRINITY_DN1023565_c0_g1	9.10	10.98	0.00	0.00	0.00	0.00	0.00	0.00	8.69	0.00
TRINITY_DN1023567_c0_g1	0.00	0.00	10.97	0.00	0.00	0.00	0.00	0.00	6.99	13.34
TRINITY_DN1023568_c0_g1	0.00	0.00	0.00	0.00	0.00	0.00	0.00	0.00	2.99	0.00
TRINITY_DN1023569_c0_g1	0.00	0.00	0.00	0.00	0.00	0.00	0.00	0.00	0.00	13.66
TRINITY_DN102356_c0_g1	0.00	0.00	0.00	0.00	8.86	0.00	0.00	0.00	0.00	23.49
TRINITY_DN102356_c0_g2	0.00	0.00	0.00	0.00	0.00	0.00	0.00	0.00	0.00	0.00
TRINITY_DN102356_c2_g1	0.00	0.00	0.00	0.00	0.00	0.00	0.00	0.00	0.00	0.00
TRINITY_DN102356_c6_g1	0.00	0.00	0.00	0.00	0.00	0.00	0.00	0.00	0.00	9.14
TRINITY_DN102356_c7_g1	0.00	0.00	0.00	0.00	0.00	0.00	29.13	0.00	10.71	0.00
TRINITY_DN1023570_c0_g1	0.00	0.00	0.00	0.00	0.00	0.00	24.41	0.00	0.00	0.00
TRINITY_DN1023573_c0_g1	0.00	0.00	0.00	15.90	0.00	0.00	0.00	0.00	0.00	7.45
TRINITY_DN1023576_c0_g1	0.00	0.00	0.00	4.39	0.00	0.00	0.00	0.00	8.46	0.00
TRINITY_DN1023577_c0_g1	0.00	0.00	0.00	0.00	6.35	5.28	0.00	0.00	0.00	11.20
TRINITY_DN1023578_c0_g1	0.00	0.00	0.00	0.00	0.00	0.00	0.00	0.00	0.00	0.00
TRINITY_DN1023579_c0_g1	0.00	5.76	0.00	0.00	0.00	8.72	6.28	0.00	4.80	0.00
TRINITY_DN102357_c0_g1	8.60	0.00	0.00	0.00	0.00	0.00	0.00	0.00	24.63	17.39
TRINITY_DN102357_c1_g1	0.00	0.00	0.00	0.00	0.00	0.00	0.00	0.00	0.00	0.00
TRINITY_DN102357_c1_g2	0.00	11.36	0.00	9.13	0.00	0.00	0.00	0.00	8.95	0.00
TRINITY_DN102357_c1_g3	0.00	0.00	0.00	0.00	13.95	0.00	0.00	0.00	0.00	0.00
TRINITY_DN102357_c1_g4	0.00	0.00	0.00	0.00	0.00	0.00	0.00	0.00	0.00	0.00
TRINITY_DN1023580_c0_g1	0.00	0.00	0.00	0.00	0.00	0.00	0.00	0.00	0.00	6.15
TRINITY_DN1023582_c0_g1	0.00	0.00	0.00	2.63	0.00	0.00	0.00	0.00	0.00	0.00
TRINITY_DN1023584_c0_g1	0.00	0.00	0.00	0.00	0.00	0.00	15.97	6.22	0.00	5.81
TRINITY_DN1023585_c0_g1	0.00	0.00	0.00	0.00	0.00	0.00	0.00	0.00	0.00	0.00
TRINITY_DN1023587_c0_g1	0.00	0.00	0.00	0.00	0.00	3.22	0.00	0.00	3.58	0.00
TRINITY_DN1023590_c0_g1	0.00	0.00	0.00	0.00	0.00	0.00	0.00	0.00	0.00	5.28
TRINITY_DN1023591_c0_g1	0.00	0.00	0.00	12.68	6.73	0.00	0.00	0.00	0.00	5.94
TRINITY_DN1023592_c0_g1	0.00	0.00	2.94	8.80	0.00	0.00	0.00	0.00	0.00	2.69
TRINITY_DN1023593_c0_g1	0.00	0.00	2.06	0.00	0.00	0.00	0.00	0.00	2.00	0.00
TRINITY_DN1023594_c0_g1	0.00	0.00	0.00	0.00	0.00	0.00	7.92	0.00	0.00	11.52
TRINITY_DN102359_c0_g1	0.00	0.00	0.00	7.57	0.00	0.00	0.00	0.00	0.00	11.40
TRINITY_DN102359_c0_g2	0.00	0.00	3.35	19.66	0.00	0.00	15.39	0.00	0.00	10.22
TRINITY_DN10235_c0_g1	1.05	2.18	2.09	0.00	2.23	3.58	8.31	0.00	17.78	5.91
TRINITY_DN10235_c0_g2	0.00	12.86	10.69	0.00	0.00	0.00	13.70	0.00	0.00	27.36
TRINITY_DN10235_c0_g3	0.00	0.00	0.00	0.00	0.00	0.00	0.00	0.00	0.00	2.22
TRINITY_DN10235_c0_g4	23.89	34.67	16.27	16.12	14.58	11.41	34.91	9.50	48.30	62.05
TRINITY_DN10235_c1_g1	0.00	0.00	5.99	0.00	19.44	0.00	0.00	0.00	0.00	0.00
TRINITY_DN10235_c2_g1	21.06	0.00	13.19	0.00	0.00	0.00	0.00	0.00	0.00	7.42
TRINITY_DN10235_c3_g1	0.00	0.00	0.00	0.00	0.00	0.00	0.00	0.00	0.00	0.00
TRINITY_DN10235_c5_g1	75.17	48.26	36.06	41.59	35.14	14.30	69.44	21.70	77.61	86.20
TRINITY_DN1023600_c0_g1	0.00	0.00	0.00	0.00	0.00	0.00	0.00	0.00	0.00	0.00
TRINITY_DN1023602_c0_g1	0.00	0.00	0.00	0.00	0.00	0.00	0.00	0.00	0.00	0.00
TRINITY_DN1023603_c0_g1	0.00	0.00	8.06	0.00	0.00	0.00	0.00	0.00	0.00	0.00
TRINITY_DN1023606_c0_g1	6.51	0.00	0.00	6.40	0.00	5.67	0.00	0.00	0.00	0.00
TRINITY_DN1023607_c0_g1	0.00	0.00	0.00	0.00	0.00	0.00	0.00	0.00	0.00	0.00
TRINITY_DN1023609_c0_g1	0.00	0.00	0.00	0.00	0.00	0.00	0.00	0.00	0.00	0.00
TRINITY_DN1023610_c0_g1	0.00	0.00	0.00	9.23	0.00	8.21	0.00	0.00	0.00	0.00
TRINITY_DN1023611_c0_g1	0.00	0.00	12.87	0.00	0.00	0.00	0.00	0.00	0.00	5.86
TRINITY_DN1023612_c0_g1	0.00	16.39	0.00	13.07	0.00	0.00	35.34	0.00	0.00	0.00
TRINITY_DN1023613_c0_g1	0.00	0.00	0.00	0.00	0.00	0.00	0.00	0.00	0.00	0.00
TRINITY_DN1023617_c0_g1	0.00	0.00	0.00	0.00	0.00	0.00	0.00	0.00	0.00	0.00
TRINITY_DN1023619_c0_g1	5.57	0.00	0.00	0.00	0.00	0.00	0.00	0.00	0.00	0.00
TRINITY_DN102361_c0_g1	0.00	0.00	45.65	0.00	0.00	0.00	0.00	0.00	0.00	0.00
TRINITY_DN1023621_c0_g1	0.00	0.00	0.00	0.00	0.00	0.00	0.00	0.00	0.00	0.00
TRINITY_DN1023622_c0_g1	0.00	0.00	0.00	0.00	0.00	0.00	0.00	0.00	0.00	0.00
TRINITY_DN1023623_c0_g1	0.00	0.00	0.00	0.00	0.00	12.63	0.00	0.00	0.00	13.54
TRINITY_DN1023624_c0_g1	0.00	4.03	0.00	0.00	0.00	0.00	0.00	0.00	0.00	6.98
TRINITY_DN1023626_c0_g1	0.00	0.00	0.00	0.00	0.00	0.00	0.00	0.00	0.00	0.00
TRINITY_DN1023627_c0_g1	0.00	0.00	0.00	0.00	0.00	0.00	14.17	0.00	0.00	0.00
TRINITY_DN1023628_c0_g1	0.00	0.00	0.00	0.00	0.00	0.00	0.00	0.00	0.00	0.00
TRINITY_DN1023629_c0_g1	0.00	0.00	0.00	0.00	0.00	0.00	0.00	0.00	0.00	0.00
TRINITY_DN102362_c0_g1	7.40	26.47	38.83	19.47	7.71	0.00	0.00	0.00	7.06	6.79
TRINITY_DN102362_c0_g2	0.00	0.00	0.00	0.00	0.00	0.00	0.00	0.00	0.00	0.00
TRINITY_DN1023630_c0_g1	0.00	0.00	0.00	0.00	0.00	0.00	0.00	0.00	0.00	0.00
TRINITY_DN1023633_c0_g1	0.00	0.00	0.00	0.00	0.00	0.00	0.00	0.00	0.00	0.00
TRINITY_DN1023637_c0_g1	0.00	0.00	0.00	0.00	0.00	0.00	0.00	0.00	0.00	9.69
TRINITY_DN1023638_c0_g1	0.00	0.00	0.00	0.00	0.00	0.00	0.00	0.00	0.00	7.96
TRINITY_DN1023639_c0_g1	0.00	0.00	0.00	14.99	0.00	0.00	0.00	0.00	0.00	7.01
TRINITY_DN102363_c1_g1	16.79	20.10	17.00	16.07	17.33	0.00	0.00	0.00	32.40	15.27
TRINITY_DN1023640_c0_g1	0.00	0.00	0.00	0.00	13.74	11.35	0.00	0.00	0.00	0.00
TRINITY_DN1023641_c0_g1	0.00	57.88	0.00	0.00	0.00	0.00	0.00	0.00	0.00	0.00
TRINITY_DN1023644_c0_g1	20.89	0.00	0.00	0.00	0.00	16.08	0.00	0.00	0.00	0.00
TRINITY_DN1023646_c0_g1	0.00	0.00	0.00	0.00	0.00	9.11	0.00	0.00	0.00	0.00
TRINITY_DN1023649_c0_g1	0.00	0.00	0.00	0.00	0.00	0.00	0.00	0.00	0.00	0.00
TRINITY_DN102364_c0_g1	0.00	0.00	0.00	0.00	0.00	0.00	0.00	0.00	0.00	0.00
TRINITY_DN1023650_c0_g1	0.00	0.00	0.00	0.00	2.13	0.00	2.34	0.00	0.00	1.84
TRINITY_DN1023653_c0_g1	0.00	0.00	0.00	0.00	0.00	0.00	0.00	0.00	4.68	0.00
TRINITY_DN1023654_c0_g1	0.00	0.00	0.00	0.00	0.00	0.00	0.00	0.00	0.00	4.05
TRINITY_DN1023655_c0_g1	0.00	0.00	0.00	0.00	0.00	0.00	0.00	0.00	0.00	0.00
TRINITY_DN1023656_c0_g1	4.00	0.00	0.00	0.00	4.19	0.00	0.00	0.00	3.81	0.00
TRINITY_DN1023658_c0_g1	15.98	19.14	0.00	0.00	0.00	0.00	0.00	0.00	0.00	0.00
TRINITY_DN1023659_c0_g1	0.00	0.00	0.00	0.00	0.00	0.00	0.00	0.00	0.00	0.00
TRINITY_DN102365_c3_g1	0.00	0.00	0.00	17.79	0.00	15.71	24.00	0.00	17.97	0.00
TRINITY_DN1023660_c0_g1	2.62	0.00	0.00	2.61	0.00	0.00	6.18	0.00	7.55	4.76
TRINITY_DN1023663_c0_g1	8.46	0.00	0.00	0.00	0.00	0.00	10.93	0.00	0.00	7.79
TRINITY_DN1023665_c0_g1	10.90	14.70	0.00	0.00	0.00	0.00	0.00	0.00	0.00	0.00
TRINITY_DN1023666_c0_g1	0.00	0.00	0.00	0.00	0.00	0.00	15.39	11.36	0.00	10.81
TRINITY_DN1023668_c0_g1	0.00	0.00	0.00	0.00	0.00	0.00	0.00	0.00	0.00	4.56
TRINITY_DN1023669_c0_g1	31.23	0.00	0.00	0.00	0.00	0.00	0.00	0.00	0.00	0.00
TRINITY_DN102366_c0_g1	0.00	19.56	8.27	0.00	0.00	0.00	0.00	0.00	0.00	7.49
TRINITY_DN1023670_c0_g1	0.00	0.00	0.00	0.00	0.00	8.66	0.00	0.00	0.00	3.63
TRINITY_DN1023671_c0_g1	0.00	0.00	0.00	0.00	16.73	0.00	0.00	0.00	0.00	12.46
TRINITY_DN1023673_c0_g1	0.00	0.00	0.00	0.00	0.00	0.00	0.00	0.00	0.00	0.00
TRINITY_DN1023675_c0_g1	0.00	0.00	0.00	0.00	0.00	0.00	0.00	0.00	0.00	0.00
TRINITY_DN1023676_c0_g1	0.00	17.83	0.00	0.00	0.00	0.00	0.00	0.00	7.13	0.00
TRINITY_DN1023678_c0_g1	0.00	0.00	0.00	0.00	6.54	2.77	0.00	0.00	0.00	0.00
TRINITY_DN102367_c0_g1	0.00	0.00	36.63	0.00	13.13	0.00	0.00	12.15	12.20	11.57
TRINITY_DN102367_c0_g3	0.00	0.00	0.00	0.00	19.28	0.00	0.00	0.00	0.00	0.00
TRINITY_DN102367_c0_g4	0.00	0.00	0.00	0.00	0.00	0.00	0.00	0.00	0.00	0.00
TRINITY_DN102367_c0_g5	10.61	0.00	0.00	0.00	0.00	0.00	0.00	0.00	0.00	0.00
TRINITY_DN102367_c4_g1	0.00	0.00	0.00	0.00	0.00	0.00	0.00	0.00	0.00	0.00
TRINITY_DN102367_c5_g1	0.00	0.00	0.00	0.00	0.00	0.00	0.00	0.00	0.00	0.00
TRINITY_DN1023680_c0_g1	0.00	0.00	0.00	0.00	0.00	0.00	0.00	0.00	0.00	0.00
TRINITY_DN1023681_c0_g1	0.00	44.41	0.00	23.48	0.00	0.00	0.00	0.00	0.00	11.09
TRINITY_DN1023682_c0_g1	0.00	0.00	0.00	0.00	0.00	0.00	0.00	0.00	0.00	0.00
TRINITY_DN1023683_c0_g1	0.00	0.00	0.00	0.00	0.00	0.00	0.00	0.00	5.71	0.00
TRINITY_DN1023684_c0_g1	34.24	0.00	0.00	0.00	17.62	0.00	0.00	0.00	0.00	0.00
TRINITY_DN1023685_c0_g1	3.83	4.26	0.00	0.00	0.00	0.00	0.00	0.00	0.00	0.00
TRINITY_DN1023686_c0_g1	0.00	0.00	0.00	0.00	0.00	0.00	0.00	0.00	0.00	0.00
TRINITY_DN102368_c0_g1	0.00	0.00	0.00	0.00	0.00	0.00	0.00	0.00	10.00	0.00
TRINITY_DN1023690_c0_g1	0.00	0.00	0.00	0.00	0.00	0.00	0.00	0.00	0.00	0.00
TRINITY_DN1023692_c0_g1	0.00	0.00	0.00	0.00	0.00	0.00	0.00	0.00	0.00	0.00
TRINITY_DN1023693_c0_g1	0.00	0.00	0.00	0.00	0.00	0.00	0.00	0.00	0.00	0.00
TRINITY_DN1023694_c0_g1	0.00	0.00	0.00	0.00	0.00	0.00	0.00	0.00	0.00	0.00
TRINITY_DN1023695_c0_g1	0.00	0.00	0.00	0.00	0.00	0.00	0.00	0.00	0.00	0.00
TRINITY_DN1023698_c0_g1	0.00	0.00	0.00	4.80	0.00	0.00	0.00	0.00	0.00	0.00
TRINITY_DN1023699_c0_g1	0.00	0.00	0.00	0.00	0.00	0.00	0.00	0.00	2.33	11.33
TRINITY_DN102369_c0_g1	16.64	0.00	0.00	0.00	0.00	0.00	21.66	0.00	0.00	15.13
TRINITY_DN102369_c3_g1	0.00	0.00	0.00	0.00	0.00	0.00	0.00	0.00	0.00	0.00
TRINITY_DN10236_c0_g2	9.30	11.32	7.56	8.48	4.16	2.67	18.45	3.02	30.47	28.75
TRINITY_DN10236_c12_g1	39.13	70.97	44.93	27.48	29.18	14.51	63.02	24.14	75.84	174.42
TRINITY_DN10236_c13_g1	5.57	0.00	0.00	0.00	0.00	0.00	0.00	0.00	0.00	0.00
TRINITY_DN10236_c16_g1	0.00	0.00	0.00	0.00	0.00	0.00	0.00	0.00	8.92	0.00
TRINITY_DN10236_c18_g1	0.00	22.26	0.00	0.00	0.00	0.00	0.00	0.00	0.00	0.00
TRINITY_DN10236_c1_g1	1148.53	1503.18	1026.21	814.17	658.46	785.52	1627.79	607.02	3219.72	3171.04
TRINITY_DN10236_c1_g2	0.00	0.00	17.80	0.00	0.00	0.00	0.00	0.00	0.00	0.00
TRINITY_DN10236_c2_g2	0.00	0.00	0.00	0.00	0.00	0.00	0.00	0.00	0.00	0.00
TRINITY_DN10236_c3_g1	9.84	29.85	9.97	9.57	0.00	0.00	0.00	9.56	0.00	0.00
TRINITY_DN10236_c3_g2	0.00	0.00	0.00	0.00	3.23	0.00	13.27	0.00	0.00	0.00
TRINITY_DN10236_c5_g1	15.50	40.02	13.71	37.79	29.24	7.73	63.31	9.44	39.63	25.47
TRINITY_DN10236_c8_g2	12.24	2.82	2.60	0.00	0.00	0.00	0.00	2.54	2.51	4.75
TRINITY_DN1023700_c0_g1	1.94	0.00	0.00	0.00	0.00	1.05	2.13	0.00	2.40	5.27
TRINITY_DN1023701_c0_g1	0.00	0.00	0.00	0.00	0.00	0.00	0.00	0.00	14.51	13.76
TRINITY_DN1023702_c0_g1	0.00	0.00	0.00	0.00	16.42	0.00	0.00	0.00	4.98	0.00
TRINITY_DN1023704_c0_g1	0.00	0.00	0.00	0.00	0.00	0.00	0.00	0.00	21.49	13.80
TRINITY_DN1023705_c0_g1	16.84	0.00	0.00	0.00	0.00	0.00	0.00	0.00	0.00	0.00
TRINITY_DN1023706_c0_g1	0.00	0.00	0.00	0.00	0.00	0.00	0.00	0.00	0.00	0.00
TRINITY_DN1023707_c0_g1	0.00	0.00	0.00	0.00	0.00	0.00	63.36	0.00	0.00	11.09
TRINITY_DN1023708_c0_g1	0.00	0.00	0.00	0.00	0.00	0.00	0.00	0.00	0.00	0.00
TRINITY_DN1023709_c0_g1	4.03	0.00	12.11	0.00	0.00	0.00	0.00	0.00	3.85	25.79
TRINITY_DN102370_c0_g2	1.14	1.18	0.00	2.29	0.00	0.97	5.14	0.00	4.44	0.00
TRINITY_DN1023713_c0_g1	0.00	0.00	0.00	0.00	0.00	0.00	0.00	0.00	0.00	0.00
TRINITY_DN1023714_c0_g1	0.00	0.00	0.00	0.00	0.00	0.00	0.00	0.00	3.60	0.00
TRINITY_DN1023715_c0_g1	0.00	12.01	0.00	0.00	0.00	0.00	0.00	2.70	5.33	12.62
TRINITY_DN1023716_c0_g1	0.00	0.00	0.00	0.00	0.00	0.00	0.00	0.00	0.00	0.00
TRINITY_DN1023717_c0_g1	0.00	13.43	0.00	0.00	0.00	0.00	0.00	0.00	0.00	5.32
TRINITY_DN1023718_c0_g1	0.00	0.00	0.00	0.00	0.00	0.00	14.07	0.00	0.00	0.00
TRINITY_DN1023719_c0_g1	0.00	0.00	0.00	0.00	0.00	0.00	0.00	0.00	0.00	0.00
TRINITY_DN102371_c0_g1	1.55	0.00	0.00	0.00	1.64	0.00	0.00	0.00	0.00	1.41
TRINITY_DN102371_c2_g1	0.00	0.00	0.00	0.00	0.00	0.00	0.00	0.00	0.00	0.00
TRINITY_DN1023721_c0_g1	0.00	0.00	0.00	0.00	0.00	0.00	10.61	0.00	0.00	0.00
TRINITY_DN1023722_c0_g1	0.00	0.00	0.00	0.00	0.00	0.00	0.00	0.00	0.00	0.00
TRINITY_DN1023724_c0_g1	0.00	0.00	0.00	0.00	0.00	0.00	0.00	0.00	0.00	0.00
TRINITY_DN1023725_c0_g1	0.00	0.00	5.32	0.00	0.00	0.00	0.00	0.00	0.00	0.00
TRINITY_DN1023726_c0_g1	0.00	0.00	0.00	0.00	0.00	0.00	0.00	0.00	0.00	0.00
TRINITY_DN1023728_c0_g1	0.00	0.00	0.00	0.00	0.00	0.00	0.00	0.00	0.00	0.00
TRINITY_DN1023729_c0_g1	0.00	31.09	0.00	0.00	0.00	0.00	0.00	0.00	12.30	0.00
TRINITY_DN102372_c0_g1	0.00	3.01	0.00	0.00	0.00	0.00	0.00	0.00	0.00	0.00
TRINITY_DN1023730_c0_g1	0.00	0.00	0.00	0.00	0.00	0.00	0.00	0.00	0.00	5.97
TRINITY_DN1023731_c0_g1	0.00	0.00	0.00	0.00	0.00	0.00	0.00	0.00	0.00	0.00
TRINITY_DN1023732_c0_g1	0.00	0.00	0.00	0.00	0.00	0.00	0.00	0.00	0.00	0.00
TRINITY_DN1023733_c0_g1	0.00	0.00	0.00	0.00	0.00	0.00	0.00	0.00	0.00	0.00
TRINITY_DN1023734_c0_g1	0.00	0.00	0.00	0.00	0.00	0.00	0.00	0.00	0.00	0.00
TRINITY_DN1023735_c0_g1	0.00	0.00	0.00	0.00	0.00	0.00	0.00	0.00	0.00	89.21
TRINITY_DN1023736_c0_g1	0.00	0.00	0.00	0.00	0.00	0.00	0.00	0.00	10.13	0.00
TRINITY_DN1023738_c0_g1	0.00	0.00	0.00	0.00	0.00	0.00	0.00	0.00	8.25	7.96
TRINITY_DN1023739_c0_g1	0.00	19.04	0.00	0.00	0.00	0.00	0.00	0.00	0.00	7.30
TRINITY_DN102373_c0_g1	0.00	6.51	0.00	0.00	5.88	0.00	0.00	0.00	0.00	0.00
TRINITY_DN1023741_c0_g1	0.00	0.00	0.00	0.00	0.00	0.00	0.00	0.00	0.00	4.77
TRINITY_DN1023742_c0_g1	0.00	0.00	0.00	0.00	0.00	0.00	0.00	0.00	0.00	0.00
TRINITY_DN1023743_c0_g1	0.00	0.00	0.00	0.00	0.00	0.00	0.00	0.00	8.49	4.08
TRINITY_DN1023744_c0_g1	0.00	0.00	0.00	0.00	0.00	0.00	0.00	0.00	0.00	6.34
TRINITY_DN1023748_c0_g1	7.68	0.00	0.00	0.00	0.00	0.00	9.81	7.53	7.30	0.00
TRINITY_DN1023749_c0_g1	0.00	0.00	0.00	0.00	0.00	0.00	0.00	0.00	0.00	0.00
TRINITY_DN102374_c0_g1	0.00	0.00	0.00	0.00	0.00	0.00	0.00	0.00	0.00	0.00
TRINITY_DN102374_c0_g2	0.00	0.00	0.00	0.00	0.00	0.00	0.00	0.00	0.00	0.00
TRINITY_DN102374_c0_g4	0.00	0.00	0.00	0.00	0.00	15.99	0.00	35.46	19.24	85.82
TRINITY_DN102374_c0_g6	0.00	0.00	0.00	0.00	0.00	0.00	0.00	0.00	0.00	0.00
TRINITY_DN1023750_c0_g1	0.00	0.00	0.00	0.00	0.00	0.00	0.00	0.00	0.00	0.00
TRINITY_DN1023752_c0_g1	0.00	5.47	0.00	0.00	0.00	1.48	0.00	0.00	0.00	3.15
TRINITY_DN1023753_c0_g1	0.00	0.00	0.00	0.00	10.67	0.00	0.00	0.00	0.00	18.87
TRINITY_DN1023754_c0_g1	0.00	36.82	0.00	0.00	0.00	0.00	0.00	0.00	0.00	0.00
TRINITY_DN1023755_c0_g1	0.00	0.00	0.00	0.00	0.00	0.00	0.00	0.00	0.00	0.00
TRINITY_DN1023756_c0_g1	0.00	10.05	0.00	0.00	0.00	0.00	0.00	0.00	0.00	0.00
TRINITY_DN1023758_c0_g1	0.00	0.00	0.00	0.00	0.00	0.00	0.00	0.00	0.00	4.34
TRINITY_DN1023759_c0_g1	0.00	3.59	0.00	0.00	0.00	0.00	0.00	0.00	0.00	8.95
TRINITY_DN102375_c0_g1	0.00	0.00	0.00	0.00	0.00	0.00	0.00	0.00	0.00	0.00
TRINITY_DN1023760_c0_g1	0.00	0.00	0.00	0.00	0.00	0.00	0.00	0.00	0.00	0.00
TRINITY_DN1023761_c0_g1	0.00	0.00	0.00	0.00	0.00	0.00	11.72	0.00	0.00	0.00
TRINITY_DN1023762_c0_g1	11.38	0.00	0.00	2.83	5.98	0.00	3.38	0.00	0.00	7.77
TRINITY_DN1023763_c0_g1	0.00	0.00	0.00	0.00	0.00	0.00	0.00	0.00	0.00	0.00
TRINITY_DN1023764_c0_g1	0.00	0.00	0.00	0.00	0.00	0.00	0.00	0.00	0.00	0.00
TRINITY_DN1023765_c0_g1	1.75	1.85	3.47	0.00	0.00	0.00	0.00	1.69	3.40	4.77
TRINITY_DN1023766_c0_g1	0.00	0.00	0.00	0.00	0.00	0.00	0.00	0.00	0.00	0.00
TRINITY_DN1023768_c0_g1	0.00	0.00	0.00	0.00	0.00	0.00	0.00	0.00	0.00	0.00
TRINITY_DN102376_c0_g1	0.00	0.00	0.00	0.00	0.00	0.00	0.00	0.00	15.75	0.00
TRINITY_DN102376_c0_g2	0.00	0.00	0.00	0.00	0.00	6.80	0.00	0.00	0.00	0.00
TRINITY_DN102376_c0_g3	0.00	0.00	0.00	0.00	0.00	9.40	0.00	0.00	0.00	31.25
TRINITY_DN1023770_c0_g1	16.36	0.00	0.00	0.00	0.00	0.00	0.00	0.00	0.00	0.00
TRINITY_DN1023771_c0_g1	0.00	0.00	0.00	0.00	0.00	0.00	0.00	0.00	0.00	0.00
TRINITY_DN1023772_c0_g1	0.00	9.95	0.00	0.00	0.00	0.00	0.00	0.00	0.00	7.62
TRINITY_DN1023774_c0_g1	0.00	0.00	0.00	0.00	4.64	0.00	0.00	0.00	0.00	4.05
TRINITY_DN1023775_c0_g1	0.00	17.81	0.00	0.00	0.00	0.00	0.00	0.00	0.00	0.00
TRINITY_DN1023776_c0_g1	0.00	0.00	0.00	0.00	0.00	0.00	0.00	0.00	0.00	0.00
TRINITY_DN1023777_c0_g1	0.00	0.00	0.00	0.00	6.56	0.00	0.00	6.19	5.97	0.00
TRINITY_DN1023778_c0_g1	0.00	8.78	0.00	0.00	0.00	0.00	0.00	0.00	0.00	0.00
TRINITY_DN1023780_c0_g1	0.00	0.00	0.00	0.00	0.00	0.00	0.00	0.00	0.00	5.05
TRINITY_DN1023782_c0_g1	0.00	4.67	0.00	0.00	0.00	0.00	0.00	0.00	0.00	7.60
TRINITY_DN1023787_c0_g1	0.00	0.00	0.00	0.00	0.00	0.00	0.00	0.00	0.00	0.00
TRINITY_DN1023789_c0_g1	0.00	0.00	0.00	0.00	0.00	0.00	0.00	0.00	0.00	0.00
TRINITY_DN1023790_c0_g1	0.00	0.00	0.00	0.00	0.00	0.00	0.00	0.00	0.00	0.00
TRINITY_DN1023793_c0_g1	0.00	0.00	0.00	0.00	0.00	0.00	0.00	0.00	3.79	4.42
TRINITY_DN1023794_c0_g1	0.00	0.00	0.00	0.00	0.00	0.00	0.00	0.00	0.00	0.00
TRINITY_DN1023795_c0_g1	0.00	1.63	1.54	0.00	0.00	0.00	0.00	0.00	5.58	1.41
TRINITY_DN1023799_c0_g1	0.00	0.00	0.00	5.35	0.00	0.00	0.00	0.00	0.00	0.00
TRINITY_DN102379_c0_g2	0.00	0.00	0.00	0.00	0.00	0.00	0.00	0.00	0.00	13.31
TRINITY_DN10237_c0_g1	48.14	51.96	45.57	36.38	14.99	33.83	62.34	17.55	88.75	83.95
TRINITY_DN10237_c0_g2	0.00	4.22	0.00	0.00	7.95	0.00	0.00	0.00	3.62	10.38
TRINITY_DN10237_c1_g1	0.00	0.00	0.00	0.00	0.00	0.00	0.00	0.00	0.00	0.00
TRINITY_DN10237_c2_g1	0.00	4.37	1.66	0.00	0.00	0.00	0.00	0.00	0.00	5.65
TRINITY_DN10237_c4_g1	17.48	0.00	0.00	0.00	0.00	0.00	0.00	0.00	0.00	31.52
TRINITY_DN10237_c7_g1	0.00	19.89	0.00	0.00	0.00	0.00	0.00	0.00	0.00	0.00
TRINITY_DN1023803_c0_g1	0.00	0.00	0.00	0.00	0.00	0.00	0.00	0.00	0.00	0.00
TRINITY_DN1023804_c0_g1	0.00	0.00	0.00	0.00	0.00	0.00	0.00	0.00	2.23	2.11
TRINITY_DN1023805_c0_g1	0.00	9.95	0.00	0.00	0.00	0.00	0.00	0.00	0.00	0.00
TRINITY_DN1023807_c0_g1	0.00	0.00	0.00	0.00	0.00	2.12	0.00	0.00	0.00	0.00
TRINITY_DN1023808_c0_g1	3.72	8.25	0.00	0.00	0.00	6.38	0.00	0.00	0.00	3.39
TRINITY_DN1023809_c0_g1	0.00	0.00	0.00	0.00	0.00	0.00	0.00	0.00	0.00	0.00
TRINITY_DN102380_c2_g1	4.50	0.00	0.00	4.45	0.00	0.00	0.00	0.00	0.00	0.00
TRINITY_DN1023810_c0_g1	0.00	0.00	0.00	0.00	32.36	0.00	0.00	0.00	0.00	0.00
TRINITY_DN1023811_c0_g1	13.68	0.00	13.87	0.00	0.00	0.00	0.00	0.00	6.52	0.00
TRINITY_DN1023813_c0_g1	0.00	0.00	0.00	0.00	0.00	6.41	0.00	0.00	0.00	0.00
TRINITY_DN1023815_c0_g1	2.86	0.00	0.00	2.08	2.19	0.00	0.00	2.01	0.00	5.66
TRINITY_DN1023816_c0_g1	5.21	0.00	0.00	0.00	0.00	0.00	0.00	0.00	4.94	0.00
TRINITY_DN1023817_c0_g1	0.00	0.00	0.00	2.37	0.00	0.00	5.56	0.00	0.00	4.31
TRINITY_DN1023818_c0_g1	0.00	0.00	0.00	0.00	0.00	0.00	0.00	0.00	0.00	0.00
TRINITY_DN102381_c0_g1	35.80	9.84	10.95	19.59	26.19	13.74	26.91	6.69	68.97	82.76
TRINITY_DN102381_c4_g1	7.49	7.31	0.00	0.00	0.00	0.00	0.00	0.00	0.00	0.00
TRINITY_DN1023820_c0_g1	0.00	0.00	0.00	0.00	0.00	0.00	0.00	0.00	0.00	0.00
TRINITY_DN1023821_c0_g1	0.00	0.00	0.00	0.00	0.00	0.00	0.00	0.00	0.00	0.00
TRINITY_DN1023822_c0_g1	0.00	0.00	0.00	0.00	0.00	0.00	0.00	0.00	0.00	0.00
TRINITY_DN1023823_c0_g1	0.00	0.00	0.00	0.00	0.00	0.00	0.00	0.00	0.00	0.00
TRINITY_DN1023824_c0_g1	0.00	0.00	0.00	0.00	0.00	0.00	0.00	0.00	0.00	19.19
TRINITY_DN1023825_c0_g1	0.00	0.00	0.00	0.00	0.00	0.00	0.00	0.00	0.00	0.00
TRINITY_DN1023827_c0_g1	0.00	2.15	2.01	0.00	0.00	0.00	7.03	0.00	0.00	0.00
TRINITY_DN1023829_c0_g1	0.00	0.00	0.00	0.00	0.00	0.00	0.00	0.00	0.00	0.00
TRINITY_DN102382_c0_g1	6.29	0.00	0.00	0.00	0.00	0.00	7.95	0.00	23.89	57.92
TRINITY_DN102382_c5_g1	0.00	0.00	0.00	0.00	0.00	0.00	0.00	0.00	0.00	0.00
TRINITY_DN102382_c7_g1	0.00	0.00	0.00	11.81	0.00	0.00	7.57	0.00	0.00	0.00
TRINITY_DN1023832_c0_g1	0.00	0.00	0.00	0.00	0.00	0.00	0.00	13.86	0.00	0.00
TRINITY_DN1023835_c0_g1	0.00	0.00	0.00	0.00	0.00	0.00	0.00	0.00	13.80	0.00
TRINITY_DN1023836_c0_g1	0.00	0.00	0.00	0.00	0.00	0.00	0.00	0.00	0.00	0.00
TRINITY_DN1023838_c0_g1	0.00	0.00	0.00	0.00	0.00	0.00	0.00	0.00	0.00	13.20
TRINITY_DN1023839_c0_g1	0.00	0.00	0.00	11.27	0.00	0.00	15.22	0.00	0.00	10.67
TRINITY_DN102383_c0_g1	0.00	0.00	0.00	0.00	0.00	0.00	0.00	0.00	57.96	0.00
TRINITY_DN1023840_c0_g1	0.00	0.00	0.00	0.00	0.00	0.00	0.00	0.00	8.44	8.14
TRINITY_DN1023841_c0_g1	6.23	0.00	0.00	0.00	0.00	0.00	0.00	0.00	0.00	0.00
TRINITY_DN1023848_c0_g1	0.00	0.00	0.00	0.00	0.00	0.00	0.00	0.00	0.00	0.00
TRINITY_DN1023850_c0_g1	6.57	0.00	0.00	0.00	0.00	0.00	0.00	0.00	0.00	0.00
TRINITY_DN1023853_c0_g1	0.00	0.00	0.00	0.00	0.00	0.00	0.00	0.00	0.00	20.11
TRINITY_DN1023856_c0_g1	0.00	0.00	0.00	0.00	0.00	0.00	0.00	0.00	0.00	0.00
TRINITY_DN1023858_c0_g1	10.48	0.00	0.00	0.00	0.00	0.00	0.00	0.00	10.00	38.51
TRINITY_DN1023861_c0_g1	5.27	0.00	0.00	0.00	0.00	0.00	0.00	0.00	0.00	7.39
TRINITY_DN1023862_c0_g1	0.00	0.00	0.00	0.00	0.00	0.00	5.17	4.14	12.03	7.70
TRINITY_DN1023863_c0_g1	0.00	0.00	0.00	0.00	0.00	0.00	0.00	0.00	0.00	0.00
TRINITY_DN1023865_c0_g1	0.00	0.00	0.00	3.42	0.00	0.00	0.00	3.37	3.30	0.00
TRINITY_DN1023866_c0_g1	0.00	0.00	0.00	0.00	0.00	0.00	0.00	0.00	0.00	0.00
TRINITY_DN1023868_c0_g1	0.00	0.00	0.00	0.00	0.00	0.00	0.00	0.00	2.11	0.01
TRINITY_DN1023871_c0_g1	0.00	0.00	0.00	0.00	0.00	0.00	0.00	0.00	7.34	14.15
TRINITY_DN1023872_c0_g1	2.95	0.00	0.00	0.00	3.10	2.53	0.00	0.00	2.83	8.06
TRINITY_DN1023875_c0_g1	0.00	0.00	0.00	0.00	0.00	0.00	0.00	0.00	0.00	30.00
TRINITY_DN1023876_c0_g1	0.00	0.00	0.00	0.00	0.00	0.00	0.00	0.00	0.00	0.00
TRINITY_DN1023877_c0_g1	0.00	0.00	0.00	0.00	0.00	0.00	0.00	0.00	0.00	0.00
TRINITY_DN102387_c0_g1	0.00	10.43	0.00	0.00	0.00	0.00	0.00	0.00	0.00	0.00
TRINITY_DN1023880_c0_g1	0.00	0.00	0.00	0.00	0.00	0.00	0.00	0.00	0.00	0.00
TRINITY_DN1023881_c0_g1	6.29	0.00	0.00	0.00	0.00	0.00	0.00	0.00	0.00	5.78
TRINITY_DN1023882_c0_g1	8.94	10.79	18.15	8.73	0.00	0.00	0.00	0.00	0.00	0.00
TRINITY_DN1023883_c0_g1	0.00	0.00	0.00	0.00	0.00	0.00	0.00	0.00	0.00	0.00
TRINITY_DN1023884_c0_g1	0.00	0.00	0.00	0.00	0.00	0.00	0.00	0.00	11.17	0.00
TRINITY_DN1023889_c0_g1	0.00	0.00	0.00	0.00	0.00	0.00	0.00	0.00	0.00	0.00
TRINITY_DN102388_c0_g2	0.00	0.00	0.00	0.00	0.00	0.00	0.00	0.00	0.00	0.00
TRINITY_DN102388_c1_g1	0.00	0.00	0.00	0.00	0.00	0.00	0.00	0.00	0.00	0.00
TRINITY_DN102388_c1_g2	0.00	0.00	0.00	0.00	0.00	0.00	0.00	0.00	0.00	0.00
TRINITY_DN1023890_c0_g1	0.00	0.00	0.00	0.00	0.00	0.00	0.00	0.00	7.86	0.00
TRINITY_DN1023892_c0_g1	0.00	0.00	0.00	0.00	0.00	0.00	0.00	0.00	0.00	0.00
TRINITY_DN1023893_c0_g1	0.00	2.94	0.00	0.00	0.00	0.00	0.00	0.00	0.00	0.00
TRINITY_DN1023896_c0_g1	17.78	0.00	0.00	0.00	0.00	0.00	0.00	0.00	0.00	0.00
TRINITY_DN1023897_c0_g1	12.76	0.00	0.00	0.00	0.00	0.00	0.00	0.00	0.00	0.00
TRINITY_DN1023898_c0_g1	0.00	0.00	0.00	7.04	0.00	0.00	0.00	0.00	0.00	0.00
TRINITY_DN1023899_c0_g1	0.00	0.00	0.00	0.00	0.00	0.00	0.00	0.00	0.00	0.00
TRINITY_DN102389_c0_g1	128.67	354.97	152.91	117.29	165.74	153.70	263.18	101.44	305.31	487.70
TRINITY_DN10238_c0_g1	0.00	0.00	0.00	5.77	0.00	0.00	0.00	0.00	0.00	18.36
TRINITY_DN10238_c1_g1	57.62	135.59	56.63	110.75	120.77	23.05	219.96	56.29	98.43	344.59
TRINITY_DN10238_c2_g1	0.00	0.00	0.00	0.00	0.00	0.00	0.00	0.00	0.00	0.00
TRINITY_DN10238_c3_g1	0.00	0.00	0.00	0.00	0.00	8.77	0.00	0.00	0.00	0.00
TRINITY_DN1023900_c0_g1	0.00	0.00	0.00	0.00	0.00	0.00	0.00	0.00	0.00	5.90
TRINITY_DN1023902_c0_g1	0.00	14.70	0.00	0.00	12.48	10.35	0.00	0.00	0.00	0.00
TRINITY_DN1023904_c0_g1	0.00	0.00	0.00	0.00	0.00	0.00	0.00	0.00	8.63	0.00
TRINITY_DN1023906_c0_g1	0.00	0.00	0.00	0.00	0.00	0.00	0.00	0.00	0.00	0.00
TRINITY_DN1023907_c0_g1	0.00	0.00	0.00	0.00	0.00	0.00	0.00	0.00	0.00	0.00
TRINITY_DN1023908_c0_g1	0.00	15.22	0.00	0.00	0.00	0.00	0.00	0.00	0.00	0.00
TRINITY_DN1023909_c0_g1	0.00	0.00	0.00	0.00	0.00	0.00	0.00	0.00	6.14	0.00
TRINITY_DN102390_c0_g1	0.00	29.82	0.00	0.00	0.00	0.00	0.00	0.00	0.00	11.17
TRINITY_DN1023911_c0_g1	0.00	0.00	0.00	0.00	0.00	0.00	9.37	0.00	0.00	6.74
TRINITY_DN1023912_c0_g1	0.00	0.00	0.00	0.00	0.00	0.00	0.00	0.00	0.00	0.00
TRINITY_DN1023913_c0_g1	0.00	0.00	0.00	0.00	0.00	0.00	0.00	0.00	0.00	0.00
TRINITY_DN1023914_c0_g1	10.37	0.00	0.00	10.19	0.00	4.48	0.00	0.00	4.92	0.00
TRINITY_DN1023915_c0_g1	5.98	0.00	0.00	0.00	0.00	0.00	0.00	0.00	0.00	5.50
TRINITY_DN1023916_c0_g1	0.00	0.00	0.00	0.00	0.00	0.00	0.00	0.00	0.00	0.00
TRINITY_DN1023918_c0_g1	0.00	0.00	0.00	0.00	0.00	0.00	0.00	0.00	0.00	0.00
TRINITY_DN1023919_c0_g1	0.00	0.00	0.00	0.00	0.00	0.00	0.00	0.00	0.00	27.75
TRINITY_DN102391_c0_g1	0.00	0.00	0.00	0.00	0.00	0.00	0.00	0.00	0.00	0.00
TRINITY_DN102391_c0_g2	0.00	0.00	0.00	0.00	0.00	0.00	0.00	0.00	0.00	0.00
TRINITY_DN1023920_c0_g1	2.96	0.00	2.95	0.00	3.11	0.00	3.53	0.00	2.84	5.39
TRINITY_DN1023922_c0_g1	0.00	0.00	0.00	5.88	0.00	0.00	7.54	0.00	5.69	22.01
TRINITY_DN1023923_c0_g1	0.00	0.00	0.00	0.00	0.00	0.00	0.00	0.00	0.00	0.00
TRINITY_DN1023924_c0_g1	0.00	0.00	0.00	0.00	0.00	0.00	0.00	0.00	0.00	0.00
TRINITY_DN1023925_c0_g1	0.00	0.00	0.00	0.00	0.00	0.00	0.00	0.00	0.00	0.00
TRINITY_DN1023926_c0_g1	0.00	0.00	0.00	0.00	0.00	5.02	0.00	0.00	22.00	0.00
TRINITY_DN102392_c0_g1	0.00	0.00	9.13	0.00	18.74	0.00	0.00	0.00	8.59	0.00
TRINITY_DN1023930_c0_g1	0.00	0.00	0.00	0.00	0.00	0.00	0.00	0.00	0.00	0.00
TRINITY_DN1023931_c0_g1	0.00	8.87	7.54	0.00	0.00	0.00	0.00	0.00	7.10	0.00
TRINITY_DN1023933_c0_g1	0.00	6.51	0.00	5.54	5.88	0.00	0.00	0.00	0.00	0.00
TRINITY_DN1023935_c0_g1	0.00	2.66	0.00	2.47	0.00	0.00	5.81	0.00	2.38	6.74
TRINITY_DN1023938_c0_g1	0.00	0.00	0.00	0.00	0.00	0.00	0.00	0.00	0.00	0.00
TRINITY_DN1023939_c0_g1	0.00	0.00	0.00	0.00	0.00	0.00	0.00	0.00	0.00	0.00
TRINITY_DN102393_c0_g1	0.00	22.74	0.00	0.00	0.00	0.00	0.00	0.00	0.00	0.00
TRINITY_DN1023940_c0_g1	0.00	0.00	0.00	0.00	0.00	0.00	0.00	0.00	0.00	7.37
TRINITY_DN1023942_c0_g1	0.00	0.00	0.00	0.00	0.00	0.00	0.00	0.00	17.43	0.00
TRINITY_DN1023947_c0_g1	0.00	0.00	0.00	0.00	0.00	0.00	0.00	0.00	0.00	0.00
TRINITY_DN1023948_c0_g1	0.00	0.00	0.00	0.00	0.00	6.25	0.00	0.00	0.00	6.61
TRINITY_DN1023949_c0_g1	0.00	0.00	0.00	0.00	0.00	0.00	0.00	0.00	0.00	0.00
TRINITY_DN1023951_c0_g1	0.00	0.00	0.00	3.06	6.46	2.63	0.00	0.00	5.90	2.99
TRINITY_DN1023952_c0_g1	3.73	0.00	0.00	0.00	0.00	0.00	0.00	0.00	0.00	0.00
TRINITY_DN1023954_c0_g1	0.00	0.00	0.00	0.00	0.00	0.00	0.00	0.00	0.00	0.00
TRINITY_DN1023956_c0_g1	0.00	0.00	0.00	1.05	0.00	0.00	2.35	0.00	2.04	0.00
TRINITY_DN1023957_c0_g1	0.00	0.00	0.00	0.00	0.00	0.00	0.00	0.00	0.00	0.00
TRINITY_DN1023958_c0_g1	0.00	0.00	0.00	0.00	0.00	0.00	0.00	0.00	0.00	0.00
TRINITY_DN102395_c0_g1	0.00	0.00	0.00	0.00	0.00	0.00	0.00	0.00	0.00	0.00
TRINITY_DN1023960_c0_g1	0.00	0.00	0.00	3.26	0.00	0.00	0.00	0.00	0.00	2.99
TRINITY_DN1023961_c0_g1	0.00	0.00	0.00	0.00	0.00	0.00	0.00	0.00	4.90	4.73
TRINITY_DN1023963_c0_g1	0.00	0.00	0.00	6.48	0.00	0.00	8.37	13.00	0.00	0.00
TRINITY_DN1023965_c0_g1	9.65	0.00	0.00	0.00	0.00	4.15	0.00	0.00	4.58	4.42
TRINITY_DN1023966_c0_g1	0.00	0.00	0.00	0.00	0.00	0.00	0.00	0.00	0.00	0.00
TRINITY_DN1023968_c0_g1	0.00	0.00	0.00	0.00	0.00	0.00	0.00	0.00	0.00	6.83
TRINITY_DN102396_c0_g1	0.00	0.00	0.00	0.00	0.00	0.00	0.00	0.00	0.00	0.00
TRINITY_DN102396_c1_g1	0.00	0.00	0.00	0.00	0.00	0.00	0.00	0.00	0.00	0.00
TRINITY_DN102396_c2_g1	0.00	0.00	18.49	0.00	0.00	0.00	0.00	0.00	0.00	0.00
TRINITY_DN1023970_c0_g1	0.00	4.88	0.00	0.00	0.00	0.00	0.00	0.00	0.00	3.96
TRINITY_DN1023971_c0_g1	3.43	3.78	0.00	0.00	3.60	0.00	4.14	0.00	3.28	3.13
TRINITY_DN1023976_c0_g1	0.00	20.10	0.00	0.00	0.00	0.00	0.00	0.00	0.00	0.00
TRINITY_DN1023977_c0_g1	0.00	0.00	0.00	0.00	0.00	0.00	0.00	0.00	0.00	0.00
TRINITY_DN1023978_c0_g1	0.00	0.00	0.00	0.00	0.00	0.00	0.00	0.00	0.00	0.00
TRINITY_DN1023979_c0_g1	0.00	0.00	0.00	0.00	0.00	0.00	0.00	0.00	5.66	0.00
TRINITY_DN102397_c2_g1	0.00	0.00	0.00	0.00	0.00	0.00	0.00	0.00	0.00	0.00
TRINITY_DN1023980_c0_g1	0.00	0.00	0.00	0.00	0.00	0.00	0.00	0.00	0.00	2.32
TRINITY_DN1023981_c0_g1	0.00	0.00	0.00	0.00	0.00	0.00	0.00	0.00	7.78	7.49
TRINITY_DN1023982_c0_g1	0.00	0.00	0.00	0.00	0.00	0.00	0.00	0.00	0.00	7.08
TRINITY_DN1023985_c0_g1	5.80	0.00	0.00	0.00	0.00	0.00	0.00	0.00	5.50	0.00
TRINITY_DN1023986_c0_g1	0.00	0.00	32.85	9.22	92.88	4.02	5.79	4.59	0.00	17.11
TRINITY_DN1023989_c0_g1	0.00	0.00	0.00	0.00	2.49	0.00	11.10	0.00	0.00	4.30
TRINITY_DN102398_c1_g1	0.00	0.00	0.00	0.00	0.00	0.00	0.00	0.00	0.00	0.00
TRINITY_DN1023991_c0_g1	0.00	0.00	21.10	0.00	0.00	0.00	0.00	0.00	0.00	28.69
TRINITY_DN1023994_c0_g1	12.31	0.00	0.00	0.00	0.00	0.00	0.00	0.00	0.00	0.00
TRINITY_DN1023995_c0_g1	0.00	26.51	0.00	0.00	0.00	0.00	0.00	0.00	0.00	0.00
TRINITY_DN1023996_c0_g1	0.00	0.00	0.00	0.00	0.00	0.00	0.00	0.00	0.00	0.00
TRINITY_DN1023999_c0_g1	0.00	0.00	0.00	0.00	0.00	0.00	0.00	0.00	0.00	0.00
TRINITY_DN102399_c0_g1	332.41	243.30	126.87	51.35	80.10	248.02	147.14	72.46	202.48	752.68
TRINITY_DN10239_c0_g1	0.00	4.96	4.61	0.00	2.44	8.36	9.37	7.22	0.00	4.22
TRINITY_DN10239_c1_g1	0.00	0.00	0.00	0.00	0.00	0.00	0.00	0.00	0.00	13.97
TRINITY_DN10239_c2_g1	0.00	0.00	5.57	0.00	0.00	0.00	0.00	0.00	5.27	5.09
TRINITY_DN10239_c2_g2	12.71	0.00	0.00	0.00	0.00	0.00	11.79	0.00	0.00	13.54
TRINITY_DN1023_c0_g1	0.00	0.00	0.00	0.00	0.00	0.00	0.00	0.00	0.00	0.00
TRINITY_DN1023_c0_g2	0.00	0.00	5.40	0.00	0.00	0.00	0.00	0.00	0.00	0.00
TRINITY_DN1024000_c0_g1	0.00	0.00	0.00	0.00	0.00	0.00	0.00	0.00	0.00	0.00
TRINITY_DN1024001_c0_g1	0.00	0.00	0.00	0.00	0.00	0.00	0.00	0.00	0.00	12.42
TRINITY_DN1024002_c0_g1	0.00	0.00	0.00	2.39	0.00	0.00	0.00	0.00	0.00	0.00
TRINITY_DN1024004_c0_g1	10.82	0.00	0.00	0.00	0.00	0.00	0.00	0.00	0.00	0.00
TRINITY_DN1024006_c0_g1	0.00	0.00	0.00	0.00	0.00	12.34	0.00	0.00	0.00	0.00
TRINITY_DN1024008_c0_g1	0.00	0.00	0.00	0.00	0.00	0.00	0.00	0.00	10.49	20.11
TRINITY_DN1024009_c0_g1	3.02	1.58	0.00	0.00	0.00	0.00	0.00	0.00	0.00	5.49
TRINITY_DN102400_c1_g1	29.47	17.81	14.89	0.00	45.70	12.53	0.00	0.00	14.15	26.86
TRINITY_DN1024010_c0_g1	0.00	5.02	0.00	4.39	0.00	0.00	0.00	0.00	0.00	4.07
TRINITY_DN1024011_c0_g1	6.42	7.53	0.00	0.00	6.70	0.00	0.00	0.00	0.00	5.92
TRINITY_DN1024013_c0_g1	0.00	0.00	0.00	0.00	0.00	0.00	0.00	0.00	0.00	0.00
TRINITY_DN1024014_c0_g1	0.00	3.22	0.00	0.00	0.00	0.00	3.53	0.00	0.00	2.70
TRINITY_DN1024015_c0_g1	0.00	21.86	0.00	0.00	0.00	0.00	0.00	0.00	0.00	5.73
TRINITY_DN1024017_c0_g1	0.00	0.00	0.00	0.00	0.00	0.00	0.00	0.00	0.00	0.00
TRINITY_DN1024019_c0_g1	0.00	0.00	0.00	0.00	0.00	0.00	0.00	0.00	0.00	0.00
TRINITY_DN102401_c4_g1	0.00	0.00	0.00	0.00	0.00	0.00	0.00	0.00	9.28	0.00
TRINITY_DN1024022_c0_g1	0.00	0.00	0.00	0.00	0.00	0.00	0.00	0.00	0.00	0.00
TRINITY_DN1024024_c0_g1	0.00	0.00	0.00	0.00	0.00	10.14	0.00	0.00	0.00	0.00
TRINITY_DN1024025_c0_g1	0.00	0.00	0.00	0.00	0.00	0.00	0.00	0.00	0.00	0.00
TRINITY_DN1024026_c0_g1	0.00	0.00	0.00	0.00	0.00	0.00	0.00	11.58	0.00	0.77
TRINITY_DN1024028_c0_g1	0.00	0.00	0.00	0.00	0.00	0.00	0.00	0.00	0.00	0.00
TRINITY_DN1024029_c0_g1	0.00	0.00	0.00	0.00	0.00	0.00	0.00	0.00	0.00	0.00
TRINITY_DN102402_c0_g1	0.00	8.20	0.00	6.81	0.00	0.00	0.00	0.00	0.00	13.82
TRINITY_DN102402_c2_g1	0.00	0.00	0.00	0.00	0.00	0.00	0.00	0.00	5.69	0.00
TRINITY_DN102402_c3_g1	0.00	0.00	0.00	4.71	0.00	0.00	17.80	0.00	0.00	6.80
TRINITY_DN102402_c5_g1	0.00	0.00	0.00	0.00	0.00	0.00	0.00	0.00	0.00	0.00
TRINITY_DN102402_c6_g1	0.00	0.00	0.00	0.00	0.00	0.00	0.00	0.00	0.00	7.34
TRINITY_DN1024032_c0_g1	3.02	0.00	0.00	1.52	1.60	0.00	0.00	0.00	0.00	2.75
TRINITY_DN1024034_c0_g1	0.00	0.00	0.00	0.00	4.44	0.00	0.00	0.00	0.00	3.87
TRINITY_DN1024037_c0_g1	0.00	0.00	0.00	0.00	0.00	3.26	0.00	0.00	0.00	0.00
TRINITY_DN1024039_c0_g1	0.00	11.88	0.00	9.51	0.00	0.00	0.00	0.00	0.00	0.00
TRINITY_DN102403_c0_g2	0.00	0.00	0.00	0.00	0.00	0.00	0.00	0.00	0.00	0.00
TRINITY_DN1024041_c0_g1	3.51	0.00	0.00	0.00	0.00	0.00	4.25	0.00	0.00	6.40
TRINITY_DN1024042_c0_g1	0.00	0.00	0.00	21.03	0.00	0.00	18.16	0.00	0.00	0.00
TRINITY_DN1024043_c0_g1	0.00	0.00	0.00	0.00	0.00	0.00	0.00	0.00	4.42	0.00
TRINITY_DN1024044_c0_g1	0.00	0.00	0.00	0.00	0.00	0.00	0.00	0.00	0.00	0.00
TRINITY_DN1024045_c0_g1	0.00	0.00	0.00	0.00	0.00	0.00	0.00	0.00	0.00	0.00
TRINITY_DN1024047_c0_g1	0.00	12.32	0.00	0.00	2.99	0.00	3.38	0.00	0.00	5.17
TRINITY_DN1024049_c0_g1	0.00	0.00	0.00	0.00	0.00	0.00	0.00	0.00	7.90	15.24
TRINITY_DN102404_c0_g1	0.00	0.00	0.00	0.00	12.06	0.00	0.00	0.00	11.17	10.67
TRINITY_DN1024050_c0_g1	0.00	0.00	5.47	0.00	0.00	0.00	0.00	0.00	5.17	0.00
TRINITY_DN1024051_c0_g1	0.00	0.00	0.00	0.00	70.29	0.00	0.00	0.00	0.00	0.00
TRINITY_DN1024053_c0_g1	0.00	0.00	0.00	0.00	0.00	2.13	2.93	2.42	0.00	18.11
TRINITY_DN1024054_c0_g1	0.00	0.00	0.00	0.00	0.00	0.00	0.00	0.00	0.00	0.00
TRINITY_DN1024055_c0_g1	0.00	0.00	0.00	0.00	0.00	0.00	0.00	0.00	0.00	0.00
TRINITY_DN1024059_c0_g1	0.00	0.00	0.00	0.00	0.00	0.00	0.00	0.00	4.61	0.00
TRINITY_DN1024060_c0_g1	0.00	0.00	0.00	0.00	0.00	0.00	0.00	0.00	0.00	0.00
TRINITY_DN1024061_c0_g1	0.00	0.00	0.00	0.00	7.40	0.00	0.00	0.00	0.00	15.81
TRINITY_DN1024062_c0_g1	0.00	0.00	16.19	0.00	0.00	0.00	0.00	0.00	0.00	0.00
TRINITY_DN1024063_c0_g1	0.00	0.00	0.00	0.00	0.00	0.00	0.00	0.00	12.88	12.24
TRINITY_DN1024064_c0_g1	0.00	0.00	0.00	0.00	0.00	0.00	0.00	0.00	0.00	15.39
TRINITY_DN1024065_c0_g1	0.00	0.00	0.00	4.88	0.00	4.28	0.00	0.00	0.00	4.54
TRINITY_DN1024067_c0_g1	9.71	0.00	0.00	0.00	0.00	0.00	0.00	0.00	0.00	0.00
TRINITY_DN1024068_c0_g1	0.00	0.00	0.00	0.00	0.00	0.00	0.00	0.00	0.00	0.00
TRINITY_DN1024069_c0_g1	0.00	0.00	0.00	0.00	6.48	0.00	0.00	0.00	0.00	0.00
TRINITY_DN102406_c0_g1	0.00	0.00	0.00	0.00	0.00	0.00	0.00	0.00	0.00	0.00
TRINITY_DN1024070_c0_g1	6.13	13.02	12.18	0.00	4.31	3.49	14.24	5.94	17.79	14.85
TRINITY_DN1024071_c0_g1	0.00	0.00	0.00	0.00	0.00	0.00	0.00	0.00	15.30	14.49
TRINITY_DN1024072_c0_g1	0.00	14.70	0.00	0.00	0.00	0.00	0.00	0.00	0.00	0.00
TRINITY_DN1024073_c0_g1	0.00	2.46	0.00	0.00	0.00	0.00	0.00	0.00	0.00	0.00
TRINITY_DN1024075_c0_g1	0.00	0.00	0.00	0.00	0.00	0.00	0.00	0.00	0.00	0.00
TRINITY_DN1024078_c0_g1	0.00	0.00	0.00	0.00	0.00	0.00	0.00	11.68	58.41	0.00
TRINITY_DN1024079_c0_g1	0.00	0.00	0.00	0.00	0.00	0.00	0.00	0.00	10.13	0.00
TRINITY_DN1024081_c0_g1	0.00	8.41	0.00	0.00	0.00	0.00	0.00	0.00	0.00	2.37
TRINITY_DN1024082_c0_g1	0.00	0.00	10.48	0.00	21.48	0.00	0.00	0.00	0.00	0.00
TRINITY_DN1024085_c0_g1	0.00	0.00	0.00	0.00	0.00	0.00	8.64	0.00	0.00	0.00
TRINITY_DN1024087_c0_g1	0.00	0.00	0.00	0.00	0.00	7.95	0.00	0.00	8.74	0.00
TRINITY_DN1024089_c0_g1	0.00	0.00	0.00	0.00	0.00	0.00	0.00	0.00	0.00	0.00
TRINITY_DN102408_c0_g1	0.00	0.00	0.00	0.00	0.00	0.00	0.00	0.00	0.00	0.00
TRINITY_DN1024090_c0_g1	0.00	0.00	0.00	0.00	0.00	0.00	22.52	0.00	0.00	0.00
TRINITY_DN1024091_c0_g1	4.01	0.00	0.00	0.00	0.00	0.00	0.00	0.00	0.00	3.66
TRINITY_DN1024092_c0_g1	0.00	0.00	0.00	0.00	0.00	0.00	0.00	0.00	0.00	0.00
TRINITY_DN1024093_c0_g1	4.33	0.00	4.35	0.00	0.00	0.00	0.00	0.00	0.00	3.96
TRINITY_DN1024097_c0_g1	0.00	0.00	0.00	0.00	0.00	0.00	0.00	0.00	0.00	12.52
TRINITY_DN1024099_c0_g1	0.00	0.00	0.00	0.00	0.00	0.00	37.34	0.00	0.00	13.00
TRINITY_DN102409_c0_g1	0.00	0.00	0.00	0.00	0.00	0.00	0.00	0.00	0.00	0.00
TRINITY_DN10240_c0_g1	20.42	23.62	12.99	20.18	33.64	14.31	45.60	7.85	107.39	13.14
TRINITY_DN10240_c0_g2	95.81	95.58	54.33	26.10	37.93	40.26	71.78	18.49	121.44	121.76
TRINITY_DN1024103_c0_g1	0.00	0.00	0.00	0.00	0.00	4.20	0.00	0.00	0.00	8.93
TRINITY_DN1024104_c0_g1	0.00	0.00	0.00	0.00	0.00	0.00	0.00	0.00	0.00	0.00
TRINITY_DN1024105_c0_g1	0.00	0.00	0.00	0.00	0.00	0.00	0.00	0.00	0.00	0.00
TRINITY_DN1024107_c0_g1	0.00	0.00	0.00	0.00	0.00	0.00	0.00	0.00	3.37	0.00
TRINITY_DN1024108_c0_g1	0.00	0.00	0.00	0.00	0.00	0.00	0.00	0.00	0.00	0.00
TRINITY_DN1024109_c0_g1	0.00	0.00	0.00	0.00	0.00	0.00	26.36	0.00	9.70	0.00
TRINITY_DN102410_c1_g1	0.00	3.84	1.80	1.82	3.84	0.00	2.10	0.00	5.29	8.54
TRINITY_DN1024110_c0_g1	0.00	0.00	0.00	0.00	0.00	0.00	0.00	0.00	0.00	0.00
TRINITY_DN1024111_c0_g1	0.00	0.00	0.00	0.00	0.00	0.00	0.00	0.00	0.00	0.00
TRINITY_DN1024112_c0_g1	0.00	0.00	0.00	0.00	0.00	0.00	0.00	0.00	0.00	15.76
TRINITY_DN1024115_c0_g1	0.00	0.00	0.00	0.00	0.00	0.00	0.00	0.00	0.00	0.00
TRINITY_DN1024116_c0_g1	0.00	0.00	0.00	0.00	0.00	0.00	15.68	0.00	0.00	5.71
TRINITY_DN1024117_c0_g1	0.00	0.00	0.00	6.81	0.00	0.00	0.00	0.00	0.00	12.74
TRINITY_DN102411_c1_g1	0.00	0.00	0.00	0.00	0.00	0.00	0.00	0.00	8.03	31.82
TRINITY_DN1024120_c0_g1	0.00	14.49	0.00	11.50	0.00	20.42	0.00	0.00	0.00	0.00
TRINITY_DN1024123_c0_g1	0.00	0.00	0.00	0.00	0.00	0.00	0.00	0.00	0.00	0.00
TRINITY_DN1024124_c0_g1	0.00	0.00	0.00	0.00	0.00	0.00	0.00	0.00	0.00	0.00
TRINITY_DN1024126_c0_g1	0.00	0.00	26.63	0.00	0.00	0.00	0.00	0.00	0.00	8.04
TRINITY_DN1024128_c0_g1	0.00	13.90	0.00	0.00	0.00	0.00	0.00	0.00	0.00	0.00
TRINITY_DN1024129_c0_g1	0.00	0.00	0.00	6.02	0.00	0.00	0.00	0.00	0.00	5.64
TRINITY_DN102412_c0_g1	0.00	0.00	0.00	0.00	0.00	0.00	0.00	1.17	1.18	12.11
TRINITY_DN102412_c0_g2	2.99	1.57	0.00	3.00	3.16	1.27	0.00	0.00	0.00	0.00
TRINITY_DN102412_c0_g3	0.00	0.00	0.00	0.00	0.00	0.00	0.00	0.00	0.00	0.00
TRINITY_DN102412_c0_g5	0.00	0.00	0.00	0.00	0.00	0.00	0.00	0.00	3.30	3.09
TRINITY_DN102412_c1_g1	0.00	0.00	0.00	0.00	0.00	0.00	0.00	0.00	0.00	7.66
TRINITY_DN102412_c2_g1	0.00	0.00	0.00	0.00	0.00	0.00	0.00	0.00	0.00	19.58
TRINITY_DN1024131_c0_g1	0.00	0.00	0.00	8.28	0.00	0.00	0.00	0.00	0.00	0.00
TRINITY_DN1024132_c0_g1	0.00	0.00	0.00	0.00	0.00	0.00	0.00	0.00	0.00	0.00
TRINITY_DN1024133_c0_g1	0.00	0.00	4.84	0.00	5.04	0.00	0.00	0.00	4.58	0.00
TRINITY_DN1024134_c0_g1	0.00	0.00	0.00	0.00	0.00	0.00	0.00	0.00	0.00	0.00
TRINITY_DN1024135_c0_g1	0.00	0.00	0.00	0.00	0.00	0.00	0.00	0.00	32.10	0.00
TRINITY_DN1024136_c0_g1	0.00	4.96	0.00	4.35	0.00	0.00	0.00	4.32	4.19	20.13
TRINITY_DN1024138_c0_g1	0.00	0.00	0.00	0.00	0.00	0.00	0.00	0.00	10.28	19.71
TRINITY_DN1024139_c0_g1	0.00	0.00	0.00	0.00	0.00	5.42	0.00	0.00	0.00	0.00
TRINITY_DN102413_c0_g1	0.00	0.00	0.00	0.00	0.00	0.00	0.00	0.00	0.00	0.00
TRINITY_DN102413_c1_g1	0.00	0.00	0.00	0.00	0.00	0.00	6.97	0.00	0.00	0.00
TRINITY_DN1024140_c0_g1	59.08	95.81	24.28	34.45	62.01	26.82	100.79	40.80	166.23	237.70
TRINITY_DN1024141_c0_g1	0.00	0.00	9.22	0.00	0.00	0.00	0.00	0.00	8.69	0.00
TRINITY_DN1024144_c0_g1	0.00	0.00	0.00	0.00	0.00	0.00	0.00	0.00	0.00	0.00
TRINITY_DN1024146_c0_g1	4.72	0.00	0.00	0.00	0.00	0.00	0.00	0.00	0.00	8.65
TRINITY_DN1024147_c0_g1	0.00	0.00	0.00	0.00	0.00	0.00	0.00	0.00	3.19	0.00
TRINITY_DN1024148_c0_g1	0.00	4.28	0.00	0.00	0.00	0.00	0.00	0.00	0.00	0.00
TRINITY_DN102414_c0_g1	6.05	0.00	3.02	0.00	3.18	5.18	3.62	0.00	11.61	5.51
TRINITY_DN102414_c0_g2	0.00	0.00	0.00	0.00	0.00	0.00	0.00	0.00	0.00	0.00
TRINITY_DN102414_c1_g1	0.00	0.00	0.00	0.00	0.00	0.00	0.00	0.00	0.00	0.00
TRINITY_DN102414_c2_g1	0.00	0.00	0.00	0.00	0.00	0.00	0.00	0.00	0.00	0.00
TRINITY_DN102414_c3_g1	13.78	0.00	0.00	13.37	0.00	0.00	0.00	0.00	0.00	0.00
TRINITY_DN102414_c7_g1	0.00	0.00	0.00	0.00	0.00	0.00	0.00	0.00	0.00	0.00
TRINITY_DN102414_c8_g1	0.00	0.00	7.36	0.00	0.00	0.00	0.00	0.00	0.00	0.00
TRINITY_DN1024150_c0_g1	0.00	0.00	4.56	2.29	0.00	3.92	2.69	0.00	0.00	4.17
TRINITY_DN1024153_c0_g1	0.00	0.00	0.00	0.00	0.00	0.00	0.00	0.00	0.00	29.37
TRINITY_DN1024154_c0_g1	0.00	0.00	0.00	0.00	0.00	0.00	0.00	0.00	8.23	0.00
TRINITY_DN1024156_c0_g1	0.00	0.00	0.00	0.00	0.00	0.00	0.00	0.00	0.00	0.00
TRINITY_DN1024158_c0_g1	0.00	0.00	0.00	0.00	0.00	0.00	0.00	0.00	0.00	0.00
TRINITY_DN1024159_c0_g1	0.00	0.00	0.00	0.00	0.00	0.00	0.00	0.00	0.00	0.00
TRINITY_DN102415_c0_g1	4.37	0.00	0.00	0.00	0.00	0.00	0.00	0.00	4.16	0.00
TRINITY_DN1024161_c0_g1	6.45	0.00	0.00	6.34	0.00	0.00	0.00	0.00	0.00	0.00
TRINITY_DN1024163_c0_g1	0.00	0.00	0.00	0.00	0.00	0.00	0.00	0.00	0.00	0.00
TRINITY_DN1024164_c0_g1	0.00	0.00	0.00	0.00	0.00	0.00	0.00	0.00	0.00	0.00
TRINITY_DN1024165_c0_g1	0.00	0.00	0.00	0.00	0.00	0.00	0.00	13.96	28.29	13.43
TRINITY_DN1024166_c0_g1	0.00	0.00	0.00	0.00	0.00	0.00	0.00	0.00	0.00	0.00
TRINITY_DN1024167_c0_g1	0.00	0.00	15.38	0.00	0.00	0.00	0.00	0.00	0.00	0.00
TRINITY_DN1024168_c0_g1	0.00	0.00	10.97	0.00	33.68	0.00	0.00	0.00	0.00	9.91
TRINITY_DN1024169_c0_g1	0.00	0.00	0.00	26.33	0.00	0.00	0.00	0.00	0.00	12.42
TRINITY_DN102416_c0_g1	0.00	0.00	0.00	0.00	0.00	0.00	0.00	0.00	0.00	0.00
TRINITY_DN102416_c2_g1	0.00	57.14	0.00	0.00	16.31	21.49	20.58	0.00	0.00	43.09
TRINITY_DN1024171_c0_g1	0.00	0.00	0.00	0.00	0.00	0.00	0.00	0.00	4.98	9.61
TRINITY_DN1024173_c0_g1	0.00	0.00	0.00	0.00	0.00	0.00	0.00	0.00	0.00	5.35
TRINITY_DN1024178_c0_g1	0.00	15.81	0.00	0.00	0.00	0.00	0.00	12.39	0.00	23.72
TRINITY_DN102417_c0_g1	0.00	0.00	0.00	0.00	2.76	0.00	0.00	0.00	0.00	0.00
TRINITY_DN102417_c0_g2	3.06	1.60	0.00	0.00	0.00	0.00	3.50	0.00	0.00	0.00
TRINITY_DN1024183_c0_g1	0.00	0.00	0.00	0.00	0.00	0.00	0.00	0.00	0.00	0.00
TRINITY_DN1024185_c0_g1	6.65	0.00	0.00	0.00	0.00	0.00	0.00	0.00	0.00	12.25
TRINITY_DN1024187_c0_g1	0.00	0.00	0.00	0.00	0.00	0.00	0.00	0.00	0.00	24.27
TRINITY_DN1024188_c0_g1	0.00	0.00	0.00	0.00	0.00	0.00	0.00	0.00	0.00	5.10
TRINITY_DN1024189_c0_g1	0.00	0.00	0.00	0.00	0.00	0.00	0.00	0.00	0.00	1.71
TRINITY_DN102418_c0_g1	0.00	0.00	19.42	0.00	0.00	0.00	0.00	0.00	18.49	0.00
TRINITY_DN102418_c1_g1	0.00	12.14	0.00	0.00	0.00	4.58	6.61	0.00	5.03	0.00
TRINITY_DN102418_c3_g1	0.00	15.21	0.00	0.00	0.00	0.00	0.00	0.00	0.00	0.00
TRINITY_DN102418_c4_g1	7.64	0.00	0.00	0.00	0.00	0.00	0.00	0.00	0.00	6.87
TRINITY_DN102418_c5_g1	12.58	0.00	0.00	0.00	0.00	0.00	0.00	0.00	0.00	0.00
TRINITY_DN1024190_c0_g1	0.00	0.00	5.60	0.00	0.00	0.00	0.00	0.00	0.00	0.00
TRINITY_DN1024191_c0_g1	0.00	0.00	0.00	0.00	0.00	0.00	0.00	0.00	0.00	0.00
TRINITY_DN1024196_c0_g1	0.00	4.30	0.00	0.00	0.00	0.00	0.00	0.00	3.68	0.00
TRINITY_DN1024197_c0_g1	0.00	14.63	0.00	0.00	0.00	3.73	0.00	0.00	0.00	3.96
TRINITY_DN1024198_c0_g1	0.00	0.00	0.00	0.00	0.00	0.00	0.00	0.00	8.64	0.00
TRINITY_DN1024199_c0_g1	0.00	0.00	0.00	0.00	0.00	0.00	0.00	0.00	0.00	0.00
TRINITY_DN102419_c0_g1	0.00	0.00	0.00	0.00	0.00	0.00	0.00	0.00	0.00	0.00
TRINITY_DN10241_c0_g1	10.53	5.68	0.00	0.00	3.67	9.94	6.22	0.00	24.53	46.69
TRINITY_DN10241_c1_g1	53.91	0.00	19.60	0.00	0.00	16.29	46.47	18.05	0.00	87.49
TRINITY_DN10241_c1_g2	1.82	0.00	5.43	0.00	3.85	4.66	0.00	1.76	8.84	4.97
TRINITY_DN10241_c2_g1	2.47	2.98	8.15	2.35	2.91	2.33	3.94	2.49	5.68	5.49
TRINITY_DN10241_c3_g1	0.00	0.00	14.67	0.00	0.00	0.00	0.00	0.00	0.00	0.00
TRINITY_DN10241_c4_g1	0.00	0.00	0.00	0.00	0.00	0.00	0.00	0.00	0.00	10.94
TRINITY_DN10241_c6_g1	0.00	0.00	0.00	0.00	0.00	0.00	0.00	0.00	0.00	0.00
TRINITY_DN10241_c7_g1	0.00	0.00	0.00	0.00	0.00	0.00	30.43	0.00	0.00	0.00
TRINITY_DN1024200_c0_g1	0.00	0.00	0.00	0.00	0.00	0.00	0.00	0.00	0.00	0.00
TRINITY_DN1024201_c0_g1	0.00	0.00	0.00	0.00	0.00	0.00	0.00	0.00	0.00	17.97
TRINITY_DN1024203_c0_g1	0.00	0.00	0.00	0.00	0.00	0.00	0.00	0.00	0.00	0.00
TRINITY_DN1024204_c0_g1	0.00	0.00	0.00	0.00	0.00	0.00	0.00	0.00	0.00	0.00
TRINITY_DN1024207_c0_g1	0.00	0.00	0.00	0.00	0.00	0.00	0.00	0.00	0.00	10.87
TRINITY_DN1024208_c0_g1	0.00	0.00	0.00	0.00	0.00	0.00	0.00	0.00	0.00	0.00
TRINITY_DN1024211_c0_g1	0.00	0.00	0.00	0.00	0.00	0.00	0.00	0.00	0.00	6.06
TRINITY_DN1024213_c0_g1	0.00	0.00	0.00	0.00	0.00	0.00	0.00	0.00	0.00	0.00
TRINITY_DN1024214_c0_g1	3.30	0.00	0.00	0.00	6.93	0.00	3.97	0.00	3.16	0.00
TRINITY_DN1024215_c0_g1	0.00	3.66	0.00	0.00	3.50	0.00	0.00	0.00	3.19	6.08
TRINITY_DN1024217_c0_g1	0.00	0.00	0.00	0.00	0.00	0.00	0.00	0.00	0.00	0.00
TRINITY_DN1024218_c0_g1	0.00	0.00	0.00	0.00	0.00	0.00	0.00	0.00	0.00	0.00
TRINITY_DN102421_c0_g1	10.98	0.00	0.00	5.39	0.00	0.00	13.71	0.00	0.00	10.06
TRINITY_DN102421_c0_g2	0.00	0.00	0.00	0.00	0.00	0.00	0.00	0.00	0.00	0.00
TRINITY_DN102421_c1_g1	0.00	0.00	0.00	0.00	0.00	0.00	0.00	0.00	0.00	0.00
TRINITY_DN102421_c3_g1	0.00	0.00	0.00	0.00	0.00	0.00	0.00	0.00	0.00	0.00
TRINITY_DN102421_c6_g1	0.00	0.00	0.00	0.00	0.00	0.00	0.00	0.00	0.00	0.00
TRINITY_DN102421_c7_g1	0.00	0.00	0.00	0.00	0.00	0.00	0.00	0.00	0.00	0.00
TRINITY_DN102421_c8_g1	0.00	0.00	0.00	0.00	0.00	0.00	0.00	0.00	0.00	45.40
TRINITY_DN1024223_c0_g1	0.00	0.00	0.00	0.00	0.00	0.00	0.00	0.00	5.15	9.94
TRINITY_DN1024224_c0_g1	0.00	0.00	0.00	0.00	0.00	0.00	0.00	0.00	0.00	0.00
TRINITY_DN1024225_c0_g1	3.72	0.00	3.72	0.00	0.00	3.19	0.00	0.00	0.00	3.39
TRINITY_DN1024227_c0_g1	0.00	0.00	6.21	0.00	0.00	0.00	0.00	0.00	0.00	0.00
TRINITY_DN1024228_c0_g1	0.00	0.00	0.00	0.00	0.00	0.00	0.00	0.00	0.00	0.00
TRINITY_DN1024229_c0_g1	7.83	0.00	0.00	0.00	0.00	0.00	0.00	0.00	0.00	21.56
TRINITY_DN1024229_c0_g2	0.00	0.00	0.00	0.00	0.00	0.00	0.00	0.00	16.84	15.76
TRINITY_DN1024230_c0_g1	0.00	0.00	0.00	0.00	0.00	0.00	0.00	0.00	0.00	0.00
TRINITY_DN1024232_c0_g1	0.00	0.00	0.00	0.00	0.00	0.00	0.00	0.00	0.00	0.00
TRINITY_DN1024233_c0_g1	0.00	0.00	0.00	0.00	0.00	0.00	0.00	0.00	0.00	0.00
TRINITY_DN1024236_c0_g1	0.00	0.00	0.00	0.00	3.98	0.00	2.18	0.00	0.00	4.20
TRINITY_DN1024237_c0_g1	0.00	0.00	0.00	0.00	0.00	0.00	0.00	0.00	6.72	0.00
TRINITY_DN1024239_c0_g1	0.00	0.00	0.00	0.00	0.00	0.00	0.00	0.00	0.00	0.00
TRINITY_DN1024240_c0_g1	0.00	0.00	0.00	0.00	20.34	0.00	0.00	0.00	9.34	8.98
TRINITY_DN1024241_c0_g1	0.00	0.00	0.00	0.00	0.00	0.00	0.00	0.00	0.00	0.00
TRINITY_DN1024243_c0_g1	0.00	4.75	0.00	0.00	0.00	0.00	0.00	0.00	0.00	0.00
TRINITY_DN1024244_c0_g1	0.00	0.00	0.00	0.00	0.00	0.00	0.00	0.00	0.00	0.00
TRINITY_DN1024245_c0_g1	0.00	0.00	0.00	0.00	0.00	0.00	0.00	0.00	0.00	10.39
TRINITY_DN1024247_c0_g1	0.00	0.00	0.00	0.00	0.00	0.00	0.00	0.00	10.21	0.00
TRINITY_DN1024248_c0_g1	0.00	0.00	0.00	0.00	0.00	0.00	0.00	0.00	17.14	0.00
TRINITY_DN102424_c10_g1	0.00	0.00	0.00	0.00	10.29	0.00	0.00	0.00	9.46	0.00
TRINITY_DN102424_c3_g1	0.00	20.22	0.00	0.00	0.00	0.00	0.00	0.00	22.93	35.34
TRINITY_DN102424_c3_g2	0.00	0.00	0.00	0.00	0.00	0.00	0.00	0.00	0.00	0.00
TRINITY_DN102424_c7_g1	0.00	0.00	0.00	0.00	0.00	0.00	0.00	0.00	0.00	0.00
TRINITY_DN102424_c8_g1	0.00	0.00	0.00	15.68	0.00	0.00	0.00	0.00	0.00	59.44
TRINITY_DN102424_c9_g1	0.00	0.00	0.00	0.00	0.00	0.00	0.00	0.00	0.00	0.00
TRINITY_DN1024252_c0_g1	0.00	0.00	0.00	0.00	0.00	0.00	0.00	0.00	0.00	0.00
TRINITY_DN1024253_c0_g1	0.00	0.00	0.00	0.00	0.00	0.00	0.00	0.00	0.00	0.00
TRINITY_DN1024255_c0_g1	0.00	13.03	0.00	3.76	0.00	0.00	2.17	1.82	0.00	0.00
TRINITY_DN102425_c0_g1	13.15	0.00	0.00	0.00	0.00	0.00	0.00	0.00	25.35	0.00
TRINITY_DN1024260_c0_g1	0.00	0.00	0.00	0.00	0.00	0.00	0.00	0.00	0.00	16.82
TRINITY_DN1024261_c0_g1	0.00	0.00	0.00	0.00	0.00	0.00	0.00	0.00	0.00	0.00
TRINITY_DN1024262_c0_g1	0.00	0.00	0.00	0.00	0.00	0.00	0.00	3.00	0.00	0.00
TRINITY_DN1024266_c0_g1	0.00	0.00	0.00	0.00	0.00	0.00	0.00	0.00	0.00	0.00
TRINITY_DN1024268_c0_g1	0.00	0.00	0.00	0.00	0.00	0.00	0.00	0.00	0.00	0.00
TRINITY_DN102426_c0_g1	6.13	0.00	0.00	0.00	0.00	0.00	7.74	0.00	0.00	5.64
TRINITY_DN102426_c0_g2	0.00	0.00	0.00	0.00	0.00	0.00	0.00	0.00	0.00	0.00
TRINITY_DN102426_c1_g1	8.12	9.88	0.00	0.00	0.00	0.00	0.00	7.96	0.00	0.00
TRINITY_DN1024270_c0_g1	0.00	0.00	0.00	0.00	0.00	0.00	0.00	0.00	0.00	0.00
TRINITY_DN1024272_c0_g1	0.00	4.90	0.00	0.00	0.00	0.00	0.00	0.00	4.14	0.00
TRINITY_DN1024273_c0_g1	0.00	0.00	0.00	0.00	0.00	0.00	0.00	0.00	0.00	0.00
TRINITY_DN1024274_c0_g1	0.00	0.00	29.50	0.00	0.00	0.00	0.00	13.86	14.03	0.00
TRINITY_DN1024275_c0_g1	0.00	0.00	0.00	0.00	0.00	0.00	0.00	0.00	0.00	0.00
TRINITY_DN1024276_c0_g1	0.00	0.00	0.00	0.00	0.00	0.00	0.00	0.00	0.00	7.19
TRINITY_DN1024279_c0_g1	0.00	9.83	0.00	0.00	0.00	0.00	0.00	0.00	0.00	0.00
TRINITY_DN1024280_c0_g1	0.00	28.12	0.00	0.00	0.00	0.00	20.08	0.00	0.00	18.87
TRINITY_DN1024281_c0_g1	0.00	0.00	0.00	0.00	0.00	4.88	0.00	0.00	0.00	10.35
TRINITY_DN1024282_c0_g1	0.00	0.00	0.00	0.00	0.00	0.00	17.54	0.00	0.00	12.24
TRINITY_DN1024284_c0_g1	0.00	9.89	0.00	0.00	0.00	7.17	10.61	0.00	0.00	0.00
TRINITY_DN1024285_c0_g1	0.00	0.00	15.56	0.00	5.39	4.46	0.00	0.00	0.00	0.00
TRINITY_DN1024286_c0_g1	0.00	0.00	0.00	0.00	6.22	0.00	0.00	0.00	0.00	0.00
TRINITY_DN1024287_c0_g1	0.00	0.00	0.00	0.00	0.00	0.00	0.00	0.00	5.03	0.00
TRINITY_DN1024288_c0_g1	0.00	1.90	0.00	0.00	0.00	0.00	0.00	0.00	0.00	0.00
TRINITY_DN102428_c0_g1	0.00	0.00	0.00	0.00	0.00	0.00	123.49	0.00	0.00	43.09
TRINITY_DN1024291_c0_g1	0.00	0.00	0.00	0.00	0.00	0.00	0.00	0.00	0.00	0.00
TRINITY_DN1024292_c0_g1	0.00	0.00	0.00	0.00	0.00	0.00	0.00	0.00	9.01	0.00
TRINITY_DN1024295_c0_g1	0.00	13.72	0.00	0.00	0.00	0.00	0.00	0.00	0.00	0.00
TRINITY_DN1024296_c0_g1	0.00	0.00	0.00	0.00	18.21	0.00	0.00	0.00	0.00	0.00
TRINITY_DN1024298_c0_g1	17.12	0.00	0.00	0.00	0.00	0.00	0.00	0.00	0.00	0.00
TRINITY_DN10242_c0_g1	323.52	477.08	189.63	173.18	139.05	188.01	431.92	166.03	863.89	880.58
TRINITY_DN10242_c14_g1	0.00	27.83	0.00	5.88	0.00	0.00	0.00	5.88	11.37	5.50
TRINITY_DN10242_c18_g1	0.00	0.00	0.00	0.00	0.00	0.00	0.00	0.00	16.69	0.00
TRINITY_DN10242_c19_g1	5.49	6.31	0.00	0.00	5.72	0.00	0.00	0.00	10.41	0.00
TRINITY_DN10242_c2_g2	0.00	0.00	0.00	0.00	0.00	0.00	0.00	0.00	0.00	20.23
TRINITY_DN10242_c3_g1	0.00	0.00	0.00	0.00	0.00	0.00	12.85	0.00	0.00	9.09
TRINITY_DN10242_c5_g1	0.00	0.00	0.00	0.00	0.00	0.00	0.00	0.00	0.00	0.00
TRINITY_DN10242_c5_g2	30.55	0.00	0.00	0.00	10.87	0.00	13.62	10.14	0.00	31.75
TRINITY_DN10242_c6_g1	0.00	0.00	0.00	3.58	0.00	0.00	0.00	0.00	19.48	23.27
TRINITY_DN1024303_c0_g1	0.00	0.00	0.00	0.00	0.00	0.00	0.00	0.00	0.00	0.00
TRINITY_DN1024304_c0_g1	0.00	0.00	0.00	0.00	0.00	0.00	0.00	0.00	5.71	5.53
TRINITY_DN1024308_c0_g1	0.00	0.00	5.49	0.00	0.00	0.00	0.00	0.00	0.00	5.01
TRINITY_DN1024309_c0_g1	0.00	22.74	19.60	0.00	0.00	0.00	0.00	0.00	0.00	0.00
TRINITY_DN1024310_c0_g1	0.00	0.00	0.00	0.00	0.00	0.00	0.00	0.00	0.00	0.00
TRINITY_DN1024311_c0_g1	0.00	0.00	0.00	0.00	0.00	0.00	4.98	0.00	3.88	0.00
TRINITY_DN1024315_c0_g1	0.00	0.00	0.00	0.00	0.00	0.00	0.00	0.00	0.00	0.00
TRINITY_DN1024319_c0_g1	0.00	0.00	0.00	0.00	0.00	0.00	0.00	0.00	0.00	0.00
TRINITY_DN102431_c0_g1	0.00	0.00	0.00	0.00	0.00	0.00	0.00	0.00	0.00	0.00
TRINITY_DN102431_c0_g3	0.00	0.00	0.00	0.00	0.00	0.00	0.00	0.00	0.00	15.80
TRINITY_DN102431_c4_g1	0.00	0.00	0.00	0.00	0.00	0.00	0.00	0.00	0.00	0.00
TRINITY_DN102431_c6_g1	0.00	0.00	0.00	0.00	0.00	0.00	0.00	0.00	0.00	0.00
TRINITY_DN1024320_c0_g1	0.00	0.00	0.00	0.00	0.00	0.00	0.00	0.00	0.00	0.00
TRINITY_DN1024321_c0_g1	0.00	0.00	10.69	0.00	0.00	0.00	0.00	0.00	0.00	0.00
TRINITY_DN1024321_c1_g1	0.00	0.00	0.00	0.00	0.00	0.00	0.00	0.00	0.00	0.00
TRINITY_DN1024323_c0_g1	0.00	0.00	0.00	29.74	0.00	0.00	0.00	0.00	0.00	0.00
TRINITY_DN1024325_c0_g1	0.00	0.00	0.00	7.64	0.00	6.77	0.00	0.00	0.00	7.15
TRINITY_DN1024329_c0_g1	0.00	0.00	0.00	0.00	0.00	0.00	0.00	0.00	4.57	0.00
TRINITY_DN102432_c0_g1	0.00	14.40	0.00	0.00	0.00	0.00	0.00	0.00	11.34	0.00
TRINITY_DN102432_c0_g3	0.00	0.00	0.00	0.00	0.00	0.00	0.00	0.00	0.00	6.37
TRINITY_DN102432_c0_g5	0.00	24.64	0.00	0.00	0.00	0.00	0.00	0.00	0.00	11.42
TRINITY_DN102432_c1_g1	0.00	0.00	0.00	0.00	0.00	0.00	50.95	0.00	0.00	18.01
TRINITY_DN102432_c3_g1	0.00	0.00	0.00	0.00	0.00	0.00	0.00	0.00	0.00	0.00
TRINITY_DN102432_c6_g1	18.96	0.00	0.00	0.00	0.00	0.00	0.00	0.00	0.00	0.00
TRINITY_DN1024333_c0_g1	0.00	0.00	0.00	0.00	17.03	0.00	0.00	0.00	0.00	0.00
TRINITY_DN1024336_c0_g1	0.00	0.00	0.00	0.00	0.00	0.00	0.00	0.00	0.00	17.31
TRINITY_DN1024337_c0_g1	0.00	0.00	0.00	0.00	0.00	0.00	0.00	0.00	0.00	7.01
TRINITY_DN1024339_c0_g1	0.00	0.00	0.00	0.00	0.00	0.00	0.00	0.00	0.00	0.00
TRINITY_DN102433_c0_g1	0.00	4.76	0.00	0.00	4.70	0.00	0.00	2.16	0.00	0.00
TRINITY_DN1024341_c0_g1	0.00	0.00	0.00	0.00	13.64	0.00	0.00	0.00	0.00	0.00
TRINITY_DN1024342_c0_g1	0.00	0.00	0.00	0.00	0.00	0.00	0.00	0.00	0.00	0.00
TRINITY_DN1024343_c0_g1	0.00	0.00	0.00	0.00	0.00	0.00	0.00	0.00	0.00	0.00
TRINITY_DN1024344_c0_g1	0.00	0.00	0.00	0.00	0.00	0.00	0.00	0.00	0.00	44.58
TRINITY_DN1024345_c0_g1	0.00	0.00	0.00	0.00	0.00	0.00	0.00	0.00	0.00	0.00
TRINITY_DN1024346_c0_g1	0.00	0.00	0.00	0.00	0.00	0.00	0.00	0.00	9.06	0.00
TRINITY_DN1024348_c0_g1	0.00	0.00	4.47	0.00	0.00	0.00	0.00	0.00	4.24	4.08
TRINITY_DN1024350_c0_g1	0.00	2.74	0.00	0.00	2.68	0.00	0.00	0.00	0.00	0.00
TRINITY_DN1024351_c0_g1	0.00	0.00	0.00	0.00	0.00	0.00	0.00	0.00	0.00	0.00
TRINITY_DN1024352_c0_g1	0.00	0.00	11.73	0.00	0.00	0.00	0.00	0.00	0.00	13.56
TRINITY_DN1024357_c0_g1	0.00	0.00	0.00	0.00	0.00	0.00	0.00	0.00	0.00	0.00
TRINITY_DN1024360_c0_g1	8.37	0.00	0.00	8.19	8.72	0.00	0.00	8.20	0.00	15.40
TRINITY_DN1024363_c0_g1	0.00	0.00	0.00	0.00	0.00	0.00	0.00	0.00	0.00	8.87
TRINITY_DN1024366_c0_g1	0.00	0.00	0.00	0.00	0.00	0.00	0.00	0.00	0.00	0.00
TRINITY_DN1024367_c0_g1	0.00	0.00	0.00	0.00	0.00	0.00	0.00	0.00	0.00	0.00
TRINITY_DN1024369_c0_g1	0.00	0.00	0.00	0.00	0.00	0.00	0.00	0.00	0.00	0.00
TRINITY_DN102436_c0_g2	13.35	0.00	0.00	0.00	0.00	0.00	0.00	0.00	0.00	0.00
TRINITY_DN102436_c1_g1	0.00	0.00	0.00	0.00	0.00	0.00	0.00	0.00	0.00	0.00
TRINITY_DN102436_c2_g1	0.00	0.00	10.90	0.00	11.15	0.00	0.00	0.00	0.00	0.00
TRINITY_DN1024370_c0_g1	0.00	0.00	0.00	0.00	0.00	0.00	0.00	0.00	0.00	0.00
TRINITY_DN1024371_c0_g1	0.00	0.00	0.00	0.00	0.00	0.00	0.00	0.00	0.00	0.00
TRINITY_DN1024372_c0_g1	13.58	0.00	0.00	0.00	0.00	0.00	0.00	0.00	0.00	0.00
TRINITY_DN1024373_c0_g1	0.00	0.00	0.00	0.00	0.00	0.00	0.00	0.00	0.00	0.00
TRINITY_DN1024377_c0_g1	0.00	0.00	0.00	0.00	0.00	0.00	15.42	0.00	0.00	0.00
TRINITY_DN1024378_c0_g1	0.00	0.00	0.00	0.00	0.00	0.00	0.00	0.00	15.04	14.24
TRINITY_DN102437_c1_g1	0.00	0.00	0.00	0.00	0.00	0.00	0.00	0.00	0.00	6.69
TRINITY_DN1024381_c0_g1	0.00	0.00	0.00	0.00	0.00	0.00	0.00	0.00	0.00	0.00
TRINITY_DN1024382_c0_g1	0.00	0.00	0.00	0.00	0.00	0.00	0.00	0.00	0.00	0.00
TRINITY_DN1024383_c0_g1	0.00	0.00	0.00	0.00	20.34	0.00	0.00	0.00	0.00	0.00
TRINITY_DN1024384_c0_g1	0.00	0.00	8.63	0.00	0.00	0.00	0.00	0.00	0.00	0.00
TRINITY_DN1024385_c0_g1	0.00	0.00	11.65	0.00	0.00	0.00	0.00	0.00	11.00	5.32
TRINITY_DN1024391_c0_g1	0.00	0.00	0.00	0.00	0.00	0.00	0.00	0.00	0.00	0.00
TRINITY_DN1024392_c0_g1	3.04	0.00	0.00	0.00	0.00	0.00	10.90	0.00	0.00	3.31
TRINITY_DN1024397_c0_g1	0.00	0.00	0.00	0.00	0.00	0.00	0.00	0.00	0.00	12.46
TRINITY_DN1024398_c0_g1	0.00	0.00	0.00	0.00	0.00	0.00	0.00	0.00	0.00	8.70
TRINITY_DN1024399_c0_g1	0.00	0.00	0.00	0.00	0.00	0.00	0.00	0.00	0.00	15.91
TRINITY_DN102439_c0_g1	0.00	0.73	0.00	0.00	0.00	0.00	0.00	0.00	0.00	0.00
TRINITY_DN102439_c2_g1	0.00	0.00	0.00	0.00	0.00	0.00	0.00	0.00	0.00	0.00
TRINITY_DN10243_c0_g1	0.00	0.00	0.00	0.00	0.00	0.00	0.00	0.00	0.00	0.00
TRINITY_DN10243_c0_g2	44.53	6.77	14.75	21.20	6.71	16.29	27.15	32.89	57.42	36.62
TRINITY_DN10243_c0_g3	9.58	0.00	0.00	0.00	0.00	0.00	0.00	0.00	9.24	0.00
TRINITY_DN10243_c2_g1	9.58	0.00	0.00	0.00	0.00	0.00	0.00	0.00	9.24	0.00
TRINITY_DN10243_c3_g1	15.58	0.00	0.00	0.00	0.00	0.00	9.98	7.65	0.00	7.15
TRINITY_DN1024400_c0_g1	0.00	16.11	0.00	0.00	0.00	0.00	0.00	0.00	4.51	17.35
TRINITY_DN1024401_c0_g1	0.00	0.00	0.00	0.00	0.00	0.00	0.00	0.00	0.00	0.00
TRINITY_DN1024402_c0_g1	0.00	0.00	27.95	0.00	0.00	0.00	0.00	0.00	0.00	0.00
TRINITY_DN1024403_c0_g1	8.74	0.00	0.00	0.00	0.00	0.00	0.00	0.00	0.00	16.08
TRINITY_DN1024404_c0_g1	0.00	0.00	0.00	0.00	0.00	0.00	0.00	12.74	0.00	12.24
TRINITY_DN1024405_c0_g1	0.00	0.00	0.00	0.00	0.00	0.00	0.00	0.00	0.00	0.00
TRINITY_DN1024407_c0_g1	0.00	0.00	0.00	13.16	0.00	0.00	0.00	0.00	0.00	0.00
TRINITY_DN1024408_c0_g1	0.00	0.00	0.00	0.00	0.00	0.00	0.00	0.00	0.00	0.00
TRINITY_DN1024409_c0_g1	0.00	0.00	0.00	0.00	0.00	0.00	0.00	0.00	0.00	0.00
TRINITY_DN102440_c0_g1	0.00	0.00	0.00	0.00	0.00	0.00	0.00	9.51	34.95	0.00
TRINITY_DN102440_c0_g2	0.00	0.00	0.00	0.00	0.00	0.00	0.00	0.00	0.00	0.00
TRINITY_DN102440_c0_g5	0.00	0.00	36.98	0.00	0.00	0.00	0.00	0.00	0.00	66.16
TRINITY_DN102440_c1_g1	0.00	0.00	0.00	0.00	0.00	7.02	0.00	0.00	38.47	14.83
TRINITY_DN1024412_c0_g1	0.00	0.00	0.00	0.00	0.00	0.00	0.00	0.00	0.00	0.00
TRINITY_DN1024417_c0_g1	0.00	0.00	0.00	0.00	0.00	0.00	0.00	0.00	20.07	0.00
TRINITY_DN1024421_c0_g1	0.00	0.00	0.00	0.00	0.00	0.00	0.00	0.00	6.69	0.00
TRINITY_DN1024422_c0_g1	0.00	0.00	0.00	0.00	0.00	0.00	0.00	0.00	16.52	15.51
TRINITY_DN1024425_c0_g1	0.00	4.76	0.00	0.00	0.00	7.28	0.00	0.00	4.04	11.62
TRINITY_DN1024426_c0_g1	0.00	0.00	0.00	0.00	0.00	0.00	0.00	0.00	0.00	0.00
TRINITY_DN1024427_c0_g1	0.00	0.00	0.00	0.00	0.00	0.00	0.00	0.00	0.00	0.00
TRINITY_DN1024428_c0_g1	0.00	0.00	0.00	0.00	2.57	0.00	0.00	0.00	7.07	3.18
TRINITY_DN1024429_c0_g1	0.00	0.00	0.00	0.00	8.72	0.00	0.00	0.00	0.00	0.00
TRINITY_DN102442_c1_g1	0.00	0.00	0.00	0.00	0.00	0.00	0.00	0.00	0.00	0.00
TRINITY_DN1024430_c0_g1	10.75	0.00	0.00	0.00	0.00	0.00	0.00	0.00	0.00	0.00
TRINITY_DN1024431_c0_g1	6.08	0.00	0.00	0.00	0.00	0.00	0.00	5.98	5.78	5.60
TRINITY_DN1024432_c0_g1	0.00	0.00	0.00	0.00	0.00	0.00	0.00	0.00	0.00	0.00
TRINITY_DN1024433_c0_g1	0.00	0.00	0.00	0.00	0.00	0.00	0.00	0.00	0.00	0.00
TRINITY_DN1024435_c0_g1	7.13	0.00	0.00	0.00	0.00	0.00	0.00	0.00	0.00	0.00
TRINITY_DN1024436_c0_g1	0.00	0.00	0.00	34.23	0.00	0.00	0.00	0.00	0.00	0.00
TRINITY_DN1024438_c0_g1	5.04	0.00	0.00	0.00	0.00	0.00	0.00	0.00	0.00	4.61
TRINITY_DN1024439_c0_g1	0.00	0.00	0.00	0.00	0.00	0.00	0.00	0.00	0.00	0.00
TRINITY_DN102443_c0_g1	0.00	0.00	0.00	0.00	0.00	0.00	0.00	0.00	0.00	13.43
TRINITY_DN102443_c0_g2	0.00	11.33	0.00	0.00	9.58	0.00	0.00	0.00	0.00	8.47
TRINITY_DN102443_c1_g1	0.00	0.00	0.00	0.00	0.00	0.00	0.00	0.00	0.00	0.00
TRINITY_DN102443_c1_g2	0.00	0.00	0.00	0.00	0.00	0.00	0.00	0.00	7.78	7.49
TRINITY_DN102443_c2_g1	0.00	0.00	7.43	0.00	0.00	0.00	18.75	7.22	6.99	0.00
TRINITY_DN102443_c6_g1	0.00	0.00	0.00	5.37	0.00	0.00	0.00	0.00	5.18	20.04
TRINITY_DN1024440_c0_g1	0.00	0.00	0.00	0.00	0.00	0.00	0.00	0.00	0.00	0.00
TRINITY_DN1024441_c0_g1	0.00	0.00	0.00	0.00	0.00	0.00	0.00	0.00	0.00	0.00
TRINITY_DN1024442_c0_g1	0.00	0.00	0.00	0.00	0.00	0.00	0.00	0.00	39.76	0.00
TRINITY_DN1024444_c0_g1	0.00	0.00	0.00	0.00	0.00	0.00	0.00	0.00	0.00	8.00
TRINITY_DN1024445_c0_g1	0.00	0.00	0.00	0.00	0.00	0.00	0.00	0.00	0.00	0.00
TRINITY_DN1024447_c0_g1	0.00	0.00	0.00	0.00	0.00	0.00	0.00	0.00	0.00	0.00
TRINITY_DN1024450_c0_g1	0.00	0.00	0.00	0.00	0.00	0.00	0.00	0.00	11.17	0.00
TRINITY_DN1024451_c0_g1	0.00	4.63	0.00	2.17	0.00	0.00	0.00	0.00	2.10	4.75
TRINITY_DN1024453_c0_g1	0.00	0.00	0.00	0.00	0.00	0.00	0.00	0.00	0.00	0.00
TRINITY_DN1024454_c0_g1	0.00	0.00	0.00	3.80	0.00	3.29	0.00	0.00	7.33	10.51
TRINITY_DN1024455_c0_g1	0.00	0.00	0.00	0.00	0.00	0.00	0.00	0.00	0.00	9.79
TRINITY_DN1024456_c0_g1	0.00	0.00	0.00	0.00	0.00	0.00	0.00	0.00	0.00	0.00
TRINITY_DN1024457_c0_g1	0.00	4.04	0.00	0.00	0.00	1.63	4.42	0.00	1.85	3.47
TRINITY_DN1024458_c0_g1	4.26	0.00	0.00	0.00	0.00	0.00	5.24	0.00	0.00	0.00
TRINITY_DN102445_c1_g1	0.00	22.49	0.00	18.34	0.00	0.00	0.00	0.00	0.00	17.31
TRINITY_DN1024461_c0_g1	2.52	0.00	2.51	2.51	0.00	0.00	0.00	2.45	2.43	9.16
TRINITY_DN1024462_c0_g1	0.00	0.00	6.76	0.00	0.00	0.00	0.00	0.00	6.36	6.15
TRINITY_DN1024463_c0_g1	5.52	0.00	0.00	0.00	2.90	0.00	0.00	0.00	0.00	0.00
TRINITY_DN1024464_c0_g1	0.00	0.00	0.00	0.00	0.00	1.86	0.00	0.00	0.00	0.00
TRINITY_DN1024465_c0_g1	0.00	0.00	0.00	0.00	0.00	0.00	0.00	0.00	0.00	0.00
TRINITY_DN1024469_c0_g1	17.12	0.00	0.00	0.00	0.00	0.00	0.00	0.00	16.52	0.00
TRINITY_DN1024470_c0_g1	0.00	0.00	0.00	0.00	0.00	0.00	0.00	0.00	0.00	0.00
TRINITY_DN1024471_c0_g1	0.00	0.00	0.00	0.00	0.00	0.00	0.00	0.00	0.00	0.00
TRINITY_DN1024473_c0_g1	0.00	0.00	0.00	0.00	0.00	0.00	0.00	0.00	6.06	0.00
TRINITY_DN1024475_c0_g1	0.00	0.00	0.00	0.00	0.00	0.00	0.00	0.00	0.00	12.81
TRINITY_DN1024476_c0_g1	0.00	0.00	0.00	0.00	0.00	0.00	0.00	0.00	0.00	0.00
TRINITY_DN1024477_c0_g1	0.00	13.62	0.00	0.00	0.00	0.00	0.00	0.00	0.00	0.00
TRINITY_DN1024479_c0_g1	0.00	0.00	0.00	0.00	0.00	0.00	0.00	0.00	0.00	0.00
TRINITY_DN102447_c0_g1	0.00	0.00	0.00	0.00	0.00	0.00	0.00	0.00	0.00	3.66
TRINITY_DN1024480_c0_g1	0.00	22.39	0.00	0.00	0.00	0.00	0.00	0.00	18.30	0.00
TRINITY_DN1024482_c0_g1	3.80	4.23	0.00	0.00	0.00	3.27	9.25	0.00	0.00	6.94
TRINITY_DN1024483_c0_g1	0.00	0.00	0.00	0.00	0.00	0.00	0.00	0.00	0.00	13.16
TRINITY_DN1024484_c0_g1	0.00	0.00	0.00	0.00	0.00	0.00	0.00	0.00	0.00	0.00
TRINITY_DN1024486_c0_g1	0.00	0.00	0.00	0.00	0.00	0.00	0.00	0.00	0.00	0.00
TRINITY_DN1024487_c0_g1	0.00	0.00	0.00	8.83	0.00	0.00	0.00	0.00	0.00	0.00
TRINITY_DN1024488_c0_g1	0.00	0.00	0.00	0.00	0.00	0.00	0.00	0.00	0.00	0.00
TRINITY_DN102448_c0_g2	0.00	0.00	0.00	0.00	0.00	0.00	0.00	0.00	0.00	0.00
TRINITY_DN102448_c0_g3	0.00	42.45	0.00	0.00	0.00	0.00	0.00	0.00	0.00	1.02
TRINITY_DN102448_c1_g2	0.00	0.00	0.00	0.00	0.00	0.00	0.00	0.00	0.00	0.00
TRINITY_DN102448_c2_g1	0.00	0.00	0.00	0.00	0.00	0.00	0.00	0.00	0.00	0.00
TRINITY_DN102448_c4_g1	0.00	0.00	0.00	0.00	0.00	0.00	0.00	0.00	0.00	0.00
TRINITY_DN102448_c4_g4	0.00	0.00	0.00	0.00	0.00	0.00	0.00	0.00	0.00	12.24
TRINITY_DN102448_c5_g1	0.00	0.00	0.00	0.00	0.00	0.00	0.00	0.00	18.49	0.00
TRINITY_DN102448_c7_g1	0.00	0.00	0.00	0.00	19.81	0.00	24.84	0.00	18.70	0.00
TRINITY_DN1024492_c0_g1	0.00	0.00	0.00	0.00	0.00	0.00	0.00	0.00	0.00	0.00
TRINITY_DN1024493_c0_g1	0.00	0.00	0.00	0.00	17.18	14.09	0.00	0.00	0.00	0.00
TRINITY_DN1024495_c0_g1	0.00	0.00	0.00	0.00	0.00	0.00	0.00	0.00	0.00	0.00
TRINITY_DN1024499_c1_g1	0.00	0.00	0.00	0.00	0.00	0.00	0.00	0.00	0.00	0.00
TRINITY_DN102449_c0_g1	0.00	2.98	2.11	0.00	4.44	0.00	2.45	0.00	4.08	5.75
TRINITY_DN102449_c1_g1	0.00	0.00	0.00	0.00	9.69	0.00	0.00	0.00	0.00	0.00
TRINITY_DN10244_c0_g1	44.83	33.00	0.00	0.00	7.30	0.00	9.61	0.00	52.56	64.61
TRINITY_DN10244_c1_g1	10.34	62.99	30.94	0.00	32.21	17.43	13.10	0.00	64.19	131.47
TRINITY_DN1024500_c0_g1	6.11	0.00	0.00	0.00	0.00	0.00	0.00	0.00	2.93	5.56
TRINITY_DN1024501_c0_g1	0.00	0.00	0.00	0.00	0.00	0.00	0.00	12.32	0.00	0.00
TRINITY_DN1024503_c0_g1	0.00	0.00	0.00	0.00	0.00	0.00	0.00	0.00	0.00	0.00
TRINITY_DN1024505_c0_g1	0.00	0.00	0.00	0.00	0.00	0.00	0.00	0.00	13.38	0.00
TRINITY_DN1024506_c0_g1	0.00	0.00	0.00	0.00	0.00	0.00	0.00	0.00	0.00	9.26
TRINITY_DN1024508_c0_g1	0.00	0.00	0.00	0.00	0.00	0.00	0.00	0.00	0.00	0.00
TRINITY_DN1024509_c0_g1	0.00	0.00	0.00	0.00	5.98	0.00	0.00	0.00	0.00	0.00
TRINITY_DN102450_c0_g1	0.00	0.00	0.00	0.00	5.88	0.00	0.00	0.00	0.00	0.00
TRINITY_DN102450_c0_g2	0.00	16.98	0.00	0.00	0.00	0.00	0.00	0.00	0.00	0.00
TRINITY_DN1024511_c0_g1	0.00	0.00	0.00	0.00	0.00	0.00	0.00	0.00	0.00	0.00
TRINITY_DN1024514_c0_g1	0.00	86.15	0.00	0.00	0.00	0.00	0.00	0.00	0.00	0.00
TRINITY_DN1024516_c0_g1	0.00	0.00	0.00	0.00	0.00	0.00	0.00	0.00	0.00	0.00
TRINITY_DN1024518_c0_g1	0.00	0.00	0.00	0.00	0.00	0.00	0.00	0.00	0.00	0.00
TRINITY_DN1024519_c0_g1	0.00	0.00	0.00	0.00	0.00	0.00	0.00	0.00	0.00	0.00
TRINITY_DN102451_c0_g1	0.00	17.27	0.00	0.00	0.00	12.63	9.18	0.00	6.92	0.00
TRINITY_DN102451_c0_g2	0.00	0.00	0.00	0.00	0.00	0.00	0.00	0.00	0.00	35.86
TRINITY_DN102451_c1_g1	0.00	0.00	0.00	0.00	0.00	0.00	0.00	0.00	0.00	0.00
TRINITY_DN1024520_c0_g1	0.00	0.00	0.00	0.00	0.00	0.00	0.00	0.00	0.00	0.00
TRINITY_DN1024522_c0_g1	13.46	0.00	0.00	0.00	0.00	0.00	0.00	0.00	0.00	12.33
TRINITY_DN1024523_c0_g1	0.00	0.00	0.00	0.00	0.00	0.00	0.00	0.00	0.00	0.00
TRINITY_DN1024525_c0_g1	0.00	0.00	0.00	0.00	0.00	0.00	0.00	0.00	16.20	0.00
TRINITY_DN1024527_c0_g1	0.00	0.00	0.00	0.00	0.00	0.00	0.00	0.00	0.00	0.00
TRINITY_DN1024528_c0_g1	0.00	0.00	0.00	0.00	0.00	0.00	0.00	0.00	30.87	0.00
TRINITY_DN1024529_c0_g1	0.00	0.00	0.00	0.00	0.00	0.00	0.00	0.00	0.00	0.00
TRINITY_DN102452_c0_g1	0.00	0.00	0.00	0.00	0.00	0.00	0.00	0.00	0.00	0.00
TRINITY_DN1024531_c0_g1	0.00	0.00	0.00	0.00	0.00	0.00	0.00	0.00	0.00	9.57
TRINITY_DN1024533_c0_g1	0.00	0.00	0.00	0.00	0.00	0.00	0.00	0.00	0.00	0.00
TRINITY_DN1024534_c0_g1	0.00	0.00	0.00	0.00	0.00	0.00	0.00	5.50	0.00	5.13
TRINITY_DN1024535_c0_g1	0.00	0.00	0.00	0.00	0.00	3.56	0.00	0.00	0.78	3.79
TRINITY_DN1024536_c0_g1	0.00	0.00	0.00	0.00	0.00	0.00	0.00	0.00	0.00	0.00
TRINITY_DN1024537_c0_g1	0.00	0.00	0.00	0.00	0.00	0.00	0.00	0.00	0.00	0.00
TRINITY_DN102453_c0_g1	0.00	0.00	0.00	0.00	0.00	0.00	0.00	0.00	18.79	0.00
TRINITY_DN1024542_c0_g1	0.00	0.00	0.00	9.98	0.00	0.00	0.00	0.00	0.00	0.00
TRINITY_DN1024543_c0_g1	0.00	0.00	0.00	0.00	0.00	0.00	0.00	0.00	0.00	0.00
TRINITY_DN1024545_c0_g1	0.00	0.00	0.00	0.00	0.00	0.00	0.00	0.00	7.34	0.00
TRINITY_DN1024547_c0_g1	0.00	0.00	0.00	0.00	0.00	0.00	0.00	0.00	0.00	0.00
TRINITY_DN102454_c0_g1	0.00	0.00	0.00	0.00	16.46	0.00	0.00	0.00	24.76	0.00
TRINITY_DN1024550_c0_g1	0.00	0.00	0.00	0.00	0.00	0.00	0.00	0.00	0.00	7.74
TRINITY_DN1024552_c0_g1	0.00	0.00	0.00	0.00	0.00	0.00	0.00	0.00	8.69	0.00
TRINITY_DN1024554_c0_g1	0.00	0.00	0.00	0.00	0.00	0.00	0.00	0.00	0.00	26.45
TRINITY_DN1024555_c0_g1	0.00	0.00	0.00	0.00	0.00	0.00	0.00	0.00	0.00	0.00
TRINITY_DN1024556_c0_g1	0.00	0.00	0.00	0.00	0.00	0.00	0.00	0.00	0.00	0.00
TRINITY_DN1024557_c0_g1	0.00	0.00	0.00	0.00	0.00	0.00	13.89	0.00	0.00	0.00
TRINITY_DN1024558_c0_g1	0.00	0.00	0.00	0.00	0.00	0.00	0.00	0.00	0.00	0.00
TRINITY_DN1024559_c0_g1	0.00	0.00	0.00	0.00	0.00	0.00	0.00	0.00	0.00	0.00
TRINITY_DN102455_c0_g1	0.00	0.00	0.00	0.00	0.00	0.00	0.00	0.00	0.00	0.00
TRINITY_DN102455_c1_g1	0.00	0.00	0.00	0.00	0.00	0.00	15.71	23.19	0.00	0.00
TRINITY_DN1024560_c0_g1	0.00	0.00	0.00	0.00	0.00	0.00	0.00	0.00	0.00	0.00
TRINITY_DN1024561_c0_g1	0.00	0.00	0.00	0.00	0.00	0.00	0.00	0.00	9.12	0.00
TRINITY_DN1024564_c1_g1	39.10	0.00	0.00	0.00	0.00	16.47	0.00	0.00	0.00	0.00
TRINITY_DN1024566_c0_g1	0.00	0.00	0.00	0.00	0.00	0.00	0.00	0.00	17.39	0.00
TRINITY_DN1024567_c0_g1	0.00	0.00	0.00	0.00	0.00	0.00	0.00	0.00	0.00	7.11
TRINITY_DN1024569_c0_g1	0.00	0.00	0.00	0.00	0.00	0.00	0.00	0.00	0.00	0.00
TRINITY_DN1024569_c1_g1	0.00	0.00	0.00	0.00	0.00	0.00	0.00	0.00	0.00	7.30
TRINITY_DN1024570_c0_g1	0.00	0.00	0.00	0.00	0.00	0.00	0.00	0.00	0.00	0.00
TRINITY_DN1024571_c0_g1	6.21	0.00	0.00	0.00	0.00	0.00	0.00	0.00	0.00	0.00
TRINITY_DN1024572_c0_g1	5.61	0.00	0.00	0.00	0.00	0.00	0.00	0.00	0.00	0.00
TRINITY_DN1024573_c0_g1	0.00	0.00	0.00	0.00	0.00	0.00	21.10	0.00	0.00	0.00
TRINITY_DN1024574_c0_g1	0.00	0.00	0.00	0.00	0.00	0.00	0.00	0.00	0.00	0.00
TRINITY_DN1024575_c0_g1	0.00	0.00	2.92	0.00	0.00	0.00	0.00	0.00	0.00	2.67
TRINITY_DN1024576_c0_g1	2.77	0.00	0.00	0.00	0.00	0.00	0.00	0.00	2.67	5.05
TRINITY_DN1024577_c0_g1	14.36	0.00	0.00	0.00	0.00	0.00	0.00	0.00	0.00	26.20
TRINITY_DN1024578_c0_g1	0.00	0.00	0.00	0.00	0.00	0.00	0.00	0.00	0.00	0.00
TRINITY_DN1024579_c0_g1	0.00	0.00	0.00	0.00	0.00	0.00	0.00	0.00	0.00	0.00
TRINITY_DN1024580_c0_g1	0.00	16.31	0.00	0.00	0.00	0.00	0.00	0.00	0.00	17.54
TRINITY_DN1024582_c0_g1	0.00	0.00	0.00	0.00	0.00	0.00	0.00	0.00	0.00	0.00
TRINITY_DN1024584_c0_g1	0.00	0.00	0.00	0.00	0.00	0.00	0.00	0.00	0.00	0.00
TRINITY_DN1024585_c0_g1	0.00	0.00	0.00	0.00	3.04	0.00	0.00	0.00	0.00	7.90
TRINITY_DN1024586_c0_g1	0.00	0.00	0.00	0.00	0.00	0.00	0.00	0.00	0.00	5.02
TRINITY_DN1024587_c0_g1	0.00	0.00	0.00	0.00	0.00	0.00	6.12	0.00	4.68	9.02
TRINITY_DN1024590_c0_g1	0.00	16.24	0.00	0.00	0.00	0.00	0.00	0.00	0.00	12.63
TRINITY_DN1024592_c0_g1	0.00	0.00	0.00	0.00	0.00	0.00	0.00	0.00	0.00	15.22
TRINITY_DN1024593_c0_g1	0.00	0.00	0.00	0.00	0.00	0.00	0.00	0.00	0.00	8.71
TRINITY_DN1024594_c0_g1	0.00	0.00	0.00	0.00	0.00	0.00	0.00	0.00	0.00	5.97
TRINITY_DN1024597_c0_g1	0.00	12.10	0.00	0.00	0.00	0.00	0.00	0.00	0.00	18.28
TRINITY_DN10245_c0_g1	0.00	0.00	0.00	0.00	0.00	0.00	0.00	0.00	0.00	0.00
TRINITY_DN10245_c1_g2	248.09	165.47	64.73	52.52	134.48	88.22	172.72	75.10	411.01	407.85
TRINITY_DN10245_c2_g1	0.00	0.00	0.00	0.00	0.00	0.00	0.00	0.00	0.00	0.00
TRINITY_DN10245_c7_g1	0.00	0.00	5.15	0.00	0.00	0.00	0.00	5.04	0.00	0.00
TRINITY_DN1024601_c0_g1	8.96	1.89	1.78	0.00	0.00	0.00	0.00	0.00	0.00	3.26
TRINITY_DN1024602_c0_g1	0.00	0.00	0.00	0.00	0.00	0.00	0.00	0.00	0.00	0.00
TRINITY_DN1024603_c0_g1	0.00	0.00	0.00	0.00	0.00	0.00	0.00	0.00	8.74	25.26
TRINITY_DN1024605_c0_g1	0.00	0.00	0.00	0.00	0.00	12.16	18.67	0.00	0.00	0.00
TRINITY_DN1024606_c0_g1	0.00	0.00	0.00	0.00	0.00	0.00	0.00	0.00	0.00	0.00
TRINITY_DN1024607_c0_g1	0.00	0.00	0.00	0.00	0.00	0.00	0.00	0.00	0.00	0.00
TRINITY_DN1024608_c0_g1	0.00	0.00	0.00	0.00	0.00	0.00	0.00	0.00	0.00	0.00
TRINITY_DN102460_c0_g1	6.45	0.00	0.00	0.00	6.73	5.62	0.00	0.00	15.89	5.94
TRINITY_DN102460_c0_g2	0.00	0.00	0.00	0.00	0.00	0.00	0.00	0.00	14.15	40.28
TRINITY_DN102460_c0_g3	0.00	0.00	0.00	0.00	0.00	0.00	0.00	0.00	0.00	17.31
TRINITY_DN102460_c0_g4	0.00	0.00	0.00	0.00	11.81	0.00	0.00	0.00	5.37	10.39
TRINITY_DN102460_c1_g1	0.00	0.00	0.00	0.00	0.00	0.00	0.00	0.00	0.00	0.00
TRINITY_DN102460_c3_g1	0.00	0.00	0.00	0.00	0.00	0.00	0.00	0.00	0.00	10.18
TRINITY_DN1024613_c0_g1	13.05	0.00	0.00	0.00	0.00	11.18	0.00	0.00	12.57	11.95
TRINITY_DN1024615_c0_g1	0.00	0.00	0.00	0.00	0.00	0.00	0.00	0.00	0.00	0.00
TRINITY_DN1024616_c0_g1	0.00	13.35	0.00	0.00	11.36	0.00	0.00	0.00	0.00	0.00
TRINITY_DN1024617_c0_g1	0.00	0.00	0.00	0.00	0.00	0.00	0.00	0.00	0.00	6.15
TRINITY_DN1024618_c0_g1	8.46	0.00	0.00	0.00	0.00	0.00	32.80	0.00	0.00	0.00
TRINITY_DN102461_c0_g1	0.00	10.40	1.95	0.00	2.07	1.67	0.00	0.00	1.90	14.26
TRINITY_DN1024622_c0_g1	0.00	0.00	0.00	0.00	0.00	0.00	0.00	0.00	0.00	0.00
TRINITY_DN1024624_c0_g1	0.00	0.00	0.00	0.00	2.83	28.20	0.00	0.00	0.00	9.12
TRINITY_DN1024625_c0_g1	12.41	0.00	12.53	5.91	6.48	0.00	0.00	0.00	0.00	28.54
TRINITY_DN1024626_c0_g1	0.00	0.00	0.00	0.00	0.00	0.00	0.00	0.00	0.00	0.00
TRINITY_DN1024627_c0_g1	0.00	0.00	0.00	0.00	0.00	0.00	0.00	10.26	0.00	0.00
TRINITY_DN1024628_c0_g1	0.00	0.00	0.00	0.00	0.00	0.00	0.00	0.00	0.00	0.00
TRINITY_DN1024629_c0_g1	0.00	21.70	0.00	0.00	4.08	3.34	0.00	0.00	0.00	14.21
TRINITY_DN102462_c0_g1	18.95	11.51	0.00	0.00	0.00	0.00	0.00	0.00	0.00	0.00
TRINITY_DN102462_c1_g1	0.00	0.00	0.00	0.00	0.00	13.84	0.00	0.00	0.00	14.86
TRINITY_DN102462_c3_g1	0.00	0.00	0.00	0.00	0.00	0.00	0.00	0.00	0.00	0.00
TRINITY_DN1024630_c0_g1	7.20	0.00	0.00	0.00	0.00	0.00	9.18	0.00	0.00	0.00
TRINITY_DN1024633_c0_g1	0.00	0.00	0.00	0.00	0.00	0.00	0.00	0.00	0.00	0.00
TRINITY_DN1024635_c0_g1	0.00	0.00	0.00	0.00	0.00	0.00	0.00	0.00	0.00	0.00
TRINITY_DN1024636_c0_g1	12.34	0.00	0.00	32.29	0.00	0.00	0.00	0.00	0.00	10.18
TRINITY_DN1024637_c0_g1	0.00	0.00	0.00	0.00	0.00	0.00	0.00	0.00	0.00	0.00
TRINITY_DN1024639_c0_g1	0.00	10.51	0.00	0.00	0.00	0.00	0.00	0.00	0.00	4.86
TRINITY_DN102463_c0_g1	0.00	0.00	0.00	0.00	0.00	0.00	0.00	0.00	0.00	6.66
TRINITY_DN102463_c1_g1	8.31	0.00	4.17	0.00	4.36	0.00	0.00	0.00	3.96	9.87
TRINITY_DN1024644_c0_g1	0.00	0.00	4.19	0.00	4.38	0.00	5.13	0.00	11.96	7.65
TRINITY_DN1024646_c0_g1	0.00	0.00	0.00	0.00	0.00	0.00	0.00	0.00	0.00	0.00
TRINITY_DN1024648_c0_g1	0.00	0.00	0.00	0.00	0.00	0.00	0.00	0.00	0.00	0.00
TRINITY_DN102464_c0_g1	0.00	21.00	0.00	67.22	0.00	0.00	28.24	16.52	16.99	15.92
TRINITY_DN1024650_c0_g1	7.33	17.45	0.00	0.00	7.64	0.00	18.75	0.00	0.00	0.00
TRINITY_DN1024652_c0_g1	0.00	0.00	0.00	0.00	0.00	0.00	0.00	0.00	0.00	0.00
TRINITY_DN1024653_c0_g1	0.00	0.00	0.00	0.00	0.00	0.00	0.00	0.00	0.00	0.00
TRINITY_DN1024654_c0_g1	0.00	0.00	0.00	0.00	0.00	0.00	0.00	0.00	0.00	0.00
TRINITY_DN1024655_c0_g1	0.00	0.00	0.00	0.00	0.00	0.00	0.00	0.00	0.00	0.00
TRINITY_DN102465_c0_g1	0.00	0.00	0.00	0.00	0.00	0.00	0.00	9.02	8.85	0.00
TRINITY_DN102465_c0_g2	0.00	0.00	0.00	0.00	0.00	0.00	0.00	0.00	0.00	0.00
TRINITY_DN102465_c2_g1	0.00	0.00	0.00	0.00	0.00	0.00	0.00	0.00	0.00	0.00
TRINITY_DN1024660_c0_g1	0.00	0.00	0.00	0.00	0.00	0.00	0.00	0.00	0.00	0.00
TRINITY_DN1024666_c0_g1	0.00	15.82	3.57	0.00	0.00	0.00	0.00	0.00	3.42	3.26
TRINITY_DN1024667_c0_g1	0.00	6.90	0.00	0.00	0.00	0.00	0.00	0.00	0.00	30.23
TRINITY_DN1024668_c0_g1	0.00	13.72	0.00	0.00	0.00	0.00	0.00	0.00	0.00	0.00
TRINITY_DN1024669_c0_g1	0.00	6.16	0.00	0.00	0.00	0.00	0.00	0.00	0.00	0.00
TRINITY_DN102466_c0_g1	0.00	43.67	37.32	0.00	0.00	0.00	0.00	0.00	0.00	16.70
TRINITY_DN1024670_c0_g1	0.00	0.00	0.00	0.00	0.00	0.00	0.00	0.00	0.00	0.00
TRINITY_DN1024673_c0_g1	5.38	0.00	0.00	0.00	11.23	0.00	0.00	5.29	0.00	0.00
TRINITY_DN1024674_c0_g1	0.00	0.00	0.00	0.00	0.00	0.00	0.00	0.00	17.97	0.00
TRINITY_DN1024676_c0_g1	0.00	0.00	0.00	0.00	0.00	3.07	1.22	0.00	3.42	0.00
TRINITY_DN1024677_c0_g1	0.00	0.00	0.00	0.00	16.80	0.00	0.00	0.00	0.00	0.00
TRINITY_DN1024678_c0_g1	0.00	0.00	0.00	0.00	0.00	0.00	0.00	0.00	0.00	0.00
TRINITY_DN1024679_c0_g1	0.00	14.91	0.00	0.00	0.00	0.00	15.94	0.00	11.76	11.17
TRINITY_DN1024680_c0_g1	0.00	0.00	0.00	3.04	0.00	0.00	0.00	0.00	0.00	0.00
TRINITY_DN1024682_c0_g1	0.00	0.00	0.00	0.00	0.00	0.00	0.00	0.00	0.00	15.00
TRINITY_DN1024683_c0_g1	0.00	0.00	0.00	0.00	0.00	0.00	0.00	0.00	0.00	0.00
TRINITY_DN1024684_c0_g1	0.00	0.00	0.00	0.00	0.00	0.00	0.00	0.00	0.00	0.00
TRINITY_DN1024685_c0_g1	0.00	0.00	0.00	0.00	0.00	0.00	31.87	0.00	0.00	0.00
TRINITY_DN1024687_c0_g1	0.00	0.00	0.00	0.00	0.00	8.32	0.00	0.00	0.00	0.00
TRINITY_DN1024689_c0_g1	0.00	0.00	0.00	0.00	0.00	0.00	0.00	0.00	0.00	7.83
TRINITY_DN102468_c1_g1	24.61	15.02	24.93	11.92	12.77	0.00	0.00	0.00	52.52	0.00
TRINITY_DN102468_c1_g3	0.00	37.80	0.00	0.00	0.00	0.00	0.00	0.00	0.00	14.86
TRINITY_DN1024691_c0_g1	0.00	16.03	13.32	0.00	0.00	0.00	0.00	0.00	0.00	0.00
TRINITY_DN1024693_c0_g1	1.52	1.59	0.00	0.00	0.00	0.00	0.00	0.00	1.84	7.98
TRINITY_DN1024696_c0_g1	0.00	13.61	0.00	0.00	0.00	5.09	0.00	0.00	0.00	5.38
TRINITY_DN1024697_c0_g1	0.00	0.00	9.66	0.00	0.00	0.00	0.00	0.00	0.00	0.00
TRINITY_DN102469_c0_g1	0.00	17.46	0.00	0.00	0.00	0.00	0.00	0.00	0.00	12.63
TRINITY_DN10246_c0_g1	0.00	0.00	0.00	0.00	0.00	0.00	0.00	0.00	0.00	0.00
TRINITY_DN10246_c0_g2	0.00	0.00	0.00	0.00	0.00	0.00	20.42	0.00	0.00	0.00
TRINITY_DN10246_c0_g3	0.00	0.00	0.00	0.00	0.00	0.00	0.00	0.00	0.00	0.00
TRINITY_DN10246_c1_g1	0.00	0.00	0.00	0.00	0.00	0.00	0.00	0.00	0.00	0.00
TRINITY_DN10246_c1_g2	0.00	0.00	0.00	5.02	0.00	0.00	0.00	0.00	0.00	4.11
TRINITY_DN1024700_c0_g1	0.00	0.00	0.00	0.00	0.00	0.00	0.00	0.00	14.47	0.00
TRINITY_DN1024702_c0_g1	0.00	7.05	0.00	5.95	25.28	0.00	0.00	0.00	0.00	0.00
TRINITY_DN1024705_c0_g1	9.71	0.00	0.00	0.00	0.00	0.00	12.60	0.00	0.00	0.00
TRINITY_DN1024706_c0_g1	0.00	7.05	0.00	0.00	0.00	0.00	0.00	0.00	0.00	11.15
TRINITY_DN1024707_c0_g1	0.00	0.00	0.00	0.00	0.00	0.00	0.00	0.00	0.00	0.00
TRINITY_DN1024708_c0_g1	0.00	0.00	0.00	0.00	0.00	0.00	0.00	0.00	0.00	0.00
TRINITY_DN1024709_c0_g1	0.00	0.00	6.18	0.00	6.40	0.00	0.00	0.00	5.83	10.68
TRINITY_DN1024710_c0_g1	0.00	0.00	0.00	0.00	0.00	0.00	0.00	0.00	0.00	4.35
TRINITY_DN1024713_c0_g1	0.00	0.00	8.73	0.00	0.00	0.00	11.13	0.00	0.00	7.91
TRINITY_DN1024714_c0_g1	0.00	0.00	0.00	0.00	0.00	0.00	0.00	0.00	0.00	28.48
TRINITY_DN1024718_c0_g1	15.52	0.00	0.00	0.00	0.00	0.00	0.00	0.00	0.00	14.13
TRINITY_DN1024719_c0_g1	1.87	0.00	0.00	3.75	0.00	0.00	0.00	1.81	3.63	5.11
TRINITY_DN1024721_c0_g1	0.00	0.00	0.00	0.00	0.00	0.00	0.00	0.00	0.00	5.48
TRINITY_DN1024722_c0_g1	0.00	0.00	0.00	0.00	0.00	0.00	0.00	0.00	0.00	0.00
TRINITY_DN1024725_c0_g1	0.00	0.00	0.00	0.00	0.00	0.00	0.00	0.00	0.00	0.00
TRINITY_DN1024727_c0_g1	0.00	0.00	0.00	0.00	0.00	0.00	0.00	0.00	0.00	0.00
TRINITY_DN102472_c1_g2	6.84	0.00	0.00	0.00	7.13	0.00	0.00	6.73	13.01	18.87
TRINITY_DN102472_c2_g1	0.00	0.00	0.00	0.00	0.00	7.86	5.64	0.00	4.34	0.00
TRINITY_DN102472_c3_g1	0.00	0.00	0.00	0.00	0.00	9.00	0.00	0.00	0.00	0.00
TRINITY_DN1024730_c0_g1	0.00	0.00	0.00	0.00	0.00	8.16	0.00	0.00	0.00	0.00
TRINITY_DN1024731_c0_g1	0.00	0.00	0.00	0.00	0.00	0.00	0.00	0.00	0.00	0.00
TRINITY_DN1024732_c0_g1	0.00	0.00	0.00	0.00	0.00	0.00	0.00	0.00	11.02	0.00
TRINITY_DN1024733_c0_g1	0.00	0.00	0.00	0.00	0.00	0.00	16.68	0.00	0.00	0.00
TRINITY_DN1024734_c0_g1	0.00	0.00	24.93	0.00	0.00	0.00	0.00	0.00	0.00	0.00
TRINITY_DN1024735_c0_g1	0.00	0.00	0.00	0.00	0.00	0.00	0.00	0.00	0.00	0.00
TRINITY_DN1024736_c0_g1	0.00	0.00	0.00	0.00	0.00	0.00	0.00	0.00	0.00	0.00
TRINITY_DN1024740_c0_g1	0.00	0.00	0.00	0.00	0.00	0.00	0.00	0.00	0.00	8.47
TRINITY_DN1024741_c0_g1	0.00	0.00	0.00	0.00	0.00	0.00	0.00	0.00	0.00	0.00
TRINITY_DN1024742_c0_g1	0.00	0.00	0.00	0.00	0.00	0.00	0.00	0.00	0.00	0.00
TRINITY_DN1024743_c0_g1	5.91	0.00	0.00	0.00	0.00	0.00	0.00	0.00	0.00	0.00
TRINITY_DN1024744_c0_g1	0.00	0.00	0.00	0.00	0.00	0.00	0.00	0.00	6.56	0.00
TRINITY_DN1024745_c0_g1	0.00	0.00	0.00	0.00	0.00	0.00	0.00	12.94	13.08	12.42
TRINITY_DN1024747_c0_g1	0.00	0.00	0.00	0.00	0.00	0.00	0.00	0.00	0.00	0.00
TRINITY_DN1024753_c0_g1	0.00	0.00	15.47	0.00	0.00	0.00	0.00	0.00	0.00	21.02
TRINITY_DN1024756_c0_g1	9.36	0.00	0.00	0.00	0.00	0.00	0.00	0.00	0.00	17.22
TRINITY_DN1024759_c0_g1	0.00	0.00	0.00	0.00	0.00	0.00	0.00	0.00	3.33	3.18
TRINITY_DN102475_c0_g1	0.91	0.00	2.68	0.00	4.77	2.76	2.35	0.00	0.68	3.28
TRINITY_DN102475_c1_g1	0.00	0.00	9.70	0.00	0.00	0.00	0.00	0.00	0.00	0.00
TRINITY_DN102475_c1_g2	6.97	0.00	0.00	0.00	0.00	0.00	4.21	0.00	0.00	6.36
TRINITY_DN102475_c2_g1	0.00	0.00	0.00	0.00	0.00	0.00	0.00	0.00	0.00	16.38
TRINITY_DN1024760_c0_g1	0.00	0.00	0.00	0.00	0.00	0.00	0.00	0.00	0.00	15.15
TRINITY_DN1024761_c0_g1	0.00	22.07	0.00	0.00	0.00	0.00	0.00	0.00	0.00	0.00
TRINITY_DN1024762_c0_g1	0.00	0.00	0.00	0.00	0.00	0.00	0.00	0.00	0.00	0.00
TRINITY_DN1024763_c0_g1	0.00	0.00	0.00	0.00	0.00	0.00	0.00	0.00	0.00	7.83
TRINITY_DN1024768_c0_g1	0.00	0.00	0.00	0.00	0.00	0.00	23.61	0.00	0.00	0.00
TRINITY_DN1024769_c0_g1	0.00	0.00	0.00	0.00	0.00	0.00	0.00	0.00	0.00	0.00
TRINITY_DN102476_c0_g1	3.94	8.79	0.00	0.00	8.25	6.77	4.80	0.00	11.27	3.60
TRINITY_DN1024770_c0_g1	0.00	0.00	0.00	0.00	0.00	0.00	0.00	0.00	0.00	0.00
TRINITY_DN1024772_c0_g1	0.00	0.00	0.00	0.00	0.00	0.00	0.00	0.00	0.00	0.00
TRINITY_DN1024773_c0_g1	0.00	0.00	0.00	0.00	0.00	0.00	0.00	0.00	0.00	0.00
TRINITY_DN1024774_c0_g1	1.90	0.00	1.89	0.00	2.01	0.00	0.00	0.00	0.00	1.73
TRINITY_DN1024776_c0_g1	0.00	0.00	0.00	0.00	0.00	0.00	0.00	0.00	0.00	0.00
TRINITY_DN1024777_c0_g1	0.00	0.00	0.00	0.00	0.00	0.00	0.00	0.00	0.00	0.00
TRINITY_DN1024778_c0_g1	0.00	0.00	0.00	0.00	0.00	0.00	0.00	0.00	0.00	0.00
TRINITY_DN102477_c0_g1	0.00	0.00	0.00	0.00	0.00	0.00	0.00	0.00	0.00	13.20
TRINITY_DN1024780_c0_g1	4.44	0.00	0.00	0.00	0.00	7.65	0.00	0.00	8.46	0.00
TRINITY_DN1024782_c0_g1	0.00	0.00	0.00	0.00	0.00	0.00	0.00	0.00	0.00	0.00
TRINITY_DN1024783_c0_g1	0.00	0.00	0.00	0.00	0.00	0.00	0.00	0.00	0.00	4.42
TRINITY_DN1024785_c0_g1	0.00	0.00	0.00	0.00	0.00	0.00	0.00	0.00	0.00	0.00
TRINITY_DN1024786_c0_g1	0.00	0.00	0.00	0.00	23.82	0.00	19.52	0.00	0.00	14.01
TRINITY_DN1024787_c0_g1	0.00	0.00	0.00	0.00	0.00	0.00	0.00	0.00	0.00	4.32
TRINITY_DN1024788_c0_g1	0.00	0.00	0.00	0.00	0.00	0.00	0.00	0.00	3.61	10.35
TRINITY_DN102478_c0_g1	0.00	0.00	0.00	0.00	0.00	0.00	0.00	0.00	0.00	17.50
TRINITY_DN102478_c0_g2	0.00	0.00	0.00	0.00	0.00	0.00	0.00	0.00	0.00	0.00
TRINITY_DN102478_c0_g3	0.00	0.00	0.00	0.00	0.00	0.00	0.00	0.00	0.00	0.00
TRINITY_DN102478_c0_g4	0.00	0.00	0.00	0.00	0.00	0.00	0.00	0.00	0.00	0.00
TRINITY_DN1024793_c0_g1	0.00	0.00	0.00	0.00	7.05	2.88	0.00	0.00	0.00	3.06
TRINITY_DN1024794_c0_g1	0.00	0.00	0.00	0.00	0.00	0.00	0.00	0.00	0.00	0.00
TRINITY_DN1024795_c0_g1	0.00	0.00	0.00	0.00	0.00	0.00	0.00	0.00	0.00	0.00
TRINITY_DN1024796_c0_g1	0.00	0.00	0.00	0.00	0.00	0.00	0.00	0.00	0.00	0.00
TRINITY_DN1024798_c0_g1	0.00	6.26	0.00	0.00	0.00	4.71	0.00	0.00	0.00	4.99
TRINITY_DN1024799_c0_g1	0.00	0.00	0.00	0.00	0.00	0.00	0.00	0.00	0.00	0.00
TRINITY_DN102479_c2_g1	0.00	0.00	0.00	0.00	0.00	0.00	0.00	0.00	0.00	0.00
TRINITY_DN102479_c3_g1	0.00	0.00	0.00	0.00	0.00	0.00	0.00	0.00	0.00	0.00
TRINITY_DN10247_c0_g1	0.00	0.00	0.00	0.00	0.00	0.00	26.36	0.00	0.00	0.00
TRINITY_DN10247_c0_g2	0.00	0.00	0.00	0.00	0.00	0.00	0.00	0.00	11.99	0.00
TRINITY_DN10247_c10_g1	0.00	0.00	0.00	0.00	0.00	0.00	0.00	0.00	0.00	16.38
TRINITY_DN10247_c13_g1	0.00	0.00	0.00	0.00	0.00	0.00	0.00	0.00	0.00	5.78
TRINITY_DN10247_c15_g1	0.00	0.00	0.00	0.00	0.00	0.00	0.00	0.00	0.00	0.00
TRINITY_DN10247_c1_g1	0.00	0.00	0.00	2.60	0.00	0.00	0.00	0.00	0.00	13.20
TRINITY_DN10247_c2_g1	6.92	3.81	0.00	0.00	3.06	0.00	8.35	0.00	0.00	24.53
TRINITY_DN10247_c2_g2	2.22	2.30	4.39	3.16	0.00	0.00	0.00	5.68	2.69	14.55
TRINITY_DN10247_c4_g1	0.00	0.00	0.00	0.00	0.00	0.00	0.00	0.00	0.00	0.00
TRINITY_DN10247_c5_g2	0.00	0.00	0.00	0.00	0.00	0.00	22.07	0.00	16.36	0.00
TRINITY_DN10247_c9_g1	0.00	0.00	0.00	0.00	0.00	0.00	0.00	2.29	0.00	4.29
TRINITY_DN1024800_c0_g1	0.00	7.88	0.00	0.00	34.84	5.82	0.00	0.00	12.71	6.15
TRINITY_DN1024801_c0_g1	0.00	0.00	0.00	0.00	0.00	0.00	0.00	0.00	0.00	0.00
TRINITY_DN1024802_c0_g1	1.88	5.95	0.00	0.00	1.98	0.00	6.50	0.00	5.45	5.11
TRINITY_DN1024803_c0_g1	0.00	0.00	0.00	0.00	0.00	0.00	0.00	0.00	0.00	0.00
TRINITY_DN1024804_c0_g1	0.00	0.00	0.00	0.00	0.00	0.00	0.00	0.00	0.00	0.00
TRINITY_DN1024805_c0_g1	0.00	0.00	0.00	0.00	0.00	0.00	0.00	0.00	0.00	0.00
TRINITY_DN1024807_c0_g1	0.00	0.00	0.00	0.00	0.00	0.00	0.00	0.00	0.00	0.00
TRINITY_DN1024808_c0_g1	0.00	0.00	0.00	0.00	0.00	0.00	0.00	0.00	0.00	0.00
TRINITY_DN1024809_c0_g1	0.00	0.00	0.00	0.00	0.00	0.00	0.00	0.00	0.00	0.00
TRINITY_DN102480_c0_g2	20.36	52.29	30.66	0.00	21.27	6.21	25.30	21.24	20.75	49.48
TRINITY_DN102480_c12_g1	0.00	0.00	0.00	0.00	0.00	0.00	0.00	0.00	0.00	53.71
TRINITY_DN102480_c1_g1	0.00	0.00	0.00	0.00	0.00	0.00	0.00	0.00	0.00	0.00
TRINITY_DN102480_c1_g2	0.00	0.00	0.00	19.14	0.00	0.00	0.00	0.00	0.00	0.00
TRINITY_DN102480_c2_g1	0.00	0.00	0.00	19.95	0.00	0.00	0.00	0.00	0.00	9.44
TRINITY_DN102480_c2_g2	0.00	64.06	18.12	0.00	30.15	0.00	46.47	16.79	0.00	64.93
TRINITY_DN102480_c3_g1	0.00	0.00	0.00	0.00	0.00	0.00	0.00	0.00	16.20	15.27
TRINITY_DN102480_c4_g1	17.78	0.00	9.02	0.00	0.00	0.00	0.00	0.00	0.00	11.23
TRINITY_DN102480_c6_g1	0.00	0.00	0.00	0.00	0.00	0.00	0.00	0.00	0.00	0.00
TRINITY_DN1024812_c0_g1	0.00	0.00	0.00	0.00	0.00	0.00	0.00	0.00	0.00	4.42
TRINITY_DN1024814_c0_g1	0.00	0.00	0.00	0.00	0.00	0.00	0.00	8.07	0.00	7.58
TRINITY_DN1024819_c0_g1	0.00	0.00	0.00	0.00	0.00	0.00	0.00	0.00	0.00	8.04
TRINITY_DN102481_c0_g1	0.00	0.00	0.00	0.00	0.00	0.00	0.00	0.00	0.00	0.00
TRINITY_DN1024820_c0_g1	7.60	0.00	0.00	0.00	0.00	0.00	0.00	0.00	0.00	13.95
TRINITY_DN1024821_c0_g1	0.00	0.00	0.00	0.00	0.00	0.00	0.00	0.00	0.00	0.00
TRINITY_DN1024822_c0_g1	0.00	0.00	0.00	0.00	0.00	0.00	0.00	0.00	6.85	13.22
TRINITY_DN1024823_c0_g1	0.00	0.00	0.00	0.00	0.00	0.00	0.00	0.00	9.46	0.00
TRINITY_DN1024824_c0_g1	0.00	0.00	0.00	0.00	0.00	0.00	0.00	0.00	37.40	0.00
TRINITY_DN1024825_c0_g1	0.00	0.00	0.00	0.00	0.00	0.00	0.00	0.00	0.00	0.00
TRINITY_DN1024826_c0_g1	0.00	0.00	0.00	0.00	0.00	0.00	0.00	0.00	0.00	0.00
TRINITY_DN1024827_c0_g1	0.00	0.00	0.00	0.00	0.00	0.00	0.00	0.00	0.00	0.00
TRINITY_DN1024829_c0_g1	0.00	0.00	0.00	0.00	0.00	0.00	0.00	0.00	0.00	0.00
TRINITY_DN1024830_c0_g1	0.00	0.00	0.00	0.00	0.00	0.00	0.00	0.00	0.00	37.49
TRINITY_DN1024831_c0_g1	0.00	0.00	0.00	0.00	0.00	0.00	0.00	0.00	0.00	0.00
TRINITY_DN1024832_c0_g1	0.00	0.00	0.00	0.00	0.00	0.00	0.00	0.00	0.00	0.00
TRINITY_DN1024833_c0_g1	0.00	0.00	0.00	0.00	0.00	0.00	0.00	0.00	0.00	0.00
TRINITY_DN1024834_c0_g1	0.00	0.00	0.00	0.00	0.00	0.00	0.00	0.00	0.00	0.00
TRINITY_DN1024836_c0_g1	0.00	0.00	14.42	0.00	0.00	0.00	0.00	0.00	0.00	0.00
TRINITY_DN1024837_c0_g1	0.00	0.00	0.00	0.00	0.00	0.00	0.00	0.00	0.00	0.00
TRINITY_DN1024839_c0_g1	73.20	62.76	13.46	78.47	13.88	17.39	126.84	26.23	151.83	189.92
TRINITY_DN102483_c0_g1	8.77	0.00	0.00	0.00	0.00	0.00	5.18	0.00	4.02	11.58
TRINITY_DN102483_c0_g2	0.00	0.00	0.00	0.00	0.00	0.00	0.00	0.00	0.00	7.49
TRINITY_DN1024841_c0_g1	39.83	0.00	0.00	0.00	0.00	0.00	0.00	0.00	0.00	0.00
TRINITY_DN1024842_c0_g1	0.00	0.00	0.00	0.00	0.00	0.00	0.00	0.00	0.00	0.00
TRINITY_DN1024843_c0_g1	0.00	0.00	0.00	0.00	0.00	0.00	0.00	0.00	0.00	0.00
TRINITY_DN1024844_c0_g1	0.00	0.00	0.00	0.00	0.00	0.00	4.22	0.00	6.68	0.00
TRINITY_DN1024845_c0_g1	0.00	0.00	0.00	0.00	0.00	0.00	0.00	0.00	0.00	0.00
TRINITY_DN1024847_c0_g1	0.00	0.00	0.00	0.00	0.00	0.00	18.94	0.00	7.06	0.00
TRINITY_DN1024848_c0_g1	0.00	0.00	0.00	0.00	0.00	0.00	0.00	0.00	0.00	0.00
TRINITY_DN102484_c0_g1	38.70	0.00	0.00	0.00	0.00	16.29	0.00	18.05	37.40	5.31
TRINITY_DN102484_c0_g2	0.00	0.00	0.00	0.00	0.00	0.00	0.00	0.00	0.00	0.00
TRINITY_DN102484_c1_g1	0.00	0.00	0.00	0.00	0.00	0.00	0.00	0.00	0.00	0.00
TRINITY_DN102484_c25_g1	0.00	0.00	0.00	0.00	0.00	0.00	0.00	0.00	0.00	0.00
TRINITY_DN102484_c3_g1	0.00	0.00	0.00	0.00	0.00	0.00	0.00	0.00	0.00	0.00
TRINITY_DN1024851_c0_g1	0.00	4.34	0.00	0.00	0.00	0.00	0.00	0.00	3.72	0.00
TRINITY_DN1024852_c0_g1	0.00	0.00	0.00	0.00	0.00	0.00	0.00	0.00	0.00	0.00
TRINITY_DN1024853_c0_g1	0.00	0.00	0.00	0.00	0.00	0.00	0.00	0.00	8.80	8.47
TRINITY_DN1024854_c0_g1	0.00	0.00	0.00	0.00	0.00	0.00	0.00	0.00	0.00	11.86
TRINITY_DN1024855_c0_g1	0.00	0.00	0.00	0.00	0.00	0.00	0.00	0.00	0.00	0.00
TRINITY_DN1024856_c0_g1	0.00	0.00	0.00	0.00	0.00	0.00	0.00	0.00	0.00	0.00
TRINITY_DN1024857_c0_g1	0.00	0.00	0.00	0.00	0.00	0.00	0.00	0.00	0.00	0.00
TRINITY_DN1024858_c0_g1	0.00	0.00	0.00	0.00	0.00	0.00	0.00	0.00	0.00	0.00
TRINITY_DN1024859_c0_g1	0.00	0.00	0.00	0.00	0.00	0.00	0.00	0.00	15.75	0.00
TRINITY_DN102485_c0_g1	0.00	0.00	3.10	0.00	1.57	0.00	0.00	0.00	0.00	3.32
TRINITY_DN102485_c0_g2	4.43	0.00	0.00	0.00	0.00	0.00	0.00	0.00	0.00	0.00
TRINITY_DN102485_c0_g3	0.00	0.00	0.00	0.00	0.00	5.45	0.00	0.00	0.00	0.00
TRINITY_DN1024863_c1_g1	0.00	0.00	0.00	0.00	0.00	0.00	13.98	0.00	14.72	0.00
TRINITY_DN1024864_c0_g1	0.00	0.00	0.00	0.00	0.00	0.00	0.00	0.00	0.00	0.00
TRINITY_DN1024865_c0_g1	0.00	0.00	0.00	0.00	0.00	0.00	0.00	0.00	0.00	0.00
TRINITY_DN1024866_c0_g1	0.00	0.00	0.00	0.00	0.00	0.00	0.00	0.00	0.00	0.00
TRINITY_DN1024867_c0_g1	0.00	0.00	0.00	0.00	0.00	0.00	0.00	0.00	0.00	5.84
TRINITY_DN1024868_c0_g1	0.00	0.00	0.00	0.00	0.00	0.00	0.00	0.00	0.00	0.00
TRINITY_DN102486_c0_g1	0.00	0.00	0.00	0.00	0.00	0.00	0.00	0.00	0.00	0.00
TRINITY_DN102486_c10_g1	0.00	0.00	0.00	0.00	0.00	0.00	19.44	0.00	0.00	0.00
TRINITY_DN102486_c2_g1	0.00	0.00	0.00	15.68	0.00	0.00	0.00	0.00	0.00	29.72
TRINITY_DN102486_c3_g1	1.43	0.00	0.00	0.00	0.00	0.00	0.00	0.00	0.00	2.61
TRINITY_DN102486_c4_g1	3.96	0.00	3.96	0.00	0.00	0.00	0.00	0.00	0.00	0.00
TRINITY_DN102486_c6_g1	0.00	0.00	0.00	0.00	0.00	0.00	0.00	0.00	0.00	10.05
TRINITY_DN102486_c7_g1	0.00	0.00	0.00	0.00	0.00	0.00	0.00	0.00	0.00	0.00
TRINITY_DN102486_c8_g1	0.00	0.00	11.12	0.00	0.00	0.00	0.00	0.00	20.98	0.00
TRINITY_DN1024870_c0_g1	0.00	0.00	0.00	0.00	0.00	0.00	0.00	0.00	14.51	0.00
TRINITY_DN1024871_c0_g1	0.00	0.00	0.00	0.00	0.00	0.00	0.00	0.00	0.00	0.00
TRINITY_DN1024874_c0_g1	0.00	0.00	0.00	0.00	0.00	0.00	0.00	0.00	7.49	0.00
TRINITY_DN1024875_c0_g1	0.00	0.00	0.00	0.00	0.00	10.80	0.00	0.00	0.00	0.00
TRINITY_DN1024877_c0_g1	8.94	10.79	0.00	0.00	0.00	0.00	11.60	0.00	0.00	0.00
TRINITY_DN1024878_c0_g1	0.00	0.00	0.00	0.00	0.00	0.00	0.00	0.00	0.00	0.00
TRINITY_DN1024879_c0_g1	0.00	0.00	0.00	0.00	0.00	0.00	21.86	0.00	16.16	0.00
TRINITY_DN1024881_c0_g1	0.00	0.00	0.00	0.00	0.00	0.00	0.00	0.00	0.00	0.00
TRINITY_DN1024882_c0_g1	0.00	0.00	0.00	0.00	0.00	15.15	0.00	0.00	17.27	0.00
TRINITY_DN1024883_c0_g1	0.00	2.19	4.15	4.10	4.34	0.00	0.00	0.00	0.00	0.00
TRINITY_DN1024884_c0_g1	0.00	0.00	0.00	0.00	16.80	0.00	0.00	0.00	0.00	0.00
TRINITY_DN1024885_c0_g1	5.43	0.00	0.00	0.00	0.00	0.00	0.00	0.00	0.00	4.97
TRINITY_DN1024888_c0_g1	0.00	0.00	0.00	0.00	0.00	0.00	0.00	0.00	0.00	9.98
TRINITY_DN102488_c0_g1	0.00	0.00	0.00	0.00	0.00	0.00	0.00	0.00	8.43	0.00
TRINITY_DN1024890_c0_g1	4.79	0.00	4.81	0.00	0.00	0.00	0.00	0.00	4.55	4.39
TRINITY_DN1024891_c0_g1	0.00	0.00	0.00	0.00	0.00	0.00	0.00	0.00	0.00	0.00
TRINITY_DN1024892_c0_g1	0.00	0.00	5.90	0.00	0.00	0.00	0.00	0.00	0.00	0.00
TRINITY_DN1024895_c0_g1	4.12	0.00	8.17	3.06	3.24	0.00	0.00	6.02	0.00	0.00
TRINITY_DN1024896_c0_g1	0.00	0.00	0.00	0.00	0.00	0.00	0.00	0.00	7.86	7.58
TRINITY_DN1024897_c0_g1	0.00	0.00	0.00	12.66	0.00	0.00	17.11	0.00	0.00	0.00
TRINITY_DN102489_c0_g1	11.38	0.00	0.00	0.00	0.00	0.00	0.00	0.00	0.00	0.00
TRINITY_DN102489_c1_g2	0.00	0.00	0.00	0.00	0.00	0.00	0.00	0.00	0.00	32.62
TRINITY_DN102489_c2_g1	3.63	0.00	0.00	0.00	0.00	0.00	0.00	0.00	3.47	13.23
TRINITY_DN102489_c8_g1	0.00	0.00	0.00	0.00	0.00	0.00	0.00	0.00	0.00	12.88
TRINITY_DN10248_c0_g1	0.00	0.00	0.00	0.00	0.00	0.00	0.00	10.97	0.00	0.00
TRINITY_DN10248_c2_g1	0.00	0.00	0.00	0.00	0.00	0.00	0.00	0.00	0.00	0.00
TRINITY_DN1024900_c0_g1	0.00	0.00	0.00	0.00	0.00	0.00	0.00	0.00	0.00	0.00
TRINITY_DN1024904_c0_g1	0.00	0.00	0.00	21.38	0.00	0.00	0.00	0.00	0.00	0.00
TRINITY_DN1024908_c0_g1	2.56	0.00	0.00	0.00	0.00	0.00	0.00	0.00	0.00	0.00
TRINITY_DN1024909_c0_g1	0.00	0.00	0.00	0.00	4.61	3.79	27.12	0.00	4.19	12.08
TRINITY_DN1024910_c0_g1	0.00	0.00	0.00	0.00	0.00	0.00	0.00	0.00	0.00	0.00
TRINITY_DN1024911_c0_g1	0.00	0.00	0.00	0.00	0.00	0.00	24.11	0.00	0.00	0.00
TRINITY_DN1024917_c0_g1	0.00	0.00	0.00	0.00	4.68	0.00	0.00	0.00	0.00	16.38
TRINITY_DN1024919_c0_g1	0.00	0.00	0.00	0.00	0.00	0.00	0.00	0.00	0.00	29.72
TRINITY_DN1024921_c0_g1	0.00	0.00	0.00	9.23	0.00	0.00	0.00	0.00	0.00	0.00
TRINITY_DN1024922_c0_g1	0.00	0.00	0.00	0.00	0.00	0.00	0.00	0.00	0.00	0.00
TRINITY_DN1024925_c0_g1	0.00	0.00	0.00	0.00	0.00	2.49	0.00	0.00	0.00	2.65
TRINITY_DN1024926_c0_g1	0.00	0.00	0.00	0.00	0.00	0.00	0.00	0.00	0.00	13.00
TRINITY_DN1024927_c0_g1	0.00	0.00	0.00	0.00	0.00	0.00	0.00	0.00	0.00	0.00
TRINITY_DN102492_c0_g1	0.00	0.00	0.00	7.31	57.41	0.00	9.52	0.00	31.88	8.37
TRINITY_DN102492_c0_g2	0.00	0.00	0.00	0.00	0.00	0.00	0.00	0.00	0.00	0.00
TRINITY_DN102492_c0_g3	0.00	0.00	0.00	0.00	0.00	0.00	0.00	0.00	0.00	11.94
TRINITY_DN102492_c0_g4	0.00	0.00	0.00	0.00	0.00	0.00	0.00	0.00	0.00	23.91
TRINITY_DN102492_c1_g1	0.00	0.00	0.00	0.00	0.00	0.00	0.00	0.00	0.00	0.00
TRINITY_DN102492_c2_g1	0.00	0.00	0.00	0.00	0.00	0.00	0.00	0.00	0.00	0.00
TRINITY_DN102492_c3_g2	0.00	0.00	0.00	0.00	0.00	0.00	0.00	0.00	0.00	0.00
TRINITY_DN102492_c7_g1	0.00	59.38	16.69	15.82	17.03	13.96	0.00	15.56	31.77	45.00
TRINITY_DN1024931_c0_g1	0.00	0.00	0.00	0.00	0.00	0.00	0.00	0.00	0.00	0.00
TRINITY_DN1024933_c0_g1	0.00	0.00	0.00	0.00	0.00	0.00	0.00	0.00	10.56	0.00
TRINITY_DN1024934_c0_g1	0.00	0.00	0.00	0.00	0.00	0.00	0.00	0.00	0.00	0.00
TRINITY_DN1024935_c0_g1	0.00	0.00	0.00	0.00	0.00	0.00	0.00	0.00	0.00	0.00
TRINITY_DN1024936_c0_g1	0.00	0.00	0.00	0.00	0.00	0.00	0.00	0.00	0.00	0.00
TRINITY_DN1024938_c0_g1	0.00	0.00	0.00	0.00	0.00	0.00	0.00	0.00	0.00	0.00
TRINITY_DN102493_c0_g2	0.00	0.00	0.00	0.00	0.00	0.00	0.00	0.00	35.95	0.00
TRINITY_DN102493_c10_g1	0.00	0.00	0.00	0.00	0.00	0.00	0.00	0.00	1.79	0.00
TRINITY_DN102493_c12_g1	0.00	0.00	0.00	0.00	0.00	0.00	0.00	0.00	4.75	18.31
TRINITY_DN102493_c13_g1	0.00	0.00	0.00	0.00	0.00	0.00	0.00	0.00	0.00	0.00
TRINITY_DN102493_c14_g1	0.00	0.00	0.00	0.00	0.00	0.00	0.00	0.00	0.00	13.87
TRINITY_DN102493_c16_g1	0.00	8.73	0.00	0.00	0.00	0.00	0.00	0.00	6.99	0.00
TRINITY_DN102493_c18_g1	6.04	3.29	0.00	9.00	0.00	5.17	0.00	0.00	5.79	0.00
TRINITY_DN102493_c19_g1	0.00	0.00	19.77	0.00	0.00	0.00	0.00	0.00	0.00	0.00
TRINITY_DN102493_c1_g1	0.00	0.00	0.00	0.00	0.00	0.00	0.00	0.00	21.07	0.00
TRINITY_DN102493_c20_g1	0.00	0.00	0.00	0.00	0.00	0.00	0.00	0.00	0.00	0.00
TRINITY_DN102493_c24_g1	0.00	0.00	0.00	0.00	0.00	8.61	0.00	0.00	0.00	0.00
TRINITY_DN102493_c3_g1	0.00	0.00	0.00	0.00	0.00	0.00	0.00	0.00	9.17	0.00
TRINITY_DN102493_c5_g1	15.26	0.00	0.00	0.00	0.00	0.00	0.00	0.00	0.00	13.87
TRINITY_DN102493_c7_g1	0.00	0.00	0.00	0.00	0.00	0.00	0.00	0.00	0.00	30.00
TRINITY_DN1024942_c0_g1	0.00	0.00	0.00	0.00	0.00	0.00	0.00	0.00	0.00	0.00
TRINITY_DN1024945_c0_g1	0.00	0.00	0.00	0.00	0.00	0.00	0.00	0.00	0.00	0.00
TRINITY_DN1024946_c0_g1	0.00	3.89	0.00	0.00	0.00	0.00	12.78	0.00	0.00	0.00
TRINITY_DN1024948_c0_g1	0.00	0.00	0.00	0.00	0.00	0.00	0.00	0.00	0.00	0.00
TRINITY_DN102494_c0_g1	18.70	29.15	0.00	0.00	0.00	0.00	15.76	0.00	0.00	22.93
TRINITY_DN1024951_c0_g1	2.60	0.00	0.00	2.59	0.00	0.00	0.00	2.52	9.99	2.36
TRINITY_DN1024954_c0_g1	0.00	0.00	0.00	0.00	0.00	0.00	0.00	0.00	0.00	0.00
TRINITY_DN1024955_c0_g1	0.00	0.00	0.00	0.00	0.00	0.00	0.00	0.00	0.00	0.00
TRINITY_DN1024956_c0_g1	0.00	0.00	0.00	0.00	0.00	0.00	0.00	0.00	0.00	7.82
TRINITY_DN1024958_c0_g1	0.00	0.00	0.00	0.00	0.00	0.00	0.00	0.00	0.00	0.00
TRINITY_DN102495_c1_g1	0.00	0.00	0.00	0.00	0.00	0.00	0.00	0.00	0.00	5.01
TRINITY_DN1024964_c0_g1	0.00	0.00	0.00	2.01	0.00	0.00	0.00	0.00	0.00	0.00
TRINITY_DN1024968_c0_g1	0.00	0.00	0.00	0.00	0.00	0.00	0.00	0.00	0.00	0.00
TRINITY_DN102496_c1_g2	0.00	0.00	0.00	0.00	0.00	0.00	0.00	0.00	0.00	0.00
TRINITY_DN1024975_c0_g1	0.00	5.72	0.00	0.00	0.00	2.26	0.00	0.00	2.55	2.41
TRINITY_DN1024977_c0_g1	7.23	17.17	0.00	0.00	0.00	0.00	18.46	0.00	0.00	0.00
TRINITY_DN1024978_c0_g1	0.00	0.00	0.00	11.50	0.00	0.00	0.00	0.00	11.43	10.87
TRINITY_DN102497_c0_g1	0.00	0.00	0.00	0.00	0.00	0.00	0.00	0.00	0.00	0.00
TRINITY_DN102497_c0_g2	0.00	0.00	0.00	0.00	0.00	0.00	0.00	0.00	0.00	25.38
TRINITY_DN102497_c0_g3	0.00	0.00	0.00	0.00	0.00	0.00	0.00	0.00	11.02	0.00
TRINITY_DN102497_c0_g5	0.00	0.00	0.00	0.00	0.00	0.00	0.00	0.00	0.00	0.00
TRINITY_DN1024980_c0_g1	0.00	0.00	0.00	0.00	0.00	0.00	0.00	0.00	0.00	0.00
TRINITY_DN1024981_c0_g1	0.00	0.00	0.00	0.00	0.00	0.00	0.00	0.00	0.00	0.00
TRINITY_DN1024982_c0_g1	0.00	0.00	0.00	0.00	0.00	0.00	0.00	0.00	0.00	0.00
TRINITY_DN1024983_c0_g1	0.00	0.00	0.00	0.00	0.00	0.00	0.00	0.00	0.00	0.00
TRINITY_DN1024984_c0_g1	0.00	0.00	0.00	0.00	0.00	0.00	0.00	0.00	6.16	0.00
TRINITY_DN1024985_c0_g1	0.00	0.00	0.00	0.00	0.00	0.00	0.00	0.00	0.00	0.00
TRINITY_DN1024987_c0_g1	0.00	0.00	0.00	0.00	0.00	0.00	0.00	0.00	0.00	0.00
TRINITY_DN102498_c0_g1	0.00	0.00	0.00	0.00	0.00	0.00	0.00	0.00	0.00	0.00
TRINITY_DN1024990_c0_g1	0.00	0.00	0.00	0.00	0.00	0.00	0.00	0.00	0.00	0.00
TRINITY_DN1024993_c0_g1	0.00	0.00	0.00	0.00	0.00	0.00	0.00	0.00	0.00	0.00
TRINITY_DN1024994_c0_g1	0.00	0.00	0.00	0.00	0.00	0.00	0.00	5.38	0.00	0.00
TRINITY_DN1024995_c0_g1	0.00	0.00	0.00	0.00	0.00	0.00	0.00	0.00	0.00	0.00
TRINITY_DN1024996_c0_g1	0.00	0.00	0.00	0.00	0.00	0.00	0.00	0.00	0.00	0.00
TRINITY_DN1024998_c0_g1	0.00	0.00	0.00	0.00	0.00	0.00	0.00	0.00	0.00	0.00
TRINITY_DN10249_c0_g1	24.05	28.56	0.00	15.57	8.28	13.82	0.00	26.31	53.04	29.46
TRINITY_DN10249_c0_g2	0.00	0.00	0.00	0.00	0.00	0.00	0.00	0.00	16.99	0.00
TRINITY_DN10249_c1_g1	0.00	0.00	0.00	0.00	0.00	0.00	0.00	0.00	0.00	0.00
TRINITY_DN10249_c4_g1	0.00	0.00	0.00	0.00	0.00	0.00	0.00	0.00	0.00	0.00
TRINITY_DN1024_c0_g1	2.35	4.44	2.67	0.00	18.41	15.34	0.00	4.04	8.25	40.14
TRINITY_DN1024_c0_g2	36.86	10.80	10.15	19.12	18.64	2.66	34.60	2.03	76.05	60.93
TRINITY_DN1024_c1_g1	55.85	2.59	12.60	57.21	29.48	44.79	11.15	14.04	63.19	101.33
TRINITY_DN1024_c2_g1	0.00	0.00	0.00	0.00	0.00	0.00	0.00	0.00	0.00	0.00
TRINITY_DN1024_c34_g1	17.60	17.12	8.17	13.73	10.48	7.49	14.53	6.36	32.25	9.30
TRINITY_DN1024_c3_g1	11.74	14.28	0.00	6.81	0.00	0.00	0.00	0.00	0.00	0.00
TRINITY_DN1024_c4_g1	0.00	0.00	0.00	0.00	0.00	0.00	0.00	0.00	0.00	0.00
TRINITY_DN1024_c8_g1	0.00	0.00	0.00	35.22	0.00	0.00	0.00	0.00	0.00	0.00
TRINITY_DN1025001_c0_g1	0.00	0.00	0.00	0.00	0.00	0.00	0.00	0.00	0.00	0.00
TRINITY_DN1025003_c0_g1	0.00	0.00	0.00	0.00	0.00	0.00	0.00	0.00	0.00	0.00
TRINITY_DN1025004_c0_g1	0.00	0.00	0.00	0.00	0.00	0.00	0.00	0.00	0.00	0.00
TRINITY_DN1025006_c0_g1	11.28	0.00	0.00	0.00	0.00	0.00	14.65	0.00	0.00	0.00
TRINITY_DN1025009_c0_g1	0.00	0.00	0.00	0.00	0.00	0.00	0.00	0.00	0.00	0.00
TRINITY_DN102500_c0_g2	0.00	4.36	0.00	0.00	0.00	0.00	0.00	0.00	0.00	0.00
TRINITY_DN102500_c0_g3	0.00	0.00	0.00	0.00	0.00	0.00	0.00	0.00	0.00	0.00
TRINITY_DN102500_c1_g1	10.45	42.28	10.43	0.00	7.52	0.00	8.42	0.00	3.33	25.42
TRINITY_DN102500_c2_g1	0.00	10.17	3.09	0.00	0.00	2.66	0.00	0.00	5.95	0.00
TRINITY_DN102500_c3_g1	0.00	0.00	0.00	0.00	0.00	0.00	0.00	0.00	0.00	0.00
TRINITY_DN102500_c5_g1	0.00	0.00	0.00	0.00	0.00	0.00	0.00	0.00	0.00	0.00
TRINITY_DN102500_c6_g1	0.00	0.00	0.00	0.00	0.00	0.00	13.10	0.00	0.00	0.00
TRINITY_DN1025010_c0_g1	0.00	0.00	0.00	0.00	0.00	0.00	0.00	0.00	0.00	0.00
TRINITY_DN1025011_c0_g1	0.00	0.00	0.00	0.00	0.00	0.00	0.00	0.00	0.00	10.30
TRINITY_DN1025012_c0_g1	0.00	0.00	0.00	0.00	0.00	0.00	0.00	0.00	0.00	0.00
TRINITY_DN1025014_c0_g1	0.00	0.00	0.00	0.00	0.00	0.00	0.00	0.00	0.00	0.00
TRINITY_DN1025017_c0_g1	2.41	0.00	0.00	0.00	0.00	0.00	0.00	0.00	0.00	0.00
TRINITY_DN1025018_c0_g1	0.00	0.00	0.00	0.00	0.00	0.00	0.00	0.00	0.00	3.17
TRINITY_DN1025021_c0_g1	0.00	0.00	0.00	0.00	0.00	0.00	0.00	0.00	0.00	0.00
TRINITY_DN1025022_c0_g1	0.00	9.43	0.00	0.00	0.00	6.84	0.00	0.00	7.49	7.22
TRINITY_DN1025024_c0_g1	3.26	0.00	0.00	0.00	0.00	0.00	0.00	0.00	0.00	8.91
TRINITY_DN1025025_c0_g1	9.21	0.00	0.00	0.00	0.00	0.00	0.00	0.00	0.00	8.47
TRINITY_DN1025027_c0_g1	0.00	0.00	0.00	0.00	0.00	0.00	0.00	0.00	0.00	0.00
TRINITY_DN1025030_c0_g1	0.00	0.00	0.00	0.00	0.00	0.00	0.00	0.00	0.00	5.07
TRINITY_DN1025032_c0_g1	0.00	6.76	0.00	9.51	10.17	8.46	0.00	0.00	0.00	34.41
TRINITY_DN1025034_c0_g1	0.00	0.00	0.00	0.00	0.00	0.00	0.00	0.00	0.00	0.00
TRINITY_DN1025035_c0_g1	0.00	0.00	0.00	0.00	0.00	0.00	0.00	0.00	0.00	5.08
TRINITY_DN102503_c0_g1	0.00	0.00	3.41	4.09	0.00	0.00	4.75	0.00	10.17	7.44
TRINITY_DN102503_c0_g2	0.00	5.72	1.63	0.00	0.00	0.00	0.00	0.00	14.90	4.60
TRINITY_DN102503_c2_g1	0.00	0.00	3.41	0.00	0.00	0.00	0.00	0.00	3.27	5.13
TRINITY_DN102503_c4_g1	0.00	0.00	0.00	0.00	0.00	0.00	0.00	0.00	0.00	6.23
TRINITY_DN102503_c5_g1	0.00	0.00	0.00	0.00	0.00	0.00	0.00	0.00	0.00	0.00
TRINITY_DN102503_c6_g1	14.17	0.00	23.70	0.00	9.88	0.00	0.00	0.00	0.00	17.58
TRINITY_DN102503_c7_g1	0.00	0.00	0.00	0.00	0.00	0.00	0.00	0.00	0.00	0.00
TRINITY_DN1025040_c0_g1	0.00	0.00	0.00	8.24	0.00	0.00	0.00	0.00	0.00	0.00
TRINITY_DN1025041_c0_g1	23.45	0.00	0.00	0.00	6.12	0.00	0.00	0.00	0.00	0.00
TRINITY_DN1025042_c0_g1	0.00	0.00	0.00	0.00	0.00	0.00	0.00	0.00	7.49	14.44
TRINITY_DN1025043_c0_g1	0.00	0.00	0.00	0.00	0.00	0.00	0.00	0.00	0.00	0.00
TRINITY_DN1025044_c0_g1	0.00	0.00	0.00	0.00	0.00	0.00	0.00	2.87	0.00	2.68
TRINITY_DN1025045_c0_g1	0.00	0.00	20.97	0.00	10.91	13.52	0.00	5.13	0.00	14.36
TRINITY_DN1025047_c0_g1	0.00	0.00	0.00	0.00	0.00	0.00	0.00	0.00	0.00	0.00
TRINITY_DN1025048_c0_g1	0.00	0.00	0.00	5.90	6.27	0.00	30.30	0.00	22.84	11.05
TRINITY_DN1025049_c0_g1	15.27	63.91	5.11	15.02	5.32	4.39	18.97	10.01	62.83	13.99
TRINITY_DN102504_c0_g1	0.00	3.52	0.00	0.00	0.00	2.75	0.00	1.22	6.15	15.64
TRINITY_DN102504_c0_g2	0.00	0.00	0.00	0.00	0.00	0.00	0.00	0.00	0.00	0.00
TRINITY_DN102504_c1_g1	0.00	0.00	1.32	0.00	0.00	0.00	0.00	0.00	2.60	3.68
TRINITY_DN1025050_c0_g1	7.00	0.00	0.00	0.00	0.00	0.00	0.00	0.00	0.00	0.00
TRINITY_DN1025051_c0_g1	0.00	0.00	0.00	0.00	0.00	0.00	0.00	0.00	0.00	11.78
TRINITY_DN1025054_c0_g1	0.00	0.00	0.00	0.00	0.00	0.00	0.00	0.00	0.00	6.29
TRINITY_DN1025057_c0_g1	0.00	0.00	0.00	0.00	0.00	0.00	0.00	0.00	0.00	0.00
TRINITY_DN1025058_c0_g1	0.00	0.64	5.91	0.00	0.00	0.00	0.00	0.00	0.00	0.00
TRINITY_DN102505_c0_g1	117.57	136.80	47.99	6.46	13.71	53.13	164.99	78.11	215.21	347.72
TRINITY_DN102505_c0_g2	10.09	0.00	0.00	0.00	0.00	0.00	0.00	0.00	19.27	9.26
TRINITY_DN102505_c2_g1	26.68	45.07	35.00	13.23	20.82	23.16	65.53	19.58	67.61	108.81
TRINITY_DN102505_c3_g1	0.00	0.00	0.00	0.00	0.00	0.00	0.00	0.00	15.04	33.92
TRINITY_DN1025060_c0_g1	0.00	0.00	0.00	0.00	0.00	0.00	0.00	0.00	34.86	0.00
TRINITY_DN1025061_c0_g1	0.00	0.00	0.00	0.00	0.00	0.00	21.09	0.00	0.00	15.06
TRINITY_DN1025062_c0_g1	3.58	0.00	0.00	0.00	0.00	0.00	0.00	0.00	6.84	3.26
TRINITY_DN1025063_c0_g1	0.00	0.00	0.00	0.00	0.00	14.21	0.00	0.00	0.00	0.00
TRINITY_DN1025064_c0_g1	0.00	0.00	0.00	0.00	0.00	0.00	0.00	0.00	0.00	0.00
TRINITY_DN1025065_c0_g1	4.88	5.54	4.89	0.00	5.10	8.40	6.05	9.58	0.00	13.40
TRINITY_DN1025067_c0_g1	0.00	0.00	0.00	0.00	0.00	0.00	0.00	0.00	0.00	0.00
TRINITY_DN1025069_c0_g1	0.00	0.00	0.00	0.00	0.00	0.00	0.00	0.00	0.00	12.24
TRINITY_DN102506_c0_g1	0.00	0.00	0.00	0.00	0.00	0.00	0.00	0.00	0.00	0.00
TRINITY_DN102506_c0_g2	0.00	0.00	0.00	0.00	0.00	0.00	0.00	0.00	0.00	0.00
TRINITY_DN1025071_c0_g1	0.00	3.58	0.00	0.00	0.00	2.80	0.00	0.00	6.26	0.00
TRINITY_DN1025072_c0_g1	0.00	0.00	0.00	0.00	0.00	0.00	0.00	0.00	0.00	0.00
TRINITY_DN1025073_c0_g1	0.00	0.00	0.00	0.00	0.00	0.00	0.00	0.00	0.00	0.00
TRINITY_DN1025074_c0_g1	0.00	0.00	0.00	0.00	0.00	0.00	0.00	0.00	0.00	0.00
TRINITY_DN1025075_c0_g1	8.36	4.70	0.00	0.00	0.00	0.00	0.00	0.00	3.99	0.00
TRINITY_DN1025076_c0_g1	0.00	0.00	0.00	34.40	0.00	0.00	0.00	0.00	0.00	0.00
TRINITY_DN1025077_c0_g1	0.00	0.00	0.00	0.00	0.00	0.00	0.00	0.00	0.00	4.40
TRINITY_DN1025079_c0_g1	0.00	0.00	0.00	0.00	0.00	0.00	0.00	0.00	0.00	0.00
TRINITY_DN102507_c3_g1	0.00	0.00	0.00	5.83	0.00	0.00	0.00	0.00	0.00	0.00
TRINITY_DN102507_c4_g1	23.62	0.00	0.00	0.00	0.00	0.00	0.00	0.00	0.00	0.00
TRINITY_DN1025080_c0_g1	0.00	26.08	0.00	6.72	0.00	0.00	0.00	0.00	0.00	0.00
TRINITY_DN1025083_c0_g1	0.00	0.00	8.88	0.00	0.00	0.00	11.34	0.00	0.00	0.00
TRINITY_DN1025085_c0_g1	7.33	0.00	7.43	0.00	0.00	0.00	0.00	14.45	0.00	35.67
TRINITY_DN1025086_c0_g1	16.97	20.26	0.00	0.00	0.00	0.00	0.00	0.00	16.36	0.00
TRINITY_DN1025087_c0_g1	0.00	0.00	0.00	0.00	0.00	0.00	0.00	0.00	19.60	18.95
TRINITY_DN1025088_c0_g1	0.00	0.00	0.00	0.00	0.00	0.00	0.00	0.00	0.00	0.00
TRINITY_DN102508_c0_g1	0.00	0.00	0.00	0.00	0.00	0.00	0.00	0.00	0.00	0.00
TRINITY_DN102508_c1_g1	9.00	2.07	4.95	0.00	1.06	4.25	4.50	0.00	4.89	11.91
TRINITY_DN1025090_c0_g1	0.00	0.00	7.50	0.00	0.00	0.00	0.00	0.00	0.00	6.79
TRINITY_DN1025091_c1_g1	0.00	0.00	0.00	0.00	0.00	0.00	0.00	0.00	0.00	0.00
TRINITY_DN1025093_c0_g1	0.00	0.00	0.00	0.00	0.00	0.00	0.00	0.00	0.00	0.00
TRINITY_DN1025094_c0_g1	0.00	0.00	0.00	0.00	34.65	0.00	0.00	0.00	0.00	0.00
TRINITY_DN1025095_c0_g1	0.00	0.00	0.00	0.00	0.00	0.00	0.00	0.00	0.00	0.00
TRINITY_DN1025096_c0_g1	0.00	0.00	0.00	0.00	0.00	0.00	0.00	0.00	0.00	0.00
TRINITY_DN1025097_c0_g1	0.00	0.00	0.00	0.00	0.00	0.00	0.00	0.00	0.00	14.00
TRINITY_DN1025099_c0_g1	0.00	0.00	0.00	0.00	0.00	0.00	0.00	0.00	0.00	0.00
TRINITY_DN102509_c0_g1	0.00	0.00	0.00	7.77	0.00	0.00	72.26	0.00	0.00	4.54
TRINITY_DN102509_c0_g2	176.25	63.42	5.41	217.20	58.17	5.97	393.91	16.51	26.01	12.29
TRINITY_DN10250_c0_g1	6.43	11.71	37.29	19.55	10.18	14.33	14.48	5.43	40.15	17.53
TRINITY_DN10250_c1_g1	0.00	5.16	9.89	1.77	6.53	0.00	11.28	7.35	32.74	47.95
TRINITY_DN10250_c2_g1	1.91	0.00	3.79	0.00	4.03	0.00	4.42	0.00	0.00	8.21
TRINITY_DN1025100_c0_g1	0.00	0.00	0.00	0.00	0.00	0.00	0.00	0.00	0.00	0.00
TRINITY_DN1025101_c0_g1	0.00	0.00	0.00	0.00	0.00	1.38	0.00	0.00	0.00	5.87
TRINITY_DN1025102_c0_g1	0.00	0.00	0.00	0.00	0.00	0.00	0.00	0.00	0.00	0.00
TRINITY_DN1025104_c0_g1	0.00	13.35	0.00	0.00	0.00	0.00	0.00	0.00	0.00	0.00
TRINITY_DN1025106_c0_g1	0.00	0.00	0.00	0.00	0.00	11.18	0.00	0.00	0.00	0.00
TRINITY_DN1025107_c0_g1	0.00	0.00	0.00	0.00	0.00	0.00	0.00	0.00	0.00	0.00
TRINITY_DN1025109_c0_g1	0.00	0.00	0.00	0.00	0.00	0.00	0.00	0.00	0.00	0.00
TRINITY_DN102510_c0_g1	0.00	10.12	0.00	0.00	0.00	0.00	0.00	0.00	0.00	7.74
TRINITY_DN1025110_c0_g1	0.00	0.00	0.00	0.00	0.00	0.00	0.00	0.00	0.00	3.38
TRINITY_DN1025112_c0_g1	4.12	0.00	4.13	0.00	0.00	0.00	0.00	0.00	0.00	0.00
TRINITY_DN1025113_c0_g1	2.05	0.00	2.04	0.00	0.00	1.75	0.00	3.98	1.99	0.00
TRINITY_DN1025114_c0_g1	7.30	8.68	0.00	0.00	0.00	0.00	9.32	0.00	0.00	11.81
TRINITY_DN1025115_c0_g1	9.36	0.00	0.00	0.00	0.00	0.00	0.00	0.00	0.00	17.22
TRINITY_DN102511_c1_g1	0.00	0.00	0.00	0.00	0.00	0.00	11.13	0.00	12.86	0.00
TRINITY_DN102511_c2_g1	0.00	0.00	0.00	0.00	0.00	0.00	0.00	0.00	0.00	0.00
TRINITY_DN102511_c3_g1	0.00	0.00	0.00	0.00	0.00	0.00	0.00	0.00	0.00	0.00
TRINITY_DN1025121_c0_g1	8.42	0.00	0.00	0.00	8.77	0.00	0.00	0.00	0.00	0.00
TRINITY_DN1025123_c0_g1	0.00	0.00	0.00	0.00	0.00	0.00	0.00	0.00	0.00	0.00
TRINITY_DN1025124_c0_g1	0.00	0.00	0.00	0.00	13.88	5.80	0.00	0.00	0.00	18.38
TRINITY_DN1025125_c0_g1	0.00	11.67	0.00	0.00	23.82	0.00	0.00	0.00	0.00	1.32
TRINITY_DN1025126_c0_g1	4.56	0.00	0.00	0.00	0.00	0.00	0.00	2.24	4.34	0.00
TRINITY_DN1025127_c0_g1	0.00	0.00	0.00	0.00	0.00	0.00	0.00	0.00	0.00	4.40
TRINITY_DN1025128_c0_g1	0.00	0.00	0.00	0.00	0.00	0.00	0.00	0.00	0.00	0.00
TRINITY_DN1025129_c0_g1	0.00	0.00	0.00	0.00	0.00	0.00	0.00	0.00	0.00	39.00
TRINITY_DN102512_c0_g1	3.12	0.00	4.64	0.00	1.65	2.66	3.57	0.00	0.00	2.83
TRINITY_DN102512_c0_g2	0.00	0.00	0.00	0.00	0.00	0.00	0.00	0.00	0.00	0.00
TRINITY_DN102512_c4_g1	0.00	0.00	0.00	0.00	15.61	0.00	0.00	0.00	0.00	0.00
TRINITY_DN1025130_c0_g1	0.00	0.00	0.00	0.00	0.00	0.00	0.00	0.00	12.39	0.00
TRINITY_DN1025135_c0_g1	0.00	11.36	0.00	0.00	0.00	0.00	0.00	9.12	0.00	0.00
TRINITY_DN1025136_c0_g1	0.00	0.00	0.00	0.00	0.00	8.61	0.00	0.00	0.00	0.00
TRINITY_DN1025138_c0_g1	0.00	14.85	0.00	0.00	0.00	3.78	0.00	0.00	8.36	8.02
TRINITY_DN1025139_c0_g1	0.00	0.00	0.00	0.00	0.00	0.00	0.00	0.00	0.00	14.43
TRINITY_DN102513_c0_g1	0.00	0.00	0.00	0.00	0.00	1.55	0.00	0.00	12.65	3.30
TRINITY_DN102513_c1_g1	0.00	0.00	0.00	0.00	0.00	0.00	19.75	0.00	0.00	0.00
TRINITY_DN1025140_c0_g1	0.00	0.00	0.00	0.00	0.00	0.00	0.00	0.00	0.00	0.00
TRINITY_DN1025141_c0_g1	0.00	0.00	5.13	0.00	0.00	0.00	0.00	0.00	0.00	0.00
TRINITY_DN1025145_c0_g1	0.00	0.00	0.00	0.00	0.00	2.50	0.00	0.00	0.00	0.00
TRINITY_DN1025146_c0_g1	0.00	0.00	0.00	0.00	0.00	0.00	0.00	0.00	0.00	10.91
TRINITY_DN1025147_c0_g1	0.00	0.00	0.00	0.00	0.00	0.00	0.00	0.00	0.00	7.53
TRINITY_DN1025149_c0_g1	0.00	0.00	0.00	0.00	0.00	0.00	0.00	0.00	16.98	0.00
TRINITY_DN1025150_c0_g1	0.00	0.00	0.00	0.00	0.00	0.00	0.00	0.00	13.69	0.00
TRINITY_DN1025153_c0_g1	0.00	0.00	0.00	0.00	0.00	0.00	0.00	0.00	0.00	0.00
TRINITY_DN1025154_c0_g1	0.00	0.00	0.00	0.00	0.00	0.00	0.00	0.00	0.00	5.45
TRINITY_DN1025155_c0_g1	0.00	0.00	0.00	0.00	4.51	0.00	0.00	0.00	0.00	7.87
TRINITY_DN1025156_c0_g1	0.00	0.00	0.00	0.00	0.00	0.00	0.00	0.00	3.67	0.00
TRINITY_DN1025157_c0_g1	0.00	0.00	0.00	0.00	0.00	0.00	0.00	0.00	0.00	0.00
TRINITY_DN1025158_c0_g1	0.00	0.00	1.98	11.81	0.00	5.22	0.00	0.00	15.15	5.40
TRINITY_DN1025159_c0_g1	0.00	0.00	13.22	0.00	0.00	0.00	0.00	0.00	0.00	0.00
TRINITY_DN102515_c0_g1	3.93	7.69	2.46	3.98	0.00	2.11	1.86	2.41	13.84	3.57
TRINITY_DN1025162_c0_g1	0.00	0.00	0.00	0.00	0.00	0.00	0.00	0.00	0.00	0.00
TRINITY_DN1025163_c0_g1	23.91	14.59	0.00	11.58	0.00	0.00	0.00	0.00	0.00	10.94
TRINITY_DN1025164_c0_g1	0.00	0.00	0.00	0.00	0.00	0.00	0.00	0.00	0.00	5.92
TRINITY_DN1025166_c0_g1	0.00	0.00	0.00	0.00	0.00	0.00	0.00	0.00	0.00	0.00
TRINITY_DN1025167_c0_g1	0.00	0.00	0.00	0.00	0.00	0.00	0.00	0.00	0.00	0.00
TRINITY_DN1025169_c0_g1	0.00	10.86	0.00	0.00	0.00	0.00	0.00	0.00	0.00	0.00
TRINITY_DN102516_c0_g1	4.33	0.00	0.00	0.00	0.00	0.00	0.00	0.00	0.00	5.13
TRINITY_DN102516_c0_g2	3.71	0.00	0.00	0.00	0.00	0.00	0.00	11.68	0.00	7.37
TRINITY_DN102516_c0_g3	0.00	0.00	0.00	0.00	0.00	0.00	0.00	0.00	0.00	0.00
TRINITY_DN102516_c0_g4	0.00	31.63	0.00	12.57	13.43	0.00	0.00	0.00	0.00	23.72
TRINITY_DN1025170_c0_g1	0.00	0.00	0.00	0.00	0.00	0.00	0.00	0.00	0.00	0.00
TRINITY_DN1025171_c0_g1	0.00	0.00	0.00	0.00	0.00	0.00	10.86	0.00	0.00	23.23
TRINITY_DN1025173_c0_g1	0.00	0.00	0.00	0.00	6.02	0.00	0.00	0.00	0.00	5.30
TRINITY_DN1025174_c0_g1	0.00	9.67	0.00	0.00	0.00	0.00	0.00	0.00	0.00	0.00
TRINITY_DN1025176_c0_g1	0.00	0.00	0.00	0.00	0.00	0.00	0.00	0.00	0.00	0.00
TRINITY_DN1025177_c0_g1	0.00	0.00	0.00	0.00	0.00	0.00	0.00	0.00	0.00	0.00
TRINITY_DN1025178_c0_g1	0.00	0.00	0.00	0.00	0.00	0.00	0.00	0.00	0.00	0.00
TRINITY_DN1025179_c0_g1	0.00	0.00	0.00	0.00	0.00	0.00	0.00	0.00	0.00	0.00
TRINITY_DN1025180_c0_g1	0.00	0.00	0.00	0.00	0.00	14.63	0.00	0.00	0.00	0.00
TRINITY_DN1025181_c0_g1	0.00	0.00	0.00	0.00	0.00	0.00	0.00	0.00	6.24	6.05
TRINITY_DN1025183_c0_g1	7.72	0.00	0.00	0.00	4.05	3.31	0.00	0.00	0.00	24.67
TRINITY_DN1025184_c0_g1	0.00	0.00	0.00	0.00	0.00	0.00	0.00	9.12	8.95	8.61
TRINITY_DN1025185_c0_g1	0.00	0.00	0.00	4.53	0.00	0.00	0.00	0.00	0.00	0.00
TRINITY_DN102518_c0_g1	0.00	0.00	0.00	0.00	0.00	0.00	0.00	0.00	0.00	21.49
TRINITY_DN102518_c1_g1	6.11	0.00	0.00	3.04	0.00	0.00	0.00	0.00	2.93	2.78
TRINITY_DN1025191_c0_g1	0.00	0.00	0.00	0.00	0.00	0.00	0.00	0.00	0.00	0.00
TRINITY_DN1025192_c0_g1	0.00	0.00	0.00	0.00	0.00	0.00	0.00	0.00	0.00	0.00
TRINITY_DN1025193_c0_g1	0.00	0.00	0.00	0.00	0.00	0.00	0.00	0.00	0.00	0.00
TRINITY_DN1025194_c0_g1	0.00	0.00	0.00	0.00	0.00	0.00	0.00	0.00	0.00	4.12
TRINITY_DN102519_c1_g1	5.19	0.00	10.41	5.10	0.00	4.48	12.90	5.09	14.76	0.00
TRINITY_DN10251_c0_g1	0.00	0.00	0.00	0.00	0.00	0.00	0.00	0.00	0.00	0.00
TRINITY_DN10251_c0_g2	11.20	0.00	0.00	0.00	0.00	12.53	0.00	0.00	0.00	0.00
TRINITY_DN1025202_c0_g1	0.00	0.00	0.00	0.00	16.73	0.00	0.00	0.00	0.00	0.00
TRINITY_DN1025203_c0_g1	0.00	0.00	0.00	0.00	0.00	0.00	0.00	0.00	0.00	0.00
TRINITY_DN1025204_c0_g1	0.00	0.00	0.00	9.19	0.00	0.00	0.00	0.00	0.00	0.00
TRINITY_DN1025206_c0_g1	0.00	0.00	0.00	0.00	0.00	0.00	0.00	0.00	0.00	0.00
TRINITY_DN1025209_c0_g1	0.00	0.00	0.00	0.00	0.00	0.00	0.00	0.00	0.00	0.00
TRINITY_DN102520_c0_g1	0.00	0.00	0.00	0.00	0.00	0.00	0.00	0.00	0.00	15.49
TRINITY_DN1025210_c0_g1	0.00	0.00	0.00	0.00	0.00	0.00	0.00	0.00	0.00	0.00
TRINITY_DN1025212_c0_g1	0.00	0.00	0.00	0.00	0.00	0.00	0.00	0.00	16.52	0.00
TRINITY_DN1025215_c0_g1	0.00	0.00	0.00	0.00	0.00	0.00	0.00	0.00	0.00	0.00
TRINITY_DN1025216_c0_g1	0.00	0.00	0.00	0.00	3.93	0.00	0.00	0.00	0.00	0.00
TRINITY_DN1025217_c0_g1	0.00	0.00	0.00	0.00	0.00	0.00	0.00	0.00	0.00	0.00
TRINITY_DN1025218_c0_g1	0.00	0.00	9.91	0.00	0.00	0.00	0.00	0.00	0.00	26.95
TRINITY_DN102521_c1_g1	0.00	0.00	0.00	0.00	0.00	0.00	0.00	0.00	0.00	19.44
TRINITY_DN102521_c2_g2	0.00	0.00	0.00	0.00	0.00	0.00	0.00	0.00	0.00	0.00
TRINITY_DN102521_c4_g1	7.92	0.00	0.00	0.00	0.00	0.00	4.83	0.00	3.78	7.24
TRINITY_DN1025220_c0_g1	0.00	0.00	0.00	0.00	0.00	0.00	0.00	0.00	0.00	0.00
TRINITY_DN1025224_c0_g1	0.00	0.00	0.00	0.00	0.00	0.00	0.00	0.00	0.00	0.00
TRINITY_DN1025225_c0_g1	0.00	0.00	0.00	0.00	0.00	0.00	0.00	0.00	0.00	0.00
TRINITY_DN1025227_c0_g1	0.00	0.00	0.00	0.00	0.00	0.00	0.00	0.00	0.00	0.00
TRINITY_DN1025228_c0_g1	0.00	0.00	0.00	0.00	0.00	0.00	0.00	0.00	0.00	0.00
TRINITY_DN102522_c0_g1	0.00	12.20	0.00	9.74	0.00	0.00	0.00	0.00	9.57	0.00
TRINITY_DN102522_c0_g2	0.00	0.00	0.00	16.97	0.00	0.00	0.00	0.00	34.28	16.06
TRINITY_DN102522_c2_g1	0.00	0.00	0.00	0.00	0.00	0.00	0.00	0.00	0.00	0.00
TRINITY_DN102522_c6_g1	0.00	0.00	0.00	0.00	0.00	0.00	0.00	0.00	0.00	0.00
TRINITY_DN102522_c8_g1	0.00	17.24	0.00	0.00	0.00	0.00	0.00	0.00	0.00	0.00
TRINITY_DN1025231_c0_g1	0.00	0.00	0.00	0.00	0.00	0.00	0.00	0.00	4.75	0.00
TRINITY_DN1025233_c0_g1	0.00	0.00	0.00	17.29	0.00	0.00	0.00	0.00	0.00	0.00
TRINITY_DN1025234_c0_g1	8.60	0.00	0.00	0.00	0.00	0.00	0.00	0.00	0.00	0.00
TRINITY_DN1025235_c0_g1	10.34	0.00	0.00	0.00	0.00	0.00	0.00	0.00	0.00	0.00
TRINITY_DN1025237_c0_g1	0.00	0.00	0.00	0.00	0.00	0.00	0.00	0.00	0.00	49.13
TRINITY_DN1025238_c0_g1	0.00	0.00	0.00	0.00	0.00	0.00	0.00	0.00	0.00	0.00
TRINITY_DN1025240_c0_g1	0.00	0.00	0.00	0.00	0.00	0.00	0.00	0.00	0.00	9.94
TRINITY_DN1025241_c0_g1	0.00	0.00	0.00	0.00	0.00	0.00	4.73	0.00	0.00	3.54
TRINITY_DN1025243_c0_g1	0.00	0.00	0.00	0.00	0.00	0.00	0.00	0.00	0.00	8.82
TRINITY_DN1025245_c0_g1	0.00	0.00	0.00	0.00	0.00	0.00	0.00	0.00	0.00	4.70
TRINITY_DN1025246_c0_g1	0.00	0.00	0.00	13.07	13.95	0.00	17.67	0.00	0.00	0.00
TRINITY_DN1025247_c0_g1	0.00	0.00	0.00	0.00	0.00	0.00	0.00	0.00	47.26	0.00
TRINITY_DN1025248_c0_g1	0.00	0.00	0.00	0.00	0.00	0.00	0.00	0.00	0.00	0.00
TRINITY_DN1025249_c0_g1	0.00	0.00	0.00	0.00	0.00	0.00	0.00	0.00	0.00	0.00
TRINITY_DN1025251_c0_g1	8.60	0.00	0.00	0.00	0.00	0.00	0.00	0.00	0.00	0.00
TRINITY_DN1025252_c0_g1	0.00	0.00	0.00	0.00	0.00	0.00	0.00	0.00	0.00	0.00
TRINITY_DN1025253_c0_g1	0.00	0.00	5.32	0.00	11.07	0.00	0.00	0.00	5.03	0.00
TRINITY_DN1025255_c0_g1	7.91	9.48	0.00	0.00	0.00	0.00	12.44	0.00	0.00	0.00
TRINITY_DN1025256_c0_g1	0.00	0.00	0.00	0.00	6.14	0.00	0.00	0.00	5.59	0.00
TRINITY_DN1025257_c0_g1	0.00	0.00	0.00	0.00	0.00	0.00	0.00	0.00	0.00	0.00
TRINITY_DN1025258_c0_g1	0.00	0.00	0.00	0.00	0.00	0.00	0.00	0.00	0.00	5.71
TRINITY_DN1025259_c0_g1	0.00	0.00	0.00	0.00	0.00	0.00	0.00	0.00	0.00	0.00
TRINITY_DN1025262_c0_g1	0.00	0.00	0.00	0.00	0.00	0.00	0.00	0.00	0.00	0.00
TRINITY_DN1025263_c0_g1	0.00	0.00	0.00	0.00	0.00	0.00	0.00	0.00	0.00	2.97
TRINITY_DN1025264_c0_g1	3.52	0.00	0.00	0.00	0.00	0.00	0.00	0.00	3.37	0.00
TRINITY_DN1025266_c0_g1	0.00	0.00	0.00	0.00	0.00	0.00	0.00	0.00	0.00	0.00
TRINITY_DN1025267_c0_g1	0.00	0.00	0.00	0.00	0.00	16.29	0.00	0.00	18.70	0.00
TRINITY_DN102526_c0_g1	0.00	0.00	0.00	0.00	0.00	0.00	0.00	0.00	0.00	0.00
TRINITY_DN1025270_c0_g1	0.00	0.00	9.13	0.00	0.00	0.00	0.00	0.00	0.00	0.00
TRINITY_DN1025272_c0_g1	0.00	0.00	0.00	0.00	0.00	0.00	0.00	0.00	0.00	0.00
TRINITY_DN1025273_c0_g1	4.63	0.00	0.00	0.00	0.00	0.00	0.00	4.55	0.00	1.30
TRINITY_DN1025276_c0_g1	0.00	8.54	0.00	0.00	0.00	0.00	0.00	0.00	0.00	0.00
TRINITY_DN1025277_c0_g1	0.00	0.00	0.00	0.00	32.93	0.00	0.00	0.00	0.00	0.00
TRINITY_DN1025278_c0_g1	0.00	0.00	0.00	0.00	0.00	0.00	0.00	24.47	0.00	0.00
TRINITY_DN1025279_c0_g1	0.00	7.80	0.00	0.00	0.00	0.00	0.00	0.00	0.00	0.00
TRINITY_DN102527_c0_g1	0.00	0.00	0.00	0.00	0.00	0.00	0.00	0.00	0.00	0.00
TRINITY_DN102527_c0_g2	0.00	0.00	0.00	0.00	0.00	0.00	0.00	0.00	0.00	0.00
TRINITY_DN102527_c0_g3	0.00	0.00	0.00	0.00	0.00	0.00	0.00	0.00	0.00	0.00
TRINITY_DN102527_c0_g4	15.48	25.87	0.00	3.83	8.11	9.97	9.57	22.76	14.78	62.75
TRINITY_DN102527_c1_g1	0.00	13.62	0.00	0.00	0.00	0.00	0.00	0.00	0.00	0.00
TRINITY_DN102527_c1_g2	0.00	0.00	9.91	9.51	0.00	8.46	0.00	0.00	9.34	20.15
TRINITY_DN1025284_c0_g1	0.00	0.00	0.00	0.00	0.00	0.00	0.00	0.00	3.54	0.00
TRINITY_DN1025285_c0_g1	0.00	0.00	8.58	0.00	0.00	0.00	0.00	0.00	0.00	0.00
TRINITY_DN1025287_c0_g1	14.69	0.00	0.00	0.00	0.00	0.00	0.00	0.00	0.00	0.00
TRINITY_DN1025288_c0_g1	0.00	0.00	0.00	0.00	0.00	0.00	0.00	4.02	0.00	0.00
TRINITY_DN102528_c0_g1	0.00	0.00	0.00	0.00	0.00	0.00	0.00	0.00	0.00	53.52
TRINITY_DN1025290_c0_g1	0.00	0.00	0.00	0.00	0.00	0.00	0.00	0.00	0.00	0.00
TRINITY_DN1025292_c0_g1	0.00	0.00	0.00	3.78	0.00	0.00	13.92	0.00	0.00	6.96
TRINITY_DN1025293_c0_g1	0.00	17.17	14.65	0.00	0.00	6.28	0.00	0.00	6.89	6.64
TRINITY_DN1025294_c0_g1	0.00	0.00	0.00	0.00	0.00	0.00	0.00	0.00	0.00	0.00
TRINITY_DN1025296_c0_g1	0.00	0.00	0.00	6.46	0.00	0.00	0.00	0.00	0.00	0.00
TRINITY_DN1025299_c0_g1	0.00	0.00	0.00	0.00	0.00	0.00	0.00	0.00	0.00	6.56
TRINITY_DN102529_c0_g2	9.77	0.00	0.00	0.00	10.17	8.46	0.00	0.00	0.00	0.00
TRINITY_DN102529_c0_g3	5.30	13.05	0.00	1.77	5.60	0.00	0.00	3.42	10.29	41.75
TRINITY_DN102529_c1_g1	0.00	0.00	0.00	0.00	0.00	0.00	0.00	0.00	0.00	16.23
TRINITY_DN102529_c3_g1	0.00	0.00	0.00	0.00	0.00	0.00	0.00	15.15	15.43	0.00
TRINITY_DN102529_c3_g2	0.00	0.00	0.00	0.00	0.00	0.00	0.00	0.00	0.00	11.17
TRINITY_DN102529_c5_g1	0.00	0.00	0.00	0.00	0.00	0.00	0.00	0.00	2.59	2.45
TRINITY_DN10252_c0_g1	78.20	68.90	59.31	37.48	39.94	0.00	25.03	0.00	48.98	12.62
TRINITY_DN10252_c0_g2	0.00	0.00	0.00	0.00	0.00	0.00	0.00	0.00	0.00	0.00
TRINITY_DN1025300_c0_g1	36.39	44.41	49.16	11.74	0.00	10.42	63.36	11.68	105.14	55.45
TRINITY_DN1025302_c0_g1	0.00	0.00	0.00	0.00	0.00	0.00	0.00	0.00	0.00	6.97
TRINITY_DN1025304_c0_g1	0.00	13.17	0.00	0.00	16.48	0.00	0.00	0.00	0.00	19.81
TRINITY_DN1025306_c0_g1	0.00	0.00	0.00	4.56	0.00	0.00	0.00	0.00	0.00	4.24
TRINITY_DN1025307_c0_g1	0.00	0.00	0.00	0.00	0.00	0.00	0.00	0.00	0.00	0.00
TRINITY_DN1025308_c0_g1	0.00	0.00	0.00	0.00	0.00	31.98	0.00	0.00	0.00	0.00
TRINITY_DN102530_c0_g1	0.00	0.00	0.00	0.00	21.79	0.00	17.72	0.00	0.00	19.20
TRINITY_DN102530_c2_g1	0.00	0.00	0.00	0.00	0.00	6.25	0.00	0.00	0.00	0.00
TRINITY_DN102530_c2_g2	0.00	0.00	0.00	0.00	0.00	0.00	0.00	0.00	4.68	1.46
TRINITY_DN102530_c2_g3	0.00	0.00	0.00	0.00	0.00	0.00	0.00	0.00	0.00	0.00
TRINITY_DN102530_c5_g1	0.00	0.00	0.00	0.00	0.00	0.00	0.00	0.00	0.00	0.00
TRINITY_DN1025312_c0_g1	3.90	0.00	0.00	0.00	0.00	3.35	28.54	0.00	0.00	3.56
TRINITY_DN1025313_c0_g1	9.04	0.00	0.00	0.00	0.00	7.86	0.00	0.00	0.00	49.98
TRINITY_DN1025315_c0_g1	0.00	5.67	0.00	0.00	0.00	2.25	6.21	0.00	0.00	0.00
TRINITY_DN1025317_c0_g1	0.00	0.00	0.00	0.00	0.00	0.00	0.00	0.00	0.00	0.00
TRINITY_DN1025318_c0_g1	0.00	0.00	0.00	0.00	0.00	0.00	0.00	0.00	0.00	25.62
TRINITY_DN102531_c0_g1	0.00	21.54	0.00	0.00	0.00	0.00	46.90	0.00	0.00	0.00
TRINITY_DN1025321_c0_g1	0.00	13.35	18.31	0.00	57.90	26.22	0.00	0.00	0.00	8.37
TRINITY_DN1025322_c0_g1	0.00	0.00	0.00	0.00	0.00	0.00	0.00	0.00	0.00	0.00
TRINITY_DN1025324_c0_g1	0.00	0.00	0.00	10.28	0.00	0.00	0.00	0.00	0.00	0.00
TRINITY_DN1025325_c0_g1	0.00	0.00	0.00	0.00	0.00	0.00	0.00	0.00	18.30	0.00
TRINITY_DN1025326_c0_g1	1.88	0.00	0.00	0.00	1.99	3.21	4.35	0.00	0.00	5.13
TRINITY_DN1025327_c0_g1	0.00	4.90	0.00	0.00	0.00	0.00	0.00	0.00	4.14	0.00
TRINITY_DN1025329_c0_g1	0.00	0.00	0.00	0.00	0.00	0.00	0.00	0.00	0.00	0.00
TRINITY_DN1025332_c0_g1	13.94	0.00	0.00	0.00	0.00	0.00	0.00	0.00	0.00	6.40
TRINITY_DN1025334_c0_g1	4.63	0.00	0.00	0.00	0.00	0.00	0.00	0.00	2.84	8.55
TRINITY_DN1025335_c0_g1	0.00	0.00	0.00	0.00	0.00	0.00	0.00	0.00	0.00	0.00
TRINITY_DN1025337_c0_g1	2.98	0.00	0.00	0.00	0.00	0.00	0.00	0.00	5.73	2.72
TRINITY_DN1025338_c0_g1	0.00	0.00	0.00	0.00	0.00	0.00	0.00	0.00	0.00	0.00
TRINITY_DN1025340_c0_g1	0.00	0.00	0.00	0.00	0.00	0.00	0.00	0.00	0.00	0.00
TRINITY_DN1025342_c0_g1	0.00	0.00	0.00	0.00	0.00	0.00	0.00	0.00	0.00	0.00
TRINITY_DN1025345_c0_g1	9.10	0.00	0.00	0.00	0.00	0.00	0.00	0.00	0.00	16.74
TRINITY_DN1025346_c0_g1	0.00	0.00	0.00	0.00	0.00	0.00	0.00	0.00	7.66	0.00
TRINITY_DN1025349_c0_g1	0.00	0.00	0.00	0.00	0.00	0.00	0.00	0.00	0.00	0.00
TRINITY_DN102534_c0_g1	0.00	0.00	0.00	0.00	0.00	0.00	0.00	0.00	2.17	0.00
TRINITY_DN1025351_c0_g1	18.28	0.00	0.00	0.00	0.00	0.00	0.00	0.00	0.00	0.00
TRINITY_DN1025352_c0_g1	0.00	0.00	0.00	0.00	10.23	0.00	0.00	9.56	9.39	0.00
TRINITY_DN1025353_c0_g1	0.00	0.00	0.00	0.00	0.00	0.00	0.00	0.00	0.00	0.00
TRINITY_DN1025355_c0_g1	0.00	0.00	0.00	0.00	8.97	0.00	0.00	0.00	0.00	7.91
TRINITY_DN1025356_c0_g1	0.00	0.00	0.00	0.00	0.00	0.00	0.00	0.00	0.00	0.00
TRINITY_DN1025358_c0_g1	0.00	0.00	8.35	0.00	0.00	0.00	0.00	0.00	0.00	0.00
TRINITY_DN1025359_c0_g1	0.00	0.00	0.00	0.00	0.00	0.00	0.00	0.00	0.00	0.00
TRINITY_DN102535_c0_g1	0.00	0.00	0.00	0.00	0.00	0.00	0.00	0.00	0.00	0.00
TRINITY_DN1025361_c0_g1	0.00	0.00	0.00	0.00	0.00	0.00	0.00	0.00	0.00	0.00
TRINITY_DN1025362_c0_g1	0.00	0.00	0.00	0.00	0.00	0.00	0.00	0.00	0.00	0.00
TRINITY_DN1025363_c0_g1	0.00	0.00	4.87	0.00	0.00	0.00	2.88	0.00	0.00	0.00
TRINITY_DN1025364_c0_g1	0.00	7.96	0.00	0.00	0.00	0.00	0.00	13.28	6.41	0.00
TRINITY_DN1025365_c0_g1	0.00	0.00	0.00	10.76	0.00	0.00	0.00	0.00	0.00	0.00
TRINITY_DN1025369_c0_g1	0.00	0.00	0.00	0.00	15.48	38.17	0.00	0.00	0.00	0.00
TRINITY_DN102536_c0_g1	0.00	0.00	0.00	0.00	0.00	0.00	0.00	0.00	0.00	0.00
TRINITY_DN1025370_c0_g1	0.00	0.00	0.00	0.00	0.00	0.00	0.00	0.00	0.00	17.75
TRINITY_DN1025372_c0_g1	0.00	0.00	0.00	0.00	0.00	0.00	0.00	0.00	0.00	0.00
TRINITY_DN1025373_c0_g1	0.00	0.00	0.00	0.00	0.00	0.00	0.00	0.00	10.35	29.72
TRINITY_DN1025374_c0_g1	0.00	0.00	0.00	0.00	0.00	0.00	0.00	0.00	0.00	0.00
TRINITY_DN1025375_c0_g1	0.00	0.00	0.00	0.00	0.00	0.00	0.00	0.00	0.00	0.00
TRINITY_DN1025376_c0_g1	0.00	0.00	0.00	0.00	0.00	0.00	0.00	0.00	0.00	0.00
TRINITY_DN1025377_c0_g1	0.00	0.00	0.00	0.00	0.00	0.00	0.00	0.00	0.00	0.00
TRINITY_DN1025378_c0_g1	0.00	0.00	0.00	0.00	0.00	0.00	0.00	0.00	0.00	0.00
TRINITY_DN1025379_c0_g1	4.86	0.00	0.00	0.00	0.00	0.00	0.00	0.00	0.00	4.45
TRINITY_DN102537_c0_g2	0.00	0.00	0.00	0.00	0.00	0.00	0.00	0.00	0.00	0.00
TRINITY_DN102537_c1_g1	0.00	0.00	13.01	0.00	0.00	11.04	0.00	0.00	0.00	0.00
TRINITY_DN1025381_c0_g1	0.00	0.00	0.00	0.00	7.50	0.00	0.00	0.00	6.85	0.00
TRINITY_DN1025383_c0_g1	0.00	0.00	0.00	0.00	0.00	0.00	0.00	0.00	0.00	5.04
TRINITY_DN1025384_c0_g1	0.00	0.00	0.00	0.00	0.00	0.00	0.00	0.00	0.00	0.00
TRINITY_DN1025385_c0_g1	0.00	0.00	0.00	0.00	0.00	0.00	13.79	0.00	0.00	0.00
TRINITY_DN1025389_c0_g1	0.00	0.00	0.00	0.00	0.00	0.00	0.00	0.00	0.00	0.00
TRINITY_DN102538_c0_g1	4.93	1.98	1.22	0.00	1.30	0.00	0.00	1.19	3.61	2.24
TRINITY_DN102538_c1_g1	14.87	21.33	0.00	14.31	0.00	0.00	7.96	0.00	3.17	0.00
TRINITY_DN1025390_c0_g1	0.00	0.00	0.00	0.00	0.00	0.00	0.00	0.00	0.00	8.65
TRINITY_DN1025392_c0_g1	0.00	0.00	0.00	0.00	0.00	0.00	0.00	0.00	0.00	0.00
TRINITY_DN1025395_c0_g1	0.00	0.00	0.00	0.00	0.00	0.00	0.00	0.00	6.66	0.00
TRINITY_DN1025396_c0_g1	0.00	18.53	0.00	0.00	0.00	0.00	0.00	0.00	7.37	7.11
TRINITY_DN1025397_c0_g1	9.10	0.00	18.44	0.00	0.00	0.00	0.00	0.00	8.69	0.00
TRINITY_DN102539_c0_g1	0.00	0.00	0.00	0.00	0.00	0.00	0.00	0.00	0.00	0.00
TRINITY_DN102539_c1_g1	0.00	0.00	0.00	0.00	0.00	0.00	0.00	0.00	0.00	0.00
TRINITY_DN10253_c0_g1	26.99	55.58	28.79	18.50	27.26	14.62	53.40	14.26	69.07	80.38
TRINITY_DN10253_c0_g2	12.40	0.00	0.00	24.02	0.00	0.00	0.00	14.29	18.23	12.86
TRINITY_DN10253_c0_g3	5.11	0.00	5.08	2.55	8.07	6.55	0.00	2.48	7.38	4.65
TRINITY_DN10253_c0_g4	16.19	13.26	5.49	0.00	11.29	0.00	22.79	0.00	18.56	0.41
TRINITY_DN10253_c0_g5	0.00	0.00	0.00	0.00	0.00	9.26	0.00	0.00	0.00	9.20
TRINITY_DN10253_c1_g1	30.19	79.44	23.17	12.03	20.89	17.05	25.83	20.30	62.38	16.44
TRINITY_DN10253_c8_g1	0.00	23.40	0.00	0.00	0.00	0.00	0.00	0.00	0.00	0.00
TRINITY_DN1025400_c0_g1	0.00	0.00	0.00	0.00	0.00	5.45	0.00	0.00	3.05	2.90
TRINITY_DN1025401_c0_g1	0.00	0.00	0.00	0.00	0.00	0.00	0.00	0.00	0.00	0.00
TRINITY_DN1025402_c0_g1	0.00	0.00	0.00	0.00	0.00	0.00	0.00	0.00	0.00	0.00
TRINITY_DN1025403_c0_g1	9.50	0.00	0.00	0.00	2.49	0.00	8.36	0.00	4.58	0.00
TRINITY_DN1025405_c0_g1	3.24	0.00	0.00	0.00	0.00	0.00	0.00	0.00	0.00	2.95
TRINITY_DN1025406_c0_g1	0.00	0.00	0.00	0.00	0.00	0.00	0.00	0.00	14.03	0.00
TRINITY_DN1025407_c0_g1	0.00	0.00	0.00	0.00	0.00	0.00	0.00	0.00	0.00	0.00
TRINITY_DN1025409_c0_g1	0.00	0.00	0.00	0.00	0.00	0.00	0.00	0.00	0.00	12.81
TRINITY_DN102540_c0_g1	2.92	0.00	0.00	0.00	0.00	0.00	13.93	0.00	0.00	0.00
TRINITY_DN102540_c0_g2	0.00	0.00	4.41	0.00	0.00	0.00	0.00	0.00	0.00	0.00
TRINITY_DN102540_c0_g3	0.00	0.00	0.00	0.00	0.00	0.00	0.00	0.00	0.00	0.00
TRINITY_DN1025410_c0_g1	0.00	0.00	0.00	0.00	0.00	0.00	0.00	0.00	0.00	0.00
TRINITY_DN1025413_c0_g1	0.00	0.00	0.00	0.00	0.00	0.00	0.00	0.00	0.00	4.01
TRINITY_DN1025414_c0_g1	0.00	0.00	0.00	0.00	0.00	0.00	0.00	0.00	0.00	11.02
TRINITY_DN1025415_c0_g1	0.00	0.00	0.00	0.00	0.00	0.00	0.00	0.00	0.00	0.00
TRINITY_DN1025416_c0_g1	0.00	0.00	0.00	0.00	0.00	0.00	0.00	0.00	0.00	0.00
TRINITY_DN1025418_c0_g1	0.00	0.00	0.00	0.00	0.00	2.70	0.00	0.00	19.38	0.00
TRINITY_DN1025419_c0_g1	0.00	0.00	0.00	0.00	0.00	0.00	0.00	0.00	0.00	0.00
TRINITY_DN1025421_c0_g1	0.00	0.00	0.00	0.00	0.00	0.00	0.00	0.00	0.00	0.00
TRINITY_DN1025422_c0_g1	0.00	4.24	0.00	0.00	0.00	0.00	0.00	0.00	0.00	0.00
TRINITY_DN1025424_c0_g1	0.00	0.00	0.00	0.00	0.00	0.00	0.00	0.00	0.00	0.00
TRINITY_DN1025429_c0_g1	0.00	0.00	0.00	0.00	0.00	0.00	0.00	0.00	0.00	0.00
TRINITY_DN102542_c0_g2	0.00	14.40	0.00	0.00	0.00	0.00	0.00	0.00	0.00	18.05
TRINITY_DN102542_c1_g1	0.00	13.26	16.39	10.55	11.29	0.00	0.00	0.00	0.00	19.95
TRINITY_DN102542_c2_g1	0.00	0.00	0.00	0.00	0.00	0.00	0.00	0.00	0.00	0.00
TRINITY_DN1025430_c0_g1	0.00	0.00	0.00	0.00	0.00	0.00	0.00	0.00	3.48	0.00
TRINITY_DN1025431_c0_g1	0.00	0.00	0.00	0.00	0.00	0.00	0.00	0.00	0.00	0.00
TRINITY_DN1025432_c0_g1	9.59	0.00	0.00	0.00	0.00	0.00	0.00	0.00	0.00	8.82
TRINITY_DN1025434_c0_g1	0.00	0.00	0.00	0.00	0.00	0.00	0.00	0.00	0.00	0.00
TRINITY_DN1025436_c0_g1	0.00	2.48	3.18	0.00	0.00	1.47	0.00	0.00	1.59	15.90
TRINITY_DN1025437_c0_g1	0.00	0.00	0.00	0.00	0.00	0.00	49.67	18.05	0.00	0.00
TRINITY_DN1025438_c0_g1	0.00	15.22	25.29	0.00	0.00	0.00	0.00	0.00	0.00	19.11
TRINITY_DN1025439_c0_g1	0.00	0.00	0.00	0.00	0.00	0.00	0.00	0.00	0.00	0.00
TRINITY_DN102543_c0_g1	0.00	0.00	0.00	0.00	0.00	0.00	0.00	0.00	0.00	8.65
TRINITY_DN102543_c1_g1	0.00	0.00	0.00	0.00	0.00	0.00	0.00	0.00	0.00	0.00
TRINITY_DN1025440_c0_g1	0.00	0.00	0.00	0.00	0.00	0.00	0.00	0.00	0.00	0.00
TRINITY_DN1025442_c0_g1	0.00	0.00	0.00	0.00	0.00	0.00	20.42	0.00	0.00	14.24
TRINITY_DN1025443_c0_g1	0.00	0.00	0.00	0.00	0.00	0.00	0.00	0.00	0.00	1.87
TRINITY_DN1025444_c0_g1	0.00	0.00	0.00	0.00	0.00	0.00	0.00	0.00	0.00	0.00
TRINITY_DN1025446_c0_g1	0.00	0.00	0.00	0.00	0.00	0.00	0.00	0.00	0.00	22.04
TRINITY_DN1025447_c0_g1	0.00	0.00	0.00	0.00	0.00	0.00	0.00	0.00	0.00	0.00
TRINITY_DN1025448_c0_g1	0.00	0.00	0.00	0.00	0.00	0.00	0.00	0.00	0.00	0.00
TRINITY_DN1025449_c0_g1	13.99	0.00	0.00	0.00	0.00	6.08	0.00	0.00	0.00	12.86
TRINITY_DN102544_c0_g1	0.00	0.00	0.00	0.00	0.00	4.88	0.00	0.00	0.00	0.00
TRINITY_DN1025450_c0_g1	0.00	0.00	0.00	0.00	0.00	0.00	0.00	0.00	0.00	0.00
TRINITY_DN1025452_c0_g1	0.00	0.00	0.00	0.00	0.00	0.00	10.15	0.00	0.00	7.26
TRINITY_DN1025454_c0_g1	0.00	0.00	0.00	9.85	0.00	0.00	0.00	0.00	9.70	0.00
TRINITY_DN1025455_c0_g1	0.00	0.00	0.00	0.00	13.84	0.00	0.00	0.00	0.00	0.00
TRINITY_DN1025458_c0_g1	0.00	0.00	0.00	0.00	0.00	0.00	0.00	0.00	0.00	0.00
TRINITY_DN1025459_c0_g1	11.88	0.00	0.00	0.00	12.31	0.00	0.00	0.00	0.00	7.62
TRINITY_DN102545_c0_g1	14.13	0.00	7.15	20.83	0.00	12.28	17.98	0.00	6.72	32.45
TRINITY_DN1025460_c0_g1	0.00	0.00	0.00	0.00	0.00	0.00	0.00	0.00	0.00	0.00
TRINITY_DN1025461_c0_g1	0.00	0.00	0.00	0.00	0.00	0.00	0.00	0.00	0.00	6.70
TRINITY_DN1025462_c0_g1	0.00	0.00	0.00	0.00	0.00	0.00	0.00	0.00	0.00	0.00
TRINITY_DN1025463_c0_g1	0.00	0.00	0.00	0.00	0.00	0.00	0.00	0.00	0.00	0.00
TRINITY_DN1025464_c0_g1	0.00	0.00	0.00	0.00	0.00	0.00	0.00	0.00	0.00	0.00
TRINITY_DN1025465_c0_g1	0.00	14.09	0.00	0.00	0.00	0.00	0.00	0.00	0.00	5.57
TRINITY_DN1025466_c0_g1	0.00	0.00	0.00	0.00	0.00	0.00	0.00	0.00	0.00	0.00
TRINITY_DN1025467_c0_g1	0.00	37.30	0.00	0.00	0.00	0.00	0.00	0.00	0.00	0.00
TRINITY_DN1025469_c0_g1	0.00	0.00	0.00	0.00	0.00	0.00	3.98	0.00	0.00	0.00
TRINITY_DN102546_c0_g1	0.00	0.00	0.00	0.00	0.00	0.00	0.00	0.00	0.00	0.00
TRINITY_DN102546_c1_g1	0.00	0.00	0.00	20.18	0.00	0.00	0.00	0.00	9.94	0.00
TRINITY_DN102546_c1_g2	9.10	10.98	0.00	26.65	0.00	7.90	0.00	8.89	17.39	0.00
TRINITY_DN102546_c2_g1	0.00	0.00	8.54	0.00	0.00	0.00	0.00	0.00	8.17	0.00
TRINITY_DN102546_c2_g2	0.00	0.00	0.00	0.00	0.00	0.00	0.00	0.00	0.00	3.64
TRINITY_DN102546_c3_g1	0.00	0.00	18.88	0.00	0.00	0.00	0.00	0.00	0.00	0.00
TRINITY_DN102546_c4_g1	0.00	0.00	0.00	0.00	0.00	0.00	0.00	0.00	3.41	4.70
TRINITY_DN102546_c5_g1	0.00	0.00	11.58	0.00	0.00	0.00	0.00	0.00	0.00	0.00
TRINITY_DN102546_c7_g1	32.26	0.00	21.79	0.00	0.00	0.00	13.98	0.00	36.73	28.92
TRINITY_DN1025472_c0_g1	0.00	0.00	0.00	0.00	0.00	0.00	0.00	0.00	0.00	12.52
TRINITY_DN1025473_c0_g1	0.00	0.00	0.00	10.76	0.00	9.58	0.00	0.00	10.64	0.00
TRINITY_DN1025475_c0_g1	0.00	0.00	0.00	0.00	0.00	0.00	0.00	0.00	0.00	0.00
TRINITY_DN1025476_c0_g1	0.00	0.00	0.00	0.00	0.00	0.00	0.00	0.00	0.00	0.00
TRINITY_DN1025478_c0_g1	6.62	0.00	0.00	0.00	0.00	0.00	0.00	6.53	12.60	6.43
TRINITY_DN1025479_c0_g1	0.00	0.00	0.00	0.00	0.00	0.00	0.00	0.00	0.00	0.00
TRINITY_DN102547_c0_g1	0.00	0.00	0.00	0.00	0.00	0.00	0.00	0.00	0.00	0.00
TRINITY_DN1025480_c0_g1	0.00	0.00	0.00	0.00	0.00	5.15	0.00	0.00	0.00	0.00
TRINITY_DN1025483_c0_g1	0.00	0.00	0.00	0.00	0.00	3.63	0.00	0.00	12.07	0.00
TRINITY_DN1025484_c0_g1	0.00	0.00	0.00	0.00	0.00	0.00	0.00	0.00	0.00	0.00
TRINITY_DN1025486_c0_g1	5.30	0.00	0.00	0.00	0.00	0.00	0.00	0.00	0.00	0.00
TRINITY_DN1025489_c0_g1	0.00	0.00	0.00	0.00	0.00	0.00	4.95	0.00	0.00	0.00
TRINITY_DN102548_c0_g2	0.00	0.00	0.00	0.00	0.00	0.00	0.00	0.00	0.00	12.52
TRINITY_DN1025490_c0_g1	0.00	0.00	0.00	0.00	0.00	0.00	0.00	0.00	0.00	17.22
TRINITY_DN1025492_c0_g1	0.00	0.00	0.00	0.00	12.48	0.00	15.71	0.00	0.00	0.00
TRINITY_DN1025493_c0_g1	0.00	0.00	0.00	0.00	0.00	0.00	0.00	0.00	0.00	0.00
TRINITY_DN1025494_c0_g1	0.00	0.00	0.00	0.00	0.00	0.00	0.00	0.00	0.00	0.00
TRINITY_DN1025495_c0_g1	0.00	0.00	0.00	0.00	0.00	0.00	0.00	0.00	0.00	0.00
TRINITY_DN1025496_c0_g1	0.00	0.00	0.00	0.00	0.00	0.00	0.00	0.00	0.00	6.32
TRINITY_DN1025497_c0_g1	0.00	0.00	0.00	0.00	0.00	0.00	0.00	0.00	0.00	0.00
TRINITY_DN1025499_c0_g1	0.00	0.00	0.00	0.00	0.00	0.00	0.00	0.00	17.70	0.00
TRINITY_DN102549_c0_g1	0.00	9.62	0.00	0.00	0.00	0.00	0.00	15.75	0.00	0.00
TRINITY_DN10254_c0_g1	10.21	0.00	0.00	0.00	0.00	0.00	0.00	0.00	11.12	2.76
TRINITY_DN10254_c0_g2	0.00	0.00	0.00	0.00	14.06	0.00	0.00	0.00	0.00	18.87
TRINITY_DN10254_c1_g1	0.00	0.00	0.00	0.00	0.00	0.00	0.00	0.00	0.00	0.00
TRINITY_DN1025500_c0_g1	0.00	0.00	0.00	0.00	0.00	0.00	0.00	0.00	0.00	0.00
TRINITY_DN1025502_c0_g1	0.00	0.00	0.00	0.00	0.00	0.00	0.00	0.00	0.00	0.00
TRINITY_DN1025503_c0_g1	11.64	0.00	0.00	0.00	0.00	0.00	0.00	0.00	5.52	5.34
TRINITY_DN1025506_c0_g1	0.00	0.00	0.00	4.70	0.00	0.00	0.00	0.00	0.00	0.00
TRINITY_DN1025507_c0_g1	0.00	0.00	0.00	0.00	0.00	0.00	0.00	0.00	0.00	0.00
TRINITY_DN1025508_c0_g1	0.00	0.00	0.00	0.00	0.00	0.00	0.00	0.00	0.00	10.87
TRINITY_DN1025509_c0_g1	0.00	0.00	0.00	0.00	0.00	0.00	4.19	0.00	0.00	0.00
TRINITY_DN102550_c0_g1	0.00	7.18	0.00	0.00	0.00	0.00	7.78	0.00	0.00	0.00
TRINITY_DN102550_c0_g2	14.01	0.00	0.00	0.00	0.00	0.00	0.00	0.00	13.47	0.00
TRINITY_DN1025510_c0_g1	0.00	0.00	0.00	0.00	0.00	0.00	8.26	0.00	0.00	11.99
TRINITY_DN1025511_c0_g1	0.00	0.00	0.00	0.00	0.00	0.00	46.90	0.00	0.00	0.00
TRINITY_DN1025513_c0_g1	0.00	0.00	0.00	0.00	0.00	0.00	0.00	0.00	6.44	0.00
TRINITY_DN1025514_c0_g1	0.00	0.00	0.00	0.00	0.00	0.00	0.00	0.00	0.00	15.15
TRINITY_DN1025516_c0_g1	0.00	0.00	0.00	0.00	0.00	0.00	0.00	0.00	0.00	14.24
TRINITY_DN1025517_c0_g1	0.00	0.00	0.00	0.00	0.00	0.00	0.00	0.00	0.00	0.00
TRINITY_DN1025518_c0_g1	0.00	0.00	0.00	0.00	0.00	0.00	0.00	0.00	0.00	14.60
TRINITY_DN1025520_c0_g1	0.00	0.00	0.00	0.00	0.00	0.00	5.03	0.00	3.91	3.75
TRINITY_DN1025521_c0_g1	0.00	0.00	0.00	0.00	0.00	0.00	0.00	0.00	0.00	0.00
TRINITY_DN1025522_c0_g1	0.00	0.00	0.00	0.00	0.00	0.00	0.00	0.00	0.00	16.15
TRINITY_DN1025523_c0_g1	4.14	0.00	0.00	0.00	0.00	0.00	0.00	0.00	0.00	0.00
TRINITY_DN1025524_c0_g1	0.00	0.00	0.00	0.00	0.00	0.00	0.00	0.00	0.00	0.00
TRINITY_DN1025526_c0_g1	2.82	3.06	2.81	8.43	2.97	0.00	10.06	2.75	2.71	15.41
TRINITY_DN1025529_c0_g1	0.00	10.34	0.00	0.00	0.00	0.00	0.00	0.00	0.00	0.00
TRINITY_DN102552_c0_g1	0.00	0.00	0.00	0.00	0.00	0.00	0.00	0.00	0.00	10.10
TRINITY_DN102552_c0_g2	0.00	0.00	0.00	0.00	0.00	0.00	0.00	0.00	0.00	0.00
TRINITY_DN102552_c1_g1	0.00	19.29	0.00	0.00	24.46	0.00	0.00	0.00	30.87	0.00
TRINITY_DN1025530_c0_g1	0.00	0.00	0.00	0.00	0.00	0.00	0.00	0.00	0.00	2.40
TRINITY_DN1025532_c0_g1	0.00	0.00	0.00	0.00	0.00	0.00	0.00	0.00	0.00	0.00
TRINITY_DN1025534_c0_g1	0.00	0.00	0.00	0.00	0.00	0.00	0.00	0.00	0.00	0.00
TRINITY_DN1025535_c0_g1	3.60	0.00	0.00	1.80	5.71	0.00	0.00	0.00	0.00	0.00
TRINITY_DN102553_c0_g1	15.99	0.00	0.00	0.00	8.32	6.94	0.00	7.83	19.37	59.03
TRINITY_DN1025540_c0_g1	0.00	0.00	0.00	0.00	0.00	0.00	0.00	0.00	0.00	11.42
TRINITY_DN1025543_c0_g1	0.00	0.00	0.00	0.00	46.06	0.00	0.00	0.00	0.00	0.00
TRINITY_DN1025544_c0_g1	0.00	0.00	0.00	0.00	0.00	0.00	0.00	0.00	0.00	0.00
TRINITY_DN1025548_c0_g1	11.35	21.02	7.56	14.98	3.96	9.74	9.19	7.41	7.22	62.11
TRINITY_DN1025549_c0_g1	15.99	0.00	0.00	0.00	0.00	0.00	0.00	0.00	0.00	7.34
TRINITY_DN102554_c0_g1	0.00	0.00	0.00	0.00	0.00	0.00	0.00	0.00	13.17	12.52
TRINITY_DN1025553_c0_g1	0.00	51.10	0.00	0.00	0.00	0.00	0.00	0.00	0.00	0.00
TRINITY_DN1025554_c0_g1	0.00	0.00	0.00	0.00	0.00	0.00	0.00	0.00	0.00	0.00
TRINITY_DN1025556_c0_g1	0.00	5.52	0.00	0.00	0.00	0.00	0.00	0.00	0.00	0.00
TRINITY_DN1025557_c0_g1	0.00	0.00	0.00	0.00	0.00	0.00	0.00	0.00	0.00	0.00
TRINITY_DN102555_c0_g1	7.01	1.71	5.03	4.34	2.78	6.20	4.05	1.27	12.17	18.67
TRINITY_DN102555_c1_g1	0.00	0.00	0.00	0.00	0.00	0.00	0.00	0.00	0.00	0.00
TRINITY_DN102555_c3_g1	0.00	0.00	0.00	0.00	2.84	2.31	3.20	0.00	0.00	7.38
TRINITY_DN102555_c4_g1	0.00	0.00	0.00	0.00	0.00	0.00	0.00	0.00	0.00	0.00
TRINITY_DN1025560_c0_g1	0.00	22.93	0.00	0.00	0.00	0.00	8.26	0.00	0.00	11.99
TRINITY_DN1025562_c0_g1	0.00	0.00	0.00	0.00	0.00	0.00	0.00	0.00	13.92	0.00
TRINITY_DN1025563_c0_g1	0.00	0.00	0.00	0.00	0.00	0.00	0.00	0.00	0.00	3.44
TRINITY_DN1025565_c0_g1	0.00	0.00	0.00	0.00	11.23	0.00	0.00	0.00	10.35	20.48
TRINITY_DN1025567_c0_g1	0.00	3.53	0.00	0.00	0.00	0.00	0.00	0.00	0.00	0.00
TRINITY_DN1025568_c0_g1	0.00	0.00	0.00	0.00	0.00	0.00	0.00	0.00	0.00	5.92
TRINITY_DN1025569_c0_g1	0.00	0.00	0.00	0.00	0.00	0.00	0.00	0.00	0.00	0.00
TRINITY_DN102556_c0_g1	0.00	0.00	0.00	0.00	0.00	0.00	8.01	0.00	9.55	9.34
TRINITY_DN1025571_c0_g1	0.00	51.35	0.00	27.36	0.00	0.00	0.00	0.00	13.58	0.00
TRINITY_DN1025572_c0_g1	0.00	0.00	0.00	0.00	0.00	0.00	7.90	0.00	0.00	2.99
TRINITY_DN1025573_c0_g1	0.00	0.00	0.00	0.00	0.00	0.00	0.00	0.00	0.00	0.00
TRINITY_DN1025574_c0_g1	0.00	0.00	0.00	0.00	0.00	0.00	0.00	0.00	5.50	0.00
TRINITY_DN1025575_c0_g1	9.53	0.00	0.00	0.00	0.00	0.00	12.36	0.00	0.00	8.76
TRINITY_DN1025577_c0_g1	0.00	0.00	0.00	0.00	0.00	0.00	0.00	0.00	0.00	19.30
TRINITY_DN1025579_c0_g1	0.00	0.00	7.32	0.00	0.00	0.00	0.00	0.00	0.00	0.00
TRINITY_DN1025583_c0_g1	0.00	0.00	0.00	0.00	0.00	0.00	0.00	0.00	0.00	0.00
TRINITY_DN1025584_c0_g1	10.11	0.00	0.00	0.00	0.00	0.00	0.00	0.00	4.80	4.63
TRINITY_DN1025585_c0_g1	18.62	33.83	0.00	0.00	0.00	0.00	0.00	0.00	8.90	0.00
TRINITY_DN1025587_c0_g1	0.00	0.00	0.00	0.00	0.00	0.00	0.00	13.53	0.00	13.00
TRINITY_DN1025588_c0_g1	0.00	0.00	0.00	3.72	0.00	0.00	0.00	0.00	3.59	0.00
TRINITY_DN1025589_c0_g1	4.52	5.11	0.00	0.00	0.00	0.00	0.00	4.44	0.00	4.13
TRINITY_DN102558_c1_g1	0.00	0.00	0.00	0.00	0.00	0.00	0.00	0.00	0.00	0.00
TRINITY_DN1025590_c0_g1	0.00	0.00	0.00	0.00	0.00	0.00	0.00	0.00	0.00	0.00
TRINITY_DN1025591_c0_g1	0.00	0.00	0.00	0.00	0.00	0.00	0.00	0.00	5.92	0.00
TRINITY_DN1025593_c0_g1	0.00	0.00	0.00	0.00	0.00	0.00	0.00	0.00	0.00	1.71
TRINITY_DN1025595_c0_g1	0.00	6.78	0.00	0.00	6.10	0.00	0.00	0.00	0.00	21.45
TRINITY_DN1025596_c0_g1	0.00	0.00	0.00	0.00	0.00	0.00	0.00	0.00	0.00	0.00
TRINITY_DN1025598_c0_g1	0.00	0.00	0.00	0.00	0.00	0.00	0.00	0.00	0.00	0.00
TRINITY_DN1025599_c0_g1	0.00	0.00	0.00	14.20	0.00	0.00	0.00	0.00	14.15	0.00
TRINITY_DN102559_c0_g1	0.00	0.00	0.00	0.00	0.00	0.00	0.00	0.00	9.87	9.50
TRINITY_DN10255_c0_g1	995.80	1040.15	904.40	995.20	919.94	704.20	1760.41	485.80	1907.07	4409.08
TRINITY_DN10255_c0_g2	1829.84	2291.59	966.61	938.02	1442.93	1090.92	3156.95	1001.86	3328.10	5521.43
TRINITY_DN10255_c1_g1	244.51	168.43	38.91	63.17	145.38	78.48	254.91	95.25	371.95	679.54
TRINITY_DN1025601_c0_g1	0.00	0.00	0.00	0.00	0.00	0.00	0.00	0.00	0.00	0.00
TRINITY_DN1025602_c0_g1	0.00	9.17	0.00	0.00	0.00	0.00	0.00	0.00	0.00	0.00
TRINITY_DN1025603_c0_g1	0.00	8.33	0.00	0.00	0.00	0.00	17.91	0.00	0.00	12.92
TRINITY_DN1025606_c0_g1	0.00	0.00	0.00	0.00	7.71	0.00	8.92	0.00	0.00	3.57
TRINITY_DN1025607_c0_g1	0.00	0.00	0.00	0.00	0.00	0.00	0.00	0.00	19.78	0.00
TRINITY_DN1025608_c0_g1	0.00	0.00	0.00	0.00	0.00	0.00	0.00	0.00	0.00	0.00
TRINITY_DN1025609_c0_g1	0.00	0.00	0.00	0.00	0.00	0.00	0.00	0.00	0.00	9.63
TRINITY_DN102560_c0_g1	15.74	12.60	0.00	7.71	1.40	0.00	0.00	5.37	15.91	17.30
TRINITY_DN102560_c0_g2	0.00	0.00	0.00	0.00	0.00	0.00	0.00	0.00	0.00	23.34
TRINITY_DN102560_c1_g1	0.00	17.37	0.00	0.00	0.00	0.00	0.00	0.00	0.00	0.00
TRINITY_DN102560_c2_g1	0.00	0.00	0.00	19.71	0.00	0.00	0.00	0.00	0.00	0.00
TRINITY_DN102560_c4_g1	0.00	17.27	0.00	0.00	5.26	0.00	5.39	0.00	0.00	6.67
TRINITY_DN1025610_c0_g1	0.00	0.00	0.00	0.00	0.00	0.00	0.00	0.00	0.00	0.00
TRINITY_DN1025611_c0_g1	0.00	0.00	0.00	0.00	0.00	0.00	9.52	0.00	0.00	13.66
TRINITY_DN1025613_c0_g1	0.00	0.00	18.67	0.00	0.00	0.00	0.00	0.00	0.00	25.40
TRINITY_DN1025615_c0_g1	6.84	0.00	0.00	0.00	0.00	0.00	8.70	0.00	0.00	0.00
TRINITY_DN1025616_c0_g1	0.00	0.00	0.00	0.00	0.00	0.00	12.96	0.00	0.00	0.00
TRINITY_DN1025617_c0_g1	0.00	0.00	0.00	0.00	0.00	0.00	0.00	0.00	7.30	7.04
TRINITY_DN1025618_c0_g1	0.00	0.00	0.00	0.00	0.00	0.00	6.05	0.00	0.00	0.00
TRINITY_DN1025619_c0_g1	0.00	0.00	0.00	0.00	0.00	3.53	0.00	0.00	11.74	3.75
TRINITY_DN102561_c0_g1	0.00	0.00	0.00	0.00	0.00	0.00	0.00	0.00	0.00	0.00
TRINITY_DN1025621_c0_g1	0.00	0.00	0.00	0.00	0.00	0.00	0.00	0.00	12.57	0.00
TRINITY_DN1025622_c0_g1	0.00	13.08	0.00	0.00	0.00	0.00	0.00	0.00	0.00	0.68
TRINITY_DN1025623_c0_g1	0.00	0.00	0.00	0.00	0.00	0.00	0.00	6.97	0.00	0.00
TRINITY_DN1025624_c0_g1	0.00	0.00	81.97	0.00	0.00	0.00	0.00	0.00	0.00	0.00
TRINITY_DN1025625_c0_g1	7.37	0.00	0.00	0.00	0.00	0.00	0.00	0.00	14.05	18.13
TRINITY_DN1025626_c0_g1	0.00	0.00	0.00	0.00	0.00	0.00	0.00	0.00	0.00	0.00
TRINITY_DN1025628_c0_g1	0.00	0.00	11.34	0.00	46.37	9.64	0.00	0.00	0.00	0.00
TRINITY_DN1025629_c0_g1	0.00	20.50	0.00	0.00	0.00	0.00	0.00	0.00	0.00	10.81
TRINITY_DN1025630_c0_g1	0.00	0.00	0.00	0.00	0.00	0.00	0.00	0.00	0.00	0.00
TRINITY_DN1025631_c0_g1	0.00	0.00	0.00	11.58	0.00	0.00	0.00	0.00	0.00	0.00
TRINITY_DN1025633_c0_g1	0.00	0.00	0.00	0.00	0.00	0.00	0.00	0.00	0.00	0.00
TRINITY_DN1025635_c0_g1	0.00	6.48	0.00	2.96	3.13	0.00	0.00	0.00	0.00	0.00
TRINITY_DN1025636_c0_g1	0.00	0.00	0.00	0.00	0.00	0.00	0.00	0.00	0.00	0.00
TRINITY_DN1025637_c0_g1	1.72	3.63	1.71	2.37	4.98	0.00	26.13	5.00	4.60	15.65
TRINITY_DN1025638_c0_g1	0.00	0.00	0.00	0.00	0.00	4.15	0.00	0.00	4.58	0.00
TRINITY_DN1025639_c0_g1	0.00	0.00	0.00	0.00	11.15	0.00	0.00	0.00	0.00	0.00
TRINITY_DN102563_c1_g1	0.00	0.00	0.00	0.00	0.00	0.00	0.00	0.00	0.00	0.00
TRINITY_DN102563_c2_g1	0.00	0.00	0.00	0.00	0.00	0.00	0.00	0.00	0.00	19.27
TRINITY_DN102563_c3_g1	0.00	4.67	0.00	4.11	17.42	3.57	0.00	4.08	3.96	12.98
TRINITY_DN1025640_c0_g1	0.00	0.00	3.91	0.55	4.09	6.70	0.00	0.00	3.73	6.19
TRINITY_DN1025641_c0_g1	0.00	0.00	0.00	0.00	0.00	0.00	0.00	0.00	0.00	0.00
TRINITY_DN1025642_c0_g1	0.00	0.00	0.00	0.00	0.00	0.00	0.00	0.00	4.51	0.00
TRINITY_DN1025643_c0_g1	0.00	0.00	0.00	0.00	0.00	0.00	0.00	0.00	0.00	0.00
TRINITY_DN1025644_c0_g1	0.00	0.00	0.00	0.00	0.00	0.00	8.86	0.00	0.00	0.00
TRINITY_DN1025645_c0_g1	0.00	0.00	0.00	0.00	4.76	0.00	0.00	0.00	4.17	0.03
TRINITY_DN1025647_c0_g1	4.26	4.79	4.27	0.00	0.00	0.00	0.00	0.00	8.12	3.90
TRINITY_DN102564_c0_g2	0.00	0.00	0.00	0.00	0.00	0.00	0.00	0.00	0.00	0.00
TRINITY_DN1025650_c0_g1	6.97	0.00	0.00	0.00	0.00	0.00	0.00	0.00	0.00	32.00
TRINITY_DN1025652_c0_g1	0.00	0.00	0.00	0.00	0.00	0.00	0.00	0.00	0.00	0.00
TRINITY_DN1025657_c0_g1	0.00	0.00	0.00	7.91	0.00	0.00	0.00	0.00	0.00	0.00
TRINITY_DN102565_c0_g1	0.00	0.00	0.00	0.00	0.00	0.00	0.00	0.00	0.00	0.00
TRINITY_DN1025660_c0_g1	0.00	0.00	0.00	0.00	0.00	0.00	0.00	0.00	0.00	0.00
TRINITY_DN1025662_c0_g1	0.00	0.00	0.00	0.00	0.00	0.00	0.00	0.00	0.00	0.00
TRINITY_DN1025663_c0_g1	0.00	0.00	0.00	0.00	0.00	0.00	0.00	0.00	0.00	0.00
TRINITY_DN1025664_c0_g1	0.00	0.00	13.11	0.00	0.00	22.21	0.00	0.00	12.48	0.00
TRINITY_DN1025665_c0_g1	0.00	0.00	0.00	0.00	0.00	0.00	0.00	0.00	3.02	2.87
TRINITY_DN1025666_c0_g1	0.00	9.33	0.00	4.11	0.00	0.00	0.00	0.00	0.00	0.00
TRINITY_DN1025667_c0_g1	0.00	0.00	0.00	0.00	0.00	0.00	0.00	0.00	0.00	0.00
TRINITY_DN1025668_c0_g1	13.68	0.00	0.00	0.00	0.00	0.00	0.00	0.00	0.00	0.00
TRINITY_DN1025669_c0_g1	0.00	0.00	0.00	0.00	0.00	0.00	0.00	0.00	0.00	26.00
TRINITY_DN102566_c0_g1	0.00	39.59	0.00	0.00	0.00	13.96	0.00	0.00	0.00	58.64
TRINITY_DN102566_c0_g3	0.00	0.00	0.00	0.00	14.93	0.00	0.00	0.00	27.28	33.50
TRINITY_DN102566_c0_g4	0.00	0.00	0.00	0.00	0.00	0.00	0.00	0.00	0.00	0.00
TRINITY_DN102566_c1_g1	0.00	0.00	0.00	0.00	0.00	0.00	0.00	0.00	0.00	0.00
TRINITY_DN1025672_c0_g1	0.00	0.00	0.00	18.89	0.00	0.00	0.00	18.88	0.00	0.00
TRINITY_DN1025673_c0_g1	0.00	0.00	0.00	0.00	0.00	0.00	21.25	0.00	0.00	0.00
TRINITY_DN1025675_c0_g1	0.00	0.00	0.00	0.00	0.00	0.00	0.00	0.00	0.00	0.00
TRINITY_DN1025679_c0_g1	0.00	0.00	0.00	0.00	0.00	0.00	0.00	0.00	11.43	0.00
TRINITY_DN1025680_c0_g1	0.00	13.62	0.00	0.00	0.00	0.00	0.00	0.00	0.00	0.00
TRINITY_DN1025681_c0_g1	0.00	0.00	0.00	0.00	0.00	0.00	0.00	0.00	0.00	0.00
TRINITY_DN1025682_c0_g1	2.13	4.55	0.00	0.00	0.00	0.00	0.00	2.07	0.00	0.00
TRINITY_DN1025683_c0_g1	0.00	0.00	0.00	0.00	0.00	0.00	0.00	0.00	0.00	0.00
TRINITY_DN1025684_c0_g1	0.00	0.00	0.00	0.00	0.00	0.00	0.00	0.00	0.00	0.00
TRINITY_DN1025685_c0_g1	0.00	0.00	0.00	0.00	0.00	0.00	0.00	0.00	0.00	0.00
TRINITY_DN1025686_c0_g1	0.00	7.52	0.00	4.67	0.00	0.00	0.00	0.00	2.26	2.13
TRINITY_DN1025687_c0_g1	0.00	0.00	0.00	0.00	0.00	0.00	0.00	0.00	5.06	0.00
TRINITY_DN1025689_c0_g1	0.00	0.00	0.00	0.00	0.00	0.00	0.00	0.00	0.00	0.00
TRINITY_DN102568_c0_g2	0.00	0.00	0.00	0.00	0.00	0.00	0.00	0.00	0.00	0.00
TRINITY_DN1025690_c0_g1	0.00	0.00	0.00	0.00	0.00	0.00	0.00	0.00	10.92	3.44
TRINITY_DN1025692_c0_g1	0.00	0.00	0.00	0.00	3.55	0.00	0.00	0.00	0.00	6.17
TRINITY_DN1025693_c0_g1	0.00	0.00	0.00	0.00	0.00	0.00	0.00	0.00	0.00	0.00
TRINITY_DN1025695_c0_g1	6.51	0.00	6.58	0.00	0.00	0.00	0.00	0.00	0.00	5.99
TRINITY_DN1025696_c0_g1	0.00	0.00	0.00	0.00	0.00	0.00	0.00	0.00	0.00	0.00
TRINITY_DN102569_c0_g1	0.00	0.00	0.00	0.00	0.00	16.61	0.00	0.00	0.00	0.00
TRINITY_DN102569_c0_g2	0.00	0.00	0.00	0.00	0.00	0.00	0.00	0.00	0.00	0.00
TRINITY_DN10256_c0_g1	6.37	40.61	14.47	4.13	6.02	20.14	28.41	5.47	68.72	83.74
TRINITY_DN10256_c10_g1	0.00	0.00	0.00	0.00	0.00	0.00	0.00	0.00	0.00	0.00
TRINITY_DN10256_c17_g1	15.35	0.00	0.00	0.00	0.00	6.67	0.00	0.00	21.91	7.04
TRINITY_DN10256_c1_g1	6.66	21.36	0.00	6.61	0.00	7.23	8.70	18.85	5.41	59.10
TRINITY_DN10256_c1_g2	0.00	10.43	0.00	7.22	0.00	5.69	9.65	4.56	27.07	83.04
TRINITY_DN10256_c23_g1	0.00	0.00	0.00	0.00	0.00	0.00	0.00	0.00	0.00	0.00
TRINITY_DN10256_c2_g1	6.21	0.00	0.00	0.00	0.00	0.00	7.84	0.00	18.34	25.66
TRINITY_DN10256_c31_g1	0.00	0.00	0.00	0.00	0.00	0.00	0.00	0.00	0.00	0.00
TRINITY_DN10256_c33_g1	0.00	0.00	0.00	0.00	0.00	0.00	0.00	0.00	0.00	0.00
TRINITY_DN10256_c3_g1	0.00	0.00	0.00	0.00	0.00	0.00	0.00	0.00	0.00	0.00
TRINITY_DN10256_c4_g1	3.45	23.10	7.43	7.21	0.00	3.04	18.75	0.00	13.98	60.84
TRINITY_DN10256_c5_g1	0.00	1.35	0.00	0.00	1.37	0.00	0.00	0.00	3.22	1.18
TRINITY_DN10256_c8_g1	0.00	0.00	0.00	0.00	0.00	0.00	0.00	0.00	0.00	0.00
TRINITY_DN10256_c9_g1	0.00	0.00	0.00	0.00	0.00	0.00	75.83	0.00	0.00	0.00
TRINITY_DN1025700_c0_g1	0.00	0.00	0.00	0.00	0.00	0.00	0.00	0.00	0.00	11.30
TRINITY_DN1025702_c0_g1	0.00	0.00	0.00	7.60	0.00	0.00	0.00	0.00	0.00	7.11
TRINITY_DN1025703_c0_g1	0.00	10.12	0.00	0.00	0.00	7.32	0.00	0.00	0.00	23.23
TRINITY_DN1025704_c0_g1	0.00	0.00	0.00	0.00	7.30	0.00	0.00	0.00	0.00	0.00
TRINITY_DN1025705_c0_g1	0.00	0.00	0.00	0.00	0.00	0.00	0.00	0.00	0.00	0.00
TRINITY_DN1025706_c0_g1	0.00	0.00	0.00	0.00	0.00	0.00	0.00	0.00	0.00	0.00
TRINITY_DN1025707_c0_g1	0.00	0.00	0.00	0.00	0.00	0.00	0.00	0.00	2.22	0.00
TRINITY_DN1025708_c0_g1	0.00	0.00	0.00	0.00	0.00	10.42	0.00	0.00	0.00	0.00
TRINITY_DN1025709_c0_g1	0.00	9.48	0.00	0.00	0.00	0.00	0.00	0.00	0.00	0.00
TRINITY_DN102570_c0_g1	0.00	0.00	0.00	0.00	0.00	0.00	0.00	0.00	0.00	0.00
TRINITY_DN102570_c2_g1	0.00	3.48	0.00	0.00	0.00	0.00	0.00	0.00	6.09	11.60
TRINITY_DN102570_c3_g1	0.00	0.00	0.00	0.00	0.00	0.00	0.00	0.00	0.00	0.00
TRINITY_DN102570_c4_g1	0.00	0.00	0.00	4.19	0.00	0.00	0.00	0.00	0.00	0.00
TRINITY_DN102570_c5_g1	0.00	0.00	0.00	0.00	0.00	0.00	0.00	0.00	0.00	12.05
TRINITY_DN102570_c6_g1	0.00	0.00	6.79	0.00	0.00	0.00	0.00	0.00	0.00	0.00
TRINITY_DN102570_c7_g1	0.00	0.00	0.00	0.00	0.00	0.00	0.00	0.00	0.00	0.00
TRINITY_DN1025711_c0_g1	3.17	0.00	0.00	0.00	0.00	0.00	0.00	0.00	0.00	0.00
TRINITY_DN1025713_c0_g1	0.00	0.00	0.00	9.23	0.00	0.00	0.00	0.00	0.00	0.00
TRINITY_DN1025714_c0_g1	0.00	0.00	0.00	0.00	0.00	0.00	0.00	0.00	0.00	0.00
TRINITY_DN1025715_c0_g1	0.00	0.00	0.00	0.00	0.00	0.00	0.00	0.00	0.00	3.30
TRINITY_DN1025716_c0_g1	0.00	0.00	0.00	0.00	0.00	0.00	0.00	0.00	0.00	0.00
TRINITY_DN1025718_c0_g1	0.00	0.00	0.00	0.00	0.00	0.00	0.00	0.00	0.00	33.40
TRINITY_DN1025719_c0_g1	0.00	0.00	0.00	0.00	0.00	0.00	0.00	0.00	0.00	0.00
TRINITY_DN102571_c0_g1	0.00	0.00	0.00	0.00	0.00	0.00	11.40	0.00	0.00	0.00
TRINITY_DN1025720_c0_g1	0.00	0.00	0.00	0.00	5.84	0.00	0.00	0.00	5.31	0.00
TRINITY_DN1025721_c0_g1	0.00	0.00	0.00	0.00	0.00	0.00	0.00	0.00	0.00	0.00
TRINITY_DN1025722_c0_g1	0.00	0.00	0.00	0.00	0.00	0.00	0.00	0.00	0.00	0.00
TRINITY_DN1025724_c0_g1	0.00	0.00	0.00	0.00	0.00	0.00	0.00	0.00	0.00	4.18
TRINITY_DN1025726_c0_g1	0.00	0.00	0.00	0.00	0.00	0.00	11.49	0.00	4.42	4.25
TRINITY_DN1025728_c0_g1	0.00	3.55	0.00	0.00	0.00	0.00	0.00	0.00	0.00	0.00
TRINITY_DN1025729_c0_g1	0.00	0.00	0.00	0.00	0.00	0.00	0.00	3.46	0.00	3.26
TRINITY_DN1025730_c0_g1	0.00	0.00	0.00	0.00	0.00	0.00	0.00	0.00	0.00	0.00
TRINITY_DN1025734_c0_g1	0.00	0.00	0.00	0.00	0.00	0.00	0.00	0.00	0.00	0.00
TRINITY_DN1025736_c0_g1	0.00	0.00	0.00	0.00	0.00	0.00	0.00	0.00	0.00	0.00
TRINITY_DN1025737_c0_g1	0.00	0.00	0.00	0.00	0.00	0.00	0.00	0.00	0.00	0.00
TRINITY_DN1025738_c0_g1	0.00	0.00	0.00	0.00	0.00	0.00	0.00	0.00	8.54	16.46
TRINITY_DN1025739_c0_g1	0.00	0.00	3.79	0.00	3.98	0.00	2.12	0.00	0.00	21.54
TRINITY_DN102573_c0_g1	0.00	0.00	0.00	0.00	2.82	0.00	0.00	0.00	0.00	4.45
TRINITY_DN1025740_c0_g1	0.00	0.00	4.50	0.00	0.00	3.87	0.00	0.00	0.00	4.15
TRINITY_DN1025746_c0_g1	18.51	0.00	0.00	0.00	0.00	0.00	0.00	0.00	0.00	8.51
TRINITY_DN1025747_c0_g1	0.00	0.00	0.00	6.87	0.00	0.00	0.00	0.00	13.26	0.00
TRINITY_DN102574_c0_g1	5.80	0.00	0.00	0.00	0.00	0.00	0.00	0.00	0.00	0.00
TRINITY_DN102574_c1_g1	0.00	0.00	0.00	0.00	0.00	0.00	0.00	0.00	0.00	0.00
TRINITY_DN102574_c1_g2	0.00	0.00	0.00	0.00	0.00	0.00	0.00	0.00	0.00	0.00
TRINITY_DN102574_c2_g1	0.00	0.00	0.00	0.00	0.00	0.00	21.27	0.00	0.00	2.92
TRINITY_DN1025750_c0_g1	0.00	0.00	0.00	0.00	0.00	0.00	0.00	0.00	9.34	0.00
TRINITY_DN1025751_c0_g1	0.00	0.00	0.00	0.00	0.00	0.00	16.04	0.00	0.00	0.00
TRINITY_DN1025752_c0_g1	3.66	12.15	0.00	0.00	0.00	0.00	0.00	0.00	0.00	0.00
TRINITY_DN1025754_c0_g1	0.00	0.00	0.00	0.00	0.00	0.00	0.00	10.51	0.00	0.00
TRINITY_DN1025756_c0_g1	0.00	0.00	0.00	0.00	0.00	0.00	0.00	0.00	0.00	0.00
TRINITY_DN1025758_c0_g1	0.00	0.00	0.00	0.00	0.00	0.00	0.00	0.00	0.00	0.00
TRINITY_DN1025759_c0_g1	4.95	5.63	0.00	0.00	0.00	0.00	0.00	0.00	18.79	0.00
TRINITY_DN1025760_c0_g1	0.00	0.00	0.00	0.00	0.00	0.00	0.00	0.00	0.00	0.00
TRINITY_DN1025761_c0_g1	0.00	0.00	2.49	0.00	0.00	0.00	0.00	0.00	0.00	0.00
TRINITY_DN1025762_c0_g1	0.00	0.00	0.00	0.00	0.00	0.00	0.00	0.00	0.00	0.00
TRINITY_DN1025764_c0_g1	0.00	0.00	0.00	0.00	0.00	0.00	0.00	0.00	0.00	10.60
TRINITY_DN1025765_c0_g1	0.00	5.07	18.01	0.00	9.40	11.58	0.00	0.00	0.00	4.11
TRINITY_DN1025767_c0_g1	0.00	0.00	0.00	0.00	0.00	0.00	0.00	0.00	0.00	0.00
TRINITY_DN1025768_c0_g1	0.00	10.95	0.00	0.00	0.00	0.00	0.00	4.74	4.58	4.42
TRINITY_DN1025769_c0_g1	8.55	0.00	0.00	0.00	0.00	0.00	0.00	0.00	0.00	15.73
TRINITY_DN102576_c0_g1	0.00	0.00	12.05	0.00	0.00	0.00	0.00	0.00	0.00	5.50
TRINITY_DN1025770_c0_g1	0.00	0.00	0.00	0.00	0.00	0.00	0.00	0.00	0.00	0.00
TRINITY_DN1025773_c0_g1	0.00	0.00	0.00	4.24	0.00	0.00	0.00	0.00	0.00	15.70
TRINITY_DN1025774_c0_g1	0.00	0.00	0.00	0.00	15.48	0.00	19.60	0.00	0.00	0.00
TRINITY_DN1025775_c0_g1	0.00	0.00	0.00	0.00	0.00	0.00	0.00	0.00	0.00	0.00
TRINITY_DN1025776_c0_g1	0.00	0.00	0.00	0.00	0.00	0.00	0.00	0.00	21.43	0.00
TRINITY_DN1025778_c0_g1	0.00	7.11	0.00	0.00	0.00	0.00	0.00	0.00	5.80	0.00
TRINITY_DN1025779_c0_g1	0.00	9.52	0.00	0.00	0.00	0.00	5.20	0.00	0.00	7.75
TRINITY_DN102577_c0_g1	0.00	13.08	10.90	10.42	0.00	0.00	0.00	0.00	0.00	0.00
TRINITY_DN1025781_c0_g1	2.35	0.00	0.00	0.00	0.00	4.02	0.00	4.57	4.88	8.99
TRINITY_DN1025782_c0_g1	0.00	0.00	0.00	0.00	0.00	0.00	0.00	0.00	0.00	0.00
TRINITY_DN1025783_c0_g1	0.00	0.00	0.00	0.00	0.00	0.00	0.00	0.00	0.00	0.00
TRINITY_DN1025784_c0_g1	0.00	0.00	0.00	0.00	0.00	0.00	0.00	0.00	0.00	0.00
TRINITY_DN1025787_c0_g1	0.00	0.00	0.00	0.00	0.00	0.00	0.00	0.00	0.00	0.00
TRINITY_DN1025789_c0_g1	0.00	0.00	0.00	0.00	0.00	0.00	0.00	0.00	0.00	0.00
TRINITY_DN102578_c1_g1	0.00	0.00	0.00	0.00	0.00	0.00	0.00	0.00	0.00	0.00
TRINITY_DN1025790_c0_g1	0.00	0.00	0.00	0.00	0.00	0.00	42.19	0.00	0.00	0.00
TRINITY_DN1025791_c0_g1	0.00	0.00	0.00	0.00	0.00	0.00	0.00	0.00	3.38	0.00
TRINITY_DN1025792_c0_g1	0.00	0.00	0.00	0.00	0.00	16.13	0.00	0.00	0.00	0.00
TRINITY_DN1025794_c0_g1	0.00	0.00	0.00	0.00	0.00	0.00	0.00	0.00	0.00	0.00
TRINITY_DN1025797_c0_g1	0.00	5.50	5.08	0.00	5.38	0.00	0.00	0.00	7.38	4.65
TRINITY_DN1025798_c0_g1	0.00	0.00	0.00	0.00	0.00	0.00	0.00	0.00	0.00	0.00
TRINITY_DN1025799_c0_g1	0.00	0.00	0.00	0.00	8.67	0.00	0.00	0.00	0.00	0.00
TRINITY_DN10257_c0_g2	9.03	13.12	0.00	18.28	3.16	0.00	14.81	2.94	26.50	36.86
TRINITY_DN1025801_c0_g1	0.00	0.00	0.00	0.00	0.00	0.00	0.00	0.00	0.00	0.00
TRINITY_DN1025802_c0_g1	0.00	0.00	0.00	0.00	0.00	0.00	0.00	0.00	6.59	12.74
TRINITY_DN1025804_c0_g1	0.00	0.00	0.00	0.00	0.00	0.00	0.00	0.00	0.00	32.46
TRINITY_DN1025806_c0_g1	0.00	0.00	0.00	0.00	0.00	0.00	0.00	0.00	0.00	0.00
TRINITY_DN1025807_c0_g1	0.00	0.00	0.00	0.00	0.00	0.00	0.00	0.00	0.00	0.00
TRINITY_DN1025808_c0_g1	0.00	0.00	0.00	0.00	0.00	0.00	0.00	0.00	0.00	0.00
TRINITY_DN1025809_c0_g1	0.00	0.00	0.00	0.00	0.00	0.00	0.00	0.00	0.00	0.00
TRINITY_DN102580_c0_g1	33.95	40.19	0.00	23.71	24.06	16.09	18.44	17.46	59.11	24.53
TRINITY_DN102580_c0_g2	0.00	9.45	0.00	0.00	0.00	0.00	0.00	0.00	6.69	0.00
TRINITY_DN1025811_c0_g1	0.00	0.00	0.00	15.50	0.00	0.00	0.00	0.00	0.00	0.00
TRINITY_DN1025812_c0_g1	0.00	0.00	0.00	0.00	0.00	0.00	0.00	0.00	11.74	0.00
TRINITY_DN1025818_c0_g1	0.00	0.00	0.00	0.00	0.00	0.00	0.00	0.00	0.00	0.00
TRINITY_DN102581_c0_g1	0.00	0.00	0.00	0.00	0.00	0.00	3.82	0.00	0.00	0.00
TRINITY_DN1025822_c0_g1	0.00	0.00	0.00	0.00	0.00	0.00	0.00	0.00	0.00	10.51
TRINITY_DN1025824_c0_g1	0.00	0.00	0.00	0.00	0.00	0.00	0.00	0.00	0.00	0.00
TRINITY_DN1025825_c0_g1	0.00	0.00	0.00	14.35	0.00	0.00	0.00	0.00	6.96	6.70
TRINITY_DN1025826_c0_g1	0.00	0.00	0.00	0.00	0.00	0.00	0.00	0.00	11.02	10.54
TRINITY_DN1025828_c0_g1	0.00	0.00	25.12	0.00	12.86	21.27	0.00	0.00	0.00	0.00
TRINITY_DN102582_c0_g1	9.16	0.00	0.00	0.00	4.74	0.00	0.00	0.00	12.99	0.00
TRINITY_DN102582_c0_g2	0.00	0.00	0.00	6.81	0.00	0.00	0.00	0.00	6.59	0.00
TRINITY_DN102582_c1_g1	0.00	0.00	0.00	0.00	9.58	0.00	0.00	0.00	0.00	8.47
TRINITY_DN102582_c1_g2	0.00	0.00	0.00	0.00	0.00	8.72	0.00	0.00	0.00	0.00
TRINITY_DN102582_c1_g3	0.00	0.00	0.00	0.00	0.00	0.00	0.00	0.00	0.00	0.00
TRINITY_DN102582_c2_g1	0.00	0.00	0.00	0.00	0.00	0.00	0.00	0.00	0.00	0.00
TRINITY_DN102582_c3_g1	0.00	0.00	0.00	0.00	0.00	9.34	0.00	0.00	0.00	9.91
TRINITY_DN102582_c4_g1	0.00	0.00	0.00	0.00	0.00	0.00	0.00	0.00	0.00	0.00
TRINITY_DN1025831_c0_g1	0.00	0.00	0.00	0.00	0.00	0.00	13.62	0.00	0.00	0.00
TRINITY_DN1025832_c0_g1	0.00	0.00	0.00	0.00	0.00	0.00	0.00	0.00	0.00	0.00
TRINITY_DN1025833_c0_g1	0.00	0.00	0.00	0.00	0.00	0.00	0.00	0.00	0.00	0.00
TRINITY_DN1025834_c0_g1	0.00	0.00	0.00	0.00	0.00	0.00	0.00	0.00	0.00	0.00
TRINITY_DN1025838_c0_g1	0.00	0.00	0.00	0.00	0.00	0.00	0.00	0.00	12.20	11.57
TRINITY_DN1025839_c0_g1	0.00	0.00	0.00	0.00	0.00	8.32	0.00	0.00	0.00	35.27
TRINITY_DN1025841_c0_g1	0.00	0.00	0.00	0.00	0.00	0.00	0.00	0.00	0.00	0.00
TRINITY_DN1025843_c0_g1	0.00	0.00	0.00	0.00	0.00	0.00	0.00	0.00	0.00	0.00
TRINITY_DN1025844_c0_g1	0.00	13.08	0.00	0.00	0.00	0.00	0.00	0.00	0.00	23.17
TRINITY_DN1025845_c0_g1	0.00	0.00	0.00	0.00	0.00	0.00	0.00	0.00	0.00	0.00
TRINITY_DN1025846_c0_g1	0.00	0.00	0.00	0.00	0.00	0.00	0.00	0.00	0.00	16.93
TRINITY_DN1025849_c0_g1	0.00	0.00	0.00	0.00	0.00	0.00	0.00	0.00	0.00	0.00
TRINITY_DN1025852_c0_g1	0.00	0.00	0.00	0.00	0.00	0.00	0.00	0.00	0.00	0.00
TRINITY_DN1025855_c0_g1	0.00	0.00	0.00	0.00	0.00	0.00	0.00	0.00	0.00	0.00
TRINITY_DN1025859_c0_g1	0.00	0.00	0.00	0.00	0.00	0.00	0.00	0.00	6.79	6.47
TRINITY_DN102585_c0_g1	0.00	0.00	0.00	0.00	0.00	0.00	41.16	0.00	15.16	14.36
TRINITY_DN1025861_c0_g1	0.00	0.00	0.00	0.00	0.00	0.00	0.00	0.00	0.00	0.00
TRINITY_DN1025864_c0_g1	0.00	0.00	15.38	0.00	0.00	0.00	0.00	0.00	0.00	13.87
TRINITY_DN1025865_c0_g1	0.00	0.00	0.00	0.00	0.00	0.00	0.00	0.00	0.00	0.00
TRINITY_DN1025867_c0_g1	2.87	0.00	0.00	0.00	0.00	2.46	0.00	0.00	0.00	0.00
TRINITY_DN1025869_c0_g1	0.00	0.00	0.00	0.00	0.00	0.00	0.00	0.00	0.00	0.00
TRINITY_DN1025876_c0_g1	0.00	0.00	0.00	0.00	0.00	0.00	0.00	0.00	0.00	0.00
TRINITY_DN1025877_c0_g1	0.00	0.00	0.00	0.00	0.00	0.00	0.00	0.00	0.00	0.00
TRINITY_DN102587_c0_g1	0.00	0.00	0.00	0.00	0.00	0.00	0.00	0.00	15.50	0.00
TRINITY_DN1025880_c0_g1	0.00	4.23	3.96	5.99	0.00	2.55	4.63	0.00	9.66	2.72
TRINITY_DN1025881_c0_g1	0.00	0.00	0.00	0.00	0.00	0.00	0.00	0.00	30.07	4.84
TRINITY_DN1025884_c0_g1	0.00	11.66	0.00	0.00	0.00	0.00	0.00	0.00	0.00	0.00
TRINITY_DN1025885_c0_g1	0.00	0.00	0.00	0.00	0.00	0.00	0.00	0.00	0.00	0.00
TRINITY_DN1025888_c0_g1	3.51	0.00	0.00	0.00	0.00	0.00	0.00	0.00	0.00	6.40
TRINITY_DN1025889_c0_g1	0.00	0.00	0.00	0.00	0.00	0.00	0.00	0.00	1.52	1.42
TRINITY_DN1025891_c0_g1	0.00	0.00	0.00	0.00	0.00	0.00	0.00	0.00	0.00	13.11
TRINITY_DN1025895_c0_g1	0.00	0.00	0.00	0.00	0.00	0.00	0.00	32.74	0.00	0.00
TRINITY_DN1025896_c0_g1	0.00	0.00	0.00	0.00	0.00	0.00	0.00	0.00	0.00	0.00
TRINITY_DN1025898_c0_g1	0.00	0.00	0.00	0.00	0.00	0.00	0.00	0.00	0.00	0.00
TRINITY_DN1025899_c0_g1	0.00	0.00	0.00	0.00	0.00	0.00	0.00	0.00	0.00	0.00
TRINITY_DN10258_c0_g1	2.01	0.00	4.16	0.00	4.21	4.84	1.36	8.46	5.28	0.00
TRINITY_DN10258_c0_g2	38.83	22.79	42.58	15.10	22.42	21.97	47.76	20.81	77.45	35.64
TRINITY_DN1025901_c0_g1	13.81	0.00	0.00	0.00	0.00	0.00	0.00	0.00	0.00	0.00
TRINITY_DN1025904_c0_g1	0.00	0.00	0.00	0.00	0.00	0.00	0.00	0.00	0.00	0.00
TRINITY_DN1025905_c0_g1	0.00	0.00	0.00	11.85	0.00	0.00	0.00	0.00	0.00	5.55
TRINITY_DN1025906_c0_g1	0.00	0.00	0.00	0.00	0.00	5.28	0.00	0.00	0.00	0.00
TRINITY_DN1025907_c0_g1	0.00	0.00	0.00	0.00	0.00	0.00	0.00	0.00	0.00	4.03
TRINITY_DN1025908_c0_g1	0.00	0.00	0.00	0.00	0.00	0.00	0.00	0.00	0.00	0.00
TRINITY_DN1025909_c0_g1	0.00	9.59	0.00	0.00	0.00	0.00	0.00	0.00	8.12	0.00
TRINITY_DN102590_c5_g1	0.00	0.00	0.00	0.00	0.00	0.00	0.00	0.00	0.00	0.00
TRINITY_DN1025910_c0_g1	0.00	8.82	0.00	0.00	0.00	0.00	0.00	0.00	14.12	13.59
TRINITY_DN1025912_c0_g1	0.00	0.00	0.00	0.00	0.00	0.00	0.00	0.00	0.00	0.00
TRINITY_DN1025913_c0_g1	0.00	0.00	0.00	0.00	0.00	0.00	0.00	0.00	0.00	0.00
TRINITY_DN1025915_c0_g1	0.00	0.00	0.00	0.00	5.79	0.00	0.00	0.00	0.00	0.00
TRINITY_DN1025917_c0_g1	0.00	0.00	0.00	0.00	0.00	0.00	0.00	0.00	0.00	0.00
TRINITY_DN1025918_c0_g1	0.00	0.00	0.00	4.21	0.00	0.00	0.00	0.00	4.06	3.90
TRINITY_DN1025919_c0_g1	0.00	0.00	5.22	0.00	0.00	0.00	0.00	0.00	4.94	4.77
TRINITY_DN102591_c0_g1	0.00	0.00	0.00	0.00	0.00	0.00	0.00	0.00	16.52	0.00
TRINITY_DN1025920_c0_g1	0.00	0.00	0.00	0.00	0.00	7.95	0.00	0.00	0.00	8.42
TRINITY_DN1025922_c0_g1	0.00	3.82	0.00	0.00	0.00	0.00	0.00	0.00	9.95	4.72
TRINITY_DN1025925_c0_g1	0.00	0.00	0.00	0.00	0.00	0.00	0.00	0.00	0.00	0.00
TRINITY_DN1025926_c0_g1	0.00	2.60	0.00	0.00	0.00	0.00	0.00	0.00	0.00	0.00
TRINITY_DN1025928_c0_g1	0.00	0.00	0.00	0.00	0.00	0.00	0.00	0.00	4.45	0.00
TRINITY_DN1025929_c0_g1	0.00	5.39	0.00	9.36	0.00	0.00	5.89	0.00	0.00	17.42
TRINITY_DN1025931_c0_g1	3.28	7.19	0.00	0.00	0.00	0.00	0.00	0.00	0.00	0.00
TRINITY_DN1025933_c0_g1	0.00	0.00	0.00	0.00	0.00	0.00	0.00	0.00	0.00	0.00
TRINITY_DN1025934_c0_g1	0.00	0.00	2.87	0.00	0.00	0.00	1.65	0.00	2.82	1.31
TRINITY_DN1025935_c0_g1	0.00	0.00	0.00	0.00	0.00	0.00	0.00	0.00	0.00	0.00
TRINITY_DN1025937_c0_g1	0.00	12.36	0.00	0.00	0.00	0.00	0.00	5.29	0.00	4.93
TRINITY_DN1025940_c0_g1	0.00	0.00	0.00	0.00	0.00	0.00	0.00	0.00	16.69	0.00
TRINITY_DN1025943_c0_g1	0.00	1.99	0.00	0.00	0.00	0.00	0.00	0.00	0.00	5.25
TRINITY_DN1025945_c0_g1	3.34	7.33	0.00	0.00	0.00	0.00	0.00	3.26	3.19	9.11
TRINITY_DN1025948_c0_g1	7.99	0.00	0.00	0.00	0.00	0.00	0.00	0.00	7.62	0.00
TRINITY_DN102594_c1_g1	27.66	0.00	0.00	0.00	0.00	15.99	0.00	0.00	0.00	28.40
TRINITY_DN102594_c1_g2	6.62	0.00	0.00	0.00	0.00	21.27	0.00	5.81	8.20	0.00
TRINITY_DN1025951_c0_g1	0.00	13.26	0.00	0.00	0.00	0.00	0.00	0.00	0.00	9.98
TRINITY_DN1025952_c0_g1	12.46	0.00	0.00	0.00	0.00	0.00	0.00	0.00	0.00	5.73
TRINITY_DN1025954_c0_g1	5.40	0.00	0.00	0.00	0.00	0.00	0.00	0.00	0.00	4.95
TRINITY_DN1025955_c0_g1	0.00	0.00	0.00	0.00	13.84	11.42	0.00	0.00	0.00	0.00
TRINITY_DN1025956_c0_g1	0.00	0.00	0.00	3.17	0.00	0.00	0.00	3.12	3.06	2.91
TRINITY_DN1025959_c0_g1	0.00	0.00	0.00	0.00	0.00	0.00	0.00	0.00	6.05	5.86
TRINITY_DN1025960_c0_g1	0.00	0.00	0.00	0.00	0.00	15.58	23.82	0.00	17.78	0.00
TRINITY_DN1025961_c0_g1	0.00	0.00	26.77	0.00	9.17	15.31	0.00	0.00	0.00	0.00
TRINITY_DN1025962_c0_g1	0.00	0.00	0.00	0.00	0.00	0.00	0.00	0.00	0.00	0.00
TRINITY_DN1025963_c0_g1	0.00	0.00	0.00	0.00	0.00	0.00	0.00	0.00	0.00	0.00
TRINITY_DN1025964_c0_g1	0.00	0.00	0.00	0.00	0.00	1.53	0.00	0.00	0.00	1.63
TRINITY_DN1025965_c0_g1	0.00	0.00	0.00	0.00	0.00	0.00	0.00	0.00	0.00	12.14
TRINITY_DN1025966_c0_g1	0.00	0.00	0.00	0.00	0.00	0.00	0.00	0.00	0.00	0.00
TRINITY_DN1025968_c0_g1	0.00	0.00	0.00	0.00	0.00	0.00	0.00	0.00	0.00	0.00
TRINITY_DN1025969_c0_g1	0.00	0.00	0.00	0.00	0.00	0.00	0.00	0.00	0.00	0.00
TRINITY_DN102596_c0_g1	0.00	0.00	0.00	0.00	0.00	0.00	0.00	0.00	0.00	0.00
TRINITY_DN102596_c0_g2	0.00	0.00	0.00	0.00	0.00	0.00	0.00	0.00	0.00	0.00
TRINITY_DN102596_c1_g1	0.00	0.00	0.00	0.00	0.00	0.00	0.00	0.00	0.00	5.84
TRINITY_DN102596_c2_g1	4.44	0.00	0.00	4.39	0.00	0.00	0.00	0.00	0.00	4.07
TRINITY_DN1025970_c0_g1	0.00	0.00	0.00	0.00	0.00	0.00	0.00	0.00	0.00	0.00
TRINITY_DN1025971_c0_g1	0.00	0.00	0.00	0.00	0.00	0.00	0.00	0.00	0.00	0.00
TRINITY_DN1025972_c1_g1	0.00	0.00	0.00	0.00	0.00	0.00	0.00	0.00	0.00	11.42
TRINITY_DN1025976_c0_g1	0.00	0.00	0.00	0.00	0.00	0.00	0.00	0.00	0.00	0.00
TRINITY_DN1025978_c0_g1	0.00	0.00	0.00	0.00	0.00	0.00	0.00	0.00	0.00	6.74
TRINITY_DN1025979_c0_g1	0.00	0.00	0.00	0.00	0.00	0.00	0.00	0.00	0.00	0.00
TRINITY_DN102597_c0_g1	0.00	0.00	0.00	0.00	0.00	0.00	0.00	0.00	0.00	0.00
TRINITY_DN102597_c0_g2	0.00	6.54	0.00	0.00	0.00	0.00	0.00	0.00	0.00	0.00
TRINITY_DN102597_c2_g1	0.00	0.00	0.00	0.00	0.00	0.00	0.00	0.00	0.00	39.78
TRINITY_DN102597_c4_g1	0.00	0.00	0.00	5.04	0.00	0.00	0.00	0.00	4.87	4.70
TRINITY_DN102597_c6_g1	0.00	16.50	0.00	0.00	0.00	0.00	0.00	0.00	0.00	12.42
TRINITY_DN1025983_c0_g1	0.00	0.00	0.00	0.00	0.00	0.00	0.00	0.00	0.00	0.00
TRINITY_DN1025984_c0_g1	0.00	0.00	0.00	0.00	0.00	0.00	0.00	0.00	0.00	0.00
TRINITY_DN1025985_c0_g1	0.00	0.00	0.00	0.00	0.00	0.00	0.00	0.00	0.00	0.00
TRINITY_DN1025987_c0_g1	0.00	0.00	0.00	0.00	0.00	0.00	0.00	0.00	0.00	0.00
TRINITY_DN102598_c0_g1	0.00	0.00	0.00	0.00	0.00	0.00	0.00	0.00	0.00	16.23
TRINITY_DN1025990_c0_g1	0.00	0.00	0.00	0.00	0.00	0.00	2.41	0.00	0.00	5.66
TRINITY_DN1025991_c0_g1	0.00	8.82	7.50	0.00	0.00	12.88	0.00	0.00	7.06	0.00
TRINITY_DN1025994_c0_g1	0.00	0.00	0.00	13.37	0.00	0.00	0.00	0.00	0.00	0.00
TRINITY_DN1025995_c0_g1	0.00	0.00	0.00	0.00	0.00	0.00	0.00	0.00	0.00	0.00
TRINITY_DN1025996_c0_g1	0.00	0.00	0.00	0.00	0.00	0.00	0.00	0.00	0.00	0.00
TRINITY_DN1025997_c0_g1	0.00	0.00	0.00	0.00	0.00	0.00	0.00	0.00	4.32	23.26
TRINITY_DN1025998_c0_g1	0.00	0.00	0.00	0.00	0.00	0.00	0.00	0.00	12.57	0.00
TRINITY_DN1025999_c0_g1	0.00	0.00	0.00	0.00	0.00	0.00	0.00	0.00	0.00	0.00
TRINITY_DN10259_c0_g2	0.00	0.00	4.22	4.16	0.00	3.62	0.00	0.00	0.00	5.87
TRINITY_DN10259_c0_g3	0.00	0.00	0.00	0.00	0.00	0.00	0.00	0.00	0.00	0.00
TRINITY_DN10259_c5_g1	16.79	0.00	0.00	0.00	0.00	0.00	0.00	0.00	16.20	15.27
TRINITY_DN1025_c13_g1	0.00	40.82	0.00	0.00	0.00	15.20	0.00	0.00	25.00	0.00
TRINITY_DN1025_c13_g2	0.00	0.00	0.00	0.00	0.00	0.00	0.00	0.00	0.00	0.00
TRINITY_DN1025_c16_g1	0.00	0.00	0.00	0.00	0.00	0.00	0.00	0.00	0.00	0.00
TRINITY_DN1025_c1_g1	263.89	210.95	86.92	114.31	144.60	37.39	275.32	89.90	451.96	546.27
TRINITY_DN1025_c2_g1	4.57	4.72	0.91	3.69	0.58	0.46	2.06	0.88	9.37	21.59
TRINITY_DN1025_c35_g1	0.00	0.00	0.00	0.00	0.00	0.00	0.00	0.00	0.00	0.00
TRINITY_DN1025_c3_g1	0.00	3.09	4.77	0.00	0.00	0.00	0.00	0.00	6.56	9.31
TRINITY_DN1025_c4_g1	12.79	0.00	0.00	0.00	0.00	0.00	0.00	0.00	0.00	0.00
TRINITY_DN1025_c54_g1	71.25	22.39	38.37	0.00	19.44	0.00	97.64	0.00	54.90	68.66
TRINITY_DN1025_c56_g1	0.00	18.57	0.00	0.00	0.00	13.06	0.00	0.00	0.00	41.99
TRINITY_DN1025_c57_g1	0.00	0.00	0.00	0.00	0.00	0.00	0.00	0.00	12.98	0.00
TRINITY_DN1025_c5_g1	0.00	0.00	0.00	0.00	0.00	0.00	0.00	0.00	0.00	0.00
TRINITY_DN1025_c6_g1	4.15	11.13	3.29	5.86	3.52	2.82	5.58	1.60	23.60	19.62
TRINITY_DN1025_c7_g1	18.84	0.00	0.00	0.00	0.00	0.00	0.00	10.32	20.41	19.58
TRINITY_DN1025_c8_g1	0.00	0.00	0.00	0.00	0.00	0.00	0.00	0.00	0.00	0.00
TRINITY_DN1026000_c0_g1	0.00	0.00	0.00	0.00	0.00	0.00	0.00	0.00	0.00	0.00
TRINITY_DN1026001_c0_g1	0.00	0.00	0.00	0.00	0.00	0.00	0.00	0.00	0.00	0.00
TRINITY_DN1026002_c0_g1	0.00	0.00	0.00	0.00	0.00	0.00	0.00	0.00	0.00	6.32
TRINITY_DN1026004_c0_g1	0.00	0.00	0.00	0.00	0.00	0.00	0.00	0.00	4.48	0.00
TRINITY_DN1026006_c0_g1	0.00	13.62	0.00	0.00	0.00	0.00	0.00	0.00	0.00	0.00
TRINITY_DN1026009_c0_g1	0.00	0.00	0.00	0.00	0.00	0.00	0.00	0.00	0.00	0.00
TRINITY_DN102600_c0_g2	0.00	0.00	0.00	0.00	4.76	0.00	0.00	0.00	0.00	0.00
TRINITY_DN1026011_c0_g1	0.00	0.00	0.00	0.00	0.00	0.00	0.00	0.00	0.00	0.00
TRINITY_DN1026012_c0_g1	0.00	0.00	0.00	0.00	0.00	0.00	0.00	0.00	0.00	0.00
TRINITY_DN1026015_c0_g1	0.00	0.00	0.00	0.00	0.00	0.00	0.00	0.00	0.00	0.00
TRINITY_DN1026017_c0_g1	0.00	0.00	0.00	0.00	0.00	0.00	0.00	0.00	0.00	0.00
TRINITY_DN1026018_c0_g1	0.00	0.00	0.00	7.28	0.00	0.00	0.00	0.00	0.00	0.00
TRINITY_DN1026019_c0_g1	0.00	21.00	17.80	0.00	18.07	0.00	0.00	0.00	0.00	0.00
TRINITY_DN1026020_c0_g1	0.00	14.59	0.00	0.00	24.80	10.29	0.00	0.00	0.00	0.00
TRINITY_DN1026023_c0_g1	0.00	0.00	0.00	0.00	0.00	0.00	0.00	0.00	37.34	0.00
TRINITY_DN1026027_c0_g1	0.00	0.00	0.00	0.00	0.00	0.00	0.00	0.00	13.47	0.00
TRINITY_DN1026028_c0_g1	0.00	0.00	35.42	0.00	0.00	0.00	15.22	0.00	0.00	21.34
TRINITY_DN1026031_c0_g1	5.33	0.00	0.00	0.00	0.00	0.00	3.15	0.00	0.00	0.00
TRINITY_DN1026032_c0_g1	0.00	0.00	0.00	0.00	0.00	0.00	0.00	0.00	0.00	8.37
TRINITY_DN1026033_c0_g1	0.00	0.00	0.00	0.00	0.00	0.00	0.00	0.00	0.00	0.00
TRINITY_DN1026038_c0_g1	1.59	0.00	0.00	3.19	4.94	0.00	0.00	1.54	3.09	2.89
TRINITY_DN102603_c1_g1	0.00	0.00	0.00	0.00	0.00	0.00	0.00	0.00	0.00	0.00
TRINITY_DN1026041_c0_g1	0.00	0.00	0.00	0.00	0.00	0.00	0.00	0.00	0.00	0.00
TRINITY_DN1026042_c0_g1	0.00	0.00	0.00	0.00	0.00	0.00	0.00	0.00	0.00	0.00
TRINITY_DN1026043_c0_g1	0.00	22.07	0.00	0.00	19.07	0.00	0.00	0.00	0.00	0.00
TRINITY_DN1026046_c0_g1	0.00	0.00	0.00	0.00	0.00	0.00	0.00	0.00	0.00	9.26
TRINITY_DN1026047_c0_g1	0.00	0.00	0.00	0.00	0.00	0.00	0.00	3.33	0.00	6.21
TRINITY_DN1026048_c0_g1	0.00	0.00	0.00	3.42	0.00	0.00	0.00	0.00	3.30	0.00
TRINITY_DN1026049_c0_g1	0.00	0.00	0.00	0.00	0.00	0.00	0.00	0.00	0.00	0.00
TRINITY_DN102604_c0_g1	0.00	0.00	0.00	0.00	0.00	0.00	0.00	0.00	14.39	0.00
TRINITY_DN1026050_c0_g1	0.00	0.00	0.00	0.00	0.00	0.00	0.00	0.00	0.00	2.01
TRINITY_DN1026051_c0_g1	1.96	0.00	0.00	0.00	4.15	1.68	0.00	0.00	3.81	1.79
TRINITY_DN1026052_c0_g1	0.00	0.00	0.00	0.00	0.00	0.00	0.00	0.00	0.00	3.07
TRINITY_DN1026053_c0_g1	0.00	3.92	0.00	0.00	0.00	0.00	0.00	0.00	3.39	0.00
TRINITY_DN1026055_c0_g1	0.00	0.00	0.00	0.00	0.00	0.00	0.00	0.00	0.00	0.00
TRINITY_DN1026056_c0_g1	0.00	0.00	0.00	0.00	0.00	0.00	0.00	0.00	0.00	0.00
TRINITY_DN1026057_c0_g1	0.00	0.00	0.00	0.00	0.00	0.00	0.00	0.00	0.00	0.00
TRINITY_DN1026058_c0_g1	0.00	0.00	0.00	0.00	0.00	0.00	0.00	0.00	0.00	0.00
TRINITY_DN102605_c0_g1	21.34	11.13	14.73	4.82	0.00	8.43	0.00	9.62	21.77	26.88
TRINITY_DN102605_c0_g2	11.12	0.00	0.00	0.00	0.00	0.00	0.00	0.00	0.00	0.00
TRINITY_DN1026060_c0_g1	0.00	0.00	6.67	0.00	0.00	0.00	16.74	0.00	6.27	0.00
TRINITY_DN1026061_c0_g1	0.00	0.00	0.00	0.00	0.00	0.00	0.00	0.00	0.00	0.00
TRINITY_DN1026064_c0_g1	5.11	0.00	0.00	0.00	0.00	0.00	0.00	0.00	4.85	9.36
TRINITY_DN1026066_c0_g1	0.00	0.00	0.00	0.00	0.00	0.00	0.00	0.00	26.23	0.00
TRINITY_DN1026068_c0_g1	0.00	0.00	0.00	0.00	0.00	0.00	0.00	0.00	0.00	10.96
TRINITY_DN1026069_c0_g1	0.00	12.94	0.00	0.00	0.00	0.00	0.00	0.00	0.00	9.75
TRINITY_DN1026070_c0_g1	0.00	0.00	0.00	0.00	0.00	0.00	0.00	0.00	0.00	0.00
TRINITY_DN1026074_c0_g1	0.00	0.00	0.00	0.00	0.00	0.00	0.00	0.00	0.00	0.00
TRINITY_DN1026075_c0_g1	0.00	0.00	0.00	0.00	0.00	0.00	0.00	0.00	0.00	0.00
TRINITY_DN1026077_c0_g1	18.62	0.00	0.00	9.09	0.00	0.00	0.00	0.00	0.00	0.00
TRINITY_DN1026078_c0_g1	0.00	0.00	0.00	0.00	0.00	0.00	0.00	0.00	7.34	0.00
TRINITY_DN1026079_c0_g1	0.00	0.00	0.00	0.00	0.00	0.00	0.00	0.00	0.00	0.00
TRINITY_DN1026081_c0_g1	0.00	0.00	0.00	0.00	0.00	0.00	0.00	0.00	0.00	0.00
TRINITY_DN1026082_c0_g1	0.00	7.80	0.00	0.00	0.00	0.00	0.00	0.00	0.00	0.00
TRINITY_DN1026084_c0_g1	0.00	0.00	0.00	0.00	0.00	0.00	13.27	0.00	0.00	0.00
TRINITY_DN1026085_c0_g1	0.00	0.00	0.00	0.00	11.63	0.00	0.00	0.00	0.00	0.00
TRINITY_DN1026087_c0_g1	0.00	0.00	0.00	0.00	0.00	0.00	0.00	0.00	0.00	0.00
TRINITY_DN1026089_c0_g1	0.00	0.00	0.00	0.00	0.00	0.00	0.00	0.00	0.00	17.52
TRINITY_DN1026090_c0_g1	0.00	0.00	0.00	0.00	0.00	0.00	0.00	0.00	0.00	0.00
TRINITY_DN1026091_c0_g1	0.00	0.00	0.00	0.00	0.00	0.00	0.00	0.00	0.00	0.00
TRINITY_DN1026093_c0_g1	0.00	3.15	0.00	2.89	0.00	0.00	0.00	0.00	0.00	5.54
TRINITY_DN1026094_c0_g1	0.00	0.00	0.00	0.00	0.00	0.00	0.00	0.00	21.49	0.00
TRINITY_DN1026095_c0_g1	0.00	40.52	0.00	0.00	0.00	0.00	0.00	0.00	0.00	0.00
TRINITY_DN1026097_c0_g1	0.00	0.00	0.00	0.00	0.00	0.00	0.00	0.00	0.00	0.00
TRINITY_DN1026099_c0_g1	0.00	6.69	0.00	0.00	6.02	0.00	0.00	0.00	0.00	0.00
TRINITY_DN102609_c0_g1	16.79	0.00	0.00	3.26	17.33	0.00	0.00	0.00	16.20	22.93
TRINITY_DN102609_c1_g1	0.00	0.00	0.00	0.00	0.00	0.00	0.00	0.00	11.60	0.00
TRINITY_DN10260_c0_g1	5.02	4.69	2.93	6.12	1.04	2.96	1.34	2.15	13.62	9.84
TRINITY_DN10260_c0_g2	0.00	4.63	0.00	3.93	0.00	0.00	0.00	0.00	16.97	12.64
TRINITY_DN1026100_c0_g1	0.00	0.00	0.00	0.00	0.00	0.00	0.00	0.00	0.00	0.00
TRINITY_DN1026101_c0_g1	0.00	0.00	0.00	0.00	0.00	0.00	0.00	0.00	0.00	27.59
TRINITY_DN1026102_c0_g1	0.00	0.00	0.00	0.00	0.00	8.41	0.00	0.00	9.28	0.00
TRINITY_DN1026105_c0_g1	0.00	0.00	0.00	0.00	0.00	0.00	0.00	0.00	16.84	0.00
TRINITY_DN1026107_c0_g1	0.00	0.00	0.00	0.00	0.00	0.00	0.00	0.00	0.00	0.00
TRINITY_DN1026108_c0_g1	0.00	0.00	0.00	0.00	0.00	0.00	21.09	0.00	7.82	7.53
TRINITY_DN1026109_c0_g1	0.00	0.00	0.00	3.77	0.00	3.27	0.00	0.00	0.00	0.00
TRINITY_DN102610_c0_g1	12.62	0.00	0.00	0.00	16.31	5.50	11.86	0.00	19.09	20.49
TRINITY_DN102610_c2_g1	0.00	14.91	0.00	0.00	0.00	0.00	0.00	0.00	0.00	44.69
TRINITY_DN102610_c5_g1	6.97	0.00	0.00	6.85	7.26	0.00	0.00	0.00	6.63	8.09
TRINITY_DN1026110_c0_g1	0.00	2.96	0.00	0.00	5.76	0.00	0.00	0.00	0.00	0.00
TRINITY_DN1026111_c0_g1	14.96	8.92	0.00	0.00	7.79	0.00	0.00	0.00	14.26	13.73
TRINITY_DN1026113_c0_g1	0.00	5.79	5.09	14.96	0.00	0.00	0.00	0.00	19.26	0.00
TRINITY_DN1026114_c0_g1	0.00	0.00	0.00	0.00	0.00	0.00	0.00	0.00	0.00	0.00
TRINITY_DN1026115_c0_g1	0.00	0.00	0.00	0.00	0.00	0.00	0.00	0.00	7.58	7.30
TRINITY_DN1026116_c0_g1	0.00	0.00	0.00	0.00	0.00	0.00	0.00	0.00	0.00	8.47
TRINITY_DN1026118_c0_g1	0.00	0.00	0.00	0.00	0.00	0.00	0.00	0.00	14.78	0.00
TRINITY_DN102611_c0_g2	19.16	0.00	0.00	0.00	0.00	0.00	0.00	0.00	0.00	0.00
TRINITY_DN102611_c1_g1	21.79	0.00	11.04	0.00	0.00	0.00	0.00	10.51	0.00	19.95
TRINITY_DN1026120_c0_g1	0.00	0.00	0.00	0.00	0.00	0.00	0.00	0.00	0.00	0.00
TRINITY_DN1026122_c0_g1	5.25	0.00	0.00	0.00	0.00	0.00	0.00	0.00	0.00	0.00
TRINITY_DN1026123_c0_g1	0.00	0.00	0.00	0.00	0.00	0.00	0.00	0.00	0.00	0.00
TRINITY_DN1026124_c0_g1	21.58	0.00	0.00	0.00	3.24	0.00	0.00	6.02	0.00	18.77
TRINITY_DN1026125_c0_g1	0.00	0.00	0.00	0.00	0.00	0.00	0.00	0.00	0.00	0.00
TRINITY_DN1026129_c0_g1	0.00	0.00	0.00	0.00	0.00	0.00	0.00	0.00	0.00	0.00
TRINITY_DN102612_c0_g1	5.72	0.00	5.76	0.00	5.98	0.00	7.18	0.00	16.30	26.28
TRINITY_DN1026130_c0_g1	3.17	0.00	0.00	0.00	0.00	0.00	7.61	0.00	0.00	2.89
TRINITY_DN1026131_c0_g1	0.00	0.00	0.00	0.00	0.00	0.00	0.00	0.00	0.00	0.00
TRINITY_DN1026132_c0_g1	0.00	0.00	0.00	0.00	0.00	0.00	0.00	0.00	0.00	0.00
TRINITY_DN1026134_c0_g1	0.00	21.00	0.00	0.00	0.00	0.00	0.00	0.00	0.00	0.00
TRINITY_DN1026139_c0_g1	0.00	0.00	0.00	12.01	0.00	0.00	0.00	0.00	0.00	11.33
TRINITY_DN102613_c0_g1	1.93	0.87	1.92	0.00	0.00	1.65	2.24	0.00	0.00	1.76
TRINITY_DN1026142_c0_g1	0.00	0.00	0.00	0.00	0.00	0.00	0.00	0.00	0.00	0.00
TRINITY_DN1026143_c0_g1	0.00	0.00	0.00	0.00	0.00	0.00	35.61	0.00	13.08	13.97
TRINITY_DN1026146_c0_g1	0.00	0.00	0.00	13.07	0.00	0.00	0.00	0.00	0.00	0.00
TRINITY_DN1026147_c0_g1	0.00	0.00	0.00	0.00	0.00	0.00	0.00	0.00	0.00	0.00
TRINITY_DN1026151_c0_g1	0.00	0.00	0.00	0.00	29.95	0.00	0.00	0.00	0.00	0.00
TRINITY_DN1026152_c0_g1	0.00	0.00	0.00	0.00	0.00	0.00	0.00	0.00	0.00	0.00
TRINITY_DN1026153_c0_g1	0.00	0.00	0.00	0.00	0.00	0.00	0.00	0.00	0.00	0.00
TRINITY_DN1026158_c0_g1	0.00	0.00	0.00	0.00	0.00	0.00	0.00	0.00	0.00	0.00
TRINITY_DN102615_c0_g1	0.00	0.00	0.00	0.00	0.00	0.00	0.00	0.00	0.00	0.00
TRINITY_DN1026161_c0_g1	0.00	0.00	0.00	0.00	0.00	0.00	0.00	0.00	0.00	0.00
TRINITY_DN1026162_c0_g1	0.00	10.47	0.00	0.00	0.00	0.00	0.00	4.55	0.00	0.00
TRINITY_DN1026163_c0_g1	0.00	0.00	0.00	0.00	0.00	0.00	0.00	0.00	1.50	0.00
TRINITY_DN1026164_c0_g1	0.00	0.00	0.00	0.00	0.00	0.00	0.00	0.00	0.00	0.00
TRINITY_DN1026165_c0_g1	0.00	0.00	0.00	0.00	0.00	0.00	15.30	0.00	0.00	10.75
TRINITY_DN1026166_c0_g1	0.00	0.00	0.00	0.00	0.00	0.00	0.00	0.00	0.00	0.00
TRINITY_DN1026167_c0_g1	0.00	0.00	0.00	0.00	0.00	0.00	0.00	0.00	0.00	0.00
TRINITY_DN1026169_c0_g1	0.00	0.00	0.00	0.00	0.00	0.00	0.00	0.00	0.00	0.00
TRINITY_DN102616_c0_g2	0.00	0.00	0.00	0.00	0.00	0.00	0.00	0.00	14.78	0.00
TRINITY_DN102616_c2_g1	0.00	0.00	0.00	0.00	0.00	0.00	0.00	0.00	0.00	10.75
TRINITY_DN102616_c3_g1	0.00	0.00	0.00	0.00	0.00	0.00	0.00	0.00	0.00	0.00
TRINITY_DN1026171_c0_g1	0.00	0.00	0.00	0.00	0.00	8.07	0.00	0.00	0.00	8.56
TRINITY_DN1026172_c0_g1	16.36	0.00	0.00	0.00	0.00	0.00	0.00	0.00	0.00	0.00
TRINITY_DN1026173_c0_g1	0.00	0.00	0.00	0.00	0.00	0.00	0.00	0.00	0.00	0.00
TRINITY_DN1026174_c0_g1	0.00	0.00	0.00	0.00	0.00	0.00	0.00	0.00	0.00	17.00
TRINITY_DN1026178_c0_g1	0.00	0.00	0.00	0.00	0.00	0.00	0.00	0.00	0.00	0.00
TRINITY_DN102617_c0_g1	0.00	14.05	0.00	0.00	0.00	0.00	14.89	0.00	1.86	0.00
TRINITY_DN102617_c0_g2	15.60	23.06	5.53	11.36	7.22	16.22	8.46	8.40	27.33	29.54
TRINITY_DN102617_c0_g3	11.48	25.55	7.65	3.79	4.01	9.85	18.62	0.00	18.26	34.92
TRINITY_DN102617_c1_g1	0.00	0.00	0.00	0.00	0.00	0.00	18.53	0.00	13.58	0.00
TRINITY_DN102617_c1_g2	0.00	31.37	26.02	0.00	0.00	0.00	16.80	0.00	0.00	0.00
TRINITY_DN102617_c4_g1	0.00	22.39	0.00	0.00	0.00	0.00	0.00	17.73	18.30	0.00
TRINITY_DN1026180_c0_g1	0.00	0.00	0.00	125.77	0.00	0.00	0.00	0.00	0.00	0.00
TRINITY_DN1026181_c0_g1	0.00	0.00	0.00	0.00	0.00	0.00	0.00	0.00	0.00	0.00
TRINITY_DN1026182_c0_g1	0.00	4.53	0.00	4.00	0.00	0.00	0.00	0.00	0.00	0.00
TRINITY_DN1026183_c0_g1	0.00	0.00	0.00	0.00	0.00	0.00	0.00	0.00	19.75	0.00
TRINITY_DN1026186_c0_g1	0.00	0.00	15.01	0.00	0.00	0.00	0.00	0.00	0.00	0.00
TRINITY_DN1026189_c0_g1	0.00	0.00	0.00	0.00	0.00	0.00	0.00	0.00	0.00	15.57
TRINITY_DN102618_c0_g1	4.93	5.30	0.00	2.46	0.00	2.11	2.90	0.00	0.00	2.24
TRINITY_DN102618_c0_g2	2.57	0.00	0.00	0.00	2.71	0.00	3.04	0.00	4.96	11.72
TRINITY_DN102618_c0_g3	0.00	21.69	0.00	17.46	0.00	0.00	0.00	0.00	17.61	16.54
TRINITY_DN102618_c0_g4	0.00	0.00	0.00	0.00	0.00	0.00	0.00	0.00	0.00	0.00
TRINITY_DN102618_c0_g5	0.00	0.00	23.31	0.00	0.00	0.00	0.00	0.00	0.00	10.54
TRINITY_DN102618_c3_g1	0.00	0.00	0.00	0.00	0.00	0.00	0.00	0.00	0.00	0.00
TRINITY_DN1026190_c0_g1	0.00	0.00	0.00	0.00	0.00	0.00	0.00	0.00	0.00	0.00
TRINITY_DN1026191_c0_g1	0.00	0.00	0.00	0.00	0.00	0.00	0.00	0.00	7.69	7.41
TRINITY_DN1026192_c0_g1	0.00	0.00	0.00	0.00	0.00	0.00	0.00	0.00	0.00	0.00
TRINITY_DN1026193_c0_g1	0.00	0.00	0.00	0.00	0.00	0.00	0.00	0.00	26.76	12.71
TRINITY_DN1026196_c0_g1	0.00	0.00	0.00	0.00	0.00	0.00	0.00	0.00	0.00	0.00
TRINITY_DN1026197_c0_g1	0.00	0.00	0.00	0.00	0.00	0.00	0.00	0.00	0.00	10.60
TRINITY_DN102619_c0_g1	0.00	0.00	0.00	0.00	0.00	0.00	0.00	10.77	0.00	0.00
TRINITY_DN102619_c0_g2	0.00	0.00	0.00	0.00	0.00	0.00	0.00	0.00	0.00	7.69
TRINITY_DN102619_c0_g4	0.00	0.00	0.00	0.00	0.00	0.00	0.00	0.00	0.00	14.36
TRINITY_DN102619_c1_g1	0.00	0.00	0.00	0.00	0.00	0.00	0.00	0.00	0.00	16.72
TRINITY_DN10261_c0_g1	33.11	58.34	10.14	9.94	16.21	7.78	32.29	19.87	12.36	62.89
TRINITY_DN10261_c0_g2	8.47	4.76	12.74	0.00	0.00	7.28	0.00	4.16	4.04	18.03
TRINITY_DN10261_c0_g3	23.90	44.53	7.98	19.72	12.53	6.85	19.47	16.64	53.20	69.17
TRINITY_DN1026200_c0_g1	0.00	0.00	0.00	0.00	9.68	0.00	0.00	0.00	0.00	8.47
TRINITY_DN1026201_c0_g1	0.00	0.00	0.00	7.01	0.00	0.00	9.08	0.00	0.00	0.00
TRINITY_DN1026203_c0_g1	0.00	0.00	0.00	0.00	0.00	0.00	0.00	0.00	0.00	0.00
TRINITY_DN1026204_c0_g1	0.00	0.00	0.00	0.00	0.00	0.00	0.00	0.00	0.00	0.00
TRINITY_DN1026205_c0_g1	0.00	0.00	0.00	0.00	0.00	0.00	0.00	0.00	0.00	0.00
TRINITY_DN102620_c0_g1	0.00	0.00	0.00	0.00	0.00	0.00	0.00	0.00	0.00	0.00
TRINITY_DN102620_c1_g1	0.00	0.00	0.00	0.00	0.00	0.00	0.00	0.00	0.00	0.00
TRINITY_DN102620_c2_g1	0.00	0.00	0.00	0.00	0.00	0.00	0.00	0.00	0.00	0.00
TRINITY_DN102620_c2_g2	0.00	0.00	0.00	0.00	0.00	0.00	0.00	0.00	0.00	0.00
TRINITY_DN102620_c2_g4	0.00	0.00	12.65	0.00	0.00	0.00	0.00	0.00	0.00	0.00
TRINITY_DN1026213_c0_g1	0.00	0.00	0.00	0.00	0.00	0.00	0.00	0.00	10.87	0.00
TRINITY_DN1026214_c0_g1	0.00	0.00	13.77	0.00	14.20	17.78	0.00	0.00	6.47	0.00
TRINITY_DN1026215_c0_g1	9.86	0.00	0.00	0.00	0.00	0.00	3.95	0.00	0.00	0.00
TRINITY_DN1026216_c0_g1	0.00	0.00	0.00	0.00	0.00	0.00	13.98	0.00	0.00	12.12
TRINITY_DN1026217_c0_g1	0.00	0.00	0.00	0.00	0.00	0.00	0.00	0.00	0.00	0.00
TRINITY_DN1026219_c0_g1	0.00	0.00	0.00	0.00	0.00	0.00	0.00	0.00	0.00	0.00
TRINITY_DN102621_c0_g1	15.52	0.00	0.00	14.90	0.00	0.00	60.69	0.00	0.00	0.00
TRINITY_DN102621_c0_g3	0.00	0.00	0.00	0.00	0.00	0.00	25.03	0.00	0.00	31.18
TRINITY_DN102621_c0_g4	0.00	0.00	0.00	0.00	0.00	0.00	0.00	0.00	0.00	16.38
TRINITY_DN102621_c0_g5	0.00	0.00	0.00	0.00	0.00	0.00	0.00	0.00	0.00	0.00
TRINITY_DN102621_c1_g3	0.00	0.00	0.00	0.00	0.00	0.00	0.00	0.00	0.00	0.00
TRINITY_DN1026220_c0_g1	0.00	0.00	0.00	0.00	0.00	2.83	3.98	0.00	3.17	9.04
TRINITY_DN1026221_c0_g1	0.00	0.00	0.00	0.00	0.00	0.00	0.00	0.00	0.00	0.00
TRINITY_DN1026222_c0_g1	0.00	0.00	0.00	0.00	0.00	0.00	10.08	0.00	0.00	7.22
TRINITY_DN1026223_c0_g1	0.00	0.00	0.00	0.00	0.00	0.00	0.00	0.00	0.00	11.67
TRINITY_DN1026224_c0_g1	0.00	0.00	0.00	0.00	0.00	0.00	0.00	0.00	0.00	0.00
TRINITY_DN1026225_c0_g1	0.00	0.00	46.97	0.00	0.00	0.00	0.00	0.00	0.00	0.00
TRINITY_DN1026227_c0_g1	0.00	0.00	0.00	0.00	0.00	0.00	0.00	0.00	0.00	0.00
TRINITY_DN1026228_c0_g1	0.00	0.00	0.00	0.00	0.00	0.00	0.00	0.00	0.00	0.00
TRINITY_DN1026232_c0_g1	0.00	0.00	0.00	0.00	0.00	0.00	0.00	0.00	0.00	6.56
TRINITY_DN1026233_c0_g1	0.00	0.00	0.00	0.00	0.00	0.00	0.00	0.00	0.00	0.00
TRINITY_DN1026235_c0_g1	0.00	4.18	7.52	0.00	0.00	0.00	0.00	0.00	0.00	3.43
TRINITY_DN1026236_c0_g1	0.00	0.00	0.00	0.00	0.00	0.00	0.00	0.00	32.40	0.00
TRINITY_DN1026237_c0_g1	0.00	0.00	0.00	0.00	0.00	0.00	0.00	0.00	0.00	0.00
TRINITY_DN1026241_c0_g1	0.00	0.00	0.00	0.00	0.00	0.00	0.00	0.00	0.00	0.00
TRINITY_DN1026244_c0_g1	0.00	0.00	0.00	0.00	0.00	0.00	0.00	0.00	0.00	0.00
TRINITY_DN1026246_c0_g1	0.00	0.00	7.28	0.00	0.00	0.00	0.00	0.00	0.00	6.61
TRINITY_DN1026247_c0_g1	0.00	0.00	0.00	0.00	0.00	0.00	0.00	0.00	0.00	0.00
TRINITY_DN1026251_c0_g1	0.00	0.00	0.00	2.97	0.00	2.55	0.00	0.00	0.00	0.00
TRINITY_DN1026252_c0_g1	0.00	0.00	0.00	0.00	0.00	0.00	0.00	3.04	0.00	5.67
TRINITY_DN1026253_c0_g1	0.00	5.86	0.00	0.00	0.00	4.43	0.00	0.00	0.00	9.39
TRINITY_DN1026257_c0_g1	0.00	0.00	0.00	0.00	0.00	0.00	0.00	0.00	0.00	9.65
TRINITY_DN1026258_c0_g1	0.00	0.00	0.00	0.00	0.00	0.00	0.00	0.00	0.00	0.00
TRINITY_DN1026259_c0_g1	0.00	0.00	0.00	0.00	0.00	0.00	0.00	0.00	0.00	0.00
TRINITY_DN1026261_c0_g1	0.00	0.00	0.00	0.00	0.00	0.00	0.00	0.00	5.46	0.00
TRINITY_DN1026262_c0_g1	0.00	0.00	0.00	0.00	0.00	0.00	10.97	0.00	0.00	0.00
TRINITY_DN1026264_c0_g1	0.00	0.00	0.00	0.00	0.00	0.00	0.00	0.00	0.00	0.00
TRINITY_DN1026267_c0_g1	3.07	0.00	6.12	0.00	0.00	0.00	0.00	0.00	0.00	0.00
TRINITY_DN1026268_c0_g1	0.00	0.00	0.00	0.00	0.00	5.85	0.00	0.00	0.00	0.00
TRINITY_DN102626_c0_g1	0.00	19.79	0.00	15.82	0.00	0.00	0.00	0.00	0.00	0.00
TRINITY_DN1026271_c0_g1	6.92	3.81	3.45	12.69	0.00	0.00	4.18	0.00	3.30	23.95
TRINITY_DN1026272_c0_g1	0.00	0.00	0.00	0.00	0.00	0.00	0.00	0.00	0.00	0.00
TRINITY_DN1026274_c0_g1	0.00	0.00	0.00	0.00	0.00	0.00	0.00	0.00	0.00	12.24
TRINITY_DN1026276_c0_g1	0.00	0.00	0.00	0.00	0.00	0.00	0.00	0.00	0.00	0.00
TRINITY_DN1026277_c0_g1	0.00	5.12	0.00	0.00	0.00	0.00	0.00	0.00	0.00	0.00
TRINITY_DN1026279_c0_g1	0.00	0.00	0.00	0.00	0.00	0.00	0.00	0.00	10.36	2.45
TRINITY_DN1026280_c0_g1	0.00	0.00	0.00	0.00	0.00	0.00	0.00	0.00	10.49	0.00
TRINITY_DN1026281_c0_g1	0.00	0.00	0.00	0.00	0.00	0.00	0.00	10.56	10.49	10.05
TRINITY_DN1026282_c0_g1	0.00	0.00	0.00	0.00	0.00	0.00	9.52	0.00	0.00	0.00
TRINITY_DN1026285_c0_g1	10.34	25.20	0.00	0.00	0.00	0.00	0.00	0.00	0.00	28.50
TRINITY_DN1026286_c0_g1	0.00	0.00	0.00	0.00	0.00	0.00	0.00	0.00	0.00	0.00
TRINITY_DN1026287_c0_g1	0.00	0.00	0.00	0.00	0.00	0.00	13.89	0.00	0.00	0.00
TRINITY_DN1026289_c0_g1	0.00	0.00	0.00	0.00	0.00	0.00	0.00	0.00	0.00	8.65
TRINITY_DN102628_c0_g1	0.00	0.00	0.00	0.00	0.00	0.00	0.00	0.00	0.00	0.00
TRINITY_DN102628_c0_g3	0.00	0.00	0.00	0.00	0.00	0.00	0.00	0.00	0.00	0.00
TRINITY_DN102628_c1_g1	0.00	0.00	0.00	0.00	0.00	0.00	0.00	12.55	0.00	12.05
TRINITY_DN102628_c1_g2	0.00	0.00	0.00	0.00	17.18	14.09	0.00	0.00	0.00	15.13
TRINITY_DN102628_c2_g1	0.00	0.00	0.00	0.00	0.00	0.00	8.49	0.00	0.00	6.15
TRINITY_DN102628_c3_g1	0.00	0.00	0.00	0.00	0.00	0.00	0.00	0.00	0.00	0.00
TRINITY_DN102628_c4_g1	0.00	0.00	0.00	0.00	0.00	0.00	11.92	0.00	0.00	33.86
TRINITY_DN102628_c6_g1	0.00	0.00	0.00	0.00	0.00	0.00	0.00	0.00	0.00	0.00
TRINITY_DN1026291_c0_g1	7.75	9.26	0.00	0.00	0.00	0.00	0.00	0.00	0.00	7.11
TRINITY_DN1026294_c0_g1	0.00	0.00	0.00	0.00	0.00	0.00	0.00	0.00	0.00	0.00
TRINITY_DN1026295_c0_g1	0.00	0.00	0.00	0.00	0.00	0.00	0.00	0.00	0.00	0.00
TRINITY_DN1026296_c0_g1	17.97	0.00	0.00	0.00	0.00	0.00	0.00	0.00	0.00	0.00
TRINITY_DN1026297_c0_g1	2.94	0.00	0.00	0.00	0.00	0.00	0.00	0.00	2.83	0.00
TRINITY_DN1026298_c0_g1	0.00	4.05	0.00	0.00	0.00	3.14	0.00	0.00	0.00	0.00
TRINITY_DN10262_c0_g1	31.53	26.59	18.15	17.21	12.01	11.98	32.48	8.75	49.42	48.12
TRINITY_DN10262_c0_g2	0.00	0.00	0.00	0.00	0.00	0.00	0.00	0.00	0.00	68.60
TRINITY_DN10262_c0_g3	0.00	0.00	0.00	0.00	0.00	0.00	0.00	0.00	0.00	0.00
TRINITY_DN10262_c1_g1	0.00	0.00	0.00	0.00	0.00	2.44	0.00	0.00	0.00	2.59
TRINITY_DN1026300_c0_g1	0.00	0.00	6.64	0.00	0.00	0.00	0.00	0.00	0.00	0.00
TRINITY_DN1026301_c0_g1	0.00	0.00	0.00	0.00	0.00	0.00	0.00	0.00	0.00	10.54
TRINITY_DN1026308_c0_g1	0.00	0.00	0.00	0.00	0.00	0.00	0.00	6.70	6.47	6.26
TRINITY_DN1026309_c0_g1	0.00	0.00	0.00	0.00	0.00	10.55	0.00	0.00	0.00	3.74
TRINITY_DN102630_c1_g1	0.00	19.14	0.00	0.00	0.00	0.00	0.00	0.00	0.00	0.00
TRINITY_DN1026311_c0_g1	0.00	0.00	0.00	0.00	0.00	0.00	0.00	0.00	0.00	0.00
TRINITY_DN1026312_c0_g1	0.00	0.00	0.00	0.00	0.00	0.00	0.00	0.00	0.00	0.00
TRINITY_DN1026314_c0_g1	0.00	0.00	0.00	0.00	0.00	0.00	0.00	0.00	0.00	0.00
TRINITY_DN1026316_c0_g1	0.00	0.00	0.00	0.00	0.00	0.00	0.00	0.00	0.00	0.00
TRINITY_DN1026317_c0_g1	19.35	0.00	0.00	0.00	0.00	0.00	0.00	0.00	18.70	0.00
TRINITY_DN1026318_c0_g1	0.00	0.00	0.00	0.00	0.00	0.00	0.00	0.00	0.00	0.00
TRINITY_DN1026319_c0_g1	0.00	0.00	0.00	0.00	0.00	0.00	0.00	0.00	0.00	0.00
TRINITY_DN1026320_c0_g1	0.00	0.00	0.00	2.65	0.00	0.00	0.00	0.00	0.00	12.12
TRINITY_DN1026324_c0_g1	0.00	0.00	0.00	0.00	0.00	0.00	0.00	0.00	0.00	13.87
TRINITY_DN1026327_c0_g1	3.88	0.00	0.00	0.00	0.00	0.00	0.00	0.00	0.00	7.13
TRINITY_DN1026328_c0_g1	0.00	0.00	0.00	0.00	0.00	0.00	0.00	0.00	4.24	0.00
TRINITY_DN102632_c1_g1	0.00	0.00	0.00	0.00	0.00	0.00	0.00	0.00	0.00	0.00
TRINITY_DN1026330_c0_g1	0.00	0.00	0.00	0.00	0.00	0.00	10.26	0.00	0.00	0.00
TRINITY_DN1026331_c0_g1	0.00	0.00	0.00	0.00	9.48	0.00	0.00	0.00	26.08	0.00
TRINITY_DN1026333_c0_g1	7.31	0.00	0.00	0.00	0.00	0.00	0.00	0.00	4.13	0.00
TRINITY_DN1026335_c0_g1	0.00	0.00	0.00	0.00	0.00	0.00	0.00	0.00	0.00	0.00
TRINITY_DN1026336_c0_g1	0.00	12.46	0.00	0.00	5.66	0.00	0.00	0.00	0.00	0.00
TRINITY_DN1026338_c0_g1	0.00	0.00	0.00	0.00	0.00	0.00	0.00	0.00	0.00	0.00
TRINITY_DN1026339_c0_g1	0.00	2.19	4.09	0.00	2.17	1.75	0.00	0.00	1.99	1.87
TRINITY_DN102633_c0_g1	0.00	0.00	0.00	0.00	0.00	0.00	0.00	0.00	0.00	0.00
TRINITY_DN102633_c1_g1	0.00	0.00	10.16	0.00	0.00	0.00	0.00	0.00	0.00	0.00
TRINITY_DN102633_c2_g1	0.00	0.00	0.00	0.00	0.00	0.00	0.00	0.00	0.00	0.00
TRINITY_DN1026340_c0_g1	0.00	0.00	0.00	0.00	0.00	0.00	0.00	0.00	18.70	0.00
TRINITY_DN1026341_c0_g1	0.00	18.72	0.00	0.00	0.00	0.00	0.00	0.00	0.00	0.00
TRINITY_DN1026342_c0_g1	0.00	16.41	0.00	20.44	0.00	0.00	0.00	0.00	13.19	0.00
TRINITY_DN1026343_c0_g1	0.00	0.00	0.00	0.00	0.00	0.00	0.00	0.00	0.00	0.00
TRINITY_DN1026345_c0_g1	0.00	0.00	9.38	0.00	0.00	0.00	0.00	0.00	0.00	0.00
TRINITY_DN1026347_c0_g1	0.00	0.00	0.00	0.00	0.00	0.00	0.00	0.00	0.00	0.00
TRINITY_DN1026348_c0_g1	0.00	0.00	0.00	0.00	0.00	0.00	0.00	0.00	0.00	0.00
TRINITY_DN102634_c0_g2	0.00	0.00	0.00	0.00	0.00	0.00	0.00	0.00	0.00	0.00
TRINITY_DN102634_c1_g2	0.00	0.00	0.00	7.68	0.00	0.00	0.00	0.00	7.45	0.00
TRINITY_DN102634_c3_g1	0.00	0.00	0.00	0.00	0.00	0.00	0.00	0.00	0.00	0.00
TRINITY_DN1026351_c0_g1	0.00	0.00	0.00	0.00	0.00	0.00	10.04	0.00	0.00	7.19
TRINITY_DN1026352_c0_g1	0.00	0.00	0.00	0.00	0.00	0.00	0.00	0.00	0.00	9.56
TRINITY_DN1026354_c0_g1	0.00	0.00	0.00	0.00	8.58	0.00	0.00	0.00	0.00	0.00
TRINITY_DN1026355_c0_g1	0.00	0.00	0.00	3.46	0.00	0.00	0.00	0.00	0.00	0.00
TRINITY_DN1026356_c0_g1	0.00	0.00	0.00	0.00	0.00	14.76	68.10	0.00	0.00	31.52
TRINITY_DN1026357_c0_g1	0.00	0.00	0.00	0.00	0.00	0.00	0.00	0.00	0.00	0.00
TRINITY_DN1026358_c0_g1	0.00	0.00	0.00	0.00	0.00	0.00	0.00	0.00	5.07	0.00
TRINITY_DN1026359_c0_g1	0.00	0.00	0.00	0.00	0.00	0.00	0.00	0.00	3.29	3.14
TRINITY_DN102635_c0_g1	0.00	12.60	0.00	0.00	0.00	0.00	0.00	0.00	9.87	0.00
TRINITY_DN102635_c2_g1	19.78	0.00	0.00	0.00	0.00	0.00	0.00	0.00	0.00	0.00
TRINITY_DN1026362_c0_g1	0.00	0.00	0.00	0.00	0.00	0.00	2.91	0.00	0.00	0.00
TRINITY_DN1026363_c0_g1	0.00	0.00	0.00	0.00	0.00	0.00	0.00	0.00	0.00	0.00
TRINITY_DN1026365_c0_g1	0.00	0.00	0.00	0.00	0.00	0.00	0.00	0.00	98.13	0.00
TRINITY_DN1026366_c0_g1	0.00	0.00	0.00	0.00	0.00	6.25	0.00	0.00	0.00	0.00
TRINITY_DN1026367_c0_g1	0.00	0.00	0.00	0.00	0.00	4.10	2.82	2.33	4.63	0.00
TRINITY_DN1026369_c0_g1	6.61	0.00	0.00	9.67	0.00	0.00	3.97	0.00	0.00	18.04
TRINITY_DN102636_c0_g1	7.64	36.47	22.84	0.00	8.30	24.87	17.80	35.43	44.86	25.33
TRINITY_DN102636_c0_g2	0.00	81.96	0.00	19.02	6.73	0.00	0.00	12.83	0.00	5.94
TRINITY_DN1026371_c0_g1	0.00	0.00	0.00	17.29	0.00	0.00	0.00	0.00	0.00	0.00
TRINITY_DN1026373_c0_g1	0.00	0.00	0.00	0.00	10.42	0.00	0.00	0.00	0.00	0.00
TRINITY_DN1026376_c0_g1	0.00	0.00	0.00	0.00	0.00	0.00	0.00	0.00	0.00	0.00
TRINITY_DN1026378_c0_g1	0.00	0.00	0.00	0.00	0.00	0.00	0.00	0.00	0.00	0.00
TRINITY_DN1026379_c0_g1	0.00	0.00	0.00	0.00	0.00	0.00	0.00	0.00	0.00	0.00
TRINITY_DN1026380_c0_g1	0.00	0.00	0.00	0.00	0.00	7.49	0.00	0.00	8.21	0.00
TRINITY_DN1026381_c0_g1	13.78	0.00	0.00	0.00	0.00	0.00	0.00	0.00	13.28	12.62
TRINITY_DN1026386_c0_g1	0.00	0.00	35.94	0.00	0.00	0.00	0.00	0.00	0.00	0.00
TRINITY_DN1026389_c0_g1	0.00	0.00	0.00	0.00	0.00	0.00	0.00	0.00	0.00	0.00
TRINITY_DN102638_c0_g1	0.00	0.00	0.00	0.00	0.00	0.00	0.00	0.00	25.35	13.22
TRINITY_DN102638_c0_g2	0.00	0.00	25.65	0.00	0.00	0.00	16.55	0.00	0.00	23.15
TRINITY_DN102638_c0_g4	0.00	0.00	0.00	0.00	0.00	0.00	0.00	0.00	0.00	0.00
TRINITY_DN102638_c0_g6	0.00	0.00	0.00	0.00	0.00	0.00	0.00	0.00	0.00	9.98
TRINITY_DN102638_c2_g1	19.96	0.00	0.00	0.00	0.00	0.00	8.46	0.00	6.33	0.00
TRINITY_DN102638_c4_g1	6.51	15.29	6.58	0.00	0.00	0.00	0.00	0.00	0.00	5.99
TRINITY_DN102638_c6_g1	0.00	6.87	5.95	0.00	0.00	5.13	14.88	0.00	0.00	0.00
TRINITY_DN102638_c7_g1	0.00	0.00	0.00	0.00	0.00	0.00	0.00	0.00	0.00	0.00
TRINITY_DN1026390_c0_g1	1.93	2.04	0.00	0.00	2.32	0.00	0.00	0.00	9.33	9.18
TRINITY_DN1026391_c0_g1	0.00	6.10	0.00	0.00	5.55	4.60	0.00	0.00	0.00	0.00
TRINITY_DN1026392_c0_g1	0.00	0.00	0.00	0.00	0.00	0.00	0.00	0.00	0.00	0.00
TRINITY_DN1026393_c0_g1	18.96	0.00	0.00	0.00	0.00	15.99	0.00	0.00	0.00	0.00
TRINITY_DN1026394_c0_g1	0.00	0.00	0.00	0.00	0.00	0.00	0.00	0.00	6.96	0.00
TRINITY_DN1026395_c0_g1	3.74	0.00	0.00	7.41	0.00	0.00	0.00	0.00	7.14	0.00
TRINITY_DN1026396_c0_g1	0.00	0.00	0.00	0.00	0.00	0.00	0.00	0.00	0.00	0.00
TRINITY_DN1026399_c0_g1	0.00	0.00	0.00	0.00	0.00	0.00	0.00	0.00	0.00	0.00
TRINITY_DN10263_c0_g1	36.76	43.14	0.00	25.12	4.81	20.88	22.74	18.07	81.07	45.61
TRINITY_DN10263_c0_g2	59.97	36.21	30.22	14.42	15.48	0.00	58.80	14.20	14.39	109.27
TRINITY_DN10263_c0_g3	0.00	21.42	10.76	20.56	0.00	6.60	0.00	10.26	14.84	0.00
TRINITY_DN10263_c1_g1	0.00	0.00	0.00	0.00	6.09	0.00	0.00	0.00	9.57	0.00
TRINITY_DN10263_c1_g2	0.00	0.00	0.00	0.00	0.00	0.00	0.00	0.00	0.00	0.00
TRINITY_DN10263_c2_g1	0.00	19.14	0.00	0.00	0.00	0.00	0.00	0.00	15.58	19.05
TRINITY_DN1026400_c0_g1	0.00	0.00	0.00	0.00	0.00	0.00	0.00	0.00	0.00	0.00
TRINITY_DN1026403_c0_g1	0.00	0.00	0.00	0.00	0.00	0.00	0.00	0.00	0.00	0.00
TRINITY_DN1026404_c0_g1	0.00	0.00	0.00	0.00	0.00	0.00	0.00	0.00	0.00	0.00
TRINITY_DN1026405_c0_g1	0.00	16.41	0.00	0.00	0.00	0.00	0.00	0.00	6.59	0.00
TRINITY_DN1026408_c0_g1	0.00	0.00	0.00	0.00	0.00	0.00	0.00	0.00	0.00	0.00
TRINITY_DN1026410_c0_g1	0.00	0.00	0.00	0.00	0.00	0.00	0.00	0.00	0.00	0.00
TRINITY_DN1026411_c0_g1	0.00	0.00	0.00	0.00	0.00	0.00	0.00	0.00	0.00	0.00
TRINITY_DN1026412_c0_g1	0.00	0.00	0.00	0.00	0.00	0.00	0.00	0.00	0.00	0.00
TRINITY_DN1026414_c0_g1	5.13	0.00	15.44	0.00	0.00	0.00	0.00	0.00	9.73	9.39
TRINITY_DN1026415_c0_g1	0.00	0.00	0.00	0.00	0.00	0.00	0.00	0.00	0.00	0.00
TRINITY_DN1026416_c0_g1	0.00	0.00	0.00	0.00	0.00	0.00	0.00	0.00	0.00	11.57
TRINITY_DN1026417_c0_g1	0.00	0.00	0.00	0.00	0.00	0.00	0.00	0.00	0.00	0.00
TRINITY_DN1026418_c0_g1	0.00	5.58	0.00	0.00	0.00	0.00	6.09	0.00	0.00	0.00
TRINITY_DN1026419_c0_g1	0.00	0.00	0.00	0.00	0.00	0.00	0.00	0.00	0.00	0.00
TRINITY_DN102641_c0_g1	0.00	0.00	0.00	0.00	0.00	0.00	0.00	0.00	0.00	18.61
TRINITY_DN102641_c0_g2	0.00	0.00	32.90	0.00	0.00	0.00	0.00	0.00	0.00	0.00
TRINITY_DN1026422_c0_g1	0.00	0.00	0.00	0.00	0.00	0.00	0.00	0.00	0.00	0.00
TRINITY_DN1026424_c0_g1	0.00	41.64	0.00	0.00	17.92	0.00	0.00	0.00	0.00	0.00
TRINITY_DN1026426_c0_g1	0.00	0.00	0.00	13.51	0.00	0.00	0.00	0.00	0.00	0.00
TRINITY_DN1026428_c0_g1	0.00	0.00	0.00	0.00	0.00	0.00	16.16	0.00	0.00	0.00
TRINITY_DN1026429_c0_g1	0.00	0.00	0.00	0.00	0.00	0.00	0.00	0.00	0.00	0.00
TRINITY_DN1026437_c0_g1	0.00	0.00	0.00	0.00	0.00	0.00	0.00	0.00	5.05	4.88
TRINITY_DN1026438_c0_g1	0.00	0.00	0.00	0.00	18.07	14.89	0.00	0.00	0.00	0.00
TRINITY_DN1026439_c0_g1	0.00	0.00	0.00	0.00	5.54	0.00	0.00	0.00	0.00	4.86
TRINITY_DN102643_c0_g1	13.05	0.00	0.00	0.00	0.00	11.18	0.00	0.00	0.00	0.00
TRINITY_DN1026441_c0_g1	0.00	0.00	0.00	0.00	32.36	0.00	0.00	0.00	0.00	0.00
TRINITY_DN1026442_c0_g1	0.00	0.00	1.42	0.00	0.00	0.00	0.00	0.00	0.00	0.00
TRINITY_DN1026444_c0_g1	0.00	0.00	0.00	0.00	0.00	0.00	0.00	0.00	0.00	0.00
TRINITY_DN1026445_c0_g1	0.00	0.00	0.00	0.00	0.00	0.00	0.00	0.00	0.00	0.00
TRINITY_DN1026447_c0_g1	0.00	0.00	0.00	0.00	0.00	0.00	0.00	0.00	0.00	0.00
TRINITY_DN1026449_c0_g1	8.39	0.00	0.00	4.15	0.00	0.00	5.15	0.00	0.00	7.67
TRINITY_DN1026450_c0_g1	0.00	0.00	0.00	0.00	0.00	0.00	0.00	0.00	0.00	0.00
TRINITY_DN1026452_c0_g1	0.00	0.00	0.00	0.00	0.00	0.00	0.00	0.00	10.00	0.00
TRINITY_DN1026455_c0_g1	0.00	0.00	0.00	0.00	0.00	0.00	0.00	0.00	0.00	0.00
TRINITY_DN1026456_c0_g1	0.00	0.00	0.00	0.00	4.02	0.00	0.00	0.00	0.00	10.51
TRINITY_DN1026459_c0_g1	0.00	0.00	0.00	0.00	6.62	0.00	0.00	0.00	0.00	0.00
TRINITY_DN1026461_c0_g1	0.00	0.00	0.00	0.00	0.00	0.00	0.00	0.00	0.00	0.00
TRINITY_DN1026465_c0_g1	0.00	0.00	0.00	0.00	0.00	0.00	0.00	0.00	0.00	0.00
TRINITY_DN1026468_c0_g1	0.00	0.00	0.00	0.00	0.00	0.00	0.00	0.00	0.00	0.00
TRINITY_DN1026469_c0_g1	0.00	0.00	0.00	0.00	0.00	0.00	0.00	0.00	0.00	0.00
TRINITY_DN102646_c0_g1	0.00	20.06	0.00	0.00	0.00	0.00	7.24	0.00	16.44	15.89
TRINITY_DN1026470_c0_g1	0.00	0.00	0.00	0.00	0.00	0.00	0.00	0.00	0.00	0.00
TRINITY_DN1026472_c0_g1	18.28	0.00	0.00	0.00	0.00	0.00	0.00	0.00	0.00	0.00
TRINITY_DN1026474_c0_g1	8.04	0.00	32.53	0.00	0.00	0.00	0.00	0.00	30.63	14.75
TRINITY_DN1026475_c0_g1	0.00	0.00	0.00	0.00	0.00	0.00	0.00	0.00	0.00	0.00
TRINITY_DN1026476_c0_g1	0.00	0.00	0.00	0.00	19.49	0.00	0.00	0.00	8.95	0.00
TRINITY_DN1026479_c0_g1	0.00	0.00	0.00	0.00	0.00	0.00	0.00	0.00	0.00	0.00
TRINITY_DN1026481_c0_g1	0.00	0.00	0.00	9.28	0.00	0.00	0.00	0.00	0.00	0.00
TRINITY_DN1026484_c0_g1	0.00	0.00	0.00	0.00	0.00	0.00	0.00	0.00	0.00	0.00
TRINITY_DN1026486_c0_g1	0.00	0.00	0.00	0.00	0.00	0.00	7.24	0.00	5.48	0.00
TRINITY_DN1026487_c0_g1	1.95	8.28	1.94	1.95	0.00	5.00	0.00	5.67	1.89	0.00
TRINITY_DN1026489_c0_g1	0.00	0.00	0.00	0.00	0.00	0.00	0.00	0.00	0.00	10.31
TRINITY_DN102648_c0_g1	0.00	0.00	0.00	0.00	0.00	0.00	0.00	0.00	0.00	0.00
TRINITY_DN102648_c0_g2	0.00	0.00	0.00	0.00	0.00	0.00	0.00	0.00	0.00	0.00
TRINITY_DN1026490_c0_g1	0.00	0.00	13.10	0.00	0.00	0.00	0.00	0.00	0.00	5.97
TRINITY_DN1026492_c0_g1	0.00	0.00	0.00	0.00	0.00	0.00	0.00	2.34	21.80	0.00
TRINITY_DN1026495_c0_g1	0.00	0.00	0.00	0.00	0.00	0.00	0.00	0.00	0.00	0.00
TRINITY_DN1026497_c0_g1	0.00	0.00	0.00	0.00	0.00	0.00	0.00	7.19	0.00	0.00
TRINITY_DN102649_c0_g1	4.26	0.00	0.00	4.21	0.00	0.00	0.00	0.00	4.06	19.50
TRINITY_DN102649_c4_g1	0.00	0.00	0.00	0.00	0.00	0.00	0.00	0.00	0.00	0.00
TRINITY_DN10264_c0_g2	9.31	0.00	25.29	0.00	0.00	0.00	0.00	0.00	8.90	8.56
TRINITY_DN10264_c0_g3	0.00	0.00	0.00	0.00	0.00	0.00	0.00	0.00	0.00	0.00
TRINITY_DN10264_c1_g1	0.00	9.89	8.50	0.00	0.00	7.17	0.00	0.00	24.95	15.15
TRINITY_DN1026501_c0_g1	0.00	0.00	0.00	0.00	0.00	0.00	0.00	0.00	0.00	0.00
TRINITY_DN1026502_c0_g1	0.00	0.00	0.00	0.00	0.00	0.00	0.00	0.00	0.00	0.00
TRINITY_DN1026503_c0_g1	0.00	0.00	0.00	0.00	0.00	0.00	0.00	0.00	0.00	0.00
TRINITY_DN1026504_c0_g1	0.00	0.00	0.00	0.00	0.00	0.00	0.00	0.00	27.35	8.76
TRINITY_DN1026505_c0_g1	0.00	0.00	0.00	0.00	0.00	0.00	0.00	0.00	0.00	8.82
TRINITY_DN1026506_c0_g1	10.88	8.03	0.00	0.00	0.00	0.00	0.00	0.00	0.00	3.31
TRINITY_DN1026507_c0_g1	0.00	0.00	0.00	0.00	0.00	4.71	0.00	0.00	0.00	0.00
TRINITY_DN1026508_c0_g1	0.00	0.00	0.00	0.00	0.00	0.00	4.31	0.00	0.00	0.00
TRINITY_DN102650_c0_g1	3.03	0.00	0.00	5.17	0.00	9.09	0.00	0.00	0.00	20.11
TRINITY_DN102650_c0_g2	0.00	0.00	0.00	0.00	0.00	0.00	0.00	0.00	0.00	11.40
TRINITY_DN1026510_c0_g1	166.43	139.51	50.53	79.79	17.18	70.44	86.62	47.10	192.60	196.73
TRINITY_DN1026512_c0_g1	3.19	1.68	4.75	0.00	0.00	0.00	0.00	1.54	3.10	20.30
TRINITY_DN1026514_c0_g1	0.00	0.00	0.00	0.00	0.00	0.00	0.00	0.00	11.60	0.00
TRINITY_DN1026516_c0_g1	0.00	0.00	0.00	0.00	0.00	0.00	0.00	0.00	2.72	0.00
TRINITY_DN1026517_c0_g1	0.00	0.00	0.00	0.00	0.00	0.00	0.00	0.00	0.00	0.00
TRINITY_DN1026518_c0_g1	0.00	0.00	0.00	0.00	0.00	0.00	0.00	0.00	0.00	5.71
TRINITY_DN1026519_c0_g1	0.00	0.00	0.00	0.00	5.21	8.59	0.00	0.00	18.92	0.00
TRINITY_DN102651_c0_g1	0.00	0.00	7.39	0.00	7.61	0.00	0.00	0.00	6.96	20.10
TRINITY_DN102651_c1_g3	0.00	0.00	22.68	0.00	0.00	0.00	0.00	0.00	0.00	0.00
TRINITY_DN102651_c1_g4	0.00	0.00	0.00	16.80	0.00	0.00	0.00	0.00	0.00	15.92
TRINITY_DN102651_c2_g1	0.00	0.00	0.00	0.00	0.00	0.00	0.00	0.00	0.00	0.00
TRINITY_DN1026520_c0_g1	0.00	0.00	0.00	0.00	0.00	0.00	0.00	0.00	1.74	0.00
TRINITY_DN1026521_c0_g1	0.00	0.00	0.00	0.00	0.00	0.00	0.00	0.00	5.52	0.00
TRINITY_DN1026524_c0_g1	0.00	0.00	0.00	0.00	0.00	0.00	0.00	0.00	0.00	6.83
TRINITY_DN1026525_c0_g1	0.00	0.00	0.00	0.00	0.00	0.00	0.00	0.00	0.00	0.00
TRINITY_DN1026526_c0_g1	0.00	48.46	0.00	0.00	0.00	0.00	0.00	0.00	0.00	24.47
TRINITY_DN1026528_c0_g1	0.00	38.27	0.00	0.00	0.00	0.00	0.00	0.00	0.00	0.00
TRINITY_DN1026530_c0_g1	0.00	0.00	0.00	5.92	0.00	0.00	0.00	0.00	0.00	0.00
TRINITY_DN1026531_c0_g1	0.00	0.00	0.00	0.00	0.00	0.00	0.00	0.00	0.00	0.00
TRINITY_DN1026533_c0_g1	0.00	0.00	0.00	0.00	0.00	0.00	0.00	0.00	0.00	0.00
TRINITY_DN1026534_c0_g1	0.00	0.00	0.00	0.00	0.00	0.00	0.00	0.00	0.00	5.28
TRINITY_DN1026535_c0_g1	0.00	0.00	0.00	0.00	34.78	0.00	0.00	0.00	0.00	10.25
TRINITY_DN102653_c1_g1	0.00	0.00	17.00	16.07	0.00	0.00	6.61	0.00	0.00	0.00
TRINITY_DN102653_c1_g2	0.00	0.00	0.00	0.00	0.00	0.00	0.00	0.00	0.00	0.00
TRINITY_DN102653_c2_g1	0.00	0.00	0.00	0.00	0.00	0.00	0.00	0.00	0.00	0.00
TRINITY_DN102653_c2_g2	0.00	6.45	0.00	0.00	0.00	0.00	0.00	0.00	0.00	0.00
TRINITY_DN1026542_c0_g1	0.00	0.00	0.00	0.00	0.00	3.43	0.00	0.00	26.68	0.00
TRINITY_DN1026543_c0_g1	0.00	0.00	0.00	0.00	15.35	0.00	0.00	0.00	0.00	13.54
TRINITY_DN1026545_c0_g1	0.00	0.00	0.00	0.00	0.00	0.00	0.00	0.00	0.00	0.00
TRINITY_DN1026546_c0_g1	0.00	0.00	0.00	0.00	0.00	0.00	0.00	0.00	0.00	6.46
TRINITY_DN1026548_c0_g1	6.97	0.00	0.00	0.00	0.00	0.00	0.00	0.00	0.00	0.00
TRINITY_DN1026549_c0_g1	0.00	0.00	14.28	0.00	14.76	0.00	0.00	0.00	0.00	0.00
TRINITY_DN102654_c0_g1	22.67	17.54	0.00	15.59	37.35	0.17	16.62	0.00	0.00	57.05
TRINITY_DN102654_c0_g2	2.80	0.00	0.00	0.00	0.00	0.00	3.32	2.76	6.29	3.17
TRINITY_DN1026552_c0_g1	0.00	0.00	0.00	0.00	0.00	4.25	0.00	0.00	4.68	0.00
TRINITY_DN1026553_c0_g1	0.00	0.00	0.00	0.00	6.91	0.00	0.00	0.00	0.00	6.10
TRINITY_DN1026554_c0_g1	0.00	0.00	0.00	0.00	0.00	0.00	0.00	0.00	0.00	0.00
TRINITY_DN1026555_c0_g1	0.00	15.81	0.00	0.00	0.00	0.00	0.00	0.00	0.00	0.00
TRINITY_DN1026557_c0_g1	0.00	0.00	0.00	0.00	0.00	0.00	0.00	0.00	0.00	14.47
TRINITY_DN1026558_c0_g1	0.00	0.00	0.00	0.00	0.00	0.00	0.00	0.00	6.18	5.99
TRINITY_DN1026559_c0_g1	5.61	0.00	0.00	0.00	11.72	0.00	7.03	0.00	0.00	0.00
TRINITY_DN102655_c2_g2	0.00	0.00	0.00	0.00	0.00	0.00	0.00	0.00	4.24	8.28
TRINITY_DN1026561_c0_g1	0.00	0.00	0.00	0.00	0.00	9.58	14.46	0.00	0.00	0.00
TRINITY_DN1026562_c0_g1	0.00	0.00	0.00	0.00	0.00	0.00	0.00	0.00	0.00	0.00
TRINITY_DN1026563_c0_g1	0.00	0.00	0.00	0.00	0.00	0.00	0.00	0.00	0.00	0.00
TRINITY_DN1026564_c0_g1	0.00	0.00	0.00	0.00	0.00	0.00	0.00	0.00	0.00	0.00
TRINITY_DN1026565_c0_g1	0.00	1.74	0.00	0.00	0.00	0.00	5.70	4.80	11.26	4.51
TRINITY_DN1026567_c0_g1	0.00	0.00	0.00	0.00	0.00	0.00	0.00	0.00	11.10	0.00
TRINITY_DN1026568_c0_g1	0.00	0.00	0.00	0.00	6.10	0.00	0.00	0.00	5.54	0.00
TRINITY_DN1026569_c0_g1	0.00	0.00	0.00	0.00	0.00	0.00	0.00	0.00	0.00	0.00
TRINITY_DN102656_c0_g1	0.00	0.00	0.00	0.00	0.00	0.00	0.00	0.00	0.00	0.00
TRINITY_DN1026571_c0_g1	0.00	0.00	0.00	0.00	0.00	0.00	0.00	0.00	0.00	7.37
TRINITY_DN1026575_c0_g1	0.00	0.00	0.00	0.00	0.00	0.00	0.00	0.00	0.00	8.93
TRINITY_DN1026576_c0_g1	0.00	0.00	0.00	0.00	0.00	0.00	0.00	0.00	0.00	0.00
TRINITY_DN1026578_c0_g1	0.00	0.00	0.00	0.00	0.00	0.00	0.00	0.00	0.00	0.00
TRINITY_DN1026579_c0_g1	0.00	0.00	0.00	0.00	0.00	0.00	0.00	10.70	0.00	0.00
TRINITY_DN102657_c0_g1	0.00	19.14	0.00	0.00	0.00	0.00	0.00	15.01	0.00	28.98
TRINITY_DN1026580_c0_g1	0.00	0.00	0.00	0.00	0.00	0.00	0.00	0.00	0.00	0.00
TRINITY_DN1026581_c0_g1	0.00	0.00	0.00	0.00	0.00	0.00	0.00	0.00	0.00	0.00
TRINITY_DN1026584_c0_g1	3.08	0.00	0.00	0.00	0.00	0.00	3.68	3.00	0.00	14.01
TRINITY_DN1026585_c0_g1	0.00	0.00	0.00	0.00	0.00	0.00	0.00	0.00	0.00	0.00
TRINITY_DN1026586_c0_g1	0.00	0.00	0.00	0.00	0.00	0.00	0.00	0.00	0.00	0.00
TRINITY_DN1026587_c0_g1	0.00	0.00	15.23	0.00	0.00	0.00	0.00	0.00	0.00	0.00
TRINITY_DN1026589_c0_g1	0.00	0.00	0.00	0.00	0.00	0.00	0.00	0.00	0.00	0.00
TRINITY_DN102658_c0_g1	3.48	0.00	0.00	0.00	0.00	0.00	0.00	0.00	2.27	14.67
TRINITY_DN102658_c0_g2	0.00	0.00	0.00	0.00	0.00	0.00	0.00	0.00	0.00	0.00
TRINITY_DN1026590_c0_g2	0.00	0.00	0.00	0.00	0.00	0.00	0.00	0.00	0.00	0.00
TRINITY_DN1026595_c0_g1	0.00	0.00	0.00	0.00	0.00	3.41	0.00	0.00	3.79	14.52
TRINITY_DN1026596_c0_g1	0.00	0.00	0.00	0.00	0.00	0.00	0.00	0.00	0.00	6.05
TRINITY_DN1026597_c0_g1	0.00	9.33	0.00	0.00	39.21	8.20	0.00	0.00	0.00	0.00
TRINITY_DN1026598_c0_g1	0.00	0.00	0.00	0.00	0.00	0.00	0.00	0.00	0.00	0.00
TRINITY_DN1026599_c0_g1	0.00	0.00	0.00	0.00	0.00	0.00	0.00	0.00	0.00	0.00
TRINITY_DN10265_c0_g1	0.00	0.00	0.00	0.00	0.00	0.00	0.00	0.00	0.00	0.00
TRINITY_DN10265_c0_g2	0.00	0.00	0.00	0.00	0.00	0.00	0.00	0.00	0.00	0.00
TRINITY_DN10265_c1_g1	4.58	0.00	0.00	0.00	0.00	0.00	0.00	0.00	0.00	5.34
TRINITY_DN10265_c1_g2	10.28	0.00	0.00	0.00	0.00	0.00	13.35	0.00	13.58	0.00
TRINITY_DN1026600_c0_g1	0.00	0.00	0.00	0.00	0.00	0.00	0.00	0.00	0.00	0.00
TRINITY_DN1026601_c0_g1	14.74	17.81	0.00	14.20	0.00	0.00	0.00	0.00	0.00	0.00
TRINITY_DN1026602_c0_g1	0.00	0.00	0.00	0.00	0.00	0.00	0.00	0.00	0.00	0.00
TRINITY_DN1026606_c0_g1	0.00	0.00	8.35	0.00	0.00	0.00	0.00	0.00	0.00	0.00
TRINITY_DN1026607_c0_g1	0.00	0.00	0.00	0.00	0.00	0.00	0.00	0.00	0.00	0.00
TRINITY_DN1026608_c0_g1	0.00	0.00	0.00	0.00	0.00	0.00	0.00	0.00	0.00	0.00
TRINITY_DN1026611_c0_g1	0.00	0.00	0.00	0.00	0.00	0.00	0.00	0.00	2.39	4.51
TRINITY_DN1026612_c0_g1	0.00	0.00	0.00	0.00	0.00	0.00	0.00	0.00	0.00	12.23
TRINITY_DN1026614_c0_g1	0.00	0.00	0.00	0.00	0.00	0.00	0.00	0.00	0.00	0.00
TRINITY_DN1026615_c0_g1	0.00	0.00	0.00	0.00	0.00	0.00	0.00	0.00	0.00	0.00
TRINITY_DN1026616_c0_g1	0.00	0.00	0.00	0.00	0.00	0.00	0.00	0.00	3.58	3.42
TRINITY_DN1026617_c0_g1	0.00	0.00	0.00	0.00	0.00	0.00	0.00	0.00	0.00	0.00
TRINITY_DN1026618_c0_g1	0.00	0.00	0.00	0.00	0.00	0.00	0.00	0.00	0.00	0.00
TRINITY_DN1026619_c0_g1	3.85	0.00	3.85	0.00	0.00	3.30	0.00	0.00	0.00	3.51
TRINITY_DN102661_c0_g1	0.00	0.00	0.00	0.00	0.00	0.00	0.00	0.00	0.00	0.00
TRINITY_DN102661_c0_g2	0.00	0.00	2.04	2.05	0.00	1.75	0.00	0.00	5.96	7.46
TRINITY_DN1026622_c0_g1	0.00	0.00	0.00	0.00	0.00	0.00	0.00	0.00	0.00	10.43
TRINITY_DN1026623_c0_g1	0.00	0.00	0.00	0.00	0.00	0.00	0.00	0.00	0.00	0.00
TRINITY_DN1026624_c0_g1	0.00	0.00	0.00	0.00	0.00	0.00	0.00	0.00	0.00	0.00
TRINITY_DN1026626_c0_g1	0.00	0.00	17.85	0.00	0.00	0.00	0.00	0.00	0.00	8.09
TRINITY_DN1026629_c0_g1	0.00	0.00	0.00	0.00	0.00	0.00	0.00	0.00	5.58	5.29
TRINITY_DN102662_c0_g1	1.39	5.05	0.00	1.40	1.47	3.55	3.16	0.00	0.00	8.84
TRINITY_DN102662_c1_g1	0.00	1.79	0.00	0.00	0.00	0.00	0.00	0.00	0.00	0.00
TRINITY_DN1026631_c0_g1	0.00	3.97	0.00	3.56	0.00	0.00	0.00	0.00	10.29	0.00
TRINITY_DN1026632_c0_g1	0.00	0.00	0.00	0.00	0.00	0.00	0.00	0.00	0.00	6.16
TRINITY_DN1026634_c0_g1	0.00	44.13	0.00	0.00	0.00	0.00	0.00	0.00	0.00	0.00
TRINITY_DN1026635_c0_g1	0.00	0.00	0.00	0.00	0.00	0.00	0.00	0.00	19.32	0.00
TRINITY_DN1026637_c0_g1	0.00	0.00	0.00	0.00	0.00	0.00	0.00	0.00	0.00	6.51
TRINITY_DN1026638_c0_g1	0.00	0.00	0.00	0.00	0.00	0.00	0.00	0.00	0.00	0.00
TRINITY_DN1026639_c0_g1	0.00	0.00	0.00	0.00	0.00	0.00	0.00	0.00	0.00	0.00
TRINITY_DN102663_c0_g1	0.00	0.00	0.00	3.37	0.00	4.17	0.00	0.00	0.00	0.00
TRINITY_DN102663_c1_g1	0.00	0.00	0.00	0.00	1.69	0.00	0.00	0.00	0.00	0.00
TRINITY_DN1026640_c0_g1	0.00	0.00	0.00	11.42	0.00	0.00	0.00	0.00	11.34	0.00
TRINITY_DN1026643_c0_g1	0.00	0.00	0.00	0.00	0.00	0.00	0.00	0.00	7.99	0.00
TRINITY_DN1026645_c0_g1	0.00	0.00	0.00	0.00	0.00	0.00	0.00	0.00	0.00	0.00
TRINITY_DN1026646_c0_g1	0.00	0.00	0.00	0.00	0.00	0.00	0.00	0.00	18.13	2.55
TRINITY_DN1026648_c0_g1	0.00	0.00	2.43	0.00	2.57	0.00	0.00	0.00	4.71	4.44
TRINITY_DN1026650_c0_g1	0.00	0.00	0.00	0.00	0.00	0.00	0.00	0.00	0.00	0.00
TRINITY_DN1026652_c0_g1	0.00	0.00	0.00	0.00	0.00	15.40	0.00	0.00	0.00	0.00
TRINITY_DN1026653_c0_g1	0.00	0.00	0.00	0.00	0.00	0.00	0.00	0.00	0.00	0.00
TRINITY_DN1026655_c0_g1	8.46	0.00	0.00	0.00	0.00	0.00	0.00	0.00	8.08	0.00
TRINITY_DN1026657_c0_g1	0.00	0.00	0.00	0.00	0.00	0.00	0.00	0.00	0.00	0.00
TRINITY_DN1026660_c0_g1	0.00	0.00	0.00	0.00	0.00	0.00	0.00	0.00	0.00	6.13
TRINITY_DN1026662_c0_g1	0.00	0.00	0.00	0.00	0.00	0.00	0.00	0.00	0.00	12.71
TRINITY_DN1026663_c0_g1	0.00	0.00	29.87	0.00	0.00	0.00	0.00	0.00	0.00	0.00
TRINITY_DN1026664_c0_g1	0.00	0.00	0.00	0.00	0.00	0.00	8.99	6.97	0.00	0.00
TRINITY_DN1026665_c0_g1	4.02	0.00	0.00	0.00	0.00	0.00	19.66	0.00	7.67	3.67
TRINITY_DN1026666_c0_g1	0.00	8.68	0.00	0.00	0.00	6.35	0.00	0.00	0.00	6.70
TRINITY_DN1026667_c0_g1	0.00	0.00	0.00	0.00	6.14	0.00	0.00	0.00	0.00	5.41
TRINITY_DN1026669_c0_g1	0.00	0.00	0.00	0.00	0.00	0.00	0.00	0.00	0.00	0.00
TRINITY_DN102666_c0_g2	0.00	0.00	0.00	0.00	0.00	0.00	0.00	0.00	0.00	0.00
TRINITY_DN1026671_c0_g1	0.00	32.33	0.00	0.00	0.00	5.95	0.00	0.00	0.00	0.00
TRINITY_DN1026672_c0_g1	0.00	0.00	0.00	0.00	0.00	0.00	0.00	0.00	0.00	0.00
TRINITY_DN1026673_c0_g1	0.00	0.00	0.00	0.00	0.00	0.00	0.00	0.00	0.00	4.66
TRINITY_DN1026674_c0_g1	0.00	0.00	0.00	0.00	0.00	0.00	0.00	0.00	0.00	0.00
TRINITY_DN1026677_c0_g1	0.00	0.00	0.00	0.00	0.00	0.00	0.00	0.00	0.00	18.64
TRINITY_DN1026679_c0_g1	0.00	0.00	0.00	0.00	0.00	0.00	0.00	0.00	0.00	6.83
TRINITY_DN102667_c1_g1	9.53	0.00	0.00	0.00	0.00	0.00	0.00	0.00	0.00	0.00
TRINITY_DN1026683_c0_g1	0.00	0.00	0.00	0.00	0.00	0.00	0.00	0.00	0.00	0.00
TRINITY_DN1026685_c0_g1	5.72	0.00	0.00	0.00	0.00	0.00	0.00	0.00	0.00	0.00
TRINITY_DN1026686_c0_g1	13.05	0.00	0.00	0.00	0.00	0.00	0.00	0.00	0.00	0.00
TRINITY_DN1026687_c0_g1	0.00	13.49	16.10	0.00	46.36	20.73	9.83	3.94	3.83	7.35
TRINITY_DN1026688_c0_g1	0.00	0.00	0.00	0.00	0.00	0.00	0.00	0.00	0.00	0.00
TRINITY_DN1026689_c0_g1	0.00	0.00	0.00	0.00	0.00	0.00	0.00	0.00	0.00	0.00
TRINITY_DN102668_c0_g1	0.00	0.00	0.00	0.00	0.00	0.00	0.00	0.00	0.00	0.00
TRINITY_DN1026690_c0_g1	0.00	0.00	0.00	0.00	0.00	0.00	0.00	0.00	3.33	6.35
TRINITY_DN1026693_c0_g1	0.00	0.00	0.00	0.00	0.00	0.00	0.00	0.00	0.00	0.00
TRINITY_DN1026695_c0_g1	0.00	0.00	0.00	0.00	0.00	0.00	0.00	0.00	0.00	0.00
TRINITY_DN1026696_c0_g1	0.00	0.00	0.00	0.00	0.00	0.00	0.00	0.00	6.53	0.00
TRINITY_DN1026699_c0_g1	0.00	0.00	0.00	0.00	0.00	0.00	0.00	0.00	0.00	7.34
TRINITY_DN102669_c2_g1	0.00	0.00	0.00	0.00	0.00	0.00	0.00	0.00	0.00	10.75
TRINITY_DN102669_c3_g1	0.00	0.00	0.00	0.00	0.00	0.00	0.00	0.00	0.00	6.13
TRINITY_DN102669_c4_g1	0.00	0.00	0.00	0.00	0.00	0.00	0.00	0.00	14.65	0.00
TRINITY_DN102669_c5_g1	0.00	0.00	0.00	0.00	0.00	0.00	0.00	0.00	24.96	0.00
TRINITY_DN10266_c0_g1	0.00	61.33	0.00	0.00	0.00	0.00	0.00	0.00	70.53	17.40
TRINITY_DN10266_c0_g3	18.29	5.00	9.59	0.00	9.28	11.44	0.00	4.35	17.14	16.74
TRINITY_DN10266_c0_g4	0.00	0.00	0.00	0.00	0.00	0.00	0.00	0.00	0.00	0.00
TRINITY_DN10266_c0_g5	0.00	0.00	0.00	0.00	0.00	0.00	0.00	0.00	0.00	15.98
TRINITY_DN1026700_c0_g1	0.00	0.00	0.00	9.34	0.00	0.00	0.00	0.00	18.34	0.00
TRINITY_DN1026701_c0_g1	0.00	0.00	0.00	0.00	0.00	0.00	0.00	0.00	0.00	0.00
TRINITY_DN1026702_c0_g1	0.00	0.00	0.00	0.00	0.00	0.00	0.00	0.00	0.00	0.00
TRINITY_DN1026703_c0_g1	0.00	0.00	0.00	0.00	0.00	0.00	0.00	0.00	0.00	0.00
TRINITY_DN1026704_c0_g1	0.00	0.00	0.00	0.00	0.00	0.00	0.00	0.00	0.00	1.91
TRINITY_DN1026706_c0_g1	0.00	0.00	0.00	0.00	0.00	0.00	0.00	0.00	0.00	0.00
TRINITY_DN1026709_c0_g1	0.00	0.00	0.00	0.00	0.00	0.00	0.00	0.00	0.00	0.00
TRINITY_DN1026711_c0_g1	0.00	0.00	0.00	0.00	0.00	0.00	0.00	0.00	0.00	0.00
TRINITY_DN1026712_c0_g1	0.00	0.00	0.00	0.00	0.00	0.00	8.66	0.00	0.00	0.00
TRINITY_DN1026715_c0_g1	0.00	0.00	0.00	0.00	0.00	0.00	0.00	0.00	0.00	0.00
TRINITY_DN1026716_c0_g1	0.00	0.00	0.00	0.00	0.00	0.00	0.00	0.00	0.00	0.00
TRINITY_DN102671_c0_g1	0.00	0.00	0.00	0.00	0.00	0.00	0.00	0.00	13.80	13.10
TRINITY_DN102671_c1_g1	0.00	0.00	0.00	0.00	0.00	0.00	0.00	0.00	0.00	0.00
TRINITY_DN1026720_c0_g1	0.00	0.00	0.00	0.00	0.00	0.00	0.00	0.00	0.00	0.00
TRINITY_DN1026721_c0_g1	0.00	0.00	0.00	0.00	0.00	0.00	0.00	0.00	0.00	0.00
TRINITY_DN1026722_c0_g1	0.00	0.00	0.00	0.00	0.00	0.00	0.00	0.00	0.00	0.00
TRINITY_DN1026723_c0_g1	7.27	0.00	0.00	0.00	0.00	0.00	0.00	0.00	6.95	0.00
TRINITY_DN1026724_c0_g1	0.00	0.00	0.00	0.00	0.00	0.00	0.00	0.00	0.00	0.00
TRINITY_DN1026726_c0_g1	0.00	0.00	0.00	3.85	0.00	0.00	0.00	0.00	2.49	0.00
TRINITY_DN1026727_c0_g1	12.68	0.00	0.00	0.00	0.00	10.87	0.00	0.00	0.00	23.15
TRINITY_DN102672_c0_g1	0.00	0.00	0.00	0.00	0.00	0.00	0.00	0.00	0.00	0.00
TRINITY_DN102672_c0_g2	0.00	0.00	0.00	0.00	0.00	0.00	0.00	0.00	10.10	0.00
TRINITY_DN102672_c1_g1	0.00	0.00	0.00	0.00	0.00	7.13	0.00	0.00	0.00	0.00
TRINITY_DN102672_c1_g2	0.00	0.00	0.00	0.00	0.00	0.00	16.68	0.00	0.00	0.00
TRINITY_DN102672_c2_g1	28.36	0.00	0.00	0.00	0.00	0.00	0.00	0.00	0.00	0.00
TRINITY_DN1026730_c0_g1	0.00	0.00	0.00	0.00	0.00	0.00	0.00	0.00	0.00	7.41
TRINITY_DN1026732_c0_g1	0.00	0.00	0.00	0.00	0.00	0.00	0.00	0.00	0.00	27.97
TRINITY_DN1026733_c0_g1	0.00	0.00	0.00	0.00	5.47	0.00	0.00	5.15	0.00	0.00
TRINITY_DN1026737_c0_g1	0.00	2.82	0.00	0.00	0.00	0.00	0.00	0.00	0.00	0.00
TRINITY_DN1026738_c0_g1	0.00	28.80	0.00	0.00	0.00	0.00	0.00	0.00	0.00	0.00
TRINITY_DN1026740_c0_g1	0.00	0.00	0.00	0.00	0.00	0.00	0.00	0.00	0.00	0.00
TRINITY_DN1026741_c0_g1	0.00	0.00	0.00	0.00	5.95	0.00	0.00	0.00	0.00	0.00
TRINITY_DN1026742_c0_g1	0.00	3.56	0.00	0.00	0.00	0.00	0.00	0.00	3.11	2.96
TRINITY_DN1026744_c0_g1	0.00	0.00	0.00	0.00	0.00	0.00	0.00	0.00	0.00	14.67
TRINITY_DN1026746_c0_g1	0.00	0.00	0.00	0.00	0.00	0.00	0.00	0.00	0.00	0.00
TRINITY_DN1026748_c0_g1	0.00	0.00	0.00	0.00	0.00	0.00	0.00	0.00	0.00	8.87
TRINITY_DN102674_c0_g1	1.78	0.00	0.00	5.34	0.00	4.54	0.00	1.72	1.72	19.37
TRINITY_DN102674_c0_g2	0.00	0.00	0.00	0.00	0.00	0.00	0.00	0.00	0.00	0.00
TRINITY_DN102674_c0_g3	0.00	0.00	0.00	0.00	0.00	0.00	1.49	0.00	3.84	4.77
TRINITY_DN102674_c1_g1	0.00	0.00	0.00	0.00	0.00	0.00	0.00	0.00	0.00	0.00
TRINITY_DN1026750_c0_g1	19.03	0.00	0.00	0.00	0.00	0.00	0.00	6.25	0.00	5.84
TRINITY_DN1026751_c0_g1	0.00	0.00	0.00	3.66	0.00	0.00	0.00	0.00	0.00	6.75
TRINITY_DN1026752_c0_g1	0.00	0.00	0.00	0.00	0.00	0.00	0.00	0.00	0.00	0.00
TRINITY_DN1026754_c0_g1	0.00	0.00	0.00	1.32	0.00	0.00	0.00	0.00	0.00	4.20
TRINITY_DN1026755_c0_g1	0.00	0.00	0.00	0.00	0.00	0.00	0.00	0.00	0.00	20.92
TRINITY_DN1026756_c0_g1	0.00	0.00	0.00	0.00	0.00	0.00	0.00	0.00	0.00	0.00
TRINITY_DN1026757_c0_g1	0.00	0.00	0.00	0.00	0.00	0.00	0.00	0.00	16.52	0.00
TRINITY_DN1026758_c0_g1	0.00	0.00	0.00	0.00	0.00	0.00	0.00	0.00	0.00	0.00
TRINITY_DN1026759_c0_g1	0.00	0.00	0.00	0.00	0.00	0.00	23.19	0.00	0.00	0.00
TRINITY_DN102675_c2_g1	0.00	0.00	0.00	0.00	19.97	0.00	0.00	0.00	21.34	17.67
TRINITY_DN102675_c2_g2	0.00	0.00	0.00	0.00	0.00	0.00	0.00	0.00	0.00	37.28
TRINITY_DN102675_c2_g3	0.00	0.00	0.00	0.00	0.00	0.00	0.00	0.00	0.00	0.00
TRINITY_DN102675_c3_g1	0.00	0.00	0.00	0.00	0.00	0.00	0.00	0.00	0.00	0.00
TRINITY_DN102675_c4_g1	0.00	0.00	1.38	0.00	0.00	0.00	0.00	0.00	0.00	0.00
TRINITY_DN102675_c5_g1	0.00	0.00	0.00	0.00	0.00	0.00	0.00	0.00	0.00	0.00
TRINITY_DN1026760_c0_g1	4.01	2.65	0.00	0.00	0.00	0.00	0.00	1.94	5.95	0.00
TRINITY_DN1026761_c0_g1	0.00	0.00	0.00	0.00	0.00	0.00	0.00	0.00	0.00	0.00
TRINITY_DN1026762_c0_g1	0.00	0.00	0.00	0.00	0.00	0.00	0.00	0.00	0.00	14.00
TRINITY_DN1026763_c0_g1	0.00	7.61	0.00	0.00	0.00	0.00	0.00	0.00	0.00	8.60
TRINITY_DN1026766_c0_g1	0.00	0.00	0.00	0.00	0.00	0.00	0.00	0.00	0.00	6.94
TRINITY_DN1026767_c0_g1	0.00	0.00	0.00	0.00	0.00	0.00	0.00	0.00	0.00	5.81
TRINITY_DN102676_c0_g1	0.00	0.00	0.00	0.00	0.00	0.00	5.08	0.00	0.00	24.89
TRINITY_DN102676_c0_g2	0.00	14.19	0.00	0.00	0.00	0.00	0.00	0.00	3.10	9.18
TRINITY_DN1026770_c0_g1	0.00	0.00	0.00	0.00	3.24	0.00	0.00	0.00	0.00	2.79
TRINITY_DN1026771_c0_g1	0.00	5.72	0.00	0.00	0.00	4.33	0.00	0.00	4.76	9.19
TRINITY_DN1026772_c0_g1	0.00	16.85	0.00	0.00	0.00	0.00	0.00	0.00	13.38	0.00
TRINITY_DN1026776_c0_g1	0.00	1.58	0.00	0.00	1.59	0.00	3.45	0.00	0.00	1.37
TRINITY_DN1026777_c0_g1	0.00	0.00	0.00	5.10	0.00	0.00	6.45	0.00	0.00	0.00
TRINITY_DN1026778_c0_g1	0.00	0.00	0.00	0.00	0.00	0.00	0.00	0.00	0.00	4.60
TRINITY_DN1026779_c0_g1	0.00	0.00	0.00	0.00	0.00	0.00	0.00	0.00	0.00	0.00
TRINITY_DN102677_c0_g1	0.00	0.00	0.00	0.00	0.00	0.00	0.00	0.00	0.00	0.00
TRINITY_DN1026781_c0_g1	0.00	0.00	0.00	0.00	0.00	0.00	6.12	0.00	4.68	0.00
TRINITY_DN1026783_c0_g1	0.00	0.00	0.00	0.00	0.00	0.00	0.00	0.00	0.00	8.81
TRINITY_DN1026784_c0_g1	0.00	0.00	0.00	0.00	0.00	0.00	0.00	0.00	0.00	0.00
TRINITY_DN1026785_c0_g1	0.00	0.00	0.00	0.00	0.00	0.00	0.00	0.00	14.78	0.00
TRINITY_DN1026786_c0_g1	0.00	0.00	0.00	0.00	0.00	0.00	0.00	0.00	0.00	0.00
TRINITY_DN1026787_c0_g1	11.06	6.37	0.00	0.00	0.00	0.00	0.00	0.00	5.25	20.29
TRINITY_DN102678_c0_g1	0.00	0.00	0.00	0.00	0.00	0.00	14.48	0.00	0.00	5.30
TRINITY_DN102678_c0_g2	0.00	22.24	0.00	0.00	0.00	0.00	0.00	0.00	0.00	0.00
TRINITY_DN102678_c0_g3	0.00	0.00	0.00	0.00	0.00	0.00	0.00	0.00	0.00	6.79
TRINITY_DN102678_c1_g1	0.00	0.00	0.00	0.00	0.00	0.00	0.00	0.00	4.09	0.00
TRINITY_DN102678_c2_g1	0.00	0.00	0.00	0.00	0.00	0.00	0.00	0.00	22.85	0.00
TRINITY_DN1026790_c0_g1	6.87	0.00	0.00	0.00	0.00	5.98	0.00	0.00	13.07	0.00
TRINITY_DN1026791_c0_g1	0.00	0.00	0.00	0.00	0.00	0.00	0.00	0.00	0.00	4.92
TRINITY_DN1026793_c0_g1	0.00	0.00	0.00	0.00	0.00	0.00	0.00	0.00	0.00	5.48
TRINITY_DN1026794_c0_g1	0.00	0.00	0.00	0.00	0.00	9.23	0.00	0.00	0.00	0.00
TRINITY_DN1026795_c0_g1	0.00	0.00	0.00	0.00	0.00	0.00	0.00	0.00	0.00	0.00
TRINITY_DN1026797_c0_g1	0.00	0.00	0.00	0.00	0.00	8.61	0.00	0.00	19.03	9.17
TRINITY_DN1026799_c0_g1	0.00	0.00	0.00	6.85	0.00	0.00	8.86	0.00	0.00	12.85
TRINITY_DN102679_c0_g1	0.00	0.00	0.00	0.00	0.00	0.00	0.00	0.00	0.00	1.67
TRINITY_DN102679_c0_g2	0.00	0.00	0.00	0.00	0.00	0.00	0.00	0.00	0.00	0.00
TRINITY_DN102679_c0_g3	11.74	12.24	2.59	5.24	6.90	3.33	8.89	0.00	9.14	10.67
TRINITY_DN102679_c1_g2	0.00	0.00	0.00	0.00	0.00	0.00	0.00	0.00	0.00	0.00
TRINITY_DN102679_c1_g3	0.00	0.00	0.00	11.20	0.00	9.95	0.00	0.00	0.00	0.00
TRINITY_DN102679_c1_g4	0.00	0.00	0.00	0.00	0.00	0.00	0.00	0.00	0.00	0.00
TRINITY_DN10267_c0_g1	7.97	8.47	14.72	6.83	6.10	4.69	6.08	0.00	7.47	9.23
TRINITY_DN10267_c0_g2	47.29	87.88	113.72	65.29	51.99	26.11	116.75	26.55	214.45	185.64
TRINITY_DN1026800_c0_g1	0.00	5.03	0.00	0.00	0.00	2.01	2.75	0.00	0.00	0.00
TRINITY_DN1026801_c0_g1	0.00	0.00	0.00	0.00	0.00	0.00	0.00	0.00	0.00	0.00
TRINITY_DN1026803_c0_g1	0.00	0.00	0.00	0.00	0.00	0.00	0.00	0.00	0.00	0.00
TRINITY_DN1026805_c0_g1	0.00	0.00	0.00	0.00	0.00	0.00	0.00	0.00	0.00	0.00
TRINITY_DN1026807_c0_g1	0.00	0.00	0.00	0.00	0.00	0.00	28.91	0.00	0.00	0.00
TRINITY_DN1026809_c0_g1	0.00	0.00	0.00	0.00	0.00	0.00	0.00	0.00	8.30	8.01
TRINITY_DN102680_c0_g2	2.90	0.00	0.00	0.00	0.00	0.00	3.45	0.00	3.56	0.00
TRINITY_DN102680_c0_g3	0.00	0.00	0.00	0.00	0.00	0.00	0.00	0.00	0.00	0.00
TRINITY_DN102680_c2_g1	0.00	0.00	13.32	0.00	0.00	0.00	17.25	0.00	9.11	12.05
TRINITY_DN102680_c4_g1	36.91	0.00	0.00	0.00	0.00	0.00	47.63	0.00	0.00	33.40
TRINITY_DN102680_c6_g1	0.00	20.44	0.00	0.00	0.00	14.49	0.00	0.00	0.00	0.00
TRINITY_DN1026810_c0_g1	0.00	0.00	0.00	0.00	0.00	0.00	0.00	0.00	0.00	0.00
TRINITY_DN1026811_c0_g1	0.00	0.00	0.00	0.00	0.00	0.00	0.00	0.00	0.00	14.13
TRINITY_DN1026816_c0_g1	0.00	9.48	0.00	0.00	0.00	0.00	0.00	0.00	0.00	0.00
TRINITY_DN1026817_c0_g1	0.00	0.00	3.30	0.00	0.00	0.00	0.00	0.00	0.00	12.42
TRINITY_DN1026818_c0_g1	0.00	0.00	0.00	0.00	0.00	0.00	0.00	0.00	0.00	0.00
TRINITY_DN1026819_c0_g1	0.00	0.00	0.00	0.00	0.00	0.00	0.00	0.00	8.39	0.00
TRINITY_DN102681_c0_g1	0.00	0.00	0.00	0.00	0.00	0.00	0.00	0.00	0.00	0.00
TRINITY_DN102681_c0_g2	0.00	0.00	0.00	0.00	0.00	0.00	0.00	0.00	0.00	0.00
TRINITY_DN102681_c1_g1	0.00	0.00	0.00	0.00	0.00	0.00	0.00	0.00	0.00	0.00
TRINITY_DN1026820_c0_g1	0.00	0.00	0.00	0.00	0.00	0.00	0.00	0.00	0.00	0.00
TRINITY_DN1026821_c0_g1	0.00	22.07	0.00	0.00	0.00	0.00	0.00	0.00	17.97	0.00
TRINITY_DN1026826_c0_g1	0.00	0.00	0.00	0.00	0.00	0.00	0.00	0.00	2.80	0.00
TRINITY_DN1026827_c0_g1	0.00	0.00	0.00	0.00	0.00	0.00	0.00	0.00	0.00	10.05
TRINITY_DN1026828_c0_g1	0.00	0.00	0.00	0.00	0.00	0.00	0.00	0.00	0.00	0.00
TRINITY_DN1026829_c0_g1	0.00	18.15	0.00	0.00	0.00	0.00	0.00	0.00	0.00	0.00
TRINITY_DN102682_c0_g1	11.42	0.00	0.00	0.00	0.00	0.00	0.00	10.97	0.00	0.00
TRINITY_DN102682_c0_g2	0.00	0.00	0.00	0.00	0.00	0.00	0.00	0.00	0.00	0.00
TRINITY_DN1026830_c0_g1	0.00	0.00	0.00	0.00	0.00	0.00	0.00	0.00	0.00	6.77
TRINITY_DN1026831_c0_g1	0.00	0.00	16.39	15.53	0.00	0.00	0.00	0.00	0.00	29.46
TRINITY_DN1026832_c0_g1	0.00	0.00	16.21	0.00	0.00	0.00	0.00	0.00	0.00	0.00
TRINITY_DN1026835_c0_g1	0.00	0.00	0.00	0.00	0.00	18.45	0.00	0.00	0.00	0.00
TRINITY_DN1026837_c0_g1	0.00	0.00	0.00	0.00	0.00	7.99	0.00	0.00	0.00	0.00
TRINITY_DN1026838_c0_g1	0.00	2.61	0.00	0.00	2.56	0.00	0.00	0.00	0.00	4.42
TRINITY_DN1026839_c0_g1	0.00	0.00	0.00	0.00	0.00	0.00	0.00	0.00	0.00	0.00
TRINITY_DN102683_c1_g1	9.01	0.00	0.00	11.13	4.71	0.00	11.13	0.00	21.44	16.48
TRINITY_DN102683_c1_g2	0.00	0.00	0.00	0.00	0.00	0.00	0.00	0.00	0.00	0.00
TRINITY_DN1026842_c0_g1	0.00	2.39	0.00	0.00	0.00	0.00	0.00	0.00	0.00	2.03
TRINITY_DN1026843_c0_g1	0.00	0.00	0.00	0.00	0.00	0.00	19.27	0.00	0.00	0.00
TRINITY_DN1026844_c0_g1	0.00	0.00	0.00	0.00	0.00	0.00	0.00	0.00	0.00	0.00
TRINITY_DN1026845_c0_g1	0.00	0.00	0.00	0.00	0.00	4.31	0.00	0.00	0.00	0.00
TRINITY_DN1026846_c0_g1	0.00	6.29	0.00	0.00	0.00	0.00	0.00	0.00	0.00	0.00
TRINITY_DN1026848_c0_g1	0.00	0.00	0.00	0.00	0.00	0.00	0.00	0.00	7.69	0.00
TRINITY_DN1026849_c0_g1	0.00	5.37	0.00	0.00	0.00	0.00	0.00	0.00	0.00	0.00
TRINITY_DN102684_c0_g1	0.00	0.00	0.00	0.00	15.48	0.00	0.00	0.00	0.00	0.00
TRINITY_DN102684_c0_g2	0.00	0.00	0.00	18.53	19.60	0.00	0.00	9.17	27.02	0.00
TRINITY_DN102684_c2_g1	12.36	0.00	0.00	0.00	0.00	0.00	0.00	0.00	13.67	8.66
TRINITY_DN102684_c2_g2	0.00	49.70	0.00	6.88	7.30	18.25	8.90	6.90	37.75	105.03
TRINITY_DN102684_c5_g1	0.00	0.00	0.00	0.00	0.00	0.00	0.00	0.00	5.22	5.05
TRINITY_DN1026851_c0_g1	0.00	0.00	0.00	0.00	0.00	0.00	0.00	0.00	0.00	0.00
TRINITY_DN1026852_c0_g1	0.00	0.00	0.00	0.00	0.00	0.00	0.00	0.00	6.16	0.00
TRINITY_DN1026855_c0_g1	0.00	0.00	0.00	0.00	12.14	0.00	21.92	0.00	0.00	0.00
TRINITY_DN1026856_c0_g1	5.89	0.00	0.00	0.00	0.00	0.00	0.00	0.00	0.00	0.00
TRINITY_DN1026857_c0_g1	0.00	0.00	0.00	0.00	0.00	0.00	0.00	0.00	0.00	0.00
TRINITY_DN1026859_c0_g1	0.00	0.00	0.00	0.00	0.00	0.00	0.00	0.00	0.00	0.00
TRINITY_DN102685_c1_g1	0.00	32.07	0.00	0.00	0.00	0.00	0.00	0.00	12.67	0.00
TRINITY_DN102685_c2_g1	0.00	0.00	0.00	0.00	0.00	0.00	0.00	0.00	0.00	0.00
TRINITY_DN1026860_c0_g1	0.00	0.00	6.76	0.00	0.00	0.00	0.00	0.00	0.00	24.61
TRINITY_DN1026861_c0_g1	0.00	0.00	0.00	0.00	0.00	0.00	0.00	0.00	0.00	0.00
TRINITY_DN1026862_c0_g1	0.00	0.00	0.00	5.19	0.00	0.00	0.00	0.00	0.00	9.68
TRINITY_DN1026864_c0_g1	0.00	0.00	0.00	0.00	0.00	0.00	0.00	0.00	0.00	0.00
TRINITY_DN1026865_c0_g1	0.00	0.00	0.00	5.01	0.00	0.00	0.00	10.01	4.83	9.32
TRINITY_DN1026867_c0_g1	0.00	0.00	0.00	0.00	0.00	0.00	0.00	0.00	0.00	0.00
TRINITY_DN102686_c0_g1	0.00	0.00	0.00	0.00	0.00	0.00	0.00	0.00	0.00	10.54
TRINITY_DN1026871_c0_g1	0.00	0.00	0.00	0.00	0.00	0.00	0.00	0.00	0.00	14.29
TRINITY_DN1026872_c0_g1	0.00	0.00	0.00	0.00	0.00	0.00	0.00	0.00	0.00	0.00
TRINITY_DN1026874_c0_g1	0.00	0.00	0.00	0.00	0.00	0.00	0.00	0.00	0.00	0.00
TRINITY_DN1026876_c0_g1	0.00	0.00	0.00	0.00	0.00	0.00	0.00	0.00	0.00	0.00
TRINITY_DN1026878_c0_g1	0.00	0.00	0.00	0.00	0.00	0.00	0.00	0.00	0.00	0.00
TRINITY_DN1026879_c0_g1	0.00	0.00	0.00	0.00	0.00	0.00	0.00	0.00	0.00	0.00
TRINITY_DN102687_c0_g1	0.00	0.00	0.00	0.00	0.00	0.00	0.00	0.00	10.49	0.00
TRINITY_DN1026880_c0_g1	0.00	0.00	0.00	0.00	0.00	0.00	3.13	0.00	2.55	0.00
TRINITY_DN1026885_c0_g1	0.00	0.00	0.00	0.00	0.00	0.00	0.00	0.00	0.00	0.00
TRINITY_DN1026886_c0_g1	0.00	0.00	0.00	0.00	0.00	0.00	0.00	0.00	0.00	0.00
TRINITY_DN1026888_c0_g1	0.00	11.59	0.00	0.00	0.00	0.00	0.00	0.00	9.12	8.76
TRINITY_DN1026889_c0_g1	18.09	0.00	9.17	0.00	0.00	0.00	0.00	0.00	0.00	16.66
TRINITY_DN102688_c0_g1	0.00	0.00	0.00	0.00	0.00	0.00	0.00	0.00	0.00	0.00
TRINITY_DN102688_c0_g2	0.00	0.00	0.00	12.04	0.00	0.00	0.00	6.04	0.00	6.13
TRINITY_DN1026890_c0_g1	0.00	0.00	0.00	0.00	0.00	0.00	0.00	0.00	0.00	9.54
TRINITY_DN1026892_c0_g1	0.00	0.00	0.00	0.00	0.00	0.00	0.00	0.00	0.00	0.00
TRINITY_DN1026893_c0_g1	9.31	0.00	0.00	0.00	0.00	0.00	0.00	0.00	8.90	8.56
TRINITY_DN1026894_c0_g1	3.27	0.00	0.00	0.00	0.00	0.00	0.00	0.00	0.00	0.00
TRINITY_DN1026896_c0_g1	2.14	0.00	0.00	0.00	0.00	0.00	7.47	0.00	4.13	5.85
TRINITY_DN1026897_c0_g1	19.16	0.00	0.00	0.00	0.00	0.00	0.00	0.00	0.00	0.00
TRINITY_DN1026898_c0_g1	0.00	0.00	0.00	0.00	0.00	0.00	0.00	0.00	0.00	0.00
TRINITY_DN1026899_c0_g1	0.00	0.00	0.00	0.00	0.00	0.00	20.98	0.00	0.00	0.00
TRINITY_DN102689_c0_g1	0.00	0.00	0.00	0.00	0.00	0.00	0.00	0.00	0.00	0.00
TRINITY_DN102689_c4_g1	0.00	0.00	0.00	0.00	0.00	0.00	0.00	0.00	0.00	10.25
TRINITY_DN102689_c5_g1	0.00	0.00	0.00	0.00	0.00	0.00	0.00	0.00	0.00	0.00
TRINITY_DN10268_c0_g1	0.00	14.41	0.00	0.00	7.20	2.84	0.00	0.00	0.00	0.00
TRINITY_DN1026900_c0_g1	0.00	0.00	0.00	0.00	0.00	0.00	0.00	0.00	0.00	0.00
TRINITY_DN1026901_c0_g1	8.49	0.00	0.00	0.00	0.00	0.00	5.22	0.00	0.00	3.89
TRINITY_DN1026904_c0_g1	0.00	19.29	0.00	0.00	0.00	0.00	0.00	0.00	0.00	0.00
TRINITY_DN1026905_c0_g1	0.00	0.00	0.00	0.00	0.00	0.00	0.00	0.00	5.25	0.00
TRINITY_DN1026907_c0_g1	2.93	0.00	0.00	0.00	3.08	0.00	3.49	0.00	0.00	0.00
TRINITY_DN1026908_c0_g1	17.30	0.00	0.00	0.00	0.00	0.00	0.00	0.00	0.00	0.00
TRINITY_DN102690_c0_g1	0.00	0.00	0.00	0.00	0.00	0.00	0.00	0.00	0.00	0.00
TRINITY_DN102690_c0_g2	0.00	0.00	0.00	0.00	0.00	0.00	0.00	0.00	0.00	0.00
TRINITY_DN102690_c1_g1	0.00	14.08	0.00	0.00	11.99	0.00	0.00	0.00	0.00	10.60
TRINITY_DN102690_c2_g1	0.00	0.00	0.00	0.00	0.00	0.00	0.00	0.00	0.00	0.00
TRINITY_DN102690_c3_g1	0.00	0.00	0.00	9.85	10.54	26.30	26.36	0.00	0.00	0.00
TRINITY_DN102690_c4_g1	19.73	0.00	0.00	0.00	0.00	0.00	0.00	0.00	38.23	71.37
TRINITY_DN1026910_c0_g1	0.00	0.00	0.00	9.39	0.00	0.00	0.00	0.00	0.00	8.87
TRINITY_DN1026912_c0_g1	0.00	0.00	0.00	0.00	0.00	0.00	0.00	0.00	0.00	0.00
TRINITY_DN1026913_c0_g1	0.00	0.00	0.00	0.00	0.00	0.00	9.76	0.00	0.00	0.00
TRINITY_DN1026917_c0_g1	0.00	0.00	0.00	0.00	0.00	0.00	0.00	0.00	0.00	0.00
TRINITY_DN1026918_c0_g1	0.00	0.00	0.00	0.00	0.00	0.00	0.00	0.00	0.00	0.00
TRINITY_DN1026922_c0_g1	0.00	0.00	0.00	0.00	0.00	0.00	0.00	0.00	0.00	19.71
TRINITY_DN1026923_c0_g1	0.00	0.00	0.00	0.00	0.00	0.00	0.00	0.00	15.32	0.00
TRINITY_DN1026924_c0_g1	0.00	0.00	0.00	0.00	0.00	0.00	26.69	0.00	0.00	9.44
TRINITY_DN1026927_c0_g1	0.00	0.00	0.00	0.00	0.00	0.00	0.00	0.00	0.00	0.00
TRINITY_DN1026928_c0_g1	0.00	0.00	0.00	0.00	0.00	0.00	0.00	0.00	0.00	0.00
TRINITY_DN1026929_c0_g1	0.00	0.00	0.00	0.00	45.70	0.00	0.00	0.00	0.00	13.43
TRINITY_DN102692_c0_g1	0.00	0.00	0.00	4.55	0.00	0.00	0.00	0.00	0.00	0.00
TRINITY_DN1026931_c0_g1	0.00	0.00	0.00	0.00	16.85	0.00	0.00	0.00	0.00	4.93
TRINITY_DN1026932_c0_g1	0.00	0.00	0.00	0.00	0.00	0.00	0.00	0.00	0.00	0.00
TRINITY_DN1026935_c0_g1	0.00	0.00	0.00	0.00	0.00	0.00	0.00	0.00	0.00	0.00
TRINITY_DN1026939_c0_g1	0.00	0.00	0.00	0.00	0.00	0.00	0.00	0.00	0.00	0.00
TRINITY_DN1026941_c0_g1	0.00	0.00	0.00	0.00	0.00	0.00	0.00	0.00	0.00	0.00
TRINITY_DN1026942_c0_g1	7.61	0.00	0.00	0.00	0.00	0.00	0.00	0.00	0.00	3.47
TRINITY_DN1026945_c0_g1	0.00	0.00	0.00	0.00	0.00	0.00	0.00	0.00	0.00	0.00
TRINITY_DN1026946_c0_g1	2.78	0.00	0.00	1.40	1.47	2.37	7.91	1.34	1.35	11.36
TRINITY_DN1026947_c0_g1	0.00	0.00	0.00	0.00	0.00	0.00	0.00	0.00	0.00	0.00
TRINITY_DN1026949_c0_g1	0.00	0.00	0.00	0.00	0.00	0.00	0.00	0.00	0.00	0.00
TRINITY_DN1026950_c0_g1	0.00	0.00	0.00	0.00	0.00	0.00	0.00	0.00	0.00	0.00
TRINITY_DN1026951_c0_g1	0.00	0.00	0.00	5.17	0.00	0.00	19.67	0.00	0.00	0.00
TRINITY_DN1026952_c0_g1	0.00	0.00	0.00	0.00	0.00	0.00	16.80	0.00	12.39	11.75
TRINITY_DN1026953_c0_g1	0.00	0.00	0.00	0.00	0.00	0.00	0.00	0.00	0.00	0.00
TRINITY_DN1026954_c0_g1	0.00	0.00	0.00	0.00	0.00	0.00	0.00	0.00	0.00	0.00
TRINITY_DN1026957_c0_g1	0.00	0.00	0.00	0.00	0.00	0.00	0.00	0.00	0.00	0.00
TRINITY_DN1026958_c0_g1	0.00	0.00	7.83	0.00	0.00	0.00	0.00	0.00	3.74	0.00
TRINITY_DN102695_c0_g1	0.00	0.00	1.56	0.00	0.00	0.51	0.00	0.00	0.00	0.00
TRINITY_DN102695_c0_g2	29.08	33.21	32.78	25.24	23.35	17.06	32.65	14.49	92.07	80.83
TRINITY_DN1026960_c0_g1	0.00	0.00	0.00	0.00	0.00	0.00	3.35	0.00	5.42	0.00
TRINITY_DN1026961_c0_g1	0.00	0.00	0.00	0.00	0.00	0.00	0.00	0.00	0.00	0.00
TRINITY_DN1026962_c0_g1	0.00	0.00	0.00	0.00	0.00	0.00	0.00	0.00	0.00	0.00
TRINITY_DN1026964_c0_g1	0.00	0.00	0.00	0.00	0.00	0.00	18.23	0.00	0.00	0.00
TRINITY_DN1026965_c0_g1	0.00	0.00	0.00	0.00	1.82	0.00	0.00	0.00	0.00	0.00
TRINITY_DN1026966_c0_g1	0.00	0.00	0.00	0.00	0.00	0.00	0.00	0.00	0.00	0.00
TRINITY_DN1026968_c0_g1	0.00	0.00	0.00	0.00	0.00	0.00	0.00	0.00	0.00	0.00
TRINITY_DN102696_c0_g1	0.00	0.00	0.00	0.00	0.00	0.00	0.00	0.00	0.00	0.00
TRINITY_DN102696_c0_g3	0.00	0.00	0.00	0.00	0.00	0.00	0.00	0.00	0.00	0.00
TRINITY_DN102696_c1_g1	0.00	0.00	0.00	0.00	0.00	0.00	0.00	0.00	0.00	0.00
TRINITY_DN102696_c2_g1	0.00	0.00	0.00	0.00	0.00	0.00	0.00	0.00	0.00	17.16
TRINITY_DN1026970_c0_g1	14.01	0.00	0.00	0.00	0.00	0.00	0.00	0.00	0.00	0.00
TRINITY_DN1026971_c0_g1	0.00	0.00	0.00	0.00	0.00	4.67	0.00	0.00	15.38	4.95
TRINITY_DN1026972_c0_g1	0.00	0.00	0.00	0.00	0.00	0.00	0.00	0.00	0.00	0.00
TRINITY_DN1026973_c0_g1	0.00	0.00	0.00	0.00	5.54	0.00	11.63	0.00	0.00	0.00
TRINITY_DN1026974_c0_g1	0.00	0.00	0.00	0.00	0.00	0.00	0.00	0.00	1.87	0.00
TRINITY_DN1026975_c0_g1	0.00	0.00	0.00	0.00	15.02	0.00	0.00	0.00	0.00	13.20
TRINITY_DN1026976_c0_g1	0.00	0.00	0.00	0.00	0.00	0.00	0.00	0.00	0.00	0.00
TRINITY_DN1026978_c0_g1	0.00	0.00	0.00	0.00	0.00	0.00	0.00	0.00	0.00	6.32
TRINITY_DN1026979_c0_g1	0.00	0.00	0.00	0.00	0.00	0.00	0.00	0.00	0.00	0.00
TRINITY_DN102697_c0_g1	0.00	0.00	0.00	0.00	0.00	0.00	0.00	0.00	0.00	0.00
TRINITY_DN1026982_c0_g1	5.04	0.00	0.00	0.00	5.26	0.00	0.00	0.00	19.12	0.00
TRINITY_DN1026983_c0_g1	0.00	0.00	0.00	0.00	0.00	0.00	0.00	0.00	3.35	0.00
TRINITY_DN1026984_c0_g1	0.00	0.00	0.00	0.00	0.00	0.00	0.00	0.00	0.00	6.09
TRINITY_DN1026985_c0_g1	0.00	0.00	0.00	0.00	7.57	0.00	0.00	0.00	0.00	0.00
TRINITY_DN1026986_c0_g1	0.00	0.00	0.00	0.00	0.00	0.00	0.00	0.00	7.82	0.00
TRINITY_DN1026987_c0_g1	0.00	0.00	0.00	0.00	0.00	0.00	0.00	0.00	0.00	0.00
TRINITY_DN102698_c0_g1	0.00	25.05	5.47	16.13	0.00	0.00	5.54	0.00	5.17	22.02
TRINITY_DN102698_c0_g2	9.91	0.00	0.00	0.00	0.00	0.00	0.00	0.00	0.00	0.00
TRINITY_DN102698_c0_g3	0.00	0.00	0.00	0.00	5.55	0.00	0.00	0.00	5.05	4.88
TRINITY_DN102698_c2_g1	0.00	0.00	0.00	0.00	0.00	0.00	0.00	0.00	0.00	14.00
TRINITY_DN102698_c3_g1	0.00	0.00	0.00	0.00	0.00	0.00	0.00	0.00	0.00	0.00
TRINITY_DN102698_c4_g1	0.00	0.00	0.00	13.48	0.00	0.00	0.00	0.00	0.00	0.00
TRINITY_DN102698_c6_g1	0.00	0.00	0.00	0.00	0.00	0.00	0.00	0.00	0.00	0.00
TRINITY_DN1026990_c0_g1	0.00	0.00	0.00	0.00	6.16	0.00	0.00	0.00	11.25	0.00
TRINITY_DN1026992_c0_g1	7.75	9.26	0.00	0.00	0.00	0.00	0.00	0.00	0.00	7.11
TRINITY_DN1026994_c0_g1	10.61	0.00	0.00	0.00	0.00	0.00	0.00	0.00	10.13	0.00
TRINITY_DN1026997_c0_g1	5.89	13.67	0.00	0.00	0.00	0.00	0.00	0.00	16.77	27.04
TRINITY_DN1026998_c0_g1	0.00	0.00	0.00	0.00	0.00	0.00	62.24	0.00	0.00	0.00
TRINITY_DN1026999_c0_g1	0.00	0.00	0.00	0.00	0.00	0.00	0.00	0.00	0.00	0.00
TRINITY_DN10269_c0_g1	0.00	54.87	0.00	0.00	46.65	2.87	30.75	32.50	50.14	0.00
TRINITY_DN10269_c0_g2	31.04	33.56	10.33	12.27	15.07	7.19	86.90	5.86	27.55	90.26
TRINITY_DN10269_c0_g3	0.00	0.00	0.00	0.00	0.00	0.00	0.00	0.00	0.00	0.00
TRINITY_DN1026_c0_g1	13.15	28.76	0.00	0.00	13.64	21.65	15.60	0.00	0.00	22.52
TRINITY_DN1026_c0_g2	133.54	106.06	71.28	62.91	76.39	68.77	126.50	52.38	294.30	214.43
TRINITY_DN1026_c0_g3	0.00	3.38	0.00	0.00	0.00	0.00	3.96	0.00	15.00	7.32
TRINITY_DN1027000_c0_g1	0.00	0.00	0.00	0.00	0.00	0.00	0.00	0.00	6.82	0.00
TRINITY_DN1027001_c0_g1	0.00	0.00	0.00	0.00	0.00	0.00	0.00	0.00	0.00	0.00
TRINITY_DN1027002_c0_g1	0.00	0.00	0.00	0.00	0.00	0.00	0.00	0.00	0.00	0.00
TRINITY_DN1027003_c0_g1	0.00	0.00	0.00	0.00	0.00	0.00	0.00	0.00	21.74	0.00
TRINITY_DN1027004_c0_g1	0.00	0.00	0.00	0.00	0.00	0.00	0.00	0.00	0.00	0.00
TRINITY_DN1027005_c0_g1	0.00	0.00	0.00	0.00	0.00	0.00	0.00	0.00	0.00	0.00
TRINITY_DN1027007_c0_g1	0.00	0.00	0.00	0.00	0.00	0.00	0.00	0.00	0.00	0.00
TRINITY_DN1027009_c0_g1	0.00	0.00	0.00	0.00	0.00	0.00	0.00	0.00	0.00	0.00
TRINITY_DN102700_c0_g1	18.70	14.58	12.58	18.37	13.01	0.00	7.88	6.14	32.44	28.67
TRINITY_DN102700_c2_g1	0.00	0.00	0.00	7.14	0.00	0.00	0.00	0.00	0.00	0.00
TRINITY_DN102700_c3_g1	17.80	0.00	0.00	0.00	0.00	0.00	0.00	0.00	0.00	32.12
TRINITY_DN102700_c4_g1	0.00	35.02	0.00	0.00	0.00	0.00	0.00	0.00	13.92	13.20
TRINITY_DN1027010_c0_g1	14.46	0.00	0.00	0.00	0.00	0.00	0.00	0.00	6.89	0.00
TRINITY_DN1027012_c0_g1	0.00	0.00	0.00	0.00	0.00	0.00	0.00	0.00	0.00	0.00
TRINITY_DN1027013_c0_g1	0.00	0.00	0.00	0.00	0.00	0.00	0.00	0.00	0.00	8.09
TRINITY_DN1027016_c0_g1	0.00	0.00	0.00	0.00	0.00	0.00	0.00	0.00	0.00	0.00
TRINITY_DN1027019_c0_g1	0.00	0.00	0.00	0.00	0.00	0.00	0.00	0.00	0.00	8.18
TRINITY_DN102701_c0_g1	0.00	0.00	0.00	0.00	0.00	0.00	0.00	1.33	0.00	0.00
TRINITY_DN102701_c1_g1	5.01	2.24	0.00	1.09	0.00	0.00	3.66	0.00	1.06	2.77
TRINITY_DN102701_c2_g1	6.42	0.00	0.00	0.00	0.00	0.00	0.00	0.00	0.00	0.00
TRINITY_DN102701_c3_g1	0.00	0.00	0.00	6.57	0.00	0.00	0.00	0.00	0.00	0.00
TRINITY_DN1027022_c0_g1	0.00	0.00	0.00	0.00	0.00	0.00	0.00	0.00	0.00	4.35
TRINITY_DN1027024_c0_g1	17.69	0.00	0.00	0.00	0.00	0.00	11.46	8.64	0.00	16.27
TRINITY_DN1027026_c0_g1	0.00	13.72	11.42	0.00	0.00	0.00	14.65	0.00	21.59	0.00
TRINITY_DN1027027_c0_g1	7.02	5.01	6.98	0.00	0.00	0.00	0.00	0.00	2.26	2.13
TRINITY_DN1027028_c0_g1	0.00	0.00	0.00	11.95	0.00	0.00	0.00	0.00	0.00	0.00
TRINITY_DN102702_c0_g1	0.00	0.00	0.00	0.00	5.86	0.00	0.00	0.00	0.00	0.00
TRINITY_DN102702_c1_g1	0.00	1.17	0.00	2.26	1.19	0.00	3.67	1.08	3.29	5.59
TRINITY_DN1027030_c0_g1	0.00	0.00	0.00	0.00	0.00	0.00	0.00	0.00	0.00	5.85
TRINITY_DN1027033_c0_g1	0.00	0.00	0.00	0.00	0.00	0.00	0.00	0.00	0.86	0.00
TRINITY_DN1027034_c0_g1	0.00	0.00	0.00	0.00	0.00	0.00	0.00	0.00	5.05	0.00
TRINITY_DN1027036_c0_g1	0.00	0.00	0.00	0.00	0.00	0.00	0.00	0.00	0.00	6.90
TRINITY_DN1027037_c0_g1	9.59	0.00	0.00	9.34	0.00	0.00	12.43	0.00	0.00	8.82
TRINITY_DN1027042_c0_g1	6.11	0.00	0.00	0.00	0.00	0.00	0.00	0.00	0.00	0.00
TRINITY_DN1027043_c0_g1	0.00	0.00	0.00	0.00	0.00	0.00	21.34	0.00	0.00	0.00
TRINITY_DN1027044_c0_g1	0.00	0.00	0.00	0.00	0.00	0.00	0.00	0.00	0.00	0.00
TRINITY_DN1027047_c0_g1	0.00	0.00	0.00	0.00	0.00	0.00	0.00	0.00	0.00	5.92
TRINITY_DN1027048_c0_g1	0.00	0.00	0.00	0.00	0.00	0.00	0.00	0.00	0.00	16.17
TRINITY_DN1027049_c0_g1	0.00	0.00	0.00	0.00	0.00	0.00	0.00	0.00	0.00	8.28
TRINITY_DN102704_c0_g1	0.00	0.00	0.00	0.00	0.00	0.00	0.00	0.00	9.75	0.00
TRINITY_DN1027050_c0_g1	0.00	8.33	0.00	0.00	0.00	0.00	0.00	0.00	6.69	0.00
TRINITY_DN1027053_c0_g1	0.00	7.29	0.00	0.00	0.00	0.00	0.00	0.00	5.92	0.00
TRINITY_DN1027054_c0_g1	14.13	0.00	0.00	13.89	0.00	0.00	0.00	0.00	0.00	0.00
TRINITY_DN1027057_c0_g1	11.81	14.40	0.00	0.00	0.00	0.00	0.00	0.00	0.00	0.00
TRINITY_DN1027058_c0_g1	0.00	0.00	2.27	0.00	0.00	1.95	0.00	0.00	0.00	9.69
TRINITY_DN1027059_c0_g1	0.00	0.00	0.00	0.00	0.00	0.00	0.00	0.00	0.00	7.41
TRINITY_DN102705_c0_g1	0.00	0.00	0.00	0.00	0.00	0.00	0.00	10.26	0.00	0.00
TRINITY_DN1027060_c0_g1	0.00	7.46	0.00	0.00	0.00	0.00	8.07	0.00	6.05	0.00
TRINITY_DN1027061_c0_g1	0.00	0.00	0.00	0.00	0.00	0.00	0.00	0.00	0.00	0.00
TRINITY_DN1027062_c0_g1	0.00	0.00	0.00	0.00	0.00	0.00	0.00	0.00	0.00	0.00
TRINITY_DN1027064_c0_g1	0.00	0.00	0.00	0.00	0.00	0.00	0.00	0.00	0.00	0.00
TRINITY_DN1027067_c0_g1	0.00	0.00	0.00	0.00	0.00	0.00	0.00	0.00	0.00	0.00
TRINITY_DN1027069_c0_g1	0.00	0.00	0.00	0.00	0.00	0.00	9.98	0.00	0.00	0.00
TRINITY_DN1027071_c0_g1	0.00	0.00	0.00	0.00	0.00	0.00	0.00	0.00	0.00	0.00
TRINITY_DN1027072_c0_g1	0.00	0.00	0.00	0.00	0.00	0.00	0.00	0.00	11.17	0.00
TRINITY_DN1027073_c0_g1	0.00	4.96	0.00	0.00	0.00	0.00	0.00	0.00	0.00	0.00
TRINITY_DN1027074_c0_g1	0.00	0.00	0.00	0.00	0.00	0.00	0.00	0.00	14.91	0.00
TRINITY_DN1027075_c0_g1	0.00	0.00	0.00	0.00	0.00	0.00	0.00	0.00	0.00	0.00
TRINITY_DN1027076_c0_g1	0.00	0.00	0.00	0.00	0.00	0.00	0.00	0.00	0.00	0.00
TRINITY_DN102707_c0_g1	0.89	0.00	0.00	0.00	0.00	2.27	1.00	0.00	0.00	1.61
TRINITY_DN102707_c2_g1	0.00	0.00	0.00	0.00	0.00	0.00	0.00	3.62	3.53	0.00
TRINITY_DN102707_c3_g1	0.00	0.00	0.00	0.00	0.00	0.00	0.00	4.16	0.00	0.00
TRINITY_DN1027080_c0_g1	5.25	0.00	0.00	0.00	0.00	0.00	0.00	0.00	0.00	0.00
TRINITY_DN1027081_c0_g1	0.00	0.00	0.00	0.00	10.10	0.00	0.00	0.00	0.00	0.00
TRINITY_DN1027083_c0_g1	0.00	0.00	0.00	0.00	0.00	0.00	0.00	0.00	0.00	0.00
TRINITY_DN1027085_c0_g1	9.71	0.00	0.00	9.45	0.00	0.00	0.00	0.00	0.00	0.00
TRINITY_DN1027087_c0_g1	0.00	0.00	0.00	0.00	0.00	0.00	0.00	0.00	0.00	0.00
TRINITY_DN1027088_c0_g1	0.00	0.00	0.00	0.00	0.00	0.00	0.00	0.00	0.00	0.00
TRINITY_DN1027089_c0_g1	0.00	0.00	0.00	0.00	0.00	0.00	15.84	0.00	0.00	0.00
TRINITY_DN102708_c0_g1	0.00	0.00	0.00	0.00	0.00	0.00	0.00	0.00	0.00	0.00
TRINITY_DN102708_c3_g1	0.00	0.00	0.00	0.00	0.00	0.00	0.00	0.00	0.00	0.00
TRINITY_DN1027091_c0_g1	0.00	0.00	0.00	0.00	0.00	0.00	0.00	0.00	0.00	0.00
TRINITY_DN1027092_c0_g1	6.75	0.00	0.00	0.00	0.00	0.00	0.00	0.00	0.00	12.41
TRINITY_DN1027097_c0_g1	0.00	0.00	0.00	0.00	0.00	0.00	0.00	0.00	0.00	0.00
TRINITY_DN1027098_c0_g1	0.00	0.00	0.00	0.00	0.00	0.00	44.15	0.00	0.00	0.00
TRINITY_DN1027099_c0_g1	0.00	0.00	0.00	0.00	0.00	0.00	0.00	0.00	64.42	9.63
TRINITY_DN10270_c1_g1	0.00	0.00	8.77	0.00	0.00	0.00	11.19	0.00	8.25	7.96
TRINITY_DN10270_c1_g10	0.00	0.00	0.00	0.00	0.00	0.00	0.00	15.83	0.00	15.27
TRINITY_DN10270_c1_g2	0.00	0.00	0.00	0.00	0.00	0.00	0.00	0.00	0.00	12.05
TRINITY_DN10270_c1_g3	0.00	0.00	0.00	0.00	0.00	0.00	0.00	0.00	0.00	0.00
TRINITY_DN10270_c1_g5	11.05	13.43	0.00	0.00	22.88	0.00	14.36	10.63	21.12	10.11
TRINITY_DN10270_c1_g6	0.00	0.00	0.00	0.00	0.00	0.00	0.00	0.00	0.00	0.00
TRINITY_DN10270_c1_g7	5.80	0.00	5.83	22.76	12.10	5.02	50.91	5.70	16.50	31.90
TRINITY_DN1027100_c0_g1	0.00	0.00	0.00	0.00	0.00	0.00	0.00	0.00	0.00	0.00
TRINITY_DN1027101_c0_g1	0.00	0.00	0.00	0.00	0.00	0.00	0.00	0.00	0.00	0.00
TRINITY_DN1027104_c0_g1	0.00	0.00	0.00	0.00	0.00	0.00	0.00	0.00	0.00	0.00
TRINITY_DN1027106_c0_g1	0.00	0.00	0.00	1.70	0.00	0.00	0.00	0.00	0.00	0.00
TRINITY_DN1027108_c0_g1	0.00	0.00	0.00	0.00	0.00	0.00	0.00	2.79	5.49	0.00
TRINITY_DN102710_c0_g1	0.00	0.00	0.00	0.00	0.00	0.00	0.00	0.00	0.00	0.00
TRINITY_DN102710_c1_g1	0.00	4.89	0.00	2.28	12.05	1.95	0.00	0.00	0.00	10.39
TRINITY_DN1027110_c0_g1	0.00	0.00	0.00	0.00	0.00	0.00	0.00	0.00	0.00	0.00
TRINITY_DN1027114_c0_g1	0.00	0.00	4.96	0.00	0.00	4.26	6.14	0.00	0.00	4.53
TRINITY_DN1027116_c0_g1	0.00	0.00	0.00	0.00	0.00	0.00	0.00	0.00	0.00	11.02
TRINITY_DN1027117_c0_g1	0.00	0.00	0.00	0.00	0.00	0.00	0.00	0.00	0.00	8.00
TRINITY_DN1027118_c0_g1	8.85	0.00	0.00	0.00	0.00	0.00	0.00	8.64	0.00	8.14
TRINITY_DN102711_c0_g2	0.00	0.00	0.00	0.00	0.00	0.00	0.00	0.00	0.00	34.71
TRINITY_DN102711_c2_g1	0.00	0.00	0.00	0.00	0.00	0.00	0.00	0.00	0.00	25.23
TRINITY_DN102711_c3_g1	0.00	0.00	0.00	0.00	0.00	0.00	0.00	0.00	0.00	0.00
TRINITY_DN102711_c3_g2	0.00	0.00	0.00	0.00	0.00	0.00	0.00	0.00	0.00	0.00
TRINITY_DN102711_c4_g1	0.00	0.00	0.00	0.00	0.00	0.00	0.00	0.00	0.00	27.53
TRINITY_DN1027121_c0_g1	0.00	0.00	0.00	0.00	7.07	0.00	0.00	0.00	0.00	0.00
TRINITY_DN1027122_c0_g1	0.00	0.00	0.00	0.00	0.00	0.00	0.00	0.00	0.00	0.00
TRINITY_DN1027123_c0_g1	0.00	0.00	0.00	0.00	0.00	0.00	0.00	0.00	0.00	0.00
TRINITY_DN1027126_c0_g1	0.00	0.00	0.00	0.00	0.00	0.00	0.00	2.97	0.00	0.00
TRINITY_DN1027128_c0_g1	0.00	0.00	0.00	0.00	0.00	0.00	0.00	0.00	0.00	4.43
TRINITY_DN102712_c0_g2	4.63	0.00	0.00	0.00	0.00	0.00	9.70	0.00	3.79	10.89
TRINITY_DN102712_c0_g3	0.00	0.00	0.00	0.00	0.00	0.00	0.00	0.00	0.00	14.83
TRINITY_DN102712_c1_g1	13.46	0.00	0.00	0.00	0.00	0.00	0.00	0.00	12.98	24.67
TRINITY_DN102712_c2_g1	0.00	0.00	0.00	0.00	0.00	0.00	0.00	0.00	0.00	0.00
TRINITY_DN102712_c4_g1	0.00	0.00	0.00	0.00	0.00	0.00	0.00	0.00	0.00	0.00
TRINITY_DN1027130_c0_g1	0.00	6.45	0.00	0.00	0.00	0.00	0.00	0.00	0.00	0.00
TRINITY_DN1027132_c0_g1	0.00	0.00	0.00	0.00	0.00	0.00	0.00	0.00	0.00	0.00
TRINITY_DN1027134_c0_g1	0.00	0.00	0.00	0.00	0.00	0.00	0.00	0.00	0.00	0.00
TRINITY_DN1027136_c0_g1	0.00	0.00	0.00	0.00	0.00	0.00	0.00	0.00	0.00	0.00
TRINITY_DN1027138_c0_g1	0.00	7.64	0.00	0.00	0.00	0.00	0.00	0.00	0.00	0.00
TRINITY_DN1027139_c0_g1	0.00	6.02	0.00	0.00	0.00	0.00	0.00	0.00	9.99	0.00
TRINITY_DN102713_c1_g1	0.00	0.00	0.00	0.00	1.75	0.00	0.00	0.00	0.00	0.00
TRINITY_DN102713_c1_g2	0.00	0.00	0.00	5.76	0.00	10.17	0.00	0.00	5.57	0.00
TRINITY_DN102713_c1_g3	0.00	0.00	0.00	0.00	0.00	0.00	0.00	0.00	0.00	0.00
TRINITY_DN102713_c1_g5	1.94	2.05	0.00	3.87	2.34	0.00	4.48	0.00	0.00	8.79
TRINITY_DN102713_c2_g1	2.62	0.00	0.00	0.00	2.76	0.00	0.00	0.00	0.00	0.00
TRINITY_DN102713_c3_g1	0.00	0.00	7.11	0.00	0.00	0.00	0.00	0.00	0.00	12.92
TRINITY_DN102713_c4_g1	0.00	0.00	0.00	0.00	0.00	0.00	0.00	0.00	16.69	0.00
TRINITY_DN1027140_c0_g1	0.00	0.00	0.00	0.00	0.00	0.00	0.00	0.00	0.00	0.00
TRINITY_DN1027142_c0_g1	0.00	0.00	0.00	0.00	0.00	0.00	19.23	0.00	0.00	0.00
TRINITY_DN1027143_c0_g1	0.00	0.00	0.00	0.00	0.00	0.00	0.00	0.00	0.00	0.00
TRINITY_DN1027144_c0_g1	0.00	0.00	0.00	0.00	0.00	7.17	0.00	0.00	0.00	0.00
TRINITY_DN1027145_c0_g1	14.12	0.00	0.00	0.00	0.00	0.00	0.00	0.00	0.00	0.00
TRINITY_DN1027146_c0_g1	0.00	0.00	7.05	6.85	0.00	6.06	26.57	0.00	0.00	12.80
TRINITY_DN1027147_c0_g1	0.00	0.00	0.00	13.16	0.00	0.00	0.00	0.00	0.00	0.00
TRINITY_DN1027149_c0_g1	0.00	0.00	0.00	0.00	0.00	0.00	0.00	0.00	0.00	0.00
TRINITY_DN102714_c0_g1	0.00	0.00	0.00	0.00	0.00	0.00	0.00	0.00	0.00	0.00
TRINITY_DN102714_c0_g2	0.00	0.00	0.00	0.00	10.35	8.61	0.00	0.00	0.00	0.00
TRINITY_DN1027151_c0_g1	0.00	0.00	0.00	16.48	0.00	0.00	44.93	0.00	16.69	0.00
TRINITY_DN1027153_c0_g1	0.00	0.00	0.00	0.00	0.00	0.00	0.00	0.00	0.00	0.00
TRINITY_DN1027154_c0_g1	13.35	0.00	0.00	0.00	0.00	0.00	0.00	0.00	0.00	0.00
TRINITY_DN1027155_c0_g1	0.00	0.00	0.00	0.00	0.00	0.00	0.00	0.00	0.00	0.00
TRINITY_DN1027157_c0_g1	0.00	0.00	0.00	0.00	0.00	0.00	0.00	0.00	0.00	0.00
TRINITY_DN1027158_c0_g1	0.00	0.00	0.00	0.00	0.00	0.00	0.00	0.00	0.00	8.98
TRINITY_DN1027159_c0_g1	0.00	0.00	0.00	0.00	0.00	0.00	0.00	0.00	0.00	0.00
TRINITY_DN102715_c0_g1	0.00	3.37	0.00	3.22	0.00	0.00	3.68	0.00	1.82	5.83
TRINITY_DN1027160_c0_g1	0.00	0.00	0.00	0.00	0.00	0.00	0.00	0.00	0.00	4.26
TRINITY_DN1027162_c0_g1	0.00	0.00	0.00	0.00	0.00	0.00	0.00	0.00	0.00	8.87
TRINITY_DN1027163_c0_g1	0.00	0.00	0.00	0.00	0.00	0.00	0.00	0.00	0.00	0.00
TRINITY_DN1027167_c0_g1	0.00	0.00	4.42	4.35	0.00	0.00	0.00	0.00	0.00	4.03
TRINITY_DN1027168_c0_g1	0.00	0.00	0.00	0.00	0.00	0.00	0.00	0.00	0.00	0.00
TRINITY_DN102716_c0_g1	0.00	0.00	0.00	0.00	0.00	0.00	0.00	0.00	0.00	10.75
TRINITY_DN102716_c0_g2	0.00	0.00	0.00	0.00	0.00	0.00	0.00	0.00	0.00	0.00
TRINITY_DN1027170_c0_g1	0.00	0.00	0.00	0.00	0.00	0.00	0.00	0.00	0.00	8.98
TRINITY_DN1027176_c0_g1	0.00	0.00	0.00	0.00	0.00	0.00	0.00	0.00	0.00	0.00
TRINITY_DN1027177_c0_g1	4.76	0.00	4.73	0.00	0.00	0.00	0.00	0.00	2.30	10.82
TRINITY_DN1027178_c0_g1	0.00	0.00	0.00	0.00	0.00	0.00	0.00	0.00	45.90	0.00
TRINITY_DN1027179_c0_g1	7.10	0.00	7.18	0.00	0.00	6.17	0.00	0.00	13.51	0.00
TRINITY_DN102717_c0_g1	0.00	0.00	0.00	0.00	0.00	0.00	0.00	0.00	0.00	0.00
TRINITY_DN1027185_c0_g1	0.00	0.00	0.00	0.00	0.00	0.00	0.00	0.00	0.00	0.00
TRINITY_DN1027186_c0_g1	0.00	0.00	0.00	0.00	0.00	0.00	0.00	0.00	0.00	0.00
TRINITY_DN1027188_c0_g1	8.16	0.00	0.00	15.98	0.00	0.00	0.00	0.00	0.00	0.00
TRINITY_DN1027189_c0_g1	0.00	0.00	0.00	0.00	0.00	0.00	0.00	0.00	0.00	0.00
TRINITY_DN1027191_c0_g1	6.29	0.00	0.00	0.00	0.00	0.00	0.00	0.00	0.00	5.78
TRINITY_DN1027192_c0_g1	0.00	3.66	0.00	0.00	0.00	0.00	0.00	0.00	3.19	9.11
TRINITY_DN1027193_c0_g1	0.00	0.00	0.00	0.00	0.00	0.00	0.00	0.00	0.00	0.00
TRINITY_DN1027197_c0_g1	0.00	0.00	0.00	0.00	0.00	0.00	0.00	0.00	0.00	0.00
TRINITY_DN102719_c1_g1	0.00	0.00	0.00	0.00	0.00	0.00	0.00	0.00	0.00	0.00
TRINITY_DN102719_c1_g2	0.00	0.00	0.00	0.00	0.00	0.00	0.00	0.00	7.16	0.00
TRINITY_DN102719_c1_g3	0.28	0.00	0.15	0.42	0.17	0.00	0.11	0.00	0.00	0.09
TRINITY_DN10271_c0_g1	2.48	0.80	4.45	5.16	0.82	0.66	1.73	1.49	4.55	3.87
TRINITY_DN10271_c0_g2	0.00	0.00	1.74	0.00	2.04	1.16	0.00	0.00	0.00	0.00
TRINITY_DN10271_c0_g3	0.00	0.00	0.00	0.00	0.00	0.88	0.00	0.00	0.00	0.00
TRINITY_DN10271_c0_g4	0.00	0.00	0.00	0.00	0.00	0.00	18.23	0.00	0.00	0.00
TRINITY_DN10271_c1_g1	0.00	0.00	0.00	0.00	0.00	0.00	0.00	0.00	16.00	0.00
TRINITY_DN10271_c3_g1	0.00	0.00	0.00	0.00	0.00	0.00	0.00	0.00	0.00	0.00
TRINITY_DN1027202_c0_g1	0.00	0.00	0.00	0.00	0.00	0.00	0.00	0.00	0.00	0.00
TRINITY_DN1027204_c0_g1	5.43	0.00	0.00	0.00	0.00	4.69	6.77	0.00	15.44	9.94
TRINITY_DN1027205_c0_g1	2.96	3.22	0.00	0.00	3.11	2.53	0.00	0.00	5.68	21.54
TRINITY_DN1027208_c0_g1	0.00	0.00	0.00	0.00	0.00	0.00	0.00	0.00	0.00	19.47
TRINITY_DN1027209_c0_g1	0.00	0.00	0.00	0.00	0.00	0.00	0.00	0.00	0.00	0.00
TRINITY_DN102720_c0_g1	0.00	0.00	0.00	0.00	0.00	0.00	0.00	0.00	0.00	4.65
TRINITY_DN102720_c1_g1	0.00	0.00	0.00	0.00	0.00	0.00	0.00	0.00	0.00	0.00
TRINITY_DN1027210_c0_g1	10.90	39.77	0.00	0.00	22.59	0.00	14.17	0.00	10.42	49.88
TRINITY_DN1027212_c0_g1	0.00	0.00	0.00	0.00	4.19	0.00	0.00	0.00	0.00	0.00
TRINITY_DN1027213_c0_g1	0.00	0.00	0.00	0.00	0.00	0.00	0.00	0.00	4.36	0.00
TRINITY_DN1027216_c0_g1	0.00	0.00	0.00	0.00	0.00	0.00	0.00	0.00	5.53	2.62
TRINITY_DN1027217_c0_g1	0.00	0.00	0.00	0.00	0.00	0.00	0.00	0.00	6.47	0.00
TRINITY_DN1027218_c0_g1	0.00	0.00	0.00	0.00	0.00	0.00	0.00	0.00	0.00	0.00
TRINITY_DN1027219_c0_g1	0.00	0.00	0.00	0.00	0.00	0.00	0.00	0.00	8.49	8.18
TRINITY_DN1027220_c0_g1	0.00	0.00	0.00	0.00	0.00	0.00	25.10	0.00	4.80	9.26
TRINITY_DN1027221_c0_g1	0.00	0.00	0.00	0.00	0.00	0.00	0.00	0.00	0.00	0.00
TRINITY_DN1027222_c0_g1	2.40	0.00	0.00	0.00	0.00	0.00	0.00	0.00	4.62	2.18
TRINITY_DN1027223_c0_g1	0.00	0.00	0.00	0.00	0.00	0.00	0.00	0.00	0.00	0.00
TRINITY_DN1027224_c0_g1	0.00	0.00	0.00	0.00	0.00	0.00	0.00	0.00	0.00	0.00
TRINITY_DN1027227_c0_g1	10.48	0.00	0.00	0.00	0.00	0.00	0.00	0.00	0.00	0.00
TRINITY_DN1027228_c0_g1	0.00	0.00	0.00	0.00	0.00	0.00	0.00	0.00	0.00	0.00
TRINITY_DN1027229_c0_g1	0.00	0.00	0.00	0.00	0.00	0.00	0.00	0.00	0.00	0.00
TRINITY_DN102722_c1_g1	0.00	0.00	0.00	0.00	0.00	0.00	0.00	0.00	0.00	45.00
TRINITY_DN1027230_c0_g1	2.50	0.00	4.98	0.00	0.00	0.00	0.00	0.00	4.77	0.00
TRINITY_DN1027231_c0_g1	0.00	0.00	0.00	0.00	0.00	0.00	0.00	0.00	0.00	0.00
TRINITY_DN1027233_c0_g1	0.00	0.00	0.00	0.00	0.00	0.00	0.00	0.00	0.00	0.00
TRINITY_DN1027234_c0_g1	13.25	0.00	0.00	0.00	0.00	0.00	0.00	0.00	0.00	12.14
TRINITY_DN1027235_c0_g1	0.00	0.00	0.00	0.00	0.00	0.00	0.00	0.00	0.00	0.00
TRINITY_DN1027237_c0_g1	3.79	0.00	0.00	0.00	0.00	3.26	0.00	0.00	0.00	0.00
TRINITY_DN1027238_c0_g1	0.00	0.00	0.00	0.00	0.00	0.00	0.00	0.00	0.00	0.00
TRINITY_DN1027239_c0_g1	14.60	0.00	14.75	0.00	0.00	0.00	0.00	0.00	0.00	0.00
TRINITY_DN102723_c0_g1	0.00	0.00	12.80	0.00	0.00	0.00	17.54	0.00	0.00	0.00
TRINITY_DN102723_c4_g1	0.00	0.00	0.00	0.00	0.00	0.00	16.43	0.00	0.00	11.50
TRINITY_DN1027241_c0_g1	0.00	0.00	0.00	0.00	0.00	0.00	0.00	0.00	0.00	0.00
TRINITY_DN1027242_c0_g1	0.00	0.00	8.50	0.00	0.00	0.00	0.00	0.00	7.99	0.00
TRINITY_DN1027245_c0_g1	0.00	0.00	0.00	0.00	0.00	0.00	0.00	0.00	0.00	0.00
TRINITY_DN1027246_c0_g1	0.00	0.00	0.00	37.48	0.00	0.00	0.00	0.00	0.00	0.00
TRINITY_DN1027249_c0_g1	8.13	0.00	0.00	4.03	0.15	0.00	0.00	3.99	0.00	8.56
TRINITY_DN102724_c0_g1	0.00	0.00	0.00	0.00	0.00	0.00	0.00	0.00	0.00	34.25
TRINITY_DN102724_c1_g1	0.00	22.39	0.00	0.00	0.00	0.00	0.00	0.00	0.00	17.16
TRINITY_DN1027250_c0_g1	0.00	4.46	0.00	0.00	0.00	0.00	0.00	0.00	2.03	0.00
TRINITY_DN1027251_c0_g1	0.00	0.00	3.86	0.00	4.05	0.00	0.00	0.00	3.68	0.00
TRINITY_DN1027256_c0_g1	0.00	0.00	0.00	10.55	0.00	9.40	0.00	0.00	0.00	0.00
TRINITY_DN1027257_c0_g1	0.00	0.00	0.00	0.00	0.00	0.00	0.00	0.00	17.14	0.00
TRINITY_DN1027258_c0_g1	0.00	0.00	0.00	0.00	0.00	0.00	0.00	0.00	3.68	0.00
TRINITY_DN1027259_c0_g1	0.00	0.00	0.00	0.00	0.00	0.00	0.00	0.00	4.52	0.00
TRINITY_DN102725_c0_g1	5.35	13.53	0.00	13.87	14.89	0.00	1.72	0.00	0.00	13.10
TRINITY_DN102725_c1_g1	0.00	0.00	0.00	0.00	0.00	0.00	0.00	0.00	0.00	0.00
TRINITY_DN102725_c1_g2	4.86	0.00	0.00	0.00	0.00	0.00	0.00	0.00	4.61	9.00
TRINITY_DN102725_c1_g3	0.00	16.83	0.00	0.00	14.82	0.00	9.04	0.00	0.00	13.06
TRINITY_DN1027260_c0_g1	0.00	0.00	0.00	0.00	17.44	9.63	0.00	0.00	0.00	0.00
TRINITY_DN1027261_c0_g1	0.00	0.00	0.00	0.00	0.00	0.00	0.00	0.00	0.00	17.22
TRINITY_DN1027262_c0_g1	0.00	0.00	0.00	0.00	0.00	0.00	0.00	0.00	0.00	6.21
TRINITY_DN1027263_c0_g1	3.25	3.56	0.00	0.00	0.00	0.00	0.00	0.00	0.00	2.96
TRINITY_DN1027265_c0_g1	0.00	0.00	5.20	5.10	0.00	0.00	19.36	0.00	0.00	4.75
TRINITY_DN1027266_c0_g1	0.00	0.00	0.00	0.00	0.00	0.00	0.00	0.00	0.00	0.00
TRINITY_DN1027267_c0_g1	0.00	7.68	0.00	0.00	0.00	0.00	0.00	0.00	6.21	0.00
TRINITY_DN1027268_c0_g1	0.00	0.00	0.00	0.00	0.00	0.00	0.00	0.00	0.00	0.00
TRINITY_DN1027269_c0_g1	4.77	0.00	0.00	0.00	0.00	0.00	5.91	0.00	0.00	0.00
TRINITY_DN102726_c1_g1	0.00	0.00	0.00	0.00	0.00	0.00	0.00	0.00	0.00	0.00
TRINITY_DN102726_c1_g2	0.00	0.00	0.00	0.00	0.00	0.00	0.00	0.00	0.00	0.00
TRINITY_DN1027271_c0_g1	0.00	0.00	0.00	0.00	0.00	0.00	0.00	0.00	0.00	0.00
TRINITY_DN1027274_c0_g1	0.00	0.00	0.00	0.00	0.00	0.00	0.00	0.00	0.00	0.00
TRINITY_DN1027276_c0_g1	0.00	0.00	0.00	0.00	0.00	0.00	0.00	0.00	6.18	0.00
TRINITY_DN1027277_c0_g1	0.00	0.00	0.00	0.00	0.00	0.00	7.51	0.00	0.00	10.96
TRINITY_DN1027278_c0_g1	0.00	0.00	0.00	0.00	0.00	0.00	0.00	0.00	0.00	0.00
TRINITY_DN1027279_c0_g1	0.00	0.00	0.00	0.00	0.00	0.00	0.00	0.00	0.00	0.00
TRINITY_DN102727_c0_g1	0.00	0.00	0.00	0.00	0.00	0.00	0.00	0.00	7.42	0.00
TRINITY_DN1027280_c0_g1	15.99	0.00	0.00	0.00	0.00	0.00	0.00	7.83	0.00	14.67
TRINITY_DN1027282_c0_g1	0.00	7.32	0.00	0.00	0.00	0.00	0.00	0.00	5.95	0.00
TRINITY_DN1027283_c0_g1	0.00	2.74	0.00	7.61	5.36	0.00	3.00	0.00	2.45	4.63
TRINITY_DN1027284_c0_g1	0.00	0.00	17.14	0.00	0.00	0.00	0.00	0.00	0.00	15.39
TRINITY_DN102728_c0_g1	0.00	0.00	0.00	0.00	0.00	0.00	33.61	0.00	0.00	0.00
TRINITY_DN1027290_c0_g1	0.00	0.00	0.00	0.00	0.00	0.00	0.00	0.00	0.00	0.00
TRINITY_DN102729_c0_g1	0.00	0.00	0.00	0.00	0.00	0.00	0.00	0.00	0.00	0.00
TRINITY_DN10272_c0_g1	0.00	31.19	2.51	0.00	0.00	0.00	0.00	6.19	9.46	22.38
TRINITY_DN10272_c0_g2	0.00	0.00	44.47	0.00	0.00	4.02	2.29	1.92	20.06	10.05
TRINITY_DN1027301_c0_g1	0.00	0.00	0.00	0.00	0.00	0.00	0.00	0.00	0.00	0.00
TRINITY_DN1027302_c0_g1	0.00	0.00	0.00	0.00	0.00	0.00	0.00	0.00	0.00	0.00
TRINITY_DN1027303_c0_g1	0.00	0.00	0.00	0.00	0.00	0.00	12.09	4.79	0.00	4.47
TRINITY_DN1027304_c0_g1	16.97	0.00	0.00	0.00	0.00	0.00	0.00	0.00	0.00	0.00
TRINITY_DN1027306_c0_g1	0.00	9.32	0.00	0.00	0.00	0.00	9.98	15.30	0.00	0.00
TRINITY_DN1027308_c0_g1	0.00	45.18	6.49	0.00	0.00	2.90	0.00	0.00	2.99	17.75
TRINITY_DN1027309_c0_g1	0.00	0.00	0.00	0.00	0.00	0.00	0.00	0.00	0.00	0.00
TRINITY_DN102730_c0_g1	25.53	0.00	0.00	0.00	0.00	0.00	11.00	0.00	0.00	15.66
TRINITY_DN1027310_c0_g1	0.00	0.00	0.00	0.00	0.00	0.00	0.00	0.00	0.00	0.00
TRINITY_DN1027311_c0_g1	0.00	0.00	0.00	0.00	0.00	0.00	0.00	0.00	0.00	0.00
TRINITY_DN1027312_c0_g1	0.00	0.00	0.00	12.57	0.00	0.00	0.00	0.00	0.00	0.00
TRINITY_DN1027313_c0_g1	0.00	0.00	0.00	0.00	7.71	0.00	0.00	0.00	21.18	6.79
TRINITY_DN1027314_c0_g1	0.00	12.61	3.78	0.00	3.96	0.00	0.00	0.00	0.00	6.90
TRINITY_DN1027316_c0_g1	0.00	0.00	1.86	0.00	3.96	0.00	0.00	0.00	0.00	0.00
TRINITY_DN1027317_c0_g1	0.00	3.74	0.00	0.00	10.69	0.00	0.00	0.00	0.00	6.19
TRINITY_DN1027319_c0_g1	0.00	0.00	0.00	0.00	0.00	0.00	0.00	0.00	0.00	0.00
TRINITY_DN102731_c0_g1	0.00	0.00	0.00	0.00	0.00	0.00	0.00	0.00	8.15	3.91
TRINITY_DN1027320_c0_g1	0.00	0.00	0.00	0.00	0.00	9.89	0.00	0.00	0.00	10.54
TRINITY_DN1027322_c0_g1	0.00	0.00	0.00	0.00	0.00	0.00	0.00	0.00	0.00	0.00
TRINITY_DN1027323_c0_g1	0.00	0.00	0.00	0.00	0.00	0.00	0.00	9.39	0.00	0.00
TRINITY_DN1027324_c0_g1	11.24	0.00	0.00	8.39	2.96	4.81	0.00	0.00	0.00	7.88
TRINITY_DN1027325_c0_g1	0.00	0.00	0.00	0.00	0.00	0.00	0.00	0.00	0.00	15.13
TRINITY_DN1027326_c0_g1	0.00	0.00	4.74	0.00	0.00	0.00	0.00	0.00	0.00	4.32
TRINITY_DN1027327_c0_g1	0.00	0.00	0.00	0.00	0.00	0.00	0.00	0.00	0.00	0.00
TRINITY_DN1027330_c0_g1	0.00	0.00	9.68	0.00	0.00	0.00	0.00	0.00	0.00	0.00
TRINITY_DN1027331_c0_g1	0.00	0.00	0.00	0.00	0.00	0.00	0.00	0.00	0.00	0.00
TRINITY_DN1027332_c0_g1	0.00	0.00	0.00	0.00	0.00	0.00	0.00	0.00	0.00	8.00
TRINITY_DN1027334_c0_g1	14.36	0.00	0.00	0.00	0.00	0.00	0.00	0.00	13.80	0.00
TRINITY_DN1027335_c0_g1	0.00	0.00	0.00	0.00	0.00	0.00	0.00	0.00	0.00	0.00
TRINITY_DN1027336_c0_g1	0.00	0.00	0.00	0.00	0.00	0.00	0.00	0.00	0.00	0.00
TRINITY_DN1027337_c0_g1	0.00	0.00	0.00	0.00	0.00	5.38	0.00	0.00	0.00	0.00
TRINITY_DN1027339_c0_g1	0.00	0.00	0.00	0.00	0.00	0.00	0.00	0.00	0.00	0.00
TRINITY_DN102733_c0_g1	0.00	0.00	0.00	0.00	0.00	0.00	0.00	0.00	0.00	0.00
TRINITY_DN102733_c0_g2	0.00	0.00	0.00	0.00	0.00	0.00	0.00	0.00	0.00	10.35
TRINITY_DN1027340_c0_g1	0.00	0.00	0.00	4.14	0.00	0.00	0.00	0.00	0.00	0.00
TRINITY_DN1027341_c0_g1	0.00	0.00	0.00	0.00	0.00	0.00	0.00	0.00	0.00	8.04
TRINITY_DN1027344_c0_g1	0.00	8.24	0.00	0.00	7.26	0.00	0.00	0.00	6.63	0.00
TRINITY_DN1027345_c0_g1	0.00	0.00	0.00	0.00	0.00	0.00	0.00	0.00	5.22	0.00
TRINITY_DN1027347_c0_g1	0.00	0.00	0.00	0.00	0.00	4.41	0.00	0.00	0.00	0.00
TRINITY_DN1027349_c0_g1	0.00	0.00	0.00	0.00	0.00	0.00	0.00	0.00	0.00	0.00
TRINITY_DN102734_c0_g2	0.00	8.00	0.00	0.00	0.00	0.00	0.00	7.06	0.00	7.04
TRINITY_DN102734_c0_g3	0.00	0.00	0.00	0.00	12.86	0.00	0.00	11.93	11.93	22.67
TRINITY_DN1027351_c0_g1	0.00	0.00	0.00	0.00	0.00	0.00	0.00	0.00	0.00	0.00
TRINITY_DN1027352_c0_g1	0.00	0.00	0.00	0.00	0.00	0.00	0.00	0.00	7.62	0.00
TRINITY_DN1027354_c0_g1	0.00	0.00	0.00	0.00	9.92	0.00	0.00	0.00	0.00	0.00
TRINITY_DN1027355_c0_g1	0.00	0.00	0.00	0.00	0.00	0.00	0.00	0.00	0.00	0.00
TRINITY_DN1027356_c0_g1	0.00	0.00	0.00	0.00	0.00	0.00	0.00	1.71	0.00	0.00
TRINITY_DN1027357_c0_g1	0.00	1.28	9.73	1.23	0.00	0.00	0.00	0.00	1.20	6.69
TRINITY_DN1027358_c0_g1	0.00	0.00	0.00	0.00	11.83	0.00	0.00	0.00	0.00	0.00
TRINITY_DN1027359_c0_g1	0.00	0.00	0.00	0.00	0.00	0.00	0.00	0.00	0.00	2.72
TRINITY_DN102735_c1_g1	0.00	0.00	0.00	0.00	0.00	0.00	0.00	0.00	0.00	0.00
TRINITY_DN1027360_c0_g1	0.00	0.00	0.00	0.00	0.00	0.00	0.00	0.00	0.00	0.00
TRINITY_DN1027361_c0_g1	6.11	0.00	3.04	0.00	0.00	0.00	0.00	0.00	0.00	2.78
TRINITY_DN1027362_c0_g1	0.00	0.00	0.00	0.00	0.00	0.00	0.00	0.00	0.00	0.00
TRINITY_DN1027363_c0_g1	0.00	0.00	0.00	0.00	0.00	0.00	0.00	0.00	0.00	6.13
TRINITY_DN1027364_c0_g1	0.00	0.00	5.66	0.00	0.00	0.00	0.00	0.00	0.00	5.17
TRINITY_DN1027366_c0_g1	0.00	0.00	0.00	0.00	11.51	0.00	0.00	0.00	0.00	0.00
TRINITY_DN1027369_c0_g1	0.00	0.00	0.00	6.59	0.00	0.00	0.00	0.00	0.00	0.00
TRINITY_DN1027370_c0_g1	0.00	0.00	0.00	0.00	0.00	0.00	0.00	0.00	0.00	0.00
TRINITY_DN1027371_c0_g1	0.00	0.00	0.00	0.00	6.02	0.00	0.00	0.00	0.00	0.00
TRINITY_DN1027375_c0_g1	0.00	0.00	10.70	11.38	0.00	0.00	0.00	0.00	10.09	0.00
TRINITY_DN1027377_c0_g1	0.00	2.79	0.00	0.00	0.00	2.21	0.00	0.00	0.00	28.27
TRINITY_DN1027379_c0_g1	0.00	0.00	0.00	0.00	0.00	0.00	0.00	0.00	0.00	0.00
TRINITY_DN102737_c0_g1	0.00	0.00	0.00	0.00	0.00	0.00	0.00	0.00	0.00	27.26
TRINITY_DN102737_c0_g2	0.00	0.00	0.00	0.00	0.00	0.00	0.00	0.00	0.00	0.00
TRINITY_DN1027381_c0_g1	0.00	0.00	0.00	0.00	15.90	0.00	0.00	0.00	14.78	14.00
TRINITY_DN1027382_c0_g1	0.00	0.00	0.00	0.00	0.00	6.14	0.00	13.93	0.00	0.00
TRINITY_DN1027383_c0_g1	0.00	0.00	0.00	0.00	6.07	0.00	0.00	0.00	0.00	16.02
TRINITY_DN1027384_c0_g1	0.00	0.00	0.00	0.00	0.00	0.00	0.00	0.00	0.00	19.07
TRINITY_DN1027385_c0_g1	0.00	0.00	0.00	0.00	0.00	0.00	0.00	0.00	0.00	0.00
TRINITY_DN1027387_c0_g1	0.00	44.99	0.00	0.00	0.00	0.00	0.00	0.00	0.00	0.00
TRINITY_DN1027388_c0_g1	3.18	10.44	0.00	0.00	0.00	0.00	0.00	3.11	0.00	0.00
TRINITY_DN1027389_c0_g1	0.00	0.00	0.00	0.00	0.00	0.00	0.00	0.00	0.00	0.00
TRINITY_DN1027390_c0_g1	0.00	0.00	0.00	14.09	0.00	0.00	0.00	0.00	0.00	0.00
TRINITY_DN1027393_c0_g1	0.00	0.00	26.18	0.00	0.00	0.00	33.39	0.00	0.00	0.00
TRINITY_DN1027394_c0_g1	0.00	0.00	0.00	0.00	0.00	0.00	0.00	0.00	0.00	0.00
TRINITY_DN1027395_c0_g1	0.00	21.45	0.00	0.00	0.00	0.00	0.00	0.00	0.00	0.00
TRINITY_DN1027398_c0_g1	0.00	0.00	0.00	0.00	0.00	0.00	0.00	0.00	0.00	0.00
TRINITY_DN1027399_c0_g1	0.00	0.00	0.00	0.00	0.00	0.00	0.00	0.00	0.00	16.66
TRINITY_DN102739_c1_g1	0.00	0.00	0.00	0.00	0.00	0.00	0.00	0.00	15.30	0.00
TRINITY_DN10273_c0_g1	0.00	0.00	0.00	0.00	0.00	6.67	0.00	0.00	7.30	14.09
TRINITY_DN10273_c0_g2	0.00	0.00	0.00	37.48	0.00	0.00	0.00	0.00	0.00	0.00
TRINITY_DN10273_c0_g3	6.19	7.98	4.24	4.34	2.78	4.04	8.13	2.51	7.28	16.00
TRINITY_DN10273_c1_g1	0.00	0.00	1.87	0.00	0.00	0.00	0.00	0.00	0.00	0.00
TRINITY_DN10273_c3_g1	0.00	0.00	0.00	0.00	0.00	0.00	0.00	0.00	0.00	0.00
TRINITY_DN10273_c4_g1	0.00	0.00	0.00	0.00	0.00	0.00	0.00	0.00	0.00	0.00
TRINITY_DN10273_c6_g1	0.00	0.00	0.00	0.00	0.00	0.00	0.00	0.00	0.00	0.00
TRINITY_DN10273_c8_g1	0.00	0.00	0.00	0.00	13.95	0.00	17.67	0.00	0.00	12.33
TRINITY_DN10273_c9_g1	0.00	0.00	0.00	0.00	0.00	0.00	0.00	0.00	0.00	0.00
TRINITY_DN1027401_c0_g1	0.00	0.00	0.00	0.00	0.00	0.00	0.00	0.00	12.57	0.00
TRINITY_DN1027402_c0_g1	0.00	0.00	0.00	14.63	0.00	0.00	0.00	0.00	0.00	0.00
TRINITY_DN1027403_c0_g1	0.00	0.00	0.00	0.00	0.00	0.00	0.00	0.00	0.00	0.00
TRINITY_DN1027404_c0_g1	0.00	0.00	0.00	15.14	0.00	0.00	0.00	0.00	0.00	0.00
TRINITY_DN1027405_c0_g1	0.00	0.00	0.00	0.00	0.00	0.00	0.00	0.00	0.00	0.00
TRINITY_DN1027407_c0_g1	0.00	0.00	10.93	0.00	11.36	14.12	0.00	0.00	5.17	9.98
TRINITY_DN1027408_c0_g1	0.00	0.00	0.00	0.00	0.00	0.00	0.00	0.00	0.00	0.00
TRINITY_DN102740_c0_g1	0.00	0.00	0.00	1.11	0.00	1.87	0.00	1.06	0.00	0.00
TRINITY_DN102740_c0_g2	0.00	0.00	0.00	5.29	0.00	0.00	0.00	0.00	2.55	2.41
TRINITY_DN1027411_c0_g1	0.00	0.00	0.00	0.00	0.00	0.00	0.00	0.00	14.03	0.00
TRINITY_DN1027412_c0_g1	10.97	8.10	3.66	3.62	7.67	6.27	0.00	3.58	0.00	33.36
TRINITY_DN1027413_c0_g1	0.00	0.00	0.00	0.00	0.00	0.00	0.00	0.00	8.54	0.00
TRINITY_DN1027414_c0_g1	0.00	0.00	0.00	0.00	0.00	0.00	0.00	0.00	0.00	0.00
TRINITY_DN1027415_c0_g1	0.00	0.00	0.00	0.00	0.00	0.00	0.00	0.00	0.00	0.00
TRINITY_DN1027417_c0_g1	0.00	0.00	0.00	0.00	10.67	0.00	0.00	0.00	0.00	9.44
TRINITY_DN1027418_c0_g1	0.00	0.00	0.00	13.98	0.00	0.00	0.00	0.00	0.00	0.00
TRINITY_DN1027419_c0_g1	0.00	0.00	0.00	0.00	0.00	0.00	0.00	0.00	0.00	0.00
TRINITY_DN102741_c0_g1	0.00	0.00	0.00	0.00	0.00	9.34	0.00	0.00	0.00	0.00
TRINITY_DN1027420_c0_g1	0.00	0.00	0.00	0.00	0.00	0.00	0.00	0.00	7.74	0.00
TRINITY_DN1027421_c0_g1	5.04	0.00	0.00	0.00	0.00	0.00	0.00	0.00	0.00	4.61
TRINITY_DN1027422_c0_g1	0.00	0.00	0.00	0.00	0.00	0.00	0.00	0.00	0.00	0.00
TRINITY_DN1027425_c0_g1	0.00	10.67	0.00	0.00	0.00	7.70	0.00	0.00	8.44	0.00
TRINITY_DN1027426_c0_g1	0.00	0.00	0.00	0.00	14.64	0.00	0.00	0.00	0.00	0.00
TRINITY_DN1027428_c0_g1	6.66	0.00	0.00	3.30	0.00	0.00	4.00	0.00	6.37	0.00
TRINITY_DN102742_c0_g1	2.05	9.97	2.04	12.32	4.33	2.32	4.77	0.00	7.10	5.05
TRINITY_DN102742_c0_g2	2.11	1.66	0.00	0.00	2.23	4.83	2.46	2.05	6.42	17.94
TRINITY_DN102742_c0_g3	0.00	3.69	6.13	0.00	0.00	0.00	2.22	0.00	2.56	9.08
TRINITY_DN1027430_c0_g1	0.00	0.00	0.00	0.00	0.00	0.00	0.00	0.00	0.00	0.00
TRINITY_DN1027431_c0_g1	0.00	0.00	0.00	0.00	0.00	0.00	0.00	0.00	0.00	0.00
TRINITY_DN1027432_c0_g1	0.00	0.00	0.00	0.00	0.00	0.00	0.00	0.00	0.00	0.00
TRINITY_DN1027435_c0_g1	0.00	0.00	0.00	0.00	0.00	0.00	0.00	0.00	0.00	0.00
TRINITY_DN1027437_c0_g1	3.11	0.00	0.00	0.00	0.00	0.00	3.72	0.00	0.00	8.49
TRINITY_DN1027439_c0_g1	0.00	0.00	0.00	0.00	0.00	8.62	0.00	0.00	0.00	4.58
TRINITY_DN102743_c0_g1	0.00	14.17	2.30	3.03	3.05	10.60	3.27	0.00	0.00	2.59
TRINITY_DN102743_c0_g2	6.01	0.00	0.00	0.00	0.00	0.00	0.00	0.00	0.00	0.00
TRINITY_DN102743_c0_g3	0.00	0.00	4.32	0.00	0.00	0.00	7.67	4.23	8.20	8.89
TRINITY_DN102743_c0_g4	181.35	166.00	54.27	68.38	37.49	13.42	150.48	69.54	113.14	178.77
TRINITY_DN1027440_c0_g1	0.00	0.00	0.00	0.00	0.00	0.00	0.00	0.00	0.00	0.00
TRINITY_DN1027441_c0_g1	0.00	0.00	0.00	0.00	0.00	0.00	0.00	0.00	0.00	0.00
TRINITY_DN1027442_c0_g1	0.00	0.00	0.00	0.00	0.00	0.00	0.00	0.00	0.00	0.00
TRINITY_DN1027444_c0_g1	0.00	0.00	0.00	0.00	0.00	0.00	0.00	0.00	0.00	0.00
TRINITY_DN1027445_c0_g1	0.00	0.00	0.00	0.00	0.00	0.00	0.00	0.00	0.00	0.00
TRINITY_DN1027446_c0_g1	0.00	11.13	9.33	0.00	0.00	0.00	0.00	0.00	0.00	0.00
TRINITY_DN102744_c0_g2	0.00	0.00	0.00	0.00	0.00	0.00	0.00	0.00	15.04	0.00
TRINITY_DN102744_c1_g1	0.00	13.80	0.00	0.00	0.00	0.00	4.24	0.00	3.76	0.00
TRINITY_DN102744_c2_g2	0.00	0.00	0.00	0.00	0.00	0.00	0.00	0.00	0.00	0.00
TRINITY_DN102744_c4_g1	0.00	9.40	0.00	0.00	0.00	0.00	0.00	0.00	1.73	3.28
TRINITY_DN102744_c5_g1	12.31	0.00	0.00	0.00	0.00	0.00	0.00	0.00	0.00	0.00
TRINITY_DN102744_c6_g1	0.00	0.00	0.00	0.00	0.00	0.00	0.00	0.00	0.00	17.50
TRINITY_DN1027450_c0_g1	0.00	0.00	0.00	0.00	0.00	0.00	0.00	0.00	0.00	0.00
TRINITY_DN1027451_c0_g1	0.00	0.00	0.00	0.00	0.00	0.00	0.00	0.00	0.00	0.00
TRINITY_DN1027452_c0_g1	0.00	0.00	0.00	0.00	0.00	0.00	0.00	0.00	0.00	0.00
TRINITY_DN1027453_c0_g1	0.00	0.00	0.00	0.00	0.00	0.00	0.00	0.00	0.00	0.00
TRINITY_DN1027454_c0_g1	0.00	0.00	0.00	0.00	0.00	0.00	0.00	0.00	0.00	15.51
TRINITY_DN1027456_c0_g1	7.20	0.00	0.00	0.00	0.00	0.00	0.00	0.00	0.00	0.00
TRINITY_DN1027457_c0_g1	0.00	0.00	0.00	0.00	0.00	0.00	0.00	0.00	0.00	0.00
TRINITY_DN1027458_c0_g1	0.00	0.00	0.00	0.00	0.00	0.00	0.00	0.00	0.00	0.00
TRINITY_DN1027459_c0_g1	0.00	0.00	0.00	0.00	0.00	0.00	0.00	0.00	0.00	0.00
TRINITY_DN102745_c0_g1	5.23	0.00	0.00	0.00	0.00	0.00	0.00	0.00	0.00	0.00
TRINITY_DN1027462_c0_g1	0.00	0.00	0.00	0.00	0.00	0.00	0.00	0.00	0.00	0.00
TRINITY_DN1027463_c0_g1	0.00	0.00	0.00	0.00	0.00	0.00	0.00	0.00	0.00	4.88
TRINITY_DN1027464_c0_g1	0.00	0.00	0.00	0.00	3.08	0.00	0.00	0.00	0.00	0.00
TRINITY_DN1027465_c0_g1	0.00	0.00	0.00	0.00	5.41	0.00	0.00	0.00	0.00	0.00
TRINITY_DN1027467_c0_g1	0.00	0.00	0.00	0.00	0.00	0.00	0.00	0.00	0.00	0.00
TRINITY_DN102746_c0_g2	2.00	0.00	0.00	0.00	2.12	1.71	2.33	0.00	1.94	1.82
TRINITY_DN102746_c1_g1	0.00	0.00	15.80	0.00	0.00	0.00	0.00	0.00	0.00	56.96
TRINITY_DN102746_c1_g4	0.00	17.81	0.00	0.00	0.00	0.00	0.00	0.00	0.00	53.71
TRINITY_DN102746_c2_g1	12.49	15.22	0.00	0.00	0.00	0.00	0.00	0.00	0.00	11.42
TRINITY_DN1027470_c0_g1	15.95	0.00	0.00	0.00	0.00	0.00	0.00	0.00	0.00	0.00
TRINITY_DN1027472_c0_g1	0.00	0.00	0.00	0.00	0.00	0.00	0.00	0.00	13.08	0.00
TRINITY_DN1027473_c0_g1	0.00	0.00	0.00	0.00	0.00	0.00	0.00	0.00	0.00	0.00
TRINITY_DN1027474_c0_g1	0.00	0.00	0.00	0.00	0.00	0.00	0.00	0.00	0.00	0.00
TRINITY_DN1027478_c0_g1	0.00	0.00	0.00	0.00	0.00	0.00	0.00	0.00	0.00	0.00
TRINITY_DN1027479_c0_g1	0.00	0.00	0.00	0.00	0.00	0.00	0.00	16.11	0.00	15.51
TRINITY_DN1027482_c0_g1	0.00	0.00	0.00	0.00	0.00	0.00	0.00	0.00	0.00	6.43
TRINITY_DN1027483_c0_g1	0.00	0.00	0.00	0.00	0.00	0.00	0.00	0.00	0.00	0.00
TRINITY_DN1027484_c0_g1	0.00	0.00	0.00	0.00	0.00	0.00	0.00	0.00	12.78	0.00
TRINITY_DN1027488_c0_g1	0.00	3.84	0.00	3.45	0.00	0.00	0.00	0.00	10.00	6.63
TRINITY_DN1027489_c0_g1	16.09	0.00	0.00	0.00	0.00	0.00	0.00	0.00	0.00	29.20
TRINITY_DN1027492_c0_g1	5.59	0.00	5.62	0.00	0.00	0.00	0.00	0.00	0.00	0.00
TRINITY_DN1027494_c0_g1	0.00	0.00	0.00	0.00	0.00	0.00	16.16	0.00	0.00	0.00
TRINITY_DN1027496_c0_g1	0.00	0.00	0.00	0.00	0.00	0.00	0.00	0.00	0.00	0.00
TRINITY_DN1027497_c0_g1	0.00	0.00	0.00	0.00	0.00	0.00	0.00	0.00	0.00	0.00
TRINITY_DN1027498_c0_g1	0.00	0.00	0.00	0.00	0.00	0.00	0.00	0.00	0.00	0.00
TRINITY_DN1027499_c0_g1	0.00	0.00	6.26	0.00	6.60	0.00	0.00	0.00	0.00	2.86
TRINITY_DN102749_c0_g1	0.00	0.00	0.00	0.00	0.00	0.00	0.00	0.00	0.00	0.00
TRINITY_DN102749_c0_g2	0.00	16.98	0.00	0.00	0.00	0.00	0.00	0.00	0.00	0.00
TRINITY_DN10274_c0_g1	4.04	8.66	2.24	4.05	1.46	0.99	3.12	1.89	6.47	7.88
TRINITY_DN1027500_c0_g1	0.00	0.00	0.00	0.00	0.00	0.00	0.00	0.00	0.00	0.00
TRINITY_DN1027501_c0_g1	0.00	0.00	0.00	0.00	0.00	0.00	0.00	0.00	0.00	13.76
TRINITY_DN1027502_c0_g1	0.00	0.00	0.00	0.00	0.00	0.00	0.00	0.00	0.00	46.54
TRINITY_DN1027503_c0_g1	0.00	0.00	0.00	0.00	0.00	0.00	0.00	0.00	0.00	0.00
TRINITY_DN1027504_c0_g1	0.00	0.00	0.00	0.00	9.27	0.00	0.00	0.00	8.49	0.00
TRINITY_DN1027505_c0_g1	0.00	0.00	0.00	0.00	0.00	0.00	0.00	0.00	0.00	0.00
TRINITY_DN1027506_c0_g1	5.77	0.00	0.00	0.00	0.00	0.00	0.00	0.00	0.00	10.59
TRINITY_DN102750_c0_g1	0.00	0.00	0.00	0.00	0.00	0.00	8.95	6.93	0.00	0.00
TRINITY_DN102750_c2_g1	0.00	0.00	0.00	0.00	0.00	0.00	0.00	0.00	0.00	0.00
TRINITY_DN1027510_c0_g1	16.09	0.00	0.00	0.00	0.00	0.00	0.00	0.00	15.43	14.60
TRINITY_DN1027512_c0_g1	0.00	0.00	0.00	0.00	0.00	0.00	0.00	0.00	0.00	2.24
TRINITY_DN1027516_c0_g1	0.00	0.00	0.00	0.00	0.00	0.00	0.00	0.00	0.00	0.00
TRINITY_DN1027517_c0_g1	0.00	0.00	0.00	0.00	0.00	0.00	0.00	0.00	0.00	6.32
TRINITY_DN1027518_c0_g1	0.00	0.00	0.00	0.00	0.00	0.00	0.00	4.41	4.27	8.21
TRINITY_DN1027519_c0_g1	0.00	0.00	0.00	0.00	0.00	0.00	0.00	0.00	0.00	0.00
TRINITY_DN102751_c0_g1	0.00	0.00	0.00	0.00	0.00	0.00	0.00	0.00	10.42	9.98
TRINITY_DN102751_c1_g1	0.00	0.00	0.00	0.00	0.00	0.00	16.05	0.00	0.00	11.67
TRINITY_DN1027521_c0_g1	0.00	0.00	0.00	0.00	0.00	0.00	0.00	0.00	0.00	33.71
TRINITY_DN1027523_c0_g1	0.00	7.71	0.00	0.00	0.00	3.00	0.00	0.00	0.00	0.00
TRINITY_DN1027525_c0_g1	0.00	0.00	0.00	0.00	0.00	0.00	0.00	0.00	0.00	0.00
TRINITY_DN1027526_c0_g1	0.00	0.00	0.00	0.00	0.00	0.00	0.00	0.00	0.00	0.00
TRINITY_DN1027527_c0_g1	0.00	0.00	0.00	0.00	0.00	0.00	0.00	0.00	0.00	0.00
TRINITY_DN1027528_c0_g1	0.00	0.00	0.00	0.00	0.00	0.00	0.00	0.00	0.00	0.00
TRINITY_DN1027529_c0_g1	0.00	42.70	0.00	0.00	0.00	0.00	116.18	0.00	0.00	0.00
TRINITY_DN1027531_c0_g1	0.00	12.77	0.00	0.00	0.00	0.00	0.00	0.00	0.00	0.00
TRINITY_DN1027532_c0_g1	0.00	0.00	0.00	4.80	0.00	0.00	0.00	0.00	0.00	4.47
TRINITY_DN1027533_c0_g1	0.00	0.00	1.06	0.00	0.00	4.73	0.00	0.00	0.00	5.01
TRINITY_DN1027534_c0_g1	0.00	62.74	0.00	0.00	13.33	0.00	0.00	0.00	0.00	0.00
TRINITY_DN1027537_c0_g1	0.00	0.00	0.00	0.00	0.00	0.00	2.58	0.00	0.00	0.00
TRINITY_DN1027539_c0_g1	0.00	0.00	3.47	0.00	0.00	5.96	0.00	0.00	0.00	0.00
TRINITY_DN102753_c0_g1	8.65	2.98	0.00	0.00	18.04	15.07	17.12	0.00	2.65	7.96
TRINITY_DN102753_c0_g2	3.00	0.00	0.00	0.00	0.00	3.86	0.00	0.00	0.00	5.46
TRINITY_DN102753_c0_g3	9.10	0.00	0.00	0.00	9.48	0.00	23.59	0.00	0.00	8.37
TRINITY_DN102753_c2_g1	0.00	0.00	0.00	0.00	0.00	0.00	0.00	0.00	0.00	0.00
TRINITY_DN102753_c4_g1	0.00	0.00	0.00	0.00	0.00	0.00	0.00	0.00	0.00	0.00
TRINITY_DN102753_c5_g1	0.00	0.00	0.00	0.00	0.00	0.00	0.00	0.00	0.00	0.00
TRINITY_DN102753_c6_g1	0.00	0.00	0.00	0.00	0.00	0.00	0.00	0.00	7.34	0.00
TRINITY_DN1027541_c0_g1	0.00	0.00	0.00	0.00	0.00	0.00	14.41	0.00	0.00	5.28
TRINITY_DN1027542_c0_g1	0.00	0.00	0.00	0.00	0.00	0.00	0.00	0.00	0.00	18.28
TRINITY_DN1027543_c0_g1	0.00	0.00	0.00	0.00	0.00	0.00	0.00	0.00	0.00	0.00
TRINITY_DN1027544_c0_g1	0.00	0.00	0.00	0.00	0.00	0.00	0.00	0.00	0.00	0.00
TRINITY_DN1027547_c0_g1	0.00	0.00	0.00	0.00	0.00	0.00	0.00	0.00	0.00	0.00
TRINITY_DN1027548_c0_g1	0.00	0.00	0.00	0.00	0.00	0.00	0.00	0.00	0.00	0.00
TRINITY_DN1027549_c0_g1	0.00	0.00	0.00	0.00	0.00	0.00	0.00	0.00	0.00	0.00
TRINITY_DN102754_c0_g1	5.99	2.12	0.00	0.00	2.11	1.70	2.31	0.00	13.52	10.88
TRINITY_DN1027551_c0_g1	0.00	0.00	0.00	0.00	0.00	0.00	0.00	0.00	0.00	7.85
TRINITY_DN1027554_c0_g1	0.00	0.00	0.00	0.00	0.00	0.00	0.00	0.00	6.86	9.82
TRINITY_DN1027556_c0_g1	0.00	0.00	0.00	0.00	0.00	0.00	0.00	0.00	0.00	0.00
TRINITY_DN1027557_c0_g1	0.00	0.00	0.00	0.00	0.00	0.00	0.00	0.00	16.20	0.00
TRINITY_DN1027562_c0_g1	6.42	0.00	0.00	0.00	0.00	0.00	0.00	0.00	0.00	11.83
TRINITY_DN1027564_c0_g1	0.00	0.00	0.00	0.00	0.00	0.00	0.00	0.00	0.00	0.00
TRINITY_DN1027565_c0_g1	0.00	0.00	0.00	0.00	0.00	0.00	0.00	0.00	0.00	0.00
TRINITY_DN1027567_c0_g1	0.00	0.00	0.00	0.00	0.00	0.00	0.00	0.00	0.00	0.00
TRINITY_DN1027568_c0_g1	0.00	0.00	0.00	0.00	0.00	0.00	0.00	0.00	0.00	0.00
TRINITY_DN102756_c0_g2	23.05	5.22	9.26	4.55	4.83	9.46	11.41	4.53	21.94	17.99
TRINITY_DN102756_c0_g3	0.00	0.00	0.00	0.00	0.00	0.00	0.00	0.00	0.00	0.00
TRINITY_DN102756_c0_g4	0.00	0.00	0.00	0.00	0.00	0.00	0.00	0.00	0.00	10.86
TRINITY_DN102756_c1_g1	0.00	0.00	0.00	0.00	0.00	0.00	0.00	0.00	13.47	15.92
TRINITY_DN102756_c2_g1	0.00	0.00	0.00	0.00	0.00	0.00	0.00	0.00	0.00	0.00
TRINITY_DN1027570_c0_g1	0.00	9.96	0.00	0.00	0.00	0.00	0.00	0.00	0.00	4.01
TRINITY_DN1027571_c0_g1	0.00	11.30	0.00	0.00	0.00	0.00	0.00	0.00	0.00	0.00
TRINITY_DN1027574_c0_g1	8.55	4.81	0.00	4.23	0.00	0.00	0.00	0.00	4.07	12.98
TRINITY_DN1027575_c0_g1	0.00	0.00	0.00	0.00	0.00	0.00	0.00	0.00	0.00	0.00
TRINITY_DN1027576_c0_g1	0.00	0.00	0.00	0.00	0.00	0.00	0.00	0.00	0.00	0.00
TRINITY_DN1027578_c0_g1	0.00	0.00	0.00	0.00	0.00	0.00	0.00	0.00	18.90	0.00
TRINITY_DN1027579_c0_g1	2.68	2.89	0.00	0.00	2.82	0.00	6.33	0.00	0.00	7.30
TRINITY_DN102757_c0_g1	0.00	0.00	0.00	0.00	0.00	0.00	0.00	0.00	0.00	0.00
TRINITY_DN102757_c0_g2	0.00	0.00	0.00	0.00	18.21	0.00	0.00	0.00	0.00	0.00
TRINITY_DN1027581_c0_g1	0.00	0.00	0.00	0.00	0.00	2.53	0.00	0.00	0.00	0.00
TRINITY_DN1027582_c0_g1	0.00	23.18	0.00	0.00	0.00	0.00	0.00	0.00	38.23	0.00
TRINITY_DN1027584_c0_g1	11.20	0.00	0.00	0.00	0.00	0.00	0.00	0.00	0.00	0.00
TRINITY_DN1027585_c0_g1	0.00	0.00	0.00	0.00	0.00	0.00	0.00	0.00	0.00	0.00
TRINITY_DN1027586_c0_g1	0.00	0.00	0.00	5.23	0.00	0.00	0.00	0.00	0.00	0.00
TRINITY_DN1027587_c0_g1	0.00	0.00	0.00	0.00	0.00	0.00	0.00	0.00	0.00	0.00
TRINITY_DN1027588_c0_g1	0.00	0.00	0.00	0.00	0.00	0.00	0.00	0.00	0.00	0.00
TRINITY_DN1027589_c0_g1	0.00	17.81	0.00	0.00	0.00	0.00	0.00	0.00	14.15	0.00
TRINITY_DN102758_c0_g1	0.00	0.00	0.00	0.00	0.00	0.00	0.00	0.00	0.00	76.66
TRINITY_DN102758_c1_g1	0.00	0.00	0.00	0.00	0.00	0.00	0.00	0.00	28.78	0.00
TRINITY_DN102758_c1_g2	0.00	0.00	0.00	0.00	0.00	0.00	16.28	0.00	0.00	0.00
TRINITY_DN102758_c1_g3	287.56	405.48	206.31	194.86	112.29	132.98	372.29	98.30	506.89	518.23
TRINITY_DN102758_c2_g1	0.00	0.00	0.00	0.00	0.00	0.00	0.00	0.00	0.00	0.00
TRINITY_DN102758_c4_g1	1.99	8.43	0.00	0.00	4.19	6.78	0.00	0.00	7.69	3.61
TRINITY_DN1027591_c0_g1	0.00	0.00	0.00	0.00	0.00	0.00	0.00	0.00	0.00	0.00
TRINITY_DN1027592_c0_g1	0.00	0.00	0.00	0.00	0.00	0.00	0.00	0.00	19.32	0.00
TRINITY_DN1027595_c0_g1	0.00	6.66	0.00	0.00	0.00	0.00	0.00	0.00	0.00	0.00
TRINITY_DN1027598_c0_g1	0.00	0.00	0.00	0.00	0.00	0.00	0.00	0.00	0.00	0.00
TRINITY_DN102759_c0_g1	0.00	0.00	0.00	0.00	0.00	0.00	0.00	0.00	0.00	25.42
TRINITY_DN102759_c1_g1	0.00	0.00	0.00	0.00	0.00	0.00	0.00	0.00	0.00	0.00
TRINITY_DN102759_c2_g1	18.61	0.00	0.00	0.00	0.00	15.71	0.00	0.00	0.00	0.00
TRINITY_DN10275_c0_g1	33.55	44.32	20.13	16.87	22.02	6.04	52.62	16.38	71.27	44.96
TRINITY_DN10275_c1_g2	10.94	25.93	0.00	17.03	25.06	2.92	58.44	14.65	23.27	83.50
TRINITY_DN10275_c1_g3	1.54	1.05	0.51	1.54	0.54	0.87	3.42	0.99	3.53	3.26
TRINITY_DN10275_c3_g1	0.00	0.00	0.00	0.00	0.00	0.00	0.00	0.00	0.00	0.00
TRINITY_DN10275_c5_g1	0.00	0.00	0.00	0.00	0.00	0.00	0.00	0.00	0.00	0.00
TRINITY_DN10275_c7_g1	5.89	0.00	0.00	0.00	0.00	0.00	3.51	0.00	0.00	0.00
TRINITY_DN1027601_c0_g1	0.00	0.00	0.00	0.00	31.21	0.00	0.00	0.00	0.00	0.00
TRINITY_DN1027604_c0_g1	0.00	0.00	0.00	0.00	0.00	0.00	0.00	0.00	0.00	0.00
TRINITY_DN1027605_c0_g1	0.00	0.00	17.00	0.00	0.00	0.00	0.00	0.00	0.00	0.00
TRINITY_DN1027607_c0_g1	0.00	0.00	0.00	0.00	0.00	0.00	0.00	0.00	0.00	0.00
TRINITY_DN1027608_c0_g1	0.00	0.00	0.00	0.00	0.00	0.00	0.00	0.00	0.00	0.00
TRINITY_DN1027609_c0_g1	0.00	0.00	0.00	0.00	0.00	0.00	0.00	0.00	0.00	0.00
TRINITY_DN102760_c0_g1	0.00	0.00	0.00	0.00	0.00	0.00	0.00	0.00	0.00	0.00
TRINITY_DN102760_c0_g2	3.50	0.00	6.42	0.00	0.00	0.00	0.00	0.00	4.16	4.71
TRINITY_DN1027612_c0_g1	0.00	0.00	0.00	0.00	0.00	0.00	4.51	0.00	0.00	0.00
TRINITY_DN1027613_c0_g1	0.00	0.00	0.00	0.00	0.00	0.00	0.00	0.00	0.00	0.00
TRINITY_DN1027615_c0_g1	0.00	0.00	0.00	0.00	0.00	0.00	0.00	0.00	0.00	0.00
TRINITY_DN1027616_c0_g1	0.00	0.00	0.00	0.00	0.00	0.00	0.00	0.00	0.00	0.00
TRINITY_DN1027617_c0_g1	0.00	0.00	0.00	0.00	0.00	0.00	0.00	0.00	0.00	0.00
TRINITY_DN1027620_c0_g1	0.00	0.00	0.00	0.00	0.00	0.00	0.00	0.00	0.00	0.00
TRINITY_DN1027622_c0_g1	0.00	0.00	0.00	0.00	0.00	0.00	0.00	0.00	0.00	0.00
TRINITY_DN1027623_c0_g1	0.00	0.00	0.00	0.00	0.00	0.00	0.00	0.00	0.00	10.66
TRINITY_DN1027624_c0_g1	0.00	0.00	0.00	0.00	0.00	0.00	0.00	0.00	0.00	8.76
TRINITY_DN1027625_c0_g1	9.86	11.21	0.00	0.00	0.00	0.00	0.00	0.00	9.36	4.51
TRINITY_DN1027626_c0_g1	8.24	0.00	8.35	0.00	17.16	0.00	0.00	0.00	0.00	0.00
TRINITY_DN1027629_c0_g1	0.00	0.00	0.00	0.00	0.00	0.00	0.00	0.00	0.00	0.00
TRINITY_DN102762_c0_g1	19.16	0.00	0.00	0.00	0.00	0.00	0.00	0.00	0.00	0.00
TRINITY_DN102762_c1_g1	0.00	0.00	0.00	62.11	0.00	0.00	0.00	0.00	0.00	0.00
TRINITY_DN1027630_c0_g1	12.58	0.00	0.00	0.00	0.00	0.00	0.00	0.00	12.11	0.00
TRINITY_DN1027631_c0_g1	0.00	0.00	0.00	0.00	0.00	0.00	0.00	0.00	0.00	0.00
TRINITY_DN1027632_c0_g1	0.00	0.00	0.00	0.00	0.00	0.00	0.00	0.00	0.00	0.00
TRINITY_DN1027633_c0_g1	0.00	0.00	0.00	0.00	0.00	0.00	0.00	0.00	0.00	25.40
TRINITY_DN1027634_c0_g1	0.00	0.00	0.00	0.00	13.33	0.00	0.00	0.00	0.00	23.51
TRINITY_DN1027635_c0_g1	0.00	8.62	0.00	0.00	0.00	0.00	0.00	0.00	0.00	0.00
TRINITY_DN102763_c0_g1	3.64	7.69	0.00	0.00	2.53	0.00	2.10	0.00	7.06	20.52
TRINITY_DN1027640_c0_g1	0.00	0.00	0.00	0.00	0.00	0.00	0.00	0.00	0.00	0.00
TRINITY_DN1027641_c0_g1	2.74	5.92	0.00	0.00	0.00	0.00	12.98	0.00	2.63	0.00
TRINITY_DN1027642_c0_g1	10.97	0.00	0.00	0.00	0.00	0.00	0.00	0.00	0.00	0.00
TRINITY_DN1027643_c0_g1	0.00	0.00	11.34	0.00	0.00	0.00	0.00	0.00	0.00	30.74
TRINITY_DN1027646_c0_g1	5.04	0.00	0.00	0.00	0.00	0.00	0.00	0.00	4.78	4.61
TRINITY_DN1027647_c0_g1	0.00	0.00	0.00	0.00	0.00	7.86	0.00	0.00	4.34	0.00
TRINITY_DN1027648_c0_g1	0.00	0.00	0.00	0.00	0.00	0.00	0.00	0.00	0.00	0.00
TRINITY_DN1027649_c0_g1	8.94	0.00	0.00	0.00	0.00	0.00	0.00	0.00	0.00	0.00
TRINITY_DN102764_c1_g1	12.85	0.00	13.01	0.00	0.00	0.00	0.00	0.00	12.39	11.75
TRINITY_DN1027651_c0_g1	0.00	0.00	0.00	0.00	0.00	0.00	0.00	0.00	22.00	5.32
TRINITY_DN1027652_c0_g1	0.00	0.00	0.00	0.00	3.89	0.00	0.00	0.00	10.63	6.76
TRINITY_DN1027656_c0_g1	0.00	0.00	0.00	0.00	0.00	0.00	0.00	0.00	0.00	0.00
TRINITY_DN1027657_c0_g1	0.00	0.00	0.00	0.00	17.62	14.49	0.00	0.00	0.00	0.00
TRINITY_DN1027658_c0_g1	0.00	0.00	19.60	0.00	0.00	0.00	0.00	0.00	18.70	0.00
TRINITY_DN1027659_c0_g1	0.00	0.00	0.00	0.00	0.00	0.00	0.00	0.00	0.00	0.00
TRINITY_DN1027661_c0_g1	0.00	29.00	8.18	0.00	0.00	0.00	0.00	7.92	0.00	0.00
TRINITY_DN1027663_c0_g1	0.00	0.00	0.00	0.00	0.00	10.66	0.00	6.04	0.00	0.00
TRINITY_DN1027664_c0_g1	59.20	92.72	139.91	75.77	60.48	33.23	101.14	18.36	191.17	160.57
TRINITY_DN1027666_c0_g1	0.00	0.00	0.00	0.00	0.00	0.00	0.00	0.00	0.00	24.67
TRINITY_DN1027667_c0_g1	0.00	0.00	0.00	0.00	4.99	0.00	0.00	0.00	0.00	0.00
TRINITY_DN102766_c0_g1	0.00	0.00	0.00	0.00	0.00	0.00	0.00	0.00	0.00	0.00
TRINITY_DN102766_c0_g2	0.00	0.00	0.00	0.00	0.00	0.00	0.00	0.00	0.00	0.00
TRINITY_DN102766_c1_g1	0.00	0.00	0.00	0.00	0.00	0.00	0.00	0.00	0.00	0.00
TRINITY_DN102766_c2_g1	0.00	0.00	0.00	0.00	0.00	0.00	0.00	0.00	0.00	0.00
TRINITY_DN102766_c4_g1	0.00	0.00	0.00	0.00	0.00	0.00	0.00	0.00	0.00	0.00
TRINITY_DN1027672_c0_g1	0.00	0.00	0.00	0.00	0.00	0.00	0.00	0.00	0.00	0.00
TRINITY_DN1027674_c0_g1	6.94	0.00	0.00	0.00	0.00	6.07	0.00	0.00	13.19	0.00
TRINITY_DN1027675_c0_g1	0.00	0.00	0.00	0.00	0.00	0.00	0.00	0.00	0.00	4.43
TRINITY_DN1027676_c0_g1	3.97	0.00	0.00	0.00	0.00	0.00	4.85	0.00	0.00	0.00
TRINITY_DN1027677_c0_g1	7.39	0.00	0.00	0.00	2.59	0.00	2.90	0.00	2.37	6.71
TRINITY_DN1027679_c0_g1	0.00	0.00	0.00	0.00	0.00	0.00	0.00	0.00	0.00	0.00
TRINITY_DN1027681_c0_g1	0.00	0.00	0.00	0.00	0.00	0.00	0.00	0.00	0.00	4.53
TRINITY_DN1027682_c0_g1	0.00	0.00	0.00	0.00	0.00	0.00	0.00	0.00	0.00	0.00
TRINITY_DN1027683_c0_g1	0.00	0.00	0.00	0.00	0.00	6.38	0.00	0.00	6.99	0.00
TRINITY_DN1027685_c0_g1	0.00	0.00	0.00	0.00	0.00	0.00	0.00	0.00	0.00	17.67
TRINITY_DN1027686_c0_g1	0.00	0.00	0.00	0.00	0.00	0.00	0.00	0.00	6.36	0.00
TRINITY_DN1027687_c0_g1	0.00	0.00	0.00	0.00	0.00	0.00	0.00	0.00	0.00	0.00
TRINITY_DN102768_c0_g1	0.00	0.00	0.00	0.00	0.00	12.34	0.00	0.00	0.00	0.00
TRINITY_DN102768_c1_g1	0.00	0.00	0.00	0.00	0.00	0.00	0.00	0.00	0.00	0.00
TRINITY_DN102768_c1_g2	62.10	93.26	18.86	12.37	52.97	21.90	33.37	0.00	122.97	361.74
TRINITY_DN102768_c5_g1	0.00	0.00	0.00	0.00	17.03	0.00	0.00	0.00	0.00	0.00
TRINITY_DN102768_c6_g1	15.52	0.00	0.00	0.00	0.00	0.00	0.00	0.00	0.00	0.00
TRINITY_DN1027690_c0_g1	0.00	0.00	0.00	0.00	0.00	0.00	0.00	0.00	17.61	16.54
TRINITY_DN1027693_c0_g1	0.00	21.54	0.00	0.00	0.00	15.28	0.00	0.00	17.43	49.13
TRINITY_DN1027695_c0_g1	0.00	0.00	6.52	8.57	13.47	0.00	24.55	0.00	0.00	5.94
TRINITY_DN1027696_c0_g1	0.00	0.00	0.00	0.00	0.00	0.00	0.00	0.00	0.00	10.25
TRINITY_DN1027698_c1_g1	0.00	0.00	0.00	0.00	0.00	0.00	0.00	0.00	0.00	0.00
TRINITY_DN1027699_c0_g1	0.00	0.00	0.00	0.00	0.00	0.00	0.00	0.00	0.00	0.00
TRINITY_DN102769_c0_g1	0.00	0.00	0.00	0.00	0.00	0.00	0.00	0.00	0.00	14.36
TRINITY_DN102769_c1_g1	8.60	0.00	0.00	0.00	0.00	0.00	0.00	0.00	0.00	0.00
TRINITY_DN10276_c0_g1	9.53	0.00	0.00	0.00	6.02	0.00	12.36	0.00	21.59	0.00
TRINITY_DN10276_c0_g2	0.00	0.00	0.00	7.91	0.00	7.78	0.00	0.00	26.34	12.62
TRINITY_DN1027700_c0_g1	0.00	0.00	0.00	0.00	0.00	0.00	19.74	0.00	0.00	7.08
TRINITY_DN1027703_c0_g1	0.00	0.00	0.00	0.00	0.00	0.00	0.00	0.00	0.00	0.00
TRINITY_DN1027704_c0_g1	0.00	0.00	0.00	0.00	0.00	0.00	0.00	0.00	0.00	0.00
TRINITY_DN1027705_c0_g1	0.00	0.00	0.00	0.00	0.00	0.00	0.00	0.00	0.00	0.00
TRINITY_DN1027706_c0_g1	0.00	17.17	0.00	7.11	0.00	0.00	0.00	0.00	0.00	0.00
TRINITY_DN102770_c0_g1	0.00	0.00	0.00	0.00	0.00	0.00	0.00	0.00	0.00	0.00
TRINITY_DN102770_c0_g2	0.00	0.00	0.00	0.00	0.00	0.00	0.00	0.00	0.00	0.00
TRINITY_DN1027711_c0_g1	0.00	0.00	0.00	0.00	0.00	0.00	0.00	0.00	0.00	0.00
TRINITY_DN1027712_c0_g1	0.00	0.00	0.00	0.00	0.00	0.00	0.00	0.00	11.84	0.00
TRINITY_DN1027714_c0_g1	0.00	0.00	0.00	0.00	0.00	0.00	0.00	0.00	0.00	0.00
TRINITY_DN1027717_c0_g1	0.00	0.00	0.00	0.00	0.00	0.00	0.00	0.00	0.00	0.00
TRINITY_DN1027720_c0_g1	0.00	0.00	0.00	0.00	0.00	0.00	0.00	0.00	0.00	0.00
TRINITY_DN1027721_c0_g1	0.00	0.00	0.00	0.00	12.23	0.00	0.00	0.00	0.00	0.00
TRINITY_DN1027724_c0_g1	0.00	0.00	0.00	0.00	0.00	0.00	0.00	0.00	0.00	0.00
TRINITY_DN1027725_c0_g1	0.00	5.03	0.00	0.00	0.00	0.00	0.00	0.00	0.00	0.00
TRINITY_DN1027727_c0_g1	0.00	0.00	0.00	0.00	0.00	0.00	0.00	0.00	0.00	0.00
TRINITY_DN102772_c0_g1	0.00	0.00	18.12	11.74	0.00	0.00	0.00	0.00	0.00	48.70
TRINITY_DN102772_c3_g1	0.00	0.00	0.00	0.00	0.00	0.00	0.00	0.00	15.75	0.00
TRINITY_DN102772_c8_g1	0.00	57.14	15.93	0.00	0.00	13.35	41.16	0.00	0.00	14.36
TRINITY_DN1027732_c0_g1	0.00	0.00	0.00	0.00	0.00	0.00	0.00	0.00	0.00	16.06
TRINITY_DN1027733_c0_g1	0.00	0.00	0.00	0.00	0.00	0.00	17.97	0.00	0.00	0.00
TRINITY_DN1027734_c0_g1	0.00	0.00	0.00	0.00	0.00	0.00	0.00	0.00	0.00	9.26
TRINITY_DN1027736_c0_g1	0.00	0.00	0.00	0.00	0.00	0.00	0.00	0.00	0.00	0.00
TRINITY_DN1027738_c0_g1	0.00	0.00	0.00	3.17	0.00	0.00	0.00	0.00	0.00	0.00
TRINITY_DN102773_c0_g1	0.00	68.21	58.79	0.00	59.43	0.00	0.00	0.00	0.00	0.00
TRINITY_DN1027740_c0_g1	11.33	0.00	8.77	0.00	9.16	4.69	6.45	0.66	15.63	0.00
TRINITY_DN1027742_c0_g1	0.00	0.00	0.00	0.00	0.00	0.00	0.00	0.00	0.00	0.00
TRINITY_DN1027743_c0_g1	0.00	0.00	0.00	0.00	0.00	0.00	0.00	0.00	0.00	0.00
TRINITY_DN1027745_c0_g1	0.00	0.00	0.00	0.00	0.00	0.00	0.00	0.00	0.00	0.00
TRINITY_DN1027748_c0_g1	0.00	0.00	0.00	0.00	0.00	0.00	12.75	0.00	4.87	4.70
TRINITY_DN1027749_c0_g1	0.00	0.00	0.00	0.00	0.00	0.00	0.00	0.00	10.94	0.00
TRINITY_DN102774_c0_g1	5.28	0.00	0.00	0.00	0.00	0.00	0.00	0.00	0.00	0.00
TRINITY_DN1027751_c0_g1	0.00	3.84	0.00	0.00	0.00	0.00	0.00	0.00	0.00	0.00
TRINITY_DN1027754_c0_g1	12.40	0.00	0.00	0.00	0.00	0.00	0.00	0.00	0.00	0.00
TRINITY_DN1027756_c0_g1	0.00	0.00	0.00	0.00	0.00	0.00	0.00	0.00	0.00	0.00
TRINITY_DN1027757_c0_g1	0.00	6.07	0.00	0.00	0.00	0.00	0.00	0.00	15.09	4.86
TRINITY_DN1027758_c0_g1	0.00	12.36	30.90	19.71	0.00	26.30	0.00	0.00	0.00	9.32
TRINITY_DN1027759_c0_g1	4.35	9.79	0.00	0.00	4.55	0.00	0.00	0.00	0.00	7.95
TRINITY_DN1027761_c0_g1	0.00	0.00	0.00	0.00	0.00	0.00	0.00	0.00	0.00	0.00
TRINITY_DN1027762_c0_g1	9.07	0.00	0.00	0.00	0.00	0.00	0.00	0.00	0.00	16.76
TRINITY_DN1027763_c0_g1	0.00	0.00	0.00	0.00	0.00	7.90	7.36	0.00	0.00	2.80
TRINITY_DN1027764_c0_g1	0.00	0.00	0.00	0.00	0.00	0.00	0.00	0.00	0.00	0.00
TRINITY_DN1027765_c0_g1	0.00	6.31	0.00	0.00	0.00	0.00	0.00	0.00	0.00	0.00
TRINITY_DN1027766_c0_g1	4.98	0.00	0.00	13.38	2.62	2.13	5.86	0.00	0.00	11.32
TRINITY_DN1027769_c0_g1	0.00	0.00	0.00	0.00	0.00	0.00	0.00	0.00	0.00	3.39
TRINITY_DN102776_c1_g1	0.00	0.00	0.00	0.00	0.00	0.00	34.01	0.00	25.06	8.04
TRINITY_DN1027770_c0_g1	0.00	2.08	1.00	0.00	0.00	0.00	0.00	0.00	2.95	0.91
TRINITY_DN1027771_c0_g1	0.00	0.00	0.00	0.00	0.00	0.00	0.00	0.00	0.00	0.00
TRINITY_DN1027772_c1_g1	0.00	0.00	19.19	0.00	0.00	0.00	0.00	0.00	0.00	68.66
TRINITY_DN1027775_c0_g1	0.00	0.00	0.00	0.00	0.00	0.00	0.00	0.00	0.00	0.00
TRINITY_DN1027777_c0_g1	0.00	0.00	0.00	0.00	0.00	0.00	0.00	0.00	0.00	0.00
TRINITY_DN1027778_c0_g1	0.00	31.09	0.00	0.00	0.00	0.00	0.00	0.00	12.30	0.00
TRINITY_DN1027779_c0_g1	0.00	0.00	0.00	0.00	0.00	0.00	0.00	0.00	0.00	0.00
TRINITY_DN102777_c0_g1	0.00	11.67	5.09	0.00	0.00	0.00	6.24	4.99	9.63	9.29
TRINITY_DN1027781_c0_g1	18.84	0.00	0.00	9.19	0.00	0.00	0.00	0.00	0.00	0.00
TRINITY_DN1027783_c0_g1	24.98	0.00	0.00	0.00	0.00	0.00	0.00	0.00	0.00	0.00
TRINITY_DN1027787_c0_g1	0.00	0.00	0.00	17.29	0.00	0.00	0.00	0.00	0.00	0.00
TRINITY_DN1027788_c0_g1	3.87	4.31	0.00	0.00	0.00	0.00	0.00	0.00	0.00	3.53
TRINITY_DN102778_c0_g1	0.00	0.00	0.00	0.00	0.00	0.00	0.00	0.00	0.00	0.00
TRINITY_DN102778_c1_g1	7.10	0.00	0.00	0.00	0.00	0.00	0.00	0.00	0.00	0.00
TRINITY_DN102778_c1_g2	0.00	0.00	0.00	0.00	0.00	0.00	0.00	0.00	16.36	0.00
TRINITY_DN102778_c1_g3	18.96	0.00	0.00	0.00	0.00	0.00	0.00	0.00	0.00	0.00
TRINITY_DN102778_c4_g1	0.00	0.00	0.00	0.00	0.00	0.00	0.00	0.00	0.00	0.00
TRINITY_DN1027792_c0_g1	0.00	0.00	0.00	0.00	0.00	0.00	0.00	0.00	0.00	0.00
TRINITY_DN1027793_c0_g1	34.24	122.67	17.32	32.69	17.62	72.46	66.73	64.44	132.19	155.15
TRINITY_DN1027795_c0_g1	0.00	0.00	0.00	0.00	0.00	0.00	0.00	0.00	0.00	0.00
TRINITY_DN1027797_c0_g1	0.00	0.00	0.00	0.00	12.64	0.00	0.00	0.00	40.31	5.57
TRINITY_DN1027798_c0_g1	0.00	0.00	0.00	0.00	0.00	0.00	0.00	0.00	0.00	0.00
TRINITY_DN102779_c0_g1	0.00	0.00	0.00	0.00	0.00	0.00	0.00	0.00	23.03	12.42
TRINITY_DN102779_c0_g2	0.00	0.00	0.00	0.00	0.00	0.00	0.00	0.00	0.00	0.00
TRINITY_DN102779_c0_g3	2.87	7.52	1.43	2.89	0.00	1.22	1.64	0.00	0.00	14.37
TRINITY_DN102779_c0_g4	0.00	0.00	0.00	0.00	0.00	0.00	0.00	0.00	3.78	3.62
TRINITY_DN102779_c4_g1	0.00	0.00	0.00	0.00	0.00	0.00	0.00	0.00	0.00	0.00
TRINITY_DN10277_c0_g1	0.00	0.00	5.45	0.00	0.00	0.00	6.49	8.00	19.88	12.48
TRINITY_DN10277_c1_g2	0.00	0.00	0.00	0.00	4.39	0.00	0.00	4.12	0.00	0.00
TRINITY_DN10277_c1_g3	8.28	13.85	5.50	0.00	0.00	0.00	19.66	5.38	10.62	35.19
TRINITY_DN10277_c3_g1	0.00	0.00	0.00	0.00	0.00	0.00	48.37	0.00	54.41	44.47
TRINITY_DN1027800_c0_g1	0.00	0.00	0.00	0.00	0.00	0.00	0.00	0.00	0.00	0.00
TRINITY_DN1027801_c0_g1	0.00	0.00	0.00	0.00	0.00	0.00	0.00	0.00	0.00	0.00
TRINITY_DN1027802_c0_g1	0.00	0.00	0.00	0.00	0.00	0.00	0.00	0.00	0.00	0.00
TRINITY_DN1027803_c0_g1	0.00	0.00	0.00	0.00	11.59	0.00	0.00	0.00	0.00	0.00
TRINITY_DN1027805_c0_g1	0.00	0.00	0.00	0.00	0.00	0.00	0.00	0.00	0.00	0.00
TRINITY_DN1027807_c0_g1	0.00	0.00	0.00	0.00	0.00	0.00	0.00	0.00	0.00	9.09
TRINITY_DN1027808_c0_g1	0.00	0.00	0.00	0.00	0.00	0.00	0.00	0.00	26.34	0.00
TRINITY_DN1027809_c0_g1	3.10	13.52	6.17	0.00	3.25	0.00	3.71	0.00	14.85	0.00
TRINITY_DN102780_c2_g1	9.93	11.30	0.00	0.00	5.19	0.00	0.00	0.00	16.16	68.17
TRINITY_DN1027810_c0_g1	0.00	0.00	0.00	0.00	0.00	0.00	0.00	0.00	0.00	0.00
TRINITY_DN1027812_c0_g1	0.00	0.00	0.00	0.00	0.00	0.00	0.00	0.00	12.11	0.00
TRINITY_DN1027813_c0_g1	0.00	0.00	0.00	0.00	4.94	0.00	0.00	0.00	0.00	0.00
TRINITY_DN1027814_c0_g1	0.00	0.00	0.00	6.94	0.00	0.00	0.00	0.00	0.00	0.00
TRINITY_DN1027814_c1_g1	0.00	0.00	0.00	0.00	0.00	0.00	0.00	0.00	0.00	0.00
TRINITY_DN1027815_c0_g1	0.00	0.00	0.00	0.00	0.00	0.00	0.00	0.00	0.00	0.00
TRINITY_DN1027816_c0_g1	0.00	0.00	0.00	0.00	0.00	0.00	0.00	0.00	9.81	0.00
TRINITY_DN1027817_c0_g1	0.00	0.00	0.00	0.00	0.00	2.76	0.00	0.00	21.64	0.00
TRINITY_DN1027818_c0_g1	0.00	0.00	0.00	0.00	0.00	0.00	0.00	0.00	0.00	32.46
TRINITY_DN102781_c0_g1	0.00	0.00	0.00	0.00	0.00	0.00	0.00	0.00	0.00	0.00
TRINITY_DN1027822_c0_g1	0.00	0.00	0.00	0.00	0.00	4.17	0.00	0.00	0.00	0.00
TRINITY_DN1027823_c0_g1	0.00	0.00	0.00	0.00	0.00	0.00	0.00	0.00	0.00	0.00
TRINITY_DN1027824_c0_g1	0.00	0.00	0.00	0.00	0.00	0.00	0.00	0.00	0.00	0.00
TRINITY_DN1027825_c0_g1	0.00	0.00	0.00	0.00	0.00	0.00	0.00	0.00	0.00	0.00
TRINITY_DN1027826_c0_g1	0.00	0.00	0.00	0.00	0.00	0.00	0.00	0.00	0.00	0.00
TRINITY_DN1027828_c0_g1	6.45	15.14	0.00	0.00	6.73	0.00	0.00	0.00	0.00	0.00
TRINITY_DN1027829_c0_g1	0.00	0.00	0.00	0.00	0.00	0.00	0.00	0.00	0.00	0.00
TRINITY_DN102782_c0_g1	0.00	0.00	0.00	0.00	0.00	0.00	0.00	3.98	0.00	33.27
TRINITY_DN102782_c1_g1	0.00	0.00	0.00	0.00	0.00	0.00	0.00	0.00	0.00	0.00
TRINITY_DN1027830_c0_g1	0.00	0.00	0.00	0.00	0.00	0.00	0.00	0.00	0.00	0.00
TRINITY_DN1027831_c0_g1	0.00	0.00	0.00	0.00	0.00	0.00	0.00	1.99	0.00	0.00
TRINITY_DN1027832_c0_g1	5.66	0.00	0.00	0.00	0.00	0.00	0.00	0.00	0.00	0.00
TRINITY_DN1027833_c0_g1	0.00	0.00	0.00	0.00	0.00	0.00	0.00	0.00	0.00	0.00
TRINITY_DN1027834_c0_g1	0.00	0.00	0.00	0.00	0.00	0.00	0.00	9.22	0.00	8.70
TRINITY_DN1027835_c0_g1	0.00	0.00	0.00	0.00	0.00	0.00	0.00	0.00	0.00	0.00
TRINITY_DN1027838_c0_g1	0.00	0.00	0.00	0.00	0.00	0.00	0.00	0.00	0.00	9.44
TRINITY_DN102783_c0_g1	0.00	0.00	0.00	0.00	0.00	0.00	13.02	0.00	0.00	24.37
TRINITY_DN1027840_c0_g1	0.00	0.00	6.23	0.00	0.00	0.00	7.50	0.00	0.00	0.00
TRINITY_DN1027845_c0_g1	0.00	0.00	0.00	0.00	0.00	0.00	0.00	0.00	0.00	3.47
TRINITY_DN1027849_c0_g1	0.00	0.00	0.00	0.00	9.07	0.00	0.00	0.00	0.00	8.00
TRINITY_DN102784_c0_g1	0.00	0.00	0.00	0.00	0.87	0.00	0.14	0.00	1.08	3.40
TRINITY_DN1027852_c0_g1	0.00	9.52	0.00	0.00	0.00	0.00	10.20	0.00	1.54	0.00
TRINITY_DN1027854_c0_g1	2.47	0.00	0.00	0.00	2.60	0.00	0.00	0.00	0.00	0.00
TRINITY_DN1027856_c0_g1	0.00	0.00	0.00	0.00	0.00	0.00	0.00	0.00	8.54	0.00
TRINITY_DN1027857_c0_g1	0.00	15.13	0.00	0.00	0.00	0.00	16.16	0.00	11.93	0.00
TRINITY_DN102785_c0_g2	0.00	0.00	0.00	0.00	0.00	0.00	0.00	0.00	10.28	0.00
TRINITY_DN102785_c0_g4	0.00	0.00	0.00	0.00	0.00	0.00	0.00	0.00	0.00	0.00
TRINITY_DN102785_c0_g5	0.00	0.00	0.00	0.00	0.00	0.00	0.00	0.00	0.00	0.00
TRINITY_DN102785_c3_g1	0.00	0.00	0.00	0.00	0.00	0.00	0.00	0.00	0.00	0.00
TRINITY_DN102785_c4_g1	0.00	0.00	6.82	0.00	2.41	0.00	0.00	0.00	4.42	4.16
TRINITY_DN1027861_c0_g1	0.00	0.00	0.00	0.00	0.00	0.00	0.00	0.00	0.00	0.00
TRINITY_DN1027862_c0_g1	1.87	0.00	0.00	0.00	0.00	0.00	0.00	0.00	0.00	5.61
TRINITY_DN1027863_c0_g1	0.00	0.00	0.00	0.00	0.00	0.00	0.00	0.00	0.00	0.00
TRINITY_DN1027864_c0_g1	0.00	0.00	0.00	0.00	0.00	9.34	0.00	0.00	0.00	0.00
TRINITY_DN1027866_c0_g1	2.76	0.00	0.00	0.00	2.90	0.00	0.00	0.00	0.00	2.51
TRINITY_DN1027867_c0_g1	0.00	0.00	0.00	0.00	0.00	0.00	0.00	0.00	0.00	9.09
TRINITY_DN1027869_c0_g1	0.00	0.00	0.00	0.00	0.00	0.00	0.00	0.00	0.00	11.94
TRINITY_DN102786_c0_g1	7.16	50.49	7.25	18.14	0.00	0.00	23.44	7.06	27.21	92.78
TRINITY_DN102786_c0_g2	0.00	0.00	0.00	13.38	0.00	0.00	17.94	0.00	27.75	34.62
TRINITY_DN102786_c1_g2	0.00	0.00	0.00	0.00	0.00	0.00	0.00	0.00	0.00	6.70
TRINITY_DN1027870_c0_g1	0.00	0.00	0.00	0.00	0.00	0.00	0.00	0.00	0.00	0.00
TRINITY_DN1027878_c0_g1	0.00	0.00	0.00	0.00	0.00	0.00	0.00	0.00	0.00	0.00
TRINITY_DN1027879_c0_g1	0.00	0.00	0.00	0.00	0.00	0.00	0.00	0.00	0.00	0.00
TRINITY_DN102787_c0_g1	0.00	6.31	5.51	0.00	0.00	0.00	0.00	0.00	0.00	9.46
TRINITY_DN102787_c0_g2	4.61	63.54	4.63	4.55	18.21	11.90	23.09	4.53	35.11	122.53
TRINITY_DN102787_c0_g3	16.36	0.00	0.00	0.00	0.00	0.00	21.27	0.00	0.00	5.40
TRINITY_DN102787_c1_g1	0.00	0.00	0.00	0.00	0.00	0.00	0.00	0.00	0.00	0.00
TRINITY_DN102787_c2_g1	0.00	0.00	0.00	0.00	0.00	0.00	0.00	0.00	0.00	14.24
TRINITY_DN102787_c4_g1	0.00	0.00	0.00	0.00	0.00	0.00	0.00	0.00	0.00	0.00
TRINITY_DN102787_c5_g1	0.00	0.00	0.00	9.28	0.00	0.00	0.00	0.00	0.00	0.00
TRINITY_DN1027881_c0_g1	0.00	0.00	0.00	0.00	0.00	0.00	0.00	0.00	0.00	0.00
TRINITY_DN1027882_c0_g1	0.00	0.00	0.00	0.00	0.00	0.00	0.00	0.00	0.00	0.00
TRINITY_DN1027884_c0_g1	0.00	0.00	0.00	0.00	0.00	0.00	0.00	0.00	0.00	10.31
TRINITY_DN1027885_c0_g1	0.00	0.00	0.00	0.00	0.00	0.00	0.00	0.00	0.00	0.00
TRINITY_DN1027889_c0_g1	0.00	0.00	0.00	0.00	0.00	0.00	0.00	0.00	0.00	0.00
TRINITY_DN102788_c2_g1	0.00	14.49	0.00	11.50	0.00	0.00	0.00	0.00	0.00	0.00
TRINITY_DN1027890_c0_g1	0.00	0.00	3.57	0.00	0.00	0.00	0.00	0.00	0.00	0.00
TRINITY_DN1027891_c0_g1	0.00	0.00	0.00	0.00	0.00	0.00	3.49	0.00	0.00	0.00
TRINITY_DN1027892_c0_g1	0.00	0.00	0.00	0.00	0.00	0.00	0.00	0.00	0.00	0.00
TRINITY_DN1027894_c0_g1	0.00	0.00	0.00	0.00	0.00	0.00	0.00	0.00	0.00	0.00
TRINITY_DN1027896_c0_g1	0.00	0.00	0.00	0.00	0.00	0.00	0.00	0.00	5.37	0.00
TRINITY_DN1027897_c0_g1	0.00	0.00	0.00	0.00	0.00	0.00	0.00	0.00	0.00	0.00
TRINITY_DN102789_c0_g1	0.00	0.00	0.00	0.00	0.00	0.00	0.00	0.00	0.00	0.00
TRINITY_DN102789_c1_g1	0.00	0.00	0.00	0.00	0.00	0.00	0.00	0.00	0.00	19.58
TRINITY_DN102789_c1_g2	13.46	0.00	0.00	0.00	0.00	11.51	0.00	0.00	77.87	45.63
TRINITY_DN102789_c6_g1	0.00	0.00	0.00	0.00	0.00	0.00	0.00	0.00	0.00	0.00
TRINITY_DN102789_c7_g1	0.00	0.00	0.00	0.00	0.00	0.00	19.44	0.00	0.00	0.00
TRINITY_DN10278_c0_g1	0.00	0.00	8.01	0.00	0.00	0.00	0.00	0.00	0.00	8.65
TRINITY_DN10278_c0_g2	0.00	0.00	0.00	0.00	0.00	0.00	0.00	0.00	0.00	0.00
TRINITY_DN10278_c1_g1	0.00	0.00	0.00	0.00	0.00	0.00	0.00	0.00	0.00	0.00
TRINITY_DN10278_c1_g2	0.00	0.00	0.00	0.00	0.00	0.00	0.00	0.00	25.96	0.00
TRINITY_DN1027900_c0_g1	0.00	0.00	0.00	0.00	0.00	0.00	0.00	0.00	0.00	10.54
TRINITY_DN1027901_c0_g1	0.00	0.00	0.00	0.00	0.00	0.00	0.00	0.00	8.16	0.00
TRINITY_DN1027902_c0_g1	0.00	6.63	0.00	0.00	0.00	0.00	0.00	0.00	0.00	5.26
TRINITY_DN1027907_c0_g1	5.74	9.35	5.72	0.00	0.00	0.00	3.42	0.00	0.00	0.00
TRINITY_DN102790_c0_g1	0.00	0.00	0.00	0.00	0.00	0.00	0.00	0.00	0.00	0.00
TRINITY_DN102790_c1_g1	0.00	0.00	0.00	0.00	0.00	0.00	0.00	0.00	0.00	0.00
TRINITY_DN102790_c5_g1	0.00	3.47	3.16	9.45	0.00	0.00	0.00	0.00	6.34	0.00
TRINITY_DN102790_c6_g1	0.00	22.97	0.00	0.00	0.00	0.00	25.03	0.00	18.90	17.67
TRINITY_DN102790_c7_g1	0.00	0.00	0.00	12.57	0.00	0.00	2.24	0.00	0.00	0.00
TRINITY_DN1027911_c0_g1	0.00	0.00	0.00	0.00	0.00	0.00	0.00	0.00	0.00	0.00
TRINITY_DN1027912_c0_g1	0.00	0.00	0.00	0.00	0.00	3.40	9.67	0.00	3.78	0.00
TRINITY_DN1027913_c0_g1	1.99	0.00	0.00	5.96	0.00	0.00	0.00	0.00	3.85	1.80
TRINITY_DN1027914_c0_g1	0.00	0.00	0.00	27.74	0.00	0.00	0.00	0.00	13.80	0.00
TRINITY_DN1027917_c0_g1	0.00	0.00	0.00	0.00	0.00	0.00	0.00	0.00	0.00	0.00
TRINITY_DN1027918_c0_g1	0.00	0.00	0.00	0.00	0.00	0.00	0.00	0.00	0.00	0.00
TRINITY_DN1027919_c0_g1	0.00	0.00	0.00	0.00	0.00	0.00	0.00	0.00	0.00	0.00
TRINITY_DN1027920_c0_g1	0.00	6.00	0.00	0.00	0.00	0.00	6.53	0.00	0.00	0.00
TRINITY_DN1027921_c0_g1	0.00	0.00	0.00	0.00	0.00	0.00	0.00	0.00	0.00	0.00
TRINITY_DN1027922_c0_g1	31.03	0.00	0.00	0.00	0.00	0.00	0.00	0.00	0.00	0.00
TRINITY_DN1027923_c0_g1	0.00	0.00	0.00	0.00	0.00	0.00	0.00	0.00	0.00	0.00
TRINITY_DN1027924_c0_g1	0.00	0.00	0.00	0.00	5.60	0.00	6.69	0.00	0.00	0.00
TRINITY_DN1027925_c0_g1	12.22	0.00	0.00	0.00	0.00	0.00	0.00	0.00	0.00	11.17
TRINITY_DN1027932_c0_g1	0.00	0.00	0.00	0.00	0.00	0.00	0.00	0.00	11.33	5.48
TRINITY_DN1027933_c0_g1	0.00	0.00	0.00	0.00	0.00	0.00	0.00	0.00	0.00	0.00
TRINITY_DN1027934_c0_g1	0.00	0.00	0.00	0.00	0.00	0.00	0.00	0.00	0.00	30.00
TRINITY_DN1027936_c0_g1	0.00	0.00	0.00	0.00	0.00	0.00	0.00	0.00	0.00	0.00
TRINITY_DN1027937_c0_g1	0.00	0.00	0.00	0.00	0.00	0.00	0.00	0.00	0.00	0.00
TRINITY_DN102793_c0_g1	0.00	0.00	0.00	0.00	0.00	0.00	0.00	0.00	3.04	5.78
TRINITY_DN1027940_c0_g1	8.42	0.00	0.00	0.00	0.00	0.00	0.00	0.00	0.00	0.00
TRINITY_DN1027941_c0_g1	2.66	2.88	0.00	0.00	0.00	0.00	0.00	0.00	0.00	2.42
TRINITY_DN1027942_c0_g1	0.00	0.00	0.00	0.00	0.00	0.00	0.00	0.00	0.00	0.00
TRINITY_DN1027943_c0_g1	0.00	0.00	0.00	0.00	0.00	0.00	0.00	0.00	0.00	0.00
TRINITY_DN1027944_c0_g1	4.07	0.00	0.00	0.00	0.00	0.00	0.00	0.00	3.88	7.44
TRINITY_DN1027945_c0_g1	0.00	0.00	0.00	0.00	0.00	0.00	0.00	0.00	0.00	0.00
TRINITY_DN1027946_c0_g1	0.00	0.00	11.58	0.00	0.00	0.00	0.00	0.00	0.00	10.47
TRINITY_DN1027947_c0_g1	0.00	0.00	0.00	0.00	0.00	0.00	0.00	0.00	0.00	0.00
TRINITY_DN1027951_c0_g1	0.00	0.00	6.70	0.00	0.00	5.77	0.00	0.00	6.30	0.00
TRINITY_DN1027956_c0_g1	0.00	0.00	0.00	0.00	0.00	5.59	0.00	0.00	0.00	5.89
TRINITY_DN1027959_c0_g1	11.12	0.00	0.00	0.00	11.51	0.00	14.46	0.00	0.00	30.55
TRINITY_DN102795_c0_g3	0.00	0.00	0.00	0.00	0.00	0.00	0.00	0.00	4.66	0.00
TRINITY_DN102795_c0_g4	0.00	13.00	0.00	0.00	0.00	0.00	0.00	0.00	0.00	39.16
TRINITY_DN1027960_c0_g1	0.00	0.00	0.00	0.00	0.00	0.00	0.00	0.00	0.00	0.00
TRINITY_DN1027961_c0_g1	0.00	0.00	0.00	0.00	0.00	0.00	0.00	0.00	0.00	0.00
TRINITY_DN1027965_c0_g1	0.00	0.00	0.00	0.00	0.00	0.00	0.00	0.00	0.00	15.91
TRINITY_DN1027967_c0_g1	0.00	0.00	0.00	0.00	0.00	0.00	0.00	0.00	0.00	0.00
TRINITY_DN1027970_c0_g1	0.00	0.00	0.00	0.00	0.00	0.00	0.00	0.00	0.00	0.00
TRINITY_DN1027971_c0_g1	6.78	8.00	0.00	0.00	0.00	0.00	0.00	0.00	0.00	12.46
TRINITY_DN1027972_c0_g1	0.00	0.00	0.00	14.42	0.00	0.00	0.00	0.00	0.00	13.66
TRINITY_DN1027974_c0_g1	0.00	0.00	0.00	0.00	0.00	0.00	0.00	0.00	0.00	0.00
TRINITY_DN1027975_c0_g1	0.00	0.00	0.00	0.00	0.00	0.00	0.00	0.00	0.00	24.45
TRINITY_DN1027976_c0_g1	0.00	10.17	0.00	0.00	0.00	0.00	0.00	0.00	0.00	0.00
TRINITY_DN1027977_c0_g1	0.00	0.00	0.00	0.00	0.00	0.00	0.00	0.00	10.32	0.00
TRINITY_DN1027978_c0_g1	0.00	7.36	0.00	0.00	0.00	5.47	0.00	0.00	0.00	5.78
TRINITY_DN1027979_c0_g1	0.00	0.00	0.00	0.00	0.00	0.00	0.00	0.00	0.00	7.19
TRINITY_DN102797_c0_g1	0.00	21.35	0.00	0.00	0.00	0.00	0.00	16.79	17.27	0.00
TRINITY_DN1027980_c0_g1	0.00	8.82	0.00	0.00	0.00	0.00	0.00	0.00	0.00	0.00
TRINITY_DN1027981_c0_g1	0.00	0.00	0.00	0.00	0.00	0.00	0.00	0.00	0.00	0.00
TRINITY_DN1027984_c0_g1	0.00	0.00	0.00	0.00	10.67	0.00	0.00	0.00	0.00	9.44
TRINITY_DN1027985_c0_g1	0.00	0.00	0.00	0.00	0.00	0.00	0.00	0.00	9.28	17.85
TRINITY_DN1027986_c0_g1	0.00	0.00	0.00	0.00	0.00	0.00	0.00	0.00	36.97	0.00
TRINITY_DN1027988_c0_g1	0.00	0.00	0.00	0.00	0.00	0.00	0.00	0.00	0.00	0.00
TRINITY_DN1027989_c0_g1	0.00	0.00	0.00	0.00	0.00	0.00	0.00	0.00	8.30	0.00
TRINITY_DN102798_c0_g1	0.00	0.00	0.00	0.00	0.00	0.00	0.00	0.00	0.00	0.00
TRINITY_DN102798_c1_g1	0.00	0.00	0.00	0.00	0.00	0.00	0.00	0.00	0.00	17.84
TRINITY_DN102798_c2_g1	0.00	0.00	0.00	0.00	0.00	0.00	0.00	0.00	0.00	0.00
TRINITY_DN102798_c3_g1	0.00	3.23	0.00	0.00	0.00	2.27	0.00	2.59	0.00	7.26
TRINITY_DN102798_c4_g1	0.00	0.00	0.00	0.00	0.00	0.00	18.81	0.00	0.00	0.00
TRINITY_DN102798_c5_g1	0.00	15.22	0.00	0.00	0.00	10.72	0.00	0.00	0.00	0.00
TRINITY_DN1027990_c0_g1	4.86	0.00	0.00	0.00	0.00	0.00	0.00	0.00	0.00	0.00
TRINITY_DN1027992_c0_g1	0.00	0.00	0.00	0.00	0.00	0.00	0.00	0.00	0.00	0.00
TRINITY_DN1027993_c0_g1	5.38	0.00	0.00	0.00	5.62	0.00	0.00	0.00	0.00	0.00
TRINITY_DN1027994_c0_g1	0.00	0.00	0.00	0.00	0.00	0.00	0.00	0.00	0.00	0.00
TRINITY_DN1027995_c0_g1	0.00	0.00	0.00	0.00	0.00	0.00	8.22	0.00	0.00	0.00
TRINITY_DN1027996_c0_g1	0.00	0.00	0.00	0.00	0.00	0.00	0.00	0.00	0.00	0.00
TRINITY_DN1027997_c0_g1	0.00	0.00	0.00	10.63	0.00	0.00	0.00	0.00	10.49	0.00
TRINITY_DN1027999_c0_g1	0.00	0.00	0.00	0.00	0.00	0.00	0.00	0.00	0.00	0.00
TRINITY_DN10279_c0_g2	0.00	0.00	0.00	0.00	0.00	9.64	0.00	0.00	17.31	0.00
TRINITY_DN10279_c1_g1	24.52	0.00	12.37	14.40	0.00	0.00	15.49	6.04	25.55	18.27
TRINITY_DN1027_c10_g1	0.00	0.00	0.00	0.00	0.00	0.00	0.00	0.00	0.00	0.00
TRINITY_DN1027_c1_g1	88.91	64.67	34.93	51.00	53.93	54.57	91.34	32.78	193.12	168.74
TRINITY_DN1027_c1_g2	46.20	99.89	32.35	32.92	9.96	33.05	69.22	17.44	64.54	77.19
TRINITY_DN1027_c2_g1	0.00	4.02	0.00	0.00	3.81	9.52	13.19	7.10	13.87	5.23
TRINITY_DN1027_c3_g1	15.04	20.14	34.33	5.38	8.24	9.47	0.00	0.00	21.80	0.00
TRINITY_DN1027_c3_g2	9.61	37.86	71.78	64.27	21.39	36.43	60.13	4.35	86.83	137.81
TRINITY_DN1027_c4_g1	1.07	5.76	3.25	1.08	0.00	0.00	0.00	0.00	0.00	14.49
TRINITY_DN1027_c4_g2	0.00	22.07	18.82	21.67	0.00	0.00	0.00	0.00	0.00	0.00
TRINITY_DN1027_c5_g1	19.73	0.00	0.00	0.00	0.00	0.00	0.00	0.00	0.00	0.00
TRINITY_DN1027_c6_g1	23.67	0.00	0.00	9.75	0.00	0.00	0.00	9.91	0.00	0.00
TRINITY_DN1027_c8_g1	0.00	15.45	0.00	0.00	0.00	0.00	0.00	0.00	0.00	0.00
TRINITY_DN1028002_c0_g1	0.00	0.00	0.00	0.00	0.00	0.00	0.00	0.00	0.00	0.00
TRINITY_DN1028008_c0_g1	0.00	0.00	0.00	0.00	0.00	0.00	0.00	0.00	0.00	0.00
TRINITY_DN1028009_c0_g1	2.37	0.00	0.00	4.73	12.46	0.00	0.00	0.00	0.00	2.15
TRINITY_DN102800_c0_g1	0.00	0.00	0.00	0.00	0.00	0.00	0.00	0.00	0.00	0.00
TRINITY_DN1028010_c0_g1	0.00	0.00	0.00	0.00	0.00	0.00	0.00	0.00	0.00	0.00
TRINITY_DN1028013_c0_g1	0.00	0.00	0.00	0.00	0.00	0.00	0.00	0.00	0.00	0.00
TRINITY_DN1028014_c0_g1	0.00	0.00	0.00	0.00	0.00	0.00	0.00	0.00	0.00	0.00
TRINITY_DN1028015_c0_g1	0.00	15.68	13.01	0.00	0.00	0.00	0.00	0.00	0.00	11.75
TRINITY_DN1028016_c0_g1	10.69	13.00	10.83	0.00	0.00	0.00	0.00	0.00	30.62	9.79
TRINITY_DN1028017_c0_g1	0.00	0.00	0.00	0.00	0.00	0.00	0.00	0.00	29.45	0.00
TRINITY_DN1028019_c0_g1	0.00	0.00	0.00	0.00	0.00	0.00	0.00	0.00	0.00	0.00
TRINITY_DN102801_c0_g1	0.00	0.00	0.00	0.00	0.00	6.67	0.00	0.00	0.00	2.87
TRINITY_DN102801_c0_g2	0.00	0.00	0.00	0.00	0.00	0.00	0.00	0.00	0.00	7.94
TRINITY_DN1028020_c0_g1	0.00	0.00	0.00	0.00	0.00	0.00	0.00	0.00	0.00	0.00
TRINITY_DN1028021_c0_g1	0.00	0.00	0.00	0.00	0.00	0.00	0.00	0.00	0.00	0.00
TRINITY_DN1028024_c0_g1	0.00	0.00	0.00	0.00	0.00	0.00	0.00	0.00	0.00	0.00
TRINITY_DN1028025_c0_g1	0.00	0.00	0.00	0.00	0.00	0.00	0.00	0.00	0.00	0.00
TRINITY_DN1028026_c0_g1	0.00	0.00	0.00	12.96	0.00	0.00	0.00	0.00	0.00	0.00
TRINITY_DN1028028_c0_g1	14.01	0.00	0.00	0.00	0.00	0.00	0.00	0.00	0.00	0.00
TRINITY_DN1028029_c0_g1	0.00	0.00	27.65	0.00	0.00	0.00	0.00	0.00	0.00	0.00
TRINITY_DN102802_c1_g1	13.15	16.03	0.00	0.00	0.00	0.00	0.00	0.00	5.81	0.00
TRINITY_DN102802_c1_g2	0.00	0.00	0.00	0.00	0.00	0.00	0.00	0.00	0.00	0.00
TRINITY_DN102802_c3_g1	0.00	0.00	0.00	0.00	0.00	0.00	0.00	0.00	0.00	12.33
TRINITY_DN102802_c6_g1	17.65	0.00	0.00	0.00	0.00	0.00	0.00	0.00	16.99	15.92
TRINITY_DN1028031_c0_g1	0.00	0.00	0.00	0.00	0.00	0.00	0.00	0.00	0.00	0.00
TRINITY_DN1028032_c0_g1	0.00	0.00	0.00	0.00	0.00	0.00	0.00	0.00	0.00	0.00
TRINITY_DN1028034_c0_g1	0.00	0.00	0.00	0.00	0.00	0.00	0.00	0.00	0.00	0.00
TRINITY_DN1028035_c0_g1	0.00	0.00	0.00	0.00	0.00	0.00	0.00	0.00	0.00	5.60
TRINITY_DN1028036_c0_g1	0.00	0.00	0.00	0.00	0.00	0.00	0.00	0.00	0.00	0.00
TRINITY_DN1028037_c0_g1	0.00	0.00	0.00	0.00	0.00	0.00	26.36	0.00	0.00	0.00
TRINITY_DN1028038_c0_g1	0.00	0.00	0.00	0.00	0.00	0.00	0.00	0.00	0.00	0.00
TRINITY_DN1028039_c0_g1	9.65	0.00	0.00	0.00	0.00	0.00	0.00	0.00	0.00	0.00
TRINITY_DN102803_c0_g1	0.00	0.00	0.00	0.00	0.00	0.00	0.00	0.00	0.00	0.00
TRINITY_DN102803_c0_g2	0.00	0.00	0.00	0.00	0.00	0.00	0.00	0.00	0.00	0.00
TRINITY_DN1028041_c0_g1	0.00	0.00	0.00	0.00	0.00	0.00	63.75	0.00	0.00	11.17
TRINITY_DN1028042_c0_g1	0.00	0.00	0.00	0.00	0.00	3.40	0.00	0.00	0.00	0.00
TRINITY_DN1028043_c0_g1	0.00	0.00	0.00	0.00	0.00	0.00	0.00	0.00	0.00	0.00
TRINITY_DN1028044_c0_g1	0.00	0.00	0.00	0.00	0.00	0.00	0.00	0.00	0.00	0.00
TRINITY_DN1028045_c0_g1	0.00	0.00	0.00	0.00	0.00	0.00	0.00	0.00	0.00	0.00
TRINITY_DN1028047_c0_g1	0.00	0.00	0.00	0.00	3.72	0.00	8.59	0.00	0.00	0.00
TRINITY_DN1028048_c0_g1	0.00	0.00	0.00	0.00	0.00	0.00	0.00	0.00	0.00	0.00
TRINITY_DN1028049_c0_g1	0.00	0.00	0.00	0.00	0.00	0.00	0.00	0.00	0.00	0.00
TRINITY_DN102804_c0_g1	0.00	64.61	0.00	17.29	0.00	0.00	0.00	0.00	17.43	0.00
TRINITY_DN1028050_c0_g1	0.00	0.00	0.00	0.00	0.00	0.00	0.00	0.00	0.00	0.00
TRINITY_DN1028051_c0_g1	0.00	11.66	0.00	0.00	0.00	0.00	0.00	0.00	0.00	0.00
TRINITY_DN1028052_c0_g1	0.00	0.00	0.00	0.00	0.00	0.00	0.00	0.00	0.00	0.00
TRINITY_DN1028053_c0_g1	0.00	0.00	0.00	0.00	0.00	0.00	0.00	0.00	0.00	16.01
TRINITY_DN1028054_c0_g1	0.00	0.00	0.00	0.00	0.00	0.00	0.00	0.00	0.00	0.00
TRINITY_DN1028055_c0_g1	0.00	0.00	0.00	0.00	0.00	0.00	0.00	0.00	0.00	0.00
TRINITY_DN1028056_c0_g1	0.00	0.00	0.00	0.00	0.00	0.00	0.00	0.00	0.00	0.00
TRINITY_DN1028058_c0_g1	0.00	0.00	0.00	0.00	0.00	0.00	0.00	0.00	14.12	0.00
TRINITY_DN1028059_c0_g1	8.89	21.45	0.00	0.00	0.00	0.00	11.53	0.00	0.00	28.18
TRINITY_DN102805_c11_g1	0.00	0.00	0.00	0.00	0.00	0.00	0.00	0.00	0.00	0.00
TRINITY_DN102805_c1_g1	0.00	0.00	0.00	0.00	0.00	0.00	0.00	0.00	0.00	33.40
TRINITY_DN102805_c1_g2	0.00	0.00	0.00	0.00	0.00	0.00	0.00	0.00	0.00	0.00
TRINITY_DN102805_c3_g1	0.00	0.00	0.00	0.00	0.00	0.00	20.58	0.00	0.00	28.73
TRINITY_DN102805_c4_g1	0.00	0.00	0.00	0.00	0.00	0.00	0.00	0.00	0.00	0.00
TRINITY_DN102805_c7_g1	8.20	0.00	0.00	0.00	0.00	0.00	0.00	0.00	0.00	15.06
TRINITY_DN102805_c8_g1	11.50	0.00	0.00	0.00	0.00	0.00	0.00	0.00	0.00	0.00
TRINITY_DN1028060_c0_g1	0.00	0.00	0.00	0.00	0.00	0.00	0.00	0.00	0.00	4.79
TRINITY_DN1028061_c0_g1	0.00	0.00	0.00	0.00	0.00	0.00	0.00	0.00	0.00	0.00
TRINITY_DN1028065_c0_g1	0.00	0.00	0.00	0.00	0.00	0.00	19.60	0.00	0.00	13.66
TRINITY_DN1028066_c0_g1	0.00	0.00	0.00	0.00	0.00	0.00	0.00	0.00	16.89	0.00
TRINITY_DN1028067_c0_g1	6.42	0.00	0.00	6.32	6.70	0.00	0.00	0.00	6.10	5.92
TRINITY_DN1028070_c0_g1	0.00	0.00	0.00	0.00	0.00	0.00	0.00	0.00	0.00	0.00
TRINITY_DN1028071_c0_g1	0.00	11.28	0.00	0.00	0.00	0.00	0.00	0.00	0.00	3.31
TRINITY_DN1028072_c0_g1	0.00	0.00	0.00	15.82	0.00	0.00	42.89	0.00	0.00	0.00
TRINITY_DN1028073_c0_g1	0.00	0.00	0.00	0.00	0.00	0.00	0.00	0.00	0.00	0.00
TRINITY_DN1028075_c0_g1	0.00	0.00	0.00	0.00	0.00	0.00	0.00	0.00	0.00	0.00
TRINITY_DN1028078_c0_g1	0.00	0.00	0.00	0.00	0.00	0.00	0.00	0.00	0.00	8.80
TRINITY_DN1028079_c0_g1	0.00	0.00	0.00	0.00	19.07	0.00	0.00	0.00	0.00	0.00
TRINITY_DN102807_c0_g1	0.00	0.00	0.00	0.00	0.00	0.00	0.00	0.00	0.00	0.00
TRINITY_DN102807_c0_g2	0.00	0.00	0.00	3.33	3.53	2.88	0.00	0.00	3.22	9.19
TRINITY_DN1028080_c0_g1	0.00	0.00	0.00	0.00	0.00	0.00	0.00	0.00	0.00	0.00
TRINITY_DN1028081_c0_g1	0.00	0.00	13.84	0.00	0.00	0.00	0.00	0.00	0.00	0.00
TRINITY_DN1028082_c0_g1	0.00	0.00	0.00	0.00	0.00	0.00	0.00	0.00	0.00	0.00
TRINITY_DN1028084_c0_g1	0.00	0.00	0.00	0.00	0.00	0.00	0.00	0.00	0.00	0.00
TRINITY_DN1028086_c0_g1	0.00	0.00	0.00	0.00	0.00	0.00	0.00	0.00	0.00	0.00
TRINITY_DN1028087_c0_g1	0.00	8.24	0.00	0.00	0.00	0.00	0.00	0.00	0.00	0.00
TRINITY_DN1028088_c0_g1	6.23	0.00	0.00	0.00	0.00	0.00	0.00	0.00	0.00	0.00
TRINITY_DN102808_c0_g1	0.00	0.00	0.00	0.00	4.47	0.00	5.24	0.00	8.12	7.80
TRINITY_DN102808_c1_g1	0.00	0.00	11.42	0.00	0.00	0.00	0.00	0.00	0.00	0.00
TRINITY_DN102808_c2_g1	0.00	0.00	0.00	0.00	0.00	0.00	0.00	0.00	0.00	15.92
TRINITY_DN1028092_c0_g1	0.00	0.00	0.00	0.00	0.00	0.00	0.00	0.00	0.00	0.00
TRINITY_DN1028093_c0_g1	2.96	0.00	0.00	2.95	6.23	0.00	0.00	0.00	0.00	0.00
TRINITY_DN1028094_c0_g1	0.00	0.00	0.00	0.00	0.00	0.00	0.00	0.00	0.00	0.00
TRINITY_DN1028095_c0_g1	0.00	0.00	0.00	0.00	0.00	0.00	0.00	0.00	0.00	0.00
TRINITY_DN1028096_c0_g1	0.00	0.00	0.00	0.00	0.00	0.00	0.00	0.00	0.00	0.00
TRINITY_DN1028097_c0_g1	0.00	0.00	0.00	0.00	0.00	0.00	0.00	0.00	0.00	0.00
TRINITY_DN1028098_c0_g1	0.00	0.00	0.00	0.00	0.00	0.00	0.00	0.00	0.00	5.15
TRINITY_DN1028099_c0_g1	8.28	8.97	0.00	0.00	2.90	0.00	0.00	0.00	2.65	3.49
TRINITY_DN102809_c0_g1	0.00	5.84	0.00	6.70	0.00	0.00	0.00	0.00	2.17	2.03
TRINITY_DN102809_c1_g1	0.00	0.00	0.00	22.40	0.00	0.00	0.00	0.00	5.01	4.84
TRINITY_DN102809_c1_g2	0.00	0.00	0.00	0.00	0.00	0.00	0.00	0.00	0.00	0.00
TRINITY_DN102809_c1_g3	7.44	0.00	0.00	0.00	0.00	0.00	0.00	0.00	21.29	6.83
TRINITY_DN102809_c2_g1	0.00	0.00	0.00	0.00	0.00	13.15	0.00	0.00	0.00	0.00
TRINITY_DN102809_c3_g1	0.00	0.00	0.00	0.00	0.00	0.00	0.00	11.84	0.00	0.00
TRINITY_DN102809_c6_g1	0.00	0.00	0.00	0.00	0.00	0.00	0.00	0.00	0.00	0.00
TRINITY_DN102809_c7_g1	0.00	0.00	0.00	0.00	0.00	0.00	0.00	0.00	0.00	0.00
TRINITY_DN10280_c0_g1	2.91	6.51	2.59	0.77	4.25	0.65	6.93	0.60	0.00	1.64
TRINITY_DN10280_c0_g2	0.00	0.00	0.00	0.00	0.00	0.00	0.00	0.00	0.00	0.00
TRINITY_DN10280_c0_g3	0.00	0.00	0.00	0.00	0.00	0.00	0.00	0.00	0.00	0.00
TRINITY_DN10280_c1_g1	0.00	0.00	0.00	0.00	0.00	0.00	0.00	0.00	0.00	0.00
TRINITY_DN1028101_c0_g1	0.00	0.00	0.00	0.00	0.00	0.00	0.00	0.00	0.00	0.00
TRINITY_DN1028102_c0_g1	0.00	0.00	0.00	0.00	0.00	0.00	0.00	0.00	0.00	0.00
TRINITY_DN1028104_c0_g1	0.00	0.00	0.00	0.00	0.00	0.00	0.00	8.79	0.00	0.00
TRINITY_DN1028107_c0_g1	0.00	0.00	0.00	0.00	0.00	0.00	0.00	0.00	0.00	16.70
TRINITY_DN102810_c1_g1	0.00	19.29	0.00	0.00	0.00	0.00	20.90	0.00	0.00	14.60
TRINITY_DN1028111_c0_g1	0.00	0.00	0.00	0.00	0.00	0.00	0.00	0.00	0.00	19.49
TRINITY_DN1028112_c0_g1	0.00	0.00	0.00	0.00	0.00	0.00	0.00	0.00	0.00	0.00
TRINITY_DN1028114_c0_g1	0.00	0.00	0.00	0.00	2.05	0.00	0.00	0.00	0.00	3.46
TRINITY_DN1028115_c0_g1	0.00	0.00	0.00	0.00	0.00	0.00	0.00	0.00	0.00	0.00
TRINITY_DN1028116_c0_g1	0.00	0.00	0.00	3.52	0.00	0.00	0.00	0.00	3.39	3.24
TRINITY_DN1028117_c0_g1	0.00	0.00	0.00	0.00	0.00	0.00	0.00	0.00	0.00	0.00
TRINITY_DN1028118_c0_g1	0.00	0.00	0.00	0.00	0.00	0.00	0.00	8.89	0.00	0.00
TRINITY_DN1028119_c0_g1	0.00	15.45	0.00	0.00	0.00	0.00	0.00	12.15	12.20	23.15
TRINITY_DN102811_c0_g1	14.99	0.00	0.00	0.00	0.00	0.00	0.00	0.00	0.00	13.66
TRINITY_DN102811_c1_g1	15.50	0.00	0.00	0.00	0.00	0.00	0.00	0.00	7.37	0.00
TRINITY_DN1028121_c0_g1	0.00	0.00	0.00	0.00	0.00	0.00	0.00	0.00	0.00	2.94
TRINITY_DN1028122_c0_g1	0.00	0.00	0.00	0.00	6.14	5.11	0.00	0.00	0.00	5.41
TRINITY_DN1028123_c0_g1	0.00	0.00	0.00	0.00	0.00	13.25	0.00	0.00	0.00	0.00
TRINITY_DN1028126_c0_g1	6.97	0.00	0.00	0.00	0.00	6.06	0.00	0.00	0.00	12.80
TRINITY_DN1028127_c0_g1	0.00	0.00	0.00	0.00	0.00	0.00	0.00	0.00	0.00	8.04
TRINITY_DN1028128_c0_g1	0.00	0.00	0.00	0.00	0.00	0.00	0.00	0.00	0.00	0.00
TRINITY_DN1028129_c0_g1	0.00	0.00	0.00	0.00	0.00	0.00	0.00	0.00	0.00	0.00
TRINITY_DN102812_c1_g1	10.22	2.75	0.00	0.00	0.00	2.18	0.00	2.48	4.92	2.32
TRINITY_DN1028130_c0_g1	4.61	0.00	0.00	0.00	4.83	0.00	0.00	0.00	0.00	4.22
TRINITY_DN1028131_c0_g1	0.00	0.00	0.00	0.00	0.00	0.00	0.00	0.00	0.00	0.00
TRINITY_DN1028132_c0_g1	0.00	0.00	0.00	0.00	0.00	0.00	0.00	0.00	0.00	0.00
TRINITY_DN1028133_c0_g1	0.00	0.00	0.00	0.00	0.00	0.00	0.00	0.00	0.00	4.68
TRINITY_DN1028134_c0_g1	0.00	0.00	0.00	0.00	0.00	0.00	0.00	0.00	0.00	0.00
TRINITY_DN1028136_c0_g1	0.00	0.00	0.00	7.08	0.00	0.00	9.18	0.00	0.00	0.00
TRINITY_DN1028137_c0_g1	0.00	7.39	0.00	0.00	0.00	0.00	0.00	0.00	0.00	5.81
TRINITY_DN1028138_c0_g1	0.00	0.00	0.00	0.00	0.00	0.00	0.00	0.00	0.00	0.00
TRINITY_DN1028139_c0_g1	3.30	0.00	0.00	0.00	0.00	0.00	3.97	0.00	3.16	3.01
TRINITY_DN102813_c0_g1	2.77	0.00	0.00	0.00	6.74	0.00	19.85	0.00	2.66	7.56
TRINITY_DN102813_c0_g2	0.00	11.92	0.00	1.88	0.00	0.00	4.34	0.00	3.64	0.00
TRINITY_DN102813_c1_g1	0.00	14.80	0.00	11.74	0.00	0.00	12.85	0.00	0.00	22.18
TRINITY_DN102813_c2_g1	0.00	0.00	0.00	0.00	0.00	0.00	0.00	0.00	0.00	0.00
TRINITY_DN1028141_c0_g1	0.00	0.00	0.00	0.00	0.00	0.00	0.00	0.00	0.00	11.57
TRINITY_DN1028142_c0_g1	0.00	0.00	0.00	0.00	0.00	0.00	0.00	0.00	0.00	0.00
TRINITY_DN1028147_c0_g1	0.00	0.00	0.00	0.00	0.00	0.00	0.00	0.00	0.00	0.00
TRINITY_DN1028148_c0_g1	0.00	0.00	0.00	0.00	0.00	0.00	0.00	0.00	0.00	0.00
TRINITY_DN1028149_c0_g1	0.00	0.00	0.00	0.00	17.62	0.00	0.00	0.00	0.00	0.00
TRINITY_DN102814_c0_g1	0.00	0.00	0.00	0.00	0.00	6.87	0.00	0.00	0.00	9.75
TRINITY_DN102814_c0_g2	0.00	0.00	0.00	0.00	0.00	3.05	0.00	3.48	0.00	0.00
TRINITY_DN1028150_c0_g1	0.00	0.00	0.00	0.00	0.00	0.00	0.00	0.00	0.00	0.00
TRINITY_DN1028151_c0_g1	0.00	0.00	0.00	0.00	0.00	0.00	0.00	0.00	0.00	0.00
TRINITY_DN1028153_c0_g1	0.00	0.00	0.00	0.00	0.00	0.00	0.00	0.00	0.00	0.00
TRINITY_DN1028154_c0_g1	0.00	0.00	0.00	0.00	0.00	0.00	0.00	0.00	0.00	0.00
TRINITY_DN1028155_c0_g1	0.00	0.00	0.00	0.00	0.00	0.00	0.00	0.00	0.00	0.00
TRINITY_DN1028156_c0_g1	0.00	0.00	0.00	0.00	0.00	0.00	0.00	0.00	0.00	0.00
TRINITY_DN1028157_c0_g1	0.00	0.00	0.00	0.00	0.00	0.00	0.00	0.00	0.00	0.00
TRINITY_DN1028158_c0_g1	0.00	19.29	0.00	0.00	0.00	0.00	20.90	0.00	0.00	0.00
TRINITY_DN1028159_c0_g1	0.00	0.00	0.00	0.00	0.00	0.00	0.00	0.00	0.00	0.00
TRINITY_DN102815_c0_g1	0.00	4.73	0.00	0.00	4.41	0.00	0.00	0.00	4.01	0.00
TRINITY_DN1028162_c0_g1	0.00	0.00	0.00	0.00	0.00	0.00	0.00	0.00	0.00	0.00
TRINITY_DN1028163_c0_g1	0.00	0.00	0.00	0.00	0.00	0.00	0.00	0.00	0.00	10.11
TRINITY_DN1028165_c0_g1	4.79	0.00	0.00	0.00	0.00	0.00	0.00	0.00	4.55	4.39
TRINITY_DN1028166_c0_g1	0.00	5.93	0.00	0.00	0.00	4.48	0.00	0.00	0.00	0.00
TRINITY_DN1028167_c0_g1	0.00	0.00	0.00	0.00	0.00	0.00	0.00	0.00	0.00	0.00
TRINITY_DN102816_c1_g1	0.00	0.00	0.00	0.00	0.00	0.00	0.00	0.00	7.95	26.69
TRINITY_DN1028170_c0_g1	0.00	0.00	0.00	0.00	0.00	0.00	0.00	0.00	0.00	0.00
TRINITY_DN1028171_c0_g1	0.00	0.00	0.00	0.00	0.00	0.00	0.00	0.00	0.00	5.22
TRINITY_DN1028172_c0_g1	0.00	12.51	10.43	0.00	10.67	8.88	40.04	0.00	49.07	47.18
TRINITY_DN1028178_c0_g1	5.11	0.00	2.54	2.55	0.00	4.37	6.02	0.00	9.84	13.94
TRINITY_DN102817_c0_g1	18.84	0.00	10.58	18.37	9.80	32.65	0.00	18.35	18.01	131.94
TRINITY_DN1028182_c0_g1	0.00	19.89	0.00	0.00	0.00	0.00	0.00	0.00	0.00	2.73
TRINITY_DN1028185_c0_g1	0.00	0.00	0.00	0.00	0.00	0.00	0.00	0.00	0.00	12.42
TRINITY_DN1028186_c0_g1	0.00	0.00	0.00	0.00	0.00	3.26	0.00	0.00	43.46	0.00
TRINITY_DN1028189_c0_g1	0.00	0.00	0.00	0.00	0.00	0.00	0.00	0.00	0.00	0.00
TRINITY_DN1028193_c0_g1	0.00	0.00	0.00	0.00	0.00	0.00	0.00	0.00	0.00	6.32
TRINITY_DN1028195_c0_g1	0.00	0.00	0.00	0.00	0.00	0.00	0.00	0.00	0.00	0.00
TRINITY_DN1028198_c0_g1	0.00	0.00	0.00	0.00	0.00	0.00	0.00	0.00	31.16	0.00
TRINITY_DN1028199_c0_g1	0.00	0.00	0.00	0.00	0.00	6.84	0.00	0.00	0.00	0.00
TRINITY_DN102819_c0_g1	0.00	0.00	0.00	0.00	0.00	0.00	0.00	0.00	0.00	0.00
TRINITY_DN10281_c0_g1	0.00	0.00	0.00	0.00	0.00	0.00	0.00	0.00	0.00	0.00
TRINITY_DN10281_c0_g2	4.02	4.50	0.00	0.00	0.00	0.00	0.00	0.00	3.83	14.69
TRINITY_DN10281_c1_g1	0.00	17.66	0.00	0.00	0.00	0.00	0.00	0.00	0.00	0.00
TRINITY_DN10281_c2_g1	0.00	0.00	0.00	0.00	20.34	16.80	0.00	0.00	0.00	0.00
TRINITY_DN1028200_c0_g1	9.15	11.06	0.00	0.00	0.00	0.00	0.00	0.00	8.74	8.42
TRINITY_DN1028202_c0_g1	0.00	0.00	0.00	0.00	0.00	0.00	0.00	0.00	0.00	9.79
TRINITY_DN1028204_c0_g1	0.00	0.00	0.00	0.00	13.64	0.00	0.00	0.00	0.00	0.00
TRINITY_DN1028205_c0_g1	0.00	0.00	0.00	0.00	0.00	0.00	0.00	0.00	0.00	0.00
TRINITY_DN1028206_c0_g1	0.00	0.00	0.00	0.00	0.00	0.00	0.00	0.00	0.00	0.00
TRINITY_DN1028207_c0_g1	0.00	0.00	0.00	0.00	0.00	20.28	0.00	0.00	0.00	0.00
TRINITY_DN1028208_c0_g1	0.00	0.00	0.00	0.00	0.00	0.00	0.00	0.00	0.00	7.01
TRINITY_DN102820_c0_g1	0.00	19.79	0.00	0.00	0.00	0.00	21.45	0.00	15.89	15.00
TRINITY_DN1028210_c0_g1	0.00	0.00	0.00	0.00	0.00	0.00	0.00	0.00	0.00	0.00
TRINITY_DN1028214_c0_g1	0.00	0.00	0.00	5.60	0.00	0.00	0.00	0.00	0.00	0.00
TRINITY_DN1028215_c0_g1	0.00	0.00	0.00	0.00	0.00	0.00	0.00	0.00	0.00	0.00
TRINITY_DN1028217_c0_g1	0.00	0.00	0.00	0.00	0.00	0.00	0.00	0.00	0.00	0.00
TRINITY_DN102821_c1_g1	0.00	0.00	0.00	0.00	0.00	0.00	0.00	4.69	0.00	4.37
TRINITY_DN1028220_c0_g1	0.00	0.00	0.00	0.00	0.00	0.00	0.00	0.00	0.00	0.00
TRINITY_DN1028221_c0_g1	9.03	0.00	0.00	0.00	4.73	0.00	0.00	0.00	0.00	0.00
TRINITY_DN1028222_c0_g1	0.00	0.00	0.00	0.00	0.00	11.10	0.00	0.00	0.00	0.00
TRINITY_DN1028225_c0_g1	11.42	0.00	0.01	0.00	0.00	0.00	0.00	0.00	0.00	0.00
TRINITY_DN1028226_c0_g1	0.00	10.53	17.75	0.00	0.00	0.00	0.00	0.00	0.00	8.04
TRINITY_DN1028227_c0_g1	0.00	0.00	0.00	0.00	0.00	0.00	0.00	0.00	0.00	0.00
TRINITY_DN1028229_c0_g1	0.00	0.00	0.00	0.00	3.53	0.00	0.00	0.00	3.22	12.25
TRINITY_DN102822_c0_g1	0.00	0.00	0.00	0.00	0.00	0.00	0.00	0.00	0.00	20.52
TRINITY_DN1028230_c0_g1	0.00	0.00	0.00	0.00	0.00	0.00	0.00	0.00	0.00	0.00
TRINITY_DN1028234_c0_g1	0.00	0.00	10.48	0.00	0.00	0.00	0.00	20.03	0.00	0.00
TRINITY_DN1028235_c0_g1	0.00	0.00	0.00	0.00	0.00	0.00	0.00	0.00	19.01	0.00
TRINITY_DN102823_c0_g1	0.00	0.00	0.00	0.00	0.00	0.00	0.00	0.00	0.00	0.00
TRINITY_DN102823_c2_g1	0.00	0.00	0.00	0.00	0.00	0.00	0.00	0.00	0.00	15.13
TRINITY_DN1028240_c0_g1	0.00	15.06	0.00	0.00	0.00	0.00	0.00	0.00	0.00	0.00
TRINITY_DN1028242_c0_g1	11.05	13.43	0.00	0.00	0.00	0.00	14.36	0.00	0.00	0.00
TRINITY_DN1028243_c0_g1	4.47	0.00	0.00	0.00	0.00	0.00	0.00	0.00	0.00	0.00
TRINITY_DN1028245_c0_g1	0.00	0.00	0.00	0.00	0.00	0.00	0.00	0.00	14.91	0.00
TRINITY_DN1028246_c0_g1	3.40	0.00	0.00	0.00	0.00	0.00	0.00	0.00	0.00	3.09
TRINITY_DN1028247_c0_g1	0.00	0.00	0.00	0.00	0.00	0.00	0.00	0.00	0.00	4.12
TRINITY_DN1028248_c0_g1	0.00	3.82	0.00	3.44	3.64	0.00	0.00	0.00	0.00	3.16
TRINITY_DN1028249_c0_g1	0.00	0.00	0.00	0.00	0.00	0.00	50.95	0.00	0.00	0.00
TRINITY_DN102824_c0_g1	0.00	0.00	0.00	0.00	0.00	0.00	0.00	0.00	15.43	0.00
TRINITY_DN1028250_c0_g1	0.00	0.00	19.32	0.00	0.00	0.00	0.00	0.00	0.00	0.00
TRINITY_DN1028251_c0_g1	0.00	0.00	0.00	0.00	0.00	0.00	0.00	0.00	9.51	0.00
TRINITY_DN1028254_c0_g1	0.00	0.00	0.00	0.00	0.00	0.00	0.00	0.00	0.00	0.00
TRINITY_DN1028255_c0_g1	0.00	0.00	0.00	0.00	0.00	0.00	0.00	0.00	0.00	0.00
TRINITY_DN1028256_c0_g1	0.00	0.00	0.00	0.00	0.00	0.00	0.00	0.00	0.00	0.00
TRINITY_DN1028257_c0_g1	0.00	0.00	0.00	0.00	0.00	0.00	0.00	0.00	0.00	0.00
TRINITY_DN102825_c0_g1	0.00	0.00	0.00	0.00	0.00	0.00	0.00	0.00	0.00	0.00
TRINITY_DN1028260_c0_g1	5.27	0.00	0.00	0.00	0.00	0.00	0.00	0.00	5.00	14.47
TRINITY_DN1028261_c0_g1	0.00	0.00	0.00	0.00	0.00	12.82	0.00	0.00	0.00	0.00
TRINITY_DN1028262_c0_g1	0.00	0.00	0.00	0.00	0.00	0.00	0.00	0.00	0.00	0.00
TRINITY_DN1028264_c0_g1	0.00	5.52	0.00	0.00	0.00	0.00	0.00	0.00	0.00	0.00
TRINITY_DN1028265_c0_g1	0.00	0.00	0.00	0.00	0.00	0.00	0.00	14.65	0.00	0.00
TRINITY_DN1028266_c0_g1	0.00	0.00	0.00	0.00	0.00	0.00	0.00	0.00	0.00	0.00
TRINITY_DN1028268_c0_g1	11.49	0.00	0.00	0.00	0.00	0.00	7.21	0.00	5.46	10.55
TRINITY_DN1028269_c0_g1	0.00	0.00	0.00	0.00	0.00	0.00	0.00	0.00	0.00	0.00
TRINITY_DN102826_c1_g1	5.61	10.49	16.75	2.79	2.95	16.79	16.65	2.73	18.85	60.03
TRINITY_DN102826_c2_g2	0.00	0.00	0.00	0.00	0.00	0.00	0.00	0.00	0.00	13.73
TRINITY_DN102826_c2_g4	0.00	0.00	0.00	0.00	0.00	0.00	0.00	0.00	0.00	12.80
TRINITY_DN102826_c3_g1	0.00	3.00	0.00	0.00	0.00	0.00	0.00	0.00	2.66	2.52
TRINITY_DN1028273_c0_g1	0.00	0.00	0.00	0.00	0.00	0.00	0.00	0.00	5.18	0.00
TRINITY_DN1028274_c0_g1	0.00	0.00	0.00	0.00	0.00	0.00	0.00	0.00	5.59	0.00
TRINITY_DN1028275_c0_g1	15.81	0.00	0.00	0.00	0.00	13.35	0.00	0.00	0.00	57.46
TRINITY_DN1028276_c0_g1	0.00	0.00	6.37	0.00	0.00	0.00	0.00	0.00	0.00	0.00
TRINITY_DN1028277_c0_g1	0.00	17.12	0.00	0.00	0.00	0.00	0.00	0.00	0.00	0.00
TRINITY_DN1028278_c0_g1	0.00	0.00	0.00	0.00	0.00	0.00	0.00	0.00	0.00	0.00
TRINITY_DN1028279_c0_g1	0.00	0.00	0.00	0.00	0.00	0.00	0.00	0.00	0.01	5.04
TRINITY_DN102827_c0_g1	5.07	0.00	5.40	0.00	0.00	2.18	0.00	0.00	0.00	10.50
TRINITY_DN102827_c1_g1	6.48	0.00	0.00	0.00	0.00	0.00	0.00	0.00	0.00	11.94
TRINITY_DN1028280_c0_g1	0.00	0.00	0.00	0.00	0.00	0.00	0.00	0.00	0.00	0.00
TRINITY_DN1028284_c0_g1	0.00	0.00	0.00	0.00	0.00	0.00	24.41	0.00	0.00	0.00
TRINITY_DN1028285_c0_g1	0.00	0.00	0.00	0.00	0.00	0.00	0.00	0.00	0.00	0.00
TRINITY_DN1028288_c0_g1	0.00	15.53	0.00	0.00	0.00	0.00	0.00	0.00	0.00	0.00
TRINITY_DN102828_c0_g1	0.00	0.00	0.00	0.00	0.00	0.00	0.00	0.00	0.00	0.00
TRINITY_DN1028291_c0_g1	0.00	0.00	0.00	0.00	0.00	0.00	0.00	0.00	10.28	9.85
TRINITY_DN1028293_c0_g1	7.52	32.32	22.44	14.99	18.46	29.97	38.33	7.30	43.44	95.65
TRINITY_DN1028294_c0_g1	0.00	0.00	27.74	13.27	0.00	11.69	0.00	0.00	0.00	0.00
TRINITY_DN1028295_c0_g1	0.00	0.00	0.00	0.00	0.00	0.00	0.00	0.00	0.00	0.00
TRINITY_DN1028296_c0_g1	0.00	0.00	8.06	0.00	0.00	0.00	0.00	0.00	15.16	14.61
TRINITY_DN1028298_c0_g1	0.00	11.13	0.00	0.00	0.00	0.00	0.00	0.00	0.00	8.47
TRINITY_DN1028299_c0_g1	6.64	0.00	0.00	3.29	0.00	0.00	0.00	0.00	3.18	0.00
TRINITY_DN102829_c0_g1	0.00	8.28	0.00	0.00	0.00	0.00	0.00	0.00	0.00	0.00
TRINITY_DN102829_c0_g2	0.00	0.00	11.96	0.00	0.00	0.00	0.00	0.00	0.00	0.00
TRINITY_DN10282_c0_g1	9.95	11.23	16.42	5.21	3.50	1.61	11.45	3.64	25.62	12.08
TRINITY_DN10282_c0_g2	0.00	14.36	5.60	5.47	0.00	0.00	0.00	0.00	14.37	5.66
TRINITY_DN1028300_c0_g1	0.00	0.00	0.00	0.00	0.00	0.00	0.00	0.00	0.00	0.00
TRINITY_DN1028304_c0_g1	0.00	0.00	0.00	0.00	0.00	0.00	0.00	0.00	0.00	0.00
TRINITY_DN1028306_c0_g1	0.00	0.00	0.00	0.00	0.00	0.00	0.00	0.00	0.00	0.00
TRINITY_DN1028307_c0_g1	0.00	0.00	0.00	0.00	0.00	0.00	0.00	0.00	0.00	0.00
TRINITY_DN102830_c0_g1	0.00	0.00	0.00	0.00	0.00	0.00	0.00	0.00	0.00	11.83
TRINITY_DN102830_c0_g2	0.00	0.00	0.00	0.00	0.00	0.00	0.00	0.00	0.00	7.66
TRINITY_DN102830_c11_g1	6.39	0.00	0.00	0.00	0.00	0.00	0.00	0.00	0.00	5.89
TRINITY_DN102830_c1_g1	18.46	21.83	0.00	17.61	0.00	0.00	0.00	0.00	0.00	0.00
TRINITY_DN102830_c4_g1	0.00	0.00	0.00	0.00	0.00	0.00	0.00	0.00	0.00	0.00
TRINITY_DN102830_c6_g1	0.00	0.00	0.00	0.00	0.00	0.00	0.00	0.00	0.00	0.00
TRINITY_DN102830_c8_g1	6.51	0.00	0.00	0.00	0.00	0.00	0.00	0.00	0.00	0.00
TRINITY_DN1028310_c0_g1	0.00	0.00	0.00	0.00	0.00	0.00	0.00	0.00	0.00	0.00
TRINITY_DN1028312_c0_g1	0.00	0.00	0.00	0.00	0.00	0.00	0.00	0.00	0.00	0.00
TRINITY_DN1028316_c0_g1	0.00	53.88	0.00	0.00	0.00	0.00	0.00	0.00	0.00	0.00
TRINITY_DN1028317_c0_g1	0.00	0.00	0.00	0.00	0.00	0.00	0.00	0.00	0.00	0.00
TRINITY_DN1028320_c0_g1	0.00	2.59	0.00	0.00	0.00	0.00	0.00	0.00	0.00	4.38
TRINITY_DN1028322_c0_g1	0.00	0.00	0.00	0.00	0.00	0.00	0.00	0.00	0.00	0.00
TRINITY_DN1028324_c0_g1	0.00	0.00	0.00	10.72	0.00	0.00	0.00	3.53	0.00	0.00
TRINITY_DN1028325_c0_g1	0.00	0.00	0.00	0.00	0.00	0.00	0.00	0.00	0.00	0.00
TRINITY_DN1028326_c0_g1	0.00	0.00	0.00	0.00	0.00	0.00	0.00	0.00	0.00	0.00
TRINITY_DN1028329_c0_g1	0.00	0.00	0.00	0.00	0.00	0.00	0.00	0.00	0.00	0.00
TRINITY_DN102832_c0_g1	41.82	83.71	30.66	32.14	21.01	18.26	34.98	12.74	74.84	113.32
TRINITY_DN102832_c0_g2	3061.81	4496.13	2048.88	1728.64	1972.00	1705.40	4521.16	1957.81	6295.32	7076.36
TRINITY_DN102832_c0_g3	1.75	5.52	5.20	1.75	0.00	4.47	12.05	5.07	3.39	19.03
TRINITY_DN102832_c2_g1	0.00	0.00	0.00	0.00	0.00	0.00	0.00	0.00	0.00	0.00
TRINITY_DN1028331_c0_g1	0.00	0.00	0.00	0.00	0.00	0.00	0.00	0.00	0.00	16.70
TRINITY_DN1028332_c0_g1	0.00	21.84	0.00	0.00	0.00	0.00	0.00	0.00	8.64	0.00
TRINITY_DN1028333_c0_g1	0.00	0.00	0.00	0.00	0.00	0.00	0.00	0.00	0.00	0.00
TRINITY_DN1028334_c0_g1	0.00	0.00	0.00	0.00	0.00	0.00	0.00	0.00	0.00	0.00
TRINITY_DN1028335_c0_g1	0.00	0.00	0.00	0.00	0.00	0.00	0.00	0.00	0.00	7.22
TRINITY_DN102833_c0_g1	0.00	0.00	2.19	2.20	0.00	0.00	0.00	0.00	1.76	1.13
TRINITY_DN1028342_c0_g1	0.00	0.00	0.00	0.00	19.61	0.00	0.00	0.00	36.97	0.00
TRINITY_DN1028343_c0_g1	0.00	0.00	0.00	0.00	0.00	0.00	0.00	0.00	0.00	0.00
TRINITY_DN1028344_c0_g1	0.00	0.00	0.00	0.00	0.00	0.00	0.00	0.00	8.59	0.00
TRINITY_DN1028345_c0_g1	0.00	0.00	0.00	0.00	0.00	0.00	0.00	0.00	0.00	0.00
TRINITY_DN1028346_c0_g1	0.00	0.00	0.00	0.00	0.00	0.00	0.00	0.00	0.00	0.00
TRINITY_DN1028347_c0_g1	4.47	0.00	0.00	0.00	0.00	0.00	0.00	0.00	0.00	0.00
TRINITY_DN1028348_c0_g1	0.00	0.00	0.00	0.00	0.00	0.00	0.00	0.00	0.00	0.00
TRINITY_DN1028349_c0_g1	0.00	0.00	0.00	0.00	0.00	0.00	0.00	0.00	0.00	0.00
TRINITY_DN102834_c1_g1	0.00	0.00	0.00	0.00	0.00	0.00	0.00	0.00	13.38	0.00
TRINITY_DN102834_c2_g1	0.00	0.00	0.00	0.00	0.00	0.00	0.00	0.00	0.00	0.00
TRINITY_DN1028353_c0_g1	0.00	0.00	0.00	0.00	0.00	0.00	0.00	0.00	0.00	15.65
TRINITY_DN1028354_c0_g1	0.00	16.03	13.32	0.00	0.00	0.00	0.00	0.00	12.67	0.00
TRINITY_DN1028356_c0_g1	6.54	0.00	0.00	0.00	0.00	0.00	0.00	0.00	0.00	6.02
TRINITY_DN1028357_c0_g1	0.00	0.00	0.00	0.00	0.00	0.00	0.00	0.00	14.91	0.00
TRINITY_DN1028358_c0_g1	0.00	13.91	0.00	0.00	0.00	0.00	0.00	0.00	0.00	0.00
TRINITY_DN1028360_c0_g1	0.00	0.00	0.00	0.00	0.00	0.00	0.00	0.00	0.00	0.00
TRINITY_DN1028361_c0_g1	0.00	0.00	0.00	0.00	0.00	0.00	0.00	0.00	0.00	0.00
TRINITY_DN1028362_c0_g1	0.00	0.00	0.00	0.00	21.19	0.00	0.00	0.00	0.00	0.00
TRINITY_DN1028363_c0_g1	0.00	0.00	0.00	0.00	0.00	0.00	0.00	0.00	0.00	0.00
TRINITY_DN1028365_c0_g1	0.00	0.00	0.00	0.00	0.00	0.00	0.00	0.00	0.00	0.00
TRINITY_DN1028366_c0_g1	0.00	0.00	0.00	0.00	0.00	0.00	0.00	0.00	0.00	0.00
TRINITY_DN1028369_c0_g1	0.00	0.00	12.53	0.00	0.00	0.00	0.00	0.00	0.00	0.00
TRINITY_DN1028370_c0_g1	0.00	0.00	0.00	0.00	0.00	0.00	0.00	0.00	0.00	0.00
TRINITY_DN1028370_c0_g2	0.00	0.00	0.00	0.00	0.00	0.00	0.00	0.00	0.00	0.00
TRINITY_DN1028373_c0_g1	0.00	0.00	0.00	0.00	0.00	0.00	0.00	0.00	0.00	0.00
TRINITY_DN1028376_c0_g1	0.00	0.00	0.00	0.00	0.00	0.00	0.00	0.00	0.00	0.00
TRINITY_DN1028377_c0_g1	0.00	0.00	0.00	0.00	3.50	0.00	0.00	0.00	0.00	0.00
TRINITY_DN1028379_c0_g1	0.00	0.00	0.00	0.00	0.00	0.00	0.00	0.00	5.39	0.00
TRINITY_DN1028380_c0_g1	0.00	0.00	0.00	0.00	0.00	0.00	0.00	0.00	0.00	0.00
TRINITY_DN1028382_c0_g1	2.98	0.00	0.00	0.00	0.00	0.00	0.00	0.00	2.86	0.00
TRINITY_DN1028383_c0_g1	0.00	0.00	0.00	0.00	0.00	0.00	0.00	0.00	0.00	0.00
TRINITY_DN1028384_c0_g1	8.39	4.71	0.00	0.00	0.00	0.00	5.15	0.00	0.00	0.00
TRINITY_DN1028386_c0_g1	0.00	0.00	10.16	0.00	0.00	0.00	0.00	0.00	0.00	0.00
TRINITY_DN1028387_c0_g1	0.00	0.00	0.00	3.24	3.42	0.00	0.00	0.00	0.00	2.97
TRINITY_DN1028389_c0_g1	7.83	9.37	0.00	0.00	0.00	0.00	0.00	0.00	0.00	0.00
TRINITY_DN102838_c0_g2	0.00	10.73	0.00	0.00	0.00	0.00	0.00	0.00	0.00	8.18
TRINITY_DN102838_c0_g4	0.00	0.00	0.00	0.00	0.00	0.00	0.00	0.00	0.00	0.00
TRINITY_DN1028390_c0_g1	0.00	0.00	0.00	0.00	0.00	0.00	0.00	0.00	0.00	0.00
TRINITY_DN1028391_c0_g1	0.00	0.00	0.00	0.00	0.00	0.00	0.00	0.00	7.69	7.41
TRINITY_DN1028394_c0_g1	0.00	0.00	0.00	0.00	0.00	0.00	0.00	0.00	18.44	8.87
TRINITY_DN1028395_c0_g1	0.00	0.00	0.00	0.00	0.00	0.00	0.00	0.00	0.00	0.00
TRINITY_DN1028396_c0_g1	15.58	0.00	0.00	7.64	0.00	0.00	19.95	0.00	0.00	0.00
TRINITY_DN1028398_c0_g1	0.00	0.00	0.00	0.00	0.00	0.00	0.00	0.00	0.00	0.00
TRINITY_DN1028399_c0_g1	6.01	0.00	0.00	0.00	0.00	0.00	7.57	0.00	0.00	9.19
TRINITY_DN102839_c2_g1	0.00	0.00	0.00	0.00	0.00	0.00	0.00	0.00	0.00	0.00
TRINITY_DN10283_c0_g1	20.44	0.00	0.00	0.00	0.00	17.16	0.00	11.30	41.99	62.16
TRINITY_DN10283_c0_g2	16.26	18.80	9.22	0.00	6.94	11.76	0.00	10.43	38.73	93.35
TRINITY_DN1028400_c0_g1	0.00	0.00	0.00	0.00	0.00	0.00	0.00	0.00	0.00	14.36
TRINITY_DN1028403_c0_g1	0.00	0.00	0.00	0.00	0.00	0.00	0.00	0.00	0.00	0.00
TRINITY_DN1028404_c0_g1	0.00	0.00	0.00	0.00	0.00	0.00	0.00	0.00	0.00	0.00
TRINITY_DN1028405_c0_g1	0.00	0.00	6.24	0.00	0.00	0.00	0.00	0.00	0.00	0.00
TRINITY_DN1028406_c0_g1	0.00	18.90	15.80	0.00	0.00	0.00	0.00	0.00	0.00	0.00
TRINITY_DN1028407_c0_g1	0.00	0.00	0.00	0.00	0.00	0.00	0.00	0.00	5.92	0.00
TRINITY_DN102840_c0_g1	0.00	0.00	0.00	0.00	38.49	0.00	0.00	0.00	18.14	0.00
TRINITY_DN1028410_c0_g1	0.00	14.17	35.42	0.00	0.00	0.00	0.00	0.00	0.00	10.67
TRINITY_DN1028413_c0_g1	0.00	9.12	7.73	0.00	15.88	0.00	0.00	0.00	0.00	14.01
TRINITY_DN1028414_c0_g1	0.00	0.00	0.00	0.00	0.00	0.00	0.00	0.00	0.00	0.00
TRINITY_DN1028416_c1_g1	0.00	0.00	0.00	0.00	10.81	0.00	0.00	0.00	0.00	0.00
TRINITY_DN1028416_c2_g1	0.00	0.00	0.00	0.00	0.00	0.00	0.00	0.00	0.00	0.00
TRINITY_DN1028417_c0_g1	0.00	0.00	0.00	0.00	0.00	0.00	0.00	0.00	0.00	14.00
TRINITY_DN1028419_c0_g1	0.00	0.00	0.00	0.00	8.49	0.00	0.00	0.00	7.78	7.49
TRINITY_DN102841_c0_g1	0.00	0.00	0.00	0.00	0.00	0.00	0.00	14.53	0.00	0.00
TRINITY_DN102841_c0_g2	0.00	0.00	0.00	0.00	13.54	0.00	0.00	0.00	0.00	35.86
TRINITY_DN102841_c2_g1	0.00	0.00	0.00	0.00	0.00	0.00	0.00	0.00	0.00	0.00
TRINITY_DN102841_c4_g1	18.96	0.00	0.00	0.00	0.00	0.00	0.00	0.00	0.00	51.49
TRINITY_DN102841_c4_g2	0.00	0.00	0.00	0.00	0.00	0.00	0.00	0.00	0.00	0.00
TRINITY_DN102841_c5_g1	0.00	0.00	0.00	0.00	19.97	0.00	0.00	0.00	0.00	0.00
TRINITY_DN102841_c7_g1	7.00	16.57	0.00	6.88	0.00	0.00	0.00	0.00	13.32	9.27
TRINITY_DN1028420_c0_g1	0.00	0.00	0.00	0.00	0.00	7.13	0.00	0.00	7.82	0.00
TRINITY_DN1028421_c0_g1	0.00	3.93	0.00	0.00	0.00	3.17	2.14	0.00	3.60	11.81
TRINITY_DN1028424_c0_g1	0.00	0.00	0.00	0.00	18.38	0.00	0.00	0.00	0.00	0.00
TRINITY_DN1028425_c0_g1	0.00	0.00	0.00	0.00	0.00	0.00	0.00	0.00	0.00	0.00
TRINITY_DN1028427_c0_g1	0.00	0.00	0.00	0.00	0.00	0.00	0.00	0.00	0.00	0.00
TRINITY_DN1028429_c0_g1	0.00	0.00	0.00	0.00	0.00	0.00	0.00	0.00	0.00	0.00
TRINITY_DN102842_c0_g1	15.26	0.00	0.00	0.00	0.00	0.00	0.00	14.42	0.00	13.87
TRINITY_DN102842_c0_g4	0.00	0.00	0.00	0.00	0.00	0.00	0.00	0.00	0.00	0.00
TRINITY_DN102842_c0_g6	0.00	29.82	0.00	0.00	0.00	0.00	0.00	0.00	0.00	0.00
TRINITY_DN102842_c1_g1	0.00	0.00	0.00	0.00	31.21	0.00	0.00	0.00	0.00	41.29
TRINITY_DN1028430_c0_g1	8.99	0.00	0.00	0.00	0.00	0.00	0.00	0.00	0.00	0.00
TRINITY_DN1028433_c0_g1	0.00	12.77	0.00	0.00	0.00	0.00	0.00	0.00	0.00	0.00
TRINITY_DN1028434_c0_g1	0.00	0.00	0.00	0.00	0.00	0.00	0.00	0.00	0.00	0.00
TRINITY_DN1028435_c0_g1	10.55	0.00	0.00	0.00	0.00	0.00	0.00	0.00	0.00	0.00
TRINITY_DN1028437_c0_g1	0.00	0.00	0.00	0.00	0.00	0.00	0.00	0.00	5.35	10.35
TRINITY_DN1028438_c0_g1	0.00	0.00	0.00	0.00	0.00	0.00	0.00	0.00	0.00	0.00
TRINITY_DN1028439_c0_g1	0.00	0.00	0.00	0.00	9.42	0.00	0.00	0.00	0.00	13.81
TRINITY_DN1028440_c0_g1	0.00	0.00	0.00	0.00	0.00	0.00	0.00	0.00	0.00	0.00
TRINITY_DN1028442_c0_g1	0.00	0.00	0.00	3.30	3.49	0.00	0.00	0.00	4.06	6.06
TRINITY_DN1028443_c0_g1	0.00	16.06	0.00	0.00	0.00	0.00	0.00	0.00	2.24	4.32
TRINITY_DN1028444_c0_g1	0.00	0.00	0.00	0.00	0.00	0.00	0.00	0.00	0.00	0.00
TRINITY_DN1028445_c0_g1	0.00	36.21	0.00	0.00	0.00	0.00	19.60	0.00	0.00	0.00
TRINITY_DN1028446_c0_g1	0.00	0.00	0.00	34.92	0.00	0.00	23.61	0.00	0.00	0.00
TRINITY_DN1028447_c0_g1	15.95	19.14	0.00	0.00	0.00	0.00	0.00	0.00	0.00	0.00
TRINITY_DN1028448_c0_g1	0.00	0.00	0.00	0.00	0.00	0.00	0.00	0.00	0.00	0.00
TRINITY_DN1028449_c0_g1	0.00	2.49	0.00	6.97	0.00	0.00	0.00	0.00	0.00	0.00
TRINITY_DN102844_c0_g1	0.00	0.00	0.00	0.00	0.00	0.00	0.00	0.00	0.00	0.00
TRINITY_DN1028450_c0_g1	0.00	0.00	0.00	0.00	0.00	0.00	8.70	0.00	0.00	0.00
TRINITY_DN1028453_c0_g1	0.00	0.00	0.00	0.00	0.00	0.00	0.00	0.00	0.00	0.00
TRINITY_DN1028454_c0_g1	0.00	0.00	4.42	0.00	0.00	0.00	0.00	0.00	0.00	0.00
TRINITY_DN1028456_c0_g1	0.00	3.53	0.00	0.00	3.38	0.00	0.00	0.00	3.08	0.00
TRINITY_DN1028457_c0_g1	0.00	0.00	0.00	0.00	0.00	0.00	0.00	17.73	0.00	0.00
TRINITY_DN1028461_c0_g1	0.00	0.00	0.00	0.00	0.00	0.00	0.00	0.00	0.00	0.00
TRINITY_DN1028463_c0_g1	0.00	0.00	0.00	5.97	0.00	5.28	0.00	0.00	11.56	11.20
TRINITY_DN1028464_c0_g1	0.00	0.00	0.00	0.00	0.00	0.00	0.00	0.00	0.00	0.00
TRINITY_DN1028468_c0_g1	0.00	0.00	0.00	0.00	0.00	0.00	0.00	0.00	0.00	0.00
TRINITY_DN1028469_c0_g1	0.00	0.00	0.00	20.56	0.00	0.00	27.59	0.00	0.00	9.75
TRINITY_DN102846_c0_g1	0.00	0.00	0.00	0.00	0.00	0.00	0.00	0.00	6.96	5.22
TRINITY_DN1028471_c0_g1	0.00	0.00	0.00	0.00	0.00	0.00	0.00	0.00	0.00	0.00
TRINITY_DN1028473_c0_g1	0.00	0.00	0.00	0.00	0.00	0.00	0.00	0.00	3.18	0.00
TRINITY_DN1028475_c0_g1	0.00	0.00	0.00	0.00	0.00	0.00	0.00	0.00	0.00	7.11
TRINITY_DN1028477_c0_g1	0.00	27.79	0.00	11.05	0.00	0.00	0.00	0.00	0.00	0.00
TRINITY_DN1028479_c0_g1	0.00	0.00	0.00	0.00	0.00	0.00	0.00	0.00	0.00	0.00
TRINITY_DN102847_c0_g1	0.00	0.00	15.00	14.31	0.00	0.00	0.00	0.00	0.00	0.00
TRINITY_DN1028480_c0_g1	0.00	0.00	0.00	14.31	0.00	0.00	0.00	0.00	0.00	40.63
TRINITY_DN1028482_c0_g1	0.00	0.00	0.00	0.00	2.35	0.00	0.00	0.00	0.00	8.11
TRINITY_DN1028483_c0_g1	0.00	0.00	0.00	0.00	0.00	0.00	0.00	0.00	0.00	0.00
TRINITY_DN1028484_c0_g1	0.00	0.00	0.00	0.00	0.00	0.00	0.00	0.00	0.00	0.00
TRINITY_DN1028486_c0_g1	0.00	0.00	0.00	0.00	0.00	0.00	0.00	0.00	0.00	0.00
TRINITY_DN1028487_c0_g1	0.00	20.63	0.00	0.00	0.00	14.63	22.47	0.00	0.00	0.00
TRINITY_DN102848_c0_g1	0.00	0.00	24.58	4.38	12.58	0.00	59.12	0.00	23.37	75.38
TRINITY_DN1028491_c0_g1	0.00	0.00	0.00	0.00	0.00	0.00	0.00	0.00	0.00	0.00
TRINITY_DN1028492_c0_g1	0.00	0.00	0.00	0.00	0.00	0.00	0.00	0.00	0.00	0.00
TRINITY_DN1028494_c0_g1	0.00	0.00	0.00	0.00	0.00	0.00	0.00	0.00	0.00	5.73
TRINITY_DN1028496_c0_g1	0.00	6.29	0.00	0.00	0.00	4.73	0.00	0.00	5.18	0.00
TRINITY_DN1028498_c0_g1	0.00	0.00	0.00	0.00	4.34	0.00	0.00	0.00	0.00	0.00
TRINITY_DN102849_c1_g1	0.00	0.00	0.00	0.00	0.00	0.00	18.81	0.00	0.00	0.00
TRINITY_DN10284_c0_g1	0.00	9.12	0.00	0.00	0.00	0.00	0.00	7.50	0.00	14.01
TRINITY_DN1028501_c0_g1	0.00	56.32	0.00	0.00	0.00	0.00	0.00	0.00	0.00	0.00
TRINITY_DN1028503_c0_g1	0.00	0.00	0.00	0.00	0.00	0.00	0.00	15.70	16.05	15.13
TRINITY_DN1028506_c0_g1	9.32	0.00	0.00	0.00	4.87	0.00	0.00	0.00	4.43	4.26
TRINITY_DN1028507_c0_g1	11.96	0.00	0.00	0.00	0.00	0.00	0.00	0.00	0.00	0.00
TRINITY_DN1028509_c0_g1	0.00	16.03	0.00	0.00	0.00	11.27	0.00	12.55	12.67	0.00
TRINITY_DN102850_c0_g1	0.00	0.00	14.09	0.00	0.00	16.47	0.00	0.00	28.59	65.53
TRINITY_DN102850_c1_g1	0.00	0.00	0.00	0.00	0.00	0.00	0.00	0.00	0.00	0.00
TRINITY_DN102850_c2_g1	0.00	15.81	0.00	0.00	0.00	0.00	0.00	0.00	0.00	0.00
TRINITY_DN1028512_c0_g1	0.00	0.00	0.00	0.00	0.00	0.00	0.00	0.00	0.00	2.42
TRINITY_DN1028516_c0_g1	0.00	0.00	0.00	0.00	0.00	0.00	0.00	0.00	0.00	0.00
TRINITY_DN1028517_c0_g1	5.02	5.72	0.00	0.00	5.24	0.00	0.00	0.00	0.00	9.19
TRINITY_DN1028519_c0_g1	0.00	0.00	0.00	0.00	0.00	0.00	0.00	0.00	0.00	0.00
TRINITY_DN102851_c0_g1	0.00	0.00	0.00	0.00	0.00	0.00	0.00	0.00	0.00	0.00
TRINITY_DN102851_c1_g1	0.00	0.00	0.00	0.00	0.00	0.00	0.00	0.00	0.00	0.00
TRINITY_DN1028522_c0_g1	0.00	0.00	0.00	0.00	0.00	11.42	0.00	0.00	12.88	0.00
TRINITY_DN1028524_c0_g1	0.00	0.00	0.00	0.00	0.00	0.00	0.00	0.00	0.00	0.00
TRINITY_DN1028528_c0_g1	3.83	0.00	0.00	0.00	4.01	0.00	13.96	0.00	0.00	0.00
TRINITY_DN1028529_c0_g1	0.00	0.00	0.00	12.10	0.00	0.00	0.00	0.00	12.02	0.00
TRINITY_DN102852_c0_g1	0.00	0.00	9.37	0.00	0.00	0.00	0.00	8.46	8.25	0.45
TRINITY_DN1028531_c0_g1	0.00	0.00	0.00	0.00	0.00	0.00	0.00	0.00	0.00	0.00
TRINITY_DN1028532_c0_g1	0.00	0.00	0.00	0.00	0.00	0.00	0.00	0.00	0.00	0.00
TRINITY_DN1028533_c0_g1	0.00	0.00	0.00	0.00	0.00	0.00	0.00	0.00	0.00	0.00
TRINITY_DN1028534_c0_g1	0.00	0.00	0.00	0.00	0.00	0.00	0.00	0.00	0.00	0.00
TRINITY_DN1028535_c0_g1	0.00	0.00	0.00	0.00	0.00	0.00	0.00	0.00	16.36	0.00
TRINITY_DN1028538_c0_g1	6.62	2.36	2.19	0.00	0.00	0.00	2.58	0.00	0.00	1.35
TRINITY_DN102853_c0_g1	0.00	0.00	0.00	0.00	0.00	0.00	0.00	0.00	1.01	0.00
TRINITY_DN102853_c1_g1	0.00	0.00	0.00	0.00	0.00	0.00	0.00	0.00	0.00	0.00
TRINITY_DN1028541_c0_g1	0.00	0.00	0.00	0.00	0.00	0.00	0.00	0.00	0.00	0.00
TRINITY_DN1028543_c0_g1	0.00	0.00	0.00	0.00	0.00	0.00	0.00	0.00	0.00	45.82
TRINITY_DN1028544_c0_g1	0.00	7.49	0.00	0.00	0.00	0.00	0.00	0.00	0.00	0.00
TRINITY_DN1028547_c0_g1	0.00	0.00	0.00	0.00	0.00	0.00	0.00	0.00	0.00	12.42
TRINITY_DN1028548_c0_g1	0.00	0.00	0.00	0.00	0.00	0.00	0.00	0.00	0.00	0.00
TRINITY_DN1028549_c0_g1	0.00	0.00	0.00	0.00	0.00	0.00	0.00	0.00	0.00	0.00
TRINITY_DN102854_c0_g1	0.00	15.04	0.00	0.00	0.00	0.00	0.00	0.00	0.00	0.00
TRINITY_DN1028551_c0_g1	0.00	0.00	0.00	0.00	0.00	0.00	0.00	0.00	0.00	0.00
TRINITY_DN1028552_c0_g1	0.00	0.00	0.00	0.00	0.00	0.00	0.00	0.00	6.84	3.26
TRINITY_DN1028553_c0_g1	3.10	10.14	3.09	12.31	3.25	10.61	0.00	3.02	5.94	0.00
TRINITY_DN1028554_c0_g1	0.00	0.00	0.00	0.00	0.00	0.00	0.00	5.93	0.00	5.55
TRINITY_DN1028555_c0_g1	0.00	0.00	0.00	0.00	0.00	0.00	0.00	0.00	0.00	0.00
TRINITY_DN1028558_c0_g1	0.00	0.00	0.00	15.53	0.00	0.00	0.00	0.00	15.58	14.73
TRINITY_DN102855_c0_g1	0.00	0.00	0.00	0.00	0.00	0.00	0.00	0.00	0.00	0.00
TRINITY_DN102855_c0_g2	0.00	0.00	0.00	0.00	0.00	0.00	0.00	0.00	0.00	0.00
TRINITY_DN102855_c1_g1	0.00	0.00	0.00	0.00	0.00	0.00	0.00	0.00	0.00	0.00
TRINITY_DN1028560_c0_g1	0.00	0.00	0.00	0.00	0.00	0.00	0.00	0.00	0.00	0.00
TRINITY_DN1028561_c0_g1	0.00	0.00	0.00	0.00	0.00	0.00	0.00	0.00	0.00	0.00
TRINITY_DN1028563_c0_g1	0.00	0.00	0.00	0.00	0.00	0.00	0.00	0.00	0.00	0.00
TRINITY_DN1028564_c0_g1	0.00	0.00	0.00	0.00	0.00	0.00	0.00	0.00	0.00	0.00
TRINITY_DN1028564_c1_g1	0.00	0.00	0.00	0.00	0.00	0.00	0.00	0.00	0.00	0.00
TRINITY_DN1028567_c0_g1	0.00	0.00	0.00	0.00	0.00	0.00	0.00	0.00	16.32	23.59
TRINITY_DN1028568_c0_g1	0.00	0.00	0.00	0.00	2.56	0.00	0.00	0.00	0.00	0.00
TRINITY_DN1028569_c0_g1	0.00	0.00	0.00	0.00	0.00	0.00	0.00	0.00	0.00	0.00
TRINITY_DN102856_c0_g1	0.00	45.94	0.00	0.00	0.00	0.00	50.05	0.00	56.70	0.00
TRINITY_DN1028570_c0_g1	0.00	3.89	0.00	0.00	0.00	0.00	0.00	0.00	3.37	16.06
TRINITY_DN1028572_c0_g1	0.00	0.00	0.00	0.00	0.00	0.00	0.00	0.00	0.00	0.00
TRINITY_DN1028573_c0_g1	0.00	0.00	0.00	0.00	0.00	0.00	0.00	0.00	0.00	0.00
TRINITY_DN1028575_c0_g1	0.00	0.00	0.00	0.00	0.00	0.00	0.00	0.00	0.00	0.00
TRINITY_DN1028576_c0_g1	0.00	0.00	0.00	0.00	0.00	0.00	0.00	0.00	0.00	0.00
TRINITY_DN1028577_c0_g1	0.00	0.00	0.00	0.00	0.00	0.00	0.00	0.00	0.00	0.00
TRINITY_DN102857_c0_g1	0.00	0.00	5.36	0.00	0.00	0.00	0.00	0.00	2.59	0.00
TRINITY_DN102857_c1_g1	0.00	0.00	0.00	0.00	0.00	0.00	0.00	0.00	0.00	0.00
TRINITY_DN1028580_c0_g1	0.00	0.00	0.00	0.00	0.00	0.00	0.00	0.00	18.14	0.00
TRINITY_DN1028581_c0_g1	0.00	0.00	0.00	0.00	0.00	0.00	0.00	0.00	0.00	7.19
TRINITY_DN1028582_c0_g1	0.00	0.00	0.00	0.00	0.00	3.89	0.00	0.00	0.00	0.00
TRINITY_DN1028584_c0_g1	0.00	0.00	0.00	0.00	0.00	0.00	0.00	0.00	7.06	0.00
TRINITY_DN1028585_c0_g1	0.00	0.00	0.00	0.00	12.93	0.00	0.00	0.00	12.02	0.00
TRINITY_DN1028586_c0_g1	0.00	0.00	0.00	0.00	0.00	0.00	0.00	0.00	0.00	0.00
TRINITY_DN1028587_c0_g1	0.00	0.00	0.00	0.00	0.00	0.00	0.00	0.00	0.00	0.00
TRINITY_DN1028588_c0_g1	0.00	0.00	0.00	0.00	0.00	0.00	0.00	0.00	0.00	0.00
TRINITY_DN102858_c0_g1	26.10	0.00	0.00	0.00	16.73	13.70	9.48	0.00	0.00	14.73
TRINITY_DN102858_c0_g2	0.00	0.00	0.00	0.00	0.00	0.00	0.00	0.00	0.00	0.00
TRINITY_DN1028590_c0_g1	0.00	0.00	0.00	0.00	0.00	0.00	0.00	0.00	3.63	3.47
TRINITY_DN1028592_c0_g1	5.68	0.00	0.00	0.00	0.00	0.00	0.00	0.00	0.00	5.22
TRINITY_DN1028594_c0_g1	0.00	0.00	0.00	0.00	0.00	0.00	0.00	0.00	0.00	0.00
TRINITY_DN1028598_c0_g1	0.00	0.00	0.00	0.00	0.00	0.00	0.00	0.00	0.00	0.00
TRINITY_DN102859_c0_g1	0.00	0.00	0.00	0.00	0.00	9.05	27.25	10.14	30.00	19.26
TRINITY_DN10285_c0_g1	27.36	35.37	36.18	10.11	18.28	14.18	28.37	8.28	55.18	35.95
TRINITY_DN10285_c0_g2	1.06	0.84	5.25	3.90	1.44	1.54	9.30	2.18	18.77	15.76
TRINITY_DN10285_c0_g3	0.00	0.00	0.00	5.92	0.00	0.00	0.00	0.00	0.00	0.00
TRINITY_DN10285_c1_g1	13.31	0.00	6.73	0.00	0.00	5.80	0.00	0.00	0.00	0.00
TRINITY_DN1028600_c0_g1	0.00	0.00	0.00	0.00	0.00	0.00	0.00	0.00	16.36	15.39
TRINITY_DN1028601_c0_g1	0.00	0.00	0.00	16.07	0.00	0.00	0.00	0.00	16.20	0.00
TRINITY_DN1028606_c0_g1	0.00	0.00	0.00	0.00	0.00	0.00	0.00	0.00	0.00	0.00
TRINITY_DN1028607_c0_g1	0.00	0.00	0.00	0.00	4.11	0.00	0.00	0.00	7.49	0.00
TRINITY_DN1028609_c0_g1	0.00	0.00	0.00	0.00	0.00	0.00	0.00	0.00	0.00	29.56
TRINITY_DN102860_c0_g1	0.00	0.00	0.00	4.21	8.93	0.00	0.00	0.00	0.00	5.90
TRINITY_DN102860_c2_g1	0.00	0.00	0.00	0.00	10.94	0.00	0.00	0.00	0.00	0.00
TRINITY_DN102860_c3_g1	0.00	0.00	0.00	0.00	0.00	0.00	0.00	0.00	0.00	44.36
TRINITY_DN1028610_c0_g1	0.00	0.00	0.00	0.00	0.00	0.00	0.00	0.00	0.00	0.00
TRINITY_DN1028611_c0_g1	0.00	0.00	0.00	0.00	0.00	0.00	0.00	0.00	6.39	0.00
TRINITY_DN1028614_c0_g1	0.00	0.00	0.00	0.00	0.00	0.00	0.00	0.00	0.00	12.71
TRINITY_DN1028615_c0_g1	0.00	0.00	0.00	0.00	6.05	0.00	0.00	0.00	0.00	0.00
TRINITY_DN1028616_c0_g1	0.00	4.53	0.00	0.00	0.00	0.00	0.00	0.00	3.86	3.70
TRINITY_DN1028617_c0_g1	0.00	0.00	0.00	0.00	0.00	0.00	0.00	0.00	0.00	0.00
TRINITY_DN1028620_c0_g1	0.00	0.00	0.00	0.00	0.00	0.00	0.00	0.00	0.00	0.00
TRINITY_DN1028621_c0_g1	0.00	32.56	0.00	0.00	13.84	0.00	0.00	0.00	0.00	0.00
TRINITY_DN1028622_c0_g1	0.00	0.00	10.22	0.00	0.00	0.00	6.32	0.00	0.00	0.00
TRINITY_DN1028624_c0_g1	0.00	0.00	0.00	0.00	0.00	0.00	0.00	0.00	0.00	5.62
TRINITY_DN1028627_c0_g1	0.00	0.00	0.00	0.00	0.00	0.00	0.00	0.00	0.00	0.00
TRINITY_DN1028628_c0_g1	15.40	0.00	0.00	0.00	0.00	0.00	0.00	0.00	0.00	0.00
TRINITY_DN1028629_c0_g1	0.00	9.22	0.00	0.00	0.00	0.00	0.00	0.00	0.00	0.00
TRINITY_DN1028631_c0_g1	0.00	0.00	0.00	0.00	0.00	0.00	0.00	0.00	0.00	0.00
TRINITY_DN1028633_c0_g1	0.00	0.00	0.00	0.00	0.00	0.00	0.00	0.00	2.72	0.00
TRINITY_DN1028634_c0_g1	8.65	0.00	0.00	0.00	0.00	0.00	0.00	0.00	0.00	39.78
TRINITY_DN1028637_c0_g1	0.00	0.00	0.00	0.00	0.00	0.00	0.00	0.00	0.00	0.00
TRINITY_DN1028639_c0_g1	0.00	0.00	0.00	0.00	0.00	0.00	0.00	0.00	8.85	8.51
TRINITY_DN1028640_c0_g1	11.28	13.72	0.00	0.00	0.00	0.00	0.00	0.00	0.00	0.00
TRINITY_DN1028641_c0_g1	0.00	0.00	7.65	0.00	7.86	0.00	0.00	0.00	0.00	6.94
TRINITY_DN1028643_c0_g1	0.00	0.00	0.00	0.00	0.00	0.00	0.00	0.00	0.00	0.00
TRINITY_DN1028647_c0_g1	0.00	0.00	0.00	0.00	0.00	0.00	0.00	0.00	0.00	9.37
TRINITY_DN1028649_c0_g1	0.00	0.00	0.00	0.00	0.00	0.00	0.00	0.00	0.00	0.00
TRINITY_DN102864_c0_g1	0.00	0.00	0.00	0.00	0.00	0.00	0.00	0.00	0.00	0.00
TRINITY_DN102864_c4_g1	0.00	0.00	0.00	0.00	0.00	13.25	0.00	0.00	15.04	0.00
TRINITY_DN102864_c6_g1	0.00	0.00	0.00	0.00	0.00	0.00	0.00	0.00	0.00	0.00
TRINITY_DN1028650_c0_g1	0.00	0.00	0.00	0.00	0.00	0.00	0.00	0.00	0.00	0.00
TRINITY_DN1028651_c0_g1	0.00	0.00	0.00	0.00	0.00	0.00	10.15	0.00	0.00	7.26
TRINITY_DN1028652_c0_g1	0.00	0.00	0.00	0.00	0.00	0.00	0.00	11.21	0.00	10.67
TRINITY_DN1028653_c0_g1	0.00	0.00	0.00	0.00	0.00	0.00	0.00	0.00	0.00	0.00
TRINITY_DN1028655_c0_g1	0.00	0.00	0.00	0.00	0.00	0.00	0.00	15.56	0.00	0.00
TRINITY_DN1028656_c0_g1	0.00	9.89	0.00	8.07	0.00	0.00	0.00	0.00	0.00	7.58
TRINITY_DN1028657_c0_g1	0.00	0.00	0.00	0.00	0.00	0.00	0.00	0.00	0.00	2.60
TRINITY_DN1028658_c0_g1	0.00	0.00	6.96	0.00	0.00	0.00	0.00	0.00	0.00	0.00
TRINITY_DN102865_c0_g1	0.00	0.00	0.00	0.00	0.00	24.87	0.00	0.00	0.00	0.00
TRINITY_DN1028660_c0_g1	0.00	0.00	0.00	0.00	0.00	0.00	0.00	0.00	0.00	0.00
TRINITY_DN1028661_c0_g1	0.00	0.00	9.11	0.00	0.00	0.00	0.00	0.00	0.00	10.27
TRINITY_DN1028663_c0_g1	0.00	0.00	0.00	0.00	0.00	0.00	0.00	0.00	0.00	0.00
TRINITY_DN1028664_c0_g1	1.57	0.00	0.00	0.00	0.00	0.00	0.00	0.00	0.00	0.00
TRINITY_DN1028666_c0_g1	0.00	0.00	0.00	0.00	0.00	0.00	0.00	0.00	6.24	0.00
TRINITY_DN1028667_c0_g1	0.00	0.00	0.00	0.00	0.00	0.00	0.00	0.00	0.00	0.00
TRINITY_DN1028668_c0_g1	0.00	0.00	0.00	0.00	0.00	0.00	0.00	0.00	0.00	0.00
TRINITY_DN1028672_c0_g1	0.00	0.00	0.00	0.00	0.00	0.00	0.00	0.00	0.00	2.77
TRINITY_DN1028673_c0_g1	0.00	0.00	0.00	0.00	0.00	0.00	0.00	0.00	0.00	0.00
TRINITY_DN1028674_c0_g1	0.00	5.31	0.00	0.00	0.00	0.00	0.00	0.00	0.00	0.00
TRINITY_DN1028676_c0_g1	0.00	0.00	0.00	0.00	0.00	0.00	0.00	0.00	0.00	9.44
TRINITY_DN1028677_c0_g1	0.00	0.00	0.00	0.00	0.00	0.00	0.00	0.00	4.96	0.00
TRINITY_DN1028678_c0_g1	0.00	0.00	0.00	0.00	0.00	0.00	6.83	0.00	0.00	0.00
TRINITY_DN102867_c0_g1	0.00	0.00	14.21	0.00	0.00	0.00	0.00	0.00	0.00	0.00
TRINITY_DN102867_c0_g2	0.00	0.00	0.00	0.00	0.00	0.00	0.00	0.00	8.54	8.23
TRINITY_DN102867_c1_g1	0.00	0.00	0.00	0.00	0.00	0.00	0.00	0.00	0.00	0.00
TRINITY_DN1028683_c0_g1	0.00	0.00	0.00	0.00	0.00	0.00	0.00	0.00	0.00	0.00
TRINITY_DN1028684_c0_g1	0.00	0.00	0.00	0.00	0.00	0.00	0.00	0.00	0.00	0.00
TRINITY_DN1028685_c0_g1	0.00	0.00	0.00	0.00	0.00	0.00	0.00	0.00	0.00	2.01
TRINITY_DN1028686_c0_g1	0.00	0.00	0.00	0.00	0.00	0.00	0.00	0.00	10.21	0.00
TRINITY_DN1028687_c0_g1	0.00	0.00	0.00	0.00	0.00	0.00	0.00	0.00	0.00	0.00
TRINITY_DN1028688_c0_g1	0.00	0.00	0.00	0.00	0.00	0.00	0.00	0.00	0.00	0.00
TRINITY_DN1028689_c0_g1	0.00	0.00	0.00	0.00	0.00	0.00	9.71	0.00	0.00	0.00
TRINITY_DN102868_c1_g1	0.00	0.00	0.00	0.00	0.00	0.00	0.00	0.00	0.00	0.00
TRINITY_DN102868_c2_g1	0.00	0.00	0.00	0.00	0.00	3.09	0.00	0.00	6.96	0.00
TRINITY_DN1028691_c0_g1	12.95	21.28	9.68	3.21	10.19	8.32	34.99	0.00	52.68	29.48
TRINITY_DN1028694_c0_g1	0.00	0.00	0.00	0.00	0.00	0.00	0.00	0.00	0.00	26.29
TRINITY_DN1028695_c0_g1	0.00	0.00	0.00	0.00	13.95	0.00	0.00	0.00	12.98	0.00
TRINITY_DN1028696_c0_g1	0.00	0.00	0.00	0.00	0.00	0.00	0.00	0.00	0.00	0.00
TRINITY_DN1028698_c0_g1	0.00	0.00	0.00	0.00	0.00	0.00	0.00	0.00	0.00	9.09
TRINITY_DN102869_c0_g1	0.00	12.43	0.00	0.00	14.64	0.00	0.00	13.44	28.19	0.00
TRINITY_DN102869_c0_g2	8.28	0.00	0.00	0.00	0.00	0.00	0.00	0.00	0.00	15.24
TRINITY_DN10286_c0_g1	0.00	0.00	0.00	3.72	0.00	0.00	4.57	0.00	11.79	6.04
TRINITY_DN1028701_c0_g1	0.00	0.00	0.00	0.00	0.00	0.00	0.00	0.00	4.30	0.00
TRINITY_DN1028704_c0_g1	0.00	0.00	0.00	0.00	0.00	7.86	0.00	0.00	0.00	0.00
TRINITY_DN1028705_c0_g1	0.00	0.00	0.00	0.00	12.99	0.00	0.00	0.00	0.00	3.78
TRINITY_DN1028706_c0_g1	0.00	0.00	0.00	0.00	0.00	0.00	0.00	0.00	0.00	0.00
TRINITY_DN1028707_c0_g1	0.00	6.75	0.00	0.00	0.00	0.00	0.00	0.00	0.00	2.82
TRINITY_DN1028708_c0_g1	0.00	0.00	0.00	0.00	0.00	14.76	0.00	0.00	0.00	0.00
TRINITY_DN1028709_c0_g1	0.00	0.00	17.00	0.00	0.00	0.00	0.00	0.00	15.98	0.00
TRINITY_DN102870_c0_g1	0.00	0.00	0.00	0.00	0.00	0.00	0.00	0.00	0.00	62.06
TRINITY_DN1028713_c0_g1	0.00	9.37	0.00	7.68	0.00	0.00	0.00	7.69	0.00	0.00
TRINITY_DN1028714_c0_g1	0.00	0.00	0.00	0.00	0.00	0.00	17.84	0.00	0.00	0.00
TRINITY_DN1028715_c0_g1	0.00	0.00	0.00	0.00	0.00	0.00	0.00	0.00	11.17	10.67
TRINITY_DN1028716_c0_g1	0.00	38.09	0.00	0.00	0.00	0.00	0.00	0.00	10.83	14.36
TRINITY_DN1028717_c0_g1	4.72	0.00	0.00	0.00	4.94	0.00	0.00	0.00	0.00	0.00
TRINITY_DN1028718_c0_g1	0.00	0.00	0.00	0.00	0.00	0.00	0.00	0.00	0.00	0.00
TRINITY_DN1028719_c0_g1	0.00	0.00	0.00	0.00	0.00	0.00	0.00	17.58	0.00	0.00
TRINITY_DN1028721_c0_g1	0.00	0.00	5.68	0.00	3.00	2.44	0.00	0.00	0.00	7.79
TRINITY_DN1028722_c0_g1	0.00	0.00	0.00	7.79	0.00	0.00	0.00	0.00	0.00	0.00
TRINITY_DN1028723_c0_g1	0.00	8.57	3.85	0.00	0.00	0.00	0.00	3.77	3.67	0.00
TRINITY_DN1028725_c0_g1	0.00	0.00	0.00	0.00	0.00	0.00	0.00	0.00	0.00	14.73
TRINITY_DN1028728_c0_g1	0.00	1.83	0.00	0.00	0.00	0.00	0.00	0.00	0.00	0.00
TRINITY_DN102872_c0_g1	0.00	17.81	0.00	0.00	0.00	12.53	0.00	0.00	0.00	13.43
TRINITY_DN102872_c0_g2	0.00	0.00	0.00	0.00	0.00	0.00	0.00	0.00	22.34	0.00
TRINITY_DN102872_c2_g1	0.00	0.00	0.00	0.00	0.00	0.00	0.00	0.00	17.61	16.54
TRINITY_DN1028730_c0_g1	0.00	0.00	0.00	0.00	0.00	0.00	0.00	0.00	0.00	0.00
TRINITY_DN1028732_c0_g1	0.00	0.00	0.00	0.00	0.00	0.00	0.00	0.00	0.00	0.00
TRINITY_DN1028733_c0_g1	0.00	10.00	8.89	0.00	4.64	0.00	0.00	8.71	8.43	12.23
TRINITY_DN1028734_c0_g1	0.00	14.08	0.00	0.00	0.00	0.00	0.00	0.00	0.00	0.00
TRINITY_DN1028736_c0_g1	4.12	0.00	0.00	0.00	0.00	0.00	0.00	0.00	0.00	0.00
TRINITY_DN1028739_c0_g1	0.00	0.00	0.00	0.00	0.00	0.00	0.00	3.92	0.00	0.00
TRINITY_DN102873_c0_g1	0.00	0.00	9.22	0.00	9.48	0.00	0.00	0.00	8.69	18.91
TRINITY_DN102873_c0_g2	0.00	0.00	0.00	0.00	0.00	0.00	0.00	0.00	0.00	0.00
TRINITY_DN102873_c1_g1	0.00	0.00	0.00	0.00	0.00	0.00	0.00	0.00	0.00	0.00
TRINITY_DN102873_c2_g1	0.00	0.00	0.00	0.00	0.00	0.00	0.00	0.00	0.00	0.00
TRINITY_DN102873_c3_g1	0.00	0.00	0.00	0.00	0.00	0.00	0.00	0.00	5.97	0.00
TRINITY_DN1028740_c0_g1	0.00	64.61	0.00	17.29	0.00	0.00	0.00	0.00	0.00	32.76
TRINITY_DN1028741_c0_g1	0.00	0.00	0.00	0.00	0.00	0.00	0.00	0.00	0.00	5.35
TRINITY_DN1028742_c0_g1	0.00	0.00	0.00	0.00	0.00	0.00	0.00	0.00	2.85	0.00
TRINITY_DN1028744_c0_g1	1.35	0.00	0.00	0.00	0.00	0.00	0.00	0.00	0.00	0.00
TRINITY_DN1028746_c0_g1	0.00	0.00	3.36	0.00	0.00	0.00	0.00	0.00	0.00	0.00
TRINITY_DN1028747_c0_g1	0.00	0.00	0.00	0.00	0.00	0.00	0.00	0.00	0.00	0.00
TRINITY_DN1028748_c0_g1	18.62	11.28	0.00	0.00	0.00	0.00	12.05	0.00	0.00	17.11
TRINITY_DN1028749_c0_g1	0.00	0.00	0.00	0.00	0.00	0.00	0.00	0.00	0.00	0.00
TRINITY_DN102874_c0_g1	0.00	0.00	0.00	8.42	0.00	7.49	11.13	0.00	0.00	0.00
TRINITY_DN1028751_c0_g1	0.00	0.00	0.00	0.00	0.00	0.00	0.00	0.00	0.00	0.00
TRINITY_DN1028752_c0_g1	0.00	19.29	0.00	30.77	16.59	0.00	20.90	0.00	0.00	14.60
TRINITY_DN1028753_c0_g1	0.00	0.00	0.00	0.00	0.00	0.00	0.00	0.00	7.58	0.00
TRINITY_DN1028754_c0_g1	0.00	0.00	0.00	0.00	0.00	0.00	0.00	0.00	0.00	0.00
TRINITY_DN1028756_c0_g1	0.00	0.00	6.70	0.00	0.00	0.00	0.00	0.00	0.00	0.00
TRINITY_DN1028757_c0_g1	0.00	0.00	0.00	0.00	0.00	0.00	0.00	0.00	0.00	0.00
TRINITY_DN1028758_c0_g1	0.00	0.00	0.00	0.00	0.00	0.00	0.00	0.00	0.00	0.00
TRINITY_DN102875_c0_g1	0.00	0.00	0.00	0.00	0.00	0.00	0.00	0.00	0.00	0.00
TRINITY_DN102875_c1_g1	0.00	0.00	0.00	0.00	0.00	0.00	0.00	0.00	0.00	0.00
TRINITY_DN1028760_c0_g1	0.00	0.00	0.00	0.00	0.00	0.00	0.00	0.00	0.00	0.00
TRINITY_DN1028761_c0_g1	0.00	0.00	0.00	0.00	0.00	0.00	0.00	0.00	5.15	0.00
TRINITY_DN1028762_c0_g1	0.00	0.00	0.00	0.00	4.06	0.00	0.00	0.00	28.19	2.67
TRINITY_DN1028764_c0_g1	0.00	0.00	0.00	0.00	0.00	0.00	0.00	0.00	10.06	0.00
TRINITY_DN1028766_c0_g1	0.00	0.00	0.00	0.00	0.00	0.00	0.00	0.00	0.00	0.00
TRINITY_DN1028769_c0_g1	0.00	0.00	0.00	0.00	0.00	0.00	0.00	0.00	0.00	0.00
TRINITY_DN102876_c0_g1	0.00	17.37	0.00	0.00	0.00	0.00	0.00	0.00	33.37	18.39
TRINITY_DN102876_c2_g1	0.00	0.00	0.00	0.00	0.00	0.00	0.00	0.00	0.00	0.00
TRINITY_DN1028770_c0_g1	0.00	0.00	8.40	0.00	0.00	0.00	21.34	0.00	0.00	0.00
TRINITY_DN1028771_c0_g1	0.00	0.00	0.00	5.13	0.00	0.00	0.00	0.00	0.00	4.79
TRINITY_DN1028772_c0_g1	0.00	0.00	0.00	0.00	0.00	0.00	0.00	0.00	0.00	0.00
TRINITY_DN1028777_c0_g1	11.35	0.00	0.00	0.00	0.00	0.00	0.00	0.00	0.00	0.00
TRINITY_DN1028778_c0_g1	0.00	0.00	0.00	0.00	0.00	0.00	0.00	0.00	0.00	27.60
TRINITY_DN1028779_c0_g1	0.00	0.00	0.00	0.00	0.00	0.00	0.00	0.00	0.00	0.00
TRINITY_DN102877_c0_g1	0.00	0.00	0.00	0.00	0.00	0.00	0.00	0.00	0.00	0.00
TRINITY_DN102877_c1_g1	12.22	0.00	0.00	0.00	0.00	0.00	0.00	0.00	23.52	11.17
TRINITY_DN1028783_c0_g1	0.00	0.00	0.00	0.00	0.00	0.00	0.00	0.00	0.00	0.00
TRINITY_DN1028786_c0_g1	0.00	8.24	0.00	0.00	0.00	0.00	0.00	0.00	0.00	0.00
TRINITY_DN1028787_c0_g1	0.00	0.00	0.00	0.00	0.00	0.00	0.00	0.00	0.00	0.00
TRINITY_DN1028788_c0_g1	0.00	0.00	0.00	0.00	0.00	0.00	0.00	0.00	5.37	0.00
TRINITY_DN1028789_c0_g1	0.00	0.00	0.00	0.00	0.00	0.00	0.00	0.00	0.00	0.00
TRINITY_DN1028792_c0_g1	4.61	0.00	0.00	0.00	4.83	0.00	0.00	0.00	4.39	0.00
TRINITY_DN1028794_c0_g1	0.00	0.00	12.05	0.00	0.00	0.00	0.00	0.00	11.43	0.00
TRINITY_DN1028795_c0_g1	5.36	0.00	0.00	0.00	0.00	0.00	0.00	0.00	0.00	4.92
TRINITY_DN1028798_c0_g1	0.00	0.00	0.00	0.00	0.00	0.00	0.00	0.00	3.69	0.00
TRINITY_DN1028799_c0_g1	0.00	0.00	0.00	0.00	0.00	0.00	0.00	0.00	0.00	0.00
TRINITY_DN102879_c0_g1	0.00	0.00	0.00	0.00	0.00	0.00	0.00	0.00	0.00	0.00
TRINITY_DN10287_c0_g1	4.59	6.81	2.40	4.33	5.17	0.00	9.89	6.99	29.73	13.30
TRINITY_DN10287_c0_g2	5.69	7.06	13.12	2.29	0.00	4.07	3.23	0.00	22.17	9.04
TRINITY_DN10287_c11_g1	0.00	0.00	0.00	0.00	0.00	0.00	0.00	0.00	7.20	9.66
TRINITY_DN10287_c1_g1	0.00	0.00	0.00	0.00	0.00	0.00	0.00	0.00	18.79	0.00
TRINITY_DN10287_c1_g2	46.95	52.53	24.25	24.43	19.46	27.09	53.87	14.84	65.63	87.85
TRINITY_DN10287_c20_g1	0.00	22.49	0.00	0.00	0.00	11.35	0.00	0.00	0.00	21.64
TRINITY_DN10287_c24_g1	0.00	0.00	0.00	0.00	0.00	0.00	0.00	0.00	0.00	0.00
TRINITY_DN10287_c26_g1	0.00	0.00	0.00	0.00	0.00	15.99	0.00	0.00	0.00	0.00
TRINITY_DN10287_c27_g1	0.00	0.00	12.92	0.00	13.24	0.00	0.00	0.00	0.00	0.00
TRINITY_DN10287_c2_g1	0.00	0.00	0.00	0.00	0.00	0.00	15.97	0.00	0.00	6.55
TRINITY_DN10287_c3_g1	15.52	18.72	0.00	0.00	0.00	0.00	60.69	0.00	0.00	0.00
TRINITY_DN10287_c5_g2	67.79	110.91	55.97	62.40	43.30	67.36	132.96	37.01	226.76	218.24
TRINITY_DN10287_c5_g3	0.00	0.00	0.00	0.00	0.00	0.00	0.00	0.00	0.00	0.00
TRINITY_DN10287_c6_g1	47.14	57.37	19.48	27.64	12.47	14.99	59.53	15.16	74.06	72.32
TRINITY_DN10287_c8_g1	0.00	0.00	0.00	0.00	0.00	0.00	0.00	0.00	0.00	0.00
TRINITY_DN1028802_c0_g1	0.00	0.00	0.00	0.00	0.00	0.00	0.00	0.00	0.00	0.00
TRINITY_DN1028803_c0_g1	0.00	0.00	0.00	0.00	0.00	0.00	0.00	0.00	0.00	0.00
TRINITY_DN1028805_c0_g1	0.00	0.00	0.00	0.00	0.00	12.43	0.00	0.00	0.00	13.31
TRINITY_DN1028806_c0_g1	0.00	0.00	0.00	0.00	10.55	0.00	0.00	0.00	16.04	0.00
TRINITY_DN1028807_c0_g1	0.00	0.00	0.00	0.00	0.00	0.00	0.00	0.00	4.42	8.50
TRINITY_DN1028808_c0_g1	0.00	17.42	0.00	0.00	0.00	0.00	0.00	0.00	3.73	10.69
TRINITY_DN1028810_c0_g1	0.00	17.17	14.65	0.00	7.54	0.00	0.00	0.00	0.00	0.00
TRINITY_DN1028811_c0_g1	0.00	3.68	0.00	0.00	0.00	0.00	0.00	0.00	0.00	0.00
TRINITY_DN1028812_c0_g1	0.00	0.00	0.00	0.00	0.00	0.00	0.00	0.00	0.00	0.00
TRINITY_DN1028813_c0_g1	12.85	0.00	0.00	0.00	0.00	0.00	16.80	0.00	0.00	11.75
TRINITY_DN1028815_c0_g1	0.00	0.00	0.00	0.00	0.00	0.00	0.00	0.00	0.00	0.00
TRINITY_DN1028816_c0_g1	0.00	0.00	0.00	0.00	0.00	0.00	0.00	0.00	0.00	0.00
TRINITY_DN1028817_c0_g1	0.00	0.00	0.00	0.00	0.00	0.00	0.00	0.00	0.00	0.00
TRINITY_DN1028818_c0_g1	0.00	0.00	0.00	0.00	0.00	0.00	0.00	0.00	0.00	0.00
TRINITY_DN102881_c0_g1	0.00	0.00	0.00	0.00	0.00	0.00	18.81	0.00	6.13	5.98
TRINITY_DN102881_c0_g2	0.00	0.00	0.00	12.57	0.00	0.00	0.00	0.00	12.48	0.00
TRINITY_DN1028820_c0_g1	0.00	0.00	0.00	0.00	0.00	0.00	0.00	0.00	0.00	16.23
TRINITY_DN1028821_c0_g1	0.00	11.81	0.00	0.00	0.00	0.00	0.00	9.44	0.00	0.00
TRINITY_DN1028822_c0_g1	0.00	0.00	0.00	0.00	8.10	0.00	19.95	0.00	0.00	0.00
TRINITY_DN1028823_c0_g1	0.00	0.00	0.00	0.00	0.00	0.00	0.00	0.00	16.05	0.00
TRINITY_DN1028824_c0_g1	0.00	0.00	0.00	0.00	0.00	0.00	0.00	0.00	0.00	9.98
TRINITY_DN1028825_c0_g1	0.00	5.76	0.00	0.00	0.00	0.00	0.00	0.00	0.00	4.63
TRINITY_DN1028827_c0_g1	0.00	0.00	0.00	0.00	0.00	0.00	0.00	0.00	0.00	0.00
TRINITY_DN102882_c1_g1	0.00	0.00	19.19	0.00	0.00	0.00	0.00	0.00	0.00	0.00
TRINITY_DN1028830_c0_g1	6.45	0.00	0.00	6.34	0.00	5.62	0.00	0.00	6.13	0.00
TRINITY_DN1028832_c0_g1	0.00	0.00	0.00	0.00	0.00	0.00	0.00	0.00	0.00	2.04
TRINITY_DN1028833_c0_g1	0.00	0.00	0.00	0.00	0.00	0.00	0.00	0.00	0.00	8.44
TRINITY_DN1028836_c0_g1	0.00	0.00	0.00	0.00	0.00	0.00	0.00	0.00	3.85	0.00
TRINITY_DN1028837_c0_g1	0.00	0.00	0.00	0.00	0.00	0.00	0.00	0.00	0.00	0.00
TRINITY_DN1028838_c0_g1	11.28	0.00	0.00	0.00	0.00	0.00	0.00	0.00	0.00	0.00
TRINITY_DN1028839_c0_g1	0.00	0.00	0.00	0.00	0.00	0.00	0.00	0.00	0.00	0.00
TRINITY_DN102883_c0_g1	0.00	0.00	0.00	0.00	0.00	0.00	0.00	0.00	0.00	0.00
TRINITY_DN102883_c1_g1	0.00	0.00	0.00	0.00	0.00	0.00	0.00	0.00	0.00	0.00
TRINITY_DN102883_c1_g2	0.00	0.00	0.00	0.00	0.00	0.00	0.00	0.00	8.44	24.41
TRINITY_DN1028840_c0_g1	0.00	0.00	0.00	0.00	0.00	0.00	0.00	0.00	0.00	0.00
TRINITY_DN1028842_c0_g1	0.00	0.00	0.00	5.50	0.00	0.00	0.00	0.00	0.00	0.00
TRINITY_DN1028843_c0_g1	0.00	0.00	0.00	0.00	0.00	0.00	13.54	0.00	9.94	0.00
TRINITY_DN1028844_c0_g1	0.00	0.00	4.74	0.00	0.00	0.00	0.00	0.00	0.00	0.00
TRINITY_DN1028845_c0_g1	0.00	0.00	0.00	0.00	0.00	0.00	0.00	0.00	0.00	0.00
TRINITY_DN1028846_c0_g1	0.00	0.00	0.00	0.00	0.00	0.00	0.00	0.00	0.00	0.00
TRINITY_DN102884_c0_g2	0.00	3.75	0.00	0.00	0.00	0.00	0.00	0.00	0.00	0.00
TRINITY_DN102884_c0_g3	1.73	0.00	0.00	0.00	5.47	0.00	0.00	1.67	0.00	0.00
TRINITY_DN102884_c0_g4	0.00	0.98	0.00	0.00	0.00	0.00	1.07	0.91	2.78	1.72
TRINITY_DN1028850_c0_g1	9.91	0.00	0.00	0.00	0.00	0.00	0.00	0.00	0.00	9.09
TRINITY_DN1028851_c0_g1	0.00	0.00	0.00	0.00	0.00	0.00	0.00	0.00	7.10	0.00
TRINITY_DN1028854_c0_g1	15.66	0.00	0.00	0.00	0.00	0.00	0.00	0.00	0.00	0.00
TRINITY_DN1028856_c0_g1	0.00	0.00	0.00	0.00	0.00	0.00	0.00	0.00	0.00	0.00
TRINITY_DN1028858_c0_g1	0.00	0.00	0.00	0.00	0.00	0.00	0.00	0.00	0.00	0.00
TRINITY_DN1028859_c0_g1	0.00	17.12	0.00	0.00	0.00	0.00	37.06	0.00	13.58	0.00
TRINITY_DN102885_c1_g1	0.00	0.00	0.00	0.00	0.00	0.00	0.00	0.00	0.00	0.00
TRINITY_DN1028861_c0_g1	0.00	0.00	0.00	0.00	0.00	0.00	0.00	0.00	0.00	0.00
TRINITY_DN1028862_c0_g1	0.00	0.00	0.00	0.00	0.00	0.00	0.00	0.00	0.00	0.00
TRINITY_DN1028865_c0_g1	0.00	0.00	0.00	0.00	0.00	0.00	0.00	0.00	0.00	0.00
TRINITY_DN1028868_c0_g1	0.00	0.00	0.00	0.00	0.00	0.00	7.84	0.00	0.00	0.00
TRINITY_DN1028869_c0_g1	0.00	0.00	0.00	0.00	0.00	0.00	0.00	0.00	0.00	0.00
TRINITY_DN102886_c0_g1	0.00	0.00	0.00	92.66	0.00	0.00	0.00	0.00	0.00	35.00
TRINITY_DN102886_c0_g2	0.00	0.00	17.14	0.00	0.00	14.37	0.00	0.00	0.00	15.39
TRINITY_DN102886_c1_g2	0.00	0.00	0.00	0.00	0.00	0.00	0.00	0.00	0.00	0.00
TRINITY_DN102886_c1_g3	0.00	28.56	0.00	11.34	0.00	0.00	0.00	11.27	0.00	0.00
TRINITY_DN102886_c1_g4	0.00	0.00	6.16	0.00	0.00	5.31	0.00	0.00	0.00	5.62
TRINITY_DN102886_c2_g1	19.73	23.18	0.00	0.00	20.16	0.00	0.00	0.00	19.12	0.00
TRINITY_DN1028871_c0_g1	0.00	0.00	0.00	0.00	0.00	0.00	16.04	0.00	11.84	45.00
TRINITY_DN1028873_c0_g1	0.00	0.00	0.00	0.00	0.00	0.00	0.00	0.00	8.25	0.00
TRINITY_DN1028874_c0_g1	7.30	0.00	0.00	0.00	0.00	0.00	0.00	0.00	0.00	13.40
TRINITY_DN1028875_c0_g1	0.00	0.00	0.00	0.00	0.00	0.00	0.00	0.00	0.00	4.63
TRINITY_DN1028877_c0_g1	0.00	0.00	0.00	0.00	0.00	0.00	0.00	0.00	0.00	9.79
TRINITY_DN1028879_c0_g1	0.00	0.00	0.00	0.00	0.00	0.00	0.00	0.00	2.04	0.00
TRINITY_DN102887_c0_g1	0.00	0.00	0.00	0.00	0.00	7.36	0.00	0.00	0.00	70.25
TRINITY_DN102887_c1_g1	0.00	0.00	0.00	0.00	0.00	0.00	0.00	0.00	0.00	0.00
TRINITY_DN102887_c1_g2	0.00	0.00	0.00	0.00	0.00	0.00	0.00	0.00	0.00	40.24
TRINITY_DN1028881_c0_g1	0.00	0.00	0.00	0.00	0.00	0.00	0.00	0.00	0.00	0.00
TRINITY_DN1028882_c0_g1	0.00	0.00	0.00	0.00	0.00	0.00	0.00	0.00	0.00	18.01
TRINITY_DN1028885_c0_g1	0.00	0.00	0.00	0.00	0.00	0.00	0.00	0.00	0.00	0.00
TRINITY_DN1028886_c0_g1	16.49	0.00	0.00	0.00	0.00	0.00	0.00	0.00	31.77	0.00
TRINITY_DN1028888_c0_g1	12.31	0.00	0.00	0.00	0.00	0.00	0.00	0.00	0.00	11.25
TRINITY_DN1028889_c0_g1	0.00	0.00	0.00	28.40	0.00	0.00	0.00	0.00	0.00	26.86
TRINITY_DN102888_c0_g1	3.57	0.00	0.00	0.00	0.00	0.00	0.00	0.00	0.00	1.85
TRINITY_DN1028891_c0_g1	0.00	0.00	0.00	0.00	0.00	0.00	0.00	0.00	0.00	0.00
TRINITY_DN1028892_c0_g1	0.00	0.00	0.00	0.00	0.00	0.00	0.00	0.00	0.00	0.00
TRINITY_DN1028894_c0_g1	0.00	0.00	0.00	12.87	0.00	0.00	0.00	0.00	0.00	0.00
TRINITY_DN1028896_c0_g1	0.00	9.36	0.00	0.00	4.37	3.58	0.00	0.00	0.00	0.00
TRINITY_DN1028898_c0_g1	0.00	0.00	0.00	0.00	0.00	0.00	0.00	0.00	0.00	0.00
TRINITY_DN1028899_c0_g1	2.91	3.16	0.00	2.90	3.06	0.00	6.93	0.00	0.00	2.65
TRINITY_DN102889_c0_g1	0.00	0.00	0.00	0.00	0.00	0.00	0.00	0.00	6.39	10.68
TRINITY_DN10288_c0_g1	13.66	22.01	18.00	11.74	0.00	6.73	10.58	1.49	23.53	25.43
TRINITY_DN10288_c0_g2	4777.05	6458.53	3007.05	3248.22	2464.60	3072.92	6342.01	2518.64	12663.91	9311.99
TRINITY_DN10288_c0_g3	4.41	0.00	0.30	6.99	0.00	1.47	7.92	0.00	13.98	0.76
TRINITY_DN10288_c12_g1	0.00	0.00	0.00	0.00	0.00	6.08	0.00	0.00	6.66	0.00
TRINITY_DN10288_c1_g1	10.99	28.20	10.43	4.76	3.13	0.78	8.77	6.47	14.17	23.81
TRINITY_DN10288_c1_g2	22.21	0.00	16.73	13.36	14.81	8.66	24.38	2.89	54.90	46.59
TRINITY_DN10288_c2_g1	7.71	0.00	4.73	1.80	0.00	0.00	1.88	0.00	1.73	0.00
TRINITY_DN10288_c2_g2	0.00	0.00	0.00	0.00	0.00	0.00	0.00	0.00	0.00	0.00
TRINITY_DN10288_c2_g3	0.00	0.00	0.00	0.00	0.00	0.00	0.00	0.00	0.00	0.00
TRINITY_DN10288_c5_g1	2.29	2.45	11.37	2.28	2.41	1.95	5.35	2.22	4.42	12.47
TRINITY_DN10288_c8_g1	0.00	5.69	0.00	6.84	0.00	0.00	0.00	0.00	0.00	9.89
TRINITY_DN10288_c9_g1	17.30	0.00	0.00	0.00	0.00	0.00	0.00	0.00	0.00	0.00
TRINITY_DN1028900_c0_g1	6.84	0.00	0.00	0.00	0.00	0.00	0.00	0.00	0.00	0.00
TRINITY_DN1028901_c0_g1	0.00	0.00	0.00	0.00	0.00	0.00	0.00	0.00	8.33	4.00
TRINITY_DN1028904_c0_g1	0.00	0.00	0.00	0.00	0.00	0.00	0.00	0.00	0.00	0.00
TRINITY_DN1028908_c0_g1	0.00	0.00	0.00	0.00	0.00	0.00	0.00	0.00	0.00	0.00
TRINITY_DN102890_c0_g1	0.00	0.00	0.00	0.00	0.00	0.00	30.43	0.00	0.00	0.00
TRINITY_DN1028913_c0_g1	0.00	0.00	0.00	0.00	0.00	0.00	0.00	0.00	12.48	0.00
TRINITY_DN1028914_c0_g1	0.00	0.00	0.00	0.00	0.00	7.36	0.00	0.00	8.08	0.00
TRINITY_DN1028915_c0_g1	0.00	0.00	0.00	0.00	0.00	0.00	0.00	0.00	0.00	0.00
TRINITY_DN1028918_c0_g1	12.59	4.71	0.00	0.00	0.00	0.00	0.00	0.00	0.00	0.00
TRINITY_DN102891_c1_g1	0.00	0.00	0.00	0.00	0.00	0.00	0.00	0.00	0.00	0.00
TRINITY_DN102891_c2_g1	0.00	0.00	0.00	0.00	0.00	9.89	0.00	0.00	0.00	0.00
TRINITY_DN1028921_c0_g1	0.00	0.00	0.00	0.00	0.00	0.00	0.00	0.00	0.00	0.00
TRINITY_DN1028924_c0_g1	0.00	0.00	0.00	0.00	37.73	10.42	0.00	0.00	0.00	22.18
TRINITY_DN1028927_c0_g1	0.00	0.00	0.00	0.00	0.00	0.00	0.00	0.00	0.00	0.00
TRINITY_DN102892_c0_g1	13.68	16.63	13.87	13.27	0.00	11.69	0.00	0.00	13.17	25.04
TRINITY_DN1028930_c0_g1	0.00	0.00	0.00	0.00	0.00	0.00	0.00	0.00	0.00	0.00
TRINITY_DN1028931_c0_g1	0.00	0.00	0.00	0.00	0.00	0.00	0.00	0.00	0.00	0.00
TRINITY_DN1028932_c0_g1	0.00	0.00	0.00	0.00	0.00	0.00	0.00	8.97	0.00	8.47
TRINITY_DN1028933_c0_g1	0.00	0.00	0.00	0.00	0.00	0.00	0.00	0.00	0.00	0.00
TRINITY_DN1028934_c0_g1	0.00	0.00	5.02	0.00	0.00	0.00	0.00	0.00	0.00	0.00
TRINITY_DN1028935_c0_g1	0.00	0.00	0.00	0.00	24.19	0.00	0.00	0.00	0.00	7.11
TRINITY_DN1028936_c0_g1	0.00	0.00	0.00	0.00	0.00	0.00	0.00	0.00	0.00	11.57
TRINITY_DN1028937_c0_g1	0.00	9.01	0.00	0.00	0.00	0.00	9.65	0.00	0.00	0.00
TRINITY_DN1028939_c0_g1	0.00	0.00	0.00	0.00	0.00	0.00	0.00	0.00	0.00	8.41
TRINITY_DN102893_c0_g1	0.00	0.00	0.00	0.00	0.00	7.06	10.43	7.96	0.00	16.16
TRINITY_DN102893_c0_g3	0.00	0.00	0.00	0.00	0.00	0.00	10.04	0.00	0.00	7.19
TRINITY_DN102893_c0_g5	0.00	0.00	0.00	0.00	5.35	0.00	0.00	0.00	4.87	0.00
TRINITY_DN102893_c1_g1	0.00	0.00	0.00	0.00	0.00	0.00	0.00	0.00	0.00	5.30
TRINITY_DN1028940_c0_g1	0.00	0.00	0.00	0.00	0.00	0.00	0.00	0.00	0.00	0.00
TRINITY_DN1028942_c0_g1	0.00	0.00	0.00	0.00	0.00	0.00	0.00	0.00	0.00	0.00
TRINITY_DN1028943_c0_g1	0.00	0.00	0.00	0.00	0.00	0.00	10.35	0.00	5.56	0.00
TRINITY_DN1028944_c0_g1	0.00	0.00	0.00	0.00	0.00	5.15	7.47	0.00	0.00	0.00
TRINITY_DN1028945_c0_g1	0.00	0.00	0.00	0.00	0.00	0.00	0.00	0.00	0.00	0.00
TRINITY_DN1028946_c0_g1	0.00	0.00	0.00	0.00	0.00	0.00	0.00	0.00	0.00	0.00
TRINITY_DN1028947_c0_g1	0.00	0.00	0.00	0.00	0.00	0.00	0.00	0.00	35.21	0.00
TRINITY_DN1028948_c0_g1	0.00	0.00	0.00	0.00	0.00	0.00	0.00	0.00	0.00	6.02
TRINITY_DN1028951_c0_g1	0.00	0.00	0.00	0.00	0.00	0.00	0.00	0.00	0.00	0.00
TRINITY_DN1028952_c0_g1	0.00	0.00	0.00	0.00	0.00	0.00	0.00	0.00	0.00	0.00
TRINITY_DN1028954_c0_g1	0.00	21.65	0.00	0.00	0.00	0.00	0.00	4.69	0.00	4.37
TRINITY_DN1028955_c0_g1	0.00	0.00	0.00	0.00	0.00	0.00	0.00	0.00	0.00	0.00
TRINITY_DN1028956_c0_g1	0.00	0.00	0.00	0.00	0.00	0.00	9.04	0.00	0.00	6.52
TRINITY_DN1028957_c0_g1	0.00	0.00	0.00	0.00	0.00	0.00	10.15	0.00	0.00	7.26
TRINITY_DN1028958_c1_g1	0.00	0.00	0.00	0.00	0.00	0.00	0.00	0.00	0.00	0.00
TRINITY_DN1028959_c0_g1	0.00	0.00	0.00	9.45	0.00	0.00	0.00	0.00	9.28	26.78
TRINITY_DN1028965_c0_g1	0.00	0.00	0.00	6.54	0.00	0.00	0.00	0.00	6.33	6.13
TRINITY_DN1028967_c0_g1	0.00	0.00	0.00	0.00	0.00	0.00	0.00	0.00	0.00	0.00
TRINITY_DN1028969_c0_g1	0.00	0.00	0.00	0.00	0.00	0.00	0.00	0.00	0.00	0.00
TRINITY_DN102896_c0_g1	0.00	0.00	0.00	0.00	0.00	0.00	0.00	0.00	0.00	0.00
TRINITY_DN102896_c1_g1	8.51	0.00	8.63	0.00	0.00	7.40	0.00	0.00	8.12	23.49
TRINITY_DN102896_c1_g3	0.00	0.00	0.00	0.00	0.00	0.00	0.00	0.00	0.00	0.00
TRINITY_DN102896_c2_g1	0.00	0.00	0.00	0.00	0.00	0.00	0.00	0.00	0.00	0.00
TRINITY_DN102896_c3_g1	0.00	0.00	0.00	0.00	0.00	0.00	0.00	0.00	0.00	0.00
TRINITY_DN1028970_c0_g1	0.00	0.00	0.00	0.00	0.00	6.23	0.00	0.00	0.00	0.00
TRINITY_DN1028971_c0_g1	0.00	0.00	0.00	0.00	0.00	0.00	0.00	0.00	8.33	4.00
TRINITY_DN1028973_c0_g1	0.00	0.00	0.00	0.00	12.86	0.00	0.00	0.00	0.00	5.66
TRINITY_DN1028974_c0_g1	0.00	0.00	0.00	0.00	0.00	5.67	0.00	0.00	0.00	0.00
TRINITY_DN1028975_c0_g1	0.00	0.00	0.00	0.00	0.00	0.00	0.00	0.00	0.00	0.00
TRINITY_DN1028976_c0_g1	0.00	2.33	0.00	0.00	0.00	0.00	0.00	0.00	0.00	0.00
TRINITY_DN1028978_c0_g1	0.00	0.00	0.00	0.00	0.00	0.00	0.00	0.00	0.00	0.00
TRINITY_DN102897_c0_g1	0.00	0.00	0.00	0.00	0.00	0.00	0.00	0.00	0.00	7.19
TRINITY_DN1028981_c0_g1	0.00	0.00	0.00	0.00	0.00	0.00	10.67	0.00	0.00	0.00
TRINITY_DN1028982_c0_g1	18.96	0.00	0.00	0.00	0.00	0.00	0.00	0.00	0.00	0.00
TRINITY_DN1028983_c0_g1	0.00	0.00	0.00	0.00	0.00	0.00	0.00	0.00	0.00	0.00
TRINITY_DN1028984_c0_g1	0.00	0.00	0.00	0.00	0.00	0.00	0.00	0.00	3.49	6.67
TRINITY_DN1028987_c0_g1	0.00	0.00	0.00	0.00	0.00	0.00	0.00	0.00	0.00	0.00
TRINITY_DN1028988_c0_g1	0.00	0.00	0.00	0.00	0.00	0.00	0.00	0.00	0.00	0.00
TRINITY_DN102898_c0_g1	0.00	0.00	0.00	0.00	0.00	0.00	0.00	0.00	0.00	0.00
TRINITY_DN102898_c2_g1	11.35	0.00	0.00	0.00	0.00	0.00	0.00	0.00	31.20	20.78
TRINITY_DN102898_c3_g1	5.94	6.60	0.00	0.00	0.00	2.45	0.00	0.00	2.75	10.41
TRINITY_DN102898_c4_g1	0.00	0.00	0.00	0.00	0.00	0.00	0.00	0.00	0.00	0.00
TRINITY_DN1028993_c0_g1	0.00	20.47	0.00	0.00	8.86	0.00	0.00	0.00	0.00	0.00
TRINITY_DN1028997_c0_g1	0.00	23.76	0.00	0.00	0.00	0.00	0.00	0.00	0.00	0.00
TRINITY_DN1028998_c0_g1	0.00	0.00	0.00	5.56	0.00	0.00	0.00	0.00	0.00	0.00
TRINITY_DN1028999_c0_g1	0.00	0.00	0.00	0.00	0.00	0.00	0.00	0.00	0.00	0.00
TRINITY_DN102899_c0_g1	0.00	0.00	0.00	0.00	0.00	0.00	0.00	0.00	0.00	0.00
TRINITY_DN10289_c0_g1	16.24	12.67	6.84	12.15	18.19	0.02	38.48	18.52	10.01	41.25
TRINITY_DN10289_c0_g2	121.33	132.80	76.65	52.48	66.41	64.38	160.06	29.53	296.15	180.74
TRINITY_DN10289_c1_g1	23.70	0.00	0.00	0.00	0.00	0.00	12.20	0.00	0.00	17.00
TRINITY_DN10289_c1_g2	0.00	0.00	0.00	0.00	0.00	0.00	0.00	0.00	0.00	0.00
TRINITY_DN10289_c5_g2	0.00	0.00	0.00	0.00	0.00	0.00	0.00	0.00	0.00	0.00
TRINITY_DN10289_c8_g1	0.00	0.00	0.00	0.00	0.00	0.00	0.00	0.00	0.00	0.00
TRINITY_DN1028_c0_g1	13.02	14.53	18.52	12.02	10.16	8.81	16.63	3.28	22.48	34.57
TRINITY_DN1028_c0_g2	0.00	0.00	0.00	14.07	0.00	0.00	0.00	0.00	0.00	0.00
TRINITY_DN1028_c10_g1	0.00	0.00	0.00	0.00	0.00	0.00	0.00	0.00	0.00	0.00
TRINITY_DN1028_c19_g1	0.00	0.00	0.00	0.00	0.00	0.00	0.00	0.00	0.00	0.00
TRINITY_DN1028_c1_g1	3.74	13.43	7.15	32.07	12.10	8.29	21.88	22.94	72.30	24.64
TRINITY_DN1028_c23_g1	93.04	34.52	91.23	51.93	33.91	34.76	59.89	28.35	249.84	87.58
TRINITY_DN1028_c24_g1	38.25	38.60	55.10	35.09	25.67	28.78	43.91	21.67	123.81	138.57
TRINITY_DN1028_c2_g1	94.72	99.37	53.09	40.51	40.22	54.23	111.33	35.39	171.10	156.73
TRINITY_DN1028_c3_g1	2.53	2.37	0.89	0.35	1.48	0.82	0.84	0.42	2.23	8.76
TRINITY_DN1028_c4_g1	1.15	22.42	1.79	11.84	6.36	1.77	15.87	7.02	14.49	50.55
TRINITY_DN1028_c4_g2	0.00	7.39	6.70	0.00	30.97	2.88	15.03	0.00	6.43	27.56
TRINITY_DN1028_c5_g1	9.13	15.49	0.00	12.01	27.19	0.00	0.00	0.00	36.93	60.32
TRINITY_DN1028_c9_g1	4.14	9.19	4.15	0.00	0.00	3.56	5.08	0.00	15.80	7.58
TRINITY_DN1029000_c0_g1	0.00	0.00	0.00	0.00	0.00	0.00	33.61	0.00	0.00	0.00
TRINITY_DN1029001_c0_g1	0.00	0.00	12.92	0.00	0.00	0.00	0.00	0.00	0.00	11.67
TRINITY_DN1029002_c0_g1	0.00	0.00	0.00	0.00	5.66	9.38	6.77	0.00	0.00	4.97
TRINITY_DN1029003_c0_g1	4.00	0.00	0.00	0.00	0.00	0.00	0.00	0.00	0.00	0.00
TRINITY_DN1029004_c0_g1	0.00	0.00	0.00	0.00	0.00	0.00	0.00	0.00	2.86	3.83
TRINITY_DN1029005_c0_g1	0.00	0.00	0.00	0.00	0.00	0.00	12.36	0.00	0.00	0.00
TRINITY_DN1029006_c0_g1	0.00	0.00	0.00	0.00	0.00	0.00	0.00	0.00	9.06	0.00
TRINITY_DN1029007_c0_g1	0.00	0.00	0.00	0.00	0.00	0.00	0.00	0.00	11.84	11.25
TRINITY_DN1029008_c0_g1	0.00	0.00	0.00	9.74	0.00	0.00	0.00	0.00	9.57	0.00
TRINITY_DN1029009_c0_g1	0.00	0.00	0.00	0.00	2.19	1.77	0.00	0.00	2.01	0.00
TRINITY_DN1029011_c0_g1	0.00	0.00	0.00	0.00	0.00	0.00	0.00	0.00	0.00	0.00
TRINITY_DN1029013_c0_g1	0.00	2.45	0.00	0.00	0.00	0.00	0.00	0.00	0.00	2.08
TRINITY_DN1029014_c0_g1	0.00	0.00	0.00	0.00	0.00	0.00	0.00	0.00	0.00	0.00
TRINITY_DN1029016_c0_g1	0.00	0.00	6.35	0.00	0.00	0.00	0.00	0.00	0.00	14.95
TRINITY_DN102901_c0_g1	0.00	5.63	0.00	0.00	0.00	0.00	0.00	0.00	0.00	32.74
TRINITY_DN102901_c3_g1	0.00	0.00	0.00	0.00	0.00	0.00	0.00	0.00	0.00	0.00
TRINITY_DN1029020_c0_g1	0.00	0.00	0.00	0.00	0.00	0.00	0.00	0.00	0.00	0.00
TRINITY_DN1029023_c0_g1	5.06	0.00	0.00	0.00	0.00	4.36	0.00	0.00	0.00	4.63
TRINITY_DN1029024_c0_g1	0.00	16.39	0.00	0.00	0.00	11.51	0.00	0.00	0.00	0.00
TRINITY_DN1029025_c0_g1	0.00	0.00	0.00	0.00	0.00	0.00	0.00	0.00	0.00	0.00
TRINITY_DN1029026_c0_g1	14.47	0.00	0.00	0.00	0.00	0.00	0.00	0.00	0.00	0.00
TRINITY_DN1029027_c0_g1	0.00	0.00	0.00	0.00	0.00	0.00	0.00	4.21	0.00	3.92
TRINITY_DN1029029_c0_g1	0.00	0.00	0.00	0.00	0.00	0.00	0.00	0.00	0.00	0.00
TRINITY_DN102902_c0_g1	0.00	0.00	0.00	0.00	0.00	0.00	0.00	0.00	0.00	28.05
TRINITY_DN102902_c1_g1	10.90	0.00	0.00	0.00	0.00	0.00	0.00	0.00	0.00	0.00
TRINITY_DN102902_c1_g2	0.00	0.00	0.00	0.00	0.00	0.00	0.00	0.00	0.00	0.00
TRINITY_DN102902_c3_g1	0.00	0.00	0.00	0.00	0.00	0.00	0.00	0.00	0.00	0.00
TRINITY_DN1029030_c0_g1	0.00	0.00	0.00	0.00	0.00	0.00	0.00	0.00	0.00	0.00
TRINITY_DN1029031_c0_g1	38.31	0.00	0.00	0.00	0.00	0.00	0.00	0.00	0.00	0.00
TRINITY_DN1029037_c0_g1	22.84	0.00	0.00	0.00	11.83	0.00	0.00	0.00	0.00	0.00
TRINITY_DN1029038_c0_g1	0.00	0.00	0.00	0.00	0.00	0.00	0.00	0.00	0.00	2.83
TRINITY_DN1029039_c0_g1	0.00	0.00	0.00	0.00	9.92	0.00	0.00	0.00	0.00	0.00
TRINITY_DN102903_c0_g1	0.00	0.00	0.00	0.00	5.79	0.00	0.00	0.00	0.00	0.00
TRINITY_DN102903_c0_g2	0.00	0.00	0.00	0.00	0.00	0.00	0.00	0.00	3.68	0.00
TRINITY_DN102903_c1_g1	0.00	0.00	0.00	0.00	0.00	0.00	0.00	0.00	0.00	0.00
TRINITY_DN1029040_c0_g1	0.00	4.70	0.00	5.67	0.00	0.00	0.00	0.00	5.47	10.98
TRINITY_DN1029041_c0_g1	0.00	0.00	0.00	0.00	0.00	0.00	0.00	0.00	0.00	0.00
TRINITY_DN1029042_c0_g1	0.00	0.00	0.00	0.00	0.00	0.00	0.00	0.00	13.47	0.00
TRINITY_DN1029043_c0_g1	0.00	8.87	0.00	21.94	0.00	0.00	0.00	0.00	0.00	0.00
TRINITY_DN1029045_c0_g1	0.00	0.00	0.00	0.00	0.00	0.00	0.00	0.00	0.00	0.00
TRINITY_DN1029047_c0_g1	0.00	0.00	0.00	0.00	0.00	0.00	4.03	0.00	3.20	3.05
TRINITY_DN1029048_c0_g1	0.00	0.00	0.00	0.00	0.00	0.00	0.00	0.00	0.00	0.00
TRINITY_DN1029049_c0_g1	0.00	0.00	0.00	0.00	3.78	0.00	0.00	0.00	3.45	13.16
TRINITY_DN102904_c0_g1	12.13	0.00	0.00	0.00	0.00	0.00	15.08	0.00	17.06	16.51
TRINITY_DN102904_c0_g3	0.00	0.00	0.00	0.00	0.00	0.00	0.00	0.00	0.00	0.00
TRINITY_DN1029051_c0_g1	0.00	0.00	0.00	0.00	0.00	8.11	24.25	0.00	8.95	17.22
TRINITY_DN1029054_c0_g1	0.00	0.00	0.00	0.00	0.00	0.00	0.00	0.00	0.00	0.00
TRINITY_DN1029056_c0_g1	0.00	0.00	0.00	0.00	0.00	0.00	0.00	0.00	0.00	0.00
TRINITY_DN1029057_c0_g1	11.58	0.00	0.00	0.00	0.00	0.00	0.00	0.00	0.00	0.00
TRINITY_DN1029059_c0_g1	0.00	0.00	0.00	0.00	0.00	0.00	0.00	0.00	7.49	0.00
TRINITY_DN102905_c0_g1	0.00	0.00	0.00	0.00	0.00	0.00	0.00	0.00	0.00	0.00
TRINITY_DN1029061_c0_g1	0.00	0.00	0.00	0.00	0.00	0.00	0.00	0.00	30.40	9.75
TRINITY_DN1029062_c0_g1	0.00	0.00	0.00	10.76	0.00	0.00	0.00	0.00	0.00	0.00
TRINITY_DN1029063_c0_g1	0.00	0.00	0.00	0.00	0.00	0.00	0.00	0.00	0.00	0.00
TRINITY_DN1029065_c0_g1	0.00	0.00	16.79	0.00	0.00	0.00	0.00	5.48	0.00	0.00
TRINITY_DN1029067_c0_g1	6.40	4.55	0.00	0.00	0.00	0.00	2.49	0.00	2.06	7.76
TRINITY_DN102906_c0_g1	0.00	0.00	0.00	0.00	0.00	0.00	0.00	6.01	33.37	0.00
TRINITY_DN102906_c0_g2	0.00	0.00	8.13	0.00	0.00	0.00	0.00	0.00	0.00	0.00
TRINITY_DN1029071_c0_g1	12.95	0.00	0.00	0.00	0.00	0.00	0.00	0.00	0.00	0.00
TRINITY_DN1029074_c0_g1	0.00	5.56	0.00	0.00	0.00	0.00	6.07	0.00	9.29	0.00
TRINITY_DN1029075_c1_g1	2.76	0.00	0.00	0.00	2.90	0.00	3.27	0.00	0.00	5.02
TRINITY_DN1029076_c0_g1	0.00	0.00	0.00	0.00	0.00	0.00	0.00	0.00	0.00	0.00
TRINITY_DN1029077_c0_g1	0.00	0.00	0.00	0.00	6.17	0.00	0.00	0.00	0.00	0.00
TRINITY_DN1029079_c0_g1	0.00	0.00	0.00	0.00	0.00	0.00	0.00	0.00	0.00	0.00
TRINITY_DN102907_c0_g1	0.00	0.00	0.00	0.00	0.00	0.00	0.00	0.00	0.00	0.00
TRINITY_DN1029081_c0_g1	0.00	13.53	0.00	0.00	0.00	0.00	0.00	0.00	0.00	0.00
TRINITY_DN1029083_c0_g1	0.00	0.00	0.00	0.00	0.00	0.00	0.00	0.00	0.00	6.76
TRINITY_DN1029084_c0_g1	7.13	0.00	0.00	0.00	0.00	0.00	0.00	0.00	0.00	0.00
TRINITY_DN1029085_c0_g1	0.00	0.00	0.00	0.00	0.00	0.00	0.00	0.00	0.00	0.00
TRINITY_DN1029086_c0_g1	0.00	0.00	20.45	0.00	0.00	8.72	0.00	0.00	0.00	18.52
TRINITY_DN1029087_c0_g1	0.00	0.00	0.00	0.00	0.00	0.00	0.00	0.00	0.00	0.00
TRINITY_DN1029089_c0_g1	0.00	0.00	0.00	0.00	0.00	0.00	0.00	0.00	0.00	0.00
TRINITY_DN102908_c0_g2	0.00	0.00	0.00	0.00	0.00	0.00	0.00	0.00	0.00	0.00
TRINITY_DN102908_c0_g3	0.00	0.00	0.00	0.00	0.00	0.00	13.18	0.00	9.70	0.00
TRINITY_DN1029091_c0_g1	0.00	2.60	7.22	2.42	2.55	0.00	5.69	2.35	0.00	8.80
TRINITY_DN1029093_c0_g1	0.00	0.00	0.00	0.00	0.00	0.00	0.00	0.00	0.00	0.00
TRINITY_DN1029094_c0_g1	0.00	0.00	0.00	0.00	0.00	0.00	0.00	0.00	0.00	13.00
TRINITY_DN1029095_c0_g1	0.00	0.00	0.00	0.00	0.00	0.00	0.00	0.00	0.00	0.00
TRINITY_DN1029097_c0_g1	0.00	14.14	4.21	0.00	0.00	0.00	0.00	4.12	12.00	26.86
TRINITY_DN1029099_c0_g1	0.00	0.00	0.00	0.00	6.63	0.00	0.00	0.00	0.00	0.00
TRINITY_DN102909_c0_g2	0.00	0.00	0.00	0.00	0.00	12.53	0.00	0.00	0.00	0.00
TRINITY_DN10290_c0_g1	0.00	4.05	0.00	0.00	0.00	2.80	2.84	0.94	10.76	7.70
TRINITY_DN10290_c0_g2	44.99	38.06	19.27	19.23	16.02	10.57	51.70	5.12	94.74	71.89
TRINITY_DN10290_c0_g3	40.87	44.83	13.97	14.02	11.16	14.34	32.92	6.82	64.18	41.23
TRINITY_DN1029102_c0_g1	0.00	0.00	0.00	0.00	0.00	0.00	0.00	0.00	0.00	0.00
TRINITY_DN1029103_c0_g1	0.00	0.00	0.00	0.00	0.00	0.00	0.00	0.00	0.00	0.00
TRINITY_DN1029105_c0_g1	0.00	0.00	0.00	0.00	0.00	0.00	0.00	0.00	0.00	0.00
TRINITY_DN1029106_c0_g1	36.91	0.00	0.00	0.00	0.00	0.00	23.82	0.00	0.00	0.00
TRINITY_DN1029108_c0_g1	0.00	14.28	11.89	0.00	0.00	0.00	15.30	0.00	0.00	10.75
TRINITY_DN1029109_c0_g1	0.00	0.00	0.00	0.00	0.00	0.00	0.00	0.00	0.00	0.00
TRINITY_DN102910_c0_g2	0.00	0.00	0.00	0.00	0.00	0.00	0.00	0.00	0.00	8.59
TRINITY_DN102910_c0_g4	0.00	0.00	0.00	0.00	0.00	0.00	0.00	0.00	0.00	0.00
TRINITY_DN102910_c0_g5	0.00	0.00	0.00	0.00	0.00	0.00	0.00	0.00	0.00	0.00
TRINITY_DN102910_c0_g8	21.79	0.00	11.04	21.11	0.00	0.00	0.00	0.00	10.42	39.90
TRINITY_DN102910_c2_g1	0.00	15.02	0.00	0.00	0.00	0.00	0.00	0.00	0.00	0.00
TRINITY_DN102910_c3_g1	11.35	0.00	0.00	0.00	0.00	9.76	0.00	0.00	0.00	10.39
TRINITY_DN102910_c4_g1	0.00	28.56	0.00	0.00	0.00	0.00	0.00	0.00	0.00	14.61
TRINITY_DN102910_c5_g1	0.00	0.00	0.00	0.00	0.00	0.00	7.78	0.00	0.00	5.66
TRINITY_DN102910_c6_g1	0.00	0.00	0.00	0.00	0.00	0.00	0.00	0.00	0.00	0.00
TRINITY_DN1029111_c0_g1	0.00	0.00	0.00	0.00	0.00	0.00	0.00	0.00	0.00	0.00
TRINITY_DN1029113_c0_g1	0.00	0.00	35.60	0.00	0.00	0.00	0.00	0.00	0.00	0.00
TRINITY_DN1029115_c0_g1	0.00	10.39	0.00	3.14	0.00	0.00	3.80	0.00	6.06	8.66
TRINITY_DN1029116_c0_g1	0.00	18.63	0.00	0.00	0.00	0.00	0.00	0.00	7.42	24.44
TRINITY_DN102911_c0_g1	0.00	0.00	0.00	0.00	0.00	0.00	0.00	0.00	0.00	25.88
TRINITY_DN102911_c1_g1	0.00	0.00	0.00	0.00	0.00	0.00	0.00	0.00	0.00	0.00
TRINITY_DN102911_c1_g3	0.00	0.00	0.00	0.00	0.00	0.00	0.00	0.00	0.00	18.47
TRINITY_DN102911_c2_g1	0.00	14.59	0.00	0.00	0.00	10.29	0.00	11.52	46.06	10.94
TRINITY_DN102911_c3_g1	0.00	0.00	0.00	0.00	0.00	0.00	20.90	0.00	0.00	14.60
TRINITY_DN102911_c4_g1	0.00	0.00	0.00	0.00	0.00	0.00	0.00	0.00	0.00	0.00
TRINITY_DN102911_c7_g1	0.00	0.00	0.00	0.00	0.00	0.00	0.00	0.00	0.00	0.00
TRINITY_DN1029120_c0_g1	0.00	0.00	0.00	0.00	0.00	0.00	0.00	0.00	0.00	0.00
TRINITY_DN1029122_c0_g1	0.00	0.00	0.00	0.00	0.00	0.00	0.00	0.00	0.00	0.00
TRINITY_DN1029123_c0_g1	2.83	6.15	0.00	0.00	2.98	0.00	10.11	0.00	0.00	0.00
TRINITY_DN1029125_c0_g1	0.00	0.00	0.00	0.00	0.00	0.00	0.00	0.00	11.26	0.00
TRINITY_DN1029126_c0_g1	0.00	0.00	0.00	0.00	0.00	0.00	0.00	0.00	0.00	0.00
TRINITY_DN1029129_c0_g1	0.00	0.00	12.83	0.00	0.00	0.00	0.00	0.00	0.00	0.00
TRINITY_DN102912_c0_g1	0.00	6.07	0.00	0.00	0.00	0.00	0.00	0.00	0.00	0.00
TRINITY_DN102912_c0_g2	7.13	0.00	19.19	0.00	0.00	15.99	0.00	0.00	18.30	30.16
TRINITY_DN1029131_c0_g1	11.28	0.00	0.00	0.00	11.66	0.00	0.00	0.00	0.00	0.00
TRINITY_DN1029132_c0_g1	0.00	0.00	0.00	0.00	0.00	0.00	0.00	0.00	0.00	2.78
TRINITY_DN1029133_c0_g1	0.00	12.43	0.00	0.00	0.00	0.00	39.82	0.00	9.75	0.00
TRINITY_DN1029134_c0_g1	0.00	6.10	5.34	0.00	5.55	0.00	0.00	0.00	0.00	14.63
TRINITY_DN1029135_c0_g1	0.00	0.00	0.00	0.00	0.00	0.00	0.00	0.00	0.00	0.00
TRINITY_DN1029136_c0_g1	0.00	0.00	0.00	0.00	0.00	0.00	0.00	0.00	0.00	0.00
TRINITY_DN1029138_c0_g1	0.00	35.86	0.00	0.00	0.00	0.00	0.00	0.00	9.39	9.03
TRINITY_DN1029139_c0_g1	0.00	0.00	0.00	0.00	0.00	0.00	0.00	0.00	0.00	0.00
TRINITY_DN102913_c0_g1	0.00	0.00	0.00	0.00	0.00	0.00	0.00	0.00	0.00	0.00
TRINITY_DN102913_c0_g2	0.00	0.00	0.00	0.00	0.00	11.18	17.11	0.00	25.15	0.00
TRINITY_DN102913_c1_g1	0.00	0.00	0.00	0.00	0.00	0.00	0.00	0.00	0.00	0.00
TRINITY_DN1029140_c0_g1	16.79	0.00	0.00	0.00	0.00	0.00	0.00	0.00	0.00	30.54
TRINITY_DN1029142_c0_g1	0.00	0.00	0.00	0.00	0.00	0.00	0.00	0.00	0.00	0.00
TRINITY_DN1029145_c0_g1	0.00	0.00	0.00	0.00	0.00	0.00	0.00	0.00	0.00	0.00
TRINITY_DN1029149_c0_g1	0.00	6.93	6.00	0.00	6.22	0.00	7.51	11.72	16.99	5.48
TRINITY_DN102914_c0_g1	0.00	0.00	0.00	0.00	0.00	0.00	0.00	0.00	0.00	0.00
TRINITY_DN1029150_c0_g1	0.00	0.00	0.00	0.00	10.81	0.00	0.00	0.00	0.00	19.12
TRINITY_DN1029152_c0_g1	0.00	0.00	0.00	0.00	0.00	0.00	0.00	0.00	7.06	0.00
TRINITY_DN1029156_c0_g1	0.00	0.00	0.00	0.00	0.00	0.00	0.00	0.00	0.00	0.00
TRINITY_DN1029157_c0_g1	0.00	0.00	0.00	0.00	0.00	0.00	0.00	0.00	0.00	0.00
TRINITY_DN1029158_c0_g1	0.00	0.00	0.00	0.00	0.00	0.00	0.00	0.00	0.00	0.00
TRINITY_DN1029159_c0_g1	0.00	0.00	0.00	0.00	0.00	0.00	0.00	0.00	0.00	7.30
TRINITY_DN102915_c0_g1	2.16	13.83	8.60	2.16	0.00	5.54	10.09	2.10	10.46	29.50
TRINITY_DN102915_c1_g1	2.88	18.74	5.73	0.00	3.03	0.00	3.42	2.80	13.82	7.84
TRINITY_DN1029162_c0_g1	0.00	0.00	12.53	6.10	0.00	0.00	0.00	0.00	0.00	5.71
TRINITY_DN1029163_c0_g1	0.00	0.00	0.00	0.00	0.00	0.00	0.00	0.00	0.00	0.00
TRINITY_DN1029165_c0_g1	0.00	0.00	0.00	0.00	0.00	0.00	0.00	0.00	0.00	0.00
TRINITY_DN1029169_c0_g1	0.00	0.00	0.00	0.00	0.00	0.00	0.00	0.00	0.00	26.20
TRINITY_DN102916_c0_g1	0.00	0.00	0.00	0.00	0.00	0.00	0.00	0.00	13.92	0.00
TRINITY_DN102916_c1_g1	0.00	0.00	0.00	2.72	0.00	0.00	0.00	0.00	0.00	0.00
TRINITY_DN102916_c2_g1	0.00	0.00	0.00	0.00	0.00	0.00	0.00	0.00	0.00	0.00
TRINITY_DN102916_c2_g2	0.00	0.00	0.00	0.00	0.00	0.00	7.78	0.00	0.00	5.66
TRINITY_DN102916_c3_g1	0.00	0.00	0.00	0.00	0.00	0.00	0.00	0.00	0.00	4.34
TRINITY_DN102916_c3_g2	0.00	0.00	0.00	9.63	0.00	0.00	0.00	0.00	0.00	0.00
TRINITY_DN1029170_c0_g1	0.00	0.00	47.78	0.00	0.00	0.00	0.00	0.00	0.00	0.00
TRINITY_DN1029171_c0_g1	0.00	0.00	0.00	0.00	0.00	0.00	0.00	0.00	0.00	0.00
TRINITY_DN1029172_c0_g1	0.00	0.00	0.00	0.00	0.00	0.00	24.41	17.73	0.00	17.16
TRINITY_DN1029174_c0_g1	0.00	0.00	0.00	0.00	0.00	0.00	0.00	0.00	0.00	0.00
TRINITY_DN1029175_c0_g1	0.00	0.00	0.00	0.00	0.00	0.00	0.00	0.00	0.00	16.70
TRINITY_DN1029177_c0_g1	24.98	0.00	0.00	0.00	0.00	0.00	0.00	0.00	0.00	0.00
TRINITY_DN1029179_c0_g1	0.00	0.00	0.00	0.00	0.00	0.00	0.00	0.00	3.45	0.00
TRINITY_DN102917_c0_g2	0.00	4.88	0.00	0.00	0.00	0.00	0.00	0.00	0.00	8.30
TRINITY_DN102917_c0_g3	4.38	2.37	0.00	0.00	0.00	5.69	4.94	4.31	10.74	0.00
TRINITY_DN102917_c0_g4	58.45	42.18	24.86	16.74	24.70	31.31	67.14	24.23	48.67	128.99
TRINITY_DN102917_c12_g1	0.00	0.00	0.00	22.69	0.00	0.00	0.00	0.00	0.00	10.75
TRINITY_DN102917_c13_g1	0.00	0.00	0.00	0.00	0.00	0.00	0.00	0.00	0.00	0.00
TRINITY_DN102917_c1_g1	4.58	0.00	0.00	0.00	0.00	0.00	0.00	0.00	0.00	14.60
TRINITY_DN102917_c5_g2	0.00	21.18	0.00	0.00	0.00	0.00	0.00	16.65	0.00	0.00
TRINITY_DN102917_c8_g1	0.00	0.00	0.00	0.00	0.00	0.00	0.00	0.00	0.00	0.00
TRINITY_DN1029180_c0_g1	0.00	0.00	0.00	0.00	0.00	0.00	18.23	0.00	0.00	25.42
TRINITY_DN1029181_c0_g1	0.00	0.00	0.00	0.00	0.00	0.00	0.00	0.00	0.00	5.80
TRINITY_DN1029184_c0_g1	0.00	0.00	0.00	0.00	0.00	0.00	16.74	0.00	0.00	0.00
TRINITY_DN1029185_c0_g1	0.00	0.00	0.00	0.00	0.00	0.00	0.00	0.00	0.00	0.00
TRINITY_DN1029186_c0_g1	0.00	0.00	0.00	0.00	0.00	0.00	0.00	0.00	0.00	0.00
TRINITY_DN1029189_c0_g1	0.00	0.00	0.00	0.00	0.00	0.00	0.00	0.00	0.00	0.00
TRINITY_DN102918_c0_g1	0.00	0.00	0.00	0.00	0.00	0.00	0.00	0.00	0.00	0.00
TRINITY_DN1029191_c0_g1	0.00	0.00	5.38	0.00	5.60	0.00	0.00	0.00	5.09	9.83
TRINITY_DN1029192_c0_g1	8.77	0.00	0.00	0.00	0.00	0.00	21.62	0.00	0.00	0.00
TRINITY_DN1029197_c0_g1	0.00	0.00	0.00	0.00	0.00	0.00	0.00	0.00	14.78	0.00
TRINITY_DN1029199_c0_g1	0.00	25.87	0.00	0.00	0.00	0.00	0.00	0.00	0.00	0.00
TRINITY_DN10291_c0_g1	2.00	19.60	0.00	0.00	1.37	0.00	1.47	0.00	18.29	3.52
TRINITY_DN10291_c1_g1	0.00	0.00	0.00	0.00	0.00	0.00	0.00	0.00	0.00	16.70
TRINITY_DN10291_c4_g1	11.78	0.00	0.00	0.00	0.00	0.00	0.00	0.00	21.78	44.76
TRINITY_DN10291_c4_g2	143.01	112.48	42.39	31.65	137.04	76.74	169.63	0.00	357.96	669.18
TRINITY_DN1029204_c0_g1	7.10	7.84	3.54	0.00	3.72	0.00	0.00	0.00	0.00	9.71
TRINITY_DN1029205_c0_g1	0.00	0.00	0.00	0.00	0.00	0.00	0.00	0.00	0.00	0.00
TRINITY_DN1029208_c0_g1	0.00	0.00	0.00	0.00	0.00	0.00	0.00	0.00	9.28	0.00
TRINITY_DN1029209_c0_g1	0.00	0.00	0.00	0.00	0.00	0.00	0.00	0.00	8.03	0.00
TRINITY_DN1029210_c0_g1	0.00	0.00	0.00	0.00	0.00	0.00	0.00	0.00	0.00	6.67
TRINITY_DN1029211_c0_g1	0.00	0.00	0.00	33.60	0.00	0.00	0.00	0.00	11.10	0.00
TRINITY_DN1029212_c0_g1	0.00	0.00	0.00	0.00	0.00	0.00	0.00	0.00	0.00	0.00
TRINITY_DN1029215_c0_g1	0.00	0.00	0.00	0.00	0.00	0.00	0.00	0.00	0.00	0.00
TRINITY_DN1029216_c0_g1	0.00	0.00	0.00	0.00	0.00	0.00	0.00	0.00	0.00	0.00
TRINITY_DN1029217_c0_g1	10.15	0.00	0.00	0.00	0.00	0.00	0.00	0.00	0.00	4.65
TRINITY_DN1029218_c0_g1	0.00	5.83	0.00	0.00	0.00	0.00	0.00	0.00	0.00	9.36
TRINITY_DN1029220_c0_g1	0.00	0.00	0.00	0.00	0.00	0.00	0.00	0.00	0.00	7.47
TRINITY_DN1029221_c0_g1	0.00	0.00	0.00	0.00	0.00	0.00	0.00	0.00	0.00	0.00
TRINITY_DN1029223_c0_g1	0.00	0.00	0.00	0.00	0.00	0.00	0.00	0.00	0.00	0.00
TRINITY_DN1029224_c0_g1	0.00	0.00	0.00	0.00	0.00	0.00	0.00	0.00	0.00	0.00
TRINITY_DN1029227_c0_g1	0.00	0.00	0.00	0.00	0.00	0.00	0.00	9.02	0.00	8.51
TRINITY_DN1029229_c0_g1	0.00	13.72	0.00	0.00	0.00	0.00	0.00	0.00	0.00	0.00
TRINITY_DN1029230_c0_g1	0.00	0.00	0.00	0.00	0.00	0.00	0.00	0.00	0.00	0.00
TRINITY_DN1029232_c0_g1	0.00	0.00	0.00	0.00	0.00	0.00	0.00	0.00	0.00	0.00
TRINITY_DN1029233_c0_g1	0.00	0.00	0.00	0.00	0.00	0.00	0.00	0.00	0.00	0.00
TRINITY_DN1029236_c0_g1	0.00	0.00	0.00	0.00	0.00	0.00	0.00	0.00	0.00	0.00
TRINITY_DN1029237_c0_g1	0.00	22.12	0.00	0.00	9.53	0.00	0.00	0.00	8.74	0.00
TRINITY_DN1029239_c0_g1	0.00	0.00	0.00	0.00	0.00	0.00	0.00	0.00	0.00	0.00
TRINITY_DN1029240_c0_g1	0.00	0.00	0.00	0.00	0.00	0.00	0.00	0.00	0.00	0.00
TRINITY_DN1029241_c0_g1	0.00	0.00	0.00	0.00	0.00	0.00	0.00	0.00	12.88	0.00
TRINITY_DN1029244_c0_g1	0.00	0.00	0.00	0.00	0.00	0.00	0.00	0.00	0.00	0.00
TRINITY_DN1029245_c0_g1	0.00	0.00	0.00	0.00	0.00	0.00	27.25	0.00	0.00	0.00
TRINITY_DN1029246_c0_g1	0.00	0.00	0.00	0.00	0.00	0.00	0.00	0.00	0.00	0.00
TRINITY_DN1029247_c0_g1	0.00	0.00	0.00	0.00	0.00	0.00	0.00	0.00	0.00	0.00
TRINITY_DN102924_c0_g1	0.00	3.96	0.00	0.00	0.00	0.00	0.00	0.00	4.79	3.25
TRINITY_DN102924_c1_g1	6.11	7.89	4.05	9.47	2.15	3.47	9.46	1.97	4.98	30.75
TRINITY_DN1029253_c0_g1	0.00	13.79	0.00	0.00	0.00	0.00	0.00	0.00	0.00	0.00
TRINITY_DN1029254_c0_g1	19.35	0.00	0.00	0.00	0.00	0.00	0.00	0.00	0.00	0.00
TRINITY_DN1029255_c0_g1	0.00	0.00	0.00	0.00	37.73	0.00	0.00	0.00	0.00	0.00
TRINITY_DN1029256_c0_g1	0.00	0.00	0.00	0.00	0.00	0.00	17.27	0.00	0.00	0.00
TRINITY_DN1029257_c0_g1	3.17	0.00	0.00	0.00	0.00	0.00	0.00	0.00	0.00	0.00
TRINITY_DN1029258_c0_g1	0.00	0.00	0.00	0.00	0.00	0.00	0.00	0.00	7.74	3.24
TRINITY_DN1029259_c0_g1	0.00	0.00	0.00	0.00	0.00	0.00	0.00	0.00	0.00	0.00
TRINITY_DN102925_c0_g2	0.00	0.00	0.00	0.00	0.00	0.00	0.00	0.00	0.00	0.00
TRINITY_DN1029260_c0_g1	0.00	0.00	0.00	0.00	0.00	0.00	0.00	0.00	0.00	0.00
TRINITY_DN1029263_c0_g1	6.69	0.00	0.00	13.14	0.00	5.82	0.00	0.00	6.36	6.15
TRINITY_DN1029264_c0_g1	0.00	0.00	0.00	3.88	0.00	0.00	0.00	0.00	0.00	0.00
TRINITY_DN1029265_c0_g1	0.00	0.00	0.00	0.00	0.00	0.00	0.00	0.00	0.00	0.00
TRINITY_DN1029266_c0_g1	0.00	0.00	0.00	0.00	0.00	0.00	0.00	0.00	0.00	0.00
TRINITY_DN1029267_c0_g1	0.00	3.20	20.53	0.00	40.22	12.60	0.00	0.00	2.83	8.04
TRINITY_DN1029268_c0_g1	0.00	0.00	0.00	0.00	0.00	0.00	0.00	0.00	0.00	0.00
TRINITY_DN1029269_c0_g1	4.97	0.00	0.00	0.00	15.56	0.00	0.00	4.88	0.00	13.63
TRINITY_DN102926_c0_g1	0.00	0.00	0.00	0.00	0.00	0.00	0.00	0.00	16.99	15.92
TRINITY_DN1029274_c0_g1	0.00	0.00	0.00	0.00	0.00	0.00	0.00	0.00	0.00	0.00
TRINITY_DN1029275_c0_g1	0.00	0.00	0.00	0.00	0.00	0.00	0.00	0.00	0.00	0.00
TRINITY_DN1029276_c0_g1	0.00	0.00	0.00	0.00	0.00	0.00	0.00	0.00	0.00	0.00
TRINITY_DN1029277_c0_g1	0.00	0.00	0.00	0.00	0.00	0.00	0.00	0.00	0.00	0.00
TRINITY_DN1029278_c0_g1	0.00	46.35	0.00	0.00	0.00	0.00	0.00	0.00	0.00	0.00
TRINITY_DN102927_c1_g1	0.00	0.00	0.00	0.00	0.00	0.00	0.00	0.00	13.80	0.00
TRINITY_DN1029280_c0_g1	0.00	0.00	0.00	0.00	0.00	8.03	0.00	0.00	0.00	0.00
TRINITY_DN1029281_c0_g1	0.00	0.00	0.00	5.67	1.99	0.00	0.00	1.83	9.16	12.02
TRINITY_DN1029282_c0_g1	0.00	0.00	0.00	0.00	0.00	0.00	0.00	0.00	5.71	5.53
TRINITY_DN1029283_c0_g1	0.00	0.00	0.00	0.00	0.00	0.00	0.00	12.48	12.57	0.00
TRINITY_DN1029286_c0_g1	0.00	0.00	0.00	0.00	0.00	0.00	0.00	0.00	0.00	0.00
TRINITY_DN1029287_c0_g1	0.00	0.00	0.00	0.00	0.00	0.00	0.00	0.00	0.00	0.00
TRINITY_DN1029288_c0_g1	0.00	0.00	0.00	0.00	0.00	0.00	0.00	0.00	4.33	4.16
TRINITY_DN1029289_c0_g1	0.00	0.00	0.00	0.00	0.00	0.00	0.00	0.00	0.00	0.00
TRINITY_DN102928_c0_g1	0.00	49.10	0.00	0.00	0.00	0.00	0.00	0.00	0.00	0.00
TRINITY_DN102928_c1_g1	0.00	0.00	0.00	0.00	0.00	0.00	0.00	0.00	0.00	0.00
TRINITY_DN1029290_c0_g1	0.00	0.00	0.00	0.00	0.00	0.00	0.00	0.00	0.00	0.00
TRINITY_DN1029291_c0_g1	0.00	0.00	0.00	0.00	0.00	0.00	0.00	0.00	0.00	0.00
TRINITY_DN1029292_c0_g1	0.00	0.00	0.00	0.00	0.00	0.00	0.00	0.00	0.00	0.00
TRINITY_DN1029294_c0_g1	0.00	10.53	0.00	0.00	0.00	0.00	0.00	8.55	0.00	0.00
TRINITY_DN1029295_c0_g1	0.00	0.00	0.00	0.00	0.00	0.00	0.00	0.00	0.00	12.05
TRINITY_DN1029297_c0_g1	0.00	0.00	0.00	16.97	0.00	0.00	0.00	0.00	0.00	0.00
TRINITY_DN1029298_c0_g1	0.00	0.00	0.00	0.00	0.00	0.00	0.00	0.00	0.00	0.00
TRINITY_DN10292_c0_g1	0.00	0.00	0.00	0.00	0.00	0.00	24.19	0.00	0.00	0.00
TRINITY_DN1029301_c0_g1	0.00	0.00	0.00	0.00	0.00	0.00	0.00	0.00	0.00	0.00
TRINITY_DN1029302_c0_g1	0.00	0.00	0.00	0.00	0.00	0.00	0.00	0.00	0.00	0.00
TRINITY_DN1029304_c0_g1	0.00	0.00	0.00	0.00	0.00	0.00	0.00	0.00	0.00	12.14
TRINITY_DN1029305_c0_g1	0.00	0.00	0.00	0.00	0.00	0.00	0.00	0.00	7.62	0.00
TRINITY_DN1029307_c0_g1	5.59	0.00	0.00	0.00	0.00	0.00	0.00	5.50	0.00	10.26
TRINITY_DN102930_c0_g1	0.00	0.00	0.00	28.85	0.00	0.00	0.00	0.00	0.00	13.66
TRINITY_DN1029312_c0_g1	4.99	0.00	0.00	0.00	0.00	0.00	0.00	0.00	0.00	18.24
TRINITY_DN1029313_c0_g1	4.90	5.56	0.00	0.00	0.00	0.00	0.00	0.00	0.00	0.00
TRINITY_DN1029314_c0_g1	0.00	0.00	0.00	0.00	0.00	0.00	0.00	0.00	0.00	0.00
TRINITY_DN1029316_c0_g1	0.00	0.00	0.00	0.00	0.00	10.22	19.62	0.00	1.90	27.45
TRINITY_DN1029317_c0_g1	0.00	0.00	0.00	9.03	0.00	0.00	0.00	0.00	0.00	25.54
TRINITY_DN1029319_c0_g1	0.00	10.29	0.00	8.37	0.00	0.00	0.00	0.00	0.00	0.00
TRINITY_DN102931_c0_g1	0.00	0.00	0.00	0.00	0.00	0.00	0.00	0.00	5.27	5.09
TRINITY_DN1029320_c0_g1	0.00	0.00	0.00	0.00	0.00	0.00	0.00	0.00	0.00	0.00
TRINITY_DN1029322_c0_g1	0.00	8.54	0.00	0.00	0.00	0.00	9.18	0.00	0.00	19.83
TRINITY_DN1029323_c0_g1	0.00	0.00	0.00	0.00	0.00	0.00	0.00	0.00	0.00	0.00
TRINITY_DN1029327_c0_g1	6.42	0.00	0.00	0.00	6.70	0.00	0.00	0.00	0.00	0.00
TRINITY_DN1029328_c0_g1	0.00	9.01	0.00	5.52	0.00	0.00	0.00	5.40	5.34	20.22
TRINITY_DN102932_c0_g1	0.00	4.90	0.00	0.00	0.00	0.00	10.70	0.00	0.00	5.84
TRINITY_DN1029330_c0_g1	0.00	0.00	0.00	0.00	6.53	0.00	0.00	0.00	5.95	0.00
TRINITY_DN1029334_c0_g1	0.00	0.00	0.00	0.00	0.00	0.00	0.00	0.00	0.00	0.00
TRINITY_DN1029339_c0_g1	0.00	0.00	0.00	0.00	0.00	0.00	0.00	0.00	0.00	0.00
TRINITY_DN102933_c1_g1	0.00	0.00	0.00	0.00	0.00	0.00	0.00	0.00	0.00	0.00
TRINITY_DN1029340_c0_g1	0.00	0.00	0.00	0.00	0.00	0.00	0.00	0.00	0.00	0.00
TRINITY_DN1029341_c0_g1	0.00	0.00	0.00	0.00	8.32	0.00	0.00	0.00	7.62	0.00
TRINITY_DN1029343_c0_g1	0.00	0.00	0.00	0.00	0.00	14.49	0.00	0.00	0.00	0.00
TRINITY_DN1029349_c0_g1	0.00	0.00	0.00	0.00	0.00	0.00	0.00	0.00	0.00	0.00
TRINITY_DN102934_c0_g1	0.00	0.00	0.00	0.00	0.00	0.00	0.00	0.00	0.00	0.00
TRINITY_DN102934_c1_g1	0.00	0.00	0.00	0.00	0.00	0.00	0.00	0.00	0.00	0.00
TRINITY_DN102934_c3_g1	0.00	0.00	0.00	0.00	0.00	0.00	0.00	0.00	0.00	0.00
TRINITY_DN102934_c4_g1	0.00	0.00	0.00	0.00	0.00	0.00	0.00	0.00	0.00	0.00
TRINITY_DN1029352_c0_g1	27.61	0.00	0.00	19.61	124.70	0.00	0.00	74.20	15.31	77.58
TRINITY_DN1029353_c0_g1	0.00	0.00	0.00	0.00	0.00	0.00	0.00	12.74	0.00	0.00
TRINITY_DN1029354_c0_g1	0.00	0.00	0.00	0.00	0.00	0.00	0.00	0.00	0.00	0.00
TRINITY_DN1029358_c0_g1	0.00	0.00	0.00	0.00	0.00	0.00	0.00	0.00	0.00	0.00
TRINITY_DN1029359_c0_g1	0.00	0.00	0.00	0.00	11.19	0.00	0.00	0.00	15.26	4.92
TRINITY_DN102935_c0_g1	0.00	0.00	0.00	0.00	24.80	0.00	0.00	0.00	0.00	0.00
TRINITY_DN1029360_c0_g1	0.00	7.49	0.00	6.29	0.00	0.00	0.00	0.00	0.00	11.78
TRINITY_DN1029361_c0_g1	0.00	0.00	0.00	0.00	0.00	0.00	0.00	0.00	0.00	0.00
TRINITY_DN1029362_c0_g1	0.00	0.00	0.00	0.00	0.00	0.00	0.00	0.00	11.93	0.00
TRINITY_DN1029364_c0_g1	0.00	0.00	0.00	0.00	0.00	0.00	0.00	0.00	0.00	0.00
TRINITY_DN1029365_c0_g1	0.00	0.00	0.00	0.00	0.00	0.00	0.00	0.00	0.00	0.00
TRINITY_DN1029366_c0_g1	5.09	0.00	0.00	0.00	0.00	0.00	0.00	0.00	0.00	0.00
TRINITY_DN1029367_c0_g1	0.00	0.00	0.00	0.00	6.67	0.00	0.00	0.00	30.39	5.89
TRINITY_DN1029368_c0_g1	0.00	15.81	0.00	0.00	0.00	0.00	0.00	0.00	0.00	0.00
TRINITY_DN1029369_c0_g1	0.00	0.00	0.00	0.00	0.00	0.00	0.00	0.00	23.89	0.00
TRINITY_DN102936_c0_g1	0.00	0.00	0.00	0.00	0.00	0.00	0.00	0.00	0.00	0.00
TRINITY_DN102936_c0_g2	0.00	0.00	38.83	0.00	0.00	0.00	26.03	0.00	0.00	17.51
TRINITY_DN102936_c1_g1	0.00	0.00	0.00	0.00	0.00	0.00	0.00	0.00	0.00	0.00
TRINITY_DN1029370_c0_g1	0.00	0.00	3.93	0.00	0.00	3.37	0.00	0.00	0.00	0.00
TRINITY_DN1029374_c0_g1	0.00	0.00	0.00	14.20	0.00	0.00	0.00	0.00	0.00	0.00
TRINITY_DN1029375_c0_g1	0.00	0.00	0.00	0.00	0.00	0.00	0.00	0.00	0.00	0.00
TRINITY_DN1029376_c0_g1	0.00	0.00	0.00	0.00	0.00	0.00	0.00	0.00	0.00	0.00
TRINITY_DN1029377_c0_g1	0.00	0.00	0.00	0.00	0.00	0.00	0.00	0.00	0.00	0.00
TRINITY_DN1029378_c0_g1	0.00	0.00	0.00	0.00	0.00	0.00	0.00	0.00	0.00	0.00
TRINITY_DN1029379_c0_g1	0.00	0.00	0.00	0.00	0.00	0.00	0.00	0.00	0.00	0.00
TRINITY_DN102937_c0_g1	0.00	0.00	0.00	0.00	0.00	0.00	0.00	0.00	0.00	0.00
TRINITY_DN102937_c0_g2	0.00	0.00	0.00	0.00	0.00	0.00	0.00	0.00	0.00	0.00
TRINITY_DN1029380_c0_g1	0.00	11.88	0.00	0.00	0.00	8.46	0.00	0.00	9.34	0.00
TRINITY_DN1029382_c0_g1	0.00	0.00	0.00	0.00	0.00	9.84	0.00	0.00	5.39	5.22
TRINITY_DN1029383_c0_g1	0.00	0.00	0.00	3.24	0.00	0.00	0.00	0.00	0.00	0.00
TRINITY_DN1029385_c0_g1	0.00	0.00	0.00	0.00	0.00	0.00	0.00	0.00	0.00	0.00
TRINITY_DN1029387_c0_g1	0.00	0.00	0.00	0.00	0.00	0.00	0.00	0.00	0.00	0.00
TRINITY_DN1029388_c0_g1	3.58	3.96	0.00	3.55	0.00	0.00	0.00	3.50	6.84	0.00
TRINITY_DN1029389_c0_g1	0.00	0.00	0.00	0.00	0.00	0.00	0.00	0.00	0.00	0.00
TRINITY_DN102938_c0_g1	0.00	0.00	0.00	0.00	23.19	9.64	0.00	0.00	21.43	14.58
TRINITY_DN102938_c0_g2	0.00	0.00	0.00	0.00	0.00	7.53	0.00	0.00	7.29	0.00
TRINITY_DN1029390_c0_g1	0.00	5.96	0.00	0.00	0.00	0.00	3.27	0.00	0.00	0.00
TRINITY_DN1029392_c0_g1	0.00	0.00	0.00	0.00	0.00	0.00	0.00	0.00	0.00	0.00
TRINITY_DN1029395_c0_g1	0.00	0.00	0.00	8.60	0.00	7.66	11.40	0.00	0.00	0.00
TRINITY_DN1029396_c0_g1	0.00	11.43	0.00	0.00	0.00	0.00	0.00	0.00	0.00	0.00
TRINITY_DN1029397_c0_g1	0.00	0.00	0.00	0.00	0.00	0.00	0.00	0.00	0.00	0.00
TRINITY_DN1029399_c0_g1	0.00	0.00	0.00	0.00	0.00	0.00	0.00	0.00	0.00	0.00
TRINITY_DN102939_c0_g1	0.00	3.24	1.81	0.00	0.00	0.00	0.00	0.00	1.50	12.76
TRINITY_DN10293_c0_g1	30.18	38.44	22.36	15.09	18.98	16.87	13.13	27.61	39.50	92.85
TRINITY_DN10293_c10_g1	0.00	0.00	0.00	0.00	0.00	0.00	13.89	0.00	0.00	0.00
TRINITY_DN10293_c11_g1	8.20	39.36	8.31	24.08	8.53	7.13	21.09	16.07	46.93	30.13
TRINITY_DN10293_c12_g1	372.49	308.80	185.67	186.03	167.50	162.86	375.67	106.72	840.09	663.93
TRINITY_DN10293_c12_g2	52.43	64.70	26.14	48.76	30.94	22.45	55.16	12.81	110.29	116.38
TRINITY_DN10293_c12_g3	2.09	2.22	0.00	2.09	0.00	1.78	9.72	0.00	4.04	6.17
TRINITY_DN10293_c12_g5	11.21	27.26	22.68	0.00	0.00	0.00	43.69	10.77	25.72	0.00
TRINITY_DN10293_c12_g6	36.58	14.80	19.27	16.48	12.76	9.77	28.24	7.98	48.58	44.82
TRINITY_DN10293_c17_g1	0.00	0.00	0.00	0.00	3.20	0.00	0.00	0.00	2.45	0.00
TRINITY_DN10293_c17_g2	0.00	0.00	0.00	0.00	0.00	0.00	0.00	0.00	0.00	0.00
TRINITY_DN10293_c1_g1	56.13	36.80	25.71	35.48	23.92	5.67	39.97	6.00	126.72	52.00
TRINITY_DN10293_c25_g1	0.00	0.00	0.00	4.98	0.00	0.00	0.00	0.00	0.00	0.00
TRINITY_DN10293_c27_g1	0.00	0.00	0.00	0.00	0.00	0.00	0.00	0.00	0.00	0.00
TRINITY_DN10293_c29_g1	0.00	0.00	35.30	0.00	0.00	0.00	0.00	0.00	0.00	47.28
TRINITY_DN10293_c2_g1	5.16	16.68	2.57	7.71	2.72	4.41	8.58	0.00	18.95	17.79
TRINITY_DN10293_c3_g1	24.83	51.00	17.88	0.00	20.25	20.93	12.40	8.43	47.62	46.92
TRINITY_DN10293_c4_g1	44.45	5.24	2.67	0.00	15.02	12.08	37.57	6.76	18.21	100.62
TRINITY_DN10293_c5_g1	0.00	0.00	0.00	15.14	15.61	0.00	0.00	9.51	0.00	0.00
TRINITY_DN10293_c7_g2	41.67	54.51	6.73	0.00	18.73	15.45	87.43	0.00	0.00	86.32
TRINITY_DN10293_c8_g1	0.00	0.00	0.00	0.00	0.00	0.00	0.00	0.00	0.00	0.00
TRINITY_DN10293_c8_g2	0.00	0.00	0.00	0.00	0.00	0.00	0.00	0.00	0.00	0.00
TRINITY_DN1029400_c0_g1	0.00	0.00	0.00	0.00	0.00	0.00	0.00	0.00	0.00	0.00
TRINITY_DN1029401_c0_g1	28.96	0.00	0.00	0.00	0.00	8.37	0.00	0.00	27.66	0.00
TRINITY_DN1029404_c0_g1	10.97	13.35	22.24	0.00	0.00	0.00	0.00	0.00	0.00	0.00
TRINITY_DN1029405_c0_g1	0.00	0.00	0.00	0.00	0.00	0.00	0.00	0.00	0.00	4.18
TRINITY_DN1029406_c0_g1	0.00	0.00	0.00	0.00	0.00	0.00	0.00	0.00	0.00	7.83
TRINITY_DN1029408_c0_g1	0.00	0.00	0.00	0.00	0.00	0.00	0.00	0.00	0.00	0.00
TRINITY_DN1029409_c0_g1	0.00	0.00	0.00	0.00	0.00	0.00	0.00	0.00	0.00	0.00
TRINITY_DN102940_c0_g2	0.00	15.02	0.00	0.00	0.00	0.00	0.00	0.00	0.00	0.00
TRINITY_DN1029410_c0_g1	0.00	0.00	0.00	0.00	0.00	0.00	0.00	0.00	0.00	0.00
TRINITY_DN1029411_c0_g1	2.62	0.00	2.60	2.61	5.51	0.00	3.09	0.00	2.52	4.76
TRINITY_DN1029412_c0_g1	0.00	0.00	0.00	0.00	0.00	0.00	0.00	0.00	0.00	0.00
TRINITY_DN1029414_c0_g1	0.00	0.00	0.00	0.00	0.00	0.00	0.00	0.00	0.00	0.00
TRINITY_DN1029415_c0_g1	0.00	0.00	0.00	0.00	0.00	0.00	0.00	0.00	0.00	0.00
TRINITY_DN1029416_c0_g1	0.00	0.00	0.00	0.00	0.00	0.00	0.00	0.00	0.00	8.51
TRINITY_DN1029418_c0_g1	0.00	30.00	0.00	0.00	0.00	0.00	0.00	0.00	0.00	0.00
TRINITY_DN1029419_c0_g1	0.00	0.00	0.00	0.00	0.00	0.00	0.00	0.00	0.00	0.00
TRINITY_DN102941_c0_g1	0.00	0.00	6.82	0.00	0.00	5.88	0.00	0.00	6.41	0.00
TRINITY_DN102941_c2_g1	0.00	0.00	0.00	0.00	0.00	0.00	0.00	0.00	35.56	50.10
TRINITY_DN102941_c2_g2	2.88	0.99	2.85	0.00	1.02	0.00	5.40	0.92	2.82	3.49
TRINITY_DN102941_c4_g1	0.00	0.00	0.00	0.00	0.00	0.00	0.00	0.00	0.00	0.00
TRINITY_DN102941_c5_g1	0.00	0.00	0.00	0.00	0.00	0.00	7.03	0.00	0.00	0.00
TRINITY_DN102941_c6_g1	0.00	0.00	0.00	0.00	0.00	0.00	0.00	0.00	0.00	0.00
TRINITY_DN1029423_c0_g1	0.00	0.00	0.00	0.00	0.00	0.00	0.00	0.00	0.00	0.00
TRINITY_DN1029424_c0_g1	0.00	0.00	0.00	0.00	0.00	0.00	0.00	0.00	0.00	0.00
TRINITY_DN1029427_c0_g1	0.00	0.00	0.00	0.00	0.00	0.00	0.00	0.00	0.00	0.00
TRINITY_DN1029429_c0_g1	0.00	0.00	0.00	0.00	4.47	0.00	0.00	0.00	0.00	0.00
TRINITY_DN102942_c0_g1	0.00	4.81	4.29	0.00	0.00	3.68	0.00	0.00	4.07	3.91
TRINITY_DN1029430_c0_g1	0.00	0.00	0.00	0.00	0.00	0.00	12.51	0.00	0.00	0.00
TRINITY_DN1029432_c0_g1	0.00	13.26	0.00	0.00	0.00	0.00	0.00	0.00	0.00	0.00
TRINITY_DN1029433_c0_g1	0.00	0.00	0.00	0.00	0.00	0.00	0.00	0.00	0.00	0.00
TRINITY_DN1029434_c0_g1	0.00	0.00	0.00	0.00	0.00	0.00	0.00	0.00	0.00	0.00
TRINITY_DN1029439_c0_g1	0.00	8.59	0.00	7.11	0.00	6.28	0.00	0.00	6.89	0.00
TRINITY_DN102943_c0_g1	0.00	0.00	0.00	0.00	0.00	0.00	0.00	0.00	0.00	0.00
TRINITY_DN102943_c0_g2	0.00	0.00	0.00	0.00	0.00	0.00	0.00	0.00	0.00	27.77
TRINITY_DN102943_c1_g1	0.00	0.00	0.00	0.00	0.00	0.00	0.00	0.00	12.57	0.00
TRINITY_DN102943_c1_g2	0.00	0.00	0.00	0.00	0.00	0.00	0.00	0.00	0.00	15.92
TRINITY_DN102943_c5_g1	13.15	0.00	0.00	25.53	0.00	0.00	0.00	0.00	0.00	0.00
TRINITY_DN1029440_c0_g1	0.00	0.00	0.00	0.00	0.00	0.00	0.00	0.00	0.00	0.00
TRINITY_DN1029441_c0_g1	0.00	0.00	0.00	0.00	0.00	0.00	0.00	0.00	6.08	0.00
TRINITY_DN1029442_c0_g1	6.29	0.00	0.00	0.00	0.00	0.00	0.00	0.00	0.00	0.00
TRINITY_DN1029443_c0_g1	0.00	0.00	0.00	0.00	11.57	0.00	0.00	0.00	34.29	3.40
TRINITY_DN1029445_c0_g1	0.00	0.00	0.00	0.00	0.00	0.00	0.00	0.00	0.00	0.00
TRINITY_DN1029447_c0_g1	7.23	0.00	0.00	0.00	7.54	0.00	0.00	0.00	0.00	0.00
TRINITY_DN1029448_c0_g1	0.00	0.00	0.00	0.00	0.00	0.00	0.00	0.00	0.00	0.00
TRINITY_DN1029449_c0_g1	0.00	0.00	0.00	0.00	0.00	0.00	0.00	0.00	0.00	7.04
TRINITY_DN102944_c0_g1	0.00	0.00	0.00	0.00	0.00	0.00	0.00	0.00	0.00	1.94
TRINITY_DN1029450_c0_g1	0.00	0.00	0.00	0.00	0.00	0.00	0.00	5.08	14.71	0.00
TRINITY_DN1029451_c0_g1	0.00	13.53	0.00	0.00	0.00	0.00	0.00	10.70	0.00	20.37
TRINITY_DN1029452_c0_g1	0.00	0.00	0.00	0.00	0.00	0.00	0.00	0.00	0.00	0.00
TRINITY_DN1029453_c0_g1	0.00	0.00	0.00	0.00	0.00	0.00	0.00	0.00	0.00	0.00
TRINITY_DN1029456_c0_g1	0.00	0.00	0.00	0.00	0.00	0.00	0.00	0.00	0.00	0.00
TRINITY_DN1029457_c0_g1	0.00	0.00	0.00	0.00	0.00	0.00	0.00	0.00	15.58	0.00
TRINITY_DN1029459_c0_g1	0.00	0.00	0.00	0.00	0.00	0.00	0.00	0.00	0.00	6.58
TRINITY_DN102945_c0_g1	0.00	1.82	1.71	1.73	0.00	0.00	0.00	0.00	1.67	0.00
TRINITY_DN102945_c1_g1	0.00	0.00	0.00	0.00	0.00	0.00	0.00	0.00	0.00	4.47
TRINITY_DN1029461_c0_g1	0.00	0.00	0.00	0.00	0.00	0.00	0.00	0.00	0.00	0.00
TRINITY_DN1029463_c0_g1	0.00	0.00	0.00	0.00	0.00	0.00	6.50	0.00	0.00	9.57
TRINITY_DN1029464_c0_g1	0.00	0.00	0.00	0.00	0.00	0.00	0.00	0.00	0.00	0.00
TRINITY_DN1029465_c0_g1	0.00	0.00	0.00	0.00	0.00	0.00	0.00	0.00	0.00	0.00
TRINITY_DN1029466_c0_g1	0.00	0.00	0.00	0.00	0.00	0.00	0.00	0.00	0.00	0.00
TRINITY_DN1029467_c0_g1	0.00	0.00	0.00	0.00	0.00	0.00	0.00	0.00	15.30	0.00
TRINITY_DN1029472_c0_g1	0.00	0.00	0.00	0.00	0.00	6.17	9.04	0.00	0.00	0.00
TRINITY_DN1029473_c0_g1	0.00	0.00	0.00	0.00	0.00	0.00	0.00	0.00	0.00	0.00
TRINITY_DN1029474_c0_g1	14.47	0.00	0.00	0.00	0.00	0.00	0.00	0.00	0.00	0.00
TRINITY_DN1029475_c0_g1	0.00	0.00	0.00	17.18	0.00	0.00	8.38	0.00	0.00	6.32
TRINITY_DN1029476_c0_g1	0.00	0.00	0.00	0.00	0.00	0.00	0.00	0.00	0.00	0.00
TRINITY_DN1029477_c0_g1	0.00	0.00	0.00	0.00	0.00	0.00	0.00	0.00	0.00	0.00
TRINITY_DN102947_c0_g1	0.00	29.80	7.25	35.21	29.86	0.00	0.00	0.00	54.55	19.74
TRINITY_DN102947_c0_g2	0.00	0.00	0.00	0.00	0.00	0.00	0.00	0.00	0.00	0.00
TRINITY_DN102947_c10_g1	0.00	0.00	0.00	0.00	0.00	0.00	0.00	0.00	16.69	0.00
TRINITY_DN102947_c15_g1	0.00	0.00	0.00	0.00	0.00	0.00	0.00	0.00	0.00	0.00
TRINITY_DN102947_c16_g1	0.00	0.00	0.00	0.00	0.00	0.00	0.00	0.00	0.00	0.00
TRINITY_DN102947_c1_g1	13.83	0.00	0.00	0.00	0.00	0.00	0.00	0.00	44.26	46.32
TRINITY_DN102947_c1_g3	19.29	42.58	34.74	7.64	8.09	26.88	37.57	7.56	113.90	91.62
TRINITY_DN102947_c1_g6	0.00	0.00	0.00	0.00	0.00	24.01	0.00	0.00	15.61	27.32
TRINITY_DN102947_c1_g7	48.98	28.93	0.00	0.00	0.00	6.08	17.81	20.69	0.00	90.05
TRINITY_DN102947_c1_g8	0.00	0.00	0.00	0.00	0.00	0.00	0.00	0.00	0.00	0.00
TRINITY_DN102947_c3_g1	36.57	89.32	20.91	21.71	16.22	36.04	79.71	59.35	67.49	176.14
TRINITY_DN102947_c4_g1	0.00	0.00	0.00	0.00	0.00	0.00	0.00	0.00	0.00	0.00
TRINITY_DN102947_c8_g1	0.00	0.00	0.00	8.93	0.00	0.00	0.00	8.92	8.74	42.10
TRINITY_DN1029481_c0_g1	0.00	0.00	0.00	0.00	0.00	0.00	0.00	0.00	0.00	13.11
TRINITY_DN1029483_c0_g1	0.00	0.00	0.00	0.00	0.00	0.00	0.00	0.00	0.00	22.05
TRINITY_DN1029484_c0_g1	0.00	0.00	0.00	0.00	0.00	0.00	0.00	0.00	15.16	0.00
TRINITY_DN1029490_c0_g1	0.00	0.00	0.00	0.00	0.00	0.00	0.00	0.00	0.00	0.00
TRINITY_DN1029493_c0_g1	0.00	0.00	0.00	0.00	0.00	0.00	0.00	0.00	0.00	12.66
TRINITY_DN1029494_c0_g1	0.00	0.00	0.00	0.00	10.42	0.00	0.00	0.00	0.00	0.00
TRINITY_DN1029495_c0_g1	0.00	0.00	0.00	0.00	0.00	0.00	0.00	0.00	0.00	0.00
TRINITY_DN1029497_c0_g1	0.00	0.00	4.38	0.00	0.00	0.00	0.00	0.00	1.43	1.34
TRINITY_DN1029499_c0_g1	0.00	19.11	0.00	0.00	0.00	0.00	0.00	0.00	0.00	0.00
TRINITY_DN102949_c0_g1	0.00	0.00	0.00	0.00	0.00	0.00	0.00	0.00	0.00	0.00
TRINITY_DN102949_c1_g1	9.84	20.87	9.77	18.42	4.15	13.43	18.24	3.81	22.87	28.61
TRINITY_DN102949_c3_g1	0.00	0.00	0.00	0.00	0.00	0.00	0.00	0.00	0.00	0.00
TRINITY_DN10294_c0_g1	17.71	19.51	14.61	8.91	5.72	11.81	22.97	6.35	39.37	21.91
TRINITY_DN10294_c0_g2	7.06	10.00	5.69	7.94	6.53	2.84	15.03	4.52	17.18	24.28
TRINITY_DN10294_c1_g1	6.94	2.69	1.72	2.62	6.44	1.48	5.84	0.84	17.86	6.31
TRINITY_DN10294_c2_g1	0.00	0.00	0.00	0.00	0.00	0.00	30.18	0.00	0.00	42.40
TRINITY_DN10294_c3_g1	0.00	0.00	0.00	0.00	0.00	0.00	0.00	0.00	6.69	0.00
TRINITY_DN10294_c4_g1	0.00	0.00	5.64	0.00	0.00	0.00	0.00	5.52	5.33	5.15
TRINITY_DN10294_c6_g1	0.00	0.00	17.00	0.00	0.00	0.00	0.00	0.00	0.00	0.00
TRINITY_DN1029500_c0_g1	3.55	0.00	0.00	14.07	7.45	6.09	0.00	3.47	0.00	3.24
TRINITY_DN1029502_c0_g1	0.00	0.00	0.00	0.00	0.00	0.00	0.00	0.00	0.00	0.00
TRINITY_DN1029503_c0_g1	0.00	0.00	0.00	0.00	0.00	0.00	0.00	0.00	0.00	8.61
TRINITY_DN1029506_c0_g1	0.00	0.00	0.00	0.00	4.70	0.00	0.00	0.00	0.00	0.00
TRINITY_DN1029508_c0_g1	7.72	8.60	7.72	15.28	0.00	3.31	0.00	7.56	22.11	17.62
TRINITY_DN1029509_c0_g1	0.00	10.11	0.00	0.00	0.00	0.00	0.00	0.00	4.26	0.00
TRINITY_DN102950_c1_g1	0.00	0.00	0.00	0.00	0.00	0.00	0.00	0.00	0.00	17.58
TRINITY_DN1029510_c0_g1	4.09	0.00	0.00	0.00	0.00	0.00	0.00	0.00	0.00	1.86
TRINITY_DN1029512_c0_g1	0.00	0.00	0.00	0.00	0.00	0.00	0.00	0.00	9.22	0.00
TRINITY_DN1029513_c0_g1	0.00	0.00	0.00	0.00	0.00	0.00	0.00	0.00	0.00	0.00
TRINITY_DN1029515_c0_g1	11.81	14.40	0.00	0.00	0.00	0.00	0.00	11.36	0.00	10.81
TRINITY_DN1029516_c0_g1	0.00	0.00	0.00	0.00	0.00	0.00	0.00	0.00	0.00	0.00
TRINITY_DN1029517_c0_g1	0.00	0.00	0.00	0.00	0.00	0.00	0.00	0.00	0.00	0.00
TRINITY_DN1029519_c0_g1	16.24	9.73	0.00	0.00	0.00	0.00	0.00	0.00	0.00	0.00
TRINITY_DN102951_c0_g1	0.00	0.00	0.00	0.00	0.00	9.52	14.36	0.00	0.00	0.00
TRINITY_DN1029524_c0_g1	10.61	25.87	10.76	10.28	0.00	0.00	0.00	0.00	20.27	0.00
TRINITY_DN1029526_c0_g1	0.00	12.20	0.00	0.00	0.00	0.00	0.00	0.00	0.00	0.00
TRINITY_DN1029528_c0_g1	0.00	14.09	18.31	0.00	0.00	0.00	0.00	0.00	5.76	11.15
TRINITY_DN1029529_c0_g1	0.00	0.00	8.54	8.24	8.77	0.00	10.86	0.00	0.00	7.74
TRINITY_DN1029531_c0_g1	0.00	27.79	0.00	0.00	0.00	0.00	0.00	0.00	0.00	0.00
TRINITY_DN1029532_c0_g1	0.00	0.00	0.00	0.00	0.00	0.00	0.00	0.00	0.00	0.00
TRINITY_DN1029533_c0_g1	2.40	0.00	0.00	2.40	0.00	0.00	0.00	0.00	4.63	4.37
TRINITY_DN1029535_c0_g1	0.00	0.00	0.00	0.00	0.00	7.06	0.00	0.00	0.00	0.00
TRINITY_DN1029536_c0_g1	0.00	0.00	0.00	0.00	0.00	0.00	33.19	0.00	0.00	0.00
TRINITY_DN1029537_c0_g1	0.00	0.00	0.00	0.00	0.00	0.00	0.00	0.00	0.00	0.00
TRINITY_DN102953_c0_g1	0.00	9.73	0.00	23.85	0.00	7.06	10.43	7.96	12.65	0.00
TRINITY_DN102953_c0_g2	0.00	0.00	17.17	0.00	8.82	0.00	0.00	8.29	27.19	0.00
TRINITY_DN102953_c0_g3	5.02	5.72	0.00	0.00	0.00	0.00	6.23	0.00	0.00	4.60
TRINITY_DN102953_c10_g1	28.01	0.00	11.04	0.00	0.00	0.00	56.67	0.00	54.95	92.11
TRINITY_DN102953_c13_g1	0.00	0.00	0.00	2.97	0.00	0.00	0.00	0.00	2.86	2.72
TRINITY_DN102953_c15_g1	0.00	0.00	0.00	0.00	0.00	0.00	0.00	0.00	6.01	0.00
TRINITY_DN102953_c16_g1	10.48	0.00	0.00	0.00	0.00	0.00	0.00	0.00	0.00	0.00
TRINITY_DN102953_c17_g1	0.00	0.00	0.00	0.00	0.00	0.00	0.00	0.00	14.91	0.00
TRINITY_DN102953_c1_g1	0.00	0.00	0.00	0.00	0.00	0.00	0.00	0.00	0.00	0.00
TRINITY_DN102953_c1_g2	0.00	24.31	71.33	0.00	0.00	0.00	53.07	13.47	47.17	0.00
TRINITY_DN102953_c3_g1	0.00	0.00	0.00	0.00	0.00	0.00	0.00	0.00	0.00	0.00
TRINITY_DN102953_c5_g1	0.00	0.00	0.00	0.00	0.00	0.00	0.00	0.00	0.00	0.00
TRINITY_DN102953_c6_g1	0.00	0.00	0.00	7.56	0.00	0.00	0.00	0.00	0.00	0.00
TRINITY_DN102953_c7_g1	0.00	0.00	0.00	0.00	0.00	0.00	11.79	0.00	0.00	0.00
TRINITY_DN102953_c9_g1	0.00	0.00	0.00	0.00	0.00	0.00	0.00	0.00	0.00	0.00
TRINITY_DN1029540_c0_g1	0.00	0.00	0.00	0.00	0.00	0.00	0.00	0.00	0.00	0.00
TRINITY_DN1029541_c0_g1	0.00	0.00	0.00	0.00	0.00	0.00	0.00	0.00	0.00	0.00
TRINITY_DN1029542_c0_g1	0.00	7.49	0.00	0.00	0.00	0.00	0.00	0.00	0.00	3.10
TRINITY_DN1029543_c0_g1	0.00	0.00	0.00	9.09	0.00	0.00	0.00	18.14	8.90	0.00
TRINITY_DN1029545_c0_g1	0.00	0.01	0.00	0.00	0.00	0.00	0.00	0.00	0.00	2.10
TRINITY_DN1029548_c0_g1	0.00	0.00	0.00	0.00	0.00	0.00	0.00	0.00	0.00	15.13
TRINITY_DN1029549_c0_g1	0.00	0.00	0.00	0.00	0.00	0.00	0.00	0.00	0.00	0.00
TRINITY_DN1029550_c0_g1	0.00	0.00	0.00	0.00	0.00	0.00	0.00	0.00	0.00	0.00
TRINITY_DN1029551_c0_g1	0.00	0.00	0.00	0.00	0.00	0.00	0.00	0.00	0.00	3.63
TRINITY_DN1029552_c0_g1	0.00	0.00	0.00	0.00	0.00	0.00	86.62	0.00	0.00	0.00
TRINITY_DN1029554_c0_g1	0.00	0.00	0.00	0.00	0.00	0.00	0.00	13.53	0.00	13.00
TRINITY_DN1029555_c0_g1	0.00	0.00	0.00	0.00	0.00	0.00	0.00	0.00	0.00	0.00
TRINITY_DN1029557_c0_g1	0.00	14.40	0.00	0.00	0.00	0.00	0.00	0.00	11.34	10.81
TRINITY_DN1029558_c0_g1	0.00	0.00	0.00	0.00	0.00	5.26	0.00	0.00	5.76	0.00
TRINITY_DN1029559_c0_g1	0.00	0.00	0.00	0.00	0.00	0.00	0.00	0.00	8.59	0.00
TRINITY_DN1029560_c0_g1	0.00	0.00	0.00	0.00	0.00	0.00	0.00	0.00	0.00	9.91
TRINITY_DN1029562_c0_g1	0.00	0.00	0.00	0.00	28.33	0.00	0.00	0.00	0.00	25.04
TRINITY_DN1029564_c0_g1	0.00	0.00	0.00	0.00	0.00	0.00	0.00	0.00	0.00	6.18
TRINITY_DN1029565_c0_g1	0.00	0.00	0.00	0.00	0.00	0.00	6.18	0.00	0.00	0.00
TRINITY_DN1029566_c0_g1	0.00	0.00	0.00	0.00	0.00	0.00	0.00	0.00	0.00	0.00
TRINITY_DN1029567_c0_g1	16.27	0.00	0.00	0.00	0.00	0.00	0.00	0.00	0.00	10.73
TRINITY_DN1029568_c0_g1	0.00	0.00	0.00	0.00	14.64	0.00	0.00	0.00	0.00	0.00
TRINITY_DN102956_c0_g1	3.51	0.00	0.00	0.00	1.86	1.50	0.00	0.00	1.71	1.60
TRINITY_DN102956_c1_g1	0.00	0.00	0.00	0.00	0.00	0.00	0.00	0.00	0.00	0.00
TRINITY_DN1029570_c0_g1	0.00	0.00	0.00	0.00	0.00	0.00	0.00	0.00	13.80	0.00
TRINITY_DN1029571_c0_g1	0.00	0.00	0.00	0.00	0.00	0.00	0.00	0.00	0.00	0.00
TRINITY_DN1029572_c0_g1	0.00	0.00	0.00	0.00	0.00	0.00	10.49	0.00	0.00	14.98
TRINITY_DN1029575_c0_g1	0.00	0.00	0.00	0.00	0.00	0.00	0.00	0.00	0.00	0.00
TRINITY_DN1029576_c0_g1	0.00	0.00	0.00	0.00	0.00	0.00	0.00	0.00	0.00	0.00
TRINITY_DN102957_c1_g1	0.00	0.00	4.99	0.00	0.00	0.00	0.00	0.00	0.00	0.00
TRINITY_DN1029580_c0_g1	0.00	15.22	0.00	0.00	0.00	0.00	0.00	0.00	0.00	0.00
TRINITY_DN1029581_c0_g1	17.80	0.00	0.00	0.00	0.00	0.00	0.00	0.00	0.00	0.00
TRINITY_DN1029582_c0_g1	0.00	0.00	0.00	18.68	9.98	0.00	0.00	0.00	0.00	26.45
TRINITY_DN1029583_c0_g1	0.00	0.00	0.00	0.00	0.00	0.00	0.00	0.00	0.00	0.00
TRINITY_DN1029585_c0_g1	0.00	0.00	0.00	0.00	0.00	0.00	0.00	0.00	0.00	0.00
TRINITY_DN1029586_c0_g1	0.00	0.00	0.00	0.00	0.00	0.00	0.00	0.00	0.00	0.00
TRINITY_DN1029587_c0_g1	0.00	0.00	0.00	0.00	0.00	0.00	0.00	0.00	0.00	0.00
TRINITY_DN1029588_c0_g1	0.00	0.00	0.00	0.00	0.00	0.00	0.00	0.00	0.00	0.00
TRINITY_DN1029590_c0_g1	16.49	0.00	0.00	0.00	0.00	0.00	0.00	0.00	0.00	0.00
TRINITY_DN1029591_c0_g1	0.00	0.00	0.00	0.00	0.00	0.00	0.00	0.00	0.00	0.00
TRINITY_DN1029593_c0_g1	7.42	0.00	0.00	0.00	0.00	0.00	0.00	0.00	0.00	0.00
TRINITY_DN1029594_c0_g1	0.00	0.00	0.00	0.00	0.00	0.00	0.00	0.00	0.00	0.00
TRINITY_DN1029595_c0_g1	0.00	0.00	0.00	0.00	0.00	2.48	0.00	0.00	0.00	5.28
TRINITY_DN1029596_c0_g1	0.00	0.00	0.00	0.00	0.00	0.00	0.00	0.00	0.00	0.00
TRINITY_DN1029597_c0_g1	0.00	0.00	0.00	0.00	0.00	0.00	0.00	0.00	3.00	2.85
TRINITY_DN1029599_c0_g1	0.00	0.00	0.00	0.00	0.00	0.00	0.00	0.00	0.00	0.00
TRINITY_DN102959_c0_g1	0.00	9.17	4.66	0.00	15.90	10.00	0.00	0.00	0.00	0.00
TRINITY_DN10295_c0_g1	896.82	1574.05	765.73	720.50	637.95	681.59	1750.38	535.66	2080.04	2054.09
TRINITY_DN10295_c10_g1	12.91	0.00	8.63	12.76	0.00	0.00	15.88	4.23	0.00	11.81
TRINITY_DN10295_c11_g1	0.00	2.07	0.00	0.00	0.00	0.00	0.00	0.00	1.89	1.77
TRINITY_DN10295_c13_g1	0.00	0.00	0.00	0.00	0.00	0.00	0.00	0.00	0.00	0.00
TRINITY_DN10295_c1_g2	0.00	0.00	0.00	0.00	0.00	0.00	0.00	0.00	0.00	0.00
TRINITY_DN10295_c2_g1	0.00	0.00	0.00	0.00	0.00	0.00	0.00	0.00	0.00	0.00
TRINITY_DN10295_c3_g1	0.00	10.00	33.81	8.15	0.00	14.49	0.00	0.00	7.95	30.63
TRINITY_DN10295_c5_g1	0.00	0.00	0.00	0.00	0.00	0.00	0.00	0.00	0.00	0.00
TRINITY_DN1029600_c0_g1	0.00	0.00	1.76	0.00	5.55	0.00	0.00	0.00	0.00	29.27
TRINITY_DN1029601_c0_g1	0.00	0.00	0.00	0.00	0.00	0.00	0.00	0.00	0.00	0.00
TRINITY_DN1029602_c0_g1	3.38	0.00	0.00	0.00	0.00	0.00	0.00	0.00	9.70	3.08
TRINITY_DN1029603_c0_g1	0.00	0.00	0.00	0.00	0.00	0.00	0.00	0.00	0.00	0.00
TRINITY_DN1029605_c0_g1	0.00	0.00	0.00	0.00	0.00	0.00	0.00	0.00	0.00	0.00
TRINITY_DN1029608_c0_g1	0.00	0.00	0.00	0.00	0.00	0.00	0.00	0.00	0.00	0.00
TRINITY_DN1029609_c0_g1	0.00	0.00	0.00	0.00	0.00	0.00	0.00	0.00	0.00	0.00
TRINITY_DN102960_c0_g1	0.00	0.00	0.00	0.00	0.00	0.00	0.00	0.00	0.00	13.31
TRINITY_DN102960_c2_g1	0.00	0.00	0.00	0.00	0.00	0.00	0.00	0.00	0.00	0.00
TRINITY_DN1029611_c0_g1	0.00	0.00	0.00	0.00	0.00	0.00	0.00	0.00	0.00	0.00
TRINITY_DN1029613_c0_g1	0.00	0.00	0.00	0.00	0.00	7.17	0.00	0.00	15.72	0.00
TRINITY_DN1029614_c0_g1	0.00	0.00	0.00	0.00	0.00	0.00	0.00	0.00	0.00	8.38
TRINITY_DN1029615_c0_g1	0.00	0.00	0.00	0.00	0.00	0.00	0.00	0.00	0.00	0.00
TRINITY_DN1029618_c0_g1	0.00	0.00	0.00	0.00	0.00	0.00	0.00	0.00	0.00	10.63
TRINITY_DN1029619_c0_g1	0.00	0.00	0.00	0.00	0.00	0.00	12.93	0.00	0.00	0.00
TRINITY_DN102961_c0_g1	0.00	0.00	0.00	0.00	0.00	0.00	0.00	0.00	0.00	0.00
TRINITY_DN102961_c1_g1	19.68	0.00	0.00	9.57	0.00	0.00	0.00	0.00	0.00	0.00
TRINITY_DN102961_c2_g1	8.70	0.00	0.00	0.00	0.00	7.58	0.00	0.00	8.30	8.00
TRINITY_DN102961_c3_g1	0.00	0.00	0.00	0.00	0.00	0.00	0.00	0.00	0.00	0.00
TRINITY_DN102961_c4_g1	0.00	0.00	0.00	0.00	0.00	0.00	0.00	0.00	0.00	0.00
TRINITY_DN102961_c5_g1	19.35	0.00	0.00	0.00	0.00	0.00	0.00	0.00	0.00	17.50
TRINITY_DN102961_c8_g1	0.00	0.00	0.00	0.00	0.00	0.00	0.00	0.00	0.00	0.00
TRINITY_DN1029620_c0_g1	0.00	0.00	0.00	0.00	0.00	0.00	0.00	0.00	0.00	0.00
TRINITY_DN1029622_c0_g1	0.00	0.00	0.00	0.00	0.00	0.00	0.00	4.64	0.00	4.32
TRINITY_DN1029626_c0_g1	0.00	0.00	8.58	0.00	0.00	0.00	10.93	0.00	0.00	0.00
TRINITY_DN1029627_c0_g1	0.00	0.00	0.00	0.00	0.00	0.00	0.00	0.00	0.00	0.00
TRINITY_DN1029628_c0_g1	0.00	0.00	0.00	4.56	0.00	0.00	0.00	4.55	4.40	0.00
TRINITY_DN102962_c0_g1	0.00	0.00	0.00	0.00	0.00	0.00	0.00	0.00	0.00	0.00
TRINITY_DN1029638_c0_g1	0.00	0.00	0.00	0.00	9.53	0.00	0.00	0.00	0.00	0.00
TRINITY_DN1029639_c0_g1	0.00	35.02	0.00	0.00	0.00	0.00	0.00	0.00	0.00	0.00
TRINITY_DN102963_c0_g1	11.59	0.00	3.34	5.69	0.00	22.08	7.27	17.09	22.00	10.63
TRINITY_DN102963_c0_g2	0.00	0.00	0.00	0.00	0.00	9.05	0.00	4.55	5.13	0.00
TRINITY_DN102963_c1_g1	0.00	0.00	0.00	0.00	0.00	0.00	0.00	0.00	6.66	0.00
TRINITY_DN1029640_c0_g1	0.00	0.00	0.00	6.53	0.00	0.00	0.00	3.22	0.00	0.00
TRINITY_DN1029642_c0_g1	0.00	0.00	0.00	9.13	0.00	0.00	0.00	0.00	0.00	0.00
TRINITY_DN1029643_c0_g1	18.61	0.00	0.00	0.00	0.00	0.00	0.00	0.00	0.00	0.00
TRINITY_DN1029644_c0_g1	0.00	0.00	14.21	0.00	0.00	0.00	0.00	0.00	13.47	25.62
TRINITY_DN1029645_c0_g1	9.59	0.00	0.00	0.00	0.00	0.00	0.00	0.00	0.00	0.00
TRINITY_DN1029646_c0_g1	0.00	0.00	0.00	0.00	0.00	0.00	0.00	0.00	0.00	0.00
TRINITY_DN1029647_c0_g1	0.00	0.00	0.00	0.00	0.00	0.00	0.00	0.00	2.01	0.00
TRINITY_DN1029648_c0_g1	0.00	0.00	0.00	0.00	2.58	0.00	0.00	0.00	0.00	8.92
TRINITY_DN1029649_c0_g1	0.00	0.00	0.00	0.00	0.00	0.00	0.00	0.00	0.00	18.46
TRINITY_DN102964_c0_g1	0.00	0.00	0.00	0.00	0.00	0.00	0.00	0.00	0.00	5.43
TRINITY_DN102964_c1_g1	11.42	0.00	0.00	0.00	0.00	0.00	0.00	0.00	0.00	0.00
TRINITY_DN102964_c2_g1	0.00	0.00	0.00	0.00	0.00	0.00	0.00	0.00	0.00	0.00
TRINITY_DN1029650_c0_g1	0.00	0.00	0.00	0.00	0.00	0.00	0.00	0.00	13.17	12.52
TRINITY_DN1029651_c0_g1	2.55	0.00	0.00	0.00	0.00	2.18	0.00	0.00	2.89	4.64
TRINITY_DN1029653_c0_g1	0.00	0.00	0.00	0.00	8.67	0.00	0.00	0.00	0.00	0.00
TRINITY_DN1029658_c0_g1	0.00	0.00	0.00	0.00	0.00	0.00	0.00	0.00	0.00	0.00
TRINITY_DN1029659_c0_g1	0.00	0.00	0.00	0.00	0.00	0.00	0.00	0.00	0.00	0.00
TRINITY_DN102965_c0_g1	0.00	0.00	0.00	0.00	0.00	0.00	0.00	0.00	0.00	0.00
TRINITY_DN102965_c1_g2	0.00	0.00	0.00	0.00	0.00	15.45	0.00	0.00	28.70	0.00
TRINITY_DN1029662_c0_g1	0.00	0.00	0.00	0.00	0.00	0.00	0.00	0.00	0.00	0.00
TRINITY_DN1029663_c0_g1	0.00	0.00	0.00	0.00	0.00	0.00	0.00	0.00	0.00	0.00
TRINITY_DN1029664_c0_g1	11.42	0.00	0.00	0.00	0.00	0.00	0.00	0.00	0.00	0.00
TRINITY_DN1029665_c0_g1	0.00	0.00	0.00	0.00	0.00	0.00	0.00	0.00	0.00	0.00
TRINITY_DN1029666_c0_g1	0.00	8.64	0.00	7.14	0.00	0.00	0.00	0.00	6.92	0.00
TRINITY_DN1029668_c0_g1	0.00	0.00	0.00	0.00	0.00	9.00	0.00	0.00	0.00	0.00
TRINITY_DN1029669_c0_g1	0.00	0.00	0.00	0.00	0.00	0.00	0.00	0.00	0.00	0.00
TRINITY_DN102966_c0_g1	7.83	0.00	0.00	0.00	0.00	0.00	0.00	0.00	0.00	0.00
TRINITY_DN1029670_c0_g1	0.00	0.00	0.00	0.00	0.00	0.00	0.00	0.00	0.00	0.00
TRINITY_DN1029671_c0_g1	0.00	0.00	0.00	0.00	4.08	0.00	0.00	0.00	0.00	0.00
TRINITY_DN1029672_c0_g1	0.00	0.00	0.00	0.00	0.00	0.00	0.00	0.00	0.00	0.00
TRINITY_DN1029674_c0_g1	3.41	0.00	0.00	0.00	0.00	0.00	0.00	0.00	0.00	0.00
TRINITY_DN1029675_c0_g1	0.00	0.00	0.00	0.00	0.00	0.00	0.00	0.00	0.00	0.00
TRINITY_DN1029676_c0_g1	0.00	0.00	0.00	0.00	0.00	0.00	0.00	0.00	12.26	0.00
TRINITY_DN1029677_c0_g1	0.00	0.00	0.00	0.00	0.00	0.00	0.00	0.00	0.00	0.00
TRINITY_DN102967_c2_g1	0.00	0.00	0.00	0.00	0.00	7.66	0.00	0.00	0.00	8.09
TRINITY_DN102967_c5_g1	0.00	11.26	0.00	0.00	0.00	0.00	12.28	0.00	4.70	9.06
TRINITY_DN1029680_c0_g1	0.00	0.00	0.00	0.00	0.00	0.00	0.00	0.00	0.00	0.00
TRINITY_DN1029683_c0_g1	5.11	11.67	10.26	0.00	0.00	0.00	0.00	0.00	4.85	0.00
TRINITY_DN1029684_c0_g1	0.00	0.00	0.00	0.00	0.00	0.00	0.00	0.00	11.68	11.09
TRINITY_DN1029685_c0_g1	0.00	0.00	0.00	0.00	0.00	0.00	0.00	0.00	0.00	0.00
TRINITY_DN1029686_c0_g1	6.48	0.00	0.00	0.00	0.00	0.00	24.66	0.00	0.00	0.00
TRINITY_DN1029691_c0_g1	0.00	0.00	0.00	0.00	0.00	0.00	0.00	0.00	0.00	0.00
TRINITY_DN1029692_c0_g1	3.12	0.00	0.00	3.10	0.00	0.00	0.00	3.05	0.00	0.00
TRINITY_DN1029693_c0_g1	5.32	3.74	7.05	3.55	0.00	0.00	0.00	0.00	6.89	16.12
TRINITY_DN1029696_c0_g1	0.00	31.63	0.00	0.00	0.00	0.00	0.00	0.00	0.00	0.00
TRINITY_DN1029697_c0_g1	0.00	0.00	14.63	0.00	0.00	0.00	0.00	0.00	13.92	0.00
TRINITY_DN1029699_c0_g1	0.00	0.00	0.00	0.00	0.00	0.00	0.00	0.00	0.00	0.00
TRINITY_DN102969_c0_g1	0.00	0.00	0.00	0.00	0.00	0.00	0.00	0.00	29.55	0.00
TRINITY_DN10296_c0_g1	0.00	0.00	0.00	0.00	0.00	0.00	0.00	0.00	0.00	0.00
TRINITY_DN10296_c0_g2	2.47	1.83	61.36	6.35	7.69	2.87	12.56	4.64	2.04	8.78
TRINITY_DN10296_c0_g3	0.00	0.00	0.00	0.00	0.00	0.00	10.24	0.00	0.00	0.00
TRINITY_DN10296_c0_g4	0.00	7.08	0.00	17.92	0.00	0.00	0.00	11.96	7.50	16.80
TRINITY_DN10296_c13_g1	0.00	0.00	0.00	0.00	0.00	0.00	0.00	0.00	0.00	14.36
TRINITY_DN10296_c1_g1	23.38	17.32	20.70	6.05	9.30	11.76	21.19	0.00	48.82	35.35
TRINITY_DN10296_c2_g1	52.69	79.78	48.86	32.35	30.24	38.51	76.00	29.68	161.07	167.86
TRINITY_DN10296_c2_g2	52.63	26.49	28.37	36.96	18.37	24.78	27.23	18.56	93.98	84.14
TRINITY_DN10296_c3_g1	8.06	20.08	26.77	10.19	19.91	19.69	123.63	10.08	31.59	120.63
TRINITY_DN10296_c3_g2	48.80	62.93	41.84	16.82	32.31	31.56	199.48	24.35	62.36	188.60
TRINITY_DN10296_c7_g1	0.00	0.00	0.00	0.00	0.00	17.99	68.34	10.08	19.88	19.12
TRINITY_DN10296_c8_g2	0.00	5.22	0.00	0.00	3.85	0.00	0.00	0.00	0.00	0.00
TRINITY_DN1029700_c0_g1	2.61	5.63	0.00	7.81	2.75	0.00	0.00	0.00	10.05	7.12
TRINITY_DN1029701_c0_g1	0.00	0.00	0.00	0.00	0.00	0.00	0.00	0.00	0.00	0.00
TRINITY_DN1029706_c0_g1	0.00	0.00	0.00	0.00	0.00	0.00	0.00	0.00	0.00	0.00
TRINITY_DN1029709_c0_g1	4.63	0.00	0.00	0.00	0.00	0.00	28.64	0.00	8.81	4.24
TRINITY_DN102970_c0_g2	0.00	0.00	0.00	17.61	0.00	0.00	0.00	0.00	0.00	0.00
TRINITY_DN1029711_c0_g1	0.00	0.00	0.00	0.00	0.00	0.00	0.00	0.00	0.00	0.00
TRINITY_DN1029712_c0_g1	0.00	0.00	0.00	0.00	0.00	0.00	0.00	33.05	16.99	15.92
TRINITY_DN1029713_c0_g1	0.00	21.69	0.00	0.00	0.00	0.00	0.00	0.00	0.00	0.00
TRINITY_DN1029714_c0_g1	0.00	0.00	0.00	0.00	0.00	0.00	0.00	0.00	12.11	0.00
TRINITY_DN1029715_c0_g1	5.98	6.96	0.00	0.00	0.00	0.00	0.00	0.00	0.00	0.00
TRINITY_DN1029717_c0_g1	0.00	2.35	2.19	0.00	0.00	0.00	0.00	0.00	0.00	0.00
TRINITY_DN1029718_c0_g1	0.00	0.00	0.00	0.00	0.00	0.00	0.00	0.00	0.00	0.00
TRINITY_DN1029719_c0_g1	0.00	0.00	0.00	0.00	0.00	0.00	0.00	0.00	0.00	0.00
TRINITY_DN102971_c0_g1	0.00	0.00	0.00	0.00	0.00	0.00	0.00	0.00	0.00	0.00
TRINITY_DN102971_c0_g2	0.00	0.00	0.00	0.00	0.00	0.00	0.00	0.00	0.00	0.00
TRINITY_DN102971_c10_g1	15.26	12.73	5.75	15.11	6.71	3.27	4.64	3.74	10.75	62.67
TRINITY_DN102971_c11_g1	0.00	0.00	0.00	0.00	0.00	15.99	0.00	0.00	0.00	0.00
TRINITY_DN102971_c2_g1	0.00	0.00	2.27	0.00	3.19	0.00	2.68	0.00	11.87	0.00
TRINITY_DN102971_c3_g1	0.00	0.00	0.00	0.00	0.00	0.00	0.00	0.00	0.00	0.00
TRINITY_DN102971_c4_g1	0.00	0.00	0.00	0.00	4.84	0.00	0.00	0.00	19.49	0.00
TRINITY_DN102971_c5_g1	0.00	0.00	0.00	5.83	3.08	15.05	0.00	2.86	77.08	0.00
TRINITY_DN102971_c6_g1	16.09	20.27	0.00	0.00	0.00	0.00	9.52	0.00	45.44	19.52
TRINITY_DN102971_c7_g1	2.41	2.50	0.00	1.21	1.27	0.00	4.09	1.16	2.35	3.28
TRINITY_DN102971_c8_g1	18.96	0.00	0.00	0.00	0.00	0.00	0.00	0.00	0.00	0.00
TRINITY_DN1029721_c0_g1	0.00	0.00	0.00	0.00	0.00	0.00	0.00	0.00	0.00	0.00
TRINITY_DN1029722_c0_g1	0.00	0.00	0.00	31.64	0.00	0.00	0.00	0.00	0.00	0.00
TRINITY_DN1029723_c0_g1	0.00	0.00	0.00	0.00	0.00	0.00	0.00	0.00	0.00	0.00
TRINITY_DN1029726_c0_g1	0.00	0.00	0.00	0.00	0.00	0.00	0.00	0.00	18.49	0.00
TRINITY_DN1029728_c0_g1	5.89	0.00	0.00	0.00	0.00	0.00	3.51	0.00	0.00	8.04
TRINITY_DN1029730_c0_g1	0.00	0.00	0.00	0.00	0.00	0.00	0.00	0.00	0.00	0.00
TRINITY_DN1029734_c0_g1	0.00	0.00	0.00	0.00	0.00	0.00	0.00	0.00	0.00	0.00
TRINITY_DN1029735_c0_g1	0.00	0.00	0.00	0.00	0.00	0.00	0.00	0.00	0.00	10.60
TRINITY_DN1029737_c0_g1	0.00	0.00	0.00	0.00	0.00	0.00	0.00	0.00	0.00	0.00
TRINITY_DN1029738_c0_g1	0.00	0.00	0.00	0.00	0.00	0.00	0.00	0.00	0.00	0.00
TRINITY_DN1029739_c0_g1	0.00	0.00	0.00	0.00	0.00	0.00	0.00	0.00	0.00	0.00
TRINITY_DN102973_c0_g1	20.78	27.98	11.23	30.90	11.86	9.15	52.12	0.00	28.79	19.76
TRINITY_DN1029740_c0_g1	0.00	0.00	0.00	0.00	0.00	0.00	0.00	0.00	0.00	5.45
TRINITY_DN1029742_c0_g1	0.00	0.00	0.00	0.00	0.00	0.00	0.00	0.00	0.00	0.00
TRINITY_DN1029744_c0_g1	0.00	21.14	6.10	0.00	6.32	5.26	0.00	0.00	0.00	5.57
TRINITY_DN1029746_c0_g1	0.00	16.28	0.00	0.00	13.84	0.00	0.00	0.00	0.00	0.00
TRINITY_DN1029747_c0_g1	0.00	0.00	0.00	0.00	0.00	0.00	0.00	0.00	7.23	0.00
TRINITY_DN102974_c0_g1	0.00	0.00	0.00	0.00	0.00	0.00	0.00	0.00	0.00	21.47
TRINITY_DN102974_c1_g1	0.00	0.00	0.00	0.00	0.00	0.00	0.00	0.00	0.00	0.00
TRINITY_DN102974_c1_g2	0.00	0.00	0.00	0.00	0.00	0.00	0.00	0.00	9.01	0.00
TRINITY_DN102974_c2_g1	9.91	0.00	0.00	0.00	0.00	0.00	0.00	0.00	0.00	0.00
TRINITY_DN102974_c3_g1	0.00	0.00	0.00	0.00	0.00	0.00	0.00	0.00	0.00	0.00
TRINITY_DN1029750_c0_g1	0.00	93.62	0.00	0.00	0.00	0.00	0.00	0.00	0.00	18.01
TRINITY_DN1029753_c0_g1	0.00	0.00	0.00	14.09	0.00	0.00	0.00	0.00	0.00	0.00
TRINITY_DN1029755_c0_g1	0.00	0.00	0.00	0.00	0.00	0.00	11.46	0.00	0.00	8.14
TRINITY_DN1029756_c0_g1	0.00	0.00	0.00	0.00	0.00	0.00	0.00	0.00	0.00	0.00
TRINITY_DN1029758_c0_g1	0.00	0.00	0.00	0.00	17.18	14.09	0.00	0.00	0.00	15.13
TRINITY_DN1029759_c0_g1	0.00	0.00	0.00	0.00	0.00	10.57	0.00	0.00	52.03	5.60
TRINITY_DN102975_c0_g1	0.00	15.45	13.28	0.00	0.00	0.00	0.00	0.00	0.00	0.00
TRINITY_DN1029760_c0_g1	0.00	0.00	0.00	0.00	0.00	0.00	48.37	0.00	0.00	0.00
TRINITY_DN1029762_c0_g1	7.10	0.00	7.18	0.00	0.00	0.00	0.00	0.00	0.00	0.00
TRINITY_DN1029764_c0_g1	0.00	10.47	0.00	0.00	0.00	0.00	0.00	4.55	0.00	0.00
TRINITY_DN1029768_c0_g1	0.00	0.00	0.00	0.00	8.23	0.00	0.00	0.00	0.00	0.00
TRINITY_DN1029769_c0_g1	0.00	0.00	0.00	3.26	3.45	0.00	0.00	0.00	0.00	5.98
TRINITY_DN102976_c0_g1	0.00	0.00	0.00	0.00	0.00	9.64	14.56	0.00	21.43	10.25
TRINITY_DN1029771_c0_g1	0.00	0.00	0.00	0.00	0.00	0.00	0.00	0.00	0.00	0.00
TRINITY_DN1029772_c0_g1	9.42	0.00	0.00	0.00	0.00	0.00	0.00	0.00	9.01	25.96
TRINITY_DN1029774_c0_g1	0.00	16.28	0.00	0.00	0.00	0.00	0.00	0.00	0.00	0.00
TRINITY_DN1029775_c0_g1	0.00	0.00	0.00	0.00	0.00	0.00	0.00	0.00	0.00	25.96
TRINITY_DN1029776_c0_g1	0.00	0.00	0.00	0.00	0.00	0.00	12.05	0.00	0.00	0.00
TRINITY_DN1029778_c0_g1	0.00	0.00	0.00	0.00	0.00	11.78	0.00	0.00	0.00	0.00
TRINITY_DN1029779_c0_g1	0.00	0.00	0.00	0.00	0.00	0.00	0.00	0.00	14.15	0.00
TRINITY_DN102977_c0_g1	0.00	0.00	0.00	0.00	0.00	0.00	0.00	0.00	0.00	0.00
TRINITY_DN1029780_c0_g1	0.00	0.00	0.00	0.00	0.00	6.51	0.00	0.00	7.13	0.00
TRINITY_DN1029781_c0_g1	0.00	0.00	0.00	0.00	0.00	0.00	0.00	0.00	0.00	0.00
TRINITY_DN1029782_c0_g1	0.00	0.00	0.00	10.90	0.00	0.00	0.00	0.00	10.79	0.00
TRINITY_DN1029783_c0_g1	0.00	0.00	0.00	0.00	0.00	8.03	0.00	0.00	0.00	0.00
TRINITY_DN1029785_c0_g1	0.00	0.00	0.00	0.00	0.00	0.00	0.00	7.65	0.00	0.00
TRINITY_DN1029789_c0_g1	0.00	0.00	0.00	0.00	0.00	0.00	0.00	0.00	0.00	0.00
TRINITY_DN102978_c0_g3	0.00	0.00	0.00	0.00	0.00	0.00	0.00	0.00	8.02	0.00
TRINITY_DN102978_c0_g4	7.53	0.00	0.00	0.00	0.00	0.00	12.37	0.00	0.00	0.00
TRINITY_DN102978_c0_g5	0.00	0.00	0.00	0.00	0.00	0.00	0.00	0.00	0.00	11.33
TRINITY_DN1029790_c0_g1	0.00	0.00	0.00	0.00	8.09	3.31	9.39	0.00	3.68	14.09
TRINITY_DN1029793_c0_g1	0.00	0.00	0.00	0.00	0.00	0.00	0.00	0.00	17.14	0.00
TRINITY_DN1029796_c0_g1	0.00	0.00	0.00	0.00	0.00	0.00	0.00	0.00	0.00	9.69
TRINITY_DN1029797_c0_g1	0.00	0.00	0.00	0.00	0.00	0.00	0.00	0.00	0.00	0.00
TRINITY_DN1029798_c0_g1	0.00	0.00	0.00	0.00	0.00	0.00	0.00	0.00	0.00	31.84
TRINITY_DN102979_c0_g1	0.00	0.00	0.00	0.00	0.00	0.00	0.00	0.00	0.00	0.00
TRINITY_DN10297_c0_g1	6682.08	6203.68	3444.43	1611.55	1780.59	6371.31	4612.49	2905.25	13268.52	25471.93
TRINITY_DN1029800_c0_g1	0.00	0.00	0.00	0.00	6.91	0.00	0.00	0.00	0.00	0.00
TRINITY_DN1029801_c0_g1	0.00	15.81	0.00	0.00	0.00	0.00	0.00	0.00	0.00	0.00
TRINITY_DN1029802_c0_g1	0.00	0.00	0.00	17.61	0.00	0.00	0.00	0.00	0.00	0.00
TRINITY_DN1029804_c0_g1	3.50	0.00	0.00	0.00	3.68	0.00	0.00	0.00	0.00	3.19
TRINITY_DN102980_c0_g1	0.00	0.00	0.00	0.00	0.00	0.00	0.00	0.00	1.55	0.00
TRINITY_DN102980_c1_g1	0.00	0.00	0.00	0.00	0.00	0.00	0.00	0.00	0.00	0.00
TRINITY_DN1029810_c0_g1	0.00	0.00	0.00	0.00	0.00	0.00	0.00	0.00	0.00	0.00
TRINITY_DN1029811_c0_g1	0.00	0.00	0.00	0.00	0.00	0.00	0.00	0.00	0.00	0.00
TRINITY_DN1029814_c0_g1	0.00	0.00	0.00	0.00	0.00	0.00	0.00	0.00	0.00	0.00
TRINITY_DN1029815_c0_g1	3.97	0.00	0.00	0.00	4.16	0.00	0.00	0.00	0.00	3.63
TRINITY_DN102981_c0_g1	0.00	0.00	0.00	0.00	0.00	0.00	0.00	0.00	6.73	4.78
TRINITY_DN1029820_c0_g1	0.00	0.00	0.00	0.00	0.00	0.00	9.56	0.00	14.26	20.60
TRINITY_DN1029821_c0_g1	0.00	0.00	0.00	0.00	0.00	0.00	0.00	0.00	0.00	0.00
TRINITY_DN1029824_c1_g1	0.00	0.00	0.00	11.65	0.00	10.35	0.00	0.00	0.00	0.00
TRINITY_DN1029825_c0_g1	4.58	0.00	0.00	0.00	0.00	0.00	0.00	0.00	0.00	8.38
TRINITY_DN1029826_c0_g1	0.00	0.00	0.00	0.00	0.00	0.00	0.00	0.00	0.00	0.00
TRINITY_DN1029828_c0_g1	0.00	0.00	0.00	0.00	0.00	0.00	12.05	9.07	0.00	0.00
TRINITY_DN102982_c1_g1	0.00	0.00	0.00	0.00	0.00	0.00	0.00	0.00	8.25	0.00
TRINITY_DN1029830_c0_g1	3.91	0.00	0.00	0.00	0.00	0.00	0.00	0.00	0.00	3.57
TRINITY_DN1029831_c0_g1	0.00	0.00	7.36	0.00	0.00	0.00	0.00	0.00	0.00	0.00
TRINITY_DN1029832_c0_g1	0.00	0.00	0.00	0.00	0.00	0.00	0.00	0.00	0.00	0.00
TRINITY_DN1029834_c0_g1	10.41	0.00	0.00	0.00	0.00	0.00	0.00	0.00	0.00	0.00
TRINITY_DN1029837_c0_g1	0.00	0.00	0.00	0.00	0.00	0.00	0.00	0.00	0.00	0.00
TRINITY_DN1029838_c0_g1	0.00	0.00	0.00	0.00	0.00	0.00	0.00	0.00	0.00	0.00
TRINITY_DN1029839_c0_g1	0.00	0.00	0.00	0.00	0.00	0.00	0.00	0.00	0.00	0.00
TRINITY_DN102983_c0_g1	0.00	0.00	0.00	15.82	0.00	0.00	0.00	0.00	0.00	0.00
TRINITY_DN102983_c0_g2	0.00	0.00	0.00	0.00	0.00	7.24	0.00	0.00	5.71	4.18
TRINITY_DN1029840_c0_g1	0.00	0.00	0.00	0.00	0.00	0.00	0.00	0.00	0.00	30.27
TRINITY_DN1029843_c0_g1	0.00	0.00	0.00	0.00	0.00	0.00	0.00	0.00	0.00	0.00
TRINITY_DN1029845_c0_g1	0.00	0.00	0.00	0.00	0.00	0.00	0.00	0.00	0.00	0.00
TRINITY_DN1029847_c0_g1	0.00	0.00	0.00	0.00	0.00	0.00	0.00	0.00	0.00	0.00
TRINITY_DN1029848_c0_g1	0.00	0.00	0.00	0.00	0.00	0.00	0.00	0.00	0.00	0.00
TRINITY_DN102984_c0_g1	0.00	0.00	0.00	29.57	16.15	0.00	0.00	0.00	6.08	6.50
TRINITY_DN102984_c0_g2	0.00	0.00	0.00	0.00	0.00	0.00	0.00	0.00	0.00	10.54
TRINITY_DN1029850_c0_g1	0.00	0.00	0.00	3.43	0.00	0.00	0.00	0.00	0.00	9.46
TRINITY_DN1029851_c0_g1	0.00	0.00	0.00	13.96	0.00	0.00	0.00	0.00	0.00	13.05
TRINITY_DN1029852_c0_g1	4.90	0.00	0.00	0.00	0.00	0.00	6.07	4.81	0.00	0.00
TRINITY_DN1029854_c0_g1	0.00	0.00	0.00	0.00	0.00	0.00	0.00	0.00	0.00	18.18
TRINITY_DN1029855_c0_g1	0.00	0.00	0.00	0.00	0.00	0.00	0.00	0.00	1.41	0.00
TRINITY_DN1029857_c0_g1	0.00	0.00	0.00	0.00	16.88	0.00	0.00	0.00	0.00	0.00
TRINITY_DN1029859_c0_g1	0.00	0.00	0.00	0.00	0.00	0.00	0.00	0.00	0.00	0.00
TRINITY_DN102985_c0_g1	0.00	0.00	0.00	0.00	0.00	0.00	0.00	0.00	6.44	0.00
TRINITY_DN1029860_c0_g1	0.00	0.00	0.00	26.38	7.00	5.85	0.00	6.61	0.00	12.36
TRINITY_DN1029862_c0_g1	0.00	0.00	0.00	0.00	0.00	0.00	0.00	0.00	0.00	0.00
TRINITY_DN1029864_c0_g1	0.00	0.00	0.00	0.00	0.00	0.00	0.00	12.08	12.11	0.00
TRINITY_DN1029865_c0_g1	0.00	0.00	0.00	0.00	0.00	0.00	0.00	0.00	0.00	0.00
TRINITY_DN1029866_c0_g1	4.03	0.00	0.00	3.99	0.00	0.00	0.00	0.00	0.00	0.00
TRINITY_DN1029867_c0_g1	0.00	0.00	0.00	0.00	0.00	0.00	0.00	0.00	0.00	0.00
TRINITY_DN1029868_c0_g1	0.00	0.00	0.00	0.00	1.67	0.00	0.00	0.00	3.08	2.88
TRINITY_DN102986_c0_g1	10.16	2.73	0.00	2.53	0.00	2.17	8.98	2.47	7.34	23.09
TRINITY_DN102986_c0_g2	16.86	0.00	12.04	0.00	12.61	3.45	16.80	0.00	3.82	19.08
TRINITY_DN1029871_c0_g1	0.00	0.00	0.00	0.00	0.00	0.00	0.00	0.00	0.00	0.00
TRINITY_DN1029872_c0_g1	43.39	51.52	21.97	14.22	15.07	6.28	55.39	14.25	96.43	79.67
TRINITY_DN1029873_c0_g1	0.00	12.69	0.00	10.09	0.00	0.00	0.00	0.00	19.88	0.00
TRINITY_DN1029874_c0_g1	0.00	0.00	0.00	0.00	0.00	0.00	0.00	0.00	0.00	32.46
TRINITY_DN1029875_c0_g1	0.00	0.00	0.00	0.00	0.00	0.00	38.88	0.00	0.00	0.00
TRINITY_DN1029876_c0_g1	0.00	0.00	0.00	0.00	0.00	0.00	0.00	0.00	0.00	0.00
TRINITY_DN1029880_c0_g1	0.00	0.00	0.00	4.44	0.00	1.90	0.00	2.16	4.30	2.02
TRINITY_DN1029884_c0_g1	0.00	0.00	0.00	0.00	0.00	0.00	0.00	0.00	0.00	0.00
TRINITY_DN1029885_c0_g1	0.00	0.00	0.00	0.00	0.00	0.00	0.00	0.00	0.00	0.00
TRINITY_DN1029886_c0_g1	5.80	0.00	5.83	0.00	0.00	0.00	0.00	5.70	5.50	0.00
TRINITY_DN1029887_c0_g1	0.00	0.00	0.00	0.00	0.00	0.00	0.00	0.00	0.00	5.53
TRINITY_DN1029889_c0_g1	0.00	0.00	0.00	0.00	0.00	0.00	0.00	0.00	0.00	0.00
TRINITY_DN1029890_c0_g1	0.00	11.81	0.00	0.00	0.00	0.00	0.00	0.00	0.00	0.00
TRINITY_DN1029891_c0_g1	0.00	20.58	0.00	0.00	0.00	0.00	0.00	8.95	0.00	0.00
TRINITY_DN1029893_c0_g1	0.00	13.08	0.00	0.00	0.00	0.00	13.98	0.00	0.00	0.00
TRINITY_DN1029894_c0_g1	0.00	22.24	0.00	0.00	0.00	15.85	0.00	0.00	0.00	0.00
TRINITY_DN1029895_c0_g1	0.00	0.00	0.00	0.00	0.00	0.00	0.00	0.00	0.00	4.53
TRINITY_DN1029896_c0_g1	0.00	0.00	0.00	0.00	0.00	0.00	0.00	0.00	9.57	0.00
TRINITY_DN1029897_c0_g1	0.00	0.00	0.00	0.00	0.00	0.00	0.00	0.00	0.00	0.00
TRINITY_DN102989_c0_g1	39.79	40.11	25.73	17.07	6.00	22.04	50.40	0.00	94.96	45.78
TRINITY_DN102989_c0_g2	7.71	0.00	5.13	0.00	0.00	8.25	0.00	14.19	58.73	116.90
TRINITY_DN102989_c1_g1	0.00	0.00	0.00	0.00	0.00	0.00	1.66	0.00	0.00	0.00
TRINITY_DN102989_c1_g2	0.00	10.78	9.80	3.25	0.00	5.61	11.82	0.00	3.14	14.92
TRINITY_DN102989_c2_g1	7.48	17.83	0.00	0.00	0.00	0.00	9.56	14.72	0.00	2.41
TRINITY_DN10298_c0_g1	0.00	0.00	0.00	7.87	0.00	0.00	0.00	0.00	7.66	14.75
TRINITY_DN10298_c0_g2	24.09	0.00	0.00	0.00	0.00	0.00	0.00	0.00	11.60	0.00
TRINITY_DN10298_c0_g4	0.00	0.00	0.00	0.00	0.00	0.00	7.24	0.00	0.00	0.00
TRINITY_DN10298_c1_g1	0.00	0.00	0.00	0.00	0.00	0.00	0.00	0.00	0.00	6.52
TRINITY_DN10298_c2_g1	0.00	0.00	0.00	0.00	0.00	0.00	0.00	0.00	0.00	0.00
TRINITY_DN1029901_c0_g1	0.00	0.00	0.00	0.00	0.00	0.00	0.00	0.00	0.00	0.00
TRINITY_DN1029905_c0_g1	0.00	0.00	0.00	0.00	0.00	0.00	0.00	0.00	0.00	0.00
TRINITY_DN1029907_c0_g1	0.00	0.00	0.00	0.00	0.00	0.00	0.00	0.00	0.00	11.33
TRINITY_DN1029908_c0_g1	0.00	0.00	0.00	0.00	0.00	0.00	0.00	0.00	17.78	16.70
TRINITY_DN1029909_c0_g1	0.00	0.00	0.00	0.00	0.00	0.00	21.86	8.29	0.00	0.00
TRINITY_DN102990_c0_g1	6.51	7.64	6.58	0.00	0.00	5.67	8.26	6.42	12.37	17.98
TRINITY_DN1029911_c0_g1	0.00	0.00	0.00	6.54	0.00	0.00	0.00	0.00	6.33	12.25
TRINITY_DN1029912_c0_g1	0.00	0.00	0.00	0.00	0.00	0.00	0.00	0.00	0.00	0.00
TRINITY_DN1029913_c0_g1	0.00	0.00	0.00	0.00	0.00	0.00	0.00	0.00	0.00	0.00
TRINITY_DN1029917_c0_g1	0.00	0.00	0.00	0.00	0.00	0.00	0.00	0.00	0.00	0.00
TRINITY_DN102991_c0_g1	0.00	0.00	0.00	0.00	0.00	0.00	0.00	0.00	13.27	0.00
TRINITY_DN1029920_c0_g1	0.00	4.81	0.00	0.00	4.48	0.00	0.00	0.00	8.15	14.96
TRINITY_DN1029921_c0_g1	0.00	0.00	0.00	0.00	0.00	0.00	0.00	0.00	0.00	0.00
TRINITY_DN1029922_c0_g1	0.00	0.00	0.00	5.67	0.00	0.00	2.18	0.00	1.83	1.71
TRINITY_DN1029923_c0_g1	0.00	0.00	0.00	0.00	0.00	0.00	0.00	0.00	0.00	0.00
TRINITY_DN1029925_c0_g1	0.00	0.00	0.00	17.97	0.00	0.00	0.00	0.00	0.00	0.00
TRINITY_DN1029927_c0_g1	0.00	0.00	0.00	0.00	0.00	0.00	0.00	0.00	0.00	0.00
TRINITY_DN1029929_c0_g1	0.00	0.00	3.25	0.00	0.00	0.00	0.00	0.00	9.36	11.88
TRINITY_DN102992_c0_g1	8.07	9.67	0.00	0.00	0.00	0.00	0.00	0.00	0.00	14.83
TRINITY_DN102992_c0_g2	3.55	0.00	0.00	3.52	0.00	0.00	0.00	0.00	0.00	3.24
TRINITY_DN1029933_c0_g1	0.00	0.00	0.00	0.00	0.00	0.00	0.00	0.00	0.00	0.00
TRINITY_DN1029934_c0_g1	0.00	0.00	0.00	0.00	0.00	0.00	0.00	0.00	0.00	0.00
TRINITY_DN1029935_c0_g1	0.00	0.00	0.00	0.00	0.00	0.00	0.00	0.00	0.00	0.00
TRINITY_DN1029936_c0_g1	12.85	0.00	0.00	0.00	13.33	0.00	0.00	0.00	0.00	0.00
TRINITY_DN1029938_c0_g1	0.00	0.00	0.00	0.00	0.00	0.00	0.00	0.00	0.00	0.00
TRINITY_DN1029939_c0_g1	0.00	0.00	0.00	0.00	0.00	0.00	0.00	0.00	16.20	0.00
TRINITY_DN1029940_c0_g1	0.00	0.00	0.00	0.00	0.00	0.00	0.00	0.00	0.00	0.00
TRINITY_DN1029942_c0_g1	0.00	0.00	0.00	0.00	0.00	0.00	0.00	0.00	0.00	0.00
TRINITY_DN1029945_c0_g1	0.00	0.00	0.00	0.00	0.00	0.00	0.00	0.00	0.00	33.30
TRINITY_DN1029946_c0_g1	0.00	0.00	0.00	0.00	0.00	0.00	0.00	0.00	0.00	0.00
TRINITY_DN1029947_c0_g1	0.00	0.00	0.00	0.00	0.00	0.00	0.00	0.00	0.00	9.37
TRINITY_DN1029948_c0_g1	0.00	0.00	0.00	0.00	0.00	0.00	0.00	0.00	0.00	0.00
TRINITY_DN1029949_c0_g1	0.00	0.00	0.00	0.00	0.00	0.00	0.00	0.00	0.00	0.00
TRINITY_DN102994_c0_g1	14.39	24.19	9.24	3.43	2.45	13.89	18.62	7.70	15.12	12.30
TRINITY_DN102994_c0_g3	0.00	0.00	1.97	0.00	0.00	0.00	12.20	0.26	10.57	0.00
TRINITY_DN102994_c0_g4	9.60	6.10	5.20	3.84	4.06	4.91	6.67	3.72	0.00	19.20
TRINITY_DN102994_c1_g1	0.00	0.00	3.28	0.00	0.00	0.00	0.00	0.00	3.14	5.98
TRINITY_DN102994_c1_g2	0.00	0.00	0.00	0.00	0.00	0.00	0.00	0.00	0.00	0.00
TRINITY_DN102994_c1_g3	0.00	8.37	0.00	0.00	0.00	0.00	0.00	0.00	0.00	0.00
TRINITY_DN102994_c5_g1	0.00	0.00	0.00	0.00	0.00	3.98	0.00	0.00	0.00	0.00
TRINITY_DN102994_c6_g1	0.00	0.00	0.00	0.00	0.00	0.00	0.00	0.00	0.00	0.00
TRINITY_DN1029954_c0_g1	0.00	0.00	0.00	0.00	0.00	0.00	0.00	0.00	0.00	0.00
TRINITY_DN1029955_c0_g1	0.00	0.00	0.00	0.00	0.00	0.00	0.00	0.00	0.00	0.00
TRINITY_DN1029956_c0_g1	0.00	0.00	0.00	0.00	0.00	0.00	0.00	0.00	0.00	19.58
TRINITY_DN1029957_c0_g1	0.00	0.00	6.08	0.00	0.00	0.00	0.00	5.93	0.00	5.55
TRINITY_DN1029959_c0_g1	0.00	0.00	0.00	0.00	0.00	4.41	0.00	0.00	0.00	14.04
TRINITY_DN102995_c0_g1	0.00	0.00	0.00	0.00	0.00	0.00	0.00	0.00	0.00	0.00
TRINITY_DN1029961_c0_g1	0.00	0.00	0.00	0.00	0.00	0.00	0.00	0.00	0.00	0.00
TRINITY_DN1029963_c0_g1	0.00	0.00	0.00	0.00	0.00	0.00	0.00	0.00	0.00	0.00
TRINITY_DN1029965_c0_g1	0.00	0.00	0.00	0.00	0.00	0.00	0.00	0.00	0.00	15.39
TRINITY_DN1029968_c0_g1	0.00	0.00	13.54	2.71	60.09	18.62	0.00	0.00	2.62	17.33
TRINITY_DN1029969_c0_g1	0.00	0.00	0.00	0.00	0.00	0.00	24.19	0.00	0.00	0.00
TRINITY_DN102996_c0_g1	0.00	0.00	0.00	0.00	0.00	0.00	0.00	0.00	0.00	0.00
TRINITY_DN1029971_c0_g1	0.00	0.00	0.00	0.00	0.00	0.00	0.00	0.00	0.00	0.00
TRINITY_DN1029972_c0_g1	0.00	10.35	0.00	0.00	0.00	0.00	0.00	0.00	0.00	7.20
TRINITY_DN1029973_c0_g1	0.00	0.00	0.00	0.00	0.00	0.00	0.00	0.00	0.00	0.00
TRINITY_DN1029976_c0_g1	0.00	0.00	0.00	0.00	0.00	0.00	0.00	0.00	0.00	0.00
TRINITY_DN1029977_c0_g1	0.00	0.00	0.00	0.00	0.00	0.00	0.00	0.00	0.00	0.00
TRINITY_DN1029978_c0_g1	0.00	0.00	0.00	0.00	0.00	0.00	0.00	0.00	0.00	0.00
TRINITY_DN1029979_c0_g1	0.00	0.00	0.00	0.00	0.00	0.00	0.00	0.00	0.00	0.00
TRINITY_DN102997_c0_g1	0.00	0.00	0.00	0.00	0.00	0.00	0.00	0.00	0.00	0.00
TRINITY_DN1029980_c0_g1	10.61	0.00	0.00	0.00	22.02	0.00	0.00	0.00	0.00	0.00
TRINITY_DN1029983_c0_g1	0.00	0.00	0.00	0.00	0.00	0.00	0.00	0.00	0.00	0.00
TRINITY_DN1029985_c0_g1	0.00	23.17	13.28	0.00	0.00	0.00	0.00	0.00	0.00	6.05
TRINITY_DN1029987_c0_g1	0.00	0.00	0.00	10.91	0.00	0.00	0.00	0.00	0.00	5.09
TRINITY_DN1029988_c0_g1	0.00	0.00	0.00	0.00	0.00	0.00	0.00	0.00	0.00	0.00
TRINITY_DN1029990_c0_g1	0.00	0.00	0.00	0.00	0.00	0.00	0.00	0.00	0.00	0.00
TRINITY_DN1029991_c0_g1	0.00	44.49	0.00	0.00	19.24	0.00	0.00	0.00	0.00	0.00
TRINITY_DN1029993_c0_g1	0.00	0.00	0.00	0.00	0.00	0.00	0.00	0.00	0.00	0.00
TRINITY_DN1029995_c0_g1	0.00	0.00	0.00	0.00	0.00	6.28	0.00	0.00	0.00	0.00
TRINITY_DN1029996_c0_g1	5.13	0.00	0.00	0.00	0.00	0.00	6.38	0.00	4.87	0.00
TRINITY_DN1029997_c0_g1	0.00	0.00	0.00	0.00	0.00	0.00	0.00	0.00	1.75	0.00
TRINITY_DN1029998_c0_g1	0.00	0.00	0.00	0.00	0.00	0.00	0.00	0.00	13.17	0.00
TRINITY_DN1029999_c0_g1	0.00	0.00	0.00	0.00	0.00	0.00	6.88	5.42	10.45	15.16
TRINITY_DN102999_c0_g1	8.65	0.00	0.00	0.00	9.02	0.00	0.00	0.00	0.00	7.96
TRINITY_DN102999_c0_g2	0.00	0.00	0.00	0.00	0.00	0.00	0.00	0.00	0.00	0.00
TRINITY_DN102999_c0_g4	0.00	0.00	0.00	0.00	0.00	0.00	0.00	0.00	0.00	0.00
TRINITY_DN102999_c0_g6	0.00	0.00	0.00	0.00	0.00	0.00	0.00	0.00	0.00	0.00
TRINITY_DN102999_c0_g7	0.00	0.00	0.00	0.00	0.00	0.00	0.00	0.00	0.00	0.00
TRINITY_DN102999_c1_g1	0.00	0.00	0.00	0.00	0.00	0.00	0.00	0.00	0.00	0.00
TRINITY_DN102999_c2_g1	0.00	0.00	0.00	0.00	0.00	0.00	0.00	0.00	0.00	0.00
TRINITY_DN102999_c3_g1	0.00	0.00	0.00	0.00	0.00	0.00	0.00	0.00	0.00	0.00
TRINITY_DN102999_c4_g1	13.05	0.00	0.00	0.00	0.00	0.00	0.00	0.00	0.00	23.91
TRINITY_DN10299_c0_g1	56.63	77.84	38.06	33.74	40.45	24.12	73.02	19.96	189.95	143.33
TRINITY_DN10299_c10_g1	202.73	225.03	98.79	83.66	124.82	100.31	246.07	66.76	450.41	372.17
TRINITY_DN10299_c12_g1	20.45	0.00	55.75	18.74	0.00	16.47	0.00	18.20	37.09	15.31
TRINITY_DN10299_c15_g1	10.41	0.00	0.00	0.00	0.00	0.00	15.22	0.00	0.00	0.00
TRINITY_DN10299_c1_g1	32.61	16.43	16.26	20.26	13.69	31.18	23.52	3.33	29.11	38.44
TRINITY_DN10299_c27_g1	0.00	0.00	0.00	0.00	0.00	0.00	0.00	0.00	0.00	3.14
TRINITY_DN10299_c2_g1	0.00	0.00	0.00	0.00	0.00	0.00	0.00	0.00	0.00	0.00
TRINITY_DN10299_c39_g1	0.00	0.00	0.00	0.00	0.00	8.77	0.00	0.00	0.00	18.64
TRINITY_DN10299_c48_g1	0.00	0.00	0.00	0.00	0.00	0.00	0.00	0.00	0.00	0.00
TRINITY_DN10299_c6_g1	0.00	0.00	0.00	0.00	0.00	0.00	0.00	0.00	0.00	0.00
TRINITY_DN10299_c6_g2	0.00	0.00	0.00	0.00	0.00	0.00	0.00	0.00	0.00	0.00
TRINITY_DN1029_c0_g1	175.83	256.18	98.19	82.70	95.91	99.18	208.31	68.58	335.93	372.21
TRINITY_DN1029_c0_g2	26.80	38.35	31.01	19.92	15.53	19.57	40.04	9.88	60.20	56.34
TRINITY_DN1029_c2_g1	0.00	0.00	0.00	0.00	0.00	0.00	0.00	0.00	0.00	0.00
TRINITY_DN1029_c3_g1	0.00	0.95	4.37	0.00	0.00	0.00	9.77	3.06	0.00	0.00
TRINITY_DN102_c0_g1	11.34	16.86	2.41	11.09	8.21	5.19	11.80	5.03	24.74	31.05
TRINITY_DN102_c0_g2	19.96	0.00	9.66	0.00	0.00	0.00	8.92	0.00	12.65	12.25
TRINITY_DN102_c18_g2	0.00	0.00	0.00	0.00	0.00	8.72	0.00	0.00	0.00	0.00
TRINITY_DN102_c1_g1	14.44	0.00	0.00	0.00	3.57	0.00	0.00	0.00	10.21	0.00
TRINITY_DN102_c26_g1	0.00	0.00	0.00	0.00	0.00	0.00	0.00	15.29	0.00	0.00
TRINITY_DN102_c2_g1	0.00	0.00	0.00	0.00	0.00	0.00	0.00	0.00	0.00	0.00
TRINITY_DN102_c38_g1	0.00	0.00	0.00	0.00	0.00	0.00	0.00	0.00	0.00	0.00
TRINITY_DN1030000_c0_g1	0.00	0.00	0.00	0.00	0.00	0.00	0.00	0.00	6.15	11.96
TRINITY_DN1030001_c0_g1	0.00	0.00	0.00	0.00	6.76	0.00	0.00	0.00	0.00	0.00
TRINITY_DN1030004_c0_g1	0.00	0.00	36.98	0.00	0.00	0.00	0.00	0.00	17.61	0.00
TRINITY_DN1030005_c0_g1	0.00	0.00	0.00	0.00	0.00	0.00	0.00	0.00	0.00	0.00
TRINITY_DN1030006_c0_g1	0.00	0.00	0.00	0.00	0.00	0.00	0.00	0.00	0.00	27.99
TRINITY_DN1030008_c0_g1	0.00	0.00	0.00	0.00	0.00	0.00	0.00	0.00	0.00	0.00
TRINITY_DN1030009_c0_g1	0.00	0.00	0.00	0.00	0.00	0.00	0.00	0.00	0.00	9.75
TRINITY_DN103000_c0_g1	0.00	0.00	0.00	4.19	0.00	0.00	0.00	0.00	12.07	19.32
TRINITY_DN103000_c1_g1	0.00	0.00	0.00	0.00	0.00	0.00	0.00	0.00	0.00	0.00
TRINITY_DN1030012_c0_g1	8.89	0.00	0.00	0.00	0.00	0.00	23.07	0.00	0.00	16.36
TRINITY_DN1030014_c0_g1	3.25	3.56	0.00	0.00	3.40	0.00	3.90	0.00	6.21	0.00
TRINITY_DN1030016_c0_g1	2.48	2.67	0.00	0.00	2.61	0.00	2.92	0.00	0.00	4.51
TRINITY_DN1030018_c0_g1	41.03	0.00	0.00	0.00	0.00	0.00	0.00	0.00	0.00	0.00
TRINITY_DN1030019_c0_g1	0.00	0.00	0.00	0.00	3.16	0.00	0.00	0.00	3.43	5.49
TRINITY_DN1030020_c0_g1	0.00	0.00	0.00	0.00	0.00	0.00	0.00	0.00	1.75	1.08
TRINITY_DN1030023_c0_g1	0.00	0.00	0.00	0.00	0.00	0.00	0.00	0.00	0.00	0.00
TRINITY_DN1030025_c0_g1	0.00	0.00	7.32	0.00	0.00	0.00	0.00	0.00	0.00	13.28
TRINITY_DN1030027_c0_g1	12.22	0.00	0.00	11.84	0.00	0.00	0.00	0.00	0.00	0.00
TRINITY_DN103002_c0_g1	0.00	0.00	0.00	0.00	0.00	0.00	13.89	0.00	0.00	5.09
TRINITY_DN103002_c3_g1	0.00	0.00	0.00	0.00	0.00	0.00	0.00	0.00	0.00	0.00
TRINITY_DN103002_c5_g1	0.00	0.00	0.00	0.00	0.00	0.00	0.00	11.60	11.60	0.00
TRINITY_DN103002_c6_g1	0.00	0.00	0.00	0.00	0.00	0.00	0.00	0.00	0.00	0.00
TRINITY_DN103002_c7_g1	0.00	0.00	0.00	0.00	0.00	0.00	0.00	0.00	10.16	0.00
TRINITY_DN103002_c8_g1	0.00	0.00	0.00	0.00	0.00	0.00	0.00	0.00	0.00	0.00
TRINITY_DN1030031_c0_g1	0.00	0.00	0.00	0.00	7.50	0.00	0.00	0.00	41.12	0.00
TRINITY_DN1030032_c0_g1	0.00	0.00	0.00	0.00	0.00	0.00	0.00	0.00	29.02	0.00
TRINITY_DN1030033_c0_g1	0.00	0.00	0.00	0.00	0.00	0.00	0.00	0.00	0.00	0.00
TRINITY_DN1030035_c0_g1	0.00	0.00	0.00	0.00	0.00	0.00	0.00	0.00	0.00	0.00
TRINITY_DN1030039_c0_g1	15.40	0.00	0.00	0.00	0.00	0.00	0.00	0.00	0.00	0.00
TRINITY_DN103003_c0_g1	2.92	6.01	3.66	0.00	0.00	1.24	13.34	0.00	2.57	0.00
TRINITY_DN103003_c0_g2	0.00	0.00	0.00	0.00	0.00	0.00	0.00	0.00	6.26	0.00
TRINITY_DN1030040_c0_g1	0.00	0.00	15.52	0.00	0.00	0.00	20.05	0.00	0.00	0.00
TRINITY_DN1030041_c0_g1	0.00	0.00	0.00	0.00	0.00	0.00	0.00	0.00	0.00	10.75
TRINITY_DN1030044_c0_g1	0.00	10.18	4.52	0.00	0.00	3.87	0.00	4.43	0.00	4.12
TRINITY_DN1030045_c0_g1	0.00	0.00	0.00	0.00	0.00	0.00	0.00	0.00	0.00	0.00
TRINITY_DN1030047_c0_g1	0.00	0.00	0.00	0.00	0.00	0.00	0.00	0.00	0.00	0.00
TRINITY_DN1030048_c0_g1	0.00	0.00	0.00	0.00	0.00	0.00	0.00	0.00	0.00	0.00
TRINITY_DN103004_c0_g1	10.19	6.66	2.01	4.55	0.00	0.00	0.00	5.65	13.87	9.62
TRINITY_DN103004_c0_g2	0.00	5.37	0.00	0.00	0.00	0.00	0.00	0.00	0.00	0.00
```
