## SupplementalFiles_AlvarezBuyllaetal for "Molecular physiology of pumiliotoxin sequestration in a poison frog": gut.kallisto.gene.TMM.EXPR.matrix (part 1 of 128)

```
	AAB-E3-2	AAB-E3-10	AAB-E3-16	AAB-E3-36	AAB-E3-40	AAB-E3-6	AAB-E3-9	AAB-E3-20	AAB-E3-26	AAB-E3-39
TRINITY_DN0_c0_g1	0.000	4.326	0.000	0.000	1056.707	0.000	0.000	0.000	1.311	0.000
TRINITY_DN0_c5_g1	0.000	0.000	0.000	3.444	0.000	3.416	0.000	0.000	4.441	0.958
TRINITY_DN1000000_c0_g1	0.000	0.000	0.000	0.000	0.000	0.000	0.000	0.000	0.000	0.000
TRINITY_DN1000002_c0_g1	0.000	0.000	0.000	0.000	0.000	0.000	0.000	3.014	0.000	0.000
TRINITY_DN1000003_c0_g1	0.000	0.000	0.000	0.000	0.000	0.000	0.000	0.000	0.000	0.000
TRINITY_DN1000004_c0_g1	3.811	1.850	0.000	0.000	0.000	0.000	0.000	0.000	0.000	0.000
TRINITY_DN1000005_c0_g1	0.000	0.000	0.000	0.000	0.000	0.000	0.000	0.000	0.000	0.000
TRINITY_DN1000006_c0_g1	2.642	0.000	0.000	0.000	0.000	0.000	0.000	0.000	0.000	0.000
TRINITY_DN1000007_c0_g1	0.000	0.000	0.000	0.000	0.000	0.000	0.000	0.000	0.000	0.000
TRINITY_DN1000008_c0_g1	0.000	0.341	0.000	0.000	0.000	0.000	0.000	0.000	0.196	0.160
TRINITY_DN1000009_c0_g1	0.299	0.000	0.000	0.000	0.000	0.000	0.000	0.000	0.000	0.000
TRINITY_DN100000_c0_g1	0.000	0.000	0.000	0.000	0.000	2.738	0.000	0.000	0.000	0.000
TRINITY_DN100000_c0_g2	0.000	0.000	0.000	0.000	0.000	0.000	0.000	0.000	0.000	0.000
TRINITY_DN1000010_c0_g1	0.000	0.000	0.000	0.000	0.000	0.000	0.000	0.000	0.000	0.000
TRINITY_DN1000011_c0_g1	0.000	0.000	0.000	0.000	0.000	0.000	0.000	0.000	0.000	0.000
TRINITY_DN1000012_c0_g1	0.808	0.000	0.000	0.000	1.330	0.000	3.179	0.000	0.793	0.347
TRINITY_DN1000013_c0_g1	0.479	0.000	0.000	0.000	0.000	0.000	0.454	0.000	0.000	0.000
TRINITY_DN1000014_c0_g1	0.000	0.000	0.000	1.415	0.000	0.000	0.000	0.000	0.000	0.000
TRINITY_DN1000015_c0_g1	0.000	0.000	0.000	0.000	0.000	0.000	0.000	0.000	0.000	0.000
TRINITY_DN1000017_c0_g1	0.000	0.000	0.000	0.000	0.000	0.000	0.000	0.000	0.000	0.000
TRINITY_DN1000018_c0_g1	0.677	0.000	0.000	0.000	0.000	0.000	0.000	0.000	0.000	0.000
TRINITY_DN1000019_c0_g1	0.000	0.000	0.000	0.000	0.000	7.749	0.000	0.000	2.697	0.000
TRINITY_DN1000021_c0_g1	0.000	0.000	0.000	0.000	0.000	0.000	0.000	0.000	0.000	0.696
TRINITY_DN1000022_c0_g1	1.804	0.000	0.000	0.000	0.000	0.000	0.000	0.000	0.000	0.000
TRINITY_DN1000023_c0_g1	0.000	0.000	0.000	0.000	0.000	0.000	0.000	0.000	0.000	0.871
TRINITY_DN1000024_c0_g1	0.000	0.000	0.000	0.000	0.000	0.000	1.377	0.000	0.000	0.289
TRINITY_DN1000025_c0_g1	0.000	1.811	2.547	0.000	0.000	0.000	0.000	0.000	0.000	0.000
TRINITY_DN1000027_c0_g1	2.016	0.000	0.000	0.000	0.000	0.000	0.000	0.000	3.010	0.000
TRINITY_DN1000028_c0_g1	0.000	0.000	0.000	0.000	0.000	0.000	0.000	0.000	0.000	0.000
TRINITY_DN1000029_c0_g1	0.000	0.000	0.000	0.000	0.000	0.000	0.000	0.000	0.000	0.000
TRINITY_DN1000032_c0_g1	0.000	0.521	0.000	0.000	0.000	0.000	0.000	0.000	0.287	0.712
TRINITY_DN1000033_c0_g1	2.642	0.000	0.000	0.000	0.000	0.000	0.000	0.000	0.000	0.000
TRINITY_DN1000035_c0_g1	0.000	0.000	0.000	0.000	0.000	0.000	0.000	0.000	0.000	1.559
TRINITY_DN1000039_c0_g1	0.000	0.000	0.000	0.000	0.000	0.000	0.000	0.000	0.000	0.000
TRINITY_DN100003_c0_g1	0.000	2.186	0.000	0.000	0.000	0.000	0.000	0.000	0.000	0.000
TRINITY_DN1000040_c0_g1	0.000	0.000	0.000	0.000	0.000	0.000	0.000	0.000	0.296	0.000
TRINITY_DN1000041_c0_g1	0.000	0.000	0.000	0.000	0.000	0.000	0.000	0.000	0.552	0.918
TRINITY_DN1000042_c0_g1	0.000	0.000	0.000	0.000	0.000	0.000	0.000	0.000	0.000	0.969
TRINITY_DN1000043_c0_g1	1.775	0.000	0.000	0.000	0.000	0.000	0.000	0.000	0.000	0.000
TRINITY_DN1000045_c0_g1	0.855	0.000	0.000	0.000	0.000	0.000	0.000	0.000	0.000	0.348
TRINITY_DN1000047_c0_g1	0.000	0.000	0.000	0.000	0.000	3.392	0.000	0.000	0.000	0.469
TRINITY_DN1000049_c0_g1	0.000	0.000	0.000	0.000	0.000	0.000	0.869	0.000	0.000	1.150
TRINITY_DN100004_c0_g1	0.000	0.344	0.000	0.000	0.000	0.000	0.000	0.000	0.000	0.162
TRINITY_DN100004_c1_g1	0.000	0.000	0.000	0.000	0.000	0.000	0.000	0.000	0.000	0.000
TRINITY_DN100004_c2_g1	0.000	0.000	0.000	0.000	0.000	0.000	0.000	0.000	0.000	0.000
TRINITY_DN1000050_c0_g1	0.000	0.000	0.000	0.000	0.000	0.000	0.000	0.000	0.000	0.000
TRINITY_DN1000051_c0_g1	0.000	0.000	0.000	0.000	2.027	0.000	1.253	0.000	0.000	0.000
TRINITY_DN1000053_c0_g1	0.000	0.000	0.000	0.000	0.000	0.000	0.000	0.000	0.000	0.634
TRINITY_DN1000054_c0_g1	0.000	0.000	0.000	0.000	0.000	0.000	0.000	0.000	0.000	0.000
TRINITY_DN1000056_c0_g1	0.000	0.000	0.000	0.000	0.000	0.000	0.000	0.000	0.000	0.000
TRINITY_DN1000057_c0_g1	1.320	0.000	0.000	0.000	0.000	0.000	1.342	0.000	0.000	0.542
TRINITY_DN1000059_c0_g1	0.474	0.000	0.262	0.901	0.000	0.000	0.175	0.000	0.099	0.600
TRINITY_DN1000060_c0_g1	0.987	0.000	0.000	0.000	0.000	0.000	2.340	0.000	0.488	0.201
TRINITY_DN1000062_c0_g1	0.000	0.000	0.000	0.000	0.000	0.000	0.000	0.000	0.191	0.077
TRINITY_DN1000063_c0_g1	0.000	0.000	0.000	0.000	0.000	0.000	0.000	0.000	0.000	0.000
TRINITY_DN1000064_c0_g1	0.000	0.000	0.000	0.000	0.000	0.000	0.000	0.000	0.000	0.000
TRINITY_DN1000065_c0_g1	0.000	0.000	0.000	0.000	0.000	0.000	0.000	0.000	0.000	0.000
TRINITY_DN1000068_c0_g1	0.000	0.000	0.000	0.000	0.000	0.000	2.080	0.000	0.269	0.000
TRINITY_DN1000069_c0_g1	0.000	0.000	0.000	0.000	0.000	0.000	0.000	0.000	0.000	0.000
TRINITY_DN100006_c0_g1	0.000	0.000	0.000	0.000	0.000	0.000	4.422	0.000	0.000	0.000
TRINITY_DN100006_c0_g2	0.000	0.000	0.000	0.000	0.000	0.000	0.000	0.000	0.000	1.059
TRINITY_DN100006_c0_g3	0.000	0.000	0.000	0.000	0.000	0.000	0.000	0.000	0.000	0.000
TRINITY_DN100006_c0_g4	0.000	0.000	0.000	0.000	0.000	0.000	0.000	0.000	0.000	0.000
TRINITY_DN100006_c0_g5	1.316	0.000	0.000	0.000	0.000	0.000	0.000	0.000	0.324	0.269
TRINITY_DN100006_c0_g6	0.000	0.000	0.000	0.000	0.000	0.000	0.000	0.000	0.000	0.000
TRINITY_DN100006_c1_g1	0.000	0.000	0.000	0.000	0.000	0.000	0.000	0.000	0.000	0.000
TRINITY_DN100006_c2_g1	0.000	0.000	0.000	0.000	0.000	0.000	0.000	0.000	0.000	0.000
TRINITY_DN100006_c2_g2	0.000	0.000	0.000	0.000	0.000	0.000	0.000	0.000	0.000	0.000
TRINITY_DN100006_c3_g1	0.979	0.000	0.000	1.471	0.000	0.000	0.000	0.000	0.000	1.608
TRINITY_DN100006_c3_g2	3.446	2.199	4.714	1.035	5.660	1.013	3.478	7.139	1.355	1.973
TRINITY_DN100006_c4_g1	0.000	0.000	0.000	0.000	0.000	0.000	0.000	0.000	0.000	0.000
TRINITY_DN1000072_c0_g1	0.000	0.000	0.739	0.000	0.000	0.000	0.523	0.000	0.540	0.000
TRINITY_DN1000074_c0_g1	0.000	0.000	0.000	0.000	0.000	1.474	0.000	0.000	0.000	0.000
TRINITY_DN1000075_c0_g1	0.000	0.377	0.000	0.000	0.345	0.000	0.000	0.000	0.000	0.000
TRINITY_DN1000076_c0_g1	0.000	0.000	0.000	0.000	0.000	0.000	0.000	0.000	0.000	0.746
TRINITY_DN1000077_c0_g1	0.000	0.000	1.295	0.000	0.000	0.000	0.000	0.000	0.000	0.000
TRINITY_DN100007_c1_g1	0.581	0.840	0.194	0.000	0.000	0.000	0.128	0.000	0.101	0.236
TRINITY_DN1000080_c0_g1	0.596	0.000	0.000	0.000	0.000	0.000	0.000	0.000	0.000	0.000
TRINITY_DN1000081_c0_g1	0.733	0.000	0.000	0.000	0.000	0.000	0.000	0.000	0.000	0.616
TRINITY_DN1000083_c0_g1	0.000	0.000	0.000	2.049	0.000	0.000	0.000	0.000	0.000	0.000
TRINITY_DN1000084_c0_g1	0.000	0.000	0.000	0.000	0.000	0.000	0.000	0.000	0.000	0.482
TRINITY_DN1000087_c0_g1	0.592	1.063	0.000	0.614	0.000	0.869	0.000	0.000	0.292	1.936
TRINITY_DN100008_c0_g1	0.000	0.000	0.000	0.000	0.000	0.000	0.000	0.000	0.654	0.000
TRINITY_DN100008_c1_g1	0.000	0.000	1.962	0.000	0.000	0.000	0.000	0.000	0.708	0.587
TRINITY_DN1000091_c0_g1	0.000	0.000	0.000	0.000	0.000	1.220	0.813	0.000	0.000	1.352
TRINITY_DN1000092_c0_g1	0.000	0.000	0.000	0.000	0.000	0.000	1.936	0.000	0.000	0.000
TRINITY_DN1000093_c0_g1	0.000	0.378	0.000	0.000	0.000	0.000	1.222	0.000	0.000	0.177
TRINITY_DN1000094_c0_g1	0.000	0.000	0.000	0.000	0.000	0.000	0.000	0.000	0.000	0.000
TRINITY_DN1000096_c0_g1	0.000	0.000	0.000	0.000	0.000	0.000	0.000	0.000	0.000	0.000
TRINITY_DN1000097_c0_g1	0.851	0.000	0.000	0.000	0.000	0.000	0.000	0.000	0.000	0.000
TRINITY_DN1000098_c0_g1	0.000	0.564	0.000	0.943	0.000	0.000	1.212	0.000	0.308	0.000
TRINITY_DN100009_c0_g1	0.000	0.000	0.000	0.000	0.000	0.000	0.000	0.000	0.000	0.000
TRINITY_DN10000_c0_g1	0.000	0.000	3.883	0.000	0.000	0.000	1.538	0.000	0.000	0.545
TRINITY_DN10000_c0_g2	0.000	0.000	0.000	0.000	0.000	0.000	0.000	0.000	0.000	0.237
TRINITY_DN10000_c0_g3	0.000	0.000	0.000	0.000	0.000	3.105	0.000	0.000	0.000	0.000
TRINITY_DN10000_c1_g1	0.295	0.169	0.244	0.000	0.000	1.128	0.266	0.000	0.000	0.118
TRINITY_DN10000_c1_g2	1.678	0.000	0.000	0.000	0.000	0.000	1.717	0.000	0.000	0.000
TRINITY_DN10000_c1_g3	0.000	0.000	0.000	0.000	0.000	0.000	1.145	0.000	0.000	0.000
TRINITY_DN10000_c3_g1	0.000	0.000	2.690	0.000	0.000	0.000	2.025	0.000	0.000	0.000
TRINITY_DN1000101_c0_g1	0.000	0.000	0.000	0.000	0.000	0.000	0.000	0.000	1.124	0.000
TRINITY_DN1000102_c0_g1	0.000	0.000	0.000	0.000	0.000	0.000	0.000	0.000	0.517	0.000
TRINITY_DN1000103_c0_g1	1.137	0.000	0.000	0.000	1.867	0.000	0.000	0.000	0.000	1.399
TRINITY_DN1000105_c0_g1	0.000	0.000	0.394	0.449	0.000	0.856	0.000	0.000	0.000	0.597
TRINITY_DN1000106_c0_g1	0.000	0.000	0.000	0.000	0.000	0.000	0.000	0.000	0.000	0.000
TRINITY_DN1000107_c0_g1	0.000	0.000	0.000	0.000	0.000	0.000	0.000	0.000	0.000	0.000
TRINITY_DN1000108_c0_g1	0.000	0.576	0.000	0.000	0.000	0.000	0.000	0.000	0.000	0.522
TRINITY_DN1000109_c0_g1	0.000	0.657	0.000	0.000	0.000	0.000	0.000	0.000	0.354	0.589
TRINITY_DN100010_c0_g1	0.000	0.000	0.000	0.000	0.000	0.000	0.000	0.000	0.000	0.000
TRINITY_DN1000110_c0_g1	0.817	1.513	0.000	0.000	0.000	0.000	0.000	0.000	0.401	0.670
TRINITY_DN1000111_c0_g1	0.000	0.000	0.000	0.000	0.000	0.000	0.000	0.000	0.000	0.000
TRINITY_DN1000112_c0_g1	0.000	0.000	0.000	0.000	0.000	0.000	0.000	0.000	0.000	0.000
TRINITY_DN1000113_c0_g1	0.000	0.000	0.000	0.000	0.000	0.000	0.000	0.000	0.000	1.111
TRINITY_DN1000114_c0_g1	0.000	0.000	0.000	0.000	0.000	0.000	0.000	0.000	0.000	0.000
TRINITY_DN1000118_c0_g1	0.000	0.170	0.000	0.000	0.000	0.000	0.000	0.000	0.000	0.000
TRINITY_DN1000119_c0_g1	0.000	0.000	0.000	0.000	0.000	0.000	0.000	0.000	0.000	0.000
TRINITY_DN100011_c0_g1	0.000	0.000	0.400	0.455	0.000	1.302	0.272	0.000	0.316	1.191
TRINITY_DN100011_c0_g2	0.648	0.181	0.000	0.000	0.000	0.000	0.000	0.000	0.000	0.000
TRINITY_DN100011_c10_g1	0.000	0.000	0.000	0.000	0.000	0.000	0.000	0.000	0.000	0.000
TRINITY_DN100011_c11_g1	0.000	0.000	0.000	0.000	0.000	0.000	0.940	0.000	0.339	0.000
TRINITY_DN100011_c1_g1	0.430	0.000	0.046	0.000	0.000	0.312	0.000	0.438	0.172	0.079
TRINITY_DN100011_c4_g1	0.000	0.000	1.901	2.139	0.000	0.000	0.890	0.000	0.233	1.924
TRINITY_DN100011_c9_g1	0.000	0.000	0.000	0.000	0.000	0.000	0.000	0.000	0.000	0.681
TRINITY_DN1000120_c0_g1	0.000	0.000	0.000	0.000	0.000	0.000	0.000	0.000	0.000	0.770
TRINITY_DN1000123_c0_g1	0.000	0.806	4.714	0.000	1.425	1.284	2.571	7.182	2.976	1.422
TRINITY_DN1000124_c0_g1	0.000	0.000	0.000	0.000	0.000	0.000	0.000	0.000	0.000	0.000
TRINITY_DN1000127_c0_g1	0.000	0.000	1.119	0.631	0.000	0.000	0.000	0.000	0.619	0.000
TRINITY_DN1000128_c0_g1	0.000	0.000	0.000	0.000	0.000	0.000	0.000	0.000	0.000	0.000
TRINITY_DN1000129_c0_g1	0.000	0.000	0.000	0.000	2.155	0.000	0.000	0.000	0.000	0.539
TRINITY_DN100012_c0_g1	0.000	0.000	2.345	0.000	0.000	0.000	0.000	0.000	0.000	0.000
TRINITY_DN1000130_c0_g1	0.000	0.000	0.000	0.000	0.000	0.000	0.000	0.000	0.000	0.000
TRINITY_DN1000132_c0_g1	0.000	0.000	0.000	0.000	0.000	0.000	0.000	0.000	0.000	0.000
TRINITY_DN1000133_c0_g1	0.000	0.000	0.000	0.000	0.000	0.000	0.000	0.000	0.000	0.385
TRINITY_DN1000136_c0_g1	0.000	0.000	0.000	0.000	0.000	0.000	0.000	0.000	0.000	2.660
TRINITY_DN1000137_c0_g1	1.406	0.000	0.000	0.000	0.000	0.000	0.000	0.000	0.000	0.000
TRINITY_DN1000138_c0_g1	0.000	0.000	0.000	0.000	0.000	0.000	0.000	0.000	0.000	0.549
TRINITY_DN1000139_c0_g1	0.000	0.000	1.734	0.000	0.000	0.000	0.000	2.610	0.000	0.521
TRINITY_DN100013_c0_g1	0.000	0.000	0.000	0.000	0.000	0.000	0.000	0.000	0.000	0.000
TRINITY_DN100013_c1_g1	0.000	0.000	0.000	0.000	0.000	0.000	0.000	0.000	0.000	0.000
TRINITY_DN1000140_c0_g1	0.000	0.000	0.000	0.000	0.000	0.000	0.000	0.000	0.000	0.000
TRINITY_DN1000141_c0_g1	0.000	0.000	0.000	1.713	0.000	0.000	0.000	0.000	0.000	0.000
TRINITY_DN1000143_c0_g1	0.000	0.000	0.000	0.000	0.000	0.000	0.000	0.000	0.000	0.286
TRINITY_DN1000144_c0_g1	0.371	0.000	0.000	0.000	0.000	0.542	0.000	0.000	0.185	0.151
TRINITY_DN1000145_c0_g1	0.000	0.443	0.676	0.759	0.000	2.201	0.476	0.000	0.248	0.204
TRINITY_DN1000146_c0_g1	0.000	0.000	0.000	0.000	0.000	0.000	0.000	0.000	0.000	0.000
TRINITY_DN1000148_c0_g1	0.000	0.000	0.000	0.000	0.000	0.000	0.000	0.000	0.000	0.000
TRINITY_DN1000149_c0_g1	0.000	0.000	0.000	0.000	0.000	0.000	0.000	0.000	0.000	0.000
TRINITY_DN100014_c0_g1	0.000	0.000	0.000	0.000	0.000	0.000	0.000	0.000	0.000	0.000
TRINITY_DN100014_c1_g1	0.830	0.000	0.000	0.000	0.000	1.229	0.000	0.000	0.408	0.000
TRINITY_DN100014_c1_g3	0.000	0.000	0.000	0.000	0.000	0.000	0.000	0.000	0.000	0.000
TRINITY_DN100014_c1_g4	0.000	0.000	0.000	0.000	0.000	0.000	0.000	0.000	0.000	0.000
TRINITY_DN1000151_c0_g1	0.000	0.000	0.000	0.000	0.000	0.000	0.000	0.000	0.000	0.000
TRINITY_DN1000153_c0_g1	0.000	0.000	0.000	0.000	0.000	0.000	0.000	0.000	0.000	0.000
TRINITY_DN1000154_c0_g1	0.000	0.000	0.000	1.039	0.000	0.000	0.000	0.000	0.000	0.000
TRINITY_DN1000155_c0_g1	0.000	0.000	0.000	0.000	0.000	0.000	0.000	0.000	0.436	0.000
TRINITY_DN1000157_c0_g1	0.000	2.713	0.000	0.000	0.000	2.059	0.000	0.000	0.000	0.000
TRINITY_DN1000158_c0_g1	0.000	0.000	0.000	0.000	0.000	0.000	0.000	0.000	0.000	0.000
TRINITY_DN1000159_c0_g1	0.000	0.000	0.000	0.000	0.000	0.000	0.000	0.000	0.000	0.353
TRINITY_DN100015_c0_g1	0.000	0.000	0.000	0.000	0.000	0.000	0.000	0.000	0.000	0.000
TRINITY_DN1000160_c0_g1	0.421	0.366	0.000	0.000	0.000	0.000	0.000	0.000	0.000	0.000
TRINITY_DN1000161_c0_g1	0.000	0.000	0.000	0.000	0.000	0.000	0.000	0.000	0.000	0.857
TRINITY_DN1000163_c0_g1	0.594	0.000	0.804	0.000	0.000	0.000	0.000	0.000	0.000	0.000
TRINITY_DN100016_c0_g1	0.318	0.000	0.000	0.000	1.061	0.000	0.000	0.000	0.000	0.000
TRINITY_DN100016_c1_g1	0.203	0.000	0.000	0.000	0.000	0.295	0.881	0.000	0.204	0.329
TRINITY_DN100016_c3_g1	0.000	0.000	0.000	0.000	0.000	0.000	0.000	0.000	0.000	0.000
TRINITY_DN100016_c4_g1	0.000	0.000	0.000	3.903	0.000	0.000	0.000	0.000	0.000	0.000
TRINITY_DN1000171_c0_g1	0.000	0.000	0.000	0.000	0.000	0.000	0.897	0.000	0.257	0.411
TRINITY_DN1000172_c0_g1	0.000	0.000	0.000	0.000	0.000	1.251	0.000	0.000	0.000	0.000
TRINITY_DN1000173_c0_g1	0.617	0.000	0.000	0.000	0.000	0.000	0.000	0.000	0.000	0.000
TRINITY_DN1000174_c0_g1	0.000	0.000	0.000	0.000	0.000	0.000	0.000	0.000	0.000	0.000
TRINITY_DN1000175_c0_g1	0.000	0.000	1.606	0.000	1.950	0.000	0.000	2.422	0.000	2.410
TRINITY_DN1000176_c0_g1	0.000	1.112	0.000	0.000	0.000	0.000	0.000	0.000	0.000	0.477
TRINITY_DN1000177_c0_g1	0.000	0.000	0.000	0.000	0.000	7.672	0.000	0.000	0.000	0.000
TRINITY_DN1000178_c0_g1	0.000	0.000	0.000	0.000	0.000	0.000	0.000	2.664	0.000	0.000
TRINITY_DN1000179_c0_g1	0.000	0.000	0.000	0.000	0.000	0.000	0.000	0.000	0.000	0.000
TRINITY_DN100017_c0_g1	0.000	0.000	0.000	0.000	0.000	0.000	0.755	0.000	0.000	0.323
TRINITY_DN100017_c0_g2	0.000	0.000	0.000	0.000	0.000	0.000	0.000	0.000	0.000	0.000
TRINITY_DN100017_c3_g1	0.000	0.000	3.140	0.000	0.000	0.000	0.000	0.000	0.000	0.946
TRINITY_DN1000180_c0_g1	0.000	0.000	0.000	0.000	0.000	0.000	0.000	0.000	1.630	1.352
TRINITY_DN1000181_c0_g1	0.000	0.000	1.734	0.000	0.000	0.000	0.000	0.000	0.000	0.000
TRINITY_DN1000182_c0_g1	0.844	0.000	0.000	0.000	0.000	0.000	0.000	0.000	0.000	0.000
TRINITY_DN1000184_c0_g1	0.000	0.810	0.000	0.000	0.000	0.676	0.000	0.000	0.000	0.000
TRINITY_DN1000186_c0_g1	0.000	0.000	0.000	0.000	0.000	0.000	0.000	0.000	0.818	1.346
TRINITY_DN100018_c0_g1	0.697	0.299	0.936	1.061	2.315	0.508	2.253	0.000	1.911	2.547
TRINITY_DN100018_c0_g2	0.000	0.000	0.000	0.000	0.000	0.000	0.000	0.000	0.000	0.000
TRINITY_DN100018_c0_g3	0.000	0.000	0.000	0.000	0.000	0.000	0.000	0.000	0.000	0.159
TRINITY_DN100018_c10_g1	0.000	0.000	0.626	0.000	0.000	0.000	0.000	0.000	0.000	0.000
TRINITY_DN100018_c12_g1	0.000	0.000	1.583	0.000	0.000	0.000	0.000	0.000	0.000	0.000
TRINITY_DN100018_c13_g1	0.643	0.175	0.000	0.490	0.535	0.000	0.000	1.316	0.091	0.015
TRINITY_DN100018_c16_g1	0.000	0.000	0.000	0.000	0.000	0.000	0.000	0.000	0.000	0.000
TRINITY_DN100018_c17_g1	0.000	0.000	0.000	0.000	0.000	0.000	0.000	0.000	0.000	1.932
TRINITY_DN100018_c18_g1	1.103	1.054	0.000	0.000	0.000	0.000	0.000	0.000	0.000	0.000
TRINITY_DN100018_c20_g1	0.000	0.000	0.000	0.000	0.000	0.000	0.000	2.449	0.000	0.000
TRINITY_DN100018_c2_g1	0.000	0.000	0.000	0.000	0.000	0.000	0.000	0.000	0.000	0.881
TRINITY_DN100018_c3_g2	0.854	0.000	0.000	1.281	1.407	0.000	0.000	0.000	0.420	1.404
TRINITY_DN100018_c3_g3	0.000	0.000	0.000	0.000	0.000	0.000	0.000	0.000	0.000	0.000
TRINITY_DN100018_c5_g1	0.000	2.236	0.000	0.000	0.000	0.000	0.000	0.000	1.168	0.951
TRINITY_DN100018_c6_g1	0.000	0.000	0.000	0.000	0.000	0.981	0.000	0.000	0.656	0.546
TRINITY_DN100018_c7_g1	0.000	0.000	0.000	0.000	1.940	0.000	0.000	0.000	0.000	0.000
TRINITY_DN100018_c8_g1	0.529	0.000	0.000	6.191	0.000	0.000	0.000	0.000	0.000	0.000
TRINITY_DN100018_c9_g1	0.000	0.000	0.000	0.000	0.000	0.000	0.000	0.000	0.000	0.000
TRINITY_DN1000190_c0_g1	0.000	0.000	0.000	0.000	0.000	0.000	0.000	0.000	0.000	0.556
TRINITY_DN1000191_c0_g1	0.000	0.000	0.000	0.000	0.000	0.000	0.000	0.000	0.000	0.450
TRINITY_DN1000192_c0_g1	0.000	2.460	0.000	0.000	0.000	0.000	0.000	0.000	0.000	0.000
TRINITY_DN1000193_c0_g1	0.000	0.000	0.000	0.000	0.000	0.000	0.000	0.000	0.000	0.000
TRINITY_DN1000194_c0_g1	0.000	0.000	0.000	0.000	0.000	0.000	0.000	0.000	0.000	0.790
TRINITY_DN1000195_c0_g1	0.000	0.000	0.000	0.000	0.000	0.000	0.000	0.000	0.000	0.000
TRINITY_DN1000196_c0_g1	0.000	0.000	0.000	0.000	0.000	0.000	0.000	0.000	0.312	0.000
TRINITY_DN1000199_c0_g1	0.000	0.000	0.000	0.000	0.000	0.000	0.000	0.000	0.000	0.000
TRINITY_DN100019_c1_g1	0.000	0.443	0.000	0.000	0.000	0.807	0.000	0.000	0.000	0.335
TRINITY_DN100019_c1_g2	1.994	0.859	1.249	1.961	0.000	0.000	0.000	0.000	0.678	1.784
TRINITY_DN10001_c0_g1	0.000	0.000	0.000	0.000	2.636	0.000	0.000	0.000	2.418	1.346
TRINITY_DN10001_c0_g2	0.000	0.000	0.000	0.000	0.001	0.000	0.000	0.000	1.699	0.000
TRINITY_DN10001_c0_g3	0.000	0.000	0.000	0.000	0.000	0.000	0.000	0.000	0.000	1.572
TRINITY_DN10001_c11_g1	0.000	0.000	0.000	0.000	0.000	0.000	0.000	0.000	0.000	0.000
TRINITY_DN10001_c14_g1	0.000	0.000	0.000	0.496	0.000	0.488	0.324	0.000	0.413	0.001
TRINITY_DN10001_c1_g1	0.000	0.000	0.000	0.000	0.000	0.000	0.000	0.000	0.000	0.000
TRINITY_DN10001_c31_g1	0.000	0.000	0.000	0.000	0.000	0.000	0.000	0.000	0.000	0.000
TRINITY_DN1000200_c0_g1	0.000	0.000	0.000	0.000	0.000	0.000	0.000	0.000	0.000	0.000
TRINITY_DN1000201_c0_g1	0.000	0.000	2.133	0.000	0.000	0.000	1.592	3.163	0.000	1.914
TRINITY_DN1000203_c0_g1	0.000	0.000	0.000	0.000	0.000	0.000	0.000	0.000	0.000	0.000
TRINITY_DN1000204_c0_g1	0.000	0.000	7.080	0.000	0.000	0.000	0.000	0.000	0.000	2.098
TRINITY_DN1000205_c0_g1	0.000	0.000	0.000	0.000	0.000	0.000	0.000	0.000	0.000	0.309
TRINITY_DN1000206_c0_g1	0.000	0.000	0.000	0.000	0.000	0.000	0.000	0.975	0.000	0.000
TRINITY_DN1000208_c0_g1	0.000	0.000	0.000	0.000	0.000	0.000	0.000	0.000	0.000	0.000
TRINITY_DN100020_c0_g1	0.244	0.000	0.000	0.000	0.000	0.000	0.000	1.559	0.000	0.013
TRINITY_DN100020_c0_g2	0.168	0.000	0.000	0.000	0.000	0.173	0.000	0.000	0.061	0.141
TRINITY_DN100020_c1_g2	0.000	0.000	0.000	0.000	0.000	0.000	0.000	0.000	0.000	0.000
TRINITY_DN100020_c2_g2	0.000	0.000	0.000	0.000	0.000	0.000	0.000	0.000	0.000	0.000
TRINITY_DN100020_c3_g1	0.000	0.000	0.000	0.000	0.000	0.000	0.000	0.000	0.000	0.000
TRINITY_DN100020_c3_g2	0.000	0.000	0.000	0.000	0.000	0.000	0.000	0.000	0.000	0.000
TRINITY_DN100020_c4_g1	0.000	0.000	0.000	0.000	0.000	0.000	0.000	0.000	0.000	2.179
TRINITY_DN100020_c5_g1	0.000	0.000	0.000	0.000	0.000	0.000	0.000	0.000	0.000	0.000
TRINITY_DN1000212_c0_g1	0.000	0.000	0.000	0.000	0.000	0.000	0.000	0.000	0.000	0.000
TRINITY_DN1000214_c0_g1	0.000	0.000	0.000	0.000	0.000	0.000	0.000	0.000	0.000	0.000
TRINITY_DN1000216_c0_g1	0.000	0.000	0.000	0.000	0.000	0.000	2.324	0.000	0.000	0.000
TRINITY_DN1000218_c0_g1	1.450	0.000	0.000	0.000	0.000	0.000	0.000	0.000	0.000	0.000
TRINITY_DN1000219_c0_g1	0.000	0.000	0.000	0.000	0.000	0.000	0.000	0.000	0.000	0.000
TRINITY_DN100021_c0_g2	0.000	0.000	0.000	0.000	0.000	0.000	0.000	0.000	0.000	0.226
TRINITY_DN100021_c1_g1	0.000	0.000	0.000	0.000	0.000	0.000	0.000	0.000	0.000	0.549
TRINITY_DN1000222_c0_g1	0.000	0.418	0.000	0.000	0.000	0.000	0.450	0.000	0.235	0.000
TRINITY_DN1000223_c0_g1	0.000	0.000	0.000	0.000	0.000	0.000	0.000	0.000	0.000	0.000
TRINITY_DN1000224_c0_g1	1.371	0.000	0.000	0.000	0.000	0.000	0.000	0.000	0.000	0.000
TRINITY_DN1000226_c0_g1	0.000	0.000	0.000	0.000	0.000	0.000	0.000	0.000	0.000	0.000
TRINITY_DN1000229_c0_g1	2.126	0.000	0.000	0.000	0.000	0.000	0.000	0.000	0.000	0.000
TRINITY_DN100022_c2_g1	0.000	0.000	0.000	8.994	0.000	0.000	0.000	0.000	0.000	0.000
TRINITY_DN1000231_c0_g1	0.000	1.180	0.000	0.000	0.000	1.821	0.000	0.000	1.211	0.503
TRINITY_DN1000232_c0_g1	0.000	0.000	0.000	0.000	0.000	0.000	0.000	0.000	0.000	0.000
TRINITY_DN1000233_c0_g1	0.000	0.000	0.000	0.000	0.000	0.000	0.000	0.000	0.000	0.000
TRINITY_DN1000234_c0_g1	0.000	0.000	0.000	0.000	0.000	1.678	0.000	0.000	2.232	0.000
TRINITY_DN1000235_c0_g1	0.000	0.000	0.000	0.000	0.000	0.000	0.000	0.000	0.000	0.000
TRINITY_DN1000236_c0_g1	0.000	0.000	0.000	0.000	0.000	0.000	0.000	0.000	0.000	0.350
TRINITY_DN1000237_c0_g1	0.000	0.415	0.000	0.717	0.000	0.000	0.000	0.000	0.000	0.000
TRINITY_DN1000238_c0_g1	0.000	0.000	0.000	0.000	0.000	0.000	0.000	0.000	0.000	0.000
TRINITY_DN100023_c0_g1	0.264	0.000	0.000	1.054	0.000	0.000	0.000	0.000	0.000	1.391
TRINITY_DN100023_c0_g2	0.000	0.000	2.413	0.000	0.000	0.000	0.000	0.000	1.423	1.743
TRINITY_DN100023_c1_g1	0.000	0.000	0.000	0.000	0.000	0.000	0.000	0.000	0.000	0.000
TRINITY_DN100023_c2_g1	2.016	0.000	0.000	0.763	0.000	1.476	0.479	0.000	0.702	0.821
TRINITY_DN100023_c2_g2	0.000	0.000	0.000	0.000	0.000	0.000	0.000	0.000	0.000	0.000
TRINITY_DN100023_c3_g1	0.840	0.000	0.000	0.000	0.000	0.000	0.000	0.000	0.000	0.000
TRINITY_DN100023_c3_g2	0.000	0.000	0.000	0.000	0.000	0.000	3.326	0.000	0.000	0.000
TRINITY_DN100023_c4_g1	0.000	0.000	0.000	0.000	0.000	0.000	0.000	0.000	0.000	0.000
TRINITY_DN100023_c5_g1	0.000	0.000	0.000	0.000	0.000	0.000	0.000	0.000	0.000	3.089
TRINITY_DN1000241_c0_g1	0.000	0.000	0.000	0.000	0.000	0.000	0.000	0.000	0.000	0.000
TRINITY_DN1000244_c0_g1	0.497	1.316	0.671	0.000	0.000	0.000	0.000	0.000	0.000	0.258
TRINITY_DN1000245_c0_g1	0.000	0.000	0.000	0.000	0.000	0.000	0.000	0.000	0.000	0.000
TRINITY_DN1000248_c0_g1	0.000	0.000	0.000	0.000	0.000	0.000	0.000	0.000	0.000	0.000
TRINITY_DN1000249_c0_g1	0.000	0.000	0.000	0.000	0.000	0.000	0.000	0.000	0.000	0.000
TRINITY_DN100024_c0_g2	0.000	0.000	0.000	0.000	0.000	0.000	0.000	0.000	0.000	0.000
TRINITY_DN100024_c0_g3	0.000	0.000	1.332	0.000	0.000	0.000	0.000	0.000	0.480	0.801
TRINITY_DN100024_c0_g4	5.143	0.000	0.000	0.000	0.000	0.000	0.000	0.000	0.000	0.000
TRINITY_DN100024_c0_g5	0.000	0.000	1.698	0.000	0.000	0.000	0.951	1.079	1.291	0.000
TRINITY_DN100024_c0_g6	0.000	0.000	0.000	0.000	0.000	0.000	0.000	0.000	0.000	0.744
TRINITY_DN100024_c1_g1	0.274	0.000	0.000	0.000	0.000	1.487	2.322	0.000	0.000	0.000
TRINITY_DN100024_c1_g2	0.000	0.000	0.000	0.000	1.289	0.000	0.000	0.000	0.000	0.321
TRINITY_DN100024_c3_g1	0.000	0.000	0.000	0.000	0.000	0.000	0.000	0.000	0.000	0.000
TRINITY_DN100024_c3_g2	1.146	0.000	0.760	0.000	2.882	0.000	0.000	0.000	0.287	0.000
TRINITY_DN100024_c3_g3	0.000	0.000	0.000	0.000	0.000	0.000	0.000	0.000	0.000	0.000
TRINITY_DN100024_c8_g1	0.000	0.000	0.000	0.000	0.000	0.000	0.000	0.000	0.000	0.000
TRINITY_DN1000250_c0_g1	0.000	0.000	0.000	0.000	0.000	0.000	1.229	0.000	0.000	0.259
TRINITY_DN1000253_c0_g1	0.000	0.000	0.000	0.931	0.000	0.406	0.299	1.859	0.000	1.332
TRINITY_DN1000257_c0_g1	0.000	0.000	0.000	0.000	0.000	0.000	0.000	0.000	0.000	0.000
TRINITY_DN1000259_c0_g1	0.000	0.564	0.918	0.000	0.000	0.000	0.000	0.000	0.000	0.000
TRINITY_DN100025_c0_g1	2.386	1.515	2.133	0.000	0.000	0.000	0.000	0.000	1.964	2.242
TRINITY_DN100025_c0_g3	0.000	0.000	1.717	0.000	0.000	0.000	0.000	0.000	0.000	0.515
TRINITY_DN1000260_c0_g1	0.397	0.000	0.000	0.000	0.000	0.000	0.000	0.000	0.000	0.000
TRINITY_DN1000261_c0_g1	0.000	3.791	0.000	0.000	2.143	0.000	0.000	0.000	0.000	0.000
TRINITY_DN1000262_c0_g1	0.000	0.258	0.000	0.000	1.008	0.000	0.000	0.000	0.152	0.738
TRINITY_DN1000264_c0_g1	0.454	0.000	0.000	0.000	0.000	0.000	0.000	0.939	0.225	1.110
TRINITY_DN1000265_c0_g1	1.290	0.000	0.000	0.000	0.000	0.000	0.000	0.000	0.000	0.000
TRINITY_DN1000267_c0_g1	0.000	0.000	0.000	0.000	0.000	0.000	0.000	0.000	0.000	0.000
TRINITY_DN1000268_c0_g1	0.000	0.000	0.000	0.000	0.000	0.000	0.000	0.000	0.690	0.000
TRINITY_DN100026_c0_g1	2.024	0.000	0.000	0.000	0.000	3.004	0.000	0.000	0.998	3.248
TRINITY_DN100026_c1_g1	0.000	0.000	0.000	0.000	0.000	0.000	0.000	4.171	0.000	0.153
TRINITY_DN1000270_c0_g1	0.000	0.000	0.000	0.000	0.000	0.000	0.000	4.133	0.000	0.000
TRINITY_DN1000272_c0_g1	0.000	1.186	0.000	0.526	0.000	0.000	0.000	0.000	0.000	0.281
TRINITY_DN1000274_c0_g1	0.000	0.000	0.000	0.000	0.000	0.000	0.000	0.000	0.000	0.000
TRINITY_DN1000275_c0_g1	0.000	0.000	0.000	0.000	0.000	0.000	0.000	0.000	0.000	0.000
TRINITY_DN1000276_c0_g1	0.000	0.000	0.000	0.000	0.000	0.000	0.000	0.000	0.612	3.056
TRINITY_DN1000277_c0_g1	0.000	0.000	0.000	0.000	0.000	0.000	0.000	0.000	0.000	0.000
TRINITY_DN1000278_c0_g1	0.000	0.000	0.000	0.000	0.000	0.000	0.000	0.000	0.000	0.000
TRINITY_DN1000282_c0_g1	0.000	0.000	0.000	0.000	5.489	0.000	0.000	0.000	0.000	0.686
TRINITY_DN1000283_c0_g1	0.000	0.000	1.301	0.000	0.000	0.000	0.000	0.000	0.000	0.000
TRINITY_DN1000284_c0_g1	0.000	0.000	0.000	0.000	0.000	0.000	0.000	1.238	0.000	0.244
TRINITY_DN1000285_c0_g1	0.814	0.000	0.000	0.000	0.000	0.000	0.000	0.000	0.400	0.000
TRINITY_DN1000286_c0_g1	0.000	0.000	0.000	0.000	0.000	0.000	0.000	0.000	0.000	0.000
TRINITY_DN1000288_c0_g1	1.080	0.000	0.000	0.000	0.000	0.000	0.000	0.000	0.532	0.443
TRINITY_DN1000289_c0_g1	0.000	0.000	0.000	0.000	0.000	0.000	0.000	0.000	0.000	0.446
TRINITY_DN100028_c0_g1	0.000	0.000	0.000	0.000	0.000	0.000	0.000	0.000	0.000	0.000
TRINITY_DN100028_c0_g2	0.000	0.000	0.000	0.000	0.000	0.000	0.000	0.000	0.000	0.000
TRINITY_DN1000290_c0_g1	0.000	0.000	0.000	0.000	0.000	0.000	0.000	0.000	0.000	0.000
TRINITY_DN1000291_c0_g1	0.000	0.000	0.000	0.000	0.000	0.000	0.000	0.000	0.000	0.000
TRINITY_DN1000292_c0_g1	0.000	0.000	0.000	2.368	0.000	0.000	0.000	0.000	0.000	0.000
TRINITY_DN1000293_c0_g1	0.911	0.855	0.000	0.000	0.000	0.000	0.000	0.000	0.000	1.124
TRINITY_DN1000294_c0_g1	0.000	0.000	0.000	0.000	0.000	0.000	0.000	0.000	0.000	0.569
TRINITY_DN1000296_c0_g1	0.000	1.066	0.000	0.000	0.000	0.000	0.000	0.000	0.000	0.000
TRINITY_DN1000297_c0_g1	0.000	0.000	0.000	0.000	0.000	0.000	0.846	0.000	0.000	0.000
TRINITY_DN1000298_c0_g1	0.000	0.000	0.000	0.000	0.000	0.000	0.000	0.000	0.000	0.000
TRINITY_DN1000299_c0_g1	0.000	0.000	0.000	0.000	0.000	0.000	1.025	0.000	0.000	0.000
TRINITY_DN100029_c0_g1	0.000	0.000	0.000	0.000	0.000	0.000	0.000	0.000	0.000	0.982
TRINITY_DN100029_c0_g2	0.000	1.545	0.000	0.000	0.000	0.000	0.000	0.000	0.789	0.000
TRINITY_DN10002_c11_g1	0.000	0.000	0.000	0.000	0.000	0.000	0.000	0.000	0.000	0.000
TRINITY_DN10002_c1_g1	5.954	0.000	3.257	0.000	3.874	6.893	0.000	0.000	2.961	0.000
TRINITY_DN10002_c1_g2	0.000	0.000	0.000	3.784	0.000	0.000	0.000	0.000	0.000	0.000
TRINITY_DN10002_c1_g3	3.636	5.314	2.487	0.000	0.000	0.000	0.000	0.000	6.009	1.747
TRINITY_DN10002_c1_g4	2.547	0.000	0.000	0.000	0.000	0.000	0.000	0.000	1.749	1.030
TRINITY_DN10002_c1_g5	0.000	0.000	0.000	0.000	0.000	0.000	0.000	0.000	0.000	1.059
TRINITY_DN10002_c2_g1	0.000	0.000	0.000	10.953	0.000	0.000	0.000	3.717	1.025	0.000
TRINITY_DN10002_c2_g2	1.070	0.000	0.000	0.000	0.000	1.586	0.000	0.000	0.000	0.483
TRINITY_DN10002_c4_g1	0.000	0.000	0.000	0.000	0.000	0.000	0.000	0.000	0.000	0.334
TRINITY_DN1000300_c0_g1	0.000	0.000	0.000	0.000	0.000	0.000	0.000	0.000	0.000	0.000
TRINITY_DN1000301_c0_g1	0.000	0.000	0.000	0.000	0.000	0.000	0.000	0.000	0.000	0.934
TRINITY_DN1000302_c0_g1	0.000	0.331	0.000	0.000	0.636	0.000	0.000	0.000	0.000	0.156
TRINITY_DN1000303_c0_g1	0.000	0.000	0.000	0.000	0.000	0.000	0.000	0.000	0.000	0.000
TRINITY_DN1000304_c0_g1	0.000	0.000	0.000	0.000	0.000	0.000	0.000	0.000	0.000	0.000
TRINITY_DN1000306_c0_g1	0.000	0.000	0.000	0.000	0.000	0.000	0.333	0.000	0.000	0.000
TRINITY_DN1000307_c0_g1	0.000	0.000	0.000	0.000	0.000	0.000	0.000	0.000	0.000	0.000
TRINITY_DN1000308_c0_g1	0.000	0.000	0.000	0.000	0.000	0.000	0.000	6.027	0.000	0.000
TRINITY_DN1000309_c0_g1	0.000	0.335	0.000	0.000	0.000	1.134	0.361	0.000	0.193	0.789
TRINITY_DN100030_c0_g1	1.766	1.783	2.342	0.000	1.121	1.219	2.962	1.542	1.646	1.057
TRINITY_DN100030_c0_g2	4.501	5.452	11.264	10.681	3.883	5.586	2.295	3.275	6.744	3.201
TRINITY_DN100030_c10_g1	0.503	0.000	0.000	0.000	0.000	0.000	0.478	0.000	0.249	0.000
TRINITY_DN100030_c1_g1	0.000	0.000	0.000	0.000	0.000	0.000	0.000	0.000	1.085	0.000
TRINITY_DN100030_c5_g1	0.000	1.147	0.000	0.415	0.455	0.395	0.246	0.000	0.272	0.661
TRINITY_DN100030_c6_g1	0.438	0.382	0.589	1.328	0.000	1.280	0.000	0.000	0.217	0.357
TRINITY_DN100030_c7_g1	0.000	0.000	0.000	0.000	0.000	0.000	0.000	0.000	0.000	0.857
TRINITY_DN100030_c9_g1	0.000	0.000	0.000	0.000	0.000	0.000	1.682	0.000	0.000	0.000
TRINITY_DN1000312_c0_g1	1.336	0.000	0.000	0.000	0.000	0.000	0.000	0.000	0.000	0.000
TRINITY_DN1000313_c0_g1	0.000	0.000	0.000	0.000	0.000	0.000	0.000	0.000	0.000	0.000
TRINITY_DN1000314_c0_g1	0.000	0.000	0.000	0.000	1.657	0.000	0.000	0.000	0.497	0.000
TRINITY_DN1000315_c0_g1	0.000	0.530	0.000	0.000	0.000	0.307	0.000	0.000	0.957	0.000
TRINITY_DN1000317_c0_g1	0.000	0.000	0.000	0.000	0.000	0.000	0.000	0.000	1.296	0.000
TRINITY_DN1000319_c0_g1	0.508	0.449	0.000	0.769	0.000	0.000	0.000	0.000	0.000	0.207
TRINITY_DN100031_c0_g1	1.098	1.852	0.184	0.845	1.104	4.598	1.318	4.556	1.417	3.505
TRINITY_DN100031_c0_g2	0.000	0.000	0.000	0.000	0.000	0.000	0.000	0.000	0.000	0.000
TRINITY_DN100031_c1_g1	0.000	0.000	0.534	0.000	0.000	1.091	0.482	1.103	0.180	1.010
TRINITY_DN1000320_c0_g1	0.802	0.347	0.000	0.000	0.000	0.586	0.000	0.000	0.000	0.000
TRINITY_DN1000321_c0_g1	0.000	0.000	0.000	0.000	0.000	0.000	0.000	0.000	0.000	0.240
TRINITY_DN1000322_c0_g1	0.000	0.000	0.000	0.000	0.000	0.000	1.085	0.000	0.000	0.000
TRINITY_DN1000325_c0_g1	0.000	0.000	0.000	1.014	0.000	0.000	0.656	1.398	0.000	0.000
TRINITY_DN1000329_c0_g1	0.000	0.000	0.000	0.000	0.000	0.000	0.000	0.000	0.000	0.000
TRINITY_DN100032_c0_g1	0.000	0.000	0.169	0.000	0.423	0.000	0.175	0.000	0.068	0.051
TRINITY_DN100032_c0_g2	0.000	0.000	0.000	0.000	0.000	0.000	1.009	0.000	0.000	0.000
TRINITY_DN100032_c0_g3	2.110	0.000	0.000	0.000	0.000	0.000	0.000	0.000	0.000	0.000
TRINITY_DN100032_c1_g1	0.000	0.000	0.000	0.000	0.000	0.000	0.000	0.000	0.000	0.000
TRINITY_DN100032_c2_g1	0.000	0.000	0.000	0.000	0.000	0.000	2.132	1.507	0.000	0.298
TRINITY_DN100032_c3_g1	0.000	0.000	0.000	0.000	6.699	0.000	0.000	0.000	0.000	0.000
TRINITY_DN1000330_c0_g1	0.000	4.131	0.000	0.000	0.000	0.000	0.000	0.000	0.000	0.871
TRINITY_DN1000331_c0_g1	0.000	0.000	0.000	0.000	0.000	0.000	0.000	0.000	0.000	0.000
TRINITY_DN1000332_c0_g1	0.000	0.000	0.000	0.000	0.000	0.000	0.000	0.000	0.000	0.000
TRINITY_DN1000333_c0_g1	0.000	0.000	0.000	0.613	0.000	0.590	0.000	0.000	0.000	0.000
TRINITY_DN1000334_c0_g1	0.000	0.000	0.000	0.000	0.000	0.000	0.000	0.000	0.000	0.000
TRINITY_DN1000335_c0_g1	0.000	0.176	0.000	0.000	0.000	0.000	0.000	0.000	0.000	0.085
TRINITY_DN1000336_c0_g1	0.000	0.724	0.000	0.000	0.000	0.000	0.000	0.000	0.000	0.000
TRINITY_DN1000339_c0_g1	0.528	0.000	0.000	0.000	0.000	0.000	0.000	0.000	0.000	0.215
TRINITY_DN100033_c0_g1	0.359	0.540	1.027	0.506	0.600	0.635	0.421	0.888	0.789	1.534
TRINITY_DN100033_c0_g3	0.000	3.735	1.096	0.000	0.000	0.000	0.000	0.000	0.793	0.000
TRINITY_DN100033_c1_g1	0.194	0.487	0.781	0.000	0.973	2.543	1.911	0.791	4.508	0.395
TRINITY_DN100033_c2_g1	0.753	0.000	0.000	1.130	0.000	0.000	0.000	0.000	0.000	0.000
TRINITY_DN100033_c3_g1	0.000	0.000	0.000	0.000	0.000	0.000	0.000	0.000	0.000	0.000
TRINITY_DN1000341_c0_g1	0.000	0.587	0.971	0.000	0.000	0.736	0.000	0.000	0.888	1.026
TRINITY_DN1000342_c0_g1	0.000	0.000	0.000	0.000	1.217	0.000	0.000	0.000	0.000	0.000
TRINITY_DN1000343_c0_g1	0.000	0.000	0.000	0.000	0.000	0.000	2.198	0.000	0.000	0.000
TRINITY_DN1000345_c0_g1	0.000	0.000	0.000	0.000	0.000	0.000	0.000	0.000	0.000	0.000
TRINITY_DN1000347_c0_g1	0.000	0.000	0.658	0.000	0.000	0.000	0.000	1.007	0.242	0.398
TRINITY_DN1000348_c0_g1	0.000	0.000	0.000	0.000	0.000	0.000	0.000	0.000	0.314	0.000
TRINITY_DN100034_c0_g1	0.000	0.000	0.000	0.000	0.000	0.000	0.000	0.000	0.000	0.000
TRINITY_DN1000350_c0_g1	0.000	0.000	0.000	0.000	0.000	0.000	0.000	0.000	1.136	0.000
TRINITY_DN1000351_c0_g1	0.000	0.000	0.000	0.000	0.000	0.000	0.000	0.000	0.000	0.000
TRINITY_DN1000353_c0_g1	0.000	0.000	0.000	0.000	0.000	0.000	0.000	0.000	0.521	0.000
TRINITY_DN1000354_c0_g1	0.000	0.283	0.889	0.000	0.000	0.000	0.000	0.000	0.165	0.000
TRINITY_DN1000356_c0_g1	0.000	0.000	0.781	0.872	0.000	0.847	0.555	0.000	0.000	0.472
TRINITY_DN1000359_c0_g1	0.000	1.247	0.930	0.000	4.530	0.000	0.000	0.000	0.000	0.000
TRINITY_DN100035_c0_g1	0.000	0.000	6.447	0.000	0.000	0.000	0.000	0.000	0.000	0.000
TRINITY_DN100035_c0_g2	0.000	0.000	0.000	0.000	0.000	0.000	0.000	0.000	0.000	0.000
TRINITY_DN100035_c0_g3	2.297	0.000	0.000	0.000	0.000	3.320	2.344	0.000	1.146	0.000
TRINITY_DN100035_c0_g4	0.000	0.000	0.000	0.000	0.000	0.000	0.000	0.000	0.000	0.804
TRINITY_DN100035_c1_g1	1.656	0.000	0.000	0.000	0.000	0.000	0.000	10.087	0.000	1.354
TRINITY_DN1000363_c0_g1	0.000	0.000	0.000	0.000	0.000	0.000	0.000	0.000	0.000	0.000
TRINITY_DN1000364_c0_g1	0.000	0.000	0.000	0.000	0.000	0.000	3.834	0.000	0.000	0.762
TRINITY_DN1000366_c0_g1	0.000	0.000	0.000	0.000	0.000	0.000	0.000	0.000	0.000	0.000
TRINITY_DN1000368_c0_g1	0.000	0.000	2.037	0.000	2.435	0.000	0.000	0.000	0.000	1.219
TRINITY_DN1000369_c0_g1	0.000	4.835	0.000	0.000	0.000	0.000	0.000	0.000	0.000	0.000
TRINITY_DN100036_c0_g1	0.000	0.517	0.000	3.319	0.000	1.397	0.000	1.195	2.070	1.887
TRINITY_DN100036_c0_g2	0.000	0.000	0.000	0.000	0.000	0.000	0.000	0.000	0.000	0.000
TRINITY_DN100036_c1_g1	3.991	2.835	2.728	0.000	0.435	2.961	0.000	0.533	0.502	1.430
TRINITY_DN1000370_c0_g1	0.000	0.000	0.000	0.000	0.000	0.000	0.000	0.000	0.000	0.000
TRINITY_DN1000371_c0_g1	0.000	0.000	0.000	3.576	0.000	0.000	0.000	0.000	0.000	0.991
TRINITY_DN1000373_c0_g1	0.000	1.374	0.000	0.000	2.319	0.000	0.000	0.000	0.000	0.000
TRINITY_DN1000374_c0_g1	0.000	0.000	0.000	0.000	0.000	0.000	0.000	0.000	0.125	0.101
TRINITY_DN1000375_c0_g1	0.000	1.997	0.000	0.000	3.376	0.000	0.000	0.000	0.000	0.000
TRINITY_DN1000376_c0_g1	0.000	0.000	0.000	0.000	0.000	0.000	0.243	0.000	0.134	0.435
TRINITY_DN1000377_c0_g1	0.000	0.000	0.000	0.404	0.439	0.767	0.000	0.000	0.397	0.107
TRINITY_DN100037_c0_g1	2.051	0.303	0.000	0.000	3.084	0.000	0.000	0.000	0.000	0.000
TRINITY_DN1000381_c0_g1	0.000	0.000	0.000	0.000	0.000	0.000	0.000	0.000	0.000	0.000
TRINITY_DN1000383_c0_g1	0.496	0.437	0.669	0.000	0.000	0.000	0.000	0.000	0.000	0.404
TRINITY_DN1000384_c0_g1	0.000	0.000	0.000	0.000	0.000	0.000	0.000	0.000	0.000	0.188
TRINITY_DN1000385_c0_g1	0.000	0.000	0.000	0.000	0.000	0.000	0.000	0.000	0.000	0.000
TRINITY_DN1000387_c0_g1	0.000	0.000	0.000	0.000	0.000	0.000	0.000	0.000	0.000	0.000
TRINITY_DN1000388_c0_g1	0.000	0.000	0.000	0.000	0.000	0.000	0.000	0.000	0.000	0.000
TRINITY_DN1000389_c0_g1	0.000	2.373	0.000	2.205	0.000	0.000	0.000	1.001	0.481	0.791
TRINITY_DN100038_c0_g3	0.000	2.428	0.000	0.000	0.000	0.000	0.000	0.000	0.000	0.000
TRINITY_DN100038_c0_g4	1.832	1.783	0.000	0.000	0.000	0.000	0.000	0.000	0.000	0.000
TRINITY_DN100038_c2_g1	0.000	0.000	0.000	0.000	0.000	0.000	0.000	1.804	0.000	0.357
TRINITY_DN100038_c3_g1	0.000	0.000	0.000	0.000	0.000	0.000	0.000	0.000	0.000	0.607
TRINITY_DN100038_c4_g1	0.000	0.000	0.000	0.000	0.000	0.000	0.000	0.000	0.000	0.000
TRINITY_DN1000390_c0_g1	0.000	0.000	0.000	0.000	0.000	0.000	0.000	0.000	0.000	0.000
TRINITY_DN1000392_c0_g1	0.000	0.605	0.000	0.000	0.000	0.000	0.648	0.000	0.328	0.000
TRINITY_DN1000393_c0_g1	0.000	0.000	0.000	0.000	0.000	0.000	0.000	0.000	0.000	0.000
TRINITY_DN1000394_c0_g1	0.000	0.000	0.000	0.000	0.000	0.000	1.166	0.000	0.000	0.000
TRINITY_DN1000395_c0_g1	0.000	0.000	0.000	0.000	0.000	0.000	0.000	0.000	0.000	0.000
TRINITY_DN1000396_c0_g1	0.000	0.000	0.000	0.000	0.000	0.000	0.000	0.000	0.000	0.166
TRINITY_DN1000397_c0_g1	0.000	0.000	0.000	0.000	0.000	0.000	0.000	0.000	0.000	0.000
TRINITY_DN1000398_c0_g1	0.446	0.000	0.138	0.057	0.372	0.000	1.003	0.000	0.007	0.091
TRINITY_DN100039_c0_g1	0.000	0.000	0.000	0.000	0.000	0.000	0.000	0.000	0.000	0.000
TRINITY_DN100039_c0_g2	0.840	0.000	2.286	0.000	0.000	0.000	0.000	0.000	0.000	0.000
TRINITY_DN100039_c0_g3	0.000	0.000	0.000	0.000	0.000	2.251	0.000	0.000	0.000	0.626
TRINITY_DN100039_c2_g1	0.000	0.000	0.000	0.000	0.000	0.000	0.000	0.000	0.000	0.000
TRINITY_DN100039_c2_g2	0.000	0.000	0.000	0.000	0.000	0.000	0.401	0.000	0.000	1.218
TRINITY_DN100039_c2_g3	0.000	0.000	0.000	0.000	0.000	0.000	0.000	0.000	0.000	0.000
TRINITY_DN100039_c2_g4	0.000	0.319	0.000	0.293	0.000	1.388	0.341	0.000	0.000	0.236
TRINITY_DN100039_c3_g1	0.000	0.000	0.000	0.000	0.000	0.000	0.000	0.000	0.000	0.000
TRINITY_DN100039_c4_g2	0.000	2.166	0.000	0.000	0.000	0.000	0.000	0.000	0.000	0.000
TRINITY_DN10003_c0_g1	0.000	0.000	0.000	1.018	3.874	0.995	0.000	0.000	4.203	1.243
TRINITY_DN10003_c3_g1	0.000	0.000	0.000	0.000	0.000	0.000	0.000	0.000	0.000	0.000
TRINITY_DN1000400_c0_g1	0.000	0.000	0.000	0.000	0.000	0.000	0.000	0.000	0.000	0.000
TRINITY_DN1000402_c0_g1	0.000	0.000	0.000	0.000	0.000	0.000	0.000	0.000	0.000	0.000
TRINITY_DN1000403_c0_g1	0.806	1.818	2.163	0.411	0.448	1.565	1.708	1.646	0.943	2.183
TRINITY_DN1000404_c0_g1	0.000	0.000	0.000	0.000	0.000	0.000	0.000	0.000	0.000	0.000
TRINITY_DN1000405_c0_g1	0.000	0.000	0.000	0.000	0.000	0.000	0.000	0.000	0.000	0.000
TRINITY_DN1000409_c0_g1	0.000	0.000	0.000	0.000	0.000	0.000	0.000	0.000	0.000	0.427
TRINITY_DN100040_c0_g2	0.000	0.000	0.000	0.000	0.000	0.000	0.000	0.000	0.000	0.000
TRINITY_DN100040_c1_g1	0.000	0.000	0.000	0.000	0.000	0.000	0.000	0.000	0.000	0.000
TRINITY_DN1000412_c0_g1	0.000	0.000	0.000	0.000	0.000	0.000	3.445	0.000	0.000	0.644
TRINITY_DN1000413_c0_g1	0.000	0.000	0.000	0.000	0.000	0.000	0.000	0.000	0.000	0.000
TRINITY_DN1000414_c0_g1	0.000	0.000	0.000	0.000	0.970	0.000	0.000	0.000	0.000	0.000
TRINITY_DN1000415_c0_g1	0.000	0.000	0.000	0.000	0.000	0.000	0.000	0.000	0.000	0.000
TRINITY_DN1000417_c0_g1	0.000	0.000	0.000	1.761	0.000	0.000	0.000	0.000	0.000	0.000
TRINITY_DN1000419_c0_g1	0.000	0.000	0.000	0.000	0.000	0.000	0.000	0.000	0.000	0.000
TRINITY_DN100041_c0_g1	0.000	0.000	0.000	2.246	0.000	0.000	0.000	0.000	0.000	0.000
TRINITY_DN100041_c0_g2	0.000	0.000	0.000	0.000	0.974	0.000	0.000	0.000	0.000	0.128
TRINITY_DN100041_c0_g3	0.000	0.000	0.000	0.000	0.000	0.000	0.000	0.000	0.000	0.000
TRINITY_DN1000420_c0_g1	0.000	0.000	0.000	0.000	0.000	0.000	0.000	2.115	0.000	0.000
TRINITY_DN1000422_c0_g1	0.000	0.210	0.000	0.000	0.000	0.363	0.000	0.000	0.000	0.507
TRINITY_DN1000423_c0_g1	0.000	0.000	0.000	0.000	0.000	0.000	0.000	0.000	0.000	0.981
TRINITY_DN1000425_c0_g1	0.000	0.000	0.000	0.000	0.000	0.000	0.000	0.000	0.000	0.000
TRINITY_DN1000428_c0_g1	0.000	0.000	0.000	0.000	0.000	0.000	0.000	0.000	0.000	0.000
TRINITY_DN1000429_c0_g1	1.232	0.000	0.000	0.000	0.000	0.000	0.000	0.000	0.609	0.000
TRINITY_DN100042_c1_g1	0.000	1.815	0.000	0.000	0.000	0.000	0.000	0.000	0.000	0.000
TRINITY_DN100042_c2_g1	0.000	0.000	0.000	0.000	0.000	0.000	0.000	0.000	0.000	0.000
TRINITY_DN100042_c2_g2	1.053	0.000	2.879	0.000	5.186	0.000	0.000	0.000	0.519	0.000
TRINITY_DN100042_c3_g1	0.000	0.976	0.000	0.000	0.000	0.000	0.000	0.000	0.000	0.421
TRINITY_DN100042_c4_g1	0.778	0.000	1.046	0.591	0.000	0.000	0.000	0.000	0.774	0.209
TRINITY_DN100042_c5_g1	0.000	0.000	0.000	0.000	0.000	0.000	0.000	0.000	0.313	0.000
TRINITY_DN100042_c6_g1	0.000	0.000	0.000	0.000	0.000	0.000	0.857	0.000	0.000	0.000
TRINITY_DN1000431_c0_g1	0.000	0.000	0.674	0.000	0.000	0.000	0.000	0.000	0.000	0.000
TRINITY_DN1000432_c0_g1	0.000	0.000	0.000	0.000	0.000	0.000	0.000	0.000	0.000	0.000
TRINITY_DN1000433_c0_g1	0.362	0.000	0.000	0.000	0.602	0.000	0.000	0.000	0.180	0.147
TRINITY_DN1000435_c0_g1	1.087	2.421	0.000	0.000	0.000	0.000	0.520	0.000	0.000	0.444
TRINITY_DN1000436_c0_g1	0.000	0.000	0.000	0.000	0.000	0.000	0.000	0.000	0.000	0.000
TRINITY_DN1000437_c0_g1	0.000	0.000	0.000	0.000	0.000	0.000	0.000	0.000	0.000	0.000
TRINITY_DN1000439_c0_g1	0.000	1.797	0.000	2.738	0.000	0.000	0.000	0.000	1.843	0.756
TRINITY_DN100043_c1_g1	0.000	0.000	0.000	0.000	0.000	0.000	0.000	0.000	0.000	0.000
TRINITY_DN1000440_c0_g1	2.593	0.000	0.000	0.000	8.386	0.000	0.000	0.000	0.000	0.000
TRINITY_DN1000441_c0_g1	0.000	0.000	0.000	0.000	0.000	0.000	0.000	0.000	0.772	0.223
TRINITY_DN1000442_c0_g1	0.000	0.000	0.000	0.000	0.000	0.000	0.000	0.000	0.000	0.000
TRINITY_DN1000443_c0_g1	0.000	0.000	0.000	0.000	0.000	0.000	0.000	0.000	2.291	0.000
TRINITY_DN1000446_c0_g1	0.000	0.372	0.000	0.000	0.000	0.000	0.000	0.000	0.212	0.522
TRINITY_DN1000447_c0_g1	0.000	0.000	0.000	0.000	0.000	0.000	0.000	0.000	0.000	0.000
TRINITY_DN1000448_c0_g1	0.000	0.000	0.000	0.000	0.000	0.000	0.000	0.000	0.000	0.000
TRINITY_DN1000449_c0_g1	0.000	1.322	0.000	0.000	0.000	0.000	0.000	0.000	0.000	0.000
TRINITY_DN100044_c0_g1	0.000	0.000	0.000	0.000	0.000	0.000	0.689	0.000	0.000	0.302
TRINITY_DN100044_c0_g2	0.000	0.000	9.771	0.000	3.874	0.000	0.000	0.000	0.000	0.966
TRINITY_DN100044_c1_g1	0.000	0.000	0.000	0.000	0.000	0.000	0.000	0.000	0.000	0.000
TRINITY_DN1000451_c0_g1	0.000	0.000	0.000	0.000	0.000	0.000	0.000	0.000	0.000	0.185
TRINITY_DN1000454_c0_g1	0.000	0.000	0.000	0.000	0.000	0.000	0.972	0.000	0.253	0.000
TRINITY_DN1000455_c0_g1	0.000	0.000	0.000	0.000	0.000	0.000	0.000	0.000	0.000	0.000
TRINITY_DN1000456_c0_g1	1.283	1.918	3.446	0.979	2.135	1.403	3.830	0.657	2.725	5.212
TRINITY_DN1000457_c0_g1	0.000	0.795	0.000	0.000	0.000	0.000	0.000	0.000	0.000	0.351
TRINITY_DN1000458_c0_g1	0.000	0.000	0.000	0.000	0.000	0.000	0.000	0.000	0.000	0.000
TRINITY_DN100045_c0_g1	0.000	0.000	0.000	0.000	0.000	0.000	0.000	0.000	0.000	0.000
TRINITY_DN100045_c0_g3	0.000	0.000	0.000	0.000	0.000	0.000	0.000	0.000	0.000	0.660
TRINITY_DN100045_c0_g5	0.000	0.000	0.000	2.910	0.000	0.000	0.000	0.000	0.000	0.000
TRINITY_DN100045_c0_g6	0.000	0.000	0.000	0.000	0.000	0.000	0.000	0.000	0.000	1.804
TRINITY_DN1000460_c0_g1	0.000	0.687	0.000	0.000	0.000	1.106	1.468	0.000	0.368	0.000
TRINITY_DN1000463_c0_g1	0.000	0.000	0.000	0.000	0.000	0.000	0.000	0.000	0.000	0.000
TRINITY_DN1000464_c0_g1	0.000	0.000	0.000	0.000	0.000	0.000	0.000	0.000	0.000	0.000
TRINITY_DN1000465_c0_g1	0.000	0.000	0.000	1.600	0.000	0.000	1.072	0.000	0.000	0.877
TRINITY_DN1000466_c0_g1	0.000	0.000	0.428	0.000	0.000	0.000	0.000	0.000	0.159	0.129
TRINITY_DN1000467_c0_g1	0.000	2.710	0.000	0.000	0.000	0.000	0.000	0.000	0.000	0.000
TRINITY_DN1000469_c0_g1	0.000	0.000	0.000	0.000	0.000	0.000	0.000	0.000	0.000	0.000
TRINITY_DN100046_c0_g1	0.000	0.000	0.000	0.000	0.000	0.000	0.000	0.454	0.151	0.241
TRINITY_DN100046_c1_g1	0.602	0.093	0.000	0.000	0.000	0.436	0.099	0.000	0.077	0.124
TRINITY_DN1000470_c0_g1	0.000	0.000	0.000	0.000	0.000	0.000	0.000	0.000	0.000	0.000
TRINITY_DN1000471_c0_g1	0.000	0.589	0.883	0.000	1.075	1.914	0.000	0.000	0.000	0.415
TRINITY_DN1000472_c0_g1	0.000	0.000	0.000	0.000	0.000	0.000	0.000	0.000	0.000	0.000
TRINITY_DN1000475_c0_g1	0.000	0.000	0.000	0.000	0.000	0.000	0.000	0.000	0.000	0.000
TRINITY_DN100047_c0_g2	0.000	0.000	0.000	0.000	0.000	3.705	0.000	0.000	0.000	0.000
TRINITY_DN100047_c0_g3	0.000	0.000	0.000	0.000	0.000	0.000	0.000	0.000	0.000	0.000
TRINITY_DN100047_c1_g1	0.000	0.000	0.000	0.000	0.000	0.000	0.000	0.000	0.000	0.000
TRINITY_DN100047_c2_g1	0.460	0.000	0.000	0.000	1.523	0.000	0.434	0.000	0.000	0.187
TRINITY_DN100047_c3_g1	0.477	0.601	0.000	0.365	0.795	0.347	0.215	0.000	0.145	0.677
TRINITY_DN100047_c4_g1	0.000	0.000	3.759	0.000	0.000	0.000	0.000	0.000	0.000	2.221
TRINITY_DN100047_c5_g1	0.000	0.000	0.000	0.000	0.000	0.000	0.000	0.000	0.312	0.000
TRINITY_DN1000481_c0_g1	0.000	0.000	0.000	0.000	0.000	0.000	0.000	0.000	0.649	0.000
TRINITY_DN1000482_c0_g1	0.000	0.000	0.000	0.000	0.000	0.000	0.000	0.000	0.000	0.000
TRINITY_DN1000485_c0_g1	0.000	0.665	0.000	0.000	0.000	0.000	0.000	0.000	0.000	0.997
TRINITY_DN1000486_c0_g1	0.000	0.607	0.000	0.538	0.000	0.000	0.000	0.000	0.176	0.287
TRINITY_DN1000487_c0_g1	0.000	0.000	0.000	0.000	0.000	2.166	0.000	0.000	0.000	0.000
TRINITY_DN1000488_c0_g1	0.000	0.000	0.000	0.000	0.000	0.000	0.000	0.000	0.000	0.000
TRINITY_DN1000489_c0_g1	0.000	0.000	0.000	0.000	0.000	0.000	0.000	0.000	0.000	0.000
TRINITY_DN100048_c0_g1	0.000	0.000	0.000	0.000	0.000	0.000	0.000	0.000	0.256	0.633
TRINITY_DN1000490_c0_g1	0.000	0.000	0.000	1.309	0.000	0.000	0.000	0.000	0.858	0.000
TRINITY_DN1000491_c0_g1	0.000	0.000	2.526	0.000	0.000	0.000	0.000	0.000	0.000	0.000
TRINITY_DN1000493_c0_g1	0.000	0.000	0.000	0.000	0.000	0.000	0.000	0.000	0.000	0.000
TRINITY_DN1000495_c0_g1	0.000	0.000	0.000	3.096	0.000	0.000	0.000	0.000	1.046	0.000
TRINITY_DN1000496_c0_g1	4.211	0.000	0.000	1.580	0.000	0.000	1.070	0.000	1.047	1.295
TRINITY_DN1000497_c0_g1	2.016	0.000	2.753	0.000	0.000	0.000	2.072	0.000	0.000	0.000
TRINITY_DN1000499_c0_g1	0.704	0.000	0.000	0.000	0.000	0.000	0.000	0.000	0.346	0.576
TRINITY_DN100049_c0_g2	0.000	0.000	0.591	1.331	0.727	0.642	0.413	0.000	0.000	0.179
TRINITY_DN1000500_c0_g1	0.000	0.000	0.000	0.000	0.000	0.000	0.000	0.000	0.000	0.000
TRINITY_DN1000501_c0_g1	0.975	0.000	0.000	0.000	0.000	0.000	0.000	0.000	0.000	0.000
TRINITY_DN1000506_c0_g1	0.000	0.000	0.000	0.000	0.000	0.000	0.000	0.000	0.000	0.000
TRINITY_DN1000507_c0_g1	0.000	0.000	0.000	0.000	0.000	0.000	0.000	0.000	0.000	0.000
TRINITY_DN100050_c0_g1	2.966	0.321	0.000	0.000	1.561	0.000	0.640	0.000	0.291	0.390
TRINITY_DN100050_c0_g3	0.358	0.000	0.000	0.000	0.000	0.000	0.000	0.000	0.000	0.000
TRINITY_DN100050_c0_g4	0.000	0.000	0.000	0.000	3.464	3.267	0.000	0.000	0.000	0.000
TRINITY_DN100050_c1_g1	0.000	0.000	0.000	0.000	0.000	0.000	0.000	0.000	0.000	0.000
TRINITY_DN100050_c2_g1	0.000	0.000	0.000	0.000	0.000	0.000	0.000	0.000	0.000	0.000
TRINITY_DN100050_c3_g1	0.000	0.000	0.000	0.000	0.000	0.000	1.030	0.000	0.000	0.000
TRINITY_DN1000510_c0_g1	0.000	0.000	0.000	1.607	0.000	0.000	0.000	0.000	0.000	0.000
TRINITY_DN1000511_c0_g1	0.000	1.391	0.000	0.000	0.000	0.000	0.000	0.000	1.415	0.000
TRINITY_DN1000513_c0_g1	0.000	0.000	0.000	0.000	0.000	0.000	0.000	0.000	0.000	0.000
TRINITY_DN1000514_c0_g1	0.000	0.000	0.000	0.000	1.071	0.000	0.000	1.345	0.320	0.000
TRINITY_DN1000515_c0_g1	0.000	0.000	0.000	0.000	0.000	0.000	0.000	2.726	0.000	0.545
TRINITY_DN1000518_c0_g1	0.000	1.545	0.000	0.000	0.000	0.000	0.000	0.000	0.789	0.000
TRINITY_DN1000519_c0_g1	0.000	0.000	0.000	0.000	0.000	0.000	0.000	0.000	0.654	0.000
TRINITY_DN100051_c0_g1	0.115	0.279	0.000	0.000	0.192	0.000	0.000	0.000	0.116	0.172
TRINITY_DN100051_c1_g1	0.000	0.000	0.000	0.000	0.000	0.000	0.000	0.000	0.000	0.000
TRINITY_DN100051_c2_g1	0.000	0.000	0.000	1.692	0.000	0.000	0.000	0.000	0.558	2.320
TRINITY_DN100051_c3_g1	0.000	0.000	0.000	0.000	0.000	0.000	0.000	0.000	0.000	0.000
TRINITY_DN1000520_c0_g1	0.000	0.000	0.000	0.000	0.000	0.000	0.000	0.000	0.000	0.000
TRINITY_DN1000522_c0_g1	0.000	0.904	0.000	0.000	0.000	0.000	0.000	0.000	0.000	0.428
TRINITY_DN1000525_c0_g1	0.000	0.000	0.000	0.000	0.000	0.000	0.000	0.000	0.000	0.000
TRINITY_DN1000527_c0_g1	0.000	0.000	0.000	0.000	0.000	0.000	0.000	0.000	0.000	0.000
TRINITY_DN1000528_c0_g1	0.000	0.000	0.000	0.000	0.000	0.000	0.000	0.000	0.234	0.000
TRINITY_DN1000529_c0_g1	0.000	0.000	0.000	0.000	0.000	0.000	0.000	0.000	0.000	0.000
TRINITY_DN100052_c0_g2	0.000	0.000	0.000	0.000	0.000	0.000	0.000	0.000	0.000	0.000
TRINITY_DN100052_c0_g3	0.649	0.000	0.000	0.000	1.071	0.000	0.000	0.000	0.000	0.265
TRINITY_DN1000530_c0_g1	0.000	0.000	0.000	0.000	0.000	0.000	0.000	0.000	0.000	0.000
TRINITY_DN1000531_c0_g1	0.000	0.440	0.000	0.000	0.000	0.000	0.000	0.000	0.000	0.000
TRINITY_DN1000532_c0_g1	0.000	0.000	0.000	0.000	0.000	0.000	0.000	0.000	0.000	0.000
TRINITY_DN1000535_c0_g1	0.000	0.000	0.000	0.000	0.000	0.000	0.000	0.000	0.000	0.000
TRINITY_DN1000536_c0_g1	0.000	0.000	0.000	0.000	0.000	0.000	0.000	0.000	0.000	0.272
TRINITY_DN1000537_c0_g1	0.000	0.000	0.000	0.000	0.000	0.000	0.000	0.000	0.000	0.000
TRINITY_DN1000538_c0_g1	0.000	0.000	0.000	0.000	0.000	0.000	0.000	0.000	0.000	0.000
TRINITY_DN100053_c0_g1	0.000	0.000	0.000	0.000	0.000	0.000	0.000	0.000	0.000	0.000
TRINITY_DN100053_c0_g2	0.000	0.000	0.000	0.000	0.000	0.000	0.000	0.000	0.000	0.000
TRINITY_DN1000540_c0_g1	0.000	0.000	0.897	0.000	0.000	0.000	0.000	0.000	0.326	0.271
TRINITY_DN1000541_c0_g1	0.000	0.000	0.000	0.000	3.907	0.000	0.000	0.000	0.000	0.000
TRINITY_DN1000544_c0_g1	0.000	0.000	0.000	1.058	0.000	0.000	0.000	0.000	0.000	0.000
TRINITY_DN1000545_c0_g1	0.000	0.000	0.000	0.000	0.000	0.000	0.000	0.000	0.979	0.000
TRINITY_DN1000546_c0_g1	0.378	0.000	0.508	0.575	0.000	1.105	1.758	0.000	0.565	0.000
TRINITY_DN1000549_c0_g1	0.000	2.490	0.000	3.865	0.000	0.000	0.000	0.000	1.320	1.069
TRINITY_DN100054_c0_g1	0.000	0.000	0.810	0.922	0.000	0.000	0.000	0.000	0.000	0.123
TRINITY_DN100054_c0_g2	0.000	0.385	0.000	0.000	0.731	0.000	0.000	0.000	0.656	0.718
TRINITY_DN1000550_c0_g1	0.000	0.000	0.000	0.000	0.000	0.000	0.000	0.000	0.690	0.573
TRINITY_DN1000551_c0_g1	0.000	0.000	0.000	0.000	0.000	0.000	0.000	0.000	0.000	1.411
TRINITY_DN1000552_c0_g1	0.000	0.000	0.000	0.000	0.000	0.000	0.000	0.000	1.124	0.000
TRINITY_DN1000553_c0_g1	0.000	0.000	0.000	0.000	0.000	0.000	0.000	0.000	0.000	0.000
TRINITY_DN1000555_c0_g1	0.000	0.000	0.000	0.000	0.000	0.000	0.000	0.000	0.000	0.000
TRINITY_DN1000557_c0_g1	0.000	0.000	0.000	0.000	0.000	0.000	0.000	0.000	0.000	0.000
TRINITY_DN1000559_c0_g1	0.000	0.000	0.000	0.000	0.000	0.000	0.000	0.000	0.000	0.000
TRINITY_DN100055_c0_g1	2.140	0.684	0.000	1.122	0.000	1.101	0.000	0.000	0.000	0.000
TRINITY_DN1000560_c0_g1	0.124	0.000	0.000	0.574	0.416	0.000	0.000	0.252	0.189	0.152
TRINITY_DN1000563_c0_g1	0.440	0.000	0.581	0.000	1.085	0.315	0.389	0.000	0.327	0.264
TRINITY_DN1000564_c0_g1	0.000	0.000	0.000	0.000	0.000	0.000	0.000	0.000	0.000	0.197
TRINITY_DN1000565_c0_g1	0.372	0.000	0.000	0.000	0.000	0.000	0.000	0.000	0.185	0.000
TRINITY_DN1000567_c0_g1	0.000	0.000	0.000	0.000	0.000	0.000	0.000	0.000	0.000	0.696
TRINITY_DN1000568_c0_g1	0.472	0.000	0.000	0.000	1.562	0.000	0.000	0.000	0.234	0.768
TRINITY_DN100056_c0_g1	0.000	0.000	0.000	0.000	0.000	0.000	0.705	0.000	0.258	0.000
TRINITY_DN100056_c0_g2	0.000	0.000	0.000	0.000	0.000	0.000	0.000	0.000	0.000	0.413
TRINITY_DN1000570_c0_g1	0.000	0.000	0.000	0.000	0.000	0.000	0.000	0.000	0.000	0.000
TRINITY_DN1000571_c0_g1	0.000	0.000	0.000	0.000	0.000	0.000	0.000	0.000	0.000	0.000
TRINITY_DN1000573_c0_g1	0.000	0.000	0.000	0.000	0.000	0.000	0.000	0.000	0.000	0.515
TRINITY_DN1000574_c0_g1	0.000	0.000	0.000	0.000	0.000	0.000	0.000	0.000	0.000	0.000
TRINITY_DN1000577_c0_g1	0.487	1.286	0.656	0.000	0.000	0.000	0.000	0.000	0.000	0.000
TRINITY_DN1000578_c0_g1	0.000	0.000	0.000	0.905	0.991	0.000	0.000	0.000	0.000	0.000
TRINITY_DN100057_c1_g1	0.000	0.000	0.000	0.000	0.000	0.000	0.000	0.000	0.000	0.000
TRINITY_DN1000582_c0_g1	0.000	0.000	0.000	0.000	0.000	0.000	0.000	0.000	0.000	0.000
TRINITY_DN1000583_c0_g1	0.000	0.000	0.000	0.000	0.000	0.000	0.000	0.000	0.000	0.000
TRINITY_DN1000584_c0_g1	0.828	0.000	1.670	0.000	0.000	0.000	0.000	1.701	0.000	0.000
TRINITY_DN1000586_c0_g1	0.000	0.000	0.000	0.000	0.000	0.000	0.000	0.000	0.000	0.000
TRINITY_DN1000587_c0_g1	0.000	0.000	0.000	0.000	0.000	1.342	0.000	0.000	0.444	0.000
TRINITY_DN100058_c0_g1	1.968	0.000	0.000	0.000	0.000	0.000	0.000	0.000	0.000	0.000
TRINITY_DN100058_c1_g2	0.000	0.000	0.000	0.000	0.000	0.000	0.000	0.000	0.000	1.069
TRINITY_DN1000591_c0_g1	0.000	0.690	1.020	0.000	0.000	0.000	0.000	0.000	1.109	0.000
TRINITY_DN1000592_c0_g1	0.000	0.000	0.000	0.000	0.000	0.000	0.000	0.000	0.000	0.000
TRINITY_DN1000593_c0_g1	0.000	0.000	0.000	0.000	0.000	0.000	0.000	0.000	0.000	0.000
TRINITY_DN1000594_c0_g1	0.000	0.000	0.000	0.000	0.000	0.000	0.000	0.000	0.000	0.000
TRINITY_DN1000595_c0_g1	0.000	0.000	1.204	0.000	0.000	0.000	0.000	0.000	0.000	0.450
TRINITY_DN1000596_c0_g1	0.000	0.000	0.000	0.000	0.000	0.000	0.000	0.000	0.232	0.573
TRINITY_DN1000598_c0_g1	0.000	0.000	0.000	0.000	0.000	0.000	0.000	0.000	0.000	0.000
TRINITY_DN1000599_c0_g1	0.000	0.000	1.463	0.000	0.000	0.000	0.000	0.000	1.053	0.442
TRINITY_DN100059_c1_g1	0.000	0.000	0.000	0.000	0.000	0.000	0.000	0.000	0.000	0.459
TRINITY_DN10005_c0_g1	0.000	0.000	0.000	0.000	0.000	0.000	0.000	0.000	0.000	0.000
TRINITY_DN10005_c0_g2	0.000	0.000	0.000	0.000	0.000	1.301	0.000	0.000	0.000	0.360
TRINITY_DN10005_c0_g3	1.867	2.407	4.606	2.504	2.298	2.369	1.557	1.037	2.266	1.936
TRINITY_DN10005_c0_g4	0.601	0.000	1.807	0.000	0.621	1.821	0.888	1.054	0.280	1.802
TRINITY_DN10005_c1_g1	0.000	0.000	0.000	0.675	1.043	0.000	0.000	0.000	0.184	0.452
TRINITY_DN10005_c1_g2	0.000	0.000	0.000	0.000	0.000	1.516	1.538	0.000	0.000	0.000
TRINITY_DN10005_c2_g1	1.690	0.000	0.000	0.000	0.000	11.209	0.000	0.000	0.000	2.120
TRINITY_DN10005_c6_g1	0.000	0.000	0.000	0.000	0.000	0.000	0.000	0.000	0.000	0.000
TRINITY_DN1000600_c0_g1	0.000	0.000	0.000	0.000	0.000	0.000	0.000	0.000	0.000	0.000
TRINITY_DN1000601_c0_g1	0.000	0.000	0.000	0.000	0.000	0.005	0.000	2.171	0.000	0.000
TRINITY_DN1000602_c0_g1	0.000	0.000	0.000	0.000	0.000	0.000	0.000	0.000	0.000	0.000
TRINITY_DN1000603_c0_g1	0.000	0.000	0.000	0.000	0.000	0.000	0.000	0.000	0.000	0.000
TRINITY_DN1000605_c0_g1	0.000	0.000	0.000	0.000	0.000	0.007	0.000	0.000	0.002	0.000
TRINITY_DN1000606_c0_g1	0.000	0.000	0.000	0.000	0.000	0.000	0.000	0.000	0.000	0.000
TRINITY_DN100060_c0_g1	0.000	0.000	0.000	0.000	0.000	0.000	0.000	0.000	0.499	0.000
TRINITY_DN100060_c0_g2	0.975	2.567	1.553	2.601	2.848	1.683	0.000	1.188	1.358	0.469
TRINITY_DN100060_c0_g3	1.398	0.000	0.000	0.000	2.292	0.000	0.000	0.000	0.000	0.573
TRINITY_DN100060_c0_g4	0.000	0.000	0.000	0.000	0.000	0.000	0.000	0.000	0.000	0.000
TRINITY_DN100060_c0_g5	0.000	0.000	0.000	0.000	0.000	0.000	0.000	0.000	0.000	0.000
TRINITY_DN1000611_c0_g1	0.472	0.000	0.000	0.000	2.343	0.000	0.000	0.973	0.000	0.000
TRINITY_DN1000612_c0_g1	0.000	0.000	0.000	0.000	0.000	0.000	0.000	0.000	0.000	0.542
TRINITY_DN1000613_c0_g1	0.000	0.000	0.000	0.000	0.000	0.000	0.000	0.000	0.000	0.000
TRINITY_DN1000614_c0_g1	0.000	0.000	0.000	0.000	0.000	0.000	0.000	0.000	0.000	1.131
TRINITY_DN1000615_c0_g2	0.000	0.000	0.000	0.000	0.000	0.000	0.000	0.000	0.000	0.000
TRINITY_DN1000616_c0_g1	0.000	0.000	0.000	0.000	0.000	0.000	0.000	0.000	0.000	0.000
TRINITY_DN1000617_c0_g1	0.000	0.000	0.000	0.000	0.000	0.000	0.000	0.000	0.000	0.360
TRINITY_DN1000618_c0_g1	0.000	0.000	0.000	0.000	0.000	0.000	0.000	0.000	0.000	0.000
TRINITY_DN1000619_c0_g1	0.601	0.541	0.000	0.000	0.000	0.000	0.000	0.000	0.000	0.000
TRINITY_DN100061_c0_g1	0.000	0.000	0.000	0.000	0.000	0.000	0.000	0.000	0.000	1.069
TRINITY_DN100061_c1_g1	0.000	0.000	0.000	0.000	0.000	0.000	0.000	0.000	2.697	0.000
TRINITY_DN1000620_c0_g1	0.000	0.000	0.000	0.000	0.000	0.000	0.000	0.000	0.000	0.000
TRINITY_DN1000622_c0_g1	0.000	0.000	0.000	0.000	0.000	0.000	0.000	0.000	0.000	0.000
TRINITY_DN1000624_c0_g1	0.000	0.000	0.000	0.000	0.000	0.000	3.055	0.000	0.000	0.000
TRINITY_DN1000625_c0_g1	0.000	0.000	0.000	0.000	0.000	0.000	0.000	0.000	0.000	0.000
TRINITY_DN100062_c0_g1	0.000	0.000	0.000	0.000	0.919	0.402	0.753	0.000	0.553	0.112
TRINITY_DN100062_c0_g2	0.000	0.000	0.000	0.000	0.000	0.000	0.000	0.000	0.000	0.000
TRINITY_DN100062_c0_g3	3.805	0.000	0.000	0.000	2.084	0.000	0.000	0.000	0.627	0.521
TRINITY_DN100062_c0_g4	0.000	0.000	0.000	0.000	0.000	0.000	0.000	0.000	0.000	0.000
TRINITY_DN100062_c0_g5	0.934	0.000	0.503	0.570	0.000	0.000	0.695	0.000	0.000	0.000
TRINITY_DN100062_c2_g1	0.230	0.873	0.000	0.523	0.000	1.378	0.000	0.000	0.456	0.414
TRINITY_DN100062_c3_g1	0.000	0.000	0.000	0.000	0.000	0.000	0.000	0.000	0.000	0.000
TRINITY_DN1000630_c0_g1	0.000	0.000	0.000	0.000	0.000	0.690	0.000	0.000	0.000	0.000
TRINITY_DN1000631_c0_g1	0.365	0.000	0.491	0.000	0.607	0.000	0.000	0.000	0.000	0.148
TRINITY_DN1000633_c0_g1	0.000	0.000	0.000	0.000	0.000	0.000	0.000	0.000	0.731	0.000
TRINITY_DN1000634_c0_g1	0.000	0.000	0.000	0.000	0.000	0.000	0.000	0.000	0.000	0.000
TRINITY_DN1000635_c0_g1	0.000	0.000	0.000	0.000	0.000	0.000	0.000	0.000	0.000	0.000
TRINITY_DN1000636_c0_g1	0.000	0.000	0.000	0.000	0.000	0.000	0.000	0.000	0.000	0.000
TRINITY_DN1000639_c0_g1	0.355	0.611	0.000	1.622	0.000	0.000	0.329	0.728	0.531	0.610
TRINITY_DN100063_c1_g1	1.308	0.000	0.000	0.000	0.000	0.000	0.000	0.000	0.965	0.267
TRINITY_DN1000640_c0_g1	0.000	0.000	0.000	0.000	0.000	0.000	0.000	0.000	0.000	0.000
TRINITY_DN1000641_c0_g1	0.000	0.860	0.000	0.000	0.808	0.000	0.000	0.000	0.000	0.000
TRINITY_DN1000642_c0_g1	0.000	0.624	0.000	0.000	0.000	0.000	0.000	0.000	0.000	0.281
TRINITY_DN1000643_c0_g1	0.000	0.000	0.515	0.000	0.000	0.000	0.000	0.000	0.191	0.000
TRINITY_DN1000644_c0_g1	0.545	1.457	3.684	0.000	0.000	0.800	0.000	0.000	0.000	0.000
TRINITY_DN1000646_c0_g1	0.377	0.000	0.000	0.000	0.627	0.000	0.351	0.000	0.000	0.153
TRINITY_DN1000648_c0_g1	0.466	0.000	0.627	0.000	0.000	0.000	0.000	0.965	0.231	0.000
TRINITY_DN1000649_c0_g1	0.000	0.000	0.674	0.000	0.000	0.000	0.000	0.000	0.000	0.204
TRINITY_DN100064_c0_g2	0.000	0.000	0.000	0.000	0.000	0.000	0.000	0.000	1.269	0.527
TRINITY_DN100064_c0_g4	0.000	1.823	0.000	0.000	0.000	0.000	0.000	0.000	0.000	0.000
TRINITY_DN100064_c0_g5	0.000	0.000	0.000	0.000	0.000	0.000	0.000	0.000	0.000	1.276
TRINITY_DN100064_c1_g1	0.000	0.000	0.000	0.000	0.000	0.000	0.000	0.000	0.000	0.000
TRINITY_DN1000651_c0_g1	0.000	0.000	0.000	0.000	0.000	0.000	0.000	0.000	0.000	1.059
TRINITY_DN1000652_c0_g1	0.000	0.000	0.000	0.000	0.000	0.000	0.000	0.000	0.000	0.000
TRINITY_DN1000653_c0_g1	0.000	2.454	0.000	0.000	0.000	0.000	0.000	0.000	0.000	0.000
TRINITY_DN1000655_c0_g1	0.000	2.294	0.000	0.000	0.000	0.000	0.000	0.000	0.000	0.000
TRINITY_DN1000659_c0_g1	0.000	0.000	0.000	0.000	0.000	0.000	0.000	0.000	0.000	0.000
TRINITY_DN100065_c0_g1	1.846	0.000	0.000	0.000	0.000	0.000	0.000	0.000	0.000	0.000
TRINITY_DN100065_c3_g1	2.533	1.391	0.000	0.000	0.000	0.000	5.486	0.000	0.000	0.000
TRINITY_DN100065_c4_g1	0.762	1.116	0.839	0.000	0.000	0.000	0.742	0.000	0.000	0.506
TRINITY_DN1000661_c0_g1	0.000	0.000	0.000	0.000	0.000	0.000	0.000	0.000	0.000	0.000
TRINITY_DN1000662_c0_g1	0.000	0.000	0.000	0.000	0.000	0.000	0.000	0.000	0.000	0.432
TRINITY_DN1000666_c0_g1	0.000	1.009	0.000	0.000	3.472	0.000	0.000	0.000	0.000	0.000
TRINITY_DN1000669_c0_g1	0.000	0.000	0.000	0.000	0.000	0.000	0.649	0.000	0.000	0.000
TRINITY_DN100066_c0_g1	0.000	0.000	0.000	1.600	0.000	0.000	0.000	0.000	0.000	0.000
TRINITY_DN100066_c1_g1	0.000	0.775	0.814	0.000	0.000	0.000	1.024	1.241	0.530	0.246
TRINITY_DN100066_c3_g1	0.000	0.000	0.000	0.000	0.000	0.000	0.000	0.000	0.000	0.000
TRINITY_DN1000672_c0_g1	0.000	0.000	0.000	0.000	0.000	0.000	0.000	0.000	0.000	0.000
TRINITY_DN1000674_c0_g1	0.000	2.166	6.167	0.000	0.000	3.259	0.000	0.000	0.000	0.917
TRINITY_DN1000677_c0_g1	0.000	0.000	0.000	0.000	0.000	0.000	0.000	0.000	0.495	0.416
TRINITY_DN1000678_c0_g1	0.000	0.000	0.000	0.000	1.149	0.000	0.000	0.000	0.000	1.425
TRINITY_DN1000679_c0_g1	0.000	0.000	0.000	0.000	0.000	0.000	0.000	0.000	0.000	0.000
TRINITY_DN100067_c0_g1	0.000	0.000	0.000	0.000	0.000	0.000	0.000	0.000	0.000	0.836
TRINITY_DN1000680_c0_g1	0.000	0.000	0.000	0.000	0.000	0.000	0.000	0.000	0.000	0.000
TRINITY_DN1000682_c0_g1	0.000	0.000	0.000	0.000	0.000	0.000	0.000	0.000	0.000	0.000
TRINITY_DN1000683_c0_g1	4.436	4.577	3.434	2.865	2.093	1.862	3.687	0.000	4.372	7.515
TRINITY_DN1000684_c0_g1	1.345	0.000	0.000	0.000	0.000	0.000	2.735	0.000	0.000	0.000
TRINITY_DN1000685_c0_g1	0.000	0.000	0.000	1.858	0.000	0.000	0.000	2.568	0.000	0.512
TRINITY_DN1000686_c0_g1	0.000	0.000	0.000	0.000	0.000	0.000	0.000	0.000	0.000	0.000
TRINITY_DN1000687_c0_g1	0.000	0.000	0.000	0.000	1.455	0.000	0.000	0.000	0.000	0.000
TRINITY_DN1000688_c0_g1	0.000	0.000	1.650	0.000	0.000	0.000	0.000	0.000	0.000	0.000
TRINITY_DN1000689_c0_g1	0.000	2.969	0.000	0.000	0.000	0.000	0.000	0.000	0.000	0.000
TRINITY_DN100068_c1_g1	0.000	1.727	1.255	0.000	0.000	0.000	0.000	0.000	0.452	2.269
TRINITY_DN100068_c1_g2	0.000	0.000	0.000	0.000	0.000	0.000	0.000	0.000	0.000	0.000
TRINITY_DN100068_c3_g1	0.000	0.000	0.000	0.000	0.000	0.000	0.000	0.000	0.000	0.000
TRINITY_DN100068_c4_g1	0.000	0.000	0.000	0.000	0.000	0.000	0.000	0.000	0.000	0.000
TRINITY_DN1000690_c0_g1	0.000	0.000	0.000	0.000	0.000	0.000	0.000	0.000	0.000	0.000
TRINITY_DN1000692_c0_g1	0.000	0.000	0.000	0.000	0.000	0.000	0.000	0.000	0.000	0.613
TRINITY_DN1000695_c0_g1	0.000	0.000	0.000	0.000	0.000	0.000	0.000	0.000	1.039	0.000
TRINITY_DN1000696_c0_g1	0.000	0.000	0.000	1.292	0.000	0.000	0.000	0.000	0.000	0.000
TRINITY_DN1000697_c0_g1	0.000	1.132	0.850	0.000	0.000	0.000	1.216	0.000	0.000	0.770
TRINITY_DN1000698_c0_g1	0.000	0.000	0.000	0.000	0.000	0.000	0.000	0.000	0.000	0.000
TRINITY_DN100069_c0_g1	0.000	0.000	0.000	0.000	0.000	0.000	0.000	0.000	0.000	0.000
TRINITY_DN100069_c0_g3	0.000	0.000	0.000	0.000	0.000	0.000	0.000	0.000	0.000	0.000
TRINITY_DN100069_c2_g1	0.381	0.618	0.000	0.377	0.640	0.000	0.000	0.000	0.148	0.100
TRINITY_DN100069_c4_g1	0.000	0.657	0.000	0.000	0.000	0.000	0.000	0.000	0.354	0.343
TRINITY_DN100069_c4_g2	0.000	0.822	0.000	0.000	0.000	0.000	0.000	0.000	0.000	0.000
TRINITY_DN100069_c5_g1	0.000	0.000	0.000	0.000	4.193	0.000	2.622	0.000	1.296	5.246
TRINITY_DN10006_c0_g1	0.053	1.138	0.000	0.000	0.000	0.114	0.000	7.346	0.000	0.450
TRINITY_DN10006_c0_g3	1.043	2.849	4.042	0.808	2.417	2.896	0.928	7.213	3.591	1.915
TRINITY_DN10006_c1_g1	0.000	0.684	0.621	0.000	0.000	1.635	1.462	0.950	0.000	3.723
TRINITY_DN10006_c2_g1	0.938	0.000	0.000	0.000	0.000	1.704	0.279	2.371	0.000	2.322
TRINITY_DN10006_c3_g1	0.000	0.000	0.000	0.000	0.000	0.000	2.481	0.000	0.000	0.981
TRINITY_DN1000700_c0_g1	4.482	0.000	0.000	0.000	0.000	0.000	0.000	0.000	0.000	0.000
TRINITY_DN1000701_c0_g1	0.000	0.000	0.000	0.000	0.000	0.000	2.763	0.000	1.379	0.000
TRINITY_DN1000703_c0_g1	0.000	0.000	0.000	0.000	0.000	0.000	0.000	0.000	0.000	0.000
TRINITY_DN1000704_c0_g1	0.000	1.030	0.000	0.000	0.000	0.000	0.000	4.475	0.000	0.443
TRINITY_DN1000706_c0_g1	0.000	0.000	0.000	0.000	0.000	0.000	0.000	0.000	0.000	0.000
TRINITY_DN1000707_c0_g1	0.000	0.000	0.000	0.000	0.000	0.000	0.000	0.000	0.000	2.039
TRINITY_DN1000709_c0_g1	1.624	0.000	0.000	0.000	0.000	0.000	0.000	0.000	0.000	0.664
TRINITY_DN100070_c0_g1	2.613	0.000	3.942	3.823	0.000	0.000	0.000	0.000	0.156	1.059
TRINITY_DN1000711_c0_g1	0.000	0.000	0.000	0.000	0.000	0.000	0.000	0.000	0.000	0.000
TRINITY_DN1000712_c0_g1	0.000	0.000	0.000	0.000	0.000	0.000	0.000	0.000	0.000	0.000
TRINITY_DN1000713_c0_g1	0.304	0.000	0.000	0.000	0.000	0.000	0.000	0.000	0.456	0.248
TRINITY_DN1000715_c0_g1	0.000	0.000	0.000	0.000	0.000	0.000	0.000	0.000	0.000	0.000
TRINITY_DN1000717_c0_g1	0.373	0.000	0.000	0.000	0.000	0.000	0.000	0.000	0.000	0.000
TRINITY_DN1000718_c0_g1	0.353	0.000	0.000	0.000	0.000	0.000	0.000	0.000	0.000	0.000
TRINITY_DN100071_c0_g1	1.968	0.000	0.000	0.000	0.000	0.000	0.000	0.000	0.979	0.000
TRINITY_DN1000720_c0_g1	1.714	0.000	0.000	0.000	0.000	0.000	0.000	0.000	0.422	0.000
TRINITY_DN1000721_c0_g1	0.000	0.000	0.000	0.000	1.704	0.000	0.000	0.000	0.000	0.000
TRINITY_DN1000724_c0_g1	0.000	0.000	0.000	0.000	2.049	0.000	0.000	0.000	0.000	0.512
TRINITY_DN1000725_c0_g1	0.000	0.000	0.000	0.000	0.000	0.000	0.000	0.000	0.000	0.477
TRINITY_DN1000726_c0_g1	0.524	0.000	0.000	0.000	0.000	0.000	0.000	0.000	0.000	0.000
TRINITY_DN1000728_c0_g1	0.000	0.000	0.000	0.000	0.000	0.000	0.000	0.000	0.000	0.000
TRINITY_DN1000729_c0_g1	0.000	0.000	0.000	0.000	0.000	0.000	0.000	0.000	0.000	1.631
TRINITY_DN100072_c0_g1	1.808	0.639	1.184	1.913	1.889	0.000	0.537	2.096	1.093	2.243
TRINITY_DN100072_c0_g2	0.000	0.000	0.000	0.000	0.000	0.000	0.000	0.000	0.000	0.560
TRINITY_DN100072_c2_g1	0.000	0.000	0.000	0.000	0.000	0.000	0.000	0.000	0.000	0.000
TRINITY_DN100072_c4_g1	0.000	0.000	0.000	0.000	0.000	0.000	0.000	0.000	0.000	0.000
TRINITY_DN1000730_c0_g1	0.000	0.000	0.000	0.000	0.000	0.000	0.000	0.000	0.000	0.000
TRINITY_DN1000731_c0_g1	1.179	0.000	0.000	0.000	0.000	0.000	0.000	0.000	0.000	0.000
TRINITY_DN1000736_c0_g1	0.000	0.530	0.000	0.000	0.000	0.000	0.000	0.000	0.000	0.000
TRINITY_DN1000739_c0_g1	0.000	3.604	0.000	0.000	0.000	0.000	0.000	0.000	0.000	0.000
TRINITY_DN100073_c3_g1	0.000	0.000	0.000	0.000	2.689	0.000	0.000	0.000	0.000	0.673
TRINITY_DN1000740_c0_g1	0.000	0.000	0.000	0.000	0.000	0.000	0.000	0.000	0.000	0.000
TRINITY_DN1000741_c0_g1	0.000	1.112	0.000	0.000	0.000	0.000	0.000	0.000	0.573	0.000
TRINITY_DN1000742_c0_g1	1.406	0.000	0.000	0.000	0.000	0.000	0.000	0.000	0.000	0.576
TRINITY_DN1000743_c0_g1	0.000	0.000	0.000	0.000	0.000	0.000	0.000	0.000	0.000	1.303
TRINITY_DN1000744_c0_g1	0.000	0.000	0.000	0.000	0.000	0.000	0.000	0.000	0.000	0.000
TRINITY_DN1000746_c0_g1	0.000	0.480	0.000	1.630	0.000	0.000	0.000	0.000	0.000	0.440
TRINITY_DN1000747_c0_g1	0.000	0.000	0.000	0.000	0.000	0.000	0.000	0.000	0.000	0.000
TRINITY_DN1000748_c0_g1	0.000	0.000	0.000	0.000	0.000	0.000	0.000	2.977	0.000	0.000
TRINITY_DN1000749_c0_g1	0.000	0.000	0.000	0.000	0.000	0.000	0.000	0.000	0.000	0.669
TRINITY_DN100074_c0_g1	0.000	0.000	0.000	0.000	0.000	0.000	1.927	0.000	1.983	0.532
TRINITY_DN100074_c0_g2	0.000	0.000	0.000	1.734	3.814	0.000	0.000	0.000	0.000	1.372
TRINITY_DN100074_c2_g1	0.000	0.000	0.000	0.000	0.000	0.000	0.000	0.000	0.000	0.000
TRINITY_DN100074_c3_g1	0.000	0.000	0.000	0.000	0.000	0.000	0.000	0.000	0.000	0.000
TRINITY_DN1000751_c0_g1	0.000	0.000	0.000	0.000	0.000	0.000	0.000	0.000	1.075	0.000
TRINITY_DN1000752_c0_g1	1.460	1.421	0.000	0.000	0.000	0.000	0.000	0.000	0.000	0.599
TRINITY_DN1000758_c0_g1	0.335	0.278	0.224	0.515	0.280	0.000	0.149	0.000	0.254	0.136
TRINITY_DN1000759_c0_g1	0.000	0.000	0.000	0.000	0.000	0.000	0.000	0.000	0.000	0.711
TRINITY_DN100075_c0_g1	0.000	0.000	3.719	0.000	0.000	0.000	0.000	0.000	0.000	0.000
TRINITY_DN1000760_c0_g1	0.000	0.000	0.000	0.000	0.000	0.000	0.000	0.000	0.000	0.000
TRINITY_DN1000761_c0_g1	0.000	0.000	0.000	0.000	2.860	2.424	0.000	0.000	0.000	0.000
TRINITY_DN1000762_c0_g1	0.000	0.992	4.275	0.000	0.000	0.000	0.000	0.000	0.514	0.000
TRINITY_DN1000763_c0_g1	0.000	0.000	0.000	0.000	0.000	0.000	0.000	0.000	0.000	0.000
TRINITY_DN1000764_c0_g1	0.000	0.000	0.000	0.000	0.000	0.000	0.000	0.000	0.000	0.000
TRINITY_DN1000765_c0_g1	0.000	0.000	0.000	0.000	0.000	0.000	0.000	0.000	0.907	0.000
TRINITY_DN1000766_c0_g1	0.000	1.770	0.000	0.000	0.000	0.000	0.000	0.000	0.000	0.000
TRINITY_DN1000767_c0_g1	0.000	0.864	0.000	2.760	1.513	1.367	0.915	0.000	0.452	1.891
TRINITY_DN1000769_c0_g1	0.000	7.292	2.567	0.000	0.000	0.000	0.000	0.000	0.000	1.536
TRINITY_DN100076_c0_g1	0.000	0.000	0.000	0.000	0.000	0.000	0.000	0.000	0.000	0.000
TRINITY_DN100076_c0_g3	0.229	0.457	0.000	0.543	0.000	0.171	0.827	0.000	0.329	0.630
TRINITY_DN1000770_c0_g1	0.485	0.000	0.654	0.000	0.000	0.711	0.000	0.000	0.240	0.000
TRINITY_DN1000771_c0_g1	0.000	0.000	0.000	0.000	0.000	0.000	0.000	0.000	0.000	1.932
TRINITY_DN1000772_c0_g1	0.000	0.000	0.000	0.000	0.000	0.000	0.000	0.000	0.000	0.440
TRINITY_DN1000773_c0_g1	0.000	0.000	0.000	0.000	0.000	0.000	0.000	0.000	0.543	0.000
TRINITY_DN1000774_c0_g1	0.000	0.000	0.000	0.000	0.000	0.000	0.000	0.000	0.000	1.019
TRINITY_DN1000777_c0_g1	0.000	0.000	0.000	0.000	0.000	0.000	0.000	0.000	2.986	0.000
TRINITY_DN100077_c0_g1	0.000	0.000	0.000	0.000	0.000	0.000	0.000	0.000	0.000	0.000
TRINITY_DN100077_c0_g2	0.000	0.000	0.000	0.000	0.000	0.000	3.345	0.000	0.000	0.455
TRINITY_DN100077_c0_g3	0.642	0.000	0.000	0.000	0.000	0.000	0.624	0.000	0.633	0.000
TRINITY_DN1000780_c0_g1	0.000	0.000	0.000	0.000	0.000	0.000	0.000	2.409	0.000	0.000
TRINITY_DN1000784_c0_g1	1.173	0.000	1.606	0.000	0.000	0.000	1.187	0.000	0.000	0.964
TRINITY_DN1000785_c0_g1	1.722	0.000	0.000	0.000	0.000	0.000	0.000	0.000	0.000	0.000
TRINITY_DN1000788_c0_g1	1.328	0.000	0.000	0.000	2.182	0.000	0.000	0.000	0.657	0.000
TRINITY_DN100078_c0_g1	2.547	0.000	0.000	0.000	0.000	0.000	0.000	0.000	0.000	0.000
TRINITY_DN1000791_c0_g1	0.187	0.000	0.000	0.000	0.000	0.000	0.000	0.380	0.000	0.000
TRINITY_DN1000792_c0_g1	0.000	0.000	1.632	0.000	0.000	0.000	0.000	0.000	0.000	0.000
TRINITY_DN1000793_c0_g1	0.000	0.000	0.000	0.000	0.000	0.000	0.000	0.000	0.000	0.307
TRINITY_DN1000794_c0_g1	0.000	0.000	0.000	0.000	0.000	0.000	0.000	0.000	0.000	0.415
TRINITY_DN1000795_c0_g1	0.000	0.000	0.000	0.000	0.000	0.000	0.000	0.000	0.534	0.000
TRINITY_DN1000796_c0_g1	0.000	0.000	0.000	0.000	0.000	0.000	0.567	0.000	0.000	0.249
TRINITY_DN1000797_c0_g1	0.000	0.000	0.000	0.000	0.000	0.000	0.000	0.000	0.469	0.000
TRINITY_DN100079_c0_g1	0.000	1.684	0.000	0.000	1.480	0.000	0.000	0.000	0.884	0.740
TRINITY_DN100079_c1_g2	0.000	0.000	0.000	0.000	0.000	0.000	0.000	0.000	0.000	0.000
TRINITY_DN100079_c1_g3	0.000	1.200	0.000	0.000	2.221	0.000	0.000	0.000	0.000	0.556
TRINITY_DN100079_c2_g1	0.000	0.000	0.000	0.000	0.000	0.000	0.000	0.000	0.000	0.000
TRINITY_DN10007_c0_g1	0.000	0.000	0.000	0.000	0.000	0.000	0.000	0.000	0.000	0.000
TRINITY_DN10007_c0_g2	0.000	0.000	2.973	0.000	2.418	0.756	0.000	0.000	0.373	0.586
TRINITY_DN10007_c1_g1	3.094	4.987	2.943	2.380	2.859	4.966	3.492	3.717	4.587	5.177
TRINITY_DN10007_c1_g2	1.414	1.374	7.773	10.484	0.000	0.000	0.000	2.891	3.268	2.797
TRINITY_DN10007_c7_g1	0.000	0.000	0.000	0.000	0.000	0.000	0.000	0.000	0.000	0.501
TRINITY_DN1000802_c0_g1	0.000	0.000	0.000	0.000	0.000	0.000	2.243	0.000	0.000	0.000
TRINITY_DN1000804_c0_g1	0.000	0.000	0.000	0.000	0.000	0.000	0.000	0.000	2.272	0.000
TRINITY_DN1000805_c0_g1	0.000	0.000	0.000	0.000	0.000	0.000	0.000	0.000	0.000	0.000
TRINITY_DN1000807_c0_g1	0.000	0.000	0.000	0.000	0.000	0.000	0.000	0.000	0.000	0.000
TRINITY_DN1000809_c0_g1	0.000	0.000	0.000	0.000	0.000	0.000	0.000	0.000	0.000	0.000
TRINITY_DN100080_c0_g1	0.000	0.000	0.000	0.000	0.000	0.000	0.000	0.000	0.000	0.000
TRINITY_DN100080_c1_g1	0.189	0.314	0.253	0.000	0.000	0.274	0.000	0.000	0.095	0.613
TRINITY_DN1000810_c0_g1	0.000	0.000	0.000	0.000	0.000	0.000	0.000	0.000	0.000	0.000
TRINITY_DN1000811_c0_g1	0.000	0.000	0.000	0.000	0.000	0.000	0.000	0.000	0.000	0.000
TRINITY_DN1000812_c0_g1	0.000	0.000	0.000	0.000	0.000	0.000	0.000	0.000	0.000	0.000
TRINITY_DN1000813_c0_g1	0.000	0.000	0.000	0.000	0.000	0.000	0.000	0.000	0.000	0.248
TRINITY_DN1000817_c0_g1	0.000	0.000	0.000	0.000	0.000	0.000	0.000	0.000	0.367	0.306
TRINITY_DN1000818_c0_g1	0.000	0.000	0.000	0.000	0.000	0.000	0.000	0.000	0.000	0.000
TRINITY_DN1000819_c0_g1	0.000	0.000	0.000	0.000	0.000	0.000	0.000	0.000	0.000	0.000
TRINITY_DN100081_c0_g1	0.279	0.237	0.000	0.000	0.000	0.000	0.000	0.000	0.140	0.163
TRINITY_DN1000823_c0_g1	2.642	0.000	0.000	0.000	0.000	0.000	0.000	0.000	0.000	0.000
TRINITY_DN1000827_c0_g1	0.000	0.000	0.000	0.000	0.000	0.000	0.000	0.000	0.000	0.000
TRINITY_DN1000828_c0_g1	0.000	0.000	0.940	0.000	0.000	0.000	0.000	0.000	0.000	0.284
TRINITY_DN1000829_c0_g1	0.000	0.000	0.000	0.000	0.000	0.000	0.000	0.000	0.000	0.000
TRINITY_DN100082_c0_g1	0.742	1.357	0.000	0.000	0.000	0.000	0.000	0.000	0.993	0.304
TRINITY_DN100082_c1_g1	0.000	0.000	0.000	0.000	0.000	0.000	5.703	0.000	0.921	0.000
TRINITY_DN100082_c2_g1	0.000	0.000	0.000	0.000	0.000	0.000	0.000	0.000	0.000	0.000
TRINITY_DN1000830_c0_g1	0.626	0.000	0.000	0.000	0.000	0.000	0.000	0.000	0.616	0.000
TRINITY_DN1000833_c0_g1	0.000	0.000	0.000	3.298	0.000	0.000	0.000	0.000	0.000	0.000
TRINITY_DN1000834_c0_g1	1.702	0.000	0.000	0.000	0.000	0.000	0.000	0.000	0.848	1.391
TRINITY_DN1000835_c0_g1	0.000	0.000	0.601	0.000	0.000	0.000	0.000	0.000	0.000	0.000
TRINITY_DN1000837_c0_g1	0.480	1.009	0.321	0.000	0.000	0.000	0.216	0.489	0.121	0.000
TRINITY_DN100083_c0_g1	0.000	0.936	0.000	0.000	0.000	0.000	0.988	0.000	0.000	1.218
TRINITY_DN100083_c0_g2	0.000	0.000	0.000	0.000	0.000	0.000	0.000	0.000	0.000	0.000
TRINITY_DN100083_c0_g3	0.000	0.000	0.000	0.000	0.000	0.000	0.000	0.000	0.429	0.717
TRINITY_DN100083_c1_g1	0.876	0.000	0.000	0.000	0.000	0.000	0.000	0.000	0.431	0.360
TRINITY_DN100083_c3_g1	0.665	0.602	0.000	0.000	0.000	1.103	0.841	0.000	0.000	0.359
TRINITY_DN1000840_c0_g1	0.000	0.000	1.249	0.000	0.000	0.000	0.911	0.000	0.000	0.000
TRINITY_DN1000841_c0_g1	0.000	0.000	0.000	0.000	0.958	0.850	0.000	0.000	0.000	0.000
TRINITY_DN1000844_c0_g1	0.000	0.000	0.000	0.000	0.000	0.000	0.000	0.000	0.000	0.000
TRINITY_DN1000846_c0_g1	0.000	0.000	0.000	0.000	0.000	0.000	0.000	0.000	0.000	0.477
TRINITY_DN1000848_c0_g1	0.000	0.000	0.000	0.000	0.000	0.000	0.000	0.000	0.000	1.856
TRINITY_DN1000849_c0_g1	0.000	0.000	0.000	0.000	0.000	0.000	0.000	0.000	0.000	0.000
TRINITY_DN100084_c0_g1	0.000	1.064	0.000	0.000	0.000	0.000	0.000	0.000	0.000	0.000
TRINITY_DN100084_c0_g2	0.000	0.000	0.000	0.000	0.000	0.000	0.000	0.000	0.000	0.000
TRINITY_DN100084_c0_g3	0.000	1.036	0.000	0.000	0.000	0.000	0.000	0.000	0.000	0.000
TRINITY_DN100084_c0_g4	0.000	0.000	0.000	0.000	0.000	0.000	0.000	0.000	0.000	0.000
TRINITY_DN100084_c3_g1	0.000	0.000	0.000	0.000	0.000	0.000	0.000	0.000	0.000	0.000
TRINITY_DN100084_c4_g1	0.000	0.000	0.000	0.000	0.000	0.000	0.000	0.000	0.000	0.828
TRINITY_DN1000851_c0_g1	0.452	0.395	1.217	0.000	0.000	0.000	0.000	0.000	0.000	0.368
TRINITY_DN1000852_c0_g1	0.000	0.000	0.000	0.000	0.000	0.000	0.000	0.000	0.000	0.000
TRINITY_DN1000854_c0_g1	0.000	0.000	0.000	0.000	0.000	0.000	0.000	0.000	0.000	0.235
TRINITY_DN1000855_c0_g1	0.000	0.000	0.000	0.000	0.000	0.000	0.000	0.000	0.000	0.000
TRINITY_DN1000857_c0_g1	0.000	0.000	0.000	0.000	0.000	0.000	0.000	0.000	0.000	0.000
TRINITY_DN1000859_c0_g1	0.000	0.000	0.000	0.000	0.000	0.000	0.000	0.000	0.000	0.000
TRINITY_DN100085_c0_g1	0.000	0.000	0.000	0.000	0.000	0.000	0.000	0.000	0.781	0.000
TRINITY_DN100085_c0_g2	0.682	2.475	0.000	0.000	0.000	0.000	0.000	0.000	0.000	0.000
TRINITY_DN100085_c1_g2	0.000	0.000	0.000	2.694	0.000	0.000	0.000	0.000	0.000	1.488
TRINITY_DN100085_c3_g1	0.000	0.000	0.000	0.000	0.000	0.000	0.000	0.000	0.000	0.000
TRINITY_DN100085_c4_g1	1.297	0.000	0.000	0.000	0.000	0.000	0.000	0.000	0.642	0.533
TRINITY_DN100085_c5_g1	0.000	0.000	0.000	2.974	0.000	5.869	0.000	0.000	0.000	0.000
TRINITY_DN100085_c6_g1	0.000	0.000	2.178	0.000	0.000	0.000	0.000	0.000	0.000	0.000
TRINITY_DN1000860_c0_g1	0.000	0.276	0.000	0.000	0.000	0.000	0.000	0.000	0.323	0.288
TRINITY_DN1000865_c0_g1	0.000	0.000	1.623	0.000	0.000	0.000	0.000	0.000	0.000	0.123
TRINITY_DN1000867_c0_g1	0.000	0.000	0.000	0.000	0.000	0.000	0.000	0.000	0.000	1.011
TRINITY_DN1000869_c0_g1	0.000	0.000	0.000	0.000	0.000	0.000	1.085	0.000	0.000	0.000
TRINITY_DN1000870_c0_g1	0.171	0.734	0.000	0.000	0.000	0.000	0.000	0.000	0.000	0.000
TRINITY_DN1000873_c0_g1	0.000	0.000	0.000	0.000	0.000	0.000	0.000	0.000	0.000	0.000
TRINITY_DN1000874_c0_g1	0.000	0.000	0.000	0.000	0.000	0.000	0.000	0.000	0.000	0.000
TRINITY_DN1000875_c0_g1	0.000	0.000	0.836	0.000	1.020	0.000	0.000	0.000	0.000	0.252
TRINITY_DN1000877_c0_g1	0.000	0.000	0.000	0.000	0.000	0.000	0.000	0.000	0.000	0.621
TRINITY_DN1000879_c0_g1	0.000	1.783	0.000	0.000	0.000	0.000	0.000	0.000	0.914	0.750
TRINITY_DN100087_c0_g2	0.000	0.000	0.000	0.000	0.000	0.000	0.000	0.000	0.000	0.000
TRINITY_DN100087_c1_g1	0.588	0.528	0.000	0.000	0.000	0.000	1.133	0.000	0.000	0.803
TRINITY_DN100087_c1_g3	0.000	0.000	0.000	0.000	0.000	0.000	0.000	0.000	1.246	0.000
TRINITY_DN100087_c2_g1	0.000	0.000	0.000	0.000	0.000	0.000	0.000	0.000	0.000	0.000
TRINITY_DN100087_c3_g1	0.000	0.000	0.000	0.000	0.000	0.000	0.000	0.000	0.000	0.694
TRINITY_DN100087_c5_g1	0.000	0.000	0.000	0.000	0.000	0.000	0.000	0.000	0.000	0.519
TRINITY_DN100087_c6_g1	0.000	0.000	0.000	0.000	0.000	0.000	0.000	0.000	0.532	0.000
TRINITY_DN100087_c7_g1	0.000	0.000	0.000	0.000	0.000	0.000	0.000	0.000	0.000	0.000
TRINITY_DN1000880_c0_g1	0.000	2.251	1.606	0.000	0.000	0.000	0.000	0.000	0.000	0.000
TRINITY_DN1000882_c0_g1	1.037	1.972	0.000	0.000	0.000	0.000	0.000	0.000	0.512	0.000
TRINITY_DN1000883_c0_g1	0.000	0.000	0.000	0.000	0.000	0.000	0.000	0.000	0.000	0.000
TRINITY_DN1000885_c0_g1	0.000	0.000	0.000	0.000	0.000	0.000	0.000	0.000	0.000	1.759
TRINITY_DN1000886_c0_g1	0.000	0.000	0.000	0.000	0.000	0.000	0.000	0.000	0.000	0.000
TRINITY_DN1000888_c0_g1	0.000	0.000	0.000	0.000	0.000	0.000	0.000	0.000	0.000	0.427
TRINITY_DN1000889_c0_g1	0.000	2.443	0.000	0.000	0.000	0.000	0.000	0.000	0.000	0.000
TRINITY_DN100088_c1_g1	0.000	0.000	0.000	0.000	0.000	0.000	0.000	0.000	0.000	0.000
TRINITY_DN1000890_c0_g1	0.000	0.000	0.000	0.000	0.000	0.000	0.000	0.000	0.000	2.040
TRINITY_DN1000891_c0_g1	0.000	0.000	0.000	0.000	0.426	0.000	0.000	0.000	0.000	0.000
TRINITY_DN1000892_c0_g1	0.000	0.000	0.000	0.000	0.000	0.000	0.000	0.000	0.000	0.000
TRINITY_DN1000893_c0_g1	0.000	0.000	0.000	0.000	0.000	0.000	0.000	0.000	0.000	0.000
TRINITY_DN1000894_c0_g1	0.000	0.000	0.000	0.000	0.000	0.000	0.000	0.000	0.000	0.000
TRINITY_DN1000895_c0_g1	0.000	0.000	0.000	0.000	2.420	0.000	0.000	0.000	0.000	0.000
TRINITY_DN1000896_c0_g1	0.000	0.000	0.000	0.000	0.000	0.000	0.000	0.000	0.000	0.512
TRINITY_DN1000897_c0_g1	0.000	0.000	0.000	0.000	0.000	0.000	0.000	0.000	0.000	0.000
TRINITY_DN1000898_c0_g1	0.000	0.000	0.000	0.000	0.000	0.000	0.000	0.000	0.570	0.000
TRINITY_DN1000899_c0_g1	0.000	0.000	0.000	0.000	0.000	0.000	0.000	0.000	0.000	0.616
TRINITY_DN100089_c0_g1	0.000	0.905	0.000	0.000	0.000	0.140	0.326	0.000	0.000	0.394
TRINITY_DN100089_c1_g1	0.000	0.000	0.000	0.000	0.000	0.000	0.000	0.000	0.000	0.000
TRINITY_DN100089_c1_g2	0.000	0.000	0.000	0.000	0.000	0.000	0.000	0.000	0.000	1.773
TRINITY_DN100089_c1_g3	0.000	0.000	0.000	0.000	0.000	0.000	0.000	0.000	0.000	0.000
TRINITY_DN100089_c3_g1	0.000	0.000	0.000	0.000	4.118	0.000	0.000	0.000	0.000	2.025
TRINITY_DN100089_c4_g1	0.000	0.000	0.000	0.000	0.000	0.000	0.000	0.000	0.000	0.485
TRINITY_DN100089_c5_g1	0.000	0.000	0.000	0.000	0.000	0.000	0.000	0.000	0.000	3.774
TRINITY_DN100089_c6_g1	0.000	0.000	0.000	0.000	0.000	0.000	0.000	0.000	0.000	0.000
TRINITY_DN100089_c9_g1	0.000	0.000	0.000	0.000	0.000	0.000	0.000	0.000	0.000	0.000
TRINITY_DN10008_c0_g1	0.000	0.000	0.000	0.000	0.000	0.000	0.000	0.000	0.000	0.000
TRINITY_DN10008_c0_g3	0.000	0.000	0.000	0.000	0.000	0.000	0.000	0.000	0.000	0.000
TRINITY_DN10008_c0_g4	0.000	0.000	0.000	0.000	0.000	0.000	0.000	0.000	0.000	0.000
TRINITY_DN10008_c1_g1	0.000	0.000	0.000	0.000	0.000	0.000	0.000	0.000	0.000	0.711
TRINITY_DN10008_c3_g1	0.000	0.000	0.000	3.823	0.000	0.000	0.000	0.000	0.000	1.059
TRINITY_DN10008_c5_g1	0.000	0.000	0.000	0.000	0.000	1.571	0.000	0.000	0.000	0.868
TRINITY_DN1000901_c0_g1	0.000	0.000	0.000	0.000	0.000	0.000	0.000	0.000	0.000	0.000
TRINITY_DN1000903_c0_g1	0.000	0.000	0.000	0.000	0.000	0.000	0.000	0.000	0.485	0.000
TRINITY_DN1000904_c0_g1	0.334	0.286	1.794	0.000	0.555	0.487	0.615	0.000	0.000	0.271
TRINITY_DN1000905_c0_g1	0.000	1.221	0.000	0.000	0.000	0.000	0.000	0.000	0.000	0.000
TRINITY_DN1000906_c0_g1	0.000	0.000	0.000	0.000	0.000	0.000	0.000	0.000	0.000	0.000
TRINITY_DN1000907_c0_g1	0.857	0.000	0.000	0.000	0.000	0.000	0.000	0.000	0.422	0.000
TRINITY_DN1000908_c0_g1	0.000	0.000	0.000	0.000	0.000	0.000	0.000	0.000	0.000	0.583
TRINITY_DN100090_c0_g1	0.000	0.000	0.000	1.858	0.000	0.000	0.000	0.000	0.000	0.000
TRINITY_DN100090_c1_g2	0.000	0.000	0.000	0.000	0.000	0.000	0.000	0.000	0.000	0.000
TRINITY_DN100090_c2_g1	0.000	0.000	0.000	3.642	4.041	0.000	0.000	0.000	0.000	0.000
TRINITY_DN1000910_c0_g1	0.000	0.000	0.000	0.000	0.000	0.000	0.000	0.000	0.000	0.000
TRINITY_DN1000911_c0_g1	0.583	1.045	0.789	0.000	0.000	0.000	0.000	0.000	0.000	0.238
TRINITY_DN1000912_c0_g1	0.000	0.000	0.000	0.000	0.000	0.000	0.000	0.000	0.000	0.000
TRINITY_DN1000915_c0_g1	0.000	0.550	0.432	0.000	0.000	0.469	0.296	1.318	0.161	0.131
TRINITY_DN1000918_c0_g1	0.000	0.000	0.000	0.000	0.000	0.000	0.000	0.000	0.000	0.902
TRINITY_DN1000919_c0_g1	0.000	0.000	0.000	0.000	0.000	0.000	0.000	0.000	0.000	0.248
TRINITY_DN100091_c0_g1	0.000	0.000	0.000	3.759	0.000	0.000	0.000	0.000	0.000	0.000
TRINITY_DN100091_c0_g2	0.628	0.000	0.313	0.000	0.000	0.340	0.211	0.476	0.117	0.459
TRINITY_DN100091_c3_g1	0.000	0.000	0.000	0.000	0.000	0.000	0.000	0.000	0.000	0.000
TRINITY_DN1000920_c0_g1	0.000	0.000	0.000	0.000	0.000	0.000	0.000	0.000	0.000	0.573
TRINITY_DN1000922_c0_g1	0.000	0.000	3.073	0.000	0.000	0.000	0.000	0.000	0.000	0.000
TRINITY_DN1000923_c0_g1	0.000	0.000	0.000	0.000	0.000	0.000	0.000	0.000	0.673	0.000
TRINITY_DN1000925_c0_g1	0.000	0.000	0.000	0.000	0.000	0.000	0.000	0.000	0.000	0.000
TRINITY_DN1000926_c0_g1	0.000	0.000	0.000	0.000	0.000	0.000	0.000	0.000	0.000	0.000
TRINITY_DN1000927_c0_g1	0.000	0.000	0.000	0.000	0.000	0.000	0.000	0.000	0.000	0.000
TRINITY_DN1000928_c0_g1	0.000	0.000	0.000	0.000	0.000	0.000	0.000	0.000	0.000	0.000
TRINITY_DN1000929_c0_g1	0.000	0.000	0.000	0.000	0.000	0.000	0.000	0.809	0.000	0.321
TRINITY_DN100092_c0_g1	0.000	0.000	0.000	0.000	0.000	0.000	0.000	0.000	0.000	0.000
TRINITY_DN100092_c0_g2	0.000	0.000	0.000	0.000	0.000	0.000	0.000	0.000	0.000	0.000
TRINITY_DN100092_c1_g1	0.670	1.214	0.000	0.000	1.105	0.000	0.000	0.000	0.679	0.553
TRINITY_DN100092_c2_g1	0.000	0.000	0.000	0.820	0.000	0.795	0.000	0.000	0.268	0.000
TRINITY_DN100092_c2_g3	1.871	1.034	0.417	0.479	0.260	1.359	1.383	1.268	1.104	1.520
TRINITY_DN100092_c6_g1	0.000	0.000	2.986	0.000	0.000	0.000	1.097	0.000	0.000	0.447
TRINITY_DN1000930_c0_g1	0.000	0.000	0.000	0.832	0.910	0.000	1.580	0.000	0.000	0.449
TRINITY_DN1000932_c0_g1	0.000	0.000	0.000	0.000	0.000	0.000	0.000	0.000	0.000	0.000
TRINITY_DN1000933_c0_g1	0.000	0.000	0.000	0.000	0.000	0.000	0.000	0.000	0.000	0.000
TRINITY_DN1000934_c0_g1	0.000	0.000	1.238	0.000	0.000	0.000	0.000	0.000	0.000	0.000
TRINITY_DN1000935_c0_g1	0.000	0.000	0.000	0.000	0.000	0.000	0.000	0.000	0.000	0.744
TRINITY_DN1000937_c0_g1	0.000	0.000	0.000	0.000	0.000	0.000	0.000	0.000	0.000	0.000
TRINITY_DN1000938_c0_g1	0.000	0.000	0.000	0.000	0.000	0.000	0.000	0.000	0.000	0.836
TRINITY_DN100093_c0_g1	0.000	0.000	0.000	0.000	0.000	0.000	0.000	0.000	0.657	0.000
TRINITY_DN100093_c0_g2	0.000	0.000	0.000	0.000	0.000	0.000	0.000	0.000	0.000	0.473
TRINITY_DN100093_c1_g1	0.409	0.000	0.000	0.000	0.000	0.000	0.000	0.841	0.000	0.000
TRINITY_DN1000941_c0_g1	0.140	0.419	0.000	0.000	0.000	0.000	0.806	1.286	0.000	0.000
TRINITY_DN1000943_c0_g1	0.000	0.567	0.000	0.524	0.000	0.000	0.000	0.000	0.086	0.485
TRINITY_DN1000945_c0_g1	0.427	0.716	0.000	0.983	0.357	0.311	0.000	0.435	0.000	0.399
TRINITY_DN1000946_c0_g1	0.000	0.000	0.000	0.000	0.000	0.000	1.359	0.000	0.000	0.000
TRINITY_DN1000947_c0_g1	2.613	0.000	0.000	0.000	0.000	0.000	0.000	0.000	0.000	0.000
TRINITY_DN100094_c0_g1	0.526	0.000	0.000	0.000	0.000	0.000	0.000	0.000	0.000	0.000
TRINITY_DN100094_c0_g2	0.000	0.000	0.000	0.000	0.000	0.000	0.000	0.000	0.000	0.000
TRINITY_DN100094_c0_g3	0.000	0.000	0.000	0.000	0.000	0.000	0.000	0.000	0.000	0.524
TRINITY_DN100094_c1_g1	0.281	0.287	0.095	0.217	0.235	0.102	0.184	0.000	0.358	0.371
TRINITY_DN1000952_c0_g1	0.000	0.000	0.000	0.000	0.000	0.000	0.000	0.000	0.000	0.000
TRINITY_DN1000953_c0_g1	0.000	0.000	0.000	2.498	0.000	0.000	0.000	0.000	0.000	0.000
TRINITY_DN1000954_c0_g1	0.000	0.000	0.000	0.000	0.000	0.000	0.000	0.000	0.000	0.000
TRINITY_DN1000955_c0_g1	0.281	0.000	0.000	0.000	0.000	0.000	0.511	0.000	0.281	0.684
TRINITY_DN1000956_c0_g1	0.000	0.000	0.000	0.000	0.000	0.000	0.000	0.000	0.000	0.642
TRINITY_DN1000957_c0_g1	0.000	0.000	0.000	0.000	0.000	0.000	0.000	0.000	0.000	0.000
TRINITY_DN1000959_c0_g1	0.000	0.517	0.000	0.000	0.000	0.000	0.000	0.000	0.304	0.000
TRINITY_DN100095_c2_g1	0.000	0.000	0.000	0.000	0.000	0.000	0.000	0.000	0.000	0.000
TRINITY_DN1000960_c0_g1	0.000	0.000	0.000	0.000	0.000	0.000	0.000	0.000	0.000	0.000
TRINITY_DN1000962_c0_g1	0.000	0.000	0.000	0.000	0.000	0.000	0.000	0.000	0.000	0.000
TRINITY_DN1000963_c0_g1	0.000	0.000	0.000	0.000	1.553	0.000	0.941	0.000	0.000	0.000
TRINITY_DN1000964_c0_g1	0.000	0.000	0.000	0.000	0.000	0.000	0.000	0.000	0.000	0.638
TRINITY_DN1000965_c0_g1	0.000	0.000	0.000	0.000	0.000	0.000	0.000	0.000	0.000	0.000
TRINITY_DN1000967_c0_g1	0.000	0.000	0.000	0.000	0.000	0.000	0.000	0.000	0.000	0.552
TRINITY_DN1000968_c0_g1	0.000	0.000	0.000	0.644	0.000	0.000	0.000	0.000	0.000	0.346
TRINITY_DN1000969_c0_g1	0.000	0.000	0.000	0.000	0.000	0.000	0.000	0.000	0.921	0.000
TRINITY_DN100096_c0_g1	0.865	0.754	1.164	0.000	0.717	0.632	0.406	0.000	0.644	0.352
TRINITY_DN100096_c0_g2	0.000	0.000	0.000	0.000	0.000	0.000	0.000	0.000	0.000	0.000
TRINITY_DN1000970_c0_g1	0.000	0.000	0.000	0.000	0.000	0.000	0.000	0.000	0.000	1.268
TRINITY_DN1000972_c0_g1	0.000	0.000	0.000	0.000	0.000	0.000	0.000	0.000	0.000	0.000
TRINITY_DN1000972_c1_g1	0.000	0.000	0.000	0.000	0.000	0.000	0.000	0.000	0.000	0.000
TRINITY_DN1000976_c0_g1	0.000	0.000	0.000	0.000	0.000	0.000	0.000	0.000	0.480	0.000
TRINITY_DN1000977_c0_g1	0.000	0.000	0.000	0.000	0.000	0.000	0.000	0.000	0.000	0.000
TRINITY_DN1000979_c0_g1	0.000	0.000	0.000	0.000	0.000	0.000	0.000	2.383	0.570	1.423
TRINITY_DN100097_c0_g1	2.358	0.000	0.000	0.000	0.000	0.000	0.000	0.000	1.165	0.000
TRINITY_DN100097_c0_g2	3.080	0.000	0.000	1.541	3.376	0.000	1.030	0.000	1.520	0.843
TRINITY_DN100097_c0_g3	0.000	0.000	0.000	0.000	0.000	0.000	0.000	0.000	0.000	0.000
TRINITY_DN100097_c2_g1	0.000	0.000	0.000	0.000	0.000	0.000	0.000	0.000	0.000	0.000
TRINITY_DN1000980_c0_g1	0.000	0.000	0.000	0.000	0.000	0.000	0.000	0.000	0.000	0.000
TRINITY_DN1000981_c0_g1	0.000	0.000	0.000	0.000	0.000	0.000	0.000	0.000	0.492	0.819
TRINITY_DN1000982_c0_g1	0.000	2.175	0.000	0.000	0.000	0.000	1.146	0.000	0.000	0.000
TRINITY_DN1000985_c0_g1	0.000	0.860	0.000	0.000	0.000	0.000	0.000	0.000	0.242	0.000
TRINITY_DN1000987_c0_g1	0.000	0.000	0.000	6.913	0.000	0.000	0.000	0.000	0.000	0.000
TRINITY_DN100098_c0_g2	0.000	0.000	1.722	0.000	0.000	0.000	0.000	0.000	0.000	0.000
TRINITY_DN100098_c0_g3	0.000	0.000	0.000	0.000	0.000	0.000	0.000	0.000	0.000	0.000
TRINITY_DN1000990_c0_g1	0.000	0.000	0.000	0.000	0.000	0.000	0.000	0.000	0.000	0.000
TRINITY_DN1000991_c0_g1	0.000	0.000	0.000	0.000	0.000	0.000	0.000	0.000	0.000	0.000
TRINITY_DN1000994_c0_g1	0.000	0.960	0.000	0.000	0.000	0.000	0.000	0.000	0.000	0.000
TRINITY_DN1000995_c0_g1	0.000	0.000	0.000	0.000	0.000	0.000	0.000	0.000	0.000	0.000
TRINITY_DN1000996_c0_g1	0.000	0.000	0.000	0.000	0.000	0.000	0.000	0.000	0.000	0.000
TRINITY_DN1000998_c0_g1	0.235	0.064	0.000	0.000	0.131	0.227	0.137	0.000	0.239	0.254
TRINITY_DN1000999_c0_g1	3.582	0.000	0.000	0.000	0.000	0.000	0.000	0.000	0.894	0.000
TRINITY_DN100099_c0_g2	0.000	0.000	0.000	0.000	0.000	0.000	0.000	0.000	0.000	0.000
TRINITY_DN100099_c0_g3	0.375	0.156	0.000	0.000	0.313	0.000	0.167	0.000	0.567	0.304
TRINITY_DN100099_c4_g1	0.726	0.000	0.000	0.000	0.000	0.000	0.000	0.000	0.000	0.000
TRINITY_DN100099_c5_g1	0.000	0.000	0.000	0.000	0.000	0.000	0.000	0.000	0.000	0.000
TRINITY_DN10009_c0_g1	0.827	3.835	0.000	0.000	0.000	0.852	1.921	0.000	0.000	2.264
TRINITY_DN10009_c1_g1	8.942	7.831	2.714	11.932	9.449	13.267	3.970	2.065	8.250	10.802
TRINITY_DN10009_c2_g1	0.000	0.000	0.000	0.000	0.000	0.000	0.000	0.000	1.562	0.881
TRINITY_DN1000_c0_g1	2.845	2.894	2.885	1.443	3.437	1.719	2.527	0.434	3.175	1.395
TRINITY_DN1000_c0_g2	182.603	175.489	159.000	187.768	140.248	212.334	173.619	212.769	241.196	148.610
TRINITY_DN1000_c1_g1	1.371	0.000	1.875	0.000	0.000	0.000	0.000	0.000	0.000	0.461
TRINITY_DN1000_c4_g1	0.000	0.000	0.000	0.000	0.000	0.000	0.000	0.000	0.000	0.000
TRINITY_DN1001000_c0_g1	0.235	0.395	1.259	0.360	0.392	0.000	1.482	0.000	0.236	0.191
TRINITY_DN1001003_c0_g1	0.000	0.000	0.000	0.000	0.000	0.000	0.000	0.000	0.295	0.244
TRINITY_DN1001004_c0_g1	0.000	0.000	0.000	0.000	0.000	0.000	0.000	0.000	0.000	0.000
TRINITY_DN1001005_c0_g1	0.000	0.754	0.000	0.000	0.000	0.000	0.000	0.000	0.000	0.000
TRINITY_DN1001007_c0_g1	0.000	0.000	0.000	0.000	0.000	0.000	0.000	0.000	0.000	0.266
TRINITY_DN1001008_c0_g1	1.575	0.000	0.000	0.000	0.000	1.165	0.000	0.000	0.387	0.323
TRINITY_DN1001009_c0_g1	0.500	0.000	0.000	0.000	0.000	0.000	0.000	0.000	0.000	0.000
TRINITY_DN100100_c0_g1	0.692	0.000	0.937	0.000	0.000	0.000	0.000	0.000	0.312	0.765
TRINITY_DN1001010_c0_g1	0.000	0.000	0.000	0.000	0.000	0.000	0.000	0.000	0.000	0.167
TRINITY_DN1001011_c0_g1	0.000	0.000	0.000	0.000	0.000	0.000	0.000	0.000	0.000	0.000
TRINITY_DN1001012_c0_g1	0.000	0.000	0.000	0.000	0.000	0.000	0.000	0.000	0.000	0.000
TRINITY_DN1001013_c0_g1	0.000	0.000	0.000	0.000	0.000	0.000	1.079	0.000	0.000	0.440
TRINITY_DN1001014_c0_g1	0.000	0.000	0.000	0.000	0.000	0.000	0.000	0.000	0.208	0.512
TRINITY_DN1001016_c0_g1	0.000	0.000	0.000	0.000	0.000	0.000	0.000	0.000	0.000	0.000
TRINITY_DN1001017_c0_g1	0.313	0.389	0.210	0.241	0.000	0.227	0.278	0.000	0.000	0.318
TRINITY_DN1001018_c0_g1	0.385	0.161	0.258	0.000	0.322	0.280	0.172	0.000	0.389	0.078
TRINITY_DN1001019_c0_g1	0.000	0.000	0.000	0.000	0.000	0.000	0.000	0.000	0.000	0.000
TRINITY_DN100101_c0_g1	0.000	0.000	4.974	0.000	2.977	0.000	0.000	0.000	0.000	0.000
TRINITY_DN1001020_c0_g1	0.000	0.000	0.000	0.000	0.000	0.000	0.000	0.000	0.000	0.000
TRINITY_DN1001021_c0_g1	0.000	0.000	0.000	0.000	0.000	0.000	0.000	0.000	0.000	0.000
TRINITY_DN1001022_c0_g1	0.000	0.000	0.000	0.000	0.000	0.000	0.000	3.085	0.751	0.000
TRINITY_DN1001023_c0_g1	0.000	0.000	0.000	0.000	0.000	2.957	0.000	0.000	0.000	0.000
TRINITY_DN1001025_c0_g1	0.000	0.000	0.000	0.000	0.000	0.000	0.000	0.000	0.000	0.000
TRINITY_DN1001027_c0_g1	0.000	0.000	0.000	0.000	0.000	0.000	0.646	0.000	0.654	0.272
TRINITY_DN1001028_c0_g1	0.000	0.000	0.000	0.000	0.000	0.000	0.000	0.000	0.519	0.432
TRINITY_DN1001029_c0_g1	0.000	0.434	0.000	0.000	0.000	0.000	0.000	0.000	0.000	0.401
TRINITY_DN100102_c0_g1	2.236	1.917	2.713	0.000	3.246	0.000	0.000	0.000	0.987	5.838
TRINITY_DN1001030_c0_g1	0.000	0.000	0.760	1.698	0.000	0.000	0.000	1.162	1.109	0.229
TRINITY_DN1001031_c0_g1	0.000	0.000	0.000	0.000	0.000	0.000	0.000	0.000	0.000	0.000
TRINITY_DN1001032_c0_g1	0.000	1.138	0.000	0.000	0.000	0.000	0.000	0.000	0.000	0.000
TRINITY_DN1001034_c0_g1	0.000	1.015	0.000	0.456	0.497	0.869	0.545	0.000	0.000	0.727
TRINITY_DN1001035_c0_g1	0.000	0.000	0.000	0.000	0.000	0.000	0.000	0.000	1.056	0.864
TRINITY_DN1001036_c0_g1	0.000	0.000	0.000	0.000	0.000	0.000	0.000	0.000	0.000	0.108
TRINITY_DN1001037_c0_g1	0.000	0.000	0.000	0.000	0.000	0.000	0.000	0.000	0.000	1.269
TRINITY_DN1001039_c0_g1	0.000	0.000	0.000	0.000	0.000	0.000	0.000	0.000	0.000	0.616
TRINITY_DN100103_c0_g1	0.000	0.000	0.000	0.000	0.000	0.000	0.000	0.000	0.000	0.000
TRINITY_DN1001041_c0_g1	0.000	0.000	1.486	0.000	0.000	0.000	0.000	0.000	0.000	0.000
TRINITY_DN1001043_c0_g1	0.000	0.000	0.000	0.870	0.000	0.000	0.000	0.000	0.284	0.235
TRINITY_DN1001045_c0_g1	0.000	0.000	0.000	0.000	0.000	0.000	0.000	0.000	0.000	0.236
TRINITY_DN1001046_c0_g1	0.000	0.000	0.000	0.000	0.000	2.757	0.000	0.000	0.000	0.000
TRINITY_DN1001049_c0_g1	0.000	0.000	0.000	0.000	2.027	0.000	0.000	0.000	0.000	0.506
TRINITY_DN100104_c0_g1	0.000	0.000	0.000	3.383	0.000	0.000	0.000	2.338	0.558	0.000
TRINITY_DN100104_c0_g2	0.000	0.000	0.968	0.000	0.000	0.000	0.000	0.000	0.351	0.000
TRINITY_DN1001050_c0_g1	0.000	0.000	0.000	0.000	0.000	0.000	0.000	0.000	0.000	0.000
TRINITY_DN1001051_c0_g1	0.000	0.000	0.000	0.000	0.000	0.000	0.000	0.000	4.323	0.000
TRINITY_DN1001052_c0_g1	0.000	0.000	0.000	0.000	0.000	0.000	0.000	0.000	0.000	0.000
TRINITY_DN1001055_c0_g1	0.000	0.000	0.000	0.000	0.000	1.194	0.000	0.000	0.000	0.000
TRINITY_DN1001057_c0_g1	0.000	0.000	0.000	0.000	0.000	0.000	0.000	0.000	0.895	0.247
TRINITY_DN1001058_c0_g1	0.000	0.000	0.000	0.000	0.000	0.000	0.000	0.000	0.000	0.000
TRINITY_DN1001059_c0_g1	0.000	0.000	0.000	0.000	0.000	0.000	0.000	0.000	0.000	0.000
TRINITY_DN100105_c0_g3	0.000	0.000	0.000	0.000	0.000	0.000	0.000	0.000	0.000	0.000
TRINITY_DN100105_c1_g1	14.139	4.577	8.594	9.279	15.387	11.538	8.007	12.726	14.744	4.494
TRINITY_DN1001060_c0_g1	0.000	0.000	0.000	0.000	0.000	0.000	0.000	0.000	0.842	0.000
TRINITY_DN1001061_c0_g1	0.000	0.000	0.000	0.000	0.000	0.000	0.000	0.000	0.000	0.000
TRINITY_DN1001063_c0_g1	0.000	0.000	0.000	0.000	0.000	1.373	0.000	0.000	0.000	0.760
TRINITY_DN1001065_c0_g1	0.000	0.000	3.010	0.000	1.842	0.000	0.000	0.000	0.000	0.227
TRINITY_DN1001069_c0_g1	0.000	0.000	0.000	0.000	0.000	0.000	0.000	0.000	0.000	0.000
TRINITY_DN100106_c0_g1	0.000	0.000	0.000	0.000	0.000	0.000	0.000	0.000	0.000	0.000
TRINITY_DN100106_c11_g1	0.000	0.000	0.000	0.000	0.000	0.000	0.000	0.000	0.000	0.000
TRINITY_DN100106_c2_g1	1.670	1.232	0.747	0.425	0.000	1.622	0.000	0.000	0.000	0.765
TRINITY_DN100106_c3_g1	0.000	0.000	0.415	0.000	0.000	0.000	0.000	0.000	0.000	0.000
TRINITY_DN100106_c3_g2	0.364	0.000	0.000	1.661	0.604	0.000	0.000	0.000	0.000	0.296
TRINITY_DN100106_c5_g1	0.000	2.529	0.000	0.000	0.000	0.000	0.000	0.000	1.348	1.089
TRINITY_DN100106_c7_g1	0.000	0.000	0.000	0.000	0.000	0.000	0.000	0.000	0.000	0.000
TRINITY_DN100106_c8_g1	0.000	0.000	0.000	0.000	0.000	3.603	0.000	9.865	1.246	1.011
TRINITY_DN1001074_c0_g1	0.000	0.000	0.000	0.000	0.000	0.000	0.000	0.000	0.000	0.000
TRINITY_DN1001077_c0_g1	0.000	0.000	0.000	0.000	0.000	0.000	1.901	0.000	0.000	0.000
TRINITY_DN1001078_c0_g1	0.000	0.000	0.000	0.000	0.000	0.000	0.000	0.000	0.000	0.000
TRINITY_DN1001079_c0_g1	0.000	0.000	0.000	0.000	0.000	0.000	0.000	0.000	0.000	0.000
TRINITY_DN100107_c0_g1	0.000	0.000	0.000	0.000	0.000	0.000	0.000	0.000	0.995	0.815
TRINITY_DN100107_c1_g1	0.000	0.000	0.000	0.000	0.000	3.320	0.000	0.000	0.000	0.000
TRINITY_DN1001080_c0_g1	0.000	0.000	0.000	0.000	0.000	0.000	0.000	0.000	0.810	0.338
TRINITY_DN1001081_c0_g1	0.000	1.411	0.000	0.000	0.000	0.000	0.000	0.000	0.717	0.000
TRINITY_DN1001083_c0_g1	0.000	0.000	0.000	0.240	0.000	0.000	0.000	0.000	0.000	0.000
TRINITY_DN1001084_c0_g1	0.000	0.000	0.000	0.000	0.000	0.000	0.000	0.000	0.000	0.094
TRINITY_DN1001085_c0_g1	0.000	0.000	0.000	0.000	0.000	0.000	0.000	0.000	0.000	0.000
TRINITY_DN1001086_c0_g1	0.000	0.000	0.000	0.000	0.000	0.000	0.711	0.000	0.000	0.596
TRINITY_DN1001088_c0_g1	0.000	0.000	0.000	0.000	0.000	0.000	0.000	0.000	0.146	0.000
TRINITY_DN1001089_c0_g1	0.000	0.000	0.000	0.000	0.000	0.000	0.000	0.000	0.000	0.000
TRINITY_DN100108_c0_g1	0.000	0.404	0.464	0.000	0.000	0.000	0.000	0.000	0.457	0.000
TRINITY_DN100108_c1_g1	0.000	0.000	0.000	0.000	0.000	0.000	0.000	0.000	0.000	0.000
TRINITY_DN100108_c2_g1	0.000	1.692	0.000	0.000	0.000	0.000	0.000	0.000	0.000	0.000
TRINITY_DN1001090_c0_g1	0.000	0.000	0.000	0.000	0.000	0.000	0.000	0.000	0.132	0.107
TRINITY_DN1001095_c0_g1	0.000	0.000	0.000	0.000	0.000	0.000	0.000	0.000	0.000	0.000
TRINITY_DN1001096_c0_g1	0.000	0.000	0.000	0.000	0.000	0.000	0.000	0.000	0.000	0.531
TRINITY_DN1001097_c0_g1	0.000	0.000	0.000	0.000	0.000	0.000	0.000	0.000	0.000	0.000
TRINITY_DN1001098_c0_g1	3.332	0.000	0.000	0.000	2.726	0.000	0.000	0.000	0.000	0.000
TRINITY_DN1001099_c0_g1	0.000	0.000	0.000	0.000	0.000	0.000	0.000	0.000	0.000	2.745
TRINITY_DN100109_c0_g2	0.652	0.589	0.883	2.632	0.000	0.000	1.350	0.000	0.321	1.331
TRINITY_DN100109_c0_g3	0.000	0.000	0.000	0.000	0.000	0.000	0.000	0.000	0.000	0.000
TRINITY_DN100109_c0_g4	0.000	0.000	0.000	0.000	0.000	0.000	0.000	0.000	0.000	0.509
TRINITY_DN100109_c2_g1	0.000	0.000	0.000	0.000	0.000	0.000	0.000	0.000	0.000	0.000
TRINITY_DN10010_c0_g1	8.171	2.554	0.000	0.000	0.000	3.916	2.735	0.758	0.387	2.200
TRINITY_DN10010_c0_g2	0.715	0.651	1.937	0.000	0.000	0.000	0.000	0.000	2.028	0.000
TRINITY_DN10010_c2_g1	1.702	0.000	0.000	0.000	2.788	0.000	1.742	0.000	2.544	1.391
TRINITY_DN10010_c5_g1	1.312	0.000	0.000	0.000	0.000	6.687	0.000	0.000	3.287	2.736
TRINITY_DN1001101_c0_g1	0.000	0.000	0.000	0.000	0.000	0.000	1.061	0.000	0.000	1.735
TRINITY_DN1001102_c0_g1	0.000	0.000	0.000	0.000	2.120	0.000	0.000	0.000	0.000	0.000
TRINITY_DN1001104_c0_g1	0.000	0.000	0.000	0.000	0.000	0.000	0.000	0.000	0.000	0.000
TRINITY_DN1001107_c0_g1	3.750	0.000	0.000	0.000	0.000	0.000	0.000	0.000	0.000	0.768
TRINITY_DN1001108_c0_g1	0.000	0.000	0.000	0.000	0.000	0.000	0.000	0.000	0.000	0.000
TRINITY_DN1001109_c0_g1	0.000	2.675	0.000	0.000	4.527	2.036	0.000	0.000	0.000	0.000
TRINITY_DN100110_c0_g1	0.000	2.274	6.514	0.000	0.000	10.339	0.000	0.000	2.383	0.966
TRINITY_DN100110_c1_g1	0.000	0.000	0.000	0.000	0.000	0.000	0.000	0.000	0.000	0.000
TRINITY_DN1001111_c0_g2	0.000	0.000	0.000	0.000	0.000	0.000	0.000	0.000	0.000	0.000
TRINITY_DN1001112_c0_g1	0.000	0.000	0.000	0.000	0.000	0.000	0.000	0.000	0.000	0.287
TRINITY_DN1001113_c0_g1	0.000	3.368	0.000	0.000	0.000	0.000	0.000	0.000	0.000	0.000
TRINITY_DN1001115_c0_g1	0.000	0.000	0.000	0.000	0.000	1.301	0.000	0.000	0.000	0.360
TRINITY_DN1001116_c0_g1	0.000	2.005	0.000	0.000	0.000	0.000	0.000	0.000	0.519	0.000
TRINITY_DN1001118_c0_g1	0.000	0.000	0.000	0.000	0.000	0.000	0.000	0.000	0.446	0.000
TRINITY_DN1001121_c0_g1	2.481	0.000	0.000	0.000	0.000	0.000	0.000	0.000	0.000	0.000
TRINITY_DN1001123_c0_g1	0.000	0.000	0.000	0.000	0.000	0.000	0.000	0.000	0.000	0.000
TRINITY_DN1001126_c0_g1	0.000	0.000	0.000	0.000	0.000	0.000	0.000	2.838	0.000	0.000
TRINITY_DN1001127_c0_g1	0.000	0.000	0.000	0.000	0.000	0.000	0.000	0.000	0.000	0.000
TRINITY_DN1001128_c0_g1	0.000	0.000	0.000	0.000	0.000	0.000	0.000	0.000	0.000	0.000
TRINITY_DN100112_c0_g1	0.000	2.502	0.000	0.000	0.000	0.000	2.691	0.000	1.573	0.000
TRINITY_DN100112_c1_g1	0.000	0.756	0.000	0.000	0.000	0.586	0.374	0.000	0.000	0.037
TRINITY_DN100112_c1_g5	1.832	0.000	0.000	0.000	0.000	0.000	0.000	0.000	0.914	0.000
TRINITY_DN100112_c2_g1	0.000	0.000	0.000	0.000	0.000	0.000	0.000	0.000	0.000	0.452
TRINITY_DN100112_c3_g1	0.000	0.000	0.000	0.000	0.000	0.000	0.000	0.000	0.460	0.000
TRINITY_DN1001130_c0_g1	0.000	0.000	0.000	0.000	0.000	3.350	0.000	0.000	3.472	0.000
TRINITY_DN1001131_c0_g1	0.000	0.000	0.000	0.000	0.000	0.000	0.000	0.000	0.000	0.000
TRINITY_DN1001132_c0_g1	0.000	0.000	0.000	0.000	0.000	0.000	0.000	0.000	1.943	0.000
TRINITY_DN1001134_c0_g1	0.000	0.484	0.000	0.000	0.000	0.416	0.520	0.583	0.143	0.580
TRINITY_DN1001137_c0_g1	0.000	0.000	0.000	1.683	0.000	0.000	0.000	0.000	0.275	0.227
TRINITY_DN1001138_c0_g1	0.000	0.000	0.000	0.000	0.000	0.000	2.293	0.000	0.561	0.466
TRINITY_DN1001139_c0_g1	0.000	0.000	0.000	0.000	0.000	0.000	0.000	0.000	0.000	0.000
TRINITY_DN100113_c0_g1	0.000	1.494	0.000	0.000	0.000	0.000	0.000	0.000	0.000	0.630
TRINITY_DN100113_c1_g1	0.000	0.000	0.000	0.000	0.000	0.000	0.000	0.000	0.000	0.000
TRINITY_DN1001140_c0_g1	1.260	0.000	0.000	0.000	0.000	0.000	0.000	0.000	0.623	0.000
TRINITY_DN1001141_c0_g1	0.000	0.000	0.000	2.042	0.000	0.000	0.000	0.000	0.000	0.278
TRINITY_DN1001144_c0_g1	0.000	0.000	1.168	0.000	1.414	0.000	0.000	0.000	0.000	0.000
TRINITY_DN1001145_c0_g1	0.000	1.230	0.000	0.000	0.000	0.000	0.000	0.000	0.000	0.524
TRINITY_DN1001148_c0_g1	0.000	0.000	0.000	0.000	0.000	0.000	0.000	0.000	0.000	0.000
TRINITY_DN1001149_c0_g1	0.000	0.000	0.000	0.000	0.000	0.000	0.000	0.000	0.000	0.000
TRINITY_DN100114_c2_g1	0.000	0.000	0.000	0.000	0.000	0.000	0.000	0.000	0.000	0.000
TRINITY_DN100114_c2_g3	0.000	0.000	0.000	0.000	0.000	0.000	0.666	0.000	0.000	0.560
TRINITY_DN1001151_c0_g1	0.000	0.000	0.000	0.000	1.847	0.000	0.000	0.000	0.000	0.000
TRINITY_DN1001152_c0_g1	0.000	0.000	0.000	0.000	0.000	0.000	0.000	0.000	0.000	0.000
TRINITY_DN1001153_c0_g1	0.000	0.000	0.000	0.000	0.000	0.000	0.000	0.000	0.000	0.000
TRINITY_DN1001158_c0_g1	0.000	0.000	0.000	0.000	0.000	0.000	0.000	0.000	0.000	0.000
TRINITY_DN1001159_c0_g1	0.000	0.000	0.000	0.000	0.000	0.000	0.000	0.000	0.000	0.000
TRINITY_DN100115_c0_g1	0.000	0.000	0.000	0.000	0.000	0.000	0.000	0.000	0.000	0.000
TRINITY_DN100115_c0_g2	1.529	0.000	0.000	0.000	0.000	0.000	0.000	0.000	0.000	1.252
TRINITY_DN100115_c0_g3	0.000	0.000	0.000	0.000	0.000	0.000	0.000	0.000	0.000	0.000
TRINITY_DN100115_c0_g5	0.000	0.000	0.000	3.865	0.000	0.000	0.000	0.000	0.000	1.069
TRINITY_DN100115_c1_g1	0.000	0.000	0.000	0.000	0.000	0.000	0.000	0.000	0.000	0.000
TRINITY_DN100115_c1_g2	1.968	0.000	0.000	0.000	0.000	0.000	0.000	0.000	1.959	0.804
TRINITY_DN1001161_c0_g1	0.000	0.000	0.000	0.000	0.000	0.000	0.000	0.000	0.000	0.000
TRINITY_DN1001162_c0_g1	0.887	0.000	0.000	0.000	0.000	0.648	0.417	0.000	0.220	0.583
TRINITY_DN1001164_c0_g1	3.811	0.000	0.000	0.000	0.000	0.000	1.964	0.000	0.000	0.000
TRINITY_DN1001166_c0_g1	0.000	0.000	0.000	0.000	0.000	0.000	0.000	2.460	0.000	0.490
TRINITY_DN1001168_c0_g1	0.000	0.000	0.000	0.000	0.000	0.000	0.000	0.000	0.000	0.000
TRINITY_DN1001169_c0_g1	0.000	0.000	0.000	0.000	0.000	0.000	0.000	0.000	0.000	0.000
TRINITY_DN100116_c0_g1	0.572	0.000	0.000	0.000	0.000	0.000	0.000	0.000	0.282	0.000
TRINITY_DN1001171_c0_g1	0.000	0.855	0.000	0.000	0.000	0.000	0.000	0.000	0.000	0.000
TRINITY_DN1001172_c0_g1	0.000	0.000	0.000	0.000	0.000	0.000	0.000	0.000	0.000	0.000
TRINITY_DN1001173_c0_g1	0.000	0.000	0.000	0.000	0.000	0.000	0.000	0.000	0.000	0.000
TRINITY_DN1001175_c0_g1	0.000	0.000	0.000	0.000	0.000	0.000	0.000	0.000	0.000	0.000
TRINITY_DN1001177_c0_g1	0.000	0.000	0.000	0.000	0.000	0.000	0.000	0.000	0.000	0.000
TRINITY_DN1001179_c0_g1	0.000	0.000	0.000	0.000	0.000	0.000	1.051	0.000	0.000	0.430
TRINITY_DN100117_c0_g1	0.000	0.000	0.000	0.000	0.000	0.000	0.000	0.000	0.000	0.000
TRINITY_DN100117_c0_g2	0.000	0.000	3.703	0.000	0.000	2.001	0.000	0.000	0.669	0.556
TRINITY_DN100117_c0_g3	0.000	0.000	0.000	0.000	0.000	0.000	0.000	0.000	0.509	0.000
TRINITY_DN100117_c1_g1	0.000	0.000	0.000	0.000	0.000	0.000	0.000	0.000	0.000	1.477
TRINITY_DN100117_c2_g1	0.000	0.000	0.000	0.000	0.000	0.000	0.000	0.000	0.000	0.000
TRINITY_DN1001180_c0_g1	0.000	0.000	0.000	3.974	0.000	0.000	0.000	0.000	0.000	0.000
TRINITY_DN1001181_c0_g1	0.000	0.000	0.000	0.000	0.000	0.000	0.000	0.000	0.552	0.000
TRINITY_DN1001182_c0_g1	0.000	2.146	0.000	0.000	0.000	0.000	0.000	0.000	0.000	0.000
TRINITY_DN1001184_c0_g1	0.000	0.000	0.000	0.000	0.000	0.000	0.000	0.000	0.956	0.000
TRINITY_DN1001186_c0_g1	0.000	0.000	0.000	0.000	0.000	0.000	0.000	0.000	0.000	0.180
TRINITY_DN1001187_c0_g1	0.000	0.216	0.000	0.000	0.000	0.000	0.697	0.000	0.000	0.208
TRINITY_DN100118_c0_g1	0.000	0.000	0.000	0.000	0.000	0.000	0.000	0.000	0.937	0.259
TRINITY_DN100118_c0_g3	0.000	0.000	0.000	0.000	0.000	0.000	0.000	0.000	0.000	0.843
TRINITY_DN1001190_c0_g1	0.000	0.000	0.000	0.000	0.000	0.000	0.000	0.000	0.328	0.000
TRINITY_DN1001191_c0_g1	0.000	0.000	0.000	0.000	0.510	0.000	0.000	0.000	0.307	0.125
TRINITY_DN1001195_c0_g1	0.000	0.000	0.000	0.000	0.000	0.000	0.000	0.000	0.000	0.000
TRINITY_DN1001196_c0_g1	0.000	0.000	0.000	0.000	0.000	0.000	0.000	0.000	0.000	0.000
TRINITY_DN1001197_c0_g1	0.000	0.681	0.000	0.000	0.000	0.000	0.000	0.000	0.000	0.305
TRINITY_DN1001199_c0_g1	0.967	0.000	0.000	0.000	0.000	0.000	0.000	0.000	0.000	0.000
TRINITY_DN100119_c1_g1	2.724	0.000	0.000	2.858	0.000	0.000	0.000	0.000	0.000	0.000
TRINITY_DN10011_c0_g1	0.000	0.000	0.000	0.000	0.000	0.000	0.000	0.000	0.000	0.423
TRINITY_DN10011_c1_g1	0.000	0.000	0.000	0.000	0.000	0.000	0.000	0.000	1.270	1.030
TRINITY_DN10011_c9_g2	2.527	0.000	0.000	0.000	0.000	0.000	0.000	0.000	1.257	0.000
TRINITY_DN1001200_c0_g1	0.000	1.628	0.000	0.000	0.000	0.000	0.000	0.000	0.000	0.000
TRINITY_DN1001201_c0_g1	0.000	0.000	0.000	0.000	0.000	0.000	0.000	0.000	0.455	0.123
TRINITY_DN1001203_c0_g1	0.000	0.000	0.000	0.000	0.000	0.000	0.000	0.000	0.000	0.000
TRINITY_DN1001204_c0_g1	0.000	0.000	0.000	0.000	0.000	0.000	0.000	0.000	0.000	0.000
TRINITY_DN1001205_c0_g1	0.000	0.000	0.000	0.000	0.000	0.000	0.000	0.000	0.000	0.000
TRINITY_DN1001209_c0_g1	0.000	1.761	0.000	0.000	0.000	0.000	0.000	0.000	0.000	1.539
TRINITY_DN100120_c0_g2	0.000	0.000	0.000	0.000	2.855	0.000	0.589	0.000	1.231	0.140
TRINITY_DN100120_c0_g4	1.842	0.000	0.000	0.000	0.000	0.000	4.734	0.000	0.000	0.000
TRINITY_DN100120_c1_g1	0.000	0.000	0.000	0.000	0.000	0.000	0.000	0.000	0.000	0.000
TRINITY_DN100120_c1_g2	0.000	0.000	0.000	0.000	0.000	0.000	0.000	0.000	0.000	0.000
TRINITY_DN100120_c2_g1	0.000	6.586	0.000	0.000	0.000	0.000	0.000	0.000	0.000	0.690
TRINITY_DN100120_c3_g1	0.000	0.000	0.000	0.000	0.000	0.000	0.000	0.000	0.000	0.000
TRINITY_DN1001210_c0_g1	0.000	0.460	0.000	0.000	0.000	0.000	0.000	0.000	0.771	0.000
TRINITY_DN1001211_c0_g1	0.000	0.000	0.000	0.000	0.000	2.178	0.000	0.000	0.000	0.607
TRINITY_DN1001212_c0_g1	0.000	0.000	0.363	0.000	0.451	0.000	0.246	0.000	0.000	0.110
TRINITY_DN1001213_c0_g1	0.000	0.000	0.000	0.000	0.000	0.000	0.000	0.000	0.000	0.000
TRINITY_DN1001214_c0_g1	0.000	0.000	0.000	0.000	0.000	0.000	0.000	0.000	0.000	1.000
TRINITY_DN1001215_c0_g1	0.000	0.000	0.000	0.000	0.000	0.000	0.000	0.000	0.000	0.000
TRINITY_DN1001216_c0_g1	0.000	0.000	0.000	0.411	0.000	0.784	0.000	0.000	0.000	0.000
TRINITY_DN1001217_c0_g1	0.000	0.000	0.000	0.000	0.000	0.000	0.000	0.000	0.000	0.000
TRINITY_DN1001218_c0_g1	0.000	0.000	0.000	0.000	0.000	0.000	0.000	0.000	1.003	0.000
TRINITY_DN100121_c0_g1	0.000	0.000	0.000	0.000	0.000	0.000	0.000	0.000	0.000	0.000
TRINITY_DN1001220_c0_g1	0.000	0.000	0.000	0.000	0.000	0.000	0.000	0.460	0.000	0.000
TRINITY_DN1001222_c0_g1	0.000	0.000	0.000	0.000	0.000	0.000	0.000	0.000	0.000	0.000
TRINITY_DN1001223_c0_g1	0.000	0.000	0.000	0.000	0.000	0.000	0.000	0.000	0.682	0.000
TRINITY_DN1001225_c0_g1	0.000	0.000	0.000	0.000	4.313	0.000	0.000	0.000	0.000	0.000
TRINITY_DN1001227_c0_g1	0.000	0.000	0.000	0.899	0.000	0.000	1.724	0.000	0.000	0.243
TRINITY_DN1001228_c0_g1	0.000	0.000	0.000	0.000	0.000	0.000	0.000	0.000	0.000	0.000
TRINITY_DN1001229_c0_g1	0.000	0.000	0.000	0.000	0.000	0.000	0.000	0.000	0.000	0.372
TRINITY_DN100122_c0_g1	0.000	0.000	0.000	0.000	0.000	0.000	0.000	0.000	0.000	0.000
TRINITY_DN100122_c0_g2	0.000	0.000	0.000	0.000	0.000	0.000	0.000	0.000	0.000	0.000
TRINITY_DN100122_c1_g1	2.254	0.942	1.009	1.446	0.629	0.548	0.543	0.383	0.950	1.071
TRINITY_DN100122_c1_g2	0.000	1.558	0.000	0.000	0.000	0.000	1.637	0.000	1.752	0.673
TRINITY_DN1001230_c0_g1	0.000	0.000	0.000	0.000	0.000	0.000	0.000	0.000	0.000	0.864
TRINITY_DN1001231_c0_g1	0.000	0.000	0.000	0.000	0.000	0.000	0.000	0.000	0.000	0.000
TRINITY_DN1001232_c0_g1	0.000	0.699	0.000	0.000	0.000	0.000	0.000	0.000	0.000	0.000
TRINITY_DN1001233_c0_g1	0.000	0.000	0.000	0.000	0.000	0.000	0.000	0.000	0.000	0.777
TRINITY_DN1001234_c0_g1	0.000	0.000	0.000	0.000	0.000	0.000	0.000	0.000	0.000	0.000
TRINITY_DN1001236_c0_g1	0.000	0.000	0.000	0.000	0.000	0.000	0.000	0.000	0.000	0.000
TRINITY_DN1001239_c0_g1	0.000	0.000	0.000	0.000	0.000	0.000	0.000	0.000	0.000	0.000
TRINITY_DN100123_c0_g1	0.000	0.000	0.000	0.000	0.000	0.000	0.000	0.000	1.348	0.000
TRINITY_DN1001241_c0_g1	0.000	0.000	0.000	0.000	0.000	0.000	0.000	0.000	0.000	0.000
TRINITY_DN1001242_c0_g1	0.000	0.000	0.000	0.000	0.785	0.000	0.000	0.000	0.000	0.773
TRINITY_DN1001243_c0_g1	0.000	0.000	0.000	0.000	0.000	0.000	0.000	0.000	0.000	0.000
TRINITY_DN1001244_c0_g1	0.000	0.833	0.000	0.000	0.000	0.000	0.000	0.000	0.000	1.132
TRINITY_DN1001245_c0_g1	0.000	0.000	0.000	0.000	0.000	0.000	0.000	0.000	0.000	0.587
TRINITY_DN1001246_c0_g1	0.000	0.000	0.000	0.000	0.000	0.000	0.000	0.000	0.000	0.000
TRINITY_DN1001248_c0_g1	0.000	0.000	0.000	1.973	0.000	0.000	0.000	0.000	0.000	0.000
TRINITY_DN1001249_c0_g1	0.000	0.000	0.000	0.000	0.000	0.000	0.000	0.000	0.000	0.335
TRINITY_DN100124_c0_g1	0.000	0.000	0.324	1.123	0.000	0.000	0.815	0.000	0.699	0.507
TRINITY_DN1001251_c0_g1	0.586	0.526	0.000	0.886	0.000	1.721	0.565	0.000	0.289	0.240
TRINITY_DN1001252_c1_g1	0.605	1.089	0.000	0.000	1.000	0.889	0.000	0.000	0.597	0.000
TRINITY_DN1001254_c0_g1	1.791	0.000	0.000	0.000	0.000	0.000	0.000	0.000	0.000	2.195
TRINITY_DN1001255_c0_g1	0.000	0.000	0.000	0.000	0.000	0.000	0.000	0.000	0.000	0.000
TRINITY_DN100125_c0_g1	1.356	2.928	0.000	1.541	1.096	0.000	0.000	0.000	0.000	0.134
TRINITY_DN100125_c1_g1	0.000	0.000	0.000	0.000	0.000	0.000	0.000	0.000	0.000	0.000
TRINITY_DN1001260_c0_g1	0.000	0.000	0.626	0.704	0.769	0.000	0.000	0.000	0.000	0.378
TRINITY_DN1001261_c0_g1	0.000	0.000	0.000	0.000	0.000	0.000	0.000	0.000	0.000	0.000
TRINITY_DN1001263_c0_g1	0.000	0.000	0.000	0.000	0.000	0.000	0.000	0.000	0.000	0.000
TRINITY_DN1001265_c0_g1	0.203	0.170	0.545	0.312	0.340	0.000	0.364	0.000	0.410	0.744
TRINITY_DN1001268_c0_g1	0.000	0.000	0.000	0.000	0.000	0.889	0.000	0.000	0.000	0.000
TRINITY_DN1001269_c0_g1	0.000	0.000	0.000	0.000	0.000	0.000	0.000	0.000	0.000	0.836
TRINITY_DN100126_c0_g2	0.076	0.062	0.101	0.584	0.000	0.110	0.132	0.153	0.231	0.031
TRINITY_DN1001270_c0_g1	0.000	0.000	0.000	0.000	0.000	0.000	0.000	0.000	0.000	0.000
TRINITY_DN1001273_c0_g1	0.000	0.000	0.000	0.000	0.000	0.000	0.000	0.000	0.000	0.000
TRINITY_DN1001274_c0_g1	0.000	0.000	0.000	0.000	0.000	0.000	0.000	0.000	0.000	0.000
TRINITY_DN1001275_c0_g1	0.000	0.754	0.000	0.000	0.000	0.000	0.000	0.000	0.000	0.000
TRINITY_DN1001278_c0_g1	0.000	0.000	0.000	0.000	0.000	0.000	0.000	0.000	0.000	0.000
TRINITY_DN1001279_c0_g1	0.000	0.000	0.000	0.000	0.000	0.000	0.000	0.000	0.000	0.000
TRINITY_DN100127_c0_g2	0.000	0.000	0.000	0.000	0.000	0.000	0.000	0.000	0.000	0.000
TRINITY_DN100127_c0_g3	0.451	0.000	0.607	0.000	0.000	0.000	0.425	0.000	0.000	0.551
TRINITY_DN100127_c0_g4	0.000	0.000	0.000	0.000	0.000	0.000	0.000	0.000	0.000	0.000
TRINITY_DN100127_c0_g5	1.675	1.993	0.000	0.000	0.000	0.000	1.071	0.000	0.000	0.684
TRINITY_DN100127_c0_g6	0.202	0.337	0.000	0.310	0.337	0.293	0.000	0.411	0.203	0.246
TRINITY_DN100127_c0_g7	0.000	0.000	0.000	0.000	0.000	0.000	0.000	0.000	0.316	0.263
TRINITY_DN100127_c4_g1	0.000	0.000	0.000	0.000	0.000	0.000	0.000	0.000	0.000	0.000
TRINITY_DN1001280_c0_g1	0.000	0.000	0.000	0.000	0.000	0.000	0.000	0.000	1.296	0.000
TRINITY_DN1001281_c0_g1	0.000	0.000	0.000	0.000	0.000	0.000	2.403	0.000	0.000	0.000
TRINITY_DN1001283_c0_g1	0.000	0.000	0.000	0.000	0.000	0.000	0.000	0.000	0.000	0.298
TRINITY_DN1001284_c0_g1	0.000	0.000	0.000	0.000	0.000	0.000	0.000	0.000	0.203	0.000
TRINITY_DN1001286_c0_g1	0.000	2.253	0.000	0.000	0.000	0.000	0.000	0.000	0.000	0.000
TRINITY_DN1001287_c0_g1	2.481	7.066	0.000	0.000	0.000	0.000	0.000	0.000	0.000	0.000
TRINITY_DN1001288_c0_g1	0.000	1.560	0.000	0.000	0.000	0.000	0.000	0.000	0.000	0.000
TRINITY_DN1001289_c0_g1	0.000	0.000	0.000	0.000	0.000	0.000	0.000	0.000	0.000	0.223
TRINITY_DN100128_c0_g1	0.000	0.000	0.000	0.000	0.000	1.189	0.000	0.000	0.395	0.659
TRINITY_DN100128_c1_g1	0.000	0.000	2.178	0.000	0.000	0.000	0.000	0.000	0.000	1.303
TRINITY_DN100128_c1_g2	0.000	0.000	0.000	0.000	0.000	0.000	0.000	0.000	0.000	0.000
TRINITY_DN100128_c2_g1	0.000	0.000	0.000	2.595	0.000	0.000	0.000	0.000	0.000	1.432
TRINITY_DN1001291_c0_g1	1.380	0.000	0.000	0.000	0.000	0.000	0.000	0.000	0.000	0.000
TRINITY_DN1001292_c0_g1	0.000	0.000	0.000	0.000	0.000	0.000	0.000	0.000	0.000	0.000
TRINITY_DN1001293_c0_g1	0.000	0.363	0.000	0.000	0.000	0.000	0.000	0.859	0.000	0.170
TRINITY_DN1001295_c0_g1	0.000	0.000	0.000	0.000	0.000	0.000	0.000	0.000	0.000	0.000
TRINITY_DN1001298_c0_g1	0.000	0.000	0.000	0.000	0.000	0.000	0.000	0.000	0.000	0.000
TRINITY_DN1001299_c0_g1	0.000	0.000	0.000	0.000	0.000	0.000	0.992	0.000	0.000	0.000
TRINITY_DN100129_c0_g1	0.435	1.322	0.000	1.546	0.000	0.293	0.902	0.411	0.711	0.810
TRINITY_DN10012_c0_g1	5.897	3.945	2.158	3.690	2.568	3.262	7.781	2.113	6.315	6.646
TRINITY_DN10012_c0_g3	0.000	0.000	0.000	0.000	0.000	0.000	0.000	0.000	0.000	0.000
TRINITY_DN10012_c11_g1	0.214	0.176	0.287	0.330	0.179	0.467	0.753	0.000	0.544	0.000
TRINITY_DN10012_c16_g1	0.000	0.000	0.000	0.000	0.000	0.000	0.000	0.000	0.000	0.000
TRINITY_DN10012_c1_g1	0.000	0.000	0.000	0.000	0.000	0.000	0.000	0.000	0.000	0.000
TRINITY_DN10012_c2_g1	0.000	2.508	1.938	0.000	7.079	6.773	0.000	0.000	2.544	1.690
TRINITY_DN10012_c2_g2	11.286	4.173	5.819	15.492	0.000	9.253	7.039	15.947	7.698	6.897
TRINITY_DN10012_c3_g1	21.241	13.198	14.420	11.156	20.704	12.775	14.051	17.240	17.288	23.240
TRINITY_DN10012_c4_g1	0.000	0.000	0.847	0.000	0.000	0.000	0.000	0.000	0.000	0.000
TRINITY_DN10012_c5_g1	1.091	0.486	1.474	0.000	0.000	0.000	3.378	2.254	2.094	0.290
TRINITY_DN10012_c8_g1	0.000	0.000	0.000	0.000	0.000	0.000	0.000	0.000	0.000	0.000
TRINITY_DN10012_c9_g1	0.000	0.000	0.000	0.000	0.000	0.370	0.230	0.000	0.000	0.206
TRINITY_DN1001300_c0_g1	0.000	0.000	0.000	0.000	0.000	0.000	0.000	0.000	0.000	0.000
TRINITY_DN1001301_c0_g1	0.000	0.000	0.000	0.000	0.000	0.000	0.000	0.000	0.000	0.000
TRINITY_DN1001302_c0_g1	0.000	0.000	0.000	0.000	0.000	0.000	0.000	0.000	0.000	0.000
TRINITY_DN1001303_c0_g1	0.000	0.000	0.000	0.000	0.000	0.000	0.000	0.000	0.000	0.000
TRINITY_DN1001305_c0_g1	0.000	0.000	0.000	0.000	0.000	0.000	0.000	0.000	0.000	0.659
TRINITY_DN1001306_c0_g1	0.000	0.000	0.000	0.723	2.314	0.000	0.000	0.000	0.000	0.000
TRINITY_DN1001307_c0_g1	0.000	0.000	0.000	0.000	0.000	0.000	0.000	0.000	0.000	0.000
TRINITY_DN1001309_c0_g1	0.000	0.000	0.000	0.000	0.000	0.000	0.000	0.000	0.000	0.000
TRINITY_DN1001312_c0_g1	0.000	0.000	0.000	0.000	0.000	0.000	0.000	0.000	0.000	0.000
TRINITY_DN1001315_c0_g1	0.000	0.000	0.000	0.000	0.000	0.000	0.000	0.000	0.000	0.000
TRINITY_DN1001316_c0_g1	0.000	0.000	0.000	0.000	0.000	0.000	0.000	0.000	0.000	0.000
TRINITY_DN1001317_c0_g1	0.000	0.000	0.000	0.000	0.000	0.000	0.000	0.000	0.000	0.455
TRINITY_DN1001318_c0_g1	0.000	0.000	0.000	0.000	0.000	0.000	0.000	0.000	0.000	0.000
TRINITY_DN1001319_c0_g1	0.000	0.000	0.000	0.000	0.000	0.000	0.000	0.000	0.423	0.000
TRINITY_DN100131_c0_g1	0.000	0.000	0.000	0.000	0.000	0.000	0.000	0.000	0.000	0.638
TRINITY_DN100131_c1_g1	0.337	2.599	0.000	0.000	0.000	0.000	0.000	0.000	0.168	0.000
TRINITY_DN100131_c2_g1	0.000	0.000	0.000	0.000	0.000	0.000	0.000	4.818	0.000	0.000
TRINITY_DN1001321_c0_g1	0.000	0.799	0.000	0.000	0.000	1.273	0.000	0.000	0.000	0.000
TRINITY_DN1001322_c0_g1	0.000	0.000	0.000	0.000	0.000	0.000	0.000	0.000	0.000	0.000
TRINITY_DN1001323_c0_g1	0.000	0.000	0.000	0.000	0.000	0.000	0.000	0.000	0.000	0.000
TRINITY_DN1001324_c0_g1	0.000	0.000	0.000	0.000	0.000	0.000	0.000	0.000	0.000	0.000
TRINITY_DN1001326_c0_g1	0.000	0.000	0.000	0.000	0.000	0.000	0.000	0.000	0.000	0.000
TRINITY_DN1001327_c0_g1	0.000	0.000	0.000	0.000	0.000	0.000	0.000	0.000	0.387	0.647
TRINITY_DN1001328_c0_g1	0.000	0.000	0.000	0.000	0.000	0.829	0.000	0.000	0.000	0.000
TRINITY_DN100132_c0_g1	1.184	0.443	1.125	0.540	1.365	0.000	0.364	0.000	0.259	1.400
TRINITY_DN100132_c1_g1	0.000	0.000	0.000	0.000	0.000	0.000	0.425	0.000	0.237	0.191
TRINITY_DN100132_c3_g1	0.000	0.000	0.000	0.000	0.000	0.000	0.000	8.143	0.000	0.000
TRINITY_DN1001330_c0_g1	0.000	0.000	0.000	0.000	2.406	0.000	0.000	0.000	0.000	0.000
TRINITY_DN1001334_c0_g1	0.000	0.000	0.000	0.000	0.000	0.000	0.000	0.000	0.000	0.399
TRINITY_DN1001335_c0_g1	0.000	0.000	0.000	0.000	0.000	0.000	0.000	0.000	0.000	0.000
TRINITY_DN1001336_c0_g1	0.000	0.000	0.000	0.000	0.000	0.000	0.000	0.000	0.000	0.000
TRINITY_DN1001337_c0_g1	0.000	0.000	0.000	0.000	0.000	0.000	0.000	0.000	0.000	0.000
TRINITY_DN1001338_c0_g1	0.520	0.000	0.000	0.000	0.000	0.000	0.000	0.000	0.000	0.000
TRINITY_DN1001339_c0_g1	0.505	0.000	0.000	0.000	0.000	0.000	0.000	0.000	0.000	0.000
TRINITY_DN100133_c0_g1	0.558	0.303	0.473	0.000	0.924	0.000	0.000	1.155	0.000	0.000
TRINITY_DN1001340_c0_g1	0.684	0.000	0.000	0.000	0.000	0.000	0.000	0.000	0.000	0.000
TRINITY_DN1001342_c0_g1	0.000	0.000	0.000	0.000	0.000	0.000	0.000	0.000	0.979	0.000
TRINITY_DN1001343_c0_g1	2.742	0.000	0.000	0.000	0.000	0.000	0.000	0.000	0.000	0.000
TRINITY_DN1001344_c0_g1	0.000	0.000	0.000	0.000	1.036	0.000	0.000	0.000	1.855	0.000
TRINITY_DN1001345_c0_g1	0.000	0.000	2.821	0.000	0.000	0.000	0.000	0.000	0.000	0.000
TRINITY_DN1001346_c0_g1	0.000	0.000	0.000	0.000	0.000	0.000	0.000	0.000	0.000	0.000
TRINITY_DN1001347_c0_g1	0.000	0.000	0.000	0.000	0.000	0.000	0.000	0.000	0.000	0.000
TRINITY_DN1001348_c0_g1	0.000	0.000	0.000	0.000	0.000	0.667	0.000	0.000	0.000	0.000
TRINITY_DN1001349_c0_g1	0.000	1.193	0.000	0.000	0.000	0.000	0.000	0.000	0.000	0.000
TRINITY_DN100134_c2_g1	0.000	0.000	0.000	0.000	0.000	0.000	0.000	0.000	0.000	0.000
TRINITY_DN1001350_c0_g1	4.767	0.000	0.000	0.000	0.000	0.000	0.000	0.000	0.000	0.000
TRINITY_DN1001351_c0_g1	0.000	0.000	0.000	0.000	0.000	0.000	0.000	0.000	0.717	0.595
TRINITY_DN1001352_c0_g1	0.000	0.000	0.000	0.000	0.000	0.000	0.000	0.000	1.734	0.000
TRINITY_DN1001353_c0_g1	0.000	0.000	0.000	0.000	0.522	0.000	0.000	0.000	0.000	0.127
TRINITY_DN1001354_c0_g1	0.000	0.000	0.000	0.000	0.000	0.000	0.000	0.000	0.000	0.000
TRINITY_DN1001356_c0_g1	0.000	0.000	0.000	0.000	0.000	0.000	0.000	0.000	1.296	0.000
TRINITY_DN1001359_c0_g1	0.000	0.000	1.260	0.000	0.000	0.000	0.920	0.000	0.000	0.380
TRINITY_DN1001360_c0_g1	0.000	0.000	0.000	0.000	0.000	0.000	0.000	0.000	0.000	1.743
TRINITY_DN1001361_c0_g1	0.511	0.000	0.000	0.000	0.000	0.748	0.000	0.000	0.000	0.000
TRINITY_DN1001362_c0_g1	0.000	0.000	0.000	0.000	0.000	0.000	0.000	0.000	0.000	0.000
TRINITY_DN1001363_c0_g1	0.000	0.000	0.000	0.000	0.000	0.875	0.000	0.000	0.000	0.487
TRINITY_DN1001367_c0_g1	0.000	0.000	0.000	0.000	0.000	0.000	0.000	0.000	0.428	0.000
TRINITY_DN1001368_c0_g1	0.000	0.000	0.000	0.000	1.071	0.000	0.000	0.000	0.000	0.265
TRINITY_DN1001369_c0_g1	0.000	0.000	0.000	0.000	0.000	0.000	0.000	0.000	0.000	0.000
TRINITY_DN100136_c0_g1	0.000	0.000	0.000	0.000	0.000	0.502	0.318	0.000	0.172	0.140
TRINITY_DN100136_c0_g3	0.000	0.000	0.641	0.000	0.000	0.000	0.000	0.000	0.000	0.000
TRINITY_DN100136_c1_g1	0.000	0.000	0.000	0.000	0.000	0.000	0.000	0.000	0.000	0.323
TRINITY_DN100136_c2_g1	4.324	18.741	11.780	9.510	3.524	6.253	4.422	8.607	12.903	12.314
TRINITY_DN1001372_c0_g1	0.000	0.000	0.000	0.000	0.000	0.000	0.000	0.000	0.000	0.677
TRINITY_DN1001373_c0_g1	0.000	0.447	0.000	0.000	0.000	0.000	0.000	0.000	0.000	0.206
TRINITY_DN1001374_c0_g1	0.000	0.000	0.000	0.000	0.000	0.000	0.000	0.000	0.000	0.000
TRINITY_DN1001375_c0_g1	0.000	1.421	3.995	0.000	0.000	0.000	0.000	0.000	0.000	0.000
TRINITY_DN1001379_c0_g1	0.615	0.554	0.000	0.928	0.000	0.000	0.000	0.000	0.303	0.503
TRINITY_DN100137_c0_g2	0.000	0.000	0.000	0.000	0.000	0.000	0.854	0.000	0.000	0.000
TRINITY_DN1001380_c0_g1	1.294	0.950	0.000	0.694	0.755	0.000	0.577	0.192	1.587	0.368
TRINITY_DN1001381_c0_g1	0.000	1.010	0.000	0.000	0.000	0.000	0.000	0.000	0.000	0.000
TRINITY_DN1001382_c0_g1	0.000	0.194	0.309	0.000	0.000	0.000	0.000	0.000	0.000	0.000
TRINITY_DN1001383_c0_g1	0.640	0.000	0.000	1.929	0.000	0.000	0.000	0.000	0.315	0.000
TRINITY_DN1001385_c0_g1	0.000	0.000	0.000	0.000	0.000	0.000	0.000	0.000	0.000	0.569
TRINITY_DN1001386_c0_g1	0.000	0.000	0.000	0.000	0.000	0.000	0.000	0.000	0.000	0.000
TRINITY_DN1001389_c0_g1	0.000	0.000	0.000	0.000	0.000	0.000	0.000	0.000	0.000	0.000
TRINITY_DN100138_c0_g1	0.000	0.000	0.000	0.000	0.000	0.000	0.000	0.000	0.000	1.329
TRINITY_DN1001391_c0_g1	0.340	0.000	0.000	0.000	0.284	0.000	0.000	0.000	0.086	0.276
TRINITY_DN1001392_c0_g1	0.000	0.000	0.000	3.053	0.000	0.000	0.000	0.000	1.004	0.000
TRINITY_DN1001394_c0_g1	2.074	0.986	1.418	0.000	0.000	0.000	0.000	0.000	0.000	0.000
TRINITY_DN1001397_c0_g1	1.070	1.019	0.000	0.000	0.000	1.586	0.000	0.000	0.000	0.000
TRINITY_DN1001399_c0_g1	0.000	0.000	0.000	0.000	0.000	0.000	0.000	0.000	0.000	0.000
TRINITY_DN100139_c0_g1	0.000	0.000	0.000	3.477	0.000	0.000	0.000	0.000	0.000	0.000
TRINITY_DN100139_c0_g2	0.000	0.000	0.000	0.000	0.000	0.000	0.000	0.000	0.123	0.099
TRINITY_DN100139_c1_g1	0.892	0.374	0.897	0.683	0.372	0.000	0.802	0.000	0.789	0.569
TRINITY_DN100139_c3_g1	0.000	0.000	0.000	0.000	0.000	0.000	0.000	0.000	1.282	0.000
TRINITY_DN100139_c4_g1	0.000	0.000	0.000	0.424	0.000	0.000	0.000	0.000	0.000	0.503
TRINITY_DN100139_c5_g1	0.160	0.399	0.000	0.000	0.000	0.466	0.285	0.000	0.324	0.521
TRINITY_DN100139_c6_g1	0.000	0.000	0.000	0.000	1.094	0.000	0.000	0.000	0.000	0.000
TRINITY_DN100139_c9_g1	0.000	0.000	0.000	0.000	0.000	0.000	0.000	0.000	0.000	0.000
TRINITY_DN10013_c0_g1	0.447	0.182	1.293	0.346	0.000	0.000	0.194	0.451	0.244	0.355
TRINITY_DN10013_c0_g2	0.315	0.641	0.000	0.597	0.542	1.003	0.703	0.015	0.920	0.473
TRINITY_DN10013_c0_g3	0.000	0.000	0.340	0.000	0.000	0.000	0.000	0.344	0.000	0.000
TRINITY_DN10013_c0_g4	0.233	0.000	0.000	0.000	0.000	0.000	0.000	0.000	0.395	0.233
TRINITY_DN1001400_c0_g1	0.000	0.000	0.000	0.000	0.000	0.000	0.000	0.000	0.000	0.000
TRINITY_DN1001401_c0_g1	0.000	0.000	0.000	0.000	0.000	0.000	0.000	0.000	0.000	0.676
TRINITY_DN1001402_c0_g1	0.000	0.000	0.000	1.772	0.000	0.000	0.000	0.000	0.000	0.000
TRINITY_DN1001403_c0_g1	0.000	0.000	0.000	0.000	0.000	0.000	1.731	0.000	0.842	0.000
TRINITY_DN1001406_c0_g1	0.000	0.000	0.000	0.000	0.000	0.000	0.000	0.000	0.000	0.000
TRINITY_DN1001408_c0_g1	0.000	2.490	0.000	0.000	0.000	0.000	0.000	0.000	0.000	0.000
TRINITY_DN1001409_c0_g1	0.000	0.000	0.000	0.000	0.000	0.000	0.000	0.000	0.000	0.000
TRINITY_DN1001411_c0_g1	0.000	0.000	0.000	0.000	0.000	0.000	0.000	0.000	0.000	0.464
TRINITY_DN1001414_c0_g1	0.000	0.000	0.000	0.000	0.000	0.000	0.000	0.000	0.000	0.000
TRINITY_DN1001417_c0_g1	0.000	0.000	0.000	0.000	0.000	0.000	0.000	0.000	0.000	0.000
TRINITY_DN1001418_c0_g1	0.000	0.000	0.000	0.000	0.000	0.000	0.000	0.000	0.272	0.000
TRINITY_DN1001419_c0_g1	0.000	0.000	0.000	3.632	0.000	1.194	0.000	0.000	0.000	0.000
TRINITY_DN100141_c0_g1	0.000	0.000	0.000	0.000	0.000	0.000	0.000	0.000	0.000	0.000
TRINITY_DN100141_c1_g1	0.000	0.000	0.000	0.000	0.000	0.000	0.000	0.000	0.000	0.000
TRINITY_DN100141_c2_g2	0.503	0.050	1.356	0.000	0.000	0.206	0.955	1.037	0.000	0.169
TRINITY_DN1001420_c0_g1	0.000	0.375	0.000	0.000	0.000	0.000	0.809	0.000	0.000	0.351
TRINITY_DN1001421_c0_g1	0.000	0.000	0.000	1.879	0.000	0.000	0.000	0.000	0.000	0.519
TRINITY_DN1001422_c0_g1	0.000	0.000	0.000	0.000	0.000	0.000	0.000	0.000	0.000	0.000
TRINITY_DN1001423_c0_g1	0.451	0.394	0.000	0.000	0.000	0.000	0.000	0.000	0.000	0.000
TRINITY_DN1001424_c0_g1	0.000	0.000	0.000	0.000	0.000	0.000	0.000	0.000	0.000	0.000
TRINITY_DN1001425_c0_g1	0.000	0.000	2.091	0.000	0.000	0.000	0.000	0.000	0.756	1.252
TRINITY_DN1001427_c0_g1	0.000	0.000	0.000	0.000	0.000	0.000	0.000	0.000	0.000	0.000
TRINITY_DN1001428_c0_g1	0.000	0.000	0.000	0.000	0.000	0.000	0.000	0.000	0.000	0.000
TRINITY_DN1001429_c0_g1	4.560	0.000	0.000	0.000	0.000	0.000	0.000	0.000	0.000	0.000
TRINITY_DN100142_c0_g2	0.000	0.000	0.000	0.000	0.000	0.000	0.000	0.000	0.000	0.000
TRINITY_DN100142_c2_g1	1.875	0.000	0.000	0.000	0.000	0.000	0.000	0.000	0.000	0.000
TRINITY_DN100142_c3_g1	0.000	0.000	0.000	0.815	0.000	0.000	0.000	0.000	0.799	0.000
TRINITY_DN100142_c5_g1	0.000	0.000	0.000	0.000	0.000	0.000	0.000	0.000	0.000	0.000
TRINITY_DN1001431_c0_g1	0.000	0.447	0.000	0.000	0.000	0.000	0.000	0.000	0.000	0.206
TRINITY_DN1001432_c0_g1	0.000	0.000	0.000	0.000	0.000	0.000	0.000	0.000	0.000	0.000
TRINITY_DN1001435_c0_g1	0.000	0.000	0.000	0.000	0.000	0.000	0.000	0.000	0.000	0.000
TRINITY_DN1001436_c0_g1	0.000	0.000	0.000	0.000	0.000	0.000	0.000	0.000	0.000	0.000
TRINITY_DN1001437_c0_g1	0.000	0.000	0.000	0.000	0.000	0.000	0.000	0.000	0.000	0.000
TRINITY_DN1001439_c0_g1	0.000	0.000	0.000	0.000	0.000	0.000	0.000	0.000	0.000	0.000
TRINITY_DN100143_c0_g1	0.000	0.000	0.000	0.000	0.000	0.000	0.000	0.462	0.584	0.000
TRINITY_DN100143_c0_g2	0.000	0.000	3.797	0.000	0.000	2.047	0.000	0.000	0.000	0.000
TRINITY_DN100143_c0_g3	0.000	0.000	0.000	0.000	1.074	0.000	0.000	0.000	0.641	0.000
TRINITY_DN100143_c0_g4	0.000	0.292	0.000	0.000	0.000	0.000	0.000	0.000	0.000	0.277
TRINITY_DN100143_c0_g5	0.000	0.000	0.000	0.000	0.000	0.000	0.000	0.000	0.000	0.000
TRINITY_DN100143_c1_g1	0.975	0.544	0.000	0.000	0.000	0.000	0.000	0.000	0.000	0.000
TRINITY_DN100143_c2_g1	0.000	0.000	0.000	0.000	0.000	0.000	0.254	0.000	0.140	0.000
TRINITY_DN100143_c2_g2	0.000	0.183	0.748	0.286	0.311	0.271	0.000	0.000	0.229	0.907
TRINITY_DN100143_c6_g1	0.000	0.000	0.000	0.000	0.000	0.000	0.000	0.000	0.000	0.000
TRINITY_DN100143_c9_g1	0.000	0.000	0.000	0.000	0.000	0.912	0.000	0.000	0.306	0.254
TRINITY_DN1001441_c0_g1	0.000	0.000	0.000	0.000	0.000	0.000	0.000	0.000	0.830	0.000
TRINITY_DN1001442_c0_g1	0.000	0.000	0.000	0.000	0.000	0.000	0.000	0.000	0.000	0.000
TRINITY_DN1001443_c0_g1	0.000	0.000	0.000	0.000	0.000	0.000	0.000	0.000	0.000	0.738
TRINITY_DN1001446_c0_g1	0.000	0.000	0.000	1.571	0.000	0.000	0.000	2.171	0.000	0.430
TRINITY_DN1001448_c0_g1	0.000	0.000	0.000	5.214	0.000	0.000	3.345	0.000	0.546	0.455
TRINITY_DN1001449_c0_g1	0.000	1.145	1.632	0.000	0.000	0.000	0.000	0.000	0.000	1.469
TRINITY_DN100144_c0_g1	0.000	0.000	0.000	0.000	0.000	0.000	0.000	0.000	0.344	0.000
TRINITY_DN100144_c1_g1	5.749	4.623	6.316	7.089	5.811	5.268	4.614	5.852	7.252	6.639
TRINITY_DN100144_c4_g1	0.517	0.457	0.697	1.563	0.000	0.757	0.000	0.000	0.255	0.000
TRINITY_DN100144_c5_g1	0.000	0.000	0.000	0.000	0.000	0.000	2.344	0.000	0.000	0.000
TRINITY_DN100144_c6_g1	10.015	0.000	0.000	3.642	0.000	0.000	0.000	0.000	0.000	0.000
TRINITY_DN1001451_c0_g1	18.316	14.914	240.669	81.202	29.771	10.845	20.115	26.624	13.593	15.885
TRINITY_DN1001454_c0_g1	0.000	0.000	0.000	0.000	0.000	0.000	0.000	0.000	0.000	0.000
TRINITY_DN1001455_c0_g1	0.000	0.000	0.000	0.000	0.000	0.000	0.000	0.000	0.000	0.000
TRINITY_DN1001457_c0_g1	0.000	0.000	0.000	0.000	0.000	0.000	0.000	0.000	0.000	0.000
TRINITY_DN1001459_c0_g1	0.000	0.000	0.000	0.000	0.000	0.000	0.000	0.000	0.176	0.143
TRINITY_DN1001462_c0_g1	1.564	2.162	4.243	0.000	2.577	1.155	5.377	6.488	1.657	1.603
TRINITY_DN1001465_c0_g1	0.363	0.000	0.000	0.000	0.000	0.000	0.000	0.000	0.181	0.000
TRINITY_DN1001466_c0_g1	0.530	0.000	0.000	0.000	0.000	0.000	0.000	0.000	0.262	0.432
TRINITY_DN100146_c0_g2	1.506	0.000	1.020	0.000	0.000	0.000	0.000	0.000	0.000	0.000
TRINITY_DN100146_c1_g1	0.000	0.500	0.000	0.000	0.000	0.000	0.000	0.000	0.276	0.000
TRINITY_DN1001471_c0_g1	0.000	0.172	0.276	0.000	0.000	0.000	0.185	0.000	0.104	0.167
TRINITY_DN1001472_c0_g1	0.000	0.000	0.000	0.000	0.000	0.000	0.000	0.000	0.000	0.000
TRINITY_DN1001475_c0_g1	0.000	0.000	0.000	0.000	0.685	0.000	0.000	0.000	0.000	0.000
TRINITY_DN1001477_c0_g1	0.425	1.108	0.000	0.000	0.000	1.241	0.000	0.000	0.211	0.346
TRINITY_DN1001478_c0_g1	0.000	0.000	0.000	0.000	0.000	0.000	0.000	0.000	0.286	0.000
TRINITY_DN1001479_c0_g1	0.000	0.000	0.635	0.000	1.562	0.000	0.000	0.000	0.236	1.159
TRINITY_DN100147_c0_g1	0.000	0.000	0.000	0.000	0.895	0.000	0.000	0.000	0.000	0.000
TRINITY_DN1001480_c0_g1	0.000	0.000	0.000	0.000	0.000	0.000	0.000	1.811	0.000	0.000
TRINITY_DN1001481_c0_g1	1.143	0.000	0.000	0.000	0.000	0.000	0.000	0.000	0.000	0.000
TRINITY_DN1001484_c0_g1	0.000	0.000	0.000	0.000	0.000	0.000	0.000	0.000	0.000	0.000
TRINITY_DN1001485_c0_g1	0.000	0.000	2.050	0.000	0.000	0.000	1.527	0.000	0.000	0.613
TRINITY_DN1001488_c0_g1	0.000	0.000	0.750	0.000	0.000	0.000	0.255	0.000	0.000	0.000
TRINITY_DN1001488_c0_g2	0.000	0.000	0.000	0.000	0.000	0.000	0.000	0.000	0.000	0.000
TRINITY_DN100148_c0_g1	0.000	0.000	0.000	0.000	0.000	0.000	0.000	0.000	1.308	0.000
TRINITY_DN100148_c0_g2	0.000	0.000	0.000	0.000	0.000	0.000	0.000	0.000	0.000	0.942
TRINITY_DN1001490_c0_g1	0.000	0.000	0.000	0.000	0.000	0.000	0.000	0.000	0.000	0.501
TRINITY_DN1001491_c0_g1	0.000	0.000	0.000	0.000	0.000	0.000	0.000	0.000	0.564	0.000
TRINITY_DN1001492_c0_g1	0.000	0.301	0.000	0.000	0.000	0.000	0.000	0.719	0.000	0.000
TRINITY_DN1001493_c0_g1	0.000	0.000	7.516	0.000	0.000	0.000	0.000	0.000	0.000	0.000
TRINITY_DN1001494_c0_g1	0.000	0.000	0.000	0.000	0.000	0.000	0.000	0.000	0.000	0.000
TRINITY_DN1001495_c0_g1	0.000	0.000	0.000	0.000	0.000	0.000	0.000	0.000	0.000	0.345
TRINITY_DN1001497_c0_g1	0.000	0.000	0.000	0.000	0.000	0.000	0.000	0.000	0.293	0.000
TRINITY_DN1001498_c0_g1	0.000	0.000	0.000	0.000	0.000	0.000	0.000	0.000	0.000	0.000
TRINITY_DN100149_c0_g1	15.485	13.119	12.318	10.763	12.519	11.007	14.577	14.934	13.869	9.660
TRINITY_DN100149_c0_g2	0.000	0.000	0.000	0.000	0.000	0.000	0.000	0.000	0.000	0.000
TRINITY_DN100149_c1_g1	0.000	0.000	0.000	0.000	0.000	0.000	0.370	0.000	0.000	0.323
TRINITY_DN10014_c0_g1	0.934	1.790	0.000	3.867	0.000	0.735	0.000	0.000	0.691	2.033
TRINITY_DN10014_c1_g1	1.075	0.682	0.000	0.411	1.343	2.348	0.732	0.549	0.809	0.655
TRINITY_DN10014_c2_g2	0.365	0.390	0.000	0.000	0.000	0.653	0.000	0.000	0.364	0.182
TRINITY_DN1001502_c0_g1	0.000	0.000	0.000	0.000	0.000	0.000	0.426	0.000	0.000	0.000
TRINITY_DN1001503_c0_g1	0.000	0.000	0.000	0.000	0.000	0.000	0.000	0.000	0.000	0.000
TRINITY_DN1001505_c0_g1	0.000	0.000	0.000	0.000	1.984	0.000	0.000	0.000	0.000	0.000
TRINITY_DN1001506_c0_g1	0.000	0.000	0.000	0.000	0.000	0.000	0.000	0.000	0.000	0.000
TRINITY_DN1001507_c0_g1	0.000	0.000	0.000	0.000	0.000	0.000	0.000	0.000	0.000	0.000
TRINITY_DN1001508_c0_g1	0.000	0.000	0.000	0.000	2.788	0.000	0.000	0.000	0.000	0.000
TRINITY_DN100150_c0_g1	0.000	0.116	0.000	0.000	0.000	0.000	0.000	0.000	0.071	0.163
TRINITY_DN100150_c0_g2	0.000	0.463	0.000	0.000	0.468	0.000	0.000	0.853	0.284	0.000
TRINITY_DN100150_c1_g2	0.550	0.688	0.461	0.884	1.065	0.000	0.882	1.311	0.160	1.696
TRINITY_DN1001510_c0_g1	0.000	0.000	0.000	0.000	0.000	0.000	0.000	0.000	0.000	0.000
TRINITY_DN1001513_c0_g1	0.000	0.000	0.000	0.000	0.000	0.000	0.000	0.000	0.000	0.000
TRINITY_DN1001515_c0_g1	0.000	0.000	0.000	0.000	0.000	0.000	0.000	0.000	0.000	0.000
TRINITY_DN1001518_c0_g1	0.592	0.000	0.000	0.000	0.000	0.000	0.000	0.000	0.000	0.000
TRINITY_DN100151_c0_g1	0.000	10.214	0.000	0.000	0.000	0.000	0.000	0.000	1.594	0.931
TRINITY_DN100151_c0_g2	0.000	0.000	0.523	0.000	0.000	0.000	0.000	0.000	0.000	0.316
TRINITY_DN1001521_c0_g1	0.000	0.000	0.000	0.000	0.000	0.000	0.000	0.000	0.000	0.000
TRINITY_DN1001522_c0_g1	0.000	0.000	0.000	0.000	0.000	0.000	0.000	0.000	0.000	0.000
TRINITY_DN1001523_c0_g1	0.000	0.000	0.000	0.000	0.000	0.000	0.000	0.000	0.000	0.000
TRINITY_DN1001524_c0_g1	0.000	0.000	0.000	0.000	5.655	0.000	0.000	0.000	0.000	0.000
TRINITY_DN1001525_c0_g1	0.000	0.000	0.000	0.000	0.000	0.000	0.000	0.000	0.473	0.000
TRINITY_DN1001526_c0_g1	0.000	0.000	0.000	0.000	0.000	0.000	0.000	0.000	0.000	0.253
TRINITY_DN1001528_c0_g1	0.000	0.000	0.000	0.000	0.000	0.000	0.000	0.000	0.000	0.000
TRINITY_DN100152_c0_g1	0.000	0.000	0.000	0.000	0.000	0.000	0.000	0.000	0.000	0.000
TRINITY_DN1001530_c0_g1	0.000	0.000	0.000	0.000	0.282	0.000	0.000	0.000	0.000	0.206
TRINITY_DN1001532_c0_g1	0.000	0.000	0.000	0.000	0.000	0.000	0.000	0.000	0.000	0.000
TRINITY_DN1001538_c0_g1	0.000	0.000	0.000	0.000	0.000	0.000	0.000	0.000	0.000	0.000
TRINITY_DN1001539_c0_g1	0.000	0.000	0.000	0.000	0.000	0.000	0.000	0.000	0.000	0.000
TRINITY_DN100153_c0_g1	0.000	1.289	0.000	0.000	0.000	3.930	0.000	0.000	0.000	0.545
TRINITY_DN100153_c4_g1	2.319	0.000	3.168	0.000	0.000	6.700	0.000	0.000	0.000	0.942
TRINITY_DN1001540_c0_g1	0.865	0.000	0.000	0.000	0.000	0.000	0.000	0.000	0.000	0.000
TRINITY_DN1001541_c0_g1	0.000	0.000	1.210	0.000	0.000	0.000	0.881	0.000	0.000	0.000
TRINITY_DN1001544_c0_g1	2.216	0.000	1.515	0.000	0.000	0.000	0.000	0.000	0.000	0.000
TRINITY_DN1001546_c0_g1	3.182	0.000	0.000	0.000	0.000	0.000	0.000	0.000	0.000	0.000
TRINITY_DN1001547_c0_g1	0.000	0.000	0.000	0.000	0.000	0.000	0.000	0.000	0.442	0.370
TRINITY_DN1001549_c0_g1	0.000	0.000	0.000	0.000	0.000	0.000	0.835	0.000	0.000	0.000
TRINITY_DN100154_c0_g1	0.000	0.000	0.000	0.000	0.000	0.000	0.000	0.000	0.000	0.000
TRINITY_DN100154_c1_g1	0.000	0.000	0.000	0.000	0.000	0.000	0.000	0.000	0.000	0.000
TRINITY_DN1001551_c0_g1	0.745	2.044	1.013	1.117	0.000	0.000	1.460	0.000	1.099	0.612
TRINITY_DN1001552_c0_g1	0.000	0.000	0.000	0.000	0.000	0.000	0.000	0.000	0.000	0.000
TRINITY_DN1001553_c0_g1	0.000	0.000	0.000	0.000	0.000	0.000	0.000	0.000	0.573	0.477
TRINITY_DN1001554_c0_g1	0.000	0.000	0.000	0.000	0.000	0.000	0.000	0.000	0.000	1.763
TRINITY_DN1001555_c0_g1	0.000	0.000	0.000	0.000	0.000	0.000	0.000	0.000	0.000	0.000
TRINITY_DN1001556_c0_g1	0.000	0.000	0.000	0.000	0.000	0.000	0.000	0.000	0.000	0.000
TRINITY_DN1001557_c0_g1	0.000	0.000	0.000	0.000	0.000	0.000	0.000	0.000	0.000	0.000
TRINITY_DN1001559_c0_g1	0.000	0.000	0.000	0.000	0.000	0.000	0.000	0.000	0.000	0.000
TRINITY_DN100155_c0_g1	0.000	0.434	0.000	0.000	0.000	0.000	0.000	0.000	0.000	0.000
TRINITY_DN100155_c0_g2	0.000	0.000	0.000	0.000	0.000	0.000	0.000	0.000	0.000	0.000
TRINITY_DN100155_c0_g3	0.000	0.672	0.000	0.000	0.000	0.000	0.000	0.000	0.000	0.158
TRINITY_DN100155_c1_g1	0.000	0.000	0.000	0.000	0.000	0.000	0.000	0.000	0.000	0.000
TRINITY_DN100155_c2_g1	0.000	0.000	0.000	0.000	0.000	0.000	0.000	0.000	0.000	0.000
TRINITY_DN1001562_c0_g1	0.000	0.000	0.000	0.000	0.000	0.000	0.000	0.000	0.784	0.000
TRINITY_DN1001563_c0_g1	0.000	1.246	0.000	0.000	0.000	0.000	0.000	5.301	0.638	0.000
TRINITY_DN1001565_c0_g1	0.000	0.000	0.000	1.564	0.000	0.000	0.000	0.000	0.514	0.000
TRINITY_DN1001566_c0_g1	0.000	0.000	0.000	0.000	0.000	0.000	0.000	2.808	0.000	0.000
TRINITY_DN1001567_c0_g1	0.814	0.000	0.000	0.000	0.000	0.000	0.000	0.000	0.000	0.000
TRINITY_DN1001568_c0_g1	0.000	0.000	0.000	0.000	0.000	0.000	0.360	0.000	0.000	0.471
TRINITY_DN1001569_c0_g1	0.000	0.000	0.000	0.000	0.000	3.126	0.000	0.000	0.000	0.000
TRINITY_DN100156_c0_g1	0.000	0.357	0.000	0.221	0.240	0.000	0.254	0.292	0.218	0.292
TRINITY_DN100156_c0_g2	0.000	0.000	0.000	0.000	0.000	0.000	0.507	0.000	0.000	0.433
TRINITY_DN1001570_c0_g1	0.000	0.000	0.000	0.000	0.000	0.000	0.000	0.000	1.686	0.628
TRINITY_DN1001571_c0_g1	0.000	0.286	0.449	0.000	0.556	0.000	0.000	0.000	0.000	0.000
TRINITY_DN1001572_c0_g1	1.504	0.000	0.000	0.759	0.830	0.000	0.000	0.000	0.248	0.409
TRINITY_DN1001576_c0_g1	0.000	0.000	0.000	0.000	0.000	0.000	0.000	0.000	0.000	0.000
TRINITY_DN1001579_c0_g1	1.305	0.000	0.000	0.000	8.571	0.000	0.000	0.000	0.000	0.000
TRINITY_DN1001583_c0_g1	0.000	0.000	0.000	1.649	0.000	0.000	0.000	0.000	0.000	0.000
TRINITY_DN1001584_c0_g1	0.000	0.000	0.000	0.000	0.000	0.000	0.000	0.000	0.000	0.000
TRINITY_DN1001585_c0_g1	0.000	0.000	0.000	0.000	0.000	0.000	0.000	0.000	0.000	1.556
TRINITY_DN1001586_c0_g1	0.000	0.000	0.000	0.000	0.000	0.000	0.621	0.000	0.946	0.524
TRINITY_DN1001587_c0_g1	0.000	0.526	0.414	0.000	0.000	0.000	0.848	0.631	0.154	1.003
TRINITY_DN100158_c0_g1	0.000	0.000	0.000	0.000	0.000	0.000	0.000	0.000	0.000	0.000
TRINITY_DN1001592_c0_g1	0.000	0.000	0.000	0.000	0.000	0.000	0.000	0.000	0.174	0.000
TRINITY_DN1001594_c0_g1	0.000	0.000	0.000	0.000	0.000	0.000	0.000	0.000	0.000	0.000
TRINITY_DN1001595_c0_g1	0.979	0.000	0.000	0.000	0.000	0.000	0.000	0.000	0.000	0.000
TRINITY_DN1001596_c0_g1	2.364	0.000	0.000	0.000	0.000	0.000	0.000	0.000	0.000	1.916
TRINITY_DN1001597_c0_g1	0.000	0.000	0.000	0.000	0.000	0.000	0.000	0.000	0.000	0.000
TRINITY_DN100159_c0_g1	0.609	0.259	0.000	0.000	0.000	0.000	0.000	0.000	0.000	0.000
TRINITY_DN100159_c1_g1	0.000	0.000	0.000	0.000	0.000	0.000	0.000	0.000	0.000	0.000
TRINITY_DN100159_c1_g2	0.000	0.000	0.000	0.000	0.000	0.000	0.000	0.000	1.046	0.000
TRINITY_DN100159_c1_g3	0.000	0.000	0.000	0.000	0.000	0.000	0.000	0.000	0.000	0.000
TRINITY_DN100159_c1_g4	0.000	0.000	0.000	0.000	0.000	0.000	0.000	0.000	0.000	0.000
TRINITY_DN10015_c0_g1	0.000	0.000	0.000	0.000	2.038	0.000	1.260	0.000	0.000	0.509
TRINITY_DN10015_c0_g2	0.678	0.000	0.908	0.692	0.000	0.000	0.610	0.921	1.250	3.253
TRINITY_DN10015_c0_g3	0.000	0.000	0.000	0.000	0.000	0.000	0.000	0.000	0.000	0.000
TRINITY_DN10015_c1_g1	0.344	0.377	0.000	0.000	0.000	0.126	0.101	0.000	0.036	0.071
TRINITY_DN10015_c2_g2	0.000	0.000	0.000	0.000	0.000	1.262	0.000	0.000	0.000	0.699
TRINITY_DN1001600_c0_g1	0.000	0.000	0.000	0.000	0.000	0.000	0.000	0.000	0.000	0.000
TRINITY_DN1001601_c0_g1	0.000	0.000	0.000	0.000	0.000	0.000	0.000	0.000	0.000	0.412
TRINITY_DN1001602_c0_g1	0.000	1.798	0.000	0.000	0.000	0.000	0.951	1.978	0.000	0.391
TRINITY_DN1001603_c0_g1	0.000	0.000	0.000	0.000	0.000	0.000	0.000	0.000	0.000	0.630
TRINITY_DN1001604_c0_g1	1.280	0.000	0.000	0.000	0.000	1.247	0.800	0.000	0.000	0.174
TRINITY_DN1001605_c0_g1	0.000	0.000	0.000	0.000	0.000	0.000	0.000	0.000	0.000	0.000
TRINITY_DN1001606_c0_g1	0.638	0.000	0.000	0.961	1.054	0.000	0.619	0.000	0.314	0.000
TRINITY_DN1001607_c0_g1	0.000	0.000	0.000	0.000	0.000	0.000	0.000	0.000	0.401	0.000
TRINITY_DN1001608_c0_g1	0.000	0.000	0.000	0.000	0.000	0.000	0.000	0.000	0.000	0.000
TRINITY_DN1001609_c0_g1	0.000	0.000	0.000	0.000	0.000	0.000	0.000	0.000	0.000	0.000
TRINITY_DN100160_c1_g1	0.000	0.000	0.000	0.000	0.000	0.000	0.000	0.000	0.000	0.871
TRINITY_DN100160_c2_g1	0.000	1.621	0.000	0.000	0.000	0.000	0.000	0.000	0.000	1.428
TRINITY_DN1001610_c0_g1	0.420	0.000	0.000	0.000	0.000	0.000	0.000	0.000	0.417	0.171
TRINITY_DN1001611_c0_g1	0.000	0.000	0.000	0.000	0.000	0.000	0.000	0.000	0.393	0.000
TRINITY_DN1001612_c0_g1	0.000	0.000	0.000	0.000	0.000	0.000	0.000	0.000	0.000	0.000
TRINITY_DN1001616_c0_g1	0.000	0.000	1.087	0.000	0.000	0.000	0.000	0.000	0.000	1.314
TRINITY_DN1001617_c0_g1	0.000	0.000	0.000	0.000	0.000	0.000	0.000	0.000	0.000	0.000
TRINITY_DN1001618_c0_g1	0.000	4.671	0.000	0.000	0.000	0.000	0.000	0.000	0.000	0.000
TRINITY_DN100161_c0_g1	0.190	0.922	0.508	1.164	0.950	0.551	0.779	0.000	0.191	0.676
TRINITY_DN100161_c0_g2	0.000	0.000	0.000	0.000	0.000	0.000	2.284	0.000	0.000	0.909
TRINITY_DN100161_c2_g1	0.000	0.000	0.000	0.000	0.000	0.000	0.000	0.000	0.000	0.000
TRINITY_DN100161_c4_g1	0.000	0.000	0.000	0.000	0.000	3.836	0.000	0.000	0.000	0.000
TRINITY_DN1001620_c0_g1	0.000	0.000	0.000	0.000	0.000	0.000	0.000	0.000	0.000	1.174
TRINITY_DN1001622_c0_g1	0.000	0.000	0.000	0.000	0.000	0.000	0.000	0.000	0.000	0.000
TRINITY_DN1001627_c0_g1	0.000	0.000	2.842	0.000	0.000	0.000	0.000	0.000	0.000	0.000
TRINITY_DN1001629_c0_g1	0.000	0.000	0.000	0.000	0.000	0.000	0.000	0.000	0.000	0.000
TRINITY_DN1001631_c0_g1	0.000	0.000	0.000	0.000	0.000	0.000	0.000	0.000	0.000	0.000
TRINITY_DN1001633_c0_g1	0.000	0.000	0.000	0.000	0.000	0.000	0.000	0.000	0.000	0.809
TRINITY_DN1001635_c0_g1	0.000	0.000	0.000	0.000	0.000	0.000	0.000	0.000	0.000	0.000
TRINITY_DN1001636_c0_g1	0.000	0.000	0.000	0.000	0.000	0.000	0.000	0.000	0.000	0.000
TRINITY_DN1001639_c0_g1	0.000	0.275	0.000	0.255	0.000	0.000	0.000	0.337	0.168	0.471
TRINITY_DN100163_c0_g2	0.000	3.925	0.000	0.000	0.000	0.000	0.000	0.000	0.000	0.000
TRINITY_DN100163_c0_g3	1.689	1.282	1.999	1.115	1.619	2.944	2.122	0.291	2.668	1.004
TRINITY_DN100163_c0_g4	0.000	0.000	0.000	0.000	0.000	0.000	0.000	8.987	0.000	0.603
TRINITY_DN100163_c0_g5	0.000	0.000	0.000	0.000	1.004	0.892	0.000	0.000	0.000	0.000
TRINITY_DN100163_c2_g1	0.000	0.489	1.423	0.000	0.000	0.000	0.000	0.000	0.000	0.859
TRINITY_DN1001642_c0_g1	0.000	0.000	0.000	0.000	0.000	0.000	0.000	0.000	0.000	0.738
TRINITY_DN1001643_c0_g1	0.000	0.000	0.000	0.000	0.000	0.000	0.000	0.000	0.000	0.000
TRINITY_DN1001645_c0_g1	1.283	0.000	0.000	0.000	0.000	0.000	0.000	0.000	0.000	0.000
TRINITY_DN1001646_c0_g1	0.000	0.000	0.000	0.000	0.000	0.000	0.630	1.345	0.000	0.000
TRINITY_DN1001649_c0_g1	0.000	0.000	0.000	0.886	0.000	0.861	0.000	0.000	0.289	0.000
TRINITY_DN100164_c0_g1	0.358	0.000	0.626	0.368	0.200	0.402	0.525	0.000	0.352	0.097
TRINITY_DN100164_c0_g2	0.000	0.000	0.000	0.000	0.000	0.000	0.000	0.000	0.000	0.000
TRINITY_DN100164_c0_g4	0.000	0.000	0.000	0.000	0.000	0.000	0.000	0.000	0.538	0.000
TRINITY_DN100164_c2_g1	0.413	0.000	0.000	1.881	0.000	1.810	0.000	1.697	0.410	1.344
TRINITY_DN100164_c3_g1	0.000	0.000	6.280	0.000	0.000	0.000	0.000	0.000	4.963	0.000
TRINITY_DN100164_c3_g2	0.000	0.000	0.000	0.000	0.000	0.000	0.000	0.000	0.731	0.000
TRINITY_DN100164_c4_g1	0.000	0.000	0.000	0.000	0.000	0.000	0.483	0.000	0.000	0.000
TRINITY_DN100164_c6_g1	0.000	1.346	0.000	0.000	2.277	0.000	0.000	0.000	0.000	1.138
TRINITY_DN1001653_c0_g1	0.000	0.000	0.000	0.000	3.776	1.132	0.750	1.586	0.751	1.566
TRINITY_DN1001654_c0_g1	0.000	0.000	0.000	0.000	0.000	0.000	0.000	0.000	0.000	0.000
TRINITY_DN1001656_c0_g1	0.000	0.000	0.000	0.000	0.000	0.000	0.000	0.000	0.000	0.000
TRINITY_DN1001657_c0_g1	0.000	0.000	0.000	0.000	0.000	0.000	0.000	0.000	0.000	0.000
TRINITY_DN1001658_c0_g1	0.000	0.693	0.000	0.000	0.000	0.000	0.000	0.000	0.000	0.000
TRINITY_DN1001660_c0_g1	0.000	0.000	0.000	0.000	0.000	0.000	0.000	0.000	0.000	0.000
TRINITY_DN1001661_c0_g1	0.000	1.242	0.000	1.028	0.000	0.000	0.000	0.000	0.000	0.000
TRINITY_DN1001662_c0_g1	0.000	0.000	0.000	0.000	0.000	0.000	0.000	0.000	0.467	0.390
TRINITY_DN1001663_c0_g1	0.000	0.000	0.000	0.000	4.309	0.000	0.000	0.000	0.000	0.539
TRINITY_DN1001664_c0_g1	0.000	0.000	0.000	3.715	0.000	0.000	0.000	0.000	1.020	1.030
TRINITY_DN1001665_c0_g1	0.000	0.000	0.000	0.000	0.000	0.000	0.000	0.000	0.000	0.000
TRINITY_DN1001668_c0_g1	1.936	1.873	0.000	0.000	0.000	0.000	0.000	0.000	0.000	0.000
TRINITY_DN1001669_c0_g1	0.000	0.000	0.000	0.000	0.000	0.000	0.000	0.000	0.000	0.638
TRINITY_DN100166_c0_g1	0.000	0.000	0.000	0.000	0.000	0.000	0.000	0.000	0.000	0.000
TRINITY_DN100166_c2_g1	0.000	0.000	0.000	0.000	0.000	0.000	0.000	0.000	0.000	0.000
TRINITY_DN100166_c2_g2	0.606	0.169	0.000	0.000	0.674	0.000	0.000	0.411	0.306	0.492
TRINITY_DN100166_c2_g4	0.000	0.000	0.000	2.097	0.000	0.000	0.000	0.000	0.000	0.580
TRINITY_DN100166_c4_g1	0.000	3.400	0.000	0.000	0.000	2.696	1.805	0.000	0.000	0.000
TRINITY_DN1001670_c0_g1	0.000	0.350	0.000	0.000	0.000	0.000	0.000	0.000	0.201	0.328
TRINITY_DN1001671_c0_g1	0.000	0.000	0.000	0.000	0.000	0.000	0.000	0.000	0.842	0.690
TRINITY_DN1001676_c0_g1	0.000	0.000	0.000	0.000	0.000	0.000	0.000	0.000	0.000	0.000
TRINITY_DN1001678_c0_g1	0.902	0.000	0.000	0.000	0.000	1.342	0.000	0.000	0.444	0.000
TRINITY_DN100167_c0_g1	0.000	2.236	0.000	0.000	0.000	0.000	2.391	0.000	0.000	0.000
TRINITY_DN1001682_c0_g1	0.000	0.000	0.000	0.000	0.000	0.000	0.000	0.000	0.000	0.744
TRINITY_DN1001684_c0_g1	0.000	0.000	0.000	0.000	0.000	0.000	0.000	0.000	0.000	0.000
TRINITY_DN1001687_c0_g1	0.000	0.000	0.983	0.000	1.194	0.000	0.708	0.000	0.000	0.000
TRINITY_DN1001689_c0_g1	0.000	0.000	0.000	0.000	0.000	0.000	0.000	0.000	0.000	0.000
TRINITY_DN100168_c1_g1	0.000	0.000	0.000	0.000	0.000	0.000	0.000	0.000	0.000	0.000
TRINITY_DN100168_c2_g1	0.000	0.000	0.000	0.000	0.000	0.000	0.963	0.000	0.000	0.000
TRINITY_DN1001690_c0_g1	0.000	1.417	0.000	0.000	0.000	0.000	0.000	0.000	0.000	0.000
TRINITY_DN1001691_c0_g1	0.000	0.000	0.000	0.000	0.000	0.000	0.000	0.000	0.000	0.000
TRINITY_DN1001693_c0_g1	0.000	0.000	0.000	0.000	0.000	0.000	1.166	0.000	0.000	0.000
TRINITY_DN1001694_c0_g1	0.000	0.000	0.000	0.000	0.000	0.000	0.000	0.000	0.000	0.000
TRINITY_DN1001697_c0_g1	0.000	0.000	0.000	0.000	0.000	0.000	0.000	0.000	0.000	0.000
TRINITY_DN100169_c0_g1	0.000	0.000	0.000	0.984	0.000	0.000	0.000	0.000	0.000	0.000
TRINITY_DN100169_c0_g3	0.000	0.000	0.000	0.000	0.000	0.000	0.000	0.000	0.322	0.802
TRINITY_DN10016_c0_g1	13.663	19.490	14.631	10.246	18.737	11.299	29.717	17.835	27.165	33.329
TRINITY_DN10016_c0_g2	0.000	0.000	0.000	0.000	0.000	0.000	0.000	0.000	1.899	0.000
TRINITY_DN10016_c2_g1	0.000	0.000	0.000	0.000	0.000	0.000	0.000	0.000	0.000	0.000
TRINITY_DN1001700_c0_g1	0.000	0.000	0.000	0.000	0.000	0.000	0.000	0.000	0.000	0.000
TRINITY_DN1001702_c0_g1	1.192	0.000	0.000	0.000	0.000	0.000	0.000	0.000	0.000	0.000
TRINITY_DN1001703_c0_g1	0.000	0.000	0.000	0.000	0.000	0.000	0.000	0.000	0.000	0.000
TRINITY_DN1001704_c0_g1	1.100	0.490	0.000	0.000	0.000	0.000	0.000	0.000	0.543	0.898
TRINITY_DN1001705_c0_g1	0.000	0.000	0.000	0.000	0.000	0.000	0.000	0.000	0.000	0.364
TRINITY_DN1001708_c0_g1	0.000	0.000	0.000	0.000	0.000	0.000	0.000	0.000	0.000	0.000
TRINITY_DN1001709_c0_g1	0.000	0.000	0.000	0.000	0.000	1.003	1.326	0.000	0.000	0.558
TRINITY_DN100170_c0_g1	0.000	0.000	0.000	0.000	0.000	0.000	0.000	0.000	0.000	0.000
TRINITY_DN100170_c0_g2	0.000	0.000	0.000	0.000	0.000	0.000	0.000	0.000	0.000	0.000
TRINITY_DN1001710_c0_g1	0.000	0.000	1.008	0.000	0.000	0.000	1.456	0.000	0.000	0.000
TRINITY_DN1001711_c0_g1	0.000	0.306	0.000	1.625	0.000	0.000	0.000	0.000	0.000	0.434
TRINITY_DN1001712_c0_g1	0.000	0.000	0.000	0.000	0.000	0.000	0.000	0.000	0.000	0.000
TRINITY_DN1001713_c0_g1	0.000	0.000	0.000	0.000	0.000	0.000	0.000	0.000	0.000	0.000
TRINITY_DN1001714_c0_g1	0.000	0.000	0.000	0.000	0.000	0.000	0.000	0.000	0.000	0.508
TRINITY_DN1001715_c0_g1	0.000	0.000	11.058	0.000	4.356	0.000	0.000	0.000	0.000	0.000
TRINITY_DN1001716_c0_g1	0.000	2.220	0.678	0.000	2.496	2.943	0.000	1.037	0.000	0.205
TRINITY_DN1001717_c0_g1	0.000	0.000	0.000	0.000	0.000	0.000	0.000	0.000	0.000	0.000
TRINITY_DN1001718_c0_g1	0.000	2.626	0.000	0.000	0.000	0.000	0.000	0.000	0.000	0.000
TRINITY_DN1001719_c0_g1	0.000	0.000	0.000	0.000	0.000	0.000	0.000	0.000	0.000	0.000
TRINITY_DN100171_c0_g1	0.000	0.000	0.000	0.000	0.000	0.000	0.000	0.000	0.000	0.000
TRINITY_DN100171_c0_g3	0.000	0.000	0.000	0.000	0.000	0.000	2.158	0.000	0.000	0.000
TRINITY_DN100171_c0_g4	1.681	0.000	0.000	1.260	0.000	0.000	0.831	0.000	0.000	1.382
TRINITY_DN100171_c3_g1	0.000	0.000	0.000	0.000	0.000	0.000	0.000	0.000	0.000	0.000
TRINITY_DN100171_c5_g1	0.000	0.000	0.000	0.000	0.000	0.000	0.000	0.000	0.000	0.000
TRINITY_DN1001722_c0_g1	1.154	0.517	0.000	0.000	1.910	0.847	0.555	0.000	0.000	0.472
TRINITY_DN1001725_c0_g1	0.000	0.000	0.000	0.000	0.000	0.000	0.734	0.000	0.368	0.000
TRINITY_DN1001729_c0_g1	0.000	0.000	0.000	0.000	0.000	0.000	0.000	0.000	0.000	0.000
TRINITY_DN100172_c0_g1	0.000	0.749	0.000	1.155	0.979	0.725	0.000	0.000	0.000	0.996
TRINITY_DN100172_c0_g2	0.491	0.000	0.000	0.000	0.848	0.000	0.000	0.000	0.000	0.000
TRINITY_DN100172_c0_g3	0.000	0.000	0.000	0.000	0.000	1.124	0.000	0.000	0.000	0.000
TRINITY_DN100172_c2_g1	1.478	0.000	0.000	0.000	0.000	0.000	0.000	0.000	0.000	0.000
TRINITY_DN100172_c3_g1	1.103	0.000	0.000	0.000	0.000	0.000	0.000	0.000	0.480	0.801
TRINITY_DN1001730_c0_g1	0.000	0.000	0.000	0.000	0.000	0.000	0.000	0.000	0.000	0.000
TRINITY_DN1001731_c0_g1	0.000	0.000	0.000	0.000	0.000	0.000	0.000	0.000	0.000	0.000
TRINITY_DN1001734_c0_g1	0.000	0.000	0.000	0.000	0.000	0.000	0.000	0.000	0.576	0.000
TRINITY_DN1001735_c0_g1	0.000	1.191	0.891	0.000	1.086	0.000	0.000	0.000	0.648	0.000
TRINITY_DN1001736_c0_g1	0.000	0.000	0.000	0.000	0.000	0.000	0.000	0.000	0.000	0.000
TRINITY_DN1001737_c0_g1	0.960	0.000	0.000	0.572	0.624	0.000	1.048	0.000	0.000	0.213
TRINITY_DN1001738_c0_g1	0.000	0.000	0.000	0.000	0.000	0.000	0.000	0.000	0.282	0.000
TRINITY_DN1001739_c0_g1	0.000	0.000	0.000	0.000	0.000	0.000	0.000	0.000	0.000	0.000
TRINITY_DN100173_c0_g1	0.000	0.000	0.000	0.000	0.000	0.000	0.000	0.000	0.000	1.228
TRINITY_DN100173_c0_g3	0.000	0.000	0.000	3.395	0.000	0.000	0.000	0.000	0.000	0.000
TRINITY_DN100173_c0_g4	0.000	0.000	0.000	0.000	0.000	0.000	0.000	0.000	0.000	0.000
TRINITY_DN100173_c1_g1	0.000	0.000	0.000	1.076	1.182	0.000	0.699	0.000	0.000	0.587
TRINITY_DN1001741_c0_g1	0.517	0.000	0.000	0.000	0.000	0.000	0.294	0.000	0.000	0.000
TRINITY_DN1001742_c0_g1	0.000	0.000	0.000	0.000	0.000	0.000	0.000	0.000	0.000	0.000
TRINITY_DN1001745_c0_g1	0.000	2.429	0.000	0.000	0.000	0.000	0.000	0.000	0.000	0.000
TRINITY_DN1001746_c0_g1	0.000	0.000	0.000	0.000	0.000	0.000	0.000	0.000	0.000	0.000
TRINITY_DN1001747_c0_g1	0.000	0.000	0.000	0.000	0.000	0.000	0.000	3.430	0.842	0.000
TRINITY_DN1001748_c0_g1	0.000	0.000	0.000	0.000	0.000	0.000	0.000	0.000	0.000	0.000
TRINITY_DN100174_c0_g1	0.000	0.000	0.000	0.000	3.641	0.000	1.053	0.000	0.272	0.000
TRINITY_DN100174_c1_g1	0.000	0.000	0.000	0.000	0.000	0.000	0.000	0.000	0.000	0.000
TRINITY_DN1001751_c0_g1	3.082	3.542	1.045	2.312	1.269	1.136	9.065	1.598	5.296	1.263
TRINITY_DN1001753_c0_g1	0.000	0.000	0.000	0.000	0.000	0.000	0.875	0.000	0.230	0.189
TRINITY_DN1001754_c0_g1	0.000	0.000	0.000	0.000	1.594	0.000	0.000	0.000	0.000	0.971
TRINITY_DN1001755_c0_g1	0.000	0.000	0.000	0.000	0.000	0.000	0.000	0.000	0.000	0.000
TRINITY_DN1001758_c0_g1	0.000	3.153	0.000	0.000	0.000	0.000	0.000	0.000	0.805	0.000
TRINITY_DN100175_c0_g1	0.000	0.000	0.000	0.000	0.000	1.141	0.000	0.000	0.000	0.000
TRINITY_DN100175_c1_g1	0.000	0.000	0.000	0.000	0.000	0.000	0.000	0.000	0.000	0.000
TRINITY_DN1001762_c0_g1	0.000	0.000	0.000	0.000	0.000	0.000	0.000	0.000	0.000	0.000
TRINITY_DN1001763_c0_g1	0.000	0.000	3.434	0.000	0.000	0.000	0.000	0.000	0.000	0.000
TRINITY_DN1001764_c0_g1	0.000	2.126	0.000	0.000	0.000	0.000	0.000	0.000	0.000	0.968
TRINITY_DN1001766_c0_g1	0.000	0.000	0.000	0.000	2.932	0.000	0.000	0.000	0.000	0.000
TRINITY_DN1001767_c0_g1	0.000	0.000	0.000	0.000	0.000	0.000	0.000	0.000	0.000	0.434
TRINITY_DN1001768_c0_g1	1.702	0.000	0.000	0.000	0.000	0.000	0.000	0.000	0.000	0.000
TRINITY_DN1001769_c0_g1	0.000	0.000	0.000	0.000	0.000	0.000	0.000	0.000	0.000	0.000
TRINITY_DN100176_c0_g1	0.000	0.000	0.000	0.000	0.000	0.000	0.000	0.000	0.000	0.000
TRINITY_DN100176_c1_g1	0.000	0.000	0.000	0.000	0.000	0.000	0.000	0.000	0.000	0.000
TRINITY_DN1001770_c0_g1	0.014	0.001	0.000	0.008	0.000	0.000	0.002	0.000	1.388	0.001
TRINITY_DN1001771_c0_g1	0.788	0.000	0.000	0.000	0.000	0.000	0.000	0.000	0.000	0.000
TRINITY_DN1001772_c0_g1	0.000	0.000	0.000	0.000	0.000	0.000	0.000	0.000	0.000	0.000
TRINITY_DN1001773_c0_g1	0.000	0.000	0.000	3.170	0.000	0.000	0.000	0.000	0.000	0.880
TRINITY_DN1001774_c0_g1	0.000	0.000	0.000	0.000	0.000	0.000	0.000	0.000	0.000	0.000
TRINITY_DN1001775_c0_g1	0.000	0.000	0.000	0.000	0.000	0.000	0.000	0.000	0.000	0.000
TRINITY_DN1001777_c0_g1	1.389	0.000	0.000	0.000	0.000	0.000	0.000	0.000	0.000	0.000
TRINITY_DN1001779_c0_g1	0.000	0.000	0.000	0.000	0.000	0.000	0.000	0.000	0.000	0.191
TRINITY_DN100177_c0_g1	0.000	0.000	0.000	0.000	0.000	0.000	0.000	0.000	0.000	2.568
TRINITY_DN100177_c1_g1	0.000	1.322	0.000	0.000	0.000	0.380	0.000	0.000	0.174	0.000
TRINITY_DN100177_c2_g1	0.000	0.000	0.000	0.000	0.000	0.000	0.000	0.000	0.000	0.000
TRINITY_DN100177_c2_g2	0.000	0.000	0.000	0.000	0.000	0.547	0.695	0.000	0.373	0.457
TRINITY_DN100177_c3_g1	0.830	0.000	0.000	0.000	0.000	0.000	0.000	0.000	0.206	0.000
TRINITY_DN100177_c4_g1	0.000	0.000	0.000	0.000	0.000	0.000	0.000	0.000	0.000	0.000
TRINITY_DN100177_c9_g1	0.000	0.000	0.000	0.000	0.000	0.000	0.000	0.000	0.000	0.000
TRINITY_DN1001780_c0_g1	0.000	0.000	0.000	0.000	0.000	0.000	0.000	0.000	0.000	0.000
TRINITY_DN1001783_c0_g1	0.000	0.000	0.000	1.608	1.764	1.594	0.000	2.225	0.000	0.881
TRINITY_DN1001784_c0_g1	0.000	0.000	0.000	0.000	0.000	0.000	0.000	0.000	0.000	0.000
TRINITY_DN1001785_c0_g1	0.000	0.000	0.000	0.000	0.000	0.000	0.000	0.000	0.000	0.000
TRINITY_DN1001786_c0_g1	0.000	0.000	0.000	0.000	0.000	0.000	0.000	0.000	0.000	0.000
TRINITY_DN1001788_c0_g1	0.000	0.000	0.000	2.674	0.000	0.000	0.000	0.000	0.000	0.000
TRINITY_DN1001789_c0_g1	0.000	0.000	0.000	0.000	0.000	0.000	0.617	0.000	0.000	0.000
TRINITY_DN100178_c0_g1	0.000	0.000	0.000	0.000	0.000	0.000	0.000	0.000	0.000	0.871
TRINITY_DN1001790_c0_g1	0.000	0.000	0.000	0.000	0.000	0.000	0.000	0.000	0.000	0.000
TRINITY_DN1001794_c0_g1	0.000	0.000	0.000	0.000	0.000	0.000	0.000	0.000	0.000	0.000
TRINITY_DN1001795_c0_g1	0.000	0.000	0.000	0.000	0.000	0.000	0.000	0.000	0.000	0.000
TRINITY_DN1001798_c0_g1	0.000	0.000	0.000	0.000	0.000	0.000	0.000	0.000	0.000	0.000
TRINITY_DN1001799_c0_g1	0.422	0.000	0.000	0.640	0.000	0.000	0.000	0.000	0.209	0.000
TRINITY_DN100179_c0_g1	0.000	0.000	0.000	0.000	0.000	0.000	0.000	0.000	0.000	0.000
TRINITY_DN100179_c0_g2	0.000	0.000	3.571	0.000	0.000	0.000	0.000	0.000	0.000	0.000
TRINITY_DN100179_c1_g1	0.000	0.936	0.000	1.485	0.000	0.000	0.000	0.000	0.487	0.000
TRINITY_DN10017_c0_g1	0.000	0.000	0.000	0.000	0.000	0.000	0.000	0.000	0.054	0.000
TRINITY_DN10017_c0_g2	0.000	0.000	0.000	0.000	0.000	0.000	0.000	0.000	0.000	0.000
TRINITY_DN10017_c1_g1	0.000	0.000	0.000	0.000	0.000	0.000	0.000	0.000	0.000	0.000
TRINITY_DN10017_c2_g1	0.000	0.000	0.000	0.000	0.000	0.000	2.863	2.874	0.000	0.000
TRINITY_DN10017_c4_g1	0.000	0.000	0.000	0.000	0.000	0.000	0.000	0.000	0.000	0.000
TRINITY_DN10017_c5_g1	0.000	0.000	0.000	0.749	0.000	0.724	0.000	1.020	0.000	0.403
TRINITY_DN10017_c6_g1	0.000	0.000	0.000	0.000	0.000	0.000	0.000	4.342	1.085	0.000
TRINITY_DN10017_c7_g1	0.000	0.000	0.000	0.000	0.000	0.000	1.917	0.000	0.000	2.091
TRINITY_DN10017_c8_g1	0.000	0.000	0.000	0.000	0.000	0.000	0.000	0.000	0.000	0.000
TRINITY_DN1001804_c0_g1	0.000	0.000	0.000	0.000	0.000	0.000	0.000	0.000	0.000	0.000
TRINITY_DN1001806_c0_g1	0.000	0.000	0.000	0.000	0.000	0.000	0.000	0.000	1.065	0.871
TRINITY_DN1001807_c0_g1	0.000	0.000	0.000	0.000	0.000	0.000	0.000	0.000	0.000	0.000
TRINITY_DN1001809_c0_g1	0.000	0.000	0.000	0.000	0.000	0.000	0.000	0.000	0.000	0.000
TRINITY_DN1001812_c0_g1	0.000	0.000	0.000	0.000	0.000	0.000	0.000	0.000	0.000	0.595
TRINITY_DN1001814_c0_g1	0.000	0.000	0.000	0.000	0.000	0.000	0.000	0.000	0.000	0.696
TRINITY_DN1001815_c0_g1	0.000	0.000	0.000	0.000	0.000	0.000	0.000	0.000	0.000	0.000
TRINITY_DN1001816_c0_g1	0.000	0.000	0.000	0.000	0.000	0.000	0.000	0.000	0.000	0.498
TRINITY_DN1001818_c0_g1	0.000	0.000	1.153	0.000	0.000	0.000	0.000	0.000	0.000	0.000
TRINITY_DN1001819_c0_g1	0.000	0.000	0.000	0.000	0.000	0.000	0.000	0.000	0.000	0.000
TRINITY_DN100181_c0_g1	0.000	0.000	0.000	0.000	0.000	0.000	0.000	0.000	0.000	0.000
TRINITY_DN1001821_c0_g1	0.000	1.089	0.000	0.913	0.000	0.000	0.000	0.000	0.000	0.000
TRINITY_DN1001824_c0_g1	0.000	0.000	0.000	0.000	0.000	0.000	0.000	0.000	0.957	0.000
TRINITY_DN1001825_c0_g1	0.000	0.000	0.000	0.000	0.000	2.625	0.000	0.000	0.000	0.000
TRINITY_DN1001826_c0_g1	0.000	0.000	0.000	0.000	0.000	0.000	0.000	0.000	0.000	0.000
TRINITY_DN1001828_c0_g1	0.000	0.000	0.000	0.000	0.000	0.000	0.000	0.000	0.000	0.000
TRINITY_DN1001829_c0_g1	0.000	0.000	0.000	0.000	0.000	0.000	0.000	0.000	0.000	0.000
TRINITY_DN100182_c0_g1	0.000	0.000	0.000	1.109	0.000	0.000	3.845	1.531	0.363	1.210
TRINITY_DN1001830_c0_g1	0.000	0.000	0.000	0.000	0.000	0.000	0.000	0.000	0.000	0.595
TRINITY_DN1001831_c0_g1	0.000	0.629	0.000	0.000	0.000	0.000	0.000	0.000	0.000	0.000
TRINITY_DN1001832_c0_g1	0.000	0.000	0.000	0.000	0.000	0.000	0.000	0.000	0.000	0.000
TRINITY_DN1001833_c0_g1	0.000	0.000	0.000	0.000	0.000	0.000	0.000	0.000	0.000	0.408
TRINITY_DN1001834_c0_g1	0.000	0.000	0.871	0.000	0.000	0.000	0.000	0.000	0.000	0.000
TRINITY_DN1001835_c0_g1	0.000	0.000	0.000	2.654	0.000	0.000	0.000	0.000	0.000	0.000
TRINITY_DN1001836_c0_g1	0.000	0.000	0.000	1.718	0.000	0.000	0.000	0.000	0.000	0.485
TRINITY_DN1001837_c0_g1	0.000	0.000	0.000	2.606	0.000	0.000	0.000	0.000	0.427	0.357
TRINITY_DN1001839_c0_g1	0.000	0.000	0.000	0.000	0.000	0.000	0.000	0.000	0.000	0.634
TRINITY_DN100183_c0_g1	0.859	1.122	0.000	0.000	0.000	0.000	0.000	0.000	0.639	0.874
TRINITY_DN100183_c1_g1	0.000	1.075	3.076	0.000	0.000	0.000	1.134	0.000	0.000	0.000
TRINITY_DN100183_c2_g1	0.542	0.000	0.000	0.000	0.000	0.000	0.000	0.000	0.000	0.000
TRINITY_DN100183_c2_g2	0.497	0.000	0.000	0.000	0.277	0.000	0.000	0.000	0.158	0.135
TRINITY_DN100183_c4_g1	0.000	0.000	0.000	0.000	0.000	0.000	0.000	0.000	0.000	0.000
TRINITY_DN100183_c4_g2	3.058	0.000	0.000	4.522	0.000	0.000	0.000	0.000	0.000	0.000
TRINITY_DN100183_c5_g1	0.000	0.000	0.000	0.000	0.000	0.000	0.000	0.000	0.000	0.000
TRINITY_DN100183_c6_g1	0.000	0.000	0.000	0.000	3.193	0.000	0.000	0.000	0.000	2.393
TRINITY_DN100183_c7_g1	0.000	0.000	0.000	0.000	0.000	0.000	0.000	0.000	1.674	0.000
TRINITY_DN100183_c9_g1	0.000	0.000	0.000	0.000	0.000	0.000	0.000	0.000	0.000	0.000
TRINITY_DN1001840_c0_g1	0.000	0.000	0.000	0.000	0.000	0.000	3.022	0.000	0.000	0.000
TRINITY_DN1001841_c0_g1	0.000	0.000	0.000	0.000	0.000	0.000	0.000	0.000	0.000	0.000
TRINITY_DN1001842_c0_g1	0.000	0.000	0.000	0.000	0.000	0.000	0.000	0.000	0.000	0.000
TRINITY_DN1001843_c0_g1	0.000	0.000	0.000	0.000	0.000	1.890	1.296	0.000	0.000	0.000
TRINITY_DN1001844_c0_g1	1.260	0.000	0.000	0.000	0.000	0.000	0.000	0.000	0.000	0.000
TRINITY_DN1001845_c0_g1	0.000	0.264	0.000	0.000	0.516	0.000	0.853	0.000	0.155	0.197
TRINITY_DN1001846_c0_g1	0.865	1.613	0.000	0.000	0.000	0.000	0.000	0.000	0.000	0.711
TRINITY_DN1001847_c0_g1	0.000	0.000	0.000	0.000	0.000	0.000	0.000	0.000	0.000	0.000
TRINITY_DN1001848_c0_g1	0.000	0.000	0.000	0.000	0.000	0.000	0.000	0.000	0.000	0.000
TRINITY_DN100184_c0_g2	0.000	0.000	0.000	1.286	1.414	1.273	0.000	0.000	0.422	1.008
TRINITY_DN100184_c2_g2	0.000	0.000	0.000	0.000	0.000	0.000	0.000	0.000	0.232	0.191
TRINITY_DN100184_c4_g1	0.000	0.000	0.000	0.000	0.000	0.986	0.000	0.000	0.000	0.000
TRINITY_DN100184_c5_g1	0.000	0.000	1.153	3.938	1.908	0.417	0.261	1.170	0.430	1.396
TRINITY_DN100184_c7_g1	0.000	0.000	0.000	0.000	0.000	0.000	0.000	0.000	0.936	0.000
TRINITY_DN1001851_c0_g1	0.000	0.000	0.000	0.000	0.000	0.000	0.000	0.000	0.000	0.000
TRINITY_DN1001852_c0_g1	0.000	0.000	0.000	0.000	0.000	0.000	0.000	0.000	0.603	0.749
TRINITY_DN1001856_c0_g1	0.000	0.000	0.000	0.000	0.000	0.000	0.000	0.000	0.000	0.000
TRINITY_DN1001858_c0_g1	0.333	0.277	0.000	0.256	0.556	0.242	0.000	0.339	0.168	0.271
TRINITY_DN1001859_c0_g1	0.000	0.000	0.000	0.000	0.000	0.000	0.000	0.000	0.000	0.000
TRINITY_DN100185_c0_g1	0.000	0.000	0.000	0.000	0.749	1.982	0.000	0.000	0.000	0.920
TRINITY_DN100185_c1_g1	1.781	1.071	0.000	0.900	0.000	0.000	0.000	0.000	0.293	0.000
TRINITY_DN1001861_c0_g1	2.263	0.000	0.000	0.000	0.000	0.000	0.000	0.000	0.000	2.751
TRINITY_DN1001862_c0_g1	0.000	0.000	0.000	0.000	0.000	0.000	0.000	0.000	0.000	0.000
TRINITY_DN1001863_c0_g1	0.000	0.000	0.000	0.000	0.000	0.000	0.000	0.000	0.748	0.616
TRINITY_DN1001867_c0_g1	0.000	0.000	0.000	1.047	0.000	0.000	0.000	0.000	0.342	0.000
TRINITY_DN1001868_c0_g1	0.000	0.000	0.000	0.000	0.000	0.000	0.000	0.000	0.000	0.000
TRINITY_DN1001869_c0_g1	0.677	0.000	0.000	0.000	0.000	0.995	0.000	0.000	0.000	0.000
TRINITY_DN100186_c0_g1	1.377	2.751	1.266	2.783	2.779	5.018	1.670	0.000	1.585	3.145
TRINITY_DN100186_c0_g2	4.731	0.818	1.096	0.000	2.773	2.818	0.000	3.347	1.993	4.890
TRINITY_DN1001872_c0_g1	0.000	0.000	0.000	0.000	0.000	0.000	2.080	0.000	0.000	0.000
TRINITY_DN1001874_c0_g1	0.000	0.000	0.000	0.000	0.000	0.000	0.000	0.000	0.312	0.000
TRINITY_DN1001875_c0_g1	0.000	0.000	0.000	0.000	0.000	0.000	0.000	0.000	0.000	0.000
TRINITY_DN100187_c0_g1	1.135	1.642	0.000	0.000	0.000	0.000	0.000	0.000	0.000	0.000
TRINITY_DN100187_c0_g2	0.412	0.000	0.000	0.822	0.448	0.000	0.000	0.549	0.000	0.218
TRINITY_DN1001880_c0_g1	0.000	0.000	0.000	0.000	0.000	0.000	0.000	0.000	0.000	0.677
TRINITY_DN1001881_c0_g1	0.000	0.000	0.000	3.159	0.000	0.000	0.000	0.000	0.519	0.000
TRINITY_DN1001884_c0_g1	0.000	0.000	0.965	0.000	1.173	0.000	0.000	0.000	0.350	0.000
TRINITY_DN1001886_c0_g1	0.000	0.000	0.000	0.000	1.414	0.000	0.000	0.000	0.000	0.000
TRINITY_DN1001887_c0_g1	0.000	0.000	0.000	0.711	0.000	0.000	0.000	0.000	0.000	0.476
TRINITY_DN100188_c0_g1	0.000	0.000	0.000	0.000	0.000	0.000	0.000	0.000	0.110	0.178
TRINITY_DN100188_c2_g1	0.000	0.000	0.000	0.000	0.000	0.000	0.000	0.000	0.943	0.000
TRINITY_DN1001890_c0_g1	1.290	2.113	0.000	0.000	0.000	0.000	0.000	0.000	1.041	0.342
TRINITY_DN1001891_c0_g1	0.000	0.000	0.000	0.000	0.000	0.000	0.000	0.000	0.000	0.309
TRINITY_DN1001892_c0_g1	0.000	0.391	0.000	0.000	0.000	0.023	0.000	0.000	0.000	0.330
TRINITY_DN1001894_c0_g1	0.000	0.000	0.000	0.000	0.000	0.000	0.000	0.000	1.065	0.871
TRINITY_DN1001896_c0_g1	0.000	0.000	0.000	0.000	0.000	0.000	0.000	0.000	0.000	0.000
TRINITY_DN1001897_c0_g1	0.000	2.000	0.000	0.000	0.000	0.000	0.000	0.000	0.000	0.000
TRINITY_DN1001898_c0_g1	0.000	1.485	0.000	0.000	0.000	0.000	0.000	0.000	0.000	0.000
TRINITY_DN1001899_c0_g1	0.000	0.000	0.000	0.000	0.000	0.000	0.000	0.000	0.000	0.562
TRINITY_DN100189_c0_g1	0.000	0.000	0.000	2.188	0.000	0.000	0.000	0.000	0.000	0.000
TRINITY_DN100189_c0_g2	0.000	1.526	0.000	0.000	0.000	0.000	0.000	0.000	0.000	0.642
TRINITY_DN100189_c0_g3	0.000	1.995	0.986	0.000	0.000	0.000	0.000	1.507	0.715	1.954
TRINITY_DN100189_c2_g1	0.000	0.000	0.000	0.000	0.000	0.000	0.000	0.000	0.000	0.000
TRINITY_DN10018_c0_g1	12.790	5.568	7.458	10.843	5.266	6.139	3.490	9.620	12.544	34.088
TRINITY_DN10018_c0_g2	0.000	0.574	0.000	0.000	0.000	0.000	0.000	0.000	0.000	0.000
TRINITY_DN10018_c4_g1	0.000	0.000	3.792	0.000	0.000	0.000	0.000	0.000	0.000	0.000
TRINITY_DN10018_c4_g2	0.000	0.000	0.000	0.000	0.000	0.000	0.000	0.000	0.000	0.000
TRINITY_DN1001900_c0_g1	0.000	0.000	0.000	1.839	0.000	0.000	0.000	0.000	0.000	0.000
TRINITY_DN1001901_c0_g1	0.791	0.000	0.000	1.187	0.000	0.000	0.000	0.000	0.164	0.145
TRINITY_DN1001904_c0_g1	0.000	0.000	0.000	0.000	0.000	0.000	0.000	0.000	0.000	0.000
TRINITY_DN1001905_c0_g1	0.000	0.000	0.000	0.000	3.274	0.000	2.056	0.000	0.000	0.000
TRINITY_DN1001906_c0_g1	0.000	0.000	1.538	0.000	1.847	0.000	1.134	0.000	0.000	0.000
TRINITY_DN1001907_c0_g1	0.000	0.000	0.000	2.262	0.000	0.000	0.000	0.000	0.000	0.000
TRINITY_DN1001908_c0_g1	0.000	0.000	0.000	0.000	0.000	0.000	0.000	0.000	0.000	0.000
TRINITY_DN1001909_c0_g1	0.000	0.000	0.000	0.000	0.000	0.000	0.000	0.000	0.784	0.647
TRINITY_DN100190_c0_g1	0.000	0.118	0.000	0.000	0.000	0.000	0.000	0.000	0.144	0.129
TRINITY_DN1001910_c0_g1	0.962	0.000	0.000	0.000	0.000	0.000	0.000	0.000	0.000	0.000
TRINITY_DN1001915_c0_g1	0.000	0.000	0.000	0.000	0.000	0.531	0.000	0.746	0.362	0.000
TRINITY_DN1001916_c0_g1	0.000	0.000	0.000	4.248	0.000	0.000	0.000	0.000	0.000	0.000
TRINITY_DN1001917_c0_g1	0.000	0.523	0.000	0.000	0.000	0.447	0.000	0.000	0.154	0.000
TRINITY_DN1001918_c0_g1	0.000	0.000	0.000	0.000	0.000	0.000	0.000	0.000	0.000	0.000
TRINITY_DN100191_c0_g1	3.052	6.135	7.113	0.000	4.118	14.638	5.791	0.000	6.797	6.734
TRINITY_DN100191_c0_g2	4.097	3.179	3.014	2.504	0.000	0.000	0.000	3.678	4.811	5.550
TRINITY_DN1001920_c0_g1	0.000	0.000	0.000	0.000	0.000	0.000	0.615	0.000	0.312	0.000
TRINITY_DN1001921_c0_g1	0.000	0.000	0.000	0.000	0.000	0.000	0.000	0.000	0.000	0.000
TRINITY_DN1001922_c0_g1	0.000	0.735	0.000	0.000	0.000	0.000	0.396	0.000	0.210	0.172
TRINITY_DN1001923_c0_g1	22.781	17.517	32.795	16.035	16.424	22.015	18.741	7.372	39.873	26.806
TRINITY_DN1001924_c0_g1	0.000	0.000	0.000	0.000	0.000	3.769	0.000	0.000	0.000	0.000
TRINITY_DN1001925_c0_g1	0.000	0.000	0.000	0.000	0.000	0.000	0.000	0.000	0.000	0.000
TRINITY_DN1001926_c0_g1	0.919	0.000	0.000	0.000	1.513	0.000	0.000	0.000	0.452	0.378
TRINITY_DN1001927_c0_g1	0.000	0.000	0.000	0.000	0.000	0.000	0.000	0.000	0.000	0.652
TRINITY_DN1001928_c0_g1	0.000	0.000	0.000	0.000	0.000	0.000	0.000	0.687	0.000	0.136
TRINITY_DN100192_c0_g1	0.000	0.232	0.000	0.000	0.000	0.000	0.000	0.000	0.000	0.000
TRINITY_DN100192_c0_g2	0.000	0.000	0.000	0.964	0.000	0.000	0.621	0.000	0.315	0.262
TRINITY_DN100192_c2_g1	0.000	0.000	0.000	0.000	0.000	0.000	0.000	0.000	0.000	0.000
TRINITY_DN100192_c3_g1	0.000	0.000	0.000	0.000	0.000	0.000	0.000	0.000	0.000	0.000
TRINITY_DN100192_c4_g1	0.000	0.000	0.000	0.000	0.000	0.000	0.000	0.000	0.000	0.000
TRINITY_DN100192_c5_g1	0.000	0.000	0.000	0.000	0.000	0.000	0.438	0.000	0.000	0.000
TRINITY_DN1001934_c0_g1	0.000	0.000	0.434	0.000	0.000	0.000	0.000	0.000	0.161	0.211
TRINITY_DN1001935_c0_g1	0.000	0.000	0.000	0.000	0.000	0.000	0.000	0.000	0.000	0.000
TRINITY_DN1001936_c0_g1	0.000	0.000	0.000	0.000	0.000	0.000	0.806	0.000	0.000	0.335
TRINITY_DN1001938_c0_g1	0.000	0.000	0.000	0.000	0.000	0.000	0.000	0.000	0.000	0.000
TRINITY_DN1001939_c0_g1	0.000	0.467	0.000	0.797	0.000	0.000	0.000	0.000	0.260	0.000
TRINITY_DN100193_c0_g1	0.000	0.000	0.000	0.000	0.000	0.000	0.000	0.000	0.579	0.000
TRINITY_DN1001940_c0_g1	0.000	0.000	0.000	0.000	0.000	0.000	1.672	0.000	0.812	0.000
TRINITY_DN1001942_c0_g1	0.000	0.000	0.000	0.000	0.000	0.000	0.784	0.000	1.176	0.000
TRINITY_DN1001943_c0_g1	1.131	0.000	0.000	0.000	0.000	0.000	0.000	0.000	0.558	1.392
TRINITY_DN1001944_c0_g1	0.000	0.000	3.571	0.000	0.000	0.000	0.000	0.000	0.000	1.059
TRINITY_DN1001946_c0_g1	0.000	0.407	0.000	0.166	0.000	1.097	0.297	0.260	0.000	0.774
TRINITY_DN1001947_c0_g1	0.000	0.000	0.000	0.000	0.000	0.000	0.000	0.000	0.000	0.487
TRINITY_DN1001948_c0_g1	0.000	0.000	0.000	2.174	2.406	0.000	0.000	0.000	0.000	0.000
TRINITY_DN1001949_c0_g1	0.000	0.000	0.000	0.000	0.000	0.000	0.000	0.000	0.000	1.884
TRINITY_DN100194_c0_g2	0.000	0.000	0.000	0.000	0.292	0.000	0.000	1.807	0.288	0.398
TRINITY_DN100194_c1_g1	0.000	0.000	0.000	0.000	0.000	0.000	0.000	0.000	0.000	0.000
TRINITY_DN1001950_c0_g1	0.000	0.000	0.000	0.000	0.000	0.000	0.000	0.000	0.000	0.000
TRINITY_DN1001951_c0_g1	0.000	0.000	0.431	0.000	0.000	0.000	0.000	0.000	0.884	0.130
TRINITY_DN1001954_c0_g1	0.000	3.601	0.000	0.000	0.000	0.000	0.000	0.000	0.000	0.000
TRINITY_DN1001956_c0_g1	0.000	0.108	0.000	0.000	0.000	0.000	0.000	0.000	0.000	0.000
TRINITY_DN1001957_c0_g1	0.000	0.000	0.000	0.000	0.000	0.000	0.000	0.000	0.000	0.000
TRINITY_DN100195_c2_g1	0.000	0.000	0.000	0.000	0.729	0.000	0.000	0.000	0.436	0.000
TRINITY_DN100195_c2_g2	0.000	0.000	0.000	0.000	0.000	0.000	0.000	0.000	0.000	0.536
TRINITY_DN100195_c3_g1	0.000	0.000	0.000	0.000	0.000	0.000	0.000	0.000	0.000	0.207
TRINITY_DN100195_c4_g1	0.000	0.000	0.000	0.000	0.000	0.000	0.406	0.000	0.000	0.000
TRINITY_DN100195_c5_g1	0.000	0.000	0.000	0.000	0.000	0.000	0.000	4.266	0.000	0.000
TRINITY_DN1001961_c0_g1	0.000	0.000	0.000	0.000	0.000	0.000	0.000	0.000	3.201	0.000
TRINITY_DN1001962_c0_g1	1.985	0.000	0.000	0.000	0.000	0.000	0.000	0.000	0.000	3.021
TRINITY_DN1001963_c0_g1	0.000	0.000	0.000	0.000	0.000	0.000	0.000	0.000	0.000	0.000
TRINITY_DN1001964_c0_g1	0.000	0.000	0.000	0.000	0.000	0.000	0.000	0.000	0.000	0.000
TRINITY_DN1001965_c0_g1	0.000	1.124	0.000	1.002	0.000	0.000	0.000	0.000	0.164	0.000
TRINITY_DN1001966_c0_g1	0.000	0.000	0.000	0.000	0.000	0.000	3.160	0.000	0.767	0.000
TRINITY_DN1001967_c0_g1	0.000	0.000	0.000	0.000	0.000	0.000	0.000	0.000	0.616	0.000
TRINITY_DN1001968_c0_g1	0.000	0.000	0.000	0.000	0.000	0.000	0.000	0.000	2.407	0.000
TRINITY_DN1001969_c0_g1	0.000	0.000	0.000	0.000	0.000	0.466	0.000	0.000	0.320	0.130
TRINITY_DN1001970_c0_g1	1.667	0.000	0.000	0.000	0.000	0.000	0.000	0.000	0.000	0.000
TRINITY_DN1001972_c0_g1	0.000	0.000	0.000	0.000	0.000	0.000	0.000	0.000	0.000	0.000
TRINITY_DN1001974_c0_g1	0.000	1.252	0.000	0.000	0.000	0.000	0.000	0.000	0.000	0.000
TRINITY_DN1001975_c0_g1	1.114	0.000	0.000	0.000	0.000	0.000	0.000	0.000	0.549	0.000
TRINITY_DN1001977_c0_g1	0.000	0.000	0.000	0.000	0.000	1.840	0.000	0.000	0.000	0.000
TRINITY_DN1001979_c0_g1	0.000	0.000	0.000	0.000	0.000	0.000	0.000	0.000	0.000	0.000
TRINITY_DN100197_c0_g1	0.000	3.177	0.000	0.000	2.672	2.975	0.000	4.266	0.812	0.000
TRINITY_DN100197_c1_g1	0.000	0.000	0.000	0.000	0.000	2.891	0.000	0.000	0.000	0.000
TRINITY_DN100197_c1_g2	0.000	0.000	0.000	0.000	0.000	0.000	0.000	0.000	0.000	0.000
TRINITY_DN100197_c3_g1	0.000	0.000	0.000	0.000	0.000	0.000	0.000	0.000	0.000	1.750
TRINITY_DN1001981_c0_g1	0.000	0.000	0.000	0.000	0.000	0.000	0.000	0.000	0.000	0.000
TRINITY_DN1001987_c0_g1	0.000	0.000	0.000	0.000	0.000	0.757	0.000	0.000	0.255	0.211
TRINITY_DN1001988_c0_g1	1.434	0.000	0.000	0.000	0.000	0.000	0.000	0.000	0.237	0.389
TRINITY_DN1001989_c0_g1	0.000	0.000	0.000	0.000	0.000	0.000	0.000	0.000	0.000	0.000
TRINITY_DN100198_c0_g1	0.000	0.000	0.000	2.320	0.000	0.000	0.000	0.000	0.000	0.642
TRINITY_DN1001993_c0_g1	0.000	0.000	0.000	0.000	0.000	0.000	0.000	0.000	0.193	0.000
TRINITY_DN1001994_c0_g1	0.000	0.000	0.000	0.000	0.000	0.000	0.000	0.000	0.000	0.000
TRINITY_DN1001995_c0_g1	0.000	0.000	0.000	0.000	0.000	0.000	0.000	0.000	0.000	2.137
TRINITY_DN1001996_c0_g1	0.000	0.000	0.000	0.000	3.814	0.000	0.000	0.000	0.000	0.000
TRINITY_DN1001998_c0_g1	0.000	0.000	0.000	0.000	0.000	0.000	0.000	0.000	0.270	0.446
TRINITY_DN1001999_c0_g1	0.000	0.000	0.895	0.000	0.000	0.000	0.000	0.000	0.325	0.540
TRINITY_DN100199_c11_g1	0.000	0.000	0.000	0.000	0.000	0.000	0.000	0.000	0.000	0.000
TRINITY_DN100199_c12_g1	0.000	0.000	0.000	0.000	0.000	0.000	0.000	0.000	0.000	0.000
TRINITY_DN100199_c1_g1	0.000	0.000	0.000	0.000	0.000	0.000	0.000	0.000	0.000	0.000
TRINITY_DN100199_c8_g1	1.846	1.797	0.000	0.000	0.000	0.000	0.000	0.000	1.843	0.000
TRINITY_DN10019_c0_g1	0.000	0.000	0.000	0.000	0.000	0.000	0.000	0.000	3.090	0.000
TRINITY_DN10019_c1_g1	0.000	0.000	0.000	0.000	0.000	0.000	0.000	0.000	0.000	0.000
TRINITY_DN10019_c4_g1	0.000	0.000	0.000	0.000	0.000	0.000	0.000	0.000	0.000	0.000
TRINITY_DN1001_c0_g1	3.932	4.829	2.486	2.971	5.453	3.768	1.143	3.861	6.686	2.853
TRINITY_DN1001_c0_g3	68.211	74.548	62.297	49.416	73.054	60.204	91.360	60.293	67.938	81.649
TRINITY_DN1001_c0_g4	58.180	84.783	58.539	47.504	74.526	63.894	88.606	67.376	69.529	90.394
TRINITY_DN1001_c17_g1	0.000	0.459	0.364	0.000	0.000	0.000	0.493	0.000	0.272	0.220
TRINITY_DN1001_c19_g1	0.000	0.000	0.000	0.000	0.000	0.000	0.000	0.000	0.000	0.000
TRINITY_DN1001_c1_g1	0.000	0.917	0.558	0.000	0.000	1.440	0.434	0.000	1.320	0.000
TRINITY_DN1001_c23_g1	0.000	0.000	0.000	0.000	1.964	0.872	0.000	0.000	0.531	0.000
TRINITY_DN1001_c2_g1	0.000	0.000	0.000	0.000	0.000	0.000	0.000	0.000	0.000	0.000
TRINITY_DN1001_c5_g1	6.125	6.118	9.247	10.860	5.254	6.843	5.432	8.298	9.053	5.094
TRINITY_DN1001_c6_g1	0.000	0.000	0.000	0.000	0.000	0.000	0.000	0.000	0.000	0.673
TRINITY_DN1001_c8_g1	0.000	0.000	0.000	0.000	0.000	0.000	0.000	0.000	0.000	0.000
TRINITY_DN1001_c9_g1	0.000	2.994	0.000	3.790	4.196	3.741	0.000	0.000	2.121	1.188
TRINITY_DN1002000_c0_g1	0.000	0.000	0.000	0.000	0.000	0.000	0.000	0.000	0.000	0.000
TRINITY_DN1002001_c0_g1	0.000	0.000	0.000	0.000	0.000	0.000	0.000	0.000	0.000	0.000
TRINITY_DN1002003_c0_g1	0.000	0.000	0.000	0.000	0.000	0.000	0.000	0.000	0.695	0.576
TRINITY_DN1002006_c0_g1	0.000	2.375	0.000	0.000	0.000	0.000	0.000	0.000	1.246	1.011
TRINITY_DN1002007_c0_g1	0.000	0.000	0.000	0.000	0.000	0.000	0.000	0.000	0.000	0.000
TRINITY_DN1002008_c0_g1	0.000	2.102	0.000	0.000	0.000	0.000	0.000	0.000	0.000	0.887
TRINITY_DN1002009_c0_g1	0.000	0.000	0.000	0.000	0.000	0.000	0.000	0.000	0.000	0.000
TRINITY_DN1002010_c0_g1	0.000	0.000	0.000	0.000	0.000	2.957	0.000	0.000	0.000	0.000
TRINITY_DN1002012_c0_g1	0.000	0.000	0.000	0.000	0.000	0.000	0.000	0.000	0.000	0.000
TRINITY_DN1002014_c0_g1	0.000	0.000	0.000	0.000	0.000	0.000	0.000	0.000	0.000	0.000
TRINITY_DN1002015_c0_g1	0.000	0.000	0.000	0.000	0.000	3.446	0.000	0.000	0.000	0.000
TRINITY_DN1002016_c0_g1	0.000	0.000	0.000	0.000	0.000	0.000	0.000	0.000	0.000	0.000
TRINITY_DN1002018_c0_g1	0.000	0.000	0.000	0.000	0.000	0.000	0.000	0.000	0.000	0.000
TRINITY_DN1002019_c0_g1	0.000	0.000	0.000	0.000	0.000	0.000	0.000	0.000	0.000	0.000
TRINITY_DN100201_c1_g1	0.000	0.000	0.000	0.000	0.000	0.000	0.000	0.000	0.000	0.000
TRINITY_DN100201_c3_g1	1.666	1.622	0.000	0.000	0.000	0.000	0.000	0.000	0.830	0.000
TRINITY_DN100201_c4_g1	0.000	0.000	0.000	0.000	2.377	0.000	0.000	2.960	0.717	0.000
TRINITY_DN1002020_c0_g1	0.000	0.000	0.000	0.000	0.000	0.000	0.000	0.000	0.000	0.000
TRINITY_DN1002021_c0_g1	0.000	0.000	0.000	0.000	0.000	0.000	0.000	0.000	0.000	0.000
TRINITY_DN1002022_c0_g1	0.555	1.486	0.000	0.000	0.000	0.000	0.000	0.000	0.000	2.397
TRINITY_DN1002024_c0_g1	0.000	0.000	0.000	0.000	0.000	1.548	0.000	2.162	0.000	0.000
TRINITY_DN1002025_c0_g1	0.000	0.376	0.000	0.000	0.000	0.000	0.000	0.000	0.000	0.000
TRINITY_DN1002026_c0_g1	0.000	0.000	0.000	0.000	0.000	0.000	1.627	0.000	0.279	0.000
TRINITY_DN1002029_c0_g1	0.000	3.542	0.000	0.000	0.000	0.000	0.000	0.000	0.000	0.744
TRINITY_DN100202_c0_g2	0.966	0.000	0.000	0.000	0.000	0.000	0.701	0.000	0.581	1.228
TRINITY_DN1002030_c0_g1	0.000	0.000	0.000	0.000	0.000	0.000	0.000	0.000	0.000	0.000
TRINITY_DN1002031_c0_g1	0.000	0.000	0.000	2.781	0.000	0.000	0.000	0.000	0.000	1.536
TRINITY_DN1002033_c0_g1	0.000	0.000	0.000	0.000	0.000	0.000	0.000	0.000	0.000	0.000
TRINITY_DN1002034_c0_g1	0.000	0.411	0.000	0.000	0.000	0.000	0.000	0.000	0.000	0.572
TRINITY_DN1002035_c1_g1	0.000	0.000	0.000	0.000	0.000	0.000	0.000	0.000	0.000	0.000
TRINITY_DN1002036_c0_g1	0.000	1.635	0.000	2.479	0.000	0.000	0.000	0.000	0.000	0.000
TRINITY_DN1002037_c0_g1	0.281	0.000	0.000	0.000	0.000	0.000	0.000	0.000	0.000	0.000
TRINITY_DN1002038_c0_g1	0.000	0.000	0.000	0.000	0.000	0.000	0.000	0.000	0.000	0.477
TRINITY_DN1002039_c0_g1	0.000	0.000	0.000	0.000	0.000	0.000	0.000	0.000	0.000	0.320
TRINITY_DN1002040_c0_g1	0.000	0.000	0.000	0.000	0.000	0.000	0.000	0.000	0.000	0.000
TRINITY_DN1002042_c0_g1	0.000	0.000	0.000	1.126	0.000	0.000	0.000	0.000	0.368	0.000
TRINITY_DN1002043_c0_g1	0.000	0.000	0.000	1.498	0.000	0.000	0.000	0.000	0.983	0.000
TRINITY_DN1002044_c0_g1	2.364	4.506	0.000	0.000	0.000	0.000	0.000	0.000	0.000	0.958
TRINITY_DN1002045_c0_g1	0.000	0.000	0.000	0.000	0.000	0.000	0.000	0.000	0.000	0.000
TRINITY_DN1002049_c0_g1	0.000	0.180	0.288	0.000	0.000	0.000	0.000	0.000	0.000	0.000
TRINITY_DN1002051_c0_g1	0.000	0.000	0.000	0.000	0.000	0.000	0.000	0.000	0.272	0.000
TRINITY_DN1002052_c0_g1	0.000	0.000	0.000	0.000	0.000	0.000	0.000	0.000	0.000	0.000
TRINITY_DN1002053_c0_g1	0.000	0.000	0.000	0.000	0.000	0.000	0.000	0.000	0.000	0.991
TRINITY_DN1002054_c0_g1	0.000	0.955	0.000	0.000	4.971	0.000	0.000	2.092	0.000	1.240
TRINITY_DN1002056_c0_g1	0.000	0.000	0.000	0.000	0.000	0.000	1.445	0.000	0.501	0.620
TRINITY_DN1002058_c0_g1	0.000	0.000	0.000	0.000	0.000	0.000	0.000	0.000	0.000	0.000
TRINITY_DN1002059_c0_g1	0.000	0.000	0.000	0.000	0.000	0.000	0.000	0.000	0.000	0.391
TRINITY_DN100205_c0_g1	0.000	0.000	0.000	0.000	0.000	0.000	0.000	0.000	0.000	0.829
TRINITY_DN100205_c1_g1	0.000	0.000	0.000	0.000	0.000	0.000	0.000	0.000	0.000	1.000
TRINITY_DN100205_c3_g1	0.000	0.000	0.000	0.000	0.000	0.000	0.000	0.000	0.000	1.040
TRINITY_DN1002060_c0_g1	0.000	0.000	0.000	0.000	0.000	0.000	0.000	0.000	0.000	0.000
TRINITY_DN1002061_c0_g1	0.000	0.000	0.000	0.000	0.000	0.000	0.000	0.000	0.000	0.000
TRINITY_DN1002062_c0_g1	0.000	0.000	0.000	0.000	0.000	0.000	0.608	0.000	0.000	0.513
TRINITY_DN1002063_c0_g1	0.000	0.000	0.000	0.000	0.000	0.000	0.000	0.000	0.000	0.000
TRINITY_DN1002064_c0_g1	0.000	0.000	0.000	0.913	0.000	0.000	0.000	0.000	0.298	0.000
TRINITY_DN1002068_c0_g1	0.000	0.000	0.000	0.000	0.000	0.000	0.000	0.000	0.000	0.000
TRINITY_DN1002069_c0_g1	0.000	0.000	0.000	0.000	0.000	0.000	0.000	0.000	0.000	0.966
TRINITY_DN100206_c0_g1	0.000	0.000	0.000	0.000	0.000	1.704	0.000	0.000	0.567	0.000
TRINITY_DN100206_c1_g1	0.000	0.000	0.000	0.000	0.000	0.000	0.000	0.000	0.000	0.000
TRINITY_DN1002070_c0_g1	0.000	0.000	0.000	0.000	0.000	0.000	0.000	0.000	0.000	0.000
TRINITY_DN1002071_c0_g1	0.000	2.280	0.000	0.952	2.086	0.928	2.450	0.000	0.311	0.775
TRINITY_DN1002072_c0_g1	0.000	0.410	0.000	0.000	1.547	0.000	0.441	0.963	0.000	0.190
TRINITY_DN1002074_c0_g1	0.000	0.000	0.000	0.000	0.000	0.000	0.000	0.000	0.000	0.000
TRINITY_DN1002075_c0_g1	4.251	0.000	0.000	0.000	0.000	0.000	2.173	0.000	0.000	0.000
TRINITY_DN1002076_c0_g1	0.000	0.147	0.000	0.271	0.000	0.256	0.000	0.000	0.000	0.000
TRINITY_DN1002077_c0_g1	0.000	0.000	0.000	0.000	0.000	0.000	0.000	0.000	0.000	0.000
TRINITY_DN1002078_c0_g1	0.000	0.000	0.000	0.000	0.000	0.000	0.000	0.000	0.000	0.524
TRINITY_DN100207_c0_g1	0.000	0.000	0.000	0.000	0.000	0.000	0.000	0.000	0.000	0.843
TRINITY_DN1002080_c0_g1	0.000	0.000	0.894	0.000	0.000	0.000	0.613	0.000	0.000	0.135
TRINITY_DN1002081_c0_g1	0.000	0.000	0.000	0.000	0.000	0.000	0.000	0.000	0.000	0.660
TRINITY_DN1002083_c0_g1	0.286	0.000	0.000	0.000	0.000	0.000	0.000	0.000	0.000	0.116
TRINITY_DN1002084_c0_g1	0.000	0.000	2.466	0.000	8.861	5.281	0.000	0.000	0.000	0.000
TRINITY_DN1002085_c0_g1	0.000	0.000	0.000	0.000	0.000	0.000	0.000	3.937	0.000	0.390
TRINITY_DN1002086_c0_g1	0.000	0.000	0.000	0.000	1.829	0.000	0.000	0.000	0.000	0.000
TRINITY_DN1002087_c0_g1	0.000	0.000	0.000	0.000	0.000	0.000	0.000	0.000	0.000	0.000
TRINITY_DN1002089_c0_g1	0.000	0.000	0.000	0.000	0.000	0.000	0.000	0.000	0.000	0.000
TRINITY_DN100208_c0_g2	0.310	0.000	0.276	0.000	0.348	0.662	0.363	0.419	0.315	0.219
TRINITY_DN100208_c1_g1	0.000	0.000	0.000	0.000	0.000	0.000	0.894	0.000	0.000	0.000
TRINITY_DN100208_c2_g1	0.000	0.000	0.000	0.000	0.000	0.000	0.000	0.000	0.000	0.000
TRINITY_DN1002090_c0_g1	0.000	0.000	0.000	0.000	0.000	0.000	0.000	0.000	0.000	0.000
TRINITY_DN1002091_c0_g1	0.000	0.000	0.000	0.000	0.000	0.000	0.000	0.000	0.000	0.000
TRINITY_DN1002092_c0_g1	0.000	0.000	0.000	0.000	0.000	0.000	0.000	0.000	0.000	0.000
TRINITY_DN1002093_c0_g1	0.000	0.000	0.000	0.000	0.000	0.000	0.000	0.000	0.867	0.711
TRINITY_DN1002097_c0_g1	0.000	0.000	0.000	0.000	0.000	0.000	0.000	0.000	0.185	0.151
TRINITY_DN1002099_c0_g1	0.000	0.000	0.000	0.000	0.000	0.988	0.000	0.000	0.000	0.000
TRINITY_DN100209_c0_g1	0.000	0.000	0.000	0.000	0.000	0.000	0.000	0.000	0.000	0.000
TRINITY_DN100209_c0_g2	0.000	0.000	0.000	0.000	0.000	0.000	0.000	0.000	0.000	0.000
TRINITY_DN100209_c0_g3	0.000	0.000	0.000	0.000	1.995	0.000	0.000	2.497	1.198	1.993
TRINITY_DN100209_c1_g1	0.000	0.000	0.000	0.000	0.000	0.000	0.000	0.000	0.000	0.000
TRINITY_DN10020_c0_g1	5.107	4.240	4.149	3.428	3.439	5.224	3.999	3.040	5.999	4.841
TRINITY_DN10020_c0_g2	1.166	0.853	4.744	1.933	0.000	2.467	0.457	1.032	3.564	0.821
TRINITY_DN10020_c0_g4	1.270	0.869	0.990	0.163	0.177	0.614	0.650	1.073	1.504	0.687
TRINITY_DN10020_c1_g1	0.000	0.000	0.000	0.141	0.000	0.000	0.000	0.000	0.046	0.000
TRINITY_DN10020_c2_g2	2.843	5.791	5.475	3.599	8.209	10.611	3.652	5.809	7.271	3.815
TRINITY_DN10020_c3_g1	3.575	0.851	3.714	1.912	1.078	1.907	4.490	1.567	2.709	2.467
TRINITY_DN10020_c4_g1	0.000	0.000	0.000	0.000	0.000	0.000	0.000	0.000	0.000	0.000
TRINITY_DN10020_c5_g1	0.000	0.000	0.000	0.000	0.000	0.000	0.000	0.000	0.000	0.000
TRINITY_DN1002102_c0_g1	0.000	0.000	0.000	0.000	0.000	0.000	0.000	0.000	0.000	0.000
TRINITY_DN1002103_c0_g1	0.000	5.233	2.447	0.000	0.000	0.000	0.000	0.000	0.000	0.732
TRINITY_DN1002107_c0_g1	0.000	0.000	0.000	0.000	0.000	1.076	0.000	0.000	0.000	0.299
TRINITY_DN1002108_c0_g1	0.000	0.000	0.000	0.000	0.000	0.000	0.000	0.000	0.000	0.000
TRINITY_DN1002109_c0_g1	0.000	0.000	0.000	0.000	0.000	0.000	0.000	0.000	0.000	0.000
TRINITY_DN100210_c0_g1	0.000	0.000	0.000	0.000	0.000	0.934	0.000	2.635	0.000	0.000
TRINITY_DN100210_c1_g1	0.000	0.000	0.000	0.000	0.000	0.000	0.000	0.000	0.000	0.000
TRINITY_DN100210_c3_g2	0.000	0.000	0.000	0.000	0.000	0.000	0.000	0.000	0.000	0.000
TRINITY_DN100210_c4_g1	0.000	0.000	0.000	0.000	0.000	0.000	0.000	0.000	0.000	0.783
TRINITY_DN100210_c5_g1	0.000	0.000	0.000	0.000	0.000	0.000	0.000	0.000	0.000	0.000
TRINITY_DN100210_c6_g1	0.000	0.000	0.000	0.000	0.000	0.000	0.000	0.000	0.000	0.000
TRINITY_DN100210_c7_g1	0.000	0.000	0.000	0.000	0.000	0.000	0.000	0.000	0.000	0.000
TRINITY_DN1002110_c0_g1	0.000	0.000	0.000	0.000	0.000	0.000	0.000	0.000	0.000	0.000
TRINITY_DN1002114_c0_g1	0.000	0.000	0.000	0.000	0.000	0.000	0.000	0.000	0.137	0.000
TRINITY_DN1002115_c0_g1	0.000	0.000	0.000	0.000	0.000	0.000	0.000	0.000	0.000	0.000
TRINITY_DN1002117_c0_g1	0.000	0.000	1.129	0.000	1.367	0.000	0.000	0.000	0.000	0.000
TRINITY_DN1002118_c0_g1	0.000	0.244	0.000	0.000	0.479	0.000	1.048	0.000	0.000	0.583
TRINITY_DN100211_c0_g1	0.000	0.000	0.000	0.000	0.000	1.229	0.000	0.000	0.000	0.000
TRINITY_DN100211_c1_g1	0.804	1.052	1.221	1.158	0.605	0.000	1.416	3.907	0.379	0.593
TRINITY_DN100211_c1_g2	0.000	0.000	0.000	0.000	0.000	0.000	0.000	0.000	0.000	0.000
TRINITY_DN100211_c2_g1	0.000	0.000	0.000	0.000	0.000	0.000	0.000	0.000	0.000	0.000
TRINITY_DN1002121_c0_g1	0.000	0.000	0.000	0.000	0.000	0.000	0.000	0.000	0.669	0.000
TRINITY_DN1002123_c0_g1	0.000	0.000	0.000	0.000	0.000	0.000	0.000	0.000	0.000	0.000
TRINITY_DN1002124_c0_g1	0.000	0.000	0.000	0.000	0.000	0.000	0.648	0.000	0.000	0.819
TRINITY_DN1002125_c0_g1	0.000	0.000	0.000	2.147	0.000	0.000	0.000	0.000	1.433	1.786
TRINITY_DN1002126_c0_g1	0.000	0.548	0.000	0.000	0.000	0.000	0.000	0.000	0.300	0.000
TRINITY_DN100212_c0_g1	1.981	0.000	2.684	0.993	1.090	2.911	0.641	0.000	2.924	2.919
TRINITY_DN100212_c0_g2	0.000	0.000	13.029	3.477	0.000	0.000	4.862	0.000	3.575	2.898
TRINITY_DN100212_c1_g1	6.663	0.000	9.131	2.622	0.000	0.000	0.000	0.000	0.830	4.705
TRINITY_DN100212_c1_g2	0.000	0.000	0.000	7.975	0.000	11.116	0.000	0.000	1.282	0.000
TRINITY_DN100212_c3_g1	0.000	0.000	0.000	0.000	0.000	0.000	0.000	0.000	1.214	0.000
TRINITY_DN100212_c4_g1	0.000	1.964	0.000	0.000	0.000	0.000	0.000	0.000	1.012	0.000
TRINITY_DN1002130_c0_g1	0.000	0.000	0.000	3.069	0.000	0.000	0.000	0.000	2.075	0.000
TRINITY_DN1002131_c0_g1	0.000	1.872	0.000	0.000	1.627	0.000	0.000	0.000	0.000	0.406
TRINITY_DN1002137_c0_g1	0.000	0.000	0.000	0.000	0.000	0.000	0.000	0.000	0.000	0.511
TRINITY_DN1002138_c0_g1	1.759	0.000	0.000	0.000	0.905	1.307	1.468	0.000	0.000	0.000
TRINITY_DN1002139_c0_g1	0.000	0.000	0.000	0.000	0.000	0.000	0.000	0.000	0.746	0.000
TRINITY_DN100213_c0_g1	2.110	0.000	0.000	2.838	0.000	0.000	0.000	0.000	0.000	0.857
TRINITY_DN100213_c0_g2	46.069	39.101	44.752	45.386	42.947	42.843	35.820	31.736	50.966	47.205
TRINITY_DN100213_c10_g1	0.000	0.000	0.000	0.000	0.000	0.000	0.000	0.000	0.000	0.116
TRINITY_DN100213_c1_g1	0.000	0.000	0.000	0.000	0.000	0.000	0.000	0.000	0.000	0.000
TRINITY_DN100213_c1_g2	0.000	0.000	0.000	0.000	0.000	0.000	0.000	0.000	0.000	0.000
TRINITY_DN100213_c2_g1	0.000	0.000	0.000	0.000	0.000	0.000	0.000	0.000	0.000	0.000
TRINITY_DN100213_c2_g2	0.000	0.000	0.000	0.000	0.000	0.000	0.398	0.000	0.000	0.691
TRINITY_DN100213_c3_g1	0.000	0.000	0.000	0.000	0.000	0.000	0.000	0.000	0.000	0.000
TRINITY_DN100213_c3_g3	0.680	0.000	0.000	0.000	0.775	0.000	0.000	0.000	0.696	0.000
TRINITY_DN100213_c4_g1	0.000	0.000	0.000	0.000	0.000	0.000	0.000	0.000	0.000	0.000
TRINITY_DN100213_c5_g1	0.000	0.000	0.000	0.000	0.000	0.000	0.000	0.000	0.000	0.000
TRINITY_DN100213_c6_g1	0.000	0.000	0.000	0.000	0.000	0.000	0.000	0.000	0.000	1.524
TRINITY_DN100213_c9_g1	0.000	0.000	0.000	0.000	0.000	0.000	1.992	0.000	0.000	0.000
TRINITY_DN1002140_c0_g1	0.000	0.000	0.000	0.000	3.026	0.000	0.000	0.000	0.000	0.000
TRINITY_DN1002142_c0_g1	0.000	0.000	0.000	0.000	3.941	0.000	0.000	0.000	0.000	1.962
TRINITY_DN1002145_c0_g1	0.000	0.000	0.000	1.409	0.000	0.000	0.000	0.000	0.000	0.000
TRINITY_DN1002146_c0_g1	0.000	0.000	0.000	0.000	0.000	0.000	0.000	0.000	1.124	0.000
TRINITY_DN1002147_c0_g1	0.000	0.000	0.000	0.000	0.000	0.000	0.000	0.000	0.000	0.000
TRINITY_DN1002148_c0_g1	1.624	0.000	0.000	0.000	2.653	0.000	0.000	0.000	0.805	0.000
TRINITY_DN1002149_c0_g1	1.297	0.000	0.000	0.000	0.000	0.000	1.318	2.664	0.000	0.533
TRINITY_DN100214_c0_g1	0.233	0.196	0.000	0.357	0.000	0.000	0.840	0.475	0.351	0.662
TRINITY_DN1002150_c0_g1	0.000	0.000	1.332	0.000	0.000	0.000	0.000	0.000	0.000	0.000
TRINITY_DN1002153_c0_g1	0.000	0.000	0.000	0.000	0.000	0.000	0.000	0.000	0.000	0.198
TRINITY_DN1002154_c0_g1	0.000	0.000	0.000	0.000	0.000	0.000	0.000	0.000	0.000	0.000
TRINITY_DN1002155_c0_g1	0.000	0.000	0.000	0.000	0.000	0.000	1.451	0.000	0.000	0.000
TRINITY_DN1002156_c0_g1	1.423	0.000	0.000	0.000	0.000	0.000	0.000	0.000	0.000	0.000
TRINITY_DN1002157_c0_g1	0.000	0.000	0.000	0.000	0.000	0.000	0.000	0.000	0.000	0.000
TRINITY_DN1002158_c0_g1	0.000	0.000	0.000	0.000	0.000	0.000	0.000	0.000	0.000	1.131
TRINITY_DN1002159_c0_g1	0.000	0.000	0.000	0.000	0.000	0.000	0.000	0.000	0.193	0.315
TRINITY_DN100215_c0_g1	2.364	0.000	0.000	0.000	0.000	0.000	0.000	0.000	0.000	0.000
TRINITY_DN100215_c0_g2	0.000	0.000	0.000	0.000	0.000	0.000	0.000	0.000	0.000	0.000
TRINITY_DN100215_c0_g3	0.000	0.000	0.000	0.000	0.000	0.000	0.000	0.000	0.000	0.000
TRINITY_DN100215_c11_g1	0.000	0.000	0.000	0.000	0.000	0.000	0.000	0.000	0.000	0.000
TRINITY_DN100215_c3_g1	0.000	0.000	0.000	0.000	0.000	0.000	0.000	0.000	0.000	0.000
TRINITY_DN100215_c4_g1	0.000	0.000	0.000	0.000	0.000	0.000	0.000	3.893	0.000	1.583
TRINITY_DN100215_c6_g1	0.000	0.000	0.000	0.000	0.000	0.000	0.000	0.000	0.000	0.000
TRINITY_DN100215_c8_g1	0.000	0.000	0.000	0.000	0.000	0.000	0.000	0.000	0.000	0.000
TRINITY_DN1002160_c0_g1	0.000	0.253	0.000	0.000	0.000	0.000	0.000	0.000	0.298	0.483
TRINITY_DN1002161_c0_g1	0.000	0.000	0.000	0.000	0.000	0.000	0.000	0.000	0.000	0.000
TRINITY_DN1002164_c0_g1	0.310	0.000	0.000	0.000	0.015	0.000	0.000	0.000	0.155	0.000
TRINITY_DN1002165_c0_g1	0.000	0.000	0.000	0.000	1.721	0.000	0.000	0.000	0.000	0.000
TRINITY_DN1002166_c0_g1	0.000	0.000	0.000	0.000	0.000	0.000	0.000	0.000	0.000	0.000
TRINITY_DN1002167_c0_g1	0.851	0.000	0.000	0.000	0.000	0.000	0.000	0.000	0.000	0.000
TRINITY_DN1002168_c0_g1	0.000	0.000	0.000	0.000	0.000	0.000	0.000	0.000	0.853	0.000
TRINITY_DN100216_c1_g1	0.000	0.000	0.000	0.000	0.000	0.000	0.000	0.704	0.000	0.278
TRINITY_DN100216_c2_g1	0.000	0.000	0.000	0.000	0.000	0.000	0.000	0.000	0.000	0.000
TRINITY_DN100216_c3_g1	0.000	0.000	0.000	0.000	0.000	0.000	0.000	0.000	0.000	0.000
TRINITY_DN100216_c4_g1	0.000	0.000	0.000	0.000	0.000	0.000	0.000	0.000	0.000	0.686
TRINITY_DN100216_c5_g1	0.000	0.000	0.000	0.000	0.000	0.000	0.000	0.000	0.000	0.000
TRINITY_DN100216_c6_g1	0.000	0.000	0.000	0.000	0.000	0.536	0.000	0.752	0.000	0.298
TRINITY_DN100216_c7_g1	0.000	0.000	0.000	4.245	0.000	0.000	0.000	0.000	0.000	0.000
TRINITY_DN100216_c8_g1	0.000	0.000	0.000	0.000	0.000	0.000	0.000	0.000	0.000	0.000
TRINITY_DN100216_c9_g1	0.000	0.000	0.000	0.000	0.000	0.000	0.000	0.000	0.000	0.000
TRINITY_DN1002170_c0_g1	0.482	0.000	0.000	0.000	0.000	0.000	0.000	0.000	0.238	0.000
TRINITY_DN1002171_c0_g1	0.795	0.000	2.138	0.604	0.659	0.000	1.113	0.000	0.500	0.200
TRINITY_DN1002172_c0_g1	0.000	0.000	0.000	0.000	0.000	0.000	0.000	0.000	0.000	0.000
TRINITY_DN1002174_c0_g1	0.000	0.000	0.000	0.000	0.000	0.000	0.754	0.000	0.000	0.000
TRINITY_DN1002175_c0_g1	0.000	0.251	0.000	0.000	0.000	0.859	0.000	0.000	0.000	0.359
TRINITY_DN1002177_c0_g1	0.000	0.634	0.000	0.000	0.000	0.000	0.000	0.000	0.000	0.000
TRINITY_DN1002178_c0_g1	0.000	0.000	0.000	0.000	0.000	0.000	0.000	0.000	0.000	0.187
TRINITY_DN1002179_c0_g1	0.000	0.000	0.000	0.000	0.000	0.000	0.000	0.000	0.634	1.581
TRINITY_DN100217_c0_g1	1.108	0.000	1.194	0.000	0.000	0.000	1.115	0.000	0.000	0.000
TRINITY_DN100217_c11_g1	0.000	7.989	0.000	0.000	0.000	0.000	0.000	0.000	0.000	0.843
TRINITY_DN100217_c15_g1	0.000	0.000	0.000	0.000	0.000	0.000	0.000	0.000	0.000	0.000
TRINITY_DN100217_c16_g1	0.000	8.481	0.000	0.000	0.000	0.000	0.000	0.000	1.371	0.000
TRINITY_DN100217_c1_g1	0.000	0.000	0.000	0.000	0.000	0.000	0.000	0.000	0.000	0.000
TRINITY_DN100217_c1_g3	0.000	0.000	0.000	0.000	0.000	0.000	0.000	0.000	0.000	0.000
TRINITY_DN100217_c2_g1	1.968	0.000	0.607	0.000	0.000	1.461	0.924	0.000	0.000	0.000
TRINITY_DN100217_c2_g2	0.000	0.000	0.000	0.000	0.000	0.000	0.000	0.000	0.000	0.000
TRINITY_DN100217_c2_g3	0.000	0.000	0.000	0.000	0.000	0.000	0.000	2.552	0.612	0.000
TRINITY_DN100217_c3_g1	0.000	3.542	0.000	2.694	0.000	0.000	0.000	0.000	0.907	0.000
TRINITY_DN100217_c3_g3	2.642	0.000	0.000	0.000	0.000	0.000	0.000	0.000	0.000	0.006
TRINITY_DN100217_c4_g1	0.000	0.000	0.000	0.000	0.000	0.000	0.000	0.000	0.000	0.000
TRINITY_DN100217_c5_g1	0.000	0.000	0.000	3.477	0.000	0.000	0.000	0.000	0.000	0.966
TRINITY_DN100217_c9_g1	0.000	0.000	0.000	0.000	0.000	0.000	0.000	0.000	0.000	0.311
TRINITY_DN1002180_c0_g1	0.000	0.000	0.000	0.000	0.000	0.000	0.000	0.000	0.721	0.000
TRINITY_DN1002182_c0_g1	0.243	0.000	0.000	0.000	0.000	0.000	0.000	0.495	0.244	0.394
TRINITY_DN1002184_c0_g1	0.000	0.000	0.000	0.000	0.000	0.000	0.000	0.000	0.000	0.000
TRINITY_DN1002185_c0_g1	0.000	0.000	0.000	0.000	0.000	0.000	0.000	0.000	0.000	0.897
TRINITY_DN1002187_c0_g1	0.000	0.000	0.000	0.000	0.000	1.910	0.000	0.000	0.000	0.530
TRINITY_DN1002188_c0_g1	0.000	0.000	0.000	0.000	0.000	0.000	0.000	0.000	0.000	0.000
TRINITY_DN1002190_c0_g1	0.000	0.986	0.000	3.112	0.000	0.000	0.000	0.000	0.000	0.000
TRINITY_DN1002191_c0_g1	0.000	0.000	0.000	0.000	0.000	0.000	0.000	0.000	0.000	0.000
TRINITY_DN1002195_c0_g1	0.000	0.000	0.000	0.000	1.903	0.000	0.000	0.000	0.450	1.051
TRINITY_DN1002197_c0_g1	0.000	0.000	0.000	0.000	0.000	0.000	0.000	0.000	0.000	1.315
TRINITY_DN1002198_c0_g1	0.000	0.000	0.000	0.000	1.378	0.000	0.000	0.000	0.000	0.000
TRINITY_DN1002199_c0_g1	0.000	0.000	0.000	0.000	0.000	0.564	0.000	0.000	0.000	0.157
TRINITY_DN100219_c1_g1	0.951	0.000	0.641	0.720	0.787	0.000	0.450	0.000	0.235	2.130
TRINITY_DN1002202_c0_g1	0.000	0.000	0.000	0.000	0.000	0.000	0.000	0.000	0.000	0.000
TRINITY_DN1002203_c0_g1	0.000	0.000	0.000	0.000	0.000	0.000	0.000	0.000	0.000	0.263
TRINITY_DN1002204_c0_g1	0.000	1.218	0.000	0.000	0.000	0.000	0.000	0.000	0.000	0.000
TRINITY_DN1002205_c0_g1	0.000	1.558	0.000	0.000	0.000	0.000	0.000	0.000	0.000	0.656
TRINITY_DN100220_c0_g1	1.166	0.000	0.000	0.000	0.000	0.000	0.000	0.000	0.576	0.959
TRINITY_DN100220_c0_g3	0.000	0.000	0.000	0.000	0.000	0.000	0.000	0.000	0.000	0.000
TRINITY_DN100220_c0_g5	0.000	0.000	0.000	0.000	0.000	0.000	0.000	0.000	0.000	0.909
TRINITY_DN100220_c1_g1	0.000	0.000	2.945	0.000	0.000	3.126	0.000	0.000	0.000	0.880
TRINITY_DN100220_c3_g1	0.000	0.000	0.000	0.000	2.549	0.000	0.000	0.000	0.773	2.552
TRINITY_DN100220_c4_g1	0.000	0.000	0.000	0.000	0.000	0.000	0.000	0.000	0.000	0.000
TRINITY_DN1002211_c0_g1	0.377	0.000	0.000	0.000	1.880	0.000	0.351	0.000	0.000	0.000
TRINITY_DN1002212_c0_g1	0.000	0.000	0.000	0.000	0.000	0.000	0.000	0.000	0.000	0.000
TRINITY_DN1002216_c0_g1	0.000	0.000	0.000	0.000	0.000	0.000	0.000	0.000	0.505	0.000
TRINITY_DN1002219_c0_g1	0.000	0.000	0.000	1.397	0.000	0.000	0.000	0.000	0.000	0.000
TRINITY_DN100221_c1_g1	0.000	0.000	0.000	0.000	0.000	0.000	0.000	0.000	0.000	0.000
TRINITY_DN100221_c5_g1	0.000	0.000	0.000	0.000	0.000	0.000	0.000	0.000	0.000	0.000
TRINITY_DN100221_c6_g2	0.627	0.802	0.000	0.478	0.522	0.000	0.000	0.000	0.313	0.000
TRINITY_DN100221_c8_g1	0.000	0.000	0.000	2.801	6.182	2.757	0.000	0.000	0.000	0.773
TRINITY_DN1002220_c0_g1	0.000	1.825	0.000	0.000	0.000	0.000	0.000	0.000	0.475	0.000
TRINITY_DN1002222_c0_g1	0.000	0.000	0.000	0.000	0.000	1.360	0.000	0.000	0.000	0.000
TRINITY_DN1002223_c0_g1	0.000	0.000	0.000	0.000	0.000	0.000	0.000	0.000	0.000	0.000
TRINITY_DN1002225_c0_g1	0.000	0.000	0.000	0.000	0.000	0.000	0.350	0.773	0.000	0.000
TRINITY_DN100222_c0_g1	0.000	0.000	0.000	0.000	0.000	0.000	0.000	0.000	0.000	0.000
TRINITY_DN1002230_c0_g1	0.000	0.000	0.000	7.722	2.844	2.548	1.780	0.000	0.867	0.711
TRINITY_DN1002231_c0_g1	0.000	0.000	0.000	0.000	0.000	0.000	0.000	0.000	0.000	0.000
TRINITY_DN1002232_c0_g1	0.000	0.000	0.000	0.000	0.000	0.000	0.000	0.000	0.000	0.000
TRINITY_DN1002233_c0_g1	0.667	0.000	0.904	0.000	0.000	0.000	0.648	0.000	0.000	0.000
TRINITY_DN1002234_c0_g1	0.000	0.000	0.000	0.000	0.000	0.000	1.342	0.000	0.000	0.000
TRINITY_DN1002235_c0_g1	0.000	0.000	1.260	0.000	0.000	1.373	0.000	1.918	0.000	1.519
TRINITY_DN1002237_c0_g1	1.419	0.000	0.000	0.000	0.000	0.000	0.000	0.000	0.349	0.000
TRINITY_DN1002238_c0_g1	0.000	0.000	0.000	0.000	0.000	0.000	0.000	0.000	0.000	4.443
TRINITY_DN100223_c0_g1	0.000	0.000	0.000	0.000	0.000	0.000	0.000	0.000	0.000	0.000
TRINITY_DN100223_c0_g2	0.000	0.000	0.000	0.000	0.000	0.000	0.000	0.000	0.000	0.000
TRINITY_DN100223_c0_g4	0.408	0.708	0.000	0.000	0.000	0.000	0.000	0.000	0.000	0.635
TRINITY_DN100223_c0_g5	0.408	0.000	0.000	0.000	0.000	0.000	1.145	0.000	0.406	0.396
TRINITY_DN100223_c1_g1	2.223	0.000	0.000	0.000	0.000	0.000	0.000	0.000	0.000	0.000
TRINITY_DN100223_c2_g1	0.000	0.000	0.000	0.000	0.000	0.000	0.000	0.000	0.000	0.000
TRINITY_DN1002240_c0_g1	0.000	0.000	0.000	0.000	0.000	0.000	0.000	0.000	0.595	0.000
TRINITY_DN1002242_c0_g1	0.083	0.068	0.000	0.000	0.000	0.000	0.000	0.000	0.042	0.034
TRINITY_DN1002243_c0_g1	0.915	0.000	0.000	0.000	0.000	0.000	0.000	0.000	0.450	1.506
TRINITY_DN1002245_c0_g1	0.000	0.000	0.000	1.692	0.000	0.000	0.000	0.000	0.000	1.392
TRINITY_DN1002247_c0_g1	0.245	0.000	0.000	0.000	0.662	0.000	0.000	0.000	0.000	0.000
TRINITY_DN1002248_c0_g1	0.000	0.000	0.000	0.000	0.000	0.000	0.000	0.000	0.000	0.226
TRINITY_DN1002249_c0_g1	0.000	0.000	0.000	0.000	0.000	0.000	0.000	0.000	0.000	0.000
TRINITY_DN100224_c0_g2	0.000	2.412	0.000	0.000	0.000	0.000	0.000	0.000	0.000	1.030
TRINITY_DN1002250_c0_g1	0.000	0.000	0.000	0.000	0.000	0.000	0.429	0.000	0.000	0.371
TRINITY_DN1002253_c0_g1	0.000	0.000	0.000	0.000	0.000	0.000	0.000	0.000	0.000	0.000
TRINITY_DN1002254_c0_g1	1.345	0.000	0.000	0.000	0.000	0.000	1.368	0.000	0.000	0.552
TRINITY_DN1002257_c0_g1	0.000	0.000	0.000	0.000	0.000	0.000	0.000	0.000	0.000	0.000
TRINITY_DN1002258_c0_g1	0.000	1.029	0.000	0.462	1.007	0.000	0.000	0.000	0.303	0.000
TRINITY_DN100225_c0_g1	0.000	0.000	0.000	0.000	0.000	0.000	0.000	0.000	0.000	0.078
TRINITY_DN100225_c0_g2	0.000	0.000	0.000	0.000	0.000	0.000	0.000	0.000	0.000	0.177
TRINITY_DN1002261_c0_g1	0.000	0.000	0.000	0.000	0.000	0.000	0.000	0.000	0.000	0.000
TRINITY_DN1002262_c0_g1	0.000	0.660	1.028	0.581	0.000	0.000	0.356	0.000	0.000	1.088
TRINITY_DN1002264_c0_g1	0.000	0.000	0.000	0.000	1.010	0.000	0.000	0.000	0.000	0.000
TRINITY_DN1002265_c0_g1	0.000	0.000	0.000	0.000	0.000	0.000	0.000	0.000	0.000	0.733
TRINITY_DN1002266_c0_g1	0.000	0.000	0.000	0.000	0.000	0.000	0.000	0.000	0.000	0.000
TRINITY_DN1002267_c0_g1	0.000	0.000	0.000	0.000	0.000	0.000	0.000	0.000	0.000	0.750
TRINITY_DN1002269_c0_g1	5.227	0.000	0.000	0.000	0.000	0.000	0.000	0.000	0.000	0.000
TRINITY_DN100226_c0_g1	0.000	0.000	0.000	0.000	0.000	0.000	0.000	0.000	0.000	0.000
TRINITY_DN1002270_c0_g1	0.429	0.000	0.000	0.000	0.000	0.000	0.000	0.000	0.000	0.000
TRINITY_DN1002272_c0_g1	0.000	0.000	0.000	0.000	0.000	0.000	0.464	0.000	0.242	0.751
TRINITY_DN1002274_c0_g1	0.000	0.000	0.000	0.000	0.000	0.000	0.000	0.000	0.000	0.000
TRINITY_DN1002276_c0_g1	0.000	0.000	0.000	0.000	0.000	0.000	0.000	0.000	0.530	0.656
TRINITY_DN1002277_c0_g1	0.000	0.000	0.000	0.000	0.000	0.000	0.000	0.000	0.000	0.000
TRINITY_DN1002280_c0_g1	0.250	0.412	0.000	0.192	0.252	0.725	0.330	0.760	0.569	0.608
TRINITY_DN1002282_c0_g1	0.000	0.000	0.000	0.000	0.000	0.000	0.000	0.000	0.000	0.966
TRINITY_DN1002283_c0_g1	0.000	0.000	0.000	0.000	0.000	0.000	0.000	0.000	0.000	0.000
TRINITY_DN1002284_c0_g1	0.000	0.000	0.000	0.000	0.000	0.000	0.000	0.000	1.270	1.030
TRINITY_DN1002285_c0_g1	0.000	0.000	0.000	0.000	0.000	0.000	0.000	0.000	0.000	0.000
TRINITY_DN1002288_c0_g1	0.000	0.000	0.000	0.000	0.000	0.000	0.000	0.000	0.000	0.664
TRINITY_DN1002289_c0_g1	0.000	0.000	0.000	0.000	1.274	0.000	0.000	0.000	0.000	0.317
TRINITY_DN100228_c0_g1	1.320	3.840	0.000	3.611	0.000	3.380	1.043	0.000	0.000	1.084
TRINITY_DN100228_c1_g1	0.000	2.502	0.000	3.096	0.000	0.000	4.316	0.000	1.333	0.000
TRINITY_DN1002291_c0_g1	0.000	0.000	0.000	0.000	0.000	0.000	0.000	0.000	0.000	0.000
TRINITY_DN1002292_c0_g1	0.000	0.000	0.000	0.000	0.000	0.000	0.000	0.000	0.000	0.000
TRINITY_DN1002293_c0_g1	0.000	0.000	0.000	0.339	0.000	0.000	0.000	0.000	0.000	0.000
TRINITY_DN1002295_c0_g1	0.000	1.439	0.000	0.000	0.000	0.000	0.000	0.000	0.000	0.000
TRINITY_DN1002296_c0_g1	0.000	0.000	0.000	0.000	0.000	0.000	0.000	0.000	0.000	0.000
TRINITY_DN1002297_c0_g1	0.000	0.000	0.000	0.000	0.000	0.000	0.000	0.000	0.000	0.000
TRINITY_DN1002298_c0_g1	0.000	0.000	0.000	0.000	0.619	0.544	1.730	0.000	0.557	0.303
TRINITY_DN1002299_c0_g1	0.000	0.000	0.000	0.000	0.000	0.000	0.000	0.000	0.767	0.000
TRINITY_DN100229_c0_g1	0.000	0.000	0.000	0.000	0.000	0.000	0.000	0.000	0.000	0.000
TRINITY_DN100229_c2_g1	0.000	0.000	0.000	0.000	0.000	0.000	0.000	0.000	0.000	0.000
TRINITY_DN100229_c2_g2	0.000	0.000	0.000	0.000	0.000	0.000	2.313	0.000	0.000	0.000
TRINITY_DN100229_c2_g3	0.000	0.000	0.000	0.000	0.000	0.000	0.000	0.000	0.000	0.000
TRINITY_DN100229_c3_g1	0.000	0.000	0.000	0.000	0.000	0.000	0.000	0.000	0.000	0.000
TRINITY_DN10022_c0_g1	0.127	0.197	0.268	0.579	0.000	0.462	0.348	0.305	0.116	0.434
TRINITY_DN10022_c0_g2	8.513	7.533	12.609	10.181	6.440	11.600	8.982	6.878	10.651	5.933
TRINITY_DN10022_c1_g1	0.000	0.000	0.000	0.000	0.000	0.000	0.000	0.000	0.000	0.000
TRINITY_DN1002300_c0_g1	0.000	0.696	0.000	0.000	1.249	2.239	0.000	0.000	0.372	0.311
TRINITY_DN1002303_c0_g1	0.000	0.000	0.000	0.000	0.000	0.000	0.000	0.000	0.000	0.812
TRINITY_DN1002304_c0_g1	0.000	0.000	0.000	0.000	0.000	0.000	0.000	0.000	0.000	0.000
TRINITY_DN1002306_c0_g1	0.000	0.000	0.000	0.000	0.000	0.000	0.000	0.000	0.000	0.000
TRINITY_DN100230_c0_g1	0.000	3.474	1.110	0.000	0.000	0.000	1.612	0.000	0.803	3.022
TRINITY_DN100230_c0_g2	1.960	1.955	0.877	2.491	1.087	0.476	0.601	2.675	0.816	3.450
TRINITY_DN1002310_c0_g1	0.000	0.000	0.000	0.000	0.000	0.000	0.000	0.000	0.739	0.000
TRINITY_DN1002310_c1_g1	0.000	2.355	0.000	0.000	0.000	0.000	0.000	0.000	0.000	1.000
TRINITY_DN1002311_c0_g1	0.000	0.791	0.000	0.000	0.000	0.000	0.000	0.000	0.000	0.000
TRINITY_DN1002315_c0_g1	0.000	0.000	0.000	1.436	0.000	0.000	0.000	0.000	0.000	0.000
TRINITY_DN1002316_c0_g1	0.000	0.000	0.000	0.000	0.000	0.000	0.000	0.000	0.000	0.732
TRINITY_DN1002317_c0_g1	0.000	0.000	0.000	0.000	0.000	0.000	0.000	0.000	0.000	0.545
TRINITY_DN1002320_c0_g1	0.000	0.000	0.000	0.000	0.964	0.000	1.122	0.000	0.287	0.476
TRINITY_DN1002322_c0_g1	0.000	0.000	2.163	0.000	0.000	0.000	0.000	0.000	0.000	0.647
TRINITY_DN1002324_c0_g1	0.000	0.000	0.000	0.000	0.000	0.000	0.000	0.000	0.000	0.000
TRINITY_DN1002325_c0_g1	0.000	0.000	0.000	0.000	0.000	0.000	0.000	0.000	0.000	0.000
TRINITY_DN1002326_c0_g1	1.550	1.504	0.000	0.000	0.000	0.000	0.000	0.000	0.000	0.634
TRINITY_DN1002328_c0_g1	0.000	0.000	0.000	0.000	1.161	1.036	0.000	0.000	1.038	0.000
TRINITY_DN100232_c0_g1	0.000	0.300	0.000	0.000	0.000	0.000	0.000	0.000	0.174	0.142
TRINITY_DN100232_c1_g1	0.000	0.000	0.000	0.000	0.000	0.000	0.000	0.000	0.000	0.000
TRINITY_DN1002330_c0_g1	0.000	0.000	0.000	0.000	0.000	0.000	0.843	0.000	0.000	0.350
TRINITY_DN1002331_c0_g1	0.000	0.000	0.000	0.000	0.000	0.000	0.000	0.000	0.000	0.000
TRINITY_DN1002334_c0_g1	0.000	0.000	0.000	0.000	0.000	0.000	0.000	0.000	0.000	0.000
TRINITY_DN1002335_c0_g1	0.000	0.000	0.000	0.000	0.000	0.000	0.000	0.000	0.000	0.000
TRINITY_DN1002336_c0_g1	0.000	0.000	0.000	0.000	0.000	0.000	0.000	0.000	1.093	0.000
TRINITY_DN1002337_c0_g1	0.000	0.000	0.000	0.000	0.000	0.000	0.000	0.000	0.000	0.000
TRINITY_DN1002339_c0_g1	1.529	0.000	0.000	0.000	0.000	0.000	0.000	0.000	0.000	0.000
TRINITY_DN100233_c0_g1	0.474	0.399	0.000	0.363	0.000	0.000	0.000	0.000	0.000	0.000
TRINITY_DN1002340_c0_g1	0.000	0.000	0.000	0.000	0.585	0.000	0.000	0.000	0.000	0.000
TRINITY_DN1002342_c0_g1	0.000	0.000	0.000	0.000	0.000	0.000	0.000	0.000	0.000	0.000
TRINITY_DN1002343_c0_g1	0.000	0.000	0.000	0.000	0.000	0.000	0.000	0.000	0.000	0.000
TRINITY_DN1002345_c0_g1	0.000	0.965	0.000	0.000	0.000	1.509	0.000	0.000	1.004	0.417
TRINITY_DN1002346_c0_g1	0.000	0.000	0.000	0.000	0.000	1.106	1.468	0.000	0.000	0.000
TRINITY_DN1002347_c0_g1	0.000	0.000	0.000	0.000	0.000	0.000	0.000	0.000	0.000	0.000
TRINITY_DN1002348_c0_g1	0.000	0.000	0.000	0.000	0.000	0.000	0.000	0.000	0.000	0.638
TRINITY_DN1002349_c0_g1	0.000	0.000	0.000	0.000	0.000	0.000	0.000	0.000	0.000	0.000
TRINITY_DN100234_c0_g2	1.064	0.000	0.000	0.000	0.000	0.000	0.000	0.000	0.000	0.000
TRINITY_DN1002350_c0_g1	0.000	0.000	0.000	0.000	0.000	0.000	0.000	0.000	0.000	0.000
TRINITY_DN1002352_c0_g1	0.000	0.000	0.000	0.000	0.000	0.000	1.296	0.000	0.000	1.048
TRINITY_DN1002355_c0_g1	0.000	0.000	0.484	0.548	0.000	0.000	0.667	0.738	0.000	0.146
TRINITY_DN1002358_c0_g1	0.000	0.000	0.000	0.000	1.472	0.000	0.000	0.915	0.220	0.999
TRINITY_DN100235_c0_g1	0.000	0.534	0.000	0.000	1.240	0.000	0.000	0.000	2.318	0.000
TRINITY_DN100235_c0_g2	0.000	0.000	0.000	0.000	2.155	0.000	0.000	0.000	0.000	0.405
TRINITY_DN100235_c10_g1	0.000	0.000	0.000	0.000	0.000	0.000	0.000	0.000	0.000	0.000
TRINITY_DN100235_c2_g1	0.000	0.000	0.000	0.000	0.000	0.000	0.000	0.000	0.000	0.999
TRINITY_DN100235_c2_g2	0.000	0.000	0.000	0.000	0.000	0.000	0.000	0.000	0.000	0.000
TRINITY_DN100235_c2_g3	0.000	0.000	0.000	4.671	0.000	2.322	0.000	0.000	0.784	0.000
TRINITY_DN100235_c5_g1	0.000	0.000	0.000	0.000	0.000	1.750	0.000	0.000	0.000	1.631
TRINITY_DN100235_c6_g1	0.000	0.000	0.000	0.000	0.000	0.000	0.000	0.000	0.000	0.758
TRINITY_DN100235_c7_g1	0.000	1.811	2.547	0.000	3.044	0.000	1.917	0.000	0.929	0.000
TRINITY_DN100235_c9_g1	0.000	0.000	0.000	0.000	0.000	0.000	0.000	0.000	0.846	0.000
TRINITY_DN1002360_c0_g1	0.000	0.000	0.000	0.000	0.000	0.000	0.000	0.000	0.000	0.000
TRINITY_DN1002361_c0_g1	0.000	0.000	0.000	0.661	0.000	0.000	0.410	0.000	0.000	0.710
TRINITY_DN1002363_c0_g1	0.000	0.000	0.000	0.000	0.000	0.000	0.000	0.000	0.000	0.000
TRINITY_DN1002367_c0_g1	2.690	0.000	0.000	0.000	0.000	0.000	0.000	0.000	0.000	1.657
TRINITY_DN1002368_c0_g1	0.000	0.000	0.000	0.000	0.000	0.000	0.000	0.000	0.000	0.000
TRINITY_DN1002369_c0_g1	0.000	0.000	0.000	0.000	0.000	0.000	0.000	0.000	0.000	0.000
TRINITY_DN100236_c0_g1	0.000	0.000	0.000	0.000	0.000	0.000	0.000	0.000	0.000	0.000
TRINITY_DN100236_c0_g2	0.000	0.000	0.000	0.000	0.000	0.000	0.000	0.000	0.000	0.000
TRINITY_DN100236_c0_g3	0.000	0.000	0.000	0.000	0.000	0.000	0.000	0.000	0.000	0.000
TRINITY_DN1002372_c0_g1	1.149	0.000	0.000	0.000	0.636	0.559	0.000	0.786	0.572	0.000
TRINITY_DN1002373_c0_g1	0.000	0.000	0.000	0.000	0.000	0.000	0.000	0.000	0.000	0.000
TRINITY_DN1002374_c1_g1	0.000	0.000	0.000	0.000	0.000	0.000	0.000	0.000	0.000	0.000
TRINITY_DN1002376_c0_g1	0.000	0.000	0.000	0.000	0.000	0.000	0.000	0.000	0.000	0.000
TRINITY_DN1002377_c0_g1	1.581	0.000	0.000	0.000	2.582	0.000	0.000	0.000	0.000	0.647
TRINITY_DN1002378_c0_g1	0.000	0.000	0.000	0.000	0.000	0.000	0.000	0.000	0.000	0.000
TRINITY_DN100237_c0_g1	0.000	0.000	0.000	0.000	0.000	0.000	0.000	0.000	0.000	0.617
TRINITY_DN100237_c1_g1	0.500	0.441	0.000	1.513	0.000	1.463	1.425	0.000	0.742	0.000
TRINITY_DN1002381_c0_g1	0.000	0.000	0.000	0.000	0.000	0.000	0.000	0.000	0.000	0.000
TRINITY_DN1002382_c0_g1	0.607	0.338	0.000	0.620	0.675	0.000	0.000	0.824	0.000	0.698
TRINITY_DN1002383_c0_g1	0.000	0.000	0.000	0.000	0.000	0.000	0.000	0.000	0.000	0.000
TRINITY_DN1002384_c0_g1	0.000	0.000	0.000	0.000	0.000	0.000	0.000	0.000	0.000	0.000
TRINITY_DN1002385_c0_g1	0.000	0.000	0.000	0.000	0.900	0.797	0.000	1.124	0.269	0.444
TRINITY_DN1002389_c0_g1	0.000	1.612	2.267	0.000	0.000	0.000	0.000	0.000	0.824	0.000
TRINITY_DN100238_c1_g1	0.000	0.000	0.000	0.000	0.000	0.000	0.000	0.000	0.000	0.000
TRINITY_DN1002391_c0_g1	0.000	0.000	0.000	0.000	0.000	0.000	0.000	0.000	0.000	0.000
TRINITY_DN1002393_c0_g1	0.000	0.000	0.000	0.000	0.000	0.000	0.000	0.000	0.000	1.804
TRINITY_DN1002395_c0_g1	0.000	0.000	0.000	0.000	0.000	0.000	0.000	0.000	0.000	0.000
TRINITY_DN1002398_c0_g1	0.000	0.000	0.000	0.000	0.000	0.000	0.000	0.000	0.000	2.658
TRINITY_DN100239_c0_g1	0.000	0.000	0.000	0.630	0.560	0.000	0.000	0.000	0.000	0.675
TRINITY_DN100239_c2_g1	0.000	0.629	0.000	0.000	0.000	1.017	0.000	0.000	0.000	0.000
TRINITY_DN10023_c0_g1	2.610	0.000	2.062	0.000	0.000	0.000	0.000	0.000	0.000	0.000
TRINITY_DN10023_c14_g1	0.000	2.678	0.000	0.000	0.000	0.000	1.023	5.713	1.708	0.000
TRINITY_DN10023_c16_g1	0.000	0.000	0.000	0.000	0.000	0.000	0.000	0.000	0.000	0.000
TRINITY_DN10023_c1_g1	0.000	0.000	0.000	0.000	2.453	0.000	0.000	0.000	2.965	0.000
TRINITY_DN10023_c1_g2	0.000	0.000	0.000	4.073	0.000	0.000	0.000	0.000	0.000	0.613
TRINITY_DN10023_c1_g3	0.604	1.227	0.507	0.000	0.000	2.191	0.000	1.179	0.000	1.651
TRINITY_DN10023_c2_g1	0.000	0.000	0.000	0.000	0.000	0.000	0.000	0.000	0.000	0.000
TRINITY_DN1002403_c0_g1	0.428	0.000	0.000	0.000	0.000	0.625	0.000	0.000	0.424	0.000
TRINITY_DN1002406_c0_g1	0.000	0.705	0.000	0.000	0.000	0.000	0.000	0.000	0.000	0.000
TRINITY_DN1002407_c0_g1	0.000	0.000	0.000	1.034	0.000	0.000	0.000	0.000	0.000	0.000
TRINITY_DN1002408_c0_g1	0.000	0.000	0.000	0.000	0.000	0.000	0.000	0.000	0.595	0.000
TRINITY_DN1002409_c0_g1	0.000	0.000	0.000	0.000	4.191	0.000	0.000	0.000	0.000	0.000
TRINITY_DN100240_c0_g1	0.000	0.000	0.000	0.000	0.000	0.000	0.000	0.000	0.389	0.000
TRINITY_DN1002410_c0_g1	0.374	0.000	0.000	0.568	0.620	0.000	0.000	0.000	0.186	0.304
TRINITY_DN1002411_c0_g1	0.000	0.000	0.000	0.000	0.000	0.000	0.000	0.000	0.000	0.000
TRINITY_DN1002412_c0_g1	0.000	0.000	0.000	0.000	0.000	0.000	0.000	1.773	0.000	0.000
TRINITY_DN1002413_c0_g1	0.000	0.000	0.000	0.000	0.000	0.000	0.000	0.000	0.000	0.258
TRINITY_DN1002414_c0_g1	0.000	0.000	0.000	0.000	0.000	0.000	0.000	0.000	0.000	0.000
TRINITY_DN1002419_c0_g1	0.000	0.000	0.000	0.000	0.000	0.000	0.000	0.000	0.000	0.000
TRINITY_DN100241_c0_g1	0.000	0.000	0.000	0.000	0.000	0.000	0.000	0.000	0.000	0.000
TRINITY_DN100241_c0_g2	0.682	0.564	0.183	0.420	0.228	0.991	1.085	0.554	0.691	1.940
TRINITY_DN1002421_c0_g1	0.000	0.000	0.000	0.000	0.000	0.000	0.000	0.000	0.000	1.488
TRINITY_DN1002423_c0_g1	0.000	0.000	0.000	0.000	0.000	0.000	0.000	0.000	0.000	0.000
TRINITY_DN1002424_c0_g1	0.000	0.806	0.000	0.000	0.000	0.000	0.565	0.000	0.000	0.000
TRINITY_DN1002425_c0_g1	0.000	0.000	0.000	0.000	0.000	0.000	0.000	0.000	0.000	0.515
TRINITY_DN1002426_c0_g1	1.232	0.000	0.000	0.000	0.000	0.000	0.000	0.000	0.000	0.000
TRINITY_DN1002428_c0_g1	0.369	0.000	0.000	0.000	0.000	0.000	0.000	0.000	0.000	0.300
TRINITY_DN1002429_c0_g1	0.000	0.000	0.000	0.000	0.000	0.000	0.000	0.000	0.489	0.000
TRINITY_DN100242_c0_g1	0.302	0.000	0.000	0.000	0.503	0.000	0.000	0.618	0.151	0.737
TRINITY_DN100242_c1_g1	0.000	1.364	0.546	0.000	0.000	0.000	0.183	0.000	0.000	0.000
TRINITY_DN100242_c2_g1	0.000	0.000	0.000	0.000	0.000	0.000	0.000	0.000	0.901	0.234
TRINITY_DN1002430_c0_g1	0.000	0.000	0.000	0.000	0.000	0.000	0.000	0.000	0.000	0.000
TRINITY_DN1002431_c0_g1	0.476	0.953	0.000	0.000	0.000	0.000	0.000	0.000	0.530	0.219
TRINITY_DN1002432_c0_g1	0.000	0.000	0.000	0.000	0.000	0.000	1.159	0.000	0.000	0.000
TRINITY_DN1002433_c0_g1	0.000	0.000	0.000	0.000	0.000	0.000	0.000	0.000	0.000	0.000
TRINITY_DN1002434_c0_g1	0.000	0.000	0.000	0.000	0.000	0.000	0.000	0.000	0.000	0.000
TRINITY_DN1002437_c0_g1	0.000	2.102	0.000	0.000	0.000	0.000	0.000	0.000	0.000	0.887
TRINITY_DN1002438_c0_g1	1.160	0.000	1.590	0.000	0.000	0.000	0.000	0.000	0.000	0.477
TRINITY_DN100243_c0_g1	1.558	0.000	0.000	0.000	0.000	1.150	0.000	0.000	1.148	0.000
TRINITY_DN100243_c0_g2	0.397	0.000	0.000	0.000	0.000	0.000	0.000	0.000	0.000	0.162
TRINITY_DN100243_c1_g1	0.000	0.000	0.000	0.000	0.000	0.000	0.000	0.000	0.000	0.000
TRINITY_DN100243_c2_g1	0.000	0.000	0.000	0.000	0.000	0.000	0.000	0.000	0.000	0.000
TRINITY_DN100243_c2_g2	0.000	0.894	1.909	0.000	0.000	0.000	0.000	0.000	0.000	0.153
TRINITY_DN100243_c3_g1	0.376	0.000	0.000	0.000	1.872	1.273	0.698	0.000	0.187	0.153
TRINITY_DN1002440_c0_g1	0.000	0.000	0.000	0.000	0.599	0.000	0.000	0.000	0.000	0.000
TRINITY_DN1002440_c1_g1	0.000	1.391	0.000	0.000	0.000	0.000	0.000	0.000	0.000	0.000
TRINITY_DN1002441_c0_g1	0.000	0.000	0.000	0.000	0.000	0.000	0.000	0.000	1.012	0.000
TRINITY_DN1002443_c0_g1	0.000	0.000	0.000	0.000	0.000	0.000	0.000	0.000	0.000	0.000
TRINITY_DN1002444_c0_g1	0.000	0.000	0.000	0.000	0.000	0.000	0.000	0.000	0.000	0.000
TRINITY_DN1002445_c0_g1	0.000	0.000	0.298	0.340	0.000	0.000	0.000	0.000	0.000	0.361
TRINITY_DN1002446_c0_g1	0.936	0.881	0.000	0.000	0.000	0.000	0.609	0.000	0.460	0.000
TRINITY_DN1002447_c0_g1	0.000	0.000	0.000	0.000	0.000	0.000	0.000	0.000	0.000	0.000
TRINITY_DN1002448_c0_g1	0.000	0.000	0.000	0.000	2.169	0.000	0.000	0.000	0.000	1.084
TRINITY_DN100244_c0_g1	1.468	1.340	0.000	1.101	0.000	0.000	0.000	1.519	2.522	3.708
TRINITY_DN100244_c1_g1	0.000	0.000	0.000	0.000	0.000	0.000	1.004	0.000	0.000	0.000
TRINITY_DN1002450_c0_g1	0.000	0.000	0.000	0.000	0.000	0.000	0.000	0.000	0.000	0.205
TRINITY_DN1002454_c0_g1	2.139	0.000	0.000	0.000	0.000	0.000	0.000	0.000	0.527	1.754
TRINITY_DN1002456_c0_g1	0.000	0.000	2.105	0.000	0.000	0.000	0.000	0.000	0.000	0.000
TRINITY_DN1002457_c0_g1	0.000	0.000	0.000	0.000	0.000	0.000	0.000	0.000	1.720	0.000
TRINITY_DN1002459_c0_g1	1.017	0.000	0.000	0.000	0.000	0.000	0.000	2.113	0.502	0.000
TRINITY_DN100245_c1_g1	0.000	0.000	0.000	0.000	0.000	0.000	0.000	0.000	0.000	0.000
TRINITY_DN1002460_c0_g1	0.000	0.000	0.570	0.000	0.000	0.000	0.000	0.000	0.420	0.172
TRINITY_DN1002462_c0_g1	0.000	0.000	0.000	0.000	0.000	0.000	0.000	0.000	0.000	0.000
TRINITY_DN1002463_c0_g1	0.000	0.000	0.000	0.000	0.000	0.000	0.000	0.000	0.000	0.477
TRINITY_DN1002464_c0_g1	0.000	0.000	0.000	0.000	0.000	0.000	0.000	0.000	0.699	0.580
TRINITY_DN1002465_c0_g1	0.000	0.000	0.000	0.000	0.000	0.000	0.000	0.000	0.000	0.539
TRINITY_DN1002466_c0_g1	0.000	0.000	2.567	0.000	0.000	0.000	0.000	0.000	0.000	0.768
TRINITY_DN1002467_c0_g1	0.000	0.000	0.000	0.000	0.000	0.000	0.000	0.000	0.000	0.000
TRINITY_DN1002468_c0_g1	0.000	0.000	0.000	0.000	0.000	0.000	0.000	0.000	0.000	0.000
TRINITY_DN1002469_c0_g1	0.000	0.000	0.000	1.315	0.000	0.000	1.738	0.000	0.000	0.000
TRINITY_DN100246_c0_g1	0.000	0.000	0.000	0.000	0.000	0.000	0.000	0.000	0.000	0.000
TRINITY_DN1002471_c0_g1	0.316	0.131	0.211	0.000	0.000	0.230	0.140	0.000	0.479	0.192
TRINITY_DN1002474_c0_g1	0.000	0.588	0.000	0.000	0.000	0.000	0.000	0.000	0.171	0.000
TRINITY_DN1002476_c0_g1	0.243	0.000	0.000	0.000	0.000	0.000	0.440	0.000	0.000	0.000
TRINITY_DN100247_c0_g1	0.494	0.783	0.441	0.745	0.000	0.718	1.171	0.508	1.401	0.450
TRINITY_DN1002480_c0_g1	1.489	0.000	0.000	0.000	0.000	0.000	0.000	0.000	0.000	0.610
TRINITY_DN1002481_c0_g1	0.000	0.000	0.000	0.000	0.000	5.860	0.000	0.000	0.280	0.000
TRINITY_DN1002483_c0_g1	0.000	0.000	0.000	0.000	0.000	0.000	0.000	0.000	0.000	0.000
TRINITY_DN1002484_c0_g1	0.000	0.000	0.000	0.000	0.000	0.000	0.000	0.000	0.000	0.000
TRINITY_DN1002487_c0_g1	0.000	0.000	0.000	0.000	0.000	0.000	0.000	0.000	0.000	0.000
TRINITY_DN1002488_c0_g1	0.000	0.000	0.000	0.000	0.000	0.000	0.000	0.000	0.000	0.000
TRINITY_DN1002489_c0_g1	0.000	0.000	0.000	0.000	0.000	0.000	0.000	0.000	0.000	0.000
TRINITY_DN100248_c0_g1	0.000	0.000	0.440	0.000	0.000	0.000	0.000	0.000	0.000	0.000
TRINITY_DN1002491_c0_g1	0.000	0.000	0.000	0.000	0.000	1.594	0.000	0.000	0.000	0.000
TRINITY_DN1002492_c0_g1	0.000	0.000	0.000	0.000	0.000	0.000	0.000	0.000	0.000	0.000
TRINITY_DN1002493_c0_g1	0.000	0.000	0.836	0.000	0.000	0.000	1.195	0.000	0.000	0.252
TRINITY_DN1002494_c0_g1	0.596	0.000	0.000	0.000	0.000	0.000	0.000	0.000	0.000	0.730
TRINITY_DN1002497_c0_g1	0.000	0.000	2.972	0.000	0.000	3.151	0.000	0.000	0.000	0.000
TRINITY_DN100249_c0_g1	0.000	0.000	0.000	0.000	0.000	0.000	0.000	0.000	0.000	0.000
TRINITY_DN100249_c2_g1	0.000	0.000	0.000	0.000	0.000	0.000	0.000	0.000	0.000	0.706
TRINITY_DN100249_c3_g1	2.479	0.000	1.698	7.396	0.000	0.000	0.000	0.000	1.225	0.509
TRINITY_DN100249_c4_g1	0.000	0.000	0.000	0.000	0.000	3.633	0.000	0.000	0.000	0.000
TRINITY_DN10024_c2_g1	0.000	0.000	2.236	0.000	0.000	0.000	0.000	0.000	0.000	0.000
TRINITY_DN1002508_c0_g1	0.835	0.708	0.747	1.276	0.000	0.000	0.000	1.137	0.419	1.017
TRINITY_DN1002509_c0_g1	0.000	0.000	0.000	0.000	0.000	0.000	0.000	0.000	0.000	0.000
TRINITY_DN1002511_c0_g1	0.000	0.000	0.000	0.000	0.000	0.000	0.000	0.000	0.000	0.000
TRINITY_DN1002512_c0_g1	0.000	0.000	0.000	0.000	0.000	0.000	0.000	0.000	0.000	0.000
TRINITY_DN1002513_c0_g1	0.000	0.000	0.000	0.000	0.000	0.000	0.000	0.000	0.000	0.000
TRINITY_DN1002517_c0_g1	0.000	0.000	0.000	0.000	0.000	0.000	0.000	0.000	0.665	0.552
TRINITY_DN1002518_c0_g1	0.000	0.000	0.000	0.000	0.000	0.000	0.000	0.000	0.000	0.000
TRINITY_DN100251_c0_g1	0.000	0.000	0.000	0.000	0.000	0.000	0.000	0.000	0.410	0.000
TRINITY_DN100251_c0_g2	0.000	0.000	0.000	0.000	0.000	0.000	0.000	0.000	0.000	0.934
TRINITY_DN100251_c0_g3	1.041	0.000	0.000	0.000	0.000	0.000	0.000	0.000	0.000	1.360
TRINITY_DN100251_c2_g1	0.000	0.336	0.000	0.000	0.645	0.000	0.000	0.799	0.000	0.316
TRINITY_DN100251_c4_g1	0.000	0.000	0.000	0.000	0.000	0.000	0.398	0.000	0.000	0.173
TRINITY_DN100251_c5_g1	0.000	0.000	0.000	0.000	0.000	0.000	0.000	0.000	0.000	0.000
TRINITY_DN1002520_c0_g1	0.000	0.000	0.000	0.000	0.000	0.000	0.000	0.000	0.000	0.000
TRINITY_DN1002521_c0_g1	0.000	0.000	0.000	0.000	0.000	0.000	0.000	0.000	0.558	0.000
TRINITY_DN1002523_c0_g1	0.000	0.000	0.000	0.000	3.001	0.000	0.000	0.000	0.448	0.000
TRINITY_DN1002524_c0_g1	0.000	0.000	0.000	0.000	0.000	0.000	0.000	0.000	0.000	0.000
TRINITY_DN1002525_c0_g1	0.000	0.000	0.000	0.000	0.000	0.000	0.000	0.000	0.000	0.000
TRINITY_DN1002527_c0_g1	0.000	0.000	0.000	0.000	0.000	0.000	0.000	0.000	0.000	0.000
TRINITY_DN1002528_c0_g1	0.891	0.000	0.000	0.000	0.000	0.000	0.000	0.000	0.000	0.733
TRINITY_DN1002529_c0_g1	0.000	0.708	0.000	0.000	0.000	0.000	0.000	0.000	0.378	0.631
TRINITY_DN1002530_c0_g1	0.000	0.000	0.000	0.000	0.000	0.000	0.000	0.000	0.000	0.000
TRINITY_DN1002534_c0_g1	0.000	0.000	0.000	0.000	0.000	0.000	0.000	0.000	0.000	0.000
TRINITY_DN1002536_c0_g1	0.000	0.000	1.444	0.000	0.000	0.000	0.000	0.000	0.000	0.000
TRINITY_DN1002537_c0_g1	0.000	0.000	0.000	0.000	0.000	0.000	0.000	0.000	0.000	0.000
TRINITY_DN1002538_c0_g1	0.000	0.780	0.000	2.521	0.000	0.000	0.000	0.000	0.413	0.345
TRINITY_DN1002539_c0_g1	0.226	0.000	0.000	0.000	0.000	0.000	0.000	0.000	0.228	0.092
TRINITY_DN100253_c0_g1	0.000	0.000	0.000	0.000	0.000	0.000	0.000	0.000	0.000	0.000
TRINITY_DN100253_c1_g1	0.000	0.000	0.000	0.000	0.000	0.000	0.000	0.000	0.000	0.000
TRINITY_DN1002540_c0_g1	0.000	1.771	0.000	0.000	0.000	0.000	0.000	0.000	0.000	0.000
TRINITY_DN1002541_c0_g1	0.000	0.592	0.000	0.000	1.146	0.000	0.000	0.000	0.214	0.174
TRINITY_DN1002544_c0_g1	0.000	0.000	0.000	0.000	0.000	0.000	1.746	1.827	0.000	0.000
TRINITY_DN1002548_c0_g1	0.000	0.000	0.000	0.000	0.000	0.000	0.000	0.000	0.000	0.000
TRINITY_DN1002549_c0_g1	0.000	0.000	0.000	0.000	0.000	0.000	0.000	0.000	0.000	0.000
TRINITY_DN1002550_c0_g1	0.000	0.000	4.099	0.000	0.000	0.000	0.000	0.000	0.741	0.613
TRINITY_DN1002551_c0_g1	0.000	0.000	0.000	0.000	0.000	0.000	0.000	0.000	0.000	0.000
TRINITY_DN1002552_c0_g1	0.000	0.000	0.000	0.000	0.000	0.000	0.000	0.000	0.000	0.000
TRINITY_DN1002553_c0_g1	0.000	0.000	0.000	0.000	0.000	0.000	0.000	0.000	0.000	0.000
TRINITY_DN1002555_c0_g1	1.245	0.000	0.000	0.000	0.000	0.000	0.000	0.000	0.000	1.537
TRINITY_DN1002556_c0_g1	0.000	0.000	0.000	0.000	0.000	0.000	0.000	0.000	0.549	0.000
TRINITY_DN1002557_c0_g1	0.705	0.987	0.315	0.719	0.000	0.342	0.635	0.958	0.590	0.667
TRINITY_DN100255_c0_g1	0.000	0.000	0.483	0.000	0.000	0.000	0.000	0.737	0.000	0.876
TRINITY_DN1002561_c0_g1	0.000	0.000	0.000	0.000	0.000	0.000	0.000	0.000	0.000	0.000
TRINITY_DN1002562_c0_g1	0.000	0.000	0.000	0.000	0.000	0.000	0.000	0.000	0.000	0.000
TRINITY_DN1002564_c0_g1	0.000	0.000	0.000	0.000	0.000	0.000	0.000	0.000	0.000	0.836
TRINITY_DN1002565_c0_g1	0.000	0.000	0.000	0.000	0.000	0.000	0.000	0.000	0.000	0.000
TRINITY_DN1002566_c0_g1	0.000	0.000	0.000	0.000	0.000	0.000	0.000	0.000	0.310	0.772
TRINITY_DN1002567_c0_g1	0.000	0.803	0.000	0.000	0.000	0.000	0.000	0.000	0.000	0.000
TRINITY_DN1002568_c0_g1	1.471	0.000	0.000	0.000	0.000	0.000	0.000	0.000	0.000	0.000
TRINITY_DN100256_c1_g1	0.000	0.000	0.000	0.000	0.000	0.000	0.000	0.000	0.000	0.000
TRINITY_DN1002572_c0_g1	0.000	0.000	0.000	0.000	0.000	0.000	0.000	0.000	0.000	0.000
TRINITY_DN1002573_c0_g1	0.000	0.000	0.000	0.000	0.000	0.000	0.000	0.000	0.000	0.000
TRINITY_DN1002575_c0_g1	0.000	0.000	0.000	0.000	0.000	0.000	0.000	0.000	0.000	1.084
TRINITY_DN1002576_c0_g1	0.000	2.828	0.000	0.000	0.874	0.000	0.000	0.000	0.000	0.431
TRINITY_DN1002578_c0_g1	0.000	0.000	0.000	0.000	0.000	0.000	0.000	0.000	0.704	0.000
TRINITY_DN1002579_c0_g1	0.000	0.000	0.000	0.000	3.274	0.000	0.000	0.000	0.000	0.000
TRINITY_DN100257_c0_g1	0.000	0.000	0.000	0.000	0.000	0.000	0.000	0.000	0.000	0.610
TRINITY_DN1002580_c0_g1	0.000	0.000	0.000	0.000	0.000	0.000	0.000	0.000	0.000	0.000
TRINITY_DN1002582_c0_g1	0.381	0.657	0.512	0.000	0.000	0.000	0.708	0.000	1.136	1.084
TRINITY_DN1002585_c0_g1	0.000	0.000	0.000	0.000	0.000	0.000	0.000	0.000	0.000	0.335
TRINITY_DN1002586_c0_g1	0.000	0.000	0.000	0.000	0.848	0.000	0.488	1.058	0.253	0.209
TRINITY_DN1002587_c0_g1	0.000	0.000	0.000	0.000	0.000	0.000	0.000	0.000	0.000	0.000
TRINITY_DN1002588_c0_g1	0.000	0.000	1.523	0.000	1.829	1.651	0.000	0.000	0.549	0.000
TRINITY_DN1002590_c0_g1	0.000	0.000	0.647	0.000	0.000	0.000	0.000	0.000	0.238	0.318
TRINITY_DN1002591_c0_g1	0.000	0.000	0.000	0.000	0.000	0.000	0.000	0.000	0.000	0.000
TRINITY_DN1002593_c0_g1	0.000	0.000	0.000	0.000	0.000	0.000	0.000	0.000	0.000	0.000
TRINITY_DN1002594_c0_g1	0.000	0.000	0.000	0.000	0.000	0.000	0.000	0.000	0.000	0.000
TRINITY_DN1002596_c0_g1	0.000	0.000	0.000	0.000	0.000	0.000	0.000	0.000	0.000	0.000
TRINITY_DN1002597_c0_g1	0.000	0.498	0.000	0.586	0.488	0.427	0.802	0.000	0.293	0.714
TRINITY_DN1002599_c0_g1	0.000	0.000	0.000	0.000	0.000	0.000	0.000	0.000	0.943	0.000
TRINITY_DN100259_c0_g1	0.000	0.000	0.000	0.000	0.000	0.000	0.000	0.000	0.000	0.000
TRINITY_DN100259_c1_g1	0.000	0.000	0.309	0.000	0.000	0.000	0.000	0.000	0.000	0.000
TRINITY_DN100259_c1_g2	0.000	0.000	0.000	0.000	0.000	0.000	0.000	0.000	0.000	0.000
TRINITY_DN100259_c2_g1	0.000	0.000	0.000	0.000	0.000	0.000	0.000	0.000	0.000	0.000
TRINITY_DN10025_c0_g3	0.000	0.000	0.000	3.477	0.000	3.446	0.000	4.731	1.192	0.000
TRINITY_DN10025_c0_g4	0.000	3.807	0.000	0.000	6.439	2.869	0.000	0.000	0.000	0.000
TRINITY_DN10025_c0_g5	0.000	3.835	0.000	0.000	0.000	0.000	0.000	0.000	0.000	0.000
TRINITY_DN10025_c10_g1	0.000	0.000	0.000	0.000	0.000	0.000	0.000	0.000	1.075	0.000
TRINITY_DN10025_c4_g1	0.000	0.000	0.000	0.000	0.000	0.000	0.000	0.000	0.746	1.233
TRINITY_DN10025_c7_g1	0.000	0.890	0.000	2.832	0.000	0.000	0.000	0.000	0.465	0.388
TRINITY_DN10025_c7_g2	0.000	0.000	0.000	0.000	0.000	0.000	0.000	0.000	0.000	0.412
TRINITY_DN10025_c9_g1	0.000	0.248	0.000	0.000	0.000	0.426	0.000	0.000	0.000	0.000
TRINITY_DN1002600_c0_g1	0.000	0.000	0.000	0.000	0.000	0.000	0.498	0.000	0.000	0.657
TRINITY_DN1002601_c0_g1	1.207	0.543	0.000	0.911	0.000	0.000	0.583	0.000	0.297	0.740
TRINITY_DN1002603_c0_g1	0.000	0.000	0.000	0.000	0.000	0.000	0.000	0.000	0.000	0.000
TRINITY_DN1002604_c0_g1	0.000	0.000	0.000	0.000	0.000	0.000	0.000	0.000	0.000	0.000
TRINITY_DN1002606_c0_g1	0.000	3.051	0.000	0.000	0.000	0.000	0.000	0.000	0.000	0.000
TRINITY_DN1002608_c0_g1	0.000	0.000	0.000	0.000	0.000	0.000	0.000	0.000	0.000	0.000
TRINITY_DN1002609_c0_g1	0.000	0.000	0.000	0.000	0.000	0.000	0.112	0.000	0.000	0.000
TRINITY_DN1002610_c0_g1	0.000	0.000	0.000	0.000	0.000	0.000	0.000	0.000	0.000	0.000
TRINITY_DN1002611_c0_g1	0.000	0.000	0.000	0.000	0.000	0.000	0.000	0.000	0.000	0.239
TRINITY_DN1002612_c0_g1	2.203	0.000	0.000	0.000	0.000	0.000	0.000	0.000	0.000	0.894
TRINITY_DN1002615_c0_g1	0.000	0.987	0.000	0.000	5.494	0.812	0.000	0.000	0.000	1.130
TRINITY_DN1002617_c0_g1	0.000	0.000	0.000	0.000	0.000	0.000	0.000	0.000	0.000	0.000
TRINITY_DN1002619_c0_g1	0.000	0.000	0.000	0.000	1.033	0.000	0.000	0.000	0.000	0.256
TRINITY_DN100261_c0_g1	0.000	0.000	0.000	0.000	0.000	0.000	0.000	0.000	0.000	0.000
TRINITY_DN100261_c3_g1	0.000	0.000	0.000	1.847	0.000	0.000	0.000	0.000	0.000	0.000
TRINITY_DN1002620_c0_g1	0.000	0.000	0.000	0.000	0.000	0.000	0.000	0.000	0.000	2.108
TRINITY_DN1002623_c0_g1	0.845	0.000	0.000	0.000	0.701	0.000	0.000	0.000	0.419	0.344
TRINITY_DN1002624_c0_g1	0.000	0.000	0.000	0.000	0.000	0.000	0.000	0.000	0.000	0.423
TRINITY_DN1002625_c0_g1	0.000	0.000	0.000	0.000	0.000	0.000	0.000	0.000	0.299	0.000
TRINITY_DN1002626_c0_g1	0.000	0.000	0.000	0.000	0.000	0.000	0.000	0.000	0.000	0.000
TRINITY_DN1002627_c0_g1	0.000	0.000	0.000	0.000	0.000	0.000	0.000	0.000	0.000	0.000
TRINITY_DN1002629_c0_g1	0.000	0.000	0.000	0.000	0.000	0.000	0.000	0.000	0.000	0.000
TRINITY_DN1002630_c0_g1	0.000	0.000	0.000	0.000	0.000	0.000	0.000	0.000	0.000	0.000
TRINITY_DN1002635_c0_g1	0.000	0.000	0.000	0.000	0.000	0.000	0.000	0.000	0.000	0.000
TRINITY_DN1002636_c0_g1	0.000	2.294	0.000	0.000	0.000	0.000	0.000	0.000	0.000	0.975
TRINITY_DN1002637_c0_g1	0.000	0.000	0.791	0.000	0.000	0.000	0.000	0.000	0.000	0.239
TRINITY_DN1002638_c0_g1	0.000	0.000	0.000	0.000	0.387	0.000	0.000	0.000	0.117	0.000
TRINITY_DN100263_c0_g1	1.484	1.758	0.991	1.030	0.995	0.538	1.488	0.751	1.887	2.255
TRINITY_DN100263_c0_g3	0.000	1.049	0.000	0.000	0.000	0.000	0.000	0.000	0.540	0.000
TRINITY_DN100263_c1_g1	0.000	0.465	0.000	0.000	0.000	0.000	0.499	0.000	0.000	0.214
TRINITY_DN100263_c2_g1	0.000	0.000	0.000	0.000	0.000	0.000	0.955	0.000	0.000	0.000
TRINITY_DN100263_c3_g1	0.000	0.000	0.000	0.000	0.000	0.000	0.000	0.000	0.000	0.000
TRINITY_DN1002640_c0_g1	0.000	0.000	0.000	0.000	0.000	0.000	0.000	0.000	0.000	0.000
TRINITY_DN1002641_c0_g1	0.000	0.000	0.000	0.000	0.000	0.000	0.000	0.000	0.000	0.000
TRINITY_DN1002642_c0_g1	0.000	0.000	0.000	0.000	0.000	0.000	0.000	0.000	0.000	0.193
TRINITY_DN1002643_c0_g1	0.000	0.000	0.000	9.063	0.000	0.000	0.000	0.000	0.000	0.000
TRINITY_DN1002645_c0_g1	0.000	0.000	0.000	0.000	0.000	0.000	0.000	0.000	0.000	0.000
TRINITY_DN1002646_c0_g1	0.000	0.000	0.000	0.000	0.000	0.000	0.000	0.000	0.000	0.000
TRINITY_DN1002648_c0_g1	0.000	0.000	0.000	0.000	1.102	0.000	0.000	0.000	0.000	0.273
TRINITY_DN1002649_c0_g1	0.000	0.000	0.000	0.000	0.000	0.000	0.000	0.000	0.000	0.436
TRINITY_DN100264_c0_g2	0.000	0.000	0.000	0.000	0.000	0.000	0.000	0.000	0.000	0.000
TRINITY_DN100264_c0_g4	0.254	0.855	1.359	1.939	0.423	0.369	0.229	0.000	0.891	1.029
TRINITY_DN100264_c0_g6	0.000	0.000	0.000	0.000	0.000	0.000	0.000	0.000	0.000	0.000
TRINITY_DN100264_c2_g1	0.000	0.000	0.000	0.000	0.000	0.000	0.000	0.000	0.000	0.000
TRINITY_DN100264_c3_g1	0.000	0.000	0.000	0.000	0.000	0.000	2.540	0.000	0.000	0.000
TRINITY_DN1002650_c0_g1	0.000	0.000	0.000	0.000	0.000	0.000	0.000	0.000	0.000	0.000
TRINITY_DN1002651_c0_g1	0.000	0.000	0.839	0.000	0.000	0.000	1.199	0.000	0.000	0.000
TRINITY_DN1002652_c0_g1	0.000	0.000	0.000	0.000	0.000	0.000	0.000	0.000	0.000	0.000
TRINITY_DN1002653_c0_g1	5.556	2.692	1.899	0.000	11.384	6.141	5.654	2.838	6.861	2.845
TRINITY_DN1002657_c0_g1	0.000	0.000	0.000	0.000	0.000	0.000	0.000	0.000	0.000	0.000
TRINITY_DN1002658_c0_g1	0.138	0.571	0.185	0.000	0.231	0.000	0.122	0.000	0.140	0.116
TRINITY_DN100265_c0_g2	0.000	0.000	0.000	0.000	4.275	0.000	0.000	0.000	2.639	2.137
TRINITY_DN100265_c1_g1	0.967	0.000	0.000	0.000	0.000	0.000	0.000	0.000	0.000	0.000
TRINITY_DN100265_c2_g1	0.000	0.000	0.000	0.000	0.000	0.000	0.000	0.000	0.000	0.000
TRINITY_DN100265_c4_g1	0.000	0.000	0.000	0.000	0.000	0.000	0.000	0.000	1.139	0.474
TRINITY_DN100265_c4_g2	2.696	0.000	0.000	0.000	0.000	0.000	0.000	0.000	0.000	0.000
TRINITY_DN100265_c5_g1	0.000	0.000	1.232	0.000	0.000	0.000	0.898	0.000	0.888	1.486
TRINITY_DN100265_c6_g1	0.000	0.000	0.000	0.000	3.874	0.000	0.000	0.000	0.000	0.966
TRINITY_DN100265_c7_g1	0.000	1.289	0.000	0.000	0.000	1.965	1.350	0.000	0.000	2.182
TRINITY_DN100265_c9_g1	0.000	0.000	0.000	0.000	0.000	0.000	0.000	0.000	0.000	0.000
TRINITY_DN1002660_c0_g1	0.000	0.000	0.000	0.000	0.000	6.700	0.000	0.000	0.000	1.884
TRINITY_DN1002662_c0_g1	0.000	0.000	0.000	2.716	0.000	0.000	3.769	3.687	0.914	0.750
TRINITY_DN1002663_c0_g1	0.000	0.000	0.000	0.000	0.000	0.000	0.000	0.000	0.000	0.000
TRINITY_DN1002666_c0_g1	0.000	0.000	0.000	2.321	1.274	0.000	0.000	0.000	0.380	0.634
TRINITY_DN1002668_c0_g1	0.000	0.000	0.000	0.000	0.000	0.000	0.000	0.000	0.000	0.000
TRINITY_DN1002669_c0_g1	0.000	0.000	0.000	0.000	0.000	0.000	0.000	0.000	0.542	0.672
TRINITY_DN100266_c0_g1	0.948	0.399	0.318	0.363	0.790	0.690	1.069	1.450	0.357	1.732
TRINITY_DN1002670_c0_g1	0.000	0.000	0.000	0.000	0.000	0.000	0.000	0.000	0.000	0.000
TRINITY_DN1002671_c0_g1	0.000	0.899	0.000	1.430	0.000	0.000	0.000	0.000	0.469	0.000
TRINITY_DN1002672_c0_g1	0.000	0.000	0.000	0.000	0.000	0.000	0.000	0.000	0.000	1.259
TRINITY_DN1002674_c0_g1	0.000	0.000	0.000	0.000	0.000	0.000	0.000	0.000	0.000	0.000
TRINITY_DN1002676_c0_g1	0.817	0.000	0.000	0.000	0.000	0.000	0.000	0.000	0.000	0.000
TRINITY_DN1002678_c0_g1	0.000	0.000	0.000	0.000	0.000	0.000	0.000	0.000	0.000	0.000
TRINITY_DN1002679_c0_g1	0.000	0.000	0.000	0.000	0.000	0.000	0.429	0.000	0.226	0.185
TRINITY_DN100267_c0_g1	0.000	0.000	0.000	0.000	0.000	0.000	0.000	0.000	0.000	0.690
TRINITY_DN1002680_c0_g1	0.000	0.487	0.000	1.595	0.905	0.000	1.570	0.000	0.262	0.000
TRINITY_DN1002683_c0_g1	0.000	0.000	0.000	0.000	0.000	0.000	0.000	0.000	0.000	0.000
TRINITY_DN1002684_c0_g1	0.000	0.718	0.000	0.000	0.000	0.000	0.000	0.000	0.000	0.000
TRINITY_DN1002685_c0_g1	0.000	0.000	0.000	0.000	0.000	0.000	0.000	0.000	0.000	0.000
TRINITY_DN1002686_c0_g1	0.000	0.000	0.000	0.000	0.000	0.000	0.000	0.000	0.000	0.000
TRINITY_DN1002687_c0_g1	1.905	0.000	0.000	0.000	0.000	0.000	0.000	0.000	0.950	0.000
TRINITY_DN1002688_c0_g1	0.703	0.000	0.000	0.000	0.000	0.000	0.000	0.000	0.000	0.143
TRINITY_DN1002689_c0_g1	0.000	0.000	0.000	0.000	0.000	0.000	0.000	0.000	0.000	0.000
TRINITY_DN100268_c0_g1	2.397	2.372	0.999	0.338	1.972	1.782	1.289	0.000	1.776	1.970
TRINITY_DN100268_c2_g1	0.000	0.000	0.000	0.000	0.000	0.000	0.000	0.000	0.000	0.000
TRINITY_DN1002690_c0_g1	0.000	0.721	0.000	0.000	0.000	0.000	0.000	0.000	0.000	0.962
TRINITY_DN1002691_c0_g1	0.000	0.000	0.000	0.000	0.000	0.000	0.000	0.000	0.000	0.397
TRINITY_DN1002693_c0_g1	0.000	0.000	0.000	0.000	0.000	0.000	0.000	0.000	0.000	0.000
TRINITY_DN1002695_c0_g1	0.000	0.000	0.000	0.000	0.000	0.000	0.000	0.000	0.000	0.000
TRINITY_DN1002696_c0_g1	0.000	0.000	0.000	0.000	0.000	0.000	0.000	0.000	0.000	1.372
TRINITY_DN1002698_c0_g1	0.000	0.000	0.000	0.000	0.000	0.000	0.000	0.000	0.000	0.397
TRINITY_DN100269_c0_g1	0.731	1.185	0.551	0.316	0.000	0.000	0.183	0.000	0.575	1.300
TRINITY_DN100269_c0_g2	0.000	0.272	0.000	0.370	0.000	0.000	0.654	0.000	0.297	0.149
TRINITY_DN10026_c0_g1	0.184	0.000	0.000	0.000	0.615	0.000	0.000	0.375	0.093	0.799
TRINITY_DN10026_c0_g2	0.000	0.000	0.000	0.000	0.000	0.000	0.000	0.000	0.000	1.048
TRINITY_DN1002700_c0_g1	0.584	0.000	7.584	4.073	0.000	0.000	0.000	0.000	0.000	0.000
TRINITY_DN1002703_c0_g1	0.000	0.000	0.000	0.000	0.987	0.000	0.000	0.000	1.192	0.000
TRINITY_DN1002704_c0_g1	0.000	0.000	0.000	0.000	0.000	0.000	0.000	0.000	0.000	0.000
TRINITY_DN1002706_c0_g1	0.000	0.000	0.000	0.000	0.000	0.000	0.000	0.000	0.000	0.587
TRINITY_DN1002707_c0_g1	0.000	0.000	0.000	0.000	0.000	1.101	0.000	0.000	0.000	0.612
TRINITY_DN100270_c1_g1	0.000	0.504	0.137	0.157	0.171	0.148	0.211	0.000	0.104	0.188
TRINITY_DN1002712_c0_g1	0.000	0.000	0.000	0.000	0.000	0.000	0.000	0.000	0.000	0.000
TRINITY_DN1002713_c0_g1	0.000	0.000	0.000	0.000	0.000	0.000	1.451	0.000	0.000	0.000
TRINITY_DN1002714_c0_g1	0.000	0.000	0.000	0.000	0.000	0.000	0.000	0.000	0.000	0.000
TRINITY_DN1002716_c0_g1	0.000	0.000	0.000	0.000	0.000	0.000	0.000	0.000	0.000	0.000
TRINITY_DN1002718_c0_g1	0.000	0.000	0.000	0.000	0.000	0.000	0.000	0.000	0.000	0.441
TRINITY_DN1002719_c0_g1	0.000	0.000	0.000	0.000	0.000	0.566	0.000	2.385	0.193	0.630
TRINITY_DN1002720_c0_g1	0.000	0.000	0.000	0.000	0.000	0.000	0.000	0.000	0.000	0.000
TRINITY_DN1002725_c0_g1	0.000	0.000	0.000	0.000	0.641	0.000	0.000	0.000	0.000	0.000
TRINITY_DN1002726_c0_g1	0.000	0.000	0.000	0.000	0.000	0.000	0.000	0.000	0.246	0.000
TRINITY_DN1002728_c0_g1	0.484	0.000	0.000	0.000	0.807	0.000	0.000	0.494	0.243	0.000
TRINITY_DN1002729_c0_g1	0.000	0.740	0.000	0.000	0.000	0.000	0.000	0.000	0.000	0.329
TRINITY_DN100272_c0_g1	0.000	0.000	0.000	0.000	0.000	0.000	0.000	0.000	0.000	0.000
TRINITY_DN100272_c0_g2	0.000	0.000	0.000	0.000	0.000	0.000	0.000	0.000	1.075	0.000
TRINITY_DN1002730_c0_g1	0.000	0.000	0.000	0.000	0.000	0.000	0.000	0.000	0.000	1.868
TRINITY_DN1002731_c0_g1	0.000	0.000	0.000	0.000	0.000	0.000	0.000	0.000	0.000	0.000
TRINITY_DN1002733_c0_g1	0.000	0.000	0.000	0.000	0.000	0.000	0.000	0.000	0.000	0.000
TRINITY_DN1002734_c0_g1	0.000	0.000	0.000	0.000	0.000	0.000	0.000	0.000	0.000	0.000
TRINITY_DN1002735_c0_g1	0.000	0.000	0.000	1.999	0.000	0.000	0.000	0.000	0.665	0.000
TRINITY_DN1002736_c0_g1	0.000	0.000	0.000	0.000	1.773	0.000	0.000	0.000	0.000	0.000
TRINITY_DN1002738_c0_g1	0.000	0.000	0.000	0.000	0.000	0.000	0.000	0.000	0.573	0.134
TRINITY_DN1002739_c0_g1	0.000	0.000	0.000	0.000	0.000	0.000	0.000	0.000	1.059	0.000
TRINITY_DN1002740_c0_g1	0.000	0.000	0.000	0.000	0.000	0.000	0.000	0.000	0.000	0.000
TRINITY_DN1002742_c0_g1	0.000	0.000	0.000	0.000	0.000	0.000	0.000	0.000	0.000	0.000
TRINITY_DN1002743_c0_g1	0.000	0.000	0.000	0.000	0.000	0.000	0.000	0.000	0.000	0.000
TRINITY_DN1002748_c0_g1	0.000	0.000	0.000	0.000	0.000	0.000	0.000	2.512	0.000	2.002
TRINITY_DN100274_c1_g1	0.000	0.000	0.000	0.000	0.000	0.000	0.000	0.000	0.000	0.000
TRINITY_DN100274_c2_g1	0.000	0.000	0.000	0.000	0.000	0.000	0.000	0.000	0.000	0.000
TRINITY_DN1002751_c0_g1	0.000	0.000	0.000	0.000	0.000	0.000	0.000	0.000	0.000	0.000
TRINITY_DN1002752_c0_g1	0.000	0.000	0.000	0.000	0.000	0.000	0.000	0.000	0.000	0.000
TRINITY_DN1002755_c0_g1	0.000	0.000	0.000	0.000	0.000	0.000	0.000	0.000	0.000	0.000
TRINITY_DN1002756_c0_g1	0.000	1.859	0.000	0.000	0.000	0.000	0.000	0.000	0.000	0.000
TRINITY_DN1002758_c0_g1	0.000	0.000	0.000	0.000	0.000	0.000	0.000	0.000	0.000	0.000
TRINITY_DN1002759_c0_g1	0.000	0.000	0.000	0.000	0.000	0.000	0.000	0.000	0.000	0.000
TRINITY_DN100275_c0_g3	0.000	0.000	0.000	0.000	0.000	0.000	0.000	0.000	0.000	0.000
TRINITY_DN100275_c0_g4	0.000	0.000	0.000	0.000	0.000	0.000	0.000	0.000	0.000	0.000
TRINITY_DN100275_c0_g6	1.635	0.000	0.000	4.828	0.000	0.000	0.000	0.000	2.435	0.000
TRINITY_DN100275_c0_g7	0.000	0.000	0.000	0.000	0.000	0.000	0.000	0.000	0.000	0.000
TRINITY_DN100275_c0_g8	0.000	0.000	0.000	0.000	0.000	0.000	3.434	3.406	0.000	0.000
TRINITY_DN1002760_c0_g1	1.778	0.000	0.000	0.000	0.000	0.000	0.000	0.000	0.000	0.000
TRINITY_DN1002762_c0_g1	0.000	0.000	0.000	0.000	8.067	0.000	0.000	0.000	0.000	0.000
TRINITY_DN1002763_c0_g1	0.000	0.000	0.000	0.000	0.000	0.000	0.000	0.000	0.000	0.000
TRINITY_DN1002764_c0_g1	0.000	0.000	0.000	0.928	0.000	0.000	0.000	0.000	0.000	0.545
TRINITY_DN1002765_c0_g1	0.000	0.000	0.000	0.000	0.000	0.000	0.390	0.000	0.207	0.339
TRINITY_DN1002766_c0_g1	0.000	0.000	0.000	1.513	0.000	0.000	0.000	0.000	0.495	0.204
TRINITY_DN1002767_c0_g1	0.397	0.000	0.000	0.000	0.000	0.000	0.000	0.000	0.395	0.162
TRINITY_DN1002768_c0_g1	0.000	0.000	0.000	0.000	0.000	0.000	0.000	0.000	0.000	0.000
TRINITY_DN1002769_c0_g1	0.000	0.000	0.000	0.000	0.000	0.000	0.000	0.000	0.000	0.000
TRINITY_DN100276_c0_g1	0.000	0.000	0.000	0.000	0.000	0.000	0.000	0.000	0.000	0.546
TRINITY_DN1002770_c0_g1	0.267	0.454	0.000	0.000	0.000	0.000	0.000	0.549	0.000	0.874
TRINITY_DN1002772_c0_g1	0.000	0.000	0.000	0.000	0.000	0.000	0.000	0.913	0.000	0.000
TRINITY_DN1002773_c0_g1	0.000	0.000	0.000	0.000	0.955	0.000	0.000	0.000	0.000	0.236
TRINITY_DN1002776_c0_g1	0.000	0.000	0.000	0.000	0.000	0.000	0.000	0.000	0.000	0.000
TRINITY_DN1002777_c0_g1	0.000	0.000	0.000	0.000	0.000	0.000	0.471	0.000	0.000	0.202
TRINITY_DN1002778_c0_g1	0.000	0.000	0.000	0.000	0.000	0.000	0.000	0.000	0.715	0.000
TRINITY_DN100277_c0_g1	0.000	0.000	0.000	0.000	0.000	0.000	0.000	2.512	0.000	1.470
TRINITY_DN100277_c0_g2	0.984	0.000	0.000	0.000	1.700	0.000	0.000	0.000	0.254	0.000
TRINITY_DN1002782_c0_g1	0.000	0.000	0.000	0.000	0.000	0.000	0.000	0.000	0.000	0.000
TRINITY_DN1002784_c0_g1	0.000	0.000	0.000	0.000	0.000	0.000	0.000	0.000	0.330	0.000
TRINITY_DN1002786_c0_g1	0.000	0.000	0.000	0.000	0.000	0.000	0.000	0.000	0.000	0.000
TRINITY_DN1002787_c0_g1	1.085	0.000	0.000	0.000	0.000	1.610	0.000	2.247	0.000	0.445
TRINITY_DN1002789_c0_g1	0.000	0.000	0.000	0.000	0.000	0.000	0.000	0.000	0.000	0.000
TRINITY_DN100278_c0_g1	0.000	0.000	0.000	0.000	0.000	0.000	0.000	0.000	0.579	0.000
TRINITY_DN100278_c1_g1	0.000	0.000	0.000	0.000	0.000	0.000	0.000	0.000	0.000	1.011
TRINITY_DN100278_c1_g2	2.527	0.000	0.000	0.000	8.164	0.000	0.000	0.000	1.257	0.000
TRINITY_DN1002790_c0_g1	0.000	0.000	0.000	1.163	0.000	0.000	0.000	0.000	0.000	0.155
TRINITY_DN1002791_c0_g1	5.864	4.710	7.944	2.942	3.225	2.871	1.265	4.048	2.886	7.189
TRINITY_DN1002795_c0_g1	0.000	0.000	0.000	1.025	0.000	0.000	0.000	0.000	0.000	0.134
TRINITY_DN1002796_c0_g1	0.000	0.000	0.000	0.000	0.000	0.000	0.000	0.000	0.000	0.000
TRINITY_DN1002797_c0_g1	0.000	0.000	0.000	0.000	0.000	0.000	3.076	0.000	0.000	0.000
TRINITY_DN1002799_c0_g1	0.000	0.000	0.000	0.000	0.000	0.000	0.000	0.000	0.000	0.000
TRINITY_DN100279_c0_g1	0.000	0.000	0.000	0.000	0.000	0.000	0.000	0.000	0.000	0.363
TRINITY_DN100279_c0_g2	1.978	0.566	0.000	4.454	0.000	0.000	0.000	0.000	0.000	0.257
TRINITY_DN100279_c0_g3	0.000	0.000	0.000	0.000	0.000	0.000	0.000	0.000	0.860	0.000
TRINITY_DN10027_c0_g1	7.645	5.938	10.457	9.044	2.499	2.251	3.119	3.103	5.295	6.259
TRINITY_DN1002800_c0_g1	0.000	0.000	0.000	0.000	0.000	0.000	0.000	0.000	0.000	0.000
TRINITY_DN1002801_c0_g1	0.000	1.289	0.000	0.000	0.000	0.000	2.701	0.000	0.000	0.545
TRINITY_DN1002802_c0_g1	0.000	0.000	0.000	0.000	0.000	0.000	0.000	0.000	0.000	0.000
TRINITY_DN1002803_c0_g1	0.000	1.346	0.000	0.000	0.000	0.000	0.000	0.000	0.000	0.000
TRINITY_DN1002806_c0_g1	0.000	0.000	0.000	0.000	0.000	0.000	0.000	0.000	0.000	0.798
TRINITY_DN1002807_c0_g1	0.000	0.000	0.000	0.000	0.000	0.000	0.000	0.000	0.000	0.000
TRINITY_DN1002809_c0_g1	0.000	0.000	0.000	0.000	0.000	0.000	0.000	0.000	0.000	0.000
TRINITY_DN100280_c0_g2	0.000	0.000	0.000	0.000	0.000	0.000	0.000	0.000	0.000	0.000
TRINITY_DN100280_c0_g3	0.000	0.000	0.000	0.000	0.000	0.000	0.000	0.000	0.000	0.000
TRINITY_DN100280_c1_g1	0.162	0.268	0.000	0.249	1.081	0.235	0.000	0.329	0.164	0.131
TRINITY_DN100280_c1_g2	0.000	0.000	0.000	0.000	0.000	0.000	0.000	0.000	0.000	0.942
TRINITY_DN100280_c2_g1	0.000	8.510	1.523	0.000	1.829	1.651	0.000	4.602	1.648	2.284
TRINITY_DN100280_c6_g1	0.000	0.000	0.000	0.000	0.000	0.000	0.000	0.000	0.000	0.000
TRINITY_DN1002810_c0_g1	0.693	0.000	0.000	0.000	0.385	0.000	0.000	0.000	0.000	0.094
TRINITY_DN1002811_c0_g1	0.000	0.000	0.000	0.000	0.000	0.000	0.000	0.000	0.000	1.354
TRINITY_DN1002814_c0_g1	0.000	0.000	0.000	2.868	0.000	0.000	0.000	0.000	0.000	0.000
TRINITY_DN1002815_c0_g1	0.512	0.000	0.000	0.000	0.000	0.000	0.000	0.000	0.000	0.000
TRINITY_DN1002817_c0_g1	0.000	0.000	0.000	0.000	0.000	0.000	0.000	0.000	0.000	0.000
TRINITY_DN1002818_c0_g1	0.000	0.000	0.000	0.000	0.000	0.000	0.000	0.000	0.000	0.000
TRINITY_DN1002819_c0_g1	0.000	0.000	0.000	0.000	0.000	0.000	0.000	0.000	0.000	0.000
TRINITY_DN100281_c1_g1	0.000	0.000	0.000	0.000	0.000	0.000	0.000	0.000	0.000	0.335
TRINITY_DN100281_c1_g2	0.000	0.000	0.000	0.000	0.000	0.000	0.000	1.765	0.000	0.000
TRINITY_DN100281_c3_g1	0.000	1.313	0.000	0.000	0.000	0.000	0.000	0.000	2.007	0.000
TRINITY_DN100281_c4_g1	0.000	0.000	0.000	0.000	3.557	0.000	0.000	0.000	1.085	0.000
TRINITY_DN1002820_c0_g1	0.000	1.081	0.000	0.000	0.000	0.000	0.000	0.000	0.000	0.000
TRINITY_DN1002821_c0_g1	0.000	0.000	0.000	0.000	0.000	0.000	0.000	0.000	2.093	1.714
TRINITY_DN1002824_c0_g1	0.000	0.000	0.000	0.000	1.495	0.000	2.280	0.000	0.558	0.000
TRINITY_DN100282_c0_g1	0.000	1.171	0.000	0.000	0.000	0.000	0.000	0.000	0.000	0.000
TRINITY_DN100282_c0_g3	0.000	0.000	0.000	0.000	0.000	0.000	0.000	0.000	0.000	0.000
TRINITY_DN100282_c1_g1	0.000	0.000	0.000	0.489	0.000	0.000	0.000	0.655	0.000	0.520
TRINITY_DN1002830_c0_g1	0.000	0.000	0.000	0.000	0.000	0.000	0.000	0.000	0.000	0.000
TRINITY_DN1002831_c0_g1	0.000	0.000	0.000	0.000	1.695	0.000	0.000	0.000	0.253	0.209
TRINITY_DN1002832_c0_g1	0.000	0.000	0.000	0.000	0.000	0.000	0.000	0.000	0.000	0.000
TRINITY_DN1002833_c0_g1	0.000	0.000	0.000	0.000	0.000	0.000	1.331	0.000	0.000	0.000
TRINITY_DN1002835_c0_g1	0.000	0.500	0.000	0.000	0.000	0.000	0.000	0.000	0.000	0.000
TRINITY_DN1002837_c0_g1	0.000	0.000	0.000	0.000	0.000	0.000	0.000	0.000	0.000	0.130
TRINITY_DN1002838_c0_g1	0.000	0.000	0.000	0.000	0.000	0.000	0.000	0.000	0.000	0.000
TRINITY_DN1002839_c0_g1	0.000	0.000	0.000	0.000	0.000	0.000	0.000	0.000	0.000	0.000
TRINITY_DN100283_c1_g1	0.000	0.000	0.000	0.000	0.000	0.000	0.000	0.000	0.000	0.000
TRINITY_DN100283_c1_g2	0.302	0.000	0.405	0.000	0.503	0.440	0.000	0.000	0.604	0.123
TRINITY_DN100283_c1_g4	0.000	0.000	0.000	0.000	0.000	0.726	0.000	0.000	0.000	0.404
TRINITY_DN1002840_c0_g1	0.000	0.000	0.000	0.000	1.010	0.000	0.000	1.266	0.000	0.500
TRINITY_DN1002843_c0_g1	0.000	0.000	0.000	0.000	0.000	0.000	0.000	0.000	0.000	0.000
TRINITY_DN1002845_c0_g1	0.000	0.000	0.000	5.037	0.000	0.000	0.000	0.000	0.000	0.696
TRINITY_DN1002847_c0_g1	0.000	0.000	0.000	0.000	0.000	0.000	0.000	0.000	0.000	0.000
TRINITY_DN1002848_c0_g1	0.000	0.000	0.000	0.990	0.000	0.000	0.639	0.000	0.000	0.000
TRINITY_DN100284_c0_g1	0.000	0.000	0.000	0.000	0.000	0.000	0.000	0.000	0.000	0.000
TRINITY_DN1002850_c0_g1	0.000	0.000	0.000	0.000	0.000	0.000	0.000	0.000	0.000	0.539
TRINITY_DN1002851_c0_g1	0.000	0.000	0.000	0.000	0.000	0.000	0.000	0.000	0.000	0.000
TRINITY_DN1002853_c0_g1	0.640	0.000	0.000	0.000	0.000	0.467	0.294	0.000	0.682	0.000
TRINITY_DN1002854_c0_g1	0.000	0.000	0.000	0.000	0.000	1.669	0.000	0.000	0.000	0.000
TRINITY_DN1002855_c0_g1	0.000	0.000	0.000	0.000	0.000	0.000	0.000	0.000	0.000	0.000
TRINITY_DN1002856_c0_g1	0.000	0.000	0.000	0.000	0.000	0.000	0.000	2.313	0.000	0.918
TRINITY_DN1002857_c0_g1	0.000	0.000	0.000	0.000	0.000	0.000	0.000	0.000	0.000	0.000
TRINITY_DN1002859_c1_g1	0.000	0.000	0.000	0.000	0.000	0.000	0.000	0.000	0.000	0.312
TRINITY_DN100285_c0_g1	0.000	0.000	0.000	0.000	2.672	2.399	0.000	3.311	0.000	0.000
TRINITY_DN100285_c0_g2	0.000	0.000	0.000	0.000	0.000	2.641	0.000	0.000	0.552	0.000
TRINITY_DN100285_c0_g3	1.191	0.773	0.706	0.495	1.073	1.115	0.700	0.649	0.861	0.916
TRINITY_DN1002861_c0_g1	0.000	0.000	0.000	0.000	0.000	0.000	0.000	0.000	0.000	0.000
TRINITY_DN1002862_c0_g1	0.000	0.000	0.000	0.000	0.000	0.000	0.000	0.000	0.000	0.000
TRINITY_DN1002863_c0_g1	0.000	0.000	0.000	0.000	0.000	0.000	0.000	0.000	0.492	0.410
TRINITY_DN1002866_c0_g1	0.000	0.000	0.000	0.000	0.000	0.000	0.000	0.000	0.000	0.347
TRINITY_DN1002867_c0_g1	0.000	0.000	0.000	0.000	0.000	0.000	0.000	0.000	0.000	0.000
TRINITY_DN1002868_c0_g1	0.000	1.835	0.000	0.000	0.000	0.000	0.000	0.000	0.000	0.000
TRINITY_DN1002869_c0_g1	0.000	0.000	0.217	0.000	0.000	0.000	0.144	0.000	0.000	0.000
TRINITY_DN100286_c0_g1	0.000	0.000	0.000	0.000	0.000	0.000	0.000	0.000	0.000	0.610
TRINITY_DN100286_c0_g2	0.000	0.000	0.000	0.000	4.082	0.000	0.000	0.000	0.000	1.116
TRINITY_DN100286_c0_g3	0.000	0.000	0.000	0.000	0.000	0.000	0.000	0.000	0.000	0.000
TRINITY_DN100286_c1_g1	0.000	1.620	0.000	0.000	0.000	0.000	0.691	0.000	0.349	1.961
TRINITY_DN1002870_c0_g1	0.000	0.000	0.000	1.683	0.000	0.000	0.000	0.000	0.000	0.210
TRINITY_DN1002871_c0_g1	0.000	0.000	0.000	0.000	0.000	0.000	0.000	0.000	0.000	0.000
TRINITY_DN1002872_c0_g1	0.000	0.000	0.000	0.000	0.000	0.000	0.000	0.000	0.000	0.349
TRINITY_DN1002873_c0_g1	1.905	3.699	0.000	0.000	0.000	0.000	0.000	0.000	0.000	0.000
TRINITY_DN1002875_c0_g1	0.000	0.000	0.000	0.000	0.000	0.000	0.000	0.000	0.000	0.000
TRINITY_DN1002879_c0_g1	0.000	0.000	0.000	0.773	0.000	0.000	0.000	0.000	0.000	0.000
TRINITY_DN100287_c1_g1	0.000	0.000	0.693	0.000	0.000	0.752	0.489	0.000	0.000	0.000
TRINITY_DN1002882_c0_g1	0.000	0.000	0.000	0.000	0.000	1.029	0.000	0.000	0.000	0.000
TRINITY_DN1002886_c0_g1	0.000	0.000	0.000	0.000	0.000	0.000	0.000	0.000	0.000	0.000
TRINITY_DN1002887_c0_g1	0.000	0.000	0.000	0.000	0.000	0.000	0.000	0.000	0.000	0.000
TRINITY_DN1002889_c0_g1	0.586	0.000	0.794	0.000	0.000	0.000	0.565	0.000	0.868	0.000
TRINITY_DN100288_c0_g1	0.000	0.000	0.699	0.000	0.000	0.000	0.000	1.070	0.512	0.211
TRINITY_DN100288_c0_g2	0.000	0.000	0.000	0.000	0.000	0.000	0.000	0.000	0.000	0.000
TRINITY_DN1002890_c0_g1	0.936	0.000	0.000	1.403	0.000	0.000	0.000	0.000	0.000	0.000
TRINITY_DN1002891_c0_g1	0.000	0.000	0.000	0.000	0.000	0.000	0.000	0.000	0.000	0.000
TRINITY_DN1002893_c0_g1	0.528	0.000	0.000	0.000	0.000	0.000	0.504	0.000	0.000	0.000
TRINITY_DN1002894_c0_g1	0.000	0.000	0.000	0.000	0.000	0.000	0.000	0.000	0.000	0.000
TRINITY_DN1002895_c0_g1	0.000	0.000	0.000	0.000	0.000	0.000	0.000	0.000	0.000	1.962
TRINITY_DN1002896_c0_g1	0.000	0.000	0.000	0.000	0.000	0.000	0.000	0.000	0.000	0.864
TRINITY_DN1002897_c0_g1	0.000	0.000	0.000	0.000	0.000	0.000	2.714	0.000	0.000	3.268
TRINITY_DN100289_c3_g1	0.000	0.000	0.000	0.000	0.000	0.000	0.000	0.000	0.000	0.000
TRINITY_DN10028_c0_g1	2.297	0.000	6.280	0.000	0.000	3.320	0.000	0.000	8.019	2.802
TRINITY_DN1002900_c0_g1	0.617	0.000	0.000	0.000	0.000	0.000	0.597	0.000	0.608	0.000
TRINITY_DN1002901_c0_g1	1.075	0.000	0.000	0.000	0.000	0.000	0.000	0.000	0.000	0.440
TRINITY_DN1002902_c0_g1	0.000	0.000	0.000	0.000	0.000	0.000	0.000	0.000	0.000	0.000
TRINITY_DN1002903_c0_g1	0.451	0.000	0.302	0.000	0.376	0.000	0.000	0.000	0.113	0.458
TRINITY_DN1002904_c0_g1	0.000	0.000	0.000	0.000	0.000	0.000	0.000	0.000	0.000	0.000
TRINITY_DN1002906_c0_g1	0.000	0.693	0.000	0.000	0.000	0.000	0.000	0.000	0.742	0.619
TRINITY_DN1002907_c0_g1	0.000	0.179	0.145	0.000	0.363	0.000	0.095	0.220	0.165	0.309
TRINITY_DN1002908_c0_g1	0.000	0.000	0.000	0.000	0.000	0.000	0.000	0.000	0.000	0.000
TRINITY_DN1002909_c0_g1	0.000	0.000	0.000	0.000	0.000	0.000	0.000	0.000	0.000	0.000
TRINITY_DN100290_c0_g1	0.000	0.000	0.000	0.000	0.000	0.000	0.000	0.000	0.000	0.000
TRINITY_DN1002910_c0_g1	0.000	0.000	0.000	0.000	0.000	0.000	0.000	0.000	0.000	0.309
TRINITY_DN1002911_c0_g1	0.000	0.282	0.000	0.503	0.000	0.481	0.000	0.000	0.000	0.134
TRINITY_DN1002914_c0_g1	0.000	0.000	0.000	0.000	0.000	0.000	0.000	0.000	0.000	0.000
TRINITY_DN1002916_c0_g1	0.000	0.000	0.000	0.000	0.000	0.000	0.000	0.000	0.000	0.000
TRINITY_DN1002917_c0_g1	1.278	0.000	0.000	0.000	0.000	0.000	0.000	0.000	0.000	0.000
TRINITY_DN1002918_c0_g1	0.000	0.000	0.000	0.000	0.000	0.000	0.000	0.000	0.263	0.000
TRINITY_DN1002919_c0_g1	0.000	0.000	0.000	0.000	0.000	0.000	0.000	0.000	0.000	0.000
TRINITY_DN100291_c0_g1	0.000	0.000	0.000	0.000	0.000	0.000	0.000	0.000	0.000	0.000
TRINITY_DN100291_c0_g2	1.205	1.158	1.650	0.000	0.000	3.584	2.447	0.000	3.995	0.907
TRINITY_DN100291_c0_g3	0.000	0.000	1.962	0.000	11.736	0.000	0.000	0.000	1.620	1.274
TRINITY_DN100291_c0_g4	0.000	0.000	0.000	0.000	0.000	0.000	0.000	0.000	0.000	0.909
TRINITY_DN100291_c2_g1	0.000	0.000	0.000	0.000	0.000	1.890	0.000	0.000	0.000	1.048
TRINITY_DN100291_c3_g1	0.000	0.000	0.000	0.000	0.000	0.000	0.000	0.000	0.000	0.000
TRINITY_DN1002920_c0_g1	0.601	0.000	0.815	0.000	0.000	0.000	0.000	1.246	0.000	0.000
TRINITY_DN1002921_c0_g1	0.000	0.000	0.376	0.000	0.000	0.000	0.000	0.000	0.000	0.000
TRINITY_DN1002922_c0_g1	0.000	0.370	0.000	0.000	0.000	0.000	0.399	0.000	0.422	0.000
TRINITY_DN1002924_c0_g1	0.000	0.000	0.000	0.000	0.000	0.000	0.000	0.000	0.000	0.000
TRINITY_DN1002927_c0_g1	0.000	0.000	0.000	0.000	3.165	0.000	0.000	0.000	1.893	0.000
TRINITY_DN1002928_c1_g1	1.875	1.823	0.000	0.000	0.000	0.000	1.931	0.000	0.000	0.000
TRINITY_DN1002929_c0_g1	0.000	0.000	0.000	0.000	0.000	0.000	0.000	0.000	0.000	0.000
TRINITY_DN100292_c0_g2	0.000	0.000	0.000	0.000	0.000	0.000	0.000	0.000	0.570	0.538
TRINITY_DN100292_c0_g3	0.000	0.000	0.000	0.000	0.000	0.000	0.000	0.000	0.000	0.785
TRINITY_DN100292_c1_g1	0.000	0.000	0.000	0.000	0.000	0.000	0.000	0.000	0.000	0.000
TRINITY_DN100292_c1_g2	0.000	0.000	0.000	0.000	0.000	0.000	0.000	0.000	0.000	0.000
TRINITY_DN100292_c1_g3	0.000	0.000	0.000	0.000	0.000	0.000	0.000	0.000	0.000	0.000
TRINITY_DN1002930_c0_g1	0.907	0.000	0.000	0.000	0.000	0.000	0.000	0.000	0.446	0.000
TRINITY_DN1002932_c0_g1	0.000	0.000	0.000	0.000	0.000	0.000	0.000	0.000	0.703	0.000
TRINITY_DN1002933_c0_g1	0.000	0.000	0.000	0.000	0.000	0.000	0.000	0.000	0.000	0.000
TRINITY_DN1002934_c0_g1	0.000	0.000	0.000	0.000	0.000	0.000	2.072	0.000	0.000	2.466
TRINITY_DN1002935_c0_g1	0.000	0.000	0.000	0.000	0.000	0.000	0.000	0.000	0.000	0.000
TRINITY_DN1002936_c0_g1	0.000	0.000	0.000	0.000	0.000	0.000	0.000	0.000	0.000	0.000
TRINITY_DN1002938_c0_g1	0.000	0.000	1.765	0.000	2.120	0.000	0.000	0.000	0.000	0.000
TRINITY_DN1002939_c0_g1	0.000	0.000	0.000	0.000	0.000	0.000	0.000	0.000	0.000	0.864
TRINITY_DN100293_c0_g1	0.377	0.066	0.000	0.289	0.000	0.000	0.097	0.000	0.000	0.122
TRINITY_DN1002943_c0_g1	0.000	0.000	0.578	0.000	0.712	0.000	0.000	0.000	0.000	0.525
TRINITY_DN1002944_c0_g1	0.000	0.421	0.000	0.000	0.000	0.701	0.000	0.000	0.000	0.000
TRINITY_DN1002947_c0_g1	0.000	0.000	0.000	0.000	0.000	0.000	0.000	0.000	0.000	0.000
TRINITY_DN1002949_c0_g1	1.924	0.000	0.000	0.000	0.000	0.000	0.000	0.000	0.000	0.000
TRINITY_DN100294_c0_g1	0.000	0.000	0.000	0.000	0.000	0.000	0.000	0.000	0.000	0.000
TRINITY_DN100294_c1_g2	0.000	0.000	0.000	0.000	0.000	0.000	0.000	0.000	0.000	0.000
TRINITY_DN1002950_c0_g1	0.000	0.000	0.000	0.000	0.517	0.000	0.000	0.000	0.155	0.000
TRINITY_DN1002951_c0_g1	0.000	0.000	0.000	0.000	0.000	0.000	0.000	0.000	0.000	0.000
TRINITY_DN1002952_c0_g1	0.834	0.000	0.000	0.000	0.000	0.000	1.648	0.000	0.000	1.028
TRINITY_DN1002954_c0_g1	0.000	0.000	0.000	0.000	4.722	0.000	0.000	0.000	0.000	1.183
TRINITY_DN1002957_c0_g1	0.000	0.000	0.000	0.000	0.000	0.000	0.000	0.000	0.000	0.000
TRINITY_DN1002958_c0_g1	0.000	0.000	0.000	0.000	0.000	0.000	0.000	0.000	0.000	0.000
TRINITY_DN100295_c1_g1	0.000	0.000	0.000	1.513	0.000	0.000	0.000	0.000	0.000	0.000
TRINITY_DN100295_c2_g1	0.000	0.000	0.000	0.000	0.000	0.000	0.000	0.797	0.000	0.316
TRINITY_DN100295_c5_g1	0.000	0.000	0.000	0.000	0.000	0.000	0.000	2.854	0.000	0.000
TRINITY_DN1002961_c0_g1	0.000	0.000	0.000	0.000	0.000	0.000	0.000	0.000	0.000	0.000
TRINITY_DN1002963_c0_g1	2.240	0.000	0.000	0.000	0.000	0.000	0.000	0.000	0.552	1.377
TRINITY_DN1002964_c0_g1	0.000	0.000	0.000	0.000	0.000	0.000	0.000	0.000	0.000	0.000
TRINITY_DN1002965_c0_g1	0.000	0.000	0.000	1.580	0.000	0.000	0.000	0.000	0.517	0.213
TRINITY_DN1002966_c0_g1	0.000	0.000	0.000	0.000	0.000	0.000	0.000	0.000	0.000	0.000
TRINITY_DN1002968_c0_g1	0.000	0.000	0.000	0.000	0.000	0.000	0.000	0.000	0.000	0.000
TRINITY_DN100296_c0_g1	0.000	0.000	0.000	0.000	0.000	0.000	0.000	0.000	0.000	0.000
TRINITY_DN100296_c0_g2	3.663	6.744	2.505	13.579	0.000	5.358	0.000	0.000	1.039	0.000
TRINITY_DN1002971_c0_g1	0.000	0.000	0.000	0.000	0.000	0.000	0.000	0.000	0.306	0.000
TRINITY_DN1002972_c0_g1	0.000	0.000	1.486	1.625	0.000	0.000	0.000	0.000	0.000	0.000
TRINITY_DN1002974_c0_g1	0.000	0.000	0.000	0.000	0.000	0.000	0.000	0.000	0.000	0.000
TRINITY_DN1002975_c0_g1	0.000	0.000	0.000	0.000	0.000	0.000	0.000	0.000	0.000	0.000
TRINITY_DN1002977_c0_g1	0.000	0.000	0.000	0.000	0.000	0.000	0.000	0.000	0.000	0.000
TRINITY_DN1002979_c0_g1	0.000	0.000	0.000	0.000	0.000	0.000	0.000	0.000	6.021	0.000
TRINITY_DN100297_c0_g1	49.408	42.107	35.506	33.802	38.718	33.551	43.742	38.312	58.430	38.816
TRINITY_DN100297_c0_g3	0.000	0.153	0.000	0.000	0.000	0.000	0.553	0.000	1.255	0.168
TRINITY_DN100297_c0_g4	0.000	0.000	1.280	0.000	0.000	0.000	0.000	0.000	0.309	0.000
TRINITY_DN100297_c1_g1	1.390	0.503	0.550	0.557	0.437	0.149	0.533	0.353	0.289	0.564
TRINITY_DN100297_c3_g1	0.000	0.000	1.260	0.000	0.000	0.000	0.000	0.000	0.000	0.000
TRINITY_DN100297_c5_g1	0.000	0.000	0.000	0.000	0.000	0.000	0.000	0.000	0.000	0.000
TRINITY_DN1002981_c0_g1	0.000	0.000	0.000	0.000	0.000	0.000	0.000	0.000	0.000	0.000
TRINITY_DN1002982_c0_g1	0.408	0.354	0.000	0.000	0.677	0.000	0.000	0.839	0.684	0.166
TRINITY_DN1002983_c0_g1	0.000	0.000	0.874	0.000	0.000	0.000	0.000	0.000	0.000	0.000
TRINITY_DN1002985_c0_g1	0.000	0.000	0.000	0.000	0.000	0.000	0.000	0.000	0.237	0.000
TRINITY_DN1002988_c0_g1	0.000	0.000	0.000	0.000	0.000	0.000	0.000	0.000	0.555	0.000
TRINITY_DN1002989_c0_g1	0.000	0.000	0.000	0.000	0.000	0.000	0.000	5.781	0.000	0.000
TRINITY_DN100298_c0_g1	0.000	0.000	0.000	0.000	1.673	0.000	0.000	0.000	0.502	0.000
TRINITY_DN100298_c0_g2	0.994	0.469	0.000	0.799	0.000	0.000	0.504	1.092	0.000	0.215
TRINITY_DN100298_c0_g3	0.000	0.000	0.000	0.000	0.000	0.000	0.000	0.000	0.000	0.000
TRINITY_DN100298_c0_g4	0.000	0.000	0.000	0.000	0.000	0.000	0.000	0.000	0.000	0.000
TRINITY_DN100298_c0_g5	1.334	0.000	0.000	0.000	0.000	1.068	0.000	0.000	0.356	0.594
TRINITY_DN100298_c0_g8	0.471	0.323	0.471	0.182	0.330	0.170	0.432	0.599	0.150	0.129
TRINITY_DN100298_c0_g9	0.000	0.000	0.000	0.000	0.000	0.000	0.000	0.000	0.000	0.000
TRINITY_DN100298_c1_g1	0.132	0.000	0.346	3.460	2.314	2.634	0.683	0.000	0.000	0.437
TRINITY_DN100298_c2_g1	0.000	0.000	0.000	0.000	0.000	0.000	0.000	0.000	0.000	0.846
TRINITY_DN100298_c3_g1	0.000	0.000	0.000	0.000	0.000	0.000	0.000	0.818	0.000	0.224
TRINITY_DN100298_c4_g1	0.000	0.000	0.000	0.000	0.000	0.000	0.000	0.000	0.000	0.000
TRINITY_DN100298_c5_g1	0.000	0.000	0.000	0.000	0.000	0.000	0.000	0.000	0.000	0.370
TRINITY_DN1002991_c0_g1	0.000	0.000	0.000	0.000	0.000	0.000	0.000	0.000	0.000	0.000
TRINITY_DN1002992_c0_g1	0.000	0.000	0.000	0.000	0.000	0.000	0.000	0.000	0.000	0.000
TRINITY_DN1002994_c0_g1	0.000	0.000	0.000	0.000	0.000	0.000	0.000	0.000	0.000	0.287
TRINITY_DN1002995_c0_g1	0.000	0.394	0.000	0.000	0.000	0.659	0.000	0.000	0.000	0.551
TRINITY_DN1002998_c0_g1	0.000	0.000	0.000	0.000	0.000	0.000	0.000	0.000	0.000	0.000
TRINITY_DN1002999_c0_g1	0.000	0.000	0.000	0.000	0.830	0.000	0.952	0.000	0.000	0.000
TRINITY_DN100299_c0_g1	0.286	0.059	0.000	0.000	0.000	0.208	0.063	0.000	0.072	0.174
TRINITY_DN100299_c0_g2	0.000	0.000	0.000	0.000	1.299	0.000	0.774	6.537	0.000	0.000
TRINITY_DN100299_c11_g1	0.000	0.000	0.000	0.000	0.000	0.000	0.000	0.000	0.000	0.000
TRINITY_DN100299_c12_g1	0.000	0.000	0.000	0.000	0.000	0.000	0.000	0.000	0.000	0.000
TRINITY_DN100299_c1_g2	0.000	0.000	3.339	0.000	0.000	0.000	0.000	0.000	0.000	0.000
TRINITY_DN100299_c2_g1	0.000	0.000	0.000	0.000	0.000	1.251	0.835	0.000	0.000	0.694
TRINITY_DN100299_c6_g1	0.000	0.000	0.000	0.000	0.000	0.000	0.000	0.000	0.000	0.000
TRINITY_DN100299_c9_g1	0.000	0.000	0.000	1.165	0.000	0.000	0.000	0.000	0.000	0.000
TRINITY_DN10029_c0_g1	0.000	1.397	0.000	0.277	0.605	0.263	0.161	0.000	0.530	1.118
TRINITY_DN10029_c3_g2	0.000	0.000	0.000	0.000	0.000	0.000	0.000	0.000	0.000	0.000
TRINITY_DN10029_c3_g5	0.000	0.000	0.000	0.000	0.000	0.000	0.000	0.000	0.000	0.942
TRINITY_DN10029_c4_g1	0.000	0.000	0.000	0.000	0.000	0.000	0.000	0.000	0.000	0.000
TRINITY_DN10029_c5_g1	0.000	0.000	0.000	0.000	0.000	0.918	0.000	0.000	0.000	0.738
TRINITY_DN1002_c0_g1	11.535	11.162	10.362	11.985	10.384	13.536	10.794	7.821	12.264	12.435
TRINITY_DN1002_c12_g1	0.000	0.159	0.000	0.000	0.000	0.000	0.000	0.000	0.000	0.000
TRINITY_DN1002_c14_g1	0.000	0.000	0.000	0.000	0.000	0.000	0.000	0.000	0.440	0.000
TRINITY_DN1002_c16_g1	0.000	0.000	0.000	0.000	0.000	0.000	0.000	0.000	0.000	0.000
TRINITY_DN1002_c18_g1	0.000	4.382	1.074	0.000	0.000	0.000	0.000	0.000	0.000	0.649
TRINITY_DN1002_c1_g1	0.034	0.254	1.560	0.726	0.328	0.717	0.308	0.253	0.546	0.216
TRINITY_DN1002_c1_g2	0.000	0.000	0.357	0.000	0.459	0.173	0.143	0.000	0.194	0.000
TRINITY_DN1002_c3_g1	1.506	0.756	2.878	2.353	3.625	3.371	1.420	0.000	1.048	0.000
TRINITY_DN1002_c5_g1	9.683	9.791	10.620	10.045	17.202	8.296	16.537	6.401	28.970	14.184
TRINITY_DN1002_c6_g1	21.166	18.873	15.691	9.060	15.232	16.137	13.457	17.066	20.572	16.326
TRINITY_DN1003003_c0_g1	1.753	0.000	0.000	0.000	0.000	0.000	0.000	0.000	0.000	0.000
TRINITY_DN1003004_c0_g1	0.000	0.000	0.000	0.000	0.000	0.000	3.862	0.000	0.936	0.768
TRINITY_DN1003006_c0_g1	0.197	0.492	0.000	0.000	0.000	0.571	0.351	0.000	0.000	0.080
TRINITY_DN100300_c0_g1	0.000	0.000	0.000	0.000	0.000	0.000	0.000	0.000	0.000	0.000
TRINITY_DN1003012_c0_g1	0.000	0.000	0.000	0.000	0.000	0.000	0.000	0.000	0.000	0.000
TRINITY_DN1003014_c0_g1	0.000	0.000	0.000	0.000	0.000	0.000	0.000	0.000	0.478	0.398
TRINITY_DN1003015_c0_g1	0.695	0.000	1.881	0.000	0.000	1.021	0.676	0.000	0.000	0.284
TRINITY_DN1003016_c0_g1	0.000	0.000	0.598	0.000	5.153	1.299	0.000	0.000	0.000	0.362
TRINITY_DN1003017_c0_g1	0.000	0.000	0.000	0.000	0.000	0.000	0.000	0.000	0.000	0.000
TRINITY_DN1003018_c0_g1	1.048	0.000	0.000	0.000	0.000	0.000	0.000	0.000	0.000	0.000
TRINITY_DN1003019_c0_g1	0.000	0.000	0.000	0.000	0.000	2.235	0.000	0.000	0.000	0.000
TRINITY_DN100301_c0_g1	0.000	0.000	0.000	0.000	0.000	0.000	0.000	0.000	0.000	0.336
TRINITY_DN1003021_c0_g1	0.000	0.000	0.000	0.000	0.897	0.000	0.000	0.000	0.327	0.221
TRINITY_DN1003025_c0_g1	0.000	1.144	0.000	0.000	0.000	0.000	0.000	0.000	0.000	0.518
TRINITY_DN1003027_c0_g1	0.000	1.849	0.000	0.000	0.000	0.999	1.322	1.407	0.341	3.074
TRINITY_DN1003029_c0_g1	0.000	0.000	0.000	0.000	0.000	0.000	0.000	0.000	0.000	0.000
TRINITY_DN100302_c0_g1	0.000	3.514	0.000	0.000	0.000	0.000	0.000	0.000	0.000	0.000
TRINITY_DN1003031_c0_g1	0.000	0.000	0.000	0.000	0.000	0.000	0.000	0.000	0.623	0.258
TRINITY_DN1003032_c0_g1	0.000	0.777	0.000	0.000	0.000	0.000	0.000	0.000	0.000	0.000
TRINITY_DN1003033_c0_g1	0.000	0.000	0.000	0.000	0.000	0.000	0.000	0.000	0.000	0.349
TRINITY_DN1003034_c0_g1	0.000	0.000	0.000	0.000	0.000	0.000	0.000	0.000	0.000	0.000
TRINITY_DN1003035_c0_g1	0.000	0.000	0.000	0.000	0.000	1.849	0.000	0.000	0.000	0.000
TRINITY_DN1003036_c0_g1	0.000	0.000	0.000	0.713	0.000	0.688	0.000	0.000	0.000	0.192
TRINITY_DN1003037_c0_g1	0.000	0.000	0.000	0.000	0.000	0.000	0.000	1.978	0.000	0.000
TRINITY_DN1003038_c0_g1	0.000	0.000	0.000	3.506	0.000	0.000	0.000	0.000	0.000	0.000
TRINITY_DN1003039_c0_g1	0.000	0.000	0.000	0.000	0.000	0.000	0.000	0.000	0.000	0.000
TRINITY_DN1003041_c0_g1	0.000	0.000	0.000	0.000	0.000	0.000	0.000	0.000	0.000	0.000
TRINITY_DN1003042_c0_g1	0.000	0.000	0.000	0.000	0.000	0.000	2.432	0.000	0.000	0.985
TRINITY_DN1003043_c0_g1	0.000	0.000	0.000	0.000	1.020	0.000	0.000	0.000	0.000	0.252
TRINITY_DN1003048_c0_g1	0.000	0.000	0.000	0.000	0.000	0.000	0.000	0.000	0.000	0.000
TRINITY_DN1003049_c0_g1	0.000	0.000	0.000	0.000	0.000	0.000	0.000	0.000	0.000	0.000
TRINITY_DN100304_c0_g1	1.247	0.000	0.000	0.000	1.030	0.915	3.622	3.876	1.536	1.784
TRINITY_DN100304_c1_g1	1.628	1.507	0.000	0.000	2.681	0.000	4.010	0.000	1.199	0.334
TRINITY_DN100304_c2_g1	0.000	0.000	0.000	0.000	0.000	0.000	0.000	0.000	0.000	0.000
TRINITY_DN100304_c3_g1	0.000	0.000	0.000	0.000	0.000	0.000	0.000	0.000	0.000	0.768
TRINITY_DN1003050_c0_g1	0.000	0.000	0.000	0.000	0.000	0.000	0.000	0.000	0.000	0.000
TRINITY_DN1003051_c0_g1	0.000	0.822	0.000	0.000	0.000	0.000	0.000	0.000	0.000	0.000
TRINITY_DN1003052_c0_g1	0.000	0.000	0.000	0.000	0.000	0.000	0.000	0.000	0.000	0.000
TRINITY_DN1003053_c0_g1	0.000	0.000	0.000	0.000	0.000	0.000	0.000	0.000	0.000	0.000
TRINITY_DN1003054_c0_g1	0.000	0.000	0.000	0.000	0.000	0.000	0.000	0.000	0.000	0.000
TRINITY_DN1003055_c0_g1	0.000	0.784	0.000	0.000	1.390	0.000	0.000	0.000	0.566	0.347
TRINITY_DN1003058_c0_g1	0.000	0.000	0.000	0.000	0.000	0.000	0.000	0.000	0.000	0.000
TRINITY_DN1003059_c0_g1	1.312	2.543	0.000	0.000	0.000	0.000	0.000	0.000	0.649	0.000
TRINITY_DN100305_c1_g1	0.000	0.000	0.000	0.000	0.000	0.000	0.000	0.000	0.000	0.000
TRINITY_DN1003060_c0_g1	0.000	0.000	0.000	0.000	0.887	0.000	0.000	0.000	0.000	0.000
TRINITY_DN1003062_c0_g1	0.000	0.000	0.000	0.000	0.000	0.000	0.000	0.000	0.000	0.000
TRINITY_DN1003063_c0_g1	0.000	0.000	0.000	0.000	2.999	0.000	0.000	0.000	0.000	1.500
TRINITY_DN1003064_c0_g1	0.000	0.000	0.000	0.000	0.000	0.000	0.000	0.000	0.000	0.000
TRINITY_DN1003065_c0_g1	0.000	0.000	0.000	0.000	0.000	0.000	0.000	0.000	0.000	0.000
TRINITY_DN1003066_c0_g1	0.000	0.000	0.000	0.000	0.000	0.000	0.000	0.000	0.894	0.000
TRINITY_DN1003069_c0_g1	0.000	0.000	0.000	0.000	0.000	0.000	0.000	3.038	0.000	0.432
TRINITY_DN100306_c0_g1	3.080	0.000	0.000	0.000	0.000	0.000	0.000	0.000	0.000	1.229
TRINITY_DN100306_c1_g1	0.000	0.000	0.000	0.000	0.000	0.000	0.000	4.921	1.177	0.000
TRINITY_DN100306_c1_g2	0.000	0.000	0.000	0.000	0.000	0.000	0.000	0.000	0.000	0.000
TRINITY_DN100306_c2_g1	0.557	0.000	0.000	0.000	0.000	0.000	0.000	0.000	0.275	0.000
TRINITY_DN1003071_c0_g1	0.000	0.000	0.000	0.000	0.000	0.000	0.000	0.000	0.000	0.000
TRINITY_DN1003073_c0_g1	0.000	0.286	0.000	0.000	0.000	0.000	0.000	0.000	0.667	0.000
TRINITY_DN1003074_c0_g1	0.000	0.000	0.000	0.000	0.000	0.000	0.000	0.000	0.000	0.000
TRINITY_DN1003077_c0_g1	0.000	0.000	0.000	1.641	0.000	0.000	1.102	0.000	0.000	0.000
TRINITY_DN1003078_c0_g1	0.000	0.000	0.000	1.235	0.000	0.000	1.627	0.000	0.000	0.000
TRINITY_DN100307_c0_g1	0.000	0.000	0.000	0.000	0.212	0.000	0.000	0.000	0.307	0.510
TRINITY_DN100307_c0_g2	0.000	0.000	0.000	0.000	0.000	0.000	0.000	0.000	0.000	0.000
TRINITY_DN100307_c10_g1	0.000	0.000	0.000	0.000	0.000	0.000	0.000	0.000	0.000	0.000
TRINITY_DN100307_c1_g1	0.000	0.000	0.000	0.000	0.000	0.000	0.000	0.000	0.000	0.000
TRINITY_DN100307_c3_g1	0.000	0.000	0.412	0.000	0.000	0.000	0.000	0.000	0.000	0.000
TRINITY_DN100307_c4_g1	0.000	0.000	0.000	0.000	0.000	0.000	0.000	0.000	0.000	0.000
TRINITY_DN100307_c5_g1	0.000	0.418	0.000	0.720	0.787	0.000	0.450	0.000	0.000	0.000
TRINITY_DN100307_c7_g1	0.000	0.000	0.000	0.000	0.000	2.679	0.000	0.000	0.000	0.750
TRINITY_DN100307_c8_g1	0.000	0.000	0.000	0.000	0.000	0.000	0.407	0.000	0.000	0.706
TRINITY_DN1003080_c0_g1	0.857	0.000	0.000	0.000	0.000	0.000	0.000	0.000	0.422	0.000
TRINITY_DN1003082_c0_g1	0.462	0.000	0.000	0.000	0.000	0.000	0.000	0.000	0.000	0.564
TRINITY_DN1003083_c0_g1	0.000	0.000	0.000	0.000	0.000	0.000	0.000	0.000	0.000	0.000
TRINITY_DN1003084_c0_g1	0.000	0.000	0.901	0.000	0.000	0.000	0.000	0.000	0.327	0.000
TRINITY_DN1003086_c0_g1	0.000	0.000	0.000	0.000	0.000	0.000	0.000	0.000	0.357	0.298
TRINITY_DN1003087_c0_g1	0.000	0.000	0.000	0.000	0.000	0.000	0.000	0.000	0.000	0.144
TRINITY_DN1003088_c0_g1	0.000	0.000	0.000	0.000	0.000	0.000	0.000	0.000	0.000	0.000
TRINITY_DN1003089_c0_g1	0.000	0.000	0.000	0.000	0.000	0.000	5.048	0.000	0.000	1.000
TRINITY_DN100308_c1_g1	0.000	0.000	2.972	0.000	0.000	0.000	0.000	0.000	0.000	0.887
TRINITY_DN100308_c1_g2	0.000	0.407	0.626	0.704	0.000	0.000	0.000	0.000	0.460	0.189
TRINITY_DN100308_c3_g1	0.000	0.000	0.000	0.000	0.000	0.000	0.000	1.177	0.000	0.232
TRINITY_DN100308_c5_g1	0.000	0.000	0.000	0.000	0.000	0.000	0.000	0.000	0.000	0.000
TRINITY_DN100308_c7_g1	0.000	0.000	0.000	1.683	0.000	0.000	0.000	0.000	0.555	0.923
TRINITY_DN100308_c9_g1	0.000	4.373	0.000	0.000	0.000	0.000	0.000	0.000	0.000	0.000
TRINITY_DN1003090_c0_g1	0.000	0.000	0.000	0.000	2.672	0.000	0.000	0.000	0.000	0.000
TRINITY_DN1003090_c1_g1	0.401	0.216	0.175	0.605	0.000	0.000	0.000	0.000	0.000	0.160
TRINITY_DN1003091_c0_g1	0.000	0.000	0.000	0.000	0.000	0.000	0.528	1.141	0.272	0.000
TRINITY_DN1003095_c0_g1	0.000	0.000	0.000	1.088	0.000	0.000	0.000	0.000	0.356	0.297
TRINITY_DN1003097_c0_g1	0.000	0.965	1.390	0.000	0.000	0.000	1.019	0.000	0.000	0.000
TRINITY_DN1003099_c0_g1	0.552	0.000	0.000	0.000	0.000	0.000	0.000	0.000	0.000	0.000
TRINITY_DN100309_c0_g1	0.000	0.000	0.000	0.000	0.000	0.000	0.000	0.000	0.000	0.000
TRINITY_DN10030_c0_g2	2.593	2.454	0.000	0.000	0.000	0.000	5.245	40.890	2.592	101.772
TRINITY_DN1003101_c0_g1	0.000	0.000	0.000	0.000	0.000	0.000	0.000	0.000	0.000	0.000
TRINITY_DN1003102_c0_g1	0.000	0.589	0.000	0.000	0.000	0.000	0.000	0.000	0.000	0.000
TRINITY_DN1003103_c0_g1	0.000	0.000	0.000	0.000	0.000	0.000	0.000	0.000	0.000	0.850
TRINITY_DN1003105_c0_g1	0.450	0.000	0.000	0.000	0.745	0.000	0.424	0.000	0.000	0.000
TRINITY_DN1003107_c0_g1	0.000	0.556	0.000	0.000	1.020	0.000	0.000	0.000	0.000	0.000
TRINITY_DN1003109_c0_g1	0.000	0.000	0.000	0.000	0.000	0.000	0.000	0.000	0.000	0.000
TRINITY_DN100310_c0_g1	0.000	0.000	0.000	0.000	0.000	0.000	0.000	0.000	0.000	0.000
TRINITY_DN100310_c0_g2	0.000	0.000	0.000	0.000	1.299	0.000	0.000	0.000	0.000	0.647
TRINITY_DN1003110_c0_g1	0.000	0.000	0.000	0.000	0.000	0.000	0.000	0.000	0.000	0.000
TRINITY_DN1003112_c0_g1	0.000	2.502	0.000	0.000	0.000	0.000	0.000	0.000	0.000	0.000
TRINITY_DN1003113_c0_g1	0.000	0.000	0.000	0.000	0.000	0.000	0.000	0.000	0.000	0.000
TRINITY_DN1003114_c0_g1	1.714	0.799	0.000	1.286	0.000	0.000	0.000	0.000	0.422	0.353
TRINITY_DN1003115_c0_g1	0.000	0.000	1.404	0.000	0.000	0.000	0.000	0.000	0.000	0.000
TRINITY_DN1003116_c0_g1	0.470	0.000	0.000	0.000	0.000	0.000	0.000	0.000	0.000	0.000
TRINITY_DN1003119_c0_g1	0.000	0.000	0.000	0.000	0.000	0.000	0.000	0.000	0.000	0.000
TRINITY_DN100311_c1_g1	0.000	0.000	0.000	0.000	0.000	0.000	0.000	0.000	0.000	0.510
TRINITY_DN100311_c2_g1	0.000	0.000	0.000	0.000	0.000	0.000	0.000	0.000	0.000	1.060
TRINITY_DN100311_c2_g2	0.000	0.000	0.000	0.000	0.000	0.829	0.000	0.000	0.000	0.231
TRINITY_DN100311_c3_g1	3.969	0.000	0.000	0.000	0.000	0.000	0.000	0.000	0.000	0.000
TRINITY_DN100311_c4_g1	0.000	4.824	0.000	0.000	0.000	0.000	0.000	0.000	0.000	0.000
TRINITY_DN100311_c5_g1	2.208	0.000	0.000	1.105	0.000	1.085	0.000	3.051	0.723	0.603
TRINITY_DN100311_c6_g1	0.000	0.000	0.000	0.000	0.000	0.000	0.000	0.000	0.000	0.000
TRINITY_DN100311_c7_g1	0.000	0.000	0.000	0.000	0.000	0.000	0.000	0.000	0.000	0.000
TRINITY_DN1003121_c0_g1	0.000	0.000	0.000	0.000	0.000	0.000	0.000	0.000	0.000	0.000
TRINITY_DN1003123_c0_g1	0.000	0.000	0.000	0.000	0.000	0.000	0.000	0.000	0.000	0.000
TRINITY_DN1003124_c0_g1	0.000	1.761	0.000	0.000	0.000	1.391	0.000	0.000	0.000	0.000
TRINITY_DN1003126_c0_g1	0.000	0.398	0.000	0.000	0.752	0.000	0.000	0.000	0.000	0.370
TRINITY_DN1003127_c0_g1	0.000	0.000	0.000	0.000	0.000	0.000	0.000	0.000	3.846	0.000
TRINITY_DN1003128_c0_g1	0.377	0.000	0.000	0.000	0.000	0.000	0.000	0.000	0.000	0.000
TRINITY_DN1003129_c0_g1	0.000	0.000	0.000	0.000	0.000	0.000	0.000	0.000	0.000	0.000
TRINITY_DN100312_c0_g1	0.000	0.000	0.000	0.000	0.000	0.000	0.699	0.000	1.057	1.174
TRINITY_DN100312_c1_g1	0.000	3.350	0.000	1.344	1.474	0.000	0.000	0.000	0.000	1.105
TRINITY_DN100312_c2_g1	0.000	0.000	1.301	0.000	0.000	0.000	2.852	0.000	0.000	0.000
TRINITY_DN1003131_c0_g1	0.000	0.000	0.000	0.000	0.000	0.000	0.000	0.000	0.000	0.000
TRINITY_DN1003132_c0_g1	0.000	0.000	0.000	0.000	0.000	0.000	0.000	0.000	0.000	0.137
TRINITY_DN1003133_c0_g1	0.000	0.000	0.000	0.000	0.000	0.000	0.000	0.000	0.000	0.000
TRINITY_DN1003134_c0_g1	0.000	0.000	0.000	1.061	0.000	0.000	0.688	0.000	1.736	0.000
TRINITY_DN1003137_c0_g1	0.000	0.000	0.000	0.000	0.000	0.000	0.000	0.000	0.000	0.000
TRINITY_DN1003138_c0_g1	0.000	0.000	0.000	0.000	0.000	0.000	0.000	0.000	0.000	1.105
TRINITY_DN1003139_c0_g1	0.000	0.000	0.000	0.000	0.000	0.000	0.000	0.000	0.000	0.211
TRINITY_DN100313_c1_g1	0.000	0.000	0.000	0.000	0.000	2.337	0.000	0.000	0.789	0.652
TRINITY_DN1003140_c0_g1	0.000	0.000	1.828	0.000	2.195	1.978	0.000	0.000	1.322	1.098
TRINITY_DN1003141_c0_g1	0.000	0.000	0.000	0.000	0.000	0.000	0.000	0.000	0.000	0.000
TRINITY_DN1003144_c0_g1	1.727	0.000	0.000	0.000	0.000	0.000	0.000	0.000	0.000	0.000
TRINITY_DN1003145_c0_g1	0.000	0.000	0.951	0.000	0.000	0.000	0.000	0.000	0.000	0.574
TRINITY_DN1003148_c0_g1	0.000	0.000	0.000	0.000	0.000	0.000	0.000	0.000	0.000	0.000
TRINITY_DN100314_c1_g1	0.000	2.554	0.000	0.000	0.000	0.000	0.000	0.000	0.000	0.000
TRINITY_DN1003150_c0_g1	0.000	0.000	0.000	0.000	0.000	0.000	0.000	0.000	0.000	0.000
TRINITY_DN1003154_c0_g1	0.000	0.000	0.000	0.000	0.000	0.000	0.000	0.000	0.000	0.000
TRINITY_DN1003155_c0_g1	0.000	0.000	0.000	0.000	0.000	0.000	0.000	0.000	0.000	0.000
TRINITY_DN1003156_c0_g1	0.000	0.000	0.000	0.000	0.000	0.000	0.000	0.000	0.000	0.000
TRINITY_DN1003157_c0_g1	0.000	0.000	0.000	0.000	0.000	0.000	0.000	0.000	0.000	0.000
TRINITY_DN1003158_c0_g1	0.000	0.000	0.000	0.000	0.000	0.000	0.000	0.000	0.000	0.000
TRINITY_DN100315_c0_g1	0.452	2.000	0.000	0.000	0.719	0.000	0.000	0.000	0.468	2.323
TRINITY_DN100315_c0_g2	0.000	1.622	0.000	0.000	3.065	4.340	1.705	0.000	0.000	0.773
TRINITY_DN100315_c1_g1	0.000	0.000	0.000	0.000	0.000	0.000	0.000	0.000	0.000	0.000
TRINITY_DN100315_c2_g1	0.000	0.000	0.000	0.000	0.000	0.000	0.000	0.000	0.000	0.000
TRINITY_DN1003160_c0_g1	0.000	1.504	0.000	0.000	0.000	0.000	0.000	0.000	0.000	0.000
TRINITY_DN1003162_c0_g1	0.392	0.000	0.000	0.000	0.000	1.146	0.000	0.000	0.195	0.160
TRINITY_DN1003163_c0_g1	0.000	0.000	0.000	0.000	0.000	0.000	0.000	0.000	0.000	0.000
TRINITY_DN1003165_c0_g1	0.000	0.000	2.063	0.000	0.000	0.000	0.000	0.000	0.000	0.617
TRINITY_DN1003166_c0_g1	0.000	0.000	0.000	0.000	0.000	0.000	0.000	0.000	0.836	0.686
TRINITY_DN1003167_c0_g1	0.000	0.512	0.000	0.000	0.000	0.000	0.550	0.000	0.282	0.935
TRINITY_DN1003168_c0_g1	0.000	0.000	0.000	0.000	0.000	0.000	0.000	0.000	0.000	0.000
TRINITY_DN1003169_c0_g1	0.000	0.000	0.000	0.000	0.000	0.000	0.000	0.000	0.000	0.000
TRINITY_DN100316_c0_g1	0.000	0.000	0.000	0.000	0.000	0.000	0.000	0.000	0.000	1.053
TRINITY_DN100316_c1_g1	0.000	0.000	0.000	0.000	0.000	0.000	0.000	0.000	0.000	0.000
TRINITY_DN100316_c2_g1	0.365	0.314	0.491	0.000	0.000	0.000	0.677	0.000	0.000	0.297
TRINITY_DN100316_c4_g1	0.000	4.433	0.000	0.000	0.000	0.000	0.000	0.000	0.000	0.000
TRINITY_DN1003170_c0_g1	0.333	0.285	0.000	0.000	0.000	0.000	0.000	0.000	0.166	0.397
TRINITY_DN1003171_c0_g1	0.000	0.000	0.000	0.000	0.000	0.000	0.000	0.000	0.000	0.000
TRINITY_DN1003172_c0_g1	0.000	0.000	0.000	0.000	0.000	0.000	0.861	1.804	0.427	0.000
TRINITY_DN1003174_c0_g1	2.240	0.000	0.000	0.000	0.000	0.000	0.000	0.000	0.000	0.000
TRINITY_DN1003175_c0_g1	0.000	0.000	4.297	0.000	0.000	0.000	0.000	0.000	0.000	0.000
TRINITY_DN1003176_c0_g1	0.000	0.000	0.000	0.000	0.000	0.000	0.000	0.000	0.000	0.330
TRINITY_DN1003178_c0_g1	0.000	0.000	0.000	0.000	0.000	0.000	0.000	0.000	0.000	0.000
TRINITY_DN100317_c0_g2	0.000	0.000	0.000	0.000	2.181	0.000	0.334	0.000	0.337	0.000
TRINITY_DN100317_c1_g1	0.000	0.000	0.000	0.000	0.000	1.029	0.000	0.000	2.564	0.000
TRINITY_DN1003180_c0_g1	0.000	0.000	0.000	0.000	0.000	0.000	0.000	0.000	0.000	0.000
TRINITY_DN1003181_c0_g1	0.000	0.000	0.000	0.000	0.000	0.000	0.000	0.000	0.000	0.000
TRINITY_DN1003183_c0_g1	0.000	0.000	0.000	0.000	0.000	0.000	0.539	0.000	0.277	0.229
TRINITY_DN1003184_c0_g1	12.461	0.000	0.000	21.707	0.000	0.000	0.000	8.153	38.083	27.349
TRINITY_DN1003185_c0_g1	0.330	0.283	0.887	0.000	1.494	0.000	0.000	0.000	0.330	0.671
TRINITY_DN1003186_c0_g1	0.000	0.000	0.000	0.000	0.000	0.000	0.000	0.000	0.000	0.000
TRINITY_DN1003187_c0_g1	0.000	0.000	0.000	0.000	0.000	0.000	1.146	0.000	0.000	0.000
TRINITY_DN1003188_c0_g1	0.884	0.000	0.000	0.000	0.000	0.000	0.000	0.000	0.000	0.000
TRINITY_DN1003190_c0_g1	1.148	0.000	0.000	0.000	0.000	0.000	0.000	0.000	0.000	0.000
TRINITY_DN1003191_c0_g1	0.000	0.000	0.000	0.000	0.000	0.000	0.000	0.000	0.000	0.000
TRINITY_DN1003194_c0_g1	0.000	0.000	0.000	0.000	0.000	0.000	0.000	0.000	1.282	0.000
TRINITY_DN1003195_c0_g1	0.000	0.000	6.574	0.000	0.000	0.000	0.000	0.000	0.000	0.000
TRINITY_DN1003196_c0_g1	0.000	0.395	0.000	0.000	0.000	0.000	0.000	0.000	0.000	0.184
TRINITY_DN1003198_c0_g1	0.000	0.000	0.000	0.000	0.000	0.000	0.000	0.000	0.000	0.000
TRINITY_DN100319_c0_g1	0.632	0.000	0.282	0.000	1.601	0.306	1.703	0.000	3.190	0.599
TRINITY_DN10031_c0_g1	7.902	5.519	4.274	6.646	1.269	8.815	9.355	3.197	3.057	2.395
TRINITY_DN10031_c1_g1	1.886	0.000	0.000	0.000	0.000	0.000	0.000	0.000	0.000	0.000
TRINITY_DN10031_c1_g2	0.000	0.000	0.000	0.000	0.000	0.000	0.000	0.000	0.000	1.100
TRINITY_DN1003200_c0_g1	0.000	0.580	0.000	0.000	0.000	0.000	0.000	0.000	0.000	0.000
TRINITY_DN1003201_c0_g1	0.000	0.000	0.000	0.000	0.000	0.000	0.000	0.000	0.000	0.000
TRINITY_DN1003203_c0_g1	0.000	0.000	0.000	0.000	0.000	0.000	0.000	0.000	0.000	0.708
TRINITY_DN1003205_c0_g1	0.000	0.000	0.000	0.000	0.000	0.000	0.000	0.000	0.000	0.000
TRINITY_DN1003206_c0_g1	0.000	0.000	0.000	0.000	3.509	0.000	0.000	0.000	0.000	0.438
TRINITY_DN1003207_c0_g1	0.000	0.000	0.000	0.000	0.000	0.000	0.000	0.000	0.000	0.000
TRINITY_DN1003208_c0_g1	0.000	0.000	0.000	0.000	0.000	0.000	0.000	0.000	0.000	0.000
TRINITY_DN1003209_c0_g1	0.000	0.000	0.000	0.000	0.000	0.000	0.000	0.000	0.000	0.000
TRINITY_DN100320_c3_g1	0.831	0.290	0.000	0.000	0.000	0.400	0.886	0.000	0.000	0.657
TRINITY_DN100320_c3_g2	0.335	0.544	0.979	1.490	0.000	0.354	0.660	0.000	0.856	1.186
TRINITY_DN100320_c7_g1	0.372	0.197	1.000	0.000	0.000	1.285	0.000	0.000	0.010	1.398
TRINITY_DN100320_c8_g1	0.000	0.000	0.000	0.000	0.000	0.000	0.000	0.000	0.000	0.000
TRINITY_DN1003210_c0_g1	0.000	0.000	0.000	0.000	0.000	0.000	0.000	0.000	0.000	0.000
TRINITY_DN1003213_c0_g1	0.252	0.000	0.000	0.772	0.421	0.735	0.457	0.000	0.507	0.615
TRINITY_DN1003214_c0_g1	1.297	0.000	0.000	0.000	0.000	0.000	0.000	0.000	0.000	0.000
TRINITY_DN1003216_c0_g1	0.000	0.000	0.000	0.000	0.000	0.000	0.000	0.000	0.000	0.617
TRINITY_DN1003217_c0_g1	0.000	0.000	0.000	0.000	0.000	0.000	0.000	0.000	0.000	0.000
TRINITY_DN1003218_c0_g1	0.000	0.000	0.000	0.000	0.000	0.000	0.000	0.000	0.000	0.271
TRINITY_DN1003219_c0_g1	0.000	0.000	0.000	0.000	0.000	0.000	0.000	0.000	0.000	0.981
TRINITY_DN100321_c0_g1	0.901	0.000	0.403	0.000	0.000	0.000	0.824	0.614	0.150	0.490
TRINITY_DN100321_c0_g2	0.000	0.218	0.000	0.000	0.000	0.000	0.000	0.000	0.000	0.000
TRINITY_DN1003220_c0_g1	0.000	0.000	0.000	0.000	0.000	0.000	0.000	3.103	0.000	0.626
TRINITY_DN1003221_c0_g1	0.000	0.000	0.000	0.000	0.000	0.000	0.000	0.000	0.000	0.000
TRINITY_DN1003222_c0_g1	0.000	0.000	0.000	0.000	0.000	0.000	0.000	0.000	0.000	0.000
TRINITY_DN1003223_c0_g1	0.000	0.000	0.000	0.000	0.000	0.000	1.330	0.000	0.000	0.000
TRINITY_DN1003227_c0_g1	0.000	0.000	0.000	0.000	0.000	0.000	0.000	0.000	0.000	0.000
TRINITY_DN1003229_c0_g1	0.000	0.000	0.000	0.000	0.000	0.000	0.000	0.000	0.000	0.000
TRINITY_DN100322_c0_g1	0.000	0.000	0.000	2.275	0.000	0.000	0.000	0.000	0.000	0.000
TRINITY_DN100322_c0_g2	0.000	0.000	0.000	0.000	0.000	0.000	0.000	0.000	0.000	1.219
TRINITY_DN100322_c1_g1	0.000	0.000	0.000	0.000	0.000	0.000	0.000	0.000	0.000	0.000
TRINITY_DN1003234_c0_g1	0.000	0.000	0.000	0.000	0.000	0.000	0.000	0.000	0.907	0.744
TRINITY_DN1003235_c0_g1	0.000	0.000	0.000	0.000	0.000	0.000	0.000	0.000	0.000	0.000
TRINITY_DN100323_c2_g1	0.000	0.000	0.000	0.000	0.000	2.292	0.000	0.000	0.000	0.638
TRINITY_DN1003240_c0_g1	0.000	0.000	0.000	0.000	0.000	0.000	0.000	0.000	0.000	0.000
TRINITY_DN1003241_c0_g1	0.000	0.000	0.000	0.000	0.000	0.000	0.000	0.000	0.000	0.000
TRINITY_DN1003242_c0_g1	0.000	0.000	0.000	0.000	0.000	0.000	0.000	0.000	0.000	0.572
TRINITY_DN1003243_c0_g1	0.000	0.000	0.000	0.000	0.000	0.000	0.000	0.000	0.000	0.000
TRINITY_DN1003244_c0_g1	0.541	0.481	1.460	0.000	0.000	0.793	0.517	1.117	0.267	0.221
TRINITY_DN1003245_c0_g1	0.000	0.784	0.000	0.000	1.390	0.000	0.000	0.000	0.000	1.041
TRINITY_DN1003246_c0_g1	0.000	0.000	0.000	0.000	0.000	0.000	0.000	0.000	0.000	0.000
TRINITY_DN1003247_c0_g1	0.000	0.000	0.000	2.586	0.000	0.000	0.000	0.000	0.000	0.000
TRINITY_DN1003248_c0_g1	0.000	0.000	0.791	0.000	0.000	0.000	1.126	0.000	0.000	0.000
TRINITY_DN100324_c0_g1	0.000	0.000	0.000	0.000	0.000	0.000	0.000	0.000	0.000	0.000
TRINITY_DN100324_c0_g2	0.000	0.000	0.000	0.000	0.958	0.000	0.000	0.000	0.000	0.000
TRINITY_DN100324_c1_g1	0.291	0.481	0.000	0.533	0.729	0.211	0.129	0.295	0.531	0.649
TRINITY_DN100324_c2_g1	0.000	0.000	0.000	0.000	0.000	0.000	0.000	0.000	0.519	0.000
TRINITY_DN1003250_c0_g1	0.899	0.000	0.000	0.000	0.000	0.000	0.000	0.000	0.000	0.000
TRINITY_DN1003251_c0_g1	0.000	0.000	0.000	0.000	0.000	0.000	0.000	0.000	0.000	0.000
TRINITY_DN1003252_c0_g1	0.000	0.000	0.000	0.000	0.000	0.000	0.000	0.000	0.228	0.000
TRINITY_DN1003253_c0_g1	0.000	0.000	5.735	0.000	0.000	0.000	0.000	0.000	0.000	0.000
TRINITY_DN1003254_c0_g1	0.000	0.000	0.000	0.000	0.000	0.000	0.000	0.000	0.000	0.000
TRINITY_DN1003256_c0_g1	0.000	0.000	0.000	0.000	0.000	0.000	0.000	0.000	0.487	0.406
TRINITY_DN1003257_c0_g1	0.000	0.000	0.000	0.000	0.000	0.000	0.000	0.000	0.000	1.524
TRINITY_DN1003258_c0_g1	0.000	0.000	0.000	0.000	0.000	0.000	0.000	0.000	0.000	0.000
TRINITY_DN1003259_c0_g1	0.000	0.000	0.000	0.000	0.000	0.000	0.000	0.000	0.000	0.000
TRINITY_DN1003260_c0_g1	0.000	0.000	0.000	0.000	0.000	0.000	0.000	0.000	0.000	0.000
TRINITY_DN1003261_c0_g1	0.000	0.000	0.000	0.000	0.565	0.000	0.000	0.000	0.000	0.000
TRINITY_DN1003262_c0_g1	0.000	0.000	0.000	0.000	0.000	0.000	0.000	0.000	0.000	0.000
TRINITY_DN1003263_c0_g1	0.000	0.000	0.000	0.000	0.000	0.000	0.000	0.000	0.000	0.964
TRINITY_DN1003264_c0_g1	0.000	0.000	0.000	4.073	0.000	0.000	0.000	0.000	0.000	0.000
TRINITY_DN1003267_c0_g1	0.000	0.000	4.099	6.653	0.000	0.000	0.000	0.000	0.000	0.613
TRINITY_DN1003268_c0_g1	0.000	0.000	0.000	0.000	0.000	0.000	0.000	0.000	0.000	0.000
TRINITY_DN100326_c0_g1	0.000	0.000	0.000	0.000	0.000	0.000	0.000	0.000	0.595	0.000
TRINITY_DN1003270_c0_g1	0.000	0.000	0.000	0.000	0.000	0.000	0.000	0.000	0.000	0.524
TRINITY_DN1003271_c0_g1	0.000	0.000	0.000	2.268	1.244	1.115	0.740	0.000	0.000	0.000
TRINITY_DN1003272_c0_g1	3.334	0.000	0.000	0.000	0.000	0.000	2.472	0.000	0.410	0.685
TRINITY_DN1003273_c0_g1	0.000	1.481	0.000	0.000	0.000	0.000	0.000	0.000	0.273	0.452
TRINITY_DN1003275_c0_g1	0.000	1.635	0.000	0.000	0.000	0.000	0.000	0.000	1.673	0.000
TRINITY_DN1003282_c0_g1	0.000	0.000	0.000	0.000	0.000	0.000	0.000	0.000	0.000	0.000
TRINITY_DN1003283_c0_g1	0.000	0.000	0.000	0.000	0.000	0.000	0.000	0.000	0.000	0.000
TRINITY_DN1003284_c0_g1	0.000	0.000	0.000	0.000	0.000	0.000	0.000	0.000	0.000	0.000
TRINITY_DN1003286_c0_g1	0.000	0.000	0.000	0.000	0.000	0.000	0.000	0.000	0.000	0.000
TRINITY_DN1003287_c0_g1	0.000	0.000	0.000	0.000	2.602	0.000	0.000	0.000	0.000	0.652
TRINITY_DN1003288_c0_g1	1.185	1.138	0.000	0.000	0.000	0.000	0.000	0.000	0.000	1.950
TRINITY_DN1003289_c0_g1	1.460	0.857	0.000	0.000	0.000	0.000	0.000	0.000	0.000	0.198
TRINITY_DN1003291_c0_g1	0.000	0.000	0.000	0.000	0.000	0.000	0.000	0.000	2.226	0.000
TRINITY_DN1003292_c0_g1	0.000	0.000	0.000	0.000	0.000	0.000	0.000	0.000	0.000	0.000
TRINITY_DN1003293_c0_g1	2.490	0.000	0.000	7.228	0.000	0.000	0.000	0.000	1.242	0.000
TRINITY_DN1003294_c0_g1	0.000	0.000	0.000	0.000	0.000	0.000	0.000	0.000	0.000	0.750
TRINITY_DN1003296_c0_g1	0.000	0.000	0.000	0.000	0.000	0.000	0.000	0.000	0.000	0.000
TRINITY_DN1003297_c0_g1	0.000	0.000	0.000	0.000	0.000	0.000	0.000	0.000	0.000	0.000
TRINITY_DN1003298_c0_g1	0.000	0.570	0.000	0.000	0.000	0.000	0.613	0.000	0.000	0.000
TRINITY_DN1003299_c0_g1	2.001	0.000	0.000	0.000	0.000	0.000	0.000	0.000	0.995	0.000
TRINITY_DN10032_c0_g1	0.000	0.000	0.000	0.000	0.000	0.000	0.000	0.000	0.000	0.000
TRINITY_DN10032_c0_g2	0.000	0.385	0.000	0.000	0.000	0.000	0.000	0.000	0.000	0.000
TRINITY_DN1003301_c0_g1	0.000	0.000	0.000	0.000	0.000	0.000	0.000	0.000	0.000	0.000
TRINITY_DN1003304_c0_g1	0.000	0.000	0.000	0.000	0.000	0.000	0.000	0.000	0.000	0.000
TRINITY_DN1003306_c0_g1	0.000	0.000	0.000	0.000	0.000	0.000	0.000	0.000	0.000	0.909
TRINITY_DN1003307_c0_g1	0.000	1.104	0.000	0.000	0.000	0.000	0.000	0.000	0.604	0.000
TRINITY_DN1003308_c0_g1	0.000	0.000	0.000	0.000	0.000	0.000	0.000	0.000	0.000	0.000
TRINITY_DN1003309_c0_g1	0.000	0.000	0.000	3.222	0.000	0.000	0.000	0.000	0.000	0.000
TRINITY_DN100330_c0_g1	0.000	0.000	0.000	0.000	0.000	0.000	0.000	0.000	0.000	0.000
TRINITY_DN100330_c0_g2	0.000	0.000	0.000	0.000	0.000	0.000	0.000	0.000	0.000	0.000
TRINITY_DN100330_c2_g1	0.432	0.376	0.000	0.000	0.000	0.000	0.000	0.000	0.428	0.000
TRINITY_DN100330_c3_g1	0.834	0.000	0.000	0.000	0.000	0.000	0.000	1.728	0.000	1.568
TRINITY_DN100330_c4_g1	0.000	0.854	0.000	0.000	0.000	0.368	0.229	1.175	0.508	0.206
TRINITY_DN100330_c6_g1	0.000	0.000	0.000	0.000	0.000	0.000	0.000	0.000	0.000	1.401
TRINITY_DN1003310_c0_g1	0.000	0.000	0.000	0.000	0.000	0.000	1.366	0.000	0.345	0.000
TRINITY_DN1003311_c0_g1	0.000	0.000	2.918	0.000	0.000	0.000	0.000	0.000	0.000	1.743
TRINITY_DN1003314_c0_g1	0.000	0.000	0.000	0.000	0.000	0.000	0.000	0.000	0.000	0.000
TRINITY_DN1003315_c0_g1	0.000	0.000	0.000	0.000	0.000	0.000	0.000	0.000	0.000	0.000
TRINITY_DN1003317_c0_g1	0.000	0.992	0.000	0.000	0.000	0.000	0.000	2.162	0.514	0.000
TRINITY_DN1003318_c0_g1	0.389	0.000	0.000	0.000	0.000	0.568	0.362	0.000	0.000	0.000
TRINITY_DN100331_c0_g1	0.000	0.000	0.000	0.000	0.000	0.000	0.000	0.000	0.000	0.000
TRINITY_DN1003320_c0_g1	0.000	0.000	0.000	0.000	0.000	0.000	0.000	0.000	0.000	0.000
TRINITY_DN1003321_c0_g1	0.000	0.000	0.000	0.000	0.000	0.000	0.000	0.000	0.000	0.000
TRINITY_DN1003322_c0_g1	0.000	0.803	0.000	0.000	0.000	0.000	0.000	0.000	0.000	0.708
TRINITY_DN1003323_c0_g1	0.000	0.000	0.000	0.000	0.000	0.000	0.000	0.000	0.000	0.829
TRINITY_DN1003324_c0_g1	0.665	0.000	0.901	0.000	0.000	0.977	1.292	0.000	0.000	0.000
TRINITY_DN1003325_c0_g1	0.000	1.287	0.000	0.000	0.000	0.000	0.000	0.000	0.347	0.289
TRINITY_DN1003326_c0_g1	0.000	0.000	0.000	0.000	0.000	0.000	0.000	0.000	0.000	1.818
TRINITY_DN1003328_c0_g1	0.000	0.000	0.000	0.000	0.000	0.000	0.000	0.000	0.000	0.000
TRINITY_DN1003329_c0_g1	1.169	1.048	0.000	0.000	0.000	0.000	0.563	0.000	0.288	0.717
TRINITY_DN100332_c1_g1	0.702	0.000	0.000	0.000	0.000	0.000	0.000	0.000	0.000	0.000
TRINITY_DN100332_c2_g1	2.255	0.710	0.000	0.000	1.415	0.000	0.646	0.000	0.607	0.936
TRINITY_DN100332_c2_g2	0.000	0.000	0.000	1.724	1.896	0.000	0.000	0.000	0.570	1.423
TRINITY_DN100332_c2_g5	3.841	3.718	0.000	2.846	0.000	0.000	0.000	3.864	0.000	0.000
TRINITY_DN100332_c3_g1	0.000	0.000	1.398	0.000	5.042	0.000	0.000	0.000	0.000	0.839
TRINITY_DN100332_c4_g1	0.000	0.000	0.000	0.000	0.000	0.000	0.000	0.000	0.000	0.000
TRINITY_DN1003331_c0_g1	0.000	0.000	0.000	0.000	0.000	0.000	0.000	0.000	0.000	0.000
TRINITY_DN1003332_c0_g1	13.091	18.919	23.773	9.586	28.458	22.059	26.785	21.709	28.201	16.844
TRINITY_DN1003333_c0_g1	0.350	0.000	0.471	0.000	0.582	0.000	0.324	0.000	0.349	0.000
TRINITY_DN1003334_c0_g1	0.000	0.000	0.000	0.000	0.000	0.000	0.000	0.000	0.000	0.000
TRINITY_DN1003335_c0_g1	0.687	0.000	0.930	0.000	0.000	0.000	0.000	0.000	0.000	0.562
TRINITY_DN1003336_c0_g1	0.178	0.297	0.000	0.274	0.595	0.259	0.000	0.000	0.180	0.145
TRINITY_DN1003339_c0_g1	0.000	0.000	0.000	0.000	0.000	7.702	0.000	0.000	0.000	0.000
TRINITY_DN100333_c0_g1	0.000	0.000	0.000	3.304	2.820	0.000	0.000	0.000	0.000	0.000
TRINITY_DN100333_c1_g1	0.000	5.110	1.499	1.641	3.601	0.000	8.920	4.607	1.621	1.334
TRINITY_DN100333_c3_g1	0.000	0.000	0.000	0.000	3.140	0.000	0.000	0.000	0.957	0.785
TRINITY_DN100333_c4_g1	0.000	2.274	0.000	0.000	0.000	0.000	2.431	0.000	4.766	0.000
TRINITY_DN100333_c5_g1	0.000	1.214	0.000	0.000	0.000	0.000	1.281	0.000	0.000	0.000
TRINITY_DN1003341_c0_g1	0.000	0.000	0.000	0.000	0.000	0.000	0.000	0.000	0.612	0.000
TRINITY_DN1003342_c0_g1	0.348	2.210	0.000	0.000	0.000	0.000	0.322	0.000	0.000	0.000
TRINITY_DN1003344_c0_g1	0.000	0.000	0.000	0.000	0.000	0.000	0.000	0.000	0.000	0.000
TRINITY_DN1003345_c0_g1	0.000	0.000	0.000	0.000	0.000	0.000	0.000	0.000	0.000	0.000
TRINITY_DN1003348_c0_g1	0.000	0.000	0.000	0.000	0.000	0.000	0.000	0.000	0.000	0.000
TRINITY_DN1003349_c0_g1	0.000	0.000	0.000	0.000	0.000	0.000	0.000	0.000	0.000	0.000
TRINITY_DN100334_c0_g1	0.000	0.000	0.000	0.000	0.000	0.000	0.000	0.000	0.000	0.398
TRINITY_DN100334_c1_g1	0.000	0.000	0.000	0.000	0.000	0.000	0.000	0.000	0.000	0.000
TRINITY_DN1003351_c0_g1	0.213	0.000	0.000	0.000	0.000	0.000	0.000	0.000	0.107	0.140
TRINITY_DN1003352_c0_g1	0.000	0.000	0.000	0.000	0.000	0.000	1.538	0.000	2.239	0.000
TRINITY_DN1003353_c0_g1	0.000	0.000	0.000	0.000	0.000	0.000	0.000	0.000	0.000	0.000
TRINITY_DN1003355_c0_g1	0.000	0.000	0.000	0.000	0.000	0.000	0.000	0.000	0.000	0.000
TRINITY_DN1003359_c0_g1	0.931	0.000	0.000	0.000	0.000	0.000	1.857	0.000	0.000	0.000
TRINITY_DN100335_c0_g1	0.000	0.000	0.000	0.000	0.000	0.000	0.000	0.000	0.367	0.299
TRINITY_DN1003360_c0_g1	0.000	0.000	0.000	0.000	0.000	0.000	0.000	0.000	0.000	0.630
TRINITY_DN1003361_c0_g1	0.000	0.000	0.000	0.000	0.000	1.626	0.000	0.000	0.000	0.000
TRINITY_DN1003362_c0_g1	0.000	0.000	0.000	0.000	0.000	0.000	0.000	0.000	2.021	0.184
TRINITY_DN1003363_c0_g1	0.000	0.000	0.000	0.000	0.000	0.000	0.000	0.000	0.000	0.000
TRINITY_DN1003364_c0_g1	0.000	0.000	2.236	0.000	0.000	0.000	0.000	0.000	0.000	0.669
TRINITY_DN1003365_c0_g1	0.000	1.357	0.000	0.000	0.000	0.000	0.000	0.000	0.690	0.000
TRINITY_DN1003366_c0_g1	0.000	0.000	0.000	0.000	0.000	0.000	0.000	0.000	0.000	0.000
TRINITY_DN1003367_c0_g1	0.000	0.000	0.000	0.000	0.000	0.000	0.000	0.000	0.000	0.000
TRINITY_DN1003368_c0_g1	0.000	0.000	0.000	0.000	0.000	0.000	0.000	0.000	0.000	0.000
TRINITY_DN1003369_c0_g1	0.000	0.000	0.000	0.000	0.000	0.000	0.000	0.000	0.000	0.000
TRINITY_DN100336_c0_g1	0.000	0.000	0.000	0.000	1.611	0.000	0.000	0.000	0.000	0.000
TRINITY_DN100336_c0_g2	0.000	0.000	0.000	0.000	0.000	0.000	0.000	0.000	0.000	0.943
TRINITY_DN100336_c1_g1	0.000	0.000	0.000	0.000	0.000	0.000	0.000	0.000	0.000	0.000
TRINITY_DN100336_c1_g2	0.428	0.000	0.000	0.000	0.000	0.000	0.000	0.000	0.000	0.481
TRINITY_DN100336_c1_g3	0.000	0.000	0.000	0.000	0.000	0.000	0.000	0.000	0.000	0.000
TRINITY_DN100336_c1_g4	2.444	0.000	0.000	0.000	0.000	0.000	0.000	0.000	0.000	0.000
TRINITY_DN1003370_c0_g1	0.000	0.000	0.000	0.000	0.000	0.000	0.000	0.000	0.000	0.000
TRINITY_DN1003372_c0_g1	0.000	0.000	0.000	0.000	0.000	0.000	0.000	0.000	0.000	0.000
TRINITY_DN1003373_c0_g1	0.000	0.000	0.000	0.000	0.000	0.000	0.000	0.000	0.686	0.569
TRINITY_DN1003374_c0_g1	1.615	0.000	0.000	1.211	0.000	0.000	0.000	0.000	0.000	0.000
TRINITY_DN1003375_c0_g1	0.000	0.000	0.726	0.813	0.000	0.788	0.000	1.111	0.797	0.219
TRINITY_DN1003376_c0_g1	0.000	0.000	0.000	0.000	0.000	0.000	0.000	0.000	0.000	0.000
TRINITY_DN1003377_c0_g1	0.000	0.000	0.000	0.000	0.000	0.000	0.000	0.000	0.000	0.000
TRINITY_DN1003378_c0_g1	0.000	0.000	0.000	0.000	0.838	0.000	0.000	0.000	0.388	0.000
TRINITY_DN1003379_c0_g1	0.000	0.000	0.000	0.000	0.000	0.000	0.000	0.000	0.000	0.000
TRINITY_DN100337_c0_g1	0.000	0.000	0.000	0.000	0.000	0.000	0.000	0.000	0.000	0.000
TRINITY_DN100337_c1_g1	4.728	0.000	0.000	0.000	0.000	0.000	0.000	0.000	0.000	0.958
TRINITY_DN100337_c2_g1	1.569	0.000	0.000	0.000	0.000	0.000	0.000	0.000	0.386	0.000
TRINITY_DN1003381_c0_g1	0.000	0.000	0.000	0.000	6.280	0.000	0.000	0.000	0.000	0.000
TRINITY_DN1003383_c0_g1	0.000	0.000	0.000	0.000	0.000	0.000	0.000	0.000	0.000	0.000
TRINITY_DN1003385_c0_g1	0.000	0.000	0.000	0.000	0.000	0.000	0.000	0.000	0.000	0.000
TRINITY_DN1003387_c0_g1	0.000	0.000	0.000	0.000	0.000	0.000	0.000	0.000	0.000	0.000
TRINITY_DN1003388_c0_g1	0.000	0.000	0.000	0.000	0.000	0.000	0.000	0.000	0.000	0.000
TRINITY_DN1003389_c0_g1	2.738	6.453	2.057	6.733	1.683	2.232	1.134	0.000	4.223	2.860
TRINITY_DN100338_c0_g2	0.000	0.490	0.743	0.832	1.820	0.000	0.527	0.000	0.806	2.985
TRINITY_DN100338_c0_g4	0.000	0.000	0.000	0.000	0.000	0.000	0.000	0.000	0.000	0.000
TRINITY_DN100338_c1_g3	0.000	0.000	0.000	0.000	0.000	0.000	0.000	0.000	0.000	3.768
TRINITY_DN100338_c3_g1	0.000	0.000	0.000	0.000	0.000	0.000	0.000	0.000	0.000	0.000
TRINITY_DN1003392_c0_g1	1.591	0.000	4.356	0.000	0.000	0.000	0.000	0.000	0.000	0.000
TRINITY_DN1003393_c0_g1	0.277	0.000	0.371	0.423	0.000	1.209	0.252	0.000	0.693	0.449
TRINITY_DN1003395_c0_g1	1.027	0.000	0.000	0.000	0.000	0.000	2.059	0.000	0.507	0.421
TRINITY_DN1003397_c0_g1	0.000	0.000	0.000	0.000	0.000	0.000	0.000	0.000	0.000	0.000
TRINITY_DN1003398_c0_g1	0.000	0.000	0.000	0.000	0.000	0.000	0.000	0.000	0.000	0.617
TRINITY_DN10033_c0_g1	0.000	0.000	0.000	0.000	0.000	0.000	0.000	0.000	0.000	1.840
TRINITY_DN10033_c0_g2	0.000	0.000	0.000	0.000	0.000	0.000	0.000	0.000	0.914	0.000
TRINITY_DN1003400_c0_g1	0.000	0.000	0.000	0.000	0.000	0.000	0.000	0.000	0.000	0.000
TRINITY_DN1003401_c0_g1	0.000	0.000	0.000	0.000	0.000	0.000	0.000	0.000	0.000	0.000
TRINITY_DN1003405_c0_g1	0.000	0.000	0.000	0.000	0.000	0.000	0.000	0.000	0.000	0.000
TRINITY_DN1003406_c0_g1	0.000	0.000	0.000	0.000	0.000	0.000	0.000	0.000	0.000	0.000
TRINITY_DN1003409_c0_g1	0.000	0.000	0.000	0.000	0.000	0.000	0.000	0.000	0.000	0.000
TRINITY_DN100340_c0_g1	0.000	1.075	0.000	0.000	0.000	0.000	0.000	2.325	0.000	0.000
TRINITY_DN100340_c0_g2	0.000	0.000	0.000	0.000	0.000	0.000	0.000	0.000	0.000	0.000
TRINITY_DN100340_c1_g1	0.000	0.000	0.000	0.000	0.000	0.000	0.000	0.000	0.000	0.000
TRINITY_DN100340_c2_g1	0.000	0.000	0.000	0.000	0.000	2.821	0.000	0.000	0.965	0.000
TRINITY_DN100340_c3_g1	0.000	0.000	0.000	0.000	0.000	0.000	0.000	0.000	0.000	0.756
TRINITY_DN1003410_c0_g1	0.000	0.000	0.000	0.000	1.918	0.000	0.000	4.818	0.000	0.959
TRINITY_DN1003411_c0_g1	0.000	0.000	0.000	0.000	0.000	0.000	0.000	0.000	0.000	0.000
TRINITY_DN1003412_c0_g1	0.000	0.000	0.000	0.000	3.907	0.000	0.000	0.000	0.000	0.000
TRINITY_DN1003413_c0_g1	0.000	0.000	0.000	0.000	0.000	0.000	0.000	0.000	0.000	0.000
TRINITY_DN1003414_c0_g1	0.000	0.000	0.000	0.000	0.000	0.000	0.000	0.000	0.000	0.000
TRINITY_DN1003416_c0_g1	0.000	0.000	0.000	0.000	0.000	0.000	0.000	0.000	0.853	2.101
TRINITY_DN1003417_c0_g1	0.000	0.000	0.000	0.000	0.000	0.000	2.563	0.000	0.000	0.000
TRINITY_DN1003418_c1_g1	0.000	0.000	0.000	0.000	0.000	0.000	0.000	0.000	0.512	0.000
TRINITY_DN1003419_c0_g1	0.000	0.000	0.000	0.000	0.000	0.000	0.000	0.000	0.000	0.000
TRINITY_DN100341_c0_g1	1.125	0.971	0.000	0.000	1.847	1.669	1.134	2.325	1.665	0.462
TRINITY_DN100341_c1_g1	0.000	0.000	0.000	0.000	0.000	2.166	0.000	0.000	0.363	0.000
TRINITY_DN100341_c1_g3	0.975	1.842	0.000	0.000	0.000	0.000	0.000	0.000	0.480	0.000
TRINITY_DN100341_c1_g4	0.000	0.000	0.000	0.000	0.000	0.000	0.000	0.000	0.000	0.000
TRINITY_DN100341_c2_g1	0.658	0.000	0.000	0.000	0.000	0.967	0.000	0.000	0.648	0.269
TRINITY_DN1003421_c0_g1	0.000	0.000	0.000	0.000	0.000	0.000	0.000	0.000	0.397	0.000
TRINITY_DN1003425_c0_g1	0.000	0.000	0.000	0.000	0.000	0.000	0.000	0.000	0.000	0.410
TRINITY_DN1003426_c0_g1	0.000	0.000	0.000	0.000	0.000	0.000	0.000	0.000	0.000	0.533
TRINITY_DN1003427_c0_g1	0.000	0.000	0.000	0.000	0.000	0.000	0.000	0.000	0.000	0.000
TRINITY_DN1003429_c0_g1	0.000	0.000	0.000	0.000	0.000	0.000	0.000	0.000	0.000	0.193
TRINITY_DN1003430_c0_g1	0.000	0.000	0.000	0.000	0.000	0.000	0.000	0.000	1.270	0.000
TRINITY_DN1003431_c0_g1	0.000	0.000	0.000	0.000	0.000	0.000	0.472	0.000	0.144	0.133
TRINITY_DN1003432_c0_g1	0.000	0.000	0.000	0.000	0.000	0.000	0.000	0.000	0.000	0.000
TRINITY_DN1003434_c0_g1	0.000	0.000	3.082	0.000	0.000	0.000	0.000	0.000	0.000	0.000
TRINITY_DN1003435_c0_g1	0.000	0.000	0.000	0.000	0.000	0.000	0.000	0.000	0.654	0.000
TRINITY_DN1003436_c0_g1	0.000	0.000	0.000	0.000	0.000	0.000	1.604	0.000	0.400	0.000
TRINITY_DN1003437_c0_g1	0.000	0.000	0.000	0.000	0.000	0.000	0.000	0.000	0.000	0.000
TRINITY_DN1003438_c0_g1	0.000	0.000	0.000	0.000	0.000	0.000	0.000	0.000	0.000	2.179
TRINITY_DN1003439_c0_g1	0.000	0.000	0.000	2.595	0.000	0.000	0.000	0.000	0.000	0.000
TRINITY_DN1003441_c0_g1	0.000	0.000	0.000	1.683	0.000	0.000	0.000	0.000	0.000	0.923
TRINITY_DN1003443_c0_g1	0.000	0.000	0.000	0.000	0.000	2.605	3.647	0.000	0.000	2.906
TRINITY_DN1003446_c0_g1	0.000	0.000	0.000	0.000	1.299	0.000	0.000	0.000	0.000	1.617
TRINITY_DN1003447_c0_g1	0.451	0.789	0.000	0.000	0.000	0.000	0.425	0.929	0.000	1.285
TRINITY_DN100344_c0_g1	0.000	0.000	0.000	0.000	0.000	0.000	0.000	0.000	0.987	0.000
TRINITY_DN100344_c1_g1	0.000	0.000	0.000	0.000	0.000	0.000	0.000	0.000	0.000	0.000
TRINITY_DN1003450_c0_g1	0.000	0.000	0.000	0.000	0.000	0.000	0.000	0.000	0.000	0.000
TRINITY_DN1003452_c0_g1	0.000	0.000	0.000	0.000	0.000	2.322	0.000	0.000	0.000	0.000
TRINITY_DN1003453_c0_g1	0.000	0.000	0.000	0.000	1.121	0.999	0.000	0.000	0.000	0.000
TRINITY_DN1003455_c0_g1	0.000	0.000	0.000	0.000	0.000	0.000	0.000	0.000	0.000	0.000
TRINITY_DN1003457_c0_g1	0.000	0.000	0.000	0.000	0.000	0.000	0.000	0.000	0.000	0.000
TRINITY_DN100345_c0_g1	1.571	0.000	0.000	0.000	0.000	0.000	0.000	0.000	0.000	0.000
TRINITY_DN100345_c10_g1	0.000	0.000	0.000	0.000	0.000	0.000	0.000	0.000	0.000	0.000
TRINITY_DN100345_c12_g1	0.000	0.000	0.000	0.000	0.000	0.000	0.000	0.000	1.472	0.000
TRINITY_DN100345_c13_g1	0.000	0.000	0.000	0.000	0.000	0.000	0.000	0.000	0.000	0.000
TRINITY_DN100345_c14_g1	0.000	0.000	0.000	0.000	0.000	0.000	0.000	0.000	0.000	0.000
TRINITY_DN100345_c3_g1	1.299	4.364	0.000	0.000	0.000	0.000	1.241	0.000	1.269	2.910
TRINITY_DN100345_c6_g1	0.000	0.000	0.000	0.000	0.000	0.000	0.000	0.000	0.000	0.000
TRINITY_DN100345_c8_g1	0.762	0.699	0.000	0.000	0.000	0.000	0.746	0.000	0.000	0.312
TRINITY_DN100345_c9_g1	0.000	0.000	0.000	0.000	0.000	0.000	0.000	0.000	0.000	0.000
TRINITY_DN1003461_c0_g1	0.000	0.000	0.000	0.000	0.000	0.000	0.000	0.000	0.000	0.661
TRINITY_DN1003463_c0_g1	0.560	0.000	0.000	0.000	0.000	0.000	0.537	0.000	0.000	0.000
TRINITY_DN1003464_c0_g1	0.000	0.000	1.143	0.000	0.000	0.000	0.000	0.000	0.000	0.000
TRINITY_DN1003468_c0_g1	0.000	0.000	0.000	0.000	1.488	0.000	0.000	0.000	0.298	0.121
TRINITY_DN100346_c0_g1	0.000	0.000	0.000	0.000	0.000	0.000	0.000	0.000	0.000	0.751
TRINITY_DN1003470_c0_g1	0.000	0.000	0.000	0.000	0.000	0.000	0.000	0.000	0.000	0.000
TRINITY_DN1003472_c0_g1	0.000	0.000	0.000	0.000	0.000	0.000	0.000	0.000	0.000	0.000
TRINITY_DN1003473_c0_g1	0.000	0.000	0.000	0.000	0.000	0.000	0.000	0.000	0.000	0.000
TRINITY_DN1003474_c0_g1	0.000	0.000	0.000	0.000	0.000	0.000	0.000	0.000	0.000	0.000
TRINITY_DN1003475_c0_g1	0.000	0.000	0.000	0.000	0.000	0.000	0.000	0.000	0.000	0.000
TRINITY_DN1003476_c0_g1	0.000	0.000	0.000	0.000	0.000	0.000	0.000	0.000	0.000	0.000
TRINITY_DN100347_c0_g1	0.000	0.453	0.000	0.000	0.000	0.750	0.000	1.058	0.253	1.253
TRINITY_DN100347_c0_g2	0.352	0.302	0.000	0.000	0.584	0.000	0.325	0.000	0.175	0.429
TRINITY_DN1003481_c0_g1	0.000	0.000	0.000	0.000	0.000	0.000	0.000	0.000	0.000	0.000
TRINITY_DN1003485_c0_g1	0.000	0.000	0.000	0.000	0.000	0.000	0.000	0.000	0.349	0.000
TRINITY_DN1003486_c0_g1	0.000	0.000	0.000	0.000	0.000	0.000	0.000	0.000	0.000	0.000
TRINITY_DN1003487_c0_g1	0.458	0.401	0.000	0.000	1.516	0.669	0.000	0.000	0.000	0.372
TRINITY_DN1003488_c0_g1	0.000	0.000	0.000	0.000	0.000	0.000	0.000	0.000	0.682	0.000
TRINITY_DN1003489_c0_g1	0.000	0.000	0.000	0.000	0.000	0.000	0.000	0.000	0.000	0.000
TRINITY_DN100348_c0_g1	0.000	0.000	0.000	0.000	0.000	0.000	0.000	0.000	0.000	0.000
TRINITY_DN1003490_c0_g1	2.504	0.000	0.000	0.000	0.000	0.000	0.000	0.000	0.000	0.000
TRINITY_DN1003491_c0_g1	0.000	0.000	0.000	0.000	0.000	0.000	0.000	0.000	0.965	0.000
TRINITY_DN1003492_c0_g1	0.000	0.000	0.000	0.000	0.000	0.000	0.000	0.000	0.000	0.000
TRINITY_DN1003493_c0_g1	0.000	0.000	0.000	0.000	1.619	0.000	0.000	0.000	0.000	0.000
TRINITY_DN1003495_c0_g1	1.125	0.000	0.000	0.000	0.000	0.000	0.000	0.000	0.000	0.000
TRINITY_DN1003496_c0_g1	0.000	0.000	0.000	0.722	0.789	0.000	0.451	0.983	0.000	0.777
TRINITY_DN1003497_c0_g1	0.000	0.000	0.000	0.000	0.000	0.000	0.000	0.000	0.000	0.000
TRINITY_DN1003499_c0_g1	0.000	0.657	0.000	0.000	0.000	0.000	0.000	0.000	1.061	0.884
TRINITY_DN10034_c0_g1	12.174	16.659	13.459	8.590	12.404	9.209	16.316	9.632	12.238	18.042
TRINITY_DN10034_c10_g1	0.000	0.000	0.000	0.000	0.000	0.000	0.000	0.000	0.000	0.000
TRINITY_DN10034_c1_g1	4.012	3.057	7.203	4.723	5.229	4.407	4.999	5.490	7.062	5.533
TRINITY_DN10034_c2_g1	22.827	12.850	12.136	13.122	13.277	16.016	15.717	11.434	22.633	13.452
TRINITY_DN10034_c4_g1	0.000	0.000	0.000	0.000	0.000	0.000	0.000	0.000	0.867	0.000
TRINITY_DN10034_c5_g1	2.813	0.000	0.000	0.000	4.610	0.000	0.000	0.000	0.000	1.153
TRINITY_DN10034_c7_g2	0.000	0.000	0.000	0.000	0.000	0.000	0.000	0.000	0.000	0.000
TRINITY_DN1003500_c0_g1	0.000	0.000	0.000	0.000	0.000	0.000	0.000	0.000	0.000	0.000
TRINITY_DN1003505_c0_g1	0.000	0.000	0.000	0.000	0.000	0.000	0.000	0.000	0.000	0.000
TRINITY_DN1003506_c0_g1	0.000	0.000	1.997	0.000	0.000	0.000	1.489	0.000	0.000	0.000
TRINITY_DN1003507_c0_g1	0.923	0.000	0.000	0.000	1.519	0.000	0.000	0.000	0.000	0.000
TRINITY_DN1003508_c0_g1	0.562	0.502	0.000	0.000	0.000	0.000	0.000	0.000	0.277	0.688
TRINITY_DN1003509_c0_g1	0.000	0.000	0.000	0.000	0.000	0.000	0.000	0.000	0.000	0.000
TRINITY_DN100350_c0_g1	0.000	0.469	0.000	0.000	0.000	0.000	0.000	0.566	0.000	0.450
TRINITY_DN100350_c0_g2	0.000	0.000	0.321	0.000	0.000	0.348	0.000	0.000	0.000	0.000
TRINITY_DN1003510_c0_g1	0.000	0.000	0.000	0.000	0.000	0.000	0.000	0.000	0.000	0.388
TRINITY_DN1003512_c0_g1	0.526	0.000	0.000	0.000	0.000	0.000	0.000	0.000	0.000	0.000
TRINITY_DN1003514_c0_g1	0.000	0.000	0.000	0.000	0.000	0.000	0.000	0.000	0.000	0.000
TRINITY_DN1003515_c0_g1	0.000	0.000	0.000	0.000	0.000	0.000	0.736	0.000	0.000	0.000
TRINITY_DN1003517_c0_g1	0.000	0.000	0.000	0.000	0.000	0.000	0.000	0.000	0.000	0.000
TRINITY_DN1003518_c0_g1	0.000	0.000	0.000	0.000	0.000	0.000	0.000	0.000	0.000	0.251
TRINITY_DN100351_c0_g1	0.000	0.000	0.000	5.284	1.940	1.750	0.000	0.000	3.496	0.564
TRINITY_DN100351_c0_g3	1.166	0.000	0.000	3.477	3.874	0.000	0.000	2.409	0.000	1.445
TRINITY_DN100351_c0_g4	0.000	0.000	0.000	0.000	0.000	0.000	0.000	0.000	0.312	0.000
TRINITY_DN100351_c0_g5	1.782	0.833	0.000	0.000	1.468	5.297	2.657	0.000	0.000	2.873
TRINITY_DN100351_c1_g2	2.016	3.895	0.000	0.000	0.000	0.000	0.000	0.000	0.000	0.000
TRINITY_DN1003520_c0_g1	3.693	1.797	0.000	0.000	0.000	2.698	0.000	0.000	0.000	0.000
TRINITY_DN1003523_c0_g1	0.000	0.000	0.000	0.000	0.000	0.000	0.000	0.000	0.355	0.887
TRINITY_DN1003524_c0_g1	0.000	0.000	0.000	0.000	0.000	0.000	0.000	0.000	0.000	0.566
TRINITY_DN1003526_c0_g1	0.000	0.000	0.000	0.000	0.000	0.000	0.000	0.000	0.000	0.000
TRINITY_DN1003527_c0_g1	0.000	0.000	0.000	0.000	0.000	0.000	2.494	0.000	0.413	0.000
TRINITY_DN1003528_c0_g1	0.000	0.000	0.000	0.000	0.000	0.000	0.000	0.000	0.000	0.000
TRINITY_DN1003529_c0_g1	0.000	0.000	0.000	0.000	0.000	0.000	0.000	0.000	0.000	0.843
TRINITY_DN100352_c0_g1	0.000	0.000	0.000	0.000	0.000	0.000	0.000	0.000	0.000	0.000
TRINITY_DN100352_c0_g2	0.000	0.000	0.000	0.000	0.000	0.000	0.000	0.000	0.000	0.000
TRINITY_DN1003530_c0_g1	0.000	0.000	0.000	0.000	0.000	0.000	0.000	0.000	0.000	0.000
TRINITY_DN1003531_c0_g1	0.000	0.000	0.000	0.000	0.000	0.000	0.000	0.000	0.000	0.459
TRINITY_DN1003533_c0_g1	0.000	0.000	0.000	0.000	0.000	0.000	0.000	0.000	0.000	0.000
TRINITY_DN1003534_c0_g1	0.000	0.000	0.000	0.000	0.000	0.000	0.000	0.000	0.000	0.000
TRINITY_DN1003535_c0_g1	0.000	0.000	0.000	0.000	0.000	0.000	0.000	0.000	0.000	0.000
TRINITY_DN1003537_c0_g1	0.000	0.000	0.000	0.000	0.000	0.000	0.000	0.000	0.000	0.000
TRINITY_DN1003539_c0_g1	0.574	0.000	0.000	0.000	0.000	0.000	0.000	0.000	0.000	0.117
TRINITY_DN100353_c0_g1	0.000	0.000	0.000	1.942	0.000	0.000	0.000	0.000	0.000	0.747
TRINITY_DN100353_c0_g2	0.000	0.000	0.000	0.000	0.000	2.115	0.000	0.993	0.000	0.000
TRINITY_DN100353_c0_g3	0.323	0.000	0.000	0.000	0.000	0.000	0.000	0.000	0.323	0.368
TRINITY_DN100353_c0_g4	0.000	0.000	0.000	0.000	0.000	0.000	0.000	0.000	0.000	0.000
TRINITY_DN100353_c0_g6	0.000	0.000	0.000	0.000	0.000	0.000	0.000	0.000	0.000	0.000
TRINITY_DN100353_c3_g1	0.000	0.000	3.222	0.000	0.000	0.000	0.000	0.000	0.000	0.649
TRINITY_DN100353_c4_g1	0.000	0.000	0.000	0.000	0.000	0.000	0.653	1.393	0.330	0.275
TRINITY_DN100353_c6_g1	0.316	0.262	0.000	0.000	0.000	0.000	0.140	0.000	0.080	0.448
TRINITY_DN1003540_c0_g1	0.000	0.000	0.000	0.000	0.000	0.000	0.512	0.000	0.000	0.000
TRINITY_DN1003541_c0_g1	0.000	0.000	0.000	0.000	0.000	0.000	0.000	0.000	0.000	0.000
TRINITY_DN1003543_c0_g1	0.000	0.000	0.000	0.000	0.000	0.000	1.368	0.000	0.000	0.000
TRINITY_DN1003544_c0_g1	0.000	0.000	0.000	0.000	0.000	0.000	0.000	0.000	0.000	0.000
TRINITY_DN1003545_c0_g1	0.000	0.000	0.951	0.000	0.000	0.000	0.000	0.000	0.363	0.000
TRINITY_DN1003546_c0_g1	0.000	0.000	0.000	0.000	0.000	0.000	0.000	0.000	0.000	0.000
TRINITY_DN100354_c0_g1	0.000	0.000	0.000	0.000	0.000	0.000	0.000	0.000	0.000	0.000
TRINITY_DN100354_c0_g2	0.000	0.000	0.000	0.000	0.000	0.000	0.000	0.000	0.000	1.000
TRINITY_DN1003551_c0_g1	0.000	0.000	0.000	0.000	4.782	0.000	0.000	0.000	0.721	0.000
TRINITY_DN1003553_c0_g1	0.000	0.000	0.000	0.000	0.000	0.000	0.000	0.000	0.000	0.000
TRINITY_DN1003555_c0_g1	0.000	0.000	0.000	0.000	0.000	0.000	0.000	0.000	0.000	0.000
TRINITY_DN1003556_c0_g1	3.291	0.000	0.000	0.000	0.000	0.000	3.364	0.000	0.000	0.000
TRINITY_DN1003557_c0_g1	0.684	0.000	0.000	0.349	0.380	0.000	0.000	0.000	0.000	0.278
TRINITY_DN1003558_c0_g1	0.000	0.000	0.000	0.000	0.000	0.000	0.000	0.000	0.000	0.000
TRINITY_DN100355_c0_g1	0.000	0.000	0.000	0.000	0.000	0.000	0.000	0.000	0.000	0.000
TRINITY_DN1003562_c0_g1	0.000	0.000	0.000	0.000	0.000	0.000	0.000	0.000	0.312	0.421
TRINITY_DN1003563_c0_g1	0.000	0.000	0.000	0.000	0.000	0.000	0.000	0.000	2.187	1.788
TRINITY_DN1003564_c0_g1	0.000	0.000	0.000	0.000	0.000	0.000	0.000	0.000	0.205	0.000
TRINITY_DN1003566_c0_g1	0.000	0.000	0.000	0.000	0.000	0.000	0.000	0.000	0.856	0.000
TRINITY_DN1003569_c0_g1	1.131	0.000	0.000	0.000	0.000	0.000	0.000	0.000	0.000	0.000
TRINITY_DN100356_c0_g1	0.000	1.161	0.000	0.708	1.149	0.334	0.000	3.994	0.578	1.102
TRINITY_DN100356_c0_g2	0.588	0.000	2.388	0.000	0.000	0.000	0.000	0.000	0.000	0.721
TRINITY_DN100356_c1_g1	0.000	0.000	0.000	0.000	0.000	0.000	0.000	0.000	0.273	0.000
TRINITY_DN100356_c1_g2	0.000	1.145	0.000	0.000	0.000	0.000	0.000	0.000	0.000	0.000
TRINITY_DN1003571_c0_g1	0.000	0.000	0.000	0.000	0.000	0.000	0.000	0.000	0.000	0.000
TRINITY_DN1003572_c0_g1	0.000	0.348	0.000	0.000	0.000	1.174	0.000	0.000	0.200	0.000
TRINITY_DN1003573_c0_g1	0.000	0.000	0.000	0.000	0.000	0.000	0.000	0.000	0.000	0.000
TRINITY_DN1003575_c0_g1	0.000	0.000	0.000	0.000	0.000	0.000	0.000	0.000	0.000	0.000
TRINITY_DN1003576_c0_g1	0.431	0.000	0.000	0.000	0.000	0.000	0.000	0.000	0.000	0.000
TRINITY_DN1003578_c0_g1	0.000	0.000	0.000	0.000	0.000	0.967	0.000	0.000	0.000	0.000
TRINITY_DN1003581_c0_g1	0.000	0.000	0.000	0.000	0.000	0.000	0.000	0.000	0.000	0.000
TRINITY_DN1003582_c0_g1	0.000	1.264	0.000	0.000	0.000	0.000	0.000	0.000	0.000	0.000
TRINITY_DN1003583_c0_g1	0.000	0.000	0.000	0.000	0.000	0.000	0.000	0.000	0.690	0.573
TRINITY_DN1003584_c0_g1	1.103	0.984	0.000	0.000	0.000	0.809	1.057	0.000	0.272	0.901
TRINITY_DN1003586_c0_g1	0.702	0.000	0.000	0.000	0.000	0.000	0.683	0.000	0.000	0.000
TRINITY_DN1003589_c0_g1	1.569	0.000	0.000	0.000	1.294	0.000	0.000	0.000	0.386	0.966
TRINITY_DN100358_c0_g1	1.753	0.000	0.000	0.000	0.000	2.567	0.000	0.000	0.874	0.000
TRINITY_DN1003590_c0_g1	0.000	0.000	0.000	0.000	0.000	0.000	0.000	0.000	0.000	0.000
TRINITY_DN1003591_c0_g1	0.000	1.180	1.679	0.000	0.000	0.000	0.000	0.000	0.000	0.000
TRINITY_DN1003594_c0_g1	0.000	1.644	0.000	0.000	0.000	0.000	0.873	0.000	0.000	0.000
TRINITY_DN1003595_c0_g1	0.000	4.403	0.000	0.000	0.000	0.000	0.000	0.000	0.000	0.000
TRINITY_DN1003596_c0_g1	0.000	0.000	0.000	0.000	1.704	0.000	0.000	0.000	0.512	0.000
TRINITY_DN1003597_c0_g1	1.286	0.000	1.730	0.000	0.711	1.253	0.000	0.000	0.000	0.000
TRINITY_DN1003599_c0_g1	0.000	0.000	0.000	0.000	0.000	0.000	0.000	0.000	0.000	0.000
TRINITY_DN100359_c0_g1	2.398	1.306	1.840	0.000	0.000	0.000	0.000	0.000	0.519	0.279
TRINITY_DN10035_c11_g1	0.823	0.000	0.000	0.000	0.000	1.220	0.000	0.000	0.000	0.000
TRINITY_DN10035_c15_g1	0.000	0.000	0.000	3.988	0.000	0.000	0.000	5.346	0.000	2.200
TRINITY_DN10035_c2_g2	0.000	0.000	0.000	0.000	0.000	0.000	0.000	0.000	0.599	0.000
TRINITY_DN10035_c2_g3	0.000	0.000	0.000	0.000	0.000	0.000	0.000	0.000	1.333	1.077
TRINITY_DN10035_c2_g4	1.185	1.177	0.227	0.872	2.162	0.000	1.770	0.997	1.350	2.497
TRINITY_DN10035_c5_g1	2.288	1.930	1.022	2.333	0.424	1.480	1.611	2.594	1.914	1.615
TRINITY_DN10035_c6_g1	0.000	0.000	0.000	0.000	0.000	0.000	0.000	0.000	0.000	0.000
TRINITY_DN10035_c7_g1	0.000	3.009	0.000	0.000	5.063	0.000	0.000	0.000	1.535	0.634
TRINITY_DN1003600_c0_g1	0.000	0.000	3.478	0.000	0.000	0.000	0.000	0.000	0.000	0.000
TRINITY_DN1003601_c0_g1	0.000	0.000	0.000	0.000	0.000	0.858	0.000	0.000	0.000	0.000
TRINITY_DN1003604_c0_g1	0.000	0.000	0.000	0.000	0.000	0.000	0.000	0.000	0.745	0.932
TRINITY_DN1003605_c0_g1	0.000	0.000	0.000	0.000	0.000	0.000	0.000	0.000	0.000	0.000
TRINITY_DN1003607_c0_g1	0.000	0.000	0.000	0.000	0.000	0.000	0.000	0.000	0.561	0.000
TRINITY_DN1003608_c0_g1	0.000	0.000	0.000	0.000	0.000	0.000	0.000	0.000	0.000	0.000
TRINITY_DN1003609_c0_g1	0.000	0.000	0.000	0.000	0.000	0.000	0.168	0.000	0.095	0.077
TRINITY_DN100360_c0_g1	0.000	1.075	0.000	0.000	0.000	3.338	0.000	0.000	1.110	0.601
TRINITY_DN1003610_c0_g1	0.000	0.000	0.000	0.000	0.000	0.000	0.000	0.000	0.000	0.000
TRINITY_DN1003611_c0_g1	0.335	0.000	0.000	0.000	0.557	0.000	0.000	0.000	0.000	0.000
TRINITY_DN1003612_c0_g1	0.517	0.000	0.694	1.187	0.000	1.129	0.000	1.056	0.260	1.261
TRINITY_DN1003613_c0_g1	0.000	0.000	0.000	0.000	0.000	0.000	0.000	0.000	0.000	0.000
TRINITY_DN1003614_c0_g1	0.000	0.000	0.000	0.000	0.000	0.000	0.000	0.000	0.522	0.000
TRINITY_DN1003616_c0_g1	0.000	0.000	0.000	0.000	0.000	0.000	0.000	1.184	0.000	0.467
TRINITY_DN1003617_c0_g1	0.000	0.000	0.000	0.000	0.000	0.000	0.000	0.000	0.000	0.000
TRINITY_DN1003619_c0_g1	0.000	0.000	0.000	0.000	0.000	0.000	4.734	0.000	0.000	0.000
TRINITY_DN100361_c0_g1	0.000	0.000	0.000	4.075	0.000	0.000	0.000	0.000	0.000	0.000
TRINITY_DN100361_c1_g1	0.000	0.000	0.000	0.000	1.590	0.000	0.000	3.665	0.000	0.000
TRINITY_DN1003621_c0_g1	1.114	0.000	0.000	0.000	0.000	1.651	0.000	0.000	0.000	0.457
TRINITY_DN1003622_c0_g1	0.000	0.000	0.000	0.000	0.000	0.000	3.298	0.000	1.600	0.000
TRINITY_DN1003625_c0_g1	0.000	0.576	0.000	0.000	0.000	0.000	0.000	0.000	0.000	0.000
TRINITY_DN1003629_c0_g1	0.000	0.000	0.000	0.000	0.000	0.000	0.000	0.000	0.000	0.000
TRINITY_DN1003631_c0_g1	0.000	0.000	0.000	0.000	0.000	0.000	0.000	0.000	0.642	0.000
TRINITY_DN1003632_c0_g1	0.000	0.000	0.000	0.000	0.000	0.000	0.000	0.000	0.000	0.696
TRINITY_DN1003633_c0_g1	0.000	1.576	0.000	0.000	0.000	0.000	0.000	0.000	0.000	0.000
TRINITY_DN1003634_c0_g1	0.000	0.000	0.000	0.000	0.000	0.000	0.000	0.000	0.000	0.000
TRINITY_DN1003636_c0_g1	0.000	0.000	0.000	0.000	0.000	0.000	0.000	0.000	0.000	0.649
TRINITY_DN1003637_c0_g1	0.000	0.000	0.000	0.000	0.000	0.861	1.694	1.215	0.000	0.240
TRINITY_DN1003639_c0_g1	0.000	0.000	0.000	0.000	0.000	0.000	0.000	0.000	0.000	0.000
TRINITY_DN100363_c0_g1	2.014	0.513	1.079	0.927	0.000	5.922	1.996	0.410	2.030	1.063
TRINITY_DN100363_c0_g2	9.673	10.542	9.491	8.317	9.200	10.261	10.356	8.555	12.414	12.669
TRINITY_DN100363_c0_g3	0.000	0.000	0.000	0.000	0.000	0.000	0.000	0.000	0.000	0.000
TRINITY_DN100363_c0_g4	1.834	3.064	1.891	1.660	0.000	0.779	0.685	0.750	1.426	0.677
TRINITY_DN100363_c0_g6	10.604	10.796	9.176	7.296	8.549	8.690	9.121	9.366	12.140	7.496
TRINITY_DN100363_c1_g1	0.000	0.000	0.000	0.000	1.161	0.000	0.000	0.000	0.182	0.000
TRINITY_DN100363_c3_g1	0.000	0.000	0.000	0.000	1.183	0.000	0.600	0.000	0.000	0.999
TRINITY_DN100363_c5_g1	0.000	0.000	0.607	0.000	0.000	0.000	0.000	0.000	0.000	0.000
TRINITY_DN1003640_c0_g1	0.000	0.000	0.000	0.000	0.000	0.000	0.000	0.000	0.756	0.626
TRINITY_DN1003641_c0_g1	0.000	0.000	0.000	0.844	0.000	0.000	1.071	0.000	0.000	0.456
TRINITY_DN1003644_c0_g1	0.000	0.873	0.000	0.000	0.000	0.000	0.000	0.000	0.000	0.381
TRINITY_DN1003646_c0_g1	1.185	0.000	0.000	0.000	1.949	0.000	0.000	2.449	0.000	0.000
TRINITY_DN1003647_c0_g1	0.000	0.000	0.000	0.000	0.000	1.128	0.000	0.000	0.000	0.313
TRINITY_DN1003648_c0_g1	0.000	0.000	0.000	0.000	0.000	0.000	0.000	0.000	0.000	2.067
TRINITY_DN100364_c0_g1	0.992	0.000	0.000	2.655	2.892	0.000	0.896	0.000	0.000	0.000
TRINITY_DN100364_c1_g1	0.000	0.883	1.401	0.000	0.000	0.380	0.000	0.533	0.000	0.743
TRINITY_DN1003650_c0_g1	0.000	0.000	0.000	0.000	0.000	0.000	0.000	0.000	0.000	0.000
TRINITY_DN1003651_c0_g1	0.000	0.000	0.000	0.000	0.000	0.000	0.000	0.000	0.000	0.000
TRINITY_DN1003652_c0_g1	0.000	0.000	0.000	0.000	0.000	0.000	0.000	0.000	1.179	0.958
TRINITY_DN1003654_c0_g1	0.000	0.000	0.000	0.000	0.000	0.000	0.000	0.000	0.000	0.000
TRINITY_DN1003656_c0_g1	0.000	0.000	0.000	0.000	0.000	0.000	0.000	0.000	0.000	0.000
TRINITY_DN1003657_c0_g1	0.000	0.000	0.000	0.000	0.000	0.000	2.584	0.000	0.000	0.000
TRINITY_DN1003658_c0_g1	0.000	0.000	0.000	7.886	0.000	0.000	0.000	5.301	0.000	0.000
TRINITY_DN1003659_c0_g1	0.226	0.189	0.000	0.000	0.000	0.000	0.000	0.000	0.000	0.092
TRINITY_DN100365_c0_g2	0.000	0.000	0.000	0.000	0.000	0.000	0.000	0.000	0.000	0.000
TRINITY_DN100365_c1_g1	0.000	0.000	0.000	0.000	0.000	0.000	0.000	0.000	0.000	0.000
TRINITY_DN100365_c1_g2	0.000	0.000	0.000	0.000	0.000	0.000	0.000	0.000	0.000	0.000
TRINITY_DN1003664_c0_g1	0.000	0.000	0.000	0.000	0.000	0.000	0.000	0.000	0.000	0.000
TRINITY_DN1003667_c0_g1	0.000	0.667	0.000	0.000	0.000	0.000	0.000	0.000	0.000	0.000
TRINITY_DN1003669_c0_g1	0.000	0.000	0.000	0.000	0.000	0.000	0.000	0.000	0.000	0.353
TRINITY_DN100366_c0_g1	0.000	0.000	0.000	0.000	0.000	0.000	0.000	0.000	0.558	0.000
TRINITY_DN100366_c1_g1	0.000	1.455	0.000	0.000	0.000	0.000	0.000	0.000	2.965	0.000
TRINITY_DN100366_c2_g1	0.000	0.000	0.000	0.000	0.000	0.000	0.000	0.000	0.000	0.000
TRINITY_DN1003671_c0_g1	0.000	0.000	0.000	0.000	0.000	0.000	0.000	0.000	0.456	0.000
TRINITY_DN1003672_c0_g1	0.000	0.000	0.000	0.000	0.000	0.000	0.000	0.000	0.000	0.000
TRINITY_DN1003673_c0_g1	0.000	0.000	0.000	0.000	0.000	0.000	0.000	0.000	0.000	0.000
TRINITY_DN1003675_c0_g1	0.000	0.000	0.000	0.000	0.000	0.000	0.000	0.000	0.000	0.000
TRINITY_DN1003676_c0_g1	0.000	0.000	0.000	0.000	0.000	0.000	0.000	0.000	0.000	0.000
TRINITY_DN1003677_c0_g1	0.000	0.000	0.000	0.000	0.000	0.000	0.310	0.000	0.000	0.000
TRINITY_DN1003678_c0_g1	2.504	0.000	0.000	0.000	0.000	0.000	0.000	0.000	0.000	0.000
TRINITY_DN1003679_c0_g1	0.000	0.000	0.000	0.000	0.000	0.000	4.058	0.000	0.000	0.000
TRINITY_DN100367_c0_g1	0.000	0.000	0.000	0.000	0.000	0.000	0.000	0.000	0.000	0.000
TRINITY_DN100367_c0_g2	0.000	0.000	0.000	1.975	0.000	0.000	0.000	0.000	1.972	0.632
TRINITY_DN100367_c0_g3	0.000	0.000	0.000	0.000	0.000	0.000	0.000	0.000	0.000	0.000
TRINITY_DN100367_c1_g1	0.000	0.000	0.000	0.000	0.000	0.000	0.000	0.000	0.446	0.258
TRINITY_DN100367_c4_g1	0.000	2.108	0.000	0.000	0.000	0.000	0.000	5.955	0.000	2.997
TRINITY_DN100367_c5_g1	0.000	0.000	0.000	0.000	5.416	0.000	0.000	10.413	0.000	0.000
TRINITY_DN1003681_c0_g1	0.000	1.100	0.000	0.000	0.000	0.000	0.000	0.000	0.000	0.000
TRINITY_DN1003682_c0_g1	0.000	0.000	0.000	0.000	0.000	0.000	0.000	0.000	0.000	0.000
TRINITY_DN1003685_c0_g1	0.000	0.000	0.000	0.000	0.000	0.000	0.000	0.000	0.000	0.343
TRINITY_DN1003686_c0_g1	0.000	0.301	0.000	0.000	0.000	0.000	0.161	0.368	0.183	0.220
TRINITY_DN100368_c0_g1	0.000	0.000	0.000	0.000	4.231	0.000	0.000	0.000	0.000	0.000
TRINITY_DN1003690_c0_g1	0.466	0.000	0.000	0.000	0.771	0.000	0.000	0.000	0.000	0.000
TRINITY_DN1003692_c0_g1	0.931	0.000	0.000	0.000	0.000	0.000	0.000	0.000	0.000	0.000
TRINITY_DN1003693_c0_g1	0.000	0.000	0.000	0.000	0.000	0.000	0.000	0.000	0.000	0.000
TRINITY_DN1003694_c0_g1	0.000	0.000	0.000	0.000	0.000	0.000	0.000	0.000	0.000	0.333
TRINITY_DN1003695_c0_g1	0.000	0.000	0.000	0.000	0.000	0.000	0.000	0.000	0.000	0.000
TRINITY_DN1003696_c0_g1	0.000	0.000	0.000	0.000	1.696	0.000	0.000	0.000	1.527	0.423
TRINITY_DN1003699_c0_g1	0.631	0.539	0.424	0.000	0.000	0.460	0.000	0.000	0.316	0.000
TRINITY_DN100369_c0_g1	0.994	0.439	0.000	0.000	0.823	1.455	0.572	0.000	0.000	0.407
TRINITY_DN100369_c0_g2	0.000	0.000	0.000	0.000	0.000	0.000	0.000	0.000	0.000	0.000
TRINITY_DN100369_c0_g3	0.000	0.000	0.000	0.000	0.000	0.000	0.000	0.000	0.000	0.000
TRINITY_DN100369_c0_g4	0.000	0.000	0.000	0.000	0.000	1.447	0.000	0.000	0.000	0.475
TRINITY_DN100369_c0_g6	0.899	0.000	0.000	0.000	0.000	0.000	0.000	0.000	0.438	0.000
TRINITY_DN100369_c1_g1	0.000	0.000	0.000	0.000	0.000	0.000	0.000	0.000	2.564	0.000
TRINITY_DN100369_c3_g1	0.000	0.000	0.000	0.000	0.000	0.000	0.000	0.000	0.000	0.000
TRINITY_DN10036_c0_g1	0.000	0.000	0.000	0.000	0.000	0.000	0.000	0.000	0.000	0.000
TRINITY_DN10036_c1_g1	0.000	0.000	0.000	0.000	0.000	0.000	0.000	0.000	0.000	0.000
TRINITY_DN10036_c2_g1	5.608	1.601	0.000	7.286	0.000	4.823	0.000	0.000	0.000	0.000
TRINITY_DN10036_c3_g1	0.000	0.000	4.154	0.000	9.933	0.000	13.935	6.171	12.022	7.749
TRINITY_DN1003700_c0_g1	0.000	2.395	0.000	0.000	0.000	0.000	0.000	0.000	0.000	0.000
TRINITY_DN1003701_c0_g1	0.000	0.000	0.000	0.000	0.000	0.963	0.000	0.000	0.165	0.000
TRINITY_DN1003702_c0_g1	0.000	0.000	0.000	0.000	0.000	0.000	0.000	0.000	0.000	0.000
TRINITY_DN1003703_c0_g1	0.000	2.333	0.000	0.000	0.000	0.000	1.045	0.000	0.000	0.000
TRINITY_DN1003704_c0_g1	0.000	0.000	0.000	0.000	0.000	0.000	0.000	0.000	0.000	0.000
TRINITY_DN1003705_c0_g1	0.000	0.000	0.000	0.000	0.000	0.000	0.000	1.159	0.000	0.229
TRINITY_DN1003706_c0_g1	0.000	0.000	0.000	0.000	0.000	0.000	0.000	2.055	0.000	0.000
TRINITY_DN1003708_c0_g1	0.000	0.000	0.000	0.000	0.000	0.000	0.000	0.000	0.401	0.335
TRINITY_DN1003709_c0_g1	0.000	0.000	0.000	6.127	0.000	0.000	0.661	0.000	0.000	1.668
TRINITY_DN1003711_c0_g1	0.000	0.000	0.000	0.000	0.000	0.000	4.989	3.291	0.000	0.000
TRINITY_DN1003712_c0_g1	0.000	0.000	0.000	0.000	0.000	0.000	0.000	0.000	0.000	0.815
TRINITY_DN1003713_c0_g1	0.000	0.000	0.000	0.000	0.000	0.000	0.000	4.494	0.000	0.000
TRINITY_DN1003714_c0_g1	0.000	1.297	0.000	0.000	0.000	0.000	0.000	0.000	0.000	1.098
TRINITY_DN1003715_c0_g1	1.234	0.556	0.000	0.000	0.000	1.813	0.597	0.000	0.000	0.252
TRINITY_DN1003717_c0_g1	0.000	0.000	0.000	1.987	0.000	0.000	1.359	0.000	0.000	0.000
TRINITY_DN1003718_c0_g1	0.000	0.000	0.000	0.000	0.000	0.000	0.000	0.000	0.000	0.419
TRINITY_DN100371_c0_g1	0.000	0.000	0.000	0.000	0.000	0.000	0.000	0.000	0.000	0.000
TRINITY_DN100371_c0_g2	0.000	0.000	0.000	0.000	0.000	0.000	0.283	0.000	0.000	0.000
TRINITY_DN100371_c0_g3	1.091	0.000	0.000	0.000	7.162	0.000	0.000	0.000	0.000	1.342
TRINITY_DN100371_c1_g1	0.000	0.000	0.000	0.000	2.707	0.000	0.000	0.000	0.824	0.000
TRINITY_DN100371_c3_g1	0.000	0.000	0.000	0.000	0.000	0.000	0.000	0.000	0.000	0.000
TRINITY_DN100371_c4_g1	0.000	0.000	0.000	0.000	0.000	0.000	0.000	0.000	0.000	0.000
TRINITY_DN1003722_c0_g1	0.000	0.000	0.000	0.000	0.000	0.000	0.000	0.000	0.000	0.000
TRINITY_DN1003723_c0_g1	0.000	0.000	0.000	0.000	0.000	0.696	0.000	0.000	0.000	0.000
TRINITY_DN1003724_c0_g1	0.000	0.000	0.000	0.000	0.000	0.000	0.000	0.000	0.000	1.430
TRINITY_DN1003728_c0_g1	0.000	0.000	0.000	0.000	0.000	0.694	0.000	0.000	0.000	0.000
TRINITY_DN1003729_c0_g1	0.000	0.000	0.000	0.000	0.000	0.000	0.000	0.000	0.000	0.000
TRINITY_DN1003731_c0_g1	0.000	0.000	0.000	0.000	0.000	0.000	0.000	0.000	0.000	4.077
TRINITY_DN1003732_c0_g1	0.000	0.000	0.000	0.000	0.000	0.000	0.000	0.000	0.000	0.000
TRINITY_DN1003734_c0_g1	0.000	0.000	0.000	0.000	0.000	0.000	0.000	0.000	0.000	0.000
TRINITY_DN1003736_c0_g1	0.000	0.000	0.000	0.000	0.000	0.000	0.000	0.000	0.000	0.000
TRINITY_DN1003737_c0_g1	0.000	0.000	0.000	0.000	0.000	0.000	0.000	0.000	0.000	0.798
TRINITY_DN1003738_c0_g1	0.000	0.000	0.000	0.000	0.000	0.000	0.000	0.000	0.000	0.000
TRINITY_DN1003739_c0_g1	0.000	0.000	0.000	0.000	0.000	0.000	0.000	0.000	0.000	0.000
TRINITY_DN100373_c0_g1	3.023	2.301	1.805	2.560	1.117	1.469	1.238	0.688	1.509	1.774
TRINITY_DN100373_c0_g2	0.000	0.000	0.000	0.000	0.000	0.000	0.000	0.000	0.000	0.000
TRINITY_DN100373_c1_g1	0.562	0.000	0.000	0.000	0.468	0.000	0.000	0.000	0.000	0.000
TRINITY_DN1003740_c0_g1	0.000	0.000	0.000	0.000	0.000	0.000	0.000	0.000	0.000	0.000
TRINITY_DN1003741_c0_g1	0.412	0.000	0.276	0.000	0.000	0.000	0.000	0.000	0.207	0.084
TRINITY_DN1003742_c0_g1	0.609	0.000	0.000	0.000	0.000	0.895	0.589	0.000	0.000	0.000
TRINITY_DN1003744_c0_g1	0.000	0.000	0.000	0.000	0.000	0.000	0.000	0.000	0.000	0.000
TRINITY_DN1003745_c0_g1	0.000	0.000	0.000	0.000	0.000	0.000	0.000	0.000	0.874	0.716
TRINITY_DN1003747_c0_g1	0.000	0.000	0.000	0.000	0.000	0.000	0.000	0.000	0.000	0.000
TRINITY_DN1003748_c0_g1	0.000	0.000	0.000	0.000	0.000	0.000	0.000	0.000	0.728	0.000
TRINITY_DN100374_c0_g1	0.631	0.808	0.000	0.000	0.525	0.000	0.000	0.000	0.000	0.908
TRINITY_DN1003750_c0_g1	0.000	0.000	0.000	0.000	0.000	0.000	0.000	0.000	0.000	0.000
TRINITY_DN1003752_c0_g1	0.000	0.000	0.000	0.000	0.000	2.178	0.000	0.000	0.000	0.000
TRINITY_DN1003753_c0_g1	0.000	0.965	0.000	0.820	0.897	0.000	0.000	1.121	0.000	0.221
TRINITY_DN1003754_c0_g1	0.000	0.000	0.000	0.000	0.000	0.000	0.000	0.000	0.377	0.000
TRINITY_DN1003755_c0_g1	0.000	0.000	0.000	0.000	0.000	0.000	0.000	0.000	0.000	0.000
TRINITY_DN1003758_c0_g1	0.000	0.000	0.000	0.000	0.000	0.000	0.000	0.000	0.000	0.000
TRINITY_DN1003759_c0_g1	0.000	0.000	0.000	0.000	0.000	0.000	0.000	0.000	0.000	0.000
TRINITY_DN1003760_c0_g1	0.000	0.000	0.000	0.000	0.000	1.821	0.000	0.000	0.000	0.000
TRINITY_DN1003761_c0_g1	0.000	0.000	0.000	0.000	0.000	0.000	1.996	0.000	0.492	0.410
TRINITY_DN1003768_c0_g1	0.000	0.000	0.000	0.000	0.000	0.000	0.000	0.000	0.000	0.000
TRINITY_DN1003769_c0_g1	0.550	0.000	0.743	0.000	0.910	0.000	0.527	1.137	0.543	0.000
TRINITY_DN100376_c0_g1	0.000	0.000	0.000	0.000	2.155	0.000	3.999	0.000	0.000	0.000
TRINITY_DN100376_c0_g2	0.000	0.119	0.000	0.000	0.000	0.470	0.000	0.000	0.073	0.187
TRINITY_DN1003772_c0_g1	0.000	0.000	0.000	0.000	0.000	0.000	0.000	0.000	0.000	0.000
TRINITY_DN1003773_c0_g1	0.000	0.000	0.000	0.000	0.000	0.000	0.000	0.000	2.315	0.942
TRINITY_DN1003774_c0_g1	0.000	0.000	0.000	0.000	0.000	0.000	0.000	0.000	0.900	0.738
TRINITY_DN1003775_c0_g1	0.000	0.000	0.000	0.000	0.000	3.126	0.000	0.000	0.000	0.000
TRINITY_DN1003777_c0_g1	0.000	0.000	0.000	0.000	0.000	0.000	0.000	0.000	0.751	0.000
TRINITY_DN1003778_c0_g1	0.000	0.000	0.000	0.000	0.000	0.000	0.000	0.000	0.000	0.000
TRINITY_DN1003779_c0_g1	0.000	0.000	2.651	0.000	3.194	0.000	0.000	0.000	0.000	0.398
TRINITY_DN100377_c0_g1	0.652	2.669	3.025	0.000	0.000	1.097	0.000	3.086	4.119	1.904
TRINITY_DN100377_c1_g1	0.000	0.000	0.000	0.000	0.000	0.000	2.735	0.000	0.000	0.935
TRINITY_DN1003782_c0_g1	0.899	0.000	0.000	0.000	0.000	0.000	0.000	0.000	0.442	0.000
TRINITY_DN1003783_c0_g1	0.000	0.000	0.000	0.000	1.764	0.000	0.000	0.000	0.000	0.000
TRINITY_DN1003785_c0_g1	0.000	0.000	0.000	0.000	0.000	0.000	0.000	0.000	0.000	0.000
TRINITY_DN1003786_c0_g1	0.000	0.000	0.000	0.000	0.000	0.000	0.000	0.000	0.638	0.349
TRINITY_DN1003787_c0_g1	0.000	0.000	0.000	0.000	0.000	0.000	0.000	0.000	0.000	0.000
TRINITY_DN1003788_c0_g1	0.000	1.430	0.000	0.000	0.000	0.000	0.000	0.000	0.726	0.000
TRINITY_DN100378_c1_g1	0.000	0.000	0.000	0.000	0.000	0.000	0.000	0.000	0.000	0.000
TRINITY_DN100378_c2_g1	0.000	0.000	0.000	0.000	0.000	2.207	0.000	0.000	0.000	0.000
TRINITY_DN1003790_c0_g1	0.000	0.000	0.000	0.000	0.000	0.000	0.000	0.000	0.000	0.000
TRINITY_DN1003792_c0_g1	0.000	1.830	0.000	0.000	0.000	0.000	0.492	0.000	0.000	0.000
TRINITY_DN1003793_c0_g1	0.000	0.000	0.000	0.000	0.000	0.000	0.679	0.751	0.547	0.000
TRINITY_DN1003794_c0_g1	0.000	0.960	0.000	0.000	0.000	0.000	0.000	0.000	0.000	0.000
TRINITY_DN1003795_c0_g1	0.000	2.355	0.000	0.000	0.000	0.000	0.000	0.000	1.236	0.000
TRINITY_DN1003796_c0_g1	0.000	0.000	0.000	0.000	2.305	0.000	0.000	0.000	0.000	0.000
TRINITY_DN1003797_c0_g1	0.000	0.000	0.000	1.080	0.000	0.000	0.000	0.000	0.000	0.000
TRINITY_DN100379_c0_g1	1.238	1.674	3.355	0.000	1.024	0.000	1.199	0.000	0.610	1.013
TRINITY_DN10037_c0_g1	2.222	1.161	0.992	1.071	0.987	3.651	11.785	4.757	2.676	6.986
TRINITY_DN10037_c0_g2	0.000	0.000	0.000	0.000	0.000	0.000	0.000	0.000	0.000	0.985
TRINITY_DN10037_c1_g1	0.000	0.000	0.000	0.000	0.000	0.000	0.000	0.000	0.000	0.176
TRINITY_DN10037_c3_g1	0.000	0.000	0.000	0.000	0.000	0.000	0.000	0.000	0.000	0.000
TRINITY_DN10037_c4_g1	0.000	0.000	0.000	0.000	0.000	0.000	0.000	0.000	0.211	0.000
TRINITY_DN10037_c5_g1	0.000	0.000	0.000	0.000	0.000	0.000	0.379	0.000	0.000	0.000
TRINITY_DN1003800_c0_g1	0.000	0.000	0.000	0.000	0.000	0.000	0.000	0.000	0.630	0.000
TRINITY_DN1003801_c0_g1	0.000	0.000	0.000	0.000	0.000	0.000	0.000	0.000	0.000	0.000
TRINITY_DN1003806_c0_g1	0.000	0.000	0.000	0.000	0.164	0.800	1.043	0.000	0.000	0.583
TRINITY_DN1003807_c0_g1	0.000	0.000	0.000	0.000	0.000	0.000	0.000	0.000	0.000	0.000
TRINITY_DN1003808_c0_g1	0.000	0.000	0.000	0.000	0.000	0.000	0.000	0.000	0.579	0.000
TRINITY_DN1003810_c0_g1	0.000	0.000	0.000	0.000	0.000	0.000	0.000	0.000	0.000	0.143
TRINITY_DN1003814_c0_g1	0.000	2.201	0.000	2.384	0.000	0.000	0.000	0.000	0.781	0.978
TRINITY_DN1003818_c0_g1	1.489	0.000	0.000	0.000	0.000	0.000	0.000	0.000	0.000	0.000
TRINITY_DN1003819_c0_g1	0.000	0.000	0.000	0.000	0.000	0.000	0.000	0.000	0.000	1.423
TRINITY_DN100381_c0_g1	0.428	0.745	0.000	0.000	0.000	0.000	0.000	0.000	0.000	0.000
TRINITY_DN1003820_c0_g1	0.000	0.000	0.000	0.000	0.000	0.000	0.000	0.000	0.000	0.000
TRINITY_DN1003821_c0_g1	0.000	0.000	0.000	0.000	0.000	0.000	0.000	0.000	0.000	0.000
TRINITY_DN1003823_c0_g1	1.045	0.000	0.468	1.061	0.000	0.000	0.000	0.000	0.174	0.000
TRINITY_DN1003824_c0_g1	0.000	0.000	0.000	0.000	0.000	0.000	0.000	0.000	0.000	0.000
TRINITY_DN1003825_c0_g1	0.000	0.000	0.000	0.000	0.000	0.000	0.000	0.000	0.000	0.000
TRINITY_DN1003828_c0_g1	0.000	0.000	0.000	0.000	0.000	0.000	0.000	0.000	0.000	0.000
TRINITY_DN1003829_c0_g1	0.000	0.000	0.000	0.000	0.000	0.000	0.000	0.000	0.000	0.000
TRINITY_DN1003831_c0_g1	0.000	0.000	0.000	0.000	0.000	0.000	0.000	0.000	0.000	0.000
TRINITY_DN1003832_c0_g1	0.984	0.000	0.000	0.000	0.000	0.000	0.000	0.000	0.000	0.808
TRINITY_DN1003833_c0_g1	0.000	0.000	0.000	0.000	0.000	1.487	0.000	0.000	0.000	0.823
TRINITY_DN1003835_c0_g1	0.000	0.000	1.997	0.000	0.000	0.000	1.489	0.000	0.000	0.599
TRINITY_DN1003839_c0_g1	0.000	0.619	0.000	0.000	0.000	0.000	1.326	0.000	0.000	0.558
TRINITY_DN1003843_c0_g1	0.000	0.000	0.000	0.000	0.000	0.000	0.000	0.000	0.000	0.000
TRINITY_DN1003846_c0_g1	0.000	0.000	0.000	0.000	0.000	0.000	0.000	0.000	0.000	0.000
TRINITY_DN1003847_c0_g1	0.000	0.000	0.000	0.000	0.000	0.000	0.000	0.000	0.467	0.384
TRINITY_DN1003848_c0_g1	0.000	0.387	0.000	0.000	0.000	0.648	0.000	0.000	0.000	0.180
TRINITY_DN1003849_c0_g1	0.000	0.000	0.000	1.999	0.000	0.000	0.000	0.000	0.000	2.209
TRINITY_DN1003851_c0_g1	0.000	0.000	0.961	2.130	0.000	0.000	0.000	0.000	0.697	0.000
TRINITY_DN1003854_c0_g1	0.000	0.000	3.609	0.000	0.000	0.000	0.000	0.000	0.000	1.069
TRINITY_DN1003855_c0_g1	0.000	0.000	0.000	0.000	0.000	0.000	0.000	0.000	0.000	0.000
TRINITY_DN1003857_c0_g1	0.000	0.000	0.000	0.000	0.000	0.000	0.000	0.000	0.133	0.000
TRINITY_DN1003858_c0_g1	0.000	0.000	0.000	0.000	0.000	0.000	0.000	0.000	0.000	0.000
TRINITY_DN1003859_c0_g1	2.696	0.000	0.000	0.000	0.000	0.000	0.000	0.000	0.000	0.000
TRINITY_DN100385_c0_g1	0.000	0.000	0.000	0.000	0.000	0.000	0.000	0.000	0.000	0.000
TRINITY_DN1003860_c0_g1	0.000	0.000	0.000	0.000	0.000	0.000	0.000	0.000	0.000	0.000
TRINITY_DN1003861_c0_g1	0.000	0.000	0.000	7.806	0.000	0.000	0.000	0.000	0.000	0.000
TRINITY_DN1003863_c0_g1	0.000	0.256	0.000	0.919	0.000	0.000	0.000	0.615	0.301	0.000
TRINITY_DN1003866_c0_g1	0.355	0.305	0.000	0.000	0.589	0.000	0.000	0.000	0.000	0.000
TRINITY_DN1003868_c0_g1	1.727	5.047	4.726	0.000	2.828	5.058	1.766	3.503	1.720	3.528
TRINITY_DN1003869_c0_g1	0.000	0.000	0.000	0.000	0.000	0.000	0.000	0.000	0.000	0.000
TRINITY_DN100386_c0_g3	0.976	0.000	1.958	1.084	0.000	0.000	0.047	0.000	0.000	0.263
TRINITY_DN100386_c1_g1	0.613	0.000	0.000	0.000	0.000	0.000	0.000	0.000	0.000	0.000
TRINITY_DN100386_c1_g2	0.000	0.000	0.000	0.000	0.000	0.000	0.000	4.769	0.000	0.000
TRINITY_DN100386_c2_g1	2.748	2.036	2.447	0.623	2.371	2.361	0.182	1.654	2.427	1.648
TRINITY_DN100386_c4_g1	0.000	0.000	1.148	0.000	0.000	0.000	0.832	0.000	1.246	0.345
TRINITY_DN100386_c5_g1	0.000	0.000	0.000	0.000	0.000	0.000	0.000	0.000	0.000	0.000
TRINITY_DN100386_c6_g1	0.000	0.000	0.000	0.000	0.000	0.000	0.806	0.000	0.000	0.000
TRINITY_DN1003870_c0_g1	1.471	0.000	0.000	0.000	0.000	0.000	1.497	0.000	0.000	0.000
TRINITY_DN1003871_c0_g1	0.000	0.487	0.000	0.000	0.000	0.000	0.000	0.000	0.575	0.005
TRINITY_DN1003872_c0_g1	0.000	0.000	0.000	0.000	0.000	0.000	0.000	0.000	0.000	0.000
TRINITY_DN1003873_c0_g1	0.000	0.000	0.000	0.000	0.000	0.000	0.000	0.000	0.000	0.000
TRINITY_DN1003874_c0_g1	0.000	0.810	0.000	0.000	0.000	0.461	0.000	0.000	0.000	0.741
TRINITY_DN1003875_c0_g1	0.000	0.000	0.000	0.000	0.000	0.000	0.000	0.000	0.458	1.174
TRINITY_DN1003876_c0_g1	0.000	0.000	0.000	0.000	0.000	0.000	0.000	0.000	0.000	0.000
TRINITY_DN1003877_c0_g1	0.000	0.000	0.000	0.000	0.000	0.000	0.000	0.000	0.000	0.000
TRINITY_DN1003878_c0_g1	0.000	0.000	0.000	0.000	0.000	0.000	0.000	0.000	0.000	0.000
TRINITY_DN100387_c0_g1	0.000	0.000	1.555	0.000	0.000	0.000	0.000	0.000	0.000	0.000
TRINITY_DN100387_c2_g1	0.000	0.000	0.000	0.000	0.000	0.000	0.000	0.000	0.000	0.000
TRINITY_DN100387_c3_g1	0.000	2.355	0.000	0.000	8.010	0.000	2.524	4.890	3.707	3.880
TRINITY_DN100387_c6_g1	0.000	0.000	0.000	0.000	0.000	2.001	0.000	0.000	0.000	1.111
TRINITY_DN100387_c7_g1	0.000	0.000	0.000	0.000	4.472	0.000	0.000	0.000	0.000	0.000
TRINITY_DN100387_c8_g1	0.000	0.000	0.000	0.000	0.000	0.000	0.000	0.000	0.000	0.000
TRINITY_DN1003880_c0_g1	0.000	0.000	0.000	0.000	0.000	0.000	0.000	0.000	0.000	0.000
TRINITY_DN1003882_c0_g1	0.000	0.000	0.000	0.000	0.000	0.000	3.055	0.000	0.000	0.000
TRINITY_DN1003884_c0_g1	0.000	0.000	0.000	0.000	0.000	0.000	0.000	0.000	0.000	0.000
TRINITY_DN1003888_c0_g1	0.000	0.053	2.009	0.000	0.000	0.677	0.036	0.000	0.076	0.000
TRINITY_DN1003889_c0_g1	5.657	10.819	6.187	5.075	7.429	5.033	5.700	4.676	10.044	10.671
TRINITY_DN100388_c2_g1	0.000	0.000	0.000	0.000	0.000	0.000	0.000	0.000	0.000	0.000
TRINITY_DN100388_c3_g1	0.000	0.000	0.000	0.000	0.000	0.000	0.000	0.000	0.000	0.000
TRINITY_DN100388_c5_g1	0.000	0.000	0.000	0.000	0.000	0.000	0.000	0.000	0.000	0.934
TRINITY_DN1003890_c0_g1	0.000	0.000	0.000	0.000	0.000	0.000	0.941	0.000	0.000	0.000
TRINITY_DN1003893_c0_g1	0.451	0.000	0.000	0.000	0.747	0.000	0.000	0.000	0.000	0.000
TRINITY_DN1003894_c0_g1	0.884	0.000	0.000	0.000	0.000	0.000	0.000	0.000	0.000	0.000
TRINITY_DN1003897_c0_g1	0.000	0.000	0.000	0.000	0.000	0.000	0.000	0.000	0.000	0.000
TRINITY_DN1003899_c0_g1	0.000	1.365	1.924	0.000	0.000	0.000	0.000	0.000	0.000	0.000
TRINITY_DN100389_c0_g1	0.423	0.000	0.000	0.000	0.000	0.946	0.000	0.000	0.839	0.000
TRINITY_DN10038_c0_g1	1.360	0.683	1.398	1.010	0.924	1.196	1.228	0.357	0.680	1.625
TRINITY_DN10038_c2_g1	0.000	0.000	0.000	0.000	0.000	0.000	0.000	0.000	0.000	0.000
TRINITY_DN1003900_c0_g1	0.000	0.000	0.000	0.000	0.000	0.000	0.000	0.000	0.000	0.000
TRINITY_DN1003901_c0_g1	0.000	0.000	0.000	0.000	0.000	0.000	0.000	0.000	0.000	0.000
TRINITY_DN1003902_c0_g1	2.034	0.000	0.000	0.000	0.000	0.000	4.178	0.000	0.000	0.000
TRINITY_DN1003903_c0_g1	0.000	0.000	0.000	0.000	0.000	0.000	0.000	0.000	0.000	0.917
TRINITY_DN1003904_c0_g1	0.000	0.000	0.000	0.000	0.000	0.000	0.000	0.000	0.000	0.000
TRINITY_DN1003910_c0_g1	0.235	0.197	0.000	0.000	0.000	0.342	0.423	0.479	0.000	0.095
TRINITY_DN1003911_c0_g1	0.000	1.566	0.000	0.000	0.000	0.000	0.000	0.000	0.000	0.000
TRINITY_DN1003912_c0_g1	0.000	0.000	0.000	0.000	0.000	0.000	0.000	0.000	0.000	0.000
TRINITY_DN1003913_c0_g1	0.000	0.000	0.000	0.000	0.000	0.000	0.000	0.000	0.000	0.000
TRINITY_DN1003915_c0_g1	0.000	0.000	0.000	0.000	0.000	0.000	0.000	0.000	0.000	0.000
TRINITY_DN1003916_c0_g1	0.000	0.000	0.000	0.000	0.000	0.000	0.000	0.000	0.000	0.000
TRINITY_DN1003918_c0_g1	0.000	0.000	0.000	0.000	0.000	0.000	0.000	0.000	0.000	0.000
TRINITY_DN1003919_c0_g1	0.000	0.000	0.000	0.000	0.000	0.000	1.377	0.000	0.000	0.000
TRINITY_DN1003921_c0_g1	0.000	0.684	0.000	0.000	0.000	0.000	0.000	0.000	0.000	0.796
TRINITY_DN1003922_c0_g1	0.000	0.000	0.000	0.000	0.000	0.000	0.000	0.000	0.000	0.000
TRINITY_DN1003923_c0_g1	0.000	0.000	0.000	0.000	0.000	0.000	0.000	0.000	0.000	0.469
TRINITY_DN1003925_c0_g1	0.000	0.000	0.000	2.868	0.000	0.000	0.000	0.000	0.000	0.791
TRINITY_DN1003926_c0_g1	0.000	0.000	0.000	0.000	0.000	0.000	0.000	0.000	0.235	0.000
TRINITY_DN1003928_c0_g1	0.000	0.000	0.000	0.000	0.000	0.000	0.000	0.000	0.000	0.000
TRINITY_DN100392_c0_g1	6.856	1.095	0.000	0.000	0.000	1.696	0.000	0.000	0.000	0.000
TRINITY_DN1003930_c0_g1	0.000	0.000	0.000	0.000	0.000	0.000	0.000	0.000	0.000	0.000
TRINITY_DN1003932_c0_g1	0.000	0.000	0.000	0.000	0.000	0.000	0.000	0.000	0.000	0.000
TRINITY_DN1003933_c0_g1	0.000	0.000	0.000	0.000	0.000	0.907	0.000	0.000	0.000	0.505
TRINITY_DN1003934_c0_g1	0.000	0.000	0.000	0.000	0.000	0.000	0.000	0.000	1.124	0.000
TRINITY_DN1003936_c0_g1	0.000	0.000	0.000	0.000	0.000	1.704	0.000	0.000	0.000	0.472
TRINITY_DN100393_c0_g1	0.000	0.000	0.000	0.000	0.000	0.000	0.000	0.000	0.000	0.000
TRINITY_DN100393_c10_g1	0.000	0.000	0.000	0.813	0.889	0.000	0.000	0.000	0.000	0.000
TRINITY_DN100393_c1_g2	0.351	0.000	0.472	0.534	0.000	0.000	0.000	0.000	0.175	0.428
TRINITY_DN100393_c4_g1	0.000	0.000	0.000	0.000	0.000	0.000	0.000	0.000	0.000	0.000
TRINITY_DN100393_c5_g1	0.000	0.000	0.000	0.000	0.000	0.000	0.000	0.000	0.000	0.490
TRINITY_DN100393_c6_g1	0.000	0.000	3.112	2.049	0.000	4.072	1.404	0.000	0.000	0.566
TRINITY_DN100393_c8_g1	0.000	0.000	0.000	0.000	0.000	0.000	0.000	0.000	0.000	0.000
TRINITY_DN100393_c9_g1	0.000	0.000	3.348	0.000	0.000	3.540	0.000	0.000	0.000	0.991
TRINITY_DN1003941_c0_g1	0.000	0.000	2.603	0.000	0.000	0.000	0.951	0.000	0.000	0.000
TRINITY_DN1003942_c0_g1	0.000	0.000	0.000	0.000	0.000	0.000	0.000	0.000	0.000	0.000
TRINITY_DN1003943_c0_g1	0.000	0.221	0.000	0.400	0.000	0.762	0.000	0.000	0.656	0.850
TRINITY_DN1003944_c0_g1	0.000	0.000	0.000	0.000	0.000	0.000	0.000	0.000	0.000	0.000
TRINITY_DN1003946_c0_g1	0.931	0.000	0.000	1.397	3.065	0.000	0.000	0.000	0.000	0.383
TRINITY_DN1003947_c0_g1	0.000	2.053	0.000	0.000	0.000	0.000	0.000	0.336	0.000	0.000
TRINITY_DN1003948_c0_g1	0.000	0.000	0.000	0.000	2.182	0.000	0.000	0.000	0.000	0.000
TRINITY_DN100394_c0_g1	0.000	0.000	0.000	0.000	0.000	0.000	0.000	0.000	0.000	0.140
TRINITY_DN100394_c1_g1	0.000	0.000	0.000	0.000	0.000	0.000	1.917	0.000	0.000	0.000
TRINITY_DN1003950_c0_g1	1.860	0.000	0.000	0.000	3.044	0.000	0.000	0.000	0.000	0.762
TRINITY_DN1003951_c0_g1	0.221	0.556	0.593	0.339	0.000	0.000	0.398	0.000	0.223	0.180
TRINITY_DN1003952_c0_g1	0.514	0.000	0.000	0.000	0.000	0.752	0.000	0.000	0.000	0.000
TRINITY_DN1003957_c0_g1	0.000	0.000	0.000	1.890	0.000	0.000	0.000	0.000	0.000	0.000
TRINITY_DN1003959_c0_g1	0.000	0.000	0.000	0.000	0.000	0.000	0.000	0.000	0.000	0.000
TRINITY_DN100395_c0_g1	0.000	0.000	0.000	0.000	0.000	0.000	0.000	0.000	0.000	0.583
TRINITY_DN1003961_c0_g1	0.000	0.000	0.000	0.000	0.000	0.000	0.000	0.000	0.567	0.000
TRINITY_DN1003962_c0_g1	0.000	0.000	0.000	0.000	0.000	0.000	0.000	0.000	0.000	0.000
TRINITY_DN1003963_c0_g1	0.000	0.000	0.000	0.000	0.000	2.153	0.000	0.000	0.000	0.599
TRINITY_DN1003964_c0_g1	0.613	0.552	0.000	0.000	0.000	0.000	0.000	1.270	0.000	0.501
TRINITY_DN1003965_c0_g1	0.000	1.474	0.000	0.000	0.000	0.000	0.000	0.000	0.000	0.000
TRINITY_DN1003966_c0_g1	0.000	0.000	1.189	0.000	2.874	2.590	0.865	0.000	0.000	0.000
TRINITY_DN1003968_c0_g1	0.553	0.000	0.000	0.000	0.916	0.000	0.000	0.000	0.273	0.000
TRINITY_DN1003969_c0_g1	0.000	0.000	0.000	0.000	0.000	0.000	0.000	0.000	0.000	0.000
TRINITY_DN100396_c2_g1	0.000	2.432	0.000	0.000	0.000	0.000	0.000	0.000	0.000	0.000
TRINITY_DN1003970_c0_g1	0.000	0.000	0.000	0.000	0.000	0.000	0.000	0.000	0.000	0.000
TRINITY_DN1003973_c0_g1	0.000	0.000	0.000	0.000	0.000	0.000	0.000	0.000	0.000	0.187
TRINITY_DN1003976_c0_g1	0.000	0.000	0.000	0.000	0.000	0.000	0.000	0.000	0.000	0.000
TRINITY_DN1003977_c0_g1	0.000	0.000	0.000	0.000	0.000	0.000	2.072	0.000	0.000	0.000
TRINITY_DN1003977_c0_g2	0.000	0.000	0.000	0.000	0.000	0.000	0.000	0.000	0.000	0.000
TRINITY_DN1003978_c0_g1	1.037	0.000	0.000	0.000	0.000	0.000	0.000	0.000	0.512	0.425
TRINITY_DN1003979_c0_g1	0.000	0.000	0.000	0.000	0.000	0.000	0.000	0.000	0.000	0.552
TRINITY_DN100397_c0_g1	0.000	0.000	0.000	0.000	1.487	0.000	0.000	0.000	0.000	1.486
TRINITY_DN100397_c1_g1	0.000	0.000	0.000	0.000	0.000	0.000	0.000	0.000	0.000	0.000
TRINITY_DN1003981_c0_g1	0.000	0.000	0.000	0.000	0.000	0.000	0.000	0.000	0.000	0.419
TRINITY_DN1003982_c0_g1	0.000	0.000	0.000	0.000	0.000	0.000	0.000	0.000	0.000	0.000
TRINITY_DN1003984_c0_g1	0.416	0.000	0.000	0.000	0.000	0.000	0.000	0.000	0.000	0.169
TRINITY_DN1003987_c0_g1	0.000	0.000	0.000	0.000	0.000	0.000	0.000	0.000	0.000	0.000
TRINITY_DN1003989_c0_g1	0.000	0.000	0.000	0.000	0.000	0.000	0.000	0.000	0.137	0.000
TRINITY_DN100398_c0_g1	0.596	0.000	0.000	0.899	0.985	0.000	0.000	1.233	0.000	0.487
TRINITY_DN100398_c0_g2	0.000	0.000	0.000	0.000	0.000	0.000	0.000	0.000	0.000	1.000
TRINITY_DN100398_c10_g1	0.000	0.000	0.000	0.000	0.000	0.000	0.000	0.000	0.000	0.000
TRINITY_DN100398_c13_g1	0.000	0.000	0.000	0.000	0.000	0.000	0.000	0.000	0.000	0.000
TRINITY_DN100398_c2_g1	0.000	0.000	0.000	0.000	0.000	0.000	0.000	0.000	0.000	0.664
TRINITY_DN100398_c5_g1	0.000	0.000	0.000	0.000	0.000	0.000	1.870	0.000	0.957	2.315
TRINITY_DN100398_c6_g1	1.108	1.059	0.000	0.000	0.000	0.000	0.000	0.000	1.093	1.818
TRINITY_DN100398_c7_g1	0.000	0.000	0.000	0.000	0.000	0.000	0.000	0.000	0.000	0.000
TRINITY_DN100398_c9_g1	0.000	0.000	0.000	0.000	0.000	0.000	0.000	0.000	0.000	0.000
TRINITY_DN1003990_c0_g1	0.000	0.562	0.844	0.000	0.000	0.000	0.000	0.000	0.307	0.510
TRINITY_DN1003991_c0_g1	1.591	0.000	0.000	0.000	0.000	0.000	0.000	0.000	0.000	0.000
TRINITY_DN1003992_c0_g1	0.000	3.539	0.000	0.000	0.000	0.000	0.000	0.000	0.000	0.000
TRINITY_DN1003993_c0_g1	4.806	4.674	2.192	2.368	0.000	9.410	4.910	0.000	3.178	3.280
TRINITY_DN1003994_c0_g1	0.000	0.000	0.000	0.000	0.000	0.000	0.000	0.000	0.000	0.000
TRINITY_DN1003995_c0_g1	0.971	0.000	0.000	0.000	0.000	0.000	0.000	0.000	0.000	0.000
TRINITY_DN1003996_c0_g1	0.000	0.000	0.000	0.000	0.000	0.000	0.000	0.000	0.000	0.000
TRINITY_DN1003997_c0_g1	0.000	0.000	0.000	1.847	0.000	0.000	0.000	0.000	0.000	0.509
TRINITY_DN1003998_c0_g1	0.000	0.000	0.000	0.000	0.000	0.000	0.000	0.000	0.000	0.000
TRINITY_DN1003999_c0_g1	0.000	0.000	0.000	0.000	0.000	0.000	0.000	0.000	0.000	0.000
TRINITY_DN10039_c0_g1	0.000	0.000	0.000	0.000	0.000	0.000	0.000	0.000	0.000	0.000
TRINITY_DN10039_c0_g2	0.091	0.076	0.229	0.000	0.000	0.000	0.000	0.000	0.000	0.000
TRINITY_DN10039_c0_g3	2.386	0.000	0.000	0.000	0.000	0.000	0.000	0.000	0.000	0.000
TRINITY_DN10039_c0_g5	1.059	2.014	6.746	2.834	0.882	2.313	0.240	1.622	1.860	1.007
TRINITY_DN10039_c1_g1	0.000	0.000	0.000	0.000	0.000	0.000	0.000	0.000	0.000	0.000
TRINITY_DN10039_c2_g1	0.000	0.000	0.000	0.000	0.000	0.000	0.000	0.000	0.000	0.000
TRINITY_DN10039_c3_g1	0.000	0.000	0.000	0.000	0.000	0.000	0.000	0.000	0.000	0.580
TRINITY_DN1003_c10_g1	12.220	12.103	9.719	10.533	15.114	8.577	10.015	7.219	13.434	15.323
TRINITY_DN1003_c12_g1	29.126	26.596	26.916	26.830	23.625	26.229	34.267	18.176	35.983	26.245
TRINITY_DN1003_c13_g1	9.752	9.192	15.130	9.695	7.335	10.702	9.155	14.760	10.774	10.612
TRINITY_DN1003_c13_g3	0.000	0.000	1.101	0.000	2.379	0.000	0.000	0.000	0.938	0.579
TRINITY_DN1003_c14_g2	0.378	0.000	0.527	9.226	0.585	5.738	0.000	0.000	0.000	0.000
TRINITY_DN1003_c1_g1	0.431	1.426	4.037	2.285	1.436	2.477	1.353	0.439	2.475	1.038
TRINITY_DN1003_c1_g2	0.476	0.000	0.000	0.000	0.397	0.000	0.215	0.000	0.120	0.193
TRINITY_DN1003_c20_g1	1.009	0.000	0.000	0.000	0.000	0.000	0.000	0.000	0.000	1.024
TRINITY_DN1003_c20_g2	1.059	0.976	3.688	0.454	2.686	1.320	4.521	1.125	0.839	0.688
TRINITY_DN1003_c20_g3	1.373	0.000	0.000	0.000	0.000	0.000	0.000	0.000	1.190	0.000
TRINITY_DN1003_c21_g1	0.000	0.000	0.000	0.000	0.000	0.000	0.000	0.000	0.000	0.000
TRINITY_DN1003_c21_g2	4.069	0.000	0.000	0.000	0.000	0.000	0.000	0.000	0.000	0.000
TRINITY_DN1003_c22_g1	0.000	0.000	0.000	0.000	0.000	0.552	2.009	2.221	0.000	2.393
TRINITY_DN1003_c23_g1	3.974	1.321	4.071	0.000	0.000	0.000	3.770	8.262	0.672	0.522
TRINITY_DN1003_c2_g1	0.000	0.753	0.940	0.001	1.742	1.186	1.424	3.582	1.706	1.579
TRINITY_DN1003_c3_g1	5.643	4.855	3.300	3.967	4.679	6.409	3.395	2.880	6.296	4.334
TRINITY_DN1003_c41_g1	2.459	0.000	0.000	0.000	0.000	7.079	0.000	0.000	0.000	0.991
TRINITY_DN1003_c44_g1	0.000	0.000	0.000	0.000	0.000	0.000	0.000	0.000	0.000	0.000
TRINITY_DN1003_c5_g1	0.000	0.000	0.000	0.000	0.000	0.000	0.000	0.000	0.000	0.360
TRINITY_DN1003_c5_g2	1.478	0.652	0.470	1.895	1.651	1.526	0.787	1.464	0.514	1.698
TRINITY_DN1003_c6_g1	0.508	0.000	8.236	0.000	9.389	2.373	2.592	1.926	1.271	1.599
TRINITY_DN1003_c8_g1	13.235	11.901	8.459	10.151	6.447	13.864	9.684	6.813	18.329	0.326
TRINITY_DN1003_c9_g1	0.000	0.000	0.000	0.000	2.084	0.000	0.000	0.000	1.768	0.000
TRINITY_DN1004001_c0_g1	0.000	0.000	0.000	0.000	0.000	0.000	0.000	0.000	0.000	0.591
TRINITY_DN1004003_c0_g1	0.000	0.000	0.000	0.000	0.000	0.000	0.000	0.000	0.000	0.000
TRINITY_DN1004004_c0_g1	0.000	0.000	0.000	0.000	0.000	0.000	0.000	0.000	0.000	0.000
TRINITY_DN1004005_c0_g1	0.613	0.000	0.831	0.000	0.000	0.000	0.000	0.000	0.000	0.000
TRINITY_DN1004006_c0_g1	3.429	0.000	0.000	0.000	0.000	0.000	0.000	0.000	0.000	0.700
TRINITY_DN1004009_c0_g1	0.663	0.284	0.000	0.000	0.000	0.483	0.000	0.000	0.000	0.269
TRINITY_DN100400_c0_g1	6.363	1.700	2.475	1.361	2.988	0.000	0.903	1.885	0.000	1.119
TRINITY_DN100400_c1_g1	0.000	0.000	2.651	0.000	0.000	0.000	0.000	0.000	0.000	0.000
TRINITY_DN1004011_c0_g1	0.000	0.000	0.000	0.000	0.000	0.000	0.542	0.000	0.000	0.000
TRINITY_DN1004013_c0_g1	0.000	0.000	0.000	0.000	0.000	0.000	0.000	0.000	1.346	0.000
TRINITY_DN1004014_c0_g1	0.000	1.462	0.739	0.000	2.714	1.604	0.000	0.000	0.270	0.223
TRINITY_DN1004017_c0_g1	0.000	0.000	0.000	0.000	0.000	0.000	0.000	0.000	0.000	0.991
TRINITY_DN1004019_c0_g1	0.000	0.000	0.000	2.781	0.000	0.000	0.000	0.000	0.000	0.768
TRINITY_DN100401_c0_g1	0.000	0.000	0.000	0.000	0.000	0.000	0.000	0.000	0.000	2.516
TRINITY_DN1004020_c0_g1	2.340	0.000	0.000	6.841	0.000	0.000	0.000	0.000	0.000	0.000
TRINITY_DN1004021_c0_g1	0.000	0.000	0.000	0.000	0.000	0.000	0.000	0.000	0.000	1.021
TRINITY_DN1004022_c0_g1	0.000	0.000	0.346	0.000	0.000	0.000	0.000	0.527	0.130	0.524
TRINITY_DN1004023_c0_g1	0.000	0.000	0.000	0.000	0.000	0.000	0.000	3.103	0.756	1.252
TRINITY_DN1004024_c0_g1	0.000	0.626	0.000	0.000	0.000	0.000	0.000	0.000	1.016	0.000
TRINITY_DN1004025_c0_g1	0.000	1.049	0.000	0.000	0.000	1.626	0.000	0.000	0.000	0.000
TRINITY_DN1004025_c1_g1	0.000	0.000	0.000	0.000	0.000	0.000	0.000	0.000	0.000	0.000
TRINITY_DN1004026_c0_g1	0.000	0.000	2.731	0.000	0.000	0.000	0.000	0.000	0.000	0.000
TRINITY_DN1004029_c0_g1	0.707	0.000	0.000	0.000	1.165	0.000	2.065	0.000	0.076	0.525
TRINITY_DN100402_c0_g1	0.000	0.000	0.000	0.000	0.000	0.000	2.089	0.000	0.000	0.000
TRINITY_DN1004031_c0_g1	0.000	0.000	0.000	0.000	0.000	0.000	0.000	0.000	0.000	0.000
TRINITY_DN1004032_c0_g1	0.000	0.000	0.000	0.000	0.000	0.000	2.218	0.000	0.000	0.000
TRINITY_DN1004034_c0_g1	0.000	0.000	0.000	0.000	0.000	0.000	0.000	0.000	0.000	0.000
TRINITY_DN1004035_c0_g1	0.000	0.000	0.000	0.000	0.000	0.000	0.000	0.000	0.000	0.614
TRINITY_DN1004037_c0_g1	0.000	0.818	0.000	0.000	0.000	0.000	0.000	0.000	0.431	0.720
TRINITY_DN1004041_c0_g1	0.000	0.000	0.000	0.000	6.753	0.000	0.000	0.000	0.000	0.000
TRINITY_DN1004044_c0_g1	0.000	0.000	0.000	0.000	0.000	0.000	0.000	0.000	0.000	0.000
TRINITY_DN1004045_c0_g1	0.000	0.000	0.000	0.000	0.000	0.000	0.000	0.000	0.000	0.000
TRINITY_DN1004046_c0_g1	0.000	0.000	0.000	0.000	0.000	0.000	0.000	0.000	0.000	0.000
TRINITY_DN1004047_c0_g1	0.000	0.000	0.000	0.000	0.000	0.000	0.000	0.000	0.000	1.065
TRINITY_DN1004048_c0_g1	0.000	0.000	0.000	0.000	0.000	0.000	0.000	0.000	0.000	0.000
TRINITY_DN100404_c0_g1	0.000	0.000	0.000	0.000	0.000	0.000	0.000	0.000	2.291	0.000
TRINITY_DN100404_c1_g2	0.000	0.000	3.797	0.000	0.000	0.000	0.000	0.000	0.000	0.000
TRINITY_DN100404_c1_g3	0.000	0.000	0.000	0.000	0.000	0.000	0.000	0.000	0.000	0.000
TRINITY_DN100404_c3_g1	0.000	0.000	0.000	0.000	0.000	0.000	0.000	0.000	0.000	0.000
TRINITY_DN100404_c6_g1	0.000	0.000	0.000	0.000	0.000	0.000	0.000	0.000	0.000	0.000
TRINITY_DN100404_c9_g1	0.000	0.000	0.000	0.000	0.000	0.000	0.000	0.000	0.000	0.000
TRINITY_DN1004052_c0_g1	0.000	0.000	0.000	0.000	0.000	0.000	0.000	0.000	0.000	0.000
TRINITY_DN1004053_c0_g1	0.000	0.000	0.000	0.000	0.000	0.000	0.000	0.000	0.000	0.356
TRINITY_DN1004054_c0_g1	0.348	0.000	0.000	0.000	0.579	0.000	0.000	0.000	0.174	0.283
TRINITY_DN1004055_c0_g1	0.000	1.186	0.000	0.000	0.000	0.000	0.000	0.000	1.827	0.000
TRINITY_DN1004057_c0_g1	0.000	0.000	0.000	0.000	0.000	0.000	0.000	1.641	0.000	0.000
TRINITY_DN1004058_c0_g1	0.000	0.000	0.000	0.000	0.000	0.000	0.000	0.000	0.000	0.000
TRINITY_DN100405_c0_g1	0.000	0.000	0.000	1.397	0.000	0.000	0.000	0.000	0.000	0.000
TRINITY_DN100405_c2_g1	0.000	0.000	0.000	0.000	0.000	0.000	0.000	0.000	0.000	0.000
TRINITY_DN1004060_c0_g1	0.000	0.000	0.000	0.000	0.000	0.000	0.000	0.000	0.417	0.349
TRINITY_DN1004062_c0_g1	0.000	0.000	0.000	0.000	0.000	0.000	0.000	0.000	0.000	0.000
TRINITY_DN1004064_c0_g1	0.000	0.959	0.000	0.000	0.000	0.000	0.000	1.114	0.000	0.000
TRINITY_DN1004065_c0_g1	0.000	0.000	0.000	0.000	0.000	0.000	0.546	0.000	0.000	0.000
TRINITY_DN1004066_c0_g1	0.000	0.000	0.000	0.000	0.000	0.000	0.000	0.000	0.741	0.000
TRINITY_DN1004067_c0_g1	0.000	1.324	0.000	0.000	0.000	0.000	2.124	0.000	0.712	0.297
TRINITY_DN1004068_c0_g1	0.000	0.000	0.000	2.694	0.000	0.000	0.000	0.000	0.000	0.000
TRINITY_DN1004069_c0_g1	0.000	0.000	0.000	0.000	0.000	0.000	0.000	0.000	0.000	0.000
TRINITY_DN100406_c0_g1	0.000	0.000	0.000	0.000	0.000	0.000	0.000	0.000	0.000	0.000
TRINITY_DN100406_c0_g2	0.000	0.000	0.000	0.000	0.000	0.000	0.000	0.000	0.000	0.000
TRINITY_DN100406_c0_g3	0.000	0.000	0.000	0.000	0.000	0.000	0.000	0.000	0.161	0.000
TRINITY_DN100406_c1_g1	0.000	0.000	0.000	0.000	0.000	0.000	0.000	0.000	0.000	1.100
TRINITY_DN1004072_c0_g1	0.256	0.000	0.343	0.000	0.000	0.000	0.000	0.000	0.000	0.647
TRINITY_DN1004074_c0_g1	0.000	0.000	0.000	0.000	0.000	0.000	0.000	0.000	0.000	0.000
TRINITY_DN1004075_c0_g1	0.000	0.000	0.000	0.000	0.000	0.000	0.000	0.000	0.000	0.000
TRINITY_DN1004076_c0_g1	0.000	0.000	0.000	0.000	0.000	0.000	0.000	0.000	0.000	0.000
TRINITY_DN1004078_c0_g1	0.000	0.000	0.000	3.576	0.000	0.000	2.500	0.000	0.000	1.982
TRINITY_DN100407_c0_g1	1.380	1.337	0.000	0.000	0.000	0.000	0.000	0.000	0.000	0.000
TRINITY_DN1004080_c0_g1	0.000	0.000	0.000	0.000	0.000	0.000	0.000	0.000	0.000	0.000
TRINITY_DN1004081_c0_g1	0.000	0.000	7.020	0.000	0.000	0.000	0.000	0.000	0.000	0.000
TRINITY_DN1004083_c0_g1	0.000	2.030	0.000	0.000	0.000	0.000	0.000	0.000	1.046	0.857
TRINITY_DN1004084_c0_g1	0.000	0.000	0.000	0.000	1.619	0.000	0.000	0.000	0.000	0.808
TRINITY_DN1004085_c0_g1	0.000	0.000	0.000	0.000	0.000	0.000	0.000	0.000	0.000	0.000
TRINITY_DN1004086_c0_g1	0.000	0.263	0.000	0.471	0.000	0.000	0.283	0.000	0.618	0.501
TRINITY_DN1004087_c0_g1	0.000	0.000	0.000	0.000	0.000	0.000	0.000	0.000	0.000	0.000
TRINITY_DN1004089_c0_g1	0.000	0.000	0.000	0.000	0.000	0.000	0.000	3.514	0.000	0.000
TRINITY_DN100408_c0_g1	0.000	0.000	0.000	0.000	0.000	0.000	0.000	0.000	0.000	0.000
TRINITY_DN100408_c1_g1	0.000	1.541	0.000	0.000	0.000	0.000	0.000	0.000	0.000	1.259
TRINITY_DN100408_c1_g2	2.504	2.497	0.000	0.000	0.000	0.000	0.000	0.000	0.000	0.000
TRINITY_DN100408_c3_g1	0.000	0.000	0.000	0.000	0.000	0.000	0.000	0.000	0.000	1.111
TRINITY_DN1004090_c0_g1	0.000	0.000	0.000	0.000	0.000	0.000	0.000	1.537	1.093	0.607
TRINITY_DN1004091_c0_g1	0.000	0.000	0.000	0.000	3.648	3.232	0.000	0.000	1.113	0.000
TRINITY_DN1004092_c0_g1	0.000	0.000	0.000	0.000	0.000	0.000	0.000	0.000	0.161	0.000
TRINITY_DN1004095_c0_g1	1.920	0.000	0.000	0.000	0.000	0.000	0.000	0.000	0.000	0.000
TRINITY_DN1004096_c0_g1	0.000	0.000	0.000	0.000	0.000	0.000	0.000	0.000	0.000	0.000
TRINITY_DN1004097_c0_g1	0.000	0.000	0.000	0.000	0.000	0.000	0.000	0.000	0.000	0.000
TRINITY_DN1004099_c0_g1	0.000	0.000	0.000	0.000	0.000	0.000	0.602	0.000	0.000	0.000
TRINITY_DN100409_c0_g1	0.000	1.718	2.413	0.000	0.000	0.000	0.000	0.000	0.000	1.441
TRINITY_DN100409_c0_g2	1.498	0.000	0.000	0.000	0.000	0.000	0.000	0.000	1.651	3.801
TRINITY_DN100409_c0_g3	0.000	0.000	0.000	0.000	0.000	0.000	0.000	0.000	0.000	0.000
TRINITY_DN100409_c4_g1	0.000	0.873	0.000	0.000	0.000	0.000	0.000	0.000	0.000	0.000
TRINITY_DN1004100_c0_g1	0.000	0.000	0.000	0.000	0.000	0.000	0.000	0.000	0.710	0.296
TRINITY_DN1004102_c0_g1	2.364	0.000	0.000	0.000	0.000	0.000	0.000	0.000	2.359	3.831
TRINITY_DN1004106_c0_g1	0.000	0.000	0.000	0.000	0.000	0.000	0.000	0.000	0.000	0.000
TRINITY_DN1004107_c0_g1	0.000	0.569	0.000	0.000	0.000	0.000	0.612	0.000	0.000	0.809
TRINITY_DN1004108_c0_g1	0.626	0.000	0.000	0.000	0.000	0.000	0.000	0.000	0.000	0.256
TRINITY_DN1004109_c0_g1	0.000	0.000	0.000	0.000	0.000	0.000	0.000	0.000	0.000	0.000
TRINITY_DN100410_c0_g1	4.783	4.456	2.203	3.654	1.259	2.871	5.010	5.651	5.054	6.550
TRINITY_DN100410_c3_g1	0.000	2.156	0.660	0.000	0.000	0.000	0.000	1.292	0.447	0.510
TRINITY_DN100410_c3_g2	0.000	0.000	0.000	0.000	0.000	0.000	0.000	0.000	0.000	0.330
TRINITY_DN1004113_c0_g1	0.000	0.000	0.000	0.000	0.000	0.000	0.000	0.000	0.000	0.000
TRINITY_DN1004114_c0_g1	0.000	0.000	0.000	0.000	3.246	0.000	0.000	0.000	0.000	0.000
TRINITY_DN1004116_c0_g1	0.000	0.000	0.000	0.000	0.000	0.000	0.000	0.000	0.000	0.000
TRINITY_DN1004117_c0_g1	0.000	0.000	0.000	0.000	0.000	0.000	0.000	0.000	0.000	0.000
TRINITY_DN1004118_c0_g1	0.000	0.000	0.000	0.000	0.000	0.000	0.000	0.000	0.000	0.000
TRINITY_DN1004119_c0_g1	0.000	0.000	0.000	0.000	0.000	0.000	0.000	0.000	0.000	0.000
TRINITY_DN1004120_c0_g1	0.000	0.000	0.929	0.000	0.574	0.000	0.319	0.000	0.172	0.000
TRINITY_DN1004122_c0_g1	0.000	0.000	0.000	0.000	0.000	0.000	0.000	0.000	0.000	0.000
TRINITY_DN1004124_c0_g1	0.000	0.000	0.000	0.000	0.000	0.000	0.000	0.000	0.000	0.000
TRINITY_DN1004125_c0_g1	0.395	1.025	0.531	0.000	0.000	0.577	0.000	0.000	0.196	0.482
TRINITY_DN1004127_c0_g1	0.000	0.000	0.000	1.160	0.000	0.000	0.000	0.000	0.000	0.317
TRINITY_DN1004129_c0_g1	3.404	0.000	0.000	0.000	0.000	0.000	0.000	0.000	0.000	1.391
TRINITY_DN100412_c0_g1	0.000	0.000	0.000	0.000	2.744	0.000	3.434	0.000	0.000	0.000
TRINITY_DN100412_c11_g1	0.000	0.000	0.000	0.000	0.000	0.000	0.000	0.000	0.000	0.000
TRINITY_DN100412_c12_g1	0.000	0.000	0.000	0.000	0.000	0.000	0.000	0.000	0.000	0.000
TRINITY_DN100412_c13_g1	0.000	0.000	0.000	0.000	0.000	0.000	0.000	0.000	0.000	0.000
TRINITY_DN100412_c2_g1	0.000	0.000	0.000	0.000	0.000	0.000	0.000	0.000	0.000	0.000
TRINITY_DN100412_c2_g2	0.000	0.000	0.000	0.000	0.000	0.000	0.000	0.000	0.000	0.000
TRINITY_DN100412_c8_g1	0.000	0.000	0.000	0.000	0.000	0.000	0.000	0.000	0.000	0.000
TRINITY_DN100412_c9_g1	0.000	0.000	0.000	2.595	0.000	0.000	0.000	0.000	0.000	0.716
TRINITY_DN1004135_c0_g1	0.325	1.111	0.873	0.000	0.540	0.000	0.000	0.000	0.000	0.312
TRINITY_DN1004136_c0_g1	0.000	0.000	0.000	0.000	0.000	0.000	0.000	0.000	0.000	0.000
TRINITY_DN1004137_c0_g1	0.638	0.000	0.000	0.000	0.000	0.000	0.000	0.000	0.000	0.000
TRINITY_DN1004138_c0_g1	0.000	0.000	0.000	0.000	0.000	0.000	0.000	0.000	0.000	0.000
TRINITY_DN1004139_c0_g1	0.000	0.000	0.000	2.537	2.808	2.513	1.753	0.000	0.853	0.000
TRINITY_DN100413_c1_g1	0.000	2.236	0.000	0.000	0.000	0.000	0.000	0.000	1.168	0.951
TRINITY_DN1004140_c0_g1	0.000	0.151	0.000	0.558	0.607	0.000	0.324	0.370	0.092	0.090
TRINITY_DN1004142_c0_g1	0.000	0.000	0.000	0.000	0.000	0.000	0.000	0.000	0.173	0.141
TRINITY_DN1004143_c0_g1	0.000	0.000	0.000	0.000	0.000	0.000	0.000	0.000	0.000	0.000
TRINITY_DN1004144_c0_g1	0.000	0.000	0.000	0.000	0.000	0.000	0.000	0.000	0.000	0.000
TRINITY_DN1004145_c0_g1	0.000	0.000	0.000	0.000	0.000	0.000	0.000	0.000	0.000	0.000
TRINITY_DN1004146_c0_g1	0.000	0.000	0.000	0.000	1.086	0.000	0.000	0.000	0.000	0.000
TRINITY_DN1004150_c0_g1	0.000	0.000	0.000	0.000	0.000	0.000	0.000	0.000	0.000	0.000
TRINITY_DN1004154_c0_g1	0.000	0.000	0.000	0.000	0.000	0.000	0.000	0.000	0.000	0.000
TRINITY_DN1004156_c0_g1	0.000	0.000	0.000	0.000	0.443	0.000	0.000	0.000	0.000	0.000
TRINITY_DN1004158_c0_g1	0.000	0.000	0.000	0.000	0.000	0.000	0.000	0.000	0.000	0.000
TRINITY_DN100415_c0_g1	0.452	0.321	0.798	0.000	2.011	0.215	0.207	0.387	0.650	1.084
TRINITY_DN100415_c1_g1	0.000	0.000	0.000	0.000	0.000	0.000	0.000	0.000	0.000	0.000
TRINITY_DN100415_c2_g1	0.000	0.000	0.000	0.000	0.000	0.000	0.000	0.000	0.000	0.000
TRINITY_DN1004160_c0_g1	0.000	0.000	0.000	0.000	0.000	0.000	0.000	0.000	0.000	0.000
TRINITY_DN1004161_c0_g1	0.000	0.000	0.000	0.000	0.000	0.613	0.000	0.000	0.000	0.222
TRINITY_DN1004162_c0_g1	0.000	0.000	1.115	0.000	0.000	0.000	0.000	0.000	0.000	0.000
TRINITY_DN1004163_c0_g1	0.000	0.000	0.000	0.000	0.000	0.000	0.000	0.000	0.000	0.000
TRINITY_DN1004166_c0_g1	0.000	0.000	0.000	0.000	0.000	0.000	0.000	0.000	0.000	0.000
TRINITY_DN1004168_c0_g1	0.000	0.000	0.000	0.000	0.000	0.000	0.000	0.000	0.000	0.000
TRINITY_DN1004169_c0_g1	0.000	0.000	0.000	0.000	0.000	0.000	0.000	0.000	0.000	0.000
TRINITY_DN100416_c0_g1	0.847	0.000	0.000	0.000	0.000	0.000	0.000	0.000	0.000	0.172
TRINITY_DN1004171_c0_g1	0.000	0.000	0.000	0.000	0.000	0.000	0.000	0.000	0.000	0.000
TRINITY_DN1004173_c0_g1	1.512	0.000	1.024	0.000	0.000	0.000	0.000	0.000	0.000	0.000
TRINITY_DN1004174_c0_g1	0.000	0.000	0.000	0.000	0.000	0.000	0.000	0.000	0.000	0.000
TRINITY_DN1004177_c0_g1	0.000	0.000	0.000	0.000	0.000	0.000	0.000	0.980	0.235	0.000
TRINITY_DN1004179_c0_g1	3.489	1.628	1.189	2.617	2.874	1.295	4.326	9.054	3.860	4.661
TRINITY_DN100417_c0_g1	0.000	0.000	0.000	0.000	0.000	0.000	0.000	0.000	0.000	0.000
TRINITY_DN100417_c0_g2	2.702	1.418	0.000	0.207	1.335	0.000	0.357	1.681	0.068	2.159
TRINITY_DN100417_c1_g1	0.000	0.000	0.000	0.000	0.000	0.000	0.000	0.000	0.000	0.000
TRINITY_DN100417_c2_g1	0.000	0.000	0.000	0.000	0.000	0.000	0.000	0.000	0.000	0.000
TRINITY_DN1004183_c0_g1	0.000	0.000	0.000	0.000	0.000	0.000	0.000	0.000	0.000	0.000
TRINITY_DN1004184_c0_g1	0.000	0.000	0.000	0.000	0.000	0.000	0.000	0.000	0.000	0.000
TRINITY_DN1004186_c0_g1	0.000	0.000	0.000	0.000	0.000	0.000	0.000	0.000	0.000	0.694
TRINITY_DN1004187_c0_g1	0.000	0.000	0.000	0.000	0.000	0.000	0.000	0.000	0.000	0.000
TRINITY_DN1004188_c0_g1	0.599	1.018	0.000	0.457	0.854	0.436	0.253	0.000	0.300	0.000
TRINITY_DN1004189_c0_g1	0.000	0.797	0.613	0.000	0.000	0.000	0.000	0.000	0.000	0.000
TRINITY_DN100418_c0_g1	0.000	0.000	1.338	0.000	4.832	0.000	2.936	4.071	0.482	0.804
TRINITY_DN1004190_c0_g1	0.000	0.239	0.000	0.000	0.000	0.411	0.000	0.000	0.000	0.229
TRINITY_DN1004193_c0_g1	0.000	0.364	0.000	0.000	0.363	0.000	0.000	0.000	0.000	0.371
TRINITY_DN1004196_c0_g1	0.000	0.000	0.000	0.000	0.000	0.000	0.000	0.000	0.000	0.000
TRINITY_DN1004197_c0_g1	0.000	0.000	0.000	0.000	0.000	0.000	0.000	0.000	0.000	0.000
TRINITY_DN1004198_c0_g1	1.731	0.000	2.343	0.000	0.955	0.000	0.000	0.000	0.000	0.472
TRINITY_DN100419_c0_g1	0.000	0.527	0.415	0.472	0.000	0.451	0.850	0.000	0.154	0.376
TRINITY_DN100419_c1_g1	0.000	0.000	0.000	0.000	0.000	0.000	0.000	0.000	0.000	0.000
TRINITY_DN100419_c1_g3	0.000	3.864	2.731	0.000	0.000	0.000	0.000	0.000	0.000	0.000
TRINITY_DN100419_c2_g1	0.000	0.000	0.000	0.000	0.000	0.000	0.000	0.000	0.000	0.000
TRINITY_DN100419_c2_g2	0.000	0.000	0.000	0.000	0.000	0.000	0.000	0.000	0.000	0.000
TRINITY_DN100419_c2_g3	0.000	0.000	7.142	0.000	0.000	0.000	0.000	0.000	0.602	0.000
TRINITY_DN100419_c3_g1	0.000	0.000	0.000	0.000	0.000	0.000	0.000	0.000	0.000	0.000
TRINITY_DN100419_c3_g2	0.000	0.000	0.000	0.000	0.000	0.000	0.000	0.000	0.000	0.000
TRINITY_DN1004201_c0_g1	0.728	0.000	0.000	0.000	0.000	0.000	0.000	0.000	0.357	0.000
TRINITY_DN1004202_c0_g1	0.000	0.000	0.000	0.000	0.000	0.000	0.000	0.000	0.000	0.000
TRINITY_DN1004203_c0_g1	2.436	0.000	0.000	0.000	0.000	3.143	0.000	0.000	0.000	0.000
TRINITY_DN1004205_c0_g1	0.000	0.000	0.000	0.000	0.000	0.000	0.000	0.000	0.000	0.000
TRINITY_DN1004209_c0_g1	0.000	0.000	0.000	0.000	0.000	0.000	0.000	0.000	1.257	2.039
TRINITY_DN100420_c0_g1	2.106	0.000	0.951	1.054	0.000	0.000	0.000	0.000	0.345	0.287
TRINITY_DN100420_c0_g2	0.000	0.000	0.000	0.000	0.000	0.000	0.000	0.000	1.246	1.910
TRINITY_DN1004211_c0_g1	0.000	0.000	0.000	0.000	0.000	0.000	0.000	0.000	0.000	0.000
TRINITY_DN1004212_c0_g1	0.000	0.000	0.000	0.000	0.000	0.000	0.000	0.000	0.000	0.000
TRINITY_DN1004213_c0_g1	0.552	1.476	0.000	0.000	0.000	0.000	0.000	0.000	0.000	0.901
TRINITY_DN1004218_c0_g1	0.000	0.000	0.000	0.000	0.000	0.000	0.000	0.000	0.000	0.936
TRINITY_DN100421_c0_g2	0.000	0.000	0.000	0.000	0.000	0.000	0.000	0.000	2.351	0.000
TRINITY_DN100421_c1_g1	0.615	0.000	0.000	0.000	0.000	0.000	0.000	0.000	0.000	0.000
TRINITY_DN100421_c3_g1	0.000	0.000	0.000	0.000	0.000	0.000	0.720	0.000	0.000	0.000
TRINITY_DN100421_c4_g1	1.120	0.000	3.059	0.000	0.000	1.660	0.000	0.000	0.552	1.377
TRINITY_DN100421_c5_g1	0.000	1.811	0.000	0.000	0.000	0.000	0.000	0.000	0.000	0.762
TRINITY_DN100421_c6_g1	0.000	0.000	0.000	0.000	0.000	0.000	0.000	0.000	0.000	0.000
TRINITY_DN1004222_c0_g1	0.000	0.000	0.000	0.000	0.000	0.000	0.000	0.000	0.000	0.000
TRINITY_DN1004224_c0_g1	0.000	0.000	0.000	0.000	0.000	1.262	0.000	0.000	0.419	0.000
TRINITY_DN1004225_c0_g1	0.000	0.000	0.000	0.000	0.000	0.000	0.000	0.000	0.000	0.156
TRINITY_DN1004226_c0_g1	0.000	0.000	5.483	0.000	0.000	1.978	0.000	0.000	0.000	0.549
TRINITY_DN1004227_c0_g1	0.607	1.016	0.000	0.000	0.000	0.000	0.000	0.000	0.000	0.000
TRINITY_DN1004228_c0_g1	0.000	0.000	0.000	0.000	0.910	0.000	0.000	0.000	0.000	0.000
TRINITY_DN1004229_c0_g1	0.000	0.000	0.000	0.000	0.000	0.000	0.000	0.000	0.351	0.000
TRINITY_DN100422_c0_g1	0.699	0.000	0.000	0.000	0.913	0.000	0.000	0.000	0.000	1.369
TRINITY_DN100422_c0_g2	0.000	0.000	0.000	0.000	0.000	0.000	0.000	0.000	1.113	1.133
TRINITY_DN100422_c0_g3	3.562	0.000	1.608	4.482	0.000	0.657	0.000	0.000	0.000	2.986
TRINITY_DN100422_c0_g4	1.832	0.000	1.499	0.000	1.800	0.000	0.000	1.049	0.000	0.174
TRINITY_DN100422_c1_g2	0.000	0.730	0.000	0.000	0.000	0.627	0.000	0.000	0.208	0.683
TRINITY_DN100422_c2_g1	0.000	0.000	0.000	0.000	0.000	1.086	0.414	0.000	1.272	0.252
TRINITY_DN100422_c5_g1	0.000	0.000	0.000	0.000	0.000	0.000	0.000	0.000	0.000	0.000
TRINITY_DN100422_c6_g1	0.000	2.060	0.000	0.000	0.000	0.579	0.000	0.000	0.197	0.000
TRINITY_DN100422_c7_g1	0.000	0.000	0.000	0.000	0.000	0.000	0.000	0.000	1.257	2.039
TRINITY_DN1004230_c0_g1	0.000	0.000	0.000	0.000	0.000	0.000	0.000	0.000	0.000	0.000
TRINITY_DN1004231_c0_g1	1.260	0.000	0.000	0.000	0.000	0.000	0.000	0.000	0.000	0.519
TRINITY_DN1004232_c0_g1	0.682	0.000	0.000	0.000	0.000	0.000	0.000	0.000	0.000	0.000
TRINITY_DN1004236_c0_g1	0.000	0.000	0.000	0.000	0.000	0.000	0.000	0.000	0.000	1.001
TRINITY_DN1004237_c0_g1	0.000	0.000	0.000	0.000	0.000	0.000	0.000	0.000	0.000	0.000
TRINITY_DN1004239_c0_g1	0.000	0.503	0.762	0.000	0.000	0.000	0.000	0.000	0.000	0.000
TRINITY_DN100423_c0_g1	0.000	0.000	0.000	0.000	0.000	0.000	0.000	0.000	0.000	1.428
TRINITY_DN100423_c1_g1	0.000	0.554	0.000	0.000	0.000	0.000	0.000	0.000	0.000	0.533
TRINITY_DN100423_c2_g1	0.000	0.000	0.000	0.000	0.000	0.000	0.000	0.000	0.378	0.448
TRINITY_DN100423_c2_g2	0.000	0.000	0.000	0.000	0.000	0.000	0.000	0.000	0.000	0.459
TRINITY_DN100423_c2_g3	0.000	0.000	0.000	0.000	0.000	0.000	0.000	0.000	0.000	0.000
TRINITY_DN100423_c2_g4	1.290	0.000	0.000	0.000	0.000	0.000	0.000	0.000	0.638	0.530
TRINITY_DN100423_c2_g5	0.000	0.737	0.000	0.000	0.000	0.000	0.000	0.000	0.784	0.000
TRINITY_DN100423_c4_g1	0.000	0.000	0.000	0.000	0.000	0.000	0.000	0.000	0.000	0.000
TRINITY_DN100423_c4_g2	0.000	0.000	0.000	0.000	0.000	0.000	0.000	0.000	0.000	0.542
TRINITY_DN100423_c5_g1	0.000	0.000	0.000	0.000	0.000	0.000	0.000	0.000	0.000	0.000
TRINITY_DN100423_c6_g1	0.000	0.000	0.000	2.408	0.000	0.000	1.187	0.000	0.000	0.496
TRINITY_DN100423_c8_g1	0.000	0.000	0.000	0.000	0.000	0.000	0.000	0.000	0.000	0.000
TRINITY_DN1004243_c0_g1	0.000	0.000	0.000	0.000	0.000	0.000	0.000	0.000	0.000	0.000
TRINITY_DN1004245_c0_g1	1.145	0.000	0.513	0.000	1.266	0.000	0.000	0.000	0.190	0.620
TRINITY_DN1004246_c0_g1	0.000	0.000	0.000	0.000	0.000	0.000	0.000	0.000	0.000	0.000
TRINITY_DN1004250_c0_g1	0.000	0.000	0.000	0.000	0.000	0.000	0.000	0.000	0.000	0.000
TRINITY_DN1004254_c0_g1	0.000	0.000	0.000	0.000	0.000	0.000	0.000	0.000	0.000	0.000
TRINITY_DN1004256_c0_g1	0.000	0.000	0.000	0.000	0.000	0.000	0.000	0.000	0.000	0.000
TRINITY_DN1004257_c0_g1	0.000	0.000	0.558	0.000	0.688	0.606	0.000	0.000	0.206	0.506
TRINITY_DN100425_c0_g1	0.000	0.000	1.226	0.000	0.000	0.000	0.000	0.000	0.000	0.000
TRINITY_DN100425_c2_g3	0.804	0.000	0.000	2.412	0.000	1.189	0.000	0.000	0.000	0.659
TRINITY_DN100425_c4_g1	0.000	0.000	0.000	0.000	0.000	0.000	0.000	0.000	0.000	0.000
TRINITY_DN100425_c5_g1	0.000	0.000	3.540	0.000	0.000	0.000	0.000	0.000	0.000	0.000
TRINITY_DN1004260_c0_g1	0.750	0.000	0.000	0.000	0.000	0.000	0.000	0.000	0.000	0.000
TRINITY_DN1004261_c0_g1	1.148	0.000	0.000	0.000	1.887	0.000	0.000	0.000	0.000	0.000
TRINITY_DN1004262_c0_g1	0.000	0.000	0.000	0.000	0.802	0.709	0.000	0.000	0.240	0.197
TRINITY_DN1004263_c0_g1	0.000	1.491	0.000	0.000	0.000	0.000	0.000	0.000	0.275	0.000
TRINITY_DN1004264_c0_g1	0.000	0.000	0.000	0.000	0.000	0.000	0.000	0.000	0.000	0.000
TRINITY_DN1004265_c0_g1	0.000	0.000	0.000	0.000	0.000	0.000	0.000	0.000	0.000	0.000
TRINITY_DN1004266_c0_g1	0.000	0.000	0.000	0.000	0.000	0.000	0.000	0.000	0.000	0.756
TRINITY_DN1004269_c0_g1	2.001	0.000	0.000	0.000	0.000	0.000	0.000	0.000	0.995	0.000
TRINITY_DN100426_c0_g1	27.532	24.301	19.785	22.851	31.385	31.826	28.436	23.293	33.840	37.245
TRINITY_DN100426_c1_g1	0.000	0.000	0.000	0.000	0.000	0.000	0.000	0.000	0.000	0.647
TRINITY_DN100426_c3_g1	2.540	0.000	0.000	1.129	0.000	0.000	0.699	0.000	0.000	0.000
TRINITY_DN100426_c4_g1	0.000	0.000	0.000	0.638	0.000	0.000	0.000	0.000	0.209	0.000
TRINITY_DN100426_c5_g1	5.186	0.000	0.000	0.000	0.000	0.000	0.000	0.000	0.000	2.098
TRINITY_DN100426_c6_g1	0.887	0.830	0.000	0.000	0.000	0.000	0.000	1.844	0.436	0.365
TRINITY_DN1004270_c0_g1	0.000	0.690	1.020	2.260	0.000	0.000	0.000	0.000	0.370	0.000
TRINITY_DN1004271_c0_g1	0.000	0.000	0.000	0.000	0.000	0.000	0.000	0.000	2.178	0.000
TRINITY_DN1004272_c0_g1	0.000	0.000	0.000	0.000	0.000	0.000	0.000	0.000	0.000	0.000
TRINITY_DN1004275_c0_g1	0.000	0.000	0.000	0.000	0.000	0.000	0.000	0.000	0.496	0.000
TRINITY_DN1004276_c0_g1	0.000	0.000	1.571	0.000	1.887	0.000	0.000	2.371	0.000	0.000
TRINITY_DN1004277_c0_g1	0.000	0.000	0.000	0.000	0.000	0.000	0.000	0.000	0.195	0.637
TRINITY_DN1004278_c0_g1	1.283	0.000	0.000	0.000	0.000	0.000	0.000	0.000	0.634	0.527
TRINITY_DN1004279_c0_g1	0.000	0.000	0.000	0.000	0.000	0.000	0.000	2.371	0.000	0.000
TRINITY_DN100427_c0_g1	2.016	0.000	0.000	0.000	3.302	0.000	0.000	0.000	1.003	1.644
TRINITY_DN100427_c1_g1	0.000	0.000	0.000	0.000	0.000	2.166	0.000	0.000	0.000	0.000
TRINITY_DN100427_c2_g1	0.000	0.000	0.000	0.000	0.000	0.000	0.000	0.000	0.000	0.000
TRINITY_DN100427_c3_g1	0.000	0.000	0.000	0.000	0.000	0.000	0.000	0.000	0.000	0.000
TRINITY_DN1004280_c0_g1	0.000	0.000	0.000	0.589	0.000	0.000	0.000	0.000	0.000	0.157
TRINITY_DN1004281_c0_g1	0.000	0.000	0.000	0.000	0.000	0.000	0.000	0.000	0.000	0.880
TRINITY_DN1004284_c0_g1	0.000	0.000	0.000	0.000	0.000	0.000	0.000	0.000	0.000	0.000
TRINITY_DN1004285_c0_g1	0.000	0.000	0.000	0.000	0.000	0.000	0.000	0.000	0.000	0.395
TRINITY_DN1004286_c0_g1	0.000	0.000	0.000	0.000	0.000	0.000	0.000	0.000	0.000	0.642
TRINITY_DN1004288_c0_g1	0.000	0.000	0.000	0.000	2.672	0.000	0.000	0.000	0.000	0.000
TRINITY_DN1004291_c0_g1	0.000	0.000	0.000	0.000	0.000	0.000	0.000	0.000	0.000	0.000
TRINITY_DN1004292_c0_g1	0.000	0.000	0.000	0.000	0.000	0.000	0.000	0.000	1.308	1.059
TRINITY_DN1004293_c0_g1	0.000	0.075	0.000	0.000	0.000	0.761	0.000	0.000	0.000	0.000
TRINITY_DN1004294_c0_g1	0.000	0.000	0.000	0.000	0.000	0.000	0.000	0.000	0.000	0.000
TRINITY_DN1004297_c0_g1	0.000	0.000	0.000	0.000	0.000	0.000	0.000	0.000	0.000	0.700
TRINITY_DN1004299_c0_g1	0.000	0.000	0.000	0.000	0.000	0.000	0.000	0.000	0.000	0.472
TRINITY_DN100429_c0_g1	0.336	0.279	0.000	0.774	1.403	0.732	0.000	0.000	0.170	0.409
TRINITY_DN100429_c1_g1	0.000	0.000	0.000	2.632	0.000	0.000	0.000	0.000	0.000	2.311
TRINITY_DN100429_c3_g1	0.000	0.000	0.000	0.000	0.000	0.000	0.000	0.000	0.000	0.000
TRINITY_DN100429_c4_g1	0.533	0.000	0.000	0.000	0.000	0.000	0.000	0.000	0.000	0.000
TRINITY_DN10042_c0_g1	0.000	0.000	0.000	0.000	0.000	0.000	0.000	0.000	0.000	0.000
TRINITY_DN10042_c0_g2	0.000	0.000	0.000	0.000	0.000	0.000	1.785	0.000	0.000	0.000
TRINITY_DN10042_c1_g1	0.000	0.000	0.000	0.000	0.000	0.000	0.000	0.000	0.000	0.000
TRINITY_DN1004300_c0_g1	0.000	0.000	0.000	7.284	0.000	0.000	2.540	0.000	0.000	2.021
TRINITY_DN1004301_c0_g1	0.000	1.545	0.000	0.000	0.000	0.000	0.000	0.000	0.000	0.000
TRINITY_DN1004306_c0_g1	2.089	0.000	0.000	0.000	0.000	0.000	0.000	0.000	0.000	0.850
TRINITY_DN1004308_c0_g1	0.000	0.000	0.000	0.000	0.000	0.000	0.000	0.000	0.000	0.000
TRINITY_DN1004312_c0_g1	0.000	0.000	0.000	0.000	0.000	0.000	0.000	0.000	0.000	0.000
TRINITY_DN1004313_c0_g1	0.000	0.000	0.000	0.000	0.000	0.000	0.000	0.000	0.000	1.914
TRINITY_DN1004315_c0_g1	0.000	0.000	0.000	0.000	0.000	0.000	0.000	0.000	0.000	0.000
TRINITY_DN1004316_c0_g1	0.000	0.000	0.000	0.000	0.000	0.000	0.000	4.133	0.000	0.000
TRINITY_DN1004317_c0_g1	0.000	0.000	0.000	0.000	0.000	0.000	0.000	0.000	0.000	0.313
TRINITY_DN1004318_c0_g1	0.000	0.000	0.000	0.000	0.000	0.000	0.000	0.000	0.000	0.000
TRINITY_DN1004319_c0_g1	0.000	0.000	0.000	0.000	0.000	0.000	0.000	0.000	0.000	0.000
TRINITY_DN100431_c0_g1	0.000	0.000	0.000	0.000	0.000	0.000	0.000	0.000	0.000	0.000
TRINITY_DN100431_c1_g2	2.205	0.000	0.000	0.000	1.810	1.337	2.218	0.000	0.000	0.452
TRINITY_DN100431_c1_g3	0.000	0.000	0.000	0.000	0.000	0.000	0.000	0.000	0.000	0.000
TRINITY_DN100431_c3_g1	0.000	0.000	0.000	0.000	0.000	0.000	0.000	0.000	0.000	0.000
TRINITY_DN1004320_c0_g1	0.652	0.000	0.883	0.000	0.000	0.000	0.000	0.000	0.000	0.000
TRINITY_DN1004321_c0_g1	0.000	0.439	0.000	0.753	0.000	0.000	0.000	0.000	0.000	0.203
TRINITY_DN1004322_c0_g1	0.000	0.436	0.000	0.000	0.000	0.000	0.000	0.000	0.000	0.000
TRINITY_DN1004323_c0_g1	0.000	0.000	0.000	0.000	1.590	0.000	1.927	0.000	0.475	0.793
TRINITY_DN1004324_c0_g1	0.000	0.000	0.000	0.000	0.000	0.000	0.000	0.000	0.000	0.000
TRINITY_DN1004325_c0_g1	0.000	0.000	0.000	2.295	0.000	0.000	0.000	0.000	0.000	0.313
TRINITY_DN1004326_c0_g1	0.000	0.000	0.000	0.000	0.000	0.000	0.716	0.000	0.000	0.000
TRINITY_DN1004327_c0_g1	0.000	0.231	0.997	0.417	0.000	0.000	0.000	0.000	0.000	0.421
TRINITY_DN1004328_c0_g1	0.000	3.394	0.000	0.000	0.000	0.000	0.000	0.000	0.583	0.000
TRINITY_DN1004329_c0_g1	0.000	0.000	0.000	0.000	0.000	0.000	0.000	0.000	0.000	0.000
TRINITY_DN100432_c0_g1	0.000	0.000	0.000	0.000	0.000	0.000	0.000	0.000	0.000	0.000
TRINITY_DN1004331_c0_g1	0.000	0.000	0.000	0.000	0.000	0.000	0.000	0.000	0.000	0.000
TRINITY_DN1004333_c0_g1	0.000	0.000	0.000	0.000	0.000	0.000	0.000	0.000	0.000	1.119
TRINITY_DN1004336_c0_g1	0.295	0.000	0.000	0.450	0.491	0.000	0.000	0.000	0.263	0.000
TRINITY_DN1004339_c0_g1	0.000	0.855	0.000	0.000	0.000	1.354	0.000	0.000	0.000	0.000
TRINITY_DN100433_c0_g1	0.096	0.590	1.569	1.076	0.781	0.145	0.000	0.000	0.000	0.154
TRINITY_DN1004340_c0_g1	0.000	0.220	0.000	0.398	0.434	0.379	0.472	0.000	0.392	0.473
TRINITY_DN1004341_c0_g1	0.000	0.275	0.000	0.000	0.000	0.469	0.000	0.000	0.161	0.262
TRINITY_DN1004344_c0_g1	0.000	0.000	0.000	0.000	0.000	0.000	0.000	0.000	0.339	0.000
TRINITY_DN1004345_c0_g1	0.000	0.000	0.000	0.000	0.000	0.000	0.000	0.000	0.638	0.000
TRINITY_DN1004346_c0_g1	0.000	0.000	0.000	0.000	0.000	0.000	3.618	0.000	0.000	0.000
TRINITY_DN1004347_c0_g1	0.000	0.000	0.000	0.000	0.000	0.000	0.000	0.000	0.450	0.000
TRINITY_DN1004348_c0_g1	0.000	0.000	0.000	0.000	0.000	0.000	0.000	0.000	0.000	0.000
TRINITY_DN1004349_c0_g1	0.000	0.000	0.000	0.000	0.000	0.000	0.000	0.000	0.699	0.000
TRINITY_DN100434_c1_g1	0.000	0.000	0.000	0.000	0.000	0.000	0.000	0.000	0.000	0.000
TRINITY_DN1004353_c0_g1	0.000	0.000	3.049	0.000	0.000	0.000	0.000	0.000	0.000	0.000
TRINITY_DN1004354_c0_g1	0.000	0.000	0.000	0.000	0.000	0.000	0.000	0.000	0.000	0.000
TRINITY_DN1004356_c0_g1	0.000	0.000	0.000	0.000	0.000	0.000	0.000	0.000	0.000	0.000
TRINITY_DN1004358_c0_g1	0.000	0.000	0.000	0.000	0.000	0.000	0.000	0.000	0.000	0.000
TRINITY_DN1004359_c0_g1	0.000	0.000	0.000	0.000	0.000	1.080	0.000	0.000	0.360	0.000
TRINITY_DN100435_c0_g1	0.000	0.000	0.000	0.000	0.000	0.000	0.000	0.000	0.000	0.000
TRINITY_DN100435_c1_g1	0.000	0.354	0.000	0.000	0.000	0.000	1.412	0.000	0.000	2.546
TRINITY_DN100435_c2_g2	0.000	0.000	0.000	0.000	0.000	0.000	0.000	0.000	0.000	0.000
TRINITY_DN100435_c4_g1	0.000	0.850	2.475	0.000	0.000	0.000	0.080	0.000	0.763	0.487
TRINITY_DN100435_c4_g2	0.177	0.867	0.472	1.225	1.329	0.422	1.080	0.358	0.224	0.967
TRINITY_DN100435_c6_g1	0.000	0.000	0.000	0.000	0.000	0.000	0.000	0.000	0.000	0.000
TRINITY_DN100435_c7_g1	0.695	1.262	0.000	0.000	0.000	1.021	0.000	0.000	1.023	0.000
TRINITY_DN100435_c9_g1	0.000	0.000	0.000	0.000	0.841	2.232	0.000	0.000	0.000	0.000
TRINITY_DN1004360_c0_g1	0.000	0.000	3.551	0.000	0.000	0.000	0.000	0.000	0.000	0.000
TRINITY_DN1004364_c0_g1	0.000	0.000	0.000	0.000	0.000	0.000	0.000	0.000	0.000	0.000
TRINITY_DN1004365_c0_g1	0.000	0.000	2.413	0.000	0.000	0.000	0.000	0.000	0.000	0.000
TRINITY_DN1004367_c0_g1	0.000	0.000	0.000	0.000	0.000	0.000	0.000	0.000	0.000	1.718
TRINITY_DN1004368_c0_g1	0.000	0.000	0.000	0.000	0.000	0.000	0.000	0.000	0.000	0.762
TRINITY_DN100436_c0_g2	23.734	15.145	20.285	16.035	19.237	22.760	14.523	10.359	21.345	21.523
TRINITY_DN100436_c0_g3	5.693	8.617	5.747	5.649	17.729	2.686	16.737	15.942	11.313	14.523
TRINITY_DN100436_c1_g1	0.000	0.000	8.532	0.000	0.000	0.000	0.000	0.000	0.410	1.093
TRINITY_DN100436_c5_g1	0.000	0.000	0.000	0.000	0.000	0.000	0.000	0.000	0.000	0.474
TRINITY_DN100436_c7_g1	2.571	0.000	0.000	0.000	0.000	0.000	0.000	0.000	0.000	0.000
TRINITY_DN100436_c8_g1	0.000	0.000	0.000	0.000	0.000	0.000	0.000	0.000	0.000	0.423
TRINITY_DN1004370_c0_g1	0.000	0.000	0.000	0.000	0.000	0.000	0.000	2.035	0.000	0.000
TRINITY_DN1004373_c0_g1	0.000	1.932	0.000	0.000	0.000	0.000	0.000	0.000	0.000	1.631
TRINITY_DN1004374_c0_g1	0.000	0.000	0.000	0.000	0.000	0.000	0.000	0.000	0.000	0.000
TRINITY_DN1004375_c0_g1	0.000	0.000	0.000	0.000	0.000	0.000	0.000	0.000	0.000	0.000
TRINITY_DN1004376_c0_g1	0.000	0.000	0.000	0.000	0.000	0.000	0.000	0.000	0.000	0.000
TRINITY_DN1004377_c0_g1	0.000	0.000	0.839	0.000	0.000	0.000	0.000	0.000	0.000	0.253
TRINITY_DN1004379_c0_g1	0.000	0.000	0.000	0.000	0.000	0.000	0.000	0.000	0.000	0.000
TRINITY_DN100437_c1_g1	0.284	0.457	0.199	0.457	0.248	0.000	0.317	0.000	0.206	0.241
TRINITY_DN1004380_c0_g1	1.112	0.000	0.000	0.000	0.000	0.541	0.688	0.000	0.184	0.000
TRINITY_DN1004381_c0_g1	0.000	0.000	0.000	0.000	0.000	0.000	0.000	0.000	0.000	0.000
TRINITY_DN1004382_c0_g1	0.000	0.000	1.105	1.220	0.000	0.000	0.000	0.000	0.000	0.668
TRINITY_DN1004388_c0_g1	0.000	0.000	0.000	0.000	0.000	0.000	0.000	0.000	0.000	0.000
TRINITY_DN1004389_c0_g1	0.000	0.000	0.000	0.000	0.000	0.000	0.000	0.000	0.914	0.000
TRINITY_DN1004393_c0_g1	0.000	0.000	0.000	0.000	0.000	0.000	0.000	0.000	0.000	0.000
TRINITY_DN1004394_c0_g1	0.000	0.000	0.000	0.000	0.000	0.000	0.000	0.000	0.000	0.237
TRINITY_DN1004396_c0_g1	0.000	0.000	0.000	0.000	0.000	0.000	0.000	0.000	0.256	0.211
TRINITY_DN1004397_c0_g1	0.000	0.000	0.000	0.000	0.000	0.000	0.000	0.000	0.000	0.000
TRINITY_DN1004398_c0_g1	0.000	0.000	0.000	0.000	0.000	0.000	0.000	0.000	0.000	0.000
TRINITY_DN1004399_c0_g1	0.000	0.000	0.000	0.000	0.000	0.000	0.000	0.000	0.000	0.000
TRINITY_DN100439_c0_g1	0.697	0.000	0.000	0.000	0.000	0.000	0.000	0.000	0.000	0.570
TRINITY_DN100439_c0_g2	0.000	0.000	0.000	0.000	0.000	0.000	0.000	0.000	0.000	0.000
TRINITY_DN100439_c0_g3	0.000	1.340	0.000	0.000	0.000	0.000	0.000	0.000	0.000	0.300
TRINITY_DN10043_c0_g1	7.311	12.437	10.217	2.769	6.409	7.361	9.847	2.898	7.986	8.617
TRINITY_DN10043_c2_g1	0.000	0.000	0.000	0.000	0.000	0.000	0.000	0.000	2.786	0.000
TRINITY_DN1004400_c0_g1	0.000	0.000	0.000	0.000	0.000	0.000	0.000	0.000	0.000	0.518
TRINITY_DN1004403_c0_g1	0.000	0.000	0.000	0.000	0.000	0.000	0.415	0.000	0.334	0.374
TRINITY_DN1004404_c0_g1	0.000	0.000	0.000	0.000	0.000	0.000	0.000	0.000	0.000	0.000
TRINITY_DN1004405_c0_g1	0.000	0.000	0.000	0.000	0.000	0.000	0.000	0.000	0.000	0.415
TRINITY_DN1004406_c0_g1	0.362	0.000	0.000	0.000	0.000	0.000	0.000	0.000	0.000	0.000
TRINITY_DN1004407_c0_g1	0.000	0.000	0.940	1.043	1.145	0.000	0.000	0.000	0.341	0.000
TRINITY_DN1004408_c0_g1	0.000	0.000	0.000	0.000	0.000	0.772	0.000	0.000	0.000	0.000
TRINITY_DN100440_c0_g1	0.000	0.000	0.000	0.000	1.212	0.000	0.720	0.000	0.000	0.000
TRINITY_DN100440_c0_g2	0.815	0.000	0.364	0.000	1.358	0.791	0.310	0.000	0.409	0.933
TRINITY_DN100440_c0_g3	1.304	0.000	0.000	1.978	0.000	0.000	1.012	0.895	0.647	0.708
TRINITY_DN100440_c0_g4	0.000	0.000	0.000	0.000	0.000	0.000	0.000	0.000	0.000	0.000
TRINITY_DN100440_c0_g5	0.000	0.000	0.000	0.000	0.000	0.000	0.000	4.072	0.000	0.000
TRINITY_DN100440_c0_g6	0.000	0.000	0.000	0.000	0.000	0.000	0.000	0.000	0.000	0.000
TRINITY_DN100440_c0_g7	0.000	0.000	0.000	1.673	0.000	0.000	0.000	0.000	0.000	0.000
TRINITY_DN100440_c2_g1	0.000	0.000	1.312	0.000	0.000	0.000	0.000	0.000	0.000	0.595
TRINITY_DN100440_c4_g1	0.000	2.543	0.000	1.955	0.000	0.000	0.000	0.000	0.649	0.539
TRINITY_DN1004411_c0_g1	0.000	0.000	0.000	0.000	0.000	0.000	0.000	0.000	0.000	0.398
TRINITY_DN1004412_c0_g1	0.000	0.000	0.000	0.000	0.000	0.000	0.941	0.000	0.465	0.388
TRINITY_DN1004413_c0_g1	0.000	0.000	0.000	0.000	0.000	0.000	0.000	0.000	0.000	0.647
TRINITY_DN1004416_c0_g1	0.000	0.000	0.000	0.513	0.000	0.491	0.310	1.378	0.336	0.957
TRINITY_DN1004418_c0_g1	0.000	0.000	0.000	3.642	0.000	0.000	0.000	0.000	0.000	0.000
TRINITY_DN1004419_c0_g1	0.000	0.760	0.000	0.000	0.000	0.000	0.000	0.000	0.403	1.010
TRINITY_DN100441_c0_g1	0.000	1.734	0.000	0.000	0.000	0.000	0.000	0.000	0.000	0.000
TRINITY_DN100441_c2_g1	0.000	0.000	0.000	0.000	0.000	0.000	0.000	0.000	0.403	0.337
TRINITY_DN1004420_c0_g1	0.000	0.000	0.401	0.000	0.000	0.000	0.000	0.000	0.000	0.000
TRINITY_DN1004421_c0_g1	0.289	0.000	2.690	0.000	0.963	0.421	0.528	0.591	0.979	0.000
TRINITY_DN1004422_c0_g1	0.000	2.351	0.000	1.266	0.000	0.000	0.000	0.000	0.000	0.000
TRINITY_DN1004423_c0_g1	0.000	0.000	0.000	0.000	0.000	0.000	0.000	0.000	0.450	0.753
TRINITY_DN100442_c1_g1	3.972	0.000	0.000	0.000	4.533	0.000	0.000	0.000	0.987	0.000
TRINITY_DN1004430_c0_g1	0.000	0.000	0.000	0.000	0.000	0.000	5.206	0.000	0.000	1.040
TRINITY_DN1004431_c0_g1	0.000	0.000	0.000	0.000	0.000	0.000	1.809	0.000	0.000	0.000
TRINITY_DN1004432_c0_g1	0.000	0.764	0.000	0.000	0.000	1.220	0.000	0.000	0.810	0.000
TRINITY_DN1004434_c0_g1	0.000	0.000	0.000	0.000	0.000	0.000	0.311	0.000	0.000	0.274
TRINITY_DN1004435_c0_g1	0.374	0.000	0.000	0.000	0.000	0.547	0.000	0.000	0.000	0.304
TRINITY_DN1004436_c0_g1	0.000	0.000	0.000	0.000	0.000	0.000	0.000	0.000	0.965	2.374
TRINITY_DN1004437_c0_g1	0.000	0.000	0.000	0.000	0.000	0.000	0.000	0.000	0.323	0.000
TRINITY_DN1004438_c0_g1	0.000	0.000	0.000	0.000	0.000	0.000	0.000	0.000	0.000	0.000
TRINITY_DN100443_c0_g1	0.000	0.000	0.000	1.331	0.000	0.000	0.000	0.000	1.309	0.730
TRINITY_DN1004440_c0_g1	0.000	3.457	0.000	0.000	0.000	0.000	0.000	0.000	0.000	0.000
TRINITY_DN1004441_c0_g1	0.000	0.000	0.000	0.000	0.000	0.000	0.000	0.000	0.000	0.000
TRINITY_DN1004443_c0_g1	0.000	0.000	0.000	0.000	0.000	0.000	0.000	0.000	0.000	0.964
TRINITY_DN1004445_c0_g1	0.000	0.000	0.000	0.000	0.000	0.000	0.000	0.000	0.000	0.000
TRINITY_DN1004446_c0_g1	0.000	0.000	0.000	0.000	0.000	0.000	0.000	0.000	0.000	0.000
TRINITY_DN1004448_c0_g1	0.000	0.000	0.000	0.000	0.000	0.000	0.000	0.000	0.000	0.000
TRINITY_DN1004449_c0_g1	0.000	0.000	0.000	0.000	0.000	0.000	0.000	0.000	0.000	1.111
TRINITY_DN100444_c1_g2	0.000	0.000	0.000	0.000	0.000	0.000	0.000	0.000	0.000	0.000
TRINITY_DN100444_c2_g1	0.000	0.000	0.000	0.000	0.000	0.000	0.000	0.000	0.000	0.000
TRINITY_DN100444_c3_g1	0.000	0.000	0.000	0.000	0.000	0.000	0.000	0.000	0.000	0.000
TRINITY_DN100444_c4_g1	0.000	0.000	0.000	0.000	0.000	0.000	0.000	4.375	0.000	0.907
TRINITY_DN100444_c5_g1	0.000	0.000	0.000	0.000	0.000	0.000	0.000	0.000	0.000	0.000
TRINITY_DN1004450_c0_g1	0.000	0.000	0.000	0.000	0.000	0.180	0.000	0.000	0.000	0.101
TRINITY_DN1004451_c0_g1	0.344	0.000	0.000	0.000	2.341	0.502	0.000	0.221	0.000	1.160
TRINITY_DN1004457_c0_g1	0.000	0.000	0.000	0.000	0.000	0.000	0.000	0.000	0.000	0.583
TRINITY_DN1004458_c0_g1	0.000	0.000	0.000	0.000	0.000	0.000	0.000	0.000	0.000	0.000
TRINITY_DN1004459_c0_g1	0.000	0.000	0.000	0.000	0.000	0.000	0.000	0.000	0.000	0.000
TRINITY_DN100445_c0_g1	0.000	0.000	0.000	0.000	0.000	0.000	0.000	0.000	0.000	0.000
TRINITY_DN1004461_c0_g1	0.000	0.000	0.000	0.000	0.000	0.000	0.000	0.000	0.000	0.630
TRINITY_DN1004462_c0_g1	0.000	0.000	0.000	0.000	1.736	0.000	0.000	0.000	0.000	0.000
TRINITY_DN1004464_c0_g1	0.000	0.000	0.000	0.000	0.000	0.000	0.000	0.000	0.000	0.000
TRINITY_DN1004466_c0_g1	0.000	0.000	0.975	0.000	0.000	0.000	0.000	0.000	0.000	0.000
TRINITY_DN1004467_c0_g1	0.000	0.000	0.000	0.000	0.000	0.000	0.000	0.000	0.000	0.000
TRINITY_DN100446_c0_g1	0.000	0.000	0.000	0.000	0.000	0.000	0.000	0.000	0.000	0.000
TRINITY_DN100446_c1_g1	0.000	0.000	0.000	0.000	0.000	0.000	0.000	0.000	0.000	0.000
TRINITY_DN100446_c4_g1	0.000	0.000	0.000	0.000	0.000	0.000	0.000	0.663	0.162	0.263
TRINITY_DN100446_c6_g1	0.000	0.000	0.000	0.000	0.000	0.000	0.000	0.000	0.000	0.000
TRINITY_DN100446_c7_g1	0.000	0.000	0.000	0.000	0.000	0.000	0.000	0.000	0.000	0.000
TRINITY_DN1004470_c0_g1	0.000	0.000	0.000	0.000	0.000	0.000	0.000	0.000	0.000	0.000
TRINITY_DN1004471_c0_g1	0.000	0.000	0.000	0.000	0.000	0.000	0.000	0.000	0.000	0.852
TRINITY_DN1004472_c0_g1	0.000	0.000	0.000	0.000	0.000	0.000	0.000	0.000	0.000	0.000
TRINITY_DN1004473_c0_g1	0.000	0.000	0.000	0.000	0.000	0.000	0.000	0.000	0.489	0.000
TRINITY_DN1004474_c0_g1	0.000	0.000	0.000	0.000	0.000	0.000	0.000	0.000	0.000	0.000
TRINITY_DN1004475_c0_g1	0.000	0.000	0.000	0.000	0.000	0.000	0.000	0.000	0.407	0.340
TRINITY_DN1004476_c0_g1	0.000	0.795	0.000	0.000	0.000	0.000	0.000	0.000	0.000	0.000
TRINITY_DN1004477_c0_g1	0.000	0.000	0.000	0.000	2.182	0.000	4.051	0.000	0.657	0.000
TRINITY_DN1004478_c0_g1	0.865	0.000	0.000	0.000	0.000	1.284	0.000	0.000	0.000	0.000
TRINITY_DN100447_c2_g1	0.000	0.000	0.000	0.000	0.000	0.000	0.000	0.000	0.000	0.000
TRINITY_DN100447_c3_g1	2.775	0.000	0.000	0.000	0.000	3.995	0.000	5.444	0.000	1.121
TRINITY_DN100447_c3_g2	0.000	0.000	0.000	0.000	0.000	0.000	0.000	0.000	0.000	0.000
TRINITY_DN100447_c3_g3	4.106	0.000	0.000	0.000	0.000	0.000	0.000	0.000	0.000	0.000
TRINITY_DN1004480_c0_g1	0.000	0.000	0.000	0.000	0.000	0.000	0.000	0.000	0.000	0.000
TRINITY_DN1004481_c0_g1	0.000	0.000	0.000	2.232	0.000	0.000	0.000	0.000	0.000	0.000
TRINITY_DN1004482_c0_g1	0.000	0.000	0.000	3.449	0.000	0.000	0.000	0.000	0.000	0.474
TRINITY_DN1004483_c0_g1	0.000	0.000	0.000	0.000	0.000	0.000	0.000	0.000	0.000	0.000
TRINITY_DN1004485_c0_g1	0.000	0.000	0.000	0.000	0.000	0.000	0.000	0.000	0.000	0.000
TRINITY_DN1004486_c0_g1	0.000	0.000	1.199	0.000	0.000	0.000	0.000	0.000	0.000	0.000
TRINITY_DN1004487_c0_g1	0.553	0.000	0.000	0.000	0.000	0.000	0.000	0.000	0.000	0.000
TRINITY_DN1004488_c0_g1	0.000	0.000	0.000	0.000	3.810	0.000	0.000	0.000	0.000	0.000
TRINITY_DN1004490_c0_g1	0.000	0.000	0.000	0.000	0.000	0.000	0.000	0.000	0.372	0.311
TRINITY_DN1004491_c0_g1	0.931	0.000	0.000	0.000	4.597	0.000	0.000	0.000	0.000	0.766
TRINITY_DN1004492_c0_g1	0.806	0.682	0.000	0.822	0.000	0.783	0.000	0.000	0.674	0.546
TRINITY_DN1004493_c0_g1	0.000	0.000	0.000	0.000	0.000	0.000	0.000	0.000	0.000	0.000
TRINITY_DN1004494_c0_g1	0.000	0.000	0.000	0.000	0.000	0.000	0.000	0.000	0.000	0.000
TRINITY_DN1004495_c0_g1	0.000	0.000	0.000	0.000	0.000	0.000	0.000	0.000	0.000	0.000
TRINITY_DN1004498_c0_g1	0.000	0.000	3.213	0.000	0.000	0.000	0.000	0.000	0.000	1.446
TRINITY_DN1004499_c0_g1	0.000	0.000	0.000	0.000	0.000	0.000	0.000	0.000	0.000	0.000
TRINITY_DN100449_c0_g1	0.000	0.000	0.000	0.000	0.000	0.000	0.000	0.000	0.000	0.000
TRINITY_DN100449_c1_g1	0.000	0.000	0.000	0.000	0.000	0.000	0.000	0.000	0.000	0.000
TRINITY_DN10044_c0_g1	8.157	7.079	10.869	6.013	4.454	8.026	8.417	3.833	7.002	7.963
TRINITY_DN10044_c1_g1	2.535	0.000	0.000	0.000	0.000	0.000	0.000	5.753	1.204	0.000
TRINITY_DN10044_c5_g1	0.000	0.000	0.000	0.000	0.000	0.000	0.000	0.000	0.000	0.000
TRINITY_DN10044_c6_g1	0.000	0.000	0.000	0.000	0.000	0.000	0.000	0.000	0.642	0.000
TRINITY_DN1004500_c0_g1	0.000	0.000	0.000	0.000	0.000	0.000	0.000	0.000	0.000	0.000
TRINITY_DN1004504_c0_g1	0.000	0.000	0.000	0.000	0.000	0.000	0.000	0.000	0.000	0.000
TRINITY_DN1004506_c0_g1	0.000	0.000	0.000	0.000	0.000	0.000	0.000	0.000	0.000	0.000
TRINITY_DN1004508_c0_g1	0.000	0.000	0.000	0.000	0.930	0.000	0.000	0.000	0.000	0.000
TRINITY_DN100450_c0_g1	0.000	0.000	0.000	0.000	0.000	0.000	0.000	0.000	0.170	0.000
TRINITY_DN1004510_c0_g1	0.000	0.000	0.000	0.000	0.000	0.000	0.000	0.000	0.000	0.000
TRINITY_DN1004511_c0_g1	0.000	0.000	0.000	0.000	0.000	0.000	0.000	0.000	0.000	0.785
TRINITY_DN1004512_c0_g1	0.000	0.000	0.000	0.000	0.000	0.000	0.000	0.000	0.000	0.000
TRINITY_DN1004514_c0_g1	0.000	0.000	0.000	0.000	0.000	0.000	1.079	0.000	0.000	0.000
TRINITY_DN1004515_c0_g1	2.297	0.000	0.000	0.000	0.000	0.000	0.000	0.000	0.000	0.934
TRINITY_DN1004516_c0_g1	0.000	0.000	0.000	0.000	0.000	0.000	0.000	0.000	0.000	0.000
TRINITY_DN1004518_c0_g1	0.000	0.000	0.000	0.000	0.000	0.000	0.000	0.000	0.000	0.000
TRINITY_DN1004519_c0_g1	1.320	0.000	0.000	0.000	0.000	0.000	0.000	0.000	0.000	0.542
TRINITY_DN100451_c0_g1	0.000	0.000	0.000	0.000	0.000	0.000	0.000	0.000	0.000	0.852
TRINITY_DN1004522_c0_g1	0.675	0.612	0.000	0.000	0.000	0.000	0.000	0.000	0.000	0.000
TRINITY_DN1004523_c0_g1	0.000	0.000	0.000	0.000	0.839	0.000	0.482	0.000	0.000	0.207
TRINITY_DN1004524_c0_g1	0.000	0.000	0.000	0.000	0.000	0.000	0.000	0.000	0.000	0.501
TRINITY_DN1004529_c0_g1	0.000	0.000	0.000	0.000	0.000	0.000	0.000	0.000	0.000	0.000
TRINITY_DN100452_c0_g1	2.718	2.453	0.000	0.000	0.000	0.000	0.000	0.000	0.345	0.790
TRINITY_DN100452_c0_g2	0.673	0.000	1.356	0.000	0.000	0.491	0.000	0.000	0.168	0.547
TRINITY_DN100452_c2_g1	0.000	0.986	0.000	0.000	0.000	0.000	3.120	2.151	0.512	0.425
TRINITY_DN100452_c3_g1	0.000	0.000	0.000	0.000	0.000	0.000	0.000	0.000	0.000	0.000
TRINITY_DN100452_c4_g1	0.000	0.000	0.000	0.000	0.000	0.000	0.000	0.000	0.262	0.000
TRINITY_DN100452_c5_g1	0.000	1.698	0.000	0.000	0.000	0.921	0.000	1.301	0.309	0.513
TRINITY_DN100452_c7_g1	0.000	0.000	0.000	0.000	0.000	0.000	0.000	0.000	0.000	0.000
TRINITY_DN100452_c8_g1	0.000	0.000	0.000	0.000	0.000	0.000	0.000	0.000	1.116	0.464
TRINITY_DN1004531_c0_g1	0.000	0.000	0.985	1.092	0.000	0.000	0.711	0.000	0.000	0.900
TRINITY_DN1004532_c0_g1	0.000	2.502	0.000	0.000	0.000	0.000	0.000	0.000	0.000	3.232
TRINITY_DN1004535_c0_g1	0.000	0.873	0.000	0.000	0.000	0.000	0.924	0.000	0.456	1.144
TRINITY_DN1004536_c0_g1	0.000	0.000	0.000	0.000	0.000	0.000	0.000	0.000	0.000	0.000
TRINITY_DN1004538_c0_g1	0.000	0.000	0.789	0.000	0.000	0.000	1.122	0.000	0.287	0.476
TRINITY_DN100453_c0_g1	0.315	0.000	0.422	0.480	0.000	0.000	0.000	0.000	0.247	0.128
TRINITY_DN100453_c1_g1	0.000	0.000	0.000	1.839	0.000	0.000	0.000	0.000	0.000	0.000
TRINITY_DN100453_c1_g2	0.369	0.318	0.000	0.000	0.000	0.000	0.000	0.000	0.184	0.000
TRINITY_DN1004542_c0_g1	0.000	0.000	0.000	0.000	0.000	0.000	0.000	0.000	0.206	0.000
TRINITY_DN1004544_c0_g1	0.000	0.000	0.000	1.320	1.449	0.000	0.000	0.000	0.000	0.000
TRINITY_DN1004545_c0_g1	0.000	0.000	0.000	0.000	0.000	0.000	0.000	0.000	0.000	0.000
TRINITY_DN1004546_c0_g1	0.000	0.000	0.000	0.000	0.000	0.000	0.000	0.000	0.000	0.000
TRINITY_DN1004547_c0_g1	0.697	0.000	0.000	0.000	0.000	0.000	0.679	0.000	0.342	0.570
TRINITY_DN1004548_c0_g1	0.000	2.428	0.000	0.000	0.000	0.000	0.000	0.000	0.000	0.000
TRINITY_DN100454_c1_g1	0.000	0.000	0.000	0.000	4.193	0.000	0.000	0.000	0.000	0.000
TRINITY_DN100454_c1_g2	0.000	0.497	0.000	0.407	0.000	0.774	0.483	1.086	0.000	0.108
TRINITY_DN100454_c4_g1	0.000	0.000	0.000	0.000	0.000	0.000	0.000	0.000	0.000	0.000
TRINITY_DN1004551_c0_g1	0.000	0.000	0.000	0.000	0.000	0.000	0.000	0.000	0.000	0.000
TRINITY_DN1004553_c0_g1	0.000	0.000	0.000	0.000	0.000	0.000	0.000	0.000	1.719	0.477
TRINITY_DN1004554_c0_g1	0.000	0.000	0.000	0.000	0.000	0.000	0.000	0.000	0.000	0.000
TRINITY_DN1004555_c0_g1	0.000	0.000	0.000	0.000	0.000	0.000	0.000	0.000	1.870	0.000
TRINITY_DN1004556_c0_g1	0.000	0.000	0.000	0.000	0.000	0.000	0.000	0.000	0.000	0.000
TRINITY_DN1004558_c0_g1	0.000	0.000	0.000	0.000	0.000	0.000	0.000	0.000	0.000	0.000
TRINITY_DN1004560_c0_g1	0.000	0.000	0.000	0.000	0.000	0.000	0.000	0.000	0.000	0.000
TRINITY_DN1004563_c0_g1	0.670	0.607	0.000	0.000	0.000	0.000	0.000	0.000	0.329	0.548
TRINITY_DN1004564_c0_g1	0.000	0.000	0.000	0.000	0.000	0.000	0.000	0.000	0.000	0.000
TRINITY_DN1004566_c0_g1	0.000	0.000	0.000	0.000	0.000	0.000	4.284	0.000	0.000	0.000
TRINITY_DN1004568_c0_g1	0.000	0.000	0.000	0.000	0.000	0.000	0.000	0.000	0.329	0.000
TRINITY_DN1004569_c0_g1	0.000	0.000	0.000	0.000	0.000	0.000	0.000	0.000	0.000	0.312
TRINITY_DN100456_c0_g2	0.000	0.000	0.000	0.000	0.000	0.000	0.000	0.000	0.000	0.000
TRINITY_DN100456_c1_g1	0.000	0.000	0.000	0.000	0.000	0.000	0.000	0.000	0.000	0.857
TRINITY_DN1004570_c0_g1	0.000	0.000	0.000	0.000	0.000	0.000	0.000	0.000	0.000	0.000
TRINITY_DN1004572_c0_g1	0.000	0.000	0.000	0.000	0.000	0.000	0.000	0.000	0.000	0.000
TRINITY_DN1004574_c0_g1	0.000	0.000	0.000	0.000	0.000	0.000	0.000	0.000	0.000	0.000
TRINITY_DN1004575_c0_g1	0.000	0.000	0.000	0.000	0.000	0.000	0.000	0.000	0.000	0.000
TRINITY_DN1004576_c0_g1	1.328	0.000	0.000	0.000	4.363	0.000	0.000	0.000	0.000	0.545
TRINITY_DN1004577_c0_g1	0.000	0.000	0.000	0.000	0.000	0.000	1.634	0.000	0.000	0.000
TRINITY_DN1004580_c0_g1	0.000	0.000	0.000	0.000	0.000	0.000	0.000	0.000	0.383	0.000
TRINITY_DN1004582_c0_g1	1.804	0.000	0.000	0.000	0.000	0.000	0.000	0.000	0.000	1.476
TRINITY_DN1004584_c0_g1	0.000	0.000	0.000	0.000	0.000	0.000	0.000	0.000	0.247	0.000
TRINITY_DN1004585_c0_g1	0.000	0.000	0.000	0.000	0.000	0.000	0.000	0.000	0.894	0.000
TRINITY_DN1004586_c0_g1	0.000	0.000	0.000	2.364	0.000	0.000	1.985	0.000	0.258	0.212
TRINITY_DN1004587_c0_g1	0.000	0.000	0.000	1.587	0.000	0.000	1.061	0.000	0.000	0.868
TRINITY_DN1004588_c0_g1	0.000	0.000	0.000	0.000	0.000	0.000	0.000	0.000	0.174	0.142
TRINITY_DN1004589_c0_g1	0.000	0.000	0.639	0.000	0.000	0.000	0.000	0.000	0.000	0.000
TRINITY_DN100458_c0_g1	1.154	0.000	0.000	0.000	0.000	0.000	0.000	0.000	0.000	0.000
TRINITY_DN100458_c1_g1	0.000	1.718	0.000	0.000	0.000	0.000	0.000	0.000	0.000	0.000
TRINITY_DN100458_c4_g1	0.000	0.000	0.000	0.000	0.000	0.000	0.000	0.000	0.000	1.631
TRINITY_DN100458_c4_g2	0.000	0.000	1.796	0.000	0.000	0.000	0.000	2.694	0.000	0.539
TRINITY_DN100458_c6_g1	0.000	0.000	0.000	0.000	0.000	0.000	0.000	0.000	0.000	0.000
TRINITY_DN100458_c8_g1	0.000	0.000	0.000	0.000	0.000	0.000	0.000	0.000	0.000	0.000
TRINITY_DN100458_c9_g1	0.000	0.000	0.000	0.000	0.000	0.000	0.000	0.000	0.000	0.779
TRINITY_DN1004590_c0_g1	0.951	0.000	0.000	0.000	0.000	0.000	0.000	0.000	0.000	0.581
TRINITY_DN1004591_c0_g1	0.962	0.000	0.000	0.000	1.582	0.000	0.000	0.000	0.000	0.000
TRINITY_DN1004592_c0_g1	0.000	0.000	0.000	0.000	1.129	0.000	0.666	0.000	0.336	0.000
TRINITY_DN1004593_c0_g1	0.000	0.000	0.000	0.000	1.351	0.000	0.000	0.000	0.000	0.000
TRINITY_DN1004594_c0_g1	0.444	0.000	0.000	0.000	0.000	0.000	0.000	0.000	0.220	0.181
TRINITY_DN1004596_c0_g1	0.000	0.000	0.000	0.000	0.000	0.000	0.000	0.000	0.000	0.000
TRINITY_DN100459_c0_g1	1.787	3.137	4.451	1.973	1.523	2.844	2.067	1.463	3.336	2.114
TRINITY_DN100459_c0_g2	1.684	0.000	0.000	0.000	0.000	0.000	1.253	0.000	0.000	0.000
TRINITY_DN100459_c0_g3	0.000	0.278	0.000	0.000	0.000	0.947	0.000	0.000	0.487	0.000
TRINITY_DN100459_c0_g4	0.491	0.666	0.000	0.749	0.000	0.000	0.473	0.000	0.486	0.558
TRINITY_DN100459_c3_g1	0.000	0.000	0.000	0.000	0.000	0.000	0.000	0.000	0.000	0.000
TRINITY_DN100459_c5_g1	0.000	0.000	4.591	0.000	0.000	0.000	0.000	0.000	0.836	1.372
TRINITY_DN100459_c6_g1	0.000	0.000	4.862	0.000	0.000	0.000	0.000	0.000	0.000	0.000
TRINITY_DN100459_c8_g1	0.000	0.000	0.000	3.642	0.000	0.000	0.000	0.000	0.000	1.011
TRINITY_DN10045_c0_g1	17.956	13.933	10.310	15.444	9.391	13.749	12.921	16.054	14.920	15.175
TRINITY_DN10045_c0_g3	33.520	26.278	31.395	31.678	26.804	24.390	35.486	34.432	27.963	39.036
TRINITY_DN10045_c0_g4	0.000	0.000	0.000	0.000	0.000	1.618	0.000	0.000	0.000	0.000
TRINITY_DN10045_c0_g5	0.000	0.118	0.000	0.000	0.000	0.347	0.249	0.000	0.120	0.000
TRINITY_DN10045_c1_g1	1.498	0.351	0.967	0.195	0.506	0.304	0.599	0.824	0.935	0.448
TRINITY_DN10045_c1_g2	0.369	0.000	0.510	3.900	1.292	0.856	3.221	3.017	0.000	0.000
TRINITY_DN10045_c3_g1	0.274	0.232	0.000	0.000	0.000	0.000	0.249	0.000	0.000	0.008
TRINITY_DN10045_c4_g1	0.000	0.000	0.000	0.000	0.000	0.000	0.000	0.000	0.000	0.000
TRINITY_DN10045_c4_g2	1.275	0.910	2.194	0.000	1.216	2.117	0.325	1.111	0.847	0.703
TRINITY_DN10045_c5_g1	13.427	14.350	23.803	14.732	15.063	14.806	15.165	12.103	19.994	21.360
TRINITY_DN10045_c6_g1	1.225	0.000	0.000	0.000	0.000	0.000	0.000	5.715	0.985	1.007
TRINITY_DN1004600_c0_g1	1.450	0.000	0.000	0.000	0.000	0.000	0.000	0.000	0.000	0.000
TRINITY_DN1004601_c0_g1	0.000	0.000	0.000	0.000	0.000	0.000	0.000	0.000	0.000	0.000
TRINITY_DN1004602_c0_g1	1.414	0.000	0.000	0.000	0.000	0.000	1.440	0.000	0.000	0.000
TRINITY_DN1004603_c0_g1	0.000	3.415	0.000	0.000	0.000	0.000	0.000	0.000	0.000	0.487
TRINITY_DN1004606_c0_g1	0.000	0.000	0.000	0.000	0.000	0.000	0.000	0.000	0.000	1.089
TRINITY_DN1004607_c0_g1	0.000	0.000	0.000	0.000	0.000	0.000	0.000	0.000	0.000	0.375
TRINITY_DN1004608_c0_g1	2.223	0.000	0.000	3.250	0.000	0.000	2.268	0.000	0.000	0.902
TRINITY_DN100460_c1_g2	0.000	0.000	0.000	0.000	0.955	0.847	0.000	1.195	0.000	0.236
TRINITY_DN100460_c2_g1	0.000	0.000	0.000	0.000	1.340	0.000	0.000	0.000	1.199	0.000
TRINITY_DN100460_c3_g1	0.193	0.000	0.000	0.000	1.932	0.000	0.000	0.000	0.389	0.627
TRINITY_DN1004610_c0_g1	0.000	0.000	0.000	0.000	0.000	0.000	0.000	0.000	0.000	0.000
TRINITY_DN1004611_c0_g1	0.000	0.000	0.000	0.000	0.000	0.000	0.000	0.000	0.000	0.000
TRINITY_DN1004615_c0_g1	0.000	0.000	0.000	0.000	0.000	0.000	0.000	0.000	0.543	0.452
TRINITY_DN1004616_c0_g1	0.000	0.000	0.000	0.000	0.000	0.000	0.000	0.000	0.185	0.453
TRINITY_DN1004617_c0_g1	0.000	0.000	0.000	0.000	0.000	0.000	0.000	0.000	0.623	0.000
TRINITY_DN100461_c0_g1	0.000	1.365	0.000	2.086	0.000	0.000	0.000	0.000	1.390	1.153
TRINITY_DN100461_c0_g2	0.000	0.000	0.000	0.000	0.000	0.000	0.000	0.000	0.000	0.000
TRINITY_DN100461_c0_g3	0.000	0.000	0.000	0.000	0.000	0.000	0.000	0.000	0.000	0.000
TRINITY_DN100461_c2_g1	0.000	0.000	0.000	0.000	0.000	0.000	0.000	0.000	0.000	0.000
TRINITY_DN100461_c2_g2	0.672	1.747	0.600	1.717	0.000	0.652	0.807	0.457	0.451	2.279
TRINITY_DN100461_c2_g5	0.000	0.000	0.000	0.000	0.000	0.000	0.000	0.000	0.000	0.000
TRINITY_DN100461_c3_g1	0.000	0.000	0.000	0.000	0.000	0.000	0.000	0.000	0.000	0.000
TRINITY_DN100461_c4_g1	0.937	1.574	0.000	0.000	0.000	0.000	0.422	0.000	0.000	0.000
TRINITY_DN100461_c8_g1	0.000	0.000	0.000	3.250	0.000	0.000	0.000	0.000	0.000	0.000
TRINITY_DN1004620_c0_g1	0.000	0.000	0.000	0.000	0.000	0.000	0.000	0.000	0.000	0.000
TRINITY_DN1004621_c0_g1	0.000	0.000	0.000	0.000	0.000	0.000	0.000	0.958	0.000	0.189
TRINITY_DN1004622_c0_g1	1.995	0.000	0.000	0.000	0.000	0.000	0.000	0.000	0.000	0.000
TRINITY_DN1004623_c0_g1	0.000	0.000	0.000	0.000	0.000	0.000	0.000	0.000	0.000	1.631
TRINITY_DN1004624_c0_g1	0.000	0.000	0.000	0.000	0.000	0.000	0.000	0.000	0.000	0.000
TRINITY_DN1004627_c0_g1	0.000	0.000	0.000	0.000	0.000	0.000	0.000	0.000	0.000	0.000
TRINITY_DN1004629_c0_g1	0.000	0.000	0.000	0.000	0.000	0.000	0.000	0.000	0.000	0.000
TRINITY_DN100462_c0_g1	0.000	1.682	0.000	5.110	2.828	2.529	0.000	0.000	1.217	3.528
TRINITY_DN1004630_c0_g1	0.000	0.000	0.000	0.000	0.000	0.000	0.000	0.000	0.000	0.530
TRINITY_DN1004631_c0_g1	0.000	0.000	0.000	0.000	0.000	0.000	0.000	0.000	0.000	0.229
TRINITY_DN1004635_c0_g1	0.000	0.000	0.000	0.000	0.000	0.000	0.000	0.000	0.000	0.034
TRINITY_DN1004636_c0_g1	0.040	0.058	0.222	0.041	0.185	0.025	1.433	0.013	0.073	2.641
TRINITY_DN1004639_c0_g1	0.000	3.385	0.000	0.000	0.000	0.000	0.000	0.000	0.000	0.000
TRINITY_DN100463_c0_g1	0.000	0.263	0.000	0.000	0.000	0.000	0.283	0.000	0.000	0.251
TRINITY_DN1004643_c0_g1	0.000	0.000	0.000	0.000	0.000	0.000	0.000	0.000	0.000	0.000
TRINITY_DN1004644_c0_g1	0.000	0.000	0.000	0.000	0.000	0.000	0.000	0.000	0.000	0.000
TRINITY_DN1004645_c0_g1	0.000	0.000	0.000	0.000	0.000	0.000	0.000	0.000	0.000	0.000
TRINITY_DN1004646_c0_g1	0.000	0.000	0.000	0.000	0.000	0.000	0.000	0.000	0.000	0.000
TRINITY_DN1004647_c0_g1	0.000	0.000	0.000	0.000	0.000	0.000	0.482	0.000	0.000	0.207
TRINITY_DN1004649_c0_g1	1.239	0.000	0.000	0.000	0.000	0.000	0.000	0.000	0.000	0.000
TRINITY_DN100464_c0_g1	0.000	0.000	0.000	0.000	0.000	0.489	0.449	0.687	0.000	0.000
TRINITY_DN100464_c0_g2	0.340	0.141	0.227	0.000	0.000	0.746	0.151	0.000	0.086	0.101
TRINITY_DN1004650_c0_g1	0.000	0.000	0.000	0.000	0.000	0.000	0.000	0.000	0.000	0.000
TRINITY_DN1004652_c0_g1	0.000	0.000	0.000	0.000	0.000	0.000	0.000	0.000	0.000	0.000
TRINITY_DN1004654_c0_g1	0.000	0.000	0.000	0.000	0.000	0.000	0.264	0.000	0.000	0.235
TRINITY_DN1004655_c0_g1	0.000	5.843	0.000	0.000	0.000	0.000	2.072	0.000	0.000	0.000
TRINITY_DN1004656_c0_g1	0.547	1.462	0.000	0.000	0.000	0.000	0.000	0.000	0.540	0.000
TRINITY_DN1004658_c0_g1	0.000	1.034	0.000	0.000	0.000	0.000	0.000	0.000	0.570	0.000
TRINITY_DN1004659_c0_g1	0.000	0.000	0.000	0.000	0.000	0.000	0.000	0.000	0.000	0.000
TRINITY_DN100465_c0_g2	0.000	0.000	0.000	0.000	0.000	0.000	0.000	0.000	0.000	0.000
TRINITY_DN1004660_c0_g1	0.000	0.000	0.000	0.000	0.000	0.000	0.000	0.000	0.000	0.710
TRINITY_DN1004661_c0_g1	0.000	0.000	0.000	0.000	0.665	0.000	0.000	0.000	0.797	0.000
TRINITY_DN1004662_c0_g1	0.000	0.000	0.000	0.000	0.000	0.000	0.000	0.000	0.000	0.000
TRINITY_DN1004663_c0_g1	0.386	0.000	0.000	0.000	0.000	0.000	0.000	0.000	0.769	0.471
TRINITY_DN1004664_c0_g1	1.951	0.000	0.000	0.000	0.000	0.000	4.017	0.000	0.000	0.000
TRINITY_DN1004666_c0_g1	0.000	0.000	0.000	0.000	0.000	0.000	0.000	0.000	0.000	0.000
TRINITY_DN1004667_c0_g1	0.000	0.000	0.000	0.000	0.000	0.000	0.000	0.000	0.000	0.000
TRINITY_DN1004668_c0_g1	0.000	0.000	0.000	0.000	0.000	0.000	0.000	0.000	0.000	0.566
TRINITY_DN100466_c0_g1	2.659	0.000	0.000	0.000	0.000	0.000	1.425	0.000	0.000	0.576
TRINITY_DN1004670_c0_g1	0.000	0.000	0.000	0.000	0.000	0.000	0.000	0.000	0.000	0.000
TRINITY_DN1004671_c0_g1	0.000	0.000	0.000	0.000	0.000	0.000	0.000	0.000	0.000	0.252
TRINITY_DN1004672_c0_g1	0.000	0.000	0.000	0.000	0.000	0.000	0.000	0.000	0.341	0.000
TRINITY_DN1004674_c0_g1	1.727	0.000	0.000	0.000	2.828	0.000	0.000	0.000	0.000	0.000
TRINITY_DN1004675_c0_g1	0.000	0.000	0.000	1.187	0.000	0.000	0.000	0.000	0.000	0.649
TRINITY_DN1004677_c0_g1	0.000	0.000	0.000	0.000	0.000	0.921	0.000	0.000	0.000	0.000
TRINITY_DN100467_c0_g2	0.000	0.000	0.000	0.000	0.000	0.000	0.000	0.000	0.000	0.000
TRINITY_DN100467_c1_g2	0.813	0.201	1.446	0.253	0.385	0.000	1.318	0.670	0.722	0.600
TRINITY_DN1004681_c0_g1	0.000	0.000	0.000	0.000	0.738	0.000	0.000	0.000	0.000	0.544
TRINITY_DN1004682_c0_g1	0.000	0.000	0.000	0.000	0.000	0.000	0.000	0.000	0.389	0.649
TRINITY_DN1004684_c0_g1	0.000	0.000	0.000	0.000	0.000	0.000	0.000	0.000	0.000	0.000
TRINITY_DN1004686_c0_g1	0.000	0.000	0.000	0.000	0.000	0.000	0.000	0.000	0.789	1.303
TRINITY_DN1004687_c0_g1	0.000	0.000	0.000	0.000	0.000	0.000	0.000	0.000	0.000	0.000
TRINITY_DN1004688_c0_g1	0.000	0.000	0.000	0.000	0.000	0.000	0.000	0.000	0.000	0.000
TRINITY_DN100468_c0_g1	0.351	0.000	0.000	0.000	0.000	0.000	0.000	0.719	0.000	0.000
TRINITY_DN100468_c1_g1	0.000	0.000	0.000	0.583	0.000	0.559	0.356	0.000	0.000	0.312
TRINITY_DN1004692_c0_g1	0.000	0.000	0.000	0.000	0.000	0.000	0.000	0.000	0.000	0.000
TRINITY_DN1004694_c0_g1	0.000	0.000	0.000	0.000	0.000	0.000	0.000	0.000	0.000	0.000
TRINITY_DN1004695_c0_g1	0.000	0.000	0.000	0.000	0.000	0.000	0.000	0.000	0.000	0.000
TRINITY_DN1004696_c0_g1	0.000	1.036	0.000	0.000	0.000	0.000	0.000	0.000	0.535	0.000
TRINITY_DN1004698_c0_g1	0.000	0.000	0.000	0.000	0.000	0.000	0.000	0.000	0.000	0.482
TRINITY_DN10046_c0_g1	14.418	11.019	0.000	3.715	12.353	5.063	5.161	5.019	0.000	22.204
TRINITY_DN10046_c0_g2	2.951	3.033	0.000	3.222	0.000	8.323	0.000	0.000	2.187	4.862
TRINITY_DN1004702_c0_g1	3.736	0.000	0.000	0.000	0.000	0.000	1.267	0.000	0.000	0.000
TRINITY_DN1004703_c0_g1	0.000	0.000	3.478	0.000	0.000	0.000	0.000	0.000	0.000	0.000
TRINITY_DN1004706_c0_g1	0.000	0.000	0.000	0.000	0.000	0.000	0.000	0.000	0.000	0.000
TRINITY_DN1004707_c0_g1	0.000	0.000	0.000	0.000	0.000	0.000	0.000	0.000	0.000	0.000
TRINITY_DN1004708_c0_g1	0.000	0.000	0.000	0.000	0.000	0.000	0.000	0.000	0.000	0.000
TRINITY_DN1004709_c0_g1	0.000	0.000	0.000	0.000	0.000	0.000	0.000	0.000	0.000	0.000
TRINITY_DN100470_c0_g1	0.000	0.548	0.000	0.000	0.000	0.325	0.399	0.000	0.000	0.120
TRINITY_DN100470_c1_g1	0.000	0.000	0.000	0.000	0.000	0.000	0.000	0.000	0.000	0.000
TRINITY_DN100470_c2_g1	0.675	0.000	0.000	1.014	0.000	0.992	0.000	0.000	0.995	0.432
TRINITY_DN1004711_c0_g1	0.000	0.000	0.000	0.000	0.000	0.000	0.000	0.000	0.000	0.000
TRINITY_DN1004712_c0_g1	0.000	0.000	0.000	0.000	0.000	0.000	0.442	0.000	0.000	0.191
TRINITY_DN1004715_c0_g1	1.008	0.000	0.000	0.000	0.000	0.000	0.000	0.000	0.497	0.000
TRINITY_DN1004716_c0_g1	0.000	0.000	0.000	0.000	0.000	0.000	0.000	0.000	0.000	0.000
TRINITY_DN1004717_c0_g1	0.000	0.363	0.195	0.000	0.000	0.000	0.000	0.000	0.112	0.178
TRINITY_DN1004718_c0_g1	0.304	0.000	0.000	0.000	0.000	0.000	0.278	0.000	0.152	0.279
TRINITY_DN100471_c0_g1	0.000	0.000	0.000	0.000	0.000	0.000	0.000	0.000	0.000	0.000
TRINITY_DN1004721_c0_g1	0.000	0.000	0.000	0.000	0.000	0.000	0.000	0.000	0.971	0.000
TRINITY_DN1004722_c0_g1	0.000	0.000	0.000	0.000	0.000	0.000	0.000	0.000	0.000	0.000
TRINITY_DN1004723_c0_g1	0.000	0.000	0.000	0.000	0.000	0.000	0.000	0.000	0.000	0.664
TRINITY_DN1004726_c0_g1	0.000	0.000	0.000	0.000	3.219	0.000	0.000	0.000	0.000	0.000
TRINITY_DN1004727_c0_g1	0.000	0.242	0.765	0.435	0.000	0.000	0.000	0.000	0.000	0.000
TRINITY_DN1004729_c0_g1	0.000	0.000	0.000	0.000	0.000	0.000	0.000	0.000	1.393	1.121
TRINITY_DN100472_c0_g1	0.000	0.000	0.000	2.463	2.689	2.412	5.116	0.000	0.000	1.354
TRINITY_DN100472_c1_g1	0.000	0.000	0.000	0.000	0.781	0.000	0.000	0.000	0.467	0.192
TRINITY_DN100472_c1_g3	0.000	0.000	0.000	0.000	0.000	0.000	0.924	0.000	0.000	0.000
TRINITY_DN1004731_c0_g1	0.000	0.000	0.000	0.000	0.000	0.742	0.000	0.000	0.000	0.000
TRINITY_DN1004733_c0_g1	0.000	0.000	0.000	2.518	2.788	0.000	0.000	0.000	0.848	0.696
TRINITY_DN1004734_c0_g1	0.000	0.000	0.000	0.000	0.000	0.000	0.000	0.000	0.472	0.000
TRINITY_DN1004735_c0_g1	0.000	0.000	0.000	0.000	0.000	0.000	0.000	0.000	0.000	0.000
TRINITY_DN1004736_c0_g1	0.000	0.000	0.000	0.000	0.000	0.000	0.000	0.000	1.333	2.155
TRINITY_DN1004739_c0_g1	0.000	0.000	0.000	0.000	0.000	0.000	0.000	0.000	0.000	0.000
TRINITY_DN1004740_c0_g1	1.423	0.000	0.000	0.000	0.000	0.000	1.451	0.000	0.000	0.000
TRINITY_DN1004741_c0_g1	0.000	0.000	0.000	0.000	0.000	0.000	0.000	0.000	0.000	0.498
TRINITY_DN1004743_c0_g1	0.000	0.000	0.000	4.084	0.000	0.000	0.000	0.000	0.000	0.373
TRINITY_DN1004744_c0_g1	0.000	0.000	1.924	0.000	0.000	0.000	0.000	0.000	0.000	0.000
TRINITY_DN1004746_c0_g1	0.000	0.000	0.000	0.000	0.000	0.000	0.000	0.000	0.000	0.000
TRINITY_DN1004747_c0_g1	0.000	0.000	0.000	0.000	0.000	0.000	0.000	0.000	0.000	0.000
TRINITY_DN1004748_c0_g1	0.000	0.430	0.000	2.955	0.000	0.000	0.000	0.000	0.242	0.000
TRINITY_DN100474_c0_g1	3.308	0.881	0.000	0.964	0.000	0.000	0.000	0.000	1.021	1.596
TRINITY_DN100474_c1_g1	0.000	0.401	0.000	0.000	0.000	0.000	0.000	0.000	0.000	0.774
TRINITY_DN1004754_c0_g1	0.000	0.000	0.000	0.000	0.000	0.000	0.000	0.000	0.000	0.270
TRINITY_DN1004755_c0_g1	0.000	0.000	0.000	0.000	0.000	0.000	0.000	0.000	0.000	0.632
TRINITY_DN1004757_c0_g1	0.000	0.000	0.000	0.000	0.000	0.000	0.000	0.000	0.000	0.981
TRINITY_DN1004758_c0_g1	0.000	0.000	0.000	0.000	0.000	0.000	0.000	0.000	0.000	0.000
TRINITY_DN1004759_c0_g1	0.000	0.000	0.000	0.000	0.000	0.000	0.000	0.000	0.000	0.000
TRINITY_DN100475_c0_g1	0.465	0.815	0.000	0.000	0.000	0.000	0.000	0.000	0.371	0.000
TRINITY_DN1004760_c0_g1	0.000	1.435	0.000	0.000	0.000	0.000	0.000	0.000	0.000	0.958
TRINITY_DN1004761_c0_g1	0.000	0.000	0.000	0.000	0.000	0.000	0.000	0.000	0.000	0.000
TRINITY_DN1004763_c0_g1	0.000	0.000	0.000	0.000	0.000	0.000	0.000	0.000	0.000	0.000
TRINITY_DN1004764_c0_g1	0.000	0.000	0.000	0.000	0.000	0.000	0.000	0.000	0.000	0.000
TRINITY_DN1004766_c0_g1	0.000	0.000	0.661	0.000	0.813	0.000	0.000	0.000	0.243	0.400
TRINITY_DN100476_c0_g1	0.000	0.000	2.105	0.000	2.515	0.000	0.000	0.000	0.000	1.259
TRINITY_DN1004771_c0_g1	0.000	1.709	0.000	0.000	0.000	0.000	0.000	0.000	0.000	0.754
TRINITY_DN1004772_c0_g1	0.000	0.000	0.000	0.000	0.000	0.000	0.000	0.000	0.000	0.000
TRINITY_DN1004773_c0_g1	0.000	0.000	0.000	0.000	0.000	0.000	0.000	0.000	0.000	0.000
TRINITY_DN1004778_c0_g1	0.000	0.000	0.000	0.000	0.000	0.000	0.000	0.000	0.000	0.000
TRINITY_DN100477_c2_g1	0.000	0.000	0.000	0.000	0.000	2.957	0.000	0.000	0.000	0.829
TRINITY_DN1004780_c0_g1	0.000	0.000	0.000	0.000	0.000	0.000	0.000	0.000	0.000	1.284
TRINITY_DN1004782_c0_g1	0.000	0.000	0.000	0.000	0.000	0.000	0.000	0.000	0.000	0.000
TRINITY_DN1004783_c0_g1	0.000	0.000	0.000	0.437	1.905	0.000	0.000	0.000	0.000	0.000
TRINITY_DN1004785_c0_g1	0.000	0.000	0.000	0.000	0.000	0.000	0.000	0.000	0.000	0.000
TRINITY_DN1004786_c0_g1	0.000	0.000	0.000	0.000	0.000	0.000	0.000	0.000	0.000	0.909
TRINITY_DN1004787_c0_g1	0.000	0.000	0.000	0.000	0.000	0.000	0.000	0.000	0.000	0.000
TRINITY_DN1004788_c0_g1	0.000	0.000	0.000	0.000	0.000	0.000	0.000	0.000	0.000	0.000
TRINITY_DN1004789_c0_g1	0.000	0.000	0.000	0.000	0.000	0.000	0.000	0.000	0.000	0.000
TRINITY_DN100478_c0_g1	0.000	0.000	0.000	0.000	0.000	0.000	2.072	0.000	0.000	0.000
TRINITY_DN1004792_c0_g1	0.000	0.425	0.000	0.000	0.000	0.000	0.458	0.000	0.239	0.984
TRINITY_DN1004793_c0_g1	0.000	0.000	0.000	0.000	0.000	0.000	0.000	0.000	0.000	0.386
TRINITY_DN1004794_c0_g1	0.000	0.000	0.000	0.000	0.000	0.000	0.000	0.000	0.000	0.000
TRINITY_DN1004796_c0_g1	0.000	0.000	0.000	0.000	0.000	0.000	0.725	0.000	0.364	0.000
TRINITY_DN1004799_c0_g1	0.000	0.339	0.000	0.000	0.000	0.000	0.476	0.805	0.038	0.000
TRINITY_DN100479_c0_g1	0.000	1.558	0.000	0.000	0.000	0.000	0.000	0.000	0.000	0.000
TRINITY_DN100479_c0_g2	0.000	0.000	0.000	0.000	0.000	1.563	0.000	0.000	0.000	0.000
TRINITY_DN10047_c0_g1	0.000	0.000	0.000	0.000	0.000	0.000	0.000	0.000	0.000	0.000
TRINITY_DN10047_c0_g2	0.465	0.000	0.000	0.000	0.000	0.425	0.266	0.000	0.146	0.119
TRINITY_DN1004801_c0_g1	0.645	1.164	0.000	0.000	0.000	0.000	1.252	0.000	0.953	0.264
TRINITY_DN1004803_c0_g1	0.000	0.000	0.000	0.000	0.000	0.000	0.000	0.000	0.000	0.000
TRINITY_DN1004805_c0_g1	0.000	0.000	0.000	0.000	0.000	0.000	0.000	0.000	0.000	0.733
TRINITY_DN1004808_c0_g1	0.000	0.000	0.000	0.000	0.000	0.000	0.000	0.000	0.789	0.000
TRINITY_DN100480_c0_g1	0.000	0.000	0.000	2.801	0.000	0.000	0.000	0.000	0.000	0.000
TRINITY_DN100480_c0_g2	0.000	0.000	0.000	1.594	0.000	0.000	0.000	0.000	0.000	0.436
TRINITY_DN100480_c2_g1	0.000	0.000	0.000	0.000	0.000	0.000	0.000	0.000	0.000	0.000
TRINITY_DN1004810_c0_g1	0.640	1.156	0.000	0.000	0.000	0.000	0.000	0.000	0.000	0.524
TRINITY_DN1004811_c0_g1	0.000	0.000	0.000	0.000	1.619	2.921	0.000	0.000	0.000	0.000
TRINITY_DN1004813_c0_g1	0.000	0.000	0.000	0.000	0.000	0.000	0.000	0.000	0.000	0.000
TRINITY_DN1004815_c0_g1	0.000	0.000	0.000	0.000	0.000	0.000	0.628	1.340	0.319	0.529
TRINITY_DN1004816_c0_g1	0.000	0.000	0.000	0.000	0.000	0.000	0.000	0.000	0.000	0.000
TRINITY_DN1004817_c0_g1	0.000	0.000	0.000	0.000	0.000	0.800	0.000	0.000	0.000	0.445
TRINITY_DN100481_c0_g1	0.000	0.000	0.000	0.000	0.000	0.000	0.000	0.000	0.649	0.000
TRINITY_DN100481_c0_g2	0.369	0.922	0.247	0.850	0.616	0.804	0.494	1.126	0.745	0.974
TRINITY_DN100481_c1_g1	0.000	0.000	0.000	0.000	0.000	0.000	0.000	0.000	0.332	0.000
TRINITY_DN100481_c2_g1	0.000	0.629	0.000	0.000	0.000	0.000	0.000	0.000	0.340	0.000
TRINITY_DN100481_c3_g1	0.024	1.041	0.000	0.022	0.093	0.009	0.018	0.000	0.005	0.804
TRINITY_DN100481_c4_g3	0.000	0.000	0.000	0.000	0.000	0.000	0.000	0.000	0.000	0.000
TRINITY_DN100481_c4_g4	0.000	0.000	0.000	0.000	0.000	0.000	0.000	0.000	0.517	0.000
TRINITY_DN100481_c7_g1	1.037	0.000	0.000	1.556	0.000	0.000	0.000	0.000	0.512	0.000
TRINITY_DN100481_c8_g1	0.000	0.000	3.923	0.000	0.000	0.000	0.000	0.000	0.000	0.000
TRINITY_DN100481_c9_g1	1.818	0.000	0.000	0.000	0.000	0.000	0.000	0.000	0.000	0.000
TRINITY_DN1004820_c0_g1	0.000	0.000	0.000	0.000	0.000	0.000	0.000	0.000	0.000	0.326
TRINITY_DN1004821_c0_g1	0.000	0.000	0.000	0.000	0.000	0.000	0.000	0.000	0.000	0.000
TRINITY_DN1004825_c0_g1	0.000	0.000	0.000	0.000	0.000	0.000	0.000	0.000	0.000	0.000
TRINITY_DN1004826_c0_g1	0.000	0.000	0.000	0.000	0.000	0.000	0.000	0.000	0.000	0.688
TRINITY_DN1004827_c0_g1	0.000	0.000	0.000	0.000	0.000	0.000	0.000	0.000	0.000	0.000
TRINITY_DN1004828_c0_g1	0.000	0.000	0.000	0.000	0.000	0.000	0.000	0.000	0.000	0.000
TRINITY_DN1004829_c0_g1	0.000	0.000	0.726	0.000	0.000	0.000	0.000	0.000	0.000	0.219
TRINITY_DN100482_c0_g1	0.000	0.000	0.000	0.000	0.000	0.000	1.538	0.000	0.000	0.000
TRINITY_DN100482_c1_g1	0.000	0.000	0.000	0.000	0.000	0.000	0.000	0.000	0.000	0.000
TRINITY_DN100482_c5_g1	0.000	0.950	0.000	1.505	0.000	0.000	0.000	0.000	0.000	0.000
TRINITY_DN1004830_c0_g1	0.000	0.000	0.000	0.000	0.000	0.000	0.000	0.000	0.981	0.184
TRINITY_DN1004831_c0_g1	2.241	0.000	0.000	3.274	0.000	0.000	0.000	0.000	0.000	0.909
TRINITY_DN1004834_c0_g1	0.000	0.000	0.000	0.000	0.000	0.000	0.000	0.000	0.185	0.000
TRINITY_DN1004835_c0_g1	0.000	0.000	0.000	0.000	0.000	0.000	0.000	0.000	0.000	0.000
TRINITY_DN1004836_c0_g1	0.000	0.000	0.000	0.000	0.000	0.000	0.000	0.000	0.000	1.536
TRINITY_DN1004838_c0_g1	0.000	0.000	0.000	0.000	0.000	0.000	0.000	0.000	0.000	0.000
TRINITY_DN100483_c0_g1	0.000	0.000	0.000	0.000	0.000	0.000	0.000	0.000	0.000	1.098
TRINITY_DN100483_c5_g1	0.000	0.000	0.000	0.000	0.000	0.000	0.000	0.000	0.000	0.000
TRINITY_DN100483_c6_g1	0.000	0.000	0.000	0.000	0.000	0.000	0.000	0.000	0.000	0.000
TRINITY_DN1004841_c0_g1	0.000	0.000	0.000	0.000	0.000	0.000	0.000	0.000	0.000	0.000
TRINITY_DN1004842_c0_g1	0.000	0.000	0.000	0.000	0.000	0.000	0.000	0.000	0.000	0.000
TRINITY_DN1004843_c0_g1	0.000	0.000	0.000	0.000	0.000	0.000	0.000	0.000	0.000	0.000
TRINITY_DN1004845_c0_g1	0.000	0.000	0.000	0.000	0.000	0.000	0.000	4.494	0.000	0.000
TRINITY_DN1004847_c0_g1	0.000	0.000	0.000	0.000	0.000	0.000	0.000	0.000	0.000	0.000
TRINITY_DN1004848_c0_g1	0.000	0.000	0.000	0.000	0.000	0.000	0.000	0.000	0.000	0.000
TRINITY_DN1004849_c0_g1	0.000	0.000	0.000	0.000	0.000	0.000	0.000	0.000	0.000	0.000
TRINITY_DN100484_c0_g1	0.000	0.000	0.000	0.000	0.000	0.000	0.000	0.000	0.000	0.000
TRINITY_DN100484_c1_g1	0.000	0.000	0.000	0.000	0.000	0.000	0.000	2.279	0.000	0.000
TRINITY_DN1004850_c0_g1	0.000	0.734	0.000	0.000	0.000	0.000	0.000	0.000	0.000	0.000
TRINITY_DN1004852_c0_g1	0.000	0.000	0.000	0.000	0.000	0.000	0.000	0.000	0.364	0.000
TRINITY_DN1004853_c0_g1	0.000	0.000	0.000	0.000	0.616	0.000	0.000	0.000	0.739	0.453
TRINITY_DN1004854_c0_g1	0.000	0.000	0.000	0.000	0.000	0.000	0.000	0.000	0.000	0.000
TRINITY_DN1004855_c0_g1	0.000	0.000	0.000	0.000	0.000	0.000	0.000	0.000	0.000	0.000
TRINITY_DN1004856_c0_g1	0.000	0.000	0.000	0.000	1.839	0.000	0.000	0.000	0.000	0.000
TRINITY_DN1004857_c0_g1	0.000	0.000	4.297	0.000	0.000	0.000	0.000	0.000	0.000	0.642
TRINITY_DN1004858_c0_g1	0.000	0.000	0.000	0.000	0.000	0.000	0.000	0.000	0.000	0.000
TRINITY_DN100485_c0_g1	0.000	0.764	0.000	0.000	0.498	0.000	0.000	0.612	0.300	0.474
TRINITY_DN1004861_c0_g1	0.000	0.000	0.000	0.000	0.000	0.000	0.000	0.000	1.348	0.000
TRINITY_DN1004862_c0_g1	1.103	0.000	0.000	0.000	0.000	0.000	2.218	0.000	0.000	0.000
TRINITY_DN1004864_c0_g1	0.000	0.000	0.000	0.000	0.000	0.000	0.000	0.000	0.000	0.000
TRINITY_DN1004867_c0_g1	0.868	0.000	0.000	0.000	0.000	0.000	0.000	0.000	0.000	0.000
TRINITY_DN1004868_c0_g1	0.000	0.000	0.000	0.000	0.000	0.000	0.000	0.000	0.000	0.445
TRINITY_DN100486_c0_g1	0.000	0.000	0.799	1.843	0.000	0.000	0.000	0.000	0.000	0.241
TRINITY_DN1004870_c0_g1	0.000	0.000	0.000	0.000	0.000	0.000	0.000	0.000	0.000	0.000
TRINITY_DN1004871_c0_g1	0.000	0.000	0.000	0.000	0.000	0.000	0.000	0.000	0.000	0.000
TRINITY_DN1004872_c0_g1	0.652	0.000	0.000	0.000	0.000	0.000	1.265	0.000	0.641	0.000
TRINITY_DN1004873_c0_g1	0.000	0.000	0.000	0.000	0.000	0.000	1.359	0.000	0.000	0.549
TRINITY_DN1004874_c0_g1	0.000	0.000	0.000	0.000	0.000	0.000	0.000	0.000	0.000	0.000
TRINITY_DN1004875_c0_g1	0.000	0.000	0.000	0.000	0.000	0.000	0.000	0.000	0.767	0.000
TRINITY_DN1004876_c0_g1	0.000	0.000	0.000	0.000	0.000	0.000	0.000	0.000	0.000	0.000
TRINITY_DN1004877_c0_g1	0.000	0.000	0.000	0.000	0.000	0.000	0.000	0.000	0.000	0.000
TRINITY_DN1004879_c0_g1	0.742	0.000	0.000	0.000	0.000	1.093	0.000	0.000	0.364	0.304
TRINITY_DN100487_c0_g1	0.000	0.000	0.000	0.000	0.000	0.000	0.000	0.000	0.751	1.052
TRINITY_DN1004880_c0_g1	0.000	0.750	0.000	0.000	0.000	0.000	0.798	0.000	0.037	0.490
TRINITY_DN1004883_c0_g1	0.000	0.000	0.000	0.000	0.000	0.000	0.000	0.000	0.000	0.000
TRINITY_DN1004884_c0_g1	0.000	0.000	0.000	0.000	0.000	0.000	0.000	0.000	0.000	0.000
TRINITY_DN1004887_c0_g1	0.000	0.000	0.000	0.000	0.000	2.418	0.000	0.000	0.000	0.000
TRINITY_DN1004888_c0_g1	0.000	0.000	0.000	0.000	0.000	0.000	0.000	0.000	0.000	0.843
TRINITY_DN1004889_c0_g1	0.000	1.319	0.000	0.000	0.000	1.064	0.000	0.000	0.000	0.000
TRINITY_DN100488_c0_g1	0.000	0.000	0.000	1.999	0.000	0.000	0.000	0.000	0.000	0.552
TRINITY_DN100488_c1_g1	0.000	0.000	0.000	0.000	0.000	0.000	1.161	0.000	0.593	0.000
TRINITY_DN100488_c2_g1	0.000	0.000	0.000	0.000	0.000	0.000	0.000	0.000	0.000	0.000
TRINITY_DN100488_c3_g1	0.000	0.000	0.000	0.000	0.000	0.000	0.000	0.000	0.321	0.000
TRINITY_DN100488_c4_g1	0.000	0.000	0.000	0.000	0.000	0.000	1.766	0.000	0.860	0.000
TRINITY_DN100488_c5_g1	0.000	0.000	0.000	0.000	0.000	0.000	0.000	0.000	0.784	0.647
TRINITY_DN1004890_c0_g1	0.753	0.000	0.000	0.000	0.000	0.000	0.000	0.000	0.370	0.000
TRINITY_DN1004892_c0_g1	0.000	0.768	0.000	0.667	0.000	0.000	0.414	0.000	0.436	0.538
TRINITY_DN1004893_c0_g1	0.000	0.000	0.000	0.000	0.000	0.000	0.000	0.000	0.000	0.510
TRINITY_DN1004896_c0_g1	0.000	0.000	0.000	0.000	1.259	0.000	0.000	0.000	0.000	0.626
TRINITY_DN1004898_c0_g1	0.000	0.000	0.000	0.000	0.000	0.000	0.000	0.000	0.000	0.000
TRINITY_DN100489_c0_g1	0.000	0.000	0.000	0.000	0.000	1.831	0.000	0.000	0.000	0.000
TRINITY_DN100489_c0_g2	0.000	2.236	0.000	0.000	0.000	0.000	0.000	0.000	1.781	1.339
TRINITY_DN100489_c1_g1	0.967	2.737	0.000	0.000	0.000	2.870	0.000	2.006	0.229	0.595
TRINITY_DN10048_c0_g1	9.485	8.277	10.742	9.709	8.572	6.061	9.670	3.065	10.505	18.578
TRINITY_DN10048_c12_g1	33.702	36.951	24.356	18.825	13.104	27.506	39.137	21.126	31.183	31.041
TRINITY_DN10048_c13_g1	3.165	3.080	1.716	3.344	1.462	0.000	0.000	0.000	0.718	2.251
TRINITY_DN10048_c15_g1	0.000	0.000	0.000	0.000	0.000	0.000	0.000	0.000	0.000	0.000
TRINITY_DN10048_c1_g1	2.647	4.403	1.187	3.344	0.000	3.555	2.315	1.028	0.794	1.702
TRINITY_DN10048_c1_g2	0.000	0.000	0.000	0.000	0.000	0.000	0.000	0.000	0.000	0.000
TRINITY_DN10048_c22_g1	0.000	0.873	1.266	3.197	0.000	0.000	0.000	0.000	0.000	1.559
TRINITY_DN10048_c23_g1	0.000	0.183	0.000	0.000	0.000	0.000	0.000	0.000	0.314	0.000
TRINITY_DN10048_c28_g1	0.000	0.000	0.000	0.000	0.000	0.000	0.000	0.000	0.000	0.000
TRINITY_DN10048_c3_g1	2.500	0.362	3.925	1.898	4.838	7.307	3.254	2.891	4.092	4.240
TRINITY_DN10048_c3_g2	7.867	6.210	8.567	11.284	3.278	5.723	5.331	4.827	7.779	6.887
TRINITY_DN10048_c4_g1	0.000	0.000	0.000	0.000	0.000	0.000	0.000	0.000	0.000	0.000
TRINITY_DN10048_c4_g2	9.793	18.230	9.343	15.199	6.286	6.430	15.716	11.612	11.998	11.703
TRINITY_DN10048_c4_g3	0.000	0.000	0.000	0.000	0.000	0.000	0.000	0.000	0.000	0.000
TRINITY_DN10048_c5_g1	1.263	0.000	0.000	0.000	0.000	0.000	0.000	0.000	0.934	0.775
TRINITY_DN10048_c6_g1	2.098	3.890	1.765	1.911	2.088	4.292	2.720	2.018	5.415	2.903
TRINITY_DN10048_c7_g1	2.769	2.787	6.267	2.061	14.619	2.787	0.000	0.411	1.071	2.698
TRINITY_DN10048_c8_g1	0.000	0.000	0.760	1.612	0.000	0.742	0.000	0.452	0.000	0.600
TRINITY_DN1004900_c0_g1	0.000	0.000	0.000	0.000	0.000	0.000	0.000	0.000	0.000	0.000
TRINITY_DN1004901_c0_g1	1.064	0.000	0.000	1.594	0.000	0.000	0.000	0.000	0.524	0.436
TRINITY_DN1004902_c0_g1	0.000	0.000	0.000	0.000	0.000	0.000	0.000	0.000	0.407	0.000
TRINITY_DN1004904_c0_g1	0.000	0.000	0.000	0.000	0.000	0.000	0.000	0.000	0.546	0.455
TRINITY_DN1004906_c0_g1	0.000	0.000	0.000	0.000	0.000	0.000	0.000	0.000	0.000	0.000
TRINITY_DN1004907_c0_g1	0.311	0.530	0.000	0.000	0.000	0.000	0.285	0.000	0.000	0.379
TRINITY_DN1004908_c0_g1	0.000	0.000	0.000	5.388	0.000	0.000	0.000	0.000	0.000	0.744
TRINITY_DN1004909_c0_g1	0.000	0.000	0.000	0.000	0.000	0.000	0.000	0.000	0.000	0.000
TRINITY_DN100490_c1_g1	0.000	0.000	0.000	0.000	0.000	0.000	0.000	0.000	0.000	0.000
TRINITY_DN1004910_c0_g1	0.000	0.000	0.000	0.489	0.533	0.000	0.000	0.000	0.000	0.357
TRINITY_DN1004911_c0_g1	0.000	0.000	0.000	0.000	0.000	0.000	0.000	0.000	0.000	0.136
TRINITY_DN1004913_c0_g1	0.000	0.000	0.000	0.000	0.000	0.000	0.000	0.000	0.000	0.000
TRINITY_DN1004916_c0_g1	0.000	0.000	0.000	0.000	0.000	0.000	0.000	0.000	0.000	0.000
TRINITY_DN1004918_c0_g1	0.000	0.000	0.000	0.000	0.000	0.000	0.000	0.000	0.000	0.000
TRINITY_DN100491_c2_g1	0.000	0.000	5.423	4.289	0.000	0.000	0.000	0.000	0.938	1.189
TRINITY_DN100491_c2_g2	37.271	56.626	39.327	36.707	45.847	31.561	40.695	65.366	44.041	31.189
TRINITY_DN1004920_c0_g1	0.000	2.375	0.000	0.000	0.000	0.000	0.000	0.000	0.000	0.000
TRINITY_DN1004921_c0_g1	0.000	0.000	0.000	0.000	0.000	0.000	0.000	0.000	0.274	0.453
TRINITY_DN1004924_c0_g1	0.000	0.000	0.000	0.000	0.000	0.000	0.000	0.000	0.000	0.000
TRINITY_DN1004925_c0_g1	0.000	2.713	0.000	0.000	0.000	0.000	0.000	0.000	0.000	0.573
TRINITY_DN1004928_c0_g1	0.837	0.777	0.000	1.256	0.000	1.240	0.000	0.000	0.000	0.000
TRINITY_DN100492_c0_g1	0.833	0.724	0.561	0.000	0.000	0.000	0.390	0.000	0.414	0.339
TRINITY_DN100492_c0_g2	0.000	0.000	0.000	0.000	0.000	0.000	1.688	0.000	0.000	0.000
TRINITY_DN100492_c5_g1	1.529	0.000	0.000	0.000	0.000	0.000	0.000	0.000	0.000	0.000
TRINITY_DN1004930_c0_g1	0.000	0.000	0.000	0.000	0.000	0.000	0.000	0.000	0.853	0.000
TRINITY_DN1004931_c0_g1	0.000	0.000	0.000	0.000	0.000	0.000	0.000	0.000	0.000	0.000
TRINITY_DN1004934_c0_g1	0.000	0.000	0.000	3.771	0.000	0.000	0.000	0.000	0.000	0.511
TRINITY_DN1004936_c0_g1	0.000	0.000	0.000	0.000	0.000	0.000	0.000	0.000	0.000	0.000
TRINITY_DN1004937_c0_g1	0.334	0.000	0.000	0.000	0.000	0.487	0.000	0.000	0.000	0.000
TRINITY_DN1004938_c0_g1	0.000	2.492	0.000	0.000	0.000	0.000	0.000	0.000	0.000	0.530
TRINITY_DN100493_c0_g1	0.000	0.000	0.000	0.000	0.000	0.000	0.000	0.000	0.000	0.783
TRINITY_DN100493_c0_g2	0.000	0.000	0.000	0.000	0.000	0.000	0.000	0.000	0.000	0.000
TRINITY_DN100493_c0_g3	1.841	0.000	0.000	1.187	0.000	1.913	1.726	0.000	0.000	0.000
TRINITY_DN100493_c0_g4	0.000	0.000	0.000	0.000	0.000	0.000	0.000	0.000	0.000	0.000
TRINITY_DN100493_c12_g1	0.000	0.000	0.000	0.000	0.000	0.000	0.000	0.000	0.000	0.000
TRINITY_DN100493_c1_g1	0.000	0.000	0.000	0.000	0.000	0.000	0.000	2.268	0.000	1.798
TRINITY_DN100493_c2_g1	0.000	0.000	0.000	0.000	0.882	0.781	0.509	0.000	0.000	0.217
TRINITY_DN100493_c3_g1	0.000	0.817	0.627	0.000	0.000	1.093	0.880	0.000	1.529	1.784
TRINITY_DN100493_c4_g1	1.295	1.805	0.000	1.965	0.000	0.000	2.027	0.000	0.447	1.155
TRINITY_DN100493_c6_g1	0.000	0.000	0.000	0.000	0.000	0.000	0.000	0.000	0.000	0.000
TRINITY_DN100493_c7_g1	1.037	0.000	0.000	0.000	0.000	1.539	0.000	2.151	0.000	0.425
TRINITY_DN100493_c8_g1	0.000	0.000	0.000	0.000	0.000	0.000	0.000	0.000	0.000	0.000
TRINITY_DN1004940_c0_g1	0.000	0.000	0.000	0.000	0.000	0.000	0.000	0.000	0.169	0.138
TRINITY_DN1004941_c0_g1	0.000	0.000	1.642	7.167	0.000	0.000	0.000	0.000	0.000	0.000
TRINITY_DN1004942_c0_g1	0.000	0.000	0.000	0.000	0.000	0.000	0.000	0.000	0.000	0.459
TRINITY_DN1004943_c0_g1	0.000	0.000	0.000	0.000	0.000	0.000	0.000	0.000	0.000	0.186
TRINITY_DN1004944_c0_g1	0.000	0.711	0.000	0.000	0.000	0.000	0.000	0.000	0.000	0.317
TRINITY_DN1004945_c0_g1	0.000	0.393	0.605	0.000	0.745	0.657	0.000	0.000	0.446	0.183
TRINITY_DN1004947_c0_g1	0.000	0.000	0.000	0.000	0.000	0.000	0.000	0.000	0.000	0.000
TRINITY_DN1004951_c0_g1	0.000	0.000	0.000	0.000	0.000	0.000	0.000	0.000	2.139	1.335
TRINITY_DN1004952_c0_g1	0.765	0.000	0.000	0.000	0.000	0.000	0.000	0.000	0.000	0.000
TRINITY_DN1004953_c0_g1	0.000	0.000	0.000	0.000	0.000	0.000	0.000	0.000	0.000	0.000
TRINITY_DN1004957_c0_g1	0.000	0.000	0.000	0.000	0.000	0.000	0.000	0.000	0.000	0.000
TRINITY_DN100495_c0_g2	0.000	0.000	0.000	0.000	0.000	0.000	0.000	0.000	0.000	0.000
TRINITY_DN100495_c1_g1	0.000	0.000	0.000	0.753	0.000	0.000	0.000	0.000	0.246	0.000
TRINITY_DN100495_c1_g3	0.000	0.000	0.000	0.000	0.000	0.000	0.000	0.000	0.000	0.000
TRINITY_DN1004961_c0_g1	0.000	2.443	0.000	0.000	0.000	0.000	0.000	0.000	0.000	0.000
TRINITY_DN1004962_c0_g1	0.000	0.000	0.000	0.000	0.000	0.000	0.000	0.000	0.000	0.000
TRINITY_DN1004963_c0_g1	0.000	0.000	0.000	0.000	0.000	0.000	0.000	0.000	0.204	0.428
TRINITY_DN1004965_c0_g1	0.458	0.000	0.000	0.000	0.000	0.000	0.000	0.943	0.000	0.372
TRINITY_DN1004966_c0_g1	0.000	0.000	0.000	0.000	0.000	0.000	0.000	0.000	0.000	0.000
TRINITY_DN1004967_c0_g1	0.000	0.000	0.000	0.000	0.000	0.000	0.439	0.000	0.230	0.189
TRINITY_DN1004968_c0_g1	0.000	0.000	0.259	0.000	0.000	0.000	0.000	0.000	0.000	0.236
TRINITY_DN100496_c0_g1	0.887	0.000	0.000	0.000	0.000	0.000	0.000	0.000	0.000	0.365
TRINITY_DN100496_c0_g2	0.000	0.000	0.000	0.000	0.000	0.000	0.000	0.000	0.000	0.000
TRINITY_DN1004970_c0_g1	0.000	0.000	0.000	0.000	0.000	0.000	0.000	0.000	0.000	0.000
TRINITY_DN1004971_c0_g1	0.000	0.000	0.000	0.000	0.000	0.000	0.000	0.000	0.000	0.000
TRINITY_DN1004972_c0_g1	0.000	0.000	0.000	0.000	0.000	0.000	0.000	0.000	0.000	0.000
TRINITY_DN1004974_c0_g1	0.000	0.000	0.000	0.000	0.000	0.000	0.000	0.000	0.000	0.000
TRINITY_DN1004975_c0_g1	0.000	0.000	0.000	1.328	0.000	0.000	0.000	0.000	0.000	0.000
TRINITY_DN1004976_c0_g1	0.000	0.000	0.000	0.000	0.000	0.000	0.000	0.000	0.000	0.000
TRINITY_DN1004979_c0_g1	0.000	0.000	0.000	0.000	0.000	0.000	0.000	0.000	0.000	0.000
TRINITY_DN100497_c0_g1	0.000	0.000	0.000	0.000	0.000	0.000	0.000	0.000	0.000	0.880
TRINITY_DN100497_c1_g1	0.000	0.000	0.000	0.000	0.000	0.000	0.000	0.000	0.000	0.000
TRINITY_DN100497_c2_g1	0.000	0.000	0.000	0.000	0.000	0.000	0.000	0.000	0.000	0.000
TRINITY_DN100497_c3_g1	0.000	0.000	0.000	0.000	0.000	3.487	0.000	0.000	0.000	0.000
TRINITY_DN1004981_c0_g1	0.000	0.533	0.000	0.000	0.000	0.000	0.573	0.000	0.586	0.971
TRINITY_DN1004982_c0_g1	0.722	0.000	0.000	0.549	0.599	0.000	0.000	0.000	0.180	0.293
TRINITY_DN1004983_c0_g1	0.000	1.106	0.000	0.000	0.000	0.000	0.000	0.000	0.000	0.000
TRINITY_DN1004984_c0_g1	0.000	0.000	0.000	0.000	0.000	0.000	0.000	0.000	0.000	1.040
TRINITY_DN1004985_c0_g1	0.000	0.000	0.000	0.000	0.000	0.000	0.000	0.000	0.000	0.000
TRINITY_DN1004986_c0_g1	0.418	0.000	0.000	0.634	0.000	0.000	0.000	0.000	0.000	0.340
TRINITY_DN1004987_c0_g1	0.000	0.000	0.000	0.000	0.000	0.000	0.000	0.000	0.000	0.000
TRINITY_DN1004991_c0_g1	0.000	0.000	0.000	0.000	0.000	0.000	0.434	0.000	0.000	0.187
TRINITY_DN1004993_c0_g1	0.000	0.000	0.000	0.000	0.000	0.000	0.000	0.000	0.000	0.000
TRINITY_DN1004994_c0_g1	0.000	0.000	0.000	0.000	0.000	0.000	0.000	0.000	0.000	0.000
TRINITY_DN1004995_c0_g1	0.280	0.000	0.000	0.000	0.000	0.000	0.000	0.000	0.140	0.341
TRINITY_DN1004997_c0_g1	0.000	3.415	0.000	0.000	2.411	0.000	0.000	0.000	0.000	0.975
TRINITY_DN1004998_c0_g1	0.000	1.434	0.000	0.000	0.000	0.603	0.000	0.000	0.205	0.251
TRINITY_DN1004999_c0_g1	0.000	0.406	0.000	0.000	0.000	0.000	0.000	0.000	0.000	0.000
TRINITY_DN100499_c0_g1	0.936	0.000	0.895	1.212	4.440	0.000	0.000	0.875	0.000	1.857
TRINITY_DN100499_c0_g2	2.094	1.204	0.851	1.430	1.671	1.974	1.653	1.404	0.957	2.465
TRINITY_DN100499_c2_g1	0.000	0.000	0.000	0.000	0.000	0.000	0.000	0.000	0.000	0.626
TRINITY_DN10049_c0_g2	1.095	0.000	0.000	0.000	0.000	0.000	0.000	0.000	0.756	0.000
TRINITY_DN10049_c0_g3	0.434	0.000	0.000	0.000	0.000	0.000	0.000	0.000	0.000	0.077
TRINITY_DN10049_c0_g5	0.000	0.000	0.000	0.000	0.000	0.000	0.000	0.000	0.000	2.221
TRINITY_DN10049_c11_g1	0.000	0.000	0.000	0.000	0.000	0.000	0.000	0.000	0.000	0.000
TRINITY_DN10049_c1_g1	1.504	2.006	2.704	1.517	1.660	3.669	2.857	0.000	4.712	4.494
TRINITY_DN10049_c2_g1	5.253	7.987	1.168	2.573	4.181	1.273	4.250	3.563	3.083	2.715
TRINITY_DN10049_c7_g1	0.000	0.000	2.775	0.000	0.000	2.957	0.000	0.000	0.000	0.829
TRINITY_DN10049_c8_g1	0.000	0.000	0.000	0.000	0.000	0.000	0.000	0.000	1.480	0.000
TRINITY_DN1004_c0_g1	0.000	0.000	0.000	0.000	0.000	3.572	0.000	0.000	1.236	0.000
TRINITY_DN1004_c0_g2	0.000	0.000	0.000	1.134	0.000	0.000	0.000	0.000	0.743	0.619
TRINITY_DN1004_c1_g1	0.000	0.366	0.492	0.178	0.000	0.000	0.489	0.230	0.093	0.511
TRINITY_DN1004_c1_g3	0.211	0.177	0.000	0.648	0.353	0.000	0.000	0.000	0.000	0.086
TRINITY_DN1004_c2_g1	2.126	0.000	0.000	0.000	0.000	0.000	0.000	0.000	0.000	0.000
TRINITY_DN1004_c3_g1	0.000	0.000	0.000	0.000	0.000	0.000	0.000	0.000	0.000	0.000
TRINITY_DN1004_c4_g1	0.000	0.000	0.000	0.000	0.000	0.000	0.000	0.000	0.000	0.143
TRINITY_DN1004_c5_g1	0.000	0.000	3.609	0.000	0.000	0.000	0.000	0.000	0.000	0.000
TRINITY_DN1005001_c0_g1	1.635	0.000	0.000	0.000	0.000	0.000	1.672	0.000	0.812	0.000
TRINITY_DN1005002_c0_g1	0.000	0.000	2.910	0.000	0.000	0.000	0.000	0.000	0.000	0.436
TRINITY_DN1005003_c0_g1	0.000	3.203	0.000	0.000	0.000	0.000	0.000	0.000	0.000	0.000
TRINITY_DN1005006_c0_g1	0.000	0.000	0.000	0.000	0.000	0.000	0.000	0.000	0.000	0.000
TRINITY_DN1005009_c0_g1	0.630	0.000	0.000	0.000	0.000	0.000	0.000	0.000	0.000	0.000
TRINITY_DN100500_c1_g1	0.680	0.000	0.000	0.000	0.000	0.000	0.000	0.000	0.000	0.278
TRINITY_DN1005010_c0_g1	0.000	0.000	0.000	0.000	0.000	1.643	0.000	0.000	0.000	0.000
TRINITY_DN1005011_c0_g1	0.000	0.000	0.000	0.000	0.000	0.000	0.000	0.000	0.000	0.000
TRINITY_DN1005013_c0_g1	0.000	0.000	0.000	0.000	0.000	0.000	0.000	0.000	0.000	0.000
TRINITY_DN1005016_c0_g1	0.000	4.513	0.000	2.290	0.000	0.000	0.000	0.000	0.767	0.000
TRINITY_DN1005018_c0_g1	0.000	0.000	0.000	0.000	0.000	0.000	0.000	0.000	0.000	0.000
TRINITY_DN1005019_c0_g1	0.000	0.000	0.000	0.000	0.000	0.000	0.000	0.000	0.000	0.573
TRINITY_DN100501_c0_g1	0.790	0.660	0.000	2.261	0.660	0.287	0.177	1.207	0.498	0.483
TRINITY_DN100501_c1_g1	1.130	0.000	0.506	0.000	0.000	0.000	0.000	0.000	0.000	0.154
TRINITY_DN1005020_c0_g1	0.000	0.000	0.000	0.000	0.000	0.000	0.000	0.000	0.000	0.000
TRINITY_DN1005021_c0_g1	0.000	0.000	0.000	0.000	0.000	0.000	0.000	0.000	0.000	0.000
TRINITY_DN1005022_c0_g1	0.000	0.662	0.000	0.000	0.000	0.000	0.000	0.000	0.000	0.000
TRINITY_DN1005023_c0_g1	0.000	0.000	0.000	0.000	0.000	0.000	0.000	0.000	0.000	0.595
TRINITY_DN1005024_c0_g1	0.000	0.000	0.000	0.000	0.000	0.000	0.749	0.000	0.000	0.000
TRINITY_DN1005025_c0_g1	0.717	0.000	0.000	2.153	0.000	0.000	0.000	0.000	0.704	1.762
TRINITY_DN1005027_c0_g1	0.000	0.000	0.000	0.000	0.000	0.000	0.000	0.000	0.000	0.000
TRINITY_DN1005028_c0_g1	0.000	0.000	0.000	0.000	0.000	0.000	0.000	0.000	1.113	0.000
TRINITY_DN1005029_c0_g1	0.000	0.000	0.000	0.000	0.000	0.000	0.000	0.000	0.000	0.000
TRINITY_DN100502_c0_g1	0.000	0.000	2.567	0.000	0.000	0.000	0.000	0.000	0.000	0.000
TRINITY_DN100502_c1_g1	4.032	0.000	0.000	0.000	0.000	0.000	0.000	0.000	0.000	0.822
TRINITY_DN1005030_c0_g1	0.000	0.000	0.000	2.888	0.000	0.000	0.000	0.000	0.000	0.000
TRINITY_DN1005031_c0_g1	0.000	0.000	0.000	0.000	0.000	0.000	0.000	0.000	0.000	0.000
TRINITY_DN1005032_c0_g1	0.000	0.000	0.000	0.000	0.000	0.000	0.000	0.000	1.348	0.000
TRINITY_DN1005033_c0_g1	0.106	0.000	0.000	0.000	0.000	0.524	0.000	0.000	0.179	0.000
TRINITY_DN1005033_c1_g1	0.000	0.000	0.000	0.000	0.000	0.000	0.000	0.000	0.979	0.804
TRINITY_DN1005035_c0_g1	0.000	0.000	0.000	1.571	0.000	0.000	0.000	0.000	0.000	1.289
TRINITY_DN1005038_c0_g1	0.000	0.000	0.000	0.000	0.000	0.000	0.000	0.000	0.000	0.000
TRINITY_DN1005039_c0_g1	0.000	0.000	1.295	0.000	0.000	0.000	0.000	0.000	0.467	0.000
TRINITY_DN100503_c0_g1	0.709	0.305	0.000	0.540	0.589	0.000	0.000	0.000	0.353	0.000
TRINITY_DN100503_c0_g2	0.000	0.000	0.000	0.000	0.000	0.000	0.000	0.000	0.000	0.000
TRINITY_DN100503_c2_g1	0.000	0.000	0.000	0.543	0.592	0.000	0.000	0.000	0.711	0.290
TRINITY_DN100503_c3_g1	0.000	0.000	0.000	1.391	0.000	0.000	0.000	0.000	0.000	0.000
TRINITY_DN1005040_c0_g1	0.310	0.000	0.000	0.000	1.033	0.000	0.000	0.635	0.000	0.000
TRINITY_DN1005042_c0_g1	0.000	0.000	0.000	0.000	0.000	0.000	0.000	0.000	0.000	0.000
TRINITY_DN1005043_c0_g1	0.000	0.000	0.000	1.600	0.000	0.000	0.000	0.000	0.000	0.438
TRINITY_DN1005044_c0_g1	0.000	0.971	0.000	0.000	0.000	0.000	0.000	0.000	0.000	0.000
TRINITY_DN1005046_c0_g1	0.533	0.000	0.000	0.864	0.000	0.000	0.000	0.000	0.000	0.616
TRINITY_DN1005047_c0_g1	0.000	0.000	0.000	0.000	0.000	0.000	0.000	0.000	0.000	0.000
TRINITY_DN1005049_c0_g1	0.000	0.000	0.000	0.000	0.000	0.000	0.000	0.000	0.000	0.000
TRINITY_DN100504_c0_g1	0.000	0.000	2.728	0.000	0.000	0.000	0.000	0.000	0.492	0.000
TRINITY_DN100504_c1_g1	0.000	0.000	0.000	0.000	0.000	0.000	2.735	0.000	0.000	0.552
TRINITY_DN1005052_c0_g1	1.100	0.490	0.000	0.000	0.000	0.000	0.000	0.000	0.272	0.225
TRINITY_DN1005053_c0_g1	0.000	0.000	0.000	0.000	0.000	0.000	0.000	0.000	0.000	0.000
TRINITY_DN1005054_c0_g1	0.000	0.000	0.000	0.000	0.000	0.000	0.000	0.000	0.000	0.000
TRINITY_DN1005055_c0_g1	0.000	0.000	0.000	0.000	0.000	0.000	0.000	0.000	0.000	0.000
TRINITY_DN1005056_c0_g1	0.000	0.907	0.000	0.000	0.000	0.000	0.000	0.000	0.000	0.209
TRINITY_DN100505_c0_g1	0.000	0.000	0.000	0.000	0.000	0.000	0.000	0.000	0.000	0.768
TRINITY_DN100505_c0_g2	0.000	0.000	0.000	0.000	0.000	0.000	0.000	0.000	0.000	0.000
TRINITY_DN100505_c0_g3	0.000	0.000	0.000	0.000	0.000	0.000	0.000	0.000	0.000	0.000
TRINITY_DN100505_c1_g2	0.000	0.000	0.000	0.000	0.000	0.000	0.000	0.000	0.000	0.000
TRINITY_DN100505_c1_g3	0.000	0.000	0.000	0.000	0.000	0.000	0.000	0.000	0.000	0.000
TRINITY_DN100505_c3_g1	0.000	0.000	1.283	0.000	0.000	0.000	0.000	0.000	0.000	0.000
TRINITY_DN100505_c6_g1	0.000	0.000	0.000	0.000	0.000	0.000	0.000	0.000	0.000	0.000
TRINITY_DN100505_c7_g1	0.000	0.000	0.000	0.000	0.000	0.000	0.000	0.000	0.000	0.000
TRINITY_DN1005060_c0_g1	0.000	0.780	0.000	0.000	1.384	0.000	0.000	1.743	0.000	0.691
TRINITY_DN1005061_c0_g1	1.148	3.299	0.000	1.716	0.000	0.000	0.000	0.000	0.000	0.472
TRINITY_DN1005062_c0_g1	0.000	0.000	0.000	0.000	0.000	0.000	0.000	0.000	0.000	0.000
TRINITY_DN1005063_c0_g1	0.000	0.000	0.000	2.903	1.587	0.000	0.000	0.988	0.712	0.781
TRINITY_DN1005065_c0_g1	0.000	0.000	0.000	0.000	0.000	0.000	0.000	0.000	0.000	0.000
TRINITY_DN1005066_c0_g1	0.000	0.000	0.000	0.000	0.000	0.000	0.473	0.000	0.000	0.000
TRINITY_DN1005068_c0_g1	0.000	0.000	0.000	0.000	2.526	0.315	0.000	0.000	1.152	0.088
TRINITY_DN1005069_c0_g1	0.000	0.000	2.753	0.000	0.000	2.935	0.000	0.000	0.000	0.000
TRINITY_DN100506_c0_g1	0.000	0.000	0.000	0.000	0.000	0.000	0.000	0.000	0.000	0.000
TRINITY_DN100506_c0_g2	0.000	0.000	0.000	0.000	0.000	0.000	0.000	0.000	0.000	1.129
TRINITY_DN100506_c1_g1	1.039	0.921	0.000	0.000	0.000	0.000	0.000	0.000	0.000	0.000
TRINITY_DN1005070_c0_g1	0.000	0.000	0.000	0.000	0.000	0.000	0.000	0.000	0.000	0.000
TRINITY_DN1005071_c0_g1	0.000	0.000	0.000	0.000	0.000	0.000	0.000	0.000	0.000	0.000
TRINITY_DN1005073_c0_g1	0.000	0.000	1.439	0.000	0.000	0.000	1.055	0.000	0.000	0.864
TRINITY_DN1005075_c0_g1	0.000	0.950	0.000	0.000	0.610	0.000	0.000	0.754	0.549	0.390
TRINITY_DN1005076_c0_g1	1.970	4.091	3.179	4.792	0.654	1.727	5.142	4.047	1.959	1.442
TRINITY_DN1005078_c0_g1	0.000	0.000	0.000	0.000	0.000	0.000	0.000	0.000	0.000	0.244
TRINITY_DN1005079_c0_g1	0.000	0.000	0.000	0.000	0.000	0.000	0.000	0.000	0.000	0.000
TRINITY_DN100507_c0_g1	0.000	0.000	0.000	0.000	0.000	0.000	2.306	0.000	1.124	0.000
TRINITY_DN100507_c1_g1	0.000	0.000	2.283	0.000	0.000	0.000	0.000	0.000	1.661	0.000
TRINITY_DN1005080_c0_g1	0.000	0.000	0.000	0.000	0.000	0.000	1.404	0.000	0.000	0.000
TRINITY_DN1005081_c0_g1	0.000	0.000	0.000	0.000	0.000	0.000	0.000	0.000	0.929	1.524
TRINITY_DN1005082_c0_g1	0.000	0.000	0.000	0.000	0.000	0.000	0.000	0.000	0.000	0.000
TRINITY_DN1005083_c0_g1	0.000	0.000	0.000	0.000	0.000	0.000	0.000	0.000	0.000	0.000
TRINITY_DN1005084_c0_g1	0.000	0.000	0.000	0.000	0.000	0.000	0.000	0.000	0.000	0.000
TRINITY_DN1005085_c0_g1	0.000	0.000	0.000	0.000	0.000	0.000	0.000	0.000	0.000	1.743
TRINITY_DN1005086_c0_g1	0.000	0.000	0.000	0.000	0.000	0.000	1.010	0.000	0.000	0.458
TRINITY_DN1005087_c0_g1	0.000	0.000	0.000	0.000	0.000	0.000	0.000	0.000	0.000	0.000
TRINITY_DN1005088_c0_g1	0.000	0.000	0.000	0.000	0.000	0.000	0.000	0.000	0.000	0.000
TRINITY_DN100508_c1_g2	0.000	0.000	0.000	0.000	0.000	0.000	0.000	0.000	0.000	0.786
TRINITY_DN100508_c2_g1	0.000	0.000	0.000	0.000	0.000	0.000	0.000	0.000	0.000	0.227
TRINITY_DN100508_c3_g2	0.000	0.000	0.000	0.000	0.000	0.000	0.000	0.000	0.000	0.000
TRINITY_DN100508_c5_g1	0.000	0.000	0.000	0.000	0.000	0.000	0.000	0.000	0.000	0.000
TRINITY_DN100508_c7_g1	0.000	0.000	0.000	0.000	0.000	0.000	0.000	0.000	0.000	0.000
TRINITY_DN1005091_c0_g1	0.000	0.000	0.000	0.000	0.000	0.000	0.000	0.000	0.000	0.000
TRINITY_DN1005092_c0_g1	0.000	0.000	0.000	0.000	0.000	0.000	0.000	0.000	0.000	0.000
TRINITY_DN1005094_c0_g1	0.000	0.000	0.000	0.000	0.000	0.000	0.000	0.000	0.000	0.000
TRINITY_DN1005096_c0_g1	0.437	0.000	0.000	0.000	0.000	0.000	0.196	0.000	0.000	0.266
TRINITY_DN1005098_c0_g1	0.000	0.000	0.000	0.000	0.000	0.000	0.000	0.000	0.000	0.000
TRINITY_DN1005099_c0_g1	0.000	0.000	0.000	0.000	0.000	0.000	0.000	0.000	0.000	0.000
TRINITY_DN100509_c0_g1	0.000	0.000	0.000	0.000	0.000	0.000	0.000	0.000	0.000	0.000
TRINITY_DN100509_c0_g2	0.000	0.000	0.000	0.000	0.000	0.000	0.000	0.000	0.000	0.000
TRINITY_DN10050_c0_g1	1.436	1.103	0.471	0.533	0.000	0.000	0.000	0.718	0.850	1.191
TRINITY_DN10050_c4_g1	0.000	0.000	0.000	0.000	0.000	0.000	0.000	0.000	0.000	0.000
TRINITY_DN1005105_c0_g1	0.000	0.000	1.670	0.000	0.000	0.000	0.000	0.000	0.000	0.000
TRINITY_DN1005107_c0_g1	0.000	1.100	0.000	0.000	1.887	0.000	0.000	0.000	0.000	0.000
TRINITY_DN1005108_c0_g1	0.000	0.000	0.000	0.000	0.000	0.000	0.000	0.000	0.000	0.000
TRINITY_DN1005110_c0_g1	0.000	0.000	0.000	0.000	0.527	0.000	0.000	0.000	0.270	0.000
TRINITY_DN1005111_c0_g1	0.000	0.000	0.488	0.000	0.000	0.000	0.000	0.000	0.000	0.000
TRINITY_DN1005112_c0_g1	0.000	0.574	3.446	0.000	0.000	0.934	0.000	0.000	0.313	0.688
TRINITY_DN1005114_c0_g1	0.000	0.000	0.000	0.000	0.000	0.000	0.000	0.000	0.000	0.000
TRINITY_DN1005115_c0_g1	2.527	2.395	0.000	0.000	0.000	0.000	0.000	0.000	0.000	0.000
TRINITY_DN1005118_c0_g1	0.000	0.000	0.000	0.000	0.000	0.000	0.000	0.000	0.000	0.000
TRINITY_DN1005119_c0_g1	0.000	0.000	0.000	0.000	0.000	0.000	0.000	0.000	0.549	0.457
TRINITY_DN100511_c0_g1	1.627	0.491	0.000	0.000	0.000	0.000	0.000	0.000	0.804	1.888
TRINITY_DN1005120_c0_g1	0.000	0.000	0.000	0.000	0.000	0.000	0.000	0.000	0.287	0.245
TRINITY_DN1005121_c0_g1	0.000	0.000	2.119	0.000	0.000	0.000	0.000	0.000	0.000	0.634
TRINITY_DN1005123_c0_g1	0.000	0.000	0.000	0.000	0.000	0.000	0.000	0.000	0.000	0.000
TRINITY_DN1005124_c0_g1	0.000	0.000	0.000	0.000	0.000	0.000	0.000	0.000	0.000	0.000
TRINITY_DN1005125_c0_g1	0.000	0.000	0.000	0.000	0.000	0.000	0.000	0.000	0.000	0.000
TRINITY_DN1005126_c0_g1	0.000	0.000	0.000	0.000	0.000	0.000	0.000	0.000	0.000	0.000
TRINITY_DN1005128_c0_g1	0.000	0.000	0.000	0.000	0.000	0.000	0.000	0.000	0.000	0.899
TRINITY_DN1005129_c0_g1	3.203	0.000	0.000	0.000	1.320	1.184	0.000	0.000	0.000	0.000
TRINITY_DN100512_c0_g1	0.234	1.081	2.032	1.126	0.000	0.000	0.000	0.000	0.000	0.797
TRINITY_DN100512_c0_g2	0.000	0.000	0.000	0.000	0.000	0.000	0.000	0.000	0.000	0.000
TRINITY_DN100512_c0_g4	0.000	0.000	3.434	0.000	0.000	0.000	0.000	1.314	0.000	0.259
TRINITY_DN100512_c1_g1	0.000	0.000	2.091	0.000	2.499	0.000	0.000	0.000	0.000	0.000
TRINITY_DN100512_c2_g1	0.000	0.000	0.000	0.000	0.000	0.000	0.000	0.000	1.056	0.000
TRINITY_DN1005131_c0_g1	0.000	0.000	0.000	0.000	0.000	0.000	0.000	0.000	0.000	0.000
TRINITY_DN1005132_c0_g1	0.000	0.000	0.000	0.000	0.000	0.000	0.000	0.000	0.000	3.232
TRINITY_DN1005133_c0_g1	0.000	0.402	0.000	0.000	0.000	0.000	0.000	0.000	0.000	0.000
TRINITY_DN1005136_c0_g1	0.000	0.000	0.000	0.000	0.000	0.000	0.306	0.680	0.000	0.000
TRINITY_DN1005137_c0_g1	0.000	1.890	0.000	0.000	0.000	0.000	0.000	0.000	0.492	0.000
TRINITY_DN1005139_c0_g1	0.000	0.000	0.000	0.000	0.000	0.000	0.000	0.000	0.000	0.000
TRINITY_DN100513_c0_g1	0.000	0.000	0.000	0.000	0.000	0.000	0.000	0.000	1.113	0.000
TRINITY_DN1005140_c0_g1	0.000	0.000	0.000	0.000	0.000	0.000	0.000	0.000	0.573	0.477
TRINITY_DN1005141_c0_g1	0.000	0.000	0.000	0.000	0.000	0.000	0.000	0.000	0.000	0.000
TRINITY_DN1005144_c0_g1	0.000	0.000	0.000	0.000	0.000	0.000	0.000	0.000	0.291	0.118
TRINITY_DN1005146_c0_g1	0.000	0.000	0.000	0.000	0.000	1.136	0.000	0.000	0.000	0.000
TRINITY_DN1005148_c0_g1	0.210	0.176	0.000	0.000	0.701	0.611	0.000	0.000	0.000	0.000
TRINITY_DN100514_c0_g1	1.218	0.548	0.825	1.838	0.000	0.895	0.000	0.000	0.300	0.565
TRINITY_DN1005150_c0_g1	0.000	0.000	0.000	0.000	0.509	0.000	0.280	0.000	0.000	0.124
TRINITY_DN1005151_c0_g1	0.000	0.000	0.000	0.000	0.000	0.000	0.000	0.000	0.000	0.000
TRINITY_DN1005152_c0_g1	0.000	0.000	0.000	0.000	0.000	0.000	0.000	0.000	0.000	0.000
TRINITY_DN1005153_c0_g1	0.000	2.654	0.000	0.000	0.000	1.397	0.000	0.000	0.000	0.000
TRINITY_DN1005156_c0_g1	0.000	0.000	0.000	0.000	0.000	0.000	0.000	0.000	0.000	2.079
TRINITY_DN1005158_c0_g1	0.000	0.000	0.000	0.000	0.000	0.000	0.000	0.000	0.000	0.000
TRINITY_DN1005159_c0_g1	0.000	0.000	0.000	0.000	0.000	0.000	0.000	0.000	0.000	0.000
TRINITY_DN100515_c1_g1	0.000	0.780	0.000	0.000	1.384	0.000	0.000	0.000	0.413	1.727
TRINITY_DN1005160_c0_g1	0.000	0.000	0.000	0.000	0.000	1.953	0.000	0.000	0.000	0.000
TRINITY_DN1005161_c0_g1	0.000	0.000	0.000	0.000	0.000	0.000	1.018	0.000	0.000	0.000
TRINITY_DN1005162_c0_g1	0.788	1.455	0.000	0.000	0.000	0.000	0.000	0.000	0.000	0.000
TRINITY_DN1005163_c0_g1	0.000	0.000	0.000	0.000	0.879	0.000	0.000	0.000	0.378	0.000
TRINITY_DN1005164_c0_g2	0.000	0.000	0.000	0.000	0.000	0.000	0.000	0.000	0.000	0.000
TRINITY_DN1005167_c0_g1	0.000	0.394	0.000	0.000	0.000	0.000	0.000	0.000	0.000	0.000
TRINITY_DN1005168_c0_g1	0.000	0.000	0.000	0.000	0.000	0.000	0.000	0.000	0.000	0.329
TRINITY_DN1005169_c0_g1	0.000	0.000	0.000	0.000	0.000	0.000	0.000	0.000	0.000	0.385
TRINITY_DN100516_c0_g1	0.000	0.000	0.769	0.000	0.000	0.000	0.000	0.000	0.561	0.000
TRINITY_DN100516_c1_g1	0.000	0.000	0.000	0.000	0.000	0.000	0.000	0.000	3.643	0.000
TRINITY_DN100516_c2_g1	0.000	0.000	0.000	0.000	0.000	0.000	0.000	0.000	0.000	0.000
TRINITY_DN100516_c4_g1	0.000	0.000	0.000	0.000	0.000	0.000	0.000	0.000	0.276	0.000
TRINITY_DN100516_c5_g1	0.000	0.000	0.000	0.000	0.000	0.000	0.000	0.000	1.296	3.148
TRINITY_DN100516_c6_g1	0.000	0.000	1.806	1.964	0.000	0.000	0.000	0.000	0.000	0.000
TRINITY_DN1005170_c0_g1	0.000	0.000	0.000	0.000	0.000	0.000	0.000	0.000	0.000	0.428
TRINITY_DN1005173_c0_g1	0.000	0.000	0.000	0.000	0.000	0.000	0.000	0.000	0.000	0.000
TRINITY_DN1005177_c0_g1	0.000	0.000	0.000	0.000	0.000	0.000	0.507	0.000	0.263	0.217
TRINITY_DN1005178_c0_g1	0.000	0.000	0.000	0.000	0.000	0.000	0.000	0.000	0.000	0.000
TRINITY_DN1005179_c0_g1	0.000	0.000	0.000	0.000	0.000	0.000	0.000	0.000	0.000	0.692
TRINITY_DN100517_c0_g1	1.753	0.000	2.397	3.298	0.000	2.738	9.655	0.000	0.543	2.865
TRINITY_DN100517_c0_g2	4.206	2.017	2.837	0.996	1.736	0.974	0.000	0.000	0.686	0.300
TRINITY_DN1005180_c0_g1	0.000	0.000	0.000	0.000	0.000	0.000	0.000	0.000	0.000	0.000
TRINITY_DN1005181_c0_g1	0.000	0.000	0.000	0.000	0.000	0.000	0.000	0.000	0.000	0.000
TRINITY_DN1005185_c0_g1	0.000	0.000	0.000	0.000	0.000	0.000	0.000	0.000	0.000	0.000
TRINITY_DN1005186_c0_g1	0.000	0.000	0.000	0.000	0.000	0.000	0.000	0.000	0.000	0.000
TRINITY_DN1005187_c0_g1	0.000	0.000	0.743	0.000	0.000	0.807	0.000	0.000	0.000	0.674
TRINITY_DN1005188_c0_g1	0.000	0.000	1.555	0.000	0.000	0.000	0.000	0.000	0.000	0.000
TRINITY_DN1005189_c0_g1	0.000	0.000	0.000	0.000	0.000	0.000	0.000	0.000	0.000	0.000
TRINITY_DN100518_c1_g1	0.385	0.000	0.000	0.000	0.000	0.000	0.000	0.000	0.383	0.469
TRINITY_DN100518_c2_g1	0.000	0.000	1.786	0.000	0.000	0.000	1.325	0.000	0.000	0.000
TRINITY_DN1005190_c0_g1	0.000	0.000	0.000	0.000	0.000	0.000	0.000	0.000	0.000	0.000
TRINITY_DN1005192_c0_g1	0.000	0.000	0.000	0.000	0.036	0.000	0.658	0.000	0.177	0.578
TRINITY_DN1005197_c0_g1	0.000	1.383	0.000	0.000	0.000	0.000	0.000	0.000	0.000	0.583
TRINITY_DN10051_c0_g1	8.617	7.183	1.383	4.308	0.000	3.199	1.231	0.000	2.273	6.992
TRINITY_DN10051_c0_g2	0.000	0.000	0.000	0.000	0.000	0.000	0.000	0.000	0.000	0.000
TRINITY_DN1005200_c0_g1	0.000	0.000	0.000	0.000	0.000	1.571	0.000	0.000	0.000	0.000
TRINITY_DN1005203_c0_g1	162.320	288.152	164.744	156.192	170.002	180.898	222.480	253.639	275.456	156.385
TRINITY_DN1005204_c0_g1	0.000	0.000	0.000	0.000	0.000	0.000	0.395	0.000	0.837	0.686
TRINITY_DN1005205_c0_g1	0.000	0.000	0.000	0.000	0.000	0.000	0.000	0.000	0.346	0.000
TRINITY_DN1005209_c0_g1	0.000	0.000	0.000	0.000	0.000	0.000	0.000	0.000	0.000	0.000
TRINITY_DN100520_c0_g2	0.000	0.000	0.000	0.000	2.332	2.098	0.000	0.000	0.703	0.583
TRINITY_DN1005211_c0_g1	0.000	0.000	0.000	0.000	0.000	0.000	0.000	0.000	0.000	0.000
TRINITY_DN1005212_c0_g1	0.000	0.000	0.000	0.000	0.000	0.000	0.000	0.000	0.000	0.000
TRINITY_DN1005213_c0_g1	0.000	0.000	0.000	0.000	1.539	0.000	1.865	0.000	0.000	0.000
TRINITY_DN1005215_c0_g1	0.528	0.000	0.000	0.000	0.000	0.000	0.000	1.092	0.261	0.000
TRINITY_DN1005217_c0_g1	0.000	0.740	0.000	0.000	0.000	0.000	0.000	0.000	0.000	0.000
TRINITY_DN1005218_c0_g1	0.907	0.000	0.000	0.000	0.751	0.000	0.000	0.934	0.225	0.000
TRINITY_DN1005219_c0_g1	0.000	0.000	0.000	0.000	0.000	0.000	0.000	0.000	0.000	0.000
TRINITY_DN100521_c0_g1	3.227	0.000	0.000	0.000	2.636	0.000	0.000	0.000	0.000	0.000
TRINITY_DN100521_c1_g1	0.000	0.000	0.000	0.000	1.182	1.056	0.000	0.000	0.000	0.000
TRINITY_DN100521_c3_g1	0.000	0.000	0.000	0.000	0.000	0.000	0.000	0.000	0.000	0.000
TRINITY_DN1005220_c0_g1	0.000	0.000	0.000	0.000	0.000	0.000	0.000	0.000	0.000	0.000
TRINITY_DN1005221_c0_g1	0.000	0.000	0.000	0.905	0.000	0.000	2.315	0.000	0.000	0.735
TRINITY_DN1005223_c0_g1	0.000	0.000	0.000	0.000	0.000	0.000	0.000	0.000	0.000	0.000
TRINITY_DN1005224_c0_g1	0.000	0.000	0.000	0.000	0.000	0.000	0.000	0.000	0.928	0.000
TRINITY_DN1005225_c0_g1	0.000	0.659	0.000	0.000	0.000	0.000	0.000	0.000	0.000	0.000
TRINITY_DN1005226_c0_g1	0.000	0.000	0.000	0.000	2.005	0.000	0.000	0.000	0.000	0.000
TRINITY_DN1005228_c0_g1	0.000	0.000	0.000	0.000	0.000	0.000	0.000	0.000	0.000	0.932
TRINITY_DN100522_c0_g1	2.017	0.000	0.000	0.000	0.000	0.000	0.000	0.000	0.000	0.000
TRINITY_DN100522_c13_g1	0.000	1.526	0.000	0.000	0.000	0.000	0.000	0.000	0.000	0.000
TRINITY_DN100522_c14_g1	0.000	0.000	0.000	0.000	0.000	0.000	0.000	0.000	0.000	0.000
TRINITY_DN100522_c2_g1	0.915	0.000	0.000	0.000	0.000	0.000	0.911	3.804	0.450	0.753
TRINITY_DN100522_c4_g1	0.422	0.353	0.566	0.324	1.057	0.000	0.379	0.000	0.213	0.231
TRINITY_DN100522_c5_g1	0.000	0.000	0.000	0.000	0.000	0.000	0.000	0.000	0.853	0.000
TRINITY_DN100522_c8_g1	0.000	0.000	0.000	0.000	0.000	0.000	0.000	0.000	0.000	0.000
TRINITY_DN1005230_c0_g1	0.000	0.000	0.000	0.000	0.000	0.000	0.000	0.000	0.000	0.000
TRINITY_DN1005231_c0_g1	0.000	0.000	0.000	0.000	0.000	0.000	1.209	0.000	0.000	0.000
TRINITY_DN1005233_c0_g1	0.000	0.000	0.000	0.000	0.000	0.000	0.000	0.000	0.000	0.000
TRINITY_DN1005234_c0_g1	0.000	0.000	0.000	0.000	0.000	2.935	0.000	0.000	0.000	0.406
TRINITY_DN1005236_c0_g1	0.000	0.000	0.000	0.000	0.000	0.000	0.000	0.000	0.000	0.000
TRINITY_DN1005237_c0_g1	0.636	0.000	0.000	0.000	0.000	0.000	0.000	0.000	0.000	0.000
TRINITY_DN1005239_c0_g1	0.000	0.000	0.000	0.000	0.000	0.000	0.000	0.000	0.000	0.000
TRINITY_DN100523_c0_g1	0.000	0.000	0.000	0.000	3.350	0.000	0.000	0.000	0.000	1.615
TRINITY_DN1005240_c0_g1	0.000	0.000	0.000	0.000	0.000	0.000	0.000	0.000	0.000	0.716
TRINITY_DN1005243_c0_g1	0.000	1.313	0.000	0.000	0.000	0.000	0.000	0.000	0.000	1.111
TRINITY_DN1005245_c0_g1	0.562	1.505	0.760	0.000	0.929	0.000	0.000	0.000	0.285	0.000
TRINITY_DN1005247_c0_g1	0.000	0.000	0.000	0.000	0.000	0.000	0.000	0.000	0.000	0.000
TRINITY_DN1005249_c0_g1	0.000	0.000	0.000	0.000	0.000	0.000	0.000	0.000	0.384	0.000
TRINITY_DN100524_c0_g1	0.000	0.000	1.384	0.000	0.000	0.000	0.000	0.000	0.499	0.415
TRINITY_DN100524_c0_g2	0.227	0.489	0.304	0.695	2.651	0.330	0.613	0.000	0.114	0.448
TRINITY_DN100524_c3_g1	2.739	1.174	2.299	3.130	1.706	1.997	5.052	0.701	1.879	2.781
TRINITY_DN1005250_c0_g1	0.000	0.000	0.000	1.933	0.000	0.000	0.000	0.000	0.000	0.000
TRINITY_DN1005253_c0_g1	0.000	0.000	0.000	0.000	0.988	0.000	0.000	0.000	0.000	0.000
TRINITY_DN1005255_c0_g1	0.000	0.000	0.000	0.000	0.000	0.000	0.000	0.000	0.000	0.000
TRINITY_DN100525_c0_g2	1.173	0.000	0.000	0.000	0.000	0.000	0.000	0.000	0.579	2.410
TRINITY_DN100525_c2_g1	0.400	0.000	0.000	1.824	0.000	0.000	0.000	0.000	0.000	0.000
TRINITY_DN100525_c3_g1	0.000	0.000	0.000	0.000	0.000	0.000	0.000	0.000	0.000	0.000
TRINITY_DN1005260_c0_g1	1.232	0.000	0.000	0.000	0.000	0.000	0.000	0.000	0.000	0.000
TRINITY_DN1005263_c0_g1	0.000	0.000	0.000	0.000	0.000	0.000	0.000	0.000	0.731	0.000
TRINITY_DN1005264_c0_g1	0.000	0.000	0.000	0.000	0.000	0.000	0.000	0.000	0.000	1.381
TRINITY_DN1005265_c0_g1	0.000	0.000	0.000	0.000	0.000	0.000	0.000	0.000	0.000	0.000
TRINITY_DN1005266_c0_g1	0.000	0.000	0.000	0.000	0.000	0.000	0.000	0.000	0.000	2.263
TRINITY_DN1005267_c0_g1	0.000	0.000	0.000	0.000	0.000	0.000	0.000	0.000	0.000	0.647
TRINITY_DN1005268_c0_g1	0.000	0.000	0.000	0.000	0.000	1.021	0.676	0.000	0.000	0.284
TRINITY_DN100526_c0_g1	4.638	0.000	0.000	0.000	0.000	0.000	0.000	0.000	2.315	6.595
TRINITY_DN100526_c0_g2	0.000	0.526	0.000	2.087	1.320	2.045	0.000	0.000	0.000	0.479
TRINITY_DN100526_c0_g3	0.000	0.000	0.000	0.000	0.000	0.000	0.000	0.000	0.000	0.000
TRINITY_DN1005271_c0_g1	0.000	0.000	0.000	0.000	0.000	0.000	0.000	0.000	0.000	0.000
TRINITY_DN1005272_c0_g1	0.000	0.000	1.056	0.000	0.000	0.000	0.000	0.000	0.000	0.000
TRINITY_DN1005273_c0_g1	0.000	0.000	0.000	5.233	1.149	0.000	0.000	0.000	0.000	0.000
TRINITY_DN1005274_c0_g1	0.000	0.000	0.000	3.768	0.000	0.000	0.000	0.000	0.412	0.344
TRINITY_DN1005275_c0_g1	0.000	0.000	0.000	0.000	0.000	0.000	0.000	0.000	0.000	0.000
TRINITY_DN1005276_c0_g1	0.000	0.000	0.000	2.049	0.000	0.000	0.000	0.000	0.000	1.131
TRINITY_DN1005277_c0_g1	0.000	0.000	0.000	0.000	0.000	0.000	0.000	0.000	0.000	0.000
TRINITY_DN1005278_c0_g1	0.000	0.000	0.000	0.000	0.000	0.000	0.000	0.000	0.000	0.469
TRINITY_DN1005279_c0_g1	0.000	0.000	0.000	0.000	0.000	0.000	0.000	0.000	0.000	0.000
TRINITY_DN100527_c0_g1	0.000	1.297	0.000	0.000	0.000	0.000	0.000	0.000	0.000	0.000
TRINITY_DN100527_c0_g2	0.000	0.000	0.000	0.000	0.000	0.000	0.000	0.000	0.208	0.000
TRINITY_DN1005284_c0_g1	0.000	0.172	0.000	0.000	0.000	0.599	0.000	0.000	0.208	0.167
TRINITY_DN1005286_c1_g1	0.000	0.000	0.000	0.000	0.000	0.000	2.784	0.000	0.000	0.000
TRINITY_DN1005287_c0_g1	0.000	0.522	0.000	0.000	0.000	0.000	0.000	0.000	0.000	0.000
TRINITY_DN1005289_c0_g1	0.000	0.000	0.000	0.000	2.999	0.000	0.000	0.000	0.000	0.000
TRINITY_DN100528_c0_g1	0.000	0.000	0.000	0.826	0.000	0.772	0.229	0.000	0.136	0.561
TRINITY_DN100528_c1_g1	0.000	1.515	0.000	0.000	0.000	0.000	0.000	0.000	0.000	0.000
TRINITY_DN100528_c1_g2	0.246	0.000	0.000	0.000	0.000	0.000	0.000	0.000	0.123	0.110
TRINITY_DN100528_c1_g3	0.000	0.535	1.613	0.000	0.000	0.875	0.575	0.000	0.587	0.243
TRINITY_DN100528_c2_g1	0.000	0.000	0.000	0.000	0.000	0.000	0.000	0.000	0.000	0.000
TRINITY_DN100528_c2_g2	0.000	0.000	0.000	0.000	0.000	3.063	0.000	0.000	0.000	0.423
TRINITY_DN100528_c3_g1	0.000	0.903	0.000	0.000	0.000	0.000	0.000	0.000	0.471	0.393
TRINITY_DN100528_c6_g1	0.000	0.452	0.000	0.210	0.229	0.000	0.362	0.000	0.139	0.167
TRINITY_DN100528_c7_g1	0.000	0.000	0.000	0.000	0.000	0.000	0.000	0.000	0.000	0.673
TRINITY_DN1005292_c0_g1	0.000	0.000	0.000	0.000	0.000	0.000	0.000	0.000	0.000	0.000
TRINITY_DN1005293_c0_g1	0.000	0.000	0.000	0.000	0.000	0.000	0.000	0.000	0.000	0.000
TRINITY_DN1005294_c0_g1	0.000	0.626	0.000	0.000	0.000	0.000	0.000	0.000	0.000	0.000
TRINITY_DN1005297_c0_g1	0.000	0.000	0.000	0.000	0.000	0.000	0.000	0.000	0.000	0.000
TRINITY_DN1005299_c0_g1	0.000	0.000	2.800	0.000	0.000	0.000	0.000	0.000	1.020	0.836
TRINITY_DN10052_c0_g1	0.000	0.000	0.000	1.758	0.000	0.000	1.560	0.000	1.523	0.951
TRINITY_DN10052_c0_g2	2.672	1.297	3.655	0.000	0.000	0.000	1.359	0.000	1.322	0.000
TRINITY_DN10052_c0_g3	1.581	0.000	2.163	0.000	0.000	0.000	0.000	3.201	0.784	0.000
TRINITY_DN1005302_c0_g1	0.000	0.000	0.000	2.675	0.000	2.649	0.000	0.000	0.000	0.000
TRINITY_DN1005303_c0_g1	1.846	1.797	0.000	0.000	0.000	0.000	0.000	0.000	0.000	0.000
TRINITY_DN1005304_c0_g1	0.000	0.290	0.000	0.000	0.000	0.494	0.551	0.000	0.109	0.418
TRINITY_DN1005307_c0_g1	0.000	0.000	0.000	0.000	0.000	0.000	0.000	0.000	0.000	0.467
TRINITY_DN1005309_c0_g1	0.000	0.000	0.000	0.000	0.000	0.000	0.000	0.000	0.000	0.000
TRINITY_DN100530_c0_g1	0.000	0.654	0.000	0.000	0.000	3.259	0.000	0.000	0.000	2.389
TRINITY_DN100530_c0_g2	0.000	0.000	0.000	0.000	0.000	0.000	0.000	0.000	0.000	0.000
TRINITY_DN1005310_c0_g1	0.000	0.000	0.000	0.000	0.000	0.000	0.000	0.000	0.000	0.000
TRINITY_DN1005311_c0_g1	0.000	0.000	0.000	0.000	0.000	0.000	0.000	0.000	0.000	0.000
TRINITY_DN1005312_c0_g1	0.475	0.000	0.000	0.000	0.000	0.000	0.455	0.000	0.234	0.768
TRINITY_DN1005314_c0_g1	0.000	0.000	0.000	0.000	0.000	0.000	0.000	0.000	0.000	0.000
TRINITY_DN1005315_c0_g1	0.000	0.000	0.000	1.839	0.000	0.000	0.000	0.000	0.000	0.000
TRINITY_DN1005317_c0_g1	0.296	0.000	0.794	0.452	0.000	0.000	0.000	0.000	0.296	0.240
TRINITY_DN1005318_c0_g1	1.048	0.000	0.000	0.000	0.000	0.000	0.000	0.000	0.000	0.000
TRINITY_DN1005319_c0_g1	0.000	0.000	0.000	0.000	0.000	0.210	0.492	0.000	0.000	0.059
TRINITY_DN100531_c1_g1	0.000	0.000	0.000	0.000	0.000	0.000	0.000	0.000	0.000	0.000
TRINITY_DN100531_c2_g1	0.000	0.000	0.000	0.000	0.000	0.000	0.000	0.000	0.000	0.000
TRINITY_DN1005320_c0_g1	0.000	0.000	0.000	0.000	0.000	0.000	0.000	0.000	2.336	0.000
TRINITY_DN1005323_c0_g1	0.308	0.000	0.000	0.000	0.000	0.000	0.282	0.000	0.154	0.000
TRINITY_DN1005327_c0_g1	0.511	0.000	0.000	0.000	0.000	0.000	0.000	0.000	0.000	0.208
TRINITY_DN1005328_c0_g1	0.000	1.806	0.000	0.000	0.000	0.000	0.000	0.000	0.327	0.272
TRINITY_DN1005329_c0_g1	0.000	0.000	0.000	0.000	0.000	0.000	0.000	0.000	0.000	0.619
TRINITY_DN100532_c0_g1	0.400	0.668	0.000	0.307	0.000	0.291	0.179	0.000	0.000	0.325
TRINITY_DN1005330_c0_g1	0.000	0.000	0.000	0.000	0.000	0.000	0.000	0.000	0.000	0.000
TRINITY_DN1005331_c0_g1	0.000	0.000	2.221	0.000	0.000	0.000	0.000	0.000	0.000	0.000
TRINITY_DN1005332_c0_g1	0.000	0.000	0.000	0.000	0.000	0.000	0.000	0.000	0.000	0.000
TRINITY_DN1005333_c0_g1	0.000	0.361	0.000	0.000	0.690	0.000	0.000	0.000	0.000	0.169
TRINITY_DN1005334_c0_g1	0.000	0.000	0.000	0.000	0.000	0.000	0.000	0.000	0.000	0.000
TRINITY_DN1005335_c0_g1	0.000	0.000	0.000	0.000	0.000	0.000	0.000	0.000	0.000	0.000
TRINITY_DN1005336_c0_g1	0.000	0.000	0.000	0.000	0.000	0.000	0.000	0.000	0.000	0.000
TRINITY_DN1005339_c0_g1	0.000	0.833	1.215	1.337	0.000	0.000	0.000	0.000	0.000	0.000
TRINITY_DN1005340_c0_g1	0.000	0.000	0.000	0.000	0.000	0.000	0.000	0.000	0.000	0.000
TRINITY_DN1005344_c0_g1	0.000	1.798	1.301	0.000	0.000	0.000	0.000	0.000	0.469	0.000
TRINITY_DN1005345_c0_g1	0.000	0.000	0.000	0.000	0.000	0.000	0.000	0.000	0.000	0.673
TRINITY_DN100534_c0_g1	0.000	0.000	0.000	0.000	0.000	0.000	0.000	0.000	0.000	1.743
TRINITY_DN100534_c1_g1	0.000	0.000	0.000	0.000	0.000	0.000	0.000	0.000	0.000	0.000
TRINITY_DN100534_c2_g1	2.593	0.000	0.000	0.000	0.000	0.000	0.000	5.111	0.000	1.049
TRINITY_DN1005353_c0_g1	1.412	0.000	0.000	0.000	0.000	0.000	0.000	0.000	0.000	0.000
TRINITY_DN1005354_c0_g1	0.000	0.000	0.000	0.000	0.000	0.000	0.405	0.000	0.000	0.176
TRINITY_DN1005356_c0_g1	0.000	0.000	0.000	0.000	0.000	0.000	0.000	0.000	0.000	0.459
TRINITY_DN1005357_c0_g1	0.000	1.007	1.524	0.851	0.000	0.826	1.081	0.000	0.000	0.000
TRINITY_DN1005358_c0_g1	0.000	0.000	0.000	0.000	0.000	0.000	0.000	0.000	0.000	0.000
TRINITY_DN100535_c0_g1	0.000	0.159	0.256	0.293	0.000	0.000	0.342	0.000	0.178	0.311
TRINITY_DN100535_c0_g2	0.000	0.000	0.000	0.000	0.000	0.000	0.000	0.000	0.000	0.599
TRINITY_DN100535_c1_g1	0.000	0.000	0.000	2.079	0.000	0.000	0.000	0.000	2.500	1.866
TRINITY_DN100535_c1_g2	0.000	0.000	0.000	0.000	0.515	0.000	1.416	0.000	0.155	0.502
TRINITY_DN100535_c2_g1	0.000	0.000	0.000	0.000	0.306	0.000	0.000	0.000	0.000	0.074
TRINITY_DN100535_c3_g2	0.000	0.319	0.000	1.772	0.970	2.262	0.344	0.000	0.578	1.082
TRINITY_DN100535_c5_g1	0.520	0.439	0.000	0.000	0.000	0.000	0.000	0.000	0.000	0.000
TRINITY_DN100535_c6_g1	0.967	0.000	0.000	0.000	0.000	0.000	0.000	0.000	0.475	0.000
TRINITY_DN100535_c7_g1	0.000	0.000	0.000	0.000	0.000	0.000	0.000	0.000	0.000	0.000
TRINITY_DN100535_c8_g1	0.000	0.000	0.000	0.000	0.000	0.000	0.000	0.000	1.136	1.850
TRINITY_DN1005360_c0_g1	0.480	0.845	0.000	0.000	0.000	0.000	0.000	0.000	0.238	0.783
TRINITY_DN1005361_c0_g1	0.000	0.000	0.000	0.000	0.000	0.000	2.403	0.000	0.000	0.000
TRINITY_DN1005362_c0_g1	0.000	0.705	0.000	0.000	1.264	0.000	0.000	0.000	0.000	0.629
TRINITY_DN1005363_c0_g1	0.000	0.000	0.000	0.000	0.000	0.000	0.000	0.000	0.717	0.000
TRINITY_DN1005364_c0_g1	0.000	0.000	0.000	0.000	0.000	0.000	0.000	0.000	0.000	0.000
TRINITY_DN1005365_c0_g1	0.000	0.000	0.000	0.000	0.000	0.000	0.000	0.000	0.000	0.000
TRINITY_DN1005366_c0_g1	0.000	0.000	0.000	0.000	0.000	0.000	0.000	0.000	0.000	0.000
TRINITY_DN1005367_c0_g1	0.297	0.000	0.399	0.000	0.000	0.433	0.000	0.608	0.447	0.000
TRINITY_DN100536_c1_g2	2.340	2.236	0.000	0.000	3.810	0.000	0.000	0.000	0.000	0.951
TRINITY_DN100536_c2_g1	2.436	4.631	0.000	0.000	0.000	0.000	0.000	0.000	0.000	1.962
TRINITY_DN100536_c4_g1	0.000	0.000	0.000	0.000	0.000	0.000	0.000	0.000	0.000	0.000
TRINITY_DN1005370_c0_g1	0.000	0.560	0.000	0.499	0.000	0.000	0.000	0.000	0.000	0.289
TRINITY_DN1005371_c0_g1	0.000	0.000	0.000	0.000	0.000	0.000	0.000	0.000	0.000	0.000
TRINITY_DN1005372_c0_g1	0.000	0.000	7.761	2.801	0.000	0.000	0.000	0.000	0.000	0.000
TRINITY_DN1005375_c0_g1	0.000	0.000	0.000	0.000	0.736	0.000	0.418	0.000	0.220	0.000
TRINITY_DN1005377_c0_g1	0.000	0.000	0.000	0.000	0.000	0.000	0.000	0.000	0.000	0.000
TRINITY_DN1005379_c0_g1	0.000	0.000	0.000	0.000	0.000	0.000	0.000	0.000	0.000	0.000
TRINITY_DN100537_c0_g1	0.000	0.000	0.000	0.000	0.000	0.000	0.000	0.000	0.000	0.576
TRINITY_DN100537_c0_g2	0.000	0.000	0.000	0.000	0.000	2.679	1.885	0.000	1.828	0.026
TRINITY_DN100537_c0_g3	4.820	6.946	4.951	0.000	0.000	5.376	3.670	0.000	2.381	3.361
TRINITY_DN1005380_c0_g1	0.000	0.000	0.000	0.000	0.000	0.000	0.000	0.000	0.000	0.000
TRINITY_DN1005384_c0_g1	0.000	0.000	0.000	0.000	0.000	0.000	0.000	2.838	0.686	0.000
TRINITY_DN1005387_c0_g1	0.000	0.000	0.000	0.000	0.000	0.000	0.000	0.000	0.000	0.000
TRINITY_DN1005388_c0_g1	0.000	0.000	0.000	0.000	0.000	0.000	0.000	0.000	0.000	0.000
TRINITY_DN1005389_c0_g1	0.000	0.000	0.000	4.801	0.000	0.000	0.000	0.000	0.000	0.877
TRINITY_DN100538_c1_g1	0.000	0.000	0.000	0.000	0.000	0.000	0.000	0.000	0.000	0.000
TRINITY_DN100538_c2_g1	0.000	0.000	0.000	0.000	0.000	0.000	0.000	0.000	0.000	0.000
TRINITY_DN100538_c3_g1	0.000	0.000	0.000	0.000	0.000	0.000	0.000	0.000	0.000	0.000
TRINITY_DN1005391_c0_g1	0.000	0.000	0.000	0.000	0.000	0.000	0.000	0.000	0.000	0.000
TRINITY_DN1005396_c0_g1	0.000	0.000	0.000	0.000	0.000	0.000	0.000	0.000	0.712	0.000
TRINITY_DN1005398_c0_g1	3.429	1.671	0.000	0.000	0.000	0.000	0.000	0.000	1.707	2.802
TRINITY_DN1005399_c0_g1	0.000	0.000	0.000	0.000	0.000	0.000	0.000	0.000	0.000	0.000
TRINITY_DN100539_c0_g1	0.000	0.000	0.000	0.000	0.000	0.000	0.000	0.000	0.000	0.000
TRINITY_DN100539_c1_g1	0.000	0.000	0.000	0.000	0.000	0.000	0.000	0.000	0.000	0.000
TRINITY_DN100539_c1_g2	0.000	0.000	0.000	0.000	0.000	0.000	0.000	0.000	0.000	0.000
TRINITY_DN100539_c4_g1	0.000	0.000	0.000	0.000	0.000	0.000	0.000	0.000	0.000	0.000
TRINITY_DN10053_c0_g1	0.000	0.000	0.000	0.000	0.000	0.000	2.125	0.000	0.000	0.000
TRINITY_DN10053_c0_g2	0.345	0.740	0.000	0.410	0.577	0.502	0.307	0.000	0.201	0.895
TRINITY_DN10053_c1_g2	0.000	1.254	0.000	0.000	0.000	0.000	0.000	0.000	0.000	0.000
TRINITY_DN10053_c2_g1	0.000	0.000	1.852	2.010	0.000	0.000	0.000	0.000	0.000	0.000
TRINITY_DN10053_c3_g1	0.000	0.000	0.000	0.000	0.000	0.000	0.000	0.000	0.000	0.000
TRINITY_DN10053_c5_g1	0.000	0.000	0.000	0.000	3.164	0.000	0.000	0.000	0.965	3.165
TRINITY_DN10053_c6_g1	0.000	0.000	0.000	0.000	0.000	3.480	0.000	0.000	0.000	0.000
TRINITY_DN10053_c7_g1	0.000	0.000	0.000	0.000	0.000	0.000	0.000	0.000	0.000	0.000
TRINITY_DN10053_c8_g1	0.000	0.000	0.000	0.000	0.000	0.000	0.000	0.000	0.000	0.000
TRINITY_DN1005401_c0_g1	0.000	0.000	0.000	0.000	0.000	0.000	0.507	0.000	0.525	0.433
TRINITY_DN1005402_c0_g1	0.000	0.000	0.000	0.000	0.000	0.000	0.000	0.000	0.454	0.000
TRINITY_DN1005404_c0_g1	0.000	0.877	0.000	0.000	0.000	0.000	0.000	0.000	0.000	0.000
TRINITY_DN1005406_c0_g1	0.000	0.000	0.000	0.000	0.000	0.000	0.000	0.000	0.000	0.000
TRINITY_DN100540_c0_g3	0.000	0.000	0.000	0.000	0.000	0.000	0.000	0.000	0.000	0.000
TRINITY_DN100540_c6_g1	0.000	1.684	0.000	0.000	0.000	0.000	0.000	0.000	0.000	0.000
TRINITY_DN1005410_c0_g1	0.000	0.000	0.000	0.000	0.000	0.000	0.000	0.000	0.000	0.000
TRINITY_DN1005411_c0_g1	0.000	0.000	0.000	0.000	0.000	0.000	0.000	0.000	0.000	0.000
TRINITY_DN1005412_c0_g1	0.000	0.543	0.000	0.000	0.997	0.000	0.000	1.250	0.000	1.480
TRINITY_DN1005413_c0_g1	0.000	0.000	0.000	0.000	0.000	0.000	0.000	0.000	0.000	0.000
TRINITY_DN1005418_c0_g1	0.000	0.000	0.000	0.000	0.000	0.000	0.000	0.000	0.000	0.000
TRINITY_DN1005419_c0_g1	0.000	0.000	0.000	0.000	0.000	0.000	0.000	0.000	0.000	0.000
TRINITY_DN100541_c0_g1	0.000	0.000	1.444	0.808	0.000	0.000	0.000	0.000	0.860	1.465
TRINITY_DN100541_c1_g1	0.000	0.000	0.000	1.498	0.000	1.481	0.000	0.000	0.503	1.936
TRINITY_DN1005420_c0_g1	0.000	0.000	0.000	0.000	0.000	0.000	0.000	0.000	0.000	0.527
TRINITY_DN1005424_c0_g1	0.000	0.000	0.000	0.000	0.000	0.000	0.000	0.000	0.000	0.000
TRINITY_DN1005426_c0_g1	0.000	0.000	0.000	0.000	0.000	0.000	0.000	0.000	0.000	0.000
TRINITY_DN1005428_c0_g1	0.000	0.000	0.000	0.000	0.000	0.000	0.000	0.000	0.479	0.000
TRINITY_DN1005429_c0_g1	4.930	0.000	0.000	0.000	0.000	0.000	0.000	0.000	0.000	0.873
TRINITY_DN100542_c0_g1	0.000	0.000	0.000	0.000	0.000	0.000	0.000	0.558	0.137	0.111
TRINITY_DN100542_c0_g2	0.000	0.301	0.000	2.138	0.000	1.536	0.000	0.000	0.175	0.000
TRINITY_DN100542_c0_g3	0.000	0.000	0.000	0.000	0.000	0.000	0.000	1.124	0.269	0.000
TRINITY_DN100542_c1_g1	0.000	0.000	0.000	0.000	0.000	0.000	0.000	0.000	0.000	0.000
TRINITY_DN1005430_c0_g1	0.000	0.000	0.000	0.000	0.000	0.000	0.000	0.000	0.000	0.000
TRINITY_DN1005431_c0_g1	0.000	0.000	0.000	0.000	0.000	0.000	0.000	0.000	0.000	0.308
TRINITY_DN1005435_c0_g1	0.000	2.118	0.000	0.000	3.587	0.000	0.000	0.000	0.000	0.000
TRINITY_DN1005436_c0_g1	0.000	0.000	0.000	0.000	0.000	0.000	0.000	0.000	0.000	0.000
TRINITY_DN1005438_c0_g1	0.000	0.000	0.000	0.000	0.000	0.000	0.000	0.000	0.000	0.000
TRINITY_DN100543_c0_g1	1.173	0.000	0.000	0.000	0.000	0.000	1.187	0.000	0.000	0.000
TRINITY_DN100543_c0_g2	0.000	0.000	0.000	0.000	0.000	0.000	0.000	0.000	0.000	4.159
TRINITY_DN1005440_c0_g1	0.000	0.000	0.000	0.000	0.000	0.000	0.000	0.000	0.000	0.000
TRINITY_DN1005442_c0_g1	0.000	0.000	0.000	0.000	0.000	0.000	0.000	0.000	0.000	0.000
TRINITY_DN1005443_c0_g1	0.000	0.428	0.000	0.000	0.000	0.711	0.000	0.000	0.000	0.791
TRINITY_DN1005445_c0_g1	0.000	0.000	0.000	0.000	0.000	0.000	0.000	0.000	0.000	0.000
TRINITY_DN1005446_c0_g1	0.000	0.000	0.000	0.000	0.000	0.000	0.000	0.000	0.000	0.000
TRINITY_DN1005447_c0_g1	0.000	0.000	0.000	0.000	0.000	0.000	0.000	0.000	0.000	0.768
TRINITY_DN1005448_c0_g1	0.000	0.000	0.000	0.000	0.000	0.000	0.000	0.000	0.448	0.000
TRINITY_DN1005449_c0_g1	0.000	0.000	0.000	0.000	0.000	0.000	0.000	0.000	0.000	0.327
TRINITY_DN100544_c0_g1	23.811	17.015	12.705	10.270	12.930	14.142	16.584	10.717	19.489	16.596
TRINITY_DN100544_c0_g2	3.825	3.345	1.311	2.017	3.824	0.671	2.376	0.000	0.399	1.448
TRINITY_DN100544_c3_g1	0.907	1.700	0.000	0.000	1.494	0.000	0.000	0.000	0.446	1.492
TRINITY_DN100544_c9_g1	0.000	0.000	0.000	0.000	0.000	0.000	1.014	0.000	0.000	0.000
TRINITY_DN1005451_c0_g1	0.000	0.000	0.000	0.000	0.000	0.000	0.000	0.000	0.000	0.000
TRINITY_DN1005452_c0_g1	0.000	0.000	0.000	0.000	0.000	0.000	0.000	0.000	0.000	0.000
TRINITY_DN1005453_c0_g1	0.000	0.000	0.000	0.000	0.000	0.000	0.000	0.000	1.020	0.000
TRINITY_DN1005454_c0_g1	0.000	0.000	0.000	0.000	0.000	0.000	0.000	0.000	0.000	0.000
TRINITY_DN1005455_c0_g1	0.000	0.000	0.000	0.000	0.000	0.000	0.237	0.272	0.000	0.109
TRINITY_DN1005456_c0_g1	0.000	0.000	0.000	0.000	0.000	0.000	0.000	0.000	0.497	0.413
TRINITY_DN1005457_c0_g1	0.000	0.000	0.000	0.000	0.000	0.000	0.000	0.000	0.000	0.000
TRINITY_DN1005458_c0_g1	0.000	0.000	0.000	0.000	0.000	0.000	0.000	0.000	0.000	0.000
TRINITY_DN1005460_c0_g1	0.000	0.000	0.000	0.000	0.000	0.000	0.000	0.000	0.000	0.000
TRINITY_DN1005461_c0_g1	0.000	0.000	0.000	0.000	0.000	0.000	0.000	0.000	0.000	0.000
TRINITY_DN1005462_c0_g1	0.000	0.000	0.000	0.000	0.000	0.000	0.000	0.000	0.000	0.000
TRINITY_DN1005463_c0_g1	0.000	0.000	0.000	0.000	0.000	0.000	0.000	0.000	0.000	0.000
TRINITY_DN1005467_c0_g1	0.000	0.000	0.000	0.000	0.857	0.000	0.000	0.000	0.000	0.211
TRINITY_DN1005468_c0_g1	0.000	0.390	0.000	0.677	0.740	0.000	1.261	0.000	0.443	0.364
TRINITY_DN100546_c0_g2	0.000	2.146	3.049	0.000	0.000	3.232	0.000	0.000	0.000	1.418
TRINITY_DN100546_c0_g3	0.000	0.000	0.000	0.000	0.000	0.000	0.000	0.000	0.000	0.655
TRINITY_DN100546_c0_g5	0.000	0.000	0.000	0.000	0.000	0.000	0.000	0.000	0.000	0.000
TRINITY_DN100546_c2_g1	0.000	0.000	0.000	0.000	0.000	0.000	0.000	0.000	2.206	0.902
TRINITY_DN100546_c3_g1	0.000	0.000	0.000	0.000	0.000	0.000	0.000	0.000	0.000	0.000
TRINITY_DN100546_c4_g1	1.635	3.177	0.000	0.000	0.000	0.000	0.000	0.000	0.000	0.000
TRINITY_DN1005470_c0_g1	0.000	0.000	0.000	0.000	3.246	0.000	0.000	0.000	0.000	0.000
TRINITY_DN1005471_c0_g1	0.000	0.000	0.000	0.000	0.000	0.000	0.000	1.647	0.000	0.000
TRINITY_DN1005472_c0_g1	0.000	0.000	0.000	0.000	0.000	0.000	0.000	3.665	1.518	0.000
TRINITY_DN1005473_c0_g1	0.000	1.910	0.000	0.000	0.000	0.000	0.000	0.000	0.000	0.000
TRINITY_DN1005474_c0_g1	0.000	0.000	0.473	0.000	0.584	0.513	0.000	0.000	0.000	0.143
TRINITY_DN1005477_c0_g1	0.000	0.000	0.000	0.000	0.000	0.000	0.000	0.000	0.000	0.000
TRINITY_DN1005478_c0_g1	0.000	0.000	0.000	0.000	0.000	0.000	0.000	0.000	0.000	0.000
TRINITY_DN1005479_c0_g1	0.000	0.693	0.000	0.000	0.000	0.000	0.000	0.000	0.496	0.000
TRINITY_DN100547_c1_g1	0.000	0.000	0.000	0.000	0.000	0.000	0.000	0.000	0.000	0.000
TRINITY_DN1005481_c0_g1	0.000	0.000	0.000	0.000	0.000	0.000	0.000	0.000	0.000	0.000
TRINITY_DN1005482_c0_g1	0.000	0.000	0.000	0.000	0.000	0.000	0.000	0.000	0.000	0.584
TRINITY_DN1005483_c0_g1	0.000	0.000	0.000	0.984	0.000	0.000	0.296	0.000	0.000	0.000
TRINITY_DN1005484_c0_g1	0.000	0.000	0.000	3.715	0.000	0.000	0.000	0.000	1.270	0.000
TRINITY_DN1005485_c0_g1	0.000	0.000	0.000	0.000	0.000	0.000	0.000	0.000	0.000	0.216
TRINITY_DN1005486_c0_g1	0.000	0.000	0.000	0.000	0.000	0.000	0.000	0.000	0.000	0.000
TRINITY_DN1005487_c0_g1	0.000	0.000	0.000	0.000	0.000	0.000	0.000	0.000	0.000	0.000
TRINITY_DN100548_c0_g1	0.000	5.461	1.924	0.000	0.000	0.000	0.000	0.000	0.703	0.945
TRINITY_DN100548_c1_g3	1.053	0.000	0.000	0.000	1.729	0.000	0.000	0.000	0.000	0.432
TRINITY_DN100548_c1_g4	1.316	0.000	0.884	0.000	0.000	0.480	0.606	0.000	0.329	0.875
TRINITY_DN1005493_c0_g1	0.000	2.355	0.000	0.000	0.000	0.000	0.000	0.000	0.000	0.000
TRINITY_DN1005495_c0_g1	0.000	0.000	0.000	0.000	0.000	0.000	0.000	0.000	0.000	0.000
TRINITY_DN1005499_c0_g1	0.000	0.000	0.000	0.000	0.000	0.000	0.000	0.000	0.000	0.000
TRINITY_DN100549_c0_g1	0.000	0.000	0.000	0.000	0.000	0.000	0.000	0.000	0.000	0.000
TRINITY_DN10054_c0_g1	3.570	3.363	2.105	2.103	1.931	2.285	2.671	2.341	3.677	2.771
TRINITY_DN10054_c2_g1	0.000	0.000	0.000	0.000	0.000	0.000	0.000	0.000	0.000	0.215
TRINITY_DN1005504_c0_g1	0.000	0.000	0.000	0.000	0.000	0.000	0.000	0.000	0.000	0.000
TRINITY_DN1005504_c1_g1	0.000	0.000	0.000	0.880	0.000	0.855	0.000	0.000	0.000	0.000
TRINITY_DN1005505_c0_g1	0.000	0.000	0.000	0.000	1.046	0.000	0.000	0.000	0.000	0.117
TRINITY_DN1005506_c0_g1	0.000	0.000	0.000	0.000	0.000	0.000	0.000	0.000	0.000	0.000
TRINITY_DN1005507_c0_g1	0.000	0.000	0.000	0.000	0.000	1.626	1.102	0.000	0.000	0.450
TRINITY_DN100550_c0_g1	0.000	0.000	0.000	0.000	0.000	0.000	0.000	0.000	0.000	0.405
TRINITY_DN100550_c0_g2	8.942	5.526	9.278	7.262	3.557	4.971	1.912	4.391	8.156	9.856
TRINITY_DN100550_c0_g3	4.133	6.177	6.685	0.000	0.000	2.246	2.332	4.895	3.378	0.739
TRINITY_DN100550_c0_g4	0.000	0.000	0.000	0.000	0.000	0.000	0.000	0.000	0.000	0.000
TRINITY_DN1005510_c0_g1	0.000	0.000	0.000	0.000	0.000	0.000	0.000	0.000	0.000	0.000
TRINITY_DN1005511_c0_g1	0.000	0.000	0.000	0.000	0.000	0.000	3.224	0.000	0.784	0.000
TRINITY_DN1005512_c0_g1	0.667	0.000	0.000	0.000	0.000	0.000	0.000	0.000	0.000	0.273
TRINITY_DN1005513_c0_g1	0.000	0.000	0.000	0.000	0.000	0.000	0.000	0.000	0.000	0.000
TRINITY_DN1005514_c0_g1	0.000	0.000	0.000	0.000	1.854	0.000	0.000	0.000	0.276	0.000
TRINITY_DN1005515_c0_g1	0.000	0.000	0.000	0.000	0.000	0.000	0.000	0.000	0.000	0.474
TRINITY_DN1005517_c0_g1	0.000	0.000	0.000	0.000	0.000	0.000	2.391	0.000	0.000	0.000
TRINITY_DN1005519_c0_g1	0.000	0.000	0.000	0.000	0.000	0.000	0.000	0.000	0.000	0.501
TRINITY_DN100551_c0_g1	0.000	0.000	0.000	0.000	0.000	0.000	0.000	0.000	2.616	0.000
TRINITY_DN100551_c0_g2	0.000	0.000	0.000	0.000	0.000	0.000	0.000	0.000	0.000	0.000
TRINITY_DN100551_c0_g3	1.336	0.000	0.000	0.000	0.000	0.000	0.000	0.000	0.000	0.000
TRINITY_DN100551_c0_g4	0.000	0.000	0.000	0.000	0.000	0.000	0.000	0.000	0.000	0.000
TRINITY_DN100551_c11_g1	0.000	0.000	0.000	0.000	2.912	0.000	0.000	0.000	0.000	0.000
TRINITY_DN100551_c2_g1	0.000	0.000	0.000	0.000	0.000	0.000	0.000	0.000	0.000	1.121
TRINITY_DN100551_c4_g1	0.000	0.000	0.000	0.000	0.000	0.000	0.000	0.000	0.599	0.000
TRINITY_DN100551_c5_g2	3.935	0.000	2.690	0.000	0.000	2.869	0.000	0.000	0.000	0.804
TRINITY_DN100551_c5_g3	0.000	0.000	0.000	0.000	0.000	0.000	0.000	0.000	0.000	0.000
TRINITY_DN100551_c5_g4	0.000	0.000	0.000	0.000	0.000	0.000	0.000	0.000	0.000	0.000
TRINITY_DN100551_c7_g1	0.000	0.000	0.000	0.000	0.000	0.000	0.000	0.000	0.000	0.000
TRINITY_DN100551_c8_g1	0.000	0.000	0.000	0.000	0.000	3.380	0.000	0.000	0.000	0.000
TRINITY_DN1005520_c0_g1	0.000	0.000	0.000	0.000	0.000	0.000	0.000	0.000	3.494	0.716
TRINITY_DN1005521_c0_g1	0.000	0.000	3.792	0.000	0.000	0.000	0.000	0.000	1.393	0.000
TRINITY_DN1005522_c0_g1	0.000	6.947	0.000	0.000	0.000	0.000	0.000	0.000	0.000	0.000
TRINITY_DN1005523_c0_g1	0.284	0.000	0.000	0.000	0.000	0.000	0.000	0.000	0.000	0.000
TRINITY_DN1005525_c0_g1	0.000	0.000	0.000	0.000	0.000	0.000	0.000	0.000	0.000	0.000
TRINITY_DN1005526_c0_g1	1.312	0.000	0.000	0.000	2.155	0.000	0.000	0.000	0.000	0.539
TRINITY_DN1005527_c0_g1	0.000	0.000	0.000	0.000	0.000	0.000	0.000	0.000	0.000	0.000
TRINITY_DN1005528_c0_g1	0.000	0.000	0.000	0.000	0.000	0.000	0.000	0.000	0.000	0.000
TRINITY_DN1005529_c0_g1	0.000	0.000	0.000	0.000	0.000	0.000	0.000	0.000	0.000	0.587
TRINITY_DN100552_c0_g1	0.000	0.000	0.000	0.000	0.000	0.000	3.411	0.000	0.000	2.044
TRINITY_DN1005530_c0_g1	0.000	0.000	0.000	0.000	0.000	0.000	0.000	0.000	0.000	0.000
TRINITY_DN1005533_c0_g1	0.000	0.000	0.000	0.000	0.000	0.000	0.000	0.000	0.000	0.425
TRINITY_DN1005534_c0_g1	0.000	0.000	0.000	0.000	0.000	0.000	0.000	0.000	0.000	0.000
TRINITY_DN1005535_c0_g1	0.000	0.000	0.000	0.000	0.000	0.000	0.000	0.000	0.000	0.381
TRINITY_DN1005536_c0_g1	0.000	1.264	0.000	0.000	0.000	0.000	0.000	0.000	0.000	0.000
TRINITY_DN1005538_c0_g1	0.000	2.072	0.000	0.000	1.782	0.000	0.000	0.000	0.000	0.000
TRINITY_DN1005539_c0_g1	0.000	0.000	0.000	0.000	0.000	2.125	0.000	0.000	0.000	0.000
TRINITY_DN1005541_c0_g1	0.000	0.000	0.000	0.000	0.000	0.000	0.000	0.000	0.000	0.936
TRINITY_DN1005545_c0_g1	0.000	0.000	0.000	0.000	0.000	0.000	0.000	0.000	0.000	0.000
TRINITY_DN1005546_c0_g1	0.000	0.000	0.000	0.000	0.000	0.000	0.000	0.000	0.000	0.000
TRINITY_DN1005547_c0_g1	1.414	0.000	0.000	0.000	0.000	0.000	0.000	0.000	0.000	0.580
TRINITY_DN100554_c0_g1	0.979	2.156	1.768	1.481	0.810	0.000	0.928	2.021	1.211	1.641
TRINITY_DN1005550_c0_g1	0.000	0.000	0.000	0.000	0.000	0.000	0.000	0.000	0.000	0.000
TRINITY_DN1005551_c0_g1	0.000	0.000	0.000	0.000	0.000	0.000	0.000	0.000	0.000	0.186
TRINITY_DN1005554_c0_g1	1.353	0.000	0.000	0.000	2.221	0.000	0.000	0.000	0.000	0.000
TRINITY_DN1005555_c0_g1	0.000	0.531	0.000	0.000	0.000	0.000	0.000	0.000	0.000	0.000
TRINITY_DN1005556_c0_g2	0.000	0.000	0.000	0.000	0.000	0.000	2.534	0.000	0.000	0.000
TRINITY_DN1005557_c0_g1	0.000	0.000	0.000	0.000	0.000	0.000	0.992	0.000	0.489	0.000
TRINITY_DN1005558_c0_g1	0.000	0.000	0.000	0.000	0.000	0.000	0.000	0.000	0.000	0.000
TRINITY_DN100555_c1_g1	0.000	3.927	0.000	0.000	3.329	0.000	0.000	0.000	0.000	0.000
TRINITY_DN1005560_c0_g1	0.000	0.000	1.908	0.000	0.000	0.000	0.000	0.000	0.346	0.000
TRINITY_DN1005561_c0_g1	0.000	0.000	0.000	0.000	0.000	0.000	0.000	0.000	0.000	0.000
TRINITY_DN1005562_c0_g1	0.000	0.000	0.000	0.000	0.000	0.000	0.000	0.000	0.000	1.053
TRINITY_DN1005563_c0_g1	0.000	0.000	0.000	0.000	0.000	0.000	0.000	0.000	0.000	0.000
TRINITY_DN1005564_c0_g1	0.000	0.000	3.380	0.000	4.005	0.000	0.000	0.000	0.000	0.000
TRINITY_DN1005566_c0_g1	1.154	0.000	0.000	0.000	0.000	0.000	0.000	0.000	0.570	0.000
TRINITY_DN100556_c0_g1	0.000	1.709	0.000	0.000	0.000	1.354	0.000	0.000	0.448	0.000
TRINITY_DN1005570_c0_g1	0.000	0.000	0.543	0.311	1.014	0.000	0.000	0.412	0.102	0.164
TRINITY_DN1005571_c0_g1	0.000	0.000	0.000	4.894	0.000	0.000	0.000	0.000	1.373	1.675
TRINITY_DN1005573_c0_g1	0.000	0.000	0.000	0.000	0.000	0.000	0.000	2.258	0.000	0.000
TRINITY_DN1005577_c0_g1	0.000	0.000	0.000	0.000	0.000	0.000	0.000	0.000	0.000	0.000
TRINITY_DN100557_c0_g1	0.000	0.000	0.000	0.000	0.000	0.000	0.000	0.000	0.000	0.000
TRINITY_DN100557_c2_g1	0.000	0.000	0.000	0.000	0.000	0.000	5.016	0.000	0.000	1.338
TRINITY_DN1005582_c0_g1	0.000	0.000	0.000	0.931	0.000	0.000	0.000	0.000	0.000	0.252
TRINITY_DN1005583_c0_g1	0.000	0.000	0.000	0.000	0.000	0.000	0.000	0.000	0.000	0.516
TRINITY_DN1005584_c0_g1	0.000	0.000	0.000	2.031	0.000	0.000	0.000	0.000	0.000	0.764
TRINITY_DN1005585_c0_g1	0.000	0.000	0.000	0.000	0.000	0.000	0.000	0.000	0.000	0.000
TRINITY_DN1005586_c0_g1	0.000	0.000	0.000	0.000	0.000	0.000	0.000	0.000	0.000	0.000
TRINITY_DN1005589_c0_g1	0.000	0.000	0.000	0.000	0.000	0.000	0.000	0.000	0.000	0.000
TRINITY_DN100558_c0_g1	0.854	0.000	0.000	0.000	1.407	0.000	0.000	0.000	0.000	0.000
TRINITY_DN1005590_c0_g1	0.000	0.449	0.000	0.000	0.000	0.000	0.000	0.000	0.000	0.000
TRINITY_DN1005591_c0_g1	0.000	0.000	0.000	0.000	0.000	0.000	0.000	0.000	0.000	1.759
TRINITY_DN1005592_c0_g1	0.000	0.000	0.000	0.000	0.000	0.000	0.000	0.000	0.677	0.000
TRINITY_DN1005593_c0_g1	0.000	0.000	0.000	0.000	0.000	0.000	0.000	0.000	0.301	0.000
TRINITY_DN1005598_c0_g1	0.000	0.000	0.000	0.000	0.000	0.000	0.000	0.000	0.000	0.000
TRINITY_DN100559_c1_g1	0.848	0.000	0.000	0.000	0.000	0.000	0.000	0.000	0.417	0.349
TRINITY_DN10055_c0_g2	0.000	0.176	0.424	0.000	0.541	1.221	0.664	1.710	1.906	1.193
TRINITY_DN10055_c0_g4	1.805	8.459	3.696	17.615	4.462	4.027	4.933	0.000	2.664	3.344
TRINITY_DN10055_c1_g1	0.000	0.000	0.000	0.000	0.000	0.000	0.000	2.046	0.000	0.000
TRINITY_DN1005600_c0_g1	0.000	0.000	0.000	0.000	0.000	0.744	0.000	0.000	0.251	0.000
TRINITY_DN1005601_c0_g1	0.000	0.000	0.000	1.683	0.000	0.000	0.000	0.000	0.000	0.000
TRINITY_DN1005602_c0_g1	0.609	0.000	0.000	0.000	0.000	0.000	0.000	0.000	0.000	0.249
TRINITY_DN1005603_c0_g1	0.000	0.000	0.000	0.000	0.000	0.000	0.000	0.000	0.000	0.000
TRINITY_DN1005606_c0_g1	0.000	1.771	0.000	0.000	0.000	0.000	0.000	0.000	0.000	0.000
TRINITY_DN1005607_c0_g1	5.094	0.000	0.000	0.000	0.000	0.000	0.000	5.019	0.000	0.000
TRINITY_DN1005609_c0_g1	0.000	0.000	0.000	0.000	1.929	0.000	0.000	2.422	0.000	0.482
TRINITY_DN100560_c0_g1	0.000	0.000	0.000	0.000	0.000	0.000	0.000	0.000	0.000	0.000
TRINITY_DN100560_c1_g1	0.000	0.000	0.000	0.000	0.000	0.000	0.000	0.000	0.000	0.599
TRINITY_DN100560_c4_g1	0.000	0.000	0.000	0.000	0.000	0.000	1.992	0.000	0.000	0.791
TRINITY_DN100560_c5_g1	0.771	1.417	0.000	0.000	0.000	0.000	0.000	0.000	1.513	0.000
TRINITY_DN100560_c7_g1	0.000	0.000	0.000	0.000	0.000	0.000	0.000	0.000	0.000	0.000
TRINITY_DN1005610_c0_g1	0.000	0.000	0.000	0.000	0.000	0.000	0.000	0.000	0.000	0.000
TRINITY_DN1005611_c0_g1	0.000	0.000	0.000	0.000	0.000	0.000	0.000	0.000	0.000	0.000
TRINITY_DN1005612_c0_g1	0.000	0.000	0.000	0.000	0.001	0.000	0.000	0.000	0.000	0.000
TRINITY_DN1005613_c0_g1	0.000	0.000	0.000	0.453	0.000	0.000	0.000	0.000	0.000	0.120
TRINITY_DN1005614_c0_g1	0.000	0.000	0.000	0.000	0.000	0.000	0.000	0.000	0.359	0.000
TRINITY_DN1005616_c0_g1	0.000	0.000	0.000	0.000	0.000	0.000	0.000	0.000	0.000	0.000
TRINITY_DN100561_c0_g1	0.000	0.000	0.000	0.000	0.000	0.000	0.000	0.000	0.413	0.691
TRINITY_DN1005621_c0_g1	0.000	0.000	0.000	0.000	0.000	0.000	0.000	0.000	0.000	0.000
TRINITY_DN1005622_c0_g1	5.761	0.000	0.000	0.000	0.000	0.000	0.000	0.000	0.000	0.000
TRINITY_DN1005623_c0_g1	0.000	0.000	0.000	0.000	0.000	0.000	0.000	0.000	0.000	0.000
TRINITY_DN1005625_c0_g1	0.000	0.000	0.000	0.000	0.000	0.000	0.000	0.000	0.000	0.000
TRINITY_DN1005626_c0_g1	0.000	0.000	0.000	0.000	0.000	0.000	0.000	0.000	0.000	0.000
TRINITY_DN1005627_c0_g1	0.000	0.000	0.000	0.000	0.000	0.000	2.735	0.000	0.000	0.000
TRINITY_DN1005628_c0_g1	1.198	0.000	0.000	0.000	0.000	0.000	0.000	0.000	1.184	0.000
TRINITY_DN100562_c0_g1	0.725	0.966	0.000	0.805	0.000	0.000	0.397	0.000	0.102	0.064
TRINITY_DN100562_c1_g1	0.000	0.000	0.000	0.000	0.000	0.711	0.000	0.000	0.000	0.198
TRINITY_DN1005631_c0_g1	2.303	1.411	0.000	0.000	0.000	0.000	0.000	0.000	0.377	0.944
TRINITY_DN1005633_c0_g1	0.000	0.000	0.000	0.000	0.000	0.000	0.000	0.000	0.000	0.596
TRINITY_DN1005634_c0_g1	0.000	0.000	0.000	15.772	0.000	0.000	0.000	0.000	0.000	0.000
TRINITY_DN1005635_c0_g1	0.000	0.000	0.000	0.000	0.000	0.000	0.000	0.000	0.000	0.000
TRINITY_DN1005637_c0_g1	0.000	0.000	0.000	0.000	0.000	0.000	0.000	0.000	0.517	0.000
TRINITY_DN1005638_c0_g1	0.000	0.000	5.053	0.000	0.000	0.000	0.000	0.000	0.000	0.000
TRINITY_DN100563_c0_g1	0.000	0.000	0.000	0.000	0.000	0.000	0.000	0.000	0.000	0.000
TRINITY_DN100563_c0_g2	0.000	0.000	0.000	0.000	0.000	0.000	0.000	0.000	0.000	0.000
TRINITY_DN100563_c1_g1	0.000	0.000	0.000	9.437	0.000	0.000	0.000	0.000	1.065	0.000
TRINITY_DN100563_c2_g1	0.000	0.000	1.221	0.000	0.000	0.000	0.000	0.000	0.000	0.000
TRINITY_DN1005640_c0_g1	0.000	0.000	0.000	0.000	0.000	0.000	0.000	0.000	0.000	0.000
TRINITY_DN1005641_c0_g1	2.749	0.000	0.000	0.000	0.000	0.000	2.763	0.000	0.000	1.111
TRINITY_DN1005642_c0_g1	0.000	0.000	0.000	0.000	0.000	0.000	0.000	0.000	0.000	0.000
TRINITY_DN1005643_c0_g1	0.000	1.010	0.000	0.000	0.000	0.000	0.000	0.000	0.000	0.000
TRINITY_DN1005644_c0_g1	0.000	0.000	0.000	0.000	0.000	0.000	0.000	0.000	0.000	0.000
TRINITY_DN1005645_c0_g1	0.000	0.000	0.000	0.000	0.000	0.000	0.000	0.000	1.093	0.000
TRINITY_DN1005646_c0_g1	0.000	0.000	0.000	0.000	0.000	0.000	0.000	0.000	0.000	0.000
TRINITY_DN1005647_c0_g1	0.167	0.000	0.305	0.000	0.000	0.000	0.205	0.000	0.114	0.092
TRINITY_DN100564_c0_g1	12.802	0.000	0.505	0.000	0.000	0.000	0.000	0.000	0.000	0.000
TRINITY_DN100564_c1_g1	0.000	0.000	0.000	0.000	0.000	0.000	0.000	0.000	0.000	0.000
TRINITY_DN100564_c3_g1	0.000	0.000	0.000	0.000	0.000	0.000	0.000	0.000	0.000	0.198
TRINITY_DN1005650_c0_g1	0.000	0.000	0.416	0.000	0.000	0.000	0.000	0.000	0.000	0.126
TRINITY_DN1005651_c0_g1	0.000	0.000	0.000	1.519	1.665	0.000	0.000	0.000	0.000	0.000
TRINITY_DN1005655_c0_g1	0.000	0.000	0.000	0.000	0.000	0.000	0.000	0.000	0.427	0.357
TRINITY_DN1005656_c0_g1	0.000	0.000	0.000	1.355	0.000	0.000	0.000	0.000	1.318	0.000
TRINITY_DN100565_c0_g1	1.968	0.000	0.000	0.000	0.000	2.869	6.075	0.000	0.000	0.000
TRINITY_DN100565_c0_g2	0.000	0.000	0.000	0.000	0.000	0.000	0.000	0.000	0.000	0.000
TRINITY_DN100565_c1_g1	0.000	0.000	0.000	4.959	0.000	0.000	0.000	0.000	0.000	0.000
TRINITY_DN100565_c6_g1	0.000	0.000	0.000	0.000	0.000	0.000	0.000	0.000	0.000	0.000
TRINITY_DN1005660_c0_g1	0.000	0.000	0.000	0.000	0.000	0.000	0.000	0.000	0.609	1.519
TRINITY_DN1005661_c0_g1	0.000	0.000	0.000	0.000	0.000	0.000	0.000	0.000	0.000	0.000
TRINITY_DN1005662_c0_g1	0.000	1.010	0.000	0.368	0.000	0.000	0.650	0.000	0.000	0.195
TRINITY_DN1005663_c0_g1	0.000	0.000	0.000	0.000	0.000	0.000	0.000	0.000	0.000	0.000
TRINITY_DN1005668_c0_g1	0.000	0.000	0.000	0.000	0.000	0.000	0.000	0.000	0.000	0.000
TRINITY_DN100566_c0_g1	0.000	0.000	0.000	0.000	0.000	0.000	0.000	1.491	0.000	0.295
TRINITY_DN1005670_c0_g1	0.000	0.000	0.000	0.000	0.000	0.000	0.000	0.000	0.000	0.000
TRINITY_DN1005672_c0_g1	0.000	0.000	0.000	0.000	0.000	0.000	0.525	0.000	0.000	0.224
TRINITY_DN1005673_c0_g1	0.708	0.304	0.000	0.000	0.000	0.000	0.000	0.000	0.000	0.144
TRINITY_DN1005674_c0_g1	0.645	0.582	0.874	0.000	1.065	0.947	0.000	0.000	0.635	0.825
TRINITY_DN1005676_c0_g1	0.000	0.000	0.000	0.000	0.000	0.000	0.000	0.000	0.561	0.466
TRINITY_DN1005677_c0_g1	0.000	3.293	0.000	0.000	0.000	0.000	0.000	0.000	0.000	0.000
TRINITY_DN100567_c0_g1	0.000	0.000	0.000	0.000	0.000	0.000	0.000	0.000	0.000	0.000
TRINITY_DN100567_c1_g1	0.000	0.000	0.000	3.337	3.711	0.000	0.000	0.000	0.000	0.000
TRINITY_DN100567_c2_g1	6.789	0.000	0.000	0.000	0.000	0.000	0.000	0.000	1.124	0.000
TRINITY_DN100567_c2_g2	0.000	0.000	0.000	0.000	0.000	0.000	0.000	0.000	0.000	0.000
TRINITY_DN1005682_c0_g1	0.000	0.000	0.000	0.000	0.000	1.965	0.000	0.000	0.000	0.545
TRINITY_DN1005684_c0_g1	0.899	0.000	0.000	0.000	0.000	0.000	0.000	1.868	0.000	0.000
TRINITY_DN1005685_c0_g1	0.000	0.000	0.000	0.000	0.000	0.000	0.000	0.000	0.000	0.000
TRINITY_DN1005686_c0_g1	0.000	0.000	0.000	0.000	0.000	0.000	0.000	0.000	0.000	0.000
TRINITY_DN1005689_c0_g1	0.000	0.000	0.000	0.000	0.000	0.000	0.000	0.000	0.000	0.415
TRINITY_DN100568_c0_g1	0.000	0.000	5.450	3.951	0.000	0.000	2.701	0.000	0.657	1.636
TRINITY_DN1005690_c0_g1	0.000	0.459	0.000	0.000	0.000	0.000	0.493	0.000	0.000	0.211
TRINITY_DN1005692_c0_g1	0.000	0.000	0.000	0.000	0.000	0.000	0.000	0.000	0.000	0.000
TRINITY_DN1005693_c0_g1	0.000	0.000	0.000	0.000	0.000	0.000	0.000	0.000	0.000	0.000
TRINITY_DN1005694_c0_g1	0.000	0.000	4.591	0.000	0.000	0.000	0.000	0.000	0.836	0.000
TRINITY_DN1005695_c0_g1	0.496	0.875	0.000	0.000	0.000	1.452	0.000	0.000	0.245	0.202
TRINITY_DN1005696_c0_g1	0.316	0.000	0.000	0.000	0.000	0.000	0.000	0.642	1.278	0.257
TRINITY_DN1005699_c0_g1	0.000	0.000	0.000	0.709	0.000	0.000	0.000	0.000	0.000	0.000
TRINITY_DN1005701_c0_g1	0.000	0.000	0.000	0.000	0.000	0.000	0.000	0.000	0.000	0.000
TRINITY_DN1005702_c0_g1	0.000	0.000	0.000	0.000	0.000	0.000	0.000	0.000	0.000	0.000
TRINITY_DN1005705_c0_g1	0.000	0.740	0.000	0.000	0.000	0.000	0.000	0.000	0.000	0.329
TRINITY_DN1005706_c0_g1	0.000	0.000	0.000	0.000	0.000	0.000	0.000	0.737	0.000	0.146
TRINITY_DN1005707_c0_g1	0.000	0.369	0.000	0.000	1.408	0.000	0.796	0.000	0.000	0.173
TRINITY_DN1005709_c0_g1	0.000	0.000	1.255	0.000	1.513	0.000	0.000	0.000	0.000	0.756
TRINITY_DN100570_c0_g1	0.000	1.125	0.000	0.000	0.000	0.000	0.000	0.000	0.579	0.964
TRINITY_DN1005710_c0_g1	0.000	0.000	0.000	0.000	0.000	0.000	0.000	0.000	0.000	1.007
TRINITY_DN1005711_c0_g1	0.000	0.000	0.000	0.000	0.000	3.680	0.000	0.000	0.000	0.000
TRINITY_DN1005713_c0_g1	1.467	0.316	0.000	0.000	0.000	0.000	0.340	0.000	0.000	1.043
TRINITY_DN1005718_c0_g1	0.000	0.000	0.000	3.234	0.000	1.602	0.000	0.000	0.532	0.000
TRINITY_DN1005719_c0_g1	0.000	0.000	0.000	0.000	0.000	0.000	0.000	0.000	0.000	0.000
TRINITY_DN100571_c0_g1	0.919	1.020	0.000	0.000	0.000	0.000	0.000	0.000	0.899	0.720
TRINITY_DN100571_c0_g2	0.000	0.000	0.000	0.000	0.000	0.000	0.000	0.000	0.000	0.000
TRINITY_DN100571_c0_g3	0.880	0.184	0.295	0.674	0.367	1.280	1.582	0.448	1.440	0.000
TRINITY_DN100571_c2_g1	0.000	0.000	0.000	0.000	0.000	0.000	0.000	0.000	0.000	0.000
TRINITY_DN100571_c2_g2	0.000	1.209	0.000	0.000	0.000	0.000	0.000	0.000	0.328	0.819
TRINITY_DN100571_c4_g1	3.829	3.507	0.739	8.272	0.905	1.604	2.093	0.000	0.181	0.619
TRINITY_DN1005723_c0_g1	0.000	1.948	0.000	0.000	0.000	0.000	0.000	0.000	0.000	1.378
TRINITY_DN1005728_c0_g1	0.000	0.702	2.073	0.000	0.000	0.000	0.000	0.000	0.375	0.313
TRINITY_DN1005729_c0_g1	0.000	0.000	0.000	0.000	0.000	0.000	4.637	0.000	0.000	0.000
TRINITY_DN1005730_c0_g1	0.000	0.000	0.000	0.000	0.000	0.000	0.000	0.000	0.000	0.000
TRINITY_DN1005731_c0_g1	0.000	1.374	0.000	0.000	0.000	0.000	0.000	0.000	0.000	0.000
TRINITY_DN1005733_c0_g1	0.392	0.000	0.000	0.000	0.000	0.475	0.000	0.000	0.163	0.000
TRINITY_DN1005734_c0_g1	0.000	0.000	0.000	0.000	0.000	0.000	0.000	0.000	0.000	0.000
TRINITY_DN1005739_c0_g1	0.670	0.000	0.000	0.000	0.000	0.000	0.000	0.000	0.000	0.000
TRINITY_DN100573_c0_g1	0.000	0.000	0.000	0.000	0.000	0.000	0.000	0.000	0.248	0.204
TRINITY_DN100573_c1_g1	0.000	0.000	0.000	0.000	0.000	0.000	0.913	0.000	0.000	0.196
TRINITY_DN1005740_c0_g1	1.294	0.000	0.000	0.000	0.000	0.000	1.256	0.000	0.000	0.529
TRINITY_DN1005741_c0_g1	0.000	0.000	0.000	0.000	1.782	0.000	0.000	0.000	0.000	0.000
TRINITY_DN1005742_c0_g1	0.000	0.000	0.000	0.000	0.000	0.000	0.000	0.000	0.000	0.000
TRINITY_DN1005743_c0_g1	0.000	0.000	0.000	0.000	0.000	0.000	0.000	0.000	0.413	0.000
TRINITY_DN1005744_c0_g1	0.000	0.000	0.000	0.000	0.000	0.000	0.000	0.000	0.000	0.000
TRINITY_DN1005746_c0_g1	0.000	0.000	0.000	0.000	0.000	0.000	0.000	0.000	0.000	0.000
TRINITY_DN1005747_c0_g1	0.000	0.000	0.000	0.000	0.000	0.000	0.000	0.000	0.000	0.000
TRINITY_DN1005748_c0_g1	0.421	0.176	0.000	0.000	0.351	0.306	0.566	0.429	0.106	0.085
TRINITY_DN1005749_c0_g1	0.000	0.000	0.000	0.000	0.000	0.000	0.000	0.000	0.000	0.000
TRINITY_DN100574_c0_g1	0.880	0.000	0.000	0.000	1.458	0.000	4.104	0.000	0.000	0.179
TRINITY_DN100574_c0_g2	0.000	0.000	0.000	0.000	0.000	0.000	0.000	0.000	0.000	0.000
TRINITY_DN1005750_c0_g1	0.000	0.000	0.000	0.000	0.000	0.000	0.000	0.000	0.000	0.186
TRINITY_DN1005751_c0_g1	0.000	0.000	0.000	0.000	0.000	0.000	1.468	0.000	0.712	0.000
TRINITY_DN1005752_c0_g1	0.000	0.665	0.000	0.000	0.000	0.000	0.000	0.000	0.357	0.000
TRINITY_DN1005753_c0_g1	1.108	0.000	0.000	0.000	0.000	0.000	0.000	0.000	0.000	0.000
TRINITY_DN1005755_c0_g1	0.797	0.000	0.000	0.000	0.000	0.000	0.000	0.000	0.392	0.000
TRINITY_DN1005757_c0_g1	0.000	0.000	0.000	0.000	0.000	0.000	0.000	0.000	0.000	0.000
TRINITY_DN1005758_c0_g1	0.000	0.000	0.000	0.000	0.000	0.000	0.000	0.000	0.000	0.000
TRINITY_DN1005759_c0_g1	0.000	0.000	0.000	0.000	0.000	0.000	0.000	0.000	0.000	0.000
TRINITY_DN100575_c0_g1	0.000	0.000	0.000	0.000	0.000	2.367	1.626	0.000	0.000	0.376
TRINITY_DN100575_c1_g1	3.610	0.000	0.000	0.000	0.000	2.684	0.000	0.000	0.000	0.000
TRINITY_DN100575_c2_g1	0.570	0.000	0.000	0.000	0.000	0.000	0.000	0.000	0.000	0.000
TRINITY_DN100575_c2_g3	0.000	0.000	0.000	1.755	0.000	0.000	0.000	0.000	0.359	0.000
TRINITY_DN100575_c3_g2	0.000	0.000	0.000	0.000	0.000	1.792	0.000	0.000	0.000	0.991
TRINITY_DN100575_c4_g1	0.000	0.000	0.000	0.000	0.000	0.000	2.643	0.000	0.000	0.000
TRINITY_DN100575_c5_g1	0.000	0.000	0.000	0.000	0.000	0.000	0.000	0.000	0.000	0.000
TRINITY_DN100575_c6_g1	2.547	0.000	0.000	0.000	0.000	0.000	0.000	0.000	1.270	0.000
TRINITY_DN1005760_c0_g1	0.000	0.000	0.000	0.000	0.000	0.000	0.000	0.000	0.000	0.230
TRINITY_DN1005762_c0_g1	0.000	0.000	0.000	0.000	0.000	0.000	0.000	0.000	0.000	0.000
TRINITY_DN1005763_c0_g1	0.000	0.000	0.000	0.000	0.000	0.000	0.000	0.000	0.000	0.000
TRINITY_DN1005765_c0_g1	0.000	0.000	0.000	0.000	0.000	0.000	0.000	4.051	0.000	0.801
TRINITY_DN1005767_c0_g1	0.000	0.000	0.000	0.000	0.000	0.000	0.000	0.000	0.486	0.000
TRINITY_DN100576_c0_g1	0.585	0.000	0.347	0.200	0.246	0.565	0.276	0.263	0.657	0.929
TRINITY_DN100576_c1_g1	0.400	0.000	0.000	0.000	0.664	0.000	0.000	0.000	0.000	0.000
TRINITY_DN100576_c2_g1	0.582	0.000	0.000	0.000	1.564	0.000	0.833	0.000	0.000	0.223
TRINITY_DN100576_c3_g1	0.000	0.000	0.000	0.000	0.000	0.000	0.000	0.000	0.000	0.880
TRINITY_DN100576_c3_g2	0.000	0.000	0.000	0.000	0.000	0.000	0.000	0.000	0.000	0.000
TRINITY_DN100576_c5_g1	0.000	0.240	0.000	0.000	0.000	0.000	0.515	0.000	0.283	0.459
TRINITY_DN100576_c6_g1	1.434	0.654	0.000	0.000	3.545	1.056	0.000	1.485	0.000	0.587
TRINITY_DN100576_c8_g1	0.000	0.000	1.199	0.000	0.000	0.000	0.000	0.000	0.000	0.362
TRINITY_DN1005771_c0_g1	0.000	0.000	0.000	0.000	0.000	0.000	0.000	4.342	0.000	0.000
TRINITY_DN1005775_c0_g1	0.000	0.000	0.000	0.000	0.000	0.000	0.000	0.000	0.000	0.000
TRINITY_DN1005776_c0_g1	0.000	0.000	0.000	0.000	0.000	0.000	0.000	0.000	0.000	0.000
TRINITY_DN1005778_c0_g1	0.000	0.687	2.032	0.000	0.000	0.000	0.000	1.555	0.000	0.307
TRINITY_DN1005779_c0_g1	0.000	2.336	0.000	0.000	0.000	0.000	0.000	0.000	0.000	0.000
TRINITY_DN100577_c0_g1	0.000	2.166	0.000	0.000	0.000	0.000	2.306	0.000	1.124	0.000
TRINITY_DN100577_c0_g2	1.053	0.000	0.000	1.580	0.000	0.000	0.000	0.000	0.000	0.000
TRINITY_DN1005780_c0_g1	0.000	0.000	0.000	0.000	0.000	0.000	0.000	0.000	0.000	0.000
TRINITY_DN1005782_c0_g1	0.000	0.000	0.000	0.000	0.000	0.000	0.000	0.000	0.000	0.624
TRINITY_DN1005783_c0_g1	0.000	0.321	0.000	0.000	0.000	0.000	0.000	0.000	0.370	0.151
TRINITY_DN1005784_c0_g1	0.720	0.000	0.000	0.000	0.000	0.000	0.000	0.000	0.000	0.000
TRINITY_DN1005785_c0_g1	0.000	0.000	0.000	1.337	0.000	0.000	0.000	0.000	0.000	0.000
TRINITY_DN1005786_c0_g1	0.000	0.000	0.000	0.000	0.000	0.000	1.795	0.000	0.000	1.432
TRINITY_DN1005787_c0_g1	0.000	0.000	0.000	0.000	1.061	0.000	0.624	0.000	0.000	0.000
TRINITY_DN100578_c0_g1	0.531	0.944	0.000	0.000	0.000	0.000	0.000	0.000	0.000	0.000
TRINITY_DN1005790_c0_g1	0.000	0.000	0.000	0.000	0.000	0.000	0.000	0.000	0.000	0.000
TRINITY_DN1005794_c0_g1	0.000	0.000	0.000	0.000	0.000	0.000	0.000	0.000	0.000	0.000
TRINITY_DN1005796_c0_g1	0.000	0.000	0.000	0.000	0.000	0.000	0.000	0.000	0.543	0.000
TRINITY_DN1005797_c0_g1	4.178	0.000	0.000	0.000	0.000	0.000	0.000	0.000	0.000	0.000
TRINITY_DN1005798_c0_g1	0.000	0.000	0.000	0.000	0.000	0.000	0.000	0.000	0.000	0.000
TRINITY_DN1005799_c0_g1	0.000	0.000	0.000	0.000	0.000	0.645	0.000	0.000	0.000	0.180
TRINITY_DN100579_c1_g1	0.000	0.000	0.000	0.000	0.000	0.000	0.000	0.000	0.000	0.000
TRINITY_DN10057_c0_g1	0.000	0.000	0.000	0.000	0.000	0.000	0.000	0.000	1.146	0.000
TRINITY_DN10057_c1_g1	0.000	0.000	0.000	0.000	0.000	0.000	0.000	0.000	0.000	0.726
TRINITY_DN1005800_c0_g1	0.000	0.000	0.000	0.000	0.000	0.000	0.000	0.000	0.000	0.000
TRINITY_DN1005803_c0_g1	0.000	0.821	1.138	0.000	2.202	0.412	0.376	0.000	0.072	0.231
TRINITY_DN1005804_c0_g1	0.000	0.000	0.000	0.000	0.000	0.000	0.000	0.000	0.000	0.490
TRINITY_DN1005805_c0_g1	0.000	0.000	0.000	0.000	0.000	0.000	0.000	0.000	0.848	0.000
TRINITY_DN1005806_c0_g1	0.000	0.000	0.000	0.000	0.000	0.703	0.000	0.000	0.000	0.196
TRINITY_DN1005808_c0_g1	0.000	0.000	0.000	0.000	0.000	0.000	0.000	0.000	0.564	0.938
TRINITY_DN100580_c0_g1	0.000	0.000	0.000	0.000	0.000	0.000	0.000	0.000	0.000	0.000
TRINITY_DN100580_c0_g2	0.000	0.000	0.000	0.000	0.000	0.000	4.962	0.000	2.236	0.000
TRINITY_DN100580_c0_g3	0.000	0.000	0.000	0.000	0.000	0.000	0.000	0.000	0.000	0.000
TRINITY_DN100580_c0_g4	0.000	0.000	0.000	0.000	0.000	0.000	0.835	1.749	0.415	0.000
TRINITY_DN100580_c1_g1	0.000	0.000	0.000	0.000	0.000	0.000	0.000	0.000	0.000	0.000
TRINITY_DN100580_c1_g2	0.000	0.000	0.000	0.000	0.000	0.000	0.000	0.000	0.000	0.000
TRINITY_DN100580_c7_g1	0.000	0.000	0.000	0.000	0.000	0.000	0.000	0.000	0.000	0.000
TRINITY_DN1005811_c0_g1	0.000	0.000	0.000	0.000	0.000	0.000	0.000	0.000	0.546	0.000
TRINITY_DN1005812_c0_g1	0.000	0.000	0.000	0.000	0.000	0.000	0.000	0.000	0.000	0.000
TRINITY_DN1005814_c0_g1	0.000	0.000	0.000	0.000	0.000	0.000	0.000	0.000	0.000	0.191
TRINITY_DN1005818_c0_g1	0.000	0.000	0.000	0.000	0.000	0.000	0.000	0.000	0.277	0.000
TRINITY_DN1005819_c0_g1	0.000	0.616	0.000	1.021	0.000	0.000	0.000	0.000	0.000	0.000
TRINITY_DN100581_c0_g1	0.000	0.000	0.000	0.000	0.000	0.000	0.000	0.000	0.000	0.492
TRINITY_DN100581_c0_g2	0.000	0.000	0.000	0.000	0.000	0.000	0.000	0.000	0.000	0.000
TRINITY_DN100581_c1_g1	0.000	0.000	0.000	1.156	0.000	0.000	0.000	0.000	0.000	0.000
TRINITY_DN1005823_c0_g1	0.000	0.000	4.297	2.320	0.000	0.000	0.000	0.000	0.000	0.000
TRINITY_DN1005824_c0_g1	0.000	0.000	0.000	0.000	0.000	0.000	0.000	0.000	0.364	0.304
TRINITY_DN1005825_c0_g1	1.362	6.608	0.000	0.000	2.236	4.025	4.161	2.792	5.386	1.119
TRINITY_DN1005826_c0_g1	0.000	0.000	0.000	0.000	0.000	0.000	0.000	0.000	0.000	0.539
TRINITY_DN1005827_c0_g1	0.000	0.000	0.000	0.000	0.000	0.000	0.000	0.000	0.000	0.000
TRINITY_DN100582_c1_g1	0.000	0.000	0.000	0.000	0.000	0.000	0.000	0.000	0.000	2.079
TRINITY_DN1005830_c0_g1	0.000	2.355	0.000	0.000	0.000	0.000	0.000	0.000	0.000	0.000
TRINITY_DN1005831_c0_g1	0.000	0.000	0.000	0.000	0.000	0.000	0.000	0.000	0.000	0.685
TRINITY_DN1005832_c0_g1	0.000	0.000	0.000	0.000	0.000	1.525	0.000	0.000	0.507	0.421
TRINITY_DN1005837_c0_g1	0.000	0.000	0.000	0.000	3.678	0.000	0.000	0.000	1.124	0.000
TRINITY_DN1005838_c0_g1	0.000	0.000	0.000	0.000	0.000	0.000	0.000	0.000	0.000	0.238
TRINITY_DN100583_c0_g1	0.000	0.000	0.000	3.886	0.000	0.000	0.000	0.000	0.000	1.072
TRINITY_DN1005842_c0_g1	0.000	0.000	0.000	0.000	0.000	0.000	0.000	0.000	0.000	0.000
TRINITY_DN1005843_c0_g1	0.000	0.000	0.000	0.000	0.000	0.000	0.000	0.000	0.000	0.000
TRINITY_DN1005844_c0_g1	0.000	0.000	0.000	0.000	0.000	0.000	0.000	0.000	1.296	0.000
TRINITY_DN1005846_c0_g1	0.317	0.000	0.000	0.000	0.000	0.000	0.000	0.648	0.000	0.257
TRINITY_DN1005847_c0_g1	0.000	0.000	0.000	1.156	0.000	0.000	0.000	0.000	0.000	0.000
TRINITY_DN100584_c3_g1	0.000	0.000	0.000	0.000	0.000	0.000	0.660	0.000	0.000	0.000
TRINITY_DN1005852_c0_g1	0.000	0.000	0.000	0.000	0.000	0.000	0.336	0.000	0.000	0.153
TRINITY_DN1005854_c0_g1	0.000	0.000	0.000	3.395	0.000	3.350	0.000	0.000	0.000	0.000
TRINITY_DN1005855_c0_g1	0.000	0.000	0.000	0.000	0.000	0.000	0.000	0.000	0.000	0.000
TRINITY_DN1005856_c0_g1	0.000	0.000	0.000	0.000	0.000	0.000	0.000	0.000	0.000	0.000
TRINITY_DN1005857_c0_g1	0.000	0.000	0.000	0.000	1.896	0.000	0.000	0.000	0.000	0.000
TRINITY_DN1005858_c0_g1	0.000	0.000	0.000	0.000	0.000	0.000	0.000	0.000	0.000	0.000
TRINITY_DN1005859_c0_g1	0.000	0.000	0.000	0.000	1.964	0.000	0.000	0.000	0.000	0.000
TRINITY_DN100585_c0_g1	0.000	0.000	0.000	0.000	0.000	0.000	0.000	0.000	0.000	0.000
TRINITY_DN100585_c0_g3	0.000	2.543	0.000	0.000	0.000	0.000	0.676	0.000	0.649	1.122
TRINITY_DN100585_c0_g4	0.000	0.000	0.000	0.000	0.000	0.000	0.000	0.000	0.000	0.000
TRINITY_DN100585_c2_g1	0.000	0.142	0.000	0.000	0.856	0.000	0.000	0.000	0.259	0.000
TRINITY_DN100585_c3_g1	0.000	0.000	0.000	0.000	0.000	0.000	0.000	0.000	0.000	0.000
TRINITY_DN100585_c5_g1	0.000	0.000	0.000	0.000	0.000	0.000	0.000	0.000	0.907	0.000
TRINITY_DN1005860_c0_g1	0.000	0.000	0.000	0.000	0.000	0.000	0.000	0.000	0.000	0.000
TRINITY_DN1005861_c0_g1	0.000	0.000	0.000	0.000	0.000	0.000	0.000	0.000	0.000	0.000
TRINITY_DN1005862_c0_g1	1.131	0.000	0.000	0.000	0.000	0.000	0.000	0.000	0.558	0.464
TRINITY_DN1005863_c0_g1	0.000	0.000	0.000	3.748	0.000	0.000	0.000	0.000	0.000	3.119
TRINITY_DN1005864_c0_g1	0.000	0.000	0.000	0.000	0.000	0.000	0.000	0.000	0.359	0.000
TRINITY_DN1005865_c0_g1	0.000	0.000	0.000	0.000	0.000	0.000	0.000	0.000	0.000	0.000
TRINITY_DN1005866_c0_g1	0.000	0.000	0.000	0.000	0.000	0.000	0.000	0.000	0.000	0.000
TRINITY_DN1005867_c0_g1	0.000	0.000	0.000	1.587	0.000	0.000	0.000	0.000	0.000	1.736
TRINITY_DN100586_c1_g1	0.000	0.000	0.000	0.000	0.000	0.000	0.000	0.000	0.000	0.000
TRINITY_DN100586_c2_g1	0.000	0.000	0.000	0.000	0.000	0.000	0.000	0.000	0.000	0.000
TRINITY_DN100586_c4_g1	0.000	0.363	0.562	0.000	0.000	0.000	0.000	0.000	0.000	0.170
TRINITY_DN100586_c5_g1	0.000	0.000	0.000	0.000	0.000	0.000	0.000	0.000	0.000	0.000
TRINITY_DN100586_c7_g1	0.000	0.000	0.000	0.000	0.000	0.000	0.000	0.000	0.000	0.000
TRINITY_DN100586_c8_g1	0.000	0.000	0.000	0.000	0.000	0.000	0.000	0.000	0.000	0.000
TRINITY_DN100586_c9_g1	1.166	0.000	0.000	1.743	0.000	0.000	0.000	0.000	0.000	0.000
TRINITY_DN1005871_c0_g1	0.879	0.000	0.000	0.000	0.000	1.307	1.746	0.000	0.000	0.000
TRINITY_DN1005874_c0_g1	0.000	0.000	0.000	0.000	0.000	0.000	0.000	0.000	0.000	0.000
TRINITY_DN1005875_c0_g1	0.000	0.971	0.000	0.000	0.000	0.000	0.000	0.000	0.000	0.839
TRINITY_DN1005877_c0_g1	0.000	0.000	0.000	0.895	0.000	0.000	0.267	0.000	0.000	0.476
TRINITY_DN100587_c0_g1	0.000	0.000	0.000	0.000	0.000	0.000	0.000	0.000	0.000	0.000
TRINITY_DN100587_c0_g2	0.000	0.000	0.000	0.000	0.000	2.779	0.000	0.000	0.000	0.000
TRINITY_DN100587_c0_g3	0.547	0.000	0.000	0.000	0.000	0.802	0.000	0.000	0.000	0.000
TRINITY_DN1005880_c0_g1	0.000	0.000	0.000	0.000	0.000	0.000	0.000	0.000	0.000	0.000
TRINITY_DN1005881_c0_g1	0.000	0.000	0.000	0.000	0.000	0.000	0.000	0.000	0.000	0.000
TRINITY_DN1005883_c0_g1	0.000	0.000	0.000	0.000	0.000	1.378	0.000	0.000	0.000	0.000
TRINITY_DN1005886_c0_g1	0.000	0.000	0.000	0.000	0.000	0.000	0.000	0.000	0.000	0.000
TRINITY_DN1005887_c0_g1	0.000	0.000	0.000	0.000	0.000	0.000	0.000	0.000	0.000	0.000
TRINITY_DN1005889_c0_g1	0.000	0.000	0.000	0.000	0.000	0.000	0.000	0.000	0.000	0.434
TRINITY_DN100588_c0_g1	0.000	0.000	0.000	0.000	4.275	0.000	0.000	0.000	0.000	0.000
TRINITY_DN100588_c12_g1	0.000	1.566	0.000	0.000	0.000	0.000	0.000	0.000	0.000	0.000
TRINITY_DN100588_c14_g1	0.000	0.000	0.000	0.000	4.151	0.000	0.000	0.000	0.000	0.000
TRINITY_DN100588_c4_g1	0.000	0.000	0.000	0.000	0.000	2.178	0.000	0.000	0.000	0.000
TRINITY_DN100588_c5_g1	0.000	0.000	0.000	0.000	0.000	0.000	0.000	0.000	0.403	2.126
TRINITY_DN100588_c6_g1	0.000	0.000	0.000	0.000	0.000	1.669	0.000	2.325	1.428	0.923
TRINITY_DN100588_c8_g1	0.000	0.000	0.000	0.000	0.000	0.000	0.000	0.000	0.000	0.000
TRINITY_DN1005892_c0_g1	0.000	0.000	2.505	0.000	0.000	0.000	0.000	0.000	0.000	0.000
TRINITY_DN1005895_c0_g1	0.000	0.000	0.000	0.000	0.000	0.000	0.000	0.000	0.000	1.983
TRINITY_DN1005899_c0_g1	0.000	0.000	0.000	3.642	0.000	0.000	0.000	0.000	0.000	1.011
TRINITY_DN100589_c0_g1	0.000	0.000	0.000	0.000	0.000	0.000	0.000	3.103	0.000	0.000
TRINITY_DN100589_c0_g2	0.000	1.566	0.000	0.000	0.000	0.000	0.000	0.000	0.000	0.000
TRINITY_DN100589_c0_g3	0.000	0.000	0.000	0.000	0.000	0.000	0.000	0.000	0.000	0.000
TRINITY_DN100589_c0_g4	0.000	0.000	0.000	0.000	0.000	0.000	0.000	0.000	0.000	0.000
TRINITY_DN10058_c0_g1	3.018	0.000	0.000	2.169	1.887	4.012	0.000	0.000	1.236	4.744
TRINITY_DN1005900_c0_g1	1.460	0.000	0.000	0.000	0.000	0.000	0.000	0.000	0.721	1.199
TRINITY_DN1005901_c0_g1	0.000	1.584	0.796	0.000	4.864	0.000	0.000	0.000	0.000	0.481
TRINITY_DN1005903_c0_g1	0.000	0.000	0.895	0.000	0.000	0.000	0.000	0.000	0.000	0.270
TRINITY_DN1005906_c0_g1	0.000	0.000	0.000	0.000	0.000	0.000	0.000	0.000	0.000	0.515
TRINITY_DN1005907_c0_g1	0.000	0.000	0.000	0.000	0.000	0.000	0.000	0.000	0.000	0.000
TRINITY_DN1005908_c0_g1	0.000	0.000	0.000	0.000	0.000	0.000	0.000	0.000	0.000	0.000
TRINITY_DN1005910_c0_g1	0.000	0.000	0.000	0.000	0.000	0.000	0.000	0.000	0.000	0.000
TRINITY_DN1005913_c0_g1	0.000	0.000	0.000	0.000	0.000	0.000	0.000	0.000	0.000	0.000
TRINITY_DN1005914_c0_g1	0.000	0.000	0.000	0.000	0.000	0.000	0.000	0.000	0.000	0.000
TRINITY_DN1005916_c0_g1	0.000	0.000	0.000	0.000	0.000	0.000	0.000	2.102	0.000	0.000
TRINITY_DN1005917_c0_g1	0.000	0.000	0.000	0.000	0.000	0.000	0.740	0.000	0.197	0.161
TRINITY_DN100591_c0_g1	0.000	0.000	0.000	0.000	0.000	0.000	0.000	0.000	0.000	0.000
TRINITY_DN100591_c1_g1	0.000	0.000	0.000	0.000	0.000	0.000	0.000	0.000	0.789	0.000
TRINITY_DN1005920_c0_g1	0.000	0.000	0.000	0.000	0.000	0.000	0.000	0.000	0.000	0.000
TRINITY_DN1005921_c0_g1	0.000	0.000	0.000	0.000	0.000	0.000	0.000	0.000	0.000	0.438
TRINITY_DN1005922_c0_g1	0.000	0.000	0.000	0.000	0.000	0.000	0.000	0.000	0.000	0.000
TRINITY_DN1005923_c0_g1	0.000	4.012	0.000	0.000	0.000	0.000	0.000	2.822	0.000	0.566
TRINITY_DN1005926_c0_g1	0.000	0.000	0.000	0.000	0.000	0.000	0.000	0.000	0.287	0.000
TRINITY_DN1005929_c0_g1	0.000	0.000	0.000	0.000	0.000	0.000	0.000	0.000	0.000	0.000
TRINITY_DN100592_c0_g1	0.000	1.193	0.000	0.000	1.960	0.000	0.000	0.000	0.000	0.000
TRINITY_DN1005930_c0_g1	0.000	0.000	0.000	0.000	0.000	0.000	1.570	0.000	0.000	0.000
TRINITY_DN1005931_c0_g1	0.000	0.000	0.000	0.000	0.000	0.000	1.649	0.000	0.000	0.660
TRINITY_DN1005932_c0_g1	0.000	0.000	0.000	0.000	0.000	1.563	0.000	0.000	0.000	0.000
TRINITY_DN1005933_c0_g1	0.000	0.000	0.000	1.222	0.000	0.000	0.000	0.000	0.000	0.327
TRINITY_DN1005936_c0_g1	0.329	0.547	0.000	0.000	0.000	0.239	0.000	0.000	0.333	0.535
TRINITY_DN1005937_c0_g1	0.292	0.000	0.000	0.000	0.486	0.000	0.000	0.000	0.000	0.000
TRINITY_DN1005938_c0_g1	0.000	0.000	0.000	0.000	2.954	0.000	0.000	0.000	0.000	0.000
TRINITY_DN1005939_c0_g1	0.000	0.000	0.000	0.000	0.000	0.000	0.000	0.000	1.239	0.000
TRINITY_DN100593_c0_g1	0.164	0.136	0.439	0.252	0.000	0.000	0.146	0.000	0.000	0.133
TRINITY_DN100593_c0_g3	0.000	0.000	0.907	0.000	1.105	0.000	1.952	0.000	0.000	0.000
TRINITY_DN100593_c0_g4	0.000	2.217	9.505	0.000	0.000	10.050	0.000	4.612	1.157	0.000
TRINITY_DN100593_c0_g5	0.000	0.000	0.000	0.000	0.000	0.000	0.000	0.000	0.000	0.344
TRINITY_DN100593_c0_g6	0.000	0.000	0.000	0.000	0.000	0.000	0.000	0.000	0.000	0.000
TRINITY_DN100593_c1_g2	0.000	0.000	0.000	0.000	0.000	0.000	0.000	0.000	0.000	0.000
TRINITY_DN100593_c4_g1	0.039	0.000	0.000	0.000	0.000	0.000	0.000	0.000	0.000	0.004
TRINITY_DN1005940_c0_g1	0.000	0.000	0.000	0.000	0.000	0.000	0.000	0.000	0.000	0.000
TRINITY_DN1005941_c0_g1	0.000	0.000	0.000	0.000	0.000	0.000	0.877	0.000	0.000	0.197
TRINITY_DN1005946_c0_g1	0.000	1.718	0.000	0.000	0.000	0.000	0.000	0.000	0.000	1.441
TRINITY_DN1005947_c0_g1	0.000	0.000	0.000	0.000	0.000	0.000	0.000	0.000	0.000	0.000
TRINITY_DN1005948_c0_g1	3.311	0.000	0.000	0.000	0.000	0.000	0.000	0.000	0.000	0.000
TRINITY_DN1005949_c0_g1	0.000	0.000	0.000	3.748	0.000	0.000	0.000	0.000	0.000	0.000
TRINITY_DN100594_c0_g1	2.053	1.980	0.000	7.846	0.000	0.000	0.000	0.000	0.000	1.994
TRINITY_DN100594_c1_g1	0.000	0.000	0.000	0.000	0.000	2.513	0.000	0.000	0.000	1.620
TRINITY_DN1005950_c0_g1	0.000	0.000	0.000	0.000	0.000	0.000	0.000	0.000	0.000	0.000
TRINITY_DN1005951_c0_g1	0.000	0.000	4.825	0.000	0.000	0.000	0.000	0.000	0.000	0.000
TRINITY_DN1005955_c0_g1	0.000	0.000	0.000	0.000	0.000	0.000	0.000	0.000	0.000	0.000
TRINITY_DN1005957_c0_g1	0.000	0.000	0.000	0.000	0.000	0.000	0.000	0.000	0.000	0.638
TRINITY_DN1005959_c0_g1	0.000	0.000	0.000	0.000	0.000	0.000	0.000	0.000	0.000	0.000
TRINITY_DN100595_c0_g1	0.000	0.000	0.000	0.000	0.000	0.000	0.000	0.000	0.000	0.000
TRINITY_DN1005960_c0_g1	0.000	0.000	0.000	0.000	1.480	0.000	0.000	0.000	0.000	0.000
TRINITY_DN1005961_c0_g1	0.000	0.000	0.000	0.000	0.000	0.000	0.000	0.000	0.000	0.587
TRINITY_DN1005963_c0_g1	0.000	0.000	0.000	0.000	0.000	1.119	0.000	0.000	0.372	0.000
TRINITY_DN1005965_c0_g1	0.000	0.000	0.000	0.000	1.071	0.000	0.000	0.000	0.000	0.000
TRINITY_DN1005969_c0_g1	0.586	0.000	0.000	0.000	0.000	0.427	0.000	0.000	0.147	0.238
TRINITY_DN100596_c0_g1	0.591	0.164	0.000	0.000	0.329	0.573	0.705	0.000	0.695	0.435
TRINITY_DN100596_c0_g2	0.000	0.000	0.000	0.000	0.000	0.000	0.000	1.266	0.301	0.250
TRINITY_DN100596_c0_g3	0.868	0.000	0.000	0.000	0.000	0.000	0.000	0.000	0.854	0.557
TRINITY_DN100596_c1_g1	0.000	0.000	0.000	0.000	0.000	0.000	1.870	0.000	0.000	2.232
TRINITY_DN1005971_c0_g1	0.000	0.000	0.000	0.000	0.000	0.000	0.000	0.000	1.338	0.556
TRINITY_DN1005973_c0_g1	0.000	0.000	0.000	0.886	0.000	0.000	0.000	0.000	0.289	0.940
TRINITY_DN1005974_c0_g1	0.673	0.000	0.000	0.000	0.000	0.000	0.000	0.000	0.336	0.000
TRINITY_DN1005975_c0_g1	0.000	0.000	0.000	0.000	0.000	0.000	0.000	0.000	0.000	0.908
TRINITY_DN1005978_c0_g1	0.357	0.975	0.000	0.000	0.000	0.000	0.660	0.000	0.000	0.435
TRINITY_DN1005979_c0_g1	0.377	0.326	0.000	0.000	0.000	0.000	0.000	0.000	0.188	0.000
TRINITY_DN100597_c0_g1	0.598	0.000	0.000	0.000	0.000	0.000	0.000	0.000	0.000	0.244
TRINITY_DN1005980_c0_g1	0.000	1.286	0.000	0.000	0.619	0.000	0.000	0.000	0.000	0.000
TRINITY_DN1005982_c0_g1	0.000	0.000	0.000	0.000	0.000	0.000	0.000	0.000	0.751	0.000
TRINITY_DN1005984_c0_g1	0.000	0.000	1.765	0.000	0.000	0.957	0.000	0.000	0.321	0.266
TRINITY_DN1005985_c0_g1	0.000	0.986	0.000	0.000	0.000	0.000	0.000	0.000	0.000	0.000
TRINITY_DN1005987_c0_g1	0.000	0.254	0.000	0.000	0.000	0.000	0.000	0.000	0.150	0.486
TRINITY_DN100598_c0_g1	0.264	0.000	0.353	0.000	0.000	0.000	0.239	0.000	0.132	0.107
TRINITY_DN100598_c1_g1	0.000	0.000	0.000	0.000	0.000	0.000	0.000	0.000	0.000	0.444
TRINITY_DN1005990_c0_g1	0.000	0.000	0.000	0.000	0.000	0.000	0.000	0.000	0.480	0.000
TRINITY_DN1005992_c0_g1	0.000	0.000	0.000	1.811	0.000	0.000	0.000	0.000	0.000	0.000
TRINITY_DN1005993_c0_g1	0.000	2.125	0.000	0.000	0.000	0.000	0.755	0.000	0.000	0.000
TRINITY_DN1005996_c0_g1	0.000	0.000	0.000	0.000	0.000	0.000	0.000	0.000	0.000	0.000
TRINITY_DN1005997_c0_g1	0.000	0.000	0.000	0.000	0.000	0.000	0.269	0.000	0.000	0.120
TRINITY_DN100599_c0_g1	0.394	0.341	0.000	0.000	0.000	0.000	0.000	0.000	0.000	0.160
TRINITY_DN100599_c1_g1	0.000	0.000	0.000	0.000	0.000	0.000	0.000	0.000	0.000	0.000
TRINITY_DN100599_c2_g1	0.000	0.000	0.000	0.000	0.000	0.000	0.000	0.000	0.000	0.000
TRINITY_DN10059_c0_g1	10.684	8.778	8.706	9.677	7.326	6.878	17.942	8.800	10.307	6.930
TRINITY_DN10059_c2_g1	0.000	0.000	0.000	0.000	0.000	2.957	0.000	0.000	0.000	0.000
TRINITY_DN1005_c0_g1	0.000	0.000	0.000	0.000	0.000	0.000	0.282	0.000	0.154	0.000
TRINITY_DN1005_c0_g2	0.000	0.000	0.000	0.000	0.000	0.000	0.000	0.000	0.000	0.000
TRINITY_DN1005_c16_g1	0.000	0.000	0.000	0.000	2.107	0.000	0.000	0.000	0.000	0.000
TRINITY_DN1005_c19_g1	0.000	2.474	0.000	0.000	0.000	3.769	0.000	0.000	0.000	0.000
TRINITY_DN1005_c1_g1	0.000	0.000	0.386	0.000	0.000	0.982	1.190	0.935	0.291	0.131
TRINITY_DN1005_c1_g2	0.000	0.000	0.000	0.000	0.000	0.000	0.000	0.000	0.000	1.380
TRINITY_DN1005_c2_g1	3.865	2.650	4.075	4.604	4.205	2.872	2.680	2.887	4.066	2.479
TRINITY_DN1005_c2_g2	0.000	0.000	0.000	0.000	0.000	0.000	0.000	0.000	0.000	0.000
TRINITY_DN1005_c2_g4	0.000	0.647	4.983	0.847	0.416	0.590	0.545	2.065	0.767	1.267
TRINITY_DN1005_c3_g1	0.886	1.327	1.186	1.904	2.071	3.604	1.262	1.081	2.863	2.230
TRINITY_DN1005_c4_g1	0.000	0.000	0.000	0.000	0.000	0.000	0.000	0.000	1.029	0.000
TRINITY_DN1005_c5_g1	0.000	2.532	0.000	0.000	0.000	1.448	0.000	3.060	1.958	4.130
TRINITY_DN1005_c7_g1	3.329	0.000	0.000	0.000	0.000	0.000	0.000	0.000	0.000	0.000
TRINITY_DN1005_c9_g1	3.866	1.924	2.750	6.113	3.813	1.900	3.238	2.672	2.724	2.612
TRINITY_DN1006000_c0_g1	0.000	0.000	0.000	0.000	0.000	0.000	0.000	0.000	0.000	0.000
TRINITY_DN1006001_c0_g1	0.000	0.000	0.000	0.000	0.000	0.000	0.000	0.000	0.000	0.000
TRINITY_DN1006006_c0_g1	0.000	0.135	0.000	0.000	0.000	0.000	0.000	0.000	0.000	0.571
TRINITY_DN1006008_c0_g1	0.000	0.915	0.000	0.000	0.000	0.000	0.000	0.000	0.000	0.000
TRINITY_DN1006009_c0_g1	0.000	0.000	0.000	0.000	0.000	0.000	0.000	0.000	0.000	0.000
TRINITY_DN1006010_c0_g1	0.000	0.000	0.000	0.000	0.000	0.000	0.000	0.000	0.000	0.000
TRINITY_DN1006011_c0_g1	0.000	0.000	0.000	0.000	0.000	0.000	0.000	0.000	0.000	0.000
TRINITY_DN1006014_c0_g1	0.000	0.000	0.000	0.000	0.000	0.000	0.000	0.000	0.000	0.000
TRINITY_DN1006016_c0_g1	0.000	0.000	0.000	0.000	1.854	0.000	0.000	0.000	0.276	0.457
TRINITY_DN1006017_c0_g1	0.000	2.612	1.840	0.000	0.000	0.000	0.000	0.000	0.000	1.657
TRINITY_DN1006018_c0_g1	0.000	0.000	0.000	0.000	0.000	0.000	0.000	0.000	0.000	0.000
TRINITY_DN100601_c0_g1	0.919	2.591	0.000	0.000	0.000	1.367	0.000	0.000	0.452	1.513
TRINITY_DN100601_c1_g1	0.000	0.000	0.000	0.000	0.000	0.000	0.000	0.000	0.000	0.000
TRINITY_DN1006020_c0_g1	0.517	0.000	0.000	0.000	0.000	0.000	0.000	0.000	0.000	0.000
TRINITY_DN1006021_c0_g1	0.000	0.000	0.000	0.000	0.000	0.000	0.000	0.000	0.000	0.000
TRINITY_DN1006022_c0_g1	0.000	0.000	0.000	0.000	0.000	0.000	0.000	0.000	0.000	0.503
TRINITY_DN1006023_c0_g1	3.182	9.272	2.178	9.409	2.602	4.674	1.626	0.000	6.309	1.303
TRINITY_DN1006024_c0_g1	0.000	0.000	0.000	2.674	0.000	2.641	1.853	0.000	0.900	0.000
TRINITY_DN1006025_c0_g1	0.000	0.000	0.000	0.000	0.000	0.000	0.000	0.000	0.848	0.000
TRINITY_DN1006026_c0_g1	0.000	0.000	4.825	0.000	0.000	0.000	0.000	0.000	0.000	0.000
TRINITY_DN1006027_c0_g1	0.000	0.000	3.641	0.000	0.000	0.000	0.000	1.114	0.000	0.220
TRINITY_DN1006028_c0_g1	0.000	0.000	0.000	0.000	0.000	0.000	0.000	0.000	0.000	0.000
TRINITY_DN1006029_c0_g1	0.000	0.000	0.000	0.000	0.000	0.000	0.000	0.000	0.000	0.899
TRINITY_DN100602_c0_g1	0.000	0.000	0.000	0.000	0.000	0.000	0.000	0.000	0.000	0.000
TRINITY_DN1006031_c0_g1	3.142	7.628	12.892	2.320	0.000	11.538	9.609	9.545	7.006	4.494
TRINITY_DN1006033_c0_g1	0.000	0.000	0.000	0.000	0.000	0.000	0.000	0.000	0.473	0.000
TRINITY_DN1006035_c0_g1	0.000	0.000	0.000	0.000	0.000	0.000	0.000	0.000	0.000	0.000
TRINITY_DN1006037_c0_g1	0.000	0.000	0.000	0.000	0.000	0.000	1.337	0.000	0.000	0.000
TRINITY_DN1006039_c0_g1	0.823	0.000	0.000	0.000	0.000	1.220	0.000	0.000	0.000	0.338
TRINITY_DN100603_c0_g1	0.000	1.491	0.403	0.000	3.684	0.000	0.534	0.000	0.000	0.455
TRINITY_DN1006041_c0_g1	0.000	0.000	0.000	0.000	0.000	0.000	0.000	0.000	0.000	0.000
TRINITY_DN1006043_c0_g1	0.000	0.000	0.000	0.000	0.000	1.516	0.000	0.000	0.504	0.000
TRINITY_DN1006045_c0_g1	0.505	0.000	0.000	0.000	0.000	0.740	0.000	0.000	0.250	0.412
TRINITY_DN1006049_c0_g1	1.245	0.000	0.000	1.858	0.000	0.000	0.000	0.000	0.616	2.050
TRINITY_DN100604_c0_g1	1.715	0.000	0.000	5.073	0.000	0.000	0.000	0.000	0.853	0.000
TRINITY_DN1006051_c0_g1	0.000	0.000	0.000	0.000	0.000	0.000	0.000	0.000	0.000	0.000
TRINITY_DN1006052_c0_g1	0.000	0.000	0.000	0.000	0.000	0.000	0.000	0.000	0.000	0.000
TRINITY_DN1006053_c0_g1	0.000	0.476	0.000	0.000	0.000	0.000	0.000	0.000	0.000	0.000
TRINITY_DN1006054_c0_g1	0.000	0.000	0.000	0.000	0.000	0.000	0.000	0.000	0.000	0.000
TRINITY_DN1006055_c0_g1	0.000	0.000	0.000	0.000	0.000	0.000	0.000	1.322	0.000	0.261
TRINITY_DN1006057_c0_g1	0.000	0.000	0.000	0.000	0.000	0.000	0.000	0.000	1.192	2.898
TRINITY_DN1006058_c0_g1	0.000	0.000	0.000	0.000	0.000	0.000	0.890	0.000	0.440	0.000
TRINITY_DN1006059_c0_g1	0.000	0.000	0.000	0.000	0.000	0.000	0.000	0.000	0.921	0.000
TRINITY_DN100605_c0_g1	2.203	0.000	0.000	0.000	0.000	0.000	11.247	0.000	0.000	0.000
TRINITY_DN1006061_c0_g1	0.000	2.490	0.000	0.000	0.000	0.000	0.000	0.000	0.000	0.000
TRINITY_DN1006062_c0_g1	0.000	0.000	0.000	0.000	0.000	0.000	2.056	0.000	0.000	0.815
TRINITY_DN1006063_c0_g1	0.000	0.000	0.000	0.000	0.000	0.000	0.000	0.000	0.000	0.000
TRINITY_DN1006064_c0_g1	0.000	1.798	0.000	0.000	0.000	0.000	0.000	0.000	0.000	1.174
TRINITY_DN1006066_c0_g1	0.000	0.000	0.000	0.000	0.000	0.000	0.000	0.000	0.000	1.759
TRINITY_DN1006067_c0_g1	0.000	0.000	0.000	0.000	0.000	0.000	0.000	0.000	0.000	0.000
TRINITY_DN1006068_c0_g1	0.000	0.000	0.000	0.000	0.000	0.000	1.019	0.000	0.000	0.000
TRINITY_DN1006070_c0_g1	0.000	0.668	1.039	0.000	1.068	0.965	0.000	0.000	0.000	0.000
TRINITY_DN1006071_c0_g1	0.000	0.000	0.000	0.000	0.000	0.000	0.000	0.000	0.000	0.474
TRINITY_DN1006074_c0_g1	0.000	0.000	0.000	0.000	0.000	0.000	0.000	0.000	0.000	0.000
TRINITY_DN1006075_c0_g1	0.000	0.000	0.000	0.000	0.000	0.000	0.000	0.000	0.000	0.000
TRINITY_DN1006077_c0_g1	4.069	0.000	0.000	0.000	0.000	0.000	0.000	0.000	0.000	0.829
TRINITY_DN1006079_c0_g1	0.466	0.000	0.000	0.000	0.771	0.000	0.440	0.000	0.000	0.000
TRINITY_DN100607_c0_g1	1.417	1.697	0.843	1.452	0.789	0.457	1.536	1.920	0.955	1.087
TRINITY_DN100607_c0_g2	0.000	0.000	0.000	0.000	0.000	0.000	0.000	0.000	0.000	0.000
TRINITY_DN100607_c0_g3	1.078	2.052	0.362	1.236	2.246	0.000	0.245	0.550	0.676	2.189
TRINITY_DN1006084_c0_g1	0.000	0.000	0.000	0.000	0.000	0.000	0.000	0.000	0.914	0.000
TRINITY_DN1006088_c0_g1	0.000	0.000	0.000	0.000	0.000	0.000	0.000	0.000	0.000	0.000
TRINITY_DN1006089_c0_g1	0.000	0.000	1.670	0.000	0.000	0.000	0.000	0.000	0.000	0.000
TRINITY_DN100608_c0_g1	0.235	0.000	0.000	0.000	0.000	0.342	0.000	0.000	0.258	0.245
TRINITY_DN100608_c0_g2	0.228	0.000	0.915	0.000	0.380	0.000	0.000	0.384	0.316	0.186
TRINITY_DN1006091_c0_g1	0.000	0.000	0.000	0.000	0.000	0.000	0.000	0.000	0.000	0.000
TRINITY_DN1006092_c0_g1	0.000	0.000	0.000	0.000	0.000	0.000	0.000	0.000	0.000	0.000
TRINITY_DN1006094_c0_g1	0.000	0.000	0.000	0.000	0.000	0.000	1.169	0.000	0.000	0.000
TRINITY_DN1006096_c0_g1	0.000	0.000	0.000	0.000	0.000	0.000	0.000	0.000	0.410	0.000
TRINITY_DN1006098_c0_g1	0.000	0.000	0.000	0.000	0.000	0.000	0.000	0.000	0.127	0.000
TRINITY_DN100609_c0_g2	0.000	0.000	0.000	0.000	0.000	0.000	1.197	0.000	0.000	0.173
TRINITY_DN100609_c1_g1	0.000	0.508	0.000	0.000	0.000	0.000	0.000	1.222	0.000	0.364
TRINITY_DN100609_c1_g2	0.000	0.804	0.000	0.000	0.760	0.000	0.000	0.000	0.000	0.934
TRINITY_DN100609_c2_g1	0.000	0.000	0.000	0.000	0.000	0.000	0.000	0.000	0.000	0.447
TRINITY_DN100609_c2_g2	0.000	0.000	0.000	0.000	0.000	0.000	0.000	0.000	0.000	0.000
TRINITY_DN100609_c2_g4	0.000	0.000	0.000	0.000	0.000	0.000	0.000	0.000	0.000	0.000
TRINITY_DN100609_c3_g1	0.000	0.000	1.997	0.000	0.000	0.000	0.000	2.977	0.000	0.000
TRINITY_DN100609_c4_g1	0.000	1.771	0.000	0.000	0.000	0.000	0.000	0.000	0.000	0.000
TRINITY_DN10060_c0_g1	4.016	0.830	0.710	0.856	2.129	0.929	2.525	0.652	1.750	1.685
TRINITY_DN10060_c0_g2	0.000	0.000	0.000	0.000	1.113	0.992	1.968	1.398	1.658	0.276
TRINITY_DN10060_c0_g3	0.000	0.818	0.000	0.256	0.000	0.000	0.000	0.000	0.000	0.442
TRINITY_DN10060_c1_g1	0.000	0.000	0.000	0.000	0.000	0.000	0.000	0.000	0.000	0.000
TRINITY_DN1006101_c0_g1	0.000	0.000	0.000	0.000	0.000	0.000	0.000	0.000	0.000	0.327
TRINITY_DN1006102_c0_g1	0.000	0.000	0.000	0.000	0.000	0.000	0.711	0.000	0.000	0.000
TRINITY_DN1006103_c0_g1	1.037	0.000	0.000	0.000	0.000	0.000	0.000	0.000	0.000	0.000
TRINITY_DN1006104_c0_g1	0.000	0.000	0.000	0.000	0.000	0.000	0.000	0.000	0.000	0.000
TRINITY_DN1006105_c0_g1	0.000	0.000	0.000	0.000	0.000	0.000	0.000	0.000	0.000	0.372
TRINITY_DN1006106_c0_g1	0.000	0.000	0.000	0.000	0.000	0.000	0.000	0.000	0.000	0.000
TRINITY_DN1006108_c0_g1	0.000	0.000	1.173	0.000	0.000	0.000	0.000	0.000	0.000	0.000
TRINITY_DN1006109_c0_g1	0.000	0.000	0.000	0.000	0.000	0.000	0.000	0.000	0.000	0.822
TRINITY_DN100610_c0_g1	0.000	0.000	0.000	0.000	0.000	0.000	0.000	0.000	0.000	0.000
TRINITY_DN100610_c0_g2	0.000	0.000	0.000	0.000	0.000	0.000	0.000	0.000	0.000	0.000
TRINITY_DN100610_c0_g3	0.000	1.850	0.000	0.000	0.000	0.000	0.000	0.000	0.000	0.654
TRINITY_DN100610_c1_g1	0.923	0.000	0.000	0.000	1.519	0.000	0.000	0.000	0.000	0.000
TRINITY_DN100610_c2_g1	0.000	0.000	0.000	0.000	0.000	0.000	0.000	0.000	0.000	0.000
TRINITY_DN100610_c3_g1	0.000	0.000	0.000	0.000	0.000	0.000	0.000	0.000	0.000	1.773
TRINITY_DN1006111_c0_g1	0.000	0.587	0.460	0.000	0.569	0.999	1.263	0.701	0.000	1.112
TRINITY_DN1006112_c0_g1	0.000	0.000	0.000	0.000	0.000	0.000	0.000	0.000	0.000	0.301
TRINITY_DN1006114_c0_g1	0.000	0.000	0.000	0.000	0.000	0.000	0.000	0.000	0.921	0.000
TRINITY_DN1006116_c0_g1	0.492	0.000	0.000	0.000	0.000	0.000	0.000	0.000	0.000	0.200
TRINITY_DN1006117_c0_g1	0.000	0.000	0.000	0.000	0.000	0.000	0.000	0.000	0.000	0.000
TRINITY_DN1006119_c0_g1	0.000	0.000	0.000	0.000	0.000	0.000	0.000	0.000	0.000	0.363
TRINITY_DN1006121_c0_g1	0.000	0.000	0.000	0.000	0.000	0.000	0.000	0.000	0.000	2.098
TRINITY_DN1006123_c0_g1	0.000	0.000	0.000	0.000	1.084	0.000	0.000	0.000	0.000	0.198
TRINITY_DN1006125_c0_g1	0.354	0.304	0.000	0.539	0.000	0.000	0.000	0.725	0.000	1.006
TRINITY_DN1006126_c0_g1	0.000	0.000	0.000	0.000	0.000	0.000	0.000	0.000	2.690	0.000
TRINITY_DN1006127_c0_g1	0.000	0.000	0.000	0.000	0.000	0.000	0.000	0.000	0.502	0.000
TRINITY_DN1006128_c0_g1	0.000	0.000	0.000	0.000	0.000	0.000	0.000	0.000	0.000	0.000
TRINITY_DN1006129_c0_g1	0.000	0.000	0.000	0.000	0.000	0.000	0.000	0.000	0.000	0.215
TRINITY_DN100612_c1_g1	0.000	0.000	0.000	0.000	0.000	0.000	0.000	0.000	0.282	0.000
TRINITY_DN100612_c2_g1	0.000	0.000	0.000	0.000	0.000	0.000	0.000	0.000	0.000	0.000
TRINITY_DN1006130_c0_g1	0.000	0.000	0.000	0.000	0.000	1.006	0.000	0.000	0.000	0.280
TRINITY_DN1006131_c0_g1	0.851	0.000	0.000	0.000	0.000	0.000	0.000	0.000	0.000	0.000
TRINITY_DN1006132_c0_g1	0.000	0.000	0.000	0.000	0.000	0.000	0.000	0.000	0.000	0.000
TRINITY_DN1006133_c0_g1	0.000	0.000	0.000	0.000	0.000	1.422	0.955	0.000	0.000	1.180
TRINITY_DN1006134_c0_g1	0.000	0.000	0.000	0.000	0.000	0.000	0.000	0.000	0.000	0.000
TRINITY_DN1006135_c0_g1	0.000	0.000	0.000	0.000	0.000	0.000	0.000	0.000	0.000	0.000
TRINITY_DN1006136_c0_g1	0.000	0.000	0.000	0.000	0.000	0.000	0.000	0.000	0.000	0.000
TRINITY_DN1006137_c0_g1	0.000	0.000	0.000	0.000	0.000	0.000	0.000	0.000	0.000	0.000
TRINITY_DN100613_c0_g1	0.000	0.000	0.000	0.000	0.000	0.000	0.000	0.000	0.673	0.000
TRINITY_DN1006140_c0_g1	0.000	0.000	0.000	0.000	0.000	0.000	0.000	0.000	2.726	0.000
TRINITY_DN1006141_c0_g1	0.000	0.500	0.000	0.846	0.000	0.000	0.000	1.159	0.553	0.000
TRINITY_DN1006143_c0_g1	0.000	0.000	0.000	0.000	0.000	0.000	0.000	0.000	0.000	0.000
TRINITY_DN1006144_c0_g1	0.000	0.000	0.000	0.000	0.000	0.000	0.000	0.000	0.000	0.000
TRINITY_DN1006145_c0_g1	0.000	0.000	1.357	1.492	0.000	0.000	0.992	0.000	0.000	0.816
TRINITY_DN1006146_c0_g1	0.000	0.000	0.000	0.000	8.107	0.000	0.000	0.000	0.609	1.519
TRINITY_DN1006147_c0_g1	0.000	0.000	0.000	0.000	0.000	0.000	0.000	0.000	0.000	0.000
TRINITY_DN1006148_c0_g1	0.000	1.242	0.000	0.000	0.000	0.000	1.331	0.000	0.336	0.000
TRINITY_DN1006149_c0_g1	0.000	0.000	0.000	0.000	0.000	0.000	0.000	0.000	0.000	0.000
TRINITY_DN100614_c0_g1	0.000	0.000	0.000	0.000	0.000	0.000	0.000	0.899	0.000	0.000
TRINITY_DN100614_c0_g2	0.000	2.429	0.000	0.000	0.000	0.000	0.000	0.000	0.000	0.000
TRINITY_DN100614_c1_g1	0.000	0.000	0.000	0.000	0.000	0.000	0.000	0.000	0.000	0.000
TRINITY_DN100614_c1_g3	0.000	0.000	0.000	0.000	0.000	0.000	0.000	0.000	0.000	0.000
TRINITY_DN100614_c2_g1	0.000	0.000	0.000	0.000	0.000	0.000	0.000	0.000	0.000	0.000
TRINITY_DN100614_c3_g1	0.000	0.614	0.000	0.000	0.000	0.995	0.000	0.000	0.000	0.000
TRINITY_DN100614_c4_g1	0.000	0.000	0.000	0.000	0.000	0.000	0.000	0.000	0.000	0.000
TRINITY_DN100614_c5_g1	0.865	0.245	0.773	0.000	0.480	0.000	0.000	0.000	0.000	0.468
TRINITY_DN100614_c7_g1	0.000	0.000	0.000	0.000	0.000	0.000	0.000	0.000	0.000	0.000
TRINITY_DN100614_c8_g1	1.432	0.000	0.000	0.000	0.000	0.000	0.000	0.000	0.000	0.000
TRINITY_DN1006151_c0_g1	0.000	0.000	0.000	1.309	0.000	1.295	1.731	0.000	0.000	1.250
TRINITY_DN1006152_c0_g1	0.000	0.000	0.000	0.000	0.000	0.000	0.000	0.000	0.000	0.000
TRINITY_DN1006153_c0_g1	0.000	0.000	0.000	0.000	0.000	0.000	0.000	0.000	0.000	0.750
TRINITY_DN1006154_c0_g1	0.000	0.000	0.000	0.000	0.000	0.000	0.000	0.000	2.400	0.000
TRINITY_DN1006155_c0_g1	0.000	0.000	0.000	0.000	0.000	0.000	0.000	0.000	0.000	0.000
TRINITY_DN1006156_c0_g1	0.000	0.000	0.000	0.000	0.000	0.000	0.000	0.000	0.000	0.000
TRINITY_DN1006157_c0_g1	0.000	0.000	0.000	2.595	0.000	0.000	0.000	0.000	0.000	0.000
TRINITY_DN1006159_c0_g1	0.000	0.000	0.000	0.000	0.000	0.000	0.000	0.000	0.000	0.000
TRINITY_DN100615_c0_g1	0.358	0.138	0.194	0.223	0.437	0.210	0.000	0.526	1.078	0.647
TRINITY_DN1006160_c0_g1	0.000	0.000	0.000	0.000	1.642	0.726	0.000	0.000	0.491	0.000
TRINITY_DN1006161_c0_g1	0.000	0.000	1.661	0.000	0.000	0.000	0.000	0.000	1.198	0.000
TRINITY_DN1006162_c0_g1	1.661	0.000	0.000	0.000	0.000	0.000	0.000	0.000	0.408	0.000
TRINITY_DN1006164_c0_g1	0.000	0.000	0.000	0.000	0.000	0.000	0.000	3.594	0.887	0.726
TRINITY_DN1006165_c0_g1	0.000	0.000	0.000	0.000	0.000	0.000	0.000	0.000	0.000	0.000
TRINITY_DN1006166_c0_g1	0.312	0.000	0.000	0.000	0.000	0.000	0.000	0.000	0.000	0.000
TRINITY_DN1006167_c0_g1	0.000	0.000	0.000	0.000	0.000	0.000	0.000	0.000	0.000	0.000
TRINITY_DN1006168_c0_g1	0.000	0.000	0.000	0.000	0.000	0.000	0.000	0.000	0.000	0.940
TRINITY_DN100616_c0_g1	0.000	0.000	0.000	0.000	0.000	0.000	0.000	0.000	0.000	0.253
TRINITY_DN100616_c0_g2	0.000	0.000	0.000	0.000	0.000	0.000	0.000	0.000	0.000	0.000
TRINITY_DN1006171_c0_g1	0.000	0.000	0.000	0.000	0.000	0.000	0.000	1.700	0.000	0.000
TRINITY_DN1006173_c0_g1	0.000	0.000	0.000	0.000	0.000	0.000	0.000	0.000	0.000	0.654
TRINITY_DN1006177_c0_g1	0.000	4.636	0.000	2.352	0.000	2.337	0.000	0.000	0.000	0.652
TRINITY_DN1006178_c0_g1	0.000	0.000	0.000	0.000	0.000	0.000	0.000	0.000	0.000	0.000
TRINITY_DN1006179_c0_g1	0.000	0.000	0.000	0.000	0.000	0.788	0.000	0.000	0.000	0.000
TRINITY_DN100617_c0_g1	0.000	0.000	0.000	0.000	0.000	0.000	0.000	0.000	0.000	0.000
TRINITY_DN100617_c0_g2	0.000	1.658	0.000	0.000	6.789	0.000	0.000	0.000	0.848	1.018
TRINITY_DN100617_c2_g1	0.000	0.000	0.000	0.000	0.000	0.000	0.000	0.000	0.000	0.000
TRINITY_DN100617_c3_g1	0.000	0.000	0.000	0.000	0.000	0.000	0.000	0.000	0.000	0.000
TRINITY_DN100617_c6_g1	0.000	0.000	0.000	0.000	0.000	0.000	0.000	0.000	0.000	0.000
TRINITY_DN1006180_c0_g1	0.000	0.000	0.000	0.000	0.000	0.000	0.000	0.000	0.000	0.000
TRINITY_DN1006182_c0_g1	0.000	0.000	0.000	0.000	0.000	0.000	0.000	0.000	0.000	0.000
TRINITY_DN1006183_c0_g1	0.000	3.670	0.000	0.000	0.000	0.000	0.000	0.000	0.000	0.000
TRINITY_DN1006184_c0_g1	0.000	0.000	0.000	0.000	0.000	0.000	0.000	0.000	0.000	0.000
TRINITY_DN1006185_c0_g1	0.000	0.777	0.000	0.000	0.000	0.000	0.000	0.000	0.823	0.688
TRINITY_DN1006187_c0_g1	0.000	0.000	0.000	0.000	0.000	0.000	0.000	0.000	0.000	0.706
TRINITY_DN1006190_c0_g1	0.000	0.648	0.000	0.000	0.000	0.000	0.000	0.000	0.000	0.000
TRINITY_DN1006192_c0_g1	0.000	0.000	0.000	0.000	0.000	0.000	0.000	0.000	0.000	0.000
TRINITY_DN1006193_c0_g1	1.968	0.000	0.000	0.000	0.000	0.000	0.000	0.000	0.000	0.000
TRINITY_DN1006194_c0_g1	0.000	1.075	0.000	0.000	0.000	1.669	0.000	0.000	0.000	0.000
TRINITY_DN1006196_c0_g1	0.000	0.000	0.000	0.000	0.000	2.513	0.000	0.000	0.000	0.000
TRINITY_DN1006199_c0_g1	0.000	0.000	0.000	0.000	0.000	0.000	0.000	0.000	0.000	1.111
TRINITY_DN100619_c0_g1	4.885	4.166	8.410	7.417	3.728	6.170	4.846	3.763	5.475	2.333
TRINITY_DN100619_c0_g2	1.058	0.500	1.711	0.966	1.031	0.679	1.577	0.420	2.132	0.986
TRINITY_DN100619_c1_g1	0.000	0.000	0.000	0.000	0.000	0.000	0.000	0.000	0.000	0.000
TRINITY_DN100619_c2_g1	0.000	0.000	0.000	0.000	0.000	0.000	0.000	0.000	0.221	0.182
TRINITY_DN100619_c3_g1	0.000	1.003	0.000	1.580	0.626	0.000	0.000	0.382	0.519	0.000
TRINITY_DN100619_c3_g2	0.706	0.243	0.316	1.311	0.000	0.416	0.521	0.000	0.286	0.609
TRINITY_DN10061_c0_g1	0.000	0.000	0.000	0.000	0.000	0.000	0.000	0.000	0.000	0.000
TRINITY_DN10061_c1_g1	0.000	1.048	0.000	0.000	0.000	0.000	0.000	0.000	0.540	0.000
TRINITY_DN1006200_c0_g1	0.000	0.000	0.000	0.000	0.000	0.000	0.000	0.000	0.000	0.000
TRINITY_DN1006201_c0_g1	0.000	0.000	0.000	0.000	0.000	0.000	0.000	0.000	0.000	0.000
TRINITY_DN1006202_c0_g1	0.000	0.000	0.000	0.000	0.000	0.000	0.000	0.000	0.000	0.000
TRINITY_DN1006204_c0_g1	0.000	0.000	0.000	0.000	0.000	0.000	0.000	0.000	0.000	0.413
TRINITY_DN1006205_c0_g1	0.000	0.000	0.000	0.000	0.000	0.000	0.000	0.000	0.000	0.000
TRINITY_DN1006206_c0_g1	0.000	0.791	0.000	0.000	0.749	0.000	0.000	0.000	0.000	0.184
TRINITY_DN1006207_c0_g1	0.000	0.000	0.000	0.000	0.000	0.000	0.000	0.000	0.282	0.000
TRINITY_DN1006208_c0_g1	0.000	0.000	2.023	0.000	0.000	0.000	0.000	0.000	0.000	0.607
TRINITY_DN100620_c0_g1	0.000	0.000	0.000	0.000	0.000	0.000	0.000	0.000	0.000	0.000
TRINITY_DN100620_c1_g1	0.000	0.000	0.000	0.000	0.000	0.000	0.000	0.000	0.000	0.000
TRINITY_DN100620_c2_g1	0.000	0.000	0.000	0.000	0.000	0.000	0.000	0.000	0.000	0.000
TRINITY_DN1006210_c0_g1	0.000	0.000	0.000	0.000	0.000	0.000	0.000	0.000	0.000	0.000
TRINITY_DN1006211_c0_g1	0.000	0.000	0.000	0.000	0.000	0.000	0.000	0.000	0.000	0.000
TRINITY_DN1006212_c0_g1	0.000	0.000	0.000	0.000	0.000	0.000	0.000	0.000	0.000	0.000
TRINITY_DN1006214_c0_g1	0.000	0.000	0.000	0.000	0.000	0.000	0.000	0.000	0.000	0.000
TRINITY_DN1006216_c0_g1	0.000	0.369	0.000	0.000	0.000	0.000	0.000	0.000	0.631	0.345
TRINITY_DN1006217_c0_g1	0.375	0.324	0.000	1.712	0.623	0.000	0.697	0.000	0.000	2.745
TRINITY_DN1006218_c0_g1	0.000	0.000	0.000	0.000	0.000	0.000	0.000	0.000	0.000	0.000
TRINITY_DN100621_c0_g1	0.000	0.000	0.000	0.000	0.000	0.000	0.000	0.000	0.000	0.000
TRINITY_DN100621_c0_g3	0.000	0.000	0.000	0.000	0.000	0.000	0.000	0.000	0.000	0.000
TRINITY_DN100621_c0_g4	0.000	0.000	0.000	0.000	0.000	0.000	0.000	0.000	1.333	0.000
TRINITY_DN100621_c0_g5	1.192	0.000	0.000	0.000	2.636	1.771	2.293	0.000	0.000	0.547
TRINITY_DN100621_c0_g7	0.000	0.000	0.000	0.000	0.000	0.000	0.000	0.000	0.000	0.000
TRINITY_DN100621_c2_g1	0.000	0.000	0.000	0.000	0.000	1.723	1.174	0.000	0.000	0.953
TRINITY_DN100621_c4_g1	0.000	0.000	0.000	0.000	0.000	0.000	0.000	0.000	0.000	1.571
TRINITY_DN100621_c6_g1	0.000	0.000	0.000	0.000	0.000	0.000	0.000	0.000	0.000	0.000
TRINITY_DN1006220_c0_g1	0.000	0.000	0.000	0.000	0.000	0.000	0.000	0.000	0.000	0.000
TRINITY_DN1006224_c0_g1	0.000	0.000	1.390	0.000	0.000	0.754	0.000	0.000	0.347	0.000
TRINITY_DN1006228_c0_g1	0.000	0.981	0.000	0.832	0.910	0.000	0.000	1.137	0.272	0.000
TRINITY_DN1006229_c0_g1	0.000	0.000	0.000	0.000	0.000	0.000	0.000	0.000	0.000	0.000
TRINITY_DN100622_c0_g1	0.000	0.000	0.000	0.000	0.000	0.000	4.422	0.000	1.075	0.000
TRINITY_DN100622_c0_g2	0.948	1.594	0.635	1.814	1.250	1.034	0.855	1.450	0.477	1.155
TRINITY_DN1006232_c0_g1	0.000	0.000	0.000	0.000	0.000	0.000	0.000	0.000	0.000	0.000
TRINITY_DN1006233_c0_g1	0.000	0.000	0.000	0.000	0.000	0.000	0.000	0.000	0.000	1.183
TRINITY_DN1006237_c0_g1	0.000	0.000	0.000	0.000	0.000	0.000	0.000	0.000	0.000	0.349
TRINITY_DN1006238_c0_g1	0.000	0.000	0.000	0.000	0.000	0.000	0.000	0.000	0.000	0.000
TRINITY_DN1006239_c0_g1	0.000	0.000	0.000	0.000	0.000	0.000	0.000	0.000	0.000	0.000
TRINITY_DN1006240_c0_g1	0.000	0.000	0.000	0.000	0.000	0.000	0.000	0.000	0.000	0.000
TRINITY_DN1006241_c0_g1	0.000	1.374	0.000	0.000	0.000	0.000	0.000	0.000	0.000	0.000
TRINITY_DN1006242_c0_g1	0.000	0.000	0.000	0.000	0.000	0.000	0.000	0.000	0.340	0.283
TRINITY_DN1006243_c0_g1	0.000	0.000	0.000	0.000	0.000	0.000	0.000	0.646	0.000	0.000
TRINITY_DN1006244_c0_g1	0.000	0.000	0.000	0.000	0.000	0.000	0.000	0.000	0.535	0.000
TRINITY_DN1006246_c0_g1	0.000	0.000	0.000	0.000	0.000	0.000	0.000	0.000	0.000	0.000
TRINITY_DN1006248_c0_g1	0.000	0.000	0.000	0.000	0.000	0.000	0.000	0.000	1.253	0.000
TRINITY_DN1006249_c0_g1	0.000	0.000	0.000	0.000	0.000	0.000	0.000	0.000	0.000	0.000
TRINITY_DN100624_c0_g1	0.000	0.000	0.000	0.000	0.000	0.000	0.294	0.000	0.320	0.260
TRINITY_DN1006250_c0_g1	0.000	0.000	1.624	0.000	0.000	0.000	0.000	0.000	0.000	0.975
TRINITY_DN1006251_c0_g1	0.000	0.000	0.000	0.000	0.000	0.000	0.000	0.000	0.000	0.000
TRINITY_DN1006252_c0_g1	0.000	0.000	0.000	0.000	0.000	0.000	0.000	0.000	0.000	0.000
TRINITY_DN1006255_c0_g1	0.000	0.500	0.000	0.000	0.927	0.000	0.000	0.000	0.000	0.686
TRINITY_DN1006256_c0_g1	0.000	0.000	0.000	0.000	0.000	0.000	0.000	0.000	0.000	0.000
TRINITY_DN1006257_c0_g1	0.547	0.487	0.000	0.000	0.000	0.000	0.000	0.000	0.000	0.000
TRINITY_DN1006258_c0_g1	0.000	0.000	0.000	0.000	0.000	0.000	0.000	0.000	0.333	0.277
TRINITY_DN100625_c0_g1	0.375	0.156	0.251	0.000	0.313	0.272	0.000	0.763	0.095	0.152
TRINITY_DN100625_c0_g2	0.000	0.000	0.732	0.000	1.794	0.795	0.551	1.121	0.000	0.083
TRINITY_DN100625_c1_g1	0.000	0.000	0.000	0.000	0.000	0.000	0.000	0.000	0.000	0.000
TRINITY_DN100625_c2_g1	0.000	0.000	0.000	0.000	0.000	0.000	0.000	0.000	0.000	0.000
TRINITY_DN100625_c3_g1	0.000	0.000	0.000	0.000	0.493	0.000	0.271	0.000	0.148	0.000
TRINITY_DN1006261_c0_g1	0.000	0.000	0.000	0.000	0.000	0.000	0.000	0.000	0.000	0.000
TRINITY_DN1006262_c0_g1	0.000	0.690	0.000	0.000	1.240	0.000	0.000	0.000	0.000	0.000
TRINITY_DN1006263_c0_g1	0.000	0.000	1.455	0.000	0.000	0.000	0.000	0.000	0.524	0.000
TRINITY_DN1006266_c0_g1	0.731	2.002	0.000	0.000	1.203	0.000	0.000	0.000	0.000	0.299
TRINITY_DN1006269_c0_g1	0.000	0.000	0.000	0.000	0.000	0.000	0.000	0.000	0.000	0.000
TRINITY_DN1006270_c0_g1	0.000	0.000	0.000	0.000	0.000	0.000	0.000	0.000	0.000	0.000
TRINITY_DN1006271_c0_g1	0.000	0.774	0.000	0.000	0.000	0.000	0.000	0.000	0.000	0.000
TRINITY_DN1006275_c0_g1	0.000	0.000	0.000	0.000	0.000	0.000	0.000	0.000	0.000	0.000
TRINITY_DN1006276_c0_g1	0.000	0.000	0.000	1.183	0.000	0.000	0.000	0.000	0.000	0.000
TRINITY_DN1006277_c0_g1	0.000	0.000	0.000	0.000	0.000	0.000	0.000	0.000	0.000	0.000
TRINITY_DN1006278_c0_g1	0.000	0.000	0.000	0.000	0.000	0.000	0.000	0.000	0.000	0.000
TRINITY_DN100627_c1_g1	0.000	0.000	0.000	0.000	0.000	0.950	0.000	0.000	0.000	0.000
TRINITY_DN1006281_c0_g1	0.848	0.719	0.759	0.864	0.000	0.412	0.773	0.000	0.628	0.000
TRINITY_DN1006283_c0_g1	0.000	0.000	0.000	0.000	0.000	0.000	0.000	0.000	0.000	0.000
TRINITY_DN1006284_c0_g1	0.000	0.000	0.000	0.000	0.000	0.000	0.000	0.000	0.000	0.000
TRINITY_DN1006285_c0_g1	0.000	0.000	0.000	0.000	0.000	0.000	0.000	0.000	0.000	0.756
TRINITY_DN1006286_c0_g1	0.000	0.000	0.000	0.000	0.000	0.000	0.000	0.000	0.000	0.000
TRINITY_DN1006288_c0_g1	2.978	0.000	4.073	2.203	7.306	2.194	4.553	12.125	4.416	3.657
TRINITY_DN1006289_c0_g1	0.000	0.000	0.000	1.772	0.000	0.000	0.000	0.000	0.586	0.000
TRINITY_DN100628_c0_g1	0.000	0.000	0.000	0.000	0.000	0.000	0.000	0.000	0.000	0.000
TRINITY_DN100628_c0_g2	0.000	0.000	3.348	0.000	0.000	0.000	0.000	0.000	0.000	0.000
TRINITY_DN1006290_c0_g1	0.000	0.000	0.000	0.000	6.361	0.000	0.000	0.000	0.000	1.190
TRINITY_DN1006291_c0_g1	0.000	0.000	0.000	0.000	0.000	0.000	0.000	0.000	1.257	1.020
TRINITY_DN1006293_c0_g1	0.000	0.000	0.000	0.000	0.000	0.000	0.000	0.000	0.000	0.000
TRINITY_DN1006294_c0_g1	0.000	0.000	0.000	0.000	0.000	0.000	0.000	0.000	0.000	0.000
TRINITY_DN1006296_c0_g1	0.000	0.000	0.000	0.000	0.000	0.000	0.000	0.000	0.431	0.000
TRINITY_DN1006297_c1_g1	0.000	0.000	0.000	0.000	0.000	0.000	0.000	0.000	0.000	0.000
TRINITY_DN100629_c0_g1	0.381	0.000	0.000	0.000	0.000	0.000	0.000	0.000	0.000	0.619
TRINITY_DN100629_c0_g2	0.464	0.000	1.248	1.404	0.000	0.678	0.438	0.000	0.459	0.755
TRINITY_DN10062_c0_g1	0.000	0.000	0.000	0.000	0.000	0.000	0.000	0.000	0.000	0.000
TRINITY_DN1006300_c0_g1	0.000	0.000	0.000	0.000	0.657	0.000	0.000	0.813	0.000	0.805
TRINITY_DN1006303_c0_g1	0.599	0.255	0.000	0.000	0.000	0.000	0.547	0.000	0.150	0.122
TRINITY_DN1006306_c0_g1	0.000	0.000	0.000	0.000	0.000	0.000	0.000	0.000	0.000	0.000
TRINITY_DN1006307_c0_g1	0.000	0.000	1.118	0.000	0.000	0.000	0.000	0.000	0.000	0.000
TRINITY_DN1006309_c0_g1	0.000	0.000	0.000	2.758	0.000	0.000	0.000	0.000	0.000	0.000
TRINITY_DN1006310_c0_g1	0.000	0.000	0.000	0.000	0.000	0.000	0.000	0.000	0.000	0.000
TRINITY_DN1006312_c0_g1	2.532	0.000	0.000	1.266	0.000	2.024	0.835	0.000	2.492	0.347
TRINITY_DN1006313_c0_g1	0.000	0.000	0.000	0.000	0.000	0.000	0.000	0.000	0.000	0.000
TRINITY_DN1006314_c0_g1	0.000	0.000	0.000	0.000	0.000	0.000	0.000	0.000	1.348	0.000
TRINITY_DN1006315_c0_g1	0.000	1.119	1.599	0.000	0.000	0.000	0.000	0.000	0.576	0.000
TRINITY_DN1006317_c0_g1	1.268	0.000	0.000	0.000	0.000	0.000	0.000	0.000	0.000	0.000
TRINITY_DN1006319_c0_g1	0.000	0.000	0.000	0.000	0.000	0.000	0.771	0.000	0.000	0.322
TRINITY_DN100631_c0_g1	2.593	0.000	0.000	0.000	0.000	0.000	2.643	0.000	2.855	4.298
TRINITY_DN1006321_c0_g1	0.000	0.933	3.401	0.000	9.008	4.222	0.335	0.000	0.180	0.000
TRINITY_DN1006322_c0_g1	0.000	0.000	0.000	0.000	0.000	0.000	0.000	0.000	0.000	0.750
TRINITY_DN1006324_c0_g1	1.766	1.820	0.949	0.000	0.000	1.030	0.326	0.724	2.992	0.287
TRINITY_DN1006325_c0_g1	0.000	0.000	0.000	0.000	0.000	0.000	0.000	0.000	0.000	0.000
TRINITY_DN1006327_c0_g1	0.000	0.000	0.000	0.000	0.000	0.000	0.000	0.000	0.000	0.264
TRINITY_DN1006329_c0_g1	0.000	0.000	0.000	0.000	0.000	0.000	1.705	0.000	0.830	0.000
TRINITY_DN100632_c0_g1	3.058	4.831	0.000	2.261	0.000	2.251	0.000	3.103	3.930	2.314
TRINITY_DN100632_c6_g1	0.000	7.506	0.000	0.000	4.313	0.000	0.000	5.250	0.000	1.078
TRINITY_DN1006330_c0_g1	0.000	0.000	0.000	0.000	0.000	0.000	0.000	0.000	0.000	0.000
TRINITY_DN1006331_c0_g1	0.000	2.119	0.000	0.000	6.020	2.833	0.253	0.000	0.000	0.226
TRINITY_DN1006333_c0_g1	0.000	0.938	0.000	0.000	0.000	0.000	0.504	0.000	0.261	0.000
TRINITY_DN1006334_c0_g1	0.658	0.000	0.891	0.000	0.000	0.000	0.000	0.000	0.324	0.000
TRINITY_DN1006335_c0_g1	0.000	0.000	0.000	0.000	0.000	0.000	0.000	0.000	0.000	0.000
TRINITY_DN1006336_c0_g1	0.000	0.000	0.000	0.000	0.000	0.000	1.869	0.000	0.000	0.531
TRINITY_DN1006338_c0_g1	0.000	0.000	0.000	0.000	0.000	0.000	0.000	0.000	0.000	0.000
TRINITY_DN1006340_c0_g1	0.000	0.000	0.000	0.000	0.000	0.000	0.000	0.000	0.000	0.000
TRINITY_DN1006341_c0_g1	0.000	0.000	0.000	2.330	0.000	0.000	0.000	0.000	0.000	0.000
TRINITY_DN1006342_c0_g1	0.000	0.000	0.000	0.000	0.000	0.000	0.000	0.000	0.000	0.000
TRINITY_DN1006343_c0_g1	0.000	0.000	0.000	0.000	0.000	0.000	0.000	0.000	1.401	0.779
TRINITY_DN1006344_c0_g1	0.000	3.489	0.000	0.000	0.000	0.000	0.000	0.000	0.000	0.000
TRINITY_DN1006345_c0_g1	0.000	0.000	0.000	0.000	0.000	0.000	0.000	0.000	0.000	0.000
TRINITY_DN1006347_c0_g1	0.000	0.000	0.000	0.000	0.000	0.000	0.000	0.000	0.000	0.000
TRINITY_DN1006348_c0_g1	0.000	0.000	0.000	0.000	0.000	0.000	0.000	0.000	0.000	0.000
TRINITY_DN100634_c2_g1	0.000	0.000	0.000	0.000	0.000	0.000	0.000	0.000	0.000	0.000
TRINITY_DN100634_c3_g1	0.000	0.000	0.000	0.000	0.000	0.000	0.000	0.000	0.000	0.909
TRINITY_DN100634_c3_g2	0.000	0.000	0.000	0.000	0.000	0.000	0.000	0.000	0.000	0.000
TRINITY_DN100634_c4_g1	0.000	0.000	0.000	0.000	0.000	0.000	0.000	0.000	0.000	0.000
TRINITY_DN100634_c5_g1	0.000	0.000	0.000	0.000	0.000	0.000	0.000	0.000	0.000	0.942
TRINITY_DN1006350_c0_g1	0.000	0.000	0.000	0.000	0.000	0.000	0.000	0.000	0.000	0.000
TRINITY_DN1006352_c0_g1	0.000	0.000	0.000	0.000	0.000	0.000	0.000	0.000	0.654	0.000
TRINITY_DN1006353_c0_g1	0.000	0.000	0.000	0.000	0.000	0.000	0.000	0.000	0.000	0.000
TRINITY_DN1006354_c0_g1	0.000	0.000	0.000	0.000	0.000	0.000	0.000	0.000	5.514	0.000
TRINITY_DN1006355_c0_g1	0.000	0.000	0.000	0.000	0.000	0.000	0.000	0.000	0.000	0.000
TRINITY_DN1006356_c0_g1	0.000	0.000	0.000	0.000	0.000	0.000	0.000	0.000	0.000	0.000
TRINITY_DN1006357_c0_g1	0.000	0.000	0.000	0.000	0.000	0.000	0.000	0.975	0.000	0.000
TRINITY_DN1006358_c0_g1	0.000	0.000	0.000	0.000	0.000	0.000	0.000	0.000	0.000	1.105
TRINITY_DN1006359_c0_g1	0.000	0.763	0.000	0.000	0.000	0.000	0.000	0.000	0.000	0.000
TRINITY_DN1006360_c0_g1	0.000	0.489	0.000	0.440	0.000	0.000	0.000	0.000	0.000	1.288
TRINITY_DN1006361_c0_g1	0.000	0.000	0.000	0.000	0.000	0.000	0.000	0.000	0.000	0.000
TRINITY_DN1006362_c0_g1	0.000	0.310	0.000	0.000	0.000	0.000	0.000	0.000	0.000	0.000
TRINITY_DN1006364_c0_g1	0.000	0.000	0.000	0.000	0.000	0.000	0.000	0.000	0.000	0.000
TRINITY_DN1006366_c0_g1	0.000	1.761	0.000	0.000	0.000	0.000	0.000	0.000	0.460	1.154
TRINITY_DN1006367_c0_g1	1.148	0.000	0.000	0.000	0.000	0.000	2.319	0.000	0.567	0.000
TRINITY_DN1006369_c0_g1	0.000	0.000	0.000	0.000	0.000	1.324	1.771	0.000	0.000	0.000
TRINITY_DN100636_c0_g1	0.000	0.000	0.000	0.000	0.000	0.000	0.000	0.000	0.280	0.000
TRINITY_DN100636_c0_g3	0.000	0.000	0.000	0.000	0.000	0.000	0.000	0.000	0.000	0.000
TRINITY_DN100636_c1_g2	0.000	0.000	0.000	0.000	0.000	0.224	0.000	0.000	0.000	0.063
TRINITY_DN100636_c2_g1	0.000	0.000	0.000	0.000	0.000	0.000	1.643	0.000	0.000	0.356
TRINITY_DN100636_c2_g2	0.000	0.000	0.000	0.000	0.000	0.000	0.000	0.000	0.000	0.000
TRINITY_DN100636_c2_g3	0.684	0.000	0.000	0.000	0.000	0.000	0.000	0.000	0.000	0.000
TRINITY_DN100636_c3_g1	0.000	1.720	0.000	0.000	1.616	0.000	0.000	0.000	0.725	0.000
TRINITY_DN100636_c4_g1	0.000	0.000	0.000	0.000	0.000	0.000	0.000	0.000	0.000	0.000
TRINITY_DN1006371_c0_g1	0.000	0.000	0.000	0.000	0.000	0.000	0.000	0.000	0.000	0.000
TRINITY_DN1006373_c0_g1	0.000	0.000	0.000	0.000	0.000	0.000	0.000	0.000	0.000	0.000
TRINITY_DN1006374_c0_g1	0.000	0.000	0.000	0.000	0.000	0.000	0.000	0.000	0.334	0.278
TRINITY_DN1006375_c0_g1	0.000	0.000	0.000	0.000	0.000	0.511	0.000	0.000	0.000	0.000
TRINITY_DN1006376_c0_g1	0.000	0.000	0.000	1.827	0.000	0.000	0.000	0.000	0.000	0.000
TRINITY_DN1006377_c0_g1	0.000	0.000	0.000	0.000	0.000	0.000	0.000	0.000	0.000	0.000
TRINITY_DN1006378_c0_g1	0.000	0.955	0.000	0.000	0.000	0.000	0.000	0.000	0.000	0.000
TRINITY_DN1006379_c0_g1	0.739	0.000	0.000	0.000	0.000	0.000	0.000	0.000	0.000	0.000
TRINITY_DN100637_c0_g1	1.561	2.248	1.996	2.443	1.091	1.319	1.458	1.619	2.862	1.645
TRINITY_DN100637_c1_g1	0.879	0.538	0.796	1.905	0.508	0.000	0.000	0.000	0.552	0.469
TRINITY_DN100637_c2_g1	0.000	0.000	0.000	0.000	0.000	0.626	0.804	0.000	0.000	0.698
TRINITY_DN1006381_c0_g1	0.000	0.000	0.000	0.000	0.000	0.000	0.000	0.000	0.000	0.595
TRINITY_DN1006386_c0_g1	0.000	0.000	0.000	0.000	0.000	0.000	0.000	0.000	0.000	0.000
TRINITY_DN1006387_c0_g1	0.000	1.306	0.000	0.000	0.000	0.000	0.000	0.000	0.665	0.000
TRINITY_DN1006388_c0_g1	1.218	0.000	1.670	0.000	0.000	0.000	2.478	2.512	1.205	1.502
TRINITY_DN1006390_c0_g1	0.000	0.000	0.000	0.000	0.000	0.000	0.000	0.000	0.000	0.406
TRINITY_DN1006392_c0_g1	0.000	0.000	0.000	0.000	0.000	0.000	0.000	0.000	0.000	0.000
TRINITY_DN1006396_c0_g1	0.000	0.000	0.000	0.000	1.650	0.000	0.000	2.082	0.988	0.823
TRINITY_DN1006398_c0_g1	0.000	0.000	0.000	0.000	0.000	0.000	0.000	0.000	0.000	0.000
TRINITY_DN100639_c0_g1	0.000	0.000	0.000	0.000	0.000	0.000	0.000	0.000	0.000	0.000
TRINITY_DN100639_c0_g2	0.000	0.000	0.000	0.000	0.000	0.000	0.000	2.568	0.000	0.000
TRINITY_DN10063_c0_g1	0.000	0.309	0.000	0.919	0.000	0.000	0.589	0.000	0.358	0.584
TRINITY_DN1006400_c0_g1	0.000	0.000	0.000	0.000	0.000	0.000	0.000	0.000	0.000	0.000
TRINITY_DN1006401_c0_g1	0.000	0.000	1.840	0.000	0.000	1.989	0.000	0.000	0.000	0.000
TRINITY_DN1006402_c0_g1	0.000	0.000	0.000	0.000	0.000	0.000	0.000	0.000	0.000	0.000
TRINITY_DN1006403_c0_g1	0.984	0.000	0.000	0.000	0.000	0.000	0.000	0.000	0.000	0.000
TRINITY_DN1006404_c0_g1	0.000	0.000	0.000	0.000	0.000	0.000	0.000	0.000	0.282	0.234
TRINITY_DN1006405_c0_g1	0.000	0.000	2.992	1.673	0.000	0.812	0.000	0.000	0.000	0.072
TRINITY_DN1006406_c1_g1	0.000	0.000	0.000	0.000	0.000	0.000	0.000	0.000	0.000	0.202
TRINITY_DN1006407_c0_g1	0.000	0.000	0.000	0.000	0.000	0.000	0.000	0.000	0.000	0.000
TRINITY_DN1006408_c0_g1	0.000	0.000	0.000	0.000	0.000	0.000	0.000	0.000	0.000	0.000
TRINITY_DN100640_c0_g1	0.523	0.000	0.000	0.000	0.000	0.000	0.000	0.000	0.000	0.000
TRINITY_DN100640_c0_g2	3.058	0.000	0.000	0.000	0.000	0.000	0.000	0.000	0.000	0.000
TRINITY_DN100640_c0_g3	0.000	0.000	0.000	0.000	0.000	0.273	0.000	0.000	0.000	0.076
TRINITY_DN100640_c1_g1	0.000	0.000	0.000	0.000	0.000	0.000	0.000	0.000	0.000	0.626
TRINITY_DN100640_c1_g2	0.000	0.000	2.653	0.000	0.000	0.000	3.070	0.000	0.315	0.499
TRINITY_DN100640_c2_g1	0.382	0.659	0.000	0.000	0.000	0.000	0.000	0.000	0.000	0.305
TRINITY_DN100640_c3_g2	0.000	0.000	0.000	0.000	0.000	0.000	0.000	0.000	0.000	0.000
TRINITY_DN100640_c5_g1	0.000	0.000	0.538	0.000	0.670	0.000	1.437	0.000	0.101	0.000
TRINITY_DN1006410_c0_g1	0.000	0.000	0.000	0.000	0.000	0.000	0.000	0.000	0.000	0.000
TRINITY_DN1006411_c0_g1	0.000	0.940	0.000	0.000	0.000	0.000	0.000	0.000	0.262	0.216
TRINITY_DN1006412_c0_g1	0.000	0.000	0.000	0.000	0.000	0.000	0.000	0.000	0.000	0.000
TRINITY_DN1006413_c0_g1	0.000	0.000	0.000	0.000	0.000	0.000	0.000	0.000	0.000	0.000
TRINITY_DN1006414_c0_g1	0.000	0.000	0.000	0.000	0.000	0.000	2.881	0.000	0.699	1.160
TRINITY_DN1006415_c0_g1	0.000	0.000	0.000	0.000	0.000	0.000	0.000	0.000	0.000	0.000
TRINITY_DN1006417_c0_g1	0.000	0.000	0.000	0.000	0.000	0.000	0.000	0.000	0.000	0.809
TRINITY_DN100641_c0_g1	0.000	0.000	2.149	0.000	0.000	0.000	0.000	4.612	0.000	0.942
TRINITY_DN100641_c1_g1	0.000	0.000	0.000	5.948	0.000	0.000	0.000	0.000	0.000	0.000
TRINITY_DN1006424_c0_g1	5.484	0.000	0.000	0.000	0.000	0.000	0.000	0.000	0.000	0.000
TRINITY_DN1006426_c0_g1	0.000	0.000	0.000	0.000	0.000	0.000	0.000	0.000	1.020	0.000
TRINITY_DN1006427_c0_g1	0.000	0.000	0.000	0.000	0.000	0.000	0.000	0.000	0.000	0.140
TRINITY_DN1006428_c0_g1	0.000	1.112	0.000	1.734	0.000	0.000	0.000	0.000	0.000	0.000
TRINITY_DN100642_c0_g1	0.000	0.000	0.000	0.000	0.000	1.179	0.000	0.000	0.000	0.000
TRINITY_DN100642_c0_g2	0.000	0.000	0.000	0.000	0.000	0.000	0.000	0.000	0.000	0.000
TRINITY_DN100642_c0_g3	0.000	0.000	0.468	0.000	0.000	0.000	0.000	0.000	0.174	0.000
TRINITY_DN100642_c1_g1	0.000	0.000	0.000	0.000	0.000	0.000	0.000	0.000	0.000	0.000
TRINITY_DN100642_c1_g2	0.000	0.000	0.000	0.000	0.000	0.000	0.000	0.000	0.000	0.406
TRINITY_DN100642_c1_g3	0.000	0.000	0.000	0.000	0.000	0.000	0.608	0.000	0.309	0.000
TRINITY_DN100642_c4_g1	0.000	0.000	0.000	0.000	0.000	0.000	0.000	0.000	0.000	0.000
TRINITY_DN1006431_c0_g1	0.000	0.000	0.410	0.000	0.000	0.000	0.559	0.000	0.153	0.124
TRINITY_DN1006432_c0_g1	0.000	0.000	0.000	0.000	0.000	0.000	0.000	0.000	0.436	0.365
TRINITY_DN1006433_c0_g1	0.000	0.000	0.000	0.000	0.000	0.000	0.000	0.000	0.000	0.492
TRINITY_DN1006434_c0_g1	1.290	0.000	0.000	0.000	2.120	0.000	0.000	0.000	0.000	0.530
TRINITY_DN1006435_c0_g1	0.000	0.000	0.000	0.000	0.000	0.000	0.000	0.000	0.000	0.000
TRINITY_DN1006437_c0_g1	0.203	0.679	0.272	0.934	0.339	0.000	0.000	0.000	0.307	0.247
TRINITY_DN1006438_c0_g1	0.000	0.000	0.000	0.000	0.000	0.000	0.000	0.000	0.000	0.000
TRINITY_DN1006439_c0_g1	0.949	0.000	0.000	0.000	0.000	0.000	0.000	0.000	0.235	0.000
TRINITY_DN1006440_c0_g1	0.000	0.000	0.000	0.000	0.000	0.000	1.649	0.000	0.800	0.660
TRINITY_DN1006441_c0_g1	0.000	0.000	0.000	0.000	0.000	0.000	0.000	0.000	0.000	0.000
TRINITY_DN1006443_c0_g1	0.000	0.000	0.000	0.000	0.000	0.000	0.000	0.000	0.000	0.000
TRINITY_DN1006444_c0_g1	0.000	0.000	0.000	0.000	0.000	0.000	0.000	0.000	0.000	0.000
TRINITY_DN1006445_c0_g1	0.636	0.000	0.000	0.000	0.000	0.000	1.233	1.317	0.313	0.000
TRINITY_DN1006448_c0_g1	0.000	0.000	0.000	0.000	0.000	0.000	0.000	0.000	0.000	0.000
TRINITY_DN100644_c0_g1	0.000	0.000	0.000	0.000	0.000	0.000	0.000	0.000	0.000	0.000
TRINITY_DN100644_c0_g2	0.892	0.730	0.975	1.001	0.678	0.823	1.699	1.150	1.196	2.009
TRINITY_DN100644_c0_g3	0.000	0.000	0.000	0.000	0.000	0.000	0.000	0.000	0.000	0.000
TRINITY_DN100644_c2_g1	0.000	0.000	0.000	0.000	0.000	0.000	0.000	0.000	0.000	0.000
TRINITY_DN100644_c5_g1	0.000	0.000	0.000	0.000	0.000	0.000	0.000	0.000	0.000	0.000
TRINITY_DN1006450_c0_g1	0.000	0.000	0.571	0.000	0.000	0.000	0.000	0.873	0.000	0.346
TRINITY_DN1006451_c0_g1	0.000	0.000	0.000	0.000	0.000	0.000	0.946	0.000	0.000	0.000
TRINITY_DN1006452_c0_g1	0.000	0.000	0.000	0.000	0.000	0.000	0.000	0.000	0.000	0.000
TRINITY_DN1006453_c0_g1	0.000	1.221	0.000	0.000	0.000	0.000	0.000	0.000	0.627	0.000
TRINITY_DN1006455_c0_g1	0.788	0.000	1.069	0.000	0.000	0.000	0.000	0.000	0.775	0.647
TRINITY_DN1006458_c0_g1	0.768	0.000	0.000	0.000	0.000	0.000	0.000	0.000	0.000	0.000
TRINITY_DN100645_c0_g1	0.000	0.000	0.000	0.000	0.000	0.000	0.000	0.000	0.000	0.000
TRINITY_DN100645_c1_g1	0.000	0.000	0.000	0.000	0.000	0.000	0.000	0.000	0.000	0.000
TRINITY_DN1006460_c0_g1	0.000	0.000	0.000	0.000	0.000	0.000	0.000	0.000	0.000	0.000
TRINITY_DN1006461_c0_g1	0.000	0.000	0.000	0.000	0.000	0.000	0.000	0.000	0.708	0.000
TRINITY_DN1006462_c0_g1	0.000	0.000	0.000	0.000	0.000	0.000	0.000	0.000	0.000	0.000
TRINITY_DN1006464_c0_g1	0.000	0.000	0.000	0.000	0.000	0.000	0.000	0.000	0.000	0.000
TRINITY_DN1006467_c0_g1	0.000	2.892	0.000	0.000	0.000	0.000	0.000	0.000	0.736	0.000
TRINITY_DN1006468_c0_g1	2.340	0.000	0.000	0.000	0.000	0.000	0.000	0.000	0.000	0.000
TRINITY_DN1006469_c0_g1	0.000	0.000	0.000	0.000	0.000	0.000	0.000	0.000	0.000	0.229
TRINITY_DN1006470_c0_g1	0.000	0.000	0.000	0.000	0.000	0.000	0.000	0.000	0.000	0.000
TRINITY_DN1006471_c0_g1	0.000	0.000	0.000	0.000	0.000	0.000	0.000	0.000	0.000	0.000
TRINITY_DN1006474_c0_g1	0.000	0.000	0.000	0.000	0.000	0.000	0.000	0.000	0.450	0.000
TRINITY_DN1006475_c0_g1	0.000	0.000	0.364	0.000	0.000	0.000	0.000	0.000	0.998	0.703
TRINITY_DN1006477_c0_g1	0.000	0.000	0.000	0.000	0.000	0.000	2.666	0.000	0.000	0.000
TRINITY_DN100647_c0_g2	0.000	0.000	0.000	0.000	0.000	0.000	0.000	0.000	0.000	0.000
TRINITY_DN100647_c2_g1	0.868	0.000	0.000	0.000	0.000	0.000	0.000	0.000	0.000	0.000
TRINITY_DN1006480_c0_g1	0.000	0.000	0.000	0.000	0.000	0.000	0.000	0.000	0.000	0.000
TRINITY_DN1006485_c0_g1	0.000	0.000	0.000	0.000	0.000	0.000	0.189	0.000	0.106	0.000
TRINITY_DN1006486_c0_g1	0.000	0.000	0.000	0.000	0.000	0.000	0.000	0.000	0.000	0.000
TRINITY_DN1006488_c0_g1	0.000	0.000	0.000	0.000	0.000	0.000	0.000	0.000	0.669	0.000
TRINITY_DN1006489_c0_g1	0.000	0.000	0.000	0.000	0.000	0.000	0.000	0.000	0.429	0.000
TRINITY_DN100648_c0_g1	0.000	1.504	2.119	0.000	0.000	0.000	1.580	0.000	0.000	0.000
TRINITY_DN1006497_c0_g1	0.000	0.000	0.000	0.000	0.000	0.000	0.000	0.000	0.665	0.000
TRINITY_DN1006498_c0_g1	0.000	0.000	0.000	0.000	0.000	0.000	0.000	0.000	0.000	0.000
TRINITY_DN100649_c0_g1	0.000	0.907	2.627	4.330	1.582	0.000	0.000	0.000	0.000	0.790
TRINITY_DN100649_c1_g1	0.000	0.000	0.000	0.000	0.000	0.000	0.000	0.000	0.415	0.416
TRINITY_DN100649_c1_g2	0.000	0.000	0.000	0.000	0.000	0.000	0.000	0.000	0.000	0.000
TRINITY_DN100649_c2_g1	0.000	2.017	0.000	0.000	1.736	3.142	1.061	0.000	0.000	0.434
TRINITY_DN100649_c3_g2	2.241	0.000	0.000	0.000	0.000	0.000	0.000	0.000	0.000	0.000
TRINITY_DN100649_c7_g1	0.000	0.000	0.000	0.000	0.000	0.000	0.000	0.000	0.000	1.595
TRINITY_DN10064_c0_g1	0.000	0.000	0.000	1.689	0.000	0.000	0.000	0.000	0.000	0.000
TRINITY_DN10064_c0_g2	0.666	0.678	0.518	0.401	0.557	0.342	0.867	0.337	0.563	0.630
TRINITY_DN10064_c0_g3	0.000	1.011	0.533	0.193	0.000	0.995	0.000	0.802	0.797	0.327
TRINITY_DN10064_c7_g1	0.000	0.000	0.000	0.000	0.000	0.000	0.000	0.000	0.000	1.091
TRINITY_DN1006500_c0_g1	0.000	0.000	0.000	0.000	0.000	0.000	0.000	0.000	2.491	0.000
TRINITY_DN1006507_c0_g1	0.000	0.000	0.000	0.000	0.000	0.000	0.000	0.000	0.000	0.539
TRINITY_DN1006509_c0_g1	0.000	0.000	0.000	0.000	0.000	0.000	0.000	0.000	0.000	0.421
TRINITY_DN100650_c0_g1	0.000	0.000	0.000	1.964	0.000	0.000	0.000	2.709	0.000	0.000
TRINITY_DN100650_c1_g1	0.000	0.000	0.000	0.000	0.000	0.000	0.000	0.000	0.000	0.000
TRINITY_DN1006511_c0_g1	0.000	0.127	1.022	0.000	5.358	1.553	0.000	0.000	0.000	0.062
TRINITY_DN1006512_c0_g1	0.000	0.000	0.000	0.000	0.000	0.000	0.000	0.000	0.000	0.000
TRINITY_DN1006514_c0_g1	0.000	0.000	0.000	0.000	0.000	0.000	0.000	0.000	0.648	0.269
TRINITY_DN1006515_c0_g1	0.000	0.000	0.000	0.000	0.000	0.000	0.000	0.000	0.000	0.000
TRINITY_DN1006516_c0_g1	0.499	0.000	0.000	0.000	0.000	0.000	0.000	0.000	0.000	0.203
TRINITY_DN1006517_c0_g1	0.000	0.000	0.000	0.000	0.000	0.000	0.000	0.000	0.389	0.000
TRINITY_DN1006518_c0_g1	0.000	0.000	0.000	0.000	0.000	0.000	0.000	0.000	0.000	0.216
TRINITY_DN100651_c0_g1	0.000	0.000	0.000	0.000	0.275	0.239	0.000	0.000	0.083	0.125
TRINITY_DN1006520_c0_g1	0.000	0.000	0.000	0.000	0.000	0.000	0.000	0.000	0.000	0.000
TRINITY_DN1006521_c0_g1	0.000	0.000	0.000	0.000	0.000	0.000	0.000	0.000	0.886	0.000
TRINITY_DN1006522_c0_g1	0.000	0.000	0.000	0.000	0.519	0.000	0.000	0.000	0.312	0.127
TRINITY_DN1006523_c0_g1	0.000	0.000	0.000	0.000	0.000	0.000	0.000	0.000	0.789	0.000
TRINITY_DN1006524_c0_g1	0.000	0.000	0.000	0.000	0.000	0.000	0.000	0.000	0.000	0.359
TRINITY_DN1006525_c0_g1	0.000	0.000	0.000	7.196	0.000	0.000	0.000	0.000	0.000	0.664
TRINITY_DN1006527_c0_g1	0.000	0.000	0.000	0.000	0.000	0.000	0.000	0.000	0.000	0.000
TRINITY_DN100652_c0_g1	0.000	0.000	0.000	0.000	0.000	0.000	0.000	0.000	0.000	0.000
TRINITY_DN100652_c0_g5	1.466	0.484	0.588	0.902	1.225	0.213	1.168	1.489	0.816	0.774
TRINITY_DN100652_c0_g8	0.000	0.000	0.000	0.000	0.000	0.000	0.000	0.000	0.000	0.000
TRINITY_DN100652_c1_g1	0.000	0.000	0.000	0.000	0.000	0.000	0.000	0.000	0.000	0.000
TRINITY_DN100652_c3_g1	0.534	0.451	0.715	0.408	0.889	0.000	0.726	0.545	0.268	1.083
TRINITY_DN1006534_c0_g1	0.000	0.000	0.000	0.000	0.000	0.000	0.000	0.000	0.000	0.000
TRINITY_DN1006535_c0_g1	0.000	0.000	0.000	0.000	0.000	0.000	0.000	0.000	0.000	1.192
TRINITY_DN1006536_c0_g1	0.000	0.000	0.000	0.000	0.000	0.000	0.000	2.360	0.000	0.000
TRINITY_DN1006537_c0_g1	0.000	0.000	0.000	0.000	4.118	3.674	0.000	0.000	0.000	1.030
TRINITY_DN1006538_c0_g1	0.000	0.000	0.000	0.000	0.000	0.000	0.000	0.000	0.000	0.000
TRINITY_DN100653_c0_g1	0.000	0.000	0.000	0.000	0.000	0.000	0.000	0.000	0.000	0.000
TRINITY_DN100653_c0_g2	0.000	0.000	0.000	0.000	0.000	0.000	0.000	0.000	0.000	0.000
TRINITY_DN1006540_c0_g1	0.000	0.000	0.000	0.000	0.000	0.000	1.538	0.000	0.000	0.000
TRINITY_DN1006541_c0_g1	0.000	0.000	0.000	0.000	0.000	0.000	0.000	0.000	0.000	0.000
TRINITY_DN1006543_c0_g1	0.940	0.885	0.000	0.000	0.000	1.397	0.000	0.000	0.463	0.386
TRINITY_DN1006544_c0_g1	0.000	0.000	0.000	0.000	0.000	0.000	0.000	0.000	0.000	0.412
TRINITY_DN1006546_c0_g1	0.000	0.000	0.000	0.000	0.000	0.000	0.000	0.000	0.000	1.058
TRINITY_DN1006547_c0_g1	0.000	1.411	3.968	0.000	0.000	0.000	0.000	0.000	2.150	0.000
TRINITY_DN1006548_c0_g1	0.000	0.000	0.000	0.000	0.000	0.000	0.000	0.000	2.036	0.000
TRINITY_DN1006549_c0_g1	0.000	0.000	0.000	0.000	0.000	3.916	0.000	0.000	0.000	0.000
TRINITY_DN100654_c0_g1	0.000	0.000	0.000	0.000	0.000	0.000	0.000	0.000	0.000	0.000
TRINITY_DN1006550_c0_g1	0.000	0.986	0.000	0.000	0.000	0.000	1.040	0.000	0.000	0.000
TRINITY_DN1006551_c0_g1	0.000	0.000	0.000	0.000	0.000	0.000	0.000	0.000	0.000	0.000
TRINITY_DN1006552_c0_g1	0.000	0.000	0.000	0.000	0.000	0.000	0.000	0.000	0.000	0.000
TRINITY_DN1006553_c0_g1	0.000	0.000	0.000	0.000	0.000	0.000	0.000	0.000	0.000	0.000
TRINITY_DN1006555_c0_g1	0.000	0.000	0.000	0.000	0.000	0.000	0.000	0.000	0.703	0.000
TRINITY_DN1006556_c0_g1	0.000	0.000	0.000	0.000	0.000	0.000	0.000	0.000	0.000	0.000
TRINITY_DN1006557_c0_g1	0.000	0.000	0.000	0.000	0.000	0.000	0.000	0.000	0.800	1.320
TRINITY_DN1006558_c0_g1	0.000	0.000	0.000	0.000	0.000	0.000	0.000	0.000	0.000	0.495
TRINITY_DN100655_c0_g1	0.967	0.000	0.000	0.000	0.000	0.000	0.000	0.000	0.475	0.000
TRINITY_DN100655_c0_g2	0.000	0.000	0.000	0.000	0.000	0.000	0.000	0.000	0.000	0.000
TRINITY_DN100655_c1_g1	5.882	1.430	0.000	0.000	0.000	0.000	0.000	5.991	0.000	0.000
TRINITY_DN100655_c2_g1	0.000	0.000	0.000	0.000	0.000	0.000	0.000	0.000	1.604	0.890
TRINITY_DN100655_c3_g1	0.000	0.000	0.000	0.000	0.000	0.000	0.294	0.000	0.000	0.130
TRINITY_DN100655_c6_g1	0.000	0.000	0.000	0.000	0.000	0.000	0.000	0.000	1.333	0.000
TRINITY_DN100655_c7_g1	0.000	0.000	0.000	0.000	0.000	0.000	0.734	0.000	0.000	0.000
TRINITY_DN1006563_c0_g1	0.000	0.000	0.000	0.000	0.000	0.000	0.000	0.000	0.000	0.000
TRINITY_DN1006564_c0_g1	1.985	0.000	0.000	0.000	0.000	0.000	2.041	0.000	0.000	1.619
TRINITY_DN1006565_c0_g1	0.000	0.000	0.000	0.000	0.000	0.000	0.000	0.000	0.000	0.000
TRINITY_DN100656_c1_g1	0.000	0.000	0.000	0.000	0.000	3.633	0.000	0.000	0.000	0.000
TRINITY_DN1006570_c0_g1	0.000	0.000	0.000	0.000	0.000	0.000	0.000	0.000	0.000	0.000
TRINITY_DN1006571_c0_g1	0.000	0.000	0.000	0.000	2.112	0.000	0.000	0.000	0.000	0.902
TRINITY_DN1006573_c0_g1	0.000	1.597	4.673	0.000	0.000	0.000	0.000	0.000	0.000	0.353
TRINITY_DN1006577_c0_g1	0.000	0.000	0.000	0.000	0.000	0.000	0.000	0.000	0.000	0.427
TRINITY_DN100657_c1_g1	0.000	0.000	0.000	0.000	0.000	0.000	0.000	0.000	0.000	0.000
TRINITY_DN1006580_c0_g1	0.000	0.000	0.000	0.000	0.000	0.000	0.000	0.000	0.000	0.000
TRINITY_DN1006581_c0_g1	0.000	0.000	0.000	0.000	8.783	0.000	0.000	0.000	0.000	0.000
TRINITY_DN1006582_c0_g1	0.000	0.000	0.000	2.463	0.000	0.000	0.000	0.000	0.000	0.000
TRINITY_DN1006584_c0_g1	0.000	0.000	0.000	0.000	0.000	0.000	0.000	0.000	0.000	0.000
TRINITY_DN1006588_c0_g1	0.000	0.912	0.000	0.000	0.000	0.228	0.000	0.000	0.079	0.191
TRINITY_DN100658_c0_g1	0.000	0.000	2.283	0.000	0.000	0.000	0.992	0.000	0.830	0.000
TRINITY_DN1006590_c0_g1	0.000	3.177	0.000	0.000	0.000	0.000	0.000	0.000	0.000	0.000
TRINITY_DN1006592_c0_g1	0.000	0.000	0.000	0.000	0.000	0.000	0.000	0.000	0.000	0.000
TRINITY_DN1006594_c0_g1	0.000	0.000	0.000	0.000	0.000	0.000	0.000	0.000	0.000	0.000
TRINITY_DN1006597_c0_g1	0.000	0.000	0.000	0.000	0.000	0.000	0.000	0.000	0.000	0.000
TRINITY_DN1006599_c0_g1	0.000	0.000	0.000	0.000	0.000	0.000	1.202	0.000	0.000	0.000
TRINITY_DN100659_c0_g1	0.000	0.000	0.000	0.000	0.000	0.000	0.000	0.000	0.000	0.000
TRINITY_DN100659_c0_g2	2.515	0.975	0.739	0.000	1.356	2.406	1.570	0.000	0.705	2.161
TRINITY_DN100659_c0_g4	0.000	0.000	0.000	0.000	0.000	0.000	0.000	0.000	0.000	1.219
TRINITY_DN100659_c3_g1	0.000	0.000	0.000	0.000	0.000	0.000	0.000	0.000	0.000	0.000
TRINITY_DN10065_c0_g1	0.000	0.000	0.000	0.000	0.000	0.000	0.000	0.506	0.188	0.000
TRINITY_DN10065_c1_g1	0.000	0.000	0.000	0.000	0.000	0.000	0.000	0.000	0.000	0.000
TRINITY_DN1006600_c0_g1	0.000	0.916	0.000	0.414	0.000	0.394	0.000	0.000	0.000	0.000
TRINITY_DN1006601_c0_g1	1.383	0.593	1.393	0.526	0.000	0.000	0.000	0.000	0.517	0.140
TRINITY_DN1006602_c0_g1	0.962	0.000	0.000	0.000	0.000	0.000	0.000	0.000	0.473	0.395
TRINITY_DN1006603_c0_g1	0.000	0.000	0.000	0.000	0.000	0.000	0.000	0.000	0.000	0.000
TRINITY_DN1006604_c0_g1	0.000	6.190	0.000	0.000	0.000	0.000	0.000	0.000	0.000	0.000
TRINITY_DN1006605_c0_g1	0.000	1.635	0.000	0.000	2.744	0.000	0.000	0.000	0.000	0.000
TRINITY_DN1006606_c0_g1	0.000	0.000	0.000	0.000	0.000	0.000	0.000	0.000	0.000	0.000
TRINITY_DN1006607_c0_g1	0.000	0.000	0.000	0.000	0.000	0.000	0.000	0.000	0.000	0.000
TRINITY_DN100660_c0_g1	0.000	0.000	1.962	0.000	0.000	0.000	0.000	0.000	0.000	0.000
TRINITY_DN100660_c0_g2	0.000	0.000	0.000	0.000	1.244	0.000	0.000	0.000	0.000	0.000
TRINITY_DN100660_c0_g3	0.000	0.000	0.000	0.000	0.000	0.000	0.000	0.000	0.000	0.000
TRINITY_DN100660_c0_g4	0.861	0.000	0.000	6.460	0.000	0.000	0.000	1.788	0.000	0.354
TRINITY_DN100660_c0_g5	0.000	0.000	0.000	0.000	0.000	0.000	0.000	0.000	0.000	0.000
TRINITY_DN100660_c1_g1	0.000	0.000	0.000	0.000	0.000	0.000	0.000	0.000	0.000	0.000
TRINITY_DN1006611_c0_g1	0.000	0.000	0.000	0.000	0.000	0.000	0.000	0.000	0.000	0.000
TRINITY_DN1006612_c0_g1	0.409	0.355	0.000	1.243	0.000	0.000	0.000	0.000	0.407	0.333
TRINITY_DN1006615_c0_g1	0.000	0.000	0.000	0.000	0.000	0.000	0.000	0.000	0.000	0.000
TRINITY_DN1006616_c0_g1	0.000	0.000	0.000	0.000	0.000	0.000	0.000	0.000	0.000	0.000
TRINITY_DN1006617_c0_g1	0.000	0.000	0.000	0.000	0.000	0.000	0.000	0.000	0.000	0.231
TRINITY_DN1006619_c0_g1	0.000	0.000	0.000	0.000	0.000	0.000	0.000	0.000	0.000	0.000
TRINITY_DN100661_c0_g1	0.895	0.000	0.000	0.000	0.000	0.000	0.000	2.213	0.000	0.622
TRINITY_DN100661_c0_g2	0.000	0.000	0.000	0.000	0.000	0.839	0.000	0.000	0.000	0.701
TRINITY_DN100661_c0_g3	0.000	0.404	0.000	0.699	0.000	2.567	0.000	0.000	0.000	0.716
TRINITY_DN100661_c0_g4	0.000	0.000	0.000	0.000	0.000	0.000	0.000	0.000	1.103	0.280
TRINITY_DN1006623_c0_g1	0.000	0.000	0.000	0.000	0.000	0.000	0.000	0.000	0.938	0.000
TRINITY_DN1006625_c0_g1	0.000	0.000	0.000	0.000	0.000	0.000	0.000	0.000	0.000	0.000
TRINITY_DN1006628_c0_g1	0.000	0.000	0.000	0.000	0.000	0.000	0.000	0.000	0.000	0.000
TRINITY_DN100662_c0_g1	0.000	0.539	0.000	0.905	0.000	0.000	0.000	0.000	0.296	0.980
TRINITY_DN100662_c1_g1	0.000	0.000	0.000	0.000	0.000	0.000	0.000	0.000	0.467	0.000
TRINITY_DN1006630_c0_g1	0.000	0.000	0.000	0.000	1.000	0.000	0.000	0.000	0.000	0.247
TRINITY_DN1006631_c0_g1	0.000	0.000	0.000	1.674	0.000	0.000	0.000	0.000	0.000	0.000
TRINITY_DN1006635_c0_g1	0.000	0.000	0.000	0.000	0.619	1.089	0.000	0.000	0.279	0.152
TRINITY_DN1006636_c0_g1	0.000	0.000	0.000	0.000	0.000	0.000	0.000	0.000	0.000	0.000
TRINITY_DN1006640_c0_g1	0.000	0.000	0.000	0.000	0.000	0.000	0.000	0.000	0.000	0.000
TRINITY_DN1006644_c0_g1	0.000	0.226	0.000	0.000	0.445	0.000	0.000	0.545	0.535	0.217
TRINITY_DN1006645_c0_g1	0.000	0.383	0.000	1.997	0.000	0.000	0.413	0.000	0.218	0.894
TRINITY_DN1006646_c0_g1	0.000	0.000	0.000	1.649	0.000	0.000	0.000	0.000	0.000	0.000
TRINITY_DN1006648_c0_g1	0.000	0.000	0.000	0.000	0.000	0.000	0.245	0.000	0.492	0.400
TRINITY_DN1006649_c0_g1	0.000	0.000	0.000	0.000	0.000	0.000	0.000	1.121	2.679	0.442
TRINITY_DN100664_c0_g1	1.878	0.000	0.000	0.000	0.777	0.687	0.000	0.000	0.000	0.000
TRINITY_DN100664_c0_g2	0.392	0.000	0.262	0.000	0.327	0.000	0.350	0.399	0.198	0.000
TRINITY_DN1006650_c0_g1	0.000	0.000	0.000	0.000	0.000	0.000	0.000	0.000	0.000	0.000
TRINITY_DN1006651_c0_g1	0.000	0.000	0.000	0.000	0.000	0.000	0.000	0.000	0.987	0.000
TRINITY_DN1006652_c0_g1	0.025	0.000	0.000	0.000	0.000	2.036	0.000	0.000	0.000	1.131
TRINITY_DN1006653_c0_g1	0.000	0.000	0.000	0.000	0.000	0.000	0.000	0.000	0.485	0.000
TRINITY_DN1006656_c0_g1	0.000	0.000	0.000	0.000	0.000	0.000	0.000	0.000	0.000	0.000
TRINITY_DN1006659_c0_g1	0.000	0.000	0.000	0.000	0.000	0.000	1.518	0.000	0.000	1.219
TRINITY_DN100665_c0_g1	0.000	0.000	0.000	0.000	0.000	0.000	0.000	1.070	0.000	0.211
TRINITY_DN100665_c1_g1	0.204	0.000	0.000	0.000	0.000	0.863	0.353	0.000	0.290	0.085
TRINITY_DN1006661_c0_g1	0.000	0.000	0.000	0.000	0.000	0.000	0.000	0.000	0.000	0.000
TRINITY_DN1006662_c0_g1	0.000	0.000	0.000	0.000	0.000	0.000	0.000	0.000	0.000	0.000
TRINITY_DN1006663_c0_g1	0.000	0.000	0.000	0.000	0.000	0.602	0.000	0.000	0.000	0.000
TRINITY_DN1006664_c0_g1	0.000	0.782	0.312	0.000	0.000	0.000	0.000	0.000	0.117	0.000
TRINITY_DN1006665_c0_g1	0.000	0.000	0.000	0.000	0.000	0.000	0.000	0.000	0.000	0.000
TRINITY_DN1006666_c0_g1	0.000	0.000	0.000	0.000	0.000	0.000	0.000	0.000	0.000	0.000
TRINITY_DN1006667_c0_g1	0.000	0.000	0.000	0.000	0.000	0.000	0.000	0.000	0.000	0.000
TRINITY_DN1006668_c0_g1	0.000	1.759	0.000	0.000	0.000	0.000	0.000	0.000	0.000	0.000
TRINITY_DN1006669_c0_g1	0.000	0.000	0.000	0.000	0.000	0.000	0.000	0.000	0.000	0.000
TRINITY_DN100666_c0_g1	1.778	0.000	0.000	0.000	0.000	2.605	0.000	3.594	0.000	0.000
TRINITY_DN1006674_c0_g1	0.000	0.651	0.000	0.000	0.000	0.000	0.000	0.000	0.351	0.000
TRINITY_DN1006675_c0_g1	0.000	0.000	0.000	0.000	0.000	0.000	0.000	0.000	0.000	0.000
TRINITY_DN1006678_c0_g1	0.000	0.000	0.000	0.000	0.000	0.000	0.000	0.000	0.000	0.000
TRINITY_DN1006679_c0_g1	0.000	2.476	0.000	0.000	0.000	0.000	0.000	0.000	0.000	0.000
TRINITY_DN100667_c1_g1	1.298	0.000	0.000	0.000	1.071	1.907	0.630	2.689	0.000	1.327
TRINITY_DN1006685_c0_g1	0.000	0.000	0.718	0.000	0.000	0.000	0.000	0.000	0.000	0.000
TRINITY_DN1006686_c0_g1	1.108	0.000	0.000	0.000	0.000	0.000	0.000	0.000	0.000	0.000
TRINITY_DN1006687_c0_g1	0.804	0.000	0.000	0.000	0.000	0.000	0.000	0.000	0.000	0.000
TRINITY_DN1006688_c0_g1	0.472	0.000	0.000	0.000	0.000	0.000	0.000	0.000	0.000	0.000
TRINITY_DN1006689_c0_g1	0.000	0.000	0.000	0.000	0.000	0.000	0.000	0.000	0.000	0.000
TRINITY_DN100668_c0_g1	0.964	0.000	0.000	0.000	0.000	0.469	0.000	0.000	0.321	0.131
TRINITY_DN100668_c1_g1	0.000	0.000	0.000	0.000	0.000	0.000	0.000	0.000	0.000	0.000
TRINITY_DN100668_c1_g2	0.000	0.000	0.000	0.000	0.000	0.000	0.000	0.000	0.000	0.966
TRINITY_DN100668_c3_g1	1.189	0.000	1.179	0.000	2.850	0.000	3.428	3.592	0.000	0.770
TRINITY_DN1006692_c0_g1	0.000	0.678	0.000	0.000	0.000	0.000	0.725	0.000	0.364	0.607
TRINITY_DN1006694_c0_g1	0.000	0.000	0.000	0.000	0.000	0.000	0.000	0.000	0.000	0.000
TRINITY_DN1006698_c0_g1	0.000	0.000	0.000	0.000	0.000	0.000	0.000	0.000	0.000	0.716
TRINITY_DN100669_c0_g1	0.000	0.000	0.000	0.000	0.000	0.000	0.000	0.000	0.000	0.482
TRINITY_DN100669_c0_g2	0.000	0.000	0.000	0.000	0.000	0.000	0.000	0.000	0.000	0.000
TRINITY_DN100669_c1_g1	0.000	0.000	0.000	0.000	0.000	0.000	0.000	0.000	0.000	1.069
TRINITY_DN100669_c2_g1	2.053	0.000	0.000	0.000	0.000	0.000	0.000	0.000	3.060	0.836
TRINITY_DN100669_c3_g1	0.000	0.000	0.000	0.000	0.000	2.979	0.000	0.000	0.000	0.000
TRINITY_DN10066_c0_g1	115.797	136.943	130.322	137.092	85.505	144.112	139.060	124.740	150.351	141.269
TRINITY_DN10066_c1_g1	0.000	0.000	0.000	0.000	0.000	0.000	0.000	0.000	0.186	0.000
TRINITY_DN10066_c1_g2	0.000	0.000	0.000	0.000	0.000	0.000	0.000	0.000	0.350	0.000
TRINITY_DN10066_c2_g2	0.000	0.000	0.000	0.328	0.000	0.729	0.242	0.000	0.724	0.092
TRINITY_DN10066_c3_g1	0.000	0.000	0.000	0.000	0.000	0.000	0.000	0.000	0.000	0.000
TRINITY_DN10066_c4_g1	0.000	0.000	0.000	0.000	0.000	0.000	0.000	0.000	0.000	0.000
TRINITY_DN1006703_c0_g1	0.000	5.109	0.000	0.000	0.000	0.000	0.000	0.000	0.000	0.000
TRINITY_DN1006704_c0_g1	0.000	0.000	0.000	0.000	0.000	0.000	0.000	0.000	0.000	0.000
TRINITY_DN1006705_c0_g1	0.000	0.000	0.000	0.000	0.000	0.000	0.000	0.000	0.000	0.000
TRINITY_DN1006707_c0_g1	0.340	0.000	0.000	0.000	0.000	0.000	0.000	0.000	0.000	0.000
TRINITY_DN1006708_c0_g1	0.000	0.000	0.000	0.000	0.000	0.000	0.000	0.705	0.000	0.140
TRINITY_DN1006709_c0_g1	0.000	0.000	0.000	0.000	0.000	0.000	0.000	0.000	0.000	0.000
TRINITY_DN100670_c0_g1	0.000	0.000	0.000	0.000	0.000	1.089	0.723	0.000	0.363	0.000
TRINITY_DN100670_c1_g1	0.000	0.000	0.000	0.000	0.000	0.000	0.000	0.000	0.000	0.000
TRINITY_DN1006710_c0_g1	4.455	2.500	21.877	16.049	8.806	6.622	9.742	0.000	5.697	2.933
TRINITY_DN1006715_c0_g1	0.000	0.000	0.000	0.000	0.000	0.000	0.000	0.000	1.296	0.000
TRINITY_DN1006716_c0_g1	0.000	0.000	0.000	0.000	0.000	0.000	1.228	0.000	0.166	0.000
TRINITY_DN1006717_c0_g1	0.000	0.000	0.000	0.000	0.000	0.000	0.000	0.000	0.000	0.000
TRINITY_DN1006718_c0_g1	0.000	0.000	0.000	0.000	0.000	0.000	0.000	0.000	0.000	0.000
TRINITY_DN100671_c1_g1	0.000	0.740	0.000	0.000	0.000	0.258	0.634	1.447	1.173	0.000
TRINITY_DN100671_c2_g1	0.000	0.000	0.000	0.000	0.000	0.000	0.788	0.000	0.393	0.000
TRINITY_DN100671_c3_g1	0.000	0.000	0.000	0.000	0.000	0.000	0.000	0.000	0.000	0.000
TRINITY_DN100671_c4_g1	0.000	0.000	0.000	0.000	0.000	0.000	0.000	0.000	0.000	0.000
TRINITY_DN100671_c5_g1	0.689	0.573	0.000	0.000	0.575	0.250	0.613	0.350	0.783	0.769
TRINITY_DN1006721_c0_g1	0.000	0.000	0.000	0.621	0.000	0.000	1.148	0.000	0.203	0.166
TRINITY_DN1006723_c0_g1	1.968	0.000	0.000	0.000	0.000	0.000	0.000	3.947	0.000	0.000
TRINITY_DN1006724_c0_g1	0.000	0.000	0.000	0.000	0.000	0.000	0.000	0.000	0.000	0.000
TRINITY_DN1006725_c0_g1	0.000	2.454	0.000	0.000	0.000	0.000	0.000	0.000	0.000	0.000
TRINITY_DN1006726_c0_g1	0.000	0.000	0.000	0.000	0.000	0.000	0.000	0.000	0.000	0.000
TRINITY_DN100672_c0_g1	0.000	0.000	0.000	0.000	2.636	2.367	0.000	0.000	0.000	0.924
TRINITY_DN100672_c1_g1	0.000	0.000	0.000	0.000	0.000	0.000	0.000	0.000	0.000	0.000
TRINITY_DN100672_c1_g2	0.000	6.142	0.000	0.000	0.000	0.000	0.000	0.000	0.000	1.381
TRINITY_DN1006730_c0_g1	0.000	0.000	0.000	0.000	0.000	0.000	0.000	0.000	0.213	0.000
TRINITY_DN1006732_c0_g1	0.000	0.000	0.000	0.000	0.691	0.609	0.000	0.000	0.000	0.170
TRINITY_DN1006734_c0_g1	0.000	0.000	0.000	0.000	0.000	0.000	0.000	0.000	0.605	0.000
TRINITY_DN1006735_c0_g1	2.126	2.047	0.000	0.000	6.928	0.000	0.000	0.000	0.000	0.864
TRINITY_DN1006736_c0_g1	0.000	0.000	0.000	0.000	0.000	0.000	0.000	0.000	0.000	0.298
TRINITY_DN1006737_c0_g1	0.000	0.000	0.000	0.000	0.000	0.000	0.000	0.000	0.000	0.000
TRINITY_DN1006738_c0_g1	0.000	0.000	0.308	0.000	0.000	1.002	0.207	0.000	0.231	0.746
TRINITY_DN1006739_c0_g1	0.000	0.000	0.000	0.000	0.000	0.000	0.000	0.000	0.000	0.171
TRINITY_DN100673_c0_g1	0.000	0.000	0.000	0.000	5.413	0.000	0.000	3.362	0.000	0.000
TRINITY_DN100673_c1_g1	0.000	0.000	0.000	0.000	0.000	0.000	0.000	0.000	0.595	0.000
TRINITY_DN100673_c2_g4	0.000	0.000	0.000	0.000	0.000	0.000	0.000	0.000	0.000	0.000
TRINITY_DN100673_c3_g1	0.000	0.000	0.000	0.000	0.000	1.509	0.000	0.000	0.000	0.417
TRINITY_DN100673_c4_g1	0.000	0.000	0.000	0.000	0.000	0.000	0.000	0.000	0.000	0.000
TRINITY_DN1006740_c0_g1	0.000	0.000	0.000	0.000	0.000	0.000	0.000	0.000	0.000	0.000
TRINITY_DN1006741_c0_g1	0.000	0.000	0.000	0.000	0.000	0.000	0.000	0.000	0.000	0.459
TRINITY_DN1006742_c0_g1	0.000	0.448	0.000	0.471	1.492	0.000	1.334	0.000	0.266	0.674
TRINITY_DN1006743_c0_g1	0.000	0.000	0.000	0.000	0.000	0.000	0.000	0.000	0.000	0.000
TRINITY_DN1006745_c0_g1	0.868	1.621	0.000	1.303	0.000	0.000	0.000	0.000	0.427	0.357
TRINITY_DN1006746_c0_g1	0.000	0.000	0.000	0.000	0.000	0.000	0.000	0.000	1.807	0.301
TRINITY_DN1006747_c0_g1	1.613	0.000	0.000	0.000	2.636	0.000	0.000	0.000	0.000	0.000
TRINITY_DN1006749_c0_g1	0.000	0.000	0.000	0.000	0.000	0.000	0.000	0.000	0.000	0.000
TRINITY_DN100674_c0_g1	0.000	1.650	0.000	0.000	0.000	0.000	0.000	0.000	0.000	0.000
TRINITY_DN100674_c0_g2	0.000	0.000	0.000	0.000	0.000	0.000	0.000	0.000	0.000	0.000
TRINITY_DN100674_c0_g3	0.000	0.000	0.000	0.000	0.000	0.000	0.000	2.808	0.000	0.000
TRINITY_DN100674_c2_g1	0.000	0.000	0.000	0.000	0.000	0.000	0.000	0.000	0.000	0.000
TRINITY_DN1006752_c0_g1	0.247	0.625	0.331	0.756	0.000	0.000	0.000	1.385	0.124	0.770
TRINITY_DN1006755_c0_g1	0.000	0.000	0.000	0.000	0.000	0.000	6.803	0.000	0.000	0.000
TRINITY_DN1006756_c0_g1	0.000	0.000	0.000	0.000	0.000	0.000	0.000	0.000	0.000	0.000
TRINITY_DN1006757_c0_g1	0.000	0.000	4.326	0.000	0.000	0.000	0.000	0.000	0.000	0.000
TRINITY_DN1006758_c0_g1	0.000	0.000	0.000	0.000	0.000	0.000	0.000	0.000	0.000	3.094
TRINITY_DN100675_c3_g1	0.000	0.000	0.000	3.146	0.000	0.000	2.192	0.000	0.000	0.000
TRINITY_DN1006762_c0_g1	0.000	0.000	0.000	0.000	0.000	0.000	0.000	0.000	0.000	0.000
TRINITY_DN1006765_c0_g1	0.000	0.000	0.000	0.000	0.000	0.000	0.000	0.000	0.283	0.000
TRINITY_DN1006766_c0_g1	0.000	0.000	0.000	0.000	0.000	0.000	0.000	0.000	0.132	0.000
TRINITY_DN1006767_c0_g1	0.000	0.000	0.000	0.000	0.000	0.000	0.000	0.000	0.000	0.987
TRINITY_DN1006768_c0_g1	0.000	0.000	0.000	0.000	0.000	0.000	0.000	0.000	0.000	0.000
TRINITY_DN100676_c0_g1	0.000	1.540	0.000	0.000	2.733	0.000	0.000	0.000	0.000	0.341
TRINITY_DN100676_c1_g1	0.582	0.000	0.000	0.000	0.647	0.282	0.173	0.000	0.000	0.079
TRINITY_DN1006770_c0_g1	0.000	0.000	0.000	0.000	0.000	0.000	0.000	0.000	0.000	0.000
TRINITY_DN1006771_c0_g1	0.000	0.000	1.624	1.772	0.000	0.000	0.000	0.000	0.000	0.000
TRINITY_DN1006772_c0_g1	0.000	0.000	1.338	1.471	0.000	0.000	0.979	0.000	0.577	0.804
TRINITY_DN1006773_c0_g1	0.000	0.826	0.000	0.000	0.000	0.000	0.000	0.000	0.000	0.363
TRINITY_DN1006774_c0_g1	0.000	0.000	0.000	2.147	0.000	0.000	0.000	0.000	0.000	0.595
TRINITY_DN1006775_c0_g1	0.000	0.000	0.000	0.000	0.000	0.000	0.000	0.000	0.000	0.000
TRINITY_DN1006777_c0_g1	0.368	0.000	0.000	1.621	0.000	0.786	0.000	1.107	0.000	0.000
TRINITY_DN1006779_c0_g1	2.280	0.000	0.000	0.000	0.000	0.000	0.000	0.000	0.000	0.000
TRINITY_DN100677_c1_g1	0.000	0.000	0.000	0.000	3.405	0.000	0.000	0.000	1.038	0.000
TRINITY_DN1006781_c0_g1	0.000	0.000	0.000	0.000	0.000	1.812	0.000	0.000	0.602	0.000
TRINITY_DN100678_c0_g1	0.000	0.000	0.000	0.000	0.000	0.000	0.000	0.000	0.000	0.000
TRINITY_DN1006792_c0_g1	0.000	0.000	0.000	0.000	0.000	0.000	0.000	0.000	0.000	0.000
TRINITY_DN1006793_c0_g1	0.000	0.000	0.000	0.000	0.000	0.000	0.000	0.000	0.612	0.000
TRINITY_DN1006795_c0_g1	0.000	0.000	0.000	0.000	0.000	0.000	0.000	0.000	0.000	0.000
TRINITY_DN1006797_c0_g1	0.000	0.000	0.000	1.617	0.000	0.000	0.000	0.000	0.000	0.000
TRINITY_DN1006798_c0_g1	0.000	0.000	0.000	0.000	0.000	0.000	0.000	0.000	0.000	0.000
TRINITY_DN1006799_c0_g1	0.000	0.000	0.762	0.000	0.000	0.000	0.000	0.000	0.278	0.000
TRINITY_DN100679_c0_g1	0.000	0.000	0.000	0.000	0.000	0.000	0.000	0.000	0.000	0.000
TRINITY_DN100679_c1_g1	0.000	0.000	0.000	0.000	3.302	0.000	0.000	0.000	0.000	0.822
TRINITY_DN10067_c0_g1	2.168	1.881	0.000	0.000	1.065	0.000	0.000	0.000	2.212	2.089
TRINITY_DN10067_c1_g1	0.000	0.000	0.000	6.340	3.524	0.000	0.000	0.000	0.000	0.000
TRINITY_DN10067_c2_g1	1.985	0.000	0.000	0.000	0.000	0.000	0.000	0.000	0.000	0.000
TRINITY_DN1006801_c0_g1	0.000	0.000	0.000	0.000	0.000	0.000	0.000	0.000	0.000	0.000
TRINITY_DN1006803_c0_g1	0.936	0.000	0.000	0.000	0.000	0.000	0.000	0.000	0.000	0.385
TRINITY_DN1006804_c0_g1	0.000	0.000	0.000	0.000	0.000	0.000	0.000	0.000	0.000	0.000
TRINITY_DN1006807_c0_g1	0.000	0.000	0.000	0.000	0.000	0.000	0.000	0.000	0.000	0.477
TRINITY_DN1006808_c0_g1	0.000	0.000	0.000	0.000	0.000	0.000	0.000	0.000	0.000	0.506
TRINITY_DN1006809_c0_g1	0.000	0.000	0.000	0.000	0.000	0.000	0.000	0.000	0.000	0.000
TRINITY_DN100680_c1_g1	1.091	1.042	0.000	0.000	0.000	0.000	0.000	0.000	0.000	0.000
TRINITY_DN100680_c2_g2	0.000	0.000	0.000	0.000	0.000	0.000	0.000	0.000	0.000	0.223
TRINITY_DN100680_c4_g1	0.000	0.000	1.357	0.000	0.000	0.000	0.000	0.000	0.000	0.412
TRINITY_DN100680_c8_g1	0.000	0.000	0.000	4.294	0.000	0.000	0.000	0.000	0.000	1.286
TRINITY_DN100680_c9_g1	0.000	0.000	0.000	0.000	0.000	0.000	0.000	0.000	0.000	0.000
TRINITY_DN1006810_c0_g1	0.000	0.000	0.000	0.000	0.000	0.000	0.000	0.000	0.000	0.122
TRINITY_DN1006811_c0_g1	0.000	0.000	0.000	0.000	0.000	0.000	0.000	0.000	0.000	0.238
TRINITY_DN1006815_c0_g1	0.385	0.000	0.000	0.000	0.000	0.000	0.000	0.000	0.000	0.000
TRINITY_DN1006816_c0_g1	1.037	0.000	0.000	3.112	0.000	0.000	0.000	0.000	0.000	0.425
TRINITY_DN1006818_c0_g1	0.000	0.000	0.000	0.000	0.000	0.000	0.000	0.000	0.000	0.000
TRINITY_DN1006819_c0_g1	0.000	0.940	0.000	0.000	0.000	0.000	0.000	0.000	0.489	0.000
TRINITY_DN100681_c0_g1	2.760	0.000	0.000	0.000	0.000	2.036	0.000	0.000	2.046	1.131
TRINITY_DN1006820_c0_g1	0.000	0.000	6.094	0.000	0.000	1.683	0.000	0.000	0.000	0.000
TRINITY_DN1006823_c0_g1	0.380	0.209	0.678	0.000	0.425	0.000	0.112	0.000	0.193	0.206
TRINITY_DN1006825_c0_g1	0.000	0.000	0.000	0.000	0.000	0.000	0.000	0.000	0.000	0.207
TRINITY_DN1006826_c0_g1	0.000	0.000	0.000	0.000	0.000	0.000	0.000	0.000	0.000	0.617
TRINITY_DN1006827_c0_g1	0.531	0.000	0.000	0.000	0.879	0.000	0.000	0.000	0.000	0.217
TRINITY_DN1006832_c0_g1	0.000	0.000	0.000	0.000	0.000	0.000	0.000	0.000	0.762	0.000
TRINITY_DN1006833_c0_g1	0.000	0.000	0.000	0.000	0.000	0.000	0.000	0.000	0.000	0.000
TRINITY_DN1006834_c0_g1	0.000	0.000	0.000	0.000	0.000	0.000	0.000	0.000	0.000	0.148
TRINITY_DN1006835_c0_g1	0.000	0.000	0.000	0.000	0.000	0.000	0.000	0.000	0.000	0.000
TRINITY_DN1006838_c0_g1	0.000	0.000	0.000	0.000	0.000	0.000	4.499	0.000	1.093	0.000
TRINITY_DN1006839_c0_g1	0.000	0.000	0.000	0.000	0.000	0.000	0.000	0.000	0.000	0.000
TRINITY_DN100683_c0_g1	0.000	0.000	0.000	0.000	0.000	0.000	0.000	0.000	1.257	0.000
TRINITY_DN100683_c0_g11	0.000	0.000	0.000	0.000	1.075	0.000	0.000	0.000	0.000	0.000
TRINITY_DN100683_c0_g12	0.000	0.000	0.000	0.000	0.000	0.000	0.673	0.000	0.340	0.000
TRINITY_DN100683_c0_g2	0.220	0.923	0.000	0.000	0.000	0.320	0.396	1.347	1.220	0.268
TRINITY_DN100683_c0_g4	0.000	0.000	0.000	0.000	0.000	0.000	1.084	0.000	0.000	0.000
TRINITY_DN100683_c0_g5	0.753	0.690	0.000	0.000	0.000	0.000	0.000	0.000	0.000	0.308
TRINITY_DN100683_c0_g8	0.000	0.000	0.000	0.000	0.000	0.000	0.000	0.000	0.000	0.000
TRINITY_DN100683_c0_g9	0.000	0.000	0.000	0.000	0.000	0.000	0.000	0.000	0.000	0.000
TRINITY_DN100683_c1_g1	0.000	0.000	0.000	0.000	0.000	0.000	0.000	0.000	0.000	0.000
TRINITY_DN1006841_c0_g1	0.000	3.457	0.000	0.000	0.000	0.000	1.823	0.000	0.000	0.000
TRINITY_DN1006842_c0_g1	0.919	0.000	0.000	0.000	0.000	0.000	0.000	0.000	0.000	0.000
TRINITY_DN1006844_c0_g1	0.000	0.000	0.000	0.000	0.000	0.000	0.000	0.000	0.000	0.000
TRINITY_DN1006845_c0_g1	3.811	0.000	0.000	0.000	0.000	0.000	0.000	0.000	0.000	0.000
TRINITY_DN1006846_c0_g1	0.000	0.000	0.000	0.000	0.564	0.494	0.000	0.000	0.169	0.275
TRINITY_DN1006847_c0_g1	0.000	0.000	0.000	0.000	0.000	0.000	0.000	0.000	0.000	0.000
TRINITY_DN1006849_c0_g1	0.000	0.000	0.000	0.000	0.000	0.000	0.000	0.000	0.000	0.000
TRINITY_DN100684_c0_g1	0.000	0.000	2.345	0.000	0.000	0.000	3.506	0.000	0.000	0.700
TRINITY_DN100684_c1_g2	0.000	0.000	0.000	0.000	0.000	0.000	0.000	0.000	0.000	0.000
TRINITY_DN100684_c1_g3	0.000	1.119	0.000	0.000	1.918	1.731	0.000	0.000	0.000	0.000
TRINITY_DN100684_c2_g1	2.307	1.164	0.000	2.134	0.000	0.000	0.000	0.000	0.000	0.733
TRINITY_DN100684_c2_g2	0.000	1.180	0.000	0.000	0.000	0.000	1.246	0.000	0.605	0.000
TRINITY_DN100684_c3_g1	0.000	0.000	0.000	0.000	0.000	0.000	0.000	0.000	0.000	0.000
TRINITY_DN100684_c4_g1	0.000	0.000	0.000	0.000	0.000	0.000	0.000	0.000	0.000	0.000
TRINITY_DN100684_c4_g2	0.000	0.000	0.000	0.000	0.000	0.000	0.000	0.000	0.000	0.000
TRINITY_DN100684_c5_g1	0.000	0.000	0.000	0.000	0.000	0.000	0.000	0.000	0.000	0.000
TRINITY_DN100684_c9_g1	0.000	0.000	0.000	0.000	0.000	0.000	0.000	0.000	0.000	0.000
TRINITY_DN1006850_c0_g1	0.518	0.459	0.000	0.000	0.000	0.759	0.493	0.000	0.256	0.000
TRINITY_DN1006852_c0_g1	0.000	0.000	0.000	0.000	0.000	0.000	0.000	0.000	0.000	0.000
TRINITY_DN1006853_c0_g1	0.000	2.375	0.000	3.642	0.000	0.000	0.000	0.000	0.000	0.000
TRINITY_DN1006854_c0_g1	0.000	0.000	0.000	0.000	0.000	0.000	0.000	0.000	1.152	0.000
TRINITY_DN1006856_c0_g1	0.000	0.000	0.000	0.000	0.000	0.000	0.000	0.000	0.000	0.559
TRINITY_DN1006858_c0_g1	0.000	0.000	0.000	0.000	0.000	0.000	0.000	0.000	0.458	0.000
TRINITY_DN100685_c0_g1	0.000	0.000	0.000	0.000	0.000	0.000	0.000	0.000	1.065	0.000
TRINITY_DN1006860_c0_g1	0.000	0.000	0.000	0.000	0.000	0.000	0.000	0.000	0.000	0.000
TRINITY_DN1006861_c0_g1	0.000	0.000	0.000	0.000	0.000	0.000	2.142	0.000	0.000	0.850
TRINITY_DN1006862_c0_g1	0.000	0.000	0.000	0.000	0.000	0.000	0.000	0.000	0.000	0.000
TRINITY_DN1006863_c0_g1	0.000	0.000	0.000	0.000	0.000	0.000	0.000	0.000	0.000	0.000
TRINITY_DN1006864_c0_g1	0.000	0.000	0.000	0.000	0.000	0.000	0.000	0.000	1.139	0.000
TRINITY_DN1006866_c0_g1	0.000	0.000	0.000	0.000	0.000	0.000	0.000	3.640	0.000	0.000
TRINITY_DN1006868_c0_g1	0.000	0.000	0.000	0.000	0.000	0.000	0.000	0.000	0.000	0.000
TRINITY_DN100686_c0_g1	0.000	0.000	0.000	0.517	0.000	0.989	0.625	0.694	0.000	0.689
TRINITY_DN1006870_c0_g1	0.000	0.000	0.000	0.000	0.000	0.000	0.000	0.000	0.000	0.000
TRINITY_DN1006871_c0_g1	0.000	0.000	0.000	0.000	0.000	0.000	0.000	0.000	0.000	0.000
TRINITY_DN1006873_c0_g1	0.000	0.000	0.000	0.000	0.000	0.000	0.000	0.000	0.000	0.000
TRINITY_DN1006874_c0_g1	0.000	0.000	0.000	0.000	0.000	0.000	0.000	0.000	0.000	0.000
TRINITY_DN1006876_c0_g1	0.000	0.000	0.000	0.000	0.000	0.000	0.000	0.000	0.746	0.617
TRINITY_DN1006877_c0_g1	0.000	0.000	0.000	0.000	0.000	0.000	0.628	0.000	0.000	0.264
TRINITY_DN100687_c0_g1	0.377	0.000	0.000	1.146	0.000	0.000	0.350	0.000	0.562	1.496
TRINITY_DN100687_c2_g1	0.000	0.297	0.931	0.000	0.000	1.010	0.000	0.000	0.000	0.482
TRINITY_DN100687_c3_g1	0.000	0.000	0.000	0.000	0.000	0.000	0.000	0.000	0.000	0.000
TRINITY_DN1006880_c0_g1	0.000	0.000	0.000	0.000	0.000	0.000	0.000	0.000	0.000	0.000
TRINITY_DN1006881_c0_g1	0.000	0.000	0.000	0.000	0.000	0.000	0.000	0.000	0.000	0.151
TRINITY_DN1006882_c0_g1	0.734	0.670	0.993	0.000	2.416	0.000	0.000	0.000	1.081	0.300
TRINITY_DN1006883_c0_g1	0.000	0.000	0.000	0.000	0.000	0.000	0.000	0.000	3.178	0.000
TRINITY_DN1006884_c0_g1	0.000	0.000	0.000	0.000	0.000	0.000	0.000	0.000	0.000	0.812
TRINITY_DN1006885_c0_g1	0.000	0.000	0.000	0.000	0.000	0.000	0.000	0.000	0.000	0.000
TRINITY_DN1006887_c0_g1	0.000	0.000	0.000	0.000	0.000	0.000	0.000	0.000	0.609	0.000
TRINITY_DN1006889_c0_g1	0.000	0.000	0.000	0.000	2.071	0.000	0.000	0.000	0.000	0.519
TRINITY_DN100688_c0_g1	0.000	0.437	0.482	0.000	0.000	1.571	0.000	0.000	0.179	0.000
TRINITY_DN100688_c0_g2	0.000	0.000	0.000	0.000	0.000	0.000	0.000	0.000	0.113	0.000
TRINITY_DN100688_c0_g3	0.263	0.144	0.234	0.541	0.000	0.254	0.153	0.178	0.267	0.456
TRINITY_DN100688_c1_g1	0.000	0.000	0.000	1.403	0.000	0.000	1.865	0.000	0.000	0.000
TRINITY_DN100688_c2_g1	0.000	0.429	0.000	0.000	0.000	0.000	0.000	0.000	0.352	0.206
TRINITY_DN100688_c3_g1	0.000	0.000	0.000	0.000	0.000	0.000	0.000	0.000	0.000	0.000
TRINITY_DN1006890_c0_g1	0.320	0.000	0.000	0.000	0.000	0.000	0.000	0.000	0.320	0.000
TRINITY_DN1006891_c0_g1	0.000	0.000	0.000	0.000	0.000	0.000	0.000	0.000	0.000	0.000
TRINITY_DN1006893_c0_g1	0.000	0.350	0.000	0.613	2.679	0.000	0.377	0.000	0.339	1.642
TRINITY_DN1006894_c0_g1	0.577	0.000	0.000	0.000	0.000	0.000	0.000	0.000	0.000	0.000
TRINITY_DN1006896_c0_g1	0.265	0.224	0.000	0.000	0.000	0.000	0.721	0.000	0.000	0.108
TRINITY_DN1006898_c0_g1	1.198	0.000	0.000	0.000	3.944	0.000	1.216	0.000	0.000	1.477
TRINITY_DN10068_c0_g2	0.000	0.730	0.000	1.187	1.304	0.000	0.000	0.000	0.389	0.000
TRINITY_DN10068_c1_g1	0.000	0.000	0.000	0.000	3.587	2.153	2.249	0.000	0.000	0.000
TRINITY_DN10068_c1_g2	0.949	0.000	0.938	0.000	0.000	0.000	0.000	0.000	0.903	1.169
TRINITY_DN10068_c2_g1	0.000	0.000	0.000	0.000	0.000	0.000	0.000	0.000	0.000	0.525
TRINITY_DN1006901_c0_g1	3.135	0.926	0.000	0.000	0.000	0.765	0.000	0.000	0.000	0.213
TRINITY_DN1006902_c0_g1	0.000	0.000	0.000	0.540	0.000	0.000	0.328	0.000	0.000	0.000
TRINITY_DN1006903_c0_g1	0.000	1.981	0.000	0.000	0.000	0.000	0.532	0.000	0.000	0.227
TRINITY_DN1006905_c0_g1	0.000	0.000	0.000	0.000	1.340	0.000	0.000	0.000	0.000	0.334
TRINITY_DN1006906_c0_g1	0.000	0.000	1.432	0.000	0.000	0.000	0.000	0.000	0.517	0.000
TRINITY_DN1006909_c0_g1	0.000	0.000	0.000	0.000	0.000	0.000	0.000	0.000	0.000	0.000
TRINITY_DN100690_c0_g1	0.516	1.701	0.345	1.190	0.431	0.748	0.707	1.246	0.523	0.890
TRINITY_DN100690_c1_g1	0.000	0.000	0.000	0.000	0.000	0.000	0.000	0.000	0.000	0.000
TRINITY_DN100690_c2_g1	0.000	0.000	0.000	0.000	0.000	0.000	0.248	0.167	0.000	0.000
TRINITY_DN100690_c4_g1	0.405	0.703	0.000	0.000	0.673	0.000	0.000	0.000	0.201	0.165
TRINITY_DN100690_c5_g1	0.000	0.000	0.000	0.000	0.000	0.000	0.000	0.000	0.000	0.000
TRINITY_DN100690_c6_g1	1.646	0.000	0.000	0.000	0.000	0.000	0.000	0.000	0.000	0.000
TRINITY_DN1006912_c0_g1	0.000	0.000	0.000	0.000	0.000	0.000	0.843	0.000	0.000	0.000
TRINITY_DN1006913_c0_g1	0.000	0.000	0.000	0.000	6.699	5.958	0.000	0.000	0.000	1.672
TRINITY_DN1006917_c0_g1	0.000	0.000	0.000	0.000	0.000	0.000	0.000	0.000	0.000	0.000
TRINITY_DN1006919_c0_g1	0.279	0.473	0.748	0.000	0.000	0.000	0.000	0.000	0.140	0.000
TRINITY_DN1006920_c0_g1	0.000	0.000	0.000	0.000	0.000	0.000	0.000	0.000	0.000	0.381
TRINITY_DN1006921_c0_g1	0.000	0.000	0.000	0.000	0.000	0.000	0.000	0.000	0.000	0.715
TRINITY_DN1006922_c0_g1	0.000	0.000	0.000	0.000	0.000	0.000	0.000	0.000	0.000	0.573
TRINITY_DN1006925_c0_g1	0.000	0.000	0.000	0.000	0.000	0.000	0.000	0.000	0.000	0.000
TRINITY_DN1006926_c0_g1	0.000	0.000	0.000	0.000	0.775	0.000	0.000	0.000	0.000	0.000
TRINITY_DN1006927_c0_g1	0.000	0.000	0.000	0.000	0.000	0.000	0.000	0.000	0.000	0.000
TRINITY_DN1006929_c0_g1	0.000	0.000	0.000	0.376	0.000	0.000	0.222	0.000	0.494	0.499
TRINITY_DN1006930_c0_g1	0.000	0.000	0.000	0.000	0.000	0.000	0.000	0.000	0.000	0.852
TRINITY_DN1006932_c0_g1	0.000	0.000	0.000	0.000	0.000	0.000	0.000	0.000	0.000	0.000
TRINITY_DN1006933_c0_g1	0.000	0.699	0.000	0.000	0.000	0.000	0.000	3.159	0.374	0.312
TRINITY_DN1006934_c0_g1	0.000	0.458	0.144	0.000	0.000	0.626	0.284	0.000	0.259	0.682
TRINITY_DN1006935_c0_g1	0.000	0.000	0.000	4.557	0.000	0.000	0.000	0.000	0.000	0.000
TRINITY_DN1006936_c0_g1	0.000	4.548	0.000	0.000	0.000	0.000	0.000	0.000	1.192	0.000
TRINITY_DN1006937_c0_g1	6.103	0.000	0.000	0.000	0.000	0.000	0.000	0.000	0.000	0.000
TRINITY_DN100693_c0_g1	0.000	0.000	0.000	0.000	0.000	0.000	0.000	0.000	0.000	0.000
TRINITY_DN100693_c1_g1	0.771	1.376	0.000	3.468	0.000	0.000	0.000	0.000	1.211	0.000
TRINITY_DN100693_c2_g1	0.000	2.066	0.000	0.000	0.000	0.000	0.000	0.000	0.000	0.000
TRINITY_DN100693_c3_g1	0.000	0.000	0.000	0.000	0.000	0.000	0.000	0.000	0.000	1.026
TRINITY_DN100693_c3_g2	0.000	0.000	0.000	0.000	0.000	0.000	0.000	0.000	0.000	0.345
TRINITY_DN100693_c3_g3	0.000	1.458	0.452	0.000	0.000	0.491	0.613	0.000	0.302	0.000
TRINITY_DN100693_c3_g4	0.783	0.677	0.526	0.000	0.000	0.000	0.000	0.804	0.973	0.159
TRINITY_DN100693_c3_g6	0.000	0.317	0.000	0.000	0.000	0.000	0.000	0.000	0.000	0.000
TRINITY_DN100693_c3_g7	0.000	0.000	0.000	0.000	0.000	0.000	0.000	0.000	0.595	0.000
TRINITY_DN100693_c6_g1	0.000	0.000	0.000	0.000	0.000	0.000	0.000	0.000	0.000	0.000
TRINITY_DN1006940_c0_g1	0.000	0.000	0.000	0.000	0.000	0.000	0.000	0.000	0.000	0.000
TRINITY_DN1006941_c0_g1	0.457	0.000	0.000	0.000	0.000	0.000	0.000	0.000	0.000	0.000
TRINITY_DN1006942_c0_g1	0.383	0.000	0.000	0.000	0.000	0.559	0.000	0.000	0.000	0.000
TRINITY_DN1006943_c0_g1	0.000	2.316	0.000	0.000	0.000	0.000	0.000	0.000	0.000	1.962
TRINITY_DN1006944_c0_g1	0.000	0.000	0.000	0.000	0.000	0.000	0.000	1.580	0.000	0.001
TRINITY_DN1006948_c0_g1	0.000	0.000	0.000	0.000	0.000	0.000	0.000	0.000	0.000	0.000
TRINITY_DN1006949_c0_g1	0.000	0.000	0.000	0.000	0.000	0.000	0.000	0.000	0.000	0.000
TRINITY_DN100694_c0_g1	0.000	0.000	0.000	0.000	0.000	0.000	0.000	0.000	0.000	0.000
TRINITY_DN100694_c1_g1	0.034	0.000	0.000	0.673	2.208	1.299	0.000	0.000	0.000	0.651
TRINITY_DN100694_c4_g1	0.000	0.000	0.000	0.000	0.000	0.000	0.000	4.971	0.595	0.000
TRINITY_DN100694_c4_g10	0.000	0.000	0.000	0.000	2.865	0.000	0.000	0.000	0.000	0.000
TRINITY_DN100694_c4_g2	0.000	0.000	0.000	0.000	0.000	0.000	0.000	0.000	0.000	0.000
TRINITY_DN100694_c4_g3	0.000	0.000	0.000	8.790	0.000	0.000	0.000	6.767	0.987	1.668
TRINITY_DN100694_c4_g4	0.000	0.000	0.000	2.675	0.000	0.000	0.000	0.000	0.000	0.000
TRINITY_DN100694_c4_g7	0.000	0.000	0.000	0.000	0.000	0.000	0.472	0.531	0.156	0.000
TRINITY_DN100694_c6_g1	0.000	0.391	0.602	0.000	0.000	0.000	0.000	0.000	0.000	0.182
TRINITY_DN1006950_c0_g1	0.000	0.000	0.000	0.000	0.000	0.000	0.000	0.000	0.000	0.000
TRINITY_DN1006951_c0_g1	1.416	0.000	0.000	0.000	0.000	0.690	0.446	1.839	0.234	0.193
TRINITY_DN1006952_c0_g1	0.000	0.000	0.000	0.000	0.000	0.000	0.000	0.000	0.000	0.000
TRINITY_DN1006953_c0_g1	0.000	0.000	0.000	0.000	0.000	0.000	0.000	0.000	0.000	0.000
TRINITY_DN1006955_c0_g1	0.000	0.000	0.000	0.000	0.000	0.000	0.000	0.000	0.000	0.000
TRINITY_DN1006956_c0_g1	0.000	0.000	0.000	0.000	0.000	0.000	0.000	0.000	0.386	0.000
TRINITY_DN1006957_c0_g1	0.000	0.000	0.000	0.000	0.000	0.000	0.000	0.000	0.000	0.000
TRINITY_DN1006959_c0_g1	0.000	0.000	0.000	0.000	0.000	0.000	0.000	0.000	0.000	0.000
TRINITY_DN100695_c0_g1	0.000	0.000	0.000	0.000	0.000	0.000	0.000	0.000	0.873	0.000
TRINITY_DN100695_c0_g3	0.245	1.443	0.328	0.375	0.408	0.000	0.663	0.999	0.984	0.596
TRINITY_DN100695_c2_g1	0.000	0.000	0.000	1.625	0.000	0.000	0.000	2.247	0.000	0.445
TRINITY_DN100695_c3_g1	0.000	0.000	0.000	0.000	0.000	0.000	0.000	0.000	0.000	0.000
TRINITY_DN1006960_c0_g1	0.000	0.000	0.000	0.000	0.000	0.000	0.000	0.000	0.000	0.000
TRINITY_DN1006961_c0_g1	0.000	0.000	0.000	0.000	0.000	0.000	0.000	0.000	0.364	0.000
TRINITY_DN1006962_c0_g1	0.000	0.000	0.000	0.000	0.000	0.000	0.000	0.000	0.000	0.000
TRINITY_DN1006964_c0_g1	0.000	0.000	0.000	0.000	0.000	0.000	0.000	0.000	0.000	0.000
TRINITY_DN1006965_c0_g1	0.000	0.000	0.000	0.000	0.000	2.869	0.000	0.000	0.979	0.000
TRINITY_DN1006966_c0_g1	0.365	0.000	0.000	0.000	0.000	0.000	0.000	0.000	0.000	0.000
TRINITY_DN1006967_c0_g1	0.000	0.000	0.000	0.000	2.361	0.000	0.000	0.000	0.000	0.000
TRINITY_DN1006968_c0_g1	0.000	0.000	0.000	0.000	0.000	0.000	0.000	0.000	0.000	1.006
TRINITY_DN100696_c0_g1	0.931	0.000	0.000	2.795	0.000	2.768	2.785	1.934	0.000	1.149
TRINITY_DN1006970_c0_g1	0.000	0.000	0.000	0.000	0.000	0.000	0.000	0.000	0.000	0.000
TRINITY_DN1006972_c0_g1	0.000	0.000	0.000	0.801	0.000	0.000	0.238	0.000	0.131	0.319
TRINITY_DN1006974_c0_g1	0.000	0.000	0.000	0.000	0.000	0.000	0.000	0.000	1.363	1.100
TRINITY_DN1006976_c0_g1	0.000	0.000	0.000	0.000	0.000	0.000	0.000	3.361	2.389	0.000
TRINITY_DN1006977_c0_g1	0.000	0.000	0.000	0.000	0.000	0.000	0.000	0.000	0.000	0.000
TRINITY_DN100697_c0_g1	0.000	0.000	0.000	1.753	0.000	0.000	0.000	0.000	0.000	0.482
TRINITY_DN100697_c0_g2	0.000	0.000	0.000	0.000	2.157	0.960	1.903	0.000	0.322	1.336
TRINITY_DN100697_c1_g1	0.000	0.000	1.734	0.000	0.000	5.637	1.289	0.000	0.000	0.000
TRINITY_DN100697_c1_g2	0.000	0.000	0.000	2.871	0.000	0.000	0.000	0.000	0.000	0.000
TRINITY_DN100697_c4_g1	0.000	0.000	0.000	0.000	0.000	0.000	0.000	0.000	0.000	1.608
TRINITY_DN1006980_c0_g1	0.000	0.359	0.000	0.000	0.000	0.000	0.000	0.000	0.206	0.168
TRINITY_DN1006981_c0_g1	0.000	2.217	0.000	0.000	11.334	3.350	0.000	0.000	0.000	0.000
TRINITY_DN1006982_c0_g1	0.000	0.000	0.000	0.000	0.000	0.000	0.000	0.000	0.000	0.000
TRINITY_DN1006984_c0_g1	0.000	0.505	0.398	0.000	0.000	0.000	0.000	0.000	0.149	0.362
TRINITY_DN1006985_c0_g1	0.000	0.000	0.000	0.000	0.000	0.000	0.000	0.000	0.000	0.000
TRINITY_DN1006987_c0_g1	0.000	0.817	0.627	0.000	0.000	0.000	0.000	0.000	0.000	0.000
TRINITY_DN1006989_c0_g1	0.000	0.000	0.000	0.000	0.000	0.000	0.000	0.000	0.000	0.000
TRINITY_DN1006990_c0_g1	0.000	0.000	0.000	0.000	0.000	0.000	0.000	3.430	1.685	0.000
TRINITY_DN1006991_c0_g1	0.000	0.000	0.000	1.498	0.000	0.000	0.000	0.000	0.000	0.000
TRINITY_DN1006992_c0_g1	0.000	0.000	0.000	0.000	0.000	0.000	0.000	2.671	0.000	0.000
TRINITY_DN1006993_c0_g1	0.000	2.594	0.000	0.000	0.000	0.000	0.000	0.000	0.000	0.000
TRINITY_DN1006996_c0_g1	0.000	0.000	0.000	0.000	0.000	0.000	0.000	0.000	0.000	0.000
TRINITY_DN1006999_c0_g1	0.000	0.000	0.000	0.000	0.000	0.000	0.000	0.000	0.000	0.000
TRINITY_DN100699_c0_g1	0.139	0.115	0.187	0.000	0.000	0.405	0.000	0.000	0.000	0.340
TRINITY_DN10069_c0_g1	0.000	0.332	0.000	0.650	0.000	0.626	0.943	0.000	0.614	0.603
TRINITY_DN10069_c0_g2	0.000	0.788	0.000	0.000	0.000	0.000	0.193	0.377	0.000	0.159
TRINITY_DN10069_c1_g1	43.801	44.987	34.325	36.128	33.596	36.053	47.940	38.327	41.298	47.004
TRINITY_DN10069_c2_g1	0.000	0.000	0.000	0.000	0.000	4.388	0.000	0.000	0.627	0.521
TRINITY_DN10069_c4_g1	3.305	0.544	0.000	0.000	0.000	0.000	0.000	0.000	0.000	0.000
TRINITY_DN10069_c8_g1	0.000	0.000	0.000	0.000	0.000	0.000	0.000	0.000	2.666	1.077
TRINITY_DN1006_c0_g1	7.510	5.609	5.236	5.161	4.234	6.510	5.455	6.613	6.766	7.059
TRINITY_DN1006_c0_g2	0.330	0.000	1.853	0.000	1.657	0.191	0.443	0.134	1.383	0.000
TRINITY_DN1006_c1_g2	5.373	0.000	0.000	0.000	0.000	0.000	0.000	0.000	0.000	0.000
TRINITY_DN1006_c2_g1	0.000	0.000	0.000	0.000	2.469	0.000	1.538	0.000	0.000	0.000
TRINITY_DN1006_c5_g1	0.000	0.000	0.000	3.659	0.000	0.000	0.000	0.000	2.421	0.000
TRINITY_DN1006_c6_g1	0.000	4.365	0.000	0.000	0.000	0.000	0.000	0.000	0.000	0.000
TRINITY_DN1006_c7_g1	0.000	0.000	0.000	2.058	0.000	0.002	0.000	0.000	0.057	0.000
TRINITY_DN1006_c8_g1	0.000	0.000	0.000	0.000	0.000	0.000	0.000	0.000	0.000	0.000
TRINITY_DN1007001_c0_g1	0.350	0.000	0.000	0.000	0.000	0.000	0.000	0.000	0.000	0.142
TRINITY_DN1007002_c0_g1	0.000	0.000	0.000	0.000	0.000	0.000	0.000	0.000	0.000	0.000
TRINITY_DN1007003_c0_g1	0.000	0.000	0.000	0.000	0.000	3.717	0.000	0.000	0.000	1.031
TRINITY_DN1007006_c0_g1	1.362	0.000	0.000	0.000	0.000	0.000	0.000	0.000	0.000	2.797
TRINITY_DN1007007_c0_g1	0.000	2.355	0.000	0.000	4.005	0.000	0.000	0.000	0.000	0.000
TRINITY_DN1007008_c0_g1	0.000	0.936	0.000	0.000	0.000	0.000	0.000	0.000	0.000	0.000
TRINITY_DN1007009_c0_g1	0.000	0.000	0.000	0.000	1.182	0.000	3.497	0.000	0.352	1.174
TRINITY_DN100700_c0_g1	0.000	0.000	0.000	0.000	0.000	0.000	0.000	0.000	0.000	0.000
TRINITY_DN100700_c0_g2	0.000	1.455	0.000	0.000	0.000	1.235	0.000	0.000	0.393	0.482
TRINITY_DN1007010_c0_g1	0.000	0.000	0.000	0.000	0.000	0.000	0.000	0.000	0.000	0.000
TRINITY_DN1007014_c0_g1	0.000	0.000	0.000	1.391	0.000	0.000	0.000	0.000	0.000	0.000
TRINITY_DN1007016_c0_g1	0.000	0.000	0.000	0.000	0.000	0.000	2.391	0.000	1.168	0.000
TRINITY_DN1007019_c0_g1	0.000	0.000	0.000	0.000	0.000	0.000	0.000	0.000	0.000	0.000
TRINITY_DN100701_c0_g1	0.000	0.000	0.000	2.399	0.000	0.000	0.000	0.000	0.000	0.664
TRINITY_DN1007020_c0_g1	1.529	0.000	0.000	0.000	2.499	0.000	0.000	0.000	0.000	0.000
TRINITY_DN1007023_c0_g1	0.000	0.000	0.000	0.000	0.000	0.000	0.000	2.026	0.000	0.000
TRINITY_DN1007024_c0_g1	16.891	8.460	16.284	8.949	9.806	13.267	10.917	14.458	14.682	12.243
TRINITY_DN1007026_c0_g1	0.000	0.000	0.000	0.000	0.000	1.678	0.000	0.000	0.000	0.000
TRINITY_DN1007028_c0_g1	0.000	0.000	0.000	0.000	0.000	0.000	0.825	0.000	0.000	0.000
TRINITY_DN1007030_c0_g1	0.000	0.842	0.000	1.349	0.000	0.000	0.000	0.000	0.884	0.000
TRINITY_DN1007031_c0_g1	0.000	0.000	0.000	0.000	0.000	0.000	0.000	0.000	0.000	0.000
TRINITY_DN1007033_c0_g1	0.000	0.000	0.000	0.000	0.000	0.000	0.000	0.000	0.000	0.000
TRINITY_DN1007034_c0_g1	0.000	0.000	0.000	0.000	0.000	0.000	0.000	0.000	0.000	0.000
TRINITY_DN1007035_c0_g1	0.000	1.485	0.000	0.000	0.000	0.000	0.000	0.000	0.000	1.878
TRINITY_DN1007037_c0_g1	0.000	0.000	0.000	0.000	0.000	0.000	0.000	0.000	0.000	0.000
TRINITY_DN1007038_c0_g1	0.000	0.000	0.000	0.000	0.000	0.000	0.000	2.460	0.000	0.490
TRINITY_DN1007039_c0_g1	0.000	0.000	0.000	2.716	0.000	0.000	0.000	0.000	0.000	0.000
TRINITY_DN100703_c0_g1	0.000	1.504	2.119	0.000	0.000	0.000	0.000	0.000	0.767	0.634
TRINITY_DN100703_c2_g1	0.000	0.000	0.000	0.000	0.000	0.000	0.000	0.000	0.000	1.072
TRINITY_DN100703_c3_g1	0.000	0.000	0.000	0.000	0.000	0.000	0.000	0.000	0.000	0.000
TRINITY_DN100703_c4_g1	0.000	0.000	0.000	0.000	0.000	0.000	0.000	0.000	0.589	0.000
TRINITY_DN1007042_c0_g1	0.000	0.000	0.000	0.000	9.062	0.000	0.000	0.000	0.000	0.000
TRINITY_DN1007044_c0_g1	0.000	0.000	0.000	0.000	0.000	0.000	0.846	0.000	0.420	0.000
TRINITY_DN1007045_c0_g1	0.000	0.000	0.000	0.000	0.000	0.000	0.000	0.000	0.272	0.225
TRINITY_DN1007047_c0_g1	0.000	0.000	0.000	0.000	2.292	0.000	0.000	0.000	0.000	0.000
TRINITY_DN1007048_c0_g1	0.823	0.000	0.000	0.000	0.000	1.220	0.323	0.000	0.000	0.000
TRINITY_DN1007049_c0_g1	0.000	0.000	0.000	0.000	0.000	0.000	0.000	0.000	1.447	0.000
TRINITY_DN100704_c0_g1	0.000	0.000	0.000	0.000	0.000	0.000	0.000	0.000	0.000	1.100
TRINITY_DN100704_c1_g1	0.000	0.000	2.996	0.000	3.587	0.000	0.000	0.000	0.000	0.000
TRINITY_DN1007050_c0_g1	0.000	1.145	0.000	0.000	3.921	1.771	0.000	0.000	0.000	0.000
TRINITY_DN1007051_c0_g1	0.000	0.000	0.000	1.035	0.000	0.000	0.671	0.000	0.339	0.564
TRINITY_DN1007054_c0_g1	0.868	0.000	0.000	0.000	0.000	0.000	0.000	0.000	0.000	0.714
TRINITY_DN1007055_c0_g1	0.000	0.000	0.000	0.000	0.000	0.000	0.000	0.000	0.000	0.000
TRINITY_DN1007056_c0_g1	0.000	0.868	0.000	0.000	0.000	0.000	0.000	0.000	0.000	0.000
TRINITY_DN1007058_c0_g1	0.000	0.000	0.000	0.000	0.000	0.000	0.000	0.000	0.000	0.000
TRINITY_DN1007059_c0_g1	1.304	0.000	0.000	0.000	0.720	0.000	0.000	0.000	0.216	0.000
TRINITY_DN100705_c0_g1	0.000	0.483	0.000	0.000	0.000	0.795	0.000	0.000	0.000	0.000
TRINITY_DN100705_c1_g1	0.000	0.000	0.000	0.000	0.000	0.000	1.350	0.000	0.000	0.000
TRINITY_DN1007060_c0_g1	0.000	0.000	0.000	0.000	0.000	0.000	0.000	0.000	0.000	0.000
TRINITY_DN1007061_c0_g1	0.656	0.000	0.000	0.000	1.082	0.000	0.000	0.000	0.000	0.000
TRINITY_DN1007062_c0_g1	0.000	0.000	0.000	0.000	0.000	0.000	0.000	0.000	0.971	0.798
TRINITY_DN1007063_c0_g1	0.000	0.000	0.000	0.000	0.000	0.000	0.000	0.000	0.000	0.000
TRINITY_DN1007066_c0_g1	2.162	2.082	0.000	0.000	0.000	0.000	0.000	0.000	0.000	0.000
TRINITY_DN1007067_c0_g1	0.000	0.000	0.000	0.000	3.711	0.000	0.000	0.000	0.000	0.925
TRINITY_DN1007068_c0_g1	0.000	1.019	0.000	0.000	0.000	0.000	0.000	0.000	0.527	0.000
TRINITY_DN1007070_c0_g1	0.000	0.000	0.000	0.000	3.491	1.578	0.000	0.000	0.000	0.436
TRINITY_DN1007073_c0_g1	0.000	0.000	0.000	0.000	0.000	0.000	0.000	0.000	0.000	0.000
TRINITY_DN1007075_c0_g1	0.000	0.000	0.000	0.000	0.000	0.000	0.000	0.000	0.000	0.000
TRINITY_DN1007076_c0_g1	17.615	15.300	14.807	12.828	3.011	8.028	16.426	11.319	12.871	10.671
TRINITY_DN1007077_c0_g1	0.000	0.000	0.000	0.000	0.000	0.000	0.000	0.000	0.000	0.000
TRINITY_DN1007078_c0_g1	0.000	0.000	0.757	0.000	0.000	0.000	0.000	1.159	0.000	0.000
TRINITY_DN1007082_c0_g1	0.000	0.000	0.000	0.000	0.000	0.000	0.000	0.000	0.000	0.904
TRINITY_DN1007083_c0_g1	0.000	0.000	0.433	0.000	0.000	0.000	0.000	0.000	0.000	0.000
TRINITY_DN1007084_c0_g1	0.000	0.000	0.000	0.000	0.000	0.669	0.000	0.000	0.453	0.186
TRINITY_DN1007085_c0_g1	0.000	0.000	0.000	0.000	0.000	0.000	0.000	0.000	0.000	0.000
TRINITY_DN1007086_c0_g1	0.000	0.000	0.000	0.000	0.000	0.000	0.000	1.819	0.431	0.000
TRINITY_DN1007088_c0_g1	0.000	0.000	0.000	0.000	0.000	0.000	0.000	0.000	0.000	0.000
TRINITY_DN1007091_c0_g1	0.000	2.201	0.000	0.000	0.000	3.320	0.000	0.000	0.000	0.934
TRINITY_DN1007092_c0_g1	0.000	0.000	0.000	0.000	0.000	0.000	0.442	0.000	0.000	0.298
TRINITY_DN1007093_c0_g1	0.000	0.000	0.000	0.000	0.000	0.000	0.000	0.000	0.000	0.000
TRINITY_DN1007096_c0_g1	0.000	0.000	0.000	0.000	0.000	0.000	0.000	0.000	0.000	0.000
TRINITY_DN1007099_c0_g1	0.000	0.000	0.000	0.000	0.000	5.209	0.000	0.000	1.774	0.000
TRINITY_DN100709_c0_g1	0.000	1.230	0.000	0.000	0.000	1.890	1.296	0.000	1.261	0.524
TRINITY_DN100709_c0_g2	0.000	0.000	0.000	0.000	0.000	0.000	0.000	0.000	0.000	0.000
TRINITY_DN100709_c1_g1	0.000	0.000	0.000	0.000	0.000	0.000	0.000	0.000	0.979	0.000
TRINITY_DN100709_c3_g1	0.000	0.000	0.000	0.000	3.524	0.000	0.000	0.000	0.000	0.000
TRINITY_DN10070_c0_g1	0.000	0.000	0.000	0.000	0.000	0.000	0.000	0.000	0.397	0.000
TRINITY_DN1007100_c0_g1	0.000	2.550	0.000	0.000	0.000	0.000	0.000	0.000	0.000	0.000
TRINITY_DN1007101_c0_g1	0.000	0.000	0.000	1.225	0.000	0.000	0.000	0.000	0.000	0.000
TRINITY_DN1007103_c0_g1	0.000	0.000	0.000	2.218	0.000	0.000	0.000	0.000	0.000	0.613
TRINITY_DN1007105_c0_g1	0.000	1.849	0.000	0.000	1.121	0.000	0.000	0.000	0.000	0.000
TRINITY_DN1007106_c0_g1	0.000	0.000	0.000	0.000	0.000	0.000	0.000	0.000	0.000	0.000
TRINITY_DN1007106_c0_g2	0.000	0.000	0.000	0.000	0.000	0.000	0.000	0.000	0.000	0.000
TRINITY_DN1007109_c0_g1	0.000	0.000	0.000	0.000	0.000	0.000	0.000	0.000	0.000	0.000
TRINITY_DN100710_c0_g1	0.000	0.000	0.000	0.000	0.000	0.000	0.000	0.000	0.000	0.000
TRINITY_DN1007112_c0_g1	0.000	0.000	0.000	0.000	0.000	0.000	0.000	0.000	0.000	0.000
TRINITY_DN1007116_c0_g1	0.000	0.000	0.000	0.000	0.000	0.000	0.000	0.000	0.000	0.711
TRINITY_DN1007117_c0_g1	0.000	0.000	0.000	0.000	0.000	0.000	0.000	1.549	0.000	0.918
TRINITY_DN1007118_c0_g1	0.000	0.000	0.000	0.000	0.000	2.605	0.000	0.000	0.000	0.000
TRINITY_DN100711_c1_g1	0.000	0.000	0.000	0.000	1.729	0.000	0.000	0.000	0.519	0.864
TRINITY_DN1007121_c0_g1	0.000	0.000	0.000	0.000	0.000	0.000	0.000	0.000	0.000	0.000
TRINITY_DN1007122_c0_g1	0.000	0.000	0.000	0.000	0.000	0.000	0.000	0.000	1.046	0.000
TRINITY_DN1007123_c0_g1	0.000	0.000	0.000	0.000	0.000	0.000	0.000	0.000	0.300	0.342
TRINITY_DN1007124_c0_g1	0.000	0.000	0.000	0.000	0.000	0.000	0.000	0.000	0.000	0.000
TRINITY_DN1007125_c0_g1	0.000	0.000	0.000	0.000	0.000	0.000	0.000	0.000	0.000	0.000
TRINITY_DN1007126_c0_g1	0.000	0.000	0.000	0.000	0.000	0.000	0.000	0.000	0.000	0.000
TRINITY_DN1007127_c0_g1	0.000	0.000	0.000	0.000	0.000	0.000	0.000	0.000	0.000	0.000
TRINITY_DN1007128_c0_g1	0.000	0.000	0.000	0.000	0.000	0.000	0.000	0.000	0.000	0.966
TRINITY_DN100712_c0_g1	0.000	0.498	0.000	0.000	0.000	0.000	0.000	0.000	0.000	0.000
TRINITY_DN100712_c0_g2	0.615	0.000	0.000	0.000	0.000	0.000	0.000	0.000	0.303	0.251
TRINITY_DN100712_c1_g1	1.110	0.000	0.000	0.573	0.000	0.000	0.350	1.546	0.375	0.306
TRINITY_DN100712_c1_g2	0.000	0.000	0.000	0.000	0.000	0.000	4.384	0.000	0.000	0.000
TRINITY_DN100712_c1_g3	0.000	0.000	0.000	0.000	4.193	0.000	2.622	0.000	1.296	0.000
TRINITY_DN1007132_c0_g1	0.649	0.000	0.000	0.000	0.000	0.000	0.000	0.000	0.000	0.796
TRINITY_DN1007134_c0_g1	0.000	0.000	0.000	0.000	0.000	0.000	0.000	0.000	1.320	0.000
TRINITY_DN1007135_c0_g1	0.000	0.000	0.000	0.000	1.455	0.000	0.000	0.000	0.000	1.090
TRINITY_DN1007136_c0_g1	0.000	0.000	0.000	0.000	0.000	0.000	0.000	0.000	0.000	0.000
TRINITY_DN1007139_c0_g1	0.000	0.000	0.000	0.000	0.000	0.000	0.000	0.000	0.000	0.000
TRINITY_DN100713_c0_g2	0.000	0.000	0.000	0.000	0.000	0.000	0.000	0.000	0.000	0.000
TRINITY_DN100713_c1_g1	0.000	0.000	0.000	0.000	0.000	0.000	0.000	0.000	0.000	0.750
TRINITY_DN1007140_c0_g1	0.000	0.000	0.000	0.000	0.000	0.000	0.000	0.000	0.000	0.000
TRINITY_DN1007141_c0_g1	0.000	0.000	0.000	0.000	0.000	3.416	0.000	0.000	0.000	0.000
TRINITY_DN1007142_c0_g1	0.000	0.000	0.000	0.000	0.000	0.000	5.126	0.000	0.000	0.000
TRINITY_DN1007144_c0_g1	1.748	0.762	0.588	0.000	0.724	0.000	0.000	0.000	0.650	0.000
TRINITY_DN1007146_c0_g1	1.268	0.000	0.000	0.000	0.000	0.000	0.000	0.000	0.000	0.000
TRINITY_DN1007147_c0_g1	0.000	0.000	0.000	0.000	0.000	0.000	0.000	0.000	0.000	0.000
TRINITY_DN1007148_c0_g1	0.000	0.602	0.471	0.000	0.000	0.000	0.000	0.718	0.524	0.000
TRINITY_DN1007151_c0_g1	0.000	1.667	0.000	1.337	0.000	0.000	0.000	0.000	0.000	0.000
TRINITY_DN1007152_c0_g1	0.000	0.000	0.000	0.000	0.000	0.000	0.000	0.000	0.000	0.815
TRINITY_DN1007153_c0_g1	0.000	0.000	0.473	0.536	0.000	0.000	0.000	0.000	0.306	0.036
TRINITY_DN1007154_c0_g1	0.000	0.000	0.000	0.000	0.000	1.337	0.000	0.000	0.442	0.000
TRINITY_DN1007157_c0_g1	0.000	0.000	0.000	0.000	0.000	0.000	0.000	0.000	0.000	0.000
TRINITY_DN1007158_c0_g1	0.000	0.000	0.499	0.000	0.616	0.000	0.000	0.000	0.185	0.182
TRINITY_DN100715_c0_g1	0.000	0.000	0.000	0.000	0.000	0.000	0.000	0.000	1.308	0.000
TRINITY_DN100715_c0_g2	0.000	0.000	0.000	0.000	0.000	0.000	0.000	0.000	0.000	0.000
TRINITY_DN100715_c1_g1	0.000	0.000	0.000	0.000	0.000	0.000	0.000	0.000	0.000	0.373
TRINITY_DN1007161_c0_g1	0.000	0.000	0.000	0.000	0.000	0.000	0.000	0.000	0.000	0.000
TRINITY_DN1007162_c0_g1	0.000	0.000	0.000	0.000	0.000	0.000	0.000	0.000	0.000	0.000
TRINITY_DN1007165_c0_g1	0.000	0.000	0.000	0.000	0.000	0.000	3.183	0.000	0.000	0.000
TRINITY_DN1007166_c0_g1	0.000	0.000	0.000	0.000	1.040	0.000	0.000	0.000	0.000	0.000
TRINITY_DN1007168_c0_g1	0.000	0.000	0.000	0.000	0.683	0.000	0.000	0.000	0.000	0.265
TRINITY_DN1007169_c0_g1	0.000	0.000	0.000	0.000	0.000	0.000	0.000	0.000	0.000	0.000
TRINITY_DN100716_c0_g1	0.000	0.000	0.167	0.383	0.000	0.000	0.219	0.000	0.126	0.202
TRINITY_DN100716_c0_g2	0.000	0.366	0.000	0.000	0.000	0.000	0.000	0.000	0.000	0.000
TRINITY_DN100716_c0_g3	0.000	0.000	0.000	0.000	0.000	0.000	0.000	0.000	0.000	0.000
TRINITY_DN100716_c1_g1	0.000	0.000	0.000	0.000	0.000	3.151	0.000	0.000	0.000	0.000
TRINITY_DN100716_c1_g2	0.000	0.000	0.000	0.000	0.000	0.000	0.000	0.000	0.000	0.000
TRINITY_DN100716_c2_g1	0.000	0.000	0.000	0.000	0.000	0.000	0.000	0.000	0.000	0.000
TRINITY_DN100716_c3_g1	0.000	0.000	0.000	0.000	0.000	0.000	0.000	0.000	0.000	1.901
TRINITY_DN1007170_c0_g1	0.000	0.000	0.000	0.000	0.000	0.000	1.508	0.000	0.000	0.000
TRINITY_DN1007171_c0_g1	0.000	0.000	0.000	0.000	0.000	0.000	0.000	0.000	0.000	0.000
TRINITY_DN1007172_c0_g1	0.000	0.000	0.000	0.000	0.000	0.000	0.000	0.000	0.000	1.011
TRINITY_DN1007176_c0_g1	0.000	0.000	0.000	1.873	0.000	0.000	0.000	0.000	0.000	0.254
TRINITY_DN1007177_c0_g1	0.000	0.000	0.000	0.000	0.000	0.000	0.000	0.000	0.000	0.000
TRINITY_DN100717_c0_g1	0.000	0.000	0.000	0.000	0.000	0.000	0.824	0.000	0.208	0.343
TRINITY_DN100717_c1_g1	0.000	0.000	0.000	0.000	0.000	0.000	0.000	0.000	0.000	0.000
TRINITY_DN100717_c3_g1	0.000	0.000	0.000	0.000	0.000	0.000	0.000	0.679	0.166	0.539
TRINITY_DN1007180_c0_g1	0.000	0.000	0.000	0.000	0.000	0.000	0.000	0.000	0.000	0.376
TRINITY_DN1007181_c0_g1	0.000	0.000	0.000	0.000	0.000	0.000	0.000	0.000	0.000	0.000
TRINITY_DN1007182_c0_g1	0.000	0.183	0.000	0.000	0.000	0.000	0.590	0.000	0.000	0.178
TRINITY_DN1007183_c0_g1	0.000	0.000	0.000	0.000	0.000	0.000	0.000	0.000	0.000	0.000
TRINITY_DN1007185_c0_g1	0.000	0.000	0.000	0.000	0.000	0.000	0.000	0.000	0.000	0.000
TRINITY_DN1007187_c0_g1	0.000	2.929	0.000	0.000	0.000	0.000	0.000	0.000	0.000	0.000
TRINITY_DN1007189_c0_g1	0.000	0.000	0.000	0.000	0.000	0.000	0.000	0.000	0.000	0.000
TRINITY_DN100718_c0_g1	0.000	0.000	0.000	0.000	0.000	0.000	0.000	0.000	0.000	0.000
TRINITY_DN100718_c1_g1	0.000	0.000	0.000	0.000	0.000	0.000	0.000	0.000	0.000	0.000
TRINITY_DN100718_c2_g1	1.053	0.000	0.000	0.000	0.000	0.000	0.000	0.000	0.000	0.694
TRINITY_DN1007190_c0_g1	0.000	0.000	0.000	0.000	0.000	0.000	0.000	0.000	0.000	0.383
TRINITY_DN1007191_c0_g1	0.000	1.066	0.000	1.665	0.000	0.000	1.122	0.000	0.000	0.457
TRINITY_DN1007192_c0_g1	2.997	0.000	0.000	0.000	0.000	0.000	0.000	0.000	0.000	0.000
TRINITY_DN1007193_c0_g1	0.000	0.412	0.000	0.000	0.777	0.000	0.000	0.000	0.000	0.000
TRINITY_DN1007194_c0_g1	0.000	0.000	0.000	0.000	0.000	0.000	0.000	0.000	0.000	0.000
TRINITY_DN1007195_c0_g1	0.000	1.651	0.000	0.000	0.000	0.000	0.000	0.000	0.000	0.000
TRINITY_DN1007197_c0_g1	0.000	0.000	0.000	0.000	0.000	0.000	0.000	0.000	0.000	0.000
TRINITY_DN1007199_c0_g1	0.000	0.000	0.000	0.000	0.000	0.000	3.035	0.000	0.380	0.000
TRINITY_DN100719_c1_g1	0.000	0.000	0.000	0.000	0.000	0.000	0.000	0.000	0.000	0.337
TRINITY_DN10071_c0_g1	1.243	0.000	0.000	0.000	0.000	0.000	0.602	0.000	0.000	0.000
TRINITY_DN10071_c10_g1	0.000	0.000	0.000	0.000	0.000	0.000	0.000	0.000	0.000	0.000
TRINITY_DN10071_c15_g1	0.000	0.708	0.000	0.000	0.000	0.000	0.000	0.000	0.378	0.000
TRINITY_DN10071_c1_g2	0.000	0.000	0.000	0.000	0.000	0.000	0.000	3.687	0.000	2.495
TRINITY_DN10071_c1_g3	2.386	0.000	0.000	0.000	0.000	0.000	4.862	0.000	0.000	0.000
TRINITY_DN10071_c1_g4	0.000	0.000	0.000	0.000	0.000	3.875	0.000	0.000	0.000	0.000
TRINITY_DN10071_c2_g1	0.000	4.019	0.000	0.000	0.000	3.674	0.000	0.000	0.000	0.000
TRINITY_DN10071_c3_g1	3.639	0.000	3.115	1.796	0.000	1.537	0.000	0.000	1.862	2.216
TRINITY_DN10071_c3_g4	0.000	0.000	0.000	0.000	0.000	5.475	0.000	0.000	1.094	2.176
TRINITY_DN10071_c3_g5	0.000	0.000	0.000	0.000	0.000	0.000	0.000	0.000	0.000	1.011
TRINITY_DN10071_c5_g1	1.622	9.934	0.000	0.000	0.000	0.000	6.413	0.000	0.714	6.442
TRINITY_DN1007200_c0_g1	0.000	0.000	0.000	0.000	0.000	0.000	0.000	0.000	0.000	0.000
TRINITY_DN1007202_c0_g1	0.000	0.000	0.000	1.380	0.000	0.000	0.000	0.000	0.452	0.000
TRINITY_DN1007205_c0_g1	0.000	0.000	0.000	0.000	0.000	0.000	0.000	0.000	0.767	0.000
TRINITY_DN1007206_c0_g1	0.000	0.000	0.000	0.000	0.000	0.000	0.000	0.000	0.000	0.515
TRINITY_DN1007207_c0_g1	0.000	0.000	0.000	0.000	0.000	0.000	0.000	0.000	0.000	0.533
TRINITY_DN1007209_c0_g1	0.000	0.000	0.000	0.000	3.066	2.738	0.000	0.000	0.000	0.000
TRINITY_DN100720_c0_g1	0.796	0.967	3.404	0.000	0.000	0.000	3.951	0.000	7.741	3.745
TRINITY_DN100720_c1_g1	1.892	0.549	0.000	6.969	3.046	2.690	0.000	2.844	0.000	1.717
TRINITY_DN100720_c3_g1	0.000	0.000	0.000	0.000	0.000	0.000	1.416	0.000	0.000	0.000
TRINITY_DN1007210_c0_g1	0.000	0.000	0.000	0.000	0.000	0.000	0.000	0.000	0.000	0.000
TRINITY_DN1007211_c0_g1	0.000	0.000	0.000	0.000	0.000	0.000	0.000	0.000	0.000	0.000
TRINITY_DN1007212_c0_g1	1.737	0.000	0.000	0.000	0.000	0.000	0.000	0.000	0.000	0.000
TRINITY_DN1007213_c0_g1	0.000	1.948	2.753	0.000	0.000	0.000	0.000	0.000	1.003	0.000
TRINITY_DN1007214_c0_g1	2.035	0.000	1.390	1.527	0.000	0.000	0.000	0.000	0.000	0.000
TRINITY_DN1007215_c0_g1	0.000	0.000	0.000	0.000	0.000	0.000	0.000	0.000	0.000	0.000
TRINITY_DN1007218_c0_g1	0.000	0.000	0.000	0.000	0.000	0.000	0.000	0.000	0.000	0.000
TRINITY_DN100721_c0_g1	0.000	0.000	0.000	0.000	0.000	0.000	0.000	0.000	0.000	0.000
TRINITY_DN100721_c1_g1	0.000	0.000	0.000	0.000	0.000	0.000	0.000	0.000	0.000	0.000
TRINITY_DN100721_c4_g2	3.635	0.000	0.000	1.811	0.000	0.000	0.000	0.000	0.000	1.100
TRINITY_DN100721_c6_g1	0.000	0.000	0.000	0.000	0.000	0.000	0.000	0.000	0.000	0.000
TRINITY_DN1007220_c0_g1	0.000	3.492	0.000	0.000	1.995	0.000	0.000	0.000	0.000	0.498
TRINITY_DN1007221_c0_g1	0.000	0.000	0.000	0.000	0.000	0.000	0.000	0.000	0.000	0.000
TRINITY_DN1007223_c0_g1	0.000	0.000	0.000	0.000	1.414	0.000	0.000	0.000	0.422	0.353
TRINITY_DN1007225_c0_g1	0.000	0.000	0.000	0.000	0.000	0.000	0.000	0.000	0.000	0.000
TRINITY_DN1007226_c0_g1	0.000	0.000	0.000	0.000	0.000	0.000	0.000	0.000	0.000	0.000
TRINITY_DN1007228_c0_g1	0.000	0.000	0.000	0.000	0.000	0.000	1.753	0.000	0.853	0.700
TRINITY_DN1007229_c0_g1	0.000	0.000	0.000	0.000	0.000	0.000	0.000	0.000	0.000	0.000
TRINITY_DN100722_c0_g1	0.000	0.000	0.000	0.000	0.000	0.000	0.000	0.000	0.000	0.000
TRINITY_DN100722_c0_g3	0.000	0.000	0.000	0.000	0.000	0.557	0.000	0.000	0.000	0.000
TRINITY_DN100722_c0_g4	0.000	0.000	0.000	0.000	0.000	0.000	0.000	0.000	0.914	0.000
TRINITY_DN100722_c0_g5	0.000	0.272	0.000	0.000	0.000	0.000	0.000	0.000	0.000	0.130
TRINITY_DN100722_c0_g6	0.000	0.000	0.000	0.000	0.000	0.000	0.000	0.000	0.000	0.000
TRINITY_DN100722_c1_g2	0.000	0.000	0.000	0.000	0.000	0.000	0.000	0.000	0.000	0.000
TRINITY_DN100722_c2_g1	0.000	0.000	0.000	0.000	0.000	0.000	2.651	0.000	0.000	0.000
TRINITY_DN100722_c3_g1	0.000	0.000	0.000	0.000	0.000	0.000	0.000	0.000	1.136	0.000
TRINITY_DN100722_c4_g1	0.612	0.000	0.000	0.000	0.000	0.000	0.000	0.000	0.000	0.000
TRINITY_DN100722_c5_g1	0.000	0.000	0.000	0.000	0.000	0.000	0.000	0.000	0.921	0.000
TRINITY_DN100722_c6_g1	0.000	0.000	0.000	0.000	1.269	0.000	0.000	0.000	0.000	0.000
TRINITY_DN100722_c8_g1	0.000	0.000	0.000	0.000	0.000	0.000	0.000	0.000	0.000	0.000
TRINITY_DN1007230_c0_g1	0.485	0.000	0.000	0.000	0.000	1.353	0.000	0.000	0.000	0.000
TRINITY_DN1007233_c0_g1	0.000	0.000	0.366	0.000	0.000	0.000	0.000	0.000	0.000	0.000
TRINITY_DN1007234_c0_g1	0.201	0.000	0.000	0.000	0.000	0.000	0.180	0.000	0.000	0.163
TRINITY_DN1007236_c0_g1	0.000	0.000	0.000	0.000	3.302	0.000	0.000	0.000	1.003	0.000
TRINITY_DN1007237_c0_g1	0.000	0.000	0.000	0.000	0.000	0.000	0.000	0.000	0.000	0.107
TRINITY_DN100723_c0_g1	1.406	0.000	0.000	0.000	0.000	0.000	0.000	0.000	0.695	0.000
TRINITY_DN100723_c1_g1	0.000	0.000	0.000	0.000	0.000	2.337	0.000	0.000	0.000	0.000
TRINITY_DN1007240_c0_g1	0.000	0.000	0.000	0.000	1.501	0.000	0.000	0.000	0.000	0.375
TRINITY_DN1007241_c0_g1	0.000	0.000	0.000	0.000	0.000	0.000	0.000	0.000	0.000	0.000
TRINITY_DN1007246_c0_g1	0.000	0.000	0.000	0.000	0.976	0.032	0.000	0.000	1.517	0.137
TRINITY_DN1007247_c0_g1	0.000	0.000	1.499	0.000	0.000	0.000	2.204	0.000	0.000	0.450
TRINITY_DN1007248_c0_g1	0.718	0.356	0.000	0.000	0.000	0.000	0.381	0.000	0.218	0.000
TRINITY_DN1007249_c0_g1	0.000	2.428	0.000	0.000	0.902	0.000	0.000	1.127	0.539	0.000
TRINITY_DN100724_c0_g1	0.000	0.000	0.000	0.000	0.000	0.000	0.000	3.430	0.000	0.000
TRINITY_DN100724_c0_g2	0.000	0.000	0.000	0.000	0.000	0.000	0.000	0.000	0.000	0.000
TRINITY_DN1007250_c0_g1	0.000	0.000	0.000	0.000	0.000	0.000	0.000	0.000	0.000	0.000
TRINITY_DN1007251_c0_g1	0.000	0.000	0.000	0.000	0.000	0.000	0.000	0.000	0.000	0.000
TRINITY_DN1007253_c0_g1	0.000	0.000	0.000	0.000	0.000	0.000	0.000	0.000	0.000	0.000
TRINITY_DN1007254_c0_g1	0.000	0.000	0.000	0.000	0.000	0.000	0.000	0.000	0.000	0.000
TRINITY_DN1007255_c0_g1	0.000	0.000	0.000	0.000	0.000	0.000	0.000	0.000	0.000	0.000
TRINITY_DN1007256_c0_g1	0.000	0.000	0.000	0.000	0.000	0.000	0.000	0.000	0.646	0.000
TRINITY_DN1007257_c0_g1	0.000	0.000	0.000	0.000	0.000	0.000	0.000	0.000	0.000	0.000
TRINITY_DN1007259_c0_g1	0.000	1.174	0.000	0.678	0.000	0.000	0.000	0.000	0.887	0.182
TRINITY_DN100725_c0_g1	0.000	0.000	2.918	0.000	0.000	0.000	0.000	0.000	1.065	0.000
TRINITY_DN1007260_c0_g1	0.000	0.000	0.000	0.000	0.000	0.635	0.000	0.000	0.000	0.177
TRINITY_DN1007261_c0_g1	0.000	0.000	0.000	0.000	0.000	0.000	0.000	0.000	0.000	0.756
TRINITY_DN1007263_c0_g1	0.000	0.000	0.000	0.000	0.000	0.000	0.000	0.000	0.000	0.000
TRINITY_DN1007264_c0_g1	0.000	0.000	0.000	0.000	0.000	0.000	0.000	0.000	0.000	0.000
TRINITY_DN1007267_c0_g1	1.297	0.000	0.000	0.000	0.000	0.000	0.000	0.000	0.000	0.000
TRINITY_DN100726_c0_g1	1.726	0.837	0.000	2.687	1.474	0.844	0.773	0.000	1.420	0.705
TRINITY_DN100726_c0_g2	0.000	0.000	0.000	0.000	0.000	0.000	0.000	2.664	0.642	0.000
TRINITY_DN100726_c0_g3	0.665	0.602	0.000	0.000	0.000	1.955	0.000	0.000	0.000	0.544
TRINITY_DN100726_c0_g4	0.000	0.000	0.000	0.000	0.000	0.000	0.000	0.000	0.000	0.000
TRINITY_DN100726_c1_g1	0.000	0.000	2.591	2.845	3.122	0.000	0.000	0.000	0.000	0.029
TRINITY_DN100726_c3_g1	0.000	0.000	0.000	0.000	0.000	0.000	0.000	0.000	0.000	0.000
TRINITY_DN1007270_c0_g1	0.000	0.000	1.313	1.443	0.000	0.000	0.000	0.000	2.366	1.185
TRINITY_DN1007271_c0_g1	0.000	0.000	0.000	0.000	0.000	0.000	0.000	0.000	0.000	0.000
TRINITY_DN1007275_c0_g1	0.000	0.000	0.000	0.000	0.000	0.000	0.000	0.000	0.000	0.000
TRINITY_DN1007278_c0_g1	0.000	0.000	0.000	4.294	0.000	0.000	0.000	0.000	0.000	0.000
TRINITY_DN1007279_c0_g1	0.000	0.000	0.000	0.000	0.000	0.000	0.000	0.000	0.000	0.000
TRINITY_DN100727_c0_g1	0.000	0.000	0.000	0.000	0.000	0.000	0.000	0.000	0.000	0.000
TRINITY_DN100727_c3_g1	0.000	0.000	0.000	0.000	0.000	2.496	0.000	0.000	0.000	1.391
TRINITY_DN100727_c6_g1	0.000	0.000	0.000	0.000	0.000	0.000	0.000	0.000	0.000	0.000
TRINITY_DN1007281_c0_g1	0.000	0.481	0.000	0.000	0.321	0.000	0.000	0.391	0.387	0.627
TRINITY_DN1007283_c0_g1	0.000	0.000	0.000	0.000	0.000	0.000	0.000	0.000	0.000	0.000
TRINITY_DN1007284_c0_g1	0.000	0.000	0.000	0.000	0.000	0.000	0.000	0.000	0.000	0.000
TRINITY_DN1007285_c0_g1	0.000	0.000	0.000	0.000	0.000	0.000	0.000	0.000	0.943	0.000
TRINITY_DN1007286_c0_g1	0.000	0.000	0.000	0.000	0.000	0.000	0.000	0.000	0.000	0.000
TRINITY_DN1007287_c0_g1	0.000	0.000	0.000	0.000	0.000	0.000	0.000	0.000	0.000	0.000
TRINITY_DN1007288_c0_g1	0.000	0.000	0.000	0.000	0.000	0.000	0.000	0.000	0.000	0.000
TRINITY_DN1007289_c0_g1	1.690	0.000	0.000	0.000	0.000	0.000	0.000	0.000	0.000	0.000
TRINITY_DN1007290_c0_g1	0.000	0.000	0.000	0.000	0.000	0.000	2.622	0.000	0.000	0.000
TRINITY_DN1007292_c0_g1	0.000	0.000	0.000	0.000	0.000	0.000	0.000	0.000	0.000	0.132
TRINITY_DN1007293_c0_g1	0.000	0.000	0.000	0.000	0.000	0.000	0.000	0.000	0.000	0.000
TRINITY_DN1007295_c0_g1	0.000	0.000	0.000	0.000	0.000	0.000	0.000	0.000	0.000	0.222
TRINITY_DN1007296_c0_g1	0.000	0.669	0.000	0.000	0.000	0.000	0.000	0.000	0.000	0.157
TRINITY_DN1007297_c0_g1	0.000	0.000	0.000	0.000	0.000	0.000	0.000	0.000	0.000	0.000
TRINITY_DN1007299_c0_g1	0.000	0.000	0.000	0.000	0.000	0.000	0.000	0.000	0.000	0.000
TRINITY_DN10072_c0_g1	0.000	8.419	1.041	0.000	0.000	3.302	0.000	0.000	0.473	0.890
TRINITY_DN10072_c2_g1	0.000	0.000	0.000	0.000	0.000	0.000	0.000	0.000	0.000	0.000
TRINITY_DN1007301_c0_g1	0.000	0.000	0.000	0.000	0.000	0.000	0.000	0.000	0.000	0.000
TRINITY_DN1007302_c0_g1	0.000	0.000	0.000	0.000	0.000	3.875	0.000	0.000	0.000	0.000
TRINITY_DN1007303_c0_g1	0.000	0.000	0.000	0.000	0.000	0.000	0.000	0.000	0.000	0.585
TRINITY_DN1007306_c0_g1	0.000	0.000	0.000	0.928	1.017	0.000	0.000	0.000	0.303	0.000
TRINITY_DN1007307_c0_g1	0.000	0.000	0.000	0.000	0.000	0.000	0.000	0.000	0.000	1.069
TRINITY_DN1007308_c0_g1	0.000	0.000	0.000	0.000	0.000	0.000	0.000	0.000	0.000	0.000
TRINITY_DN1007309_c0_g1	0.000	0.787	0.000	0.000	0.000	0.000	0.839	0.000	0.000	0.349
TRINITY_DN100730_c0_g1	0.000	2.096	0.000	0.000	0.000	0.000	3.434	0.000	2.509	1.372
TRINITY_DN1007310_c0_g1	0.000	0.000	0.000	0.000	0.000	0.000	0.000	0.000	0.000	0.804
TRINITY_DN1007312_c0_g1	0.000	0.000	0.000	1.246	0.000	0.000	0.000	0.000	0.000	0.000
TRINITY_DN1007313_c0_g1	0.000	0.000	0.000	0.000	0.000	0.000	0.000	0.000	1.203	0.000
TRINITY_DN1007316_c0_g1	0.000	0.915	0.000	0.782	0.000	0.000	0.000	0.000	0.000	1.053
TRINITY_DN1007317_c0_g1	0.000	0.882	0.000	0.000	0.000	0.000	0.000	0.000	0.495	0.000
TRINITY_DN1007318_c0_g1	0.000	0.000	0.000	0.000	0.000	0.000	0.000	0.000	0.000	0.000
TRINITY_DN1007319_c0_g1	0.000	0.000	0.000	0.000	0.000	0.000	0.000	0.000	0.000	0.000
TRINITY_DN100731_c0_g1	0.000	0.000	0.000	0.000	0.000	0.000	0.000	0.000	0.000	0.000
TRINITY_DN1007320_c0_g1	0.000	0.000	0.000	0.000	0.000	0.000	0.000	0.000	0.000	0.000
TRINITY_DN1007327_c0_g1	0.000	0.000	0.000	0.000	0.000	0.000	0.000	0.000	0.000	0.000
TRINITY_DN1007328_c0_g1	0.000	0.000	0.000	0.000	0.000	0.000	0.000	0.000	0.000	0.000
TRINITY_DN100732_c0_g1	0.754	0.212	0.000	0.000	0.000	0.000	0.000	0.513	0.000	0.489
TRINITY_DN100732_c2_g1	0.000	0.000	1.632	0.000	0.000	0.000	0.000	0.000	1.177	1.469
TRINITY_DN100732_c3_g1	0.000	0.000	0.000	0.000	0.000	0.000	0.000	0.000	5.231	1.119
TRINITY_DN1007330_c0_g1	0.765	1.405	1.037	0.000	0.000	0.000	0.000	0.000	0.000	0.313
TRINITY_DN1007331_c0_g1	0.000	0.000	0.000	0.000	0.000	0.000	1.253	0.000	0.000	0.000
TRINITY_DN1007332_c0_g1	0.000	0.000	0.000	0.000	0.000	0.000	0.000	0.000	0.000	0.000
TRINITY_DN1007334_c0_g1	0.000	0.000	0.000	0.000	0.000	0.000	0.000	0.000	0.000	0.247
TRINITY_DN1007335_c0_g1	0.000	0.000	0.000	0.000	0.000	0.000	0.000	0.000	0.000	0.000
TRINITY_DN1007336_c0_g1	0.682	0.000	0.000	0.000	0.000	0.000	0.663	0.000	0.000	0.000
TRINITY_DN1007337_c0_g1	0.000	0.000	0.000	0.000	0.000	0.000	0.000	0.000	0.000	0.000
TRINITY_DN1007338_c0_g1	0.000	0.000	3.759	0.000	4.433	7.901	0.000	0.000	0.000	0.000
TRINITY_DN1007340_c0_g1	0.000	1.744	0.000	0.000	0.000	0.000	0.000	0.000	0.000	0.000
TRINITY_DN1007341_c0_g1	0.000	0.000	0.000	0.000	0.000	0.000	0.000	0.000	0.000	0.000
TRINITY_DN1007342_c0_g1	0.000	0.000	0.000	1.043	0.000	2.042	0.000	0.000	0.000	0.000
TRINITY_DN1007343_c0_g1	0.000	0.000	0.000	1.303	0.000	1.290	0.861	0.000	0.000	0.000
TRINITY_DN1007344_c0_g1	0.423	0.000	0.000	0.000	0.000	1.235	0.000	0.000	0.839	1.032
TRINITY_DN1007345_c0_g1	0.386	0.000	0.000	0.000	0.000	0.000	0.000	0.000	0.192	0.000
TRINITY_DN1007346_c0_g1	0.000	0.000	0.000	0.000	0.000	0.000	0.000	0.000	0.000	0.000
TRINITY_DN1007348_c0_g1	0.736	0.000	0.000	0.000	0.000	0.000	0.000	0.000	0.000	0.000
TRINITY_DN100734_c0_g1	0.000	0.000	0.000	0.000	0.000	0.000	0.000	0.000	0.000	0.000
TRINITY_DN100734_c0_g3	0.000	0.000	0.000	0.000	0.000	3.259	0.000	0.000	0.000	1.834
TRINITY_DN100734_c0_g4	0.000	0.000	0.000	0.000	0.000	0.000	0.000	0.000	0.000	0.000
TRINITY_DN100734_c2_g1	0.000	0.000	0.000	0.000	0.000	0.000	0.000	0.000	0.000	0.000
TRINITY_DN100734_c4_g1	0.000	0.000	0.000	0.000	0.000	0.000	0.000	0.000	0.000	1.049
TRINITY_DN1007350_c0_g1	0.000	0.000	0.000	0.000	0.000	0.000	0.000	0.000	0.000	0.000
TRINITY_DN1007351_c0_g1	1.362	0.000	0.000	2.023	0.000	0.000	0.000	0.000	0.000	0.559
TRINITY_DN1007353_c0_g1	0.000	0.000	0.000	0.000	0.000	0.000	0.000	0.000	0.000	0.000
TRINITY_DN1007354_c0_g1	0.000	0.000	0.000	0.000	0.000	0.000	0.000	0.000	0.000	0.000
TRINITY_DN1007355_c0_g1	1.818	0.000	0.000	0.000	0.000	0.000	0.000	0.000	0.000	0.000
TRINITY_DN1007356_c0_g1	0.000	0.000	0.000	0.000	0.000	0.000	0.000	0.000	0.000	0.000
TRINITY_DN1007357_c0_g1	0.000	0.000	0.000	0.000	0.000	0.000	0.000	0.000	0.000	0.000
TRINITY_DN100735_c0_g1	0.000	0.000	0.313	0.000	0.000	0.000	0.211	0.000	0.235	0.095
TRINITY_DN100735_c1_g1	0.000	0.000	0.000	0.000	0.000	0.000	0.000	0.000	0.000	0.444
TRINITY_DN1007360_c0_g1	0.000	0.000	0.000	0.000	0.000	0.000	0.000	0.000	0.000	0.000
TRINITY_DN1007362_c0_g1	0.000	0.000	0.000	0.000	0.000	0.000	0.000	0.000	0.000	0.000
TRINITY_DN1007364_c0_g1	0.000	0.000	0.000	0.000	0.000	0.000	0.686	1.459	0.000	0.576
TRINITY_DN1007365_c0_g1	0.000	0.000	0.000	0.000	0.000	0.000	0.000	0.000	0.000	0.000
TRINITY_DN1007367_c0_g1	0.000	0.000	0.000	0.000	0.000	0.000	0.000	0.000	0.000	0.000
TRINITY_DN1007368_c0_g1	0.000	0.000	0.000	0.000	0.000	0.000	0.000	0.000	0.000	0.000
TRINITY_DN100736_c0_g1	0.000	0.000	0.000	0.000	0.000	0.000	0.000	0.000	0.000	0.000
TRINITY_DN1007370_c0_g1	0.000	0.000	0.000	0.000	0.000	0.000	6.426	0.000	0.000	0.000
TRINITY_DN1007372_c0_g1	0.000	0.000	0.000	0.000	0.000	0.000	0.523	0.000	0.000	0.000
TRINITY_DN1007373_c0_g1	0.000	0.000	0.000	0.000	0.000	0.000	0.000	0.000	0.000	0.000
TRINITY_DN1007374_c0_g1	0.000	0.000	0.000	0.000	0.000	0.000	0.000	0.000	2.093	0.000
TRINITY_DN1007375_c0_g1	0.000	0.000	0.000	0.000	0.000	0.000	0.000	0.000	0.000	0.000
TRINITY_DN1007376_c0_g1	0.000	0.000	0.629	0.000	0.000	0.000	0.000	0.000	0.000	0.000
TRINITY_DN1007377_c0_g1	0.000	3.127	0.000	0.000	0.000	0.000	0.000	0.000	0.000	0.000
TRINITY_DN1007378_c0_g1	0.000	0.000	1.006	0.000	0.000	0.000	0.000	0.768	0.186	0.457
TRINITY_DN100737_c0_g1	0.000	0.000	0.000	0.000	0.000	0.000	0.000	0.000	0.223	0.296
TRINITY_DN100737_c0_g2	0.000	0.000	0.000	0.000	0.000	0.000	0.000	0.000	0.000	0.000
TRINITY_DN1007380_c0_g1	0.000	0.000	0.000	0.000	0.000	0.000	0.000	0.000	0.357	0.000
TRINITY_DN1007381_c0_g1	0.000	3.961	0.000	0.000	0.000	0.000	0.000	0.000	0.000	0.000
TRINITY_DN1007383_c0_g1	0.000	0.000	0.000	0.000	0.000	0.000	0.000	0.000	0.000	0.000
TRINITY_DN1007384_c0_g1	0.000	0.678	0.000	1.113	0.000	1.093	0.000	0.000	0.728	0.433
TRINITY_DN1007385_c0_g1	0.000	0.000	0.000	0.000	0.000	0.000	0.000	0.000	0.000	0.000
TRINITY_DN1007386_c0_g1	0.000	0.000	0.000	0.000	0.000	1.403	0.000	0.000	0.465	0.000
TRINITY_DN1007389_c0_g1	0.000	0.000	0.000	0.000	0.000	0.000	0.000	0.000	0.000	0.000
TRINITY_DN100738_c0_g2	26.133	29.688	14.284	26.760	46.544	22.615	47.580	5.162	13.078	1.059
TRINITY_DN100738_c1_g1	0.000	0.000	0.000	0.000	0.000	0.000	0.000	0.000	0.000	0.000
TRINITY_DN100738_c2_g1	0.000	0.000	0.000	0.000	0.000	0.000	0.000	0.000	0.167	0.136
TRINITY_DN100738_c3_g1	0.000	0.000	0.000	0.000	0.000	0.000	0.000	0.000	0.000	0.975
TRINITY_DN1007390_c0_g1	0.830	0.000	0.000	0.000	1.365	0.000	0.000	0.000	0.411	0.688
TRINITY_DN1007391_c0_g1	0.000	0.000	0.000	0.000	0.000	0.000	0.000	0.000	0.000	0.000
TRINITY_DN1007393_c0_g1	0.000	0.000	0.000	0.000	0.000	0.000	0.000	0.000	0.332	0.000
TRINITY_DN1007394_c0_g1	0.000	0.000	0.000	0.000	0.000	0.000	0.000	0.000	0.000	0.000
TRINITY_DN1007395_c0_g1	0.000	2.012	0.000	1.143	1.254	0.000	0.000	0.000	0.000	0.000
TRINITY_DN100739_c0_g1	0.688	2.704	1.455	1.042	0.000	0.000	2.260	0.000	0.669	2.860
TRINITY_DN10073_c0_g1	0.000	0.235	0.577	0.000	0.448	0.579	0.157	1.599	0.198	1.342
TRINITY_DN10073_c0_g2	7.983	11.680	6.126	7.356	6.034	10.891	9.242	7.704	12.560	10.898
TRINITY_DN10073_c2_g1	0.000	0.000	0.000	0.000	0.000	0.000	0.000	0.000	0.000	0.383
TRINITY_DN10073_c3_g1	0.000	0.000	0.000	0.000	0.000	0.000	0.000	0.000	0.000	0.000
TRINITY_DN10073_c4_g1	0.000	0.000	0.000	0.000	0.437	0.000	0.000	0.000	0.263	0.111
TRINITY_DN1007402_c0_g1	0.000	0.000	0.000	0.000	0.000	0.000	0.000	0.000	0.000	0.000
TRINITY_DN1007405_c0_g1	0.000	0.000	0.000	0.000	0.000	0.000	0.441	0.000	0.000	0.380
TRINITY_DN1007406_c0_g1	0.000	0.000	0.000	0.000	0.000	0.000	0.000	0.000	0.000	0.000
TRINITY_DN1007408_c0_g1	0.000	0.000	0.000	0.000	0.000	0.000	0.000	0.000	1.029	0.000
TRINITY_DN100740_c0_g1	1.401	0.823	0.371	0.428	0.155	0.134	0.000	1.736	0.235	0.414
TRINITY_DN100740_c0_g4	0.247	1.040	0.000	0.378	0.000	0.000	0.000	0.000	0.868	2.105
TRINITY_DN100740_c1_g1	0.000	1.003	0.000	1.580	0.000	0.000	0.000	0.000	0.000	0.000
TRINITY_DN1007410_c0_g1	0.521	0.000	0.000	0.000	0.000	0.000	0.000	0.000	0.258	0.212
TRINITY_DN1007411_c0_g1	0.000	0.000	0.000	0.000	0.000	0.000	0.000	0.000	0.000	0.766
TRINITY_DN1007412_c0_g1	0.000	0.000	0.000	0.000	0.000	0.000	0.000	0.000	0.000	0.717
TRINITY_DN1007414_c0_g1	0.000	0.000	0.000	0.000	0.000	0.000	1.946	0.000	0.000	0.000
TRINITY_DN1007416_c0_g1	0.000	0.000	0.000	0.000	0.000	0.000	0.000	0.000	0.000	0.000
TRINITY_DN1007418_c0_g1	0.000	0.000	0.000	0.000	0.000	0.000	0.651	0.000	0.659	1.644
TRINITY_DN1007419_c0_g1	0.637	0.272	0.000	0.000	0.000	0.464	0.292	0.652	0.318	0.517
TRINITY_DN100741_c0_g2	0.000	0.000	0.000	0.000	0.000	0.000	0.000	0.000	0.000	0.000
TRINITY_DN100741_c2_g1	0.000	0.000	0.000	0.000	0.000	0.000	0.000	0.000	0.000	2.098
TRINITY_DN1007422_c0_g1	0.000	0.000	0.000	0.000	0.000	0.000	0.979	0.000	0.482	0.000
TRINITY_DN1007424_c0_g1	0.000	0.000	0.000	0.000	0.554	0.486	0.000	0.000	0.000	0.000
TRINITY_DN1007426_c0_g1	1.080	1.030	1.478	0.000	0.000	0.000	1.084	0.000	0.532	0.885
TRINITY_DN1007427_c0_g1	0.000	0.000	0.000	0.000	0.000	0.000	0.000	0.000	0.000	0.000
TRINITY_DN1007429_c0_g1	0.000	1.103	0.569	0.641	0.000	0.000	0.000	0.869	0.210	0.516
TRINITY_DN100742_c0_g1	0.000	0.000	0.000	0.000	1.136	0.000	0.671	0.000	0.000	0.000
TRINITY_DN1007430_c0_g1	0.000	0.000	1.997	0.000	0.000	0.000	0.000	2.977	0.000	0.000
TRINITY_DN1007431_c0_g1	0.000	0.000	0.000	0.000	0.000	0.000	0.000	0.000	0.000	0.000
TRINITY_DN1007432_c0_g1	0.000	0.000	0.000	0.000	0.000	0.000	0.000	0.000	0.529	0.000
TRINITY_DN1007433_c0_g1	0.000	0.000	0.000	0.000	0.000	0.000	0.000	0.000	0.000	0.000
TRINITY_DN1007435_c0_g1	2.571	2.428	0.000	0.000	0.000	0.000	0.000	0.000	2.564	0.000
TRINITY_DN1007437_c0_g1	0.000	0.000	0.000	3.304	0.000	0.000	0.000	0.000	0.000	0.000
TRINITY_DN100743_c0_g1	0.000	0.000	0.000	3.865	0.000	0.000	0.000	0.000	0.000	0.000
TRINITY_DN100743_c0_g3	1.092	2.550	0.000	1.361	0.310	0.270	1.234	0.000	0.094	0.151
TRINITY_DN100743_c0_g4	0.000	0.000	0.000	0.000	1.595	0.000	1.369	0.000	0.238	0.589
TRINITY_DN100743_c2_g1	0.728	0.000	0.000	0.000	0.000	0.000	0.000	0.000	0.000	1.192
TRINITY_DN1007440_c0_g1	2.110	0.000	0.000	0.000	0.000	0.000	2.158	0.000	2.093	0.857
TRINITY_DN1007441_c0_g1	0.338	0.579	0.000	0.000	0.000	0.000	0.311	0.692	0.000	0.197
TRINITY_DN1007442_c0_g1	0.000	0.000	0.000	0.000	0.000	0.000	0.000	0.000	0.000	0.000
TRINITY_DN1007443_c0_g1	0.000	0.000	0.000	0.000	0.000	0.000	1.637	0.000	0.000	0.000
TRINITY_DN1007444_c0_g1	0.000	3.385	0.000	2.574	0.000	0.000	0.000	0.000	0.000	0.000
TRINITY_DN1007446_c0_g1	0.000	0.000	0.000	5.903	0.000	0.000	0.000	0.000	1.990	0.000
TRINITY_DN1007447_c0_g1	0.000	0.000	0.000	1.987	0.000	0.000	0.000	0.000	0.661	1.098
TRINITY_DN100744_c0_g1	0.000	0.000	0.000	1.862	0.000	0.000	0.000	0.000	0.000	0.000
TRINITY_DN100744_c0_g2	0.235	1.193	0.631	0.428	0.785	0.343	0.212	0.000	0.237	0.669
TRINITY_DN100744_c1_g1	0.000	0.000	0.000	0.000	0.000	0.000	0.000	0.000	0.000	0.000
TRINITY_DN100744_c1_g2	0.000	0.000	0.000	0.000	0.000	0.000	0.000	0.000	0.000	0.000
TRINITY_DN100744_c2_g1	0.000	0.517	0.000	0.000	0.000	0.000	0.000	0.000	0.316	0.000
TRINITY_DN100744_c3_g1	0.000	0.000	0.000	0.000	0.000	0.000	0.000	0.000	0.000	0.133
TRINITY_DN100744_c5_g1	0.000	0.445	0.717	0.000	0.000	0.259	0.000	0.000	0.180	0.507
TRINITY_DN1007450_c0_g1	0.000	0.000	0.000	0.000	0.000	0.970	0.000	0.000	0.000	0.000
TRINITY_DN1007451_c0_g1	0.000	0.000	0.000	0.000	0.000	0.000	0.000	0.000	0.000	2.906
TRINITY_DN1007452_c0_g1	0.000	0.000	0.000	3.366	0.000	0.000	0.000	0.000	0.000	0.000
TRINITY_DN1007454_c0_g1	0.000	0.000	0.000	0.000	0.000	0.000	0.000	0.000	0.000	0.000
TRINITY_DN1007457_c0_g1	0.000	0.000	0.000	0.000	0.000	1.097	0.000	0.000	0.000	0.000
TRINITY_DN100745_c1_g1	0.000	0.000	0.000	0.000	0.000	0.000	0.000	0.000	0.000	0.000
TRINITY_DN100745_c1_g2	0.359	0.000	0.000	0.000	0.000	0.524	0.000	0.000	0.179	1.020
TRINITY_DN100745_c1_g3	0.000	0.000	0.000	0.000	0.000	0.000	0.000	0.000	0.000	0.000
TRINITY_DN100745_c1_g4	0.709	0.000	0.000	0.000	0.000	0.631	0.000	0.000	0.428	0.000
TRINITY_DN100745_c2_g1	0.000	0.000	0.000	0.000	0.000	0.000	2.268	0.000	0.000	0.000
TRINITY_DN1007461_c0_g1	0.000	0.000	0.000	0.000	0.000	0.000	0.000	0.000	0.000	0.816
TRINITY_DN1007462_c0_g1	0.000	0.000	1.041	0.000	0.000	0.000	0.000	0.000	0.000	0.000
TRINITY_DN1007464_c0_g1	3.615	0.000	0.000	0.000	0.000	0.000	3.670	0.000	1.786	0.000
TRINITY_DN1007468_c0_g1	0.000	0.000	0.000	0.000	0.000	0.000	0.000	2.792	0.673	0.000
TRINITY_DN1007469_c0_g1	0.000	0.000	0.000	0.000	0.000	0.000	0.000	0.000	0.000	0.000
TRINITY_DN1007470_c0_g1	0.000	0.000	0.000	0.000	0.000	0.000	0.000	0.000	0.000	0.000
TRINITY_DN1007472_c0_g1	0.000	0.000	0.000	0.000	0.000	0.000	0.000	0.000	0.000	0.000
TRINITY_DN1007473_c0_g1	0.000	0.000	0.000	0.000	0.000	0.000	0.000	0.000	0.000	0.000
TRINITY_DN1007474_c0_g1	0.319	0.000	0.000	0.000	0.000	0.465	0.000	1.306	0.333	0.000
TRINITY_DN1007475_c0_g1	1.860	0.000	0.000	0.000	0.000	0.000	0.000	0.000	0.000	0.000
TRINITY_DN1007476_c0_g1	0.000	0.000	0.000	0.000	0.000	0.000	0.000	0.000	0.000	0.000
TRINITY_DN1007477_c0_g1	0.000	0.000	0.000	0.000	2.977	0.000	0.000	0.000	0.000	0.000
TRINITY_DN1007479_c0_g1	0.000	0.000	0.000	0.000	0.000	0.000	0.000	0.000	0.000	0.000
TRINITY_DN100747_c0_g4	0.577	0.000	0.000	0.000	0.000	0.840	0.000	0.000	0.289	0.000
TRINITY_DN100747_c0_g5	0.000	0.000	0.000	0.000	0.000	0.000	0.000	0.000	0.000	0.440
TRINITY_DN100747_c1_g1	0.000	0.000	0.000	0.000	0.000	0.000	0.000	0.000	0.000	0.000
TRINITY_DN100747_c3_g1	0.000	0.000	0.000	0.000	0.000	2.912	0.000	0.000	0.000	0.000
TRINITY_DN100747_c5_g1	0.000	0.000	0.000	0.000	0.000	0.000	0.000	0.000	0.000	0.000
TRINITY_DN1007480_c0_g1	0.357	0.000	1.437	0.543	0.000	0.520	0.000	0.000	0.000	0.000
TRINITY_DN1007484_c0_g1	0.000	0.000	0.000	0.000	0.000	0.000	0.000	0.000	0.000	0.000
TRINITY_DN1007487_c0_g1	0.000	0.000	0.000	0.000	0.000	0.000	0.000	0.000	0.000	0.000
TRINITY_DN1007489_c0_g1	0.000	0.000	1.067	0.000	0.000	0.000	0.370	0.000	0.000	0.645
TRINITY_DN100748_c0_g1	0.000	0.000	0.000	0.370	0.000	0.000	0.000	0.000	0.126	0.852
TRINITY_DN100748_c1_g1	0.000	0.000	0.000	0.000	0.000	0.000	0.000	0.000	0.000	0.000
TRINITY_DN100748_c2_g1	0.000	0.000	0.000	0.000	0.000	0.000	0.000	0.000	0.000	0.000
TRINITY_DN1007490_c0_g1	0.000	0.000	0.000	0.000	0.000	1.155	0.000	0.000	0.000	0.321
TRINITY_DN1007492_c0_g1	0.482	0.000	0.000	0.536	0.000	0.513	0.000	0.000	0.000	0.000
TRINITY_DN1007495_c0_g1	0.000	0.000	0.000	0.000	3.150	0.934	0.000	0.000	0.626	0.520
TRINITY_DN1007497_c0_g1	0.000	0.000	0.000	0.000	0.000	0.000	0.000	0.000	0.000	0.290
TRINITY_DN1007499_c0_g1	0.450	0.000	0.000	0.000	0.000	0.657	0.424	0.000	0.000	0.000
TRINITY_DN100749_c0_g1	0.000	1.145	1.632	0.000	0.000	1.771	0.000	0.000	1.246	0.000
TRINITY_DN100749_c3_g1	0.000	0.000	0.000	0.000	0.000	0.000	0.000	0.000	0.000	0.000
TRINITY_DN1007500_c0_g1	0.000	0.223	0.000	0.000	0.000	0.385	0.000	0.000	0.180	0.000
TRINITY_DN1007502_c0_g1	0.000	0.000	0.000	0.000	0.000	0.000	0.000	0.000	0.000	0.000
TRINITY_DN1007504_c0_g1	0.000	0.000	0.000	0.000	0.000	0.000	0.000	0.000	0.000	0.000
TRINITY_DN1007507_c0_g1	0.000	0.000	0.000	1.444	0.000	0.000	0.000	0.000	0.236	0.000
TRINITY_DN1007508_c0_g1	5.227	0.000	0.000	0.000	0.000	0.000	0.000	0.000	1.308	1.059
TRINITY_DN1007509_c0_g1	0.000	0.000	0.000	0.000	0.000	0.000	0.000	0.000	0.512	1.276
TRINITY_DN100750_c0_g1	0.000	0.520	0.598	0.000	0.736	0.000	0.000	0.000	0.220	0.543
TRINITY_DN100750_c0_g2	0.521	0.000	0.000	0.797	1.337	1.177	0.376	0.000	0.400	1.639
TRINITY_DN100750_c1_g1	1.258	0.000	0.000	1.835	0.000	0.000	0.000	0.000	0.000	0.000
TRINITY_DN1007510_c0_g1	0.000	1.383	0.000	0.000	0.000	0.000	0.000	0.000	0.000	0.000
TRINITY_DN1007512_c0_g1	2.571	0.000	0.000	0.000	0.000	0.000	0.000	0.000	1.282	0.000
TRINITY_DN1007513_c0_g1	0.000	0.000	0.000	0.000	0.000	0.000	0.898	0.000	0.000	0.000
TRINITY_DN1007514_c0_g1	0.000	0.000	0.000	0.000	0.707	0.000	0.000	0.000	1.270	0.000
TRINITY_DN1007516_c0_g1	0.868	2.432	0.000	0.000	0.000	0.000	0.000	0.000	0.000	0.000
TRINITY_DN1007519_c0_g1	0.000	0.000	0.000	0.000	0.000	0.000	0.000	0.000	0.000	0.000
TRINITY_DN100751_c0_g1	0.000	0.000	0.000	0.000	0.000	0.000	0.000	0.000	0.000	0.000
TRINITY_DN100751_c1_g2	0.000	0.000	0.000	0.000	0.000	0.000	0.000	0.000	0.000	0.711
TRINITY_DN1007520_c0_g1	0.000	0.000	0.000	0.000	0.000	0.000	5.095	0.000	0.000	0.000
TRINITY_DN1007521_c0_g1	0.000	0.000	0.000	0.000	0.000	0.000	0.000	0.000	0.000	0.000
TRINITY_DN1007522_c0_g1	0.000	0.000	0.000	0.000	0.000	0.000	0.000	0.000	0.000	1.077
TRINITY_DN1007523_c0_g1	0.000	0.000	0.000	0.000	0.000	0.000	0.000	0.000	0.000	1.914
TRINITY_DN1007526_c0_g1	0.000	0.000	0.000	0.000	0.569	0.000	0.316	0.000	0.171	0.000
TRINITY_DN1007527_c0_g1	0.346	0.000	0.000	0.000	0.000	0.000	0.000	0.000	0.000	0.000
TRINITY_DN1007528_c0_g1	0.000	0.000	0.000	0.000	0.000	0.000	0.000	1.894	0.000	0.000
TRINITY_DN100752_c0_g1	0.000	0.000	0.000	4.031	0.000	0.000	0.000	0.846	0.000	0.344
TRINITY_DN100752_c12_g1	0.000	0.000	2.842	0.000	0.000	0.000	0.000	0.000	0.000	0.850
TRINITY_DN100752_c1_g1	0.776	0.000	0.000	0.000	0.000	0.000	0.000	0.000	0.000	0.610
TRINITY_DN100752_c6_g1	0.000	0.000	0.000	0.864	0.947	1.678	0.550	0.000	0.282	0.234
TRINITY_DN100752_c7_g1	0.000	0.000	0.000	3.420	0.000	0.000	0.000	0.000	1.168	0.000
TRINITY_DN100752_c8_g1	0.000	0.000	0.000	0.000	0.000	0.000	0.000	0.000	0.349	0.290
TRINITY_DN1007532_c1_g1	0.000	0.000	0.000	0.000	0.000	1.184	0.000	0.000	0.000	0.000
TRINITY_DN1007533_c0_g1	0.000	0.997	0.000	0.000	0.000	1.555	0.000	0.000	0.517	0.430
TRINITY_DN1007534_c0_g1	0.000	0.000	0.000	0.000	0.000	0.000	0.000	0.000	0.000	0.000
TRINITY_DN1007536_c0_g1	0.373	0.000	0.000	0.000	0.000	0.000	0.000	0.000	0.186	0.000
TRINITY_DN1007537_c0_g1	0.000	0.687	0.000	0.000	0.000	0.000	0.000	0.000	0.000	0.614
TRINITY_DN1007538_c0_g1	0.000	0.000	0.000	0.000	0.000	0.000	0.000	0.000	0.000	0.466
TRINITY_DN1007539_c0_g1	0.000	0.000	0.000	0.000	0.000	0.000	0.000	0.000	0.000	0.000
TRINITY_DN100753_c0_g1	0.672	0.000	2.034	0.000	0.000	0.000	0.000	0.000	0.940	0.236
TRINITY_DN1007541_c0_g1	0.000	0.000	0.000	0.000	0.000	0.000	0.000	0.000	0.000	0.000
TRINITY_DN1007543_c0_g1	1.892	0.000	0.000	2.801	0.000	0.000	0.000	0.000	1.886	0.000
TRINITY_DN1007544_c0_g1	0.000	0.000	0.000	0.000	0.000	0.000	0.000	0.000	0.000	0.000
TRINITY_DN1007546_c0_g1	0.000	0.000	1.590	0.000	0.000	0.000	0.000	0.000	0.000	0.000
TRINITY_DN1007547_c0_g1	0.000	0.000	0.000	0.000	0.000	0.000	0.000	0.000	0.000	0.000
TRINITY_DN1007549_c0_g1	0.000	0.000	0.000	0.000	0.000	0.000	0.000	0.000	0.000	0.000
TRINITY_DN100754_c0_g1	0.000	0.000	0.000	0.000	0.000	0.000	0.000	0.000	0.000	0.975
TRINITY_DN100754_c2_g1	0.879	0.000	0.000	0.000	0.000	0.000	0.000	0.000	0.000	0.362
TRINITY_DN1007552_c0_g1	0.000	0.000	0.000	0.000	0.000	0.000	0.000	0.000	0.435	0.000
TRINITY_DN1007553_c0_g1	1.072	0.000	0.000	0.000	0.000	0.000	0.000	0.000	0.265	0.000
TRINITY_DN1007554_c0_g1	0.000	0.000	0.000	0.000	0.000	0.000	0.000	0.000	0.880	0.000
TRINITY_DN1007556_c0_g1	0.000	0.000	0.000	0.000	0.000	0.000	0.000	0.000	0.000	0.000
TRINITY_DN1007557_c0_g1	0.000	0.000	0.000	2.145	0.000	0.000	0.000	0.000	0.000	0.000
TRINITY_DN1007559_c0_g1	0.000	0.367	0.000	0.000	0.000	0.000	0.790	0.000	0.000	0.343
TRINITY_DN100755_c0_g2	0.895	0.837	0.000	0.000	0.000	1.330	0.000	3.721	0.440	0.736
TRINITY_DN100755_c1_g1	1.352	1.667	0.000	0.000	0.000	0.000	0.000	0.000	0.438	0.000
TRINITY_DN100755_c2_g1	0.000	0.600	0.000	0.000	0.000	0.000	0.000	0.000	0.000	0.000
TRINITY_DN100755_c4_g1	0.962	0.548	0.000	2.887	1.582	1.429	2.878	0.000	0.000	2.397
TRINITY_DN100755_c6_g1	1.261	0.000	0.000	0.000	0.000	0.000	0.000	0.000	1.072	1.059
TRINITY_DN1007560_c0_g1	0.000	0.000	0.000	0.000	0.000	0.000	0.000	0.000	0.000	0.000
TRINITY_DN1007561_c0_g1	0.000	0.000	0.000	0.000	0.000	0.000	0.000	0.000	0.000	0.282
TRINITY_DN1007562_c0_g1	0.000	0.000	0.000	0.000	0.000	0.000	0.000	0.000	0.000	0.000
TRINITY_DN1007565_c0_g1	0.000	0.000	0.000	0.000	0.000	0.000	1.772	0.000	0.301	0.000
TRINITY_DN1007566_c0_g1	0.000	0.000	0.000	0.000	0.000	0.000	0.000	0.000	0.000	0.000
TRINITY_DN1007567_c0_g1	0.000	0.000	0.000	0.000	0.000	0.000	0.000	0.000	0.000	0.000
TRINITY_DN1007568_c0_g1	0.000	0.000	0.000	0.000	0.000	0.000	0.000	0.000	0.000	0.000
TRINITY_DN1007569_c0_g1	0.000	0.000	0.000	2.872	0.000	0.000	0.000	0.000	0.000	0.000
TRINITY_DN100756_c0_g1	0.713	0.920	0.479	1.086	0.592	1.041	0.990	2.193	0.889	2.028
TRINITY_DN100756_c1_g1	0.000	0.000	0.000	0.000	0.000	0.000	0.000	0.000	0.187	0.153
TRINITY_DN1007571_c0_g1	0.000	0.000	0.000	0.000	0.000	0.000	0.000	0.000	0.000	0.000
TRINITY_DN1007573_c0_g1	0.000	0.000	0.000	0.000	0.000	0.000	1.159	0.000	0.000	0.000
TRINITY_DN1007574_c0_g1	0.000	0.000	0.000	0.000	0.000	0.000	4.048	0.000	0.000	0.337
TRINITY_DN1007576_c0_g1	0.000	0.000	0.000	0.000	0.000	0.000	0.000	0.000	3.007	1.850
TRINITY_DN1007577_c0_g1	0.000	0.000	0.000	0.000	0.000	1.044	0.000	0.000	0.000	0.290
TRINITY_DN1007579_c0_g1	0.000	0.000	0.000	0.000	0.000	0.000	0.000	0.000	0.000	0.000
TRINITY_DN100757_c0_g1	0.000	0.000	0.000	0.000	0.000	0.000	0.000	0.000	0.000	0.000
TRINITY_DN100757_c1_g1	0.000	0.620	0.000	0.000	0.598	0.526	0.667	0.000	0.359	0.146
TRINITY_DN100757_c4_g1	0.000	0.000	0.000	1.065	0.000	0.000	0.000	0.000	0.000	0.581
TRINITY_DN1007581_c0_g1	0.000	0.000	0.000	0.000	0.000	0.000	0.000	0.000	0.000	0.610
TRINITY_DN1007582_c0_g1	0.000	0.000	0.000	0.000	0.000	0.000	0.000	0.000	1.393	0.000
TRINITY_DN1007583_c0_g1	0.000	0.000	0.000	0.000	0.000	0.941	0.621	0.000	0.631	0.000
TRINITY_DN1007586_c0_g1	0.000	0.000	0.000	0.000	0.000	0.000	0.000	0.000	0.000	0.000
TRINITY_DN1007587_c0_g1	0.000	0.000	0.000	0.000	0.000	0.000	0.000	0.000	0.000	0.000
TRINITY_DN1007588_c0_g1	0.000	0.000	0.000	0.000	0.000	0.000	0.000	0.000	0.000	0.000
TRINITY_DN1007589_c0_g1	0.000	0.000	0.000	0.000	0.000	0.000	0.000	0.000	0.000	0.000
TRINITY_DN1007590_c0_g1	0.000	0.000	0.000	0.000	0.000	0.000	0.000	0.000	0.000	0.000
TRINITY_DN1007591_c0_g1	0.000	0.000	0.000	0.000	0.000	0.000	0.000	0.000	0.000	0.574
TRINITY_DN1007592_c0_g1	0.000	0.000	0.000	0.000	0.000	0.000	0.000	0.000	0.000	0.000
TRINITY_DN1007593_c0_g1	0.000	0.000	0.000	0.000	0.000	0.000	0.000	0.000	0.000	0.000
TRINITY_DN1007597_c0_g1	0.000	0.428	0.654	0.000	0.804	0.000	0.000	0.000	0.481	0.593
TRINITY_DN1007598_c0_g1	0.000	0.000	0.000	0.000	0.000	2.846	0.000	0.000	0.000	1.595
TRINITY_DN1007599_c0_g1	2.504	0.000	0.000	0.000	0.000	0.000	0.000	0.000	0.000	0.000
TRINITY_DN100759_c0_g1	0.000	0.000	0.000	0.000	0.000	0.000	0.000	0.000	0.000	0.000
TRINITY_DN100759_c10_g1	0.000	0.000	0.000	0.000	0.000	0.000	0.000	0.000	0.616	0.000
TRINITY_DN100759_c13_g1	0.521	0.000	0.000	0.788	0.000	0.000	0.000	0.000	0.258	0.212
TRINITY_DN100759_c16_g1	0.000	0.000	0.000	0.000	1.539	0.000	0.000	0.000	0.000	0.000
TRINITY_DN100759_c17_g1	0.000	0.000	0.000	0.000	0.000	0.000	0.000	0.000	0.000	0.000
TRINITY_DN100759_c18_g1	0.000	0.000	3.257	0.000	0.000	0.000	0.000	0.000	0.000	0.966
TRINITY_DN100759_c19_g1	0.000	0.000	2.363	0.000	0.000	0.000	0.000	0.000	0.000	0.000
TRINITY_DN100759_c21_g1	1.166	2.514	3.197	1.997	0.000	0.000	4.094	0.000	0.779	2.401
TRINITY_DN100759_c22_g1	0.000	0.000	0.000	0.000	0.000	0.000	0.000	0.000	0.000	0.000
TRINITY_DN100759_c2_g2	0.000	0.000	0.000	0.000	0.000	0.000	0.000	0.000	0.000	0.000
TRINITY_DN100759_c4_g1	0.000	0.000	0.000	0.000	0.000	0.000	0.000	0.000	0.000	0.000
TRINITY_DN100759_c6_g1	0.000	0.000	0.000	0.000	0.000	0.000	0.000	0.000	3.610	0.975
TRINITY_DN100759_c6_g2	0.485	0.612	0.000	0.000	0.000	0.000	1.314	0.000	0.365	0.197
TRINITY_DN100759_c6_g3	0.000	0.000	0.000	0.000	0.000	0.000	0.000	0.000	0.415	0.576
TRINITY_DN100759_c7_g1	0.000	0.000	0.000	0.000	0.000	0.000	0.000	0.000	0.000	0.000
TRINITY_DN100759_c8_g1	0.297	1.474	0.199	0.228	0.744	0.862	0.788	0.603	0.676	0.301
TRINITY_DN100759_c9_g1	1.245	0.000	0.000	0.000	0.000	3.698	1.267	2.568	0.000	0.000
TRINITY_DN10075_c0_g2	0.000	0.000	0.000	0.000	3.711	0.000	0.000	0.000	0.000	0.000
TRINITY_DN10075_c2_g1	0.000	0.000	1.478	0.000	3.778	1.602	1.090	0.000	0.532	0.443
TRINITY_DN10075_c4_g1	4.728	0.000	0.000	0.000	0.000	3.416	0.000	0.000	0.000	0.958
TRINITY_DN1007602_c0_g1	0.000	0.000	0.000	0.000	0.000	0.000	0.000	0.000	0.000	0.000
TRINITY_DN1007603_c0_g1	0.000	0.000	0.000	0.000	3.193	0.000	0.000	0.000	0.000	0.798
TRINITY_DN1007604_c0_g1	0.000	0.000	0.000	0.000	0.000	0.000	0.000	0.000	0.000	1.788
TRINITY_DN1007606_c1_g1	0.000	0.000	0.000	0.000	0.000	0.000	0.000	0.000	1.282	0.000
TRINITY_DN1007607_c0_g1	0.000	0.000	0.000	0.000	0.000	0.000	1.350	0.000	0.000	0.000
TRINITY_DN1007608_c0_g1	0.000	0.000	0.000	0.000	0.000	0.000	0.000	0.000	0.000	0.000
TRINITY_DN1007609_c0_g1	0.000	0.000	0.000	0.000	0.000	0.000	0.000	0.000	0.000	0.000
TRINITY_DN100760_c0_g1	0.000	0.000	0.000	0.000	0.000	3.380	0.000	0.000	3.504	0.000
TRINITY_DN1007611_c0_g1	2.297	0.000	0.000	0.000	0.000	0.000	0.000	0.000	0.000	0.000
TRINITY_DN1007612_c0_g1	0.000	0.000	0.000	1.821	2.005	0.000	0.000	0.000	0.000	0.501
TRINITY_DN1007615_c0_g1	0.000	0.000	0.000	0.000	0.000	0.000	0.000	0.000	0.000	0.000
TRINITY_DN1007616_c0_g1	0.000	1.955	1.483	0.000	0.907	0.805	0.000	0.000	0.000	0.000
TRINITY_DN1007617_c0_g1	0.000	0.000	0.000	0.000	0.000	0.000	0.000	0.000	0.000	0.000
TRINITY_DN1007618_c0_g1	0.514	0.000	0.000	0.000	0.000	0.000	0.000	0.000	0.254	1.047
TRINITY_DN1007619_c0_g1	0.000	0.000	0.000	0.000	0.000	0.000	0.000	0.000	0.000	0.000
TRINITY_DN100761_c1_g1	0.000	0.000	0.000	0.000	0.000	0.000	0.000	0.000	0.000	0.000
TRINITY_DN1007621_c0_g1	0.000	0.000	0.000	0.000	0.000	0.000	0.000	0.000	0.000	0.000
TRINITY_DN1007622_c0_g1	0.000	0.000	0.000	0.000	0.000	0.000	0.000	0.000	0.000	0.000
TRINITY_DN1007624_c0_g1	0.000	0.000	0.000	0.000	0.000	0.000	0.000	0.000	0.000	0.000
TRINITY_DN1007625_c0_g1	0.000	0.000	0.000	2.246	0.000	0.000	0.000	0.000	0.000	0.000
TRINITY_DN1007626_c0_g1	0.000	0.000	0.000	0.000	0.000	0.000	0.000	0.000	0.000	0.000
TRINITY_DN1007627_c0_g1	0.000	0.000	0.000	1.355	0.000	0.000	0.000	0.000	0.000	0.000
TRINITY_DN1007630_c0_g1	0.895	0.837	0.000	0.000	0.000	0.000	0.000	0.000	0.000	0.560
TRINITY_DN1007631_c0_g1	0.940	0.000	0.000	0.000	0.000	0.000	0.000	0.000	0.463	0.386
TRINITY_DN1007632_c0_g1	0.000	0.000	0.000	0.000	0.000	0.000	0.337	0.000	0.181	0.000
TRINITY_DN1007633_c0_g1	0.000	0.000	0.000	0.000	0.000	0.000	0.000	0.000	0.000	0.664
TRINITY_DN1007634_c0_g1	0.000	0.000	0.000	0.000	0.000	0.000	0.000	0.000	0.000	0.000
TRINITY_DN1007635_c0_g1	0.000	0.000	0.000	0.000	0.000	0.000	0.000	0.000	0.000	0.279
TRINITY_DN100763_c0_g1	0.000	0.000	0.000	3.903	0.000	0.000	0.000	0.000	0.000	0.000
TRINITY_DN100763_c1_g1	0.000	0.000	0.000	0.000	0.000	0.000	0.000	0.000	0.000	0.000
TRINITY_DN1007640_c0_g1	0.891	1.667	0.000	0.000	0.000	0.000	0.886	0.000	0.876	0.367
TRINITY_DN1007641_c0_g1	0.000	0.000	0.000	0.000	0.000	0.000	0.000	2.808	0.677	0.000
TRINITY_DN1007643_c0_g1	0.337	0.000	0.000	0.259	0.562	0.000	0.000	0.342	0.000	0.205
TRINITY_DN1007644_c0_g1	0.000	0.000	0.000	0.000	0.000	0.000	0.000	0.000	0.458	0.000
TRINITY_DN1007645_c0_g1	0.000	0.000	0.000	0.000	0.000	0.000	0.000	0.000	0.000	0.000
TRINITY_DN1007646_c0_g1	0.000	0.000	0.000	0.000	0.000	0.000	0.000	0.000	0.000	0.000
TRINITY_DN1007647_c0_g1	0.000	0.000	0.000	0.000	0.000	0.000	0.000	0.000	0.000	0.000
TRINITY_DN100764_c0_g1	0.000	0.000	2.894	6.242	0.000	0.000	0.000	0.000	0.000	0.000
TRINITY_DN1007650_c0_g1	0.000	0.000	0.000	0.000	0.000	0.000	0.000	0.000	0.000	0.000
TRINITY_DN1007651_c0_g1	1.064	0.914	0.000	0.000	0.000	0.000	1.311	0.000	0.530	0.432
TRINITY_DN1007652_c0_g1	0.000	0.000	0.000	0.000	0.000	0.000	0.000	0.000	0.214	0.000
TRINITY_DN1007653_c0_g1	0.000	0.000	0.000	0.000	0.000	0.000	0.000	0.000	0.000	0.000
TRINITY_DN1007654_c0_g1	0.000	0.000	0.000	0.000	1.425	0.000	0.000	0.000	0.000	0.000
TRINITY_DN1007655_c0_g1	0.000	1.297	0.000	0.000	0.000	0.000	0.000	0.000	0.000	0.000
TRINITY_DN1007658_c0_g1	0.854	0.000	0.000	0.000	0.000	0.000	0.000	0.000	0.000	0.351
TRINITY_DN100765_c0_g1	0.000	0.000	0.000	0.000	0.000	0.000	0.000	0.000	0.000	0.000
TRINITY_DN1007663_c0_g1	0.000	0.000	0.000	0.000	0.000	0.000	0.000	0.000	0.000	0.000
TRINITY_DN1007664_c0_g1	1.203	0.000	0.000	0.000	0.000	0.000	0.000	0.000	0.000	0.000
TRINITY_DN1007665_c0_g1	0.000	0.000	0.000	0.000	0.000	0.000	0.000	0.000	0.000	0.783
TRINITY_DN1007668_c0_g1	1.108	0.000	0.000	0.000	0.000	0.000	0.000	0.000	0.000	0.455
TRINITY_DN1007669_c0_g1	0.168	0.280	0.000	0.518	0.563	0.245	0.150	0.685	0.340	0.205
TRINITY_DN100766_c1_g1	1.678	0.000	0.000	0.000	0.000	0.000	0.000	0.000	0.000	1.372
TRINITY_DN100766_c1_g2	1.114	1.064	0.000	1.665	1.929	0.000	0.000	0.000	0.000	0.939
TRINITY_DN100766_c1_g3	0.000	0.000	0.000	0.000	0.000	0.000	0.000	0.000	0.000	0.000
TRINITY_DN1007670_c0_g1	0.000	0.000	0.000	2.368	0.000	0.000	0.000	0.000	0.000	0.000
TRINITY_DN1007671_c0_g1	0.000	0.000	0.000	0.000	0.000	0.000	0.000	0.000	0.567	0.000
TRINITY_DN1007674_c0_g1	0.000	0.000	0.000	0.000	0.000	0.000	0.000	0.000	0.000	0.000
TRINITY_DN1007675_c0_g1	0.000	0.000	0.000	1.180	0.000	0.000	0.000	0.000	0.000	0.631
TRINITY_DN1007676_c0_g1	0.000	0.000	0.000	0.000	0.000	1.792	0.000	0.000	0.000	0.000
TRINITY_DN1007677_c0_g1	0.000	0.000	0.000	0.000	0.000	0.000	0.000	0.000	0.000	0.000
TRINITY_DN1007679_c0_g1	0.000	0.000	0.000	0.000	0.000	0.000	0.000	0.000	0.756	0.000
TRINITY_DN100767_c0_g1	0.000	0.363	0.000	0.000	0.362	0.000	0.195	0.442	0.000	0.792
TRINITY_DN100767_c1_g1	0.000	0.000	0.000	0.000	0.000	0.000	0.000	0.000	0.000	0.000
TRINITY_DN1007681_c0_g1	0.000	0.000	0.000	0.000	0.000	0.000	0.000	0.000	0.000	0.000
TRINITY_DN1007688_c0_g1	0.000	0.000	0.000	0.000	0.000	0.000	0.000	0.000	0.000	0.000
TRINITY_DN1007689_c0_g1	0.000	0.000	0.000	0.000	0.000	0.000	3.183	0.000	0.000	0.000
TRINITY_DN1007692_c0_g1	0.000	0.000	0.000	0.000	0.000	0.000	0.000	0.000	0.000	0.000
TRINITY_DN1007693_c0_g1	2.470	0.000	0.000	0.000	0.000	0.000	0.000	0.000	0.000	0.338
TRINITY_DN100769_c0_g1	0.000	0.000	0.000	0.000	0.000	0.000	0.000	0.000	0.000	0.000
TRINITY_DN10076_c0_g1	0.000	0.513	2.713	0.000	0.000	1.683	1.913	7.949	1.240	0.000
TRINITY_DN10076_c8_g1	0.000	0.000	0.000	0.000	1.642	0.000	0.000	0.000	0.000	0.000
TRINITY_DN1007700_c0_g1	0.000	0.000	0.000	0.000	0.623	0.000	0.000	0.000	0.000	0.000
TRINITY_DN1007701_c0_g1	0.000	0.000	0.000	0.000	0.000	0.000	0.000	0.000	0.000	0.000
TRINITY_DN1007704_c0_g1	0.000	1.986	0.000	0.000	0.000	0.000	0.000	0.000	0.000	0.000
TRINITY_DN1007705_c0_g1	2.958	0.000	0.000	0.000	0.000	0.000	0.000	0.000	0.000	0.000
TRINITY_DN1007708_c0_g1	0.000	0.000	0.000	0.000	0.000	0.000	0.000	0.000	0.000	0.000
TRINITY_DN100770_c0_g1	0.000	0.000	0.000	1.105	0.000	0.000	0.000	0.000	0.000	0.000
TRINITY_DN100770_c0_g2	1.348	0.000	0.000	0.000	0.000	0.000	0.000	0.000	0.000	0.000
TRINITY_DN100770_c1_g1	0.254	0.000	0.000	0.000	0.000	0.000	0.000	0.000	0.000	0.193
TRINITY_DN100770_c1_g2	0.000	0.000	0.000	0.000	0.000	0.000	0.000	0.000	0.000	0.000
TRINITY_DN100770_c2_g1	0.000	0.000	0.000	0.000	0.000	0.000	0.000	0.000	0.000	0.000
TRINITY_DN100770_c2_g2	0.000	0.000	0.000	0.000	0.000	0.000	0.000	0.000	0.000	0.000
TRINITY_DN100770_c2_g3	0.000	2.082	0.000	0.000	0.000	0.000	0.000	0.000	1.075	3.518
TRINITY_DN100770_c3_g2	0.000	0.000	0.000	0.000	0.000	0.000	0.000	0.000	0.000	0.327
TRINITY_DN100770_c4_g1	0.000	0.000	0.000	0.000	0.000	0.000	0.000	0.000	0.000	0.000
TRINITY_DN100770_c5_g1	0.000	0.000	0.000	0.000	0.000	0.000	0.000	0.000	0.000	0.951
TRINITY_DN1007710_c0_g1	0.000	0.000	0.000	0.000	0.000	0.512	0.000	0.719	0.000	0.000
TRINITY_DN1007711_c0_g1	0.000	0.000	0.000	0.000	0.000	0.000	0.000	0.000	0.000	0.000
TRINITY_DN1007712_c0_g1	1.518	0.000	0.000	0.000	0.000	0.000	0.000	0.000	0.000	0.000
TRINITY_DN1007715_c0_g1	0.000	0.000	0.000	0.000	0.000	0.000	0.000	0.000	0.000	0.756
TRINITY_DN1007717_c0_g1	0.572	0.000	0.000	0.000	0.000	0.000	0.000	0.000	0.000	0.000
TRINITY_DN1007718_c0_g1	0.000	0.000	0.000	0.000	0.000	0.000	0.000	0.000	0.000	0.000
TRINITY_DN1007719_c0_g1	1.187	0.000	0.000	0.000	0.000	0.000	0.000	0.000	0.000	0.243
TRINITY_DN100771_c0_g2	0.365	0.000	1.470	0.000	0.000	0.000	0.000	0.000	0.000	2.128
TRINITY_DN100771_c0_g3	0.000	0.000	0.000	0.000	0.000	0.000	0.000	0.000	0.000	0.000
TRINITY_DN100771_c0_g5	0.000	0.000	0.000	0.000	0.000	0.000	0.000	0.000	0.000	0.000
TRINITY_DN100771_c0_g6	0.000	0.000	0.000	0.000	0.000	0.000	0.000	0.000	0.000	0.000
TRINITY_DN100771_c3_g1	0.000	0.000	0.000	0.000	0.000	0.000	0.000	0.000	0.000	0.798
TRINITY_DN1007722_c0_g1	0.000	0.000	0.000	0.000	0.000	0.000	0.000	0.000	0.000	0.000
TRINITY_DN1007724_c0_g1	0.000	0.740	1.087	0.000	1.320	0.000	0.000	0.000	0.393	0.000
TRINITY_DN1007725_c0_g1	0.000	0.000	0.000	0.000	0.000	0.253	0.155	0.000	0.000	0.141
TRINITY_DN1007727_c0_g1	0.000	0.000	0.000	0.000	0.000	0.000	0.000	0.000	0.000	0.000
TRINITY_DN100772_c0_g1	0.731	0.000	0.000	0.000	0.000	0.000	1.427	0.000	0.000	1.716
TRINITY_DN100772_c1_g1	0.000	0.000	2.550	0.000	0.000	0.000	0.000	0.000	0.000	0.581
TRINITY_DN1007730_c0_g1	0.000	0.000	0.000	0.000	0.000	0.000	0.000	0.000	0.000	0.000
TRINITY_DN1007731_c0_g1	0.000	0.000	0.000	0.000	0.882	0.000	0.000	0.000	0.000	0.652
TRINITY_DN1007732_c0_g1	0.000	0.000	0.000	0.000	0.000	2.308	0.000	3.182	0.000	3.210
TRINITY_DN1007733_c0_g1	0.000	0.000	0.000	1.319	0.720	0.000	0.000	0.000	0.216	0.000
TRINITY_DN1007736_c0_g1	0.000	0.000	0.000	0.000	0.000	1.750	0.000	0.000	0.000	0.000
TRINITY_DN1007737_c0_g1	0.000	0.000	0.000	0.000	0.000	0.000	0.000	0.000	0.558	0.000
TRINITY_DN1007738_c0_g1	0.000	0.000	0.000	0.000	0.000	0.000	1.072	0.000	0.000	0.000
TRINITY_DN1007739_c0_g1	0.000	1.289	0.000	0.000	0.000	0.000	0.000	0.000	0.000	0.000
TRINITY_DN100773_c0_g1	0.000	0.000	0.000	0.000	0.000	0.000	0.000	0.000	0.000	0.385
TRINITY_DN1007741_c0_g1	1.396	1.759	0.312	1.425	0.388	2.369	1.677	1.898	1.404	1.417
TRINITY_DN1007742_c0_g1	0.000	1.041	0.000	0.000	0.000	0.000	0.000	0.000	0.000	0.237
TRINITY_DN1007744_c0_g1	0.000	0.000	0.000	0.000	0.000	0.000	0.000	0.000	0.000	0.000
TRINITY_DN1007746_c0_g1	2.424	0.000	0.000	1.811	0.000	0.000	0.000	0.000	0.000	0.000
TRINITY_DN1007747_c0_g1	0.000	0.000	0.000	0.000	0.000	0.000	0.000	0.000	0.000	0.503
TRINITY_DN1007756_c0_g1	0.000	0.239	0.000	0.000	0.000	0.000	0.000	0.000	0.141	0.229
TRINITY_DN1007758_c0_g1	0.278	0.000	0.000	0.424	0.000	0.000	0.000	0.000	0.139	0.451
TRINITY_DN1007759_c0_g1	0.000	0.000	0.000	0.000	0.000	0.000	0.000	0.000	0.000	0.000
TRINITY_DN100775_c0_g1	0.000	0.000	7.218	0.000	0.000	0.000	0.000	0.000	0.000	0.000
TRINITY_DN100775_c0_g2	0.000	0.000	0.000	0.000	0.000	0.000	1.166	0.000	0.000	0.000
TRINITY_DN1007760_c0_g1	0.000	2.713	0.000	0.000	0.000	0.000	0.000	0.000	0.000	0.000
TRINITY_DN1007761_c0_g1	0.932	0.000	0.000	0.000	0.000	0.000	0.000	0.000	0.692	0.000
TRINITY_DN1007763_c0_g1	0.000	0.000	0.000	0.000	0.000	0.000	0.000	0.000	0.000	0.000
TRINITY_DN1007764_c0_g1	0.000	0.877	0.000	0.000	0.000	1.384	0.000	0.000	0.000	1.149
TRINITY_DN1007765_c0_g1	0.108	0.000	0.000	0.000	0.000	0.000	2.959	0.000	1.433	0.595
TRINITY_DN1007766_c0_g1	2.609	0.000	0.000	0.000	0.000	0.000	3.159	2.679	0.000	0.000
TRINITY_DN1007767_c0_g1	0.000	0.000	0.000	0.000	0.000	0.000	0.000	0.000	0.000	0.660
TRINITY_DN1007769_c0_g1	0.000	0.000	0.000	0.000	0.000	0.000	0.000	0.000	0.000	0.000
TRINITY_DN100776_c0_g1	1.418	0.609	0.476	0.540	0.983	2.586	1.041	2.180	0.592	1.728
TRINITY_DN100776_c1_g1	0.000	0.000	0.000	0.000	0.000	0.000	0.000	0.000	1.124	0.496
TRINITY_DN100776_c1_g2	0.000	0.000	0.000	0.000	0.000	0.000	0.000	0.000	0.000	0.385
TRINITY_DN100776_c1_g3	0.000	0.000	1.547	0.000	0.000	0.000	0.000	0.000	0.000	0.464
TRINITY_DN100776_c2_g1	0.899	0.000	0.000	0.000	0.000	0.000	0.000	0.000	0.000	0.000
TRINITY_DN100776_c3_g1	0.000	0.000	0.000	1.331	0.727	0.000	2.476	0.000	0.000	0.000
TRINITY_DN1007772_c0_g1	0.000	0.000	0.000	0.000	0.000	0.000	0.000	0.000	0.000	0.387
TRINITY_DN1007773_c0_g1	0.000	0.000	0.000	0.000	0.000	0.000	0.000	0.000	0.000	0.394
TRINITY_DN1007774_c0_g1	0.000	0.000	0.000	0.000	0.000	0.000	0.000	0.000	0.000	1.687
TRINITY_DN1007775_c0_g1	0.000	0.000	0.000	2.107	0.000	0.000	0.000	0.000	0.230	0.000
TRINITY_DN1007777_c0_g1	0.000	1.193	0.000	0.000	0.000	1.840	1.260	0.000	0.000	0.000
TRINITY_DN1007778_c0_g1	0.971	0.000	0.000	0.000	0.000	0.000	0.000	0.000	0.000	0.000
TRINITY_DN1007779_c0_g1	0.000	0.000	0.000	0.000	0.000	0.000	0.000	0.000	0.000	0.000
TRINITY_DN100777_c0_g1	0.000	0.000	0.000	0.000	0.000	0.000	0.000	0.000	0.000	0.000
TRINITY_DN100777_c0_g4	0.000	0.000	0.000	0.000	2.618	0.000	3.274	0.000	2.384	0.656
TRINITY_DN1007780_c0_g1	0.000	0.000	0.000	0.000	0.000	0.000	0.000	0.000	0.000	0.000
TRINITY_DN1007782_c0_g1	0.592	0.000	0.000	0.000	0.000	0.000	0.000	1.225	0.000	0.242
TRINITY_DN1007785_c0_g1	0.834	0.000	0.000	1.250	0.000	0.000	0.000	0.000	0.000	0.000
TRINITY_DN1007786_c0_g1	0.000	0.000	0.000	0.000	0.000	0.000	0.000	0.000	0.000	0.000
TRINITY_DN1007788_c0_g1	0.000	0.000	0.000	0.000	0.000	0.000	0.000	0.000	0.000	0.000
TRINITY_DN100778_c0_g1	3.615	0.000	0.000	0.000	0.000	0.000	0.000	0.000	0.000	0.621
TRINITY_DN100778_c0_g2	0.000	0.000	0.000	0.000	0.000	0.000	0.000	0.000	0.000	0.000
TRINITY_DN100778_c1_g1	0.000	0.000	0.000	0.000	0.000	0.000	0.000	0.000	0.000	0.428
TRINITY_DN100778_c2_g1	0.000	0.000	0.000	0.000	0.000	0.000	0.000	0.000	0.000	0.000
TRINITY_DN100778_c3_g1	0.000	2.039	4.389	0.000	0.000	1.586	1.072	0.000	1.053	1.315
TRINITY_DN100778_c4_g1	0.000	0.000	0.000	0.000	0.000	0.000	0.000	0.000	0.000	1.457
TRINITY_DN100778_c7_g1	0.446	0.000	0.000	0.000	0.000	0.000	0.000	0.000	0.000	0.000
TRINITY_DN100778_c9_g1	0.000	0.000	0.000	0.000	0.000	0.000	0.000	0.000	0.000	0.000
TRINITY_DN1007791_c0_g1	0.000	0.000	0.000	0.000	0.000	0.000	0.000	0.000	0.000	0.000
TRINITY_DN1007793_c0_g1	0.000	0.000	0.000	0.000	0.000	0.000	0.000	0.000	0.000	0.300
TRINITY_DN1007796_c1_g1	0.000	0.000	0.000	0.000	0.000	0.000	0.000	0.000	0.450	0.000
TRINITY_DN1007798_c0_g1	0.000	0.000	0.000	0.000	0.000	0.000	0.000	0.000	0.000	0.000
TRINITY_DN1007799_c0_g1	0.000	3.100	0.000	0.000	0.000	0.000	0.000	3.453	0.000	0.448
TRINITY_DN100779_c0_g1	0.000	0.000	0.000	0.000	0.000	0.000	0.000	0.000	0.000	0.000
TRINITY_DN100779_c2_g1	0.000	0.000	0.000	0.000	0.000	0.000	0.000	0.000	0.000	0.000
TRINITY_DN10077_c0_g1	0.695	0.000	0.000	0.000	2.482	0.000	0.000	0.000	0.952	0.000
TRINITY_DN10077_c2_g1	0.000	0.000	0.000	0.000	0.000	0.000	0.000	0.000	0.000	4.363
TRINITY_DN10077_c2_g2	0.000	0.000	0.000	0.000	0.000	3.232	0.000	0.000	2.226	4.074
TRINITY_DN10077_c3_g1	0.000	0.000	0.000	0.000	0.000	0.000	0.000	0.000	0.000	0.000
TRINITY_DN10077_c5_g1	0.000	0.000	0.000	0.000	0.000	0.000	0.000	0.000	0.000	0.000
TRINITY_DN10077_c7_g1	0.000	1.835	2.587	0.000	0.000	0.000	0.000	0.000	2.829	0.000
TRINITY_DN10077_c7_g2	0.000	0.000	0.000	0.000	0.000	0.000	0.000	0.000	0.000	0.000
TRINITY_DN10077_c7_g4	2.901	0.000	0.000	0.000	0.000	0.000	0.000	0.000	0.000	1.801
TRINITY_DN1007803_c0_g1	0.000	0.000	0.000	0.000	0.000	0.000	0.000	0.000	0.000	0.000
TRINITY_DN1007804_c0_g1	0.000	1.042	1.493	0.000	0.000	0.000	0.000	0.000	0.000	0.000
TRINITY_DN1007809_c0_g1	0.000	1.811	0.000	0.000	0.000	0.000	0.000	0.000	0.000	0.000
TRINITY_DN100780_c0_g1	1.304	2.462	0.000	4.764	5.028	0.000	8.196	0.000	0.000	1.110
TRINITY_DN1007810_c0_g1	0.000	2.692	0.000	0.000	0.000	0.000	0.000	2.838	0.000	0.000
TRINITY_DN1007811_c0_g1	0.000	0.000	0.000	0.000	0.000	0.000	0.000	0.000	0.000	0.000
TRINITY_DN1007813_c0_g1	0.000	0.367	0.879	0.000	0.000	0.318	0.000	0.446	0.220	0.355
TRINITY_DN1007815_c0_g1	0.000	0.000	0.000	0.000	0.000	0.000	0.000	0.000	0.000	0.000
TRINITY_DN1007816_c0_g1	0.000	2.364	0.000	0.000	2.157	0.960	0.000	0.000	0.000	0.534
TRINITY_DN1007819_c0_g1	0.000	2.529	0.000	0.000	0.000	0.000	0.000	0.000	0.000	0.000
TRINITY_DN100781_c0_g1	0.000	0.000	0.000	0.000	0.000	0.000	0.000	0.000	0.000	0.388
TRINITY_DN100781_c2_g1	1.985	0.000	0.000	0.000	0.000	0.000	0.000	0.000	0.000	4.046
TRINITY_DN1007821_c0_g1	0.000	0.000	0.000	0.000	0.000	0.000	0.000	0.000	2.032	0.000
TRINITY_DN1007823_c0_g1	0.000	0.000	0.000	0.000	0.000	0.000	0.000	2.006	0.000	0.793
TRINITY_DN1007824_c0_g1	0.982	1.274	0.000	1.461	2.456	1.079	0.000	0.758	0.000	0.677
TRINITY_DN1007828_c0_g1	0.000	0.000	0.000	0.000	0.000	0.000	0.000	0.000	0.000	0.000
TRINITY_DN1007829_c0_g1	0.000	0.000	0.000	0.000	0.000	0.000	0.000	0.000	0.000	0.000
TRINITY_DN100782_c0_g1	0.000	0.000	0.000	0.000	0.000	0.000	0.000	0.000	0.000	0.000
TRINITY_DN100782_c1_g1	0.000	0.000	0.000	0.000	0.000	0.000	0.000	0.000	0.000	0.000
TRINITY_DN100782_c2_g1	0.000	0.000	0.000	0.000	0.000	0.000	1.134	0.000	0.000	0.000
TRINITY_DN100782_c3_g2	0.000	0.000	0.000	2.174	0.000	0.000	0.000	0.000	0.000	0.000
TRINITY_DN100782_c3_g3	0.000	0.000	0.000	0.000	0.000	0.000	0.000	0.000	0.000	0.000
TRINITY_DN100782_c5_g1	0.000	1.486	0.750	0.000	0.000	1.629	0.532	0.000	1.096	2.493
TRINITY_DN1007830_c0_g1	1.656	0.000	0.000	0.000	0.000	2.428	0.000	0.000	0.000	0.000
TRINITY_DN1007832_c0_g1	0.564	0.000	0.000	0.000	0.939	0.000	0.000	0.000	0.000	0.114
TRINITY_DN1007834_c0_g1	0.000	0.014	0.040	0.000	0.054	0.000	0.029	0.000	0.000	0.000
TRINITY_DN1007836_c0_g1	0.000	0.000	0.000	0.000	0.000	0.000	0.000	0.000	0.000	0.000
TRINITY_DN1007838_c0_g1	0.000	0.000	0.000	0.000	0.000	0.000	0.000	0.000	0.000	0.000
TRINITY_DN1007839_c0_g1	1.414	0.000	0.000	0.000	0.000	2.084	0.000	0.000	0.000	0.000
TRINITY_DN100783_c0_g1	0.000	0.000	1.425	0.000	0.000	0.000	0.000	0.000	0.000	0.000
TRINITY_DN1007840_c0_g1	0.000	0.000	0.000	0.000	0.000	0.000	0.000	0.000	0.000	0.000
TRINITY_DN1007841_c0_g1	0.000	0.000	0.000	0.000	0.000	0.000	0.000	0.000	0.000	0.381
TRINITY_DN1007844_c0_g1	0.000	0.000	0.000	0.000	0.000	0.000	0.000	0.000	0.000	0.000
TRINITY_DN1007846_c0_g1	0.000	0.000	0.000	0.000	0.000	0.000	0.000	0.000	0.000	0.000
TRINITY_DN1007848_c0_g1	0.000	0.000	0.000	0.000	0.000	0.000	0.000	0.000	0.000	1.297
TRINITY_DN100784_c1_g1	0.000	3.149	0.000	0.000	0.000	0.000	0.000	0.000	0.000	0.000
TRINITY_DN1007850_c0_g1	0.000	1.575	0.000	0.000	0.000	0.000	0.000	0.000	0.000	0.349
TRINITY_DN1007851_c0_g1	0.000	0.000	0.000	0.000	0.000	0.000	0.000	0.000	0.000	0.000
TRINITY_DN1007854_c1_g1	0.000	0.000	0.000	0.000	0.000	0.000	0.000	0.000	0.000	0.000
TRINITY_DN100785_c0_g1	0.000	0.535	0.000	0.000	0.000	0.000	0.755	0.000	0.000	0.528
TRINITY_DN1007862_c0_g1	0.000	0.000	0.000	1.890	0.000	1.879	0.000	0.000	0.627	0.000
TRINITY_DN1007863_c0_g1	1.582	0.000	0.000	2.375	0.000	0.000	0.000	0.000	0.779	1.299
TRINITY_DN1007865_c0_g1	0.000	0.000	0.000	0.000	0.000	0.000	0.000	0.000	0.000	0.000
TRINITY_DN1007866_c0_g1	3.607	0.000	0.000	0.000	0.000	0.000	0.000	0.000	0.000	0.000
TRINITY_DN1007867_c0_g1	0.000	0.636	0.000	0.000	0.000	0.000	0.000	0.000	0.000	0.000
TRINITY_DN1007869_c0_g1	0.000	0.000	0.000	0.000	0.000	0.000	0.000	0.000	0.000	0.000
TRINITY_DN100786_c0_g1	0.000	0.000	0.000	0.000	0.000	0.000	0.000	0.000	0.000	0.000
TRINITY_DN100786_c1_g1	0.931	0.858	1.682	0.960	2.080	0.430	0.786	1.504	0.840	0.317
TRINITY_DN100786_c2_g1	0.000	0.000	0.000	0.000	0.000	0.000	3.420	0.000	0.000	0.000
TRINITY_DN100786_c2_g2	0.000	0.000	0.000	0.000	0.000	0.000	0.000	0.000	0.000	0.000
TRINITY_DN100786_c3_g1	0.000	0.000	0.000	0.000	0.000	0.000	0.000	0.000	0.000	0.000
TRINITY_DN100786_c3_g2	0.000	0.000	3.686	0.000	0.000	0.000	0.000	0.000	0.000	0.000
TRINITY_DN100786_c5_g1	0.000	1.888	2.673	5.776	0.000	0.000	0.000	0.000	0.971	0.000
TRINITY_DN1007870_c0_g1	0.000	0.000	0.000	0.000	0.000	0.000	0.000	0.000	2.383	0.000
TRINITY_DN1007871_c0_g1	0.000	0.000	0.000	0.000	0.000	0.000	0.000	0.000	0.000	0.447
TRINITY_DN1007872_c0_g1	0.000	0.000	0.000	1.096	0.000	0.000	0.734	0.000	0.000	0.299
TRINITY_DN1007877_c0_g1	0.000	0.000	0.000	0.000	0.000	0.000	0.000	3.594	0.000	0.000
TRINITY_DN100787_c0_g1	0.000	0.000	0.000	0.000	0.000	0.000	0.000	0.000	0.000	0.000
TRINITY_DN1007880_c0_g1	0.000	0.000	0.000	0.000	0.000	0.000	0.000	0.000	0.000	0.000
TRINITY_DN1007881_c0_g1	0.000	0.000	0.000	0.000	0.000	0.000	0.000	0.000	0.000	0.177
TRINITY_DN1007882_c0_g1	0.000	0.000	0.000	0.000	0.000	2.235	0.000	0.000	0.000	0.000
TRINITY_DN1007883_c0_g1	0.000	0.000	0.000	0.000	0.000	0.000	0.000	0.000	0.642	0.000
TRINITY_DN1007884_c0_g1	0.000	0.000	0.000	0.000	0.000	0.000	0.000	0.000	0.673	0.000
TRINITY_DN1007887_c0_g1	0.000	0.000	0.000	0.000	0.000	0.000	0.000	0.000	1.990	0.815
TRINITY_DN1007889_c0_g1	0.000	0.000	0.000	0.000	0.000	0.000	0.000	0.000	0.000	0.000
TRINITY_DN1007890_c0_g1	0.000	0.000	0.000	0.000	0.000	0.361	0.000	0.506	0.000	0.302
TRINITY_DN1007891_c0_g1	0.000	1.588	0.000	2.414	0.000	0.000	0.000	0.000	0.000	0.000
TRINITY_DN1007892_c0_g1	0.000	0.000	0.000	0.000	2.532	0.000	0.000	0.000	0.000	0.000
TRINITY_DN1007893_c0_g1	1.290	0.000	0.000	0.000	0.000	0.000	0.000	0.000	0.000	0.000
TRINITY_DN1007894_c0_g1	0.000	0.000	0.000	0.000	0.000	0.000	0.000	0.000	0.000	1.227
TRINITY_DN1007895_c0_g1	0.000	0.000	0.000	0.000	0.000	0.000	0.000	0.000	0.000	0.000
TRINITY_DN1007897_c0_g1	3.204	1.558	0.000	0.000	0.000	0.000	0.000	0.000	0.000	0.656
TRINITY_DN100789_c0_g1	0.000	0.000	0.000	0.000	0.000	0.000	1.602	0.000	0.000	0.000
TRINITY_DN100789_c0_g2	0.000	2.128	0.000	0.000	0.000	0.000	1.159	2.371	1.670	1.083
TRINITY_DN100789_c1_g1	0.000	4.216	0.000	2.518	0.000	0.000	0.000	0.000	0.000	2.576
TRINITY_DN100789_c3_g1	0.000	0.000	0.000	0.000	0.000	0.000	0.000	0.000	0.000	0.245
TRINITY_DN100789_c6_g1	0.000	0.000	0.000	0.000	0.000	0.000	0.000	0.000	0.000	0.000
TRINITY_DN100789_c7_g1	0.000	0.000	0.000	0.000	0.000	0.000	0.000	0.000	0.000	0.000
TRINITY_DN10078_c0_g1	23.663	22.869	23.675	21.130	21.502	22.289	24.872	19.050	25.272	22.863
TRINITY_DN10078_c1_g1	1.878	1.458	1.864	2.614	1.652	1.665	1.764	1.824	2.582	1.301
TRINITY_DN10078_c1_g2	5.562	6.942	4.508	0.000	5.870	6.470	5.765	3.675	8.958	8.307
TRINITY_DN10078_c2_g1	0.000	3.601	0.000	1.858	0.000	0.000	0.000	0.000	2.924	0.993
TRINITY_DN10078_c3_g1	0.000	0.000	0.000	0.000	0.000	0.000	0.000	0.000	0.000	0.000
TRINITY_DN10078_c6_g1	0.125	0.000	0.000	0.000	0.000	0.000	0.000	0.000	0.063	0.387
TRINITY_DN1007900_c0_g1	0.000	0.000	0.000	0.000	0.000	0.000	0.000	0.000	0.397	0.000
TRINITY_DN1007903_c0_g1	0.000	0.000	0.000	0.000	0.000	0.000	0.000	0.000	0.000	0.341
TRINITY_DN1007904_c0_g1	0.000	0.000	0.000	0.000	3.246	0.000	0.000	0.000	0.987	0.000
TRINITY_DN1007905_c0_g1	0.872	0.000	2.377	0.000	0.000	0.000	0.000	0.000	0.429	0.000
TRINITY_DN1007908_c0_g1	0.000	0.000	0.000	1.821	0.000	0.000	0.000	2.512	0.000	0.000
TRINITY_DN1007909_c0_g1	0.000	4.237	0.000	0.000	0.000	0.000	0.000	0.000	0.000	2.683
TRINITY_DN100790_c0_g1	0.000	0.000	0.000	0.000	0.000	0.000	0.000	0.000	1.029	0.000
TRINITY_DN1007910_c0_g1	0.000	0.000	0.000	0.000	0.000	1.017	0.000	0.000	0.340	0.000
TRINITY_DN1007911_c0_g1	0.000	0.000	0.000	0.000	1.169	0.000	0.000	0.000	2.017	0.000
TRINITY_DN1007914_c0_g1	0.000	1.727	2.510	2.760	0.000	0.000	0.000	0.000	0.000	0.000
TRINITY_DN1007915_c0_g1	0.000	1.412	0.000	0.000	0.000	0.000	0.000	0.000	0.728	0.304
TRINITY_DN1007917_c0_g1	0.000	0.000	2.296	0.000	0.000	0.000	0.835	0.000	0.000	0.000
TRINITY_DN1007918_c0_g1	0.000	0.000	0.000	2.928	0.000	0.000	0.973	0.000	0.000	0.000
TRINITY_DN100791_c0_g1	0.000	0.000	0.000	0.000	0.000	0.000	0.000	0.000	0.000	0.000
TRINITY_DN100791_c1_g1	0.000	0.000	0.000	5.699	0.000	1.890	0.000	4.266	1.552	1.774
TRINITY_DN100791_c4_g1	0.000	0.000	0.000	0.000	0.000	0.000	0.000	0.000	0.000	0.000
TRINITY_DN100791_c5_g1	0.000	1.169	0.000	0.000	1.068	0.950	0.000	1.340	0.000	1.058
TRINITY_DN100791_c6_g1	2.162	0.000	0.000	0.000	0.000	0.000	0.000	0.000	3.226	0.000
TRINITY_DN1007921_c0_g1	0.000	0.000	0.000	0.000	0.000	0.000	0.000	0.000	0.000	0.000
TRINITY_DN1007924_c0_g1	0.000	0.000	0.000	0.000	0.000	0.000	0.000	2.301	0.000	0.000
TRINITY_DN1007926_c0_g1	0.000	0.000	0.000	0.000	0.869	0.770	0.000	0.000	0.000	0.000
TRINITY_DN1007927_c0_g1	0.000	0.000	0.000	0.000	0.000	0.000	0.000	0.000	0.000	0.000
TRINITY_DN1007928_c0_g1	0.000	0.000	0.000	0.000	0.000	0.000	0.000	0.000	0.000	0.000
TRINITY_DN1007929_c0_g1	0.000	0.000	0.000	0.000	0.000	0.000	0.000	0.000	4.630	0.000
TRINITY_DN100792_c0_g1	1.666	3.245	0.000	0.000	8.179	2.446	1.705	0.000	3.321	1.363
TRINITY_DN100792_c1_g1	1.006	0.000	0.000	0.506	0.000	0.789	1.122	0.000	0.499	0.406
TRINITY_DN100792_c1_g2	0.640	0.578	0.000	0.964	1.669	0.000	0.621	0.000	0.398	0.785
TRINITY_DN1007930_c0_g1	0.000	0.000	0.000	0.000	0.000	0.000	0.000	0.000	0.000	0.000
TRINITY_DN1007931_c0_g1	0.000	0.000	0.000	0.928	0.000	0.000	0.000	0.000	0.909	0.000
TRINITY_DN1007933_c0_g1	0.000	0.580	0.000	0.000	0.000	0.000	0.312	0.693	0.169	0.275
TRINITY_DN1007935_c0_g1	0.000	0.000	0.000	0.000	0.000	0.000	0.000	0.000	0.000	0.000
TRINITY_DN1007936_c0_g1	0.000	0.000	0.000	0.000	0.000	1.487	0.000	0.000	0.000	0.000
TRINITY_DN1007937_c0_g1	0.000	0.000	0.000	0.000	0.000	0.000	0.000	0.000	0.000	0.000
TRINITY_DN1007938_c0_g1	0.000	0.000	0.000	0.000	0.000	0.000	0.000	0.000	0.000	0.000
TRINITY_DN1007939_c0_g1	0.000	0.243	0.000	0.000	0.000	0.000	0.000	0.584	0.000	0.465
TRINITY_DN100793_c0_g1	0.000	0.000	0.000	0.000	0.000	0.000	0.000	0.000	0.000	0.000
TRINITY_DN100793_c0_g2	0.000	0.000	0.000	0.000	0.000	0.000	1.838	0.000	0.000	0.000
TRINITY_DN100793_c1_g1	0.000	0.000	0.000	0.000	0.000	0.000	0.000	0.000	0.000	0.000
TRINITY_DN100793_c3_g1	0.681	0.461	2.743	2.075	1.697	0.496	0.628	0.000	0.170	0.553
TRINITY_DN100793_c8_g1	0.000	0.000	0.000	0.000	0.000	0.000	0.000	0.000	0.000	0.652
TRINITY_DN1007941_c0_g1	0.000	0.000	0.000	0.000	0.000	0.000	0.000	0.000	0.000	0.138
TRINITY_DN1007942_c0_g1	0.000	0.895	0.959	0.000	1.155	0.521	0.963	0.000	0.374	0.570
TRINITY_DN1007943_c0_g1	0.000	0.000	0.000	0.000	0.000	0.000	0.000	0.000	0.000	0.337
TRINITY_DN1007944_c0_g1	0.000	0.000	0.000	0.000	0.000	0.000	0.000	0.000	0.000	0.000
TRINITY_DN1007946_c0_g1	0.000	0.000	0.000	0.000	0.000	0.000	0.000	0.000	0.000	1.062
TRINITY_DN1007948_c0_g1	0.000	0.000	0.000	0.000	0.000	0.000	0.000	0.000	0.000	0.000
TRINITY_DN100794_c0_g1	0.750	1.374	0.000	2.252	1.235	0.000	4.404	0.000	0.000	2.456
TRINITY_DN100794_c2_g1	0.000	0.000	0.000	0.000	0.000	0.000	0.000	0.000	0.272	0.225
TRINITY_DN1007950_c0_g1	2.978	1.446	0.000	0.000	0.000	0.000	0.000	0.000	0.000	0.000
TRINITY_DN1007953_c0_g1	1.070	0.455	0.000	0.176	0.000	0.194	0.000	0.000	0.000	0.000
TRINITY_DN1007954_c0_g1	0.000	0.000	0.000	0.000	0.000	0.000	0.000	0.000	0.000	0.000
TRINITY_DN1007957_c0_g1	0.000	0.000	0.000	0.000	0.000	0.000	0.000	0.000	0.000	0.000
TRINITY_DN1007959_c0_g1	0.000	0.000	0.000	0.000	0.000	0.000	0.000	0.000	0.000	0.000
TRINITY_DN100795_c0_g1	0.000	0.000	0.000	0.000	0.000	0.625	0.000	0.000	0.212	0.000
TRINITY_DN100795_c0_g2	0.000	0.000	0.000	0.000	0.000	0.000	0.000	0.000	0.182	0.435
TRINITY_DN1007960_c0_g1	0.000	0.000	0.000	0.000	0.000	0.000	0.000	0.000	0.000	0.706
TRINITY_DN1007961_c0_g1	1.336	0.000	0.000	0.000	0.000	0.000	0.000	0.000	0.000	0.000
TRINITY_DN1007963_c0_g1	0.000	0.000	0.000	0.000	0.000	0.000	0.000	0.000	0.000	2.117
TRINITY_DN1007964_c0_g1	0.000	0.000	0.000	0.000	0.000	0.000	0.000	0.000	0.000	0.000
TRINITY_DN1007965_c0_g1	0.000	0.000	0.000	0.000	0.000	0.000	0.000	0.000	0.000	0.372
TRINITY_DN1007966_c0_g1	0.000	0.000	0.000	0.000	1.269	0.000	0.000	0.000	0.000	0.803
TRINITY_DN1007967_c0_g1	0.000	0.000	0.000	0.000	0.000	0.000	0.000	0.000	0.000	0.000
TRINITY_DN1007968_c0_g1	0.000	0.000	0.000	1.069	0.000	0.000	0.000	0.000	1.399	0.874
TRINITY_DN100796_c0_g1	0.756	0.000	0.000	1.134	0.000	0.000	0.000	0.000	0.371	1.238
TRINITY_DN100796_c0_g2	0.000	0.000	0.000	0.000	0.000	0.000	0.000	0.577	0.000	0.229
TRINITY_DN100796_c0_g3	0.000	0.000	0.000	0.000	0.000	0.000	0.000	0.000	0.000	0.000
TRINITY_DN100796_c1_g2	0.849	0.369	0.685	0.000	3.402	0.000	0.398	0.000	0.000	1.037
TRINITY_DN100796_c3_g1	0.000	0.000	0.000	0.000	0.000	0.000	0.000	0.000	0.000	1.868
TRINITY_DN100796_c3_g2	0.000	0.000	0.000	0.000	0.000	0.000	0.000	0.000	0.000	0.000
TRINITY_DN100796_c4_g1	0.000	0.000	0.000	0.000	0.000	0.000	0.000	0.000	0.000	1.040
TRINITY_DN100796_c6_g1	0.000	0.000	2.758	0.000	0.680	0.000	0.000	0.000	0.000	0.000
TRINITY_DN1007970_c0_g1	0.788	0.000	0.000	0.000	0.000	0.000	0.000	0.000	0.000	0.323
TRINITY_DN1007973_c0_g1	0.000	0.000	0.000	0.000	6.864	3.048	0.000	0.000	1.046	0.000
TRINITY_DN1007976_c0_g1	0.000	0.000	1.370	0.000	1.650	0.000	0.000	0.000	0.000	0.823
TRINITY_DN1007977_c0_g1	0.000	0.000	0.000	0.000	0.000	0.000	0.000	0.000	0.000	0.000
TRINITY_DN1007978_c0_g1	0.000	0.000	0.000	0.000	0.000	0.000	0.000	0.000	0.000	0.000
TRINITY_DN1007979_c0_g1	0.000	0.000	0.000	0.000	2.143	0.000	0.000	0.000	0.646	1.072
TRINITY_DN100797_c1_g1	0.000	0.000	0.000	0.000	0.000	0.000	0.000	0.000	0.000	0.000
TRINITY_DN1007983_c0_g1	0.000	0.000	0.000	0.000	0.000	0.000	0.000	0.000	0.000	0.000
TRINITY_DN1007985_c0_g1	0.000	0.000	0.000	0.000	0.000	0.000	0.000	0.000	0.000	0.000
TRINITY_DN1007986_c0_g1	0.000	0.000	0.000	0.000	0.000	0.000	0.000	0.000	0.000	0.000
TRINITY_DN1007987_c0_g1	0.000	0.000	0.000	0.000	0.000	0.000	0.000	0.000	0.227	0.560
TRINITY_DN1007989_c0_g1	0.000	0.000	0.750	0.000	0.918	0.000	0.000	0.000	0.000	0.680
TRINITY_DN100798_c0_g1	0.000	0.000	0.000	0.000	0.000	0.000	0.000	0.000	0.000	0.000
TRINITY_DN1007991_c0_g1	0.000	0.000	0.000	0.000	0.000	0.000	0.000	0.000	0.000	0.000
TRINITY_DN1007993_c0_g1	1.740	0.000	0.000	0.000	0.000	0.000	0.000	0.000	0.000	1.421
TRINITY_DN1007995_c0_g1	1.898	0.000	0.000	0.000	0.000	0.000	0.000	0.000	0.288	0.000
TRINITY_DN1007996_c0_g1	0.000	0.000	0.000	0.000	0.000	0.000	0.000	0.000	0.000	0.000
TRINITY_DN1007997_c0_g1	1.753	0.000	0.000	2.595	0.000	0.000	0.000	0.000	0.874	0.000
TRINITY_DN1007998_c0_g1	0.000	0.000	0.000	0.000	1.330	0.000	0.000	0.000	0.000	0.000
TRINITY_DN100799_c0_g1	0.000	0.000	0.000	0.000	0.000	0.000	0.000	2.313	0.552	0.000
TRINITY_DN10079_c0_g1	8.548	18.395	9.460	15.813	3.254	17.611	9.879	16.440	8.281	19.085
TRINITY_DN10079_c6_g1	0.000	0.000	0.000	1.160	0.000	0.000	0.000	1.604	0.000	0.000
TRINITY_DN1007_c0_g1	1.241	0.875	1.950	1.117	0.440	1.160	0.589	0.464	1.274	0.726
TRINITY_DN1007_c0_g2	0.398	0.000	0.530	0.000	0.000	0.000	0.000	0.000	0.000	0.000
TRINITY_DN1007_c1_g1	0.520	1.186	0.000	0.000	0.401	0.000	0.000	0.000	0.120	0.930
TRINITY_DN1007_c21_g1	0.000	0.000	0.000	0.000	0.000	0.000	0.000	0.000	0.351	0.000
TRINITY_DN1007_c23_g1	0.000	0.000	0.000	0.000	0.000	0.000	0.000	0.000	0.000	0.975
TRINITY_DN1008000_c0_g1	0.000	0.000	0.000	0.000	0.000	0.000	0.000	0.000	0.000	0.000
TRINITY_DN1008001_c0_g1	0.000	0.000	0.000	0.000	0.000	0.000	0.000	0.827	0.000	0.000
TRINITY_DN1008002_c0_g1	0.000	0.000	0.000	0.000	0.000	0.000	0.000	0.000	0.000	0.000
TRINITY_DN1008003_c0_g1	1.892	0.000	0.000	0.000	0.000	0.000	0.000	3.799	0.000	0.773
TRINITY_DN1008005_c0_g1	0.000	0.000	0.000	0.000	0.000	0.000	0.000	0.000	0.463	0.000
TRINITY_DN1008006_c0_g1	0.000	0.000	0.000	0.000	0.000	0.000	0.000	0.000	0.000	0.000
TRINITY_DN1008008_c0_g1	0.000	0.000	0.000	0.000	0.000	0.000	0.000	0.000	1.136	0.000
TRINITY_DN100800_c0_g1	0.000	0.000	2.505	0.000	0.000	0.000	0.000	0.000	0.914	0.000
TRINITY_DN1008010_c0_g1	0.000	0.000	0.000	0.000	0.000	0.000	0.000	0.000	0.000	0.000
TRINITY_DN1008011_c0_g1	0.000	0.000	0.000	0.000	0.000	0.000	0.000	0.000	0.543	0.000
TRINITY_DN1008012_c0_g1	0.000	0.000	0.000	0.000	0.000	0.000	0.000	0.000	0.000	0.000
TRINITY_DN1008013_c0_g1	0.000	0.000	0.000	1.018	0.000	0.000	0.658	0.000	0.333	0.277
TRINITY_DN1008015_c0_g1	0.000	0.000	0.000	0.000	0.000	0.000	0.000	0.000	0.000	0.000
TRINITY_DN1008017_c0_g1	0.000	0.000	0.000	0.000	0.000	0.000	0.000	0.000	0.000	0.000
TRINITY_DN1008018_c0_g1	0.000	1.374	3.875	0.000	2.319	2.084	0.000	0.000	0.699	2.473
TRINITY_DN100801_c0_g1	0.000	0.000	1.083	0.000	0.000	0.995	1.988	0.000	0.627	1.063
TRINITY_DN100801_c0_g2	0.000	0.000	0.000	0.000	0.000	0.000	0.000	0.000	2.206	0.000
TRINITY_DN100801_c0_g3	0.000	0.000	0.000	0.000	0.000	0.000	0.000	0.000	0.000	0.000
TRINITY_DN100801_c1_g1	0.000	0.000	0.000	0.000	0.000	0.000	0.000	0.000	0.000	1.031
TRINITY_DN100801_c1_g2	0.000	3.542	0.000	0.000	0.000	0.000	0.000	0.000	0.000	0.744
TRINITY_DN100801_c2_g1	0.000	0.000	0.000	0.000	0.000	0.000	0.000	0.000	0.000	0.000
TRINITY_DN100801_c3_g1	0.000	0.000	0.000	0.000	0.000	0.000	0.000	0.000	0.000	0.000
TRINITY_DN100801_c4_g1	0.000	2.395	6.887	0.000	0.000	0.000	0.000	0.000	0.000	0.000
TRINITY_DN1008020_c0_g1	0.000	0.000	0.000	0.000	0.000	0.000	0.000	0.000	0.000	0.000
TRINITY_DN1008021_c0_g1	0.000	0.000	0.000	0.000	0.000	0.666	0.530	0.000	0.000	0.000
TRINITY_DN1008023_c0_g1	0.000	0.000	0.000	0.000	0.000	0.000	0.000	0.000	0.000	0.247
TRINITY_DN1008025_c0_g1	0.000	0.000	0.000	0.000	0.000	0.000	0.000	0.000	0.000	0.000
TRINITY_DN1008026_c0_g1	0.000	0.000	0.000	0.000	0.000	0.000	0.000	0.000	0.000	0.000
TRINITY_DN1008027_c0_g1	0.000	1.771	0.000	0.000	0.000	0.000	0.000	0.000	0.000	0.744
TRINITY_DN1008028_c0_g1	0.652	0.000	0.000	0.000	0.272	0.000	0.145	0.385	0.494	0.397
TRINITY_DN1008029_c0_g1	0.726	0.000	0.000	1.088	2.389	0.000	0.000	0.000	0.000	0.000
TRINITY_DN100802_c1_g1	0.000	0.000	0.000	0.000	0.000	0.000	0.000	0.000	0.000	0.000
TRINITY_DN1008030_c0_g1	0.000	0.000	0.000	0.000	0.000	0.000	0.000	0.000	0.000	0.000
TRINITY_DN1008032_c0_g1	1.344	0.000	0.000	0.000	0.000	0.000	0.000	1.393	0.000	0.275
TRINITY_DN1008033_c0_g1	2.297	0.000	0.000	0.000	0.000	0.000	0.000	0.000	0.000	0.934
TRINITY_DN1008034_c0_g1	0.000	0.000	0.000	0.000	0.000	0.000	0.000	0.000	0.796	0.000
TRINITY_DN1008035_c0_g1	0.945	0.971	0.737	0.000	0.000	0.000	1.820	0.000	0.269	0.667
TRINITY_DN1008037_c0_g1	0.000	0.413	0.000	0.000	0.000	0.688	0.445	1.941	0.000	0.192
TRINITY_DN1008038_c0_g1	0.000	0.000	1.456	1.630	0.000	0.000	1.030	0.000	0.000	0.440
TRINITY_DN1008039_c0_g1	0.000	0.000	0.000	0.000	0.000	0.000	0.000	0.000	0.000	0.000
TRINITY_DN100803_c0_g1	0.000	0.000	0.210	0.000	0.000	0.133	0.292	0.146	0.000	0.032
TRINITY_DN100803_c0_g2	1.661	1.138	2.364	1.846	1.779	1.804	1.328	1.614	2.064	1.158
TRINITY_DN100803_c1_g1	0.000	0.476	0.000	0.000	0.000	2.357	0.512	0.000	0.530	0.437
TRINITY_DN100803_c2_g1	0.000	0.000	0.000	0.000	0.000	0.000	0.000	0.000	1.363	0.000
TRINITY_DN100803_c5_g1	0.000	0.000	0.000	0.000	0.000	1.204	0.000	0.000	0.000	0.334
TRINITY_DN100803_c7_g1	0.000	0.000	0.000	0.000	0.000	0.000	0.000	0.000	0.000	0.000
TRINITY_DN1008042_c0_g1	0.000	0.000	0.000	0.000	0.000	0.000	0.000	0.000	0.000	0.000
TRINITY_DN1008044_c0_g1	0.000	0.000	0.000	0.000	0.867	0.000	0.000	0.000	0.000	0.000
TRINITY_DN1008045_c0_g1	1.920	0.000	0.000	0.000	0.000	0.000	0.000	0.000	0.000	0.000
TRINITY_DN1008046_c0_g1	0.000	0.000	0.000	0.000	0.000	0.000	0.000	0.000	0.000	0.000
TRINITY_DN1008047_c0_g1	0.000	0.000	0.000	0.000	0.000	0.000	0.000	0.000	1.075	0.000
TRINITY_DN1008048_c0_g1	0.000	0.000	0.000	0.000	0.000	0.000	0.000	0.000	0.000	0.000
TRINITY_DN1008049_c0_g1	0.000	0.000	0.000	0.000	0.456	0.399	0.000	0.000	0.000	0.000
TRINITY_DN100804_c1_g2	0.000	0.000	0.000	0.000	0.000	0.000	0.000	0.000	0.000	0.000
TRINITY_DN100804_c2_g1	0.000	0.000	0.000	0.000	0.000	0.000	0.000	0.000	0.309	0.141
TRINITY_DN100804_c2_g2	0.000	0.000	0.616	0.000	0.000	0.000	0.000	0.000	0.000	0.520
TRINITY_DN100804_c6_g1	0.000	0.000	0.000	0.000	0.000	0.000	0.000	0.000	0.000	0.365
TRINITY_DN1008051_c0_g1	0.000	0.000	0.000	0.000	0.000	0.000	0.000	0.000	0.000	0.000
TRINITY_DN1008058_c0_g1	0.000	0.000	0.000	0.000	0.000	0.000	0.000	0.000	0.000	0.000
TRINITY_DN100805_c0_g1	0.000	0.000	0.533	0.000	0.658	0.000	0.000	0.000	0.000	0.000
TRINITY_DN100805_c1_g1	0.000	0.000	0.000	0.000	0.000	0.000	0.000	0.414	0.205	0.165
TRINITY_DN100805_c2_g1	0.000	0.770	0.000	1.246	0.000	0.000	0.000	0.000	0.408	0.000
TRINITY_DN1008060_c0_g1	0.000	0.000	0.000	0.000	0.758	0.000	0.000	0.000	0.453	0.000
TRINITY_DN1008061_c0_g1	0.000	0.000	0.000	0.000	0.000	0.000	0.000	0.000	0.000	0.000
TRINITY_DN1008062_c0_g1	0.000	0.000	0.000	0.000	0.000	0.000	0.000	0.000	0.000	0.000
TRINITY_DN1008063_c0_g1	0.000	0.000	0.000	0.000	0.000	0.000	0.000	0.000	0.000	0.000
TRINITY_DN1008066_c0_g1	0.000	0.000	0.000	0.000	2.844	0.000	0.000	0.000	0.000	0.711
TRINITY_DN1008067_c0_g1	0.000	0.000	0.000	0.000	0.000	0.000	0.000	0.000	0.000	0.000
TRINITY_DN1008068_c0_g1	0.206	0.000	0.336	0.000	0.000	0.000	0.000	0.000	0.106	0.306
TRINITY_DN100806_c0_g1	0.000	0.000	0.000	0.000	0.000	0.000	0.000	0.000	0.874	0.000
TRINITY_DN1008070_c0_g1	0.000	0.000	0.000	0.000	0.000	0.000	0.000	0.000	0.000	0.000
TRINITY_DN1008071_c0_g1	0.000	0.986	0.000	0.000	0.000	0.000	0.000	0.000	1.023	0.000
TRINITY_DN1008073_c0_g1	1.182	0.000	0.000	0.000	0.000	0.000	0.420	0.951	0.469	0.319
TRINITY_DN1008074_c0_g1	0.000	0.000	0.000	0.000	0.000	0.000	0.000	0.000	0.000	0.000
TRINITY_DN1008075_c0_g1	0.000	0.000	0.000	2.595	0.000	0.000	0.000	0.000	0.000	0.000
TRINITY_DN1008076_c0_g1	0.000	0.000	0.000	0.000	0.000	0.000	0.000	0.000	0.695	0.000
TRINITY_DN1008077_c0_g1	0.000	0.000	0.000	0.000	0.000	0.000	0.000	0.000	2.007	0.000
TRINITY_DN1008079_c0_g1	0.000	0.000	0.000	1.594	0.000	0.000	0.000	0.000	0.000	0.000
TRINITY_DN100807_c1_g1	0.899	0.000	0.000	1.349	0.000	0.000	0.000	0.000	0.700	0.370
TRINITY_DN100807_c2_g1	0.000	0.000	0.000	2.654	0.000	0.000	0.000	0.000	0.000	0.000
TRINITY_DN1008080_c0_g1	0.000	0.000	0.000	0.000	0.000	0.000	0.000	0.000	1.734	0.000
TRINITY_DN1008081_c0_g1	0.000	0.000	0.000	0.000	0.000	0.000	0.000	0.000	0.000	0.255
TRINITY_DN1008082_c0_g1	0.000	0.000	0.000	0.000	4.082	0.000	0.000	0.000	8.613	0.000
TRINITY_DN1008083_c0_g1	0.000	0.000	0.000	0.000	1.269	0.000	0.000	0.000	0.378	0.000
TRINITY_DN1008085_c0_g1	0.000	0.581	0.000	0.000	0.000	0.335	0.208	0.000	0.000	0.187
TRINITY_DN1008086_c0_g1	0.000	0.000	0.000	0.000	0.000	0.000	0.000	0.000	0.000	0.000
TRINITY_DN1008087_c0_g1	0.000	0.000	0.000	0.000	0.000	0.000	0.556	0.000	0.000	0.000
TRINITY_DN100808_c0_g1	1.171	0.973	0.000	0.974	0.673	0.000	0.701	0.771	0.798	1.788
TRINITY_DN1008090_c0_g1	0.000	1.017	0.000	0.000	0.000	0.000	0.000	0.000	0.000	0.000
TRINITY_DN1008091_c0_g1	0.000	0.000	0.000	2.758	0.000	0.000	1.917	0.000	0.929	0.000
TRINITY_DN1008093_c0_g1	0.000	0.000	0.000	0.000	1.896	0.000	0.000	2.383	0.570	0.474
TRINITY_DN1008094_c0_g1	0.000	0.000	0.000	0.000	0.000	0.000	0.000	0.000	0.000	0.000
TRINITY_DN100809_c0_g1	0.000	0.000	0.000	0.000	0.000	0.000	0.000	0.000	0.000	0.000
TRINITY_DN100809_c0_g2	0.000	0.000	0.000	0.000	0.000	0.000	0.000	0.000	0.789	0.000
TRINITY_DN100809_c2_g1	0.000	0.000	2.775	0.000	0.000	0.000	0.000	0.000	1.012	0.000
TRINITY_DN100809_c4_g1	0.000	0.000	0.000	0.000	0.000	0.000	0.000	0.000	0.000	0.000
TRINITY_DN100809_c4_g2	0.000	0.000	0.000	0.000	0.000	0.000	0.000	0.000	0.000	0.000
TRINITY_DN100809_c7_g1	0.000	0.000	0.000	5.561	0.000	0.000	0.000	0.000	0.000	0.000
TRINITY_DN10080_c0_g1	0.000	0.000	0.000	0.000	0.000	0.000	0.000	0.000	0.000	0.000
TRINITY_DN10080_c0_g3	0.711	0.073	0.230	0.733	1.389	0.000	0.203	0.174	0.000	0.082
TRINITY_DN1008100_c0_g1	0.000	0.000	0.000	0.000	0.000	0.000	0.000	0.000	0.000	0.000
TRINITY_DN1008101_c0_g1	0.934	0.410	0.000	0.000	0.000	0.000	0.000	0.000	0.000	0.000
TRINITY_DN1008103_c0_g1	2.089	0.000	0.000	0.000	0.000	0.000	0.000	0.000	0.000	0.000
TRINITY_DN1008105_c0_g1	0.000	0.000	0.000	0.000	0.000	0.000	0.000	0.000	0.000	0.000
TRINITY_DN1008106_c0_g1	0.000	0.000	0.000	3.611	0.000	0.000	0.000	0.000	0.000	0.000
TRINITY_DN1008107_c0_g1	0.000	0.000	0.000	0.000	0.000	0.000	0.000	0.000	0.957	0.000
TRINITY_DN1008108_c0_g1	0.000	0.000	0.000	0.000	0.000	0.000	0.000	0.000	0.000	0.000
TRINITY_DN100810_c0_g1	2.707	0.000	0.000	0.000	0.000	0.000	0.000	0.000	0.669	1.111
TRINITY_DN100810_c0_g2	0.000	0.000	0.000	0.000	0.000	0.000	0.000	0.000	0.174	0.086
TRINITY_DN100810_c0_g3	0.000	1.298	0.000	0.000	0.000	0.000	0.000	0.000	0.000	0.874
TRINITY_DN100810_c0_g4	0.000	0.000	0.000	0.000	0.000	0.000	0.000	0.000	0.000	0.000
TRINITY_DN100810_c0_g5	0.607	1.145	0.236	0.243	0.794	1.171	0.703	0.000	0.413	1.866
TRINITY_DN100810_c0_g6	1.649	1.692	1.328	0.503	1.644	0.481	0.303	0.675	0.658	1.205
TRINITY_DN100810_c0_g7	0.000	0.000	0.000	0.000	0.000	0.000	0.000	2.237	0.000	0.000
TRINITY_DN100810_c2_g1	0.000	0.000	0.000	0.000	0.000	0.000	0.000	0.000	0.000	0.000
TRINITY_DN100810_c3_g1	1.700	0.507	0.767	0.000	0.091	0.000	0.000	0.000	0.280	1.092
TRINITY_DN100810_c4_g1	2.613	0.000	7.142	0.000	0.000	0.000	0.000	0.000	0.000	1.059
TRINITY_DN100810_c5_g1	0.000	0.000	0.000	0.000	0.000	0.000	0.000	0.000	0.000	0.000
TRINITY_DN100810_c6_g1	0.000	2.217	0.000	0.000	0.000	0.000	0.000	0.000	0.000	0.000
TRINITY_DN1008110_c0_g1	0.000	0.000	0.000	0.000	0.000	0.000	0.000	0.000	0.000	0.804
TRINITY_DN1008112_c0_g1	0.000	0.000	0.000	0.000	0.000	0.000	0.000	0.000	0.000	0.000
TRINITY_DN1008114_c0_g1	0.000	0.000	0.000	0.000	0.000	1.229	0.000	0.000	0.000	1.023
TRINITY_DN1008115_c0_g1	0.000	0.000	0.000	0.000	0.000	0.000	0.000	0.000	0.000	0.000
TRINITY_DN1008118_c0_g1	0.000	0.000	0.000	0.000	2.150	2.871	0.000	1.350	7.696	0.000
TRINITY_DN1008119_c0_g1	0.000	0.000	0.000	0.000	0.000	0.000	0.000	0.000	0.000	0.000
TRINITY_DN1008122_c0_g1	0.000	0.000	0.000	0.000	0.000	0.000	0.000	0.000	0.000	0.452
TRINITY_DN1008125_c0_g1	0.000	0.000	0.000	0.000	0.000	0.000	0.000	0.000	0.200	0.000
TRINITY_DN1008127_c0_g1	0.000	0.000	0.000	0.000	0.000	0.000	0.000	0.000	0.000	0.000
TRINITY_DN1008129_c0_g1	0.000	0.000	0.000	0.000	0.000	0.000	0.000	0.000	0.000	0.791
TRINITY_DN1008131_c0_g1	0.000	0.000	0.000	0.000	0.000	0.000	0.000	0.000	0.000	0.000
TRINITY_DN1008133_c0_g1	0.000	0.000	0.000	0.000	2.532	0.000	0.000	0.000	0.000	0.000
TRINITY_DN1008134_c0_g1	0.000	0.000	0.000	0.000	0.000	0.000	0.000	0.000	0.887	0.000
TRINITY_DN1008135_c0_g1	0.000	0.000	3.180	0.000	0.000	0.000	1.174	0.000	0.000	0.000
TRINITY_DN1008137_c0_g1	0.000	0.000	0.000	3.304	0.000	0.000	0.000	0.000	0.000	0.000
TRINITY_DN1008138_c0_g1	0.000	0.000	0.000	0.000	0.000	0.000	0.000	0.000	0.000	0.000
TRINITY_DN1008139_c0_g1	0.000	0.000	0.000	0.000	0.000	0.000	0.000	0.000	0.000	0.822
TRINITY_DN100813_c0_g1	0.000	0.000	0.000	0.000	0.756	0.000	0.000	0.000	0.226	0.743
TRINITY_DN100813_c0_g2	0.000	0.000	0.000	0.000	0.000	0.000	0.000	0.000	0.000	0.000
TRINITY_DN100813_c1_g2	0.000	0.000	0.000	0.000	0.000	0.000	0.000	0.000	0.000	0.000
TRINITY_DN1008140_c0_g1	0.421	0.000	0.000	0.638	0.000	0.000	0.000	0.000	0.000	0.187
TRINITY_DN1008142_c0_g1	2.024	0.000	0.000	0.000	0.000	0.000	1.014	0.000	0.000	1.185
TRINITY_DN1008143_c0_g1	0.000	0.000	0.000	0.000	0.000	0.000	0.000	0.000	0.000	0.000
TRINITY_DN1008144_c0_g1	0.000	0.000	0.000	0.000	0.000	0.000	0.000	0.000	0.000	0.000
TRINITY_DN1008146_c0_g1	0.000	0.000	0.000	0.000	0.000	0.000	0.000	0.000	0.000	0.000
TRINITY_DN1008148_c0_g1	0.000	0.000	0.000	0.000	0.000	0.000	0.000	0.000	0.586	0.000
TRINITY_DN1008149_c0_g1	0.000	0.000	0.000	0.000	0.000	0.000	0.000	0.000	0.000	0.000
TRINITY_DN100814_c0_g1	0.773	0.000	0.519	0.000	0.000	0.000	0.000	0.793	0.000	0.000
TRINITY_DN100814_c1_g1	0.000	0.000	0.000	0.000	0.000	0.000	0.000	0.000	0.000	0.000
TRINITY_DN100814_c2_g1	1.860	0.000	0.000	0.000	0.000	0.000	0.000	0.000	0.000	0.000
TRINITY_DN1008151_c0_g1	0.000	0.000	0.000	0.000	0.000	0.000	0.000	0.000	0.000	0.185
TRINITY_DN1008152_c0_g1	0.000	0.000	0.000	0.000	0.000	0.000	0.000	0.000	0.452	0.378
TRINITY_DN1008156_c0_g1	0.000	0.000	0.000	0.000	0.000	0.000	0.000	0.000	0.000	0.000
TRINITY_DN1008157_c0_g1	0.000	0.000	0.000	0.000	0.000	0.000	0.000	0.000	0.000	0.000
TRINITY_DN1008159_c0_g1	0.000	0.000	0.000	0.000	0.000	0.000	0.000	0.000	0.614	0.000
TRINITY_DN100815_c0_g1	0.180	0.450	0.000	0.000	0.000	0.000	0.000	0.000	0.091	0.220
TRINITY_DN100815_c2_g1	0.000	0.000	0.000	0.000	0.000	0.000	0.000	0.000	0.000	0.000
TRINITY_DN100815_c3_g1	1.561	0.000	0.000	0.000	0.000	0.000	0.000	0.000	0.000	0.000
TRINITY_DN1008161_c0_g1	0.000	0.000	0.000	0.000	0.000	0.000	0.265	0.000	0.146	0.236
TRINITY_DN1008163_c0_g1	0.000	0.000	0.000	0.000	0.000	0.000	0.000	0.000	0.000	0.000
TRINITY_DN1008164_c0_g1	0.000	0.000	0.000	0.000	0.000	0.000	0.000	0.000	0.452	0.000
TRINITY_DN1008165_c0_g1	0.000	0.000	0.000	0.000	0.000	0.000	0.000	0.000	0.000	0.000
TRINITY_DN1008166_c0_g1	0.343	0.000	0.000	0.000	0.000	0.000	0.000	0.000	0.000	0.000
TRINITY_DN1008167_c0_g1	0.000	0.000	0.000	0.000	0.000	0.000	0.000	0.000	0.000	0.000
TRINITY_DN1008169_c0_g1	0.000	0.000	0.000	0.000	0.000	0.000	0.000	0.000	0.180	0.000
TRINITY_DN100816_c1_g1	0.000	0.000	0.000	0.000	0.000	0.000	0.000	0.000	0.000	0.000
TRINITY_DN1008170_c0_g1	0.000	0.000	0.000	0.000	0.000	0.000	0.000	0.000	0.000	0.000
TRINITY_DN1008173_c0_g1	0.000	0.000	0.000	0.000	0.000	0.000	0.000	0.000	0.000	0.000
TRINITY_DN1008174_c0_g1	0.000	0.000	0.000	0.000	0.000	0.000	0.000	0.000	0.000	0.958
TRINITY_DN1008176_c0_g1	0.000	0.000	0.000	0.000	0.000	0.000	0.000	0.000	1.899	0.000
TRINITY_DN1008181_c0_g1	0.000	0.000	0.000	0.000	0.000	0.000	0.000	0.000	0.000	2.215
TRINITY_DN1008181_c1_g1	0.000	0.000	0.000	0.000	0.000	0.000	0.000	0.000	1.046	0.857
TRINITY_DN1008182_c0_g1	0.000	0.000	0.000	0.000	0.000	0.000	0.441	0.000	0.463	0.190
TRINITY_DN1008183_c0_g1	0.000	0.000	0.000	0.000	0.000	0.000	0.000	0.000	0.000	0.658
TRINITY_DN1008184_c0_g1	0.000	0.000	0.000	0.000	0.000	0.000	0.000	0.000	0.000	0.000
TRINITY_DN1008185_c0_g1	0.000	0.000	0.000	0.000	4.214	0.000	0.000	0.000	0.000	0.000
TRINITY_DN1008186_c0_g1	0.000	0.000	0.000	0.000	0.000	0.000	0.000	0.000	0.000	0.000
TRINITY_DN1008187_c0_g1	0.000	0.000	0.000	0.000	0.000	0.000	0.000	0.000	0.000	0.000
TRINITY_DN1008188_c0_g1	0.000	0.000	0.000	0.000	0.000	0.000	0.000	0.000	0.000	0.804
TRINITY_DN1008189_c0_g1	0.994	0.000	0.000	0.000	0.000	0.000	0.000	0.000	0.000	0.000
TRINITY_DN100818_c0_g1	0.000	0.000	0.000	0.000	0.000	0.000	1.404	0.000	0.000	0.000
TRINITY_DN100818_c2_g1	0.000	0.000	0.000	0.000	0.000	0.000	0.000	0.000	0.000	0.000
TRINITY_DN100818_c2_g2	0.000	0.000	0.000	0.000	0.000	0.000	0.000	0.000	0.000	0.000
TRINITY_DN100818_c4_g1	0.000	0.000	0.000	0.000	0.000	0.000	0.000	0.000	0.000	0.188
TRINITY_DN100818_c6_g1	0.000	0.000	0.000	0.000	4.433	0.000	0.000	0.000	0.000	0.000
TRINITY_DN1008190_c0_g1	0.000	0.614	0.000	0.000	0.000	0.995	0.000	0.000	0.000	0.277
TRINITY_DN1008191_c0_g1	0.000	0.000	0.000	0.000	0.000	0.000	0.000	0.000	0.000	0.000
TRINITY_DN1008195_c0_g1	0.000	0.000	0.000	0.000	0.000	0.000	1.404	0.000	0.000	0.000
TRINITY_DN1008197_c0_g1	7.488	3.523	7.663	2.806	4.618	0.000	0.933	3.884	5.065	2.308
TRINITY_DN100819_c0_g1	0.000	1.558	0.000	0.000	0.000	0.000	0.000	0.000	0.000	0.656
TRINITY_DN100819_c1_g1	0.000	0.000	0.000	0.000	0.000	0.000	0.000	0.000	0.000	0.000
TRINITY_DN1008200_c0_g1	0.000	0.000	0.000	0.000	0.000	0.000	0.000	0.000	1.236	0.000
TRINITY_DN1008202_c0_g1	0.000	0.000	0.000	0.000	0.000	0.000	0.000	0.000	0.000	0.000
TRINITY_DN1008203_c0_g1	0.480	0.000	0.000	0.000	0.796	0.703	0.455	0.000	0.238	0.391
TRINITY_DN1008204_c0_g1	0.000	0.000	0.000	0.000	0.000	0.000	0.000	0.000	0.000	0.857
TRINITY_DN1008205_c0_g1	0.000	0.000	0.000	0.000	0.000	0.000	0.000	0.000	0.000	0.000
TRINITY_DN1008207_c0_g1	0.000	0.000	0.000	0.000	0.000	0.000	0.000	0.000	0.000	1.701
TRINITY_DN1008208_c0_g1	0.000	0.000	0.000	0.000	0.000	0.000	0.000	0.000	0.000	1.773
TRINITY_DN1008209_c0_g1	3.404	0.000	0.000	0.000	0.000	0.000	0.000	0.000	0.000	0.696
TRINITY_DN100820_c0_g1	0.000	0.000	0.000	0.000	0.000	1.525	0.000	0.000	0.507	0.000
TRINITY_DN100820_c0_g2	0.000	0.000	0.000	0.000	0.000	0.000	0.000	0.000	0.000	0.128
TRINITY_DN100820_c1_g1	0.000	0.000	0.000	0.000	0.000	0.000	0.000	0.000	0.000	0.000
TRINITY_DN100820_c2_g1	0.000	0.000	0.000	0.000	0.000	0.000	0.000	0.000	0.254	0.000
TRINITY_DN100820_c3_g1	0.000	0.000	0.000	0.000	0.000	0.000	0.000	0.000	0.000	0.000
TRINITY_DN100820_c4_g1	0.000	0.000	0.000	0.000	0.000	0.000	0.000	0.000	0.000	0.000
TRINITY_DN100820_c7_g1	0.000	0.000	0.000	0.000	0.000	0.000	0.000	0.000	0.000	0.000
TRINITY_DN100820_c8_g1	0.000	0.000	0.000	0.000	0.000	0.000	0.000	0.000	0.000	0.000
TRINITY_DN1008211_c0_g1	0.000	0.678	0.000	0.000	0.000	0.000	0.000	0.000	0.000	0.607
TRINITY_DN1008215_c0_g1	0.000	0.000	3.898	0.000	0.000	0.000	0.000	0.000	0.000	0.000
TRINITY_DN1008216_c0_g1	0.000	0.000	0.000	0.000	0.000	0.000	0.000	0.000	0.000	0.394
TRINITY_DN1008218_c0_g1	0.000	0.000	0.000	0.000	0.000	0.000	8.424	0.000	0.000	0.000
TRINITY_DN100821_c1_g1	0.000	0.000	0.000	0.000	0.000	0.000	0.000	0.000	0.000	0.000
TRINITY_DN100821_c2_g1	0.000	0.000	0.000	0.000	0.000	0.000	0.000	0.000	0.000	0.000
TRINITY_DN1008220_c0_g1	0.000	0.000	0.000	0.000	0.000	0.000	0.000	0.000	0.000	0.267
TRINITY_DN1008224_c0_g1	0.000	0.000	0.000	0.000	0.000	0.000	0.000	0.000	0.000	0.000
TRINITY_DN1008226_c0_g1	0.000	0.678	1.004	0.000	0.000	0.000	0.000	0.000	0.364	0.607
TRINITY_DN1008227_c0_g1	1.393	1.495	0.000	0.000	0.000	0.000	0.965	0.714	1.042	0.000
TRINITY_DN1008229_c0_g1	0.000	0.000	0.000	0.000	0.000	0.570	0.000	0.000	0.000	0.000
TRINITY_DN100822_c0_g1	0.000	0.000	0.000	0.000	0.000	0.000	0.644	0.000	0.000	0.000
TRINITY_DN1008230_c0_g1	0.000	0.000	0.000	0.000	0.000	0.000	0.000	0.000	0.000	0.000
TRINITY_DN1008232_c0_g1	0.000	0.000	0.000	0.000	0.000	0.000	0.000	0.000	0.000	0.000
TRINITY_DN1008233_c0_g1	0.000	0.000	0.000	0.000	0.000	0.000	0.000	0.000	0.000	0.000
TRINITY_DN1008237_c0_g1	0.000	0.000	0.000	0.000	3.208	0.000	0.000	0.000	0.000	0.000
TRINITY_DN1008238_c0_g1	0.000	0.000	0.000	0.000	0.000	0.000	0.000	0.000	0.000	0.000
TRINITY_DN100823_c0_g1	0.000	0.000	0.000	0.000	0.000	0.000	0.000	0.000	0.000	0.000
TRINITY_DN1008242_c0_g1	0.222	0.000	0.595	0.000	0.370	0.000	0.000	0.000	0.000	0.180
TRINITY_DN1008246_c0_g1	0.000	0.000	0.000	0.000	0.000	0.000	0.000	0.000	0.000	0.000
TRINITY_DN100824_c0_g1	1.371	0.000	0.000	0.000	0.000	0.000	0.000	0.000	0.000	0.000
TRINITY_DN100824_c1_g1	0.000	0.000	0.000	0.000	0.000	0.000	0.000	0.000	0.000	0.000
TRINITY_DN1008251_c0_g1	0.000	0.000	0.000	0.000	0.000	0.000	0.000	0.000	0.000	0.000
TRINITY_DN1008253_c0_g1	0.000	0.000	0.000	0.000	0.000	0.000	1.102	0.000	0.000	0.000
TRINITY_DN1008254_c0_g1	0.000	0.000	0.000	0.000	0.000	0.000	0.000	0.000	0.552	0.000
TRINITY_DN1008257_c0_g1	0.000	0.624	0.000	0.000	1.203	0.000	0.000	0.000	0.000	0.000
TRINITY_DN1008261_c0_g1	0.000	4.857	1.724	0.000	0.000	0.000	0.000	0.000	0.623	0.000
TRINITY_DN1008262_c0_g1	0.000	0.000	0.000	0.000	0.000	0.000	0.000	0.000	0.000	0.000
TRINITY_DN1008264_c0_g1	0.000	0.000	0.000	0.000	0.000	0.000	0.000	0.000	0.000	0.000
TRINITY_DN1008267_c0_g1	0.000	0.000	0.000	0.000	0.000	0.000	0.000	0.000	0.000	0.000
TRINITY_DN1008268_c0_g1	0.000	0.000	0.000	0.000	0.000	0.000	0.000	0.000	0.000	0.000
TRINITY_DN1008269_c0_g1	0.000	0.000	0.000	0.000	0.000	0.000	0.000	0.000	0.000	0.000
TRINITY_DN1008270_c0_g1	0.000	0.000	0.000	0.000	0.000	0.000	0.000	0.000	2.452	0.000
TRINITY_DN1008274_c0_g1	0.000	0.000	0.000	0.000	0.000	0.000	0.000	0.000	0.000	0.000
TRINITY_DN1008276_c0_g1	0.000	0.000	0.000	0.000	0.000	0.000	0.000	0.000	0.000	0.185
TRINITY_DN1008277_c0_g1	0.000	0.000	0.553	1.249	0.000	0.000	0.000	0.000	0.408	0.502
TRINITY_DN1008279_c0_g1	0.000	0.000	0.000	0.000	0.000	0.000	0.000	0.000	0.000	0.000
TRINITY_DN100827_c0_g1	3.291	0.000	0.000	0.000	0.000	1.618	1.097	1.297	1.233	1.333
TRINITY_DN100827_c0_g2	0.000	0.000	0.000	0.000	2.582	0.000	0.000	0.000	0.000	0.647
TRINITY_DN1008280_c0_g1	0.000	0.000	0.000	0.000	0.000	0.000	0.000	0.000	0.000	0.000
TRINITY_DN1008283_c0_g1	0.000	1.365	0.000	0.000	0.000	0.000	1.432	0.000	0.000	0.000
TRINITY_DN1008284_c0_g1	0.000	0.000	0.000	0.790	2.593	2.296	0.000	0.000	0.000	0.213
TRINITY_DN1008285_c0_g1	0.000	0.000	0.000	0.000	0.000	0.000	0.000	0.000	0.000	0.000
TRINITY_DN1008287_c0_g1	0.000	0.000	0.000	0.000	0.000	0.000	0.000	0.000	0.000	0.591
TRINITY_DN1008288_c0_g1	1.017	0.000	0.000	0.000	0.000	0.000	0.000	0.000	0.000	0.000
TRINITY_DN100828_c1_g1	0.000	1.783	2.505	0.000	0.000	0.000	0.000	0.000	0.000	0.000
TRINITY_DN1008290_c0_g1	0.000	0.000	0.000	0.000	0.000	0.000	0.000	0.000	0.000	0.000
TRINITY_DN1008291_c0_g1	0.000	0.000	0.000	0.000	0.000	0.000	0.000	0.000	0.000	0.000
TRINITY_DN1008292_c0_g1	1.702	0.000	0.000	0.000	5.576	7.488	0.000	0.000	0.848	2.752
TRINITY_DN1008294_c0_g1	0.000	0.000	0.000	0.000	0.000	0.000	0.000	0.000	0.212	0.000
TRINITY_DN1008295_c0_g1	0.000	0.000	0.000	0.000	0.000	0.000	0.000	0.000	0.000	0.000
TRINITY_DN1008298_c1_g1	0.000	0.000	0.000	0.000	0.000	0.000	0.000	0.000	0.000	0.000
TRINITY_DN1008299_c0_g1	0.000	0.000	0.000	0.000	1.461	0.000	0.881	0.000	0.436	0.365
TRINITY_DN100829_c0_g1	0.000	0.000	0.000	0.000	0.000	1.229	0.000	0.000	0.817	0.000
TRINITY_DN100829_c1_g1	0.000	0.000	0.335	0.000	0.000	0.000	0.000	0.000	0.000	0.000
TRINITY_DN100829_c1_g2	0.000	0.000	0.000	0.000	0.000	0.000	0.000	0.000	0.000	0.000
TRINITY_DN10082_c2_g1	0.000	0.000	0.000	0.000	0.000	0.000	0.000	0.000	0.000	0.000
TRINITY_DN1008300_c0_g1	0.000	0.777	1.139	0.000	0.000	0.000	0.000	0.000	0.823	1.720
TRINITY_DN1008301_c0_g1	0.000	0.000	0.000	0.000	0.000	0.000	0.000	0.000	0.000	0.000
TRINITY_DN1008302_c0_g1	0.000	0.000	0.000	0.000	0.000	0.000	0.000	0.000	0.000	0.000
TRINITY_DN1008305_c0_g1	0.665	0.000	0.000	0.000	0.000	0.000	0.000	0.000	0.000	0.000
TRINITY_DN1008306_c0_g1	0.651	0.278	0.437	0.000	0.000	0.000	0.299	0.000	0.325	0.264
TRINITY_DN1008307_c0_g1	1.212	0.000	0.000	0.000	0.000	0.000	0.000	0.000	0.000	0.997
TRINITY_DN1008309_c0_g1	0.000	0.000	0.000	0.000	0.000	0.000	0.000	0.000	0.000	0.000
TRINITY_DN100830_c0_g1	0.000	0.000	0.000	0.000	0.000	0.000	0.000	0.000	0.000	0.000
TRINITY_DN100830_c2_g1	0.000	0.000	0.000	0.000	0.000	0.000	0.000	0.000	0.000	0.000
TRINITY_DN100830_c4_g1	0.000	0.000	0.000	0.000	0.000	3.151	0.000	0.000	0.000	0.000
TRINITY_DN1008311_c0_g1	0.000	0.000	0.000	0.000	0.000	0.000	0.000	0.000	0.000	0.000
TRINITY_DN1008312_c0_g1	0.000	0.000	0.000	0.000	0.000	0.000	0.000	0.000	0.800	0.000
TRINITY_DN1008313_c0_g1	0.000	0.000	0.000	0.000	0.000	0.000	0.000	0.000	0.000	0.000
TRINITY_DN1008314_c0_g1	0.000	0.000	0.000	0.000	0.000	0.000	0.000	0.000	0.000	0.696
TRINITY_DN100831_c0_g1	0.000	0.000	0.000	0.000	0.000	0.000	0.000	2.449	0.000	0.000
TRINITY_DN1008320_c0_g1	0.000	0.000	0.000	0.000	0.000	0.000	0.000	0.000	0.000	0.000
TRINITY_DN1008321_c0_g1	0.000	0.000	0.000	0.000	0.000	0.000	0.000	0.000	0.000	0.355
TRINITY_DN1008323_c0_g1	0.000	0.560	0.000	0.000	0.000	0.000	0.000	0.000	0.000	0.000
TRINITY_DN1008324_c0_g1	41.717	50.973	30.722	19.205	35.090	28.543	45.041	30.977	41.072	36.828
TRINITY_DN1008325_c0_g1	0.000	0.000	0.000	0.000	0.000	0.000	0.000	0.000	0.000	0.663
TRINITY_DN1008326_c0_g1	0.000	0.000	0.000	0.000	0.000	0.000	0.000	0.000	0.000	0.000
TRINITY_DN1008327_c0_g1	0.341	0.000	0.000	0.000	0.285	0.496	0.000	0.347	0.517	0.554
TRINITY_DN1008328_c0_g1	0.000	0.000	0.000	0.000	0.000	3.126	0.000	0.000	0.000	0.000
TRINITY_DN100832_c0_g1	0.000	0.000	0.000	0.000	0.000	0.000	0.000	0.000	0.000	0.000
TRINITY_DN1008331_c0_g1	0.000	0.000	0.000	0.000	2.330	0.000	0.000	0.000	0.347	0.000
TRINITY_DN1008332_c0_g1	0.000	0.000	0.000	0.000	2.005	0.000	0.000	0.000	1.205	0.000
TRINITY_DN1008334_c0_g1	0.000	0.000	0.000	0.000	0.000	0.000	0.000	0.000	0.000	0.000
TRINITY_DN1008335_c0_g1	0.000	0.000	0.000	0.000	0.000	0.000	0.000	0.000	0.000	0.000
TRINITY_DN1008336_c0_g1	0.000	0.000	0.000	0.000	0.000	0.000	0.000	0.000	0.000	0.000
TRINITY_DN1008337_c0_g1	0.000	0.000	0.000	0.000	4.142	0.000	0.000	0.000	0.623	0.000
TRINITY_DN1008339_c0_g1	0.000	2.355	0.000	0.000	0.000	0.000	0.000	0.000	0.000	0.000
TRINITY_DN1008340_c0_g1	0.000	0.000	0.000	0.000	0.000	2.957	0.000	0.000	0.000	0.000
TRINITY_DN1008343_c0_g1	0.364	0.000	0.000	0.000	0.434	0.000	0.000	0.000	0.000	0.000
TRINITY_DN1008344_c0_g1	0.000	0.000	0.000	0.000	0.000	0.000	0.581	0.000	0.000	0.000
TRINITY_DN1008346_c0_g1	0.000	0.000	0.000	0.000	0.000	0.000	0.952	0.000	0.248	0.000
TRINITY_DN1008348_c0_g1	0.000	0.000	0.000	0.000	0.000	0.000	0.000	0.000	1.093	0.000
TRINITY_DN1008349_c0_g1	0.000	0.000	0.000	0.000	1.729	0.000	0.000	0.000	0.000	0.000
TRINITY_DN100834_c0_g1	0.000	0.000	0.000	0.000	0.000	0.000	0.000	0.000	0.000	0.000
TRINITY_DN100834_c1_g1	0.734	0.265	0.544	0.000	0.678	0.295	0.000	0.000	0.307	0.483
TRINITY_DN100834_c3_g1	0.487	1.505	1.297	0.000	0.434	0.000	0.000	0.983	0.131	0.394
TRINITY_DN1008350_c0_g1	0.000	0.000	0.000	0.000	0.000	0.000	0.000	0.000	1.192	0.000
TRINITY_DN1008355_c0_g1	0.000	0.000	0.000	0.000	0.000	0.000	0.000	0.000	0.000	0.000
TRINITY_DN1008359_c0_g1	0.000	0.000	0.000	0.000	0.000	0.000	0.000	0.000	0.000	0.193
TRINITY_DN100835_c0_g1	0.127	0.000	0.000	0.000	0.000	0.185	0.000	0.000	0.065	0.052
TRINITY_DN100835_c2_g1	0.000	0.000	0.000	0.000	0.000	0.000	1.468	0.000	0.712	0.267
TRINITY_DN1008361_c0_g1	0.000	0.000	0.000	0.000	0.000	0.000	0.000	0.000	0.000	0.000
TRINITY_DN1008362_c0_g1	0.000	0.000	0.000	0.000	0.000	0.000	0.000	0.000	0.000	0.000
TRINITY_DN1008363_c0_g1	0.000	0.000	0.000	0.000	0.000	2.049	0.000	0.000	0.000	0.285
TRINITY_DN1008364_c0_g1	0.000	0.000	0.000	0.000	0.000	0.000	0.000	0.000	0.000	0.000
TRINITY_DN1008365_c0_g1	0.000	2.822	0.000	0.000	0.000	0.000	0.000	0.000	0.000	0.000
TRINITY_DN1008366_c0_g1	0.000	0.000	0.000	0.000	0.000	0.000	0.000	0.000	0.000	0.000
TRINITY_DN1008368_c0_g1	0.000	0.000	0.000	0.000	0.000	0.000	0.000	0.000	0.657	0.000
TRINITY_DN1008369_c0_g1	0.000	0.000	0.000	0.000	0.000	0.000	0.000	0.000	0.000	0.000
TRINITY_DN1008372_c0_g1	0.000	0.000	0.000	0.000	0.000	0.000	0.000	0.000	0.000	0.000
TRINITY_DN1008373_c0_g1	0.000	0.000	0.000	0.000	0.000	0.000	0.000	0.000	0.000	0.000
TRINITY_DN1008374_c0_g1	0.000	0.000	0.000	2.760	0.000	0.000	0.000	0.000	0.000	0.000
TRINITY_DN1008376_c0_g1	0.000	0.000	0.000	0.000	0.000	0.000	0.000	0.000	0.000	0.000
TRINITY_DN1008377_c0_g1	0.000	1.332	0.000	0.000	0.000	0.000	0.000	0.000	0.249	0.819
TRINITY_DN1008378_c0_g1	0.000	0.000	0.000	0.000	0.000	0.000	0.000	0.000	0.000	0.000
TRINITY_DN100837_c0_g1	0.000	0.000	0.000	0.000	0.000	0.000	0.000	0.000	0.000	0.829
TRINITY_DN100837_c2_g1	0.000	0.000	0.000	0.000	0.000	0.000	0.000	0.000	0.000	1.011
TRINITY_DN1008381_c0_g1	0.000	0.000	0.000	0.000	0.000	0.000	0.000	0.000	0.000	0.000
TRINITY_DN1008383_c0_g1	0.496	0.875	0.000	0.000	0.000	0.000	0.000	0.000	0.245	0.000
TRINITY_DN1008384_c0_g1	0.000	0.000	0.000	0.000	0.000	0.000	0.000	0.000	0.000	0.000
TRINITY_DN1008385_c0_g1	0.000	0.000	0.000	0.000	0.000	0.000	0.000	0.000	1.012	0.000
TRINITY_DN1008387_c0_g1	0.000	0.000	0.000	0.000	0.000	0.000	0.000	0.000	0.000	0.000
TRINITY_DN100838_c0_g1	0.000	0.000	0.000	0.000	0.000	0.000	0.000	0.000	0.000	0.556
TRINITY_DN1008390_c0_g1	0.000	0.000	0.000	0.000	0.000	0.000	0.000	0.000	0.000	0.000
TRINITY_DN1008393_c0_g1	0.000	0.000	0.000	0.000	0.000	0.000	0.000	0.000	0.579	0.000
TRINITY_DN1008395_c0_g1	0.000	0.000	0.000	0.000	0.000	0.000	0.000	0.000	0.000	1.100
TRINITY_DN1008396_c0_g1	0.000	0.000	0.000	0.000	0.000	0.000	0.000	0.000	0.000	0.000
TRINITY_DN1008397_c0_g1	0.000	0.000	0.000	1.058	0.000	0.000	0.000	0.000	0.612	0.000
TRINITY_DN1008399_c0_g1	0.000	0.000	0.000	0.000	0.000	0.000	0.000	0.000	0.000	0.617
TRINITY_DN10083_c0_g1	0.000	0.000	0.000	0.000	0.000	0.000	0.000	0.000	0.000	0.000
TRINITY_DN10083_c0_g2	0.000	0.000	0.000	0.000	0.000	0.000	0.000	0.000	0.638	2.120
TRINITY_DN10083_c16_g1	0.000	0.000	0.000	0.000	0.000	0.000	0.000	0.000	0.000	0.000
TRINITY_DN10083_c19_g1	0.000	0.000	0.000	0.000	0.000	0.000	0.000	0.000	0.665	0.000
TRINITY_DN10083_c1_g1	1.889	2.673	4.907	2.328	3.450	5.918	0.720	5.473	3.272	13.613
TRINITY_DN1008400_c0_g1	0.000	0.000	0.000	0.000	0.000	0.000	0.000	0.000	0.000	0.000
TRINITY_DN1008402_c0_g1	0.000	0.000	0.000	0.000	0.000	0.000	0.000	0.000	0.000	0.000
TRINITY_DN1008404_c0_g1	0.000	0.000	0.000	0.000	0.000	0.000	0.000	0.000	0.000	0.000
TRINITY_DN1008405_c0_g1	0.000	0.000	0.558	0.000	0.688	0.606	0.388	0.000	0.412	0.338
TRINITY_DN1008408_c0_g1	0.000	0.000	0.000	0.000	0.000	0.000	0.000	0.000	0.000	3.794
TRINITY_DN1008409_c0_g1	0.000	0.000	0.847	0.000	1.033	0.000	0.000	0.000	0.000	0.767
TRINITY_DN100840_c0_g1	0.000	0.000	0.000	0.000	0.000	0.000	0.728	0.000	0.000	0.118
TRINITY_DN100840_c0_g2	0.000	0.000	0.000	3.304	3.678	0.000	0.000	0.000	0.000	2.751
TRINITY_DN100840_c0_g3	0.720	0.000	0.000	0.000	0.000	0.000	0.511	0.000	0.000	0.179
TRINITY_DN100840_c1_g1	2.001	0.000	0.000	0.000	0.000	0.000	2.056	0.000	0.995	1.337
TRINITY_DN100840_c4_g1	0.000	0.000	0.000	0.000	0.000	0.000	0.000	0.000	0.000	0.000
TRINITY_DN100840_c6_g1	0.000	2.474	0.000	0.000	4.231	0.000	0.000	0.000	0.000	0.000
TRINITY_DN100840_c7_g1	1.727	0.000	0.000	0.000	0.000	0.000	3.532	0.000	2.580	3.801
TRINITY_DN1008412_c0_g1	0.000	0.000	0.000	0.000	0.000	0.000	0.000	0.000	0.000	0.000
TRINITY_DN1008415_c0_g1	0.000	0.000	0.000	1.513	0.000	0.000	0.000	0.000	0.497	0.000
TRINITY_DN1008418_c0_g1	0.000	0.000	0.000	0.000	0.000	0.000	0.000	0.000	0.432	0.000
TRINITY_DN1008419_c0_g1	0.000	0.000	0.000	0.000	0.000	0.000	0.000	0.000	0.000	0.727
TRINITY_DN100841_c0_g1	0.000	0.000	0.000	0.000	0.000	0.000	0.000	0.000	0.000	0.317
TRINITY_DN1008420_c0_g1	0.000	0.000	0.000	0.000	0.000	0.000	0.000	0.000	0.599	0.000
TRINITY_DN1008423_c0_g1	0.000	0.330	0.000	0.581	0.634	0.000	0.000	0.000	0.000	0.000
TRINITY_DN1008424_c0_g1	0.000	0.000	0.000	0.000	0.000	0.000	0.000	0.000	0.338	0.000
TRINITY_DN1008427_c0_g1	0.000	0.000	0.000	0.000	0.000	0.000	0.000	0.000	0.000	0.000
TRINITY_DN1008428_c0_g1	0.000	0.000	0.000	0.000	0.000	0.000	1.035	0.000	0.000	0.000
TRINITY_DN1008429_c0_g1	0.000	0.960	0.000	0.000	0.000	0.000	1.014	0.000	0.000	0.000
TRINITY_DN1008433_c0_g1	0.000	0.000	0.000	0.000	0.000	0.000	0.000	0.000	0.000	0.000
TRINITY_DN1008434_c0_g1	0.000	0.000	0.000	0.000	0.000	0.000	0.000	0.000	0.000	0.727
TRINITY_DN1008436_c0_g1	0.000	0.000	0.000	0.000	0.000	0.000	0.000	0.000	0.000	0.000
TRINITY_DN100843_c2_g1	0.000	0.000	0.000	0.000	0.000	0.000	0.000	0.000	1.012	0.000
TRINITY_DN1008440_c0_g1	0.000	0.000	0.000	0.000	0.000	0.000	0.000	0.000	0.000	1.276
TRINITY_DN1008441_c0_g1	0.000	0.000	0.000	0.000	0.000	0.000	0.000	2.006	0.000	0.397
TRINITY_DN1008442_c0_g1	0.000	0.000	0.000	0.830	0.000	0.000	0.000	0.000	0.409	0.000
TRINITY_DN1008442_c1_g1	0.000	0.000	1.071	0.000	0.000	0.582	0.372	0.818	0.000	0.162
TRINITY_DN1008446_c0_g1	1.232	0.000	0.000	0.000	0.000	0.000	0.000	0.000	0.000	0.000
TRINITY_DN1008447_c0_g1	0.000	0.000	0.000	0.000	0.000	0.000	0.000	0.000	0.564	0.000
TRINITY_DN1008448_c0_g1	0.000	4.423	0.000	0.000	0.000	0.000	0.000	0.000	0.000	0.000
TRINITY_DN100844_c0_g1	0.000	1.313	0.000	0.000	0.000	0.000	0.000	2.773	0.000	3.287
TRINITY_DN100844_c0_g2	0.000	0.000	0.000	0.000	8.866	0.000	0.000	0.000	1.379	0.000
TRINITY_DN100844_c0_g3	0.000	0.000	0.000	0.000	0.000	0.000	0.000	0.000	0.000	0.000
TRINITY_DN100844_c0_g4	0.000	0.000	0.000	0.000	0.000	0.000	1.853	0.000	0.000	1.428
TRINITY_DN100844_c0_g5	0.868	0.000	0.000	0.000	0.000	0.000	0.000	0.000	0.000	0.000
TRINITY_DN100844_c0_g6	0.000	0.000	0.000	0.000	0.000	0.000	2.563	0.000	0.000	0.000
TRINITY_DN100844_c0_g7	0.000	0.000	0.000	0.000	0.000	0.000	0.000	0.000	0.000	0.000
TRINITY_DN100844_c2_g2	0.000	0.000	0.000	3.715	0.000	0.000	0.000	0.000	0.000	3.157
TRINITY_DN1008451_c0_g1	0.000	0.000	0.000	0.000	0.000	0.000	0.000	0.000	0.366	0.610
TRINITY_DN1008452_c0_g1	0.000	0.000	0.000	0.000	0.982	0.000	0.808	0.000	0.000	0.359
TRINITY_DN1008453_c0_g1	0.000	0.000	2.267	0.000	0.000	0.000	0.000	0.000	0.000	1.354
TRINITY_DN1008454_c0_g1	0.000	0.000	0.000	0.000	0.000	0.000	0.000	0.000	0.000	0.000
TRINITY_DN1008455_c0_g1	0.000	0.000	0.000	0.000	0.000	0.000	1.797	0.000	0.000	0.372
TRINITY_DN1008456_c0_g1	0.000	1.225	0.000	0.000	0.000	0.000	0.000	0.000	0.000	0.000
TRINITY_DN1008457_c0_g1	0.000	0.000	0.000	0.000	5.615	0.000	0.000	0.000	0.000	0.000
TRINITY_DN1008458_c0_g1	0.000	0.000	0.000	2.512	0.000	0.000	0.000	0.000	0.000	0.000
TRINITY_DN1008459_c0_g1	0.000	0.000	0.000	0.000	0.726	0.000	0.000	0.000	0.000	0.000
TRINITY_DN100845_c0_g1	0.739	0.000	0.000	0.000	0.000	0.000	0.723	0.000	0.363	0.000
TRINITY_DN1008460_c0_g1	0.000	0.000	0.000	0.000	0.000	0.000	0.000	0.000	0.000	0.000
TRINITY_DN1008461_c0_g1	0.000	0.000	0.000	0.000	0.000	0.000	0.000	0.000	0.000	1.335
TRINITY_DN1008463_c0_g1	0.000	0.000	0.000	0.000	0.000	3.350	0.000	0.000	1.157	0.000
TRINITY_DN1008464_c0_g1	0.000	0.000	0.000	0.000	0.000	0.000	0.000	0.000	0.000	0.000
TRINITY_DN1008467_c0_g1	0.000	1.106	0.000	0.000	0.000	0.000	0.000	0.000	0.000	0.000
TRINITY_DN1008468_c0_g1	0.000	0.000	0.000	0.000	0.000	0.000	0.000	0.000	0.000	0.000
TRINITY_DN100846_c0_g1	0.000	0.000	0.000	0.000	0.000	0.000	0.000	0.000	1.174	2.784
TRINITY_DN100846_c1_g1	0.000	0.000	0.000	0.000	0.000	0.000	0.000	0.000	0.000	0.000
TRINITY_DN100846_c2_g1	0.000	1.145	0.000	0.000	0.000	0.000	0.000	0.000	0.000	1.469
TRINITY_DN1008470_c0_g1	0.000	0.000	0.000	0.000	0.000	0.000	0.000	0.000	0.000	0.000
TRINITY_DN1008471_c0_g1	0.000	0.000	0.000	0.000	0.000	0.000	0.000	0.000	0.000	0.000
TRINITY_DN1008472_c0_g1	0.000	0.000	0.000	0.000	0.000	0.000	0.000	0.000	0.000	0.000
TRINITY_DN1008473_c0_g1	0.000	0.000	0.000	0.000	0.000	0.000	0.000	0.000	0.000	0.809
TRINITY_DN1008475_c0_g1	0.000	0.000	0.000	0.000	0.000	0.000	7.742	0.000	0.000	0.000
TRINITY_DN1008476_c0_g1	0.000	0.000	0.000	0.000	0.000	0.000	2.249	0.000	0.000	0.894
TRINITY_DN100847_c0_g1	2.696	0.000	0.000	0.000	0.000	0.000	0.000	0.000	0.000	0.000
TRINITY_DN100847_c0_g2	0.000	0.000	0.000	0.000	0.000	0.000	0.000	0.000	0.000	0.000
TRINITY_DN100847_c0_g4	0.000	0.000	0.000	0.000	0.000	0.000	0.000	0.000	0.000	0.000
TRINITY_DN1008480_c0_g1	0.000	0.000	0.000	0.000	1.729	0.000	0.000	0.000	0.000	0.639
TRINITY_DN1008481_c0_g1	0.000	0.000	0.000	0.000	0.000	0.000	0.000	0.000	0.000	0.861
TRINITY_DN1008483_c0_g1	0.308	0.000	0.000	0.000	0.000	0.448	0.000	0.000	2.000	0.000
TRINITY_DN1008484_c0_g1	0.000	0.000	0.000	0.000	0.000	0.000	0.000	0.000	0.000	0.000
TRINITY_DN1008485_c0_g1	0.000	0.000	0.000	0.000	0.000	0.000	1.025	0.000	0.000	0.000
TRINITY_DN1008488_c0_g1	0.000	0.000	0.000	0.000	0.000	0.000	0.000	0.000	0.000	0.413
TRINITY_DN100848_c0_g1	0.000	0.000	0.000	0.000	0.000	0.000	0.000	0.000	0.000	1.059
TRINITY_DN1008491_c0_g1	0.000	0.000	0.000	0.000	0.000	0.000	0.000	0.000	0.000	0.000
TRINITY_DN1008494_c0_g1	0.000	0.000	0.000	0.000	0.000	0.000	0.000	0.000	0.000	0.000
TRINITY_DN1008496_c0_g1	0.000	0.000	0.000	0.000	0.000	0.000	0.000	0.000	0.728	0.911
TRINITY_DN1008497_c0_g1	0.000	0.000	0.000	0.000	0.000	0.000	0.000	0.000	0.000	0.000
TRINITY_DN1008499_c0_g1	0.000	0.000	0.000	0.000	0.000	0.000	0.000	0.000	0.000	0.000
TRINITY_DN100849_c0_g1	0.000	0.000	0.000	0.000	0.000	1.354	0.000	0.000	0.448	0.000
TRINITY_DN100849_c1_g1	0.911	0.000	0.000	0.000	0.000	0.000	2.072	0.000	0.000	0.000
TRINITY_DN100849_c2_g1	0.000	0.000	0.000	0.000	0.000	0.000	0.000	0.000	0.000	0.000
TRINITY_DN100849_c5_g1	0.000	0.000	0.000	2.049	0.000	0.000	0.000	2.822	0.000	0.000
TRINITY_DN10084_c0_g1	0.359	0.000	4.014	0.503	0.000	3.551	5.063	0.000	0.442	0.590
TRINITY_DN10084_c12_g1	0.000	0.000	0.000	0.000	0.000	0.000	0.000	0.000	0.000	0.000
TRINITY_DN10084_c1_g1	0.000	1.297	0.000	0.000	0.000	0.000	0.000	0.000	3.704	0.000
TRINITY_DN10084_c8_g1	0.549	0.000	0.639	0.977	0.785	0.000	0.000	0.000	0.000	1.298
TRINITY_DN10084_c8_g2	0.000	0.000	0.000	0.000	0.000	0.000	0.000	0.000	0.000	0.000
TRINITY_DN1008500_c0_g1	0.000	0.000	0.000	0.000	0.000	0.000	0.000	0.000	0.000	0.000
TRINITY_DN1008501_c0_g1	0.000	0.000	0.000	0.000	0.000	0.000	0.000	0.000	0.000	0.000
TRINITY_DN1008504_c0_g1	0.695	0.000	0.000	0.000	1.145	0.000	0.000	0.000	0.000	0.000
TRINITY_DN1008505_c0_g1	0.000	0.000	0.000	0.000	0.000	0.000	0.000	2.941	0.712	0.000
TRINITY_DN1008506_c0_g1	0.000	0.000	0.000	0.000	0.000	0.000	0.000	0.000	0.000	0.000
TRINITY_DN1008507_c0_g1	0.000	0.000	2.800	0.000	0.000	0.000	0.000	0.000	0.000	0.000
TRINITY_DN100850_c0_g1	0.000	0.000	0.000	0.000	0.000	0.000	0.000	0.000	0.000	0.000
TRINITY_DN100850_c1_g1	0.000	0.000	0.000	0.000	0.000	0.000	0.000	0.000	0.000	0.000
TRINITY_DN1008510_c0_g1	0.000	0.000	0.000	0.000	0.000	0.000	0.000	0.000	0.000	0.000
TRINITY_DN1008511_c0_g1	0.000	0.000	1.384	0.000	0.000	0.000	0.000	2.102	0.000	0.415
TRINITY_DN1008513_c0_g1	0.000	8.513	0.000	0.000	0.000	3.204	0.000	0.000	0.000	0.902
TRINITY_DN1008514_c0_g1	0.000	0.000	1.276	0.000	0.000	0.000	0.000	0.000	0.000	0.000
TRINITY_DN1008515_c0_g1	0.000	5.186	0.000	0.000	0.000	0.000	0.000	0.000	0.887	0.726
TRINITY_DN1008516_c0_g1	0.000	0.000	0.000	0.000	0.000	0.000	0.000	0.000	0.717	0.000
TRINITY_DN1008517_c0_g1	0.000	0.000	0.000	0.000	0.000	0.000	0.000	0.000	0.000	0.404
TRINITY_DN1008518_c0_g1	0.758	0.000	2.755	0.000	0.000	0.000	0.000	0.000	0.791	0.000
TRINITY_DN100851_c0_g1	0.000	0.401	0.000	0.000	0.349	2.059	3.387	0.000	0.995	1.772
TRINITY_DN100851_c0_g3	0.000	0.000	0.000	0.000	0.000	0.000	0.000	0.000	0.000	0.000
TRINITY_DN100851_c0_g4	0.000	0.000	0.000	0.000	0.000	0.000	0.000	0.000	0.000	0.690
TRINITY_DN100851_c1_g1	0.000	1.144	0.000	0.636	0.000	0.000	0.000	0.000	1.233	0.386
TRINITY_DN1008520_c0_g1	0.000	0.000	0.000	0.000	0.000	0.000	0.000	0.000	0.000	0.000
TRINITY_DN1008521_c0_g1	0.000	0.000	0.000	0.000	0.000	0.000	0.000	0.000	0.000	0.000
TRINITY_DN1008523_c0_g1	0.000	0.000	0.000	0.000	0.000	0.000	0.000	0.000	0.000	0.000
TRINITY_DN1008524_c0_g1	0.462	0.405	0.000	0.000	0.000	0.000	0.000	0.000	0.687	0.376
TRINITY_DN1008527_c0_g1	0.000	0.000	0.000	0.000	0.000	0.000	0.000	0.000	0.000	0.000
TRINITY_DN1008528_c0_g1	0.000	0.000	2.945	0.000	0.000	0.000	0.000	0.000	2.150	1.759
TRINITY_DN1008529_c0_g1	0.000	0.000	0.000	0.000	0.000	0.000	0.000	0.000	0.000	0.000
TRINITY_DN100852_c0_g1	1.778	0.303	0.474	2.117	0.000	1.563	0.988	0.724	0.528	0.577
TRINITY_DN100852_c1_g1	0.000	0.000	0.000	0.000	0.000	0.000	2.412	0.000	0.000	0.000
TRINITY_DN100852_c2_g1	0.000	0.000	0.000	0.000	0.000	0.000	0.000	0.000	0.000	0.000
TRINITY_DN1008530_c0_g1	0.000	0.000	0.000	0.000	0.000	0.000	0.000	0.000	0.000	0.000
TRINITY_DN1008531_c0_g1	1.320	0.000	1.806	0.000	0.000	0.000	0.000	0.000	0.000	0.000
TRINITY_DN1008532_c0_g1	0.000	0.000	0.000	0.000	0.000	0.000	0.000	0.000	0.000	0.000
TRINITY_DN1008534_c0_g1	0.000	0.000	0.000	0.000	0.000	0.000	0.000	0.000	0.000	0.000
TRINITY_DN1008535_c0_g1	0.000	0.000	2.097	0.000	0.000	0.000	0.759	0.000	0.000	0.000
TRINITY_DN1008537_c0_g1	0.000	0.000	0.000	0.000	0.000	1.124	0.000	0.000	0.374	0.000
TRINITY_DN1008538_c0_g1	0.000	0.000	0.000	0.000	0.000	0.000	0.000	0.000	0.000	0.985
TRINITY_DN1008539_c0_g1	0.000	0.000	0.000	0.000	0.000	0.000	0.000	0.000	0.000	0.000
TRINITY_DN100853_c0_g1	2.227	0.000	0.000	3.330	0.000	0.000	0.000	0.000	0.000	1.330
TRINITY_DN100853_c0_g3	0.000	0.000	2.328	0.000	0.000	0.000	0.000	0.000	2.544	1.724
TRINITY_DN100853_c1_g1	0.000	0.000	0.000	0.000	0.498	0.000	0.000	0.000	0.000	0.000
TRINITY_DN100853_c2_g1	1.546	0.416	1.294	0.000	0.000	2.238	2.212	1.791	3.887	1.046
TRINITY_DN100853_c2_g2	0.879	1.482	1.158	1.867	0.608	0.754	0.030	0.000	1.478	0.431
TRINITY_DN100853_c4_g1	0.346	0.297	0.000	0.000	0.575	0.000	0.320	0.000	0.864	0.563
TRINITY_DN100853_c5_g1	0.000	0.000	0.000	0.000	0.000	0.000	0.000	2.512	0.000	0.000
TRINITY_DN1008540_c0_g1	0.000	0.000	0.000	0.000	0.000	0.568	0.000	0.000	0.193	0.386
TRINITY_DN1008541_c0_g1	0.000	0.000	0.000	0.000	0.000	0.000	0.000	0.000	0.000	0.000
TRINITY_DN1008542_c0_g1	0.000	0.000	0.000	0.000	0.000	0.000	0.000	0.556	0.136	0.110
TRINITY_DN1008543_c0_g1	0.000	0.000	0.000	0.667	0.000	0.000	0.000	0.000	0.000	0.000
TRINITY_DN1008544_c0_g1	0.000	0.000	3.257	0.000	0.000	0.000	0.000	0.000	0.000	0.000
TRINITY_DN1008547_c0_g1	0.000	0.000	0.000	0.000	0.000	0.000	0.000	0.000	0.000	0.000
TRINITY_DN1008549_c0_g1	0.000	0.000	0.000	0.000	0.000	0.000	0.000	0.000	0.000	0.000
TRINITY_DN100854_c0_g1	0.000	0.000	0.000	0.000	1.650	0.000	0.000	0.000	1.172	0.000
TRINITY_DN100854_c1_g1	0.000	0.000	0.000	0.000	0.000	0.000	5.298	0.000	0.860	0.706
TRINITY_DN100854_c2_g1	0.000	0.000	0.000	3.146	0.000	0.000	0.000	0.000	0.000	1.743
TRINITY_DN1008550_c0_g1	0.000	0.000	2.466	0.000	0.000	0.000	0.000	0.000	0.000	0.000
TRINITY_DN1008551_c0_g1	0.000	0.000	0.000	0.000	0.000	0.000	0.000	0.000	0.000	0.556
TRINITY_DN1008553_c0_g1	0.000	0.000	0.000	0.000	0.000	0.000	0.000	0.000	0.000	0.000
TRINITY_DN1008555_c0_g1	0.000	0.000	0.000	0.000	0.000	0.000	0.000	0.000	0.000	0.000
TRINITY_DN1008556_c0_g1	0.000	0.000	0.000	0.000	0.000	0.000	0.000	0.000	0.000	0.000
TRINITY_DN1008558_c0_g1	0.000	0.000	0.000	0.000	0.000	0.000	0.000	0.000	0.000	0.000
TRINITY_DN100855_c0_g2	0.000	0.000	0.000	0.000	0.000	0.000	0.000	0.000	0.000	1.020
TRINITY_DN1008560_c0_g1	0.000	0.000	0.000	0.000	0.000	0.000	0.000	0.000	0.000	0.000
TRINITY_DN1008561_c0_g1	0.000	0.000	0.404	0.000	0.000	0.000	0.275	0.615	0.452	1.223
TRINITY_DN1008562_c0_g1	0.000	0.000	0.000	0.000	4.231	0.000	0.000	0.000	0.000	0.000
TRINITY_DN1008564_c0_g1	1.114	0.000	0.000	0.000	0.000	0.000	0.000	0.000	0.549	0.000
TRINITY_DN1008565_c0_g1	0.000	0.000	0.000	0.000	0.000	0.000	0.000	0.000	0.000	0.209
TRINITY_DN1008566_c0_g1	0.000	0.000	0.000	0.000	0.000	0.000	0.000	0.000	0.000	0.599
TRINITY_DN1008567_c0_g1	0.000	0.000	0.000	0.000	0.000	0.000	0.000	0.000	0.000	0.000
TRINITY_DN100856_c0_g1	0.000	1.221	0.000	0.000	2.084	0.000	0.000	0.000	1.880	0.521
TRINITY_DN1008574_c0_g1	0.000	0.000	0.000	0.000	0.000	0.000	0.000	0.000	0.000	0.000
TRINITY_DN1008575_c0_g1	0.817	0.000	0.000	0.000	0.000	0.000	0.806	0.000	0.000	0.000
TRINITY_DN1008576_c0_g1	0.000	0.000	0.000	0.000	0.000	0.000	2.268	0.000	0.000	0.000
TRINITY_DN1008577_c0_g1	0.000	0.000	0.000	0.000	0.000	0.000	0.000	0.000	0.000	0.000
TRINITY_DN1008578_c0_g1	0.000	0.000	0.000	0.000	0.000	0.000	0.000	0.000	0.000	0.000
TRINITY_DN1008579_c0_g1	0.689	0.000	0.000	0.000	0.000	0.000	0.000	0.000	0.677	0.000
TRINITY_DN100857_c0_g1	1.196	0.201	1.319	0.973	0.000	1.044	0.863	0.976	1.441	0.964
TRINITY_DN100857_c0_g2	0.000	0.000	0.000	0.697	0.000	0.000	0.000	0.000	0.228	0.189
TRINITY_DN100857_c0_g3	2.527	0.000	0.000	0.000	0.000	0.000	0.000	0.000	0.000	0.000
TRINITY_DN100857_c1_g2	0.000	0.000	0.000	0.000	0.000	0.000	0.000	0.000	0.000	0.000
TRINITY_DN1008580_c0_g1	0.000	0.000	0.000	0.000	0.000	0.000	0.000	0.000	0.000	0.000
TRINITY_DN1008581_c0_g1	0.000	0.000	0.000	0.000	0.000	0.000	0.000	0.000	0.000	0.000
TRINITY_DN1008583_c0_g1	0.000	0.000	0.000	0.000	0.000	0.000	0.000	0.000	0.243	0.000
TRINITY_DN1008585_c0_g1	0.000	0.000	0.000	0.000	0.000	1.474	0.000	0.000	0.000	0.408
TRINITY_DN1008586_c0_g1	0.000	0.000	0.000	0.000	0.000	0.000	0.000	0.000	0.000	0.000
TRINITY_DN1008587_c0_g1	0.000	0.000	0.000	2.846	0.000	0.000	0.000	0.000	0.000	0.000
TRINITY_DN100858_c0_g2	0.000	4.165	0.000	0.000	0.000	0.000	0.000	0.000	0.000	0.000
TRINITY_DN100858_c0_g3	0.000	0.000	0.000	0.000	0.000	0.000	0.000	0.000	0.000	0.000
TRINITY_DN100858_c1_g2	0.000	0.000	3.792	0.000	0.000	0.000	0.000	0.000	0.000	0.000
TRINITY_DN100858_c2_g1	0.000	0.000	0.000	0.000	0.000	0.000	0.000	0.000	0.000	0.000
TRINITY_DN100858_c3_g1	0.000	0.000	0.000	0.000	0.000	0.000	0.000	0.000	0.000	0.000
TRINITY_DN1008590_c0_g1	0.000	0.000	0.000	0.000	0.000	0.000	0.000	0.000	0.762	0.000
TRINITY_DN1008591_c0_g1	0.000	0.000	0.000	0.000	0.000	0.000	0.000	0.000	0.000	0.182
TRINITY_DN1008593_c0_g1	0.000	0.000	0.000	0.000	0.000	0.000	0.000	0.000	0.000	0.000
TRINITY_DN1008595_c0_g1	0.000	0.000	0.000	0.000	0.000	0.000	0.000	0.000	0.192	0.000
TRINITY_DN1008596_c0_g1	0.000	0.000	0.000	0.000	0.000	0.000	0.000	0.000	0.000	0.000
TRINITY_DN1008597_c0_g1	0.000	0.000	0.000	0.000	0.000	0.000	0.000	0.000	0.000	0.000
TRINITY_DN1008598_c0_g1	0.000	0.000	0.000	0.000	0.000	0.000	0.000	0.000	0.000	0.415
TRINITY_DN1008599_c0_g1	0.000	0.000	0.000	0.000	0.000	0.000	0.000	0.000	0.000	0.487
TRINITY_DN100859_c0_g1	0.000	0.000	1.689	5.516	6.506	1.831	0.000	0.000	0.609	1.084
TRINITY_DN10085_c0_g1	2.613	1.384	3.975	1.278	0.616	5.584	0.887	4.652	2.156	1.572
TRINITY_DN10085_c0_g2	0.000	0.000	0.000	1.640	0.898	0.000	0.000	0.000	0.000	1.084
TRINITY_DN10085_c1_g1	0.000	0.000	0.000	0.000	0.000	0.000	0.000	0.000	0.000	0.000
TRINITY_DN10085_c2_g1	0.000	0.000	0.000	0.000	0.000	0.000	0.000	0.000	0.000	0.738
TRINITY_DN1008600_c0_g1	1.137	0.000	0.000	0.000	0.000	0.000	0.000	1.177	0.000	0.000
TRINITY_DN1008601_c0_g1	0.000	0.000	0.000	0.000	0.000	0.000	0.000	0.000	0.000	0.000
TRINITY_DN1008602_c0_g1	0.563	0.000	0.000	0.000	0.469	0.000	0.000	0.000	0.000	0.457
TRINITY_DN1008603_c0_g1	0.000	0.000	0.000	0.000	0.000	0.000	0.000	0.000	0.000	0.000
TRINITY_DN1008604_c0_g1	0.000	0.000	0.000	0.000	0.000	0.000	0.000	0.000	0.000	0.000
TRINITY_DN1008606_c0_g1	1.275	2.460	0.000	0.000	0.000	0.000	0.000	0.000	0.000	0.000
TRINITY_DN1008607_c0_g1	0.000	0.000	0.000	0.000	1.194	0.000	0.000	0.000	1.424	0.297
TRINITY_DN1008608_c0_g1	2.089	0.000	0.000	0.000	3.405	0.000	0.000	0.000	0.000	0.000
TRINITY_DN1008609_c0_g1	0.000	0.000	0.000	0.981	0.000	0.957	0.000	0.000	0.000	0.266
TRINITY_DN100860_c0_g1	0.000	0.000	0.000	0.000	0.000	0.000	0.000	0.000	0.965	0.000
TRINITY_DN100860_c0_g2	0.000	1.346	0.000	0.000	0.000	0.000	0.000	0.000	0.000	0.000
TRINITY_DN100860_c0_g3	0.000	0.378	0.000	0.000	0.000	0.000	0.000	0.000	0.000	0.164
TRINITY_DN100860_c0_g4	0.000	0.000	0.000	0.000	0.000	0.000	0.439	0.000	0.000	0.567
TRINITY_DN100860_c0_g6	0.000	0.000	0.000	0.000	0.000	0.000	0.388	0.000	0.206	0.169
TRINITY_DN100860_c1_g1	0.000	0.000	0.000	0.000	0.000	0.000	0.000	0.000	0.000	0.000
TRINITY_DN100860_c2_g1	0.000	0.000	0.000	0.000	5.031	0.000	0.000	0.000	0.000	0.000
TRINITY_DN100860_c3_g1	0.000	0.000	0.000	0.000	0.000	0.000	0.000	0.000	0.489	0.000
TRINITY_DN100860_c4_g1	0.000	0.000	0.000	0.000	0.000	0.000	0.000	0.000	0.000	0.000
TRINITY_DN100860_c5_g1	0.000	0.000	0.000	0.000	0.000	0.000	0.000	0.000	0.000	0.000
TRINITY_DN1008611_c0_g1	0.000	0.000	0.000	0.000	0.000	0.000	0.000	0.000	0.000	0.000
TRINITY_DN1008612_c0_g1	0.000	0.000	0.000	0.000	0.000	0.000	0.000	0.000	0.000	0.469
TRINITY_DN1008614_c0_g1	0.000	0.000	0.000	0.000	0.000	0.000	0.000	0.000	3.113	0.000
TRINITY_DN1008615_c0_g1	0.000	0.584	0.000	0.000	0.000	0.000	0.628	0.000	0.000	0.000
TRINITY_DN1008616_c0_g1	0.000	0.000	0.000	0.000	0.000	3.373	0.000	0.000	0.561	0.000
TRINITY_DN1008617_c0_g1	0.000	0.000	0.000	0.000	0.000	0.000	0.000	0.000	0.000	1.804
TRINITY_DN1008619_c0_g1	0.000	0.560	0.000	0.000	0.000	0.000	0.000	0.000	0.000	0.000
TRINITY_DN100861_c0_g1	0.000	0.000	0.000	0.000	0.000	0.000	0.000	0.000	0.000	0.000
TRINITY_DN100861_c0_g4	0.000	2.476	0.000	0.000	0.000	1.900	0.000	0.000	0.000	0.000
TRINITY_DN1008620_c0_g1	0.000	0.000	0.000	0.000	0.000	0.000	0.000	0.000	0.000	0.000
TRINITY_DN1008623_c0_g1	0.000	0.000	0.000	0.000	0.000	0.000	0.000	0.000	0.000	0.000
TRINITY_DN1008624_c0_g1	0.000	1.622	0.000	0.000	0.000	0.000	0.000	0.000	0.000	0.000
TRINITY_DN1008625_c0_g1	0.000	0.000	0.000	0.000	0.000	1.660	0.000	0.000	0.000	0.459
TRINITY_DN1008626_c0_g1	0.000	0.000	0.000	0.000	0.000	0.000	0.000	0.000	0.000	0.000
TRINITY_DN1008629_c0_g1	0.000	0.000	0.497	0.000	0.000	0.000	0.343	0.000	0.000	0.000
TRINITY_DN1008631_c0_g1	0.000	0.000	0.000	0.000	0.000	0.000	0.000	0.000	0.000	0.000
TRINITY_DN1008633_c0_g1	0.000	0.000	0.000	0.000	0.000	0.000	0.000	0.000	0.000	0.000
TRINITY_DN1008634_c0_g1	0.000	0.000	0.000	0.000	0.000	0.000	0.000	0.000	0.000	0.857
TRINITY_DN1008635_c0_g1	0.000	0.000	0.000	0.000	0.000	0.000	0.000	0.000	0.000	0.000
TRINITY_DN1008637_c0_g1	0.000	0.000	0.000	0.000	0.000	0.000	0.000	0.000	0.000	0.000
TRINITY_DN1008638_c0_g1	0.000	0.000	0.000	0.000	0.000	0.000	0.941	0.000	0.000	0.000
TRINITY_DN1008639_c0_g1	0.000	0.000	0.000	0.000	0.000	0.000	0.000	0.000	0.000	0.000
TRINITY_DN100863_c0_g1	0.000	0.223	0.355	0.000	0.362	0.000	0.000	0.000	0.000	0.000
TRINITY_DN100863_c1_g1	0.000	0.000	0.000	1.050	0.000	0.000	0.000	0.000	0.000	0.000
TRINITY_DN100863_c2_g1	0.000	0.000	0.000	0.000	0.000	0.000	0.000	0.000	0.000	0.000
TRINITY_DN1008641_c0_g1	0.000	0.000	0.000	0.000	0.000	0.000	0.000	0.000	0.000	0.205
TRINITY_DN1008644_c0_g1	0.000	0.000	0.000	0.000	0.000	0.000	0.000	0.000	0.000	0.321
TRINITY_DN1008646_c0_g1	0.000	2.578	0.000	0.000	0.000	0.000	0.000	0.000	0.000	0.000
TRINITY_DN1008648_c0_g1	0.000	0.000	0.000	0.000	0.000	0.000	0.000	0.000	1.257	0.000
TRINITY_DN1008648_c1_g1	0.000	0.000	0.000	0.000	0.000	0.000	0.000	0.000	0.000	0.000
TRINITY_DN100864_c0_g1	0.000	0.000	0.000	0.000	0.000	0.000	0.000	0.000	0.000	0.291
TRINITY_DN1008652_c0_g1	0.000	0.000	0.000	0.000	0.000	0.000	0.000	0.000	0.000	0.000
TRINITY_DN1008654_c0_g1	2.016	0.000	0.000	0.000	0.000	0.000	0.000	0.000	0.000	0.000
TRINITY_DN1008658_c0_g1	0.000	0.000	0.000	0.000	0.000	0.000	0.000	0.000	0.000	0.000
TRINITY_DN100865_c0_g1	0.000	0.000	0.000	0.000	0.000	0.000	2.492	0.000	0.000	0.000
TRINITY_DN100865_c0_g2	0.000	0.873	0.000	0.000	0.000	1.378	1.848	0.000	0.000	0.381
TRINITY_DN100865_c1_g1	0.000	0.000	0.000	0.000	0.000	0.000	0.000	0.000	0.000	0.000
TRINITY_DN1008660_c0_g1	0.000	2.017	0.000	0.000	0.000	0.000	0.000	0.000	0.000	0.000
TRINITY_DN1008663_c0_g1	0.495	0.000	0.000	0.000	0.000	0.724	0.000	0.000	0.000	0.000
TRINITY_DN1008666_c0_g1	0.585	0.248	0.785	0.000	0.000	0.426	0.267	0.000	0.293	0.000
TRINITY_DN1008667_c0_g1	0.000	0.000	0.000	0.000	0.000	0.000	0.000	0.829	0.000	0.328
TRINITY_DN1008669_c0_g1	0.000	0.000	0.000	0.000	0.000	0.000	0.000	0.000	0.000	0.700
TRINITY_DN100866_c0_g1	0.976	0.000	0.000	0.000	1.626	0.000	0.955	1.037	0.000	1.024
TRINITY_DN1008670_c0_g1	0.000	0.000	0.000	0.000	0.000	0.000	0.000	0.000	0.000	0.000
TRINITY_DN1008672_c0_g1	0.000	0.000	0.000	0.000	0.000	0.000	0.000	0.000	0.000	0.000
TRINITY_DN1008676_c0_g1	0.000	1.825	0.000	0.000	0.000	2.870	0.000	0.000	0.475	0.000
TRINITY_DN100867_c0_g1	0.000	0.000	0.000	0.000	0.000	0.000	0.000	0.000	0.000	0.000
TRINITY_DN100867_c3_g1	0.000	0.000	0.000	0.000	0.000	0.000	0.000	0.000	0.000	0.000
TRINITY_DN100867_c6_g1	0.000	0.000	0.000	0.000	0.000	0.000	0.000	0.000	0.000	0.000
TRINITY_DN1008680_c0_g1	0.000	0.000	0.000	0.000	0.000	0.000	0.000	0.000	0.000	0.000
TRINITY_DN1008683_c0_g1	0.000	0.000	0.000	0.000	0.000	0.000	0.000	0.000	0.000	0.296
TRINITY_DN1008685_c0_g1	0.000	0.401	0.000	1.387	0.000	0.000	0.000	0.000	0.227	0.000
TRINITY_DN1008687_c0_g1	0.329	0.281	0.000	0.501	0.000	0.000	0.000	0.000	0.164	0.270
TRINITY_DN1008688_c0_g1	0.000	0.000	0.000	0.000	0.000	2.428	0.000	0.000	0.000	0.000
TRINITY_DN1008689_c0_g1	0.000	0.000	0.000	0.000	0.000	0.000	0.000	0.000	0.000	0.000
TRINITY_DN100868_c0_g2	2.436	4.631	6.640	5.621	0.000	3.511	0.000	0.000	1.555	0.000
TRINITY_DN1008690_c0_g1	0.000	0.000	2.547	0.000	0.000	0.000	0.000	0.000	0.000	0.000
TRINITY_DN1008691_c0_g1	0.000	0.000	0.000	0.000	0.000	0.000	0.000	0.000	0.000	0.000
TRINITY_DN1008694_c0_g1	0.000	0.000	0.000	0.000	0.000	0.000	0.000	0.000	0.000	0.000
TRINITY_DN1008695_c0_g1	0.000	0.000	0.000	0.000	0.000	0.000	0.000	0.000	0.000	0.887
TRINITY_DN1008696_c0_g1	0.000	1.155	0.000	0.669	0.000	0.000	0.000	0.000	0.000	0.000
TRINITY_DN1008697_c0_g1	0.000	0.000	0.000	0.000	0.000	0.000	0.000	0.000	0.000	0.000
TRINITY_DN10086_c0_g2	0.000	0.914	0.000	0.000	0.000	0.000	0.000	0.000	0.180	0.413
TRINITY_DN10086_c1_g1	0.321	0.000	0.478	1.370	0.298	0.000	1.138	2.281	0.901	0.260
TRINITY_DN1008700_c0_g1	0.000	0.000	0.000	0.000	0.000	0.000	0.000	0.000	0.000	0.000
TRINITY_DN1008701_c0_g1	0.000	0.000	0.000	0.000	0.000	0.000	0.000	0.000	0.000	0.610
TRINITY_DN1008703_c0_g1	0.000	0.000	0.300	0.000	0.000	0.000	0.000	0.000	0.000	0.000
TRINITY_DN1008706_c0_g1	2.724	0.000	0.000	0.000	0.000	0.000	0.000	0.000	0.000	4.400
TRINITY_DN1008706_c0_g2	0.989	1.128	0.885	0.503	0.000	0.000	0.607	0.000	0.165	0.536
TRINITY_DN1008707_c0_g1	0.000	0.000	0.000	0.000	0.000	0.000	0.000	0.000	0.000	0.000
TRINITY_DN1008708_c0_g1	0.000	0.000	0.000	0.000	0.000	0.000	0.946	0.000	0.000	0.000
TRINITY_DN1008709_c0_g1	0.000	0.000	0.000	0.000	0.000	0.000	0.000	0.000	0.000	0.000
TRINITY_DN100870_c0_g1	0.000	0.000	0.000	0.000	0.000	0.000	0.000	2.581	0.000	0.000
TRINITY_DN100870_c0_g2	1.341	0.000	0.000	1.955	0.000	0.000	0.000	0.000	0.000	1.077
TRINITY_DN100870_c1_g1	0.000	0.000	0.000	0.000	0.000	0.000	0.000	0.000	0.000	0.732
TRINITY_DN100870_c1_g2	0.000	1.150	0.000	0.000	0.000	0.000	0.000	0.000	0.000	0.985
TRINITY_DN1008711_c0_g1	0.000	0.000	0.000	0.000	0.000	0.000	0.000	6.724	0.000	0.000
TRINITY_DN1008713_c0_g1	0.000	0.000	0.000	0.000	0.892	0.000	0.000	0.000	1.598	0.000
TRINITY_DN1008714_c0_g1	0.000	0.000	0.000	0.000	0.000	0.000	0.000	0.000	0.000	0.000
TRINITY_DN1008715_c0_g1	0.000	0.000	0.000	0.000	0.000	0.000	0.000	0.000	0.314	0.000
TRINITY_DN1008717_c0_g1	0.000	0.000	0.000	0.000	0.000	0.000	0.000	0.000	0.000	0.545
TRINITY_DN1008719_c0_g1	0.000	0.000	0.000	0.000	0.000	0.000	0.000	0.000	0.000	0.000
TRINITY_DN100871_c0_g1	0.000	0.000	0.000	0.000	0.000	0.000	0.000	0.000	0.000	0.000
TRINITY_DN1008720_c0_g1	0.000	0.000	0.000	0.000	0.000	0.000	0.000	0.000	0.000	0.000
TRINITY_DN1008721_c0_g1	0.000	0.000	0.000	0.000	0.000	5.869	0.000	0.000	0.000	2.466
TRINITY_DN1008722_c0_g1	0.000	0.000	0.000	0.000	0.000	0.000	0.000	0.000	0.000	0.716
TRINITY_DN1008723_c0_g1	0.000	0.000	0.000	0.000	0.000	0.000	0.000	0.000	0.000	0.000
TRINITY_DN1008724_c0_g1	0.000	0.000	0.000	0.000	0.000	0.000	0.000	0.000	0.000	0.000
TRINITY_DN1008725_c0_g1	0.000	0.000	0.000	0.000	0.000	0.000	0.000	0.000	0.000	0.822
TRINITY_DN1008726_c0_g1	0.791	0.000	0.000	0.000	0.000	0.000	0.777	0.000	0.389	0.000
TRINITY_DN1008729_c0_g1	0.000	1.063	0.000	0.000	0.000	0.000	0.000	0.000	0.292	0.242
TRINITY_DN100872_c0_g1	1.498	0.000	0.000	4.435	0.000	0.000	0.000	0.000	0.741	0.000
TRINITY_DN100872_c0_g2	0.000	0.000	0.000	0.000	0.000	0.000	0.000	0.000	2.123	0.000
TRINITY_DN1008731_c0_g1	0.000	0.000	0.000	0.000	0.000	0.000	0.000	0.000	0.000	0.000
TRINITY_DN1008732_c0_g1	0.000	0.000	0.000	0.000	0.000	0.000	0.000	0.000	0.000	0.000
TRINITY_DN1008733_c0_g1	0.000	0.000	0.000	0.000	0.000	0.000	3.670	0.000	0.000	0.000
TRINITY_DN1008737_c0_g1	0.000	0.000	0.000	0.000	0.000	0.000	0.000	0.000	0.000	0.000
TRINITY_DN1008738_c0_g1	0.000	0.000	0.000	0.000	0.000	0.000	0.000	0.000	0.000	0.000
TRINITY_DN100873_c0_g1	0.000	0.000	0.000	2.335	0.000	0.000	0.000	0.000	0.000	0.492
TRINITY_DN1008740_c0_g1	0.000	0.000	0.000	0.000	0.000	3.572	0.000	0.000	0.000	1.000
TRINITY_DN1008742_c0_g1	0.000	0.000	0.000	0.000	0.000	0.000	0.000	0.000	0.000	0.000
TRINITY_DN1008744_c0_g1	0.000	0.589	0.000	0.524	0.000	0.000	0.000	0.000	0.000	0.681
TRINITY_DN1008746_c0_g1	0.000	0.000	2.221	0.000	0.000	0.000	0.000	0.000	0.000	0.000
TRINITY_DN1008747_c0_g1	1.561	0.000	0.000	0.000	0.000	0.000	1.250	0.000	0.000	0.000
TRINITY_DN1008749_c0_g1	0.000	0.000	0.000	0.000	0.000	0.000	0.000	0.000	0.000	0.677
TRINITY_DN100874_c0_g1	0.000	0.000	0.000	0.000	0.000	0.000	0.000	0.000	0.000	0.000
TRINITY_DN100874_c0_g3	0.000	0.000	0.000	0.000	0.000	0.000	0.000	0.000	0.000	0.000
TRINITY_DN100874_c1_g1	0.000	0.000	0.000	0.000	0.000	0.000	0.000	0.000	0.000	0.000
TRINITY_DN100874_c3_g1	0.000	0.000	0.000	0.000	0.000	0.000	0.000	0.000	1.232	0.000
TRINITY_DN100874_c3_g2	0.000	0.000	0.000	0.000	0.000	0.000	0.000	0.000	0.000	0.000
TRINITY_DN1008751_c0_g1	0.649	0.000	0.000	0.000	1.071	0.000	0.000	0.000	0.000	0.000
TRINITY_DN1008754_c0_g1	0.000	0.000	0.000	0.000	0.000	0.000	0.000	0.000	0.000	0.000
TRINITY_DN1008756_c0_g1	0.000	0.000	0.000	0.000	0.000	0.000	0.000	0.000	0.000	0.000
TRINITY_DN1008757_c0_g1	0.000	0.000	0.000	0.000	0.000	0.000	0.000	0.000	0.000	0.000
TRINITY_DN100875_c0_g1	1.785	0.000	0.000	0.000	0.000	3.075	0.000	0.000	0.000	1.310
TRINITY_DN100875_c1_g1	0.000	0.000	0.000	0.000	0.000	0.000	0.000	3.163	0.000	0.000
TRINITY_DN1008761_c0_g1	0.000	0.000	0.000	0.000	4.151	0.000	0.000	0.000	2.564	0.000
TRINITY_DN1008762_c0_g1	0.000	0.000	0.000	1.724	0.000	0.000	0.000	0.000	0.000	0.000
TRINITY_DN1008765_c0_g1	0.000	0.000	0.000	0.000	0.000	0.000	0.000	0.000	0.000	0.000
TRINITY_DN1008769_c0_g1	0.000	0.000	0.000	0.000	0.000	0.000	0.000	0.000	0.677	0.000
TRINITY_DN100876_c1_g1	0.000	0.000	0.000	0.000	0.000	0.000	0.000	0.000	0.000	0.000
TRINITY_DN100876_c1_g2	0.000	0.000	0.000	0.000	0.000	0.000	0.000	0.000	2.757	1.111
TRINITY_DN100876_c1_g3	0.000	0.000	0.000	0.000	0.000	0.000	0.000	0.000	0.000	0.000
TRINITY_DN100876_c3_g1	0.000	0.000	0.000	0.000	0.000	0.000	0.000	0.000	0.000	0.000
TRINITY_DN1008770_c0_g1	0.000	0.000	0.000	0.000	3.907	3.480	0.000	0.000	0.000	0.000
TRINITY_DN1008771_c0_g1	0.000	0.945	0.000	0.000	0.000	0.000	0.000	0.000	0.000	0.819
TRINITY_DN1008774_c0_g1	0.000	0.000	0.000	0.000	0.000	0.000	0.000	0.000	0.000	0.000
TRINITY_DN1008775_c0_g1	0.000	0.000	0.000	0.000	0.000	0.000	0.000	0.000	0.000	0.168
TRINITY_DN1008776_c0_g1	0.000	0.000	0.000	0.000	0.000	0.000	0.000	0.000	0.000	0.000
TRINITY_DN1008777_c0_g1	0.442	0.185	0.000	0.000	0.000	0.000	0.000	0.000	0.445	0.000
TRINITY_DN1008778_c0_g1	0.000	0.000	0.000	0.000	0.000	0.000	0.000	0.000	0.000	0.000
TRINITY_DN100877_c0_g1	0.000	0.000	0.000	0.000	0.000	0.000	0.000	0.000	0.000	0.000
TRINITY_DN100877_c0_g2	0.000	0.000	0.000	0.000	0.000	0.000	0.000	0.000	0.000	0.000
TRINITY_DN100877_c1_g1	0.000	0.000	0.000	0.000	0.000	0.000	0.000	0.000	0.000	0.000
TRINITY_DN1008780_c0_g1	0.000	0.000	0.000	0.000	0.000	0.000	0.000	0.000	0.000	0.000
TRINITY_DN1008781_c0_g1	0.000	0.000	0.000	0.000	0.000	0.000	0.000	0.000	0.000	0.000
TRINITY_DN1008782_c0_g1	0.000	0.000	0.000	0.000	0.000	0.000	0.000	0.000	0.000	0.700
TRINITY_DN1008786_c0_g1	0.000	0.000	0.000	0.000	0.000	3.736	2.622	0.000	1.296	0.000
TRINITY_DN1008787_c0_g1	0.000	0.000	0.000	0.000	0.000	0.000	0.000	0.000	0.000	0.000
TRINITY_DN1008788_c0_g1	0.000	0.000	0.757	0.000	0.000	0.000	0.000	0.000	0.000	0.000
TRINITY_DN100878_c0_g2	2.448	0.000	0.000	0.000	0.000	0.000	0.000	0.000	0.000	0.000
TRINITY_DN100878_c2_g1	1.023	0.585	0.000	0.000	0.000	0.497	0.648	0.000	0.000	0.277
TRINITY_DN100878_c3_g1	0.000	0.000	0.000	0.000	0.000	0.000	0.000	0.000	0.934	0.000
TRINITY_DN100878_c4_g1	0.000	0.000	0.000	0.000	0.000	0.000	0.000	0.000	0.000	0.000
TRINITY_DN1008790_c0_g1	0.000	0.000	0.000	0.000	0.000	0.000	0.000	0.000	0.514	0.000
TRINITY_DN1008791_c0_g1	0.000	1.144	0.000	0.000	0.000	0.000	0.000	0.000	0.000	0.000
TRINITY_DN1008792_c0_g1	1.985	0.000	0.000	0.000	0.000	0.000	4.081	7.949	0.000	1.619
TRINITY_DN1008793_c0_g1	1.239	0.000	0.000	0.000	0.000	0.000	0.000	0.000	0.000	0.000
TRINITY_DN1008794_c0_g1	0.000	0.000	0.000	0.000	0.000	0.000	0.000	0.000	0.000	0.000
TRINITY_DN1008795_c0_g1	2.520	0.000	0.000	0.000	0.000	0.000	1.281	0.000	0.000	2.593
TRINITY_DN1008796_c0_g1	0.000	1.064	0.000	0.000	0.000	0.000	0.000	0.000	0.000	0.000
TRINITY_DN1008797_c0_g1	0.000	0.000	0.409	0.000	0.000	0.000	0.000	0.000	0.000	0.618
TRINITY_DN1008799_c0_g1	0.000	0.000	0.000	0.000	1.712	0.000	0.000	0.000	0.000	0.000
TRINITY_DN100879_c0_g1	0.000	0.000	0.000	0.000	0.000	0.000	0.000	0.000	0.240	0.000
TRINITY_DN10087_c0_g1	0.000	5.012	0.445	0.000	0.000	0.000	2.265	0.000	3.394	1.668
TRINITY_DN10087_c19_g1	0.000	0.000	0.000	0.000	0.000	0.000	0.000	0.000	0.000	0.000
TRINITY_DN10087_c5_g2	0.000	0.000	0.000	0.000	0.000	0.000	0.000	0.000	0.000	0.000
TRINITY_DN10087_c8_g1	0.000	0.000	0.000	0.000	0.000	0.000	0.000	0.000	0.000	0.000
TRINITY_DN10087_c8_g2	0.000	0.000	0.000	0.000	0.000	0.000	0.000	0.000	0.000	0.000
TRINITY_DN1008800_c0_g1	0.370	0.154	0.000	0.568	0.309	0.269	0.165	0.000	0.374	0.451
TRINITY_DN1008801_c0_g1	0.000	0.000	0.000	0.000	0.000	0.000	0.000	0.000	0.000	0.850
TRINITY_DN1008803_c0_g1	0.000	0.000	0.000	0.000	0.000	0.000	0.000	0.000	0.000	1.145
TRINITY_DN1008804_c0_g1	0.000	0.000	0.000	1.260	0.000	0.000	0.000	0.000	0.413	0.345
TRINITY_DN1008805_c0_g1	0.000	2.626	0.000	1.080	0.000	0.000	0.702	0.000	0.354	0.000
TRINITY_DN1008809_c0_g1	0.000	0.000	0.000	0.000	0.000	0.000	0.000	0.000	0.000	0.000
TRINITY_DN100880_c2_g1	0.000	0.000	0.000	1.266	0.000	0.000	0.000	0.000	0.000	0.694
TRINITY_DN100880_c3_g1	0.000	1.859	0.000	0.000	0.000	0.000	0.000	0.000	0.000	0.000
TRINITY_DN1008810_c0_g1	0.000	0.467	0.000	0.000	0.000	0.000	1.004	0.000	0.000	0.215
TRINITY_DN1008813_c0_g1	0.000	0.000	0.000	2.687	0.000	0.000	0.000	0.000	0.000	0.000
TRINITY_DN1008814_c0_g1	0.000	0.000	0.000	0.000	0.000	0.000	0.000	0.000	0.000	0.000
TRINITY_DN1008815_c0_g1	0.000	0.000	4.974	0.000	0.000	0.000	0.000	0.000	0.000	0.744
TRINITY_DN1008816_c0_g1	0.495	0.000	0.667	0.000	0.819	0.724	0.000	0.000	0.000	1.008
TRINITY_DN1008817_c0_g1	0.000	0.000	0.000	0.000	0.000	0.000	0.000	0.000	0.000	0.000
TRINITY_DN1008818_c1_g1	0.000	0.000	0.000	0.000	0.000	0.000	0.000	0.000	0.000	0.000
TRINITY_DN1008819_c0_g1	0.000	0.000	0.000	0.000	0.000	0.000	0.000	0.000	2.786	0.000
TRINITY_DN100881_c0_g3	1.328	0.000	0.000	0.000	0.000	0.000	0.000	0.000	0.657	0.000
TRINITY_DN100881_c1_g1	0.000	0.000	0.000	0.000	0.000	0.000	0.000	0.000	0.000	0.000
TRINITY_DN1008820_c0_g1	0.000	0.000	0.000	0.000	0.000	0.000	0.000	0.000	0.000	0.122
TRINITY_DN1008822_c0_g1	0.361	0.310	0.000	0.000	0.000	0.000	0.000	0.000	0.000	0.000
TRINITY_DN1008823_c0_g1	0.811	0.000	0.000	0.000	0.000	0.000	0.000	0.000	0.000	0.333
TRINITY_DN1008824_c0_g1	0.000	0.000	0.000	0.000	0.000	0.000	0.000	0.000	0.708	0.482
TRINITY_DN1008825_c0_g1	0.000	0.000	0.000	0.000	0.000	0.000	0.000	0.000	0.000	0.000
TRINITY_DN1008826_c0_g1	0.000	0.000	0.000	0.000	0.000	0.000	0.000	0.000	0.000	0.000
TRINITY_DN1008827_c0_g1	0.000	0.000	0.000	0.000	0.000	0.000	0.000	0.000	0.000	0.000
TRINITY_DN1008829_c0_g1	0.000	1.504	0.000	0.000	0.000	0.000	0.000	0.000	0.000	1.268
TRINITY_DN1008831_c0_g1	0.000	0.000	0.000	0.000	0.000	0.000	0.000	0.000	0.000	0.000
TRINITY_DN1008832_c0_g1	0.000	0.000	0.000	0.000	0.000	0.000	0.000	0.000	0.000	0.000
TRINITY_DN1008833_c0_g1	0.000	0.373	0.000	0.000	0.000	0.000	0.000	0.000	0.000	0.174
TRINITY_DN1008834_c0_g1	0.000	0.000	0.000	0.000	0.000	0.000	0.000	0.000	0.000	0.000
TRINITY_DN1008836_c0_g1	0.000	0.000	0.000	0.000	0.000	0.000	0.000	0.000	0.000	0.000
TRINITY_DN1008837_c0_g1	0.298	0.507	0.000	0.456	0.000	0.000	0.273	0.000	0.149	0.242
TRINITY_DN1008838_c0_g1	0.000	0.000	0.000	0.000	0.000	0.000	0.000	0.000	0.434	0.000
TRINITY_DN100883_c0_g1	0.000	0.000	0.000	0.000	0.000	2.428	6.769	0.000	1.006	1.354
TRINITY_DN1008840_c0_g1	0.000	0.000	0.000	0.000	0.000	0.000	0.000	0.000	0.000	1.110
TRINITY_DN1008841_c0_g1	0.000	0.000	1.563	0.000	1.876	0.000	0.000	0.000	0.000	0.000
TRINITY_DN1008843_c0_g1	0.000	0.000	0.000	0.000	0.000	0.000	0.000	0.000	0.000	0.436
TRINITY_DN1008844_c0_g1	0.000	0.000	0.000	0.000	0.000	0.000	0.000	0.000	0.407	0.000
TRINITY_DN1008845_c0_g1	0.000	1.744	7.341	0.000	0.000	0.000	0.000	0.000	0.000	0.000
TRINITY_DN1008846_c0_g1	0.000	0.000	0.000	0.000	0.000	0.000	0.000	0.000	0.000	1.020
TRINITY_DN1008848_c0_g1	0.000	0.000	0.000	0.000	1.681	0.000	0.000	0.000	0.000	0.419
TRINITY_DN100884_c1_g1	1.080	0.000	0.000	0.000	5.318	0.000	0.000	0.000	0.000	0.000
TRINITY_DN1008851_c0_g1	0.000	0.000	0.000	0.000	0.000	0.000	0.000	0.000	0.000	0.000
TRINITY_DN1008853_c0_g1	0.000	0.000	0.000	0.000	0.000	0.000	0.000	0.000	0.000	0.000
TRINITY_DN1008854_c0_g1	0.865	0.000	0.000	0.000	0.000	1.284	0.000	0.000	0.000	0.000
TRINITY_DN1008855_c0_g1	0.000	0.000	0.000	0.000	0.000	0.000	0.000	0.000	0.000	0.000
TRINITY_DN1008856_c0_g1	40.036	85.059	51.131	19.514	17.252	72.888	86.108	20.998	34.661	35.557
TRINITY_DN1008857_c0_g1	0.000	0.000	0.000	0.000	0.000	0.000	0.000	0.000	0.000	0.000
TRINITY_DN1008858_c0_g1	2.436	0.000	0.000	0.000	0.000	0.000	0.000	0.000	0.000	0.981
TRINITY_DN1008859_c0_g1	0.000	0.000	0.000	0.000	0.000	0.000	0.000	0.000	0.000	0.595
TRINITY_DN100885_c0_g2	0.000	0.000	0.000	0.000	0.000	0.000	0.000	0.715	0.000	0.284
TRINITY_DN1008860_c0_g1	0.000	2.274	0.000	0.000	0.000	0.000	0.000	0.000	0.000	0.000
TRINITY_DN1008861_c0_g1	0.000	0.000	0.000	0.000	0.000	0.000	0.000	0.000	3.675	0.000
TRINITY_DN1008862_c0_g1	0.000	0.242	0.000	0.000	0.000	0.000	0.000	0.583	0.429	0.665
TRINITY_DN1008864_c0_g1	0.000	0.000	0.000	0.000	0.000	0.000	0.000	0.000	0.000	0.000
TRINITY_DN1008865_c0_g1	0.000	0.000	0.000	0.000	0.000	0.000	0.000	0.000	0.000	0.000
TRINITY_DN1008867_c0_g1	0.000	0.000	0.000	0.000	0.000	0.000	0.000	0.000	0.000	0.000
TRINITY_DN1008869_c0_g1	0.000	0.000	0.000	0.000	0.000	0.000	0.000	0.000	0.000	0.000
TRINITY_DN100886_c0_g1	0.000	0.000	0.000	2.160	0.000	0.000	0.000	0.000	0.000	0.000
TRINITY_DN100886_c0_g2	0.527	0.000	0.000	0.000	0.000	0.000	1.671	0.000	0.648	0.000
TRINITY_DN100886_c1_g3	0.000	0.000	0.000	0.000	0.000	0.000	0.000	0.000	0.579	1.446
TRINITY_DN100886_c1_g4	0.000	0.000	0.000	0.000	0.000	0.000	0.000	0.000	0.000	0.000
TRINITY_DN100886_c2_g1	0.000	0.000	0.000	0.000	0.000	0.000	0.000	0.000	0.000	0.000
TRINITY_DN1008870_c0_g1	0.000	0.000	0.000	0.000	0.000	0.000	0.000	3.868	0.000	0.000
TRINITY_DN1008872_c0_g1	0.000	0.000	0.000	0.000	0.000	0.000	0.000	0.000	0.000	0.000
TRINITY_DN1008873_c0_g1	0.000	0.000	0.000	0.759	2.490	0.000	0.000	0.000	0.248	0.000
TRINITY_DN1008876_c0_g1	0.000	0.000	0.000	0.000	0.000	0.000	0.000	0.000	0.000	0.000
TRINITY_DN1008877_c0_g1	0.000	0.000	0.000	0.000	0.000	0.000	0.000	0.000	0.000	0.000
TRINITY_DN100887_c0_g1	0.000	0.000	0.000	0.000	2.544	0.000	0.000	0.000	0.000	1.289
TRINITY_DN100887_c0_g2	0.000	0.000	0.000	0.000	0.000	0.000	0.000	0.000	1.363	1.100
TRINITY_DN1008882_c0_g1	0.870	2.274	0.000	0.000	0.000	0.635	0.000	0.895	0.647	0.000
TRINITY_DN1008883_c0_g1	0.000	0.000	0.000	0.000	0.000	0.000	0.000	0.000	0.000	0.000
TRINITY_DN1008885_c0_g1	0.000	0.000	0.000	0.000	0.000	0.000	0.000	0.000	0.000	0.585
TRINITY_DN100888_c0_g1	18.697	15.027	18.261	31.275	17.264	3.841	10.763	5.252	8.004	11.854
TRINITY_DN100888_c1_g1	0.000	0.000	0.000	0.000	0.000	0.000	0.000	0.000	0.000	0.000
TRINITY_DN1008890_c0_g1	0.000	0.000	0.000	0.000	0.000	0.000	0.000	0.000	0.000	0.000
TRINITY_DN1008891_c0_g1	0.000	0.000	6.098	0.000	0.000	0.000	0.000	0.000	0.000	0.909
TRINITY_DN1008892_c0_g1	0.000	0.000	0.000	0.000	0.000	0.000	0.000	0.000	0.497	0.827
TRINITY_DN1008893_c0_g1	0.000	0.000	0.000	0.000	0.000	0.000	0.000	0.000	0.000	0.159
TRINITY_DN1008895_c0_g1	0.000	0.000	0.000	0.000	0.000	0.000	0.000	0.000	0.000	0.958
TRINITY_DN1008899_c0_g1	0.000	0.000	0.000	0.000	0.000	3.075	0.000	0.000	0.000	0.000
TRINITY_DN100889_c0_g1	0.000	0.000	0.000	2.335	0.000	0.000	0.000	0.000	0.000	0.647
TRINITY_DN100889_c0_g2	0.000	0.000	0.000	0.000	0.000	0.000	0.000	0.000	0.000	0.000
TRINITY_DN100889_c1_g1	0.000	0.000	0.000	0.000	0.000	0.000	0.000	0.000	0.000	0.000
TRINITY_DN10088_c0_g1	2.547	2.412	0.000	2.969	0.000	0.000	0.000	0.000	0.487	3.679
TRINITY_DN10088_c1_g1	0.000	0.000	0.000	0.000	0.000	1.150	0.000	0.000	0.383	0.000
TRINITY_DN10088_c1_g3	0.372	0.000	0.500	0.000	0.618	0.000	0.345	0.763	0.000	0.756
TRINITY_DN10088_c2_g1	2.921	0.000	0.000	2.160	0.000	0.000	0.000	0.000	0.721	2.997
TRINITY_DN1008900_c0_g1	0.598	0.000	0.000	0.000	0.000	0.000	0.819	0.000	0.150	0.486
TRINITY_DN1008903_c0_g1	0.000	0.000	0.000	0.000	0.000	0.000	0.000	0.000	0.000	0.000
TRINITY_DN1008904_c0_g1	0.000	0.000	0.000	0.000	0.000	0.000	0.000	0.000	0.000	0.000
TRINITY_DN1008905_c0_g1	0.000	0.566	0.000	0.000	0.000	0.000	0.000	0.000	0.309	0.000
TRINITY_DN1008908_c0_g1	0.137	0.000	0.356	0.812	0.000	0.000	0.000	0.000	0.533	0.088
TRINITY_DN1008909_c0_g1	0.000	0.000	0.000	0.000	0.000	0.000	0.000	0.000	0.000	0.942
TRINITY_DN100890_c0_g1	0.000	0.000	0.000	0.000	0.000	0.000	0.000	0.000	0.000	0.000
TRINITY_DN1008910_c0_g1	0.000	0.000	0.000	0.000	0.000	0.000	0.000	0.000	0.000	0.000
TRINITY_DN1008911_c0_g1	0.000	0.000	0.000	0.000	0.000	0.000	0.000	0.000	0.000	0.000
TRINITY_DN1008912_c0_g1	0.678	0.000	0.000	0.000	0.000	0.000	0.000	0.000	0.000	0.000
TRINITY_DN1008913_c0_g1	0.927	0.000	0.000	0.000	1.526	0.000	0.000	0.000	0.456	0.381
TRINITY_DN1008914_c0_g1	0.000	0.000	0.000	0.000	0.000	0.000	0.000	0.000	0.000	0.000
TRINITY_DN1008915_c0_g1	0.000	0.000	0.000	0.000	0.418	0.000	0.227	0.000	0.000	0.413
TRINITY_DN1008917_c0_g1	0.000	0.000	0.000	0.000	0.000	0.000	0.000	0.000	0.398	0.325
TRINITY_DN1008919_c0_g1	0.000	0.000	0.000	0.000	0.000	0.000	0.000	0.000	0.000	0.209
TRINITY_DN100891_c0_g1	0.975	1.026	0.000	0.373	0.813	0.355	0.000	0.000	0.980	0.891
TRINITY_DN100891_c0_g2	0.000	0.000	0.000	0.000	0.000	0.000	0.000	0.000	0.000	0.000
TRINITY_DN100891_c1_g1	0.000	2.155	0.000	0.905	0.000	1.760	0.579	0.000	1.183	2.452
TRINITY_DN1008921_c0_g1	0.000	0.000	0.000	0.000	3.065	0.000	0.000	0.000	0.000	0.000
TRINITY_DN1008923_c0_g1	0.000	0.000	0.000	0.000	0.000	0.000	0.000	0.000	0.218	0.000
TRINITY_DN1008925_c0_g1	0.000	0.000	0.000	0.000	0.000	0.000	0.000	0.000	0.000	0.000
TRINITY_DN1008929_c0_g1	1.160	0.000	0.000	0.000	0.000	1.723	0.000	0.000	0.000	0.000
TRINITY_DN100892_c0_g1	0.244	0.125	0.938	0.191	0.328	0.000	0.220	0.000	0.273	0.000
TRINITY_DN100892_c0_g2	0.440	0.644	0.709	0.846	0.665	0.719	0.340	0.502	0.647	0.516
TRINITY_DN100892_c2_g1	0.000	0.000	0.000	0.000	0.000	0.000	0.000	0.000	0.000	0.000
TRINITY_DN1008930_c0_g1	1.389	0.000	0.000	0.000	0.000	0.000	0.000	0.000	0.000	0.000
TRINITY_DN1008931_c0_g1	0.687	1.247	0.000	1.032	0.000	0.000	0.000	0.000	0.000	0.281
TRINITY_DN1008933_c0_g1	0.000	1.007	0.000	0.000	0.000	0.000	1.081	0.000	0.278	0.000
TRINITY_DN1008935_c0_g1	0.000	0.000	0.000	0.000	0.000	1.792	0.000	0.000	0.000	0.000
TRINITY_DN1008939_c0_g1	0.000	0.000	0.000	0.000	0.000	1.415	0.000	0.000	0.000	0.000
TRINITY_DN100893_c0_g1	0.000	0.000	0.000	0.000	0.000	0.000	0.000	0.000	1.168	0.000
TRINITY_DN100893_c1_g2	0.000	0.000	0.000	0.000	0.000	0.000	0.000	0.000	0.000	0.000
TRINITY_DN100893_c2_g1	0.000	0.000	0.000	0.000	0.000	0.000	0.000	0.000	0.000	0.000
TRINITY_DN100893_c6_g1	0.000	1.315	0.000	0.000	0.632	0.000	0.000	0.000	0.000	0.619
TRINITY_DN1008940_c0_g1	0.000	1.507	1.105	0.000	2.681	1.204	0.000	0.000	0.000	0.000
TRINITY_DN1008941_c0_g1	0.523	0.000	0.000	0.000	0.000	0.000	0.000	0.000	0.000	0.000
TRINITY_DN1008942_c0_g1	2.095	0.000	0.000	0.000	0.000	0.000	0.000	0.000	0.000	0.430
TRINITY_DN1008943_c0_g1	0.000	0.000	0.000	0.000	0.000	0.669	1.295	0.000	0.000	0.186
TRINITY_DN1008944_c0_g1	0.000	0.000	0.000	0.000	0.000	0.000	0.000	0.000	0.000	2.243
TRINITY_DN1008945_c0_g1	0.000	0.000	0.000	0.000	0.000	0.000	0.000	0.000	0.000	0.000
TRINITY_DN1008947_c0_g1	0.000	0.000	0.000	0.000	0.395	0.000	0.000	0.000	0.000	0.384
TRINITY_DN1008948_c0_g1	0.000	0.460	0.000	0.000	0.000	0.761	0.000	0.000	0.257	0.000
TRINITY_DN100894_c0_g3	0.000	0.000	0.000	2.035	0.000	0.000	0.000	0.000	0.000	0.000
TRINITY_DN1008950_c0_g1	0.000	0.000	0.000	0.672	0.000	0.000	0.000	0.000	0.000	0.000
TRINITY_DN1008952_c0_g1	0.000	0.000	0.000	0.000	0.000	0.000	0.000	0.000	0.000	0.000
TRINITY_DN1008953_c0_g1	0.000	0.000	0.000	0.000	0.000	0.000	0.000	0.000	0.000	0.000
TRINITY_DN1008954_c0_g1	0.000	0.000	0.000	0.000	0.000	0.000	0.000	0.000	0.000	0.000
TRINITY_DN1008957_c0_g1	0.000	0.000	0.000	4.123	0.000	0.000	0.000	0.000	0.000	0.000
TRINITY_DN1008958_c0_g1	0.000	2.134	0.000	0.000	1.274	0.000	0.000	0.000	0.000	0.951
TRINITY_DN1008959_c0_g1	0.000	0.000	0.000	0.000	0.000	0.000	0.000	0.000	0.000	0.000
TRINITY_DN100895_c0_g1	0.000	0.000	0.828	1.453	0.000	0.000	0.000	0.000	0.000	0.250
TRINITY_DN100895_c1_g1	0.000	0.000	0.000	0.000	4.231	0.000	0.000	0.000	2.616	0.000
TRINITY_DN100895_c2_g1	1.508	0.000	0.000	0.000	0.000	0.000	1.538	0.000	0.000	0.000
TRINITY_DN1008960_c0_g1	0.000	0.000	0.000	0.000	0.000	0.000	0.000	0.000	0.000	0.000
TRINITY_DN1008961_c0_g1	0.186	0.309	0.000	0.000	0.000	0.000	0.000	0.000	0.187	0.452
TRINITY_DN1008962_c0_g1	0.000	0.000	0.000	0.000	0.000	0.000	0.000	0.000	0.000	0.000
TRINITY_DN1008963_c0_g1	0.000	0.000	0.000	2.049	0.000	0.000	0.000	0.000	0.000	0.000
TRINITY_DN1008964_c0_g1	0.000	0.524	0.000	0.000	0.000	0.000	0.563	0.000	0.288	0.000
TRINITY_DN1008966_c0_g1	0.663	0.000	0.000	0.000	0.000	0.000	0.000	0.000	0.000	0.587
TRINITY_DN100896_c0_g1	0.000	0.607	0.000	0.000	0.000	0.000	0.000	0.000	0.000	0.000
TRINITY_DN100896_c1_g1	0.000	0.000	0.000	0.000	0.000	0.586	0.000	0.000	0.000	0.000
TRINITY_DN1008970_c0_g1	0.000	0.950	0.000	4.516	0.000	0.000	0.000	0.000	0.494	0.412
TRINITY_DN1008971_c0_g1	0.000	0.000	0.000	0.000	0.000	0.000	0.000	0.000	0.000	1.644
TRINITY_DN1008972_c0_g1	0.000	0.000	0.000	0.000	0.000	0.000	0.000	0.000	0.000	0.000
TRINITY_DN1008973_c0_g1	0.000	0.000	0.000	0.000	0.000	0.000	0.000	0.000	0.000	0.000
TRINITY_DN1008975_c0_g1	0.000	0.000	0.000	0.000	0.000	0.000	1.489	0.000	0.000	0.000
TRINITY_DN1008976_c0_g1	0.000	0.000	0.000	0.000	0.000	0.000	0.000	0.000	0.000	0.000
TRINITY_DN1008977_c0_g1	2.775	0.000	0.000	0.000	0.000	0.000	0.000	0.000	0.000	2.243
TRINITY_DN1008978_c0_g1	0.000	0.000	0.000	0.000	0.000	0.000	0.000	0.000	0.000	0.000
TRINITY_DN1008980_c0_g1	0.000	0.000	0.000	0.000	0.000	0.000	2.256	0.000	0.000	0.459
TRINITY_DN1008982_c0_g1	0.000	3.068	0.000	0.000	0.000	0.000	0.000	0.000	0.000	0.647
TRINITY_DN1008984_c0_g1	0.000	0.000	0.000	0.000	0.000	0.000	0.000	0.000	0.778	0.000
TRINITY_DN1008985_c0_g1	0.000	0.000	0.000	0.000	0.000	0.000	0.000	0.000	0.000	0.000
TRINITY_DN1008989_c0_g1	0.000	0.000	0.000	0.000	0.000	0.000	0.000	0.000	0.000	0.756
TRINITY_DN100898_c0_g1	0.295	0.000	0.000	0.450	0.000	0.430	0.000	0.000	0.296	0.480
TRINITY_DN1008990_c0_g1	0.423	0.000	1.706	1.283	0.000	1.235	0.000	0.000	0.210	0.000
TRINITY_DN1008991_c0_g1	0.000	0.000	0.000	0.000	0.000	0.000	0.000	0.000	0.000	0.000
TRINITY_DN1008991_c1_g1	2.280	0.000	0.000	0.000	0.000	0.000	0.000	0.000	0.000	0.000
TRINITY_DN1008992_c0_g1	0.000	0.000	0.000	0.000	0.000	0.000	0.000	0.000	0.000	0.000
TRINITY_DN1008993_c0_g1	0.000	0.000	0.000	0.700	0.000	0.000	0.000	0.000	0.000	0.000
TRINITY_DN1008994_c0_g1	0.919	0.000	0.000	0.000	0.000	0.000	0.000	0.000	0.000	0.000
TRINITY_DN1008995_c0_g1	0.539	0.000	0.000	0.815	0.000	0.000	0.000	0.000	0.000	0.000
TRINITY_DN1008996_c0_g1	0.000	1.718	0.000	0.000	0.000	2.585	0.000	0.000	0.000	0.000
TRINITY_DN1008997_c0_g1	0.768	0.000	0.000	0.000	0.000	0.000	0.000	0.000	0.000	0.315
TRINITY_DN1008998_c0_g1	0.000	0.000	0.000	0.000	0.000	0.000	0.000	0.000	0.861	0.000
TRINITY_DN1008999_c0_g1	0.000	0.000	0.000	0.000	0.000	0.000	0.000	0.000	0.000	0.000
TRINITY_DN100899_c0_g1	0.000	0.000	0.000	0.000	0.000	0.000	0.000	0.000	0.000	0.000
TRINITY_DN100899_c1_g1	0.000	0.000	0.000	0.000	0.000	0.000	0.000	0.000	0.000	0.000
TRINITY_DN10089_c0_g1	0.593	1.957	1.357	1.881	0.775	1.437	1.130	0.776	1.247	2.685
TRINITY_DN10089_c0_g2	325.881	326.908	301.997	322.811	241.178	321.689	385.970	377.637	384.133	302.257
TRINITY_DN10089_c16_g1	0.000	0.000	0.000	0.000	0.000	0.000	1.977	0.000	0.000	0.785
TRINITY_DN10089_c18_g1	0.000	0.000	0.000	0.000	0.000	0.000	0.000	0.000	0.000	0.000
TRINITY_DN10089_c1_g1	0.000	0.000	0.000	0.000	0.000	0.000	2.500	0.000	0.000	0.966
TRINITY_DN10089_c1_g2	0.000	0.000	0.000	0.000	0.000	0.000	0.000	0.000	0.000	0.000
TRINITY_DN1008_c0_g1	0.000	0.000	0.000	0.000	0.000	0.000	0.000	0.000	0.000	0.000
TRINITY_DN1008_c11_g1	0.000	0.000	0.000	0.000	0.000	0.000	0.000	0.000	0.000	0.000
TRINITY_DN1008_c16_g1	0.000	0.000	0.000	0.000	0.000	0.000	0.000	0.000	0.995	0.000
TRINITY_DN1008_c1_g1	0.000	0.000	0.000	0.000	0.000	0.000	0.000	0.000	0.000	0.000
TRINITY_DN1008_c2_g2	0.000	0.425	0.000	0.919	3.193	5.286	0.000	0.000	0.000	1.445
TRINITY_DN1008_c2_g3	5.292	3.940	0.000	0.000	1.736	6.284	0.000	2.193	2.086	1.736
TRINITY_DN1008_c2_g4	0.000	0.000	0.000	0.000	0.000	0.000	0.000	0.000	0.000	0.000
TRINITY_DN1008_c2_g6	1.051	1.865	0.000	0.000	2.608	0.880	3.005	0.000	4.676	3.896
TRINITY_DN1008_c2_g7	0.000	0.000	0.000	0.000	0.000	0.000	1.261	0.000	0.000	0.535
TRINITY_DN1008_c2_g8	0.000	0.000	0.000	0.000	0.000	0.000	0.000	0.000	0.000	0.000
TRINITY_DN1008_c3_g1	0.000	0.000	2.865	4.714	0.000	0.000	0.000	0.000	0.000	0.430
TRINITY_DN1008_c3_g2	0.000	0.000	0.000	0.000	0.000	0.000	0.000	0.000	0.000	0.000
TRINITY_DN1008_c9_g1	0.000	0.000	0.000	0.000	0.000	0.000	0.000	0.000	0.000	0.000
TRINITY_DN1009000_c0_g1	0.000	1.568	0.000	0.000	0.000	0.000	0.000	0.000	0.000	0.000
TRINITY_DN1009001_c0_g1	0.000	0.000	0.000	0.000	0.000	0.000	0.000	0.000	1.379	0.287
TRINITY_DN1009004_c0_g1	0.000	0.000	0.000	0.000	0.000	0.000	0.000	0.000	0.000	0.000
TRINITY_DN1009005_c0_g1	0.000	0.387	0.000	0.000	0.000	0.000	0.000	0.000	0.000	0.000
TRINITY_DN1009006_c0_g1	0.000	0.000	0.000	0.000	0.000	0.000	0.000	2.838	0.000	0.000
TRINITY_DN1009007_c0_g1	0.000	0.000	0.000	0.000	0.000	0.000	0.000	0.000	0.630	0.000
TRINITY_DN1009008_c0_g1	0.000	0.000	0.000	0.000	0.000	0.000	0.000	0.000	0.000	0.530
TRINITY_DN1009009_c0_g1	0.000	0.000	0.000	0.000	0.000	2.738	0.000	0.000	0.000	0.000
TRINITY_DN1009012_c0_g1	0.000	0.000	0.375	0.000	2.330	0.407	0.000	0.000	0.000	0.681
TRINITY_DN1009013_c0_g1	0.000	0.000	0.554	0.000	0.000	0.000	0.000	0.000	0.409	0.000
TRINITY_DN1009015_c0_g1	0.000	4.898	0.000	0.000	0.000	0.000	0.000	0.000	0.000	3.701
TRINITY_DN1009016_c0_g1	0.000	0.000	0.000	0.000	0.000	0.000	0.000	0.000	1.393	1.121
TRINITY_DN1009017_c0_g1	0.000	0.780	0.000	0.000	0.000	0.000	0.000	0.000	0.000	0.182
TRINITY_DN1009019_c0_g1	0.000	0.000	0.000	0.000	0.000	0.000	0.000	0.000	0.000	0.000
TRINITY_DN100901_c0_g1	0.000	0.000	0.000	0.000	0.000	0.000	0.000	0.000	0.000	0.000
TRINITY_DN100901_c1_g1	0.000	2.294	0.000	3.506	0.000	0.000	0.000	0.000	1.203	1.644
TRINITY_DN1009020_c0_g1	0.000	0.000	0.000	1.641	0.000	0.000	0.000	0.000	0.540	0.000
TRINITY_DN1009023_c0_g1	0.000	0.000	0.000	0.000	0.000	0.000	0.000	0.000	0.000	0.000
TRINITY_DN1009025_c0_g1	0.000	0.000	0.000	0.000	0.000	0.000	0.000	0.901	1.303	0.178
TRINITY_DN1009026_c0_g1	0.000	1.494	0.000	0.000	0.000	0.000	0.000	0.000	0.000	2.017
TRINITY_DN1009028_c0_g1	0.000	0.981	0.000	0.000	0.000	0.000	0.000	0.000	0.000	0.000
TRINITY_DN1009029_c0_g1	0.000	0.000	0.000	0.000	0.000	0.000	0.000	0.000	0.000	0.000
TRINITY_DN100902_c0_g1	0.911	1.709	0.000	0.000	0.000	0.000	0.000	0.000	0.000	0.000
TRINITY_DN100902_c0_g2	0.000	0.000	0.000	3.642	4.010	0.000	0.000	0.000	0.602	0.000
TRINITY_DN100902_c2_g1	0.000	0.000	0.000	0.000	0.000	0.000	0.000	0.000	0.000	0.000
TRINITY_DN1009030_c0_g1	0.000	0.000	0.000	0.000	0.000	0.000	0.000	0.000	0.246	0.000
TRINITY_DN1009032_c0_g1	0.000	0.000	0.000	0.000	0.000	0.000	0.000	0.000	0.000	0.000
TRINITY_DN1009034_c0_g1	0.000	0.000	0.000	0.000	0.000	0.000	0.000	0.000	0.000	0.000
TRINITY_DN1009035_c0_g1	0.000	0.000	0.000	0.000	0.000	0.000	0.000	0.000	0.000	0.000
TRINITY_DN1009036_c0_g1	0.286	0.242	0.000	0.000	0.475	0.000	0.000	0.000	0.286	0.116
TRINITY_DN1009037_c0_g1	0.000	0.000	0.000	0.000	1.960	0.000	0.000	0.000	0.000	0.000
TRINITY_DN1009038_c0_g1	0.000	0.000	0.000	0.000	0.000	0.000	0.000	0.000	0.000	0.000
TRINITY_DN1009039_c0_g1	0.000	0.000	0.000	0.000	0.000	0.000	0.000	0.000	0.649	0.000
TRINITY_DN100903_c0_g1	0.000	0.000	1.020	0.000	0.000	0.000	0.000	0.000	0.860	0.617
TRINITY_DN100903_c0_g2	0.000	0.000	0.000	0.000	0.000	0.000	0.000	0.000	1.179	0.000
TRINITY_DN100903_c0_g3	0.000	0.000	0.000	0.000	0.000	0.000	0.000	0.000	0.000	0.000
TRINITY_DN100903_c1_g1	0.000	0.000	0.000	0.000	0.000	0.000	0.000	0.000	0.000	0.000
TRINITY_DN100903_c4_g1	0.000	0.000	0.000	0.000	0.000	0.000	0.000	0.000	1.333	1.077
TRINITY_DN1009041_c0_g1	0.000	0.000	0.000	0.000	0.000	0.000	0.000	0.000	0.000	0.942
TRINITY_DN1009042_c0_g1	0.000	0.000	0.000	0.000	0.000	0.376	0.000	0.000	0.000	0.500
TRINITY_DN1009043_c0_g1	0.000	0.000	2.578	0.000	0.000	0.000	0.000	0.000	0.000	0.539
TRINITY_DN1009045_c0_g1	0.000	0.000	0.000	0.000	0.000	0.000	0.000	0.000	3.379	0.000
TRINITY_DN1009046_c0_g1	0.000	0.000	0.000	5.308	0.000	0.000	0.000	0.000	0.000	0.000
TRINITY_DN100904_c0_g1	0.000	0.000	0.000	0.000	0.000	0.000	0.000	0.000	0.000	0.000
TRINITY_DN100904_c0_g2	0.000	0.000	0.521	0.589	0.000	0.000	0.000	0.000	0.000	0.194
TRINITY_DN1009050_c0_g1	0.000	0.000	0.000	0.000	0.000	0.000	0.000	5.301	0.000	0.000
TRINITY_DN1009051_c0_g1	0.000	0.000	0.000	0.000	0.000	0.000	0.000	0.000	0.818	0.000
TRINITY_DN1009052_c0_g1	0.000	0.000	0.000	0.000	0.000	0.000	0.000	0.000	0.000	0.000
TRINITY_DN1009053_c0_g1	0.527	0.000	0.000	0.000	0.000	0.000	0.000	0.000	0.000	0.000
TRINITY_DN1009055_c0_g1	0.000	0.000	0.000	0.000	0.000	0.000	0.000	0.000	0.000	0.258
TRINITY_DN1009059_c0_g1	0.000	0.000	0.000	0.943	0.000	0.000	0.000	0.000	0.000	0.000
TRINITY_DN100905_c0_g1	0.000	1.238	0.000	0.000	0.000	0.000	0.000	0.000	0.000	0.000
TRINITY_DN100905_c1_g1	0.581	0.000	0.000	0.000	0.000	0.610	0.000	0.859	0.000	0.347
TRINITY_DN1009060_c0_g1	2.126	0.000	0.000	0.000	0.000	0.000	0.000	0.000	0.000	0.000
TRINITY_DN1009062_c0_g1	0.000	0.000	0.000	0.000	0.628	0.000	0.352	0.000	0.000	0.154
TRINITY_DN1009063_c0_g1	0.000	0.000	3.916	0.000	0.000	0.000	0.000	0.000	0.000	0.000
TRINITY_DN1009064_c0_g1	0.000	0.000	0.000	0.000	0.000	0.000	0.000	0.000	0.000	0.000
TRINITY_DN1009065_c0_g1	0.000	0.000	0.000	0.000	0.000	0.000	0.000	0.000	0.000	0.000
TRINITY_DN1009067_c0_g1	0.000	0.651	0.000	0.000	0.000	0.000	0.000	0.000	0.000	0.292
TRINITY_DN100906_c1_g1	0.000	0.000	0.000	0.000	0.000	0.000	0.000	0.000	0.000	0.000
TRINITY_DN100906_c1_g2	0.000	0.000	0.000	0.788	0.000	0.000	0.000	0.000	0.000	0.000
TRINITY_DN100906_c2_g1	0.000	0.000	0.000	0.000	0.000	0.000	0.000	0.000	0.000	0.199
TRINITY_DN100906_c3_g1	0.287	0.000	1.154	0.000	0.000	0.418	0.262	0.000	0.244	0.233
TRINITY_DN100906_c4_g1	0.000	0.000	0.000	0.000	0.000	0.000	0.000	0.000	0.263	0.000
TRINITY_DN100906_c5_g1	0.000	0.000	0.000	0.000	0.000	0.000	0.000	0.000	0.000	0.000
TRINITY_DN100906_c6_g1	0.000	0.000	0.000	0.000	0.949	0.000	0.000	0.000	0.000	0.000
TRINITY_DN1009070_c0_g1	0.000	0.000	0.000	0.000	0.000	0.000	0.000	0.000	0.000	0.225
TRINITY_DN1009072_c0_g1	0.000	0.000	0.000	6.548	0.000	0.000	0.000	0.000	0.000	0.000
TRINITY_DN1009074_c0_g1	0.000	0.505	0.000	0.000	0.000	0.000	1.085	0.000	0.594	0.482
TRINITY_DN1009075_c0_g1	0.000	0.000	0.000	0.000	0.000	0.000	0.000	0.000	0.000	0.496
TRINITY_DN1009076_c0_g1	0.000	0.000	0.000	0.000	0.973	0.000	0.000	0.000	0.290	0.000
TRINITY_DN1009078_c0_g1	0.000	0.000	0.000	0.000	0.000	0.000	0.000	0.000	0.000	0.000
TRINITY_DN1009079_c0_g1	0.000	0.000	0.000	0.000	0.000	0.000	0.000	0.000	0.000	0.000
TRINITY_DN100907_c0_g2	0.000	0.000	0.000	0.000	0.000	0.000	2.735	0.000	0.000	0.000
TRINITY_DN100907_c0_g3	0.000	0.000	1.864	0.000	0.000	0.000	0.000	0.000	0.673	0.000
TRINITY_DN1009082_c0_g1	0.000	0.000	0.000	0.000	0.000	0.000	0.000	0.000	0.000	0.000
TRINITY_DN1009083_c0_g1	0.000	0.960	1.384	0.000	1.665	0.000	0.000	0.000	0.499	1.662
TRINITY_DN1009085_c0_g1	0.434	0.000	0.000	0.000	0.719	0.000	0.000	0.000	0.215	0.177
TRINITY_DN1009087_c0_g1	0.000	0.000	0.000	0.000	0.000	0.000	0.000	0.000	0.000	0.000
TRINITY_DN1009088_c0_g1	0.000	0.000	0.000	0.000	0.000	0.000	0.000	0.000	0.000	0.000
TRINITY_DN100908_c0_g1	0.000	0.607	0.000	0.538	0.000	0.000	0.000	0.000	0.446	0.000
TRINITY_DN100908_c0_g2	0.000	0.000	0.000	0.000	0.000	0.000	0.000	0.000	0.000	0.000
TRINITY_DN1009091_c0_g1	0.000	0.000	0.000	0.000	0.000	0.000	0.000	0.000	0.000	0.991
TRINITY_DN1009092_c0_g1	0.000	0.000	0.000	0.000	0.000	1.651	0.000	0.000	0.000	0.000
TRINITY_DN1009095_c0_g1	0.000	0.000	0.000	0.000	0.000	0.000	0.000	0.000	0.000	0.000
TRINITY_DN1009096_c0_g1	0.000	0.000	0.000	0.000	0.000	0.000	0.000	0.000	0.000	0.000
TRINITY_DN1009097_c0_g1	0.000	0.000	0.000	0.000	0.000	0.000	0.000	0.000	0.000	0.183
TRINITY_DN1009098_c0_g1	0.000	0.000	0.000	0.000	0.000	0.000	0.000	0.000	0.000	0.000
TRINITY_DN1009099_c0_g1	0.000	0.000	0.000	0.000	0.690	0.607	0.000	0.000	0.000	0.677
TRINITY_DN10090_c0_g1	0.368	1.249	0.000	0.000	0.000	0.000	0.877	1.835	1.065	0.096
TRINITY_DN10090_c0_g3	0.000	0.000	0.000	0.000	0.000	0.000	0.000	0.000	0.000	0.000
TRINITY_DN10090_c0_g4	0.000	0.522	0.789	0.000	0.000	0.855	3.366	0.000	1.636	1.646
TRINITY_DN10090_c19_g1	0.000	0.000	0.000	0.000	0.000	0.000	0.000	0.000	0.000	0.000
TRINITY_DN10090_c1_g1	0.000	0.931	0.000	0.000	0.000	0.000	0.000	2.874	0.000	0.610
TRINITY_DN10090_c26_g1	0.000	0.000	0.000	3.477	0.000	0.000	0.000	0.000	0.000	0.000
TRINITY_DN10090_c2_g1	2.263	0.000	0.000	0.000	0.000	6.518	0.000	0.000	0.000	0.000
TRINITY_DN1009100_c0_g1	0.000	0.000	0.000	0.000	0.000	0.000	0.000	0.000	0.000	0.000
TRINITY_DN1009104_c0_g1	0.000	3.316	0.000	0.000	8.364	0.000	0.000	0.000	0.000	0.752
TRINITY_DN1009105_c0_g1	0.000	0.000	0.000	0.000	0.518	0.000	0.000	0.000	0.934	0.000
TRINITY_DN1009106_c0_g1	0.000	0.000	0.000	0.000	0.000	0.000	0.000	0.000	0.000	0.000
TRINITY_DN100910_c0_g1	0.000	0.000	0.000	0.000	0.000	0.000	0.000	0.000	0.000	0.000
TRINITY_DN100910_c1_g1	0.000	0.000	0.000	0.000	0.000	0.000	0.000	0.000	0.000	0.000
TRINITY_DN1009110_c0_g1	0.000	0.000	0.000	0.000	0.000	0.000	0.000	0.000	0.000	0.000
TRINITY_DN1009112_c0_g1	0.857	0.000	0.000	0.000	0.000	0.000	0.000	0.000	0.422	0.000
TRINITY_DN1009113_c0_g1	0.000	0.000	0.000	0.000	0.000	0.000	0.436	0.000	0.170	0.376
TRINITY_DN1009116_c0_g1	0.000	0.000	0.000	0.000	0.000	0.000	0.000	0.000	0.000	0.000
TRINITY_DN1009118_c0_g1	0.000	0.000	0.000	2.086	2.305	2.073	0.000	0.000	0.695	0.576
TRINITY_DN1009119_c0_g1	0.000	0.000	0.000	2.261	0.000	0.000	0.000	0.000	0.000	0.000
TRINITY_DN100911_c0_g1	0.682	0.509	0.402	0.000	1.495	0.000	0.000	0.000	0.599	0.608
TRINITY_DN1009120_c0_g1	0.000	0.000	0.000	0.000	0.000	0.000	0.694	0.000	0.000	0.000
TRINITY_DN1009121_c0_g1	0.000	0.000	0.000	0.000	0.000	0.000	0.000	0.000	0.000	0.000
TRINITY_DN1009122_c0_g1	0.000	0.000	0.000	0.000	0.000	0.000	0.000	0.000	0.000	0.000
TRINITY_DN1009128_c0_g1	0.000	0.000	0.000	0.000	0.000	0.000	0.000	0.000	0.000	1.121
TRINITY_DN100912_c0_g1	0.000	0.000	0.000	0.000	0.000	0.000	0.000	0.000	0.000	0.000
TRINITY_DN1009132_c0_g1	0.923	0.000	0.000	0.000	0.000	1.373	0.000	0.000	0.908	0.760
TRINITY_DN1009133_c0_g1	0.000	0.639	0.000	0.000	0.000	0.000	0.000	0.000	0.000	0.000
TRINITY_DN1009134_c0_g1	0.000	0.000	0.000	0.000	0.000	0.000	0.000	0.000	0.000	0.000
TRINITY_DN1009136_c0_g1	0.000	0.907	0.000	0.000	0.000	0.000	0.000	0.000	0.000	1.185
TRINITY_DN1009138_c0_g1	0.000	0.000	0.000	0.000	0.000	0.000	0.000	0.000	0.000	0.503
TRINITY_DN1009139_c0_g1	0.000	0.000	0.000	0.000	0.000	0.000	0.740	0.000	0.371	0.309
TRINITY_DN100913_c0_g1	0.000	0.000	0.000	0.000	1.782	0.000	0.000	0.000	0.000	0.000
TRINITY_DN100913_c10_g1	3.380	1.646	0.000	0.000	0.000	0.000	0.000	0.000	0.000	0.000
TRINITY_DN100913_c1_g1	0.000	3.153	0.000	0.000	0.000	0.000	3.326	0.000	0.000	0.000
TRINITY_DN100913_c5_g1	0.000	0.000	0.000	4.926	0.000	0.000	0.000	0.000	0.000	0.681
TRINITY_DN100913_c8_g1	0.000	0.000	0.000	0.000	0.000	0.000	0.000	0.000	0.000	0.000
TRINITY_DN100913_c9_g1	0.000	1.850	0.000	0.000	0.000	0.000	0.000	0.000	0.000	3.117
TRINITY_DN1009141_c0_g1	0.000	0.000	0.000	0.000	0.000	0.000	0.000	0.000	0.000	0.482
TRINITY_DN1009142_c0_g1	0.000	0.000	0.000	0.000	0.000	0.000	0.000	0.000	0.000	0.000
TRINITY_DN1009143_c0_g1	0.000	0.000	0.000	0.000	0.000	0.000	0.000	0.000	0.000	0.000
TRINITY_DN1009144_c0_g1	0.000	0.000	0.000	0.000	0.000	0.000	0.000	3.201	0.000	0.000
TRINITY_DN1009145_c0_g1	0.000	0.000	0.000	0.000	0.000	0.000	0.000	0.000	0.000	0.281
TRINITY_DN100914_c0_g1	0.000	0.000	0.000	0.000	0.000	0.000	0.000	0.000	0.000	0.000
TRINITY_DN100914_c0_g2	0.000	0.000	0.000	0.000	0.000	0.000	0.000	0.000	0.000	0.000
TRINITY_DN1009151_c0_g1	0.000	0.000	0.000	0.000	0.000	0.000	0.000	0.000	0.000	0.871
TRINITY_DN1009152_c0_g1	0.000	0.414	0.635	0.000	0.000	0.000	0.000	0.000	0.467	0.000
TRINITY_DN1009154_c0_g1	0.000	0.000	0.000	0.000	0.000	0.000	0.000	0.000	0.000	0.000
TRINITY_DN1009155_c0_g1	0.000	0.000	2.973	3.250	0.000	0.000	0.000	0.000	0.000	0.000
TRINITY_DN1009156_c0_g1	0.000	0.000	0.000	0.000	0.000	0.000	0.000	0.000	0.000	0.000
TRINITY_DN1009157_c0_g1	1.591	0.000	0.000	0.000	2.602	0.000	0.000	0.000	0.789	0.652
TRINITY_DN1009159_c0_g1	0.000	0.000	0.000	0.000	0.000	0.000	0.000	0.000	0.507	0.000
TRINITY_DN100915_c0_g2	1.070	0.920	0.479	1.086	0.000	0.000	0.660	0.731	0.355	0.435
TRINITY_DN100915_c0_g3	1.766	0.000	0.000	0.000	0.000	0.000	0.000	0.000	0.880	0.000
TRINITY_DN100915_c10_g1	2.364	2.253	0.000	0.000	0.000	0.000	0.000	0.000	0.000	0.000
TRINITY_DN100915_c12_g1	0.000	0.000	0.000	0.000	0.000	0.000	0.000	0.000	0.000	0.000
TRINITY_DN100915_c1_g1	1.905	0.000	5.218	0.000	0.000	2.779	0.000	0.000	0.950	0.779
TRINITY_DN100915_c1_g2	0.000	0.000	0.000	0.000	0.000	0.000	2.500	0.000	0.000	0.000
TRINITY_DN100915_c3_g1	0.000	0.000	0.000	0.000	0.000	0.000	0.000	0.000	0.000	0.000
TRINITY_DN100915_c4_g1	0.000	0.000	0.000	0.000	0.000	0.000	0.000	0.000	0.000	1.059
TRINITY_DN100915_c6_g1	0.652	0.000	0.000	0.000	0.000	0.000	0.000	0.000	0.000	0.000
TRINITY_DN100915_c7_g1	0.000	0.000	0.000	0.000	0.000	0.000	0.000	0.000	0.000	0.000
TRINITY_DN100915_c8_g1	0.000	0.000	0.000	0.000	0.000	0.000	0.000	0.000	0.000	0.000
TRINITY_DN100915_c9_g1	0.000	0.000	0.000	0.000	0.000	0.000	0.000	0.000	0.000	0.000
TRINITY_DN1009160_c0_g1	0.000	0.000	0.000	0.000	0.000	0.000	1.252	0.000	0.000	0.297
TRINITY_DN1009161_c0_g1	0.000	0.000	0.000	0.000	0.000	0.000	0.000	0.000	0.000	0.000
TRINITY_DN1009164_c0_g1	0.000	0.000	0.000	0.000	0.000	0.000	0.000	0.000	0.532	0.000
TRINITY_DN1009165_c0_g1	0.000	0.000	0.000	0.000	0.000	0.000	0.000	0.000	0.000	0.000
TRINITY_DN1009166_c0_g1	0.000	0.000	3.443	0.000	0.000	0.000	0.000	0.000	0.000	1.020
TRINITY_DN1009167_c0_g1	0.000	0.000	0.000	0.000	0.000	0.000	1.612	0.000	0.000	0.335
TRINITY_DN1009168_c0_g1	0.000	0.940	0.000	0.000	0.000	0.000	0.000	0.000	0.000	0.000
TRINITY_DN1009169_c0_g1	1.253	0.000	0.000	0.000	0.000	0.000	0.000	0.000	0.000	0.515
TRINITY_DN100916_c0_g1	0.000	0.000	0.000	0.000	0.000	0.000	0.000	0.000	0.000	0.000
TRINITY_DN100916_c0_g2	0.462	0.000	0.000	2.518	0.000	0.000	0.000	0.000	0.000	0.696
TRINITY_DN100916_c1_g1	0.000	0.515	0.000	0.000	0.000	0.000	0.000	0.000	0.000	0.000
TRINITY_DN1009170_c0_g1	0.000	0.000	0.000	0.000	0.000	0.000	0.000	0.000	2.226	0.000
TRINITY_DN1009171_c0_g1	0.000	0.000	0.000	0.000	0.000	0.000	0.000	0.000	0.000	0.000
TRINITY_DN1009172_c0_g1	0.000	0.000	0.000	0.000	0.000	0.000	0.000	0.000	0.000	0.357
TRINITY_DN1009174_c0_g1	0.000	0.000	0.000	0.000	0.000	0.000	0.000	0.000	0.000	0.569
TRINITY_DN1009175_c0_g1	0.000	0.000	0.000	0.000	0.000	0.000	0.000	0.000	0.756	0.000
TRINITY_DN1009178_c0_g1	0.000	0.000	0.000	0.000	0.000	0.000	0.473	0.000	0.000	0.000
TRINITY_DN1009179_c0_g1	0.324	0.000	0.435	0.000	0.000	0.000	0.298	0.000	0.000	0.131
TRINITY_DN100917_c0_g1	0.000	0.000	0.000	0.000	0.000	0.000	0.000	0.000	0.000	0.000
TRINITY_DN100917_c0_g2	0.579	0.519	0.000	0.000	0.000	0.000	0.000	0.000	0.000	0.237
TRINITY_DN1009181_c0_g1	0.000	0.000	0.000	0.000	0.000	0.000	0.000	0.000	2.560	0.000
TRINITY_DN1009182_c0_g1	0.000	0.000	0.000	0.000	0.000	0.000	1.129	1.215	0.289	0.240
TRINITY_DN1009183_c0_g1	0.000	0.000	0.000	0.000	0.000	0.000	0.000	0.000	0.000	0.000
TRINITY_DN1009184_c0_g1	0.000	0.000	0.000	0.000	0.000	0.000	0.000	1.868	0.000	0.000
TRINITY_DN1009185_c0_g1	0.000	0.000	0.000	0.000	0.000	0.000	0.000	0.000	0.000	0.000
TRINITY_DN1009186_c0_g1	0.000	0.000	0.000	1.594	0.000	0.000	0.000	0.000	1.049	1.745
TRINITY_DN1009187_c0_g1	0.000	0.000	0.000	0.000	0.000	0.000	0.000	0.000	0.000	0.000
TRINITY_DN1009189_c0_g1	0.000	0.000	0.000	0.000	0.000	0.000	0.000	0.000	0.000	0.000
TRINITY_DN100918_c0_g3	0.000	0.000	0.000	0.000	0.000	0.000	0.000	0.000	2.226	0.000
TRINITY_DN100918_c0_g4	0.000	0.000	0.937	0.000	0.000	0.000	0.000	0.000	1.359	0.602
TRINITY_DN100918_c0_g5	0.000	0.000	0.000	0.000	0.000	0.000	0.000	0.000	0.573	0.000
TRINITY_DN100918_c1_g2	0.000	4.939	0.000	0.000	0.000	0.000	0.795	0.000	0.481	2.838
TRINITY_DN100918_c1_g3	0.456	0.399	0.000	0.000	0.000	0.000	0.000	0.000	0.451	0.185
TRINITY_DN100918_c2_g1	0.000	0.000	0.000	0.000	0.000	0.000	0.000	0.000	0.000	0.000
TRINITY_DN100918_c2_g2	0.000	5.097	0.728	4.694	1.754	0.000	0.000	0.000	0.943	0.877
TRINITY_DN100918_c3_g1	0.000	2.336	0.000	0.000	0.000	0.000	0.000	0.000	0.000	0.000
TRINITY_DN100918_c5_g1	0.000	0.000	0.164	0.000	0.000	0.000	0.000	0.000	0.091	0.000
TRINITY_DN100918_c6_g1	0.000	0.000	0.000	0.000	0.000	0.000	0.000	0.000	0.000	1.077
TRINITY_DN1009190_c0_g1	0.000	0.000	0.000	0.000	0.000	0.000	0.000	0.000	0.000	0.000
TRINITY_DN1009191_c0_g1	0.000	0.000	0.000	0.000	0.000	0.000	0.000	0.000	0.308	1.023
TRINITY_DN1009192_c0_g1	0.000	0.000	0.000	0.000	0.000	0.000	0.000	0.000	0.000	0.000
TRINITY_DN1009193_c0_g1	0.000	0.000	0.000	0.000	0.000	0.000	0.000	0.000	0.000	0.000
TRINITY_DN1009194_c0_g1	0.000	0.000	0.000	0.000	0.000	0.000	0.000	0.000	0.000	0.000
TRINITY_DN1009195_c0_g1	0.000	0.000	0.000	0.000	0.000	0.000	0.000	0.000	0.000	0.000
TRINITY_DN1009196_c0_g1	0.000	1.792	0.000	0.000	0.000	0.000	0.000	0.000	0.000	0.000
TRINITY_DN1009197_c0_g1	0.286	0.000	0.000	0.000	0.477	0.834	0.000	0.000	0.000	0.000
TRINITY_DN1009199_c0_g1	1.230	0.000	0.000	0.000	0.000	0.000	0.000	0.000	0.000	0.000
TRINITY_DN100919_c0_g1	0.000	2.851	0.000	0.000	0.837	1.840	0.333	0.000	0.313	1.017
TRINITY_DN100919_c1_g1	0.000	0.000	0.000	0.000	0.000	0.000	0.000	0.000	0.000	0.000
TRINITY_DN100919_c1_g2	0.000	0.000	0.000	0.000	0.000	0.000	0.000	0.000	0.612	0.000
TRINITY_DN100919_c1_g3	0.000	0.000	0.000	0.000	0.000	0.000	0.000	0.000	0.280	0.000
TRINITY_DN100919_c1_g4	0.000	0.000	0.000	0.000	0.000	0.000	0.000	0.000	0.000	0.000
TRINITY_DN100919_c1_g5	0.000	0.000	0.000	0.000	0.000	0.000	0.982	0.000	0.000	0.000
TRINITY_DN100919_c4_g1	0.000	0.000	0.000	0.000	0.000	0.000	0.000	0.000	0.000	0.000
TRINITY_DN10091_c1_g1	2.595	3.062	6.731	10.893	4.197	4.837	0.641	1.598	2.497	1.358
TRINITY_DN10091_c1_g4	1.722	0.293	6.748	2.099	5.318	2.826	0.813	1.599	1.480	0.638
TRINITY_DN10091_c1_g5	0.000	3.270	0.000	0.000	0.000	0.000	0.699	1.485	0.704	1.794
TRINITY_DN10091_c2_g1	3.530	2.564	2.435	3.463	3.621	0.629	4.102	1.616	2.267	4.057
TRINITY_DN10091_c3_g1	5.645	6.422	7.580	4.962	3.606	5.041	5.846	4.765	5.435	8.563
TRINITY_DN10091_c4_g1	0.000	0.000	0.000	0.000	0.000	0.000	0.000	0.000	0.000	0.000
TRINITY_DN10091_c8_g1	0.000	0.000	0.000	0.000	0.000	0.000	0.000	0.000	1.503	0.000
TRINITY_DN10091_c9_g1	0.000	0.000	9.515	0.000	0.000	0.000	5.339	0.000	0.867	0.711
TRINITY_DN1009200_c0_g1	0.000	0.000	0.000	0.000	0.000	0.000	1.019	0.000	0.000	0.417
TRINITY_DN1009201_c0_g1	0.000	0.000	0.000	0.000	0.000	0.000	0.000	0.000	0.000	0.000
TRINITY_DN1009204_c0_g1	0.000	0.000	1.840	0.000	0.000	0.000	0.000	0.000	0.000	0.000
TRINITY_DN1009205_c0_g1	0.000	0.000	1.320	0.000	0.000	0.000	0.000	0.000	0.000	0.397
TRINITY_DN1009206_c0_g1	0.000	0.000	0.000	0.000	0.000	0.000	0.000	0.000	0.000	0.857
TRINITY_DN1009207_c0_g1	0.000	0.000	0.000	0.000	0.000	0.000	0.000	0.000	1.183	0.000
TRINITY_DN1009208_c0_g1	0.000	0.000	0.000	0.000	0.000	0.000	0.000	0.000	0.000	1.743
TRINITY_DN1009209_c0_g1	0.000	0.000	0.000	0.000	0.000	0.000	0.000	0.000	0.000	0.000
TRINITY_DN100920_c0_g1	0.000	0.000	0.000	0.000	0.000	0.742	0.000	0.000	0.752	0.000
TRINITY_DN1009210_c0_g1	0.000	0.000	1.204	0.000	0.000	0.000	0.000	0.000	0.000	0.000
TRINITY_DN1009212_c0_g1	0.611	0.000	0.000	0.000	0.000	0.000	0.000	0.000	0.000	0.000
TRINITY_DN1009216_c0_g1	0.000	0.000	0.000	0.000	0.000	0.000	0.000	0.000	0.000	0.000
TRINITY_DN1009219_c0_g1	0.000	0.000	0.000	0.000	0.000	0.000	0.000	0.000	0.000	0.000
TRINITY_DN100921_c0_g1	0.000	0.000	0.000	0.000	0.000	0.000	0.000	0.000	0.000	0.000
TRINITY_DN100921_c1_g1	0.000	0.000	0.000	0.000	0.000	0.000	0.000	0.000	0.000	0.000
TRINITY_DN100921_c2_g1	0.000	0.000	0.000	0.000	0.000	0.000	0.000	3.947	0.979	0.000
TRINITY_DN1009220_c0_g1	0.000	0.000	0.000	0.000	0.000	0.000	0.000	0.000	0.000	0.000
TRINITY_DN1009223_c0_g1	0.000	0.233	0.000	0.840	0.000	0.400	0.250	0.000	0.000	0.223
TRINITY_DN1009224_c0_g1	0.000	0.000	0.000	0.000	0.000	0.000	0.000	0.000	0.000	0.000
TRINITY_DN1009226_c0_g1	0.000	0.000	0.000	0.000	0.000	0.000	1.479	0.000	0.000	0.000
TRINITY_DN1009227_c0_g1	0.000	0.000	0.000	0.000	0.000	0.000	0.000	0.000	0.000	0.000
TRINITY_DN1009228_c0_g1	0.000	0.000	0.000	0.000	0.000	0.000	0.607	0.694	0.172	0.277
TRINITY_DN100922_c0_g1	2.001	0.000	0.000	0.000	0.000	0.000	0.000	0.000	0.000	0.000
TRINITY_DN1009230_c0_g1	0.000	0.000	0.000	0.000	0.000	0.000	0.000	0.000	0.000	0.000
TRINITY_DN1009231_c0_g1	0.000	0.000	0.000	0.000	0.000	0.000	0.000	4.133	0.000	0.843
TRINITY_DN1009232_c0_g1	0.000	0.000	0.000	0.000	0.000	0.000	0.000	0.000	0.000	0.000
TRINITY_DN1009233_c0_g1	0.000	0.556	0.000	0.000	0.000	0.000	0.000	0.000	0.000	0.000
TRINITY_DN1009234_c0_g1	0.000	1.485	0.000	0.000	0.000	2.251	0.000	0.000	0.000	0.000
TRINITY_DN1009235_c0_g1	0.000	0.000	0.000	0.000	0.000	0.000	0.000	4.691	0.000	0.000
TRINITY_DN1009237_c0_g1	0.000	0.501	0.000	0.000	0.982	0.000	0.269	0.000	0.295	0.240
TRINITY_DN1009239_c0_g1	0.776	0.714	0.000	0.000	1.278	2.291	0.000	1.610	0.763	0.954
TRINITY_DN100923_c1_g1	0.000	0.000	0.000	0.000	0.000	0.000	0.000	0.000	0.000	0.000
TRINITY_DN1009244_c0_g1	0.000	0.000	0.000	0.000	0.000	0.000	0.000	0.000	0.000	1.500
TRINITY_DN1009246_c0_g1	0.000	0.000	0.000	0.000	0.000	0.000	0.000	0.000	0.000	0.000
TRINITY_DN1009247_c0_g1	0.000	0.000	0.000	0.000	2.532	2.278	0.000	0.000	0.767	1.268
TRINITY_DN1009249_c0_g1	0.000	0.000	0.000	0.000	0.000	1.278	0.854	0.000	0.000	0.354
TRINITY_DN100924_c1_g1	0.000	0.000	0.000	0.000	0.000	0.000	1.140	0.000	0.000	0.000
TRINITY_DN1009252_c0_g1	0.000	0.000	0.000	0.000	0.000	0.000	0.000	0.000	0.000	0.000
TRINITY_DN1009253_c0_g1	0.393	0.000	0.000	0.000	0.000	0.000	0.000	0.000	0.782	0.320
TRINITY_DN1009254_c0_g1	0.000	0.000	0.000	0.000	0.000	0.000	0.000	0.000	0.000	0.000
TRINITY_DN1009257_c0_g1	0.000	1.872	0.000	0.000	0.000	0.000	0.000	0.000	0.000	0.406
TRINITY_DN1009259_c0_g1	0.000	0.000	0.000	0.000	0.000	0.000	0.414	0.000	0.000	0.000
TRINITY_DN1009264_c0_g1	0.000	0.000	0.000	0.000	0.000	0.000	0.000	0.000	0.000	0.000
TRINITY_DN1009266_c0_g1	2.775	0.000	3.792	0.000	0.000	0.000	0.000	0.000	1.393	1.121
TRINITY_DN1009267_c0_g1	1.414	0.000	0.000	0.000	0.000	0.000	0.000	0.000	0.000	0.000
TRINITY_DN1009269_c0_g1	0.000	0.000	0.000	0.000	0.000	0.000	0.000	0.000	0.000	0.000
TRINITY_DN100926_c0_g1	0.000	0.000	0.000	0.000	1.566	0.000	0.000	0.000	0.000	0.000
TRINITY_DN100926_c0_g2	0.548	0.000	0.000	0.000	0.000	0.805	0.000	0.000	0.000	0.224
TRINITY_DN100926_c1_g1	0.000	0.724	0.000	2.357	0.000	0.000	0.000	0.000	0.000	1.288
TRINITY_DN100926_c2_g1	1.137	0.000	0.000	0.000	0.000	0.000	0.000	2.909	0.000	0.000
TRINITY_DN100926_c2_g2	0.000	2.626	0.000	0.000	0.000	0.000	0.000	0.000	0.000	0.556
TRINITY_DN100926_c2_g3	0.000	0.000	0.000	0.000	0.000	0.000	0.000	0.000	0.000	1.000
TRINITY_DN100926_c4_g1	0.000	0.000	3.084	0.000	0.000	0.000	0.000	0.000	0.000	0.917
TRINITY_DN100926_c4_g2	0.636	0.000	1.232	0.000	0.000	0.000	0.000	1.877	0.000	0.260
TRINITY_DN100926_c4_g3	0.000	0.000	0.000	0.000	0.000	0.000	0.000	0.000	0.000	0.000
TRINITY_DN100926_c4_g4	0.000	0.000	0.000	0.000	0.000	0.000	0.000	0.000	0.000	0.000
TRINITY_DN100926_c7_g1	0.000	0.000	0.000	0.000	0.000	0.000	0.000	0.000	0.000	0.991
TRINITY_DN1009270_c0_g1	0.000	0.000	0.000	0.000	0.000	0.000	0.000	0.000	0.000	0.942
TRINITY_DN1009273_c0_g1	0.000	0.000	0.000	0.000	0.000	0.000	0.000	0.000	0.000	0.268
TRINITY_DN1009274_c0_g1	0.000	0.000	0.000	0.000	0.000	0.000	0.000	0.000	0.000	0.000
TRINITY_DN1009275_c0_g1	0.000	0.000	0.000	0.000	0.000	0.000	0.000	0.000	0.595	0.495
TRINITY_DN1009277_c0_g1	0.000	2.253	0.000	3.444	0.000	0.000	0.000	0.000	0.000	0.000
TRINITY_DN1009278_c0_g1	0.000	0.000	0.000	0.000	0.000	0.000	0.000	0.000	0.000	0.000
TRINITY_DN1009279_c0_g1	0.000	0.000	0.000	0.000	0.000	0.000	0.000	0.000	0.000	0.880
TRINITY_DN100927_c0_g1	2.034	0.000	0.000	0.000	0.000	0.000	0.000	0.000	0.000	0.000
TRINITY_DN100927_c1_g1	0.000	0.000	0.000	0.000	0.000	0.000	0.000	0.000	1.257	1.020
TRINITY_DN100927_c2_g1	0.000	0.000	0.000	0.000	0.000	0.000	0.000	0.000	0.000	0.000
TRINITY_DN1009280_c0_g1	0.000	0.000	0.000	0.000	0.000	0.000	0.000	0.000	0.000	0.000
TRINITY_DN1009281_c0_g1	0.000	1.931	0.000	0.000	1.673	0.000	0.000	0.000	0.000	0.417
TRINITY_DN1009284_c0_g1	0.523	0.000	0.000	0.790	0.000	0.000	0.000	0.000	0.775	0.000
TRINITY_DN1009285_c0_g1	0.000	0.000	0.000	0.000	0.000	0.000	0.000	0.000	0.000	0.000
TRINITY_DN1009289_c0_g1	0.000	0.000	0.000	0.000	0.000	0.000	0.000	0.000	0.000	0.000
TRINITY_DN100928_c0_g1	0.000	0.000	0.000	0.000	0.000	0.000	0.000	5.451	0.000	0.000
TRINITY_DN100928_c1_g1	2.642	0.000	0.000	0.000	0.000	0.000	0.000	0.000	0.000	0.000
TRINITY_DN1009290_c0_g1	0.000	0.000	0.000	0.000	0.000	0.000	0.000	0.000	0.000	0.000
TRINITY_DN1009293_c0_g1	0.000	0.000	0.000	0.000	0.000	0.000	0.000	0.000	0.000	0.802
TRINITY_DN1009295_c0_g1	0.000	0.000	0.000	0.000	0.000	0.000	0.000	0.000	0.950	0.000
TRINITY_DN1009297_c0_g1	2.033	0.000	0.000	0.000	0.000	0.000	0.000	0.000	0.251	0.000
TRINITY_DN1009298_c0_g1	0.000	0.000	0.000	0.000	0.000	0.000	0.000	0.000	0.000	0.341
TRINITY_DN100929_c0_g1	3.615	0.000	0.000	1.801	0.000	1.792	0.000	0.000	0.000	0.000
TRINITY_DN100929_c3_g1	2.126	4.095	0.000	0.000	0.000	0.000	0.000	0.000	0.000	0.000
TRINITY_DN10092_c0_g1	0.158	0.565	0.000	1.777	0.000	1.175	0.303	1.154	0.867	1.157
TRINITY_DN10092_c10_g1	0.000	0.000	0.000	0.000	0.000	0.000	0.000	0.000	0.000	0.000
TRINITY_DN10092_c15_g1	0.891	1.667	3.646	1.337	0.407	1.324	0.886	0.000	2.629	1.466
TRINITY_DN10092_c1_g1	1.666	2.352	4.899	4.135	2.041	2.304	1.505	2.230	3.405	1.691
TRINITY_DN10092_c1_g4	2.467	2.820	1.319	1.958	1.298	2.861	2.088	1.142	2.691	1.517
TRINITY_DN10092_c2_g1	2.459	4.671	0.000	0.000	0.000	0.000	0.000	0.000	0.000	3.964
TRINITY_DN10092_c3_g1	0.000	0.000	0.000	0.000	0.000	0.000	0.000	0.000	0.000	0.000
TRINITY_DN10092_c4_g1	0.766	0.000	0.000	0.000	0.000	0.000	0.000	0.000	0.000	0.837
TRINITY_DN10092_c5_g1	2.016	0.000	0.000	0.000	0.000	0.000	0.000	0.000	0.000	0.000
TRINITY_DN10092_c6_g2	0.000	0.000	0.000	0.000	0.000	0.000	0.000	0.000	0.000	0.000
TRINITY_DN10092_c7_g1	1.458	0.878	2.347	2.701	0.152	1.709	3.758	2.211	1.613	0.284
TRINITY_DN10092_c8_g2	0.000	0.000	0.000	0.000	3.941	0.000	0.000	0.000	0.000	0.000
TRINITY_DN1009300_c0_g1	0.000	0.000	1.567	0.000	0.000	0.000	0.000	0.000	0.571	0.237
TRINITY_DN1009302_c0_g1	0.000	0.000	0.817	0.000	0.000	0.000	0.000	0.000	0.892	0.493
TRINITY_DN1009303_c0_g1	0.000	0.000	0.000	0.000	0.000	0.000	0.000	0.000	4.301	0.000
TRINITY_DN1009304_c0_g1	0.000	0.000	0.000	0.000	0.000	0.000	0.000	0.000	0.000	0.871
TRINITY_DN1009305_c0_g1	0.000	0.000	0.000	0.000	0.000	0.669	0.000	0.000	0.000	0.000
TRINITY_DN1009307_c0_g1	0.000	0.000	0.000	0.000	0.000	0.000	0.000	0.000	0.000	0.000
TRINITY_DN1009308_c0_g1	0.715	0.000	0.000	0.000	0.000	0.000	0.000	0.000	0.351	0.292
TRINITY_DN1009309_c0_g1	0.467	0.000	0.000	0.000	0.000	0.000	0.000	0.963	0.000	0.000
TRINITY_DN100930_c0_g1	0.000	0.000	0.000	0.000	0.000	0.000	0.000	0.000	0.422	0.877
TRINITY_DN100930_c1_g1	0.000	0.000	0.000	0.000	0.000	0.000	0.000	0.000	0.000	0.287
TRINITY_DN100930_c1_g2	0.000	0.203	0.000	0.000	0.000	0.819	0.000	0.000	1.051	0.000
TRINITY_DN100930_c1_g3	1.166	0.000	0.000	0.000	1.918	0.000	1.180	0.000	1.152	0.479
TRINITY_DN1009313_c0_g1	0.000	0.000	0.000	0.000	0.000	0.000	0.000	0.000	0.000	0.000
TRINITY_DN1009314_c0_g1	0.000	0.000	0.000	0.000	3.810	0.000	0.000	0.000	0.000	0.000
TRINITY_DN1009315_c0_g1	0.000	0.960	1.384	0.000	3.329	1.502	0.000	0.000	0.499	0.000
TRINITY_DN1009316_c0_g1	0.000	0.000	0.000	0.000	0.000	0.000	0.000	0.000	0.361	0.904
TRINITY_DN1009317_c0_g1	0.000	0.000	0.000	0.000	0.000	0.000	0.000	0.000	0.386	0.322
TRINITY_DN1009318_c0_g1	0.000	0.000	0.000	0.000	0.000	0.000	0.000	0.000	0.000	0.341
TRINITY_DN1009319_c0_g1	0.000	0.000	0.000	0.000	2.182	0.000	0.000	0.000	0.000	0.000
TRINITY_DN100931_c0_g3	0.000	1.049	1.499	0.000	0.000	0.000	0.000	0.000	0.000	0.899
TRINITY_DN100931_c2_g1	0.000	0.000	0.000	0.000	0.000	0.000	0.000	0.000	0.000	0.415
TRINITY_DN100931_c3_g1	0.000	0.000	0.000	0.000	0.000	0.000	0.000	0.000	0.000	0.000
TRINITY_DN1009320_c0_g1	0.000	0.000	0.000	0.000	0.000	0.374	0.000	0.000	0.000	0.313
TRINITY_DN1009322_c0_g1	2.571	0.000	0.000	0.000	0.000	0.000	0.000	0.000	0.000	0.000
TRINITY_DN1009323_c0_g1	0.000	0.000	0.000	0.000	0.000	0.000	0.000	0.000	0.000	0.000
TRINITY_DN1009324_c0_g1	0.000	0.000	0.000	0.000	0.000	0.000	0.000	0.000	0.000	0.000
TRINITY_DN1009325_c0_g1	0.000	0.000	0.000	0.000	0.000	0.000	0.000	0.000	0.000	1.453
TRINITY_DN1009328_c0_g1	0.000	0.000	0.000	0.000	0.000	0.000	0.000	0.000	0.000	0.603
TRINITY_DN1009330_c0_g1	0.000	0.000	0.000	0.000	0.000	0.000	0.000	0.000	0.000	0.000
TRINITY_DN1009333_c0_g1	0.162	0.268	0.216	0.000	0.000	0.000	0.144	0.000	0.327	0.985
TRINITY_DN1009334_c0_g1	0.000	0.000	0.000	0.000	0.000	0.000	0.000	0.000	0.000	0.000
TRINITY_DN1009336_c0_g1	0.000	0.000	0.000	0.000	0.000	0.000	0.000	0.000	0.000	1.020
TRINITY_DN1009338_c0_g1	0.000	0.975	0.000	0.000	0.905	0.000	0.000	0.000	0.000	0.223
TRINITY_DN1009339_c0_g1	0.000	0.000	0.000	0.000	0.000	0.000	0.679	0.000	0.000	0.285
TRINITY_DN100933_c0_g1	0.000	1.383	0.000	0.000	2.332	0.000	0.000	2.909	0.000	1.750
TRINITY_DN100933_c1_g2	0.000	0.000	0.000	0.352	0.000	0.000	0.207	0.000	0.272	0.000
TRINITY_DN100933_c2_g1	0.000	1.052	1.632	0.615	0.000	0.591	0.000	0.000	0.131	0.000
TRINITY_DN1009341_c0_g1	0.000	0.000	0.000	0.000	0.000	0.000	0.000	0.000	0.000	0.000
TRINITY_DN1009342_c0_g1	0.000	0.000	0.000	0.000	0.000	0.000	0.000	0.000	0.000	0.000
TRINITY_DN1009343_c0_g1	0.000	0.000	0.000	0.000	0.000	0.000	0.000	0.000	0.000	0.000
TRINITY_DN1009345_c0_g1	0.000	0.000	0.000	0.000	0.000	0.000	0.000	0.000	0.000	0.000
TRINITY_DN1009346_c0_g1	0.000	0.000	0.000	0.000	0.000	0.000	0.000	0.000	0.000	0.000
TRINITY_DN1009347_c0_g1	0.000	0.000	0.000	0.527	0.000	0.505	0.000	0.000	0.173	0.000
TRINITY_DN1009348_c0_g1	0.000	0.000	0.000	0.000	0.000	0.000	0.000	0.000	0.000	0.000
TRINITY_DN1009349_c0_g1	0.000	0.000	0.000	0.000	0.000	0.000	0.000	0.000	0.000	0.000
TRINITY_DN100934_c0_g1	0.000	0.000	0.000	0.000	0.000	0.000	0.000	0.000	0.000	0.000
TRINITY_DN100934_c3_g1	0.000	0.000	0.000	0.000	0.000	0.000	0.000	0.000	0.000	0.000
TRINITY_DN1009350_c0_g1	1.225	0.000	0.000	0.000	0.000	0.000	2.492	0.000	0.000	0.000
TRINITY_DN1009351_c0_g1	0.000	0.329	0.000	0.000	0.632	0.000	0.000	0.000	0.000	1.238
TRINITY_DN1009352_c0_g1	0.000	0.000	0.000	0.000	0.000	0.000	0.000	0.000	0.000	0.000
TRINITY_DN1009353_c0_g1	0.000	0.000	0.000	0.000	0.000	1.704	0.000	0.000	0.000	0.000
TRINITY_DN1009354_c0_g1	0.000	0.000	0.000	0.000	0.000	0.000	0.000	0.000	0.000	0.000
TRINITY_DN1009356_c0_g1	0.000	0.000	0.000	0.000	0.000	0.000	0.000	0.000	0.000	0.000
TRINITY_DN1009357_c0_g1	0.000	0.556	0.437	0.000	0.000	0.000	0.000	1.333	0.000	0.000
TRINITY_DN1009358_c0_g1	0.000	4.204	0.000	0.000	0.000	0.000	4.464	0.000	0.000	1.773
TRINITY_DN1009359_c0_g1	0.000	0.000	0.000	0.000	0.000	0.000	0.000	0.000	0.000	0.000
TRINITY_DN1009360_c0_g1	0.000	0.000	0.000	3.121	0.000	0.000	0.000	0.000	0.000	0.000
TRINITY_DN1009362_c0_g1	0.295	0.000	0.000	0.000	0.491	0.000	0.000	0.000	0.000	0.120
TRINITY_DN1009363_c0_g1	0.000	0.000	0.000	0.000	0.000	0.000	0.000	0.000	0.000	0.268
TRINITY_DN1009366_c0_g1	0.000	0.000	0.000	0.000	0.000	0.000	0.000	0.000	0.000	0.000
TRINITY_DN1009367_c0_g1	0.000	0.000	0.000	0.000	0.000	0.000	0.000	0.000	0.520	0.643
TRINITY_DN1009368_c0_g1	0.000	0.000	0.000	0.000	0.000	0.000	0.000	0.000	0.000	0.000
TRINITY_DN1009369_c0_g1	0.000	0.000	0.000	0.000	0.000	0.000	0.000	0.000	0.478	0.000
TRINITY_DN100936_c0_g1	1.753	0.000	0.000	0.000	0.000	0.000	0.000	0.000	0.000	0.000
TRINITY_DN1009370_c0_g1	0.000	0.000	0.000	1.047	0.000	0.000	0.000	0.000	0.000	0.000
TRINITY_DN1009371_c0_g1	0.000	0.000	0.000	0.000	0.000	0.000	0.000	0.000	0.000	0.000
TRINITY_DN1009372_c0_g1	0.000	0.000	0.000	0.000	0.000	0.000	0.000	0.000	0.000	0.000
TRINITY_DN1009373_c0_g1	0.000	0.420	0.000	0.000	0.791	0.000	0.000	0.000	0.000	0.000
TRINITY_DN1009374_c0_g1	0.000	0.000	0.000	0.000	3.879	1.750	0.000	0.000	1.350	0.168
TRINITY_DN1009376_c0_g1	0.000	0.000	0.000	0.000	0.000	0.000	0.000	0.000	0.000	0.000
TRINITY_DN1009377_c0_g1	0.000	0.000	0.000	1.505	0.000	0.000	0.000	0.000	0.000	0.000
TRINITY_DN1009378_c0_g1	0.000	0.000	0.000	0.000	0.000	0.000	2.524	0.000	0.000	0.000
TRINITY_DN1009379_c0_g1	0.000	0.000	0.000	0.000	0.000	0.000	0.000	0.000	0.000	0.000
TRINITY_DN100937_c0_g1	0.000	0.000	0.000	0.000	0.000	0.000	0.000	0.000	0.000	1.111
TRINITY_DN100937_c0_g2	0.000	0.000	0.000	0.000	0.000	0.000	0.000	0.000	0.000	0.000
TRINITY_DN100937_c1_g1	0.000	0.000	0.000	0.000	0.000	0.000	0.000	0.000	0.000	1.111
TRINITY_DN100937_c2_g1	4.451	1.504	0.000	0.000	0.000	0.000	0.000	3.144	0.767	0.000
TRINITY_DN1009380_c0_g1	0.000	0.000	0.000	0.000	0.000	0.000	0.000	0.000	0.000	0.000
TRINITY_DN1009384_c0_g1	0.000	0.000	0.000	0.000	0.000	0.000	0.000	0.000	0.000	0.000
TRINITY_DN1009385_c0_g1	0.000	0.000	0.000	0.000	0.000	0.000	0.000	0.000	0.000	0.000
TRINITY_DN1009386_c0_g1	0.000	0.000	0.000	0.000	0.000	0.000	0.000	0.000	0.894	0.000
TRINITY_DN1009387_c0_g1	0.000	0.000	0.000	0.000	0.000	0.000	0.000	0.000	0.000	0.000
TRINITY_DN1009388_c0_g1	0.000	0.000	0.000	0.000	0.000	0.000	0.000	0.000	0.154	0.125
TRINITY_DN1009389_c0_g1	2.386	0.000	0.000	0.000	0.000	0.000	0.000	0.000	0.000	0.000
TRINITY_DN100938_c0_g1	0.000	0.000	0.000	0.000	0.000	0.000	0.000	0.000	0.281	0.000
TRINITY_DN100938_c0_g2	1.198	0.906	0.000	0.000	0.662	0.000	0.373	0.000	0.595	0.162
TRINITY_DN1009390_c0_g1	0.000	0.000	0.000	0.000	0.000	0.000	0.000	0.000	0.517	0.000
TRINITY_DN1009391_c0_g1	0.000	0.000	0.000	0.000	1.960	1.771	0.000	0.000	0.000	0.000
TRINITY_DN1009392_c0_g1	0.000	0.000	0.000	0.000	0.000	0.000	0.000	0.000	0.315	0.000
TRINITY_DN1009393_c0_g1	0.000	0.000	0.000	0.000	0.000	0.000	0.000	0.000	0.000	0.000
TRINITY_DN1009395_c0_g1	0.000	0.855	0.000	0.000	0.000	0.000	0.000	0.000	0.000	0.000
TRINITY_DN1009397_c0_g1	0.000	0.000	0.000	0.000	0.000	0.000	0.000	0.000	0.000	0.000
TRINITY_DN1009398_c0_g1	0.794	0.734	0.000	0.000	0.000	0.000	0.781	0.000	0.390	0.000
TRINITY_DN1009399_c0_g1	0.574	1.437	0.513	1.469	0.320	0.000	0.171	0.000	0.579	0.544
TRINITY_DN100939_c0_g1	0.000	0.000	0.000	0.000	0.000	0.000	0.000	0.000	0.000	0.000
TRINITY_DN10093_c0_g1	13.035	13.348	17.165	17.651	15.417	22.281	15.030	29.997	14.031	27.918
TRINITY_DN10093_c18_g1	0.000	0.000	0.000	0.000	0.000	0.000	0.000	0.000	0.000	0.000
TRINITY_DN10093_c19_g1	0.000	0.000	0.000	0.000	0.000	0.000	0.000	0.000	0.000	0.000
TRINITY_DN1009402_c0_g1	0.000	0.859	0.000	0.000	0.000	0.000	0.911	0.000	0.450	0.376
TRINITY_DN1009403_c0_g1	0.000	0.000	0.000	0.000	0.000	0.000	0.000	0.000	0.623	0.000
TRINITY_DN1009407_c0_g1	3.914	0.000	0.000	0.000	2.143	0.000	2.651	0.000	0.646	3.216
TRINITY_DN1009408_c0_g1	0.421	0.000	0.000	0.000	0.000	0.000	0.000	0.000	0.000	0.342
TRINITY_DN1009409_c0_g1	0.000	0.744	0.000	0.000	0.000	0.000	0.000	0.000	0.790	0.000
TRINITY_DN1009410_c0_g1	0.000	0.000	0.000	0.000	0.000	0.000	1.422	0.000	0.000	0.000
TRINITY_DN1009412_c0_g1	2.001	0.000	0.000	0.000	0.000	0.000	2.056	0.000	0.000	0.815
TRINITY_DN1009413_c0_g1	0.000	0.000	0.000	0.000	0.000	0.000	0.000	0.000	0.000	0.000
TRINITY_DN1009414_c0_g1	0.000	0.000	0.000	0.000	0.000	0.000	0.000	0.000	0.000	0.000
TRINITY_DN1009415_c0_g1	0.000	0.000	0.000	0.000	0.000	0.000	0.000	0.000	0.000	0.000
TRINITY_DN1009416_c0_g1	0.692	0.000	0.937	1.039	1.140	0.000	0.000	0.000	0.340	1.415
TRINITY_DN1009417_c0_g1	0.164	0.408	0.876	0.754	0.000	0.000	0.000	0.000	0.000	0.776
TRINITY_DN1009418_c0_g1	0.000	0.000	0.000	0.000	0.000	1.989	0.000	0.000	0.000	0.000
TRINITY_DN1009419_c0_g1	0.468	0.411	0.000	0.000	0.000	0.000	0.000	0.000	0.232	0.358
TRINITY_DN100941_c0_g2	0.000	0.000	0.000	0.000	0.000	0.000	0.000	0.000	0.000	0.000
TRINITY_DN100941_c1_g1	0.000	0.000	0.000	0.000	0.000	0.000	0.000	0.000	0.000	0.000
TRINITY_DN100941_c2_g2	0.000	0.410	0.000	1.415	1.547	2.049	0.000	0.000	0.000	0.190
TRINITY_DN100941_c3_g1	0.000	0.000	0.746	0.000	0.310	0.000	0.000	0.000	0.094	0.084
TRINITY_DN100941_c4_g1	0.000	0.572	0.000	1.018	0.000	0.000	0.000	0.000	0.000	0.271
TRINITY_DN100941_c5_g1	0.000	1.223	0.438	0.503	0.000	0.000	0.145	0.665	0.231	0.334
TRINITY_DN100941_c6_g1	0.000	1.048	0.000	0.000	0.000	1.716	0.000	0.000	0.000	0.691
TRINITY_DN100941_c7_g1	0.000	0.000	0.000	0.000	0.000	0.000	0.273	0.000	0.000	0.242
TRINITY_DN1009420_c0_g1	2.451	0.000	0.000	0.000	0.000	0.000	0.000	2.525	0.000	1.007
TRINITY_DN1009421_c0_g1	0.000	0.000	0.000	0.000	0.000	0.000	2.106	0.000	0.000	0.000
TRINITY_DN1009422_c0_g1	0.000	0.000	0.000	0.000	0.000	0.000	0.000	0.000	0.000	0.000
TRINITY_DN1009424_c0_g1	0.000	0.000	0.000	0.000	0.000	0.000	0.000	0.000	0.000	0.000
TRINITY_DN1009426_c0_g1	0.967	0.000	0.000	0.000	0.000	0.000	0.000	0.000	0.000	0.000
TRINITY_DN1009428_c0_g1	0.000	0.000	0.000	0.000	0.000	0.000	0.000	0.000	0.000	0.000
TRINITY_DN1009429_c0_g1	0.508	0.000	0.686	0.000	0.000	0.000	0.000	0.000	0.000	0.000
TRINITY_DN100942_c0_g2	0.000	0.000	0.000	0.000	0.000	0.000	0.000	0.000	0.000	0.000
TRINITY_DN100942_c0_g3	0.000	0.000	0.000	0.000	0.000	0.000	0.000	0.000	0.000	0.000
TRINITY_DN1009431_c0_g1	0.000	0.232	0.368	0.000	0.000	0.000	0.249	0.000	0.000	0.111
TRINITY_DN1009433_c0_g1	0.000	0.000	0.000	0.000	0.000	0.000	1.830	0.000	0.000	0.000
TRINITY_DN1009434_c0_g1	0.000	0.000	0.000	0.000	1.395	0.000	0.000	0.000	0.000	0.349
TRINITY_DN1009435_c0_g1	0.000	0.607	0.000	0.000	0.000	0.000	0.000	0.000	0.000	0.000
TRINITY_DN1009439_c0_g1	0.000	0.000	0.000	0.946	0.000	0.000	2.432	0.000	0.000	0.000
TRINITY_DN100943_c0_g1	0.000	0.000	0.000	0.000	0.000	0.000	0.000	0.000	0.000	0.000
TRINITY_DN100943_c0_g2	0.000	0.000	0.000	0.000	0.000	0.000	0.000	0.000	0.000	0.000
TRINITY_DN1009440_c0_g1	0.000	0.000	0.000	0.000	0.000	2.235	0.000	0.000	0.000	0.000
TRINITY_DN1009441_c0_g1	0.000	0.000	0.000	0.000	0.000	0.000	0.000	1.567	0.000	0.309
TRINITY_DN1009442_c0_g1	0.000	0.000	0.000	0.000	0.000	0.000	0.000	0.000	0.000	0.000
TRINITY_DN1009443_c0_g1	0.000	0.000	0.000	0.000	0.000	0.000	0.000	0.000	0.000	0.000
TRINITY_DN1009444_c0_g1	0.000	0.000	0.000	0.000	0.000	0.000	2.619	0.000	0.000	0.000
TRINITY_DN1009445_c0_g1	0.000	0.000	0.000	0.000	0.000	0.000	0.000	0.000	0.000	0.656
TRINITY_DN1009446_c0_g1	0.000	0.000	0.000	2.155	0.785	0.000	0.000	0.000	0.000	0.000
TRINITY_DN1009448_c0_g1	0.913	0.000	0.000	0.000	0.000	0.667	0.000	0.000	0.000	0.372
TRINITY_DN1009449_c0_g1	0.000	0.000	0.000	0.000	0.000	0.000	0.000	0.000	0.000	0.000
TRINITY_DN100944_c0_g1	2.625	1.271	0.000	0.000	0.000	0.000	1.338	0.000	3.247	3.777
TRINITY_DN1009450_c0_g1	0.000	0.000	0.000	0.000	0.000	0.000	0.000	0.000	0.000	0.000
TRINITY_DN1009452_c0_g1	0.000	0.000	0.000	0.000	0.000	0.000	0.000	0.724	0.176	0.000
TRINITY_DN1009453_c0_g1	0.000	0.000	0.000	0.000	0.000	0.000	0.000	0.000	0.000	0.211
TRINITY_DN1009454_c0_g1	0.000	0.000	0.000	0.000	0.000	0.000	0.000	0.000	0.000	0.000
TRINITY_DN1009455_c0_g1	0.000	0.000	0.000	0.000	0.000	0.000	0.000	0.000	0.000	0.000
TRINITY_DN1009456_c0_g1	0.000	0.000	0.000	0.000	0.000	1.540	0.000	0.000	0.000	0.000
TRINITY_DN1009458_c0_g1	0.000	0.000	0.000	0.000	0.000	0.000	0.000	0.000	0.000	0.203
TRINITY_DN100945_c0_g1	2.919	0.000	0.000	0.000	0.327	0.000	0.000	2.474	0.691	1.049
TRINITY_DN100945_c10_g1	0.000	0.000	0.000	0.000	0.000	0.000	0.000	0.000	0.000	0.996
TRINITY_DN100945_c11_g1	0.000	0.000	0.000	0.000	0.000	0.000	0.000	0.000	0.000	0.000
TRINITY_DN100945_c2_g1	0.000	0.000	0.000	0.000	0.000	0.000	0.000	0.000	0.000	0.000
TRINITY_DN100945_c2_g2	0.000	0.000	0.000	3.537	0.000	0.000	0.000	0.000	0.000	0.000
TRINITY_DN100945_c3_g1	0.000	0.000	0.000	0.000	0.000	5.958	0.000	0.000	1.020	1.672
TRINITY_DN100945_c4_g1	0.000	0.000	0.000	0.000	0.000	0.000	0.000	0.000	0.139	0.113
TRINITY_DN100945_c6_g1	0.000	0.000	0.000	3.222	3.587	3.175	2.249	0.000	1.093	0.894
TRINITY_DN100945_c7_g1	0.000	0.000	0.000	0.000	0.000	0.000	0.000	0.000	0.988	0.000
TRINITY_DN100945_c9_g1	0.000	0.000	0.000	0.000	0.000	0.000	0.000	0.000	0.000	0.000
TRINITY_DN1009460_c0_g1	0.000	0.000	0.000	0.000	0.000	0.000	0.000	0.000	0.000	0.726
TRINITY_DN1009461_c0_g1	0.654	0.000	0.000	0.000	1.079	0.960	0.634	1.354	0.000	0.267
TRINITY_DN1009463_c0_g1	0.000	0.000	0.000	0.000	0.000	0.000	0.000	0.000	0.000	0.000
TRINITY_DN1009465_c0_g1	0.236	0.396	0.000	0.361	0.000	0.000	0.000	0.000	0.000	0.096
TRINITY_DN1009467_c0_g1	0.000	0.000	0.460	0.000	0.000	0.000	0.000	0.000	0.171	0.139
TRINITY_DN1009469_c0_g1	0.000	0.000	0.000	2.887	0.000	0.000	0.000	0.000	0.000	0.000
TRINITY_DN100946_c1_g1	1.173	0.000	0.000	0.000	0.000	0.000	0.000	0.000	0.000	0.000
TRINITY_DN100946_c2_g1	1.561	0.000	0.000	0.000	0.000	0.000	0.000	0.000	0.773	1.914
TRINITY_DN1009470_c0_g1	0.000	0.000	0.000	0.000	0.000	1.953	0.000	0.000	0.000	0.000
TRINITY_DN1009471_c0_g1	0.000	0.000	0.000	0.000	0.000	0.000	0.000	0.000	0.000	0.000
TRINITY_DN1009472_c0_g1	0.000	0.000	0.000	0.000	0.000	0.000	0.000	0.000	0.000	0.000
TRINITY_DN1009473_c0_g1	0.661	0.000	0.000	0.000	0.367	0.000	0.396	0.000	0.000	0.179
TRINITY_DN1009475_c0_g1	0.533	0.000	0.000	0.000	0.000	0.000	0.000	0.000	0.000	0.000
TRINITY_DN1009478_c0_g1	0.000	0.000	0.000	0.000	0.000	0.000	4.111	0.000	0.995	0.000
TRINITY_DN1009479_c0_g1	0.145	0.000	0.000	0.223	0.243	0.000	0.257	0.590	0.220	0.000
TRINITY_DN100947_c0_g1	0.000	0.000	0.000	0.859	0.000	0.000	1.092	0.000	0.842	0.000
TRINITY_DN100947_c0_g2	0.209	0.526	0.000	0.321	0.000	0.000	0.188	0.000	0.105	0.680
TRINITY_DN100947_c11_g1	0.000	0.000	0.000	0.000	0.000	0.000	0.000	0.000	0.000	0.000
TRINITY_DN100947_c2_g1	0.000	0.000	0.000	0.000	0.000	0.000	0.000	0.000	0.000	0.000
TRINITY_DN100947_c4_g1	0.000	0.000	0.980	0.000	1.816	1.064	0.000	0.000	0.000	0.000
TRINITY_DN100947_c5_g3	0.271	0.445	0.121	0.279	0.757	0.394	0.317	0.000	0.184	2.057
TRINITY_DN100947_c9_g1	0.000	0.000	0.000	0.000	4.433	0.000	0.000	0.000	1.708	0.000
TRINITY_DN1009480_c0_g1	8.171	0.000	0.000	3.988	4.392	0.000	0.000	5.346	1.363	0.000
TRINITY_DN1009481_c0_g1	1.203	0.000	0.000	0.908	0.000	0.000	0.581	0.000	0.297	0.000
TRINITY_DN1009482_c0_g1	0.000	0.000	0.000	0.000	0.000	0.000	0.000	0.000	0.000	0.000
TRINITY_DN1009485_c0_g1	0.000	0.000	0.000	0.000	0.000	0.000	0.000	0.000	0.000	0.000
TRINITY_DN1009486_c0_g1	0.000	0.000	0.000	0.000	0.000	0.000	0.000	0.000	0.000	0.406
TRINITY_DN1009487_c0_g1	0.000	0.000	0.000	0.000	0.000	0.000	0.000	0.000	0.000	0.000
TRINITY_DN100948_c0_g1	0.000	0.000	0.000	0.000	1.299	0.000	0.000	0.000	0.663	0.323
TRINITY_DN100948_c1_g1	0.000	0.000	0.000	0.000	0.000	0.000	0.000	0.000	0.000	0.000
TRINITY_DN1009490_c0_g1	0.000	0.000	0.000	3.170	0.000	0.000	0.000	0.000	0.000	0.880
TRINITY_DN1009491_c0_g1	0.000	0.000	0.000	0.000	0.000	0.000	0.000	0.000	0.000	0.321
TRINITY_DN1009492_c0_g1	0.000	0.429	0.000	0.000	0.000	0.000	1.385	0.000	0.241	0.397
TRINITY_DN1009493_c0_g1	0.000	0.000	0.000	0.000	0.000	0.000	0.000	0.000	0.000	1.312
TRINITY_DN1009494_c0_g1	0.000	0.000	0.000	0.000	0.000	0.000	0.000	0.000	0.000	0.000
TRINITY_DN1009496_c0_g1	0.000	0.548	0.000	0.000	0.000	0.000	0.000	0.000	0.000	0.000
TRINITY_DN1009498_c0_g1	0.000	0.000	0.000	0.000	0.000	0.000	0.000	0.000	0.000	0.000
TRINITY_DN1009499_c0_g1	0.000	0.000	3.540	0.000	0.000	0.000	0.000	0.000	0.000	0.000
TRINITY_DN100949_c0_g1	0.000	0.000	0.000	0.000	0.000	1.525	0.000	0.000	0.000	0.000
TRINITY_DN10094_c0_g1	0.000	0.000	0.522	1.076	0.000	0.639	0.000	0.000	0.000	0.507
TRINITY_DN10094_c0_g2	0.000	0.321	1.467	0.000	0.000	0.497	0.411	0.000	0.487	0.414
TRINITY_DN10094_c0_g3	0.261	0.660	0.000	0.000	0.434	0.878	0.236	0.532	0.523	0.304
TRINITY_DN1009500_c0_g1	0.000	0.000	0.000	0.000	0.000	0.000	0.000	0.000	0.000	0.000
TRINITY_DN1009501_c0_g1	0.000	0.000	0.000	0.000	0.000	0.000	0.000	0.000	0.000	0.000
TRINITY_DN1009502_c0_g1	0.000	0.000	0.000	0.000	0.000	0.000	0.000	0.000	0.000	0.000
TRINITY_DN1009505_c0_g1	0.000	0.000	0.000	0.000	0.000	0.000	0.000	0.000	0.325	1.350
TRINITY_DN1009506_c0_g1	2.696	0.000	0.000	0.000	0.000	0.000	0.000	0.000	0.000	3.268
TRINITY_DN1009507_c0_g1	0.000	0.000	0.000	0.000	0.000	0.000	0.000	0.000	0.184	0.000
TRINITY_DN1009509_c0_g1	0.000	0.000	0.000	0.000	0.000	0.000	1.602	0.000	0.000	0.000
TRINITY_DN100950_c0_g1	0.000	0.000	0.000	0.000	0.000	0.000	0.000	0.000	0.000	0.000
TRINITY_DN100950_c2_g1	0.000	0.000	0.000	0.000	0.000	0.000	0.749	0.000	1.126	0.000
TRINITY_DN100950_c3_g1	0.000	0.000	0.000	0.000	0.000	0.000	0.000	0.000	0.000	0.000
TRINITY_DN1009511_c0_g1	0.000	0.000	0.000	0.000	0.000	0.000	0.000	0.000	1.146	0.000
TRINITY_DN1009512_c0_g1	0.000	0.000	0.000	0.000	0.000	0.000	0.000	0.000	0.000	0.000
TRINITY_DN1009517_c0_g1	0.000	0.000	0.000	0.000	0.000	0.000	0.000	0.000	0.000	0.000
TRINITY_DN1009519_c0_g1	0.000	0.000	0.000	0.000	0.000	0.000	0.000	0.000	0.000	0.000
TRINITY_DN1009520_c0_g1	1.561	0.000	0.000	0.000	0.000	0.000	0.000	0.000	0.773	0.638
TRINITY_DN1009522_c0_g1	0.000	0.000	0.000	0.000	0.000	0.000	0.000	0.000	0.000	0.000
TRINITY_DN1009524_c0_g1	1.892	0.000	0.000	0.000	0.000	0.000	0.000	0.000	0.000	0.773
TRINITY_DN1009527_c0_g1	0.000	0.000	0.000	0.000	0.000	0.000	0.000	0.000	0.000	0.000
TRINITY_DN1009528_c0_g1	0.000	0.000	0.000	0.000	0.000	0.000	0.000	0.000	0.000	0.000
TRINITY_DN1009529_c0_g1	0.000	0.000	0.000	0.000	0.000	0.000	0.000	0.000	0.000	0.000
TRINITY_DN100952_c0_g1	29.521	22.406	20.874	16.936	21.636	35.650	20.225	18.725	25.964	14.245
TRINITY_DN1009530_c0_g1	0.000	0.000	0.000	0.726	0.000	0.000	0.000	0.000	0.000	0.000
TRINITY_DN1009532_c0_g1	0.000	0.000	0.000	0.000	0.000	0.000	0.000	0.000	0.000	0.000
TRINITY_DN1009532_c0_g2	0.502	0.000	0.000	0.768	0.000	0.000	0.000	0.000	0.126	0.408
TRINITY_DN1009533_c0_g1	0.000	0.000	0.000	0.000	0.000	0.000	0.000	0.000	0.000	0.000
TRINITY_DN1009535_c0_g1	0.000	1.330	0.000	0.000	0.000	0.000	0.000	0.000	0.357	0.000
TRINITY_DN1009537_c0_g1	0.607	0.000	0.000	0.000	0.000	0.000	0.587	0.000	0.599	0.000
TRINITY_DN100953_c0_g1	0.000	0.000	0.000	4.828	0.000	0.000	1.468	0.000	0.368	0.307
TRINITY_DN1009540_c0_g1	0.000	0.000	0.000	0.000	0.000	0.000	0.000	0.000	0.934	0.000
TRINITY_DN1009542_c0_g1	0.000	0.000	0.000	0.000	0.000	0.000	0.000	0.000	0.000	1.320
TRINITY_DN1009543_c0_g1	0.000	0.000	0.000	0.000	0.000	0.000	0.000	0.000	0.000	0.000
TRINITY_DN1009544_c0_g1	0.000	0.000	0.000	0.000	0.000	0.000	0.000	0.000	0.000	0.000
TRINITY_DN1009545_c0_g1	0.000	0.000	2.567	0.000	0.000	0.000	0.000	0.000	0.000	0.000
TRINITY_DN1009549_c0_g1	0.000	0.000	0.000	0.000	0.000	0.000	0.000	0.000	0.422	0.705
TRINITY_DN100954_c0_g1	0.000	0.000	0.000	0.000	0.000	3.603	0.000	0.000	0.000	0.000
TRINITY_DN1009551_c0_g1	0.000	0.173	0.000	0.000	0.691	0.301	0.557	0.000	0.104	0.084
TRINITY_DN1009553_c0_g1	0.000	0.000	0.000	0.000	0.000	0.000	0.000	0.000	0.000	0.836
TRINITY_DN1009554_c0_g1	0.000	1.122	0.000	0.000	1.425	0.000	0.000	0.000	0.000	0.000
TRINITY_DN1009556_c0_g1	1.232	1.186	0.000	0.000	2.027	0.000	0.000	0.000	0.000	0.000
TRINITY_DN1009557_c0_g1	0.000	0.000	0.000	0.000	0.000	0.000	0.000	0.000	0.000	0.000
TRINITY_DN1009558_c0_g1	0.000	0.000	0.000	0.000	0.000	0.000	0.000	0.000	0.000	0.000
TRINITY_DN1009559_c0_g1	0.000	0.000	0.000	0.000	0.000	0.000	0.000	0.000	0.000	0.000
TRINITY_DN1009562_c0_g1	0.000	0.000	0.000	0.000	0.000	0.000	0.000	0.000	0.000	0.000
TRINITY_DN1009563_c0_g1	0.000	0.000	0.000	0.000	0.000	0.000	0.000	0.000	0.000	0.000
TRINITY_DN1009565_c0_g1	0.000	0.000	0.000	0.000	0.000	0.000	0.000	0.000	0.000	0.000
TRINITY_DN1009569_c0_g1	0.000	0.000	0.000	0.000	0.000	0.000	0.000	0.000	0.000	0.000
TRINITY_DN100956_c0_g1	0.000	0.000	0.000	0.000	0.000	0.000	0.000	0.000	0.000	0.000
TRINITY_DN100956_c1_g1	0.000	0.000	0.000	0.000	0.000	0.000	0.356	0.000	0.000	0.000
TRINITY_DN1009573_c0_g1	0.000	0.000	0.000	1.470	1.608	0.000	0.000	0.000	0.000	0.000
TRINITY_DN1009576_c0_g1	0.000	0.000	0.000	0.000	0.000	0.000	0.000	0.000	1.229	0.544
TRINITY_DN1009577_c0_g1	0.000	0.000	2.910	0.000	0.000	0.000	0.000	0.000	0.524	0.000
TRINITY_DN1009578_c0_g1	0.000	0.000	0.000	0.000	0.000	0.000	0.000	0.000	0.000	0.000
TRINITY_DN1009579_c0_g1	0.000	0.000	0.000	0.000	0.000	0.000	0.000	0.000	0.000	0.763
TRINITY_DN1009579_c0_g2	0.000	0.000	0.000	0.000	0.000	0.000	0.000	0.000	0.000	0.000
TRINITY_DN100957_c0_g1	0.000	0.000	0.000	0.000	0.000	0.000	0.000	0.000	0.000	0.000
TRINITY_DN100957_c1_g1	0.000	0.000	0.000	0.000	0.000	0.000	0.000	0.000	0.000	0.000
TRINITY_DN100957_c2_g1	0.000	0.000	0.000	0.000	0.000	0.000	0.000	0.000	0.000	0.000
TRINITY_DN1009581_c0_g1	1.624	0.000	2.221	0.000	0.000	0.000	0.000	3.291	0.000	0.664
TRINITY_DN1009582_c0_g1	0.000	0.000	0.000	0.000	0.000	0.000	0.000	0.000	0.000	0.000
TRINITY_DN1009583_c0_g1	0.000	0.000	0.000	0.000	0.000	0.000	0.000	0.000	0.000	0.000
TRINITY_DN1009584_c0_g1	0.000	0.000	0.000	0.000	0.991	0.000	0.000	0.000	0.000	0.000
TRINITY_DN1009585_c0_g1	0.000	0.000	0.000	0.000	0.000	0.000	0.000	0.000	0.000	0.000
TRINITY_DN1009586_c0_g1	0.000	0.000	0.000	0.000	0.000	0.000	0.000	0.000	0.000	0.000
TRINITY_DN1009588_c0_g1	0.000	0.000	0.000	0.000	0.000	0.000	0.000	0.000	0.456	1.144
TRINITY_DN100958_c0_g2	0.000	0.000	0.000	0.000	0.000	0.000	0.000	0.000	0.000	0.000
TRINITY_DN100958_c2_g1	0.000	0.000	0.000	0.000	0.000	0.000	0.000	0.000	0.000	0.000
TRINITY_DN100958_c4_g1	0.000	0.000	0.000	0.000	0.000	0.000	0.000	0.000	0.342	0.285
TRINITY_DN1009591_c0_g1	0.000	0.000	0.722	0.000	0.000	0.000	0.000	0.000	0.264	0.516
TRINITY_DN1009593_c0_g1	0.000	0.000	0.000	0.000	0.000	0.000	0.000	0.000	0.000	0.000
TRINITY_DN1009594_c0_g1	0.000	0.000	0.000	0.000	0.000	0.000	0.000	0.000	0.000	0.000
TRINITY_DN1009596_c0_g1	0.000	0.000	0.000	0.000	0.000	0.000	0.000	3.618	0.000	0.000
TRINITY_DN1009597_c0_g1	0.000	0.000	0.000	0.000	0.000	0.000	0.911	0.000	0.000	0.000
TRINITY_DN1009598_c0_g1	0.791	0.000	0.000	0.000	0.000	0.000	0.000	0.000	0.000	0.649
TRINITY_DN100959_c0_g1	4.293	0.870	4.187	0.000	3.017	0.000	1.223	0.000	2.122	1.053
TRINITY_DN100959_c0_g2	0.600	0.401	0.000	4.503	0.000	0.000	0.000	0.000	0.000	0.235
TRINITY_DN100959_c1_g1	0.000	0.000	0.000	0.000	0.000	0.000	0.000	0.000	0.000	1.059
TRINITY_DN100959_c2_g1	0.000	0.000	0.000	0.000	0.000	0.000	0.000	0.000	0.000	0.000
TRINITY_DN10095_c0_g1	0.000	0.000	0.000	0.000	0.000	0.000	0.000	0.000	0.000	0.798
TRINITY_DN10095_c1_g1	3.126	3.065	1.202	1.183	3.896	3.923	2.522	7.085	3.134	6.216
TRINITY_DN10095_c1_g2	0.000	0.000	0.000	0.000	0.000	0.000	0.000	0.000	0.000	0.000
TRINITY_DN10095_c2_g1	0.000	0.000	0.000	0.000	0.000	0.000	0.000	0.000	0.000	0.000
TRINITY_DN10095_c2_g2	0.000	0.000	0.000	0.000	3.464	0.000	0.000	0.000	0.000	0.000
TRINITY_DN10095_c5_g1	0.000	1.692	0.000	0.000	0.000	0.000	0.000	0.000	0.867	0.711
TRINITY_DN1009600_c0_g1	0.808	0.000	0.000	0.000	0.000	0.000	0.000	0.000	0.397	0.331
TRINITY_DN1009601_c0_g1	0.000	0.000	0.000	0.000	0.000	0.000	0.000	0.000	0.000	0.000
TRINITY_DN1009602_c0_g1	0.000	0.000	0.000	0.911	0.000	0.000	0.000	0.000	0.000	0.493
TRINITY_DN1009603_c0_g1	0.000	0.000	0.000	0.000	0.000	0.000	0.000	0.000	0.000	0.000
TRINITY_DN1009604_c0_g1	0.000	0.000	0.000	0.000	0.000	0.000	0.000	0.000	0.000	0.859
TRINITY_DN1009605_c0_g1	0.000	0.739	0.000	0.000	1.808	1.457	0.000	0.000	0.000	0.000
TRINITY_DN1009606_c0_g1	1.727	0.000	0.000	0.000	0.000	2.529	0.000	0.000	0.860	0.000
TRINITY_DN1009607_c0_g1	0.000	0.000	0.000	0.000	0.000	0.000	0.000	0.000	0.000	2.059
TRINITY_DN1009608_c0_g1	0.000	0.000	0.000	0.000	0.000	0.000	0.000	0.000	0.000	0.000
TRINITY_DN1009609_c0_g1	0.913	0.000	0.000	0.000	0.000	0.000	0.000	0.000	0.000	0.000
TRINITY_DN100960_c0_g1	0.000	1.658	0.000	0.000	0.000	2.496	0.000	0.000	0.000	0.000
TRINITY_DN1009610_c0_g1	0.000	0.000	0.000	0.000	0.000	0.000	0.000	0.000	0.000	0.000
TRINITY_DN1009614_c0_g1	0.000	2.066	0.000	0.000	0.000	0.000	0.000	0.000	0.000	0.000
TRINITY_DN1009615_c0_g1	0.000	0.000	0.000	0.000	0.000	0.000	0.000	0.000	0.000	0.000
TRINITY_DN1009619_c0_g1	0.000	0.000	0.000	0.000	0.000	0.000	0.000	0.000	1.029	0.843
TRINITY_DN100961_c0_g1	0.000	0.000	0.000	0.000	0.000	0.000	0.000	0.000	0.000	0.000
TRINITY_DN1009620_c0_g1	0.000	0.000	0.000	0.000	0.000	0.000	0.000	0.000	2.409	0.501
TRINITY_DN1009622_c0_g1	0.000	0.000	0.000	0.000	0.000	0.000	0.000	0.000	0.000	0.000
TRINITY_DN1009623_c0_g1	0.000	0.000	0.000	0.000	0.000	0.000	0.000	0.000	0.000	0.000
TRINITY_DN1009625_c0_g1	0.000	0.000	0.000	0.000	0.000	0.000	0.000	0.000	0.000	0.000
TRINITY_DN1009627_c0_g1	0.000	0.917	2.651	0.000	0.000	0.000	1.936	0.000	0.000	0.398
TRINITY_DN1009628_c0_g1	0.000	0.000	0.557	0.000	0.686	0.000	0.000	0.000	0.206	0.505
TRINITY_DN100962_c0_g1	0.000	0.000	0.000	0.000	0.000	0.000	0.000	0.000	0.000	0.000
TRINITY_DN100962_c1_g1	0.000	0.000	0.000	0.000	0.000	0.000	0.000	0.000	0.000	0.000
TRINITY_DN100962_c3_g1	0.000	0.000	0.000	0.000	0.000	0.000	0.000	0.000	0.000	0.000
TRINITY_DN100962_c4_g2	1.518	2.949	0.000	0.000	0.000	0.000	0.000	0.000	0.000	0.000
TRINITY_DN100962_c5_g1	0.000	0.000	0.000	0.000	0.000	3.380	0.000	0.000	1.628	0.000
TRINITY_DN100962_c6_g1	0.000	0.000	0.000	0.000	0.000	0.000	0.000	0.000	0.000	0.000
TRINITY_DN1009630_c0_g1	0.000	0.000	0.000	0.000	0.000	0.000	0.000	0.000	0.000	0.000
TRINITY_DN1009631_c0_g1	0.000	0.000	0.000	0.000	0.000	0.000	0.000	0.000	0.000	0.000
TRINITY_DN1009632_c0_g1	0.000	0.000	0.000	0.000	0.000	0.000	0.000	0.000	0.000	0.000
TRINITY_DN1009635_c0_g1	0.000	0.000	0.000	0.000	0.000	1.132	0.752	0.000	0.377	0.429
TRINITY_DN1009636_c0_g1	0.000	0.000	0.000	0.000	0.000	0.000	0.000	0.000	0.000	0.673
TRINITY_DN1009637_c0_g1	0.000	0.000	0.000	0.000	0.000	0.000	0.000	0.000	0.000	0.000
TRINITY_DN100963_c0_g2	0.000	0.000	0.000	2.089	0.000	0.000	1.831	0.000	0.000	0.257
TRINITY_DN100963_c1_g1	1.218	2.194	0.000	3.676	1.007	0.895	2.354	0.000	1.802	0.498
TRINITY_DN1009642_c0_g1	0.000	0.000	0.000	0.000	0.000	0.000	0.000	0.000	0.665	0.000
TRINITY_DN1009643_c0_g1	0.000	0.000	0.000	0.000	0.000	0.000	0.000	0.000	0.000	0.000
TRINITY_DN1009644_c0_g1	0.000	0.000	0.000	0.000	0.000	0.000	0.000	0.000	0.000	0.000
TRINITY_DN1009645_c0_g1	0.000	0.000	0.000	0.000	0.000	0.000	0.000	0.000	0.000	0.000
TRINITY_DN1009646_c0_g1	0.000	0.000	0.000	0.000	0.000	0.000	0.000	0.000	0.000	0.000
TRINITY_DN1009648_c0_g1	0.000	0.000	0.000	0.000	0.000	0.000	0.000	0.000	0.000	0.000
TRINITY_DN1009649_c0_g1	0.000	0.000	0.000	0.000	0.000	0.000	0.000	0.000	0.000	0.000
TRINITY_DN100964_c0_g1	0.330	0.283	0.444	0.000	0.000	0.000	0.000	0.000	0.307	0.000
TRINITY_DN100964_c2_g1	0.000	0.000	0.425	0.000	0.000	0.000	0.000	0.000	0.000	0.000
TRINITY_DN100964_c3_g1	0.000	0.000	0.000	0.000	0.000	0.000	0.000	0.000	0.000	0.000
TRINITY_DN100964_c4_g1	0.000	1.507	0.000	0.000	0.000	0.000	0.000	0.000	0.800	0.000
TRINITY_DN1009652_c0_g1	0.487	0.429	0.000	0.000	0.000	0.000	0.000	0.000	0.000	0.000
TRINITY_DN1009653_c0_g1	0.000	0.000	0.000	0.000	0.000	0.000	0.000	0.000	0.000	0.000
TRINITY_DN1009654_c0_g1	0.000	0.000	0.000	0.000	0.000	0.000	0.000	0.000	0.000	0.000
TRINITY_DN1009655_c0_g1	0.000	0.000	0.000	0.000	0.000	0.000	0.000	0.000	0.000	0.000
TRINITY_DN1009656_c0_g1	0.000	0.000	0.000	0.000	0.000	0.000	0.000	0.000	0.000	0.000
TRINITY_DN1009657_c0_g1	0.000	0.000	2.121	0.000	0.000	0.000	0.000	0.000	1.153	0.000
TRINITY_DN1009658_c0_g1	0.000	0.000	0.000	0.000	0.000	0.000	0.000	0.000	0.000	0.569
TRINITY_DN1009659_c0_g1	0.000	0.000	0.000	0.000	5.572	1.678	0.000	0.000	0.000	0.018
TRINITY_DN100965_c0_g1	0.000	0.000	0.000	0.000	0.000	0.000	0.000	0.000	0.000	0.981
TRINITY_DN100965_c1_g1	0.000	0.000	0.000	0.000	0.000	0.000	0.000	0.000	0.000	0.000
TRINITY_DN1009661_c0_g1	0.000	0.000	0.000	0.000	0.000	0.000	0.000	0.000	0.000	0.000
TRINITY_DN1009662_c0_g1	0.000	0.000	1.244	0.000	0.000	0.000	0.000	0.000	0.000	0.375
TRINITY_DN1009663_c0_g1	0.000	0.000	0.000	0.000	0.000	0.000	0.000	0.000	0.000	0.000
TRINITY_DN1009665_c0_g1	0.000	0.000	0.000	0.000	0.000	0.000	0.000	0.000	0.000	0.000
TRINITY_DN1009666_c0_g1	0.000	0.000	0.000	0.000	0.000	0.000	0.000	0.000	0.517	0.000
TRINITY_DN1009669_c0_g1	0.000	1.582	0.000	0.000	0.000	0.000	1.685	0.000	0.000	0.000
TRINITY_DN100966_c0_g2	0.000	1.573	0.000	0.000	0.000	0.657	1.069	0.000	0.223	0.915
TRINITY_DN100966_c0_g3	0.887	0.000	0.000	0.000	0.000	0.000	0.000	0.000	0.436	0.000
TRINITY_DN100966_c2_g1	0.000	0.000	0.000	0.000	0.916	0.000	0.000	0.000	0.000	0.817
TRINITY_DN100966_c3_g1	0.000	0.000	0.000	0.000	0.000	0.000	0.000	0.000	0.000	0.000
TRINITY_DN100966_c4_g1	0.000	0.000	0.000	0.000	0.000	0.000	0.000	0.000	0.000	0.000
TRINITY_DN100966_c5_g1	0.000	0.000	0.000	0.000	0.000	0.000	0.000	0.000	0.000	0.000
TRINITY_DN100966_c8_g1	0.000	0.000	0.000	0.000	0.000	0.000	0.000	0.000	0.000	0.119
TRINITY_DN1009670_c0_g1	0.000	0.000	0.000	0.000	0.000	0.000	0.000	0.000	0.995	0.000
TRINITY_DN1009671_c0_g1	0.000	0.000	0.000	0.000	0.000	0.000	0.865	0.000	0.000	0.717
TRINITY_DN1009672_c0_g1	0.000	0.000	0.000	0.000	3.564	0.000	0.000	0.000	0.000	0.000
TRINITY_DN1009675_c0_g1	0.000	0.000	2.011	0.000	0.000	0.000	0.000	0.000	0.000	0.000
TRINITY_DN1009678_c0_g1	0.000	0.000	0.000	0.000	0.000	0.000	0.405	0.000	0.000	0.000
TRINITY_DN100967_c0_g2	0.580	0.000	0.389	0.443	0.000	0.423	0.529	0.593	0.000	0.236
TRINITY_DN100967_c0_g3	0.000	0.000	0.000	0.000	0.000	0.000	0.000	0.000	0.000	0.000
TRINITY_DN100967_c1_g1	0.000	0.000	0.000	0.000	0.000	0.000	2.784	0.000	0.000	1.121
TRINITY_DN100967_c1_g2	0.000	0.000	0.000	0.000	2.537	0.000	0.000	0.000	0.000	0.000
TRINITY_DN100967_c1_g3	0.000	0.000	0.735	0.000	0.000	0.000	1.560	0.000	0.000	0.000
TRINITY_DN1009680_c0_g1	0.000	0.000	0.000	0.000	0.000	0.000	0.000	0.000	0.000	0.000
TRINITY_DN1009684_c0_g1	0.000	0.000	0.000	0.000	0.000	0.000	0.000	0.000	0.000	0.000
TRINITY_DN1009686_c0_g1	0.000	0.000	0.000	0.000	0.000	0.000	0.000	0.000	0.000	0.000
TRINITY_DN1009687_c0_g1	0.000	0.000	0.000	0.000	0.000	0.000	0.000	0.000	0.000	0.000
TRINITY_DN1009689_c0_g1	0.000	0.000	0.000	0.000	0.000	0.000	0.992	0.000	0.000	0.408
TRINITY_DN100968_c0_g1	0.000	0.000	0.000	0.000	0.000	0.000	0.000	0.000	0.000	0.417
TRINITY_DN1009691_c0_g1	0.000	0.000	0.000	0.000	0.000	0.000	0.000	0.000	0.000	0.000
TRINITY_DN1009692_c0_g1	2.145	0.000	0.000	0.000	0.000	0.000	0.000	0.000	1.065	0.000
TRINITY_DN1009695_c0_g1	0.000	0.000	0.000	0.000	0.000	0.000	0.000	0.000	2.291	0.000
TRINITY_DN1009698_c0_g1	0.000	0.000	0.000	0.000	3.066	0.000	0.000	0.000	0.000	0.000
TRINITY_DN100969_c0_g1	0.000	2.291	0.000	0.000	0.000	0.000	0.000	0.000	0.000	0.338
TRINITY_DN10096_c0_g1	0.000	0.000	0.000	0.000	0.000	0.000	0.000	0.000	0.480	0.487
TRINITY_DN10096_c0_g2	0.000	0.000	0.000	0.000	0.000	0.000	0.000	0.000	0.000	0.000
TRINITY_DN1009702_c0_g1	0.000	0.000	0.000	0.000	0.000	0.000	0.000	0.000	0.000	0.699
TRINITY_DN1009703_c0_g1	0.000	0.000	1.679	0.000	0.000	0.000	0.000	0.000	0.000	0.000
TRINITY_DN1009704_c0_g1	0.984	0.000	0.000	0.000	0.000	0.000	0.983	0.000	0.000	0.000
TRINITY_DN1009705_c0_g1	0.000	0.000	0.000	0.000	0.000	0.000	2.173	0.000	0.000	0.000
TRINITY_DN1009706_c0_g1	0.000	0.000	0.000	0.000	0.000	0.000	0.000	0.000	0.000	0.000
TRINITY_DN1009707_c0_g1	0.000	0.000	0.000	0.000	0.000	0.000	0.000	0.000	0.000	0.000
TRINITY_DN1009709_c0_g1	0.000	0.000	0.000	0.000	0.000	0.000	0.000	0.000	0.000	0.836
TRINITY_DN100970_c0_g1	0.000	0.000	0.000	0.000	0.000	0.000	0.000	0.000	0.000	0.000
TRINITY_DN1009710_c0_g1	0.000	0.000	0.000	6.522	0.000	2.166	0.000	0.000	0.000	1.207
TRINITY_DN1009711_c0_g1	0.000	0.000	0.000	0.000	0.000	3.705	0.000	0.000	1.282	0.000
TRINITY_DN1009713_c0_g1	0.000	0.000	0.000	0.000	0.000	0.000	0.000	0.000	0.000	0.000
TRINITY_DN1009714_c0_g1	0.000	0.000	0.000	0.000	0.000	0.000	0.000	0.000	0.000	0.000
TRINITY_DN1009715_c0_g1	0.000	1.457	0.000	0.000	0.000	0.000	0.000	0.000	0.000	0.222
TRINITY_DN1009718_c0_g1	0.000	0.000	0.000	0.000	0.000	0.000	0.000	0.000	0.000	0.464
TRINITY_DN100971_c0_g1	0.524	0.000	0.000	0.000	0.000	0.000	0.000	0.000	0.000	0.214
TRINITY_DN100971_c1_g1	0.000	0.000	0.000	0.000	0.000	0.000	0.000	0.000	0.304	0.000
TRINITY_DN1009720_c0_g1	0.667	0.000	0.000	0.000	0.000	0.000	0.000	0.000	0.000	0.050
TRINITY_DN1009721_c0_g1	0.000	0.000	0.000	0.000	0.000	3.480	0.000	0.000	0.000	0.000
TRINITY_DN1009723_c0_g1	0.000	0.000	1.562	0.000	0.000	0.000	0.000	1.195	0.000	0.000
TRINITY_DN1009725_c0_g1	0.000	0.000	0.000	0.000	0.000	0.000	0.000	0.000	0.592	0.000
TRINITY_DN1009726_c0_g1	0.000	0.000	0.000	0.000	0.000	0.000	0.000	0.000	0.000	0.000
TRINITY_DN1009727_c0_g1	0.000	0.000	0.000	0.000	0.000	0.000	0.000	0.000	0.000	0.000
TRINITY_DN1009728_c0_g1	0.000	0.607	0.000	0.000	0.000	0.000	0.000	0.000	0.329	0.274
TRINITY_DN1009729_c0_g1	0.000	0.000	0.000	0.000	0.000	0.000	0.000	0.000	0.000	0.000
TRINITY_DN100972_c0_g1	0.000	0.000	0.000	0.000	0.000	0.000	0.000	0.000	0.463	1.316
TRINITY_DN1009731_c0_g1	0.000	0.000	0.000	0.000	0.000	0.000	0.000	0.000	0.583	0.485
TRINITY_DN1009734_c0_g1	0.000	0.000	0.000	0.000	0.000	0.000	0.000	0.000	0.000	1.338
TRINITY_DN1009735_c0_g1	0.000	0.000	0.000	0.000	0.000	0.000	0.000	0.000	0.000	0.000
TRINITY_DN1009736_c0_g1	0.000	1.011	0.000	0.000	0.000	0.000	0.000	0.000	0.000	0.000
TRINITY_DN1009737_c0_g1	0.000	0.000	0.000	0.000	0.000	0.000	0.000	0.000	0.000	0.809
TRINITY_DN1009738_c0_g1	0.000	0.000	0.000	0.000	0.000	0.000	0.000	0.000	0.000	0.000
TRINITY_DN1009739_c0_g1	1.305	0.000	0.000	0.000	0.000	0.000	0.000	0.000	0.000	0.000
TRINITY_DN100973_c0_g1	0.000	0.000	7.527	0.000	0.000	3.836	0.178	0.000	0.086	0.000
TRINITY_DN100973_c1_g2	0.000	0.000	0.000	0.000	0.000	2.869	0.000	0.000	0.000	0.000
TRINITY_DN100973_c2_g1	0.000	0.000	0.000	0.000	0.000	0.000	0.000	0.000	0.000	0.000
TRINITY_DN1009741_c0_g1	0.362	0.000	0.000	0.000	2.015	0.000	0.000	0.000	0.000	0.000
TRINITY_DN1009744_c0_g1	0.000	0.000	0.000	0.000	0.000	0.000	0.000	0.000	0.000	0.000
TRINITY_DN1009745_c0_g1	0.000	0.000	0.000	0.000	0.000	0.000	0.000	0.000	0.000	0.000
TRINITY_DN1009746_c0_g1	0.000	0.000	0.000	0.000	0.000	0.000	0.000	0.000	0.000	0.000
TRINITY_DN1009747_c0_g1	0.000	7.236	0.000	0.000	0.000	0.000	0.000	0.000	0.000	0.000
TRINITY_DN100974_c0_g2	0.000	0.000	0.000	0.000	0.000	0.000	0.000	0.000	0.000	2.483
TRINITY_DN100974_c0_g3	0.000	0.000	0.000	0.000	2.498	0.000	0.000	0.000	0.000	0.000
TRINITY_DN100974_c1_g1	0.000	0.000	0.000	0.000	0.000	0.000	0.000	0.000	0.494	0.000
TRINITY_DN100974_c2_g1	0.000	0.000	0.000	0.000	0.000	0.000	0.000	0.000	0.000	0.000
TRINITY_DN1009750_c0_g1	0.000	0.000	0.000	0.000	0.000	0.000	0.000	0.000	0.000	0.000
TRINITY_DN1009752_c0_g1	0.000	0.000	0.000	0.000	0.000	0.000	0.000	0.000	0.000	0.359
TRINITY_DN1009754_c0_g1	0.233	0.000	0.000	0.000	0.000	0.000	0.000	0.000	0.000	0.000
TRINITY_DN1009757_c0_g1	0.168	0.000	0.224	0.000	0.000	0.000	0.000	0.000	0.000	0.068
TRINITY_DN100975_c0_g2	0.000	0.000	0.000	0.000	0.000	6.761	0.000	0.000	0.000	0.000
TRINITY_DN100975_c0_g3	0.000	0.000	0.000	0.000	0.000	0.000	0.000	0.000	0.000	0.000
TRINITY_DN100975_c0_g4	0.000	0.000	0.000	0.000	0.000	0.000	0.000	3.975	0.000	0.000
TRINITY_DN100975_c0_g5	0.000	0.000	0.000	0.000	1.299	0.000	3.870	0.000	0.000	0.647
TRINITY_DN100975_c4_g1	0.000	0.000	0.000	0.000	0.000	0.000	0.000	0.000	0.000	1.121
TRINITY_DN100975_c5_g1	0.000	0.000	0.000	0.000	0.000	0.000	0.000	0.000	0.000	1.320
TRINITY_DN100975_c8_g1	0.000	0.000	0.000	0.000	0.000	0.000	0.000	0.000	0.000	0.000
TRINITY_DN100975_c9_g1	0.000	0.000	0.000	0.000	0.000	0.000	0.000	10.602	0.000	0.000
TRINITY_DN1009761_c0_g1	0.000	0.413	0.000	0.713	0.000	0.000	0.000	0.000	0.000	0.000
TRINITY_DN1009762_c0_g1	0.000	0.000	0.000	0.000	0.000	0.000	0.000	0.000	0.131	0.000
TRINITY_DN1009763_c0_g1	0.000	0.000	0.000	0.000	0.000	0.000	0.000	0.000	0.000	0.000
TRINITY_DN1009765_c0_g1	0.000	0.000	0.000	0.000	0.000	0.000	0.000	0.000	0.000	0.000
TRINITY_DN1009767_c0_g1	0.000	0.000	0.000	0.000	0.000	0.000	0.000	0.000	0.000	0.000
TRINITY_DN1009768_c0_g1	0.527	0.000	0.000	0.000	0.000	0.000	0.502	1.089	0.260	0.000
TRINITY_DN1009769_c0_g1	0.000	0.000	0.000	0.000	0.000	0.000	0.000	0.000	1.103	0.000
TRINITY_DN100976_c0_g1	0.000	0.000	0.000	0.000	0.000	0.000	0.000	0.000	0.000	0.000
TRINITY_DN100976_c1_g1	0.000	0.000	1.377	0.000	0.000	0.000	0.000	0.000	0.000	0.000
TRINITY_DN100976_c1_g2	1.920	0.000	0.000	0.000	0.000	0.000	0.000	0.000	0.000	0.785
TRINITY_DN100976_c2_g1	0.868	4.053	2.366	0.000	1.431	0.000	0.861	0.000	0.000	1.428
TRINITY_DN100976_c5_g1	0.000	0.000	0.000	0.000	0.000	0.000	0.000	0.000	0.000	0.000
TRINITY_DN1009770_c0_g1	0.000	0.000	0.000	0.000	0.000	0.000	0.000	0.000	0.000	0.000
TRINITY_DN1009771_c0_g1	0.000	0.000	0.000	0.000	0.000	0.000	0.000	0.000	1.257	0.000
TRINITY_DN1009773_c0_g1	0.000	0.000	0.000	0.000	0.000	0.000	0.000	0.000	0.000	0.000
TRINITY_DN1009774_c0_g1	0.000	2.026	1.001	0.000	0.000	1.089	0.000	0.000	0.363	0.303
TRINITY_DN1009775_c0_g1	0.000	2.412	0.000	0.000	4.118	0.000	0.000	0.000	0.000	0.000
TRINITY_DN1009777_c0_g1	0.423	0.000	0.000	0.000	0.000	0.000	0.000	0.000	0.000	0.000
TRINITY_DN1009778_c0_g1	0.000	0.000	0.000	0.641	0.701	0.618	0.000	0.000	0.626	0.344
TRINITY_DN100977_c0_g1	0.000	0.000	0.000	0.000	0.000	0.000	0.000	0.000	0.000	0.000
TRINITY_DN100977_c1_g1	0.000	0.000	0.000	0.000	0.000	0.000	0.000	0.000	0.000	0.000
TRINITY_DN1009780_c0_g1	0.667	0.000	0.000	0.000	0.000	0.000	0.000	0.000	0.000	0.000
TRINITY_DN1009782_c0_g1	0.779	0.000	0.000	0.000	0.000	0.000	0.765	0.000	0.000	0.000
TRINITY_DN1009783_c0_g1	0.000	0.000	0.000	0.000	0.000	0.000	0.920	0.000	0.000	0.380
TRINITY_DN1009784_c0_g1	0.801	0.000	0.000	0.000	0.000	0.000	0.000	0.000	0.000	0.000
TRINITY_DN1009786_c0_g1	2.775	5.206	0.000	0.000	0.000	0.000	0.000	0.000	0.000	0.000
TRINITY_DN1009787_c0_g1	0.808	0.000	0.000	0.000	0.000	1.194	0.795	0.000	0.793	0.662
TRINITY_DN1009788_c0_g1	0.000	0.000	0.000	0.000	0.000	0.000	0.000	0.000	0.000	0.000
TRINITY_DN1009789_c0_g1	0.000	0.000	0.000	3.678	4.082	0.000	0.000	0.000	2.513	0.000
TRINITY_DN100978_c0_g1	0.000	0.000	0.000	0.000	0.000	0.000	0.303	0.000	0.329	0.536
TRINITY_DN1009791_c0_g1	0.000	0.000	0.000	0.000	0.000	0.000	0.377	0.000	0.000	0.328
TRINITY_DN1009793_c0_g1	0.000	0.000	0.000	0.000	0.000	0.000	0.000	0.000	0.000	0.000
TRINITY_DN1009794_c0_g1	0.000	0.000	0.000	0.000	0.000	0.000	0.000	0.000	0.000	0.000
TRINITY_DN1009796_c0_g1	0.000	0.000	0.000	0.000	0.000	0.000	0.000	0.000	0.000	0.000
TRINITY_DN1009797_c0_g1	0.000	1.380	0.000	0.000	0.000	0.000	0.000	0.000	0.000	0.308
TRINITY_DN1009798_c0_g1	0.000	0.544	0.000	0.000	0.000	0.000	0.000	0.000	0.000	0.742
TRINITY_DN1009799_c0_g1	0.000	0.000	0.000	0.000	0.000	0.000	0.000	0.000	0.000	0.000
TRINITY_DN100979_c0_g1	0.000	0.000	0.000	0.000	0.000	0.000	5.016	0.000	0.000	0.000
TRINITY_DN100979_c0_g4	0.000	0.000	0.000	0.000	0.000	0.000	0.000	0.000	0.000	0.000
TRINITY_DN100979_c2_g1	0.000	0.000	3.140	0.000	7.489	0.000	0.000	0.000	0.000	0.934
TRINITY_DN100979_c3_g1	0.000	0.000	0.000	0.000	0.000	0.000	0.000	0.000	0.000	0.000
TRINITY_DN100979_c4_g1	0.876	0.000	0.000	0.000	0.000	0.000	0.000	0.000	0.000	0.000
TRINITY_DN10097_c0_g2	27.576	32.239	22.342	20.729	21.739	32.868	32.670	22.386	25.900	33.526
TRINITY_DN10097_c1_g1	2.138	2.027	2.034	0.000	0.737	2.901	7.129	0.000	2.652	1.476
TRINITY_DN10097_c1_g2	0.000	0.000	0.986	0.000	0.000	0.000	0.000	0.000	0.000	0.000
TRINITY_DN10097_c1_g3	0.000	0.000	0.000	0.000	0.000	0.000	0.000	0.000	0.000	0.000
TRINITY_DN10097_c1_g4	0.000	0.000	0.000	0.000	0.000	0.000	0.000	0.000	0.000	0.000
TRINITY_DN10097_c3_g1	0.000	0.000	0.000	1.331	0.000	0.000	0.000	0.000	0.000	0.000
TRINITY_DN10097_c4_g2	0.000	0.000	0.000	0.000	0.000	0.000	0.000	0.000	0.000	1.020
TRINITY_DN1009801_c0_g1	0.000	0.000	0.000	0.000	0.000	0.000	0.000	0.000	0.000	0.000
TRINITY_DN1009802_c0_g1	0.000	0.000	0.000	0.000	0.000	0.000	0.000	0.000	0.000	0.705
TRINITY_DN1009803_c0_g1	0.000	0.000	0.000	0.000	0.000	0.000	0.000	0.000	0.000	0.000
TRINITY_DN1009804_c0_g1	0.000	0.000	0.000	0.000	0.000	0.000	0.000	0.000	0.000	0.000
TRINITY_DN1009805_c0_g1	0.000	0.000	0.000	0.000	0.000	0.000	0.000	0.000	0.000	0.000
TRINITY_DN1009806_c0_g1	0.000	0.000	0.581	0.000	0.000	0.631	0.000	0.000	0.000	0.000
TRINITY_DN1009807_c0_g1	0.000	0.000	0.000	0.000	0.000	0.000	0.000	0.000	0.000	0.000
TRINITY_DN1009808_c0_g1	0.000	0.000	0.000	0.000	0.000	0.000	0.000	0.000	0.000	0.347
TRINITY_DN1009809_c0_g1	0.000	0.000	0.000	0.000	0.000	0.000	0.000	0.000	0.000	0.360
TRINITY_DN100980_c0_g1	0.000	0.000	0.000	0.000	0.000	0.000	0.000	0.000	0.000	0.000
TRINITY_DN100980_c0_g2	0.000	0.000	0.000	0.000	0.000	0.000	0.000	0.000	0.000	0.000
TRINITY_DN100980_c0_g3	0.000	0.000	1.499	1.641	0.000	0.000	0.000	0.000	0.540	0.450
TRINITY_DN100980_c1_g1	0.557	0.000	0.000	0.000	0.000	0.000	0.000	0.000	1.113	0.909
TRINITY_DN100980_c3_g1	0.000	0.000	0.000	0.000	0.000	0.000	0.000	0.000	0.000	0.000
TRINITY_DN1009811_c0_g1	0.370	0.000	0.000	0.000	0.000	0.000	0.000	0.000	0.000	0.000
TRINITY_DN1009812_c0_g1	0.000	0.000	0.000	0.000	0.000	0.000	0.000	2.046	0.000	0.000
TRINITY_DN1009813_c0_g1	0.000	0.000	0.000	0.000	0.000	0.000	0.000	0.000	0.000	0.000
TRINITY_DN1009814_c0_g1	0.000	0.000	0.000	0.000	0.000	0.000	0.000	0.000	0.000	0.000
TRINITY_DN1009817_c0_g1	0.000	0.000	0.000	0.000	0.000	0.000	0.000	0.000	0.000	0.000
TRINITY_DN1009819_c0_g1	0.000	0.231	0.000	0.000	0.000	0.000	0.248	0.000	0.000	0.111
TRINITY_DN100981_c0_g1	0.000	0.000	0.000	0.000	0.000	0.000	0.000	0.000	0.529	0.000
TRINITY_DN1009820_c0_g1	0.000	0.000	0.000	0.000	0.000	0.000	0.000	0.000	0.000	0.000
TRINITY_DN1009821_c0_g1	0.000	0.000	0.000	0.000	0.000	0.000	0.000	0.000	0.000	0.000
TRINITY_DN1009823_c0_g1	0.000	0.000	0.000	0.000	0.000	0.000	0.000	0.000	0.000	0.000
TRINITY_DN1009824_c0_g1	0.000	1.125	0.000	0.000	0.000	0.000	0.000	0.000	0.000	0.000
TRINITY_DN1009828_c0_g1	0.000	0.000	0.000	0.000	0.000	0.509	0.000	0.000	0.174	0.000
TRINITY_DN1009829_c0_g1	0.000	0.000	0.000	0.000	0.000	0.000	0.359	0.000	0.384	0.157
TRINITY_DN100982_c0_g1	0.000	0.000	0.000	0.000	0.000	0.000	0.000	0.000	0.000	2.826
TRINITY_DN100982_c0_g2	0.000	0.000	0.000	0.000	0.000	0.000	0.000	0.000	0.000	0.000
TRINITY_DN1009833_c0_g1	0.000	0.000	0.000	0.000	0.000	0.000	0.000	0.000	0.000	0.421
TRINITY_DN1009834_c0_g1	0.000	0.000	0.000	0.000	0.000	0.000	0.000	0.000	0.000	1.077
TRINITY_DN1009835_c0_g1	1.441	0.000	0.000	0.000	2.361	0.000	1.468	0.000	1.424	0.000
TRINITY_DN1009837_c0_g1	0.000	0.000	0.000	0.000	0.000	0.000	0.000	0.000	0.000	0.000
TRINITY_DN1009839_c0_g1	0.000	0.000	0.000	0.000	0.000	0.000	0.000	0.000	0.000	0.000
TRINITY_DN100983_c0_g1	2.567	3.456	0.609	0.000	0.813	6.045	3.959	1.905	7.348	0.623
TRINITY_DN100983_c0_g4	0.490	0.182	0.000	0.333	0.725	0.316	1.757	0.443	0.439	0.089
TRINITY_DN100983_c0_g5	0.000	0.000	0.000	0.000	0.000	0.000	0.908	0.000	0.000	0.204
TRINITY_DN100983_c1_g1	0.000	0.000	0.000	0.000	0.000	0.000	0.000	0.000	0.000	0.000
TRINITY_DN100983_c1_g2	0.459	0.193	0.000	0.352	0.383	0.000	0.207	0.000	0.116	0.466
TRINITY_DN100983_c4_g1	0.000	0.000	1.078	0.000	0.000	0.000	0.000	1.647	0.390	0.652
TRINITY_DN100983_c5_g1	0.000	0.000	0.000	0.000	0.000	0.000	0.000	0.000	0.348	0.000
TRINITY_DN1009841_c0_g1	0.000	0.000	0.000	0.000	0.000	0.000	0.000	0.000	0.646	0.000
TRINITY_DN1009842_c0_g1	0.000	0.000	0.000	0.000	0.000	0.000	0.000	0.000	0.000	1.160
TRINITY_DN1009843_c0_g1	0.000	0.000	0.000	0.000	0.000	0.000	0.000	0.000	0.000	0.943
TRINITY_DN1009845_c0_g1	0.000	0.912	0.695	0.780	0.000	0.000	0.491	0.000	0.255	0.420
TRINITY_DN1009846_c0_g1	0.000	0.000	0.000	0.000	0.000	0.000	0.000	0.000	0.222	0.000
TRINITY_DN1009848_c0_g1	0.000	0.000	0.000	0.000	0.000	2.081	0.000	1.464	0.000	0.000
TRINITY_DN100984_c0_g1	0.000	0.377	0.000	0.656	0.000	0.000	0.000	0.000	0.651	1.070
TRINITY_DN100984_c0_g3	0.000	0.000	0.000	0.000	0.000	0.000	0.000	0.000	0.000	0.000
TRINITY_DN100984_c0_g4	0.000	0.548	0.000	0.000	0.000	0.000	0.589	0.000	0.000	0.996
TRINITY_DN100984_c0_g5	0.235	0.193	0.691	1.550	0.000	0.750	0.620	0.477	0.179	0.525
TRINITY_DN100984_c1_g1	0.000	0.000	0.000	0.000	0.000	0.000	0.000	0.000	0.000	0.000
TRINITY_DN100984_c4_g1	0.000	0.000	0.000	0.000	0.000	0.000	0.000	0.000	0.000	0.000
TRINITY_DN1009853_c0_g1	0.000	0.000	0.000	0.000	0.000	0.000	0.000	0.000	0.000	0.887
TRINITY_DN1009856_c0_g1	0.000	0.000	0.000	0.000	0.000	0.000	0.000	0.000	1.056	0.864
TRINITY_DN1009857_c0_g1	0.000	0.000	0.000	0.000	0.000	0.000	0.000	0.000	0.000	0.000
TRINITY_DN1009858_c0_g1	0.000	0.000	0.000	0.000	0.000	0.000	2.603	0.000	0.000	0.000
TRINITY_DN100985_c0_g1	0.000	0.000	0.000	0.000	0.000	0.000	0.000	0.000	0.000	0.000
TRINITY_DN1009860_c0_g1	0.000	0.000	0.000	0.000	0.000	0.000	0.000	0.000	0.000	0.482
TRINITY_DN1009861_c0_g1	0.000	0.000	0.000	0.000	0.000	0.000	6.374	0.000	0.760	1.686
TRINITY_DN1009864_c0_g1	0.000	0.495	0.000	0.000	0.000	0.000	0.532	0.000	0.000	0.230
TRINITY_DN1009865_c0_g1	0.000	0.000	0.000	0.000	2.332	0.000	0.000	2.909	0.000	0.583
TRINITY_DN1009866_c0_g1	0.000	0.000	0.000	0.000	0.000	0.000	0.000	0.000	1.497	2.492
TRINITY_DN1009867_c0_g1	0.000	0.000	0.000	0.000	0.000	0.000	1.180	0.000	0.576	1.311
TRINITY_DN1009868_c0_g1	0.000	0.000	0.000	0.000	0.000	0.000	0.000	0.000	0.000	1.312
TRINITY_DN1009869_c0_g1	0.000	0.000	0.000	0.000	0.000	0.000	0.000	0.000	0.000	0.000
TRINITY_DN100986_c0_g1	0.000	0.000	0.000	0.000	0.000	0.000	0.000	0.000	0.000	1.089
TRINITY_DN1009870_c0_g1	0.000	0.000	0.000	0.000	0.000	0.000	0.000	0.000	0.246	0.134
TRINITY_DN1009871_c0_g1	0.000	3.178	0.000	0.000	0.000	0.000	0.000	0.000	0.000	0.702
TRINITY_DN1009873_c0_g1	0.000	0.000	0.000	0.000	0.000	0.000	0.000	0.000	0.000	0.000
TRINITY_DN1009878_c0_g1	1.124	0.238	0.000	0.429	0.000	0.000	1.023	0.000	0.282	0.000
TRINITY_DN100987_c0_g1	0.000	0.000	0.000	4.376	0.000	0.000	0.000	0.000	2.226	0.829
TRINITY_DN100987_c0_g2	0.000	0.000	0.000	0.000	0.000	0.000	0.000	0.379	0.266	0.151
TRINITY_DN100987_c2_g1	0.000	0.000	0.000	0.000	0.000	0.000	0.000	0.000	0.000	0.000
TRINITY_DN1009880_c0_g1	0.519	0.000	0.000	0.000	0.000	0.000	0.000	0.000	0.000	0.211
TRINITY_DN1009883_c0_g1	0.000	0.000	0.000	0.000	0.000	0.000	0.000	0.000	0.000	0.000
TRINITY_DN1009884_c0_g1	0.779	2.153	0.000	0.000	0.000	0.000	0.765	0.000	0.000	0.319
TRINITY_DN1009885_c0_g1	0.000	0.000	0.000	0.000	0.000	0.000	0.000	0.000	0.000	0.000
TRINITY_DN1009887_c0_g1	0.000	0.787	0.000	0.000	0.000	0.000	0.000	0.000	0.000	0.000
TRINITY_DN1009896_c0_g1	0.000	0.000	0.000	0.000	0.000	0.000	0.000	0.000	0.000	0.000
TRINITY_DN1009897_c0_g1	0.000	0.000	0.000	0.000	0.000	0.000	0.000	0.000	0.000	0.000
TRINITY_DN1009898_c0_g1	0.000	0.000	0.000	0.000	0.000	0.000	0.676	1.437	0.000	0.568
TRINITY_DN100989_c0_g2	0.000	0.000	0.000	0.000	0.000	0.000	0.000	0.000	0.000	0.000
TRINITY_DN10098_c0_g1	1.036	0.231	1.013	0.000	0.000	1.329	0.000	0.000	1.541	0.742
TRINITY_DN10098_c0_g2	1.943	2.879	3.553	5.186	1.838	2.503	3.644	3.245	1.740	3.503
TRINITY_DN10098_c1_g1	0.000	0.000	0.000	0.000	0.000	0.000	1.901	0.000	0.000	0.000
TRINITY_DN10098_c2_g1	0.000	0.000	0.000	0.000	0.000	0.000	0.000	0.000	0.575	2.149
TRINITY_DN10098_c3_g1	0.000	0.000	0.000	0.000	0.000	0.000	0.000	0.000	0.000	0.519
TRINITY_DN10098_c4_g2	0.000	0.000	0.000	0.000	0.000	0.000	0.000	0.000	0.000	0.477
TRINITY_DN10098_c6_g1	0.000	0.000	0.000	0.000	0.000	0.000	0.000	0.000	0.000	0.000
TRINITY_DN10098_c8_g1	0.000	0.000	0.000	0.000	0.000	0.000	0.000	0.000	0.000	0.487
TRINITY_DN1009900_c0_g1	0.000	0.000	0.000	0.000	0.000	0.000	0.000	0.000	0.000	0.000
TRINITY_DN1009901_c0_g1	0.000	0.000	0.000	0.000	0.000	0.915	0.000	0.000	0.614	0.000
TRINITY_DN1009902_c0_g1	0.000	0.000	0.000	0.000	0.000	0.000	0.000	0.000	0.000	0.000
TRINITY_DN1009903_c0_g1	0.000	0.000	0.000	0.000	0.000	0.000	0.000	0.000	0.000	0.428
TRINITY_DN1009904_c0_g1	0.000	1.852	2.291	0.000	2.117	1.244	0.000	0.000	0.211	0.000
TRINITY_DN1009905_c0_g1	0.000	0.000	0.000	0.000	0.000	0.000	0.000	0.000	0.000	0.000
TRINITY_DN1009906_c0_g1	0.000	0.444	0.238	0.000	0.000	0.258	0.158	0.000	0.269	0.217
TRINITY_DN100990_c0_g1	0.000	0.000	0.000	0.000	0.000	0.000	0.000	0.000	0.000	0.000
TRINITY_DN1009910_c0_g1	0.000	0.000	0.000	0.000	0.000	0.000	0.000	0.000	0.000	0.000
TRINITY_DN1009912_c0_g1	0.000	0.000	0.000	0.000	3.524	0.000	0.000	0.000	0.000	0.000
TRINITY_DN1009913_c0_g1	0.000	0.000	0.000	0.000	0.000	0.000	0.000	0.000	0.000	0.000
TRINITY_DN1009914_c0_g1	0.000	0.000	5.787	0.000	0.000	0.000	0.000	0.000	0.000	0.864
TRINITY_DN1009915_c0_g1	0.000	0.000	0.000	0.000	0.000	0.000	2.286	0.000	0.000	0.000
TRINITY_DN1009919_c0_g1	0.000	0.000	0.000	0.000	0.000	0.000	0.000	0.000	0.000	0.000
TRINITY_DN100991_c0_g1	0.000	0.000	0.000	0.000	0.000	0.000	0.000	0.000	0.000	0.857
TRINITY_DN1009920_c0_g1	0.000	0.000	0.000	0.000	0.000	0.000	0.000	0.000	0.965	0.000
TRINITY_DN1009922_c0_g1	0.000	0.000	0.000	0.000	0.000	0.000	0.000	0.000	0.000	0.000
TRINITY_DN1009923_c0_g1	0.000	0.000	0.000	0.000	0.000	0.000	0.000	0.000	0.000	0.000
TRINITY_DN1009926_c0_g1	0.269	0.000	0.000	0.000	0.000	0.784	0.000	0.000	0.000	0.000
TRINITY_DN1009929_c0_g1	0.000	0.363	0.000	0.000	0.000	0.000	0.391	0.000	0.000	0.000
TRINITY_DN100992_c0_g1	0.000	0.000	3.395	1.869	0.680	3.682	1.150	0.000	1.211	1.903
TRINITY_DN100992_c0_g2	3.811	0.000	0.000	2.823	0.000	0.000	0.000	0.000	0.000	0.000
TRINITY_DN100992_c2_g1	4.368	4.172	3.825	1.634	3.583	1.619	4.445	4.519	1.613	2.685
TRINITY_DN100992_c3_g1	0.000	0.000	0.000	0.000	0.000	0.000	0.000	0.000	0.000	0.000
TRINITY_DN1009930_c0_g1	0.000	0.000	0.000	0.000	0.000	0.000	0.000	0.000	0.000	0.000
TRINITY_DN1009931_c0_g1	0.000	0.000	0.000	0.000	0.000	0.000	0.000	0.000	0.000	0.000
TRINITY_DN1009934_c0_g1	0.000	0.000	0.000	0.000	4.191	5.671	0.000	0.000	0.000	0.000
TRINITY_DN1009935_c0_g1	0.000	0.000	0.000	0.000	0.000	0.000	0.000	0.000	0.000	0.450
TRINITY_DN1009936_c0_g1	0.000	0.000	0.000	0.000	0.000	0.000	0.000	0.000	0.489	0.408
TRINITY_DN1009936_c1_g1	0.000	0.000	0.000	0.000	0.000	0.000	0.000	0.000	0.374	0.312
TRINITY_DN1009937_c0_g1	0.000	0.356	0.000	0.000	0.000	2.019	0.668	0.000	0.000	0.000
TRINITY_DN1009938_c0_g1	0.000	0.708	0.000	0.000	0.677	0.000	0.000	0.000	0.000	0.830
TRINITY_DN100993_c0_g1	0.000	0.000	0.000	0.000	0.000	0.000	0.000	0.000	0.000	0.000
TRINITY_DN1009941_c0_g1	0.000	0.000	0.000	0.000	0.000	0.000	0.000	0.000	0.000	0.000
TRINITY_DN1009942_c0_g1	0.000	0.000	0.000	0.000	0.000	0.000	0.000	0.000	0.000	0.000
TRINITY_DN1009943_c0_g1	0.000	1.682	0.000	0.000	0.000	0.000	0.000	0.000	0.000	0.000
TRINITY_DN1009946_c0_g1	0.000	0.000	0.000	0.000	0.000	0.000	0.000	0.000	0.000	0.503
TRINITY_DN100994_c0_g1	0.000	0.000	0.000	0.000	0.000	0.000	0.000	0.000	0.000	0.000
TRINITY_DN1009953_c0_g1	0.000	0.000	0.000	0.000	0.000	0.000	0.000	0.000	0.000	0.000
TRINITY_DN1009956_c0_g1	0.000	0.000	0.000	0.000	0.000	0.000	0.000	0.000	0.000	0.000
TRINITY_DN1009957_c0_g1	0.000	0.000	0.000	0.000	0.000	0.000	0.000	0.000	0.000	0.000
TRINITY_DN1009958_c0_g1	0.255	0.000	0.000	0.390	0.000	0.371	0.000	0.000	0.000	0.414
TRINITY_DN100995_c0_g2	0.000	1.085	0.000	0.000	0.000	0.000	0.000	0.000	0.000	0.000
TRINITY_DN1009961_c0_g1	0.000	0.000	0.000	0.000	0.000	0.000	0.000	0.000	0.000	0.000
TRINITY_DN1009964_c0_g1	0.000	0.000	0.000	0.000	0.000	0.000	0.000	0.000	0.000	0.330
TRINITY_DN1009965_c0_g1	0.000	0.000	0.000	0.000	0.000	0.000	0.000	0.000	0.000	0.000
TRINITY_DN1009967_c0_g1	0.000	0.000	0.000	0.000	0.000	0.000	0.000	0.000	0.000	0.000
TRINITY_DN1009968_c0_g1	0.000	0.000	0.000	0.000	0.000	0.000	0.000	0.000	0.306	0.254
TRINITY_DN100996_c0_g1	2.794	10.788	2.543	5.188	12.258	5.082	5.570	7.105	2.750	11.069
TRINITY_DN100996_c0_g2	1.591	3.091	0.000	0.000	0.000	2.337	0.000	0.000	0.000	0.000
TRINITY_DN100996_c3_g1	0.000	0.000	0.000	0.000	0.000	0.000	0.000	0.000	1.075	0.000
TRINITY_DN1009970_c0_g1	0.000	0.000	0.000	0.000	0.000	0.000	0.000	0.000	0.000	0.000
TRINITY_DN1009971_c0_g1	0.000	0.000	4.974	0.000	0.000	0.000	0.000	0.000	1.813	0.000
TRINITY_DN1009972_c0_g1	0.000	0.000	0.000	0.000	0.000	0.000	0.000	0.000	0.000	0.000
TRINITY_DN1009973_c0_g1	0.000	0.000	0.000	0.000	0.000	0.000	0.000	0.000	0.000	0.000
TRINITY_DN1009975_c0_g1	0.000	0.000	0.000	0.000	0.000	0.000	0.000	0.000	0.000	0.000
TRINITY_DN1009978_c0_g1	0.820	0.760	0.000	0.000	0.000	0.000	0.000	0.000	0.403	0.337
TRINITY_DN100997_c0_g1	0.000	0.000	0.000	0.000	0.000	0.000	0.000	0.000	0.000	0.000
TRINITY_DN100997_c0_g2	0.000	0.000	0.000	0.000	0.000	0.000	0.000	0.000	0.000	0.000
TRINITY_DN1009981_c0_g1	0.000	0.000	0.000	0.000	0.000	0.738	0.000	0.000	0.000	0.000
TRINITY_DN1009982_c0_g1	0.000	0.000	0.000	0.000	0.000	0.000	0.000	0.000	0.000	0.000
TRINITY_DN1009984_c0_g1	0.000	0.000	0.330	0.377	0.410	0.657	0.000	0.000	0.000	0.241
TRINITY_DN1009987_c0_g1	0.000	0.000	0.000	0.000	0.000	0.000	0.000	0.000	0.000	0.000
TRINITY_DN1009988_c0_g1	0.000	0.000	0.000	0.000	0.000	0.000	2.122	0.000	0.000	0.000
TRINITY_DN100998_c0_g1	0.000	0.000	0.000	0.000	0.000	0.000	0.000	0.000	0.000	0.000
TRINITY_DN100998_c0_g2	0.000	1.019	0.000	0.000	0.000	0.000	0.000	0.000	0.000	0.000
TRINITY_DN1009990_c0_g1	0.000	0.000	0.000	0.000	0.000	0.000	1.672	0.000	0.000	0.000
TRINITY_DN1009991_c0_g1	0.000	0.000	0.000	0.000	0.000	0.000	0.000	0.000	0.000	0.000
TRINITY_DN1009993_c0_g1	0.000	0.000	0.000	0.000	0.000	0.000	0.000	0.000	0.000	0.000
TRINITY_DN1009995_c0_g1	1.613	0.000	0.000	0.000	0.000	0.000	0.000	0.000	0.000	0.660
TRINITY_DN1009996_c0_g1	1.646	0.000	0.000	0.000	0.000	0.000	0.000	0.000	0.000	0.000
TRINITY_DN1009997_c0_g1	0.000	0.000	0.000	0.000	0.000	3.416	0.000	0.000	0.000	0.000
TRINITY_DN1009998_c0_g1	0.793	0.000	0.000	0.603	0.000	0.000	1.110	0.000	0.247	0.807
TRINITY_DN1009999_c0_g1	0.000	0.000	0.000	0.000	0.000	0.000	0.000	0.000	0.000	0.000
TRINITY_DN100999_c0_g1	1.072	0.000	0.000	0.810	0.000	0.000	0.000	1.107	0.000	0.219
TRINITY_DN100999_c0_g2	0.817	0.000	0.000	0.000	0.000	0.000	0.000	0.000	0.000	0.000
TRINITY_DN1009_c0_g1	12.520	12.584	12.715	11.205	19.446	14.575	12.942	11.649	14.985	16.284
TRINITY_DN1009_c0_g2	1.913	0.740	1.053	0.867	1.129	0.980	1.978	0.685	2.341	0.960
TRINITY_DN1009_c12_g1	0.000	0.000	0.000	0.000	0.000	0.000	0.000	0.000	0.000	0.000
TRINITY_DN1009_c16_g1	0.000	0.000	0.000	0.000	0.000	7.205	0.000	0.000	0.000	0.000
TRINITY_DN1009_c17_g1	0.000	0.000	0.000	0.000	0.000	0.000	0.000	0.000	0.000	0.000
TRINITY_DN1009_c1_g1	10.874	8.342	9.391	10.130	8.254	8.697	9.218	8.139	12.812	8.438
TRINITY_DN1009_c2_g1	3.402	3.939	7.340	4.060	4.304	5.494	3.544	1.154	7.532	2.916
TRINITY_DN1009_c3_g1	7.240	6.280	6.571	3.123	6.113	6.448	6.834	5.266	8.890	6.717
TRINITY_DN1009_c4_g1	4.067	1.548	3.360	2.836	1.682	2.349	3.320	1.845	2.330	3.399
TRINITY_DN1009_c5_g1	0.000	0.971	1.398	0.000	0.000	0.000	0.000	0.000	0.000	0.514
TRINITY_DN1010000_c0_g1	0.000	0.000	0.000	0.000	0.000	0.000	0.000	0.000	0.000	0.000
TRINITY_DN1010001_c0_g1	0.000	0.000	0.000	0.000	0.000	0.000	1.663	0.000	0.000	0.664
TRINITY_DN1010002_c0_g1	0.000	0.000	0.000	1.858	0.000	0.000	0.000	0.000	0.000	0.000
TRINITY_DN1010004_c0_g1	46.192	0.000	0.000	1.617	0.000	0.000	0.000	4.475	0.581	0.000
TRINITY_DN1010005_c0_g1	0.000	0.000	0.000	0.000	0.000	0.000	0.000	0.000	0.000	0.000
TRINITY_DN1010006_c0_g1	0.000	0.000	0.000	0.000	0.000	0.000	0.000	0.000	1.179	0.958
TRINITY_DN1010007_c0_g1	0.000	0.000	0.000	0.000	0.000	0.000	0.000	0.000	0.000	0.564
TRINITY_DN1010008_c0_g1	0.000	0.000	0.000	0.000	0.000	0.000	0.000	0.000	0.000	1.030
TRINITY_DN101000_c0_g1	0.000	0.000	0.000	0.000	0.000	0.000	0.000	0.000	0.000	0.000
TRINITY_DN1010010_c0_g1	0.000	0.000	0.000	0.000	0.000	0.000	0.353	0.000	0.000	0.000
TRINITY_DN1010011_c0_g1	0.000	0.000	0.000	0.000	0.000	0.000	0.000	0.000	0.000	0.000
TRINITY_DN1010012_c0_g1	3.142	0.000	0.000	0.000	0.000	0.000	0.000	0.000	0.000	1.284
TRINITY_DN1010013_c0_g1	0.000	0.000	0.000	0.000	0.000	0.000	0.771	0.000	0.000	0.000
TRINITY_DN1010014_c0_g1	0.000	0.000	0.000	0.000	0.000	0.000	0.000	0.000	0.000	0.000
TRINITY_DN1010015_c0_g1	0.000	0.000	0.000	0.000	0.000	0.000	0.000	0.000	0.000	0.000
TRINITY_DN1010016_c0_g1	0.000	0.000	0.000	0.000	0.000	0.000	0.000	0.000	0.471	0.393
TRINITY_DN1010017_c0_g1	0.000	0.000	0.000	3.096	0.000	0.000	0.000	0.000	1.046	0.857
TRINITY_DN1010018_c0_g1	0.000	0.000	0.000	0.000	0.000	0.000	0.000	0.000	0.000	0.000
TRINITY_DN101001_c0_g1	0.000	0.000	0.000	0.000	0.000	0.000	0.000	0.000	2.150	0.000
TRINITY_DN101001_c2_g1	0.000	0.000	0.000	0.000	0.000	0.000	0.000	0.000	0.000	0.000
TRINITY_DN101001_c3_g1	0.000	0.000	0.000	0.000	0.000	0.000	0.000	0.000	0.000	0.000
TRINITY_DN1010022_c0_g1	0.000	2.859	0.000	0.000	0.000	0.000	0.000	0.000	0.000	0.000
TRINITY_DN1010023_c0_g1	0.000	0.000	0.000	0.000	0.000	0.000	0.000	0.000	0.000	0.000
TRINITY_DN1010024_c0_g1	0.000	3.436	0.000	0.000	0.000	0.000	0.000	0.000	0.000	0.000
TRINITY_DN1010025_c0_g1	0.000	0.000	0.000	0.000	0.000	0.000	0.661	0.000	0.000	0.278
TRINITY_DN1010027_c0_g1	0.000	0.000	0.000	0.000	0.000	0.000	0.000	0.000	0.000	0.209
TRINITY_DN1010028_c0_g1	0.000	0.000	0.000	0.000	0.000	0.000	0.000	0.000	0.000	0.000
TRINITY_DN1010029_c0_g1	0.000	0.000	0.000	0.000	0.000	0.000	0.000	0.000	0.000	0.000
TRINITY_DN101002_c0_g1	0.000	1.238	0.000	0.000	0.000	0.000	0.000	0.000	0.634	0.527
TRINITY_DN101002_c0_g2	0.000	0.000	0.743	0.000	0.000	0.000	0.000	0.000	0.000	0.449
TRINITY_DN101002_c1_g1	0.752	0.490	1.162	1.323	0.481	0.000	0.790	1.770	0.083	0.270
TRINITY_DN101002_c1_g2	0.000	0.498	0.000	0.895	0.000	0.427	0.000	0.000	0.000	0.357
TRINITY_DN101002_c1_g3	0.000	0.000	0.000	0.000	0.000	0.000	2.500	0.000	0.000	0.000
TRINITY_DN101002_c1_g4	0.000	0.000	0.000	5.515	0.000	0.000	0.000	0.000	0.000	0.000
TRINITY_DN101002_c1_g5	0.905	0.949	0.000	0.000	0.377	0.329	0.611	0.000	0.228	0.000
TRINITY_DN101002_c1_g6	0.000	0.000	0.000	0.000	0.000	0.000	0.000	0.000	0.000	0.302
TRINITY_DN101002_c2_g1	0.403	0.000	0.000	0.000	0.000	0.000	0.000	0.000	0.206	0.163
TRINITY_DN101002_c3_g1	0.000	0.730	0.000	0.000	0.000	1.169	0.000	0.000	0.000	0.000
TRINITY_DN1010032_c0_g1	0.000	0.000	0.000	0.000	0.000	0.000	0.000	0.000	0.000	0.000
TRINITY_DN1010033_c0_g1	0.000	0.000	0.000	0.000	0.973	0.863	0.000	0.000	0.000	0.000
TRINITY_DN1010035_c0_g1	0.000	0.000	0.000	0.000	0.000	0.000	0.000	0.000	0.000	2.026
TRINITY_DN1010039_c0_g1	0.217	0.911	0.000	0.333	0.000	0.000	0.000	0.000	0.328	0.177
TRINITY_DN101003_c0_g1	0.000	0.000	0.000	0.000	0.000	0.000	0.000	0.000	0.000	0.000
TRINITY_DN101003_c0_g2	0.000	0.000	0.000	0.000	0.000	0.000	0.000	0.000	0.000	0.000
TRINITY_DN101003_c1_g1	0.000	0.000	0.000	0.000	0.000	0.000	0.000	0.000	0.000	0.000
TRINITY_DN1010040_c0_g1	0.000	0.000	0.000	0.000	0.000	0.000	0.000	0.000	0.000	0.376
TRINITY_DN1010042_c0_g1	0.000	0.000	0.000	0.000	0.000	0.000	0.000	0.000	0.000	0.000
TRINITY_DN1010044_c0_g1	0.000	0.000	0.000	3.069	0.000	0.000	0.000	0.000	0.000	0.000
TRINITY_DN1010046_c0_g1	0.000	0.000	0.000	0.000	0.000	0.000	0.000	0.000	0.000	0.000
TRINITY_DN1010047_c0_g1	0.000	0.000	0.000	0.000	0.000	0.000	0.000	0.000	0.731	0.000
TRINITY_DN1010049_c0_g1	0.000	0.000	0.000	0.000	0.000	0.000	0.000	0.000	0.000	0.423
TRINITY_DN1010051_c0_g1	0.000	0.000	0.000	0.000	0.000	0.000	0.000	0.000	0.000	0.000
TRINITY_DN1010052_c0_g1	0.000	0.000	0.000	0.000	0.000	0.000	0.000	0.000	0.000	0.000
TRINITY_DN1010055_c0_g1	0.000	0.000	1.864	0.000	0.000	0.000	0.000	0.000	0.673	0.000
TRINITY_DN1010057_c0_g1	2.297	0.000	0.000	0.000	0.000	0.000	0.000	0.000	0.000	0.000
TRINITY_DN1010058_c0_g1	0.000	0.000	0.000	0.000	0.000	0.000	0.000	0.000	0.000	0.000
TRINITY_DN1010061_c0_g1	0.000	0.000	0.000	0.000	0.000	0.000	0.000	0.000	0.000	0.000
TRINITY_DN1010062_c0_g1	0.000	0.000	0.000	0.000	0.000	0.000	0.000	0.000	0.000	0.000
TRINITY_DN1010065_c0_g1	0.000	0.000	0.000	0.000	0.000	0.000	0.000	1.604	0.000	0.000
TRINITY_DN1010066_c0_g1	0.000	0.000	1.418	0.000	1.704	0.000	0.000	0.000	0.000	2.126
TRINITY_DN1010068_c0_g1	1.192	0.000	0.000	0.000	0.000	0.000	0.000	0.000	0.000	0.000
TRINITY_DN1010069_c0_g1	0.000	1.238	0.000	1.911	0.000	0.000	0.000	0.000	0.000	0.000
TRINITY_DN1010073_c0_g1	0.000	0.000	0.000	0.000	3.810	0.000	0.000	0.000	0.000	0.000
TRINITY_DN1010075_c0_g1	0.203	0.000	0.272	0.000	0.000	0.885	0.000	0.000	0.102	0.082
TRINITY_DN1010076_c0_g1	0.000	0.000	0.000	0.000	0.000	0.000	0.000	0.000	0.000	0.000
TRINITY_DN1010077_c0_g1	0.000	0.000	0.000	0.000	0.000	0.000	0.000	0.000	0.000	0.000
TRINITY_DN1010079_c0_g1	0.000	0.000	0.000	0.000	0.000	0.000	0.000	0.000	0.000	0.000
TRINITY_DN101007_c0_g1	0.000	1.365	3.848	0.000	0.000	0.000	0.000	0.000	0.000	0.576
TRINITY_DN1010082_c0_g1	0.000	0.000	0.000	0.000	0.000	0.000	0.000	0.000	0.000	0.773
TRINITY_DN1010083_c0_g1	0.000	0.000	0.000	7.961	0.000	0.000	0.000	0.000	0.000	0.000
TRINITY_DN1010087_c0_g1	0.000	0.000	0.000	0.000	0.000	0.000	0.000	0.000	0.824	0.677
TRINITY_DN1010088_c0_g1	0.000	0.000	0.000	1.683	0.000	0.000	0.000	0.000	0.000	0.462
TRINITY_DN1010089_c0_g1	0.000	2.102	0.000	0.000	0.000	0.000	0.000	0.000	0.000	0.000
TRINITY_DN1010090_c0_g1	0.000	0.000	0.000	0.000	0.000	0.000	0.000	0.000	0.000	0.000
TRINITY_DN1010091_c0_g1	0.814	0.000	0.000	0.000	0.000	0.000	0.000	0.000	0.400	0.000
TRINITY_DN1010092_c0_g1	0.000	0.000	0.000	0.000	0.000	0.000	0.000	0.000	0.000	0.000
TRINITY_DN1010093_c0_g1	0.000	0.000	0.000	0.000	0.000	0.000	0.000	0.000	0.000	2.726
TRINITY_DN1010094_c1_g1	0.000	0.000	0.000	0.000	0.000	0.000	0.000	0.000	0.000	0.000
TRINITY_DN1010096_c0_g1	0.000	0.000	0.000	0.000	0.000	0.000	0.000	1.844	0.000	0.000
TRINITY_DN1010097_c0_g1	0.000	0.000	0.000	0.000	0.000	0.000	0.000	0.000	0.000	0.000
TRINITY_DN1010098_c0_g1	0.000	0.000	0.000	0.000	2.319	0.000	0.000	0.000	2.797	0.000
TRINITY_DN101009_c0_g1	1.475	1.840	0.000	1.556	1.712	1.563	2.110	0.000	0.512	0.432
TRINITY_DN101009_c0_g2	0.000	2.509	3.551	0.000	0.000	3.839	0.000	0.000	1.284	0.000
TRINITY_DN101009_c0_g4	1.226	0.000	0.000	0.000	0.000	0.000	0.000	1.270	0.907	1.504
TRINITY_DN101009_c2_g1	0.000	0.000	0.000	0.000	0.000	0.000	0.000	0.000	0.000	1.391
TRINITY_DN101009_c3_g1	1.646	0.000	0.000	0.000	0.000	0.000	0.000	0.000	0.000	1.001
TRINITY_DN10100_c0_g1	0.000	0.000	0.000	0.000	0.000	0.000	0.000	0.000	1.983	0.000
TRINITY_DN10100_c0_g2	0.000	0.000	0.000	0.000	0.000	0.826	0.000	0.000	0.000	0.000
TRINITY_DN10100_c0_g3	0.000	1.009	0.000	0.000	0.000	0.000	0.000	0.000	0.000	0.434
TRINITY_DN10100_c1_g1	0.820	1.424	0.000	1.246	0.680	0.000	3.068	0.843	0.204	1.335
TRINITY_DN10100_c1_g2	9.196	10.190	9.441	7.864	11.662	11.651	10.745	8.657	13.383	13.032
TRINITY_DN10100_c1_g3	0.000	0.000	0.000	0.000	0.000	0.000	0.000	0.000	0.000	0.000
TRINITY_DN10100_c27_g1	0.000	0.000	0.000	0.000	2.047	0.000	0.000	0.000	0.000	0.368
TRINITY_DN10100_c34_g1	0.000	0.000	0.000	0.000	0.000	2.979	0.000	0.000	0.000	1.441
TRINITY_DN10100_c38_g1	0.000	0.000	0.000	0.000	3.246	0.000	0.000	0.000	0.000	0.000
TRINITY_DN10100_c3_g1	2.785	1.794	1.435	3.283	1.787	2.413	1.674	2.619	2.927	2.926
TRINITY_DN10100_c3_g2	0.000	0.000	0.000	0.000	0.000	0.000	0.000	0.000	0.000	0.000
TRINITY_DN10100_c46_g1	0.000	0.000	0.000	0.000	0.000	0.000	0.000	0.000	0.000	0.000
TRINITY_DN10100_c5_g1	2.269	1.278	0.873	3.342	3.088	2.216	2.298	2.483	4.213	2.709
TRINITY_DN1010102_c0_g1	0.000	0.000	0.000	0.000	0.000	0.000	0.000	0.000	0.000	0.000
TRINITY_DN1010105_c0_g1	0.000	1.246	0.000	0.000	0.000	0.000	0.000	0.000	0.000	0.530
TRINITY_DN1010106_c0_g1	1.224	0.261	0.821	0.000	0.000	0.000	0.000	0.000	0.000	0.000
TRINITY_DN1010108_c0_g1	0.000	0.000	0.000	0.000	0.000	0.000	0.000	0.000	1.146	0.000
TRINITY_DN1010109_c0_g1	0.000	0.000	0.000	0.000	0.000	0.000	0.000	0.000	0.000	0.000
TRINITY_DN101010_c0_g1	0.000	0.000	0.000	0.000	0.000	0.000	0.000	0.000	0.000	0.000
TRINITY_DN101010_c1_g1	0.000	0.000	0.000	2.888	0.000	0.000	0.000	0.000	1.655	0.000
TRINITY_DN1010110_c0_g1	0.000	0.000	0.000	0.000	0.000	0.000	0.000	0.000	0.000	0.000
TRINITY_DN1010111_c0_g1	0.000	0.975	0.000	0.000	0.000	0.000	0.000	1.130	0.270	0.223
TRINITY_DN1010114_c0_g1	0.000	2.554	0.000	0.000	0.000	0.000	8.205	0.000	0.000	0.000
TRINITY_DN1010115_c0_g1	0.000	0.000	0.000	0.000	0.000	0.000	0.000	0.000	0.000	0.000
TRINITY_DN1010116_c0_g1	0.000	0.000	0.000	0.000	0.000	0.000	0.000	0.000	0.824	2.031
TRINITY_DN1010119_c0_g1	0.000	0.000	0.000	0.000	0.000	0.000	0.000	0.000	0.000	0.000
TRINITY_DN101011_c0_g2	0.000	0.000	0.000	0.000	0.000	0.000	0.000	0.000	0.000	0.000
TRINITY_DN101011_c0_g3	0.000	0.348	0.000	0.000	0.000	0.587	0.375	0.826	0.399	0.654
TRINITY_DN101011_c1_g1	0.000	0.000	0.000	0.000	0.000	0.000	0.000	0.000	0.549	0.000
TRINITY_DN101011_c4_g1	0.000	0.000	0.000	0.000	0.000	0.000	0.000	0.000	0.000	0.000
TRINITY_DN101011_c6_g1	1.371	0.000	0.000	0.000	0.000	0.000	0.000	0.000	0.000	0.000
TRINITY_DN1010120_c0_g1	0.000	0.950	0.000	0.000	0.000	0.000	0.000	0.000	0.494	0.000
TRINITY_DN1010121_c0_g1	0.000	0.000	0.000	0.000	0.000	0.000	0.000	0.000	0.000	0.000
TRINITY_DN1010122_c0_g1	0.000	0.000	0.000	0.000	0.000	0.000	0.000	0.000	0.000	0.432
TRINITY_DN1010123_c0_g1	1.767	0.000	0.000	0.000	0.000	0.000	0.000	0.000	0.434	0.000
TRINITY_DN1010124_c0_g1	1.080	4.121	0.000	1.617	1.773	1.602	4.337	0.000	0.532	1.771
TRINITY_DN1010125_c0_g1	0.000	0.000	0.000	0.000	0.000	0.000	0.000	0.000	0.225	0.369
TRINITY_DN1010126_c0_g1	0.000	1.306	0.000	0.000	0.000	0.000	0.000	0.000	0.000	1.105
TRINITY_DN1010127_c0_g1	0.971	0.428	0.000	0.000	0.000	0.000	0.460	0.000	0.481	0.198
TRINITY_DN1010128_c0_g1	0.000	0.000	0.000	0.000	0.000	0.000	0.000	0.000	0.000	0.000
TRINITY_DN1010129_c0_g1	0.000	0.000	0.000	0.000	0.000	0.000	0.000	1.721	0.000	0.341
TRINITY_DN1010132_c0_g1	0.000	0.000	0.000	0.000	0.000	0.000	0.000	0.000	0.000	0.459
TRINITY_DN1010133_c0_g1	0.000	0.000	0.000	0.000	0.000	0.000	0.000	0.000	0.000	3.964
TRINITY_DN1010134_c0_g1	0.000	0.000	0.000	0.000	0.000	0.426	0.000	0.000	0.000	0.356
TRINITY_DN1010139_c0_g1	0.000	0.000	0.000	0.000	0.000	0.000	0.000	0.000	0.000	0.000
TRINITY_DN101013_c0_g1	0.000	0.000	0.000	0.000	0.000	0.000	0.000	0.000	0.000	0.000
TRINITY_DN1010141_c0_g1	0.000	0.000	0.000	0.000	0.000	0.000	0.000	0.000	0.000	0.000
TRINITY_DN1010143_c0_g1	0.000	0.000	0.000	0.000	0.000	0.000	0.000	0.000	0.000	0.000
TRINITY_DN1010144_c0_g1	0.000	0.000	0.000	0.000	0.000	0.000	0.000	0.000	0.000	0.000
TRINITY_DN1010145_c0_g1	0.000	0.000	0.000	0.000	0.000	0.000	0.000	0.000	0.000	0.000
TRINITY_DN1010146_c0_g1	1.275	0.000	0.000	0.000	0.000	0.000	0.000	0.000	0.000	1.048
TRINITY_DN1010147_c0_g1	0.000	0.000	0.233	0.000	0.291	0.000	0.155	0.000	0.000	0.000
TRINITY_DN1010148_c0_g1	0.000	0.000	0.000	0.000	0.000	0.000	0.000	0.000	0.000	0.000
TRINITY_DN1010149_c0_g1	0.000	0.000	0.000	0.000	0.000	0.000	0.000	0.000	0.000	0.000
TRINITY_DN101014_c1_g1	0.180	0.299	0.241	0.276	0.000	0.261	0.000	0.366	0.091	0.365
TRINITY_DN101014_c2_g1	0.000	0.000	0.000	0.000	0.000	0.000	0.000	0.000	0.630	1.048
TRINITY_DN101014_c3_g1	1.804	0.000	9.865	0.000	0.000	0.000	0.000	0.000	0.000	0.000
TRINITY_DN101014_c4_g1	0.000	0.000	0.000	0.000	0.000	0.000	0.000	0.000	0.739	0.000
TRINITY_DN1010153_c0_g1	0.000	0.000	0.000	0.000	0.000	0.000	0.000	0.000	0.000	0.000
TRINITY_DN1010155_c0_g1	0.000	3.489	0.000	0.000	0.000	0.000	0.000	0.000	0.000	0.000
TRINITY_DN1010156_c0_g1	0.000	0.355	0.000	0.000	0.000	0.000	0.000	0.000	0.407	0.000
TRINITY_DN1010158_c0_g1	1.561	0.000	0.000	0.000	0.000	0.000	0.000	0.000	0.000	0.638
TRINITY_DN1010159_c0_g1	0.000	0.000	0.000	0.000	0.000	0.000	0.000	0.000	0.000	0.000
TRINITY_DN101015_c0_g1	0.000	0.000	0.000	0.000	0.000	3.836	0.000	0.000	0.000	0.000
TRINITY_DN101015_c1_g2	0.000	0.000	0.000	0.000	0.000	0.000	0.000	0.000	0.000	0.647
TRINITY_DN101015_c3_g1	0.000	0.000	0.000	0.000	0.000	0.000	0.000	0.000	0.000	0.000
TRINITY_DN101015_c3_g2	0.000	0.000	0.000	0.000	0.000	0.000	0.000	0.000	0.000	0.000
TRINITY_DN101015_c4_g1	0.000	0.000	0.000	0.000	0.000	0.000	0.000	0.000	0.000	0.000
TRINITY_DN101015_c4_g3	0.000	0.000	0.000	0.000	0.000	0.000	0.000	0.000	0.272	0.000
TRINITY_DN101015_c5_g1	0.000	0.000	0.000	0.000	0.000	0.000	0.000	8.000	0.000	0.000
TRINITY_DN101015_c6_g1	0.000	0.000	0.000	0.000	0.000	0.000	0.000	0.000	0.000	0.000
TRINITY_DN101015_c8_g1	0.000	0.833	1.215	1.337	0.000	0.000	1.771	0.000	1.315	0.000
TRINITY_DN1010160_c0_g1	2.217	0.675	0.000	0.000	0.000	0.000	0.000	0.000	0.000	0.000
TRINITY_DN1010162_c0_g1	0.000	0.000	0.000	0.000	0.000	0.000	0.000	0.000	0.000	0.169
TRINITY_DN1010163_c0_g1	0.000	0.000	0.000	0.000	0.000	0.000	0.000	0.000	1.075	0.000
TRINITY_DN1010164_c0_g1	0.000	0.000	0.000	0.000	0.000	0.000	0.000	0.000	0.000	0.000
TRINITY_DN1010165_c0_g1	0.000	0.728	0.384	0.784	0.476	0.000	0.000	0.000	0.716	0.637
TRINITY_DN1010166_c0_g1	0.000	0.000	0.000	0.420	0.000	0.000	0.000	0.000	0.000	0.000
TRINITY_DN1010167_c0_g1	0.000	0.270	0.000	0.000	0.000	0.000	0.000	0.000	0.000	0.000
TRINITY_DN1010168_c0_g1	0.000	0.000	0.000	0.000	0.000	0.557	0.355	0.000	0.000	0.000
TRINITY_DN101016_c0_g1	0.198	1.395	0.000	0.000	0.166	0.144	0.348	0.201	0.050	0.174
TRINITY_DN101016_c0_g2	0.000	0.000	0.000	0.000	0.000	0.000	0.000	0.000	0.000	0.000
TRINITY_DN101016_c1_g1	0.000	0.000	0.000	0.000	0.000	0.000	0.000	0.000	0.000	0.000
TRINITY_DN101016_c2_g1	0.000	0.000	0.000	0.000	0.000	0.000	0.000	0.000	0.000	0.358
TRINITY_DN1010170_c0_g1	0.000	0.000	0.000	0.000	0.000	0.000	0.000	0.000	0.000	0.000
TRINITY_DN1010171_c0_g1	0.000	0.000	0.000	0.000	0.000	0.000	0.000	2.203	0.000	0.000
TRINITY_DN1010176_c0_g1	0.000	0.000	0.000	0.000	0.000	1.802	0.000	0.000	0.000	0.498
TRINITY_DN1010177_c0_g1	0.000	0.000	0.000	0.000	0.000	0.000	0.000	0.000	0.000	0.533
TRINITY_DN1010179_c0_g1	0.000	0.000	0.000	0.000	0.000	0.000	0.000	0.000	0.000	0.000
TRINITY_DN101017_c0_g1	0.000	0.000	0.000	0.000	0.000	0.000	0.000	0.000	0.000	0.000
TRINITY_DN101017_c0_g2	0.000	0.000	0.000	0.000	0.000	0.000	0.000	0.000	0.000	3.071
TRINITY_DN101017_c0_g5	0.000	0.000	0.000	0.000	0.000	0.000	2.540	0.000	0.000	1.011
TRINITY_DN101017_c0_g6	0.000	0.000	0.000	0.000	0.000	0.886	0.000	0.000	0.000	0.000
TRINITY_DN101017_c2_g1	0.000	2.166	0.000	6.607	3.678	0.000	0.000	0.000	0.000	0.000
TRINITY_DN101017_c3_g1	0.000	1.430	0.000	4.348	0.000	0.000	0.000	0.000	0.000	0.000
TRINITY_DN101017_c5_g1	0.000	0.000	0.000	0.000	0.000	0.000	0.000	0.000	0.000	1.673
TRINITY_DN101017_c6_g1	0.000	0.000	0.000	0.000	0.000	0.000	0.000	0.000	0.000	0.000
TRINITY_DN101017_c7_g1	0.000	0.000	0.000	0.000	0.000	0.000	0.000	0.000	0.000	0.779
TRINITY_DN1010182_c0_g1	0.000	0.000	0.000	0.000	0.000	0.000	0.688	0.000	0.347	0.000
TRINITY_DN1010183_c0_g1	0.000	0.000	0.000	0.000	0.000	0.000	0.362	0.000	0.156	0.000
TRINITY_DN1010184_c0_g1	0.000	0.000	0.000	0.000	0.000	0.000	0.000	0.000	0.000	0.000
TRINITY_DN1010185_c0_g1	0.000	0.684	0.000	1.122	0.000	0.000	0.000	0.000	0.000	0.918
TRINITY_DN1010187_c0_g1	0.000	0.000	0.000	0.000	0.000	0.000	0.000	0.000	0.000	0.000
TRINITY_DN1010188_c0_g1	0.000	0.000	0.000	0.000	0.000	0.000	0.000	0.000	0.000	0.000
TRINITY_DN1010191_c0_g1	0.000	0.000	0.000	0.000	0.000	0.000	0.000	0.000	0.000	0.000
TRINITY_DN1010194_c0_g1	0.000	0.000	0.000	0.000	3.432	0.000	0.000	4.201	2.093	0.000
TRINITY_DN1010195_c0_g1	0.649	0.000	0.000	0.000	0.000	0.000	0.000	0.000	0.320	0.000
TRINITY_DN1010196_c0_g1	0.000	0.000	0.000	0.000	0.000	0.000	0.000	0.000	0.957	0.000
TRINITY_DN1010198_c0_g1	0.000	0.000	0.000	0.000	0.000	0.000	0.000	0.000	0.000	0.000
TRINITY_DN101019_c1_g1	0.000	0.000	0.000	0.000	0.000	0.000	0.000	0.000	0.000	0.487
TRINITY_DN10101_c0_g1	0.000	0.000	0.000	0.000	0.000	0.000	0.000	0.000	0.000	0.000
TRINITY_DN10101_c1_g1	0.000	0.000	0.000	0.000	0.000	0.000	0.000	0.000	0.971	0.000
TRINITY_DN1010200_c0_g1	0.426	0.000	0.000	0.000	0.706	0.000	0.000	0.000	0.000	0.356
TRINITY_DN1010201_c0_g1	0.937	0.000	0.000	0.000	0.000	0.000	0.442	0.965	0.232	0.572
TRINITY_DN1010202_c0_g1	0.000	0.343	0.000	0.000	0.000	0.000	0.000	0.000	0.000	0.000
TRINITY_DN1010203_c0_g1	0.000	0.000	0.000	0.000	0.000	0.000	0.000	0.000	0.000	0.000
TRINITY_DN1010204_c0_g1	0.000	0.000	0.000	0.000	0.000	0.000	0.000	0.000	0.000	0.000
TRINITY_DN1010205_c0_g1	0.000	0.000	0.000	0.000	0.000	0.000	0.000	0.000	0.000	0.000
TRINITY_DN1010207_c0_g1	0.000	0.000	0.000	0.000	0.000	0.000	0.000	0.000	0.215	0.177
TRINITY_DN1010208_c0_g1	0.000	0.000	0.000	0.000	0.000	0.000	1.508	0.000	1.461	0.000
TRINITY_DN1010209_c0_g1	0.000	0.000	0.000	0.000	0.000	0.000	0.000	0.000	0.000	0.000
TRINITY_DN101020_c0_g1	0.000	0.000	0.000	0.000	0.000	0.000	0.000	0.000	0.000	0.000
TRINITY_DN101020_c1_g1	0.000	0.204	0.000	0.000	0.000	0.000	0.000	0.000	0.000	0.408
TRINITY_DN101020_c2_g1	0.249	0.628	0.000	0.000	0.000	0.723	0.000	0.000	0.374	0.000
TRINITY_DN101020_c3_g1	0.000	0.282	0.443	0.503	0.548	0.961	0.000	0.675	0.189	1.205
TRINITY_DN1010210_c0_g1	0.000	0.000	0.000	0.000	0.000	0.000	0.000	0.000	0.000	0.000
TRINITY_DN1010212_c0_g1	0.000	0.000	0.000	5.515	0.000	0.000	0.000	0.000	0.000	0.000
TRINITY_DN1010213_c0_g1	0.000	0.000	0.000	0.000	0.000	0.000	0.000	0.000	0.000	0.282
TRINITY_DN1010214_c0_g1	0.000	0.000	0.000	0.000	0.000	0.000	0.000	0.000	0.000	0.000
TRINITY_DN1010215_c0_g1	0.000	0.330	0.000	0.000	0.000	0.000	0.000	0.000	0.380	0.000
TRINITY_DN1010216_c0_g1	0.000	1.306	0.000	0.000	0.000	0.000	0.000	0.000	0.000	0.000
TRINITY_DN1010217_c0_g1	0.000	0.000	0.000	0.000	0.000	0.000	0.201	0.000	0.000	0.000
TRINITY_DN1010221_c0_g1	0.000	0.000	0.000	0.000	0.000	0.000	0.000	0.000	0.000	0.000
TRINITY_DN1010224_c0_g1	0.000	0.000	0.000	0.000	0.000	0.000	0.000	0.000	0.000	0.000
TRINITY_DN1010226_c0_g1	0.000	0.000	1.707	0.000	0.000	0.000	0.000	0.000	0.000	0.512
TRINITY_DN1010228_c0_g1	0.000	0.000	0.000	0.000	0.000	0.000	0.000	0.000	0.000	0.512
TRINITY_DN1010229_c0_g1	0.000	0.347	0.000	0.000	0.000	0.000	0.000	0.000	0.000	0.373
TRINITY_DN1010231_c0_g1	1.914	1.152	0.000	0.000	1.054	0.000	0.000	1.322	0.000	0.783
TRINITY_DN1010232_c0_g1	0.000	0.000	0.000	0.000	0.000	0.000	0.000	0.000	0.000	0.000
TRINITY_DN1010233_c0_g1	1.059	0.303	0.000	0.000	0.000	0.000	0.326	0.000	0.176	0.287
TRINITY_DN1010236_c0_g1	0.000	0.000	0.000	0.000	0.000	0.000	0.000	0.000	0.000	0.000
TRINITY_DN1010238_c0_g1	0.000	0.000	0.000	0.000	0.000	0.000	0.000	0.000	0.653	0.357
TRINITY_DN1010239_c0_g1	0.000	0.000	3.287	0.000	0.000	0.000	0.000	0.000	0.000	0.000
TRINITY_DN101023_c12_g1	0.000	1.622	0.000	2.463	2.726	0.000	0.000	0.000	0.000	0.681
TRINITY_DN101023_c1_g1	0.000	0.264	0.000	0.000	2.195	0.000	0.341	0.000	0.000	0.000
TRINITY_DN101023_c2_g1	0.000	0.000	3.686	0.000	4.356	0.000	0.000	0.000	0.000	0.000
TRINITY_DN101023_c7_g1	0.000	0.000	0.000	0.000	0.000	0.000	0.000	2.650	0.000	0.000
TRINITY_DN101023_c8_g1	0.000	0.000	0.000	0.000	0.000	0.000	0.000	0.000	1.157	1.884
TRINITY_DN1010240_c0_g1	0.000	0.000	0.000	0.000	0.000	0.000	0.000	0.000	1.192	0.000
TRINITY_DN1010243_c0_g1	0.000	1.932	0.000	0.000	0.000	0.000	0.000	0.000	0.000	0.000
TRINITY_DN1010245_c0_g1	0.000	0.000	0.000	0.000	1.340	0.000	0.000	0.000	0.400	0.000
TRINITY_DN1010246_c0_g1	0.000	0.000	0.000	0.000	0.000	0.000	2.041	0.000	0.000	0.809
TRINITY_DN1010248_c0_g1	0.000	0.000	0.000	0.000	0.000	0.000	0.000	0.000	0.000	0.000
TRINITY_DN101024_c0_g1	0.000	0.000	0.000	0.000	0.000	0.000	0.000	0.000	0.000	0.000
TRINITY_DN1010252_c0_g1	0.000	0.000	0.000	0.000	0.000	0.000	0.000	0.000	0.000	0.000
TRINITY_DN1010255_c0_g1	0.000	0.000	0.000	0.000	0.000	0.000	0.000	0.000	0.000	0.000
TRINITY_DN1010257_c0_g1	0.000	0.000	0.000	0.000	0.000	0.000	0.000	0.000	0.000	1.268
TRINITY_DN1010258_c0_g1	0.000	1.180	0.000	0.000	0.000	0.000	0.000	0.000	0.000	0.000
TRINITY_DN1010259_c0_g1	0.000	0.000	0.000	0.000	0.000	0.000	0.000	0.000	0.000	0.954
TRINITY_DN101025_c0_g1	1.137	0.000	0.000	7.008	3.905	0.000	0.000	0.000	0.700	1.375
TRINITY_DN1010260_c0_g1	0.000	0.000	0.000	0.000	0.000	1.115	0.000	0.000	0.000	0.000
TRINITY_DN1010261_c0_g1	0.000	0.000	0.000	0.000	0.000	0.000	0.000	0.000	0.000	0.000
TRINITY_DN1010262_c0_g1	0.000	0.000	1.577	0.000	2.891	0.855	0.000	0.000	0.000	0.238
TRINITY_DN1010264_c0_g1	0.000	0.000	0.000	0.000	0.000	1.474	0.000	0.000	0.000	0.000
TRINITY_DN1010265_c0_g1	0.000	0.000	0.000	0.000	0.000	0.000	0.000	0.000	0.000	0.000
TRINITY_DN1010266_c0_g1	0.000	0.000	0.000	0.000	0.000	0.000	0.000	0.000	0.000	0.000
TRINITY_DN1010267_c0_g1	0.000	0.000	0.000	0.000	0.000	3.995	2.784	0.000	0.000	0.000
TRINITY_DN1010268_c0_g1	0.000	0.000	0.000	0.000	1.455	0.000	0.000	0.000	0.000	1.090
TRINITY_DN1010269_c0_g1	0.000	0.000	0.000	0.000	0.000	0.000	0.000	4.234	0.000	0.000
TRINITY_DN101026_c0_g1	0.000	0.000	0.000	0.000	0.000	0.000	0.000	0.000	0.000	0.654
TRINITY_DN101026_c2_g1	0.000	0.000	0.000	0.000	0.000	0.000	0.000	0.000	0.000	0.000
TRINITY_DN101026_c2_g2	1.137	1.088	0.000	0.000	0.000	1.686	1.146	2.349	1.122	1.865
TRINITY_DN101026_c3_g1	0.000	0.000	0.000	0.000	0.000	0.000	0.000	0.000	0.000	0.000
TRINITY_DN101026_c5_g1	0.000	0.000	0.000	0.000	0.000	0.000	0.000	0.000	0.000	0.298
TRINITY_DN1010272_c0_g1	0.000	0.000	0.000	0.000	2.221	0.000	0.000	0.000	0.000	1.111
TRINITY_DN1010273_c0_g1	0.000	0.000	0.000	0.000	0.000	0.000	0.000	0.000	0.000	0.355
TRINITY_DN1010274_c0_g1	1.148	0.000	0.000	0.000	0.000	0.000	1.159	0.000	0.000	0.472
TRINITY_DN1010275_c0_g1	0.000	0.000	0.000	0.000	0.000	0.000	0.000	0.000	0.000	1.049
TRINITY_DN1010276_c0_g1	0.000	0.000	0.000	0.000	0.000	0.969	0.000	0.000	0.000	0.688
TRINITY_DN1010278_c0_g1	0.000	0.811	0.000	0.000	1.431	0.000	0.000	0.000	0.000	0.357
TRINITY_DN101027_c0_g1	0.000	7.186	0.000	0.000	0.000	0.000	5.126	0.000	0.807	3.341
TRINITY_DN1010283_c0_g1	0.465	0.000	0.000	0.000	0.000	0.000	0.000	0.000	0.000	0.000
TRINITY_DN1010284_c0_g1	0.000	0.000	0.000	0.000	0.793	0.000	0.000	0.000	0.000	0.195
TRINITY_DN1010285_c0_g1	2.072	0.000	0.000	0.000	0.000	0.000	0.000	0.000	0.000	0.000
TRINITY_DN1010287_c0_g1	0.000	0.000	0.000	0.000	0.000	0.000	0.479	0.000	0.249	0.000
TRINITY_DN1010288_c0_g1	0.000	0.000	0.000	0.000	0.000	0.000	0.000	0.000	0.000	0.000
TRINITY_DN1010289_c0_g1	0.000	0.000	0.000	0.000	0.000	0.000	10.412	0.000	0.000	0.000
TRINITY_DN101028_c0_g1	0.342	0.000	0.000	1.041	0.000	0.000	0.000	0.000	1.015	0.466
TRINITY_DN101028_c0_g2	0.000	0.000	0.000	0.000	0.000	0.000	0.000	0.000	0.000	0.322
TRINITY_DN101028_c1_g1	0.000	0.000	0.000	0.000	0.000	0.000	0.000	0.000	1.146	0.000
TRINITY_DN1010290_c0_g1	0.000	0.000	0.000	0.000	0.000	0.000	0.000	0.000	0.250	0.000
TRINITY_DN1010291_c0_g1	0.000	0.000	0.000	0.000	0.000	0.000	0.000	0.000	0.000	0.000
TRINITY_DN1010293_c0_g1	0.000	0.000	0.000	0.000	2.071	0.000	0.000	0.000	0.000	0.519
TRINITY_DN1010294_c0_g1	0.555	0.000	0.750	0.000	1.837	1.629	0.532	2.296	0.739	2.266
TRINITY_DN1010295_c0_g1	0.000	0.000	0.000	0.000	0.000	0.000	0.000	0.000	0.000	0.000
TRINITY_DN1010297_c0_g1	0.000	0.000	0.000	0.000	0.000	0.000	0.000	0.000	0.000	0.887
TRINITY_DN1010298_c0_g1	0.000	0.000	0.000	0.000	0.000	0.000	0.000	0.000	0.000	0.000
TRINITY_DN101029_c1_g1	0.677	0.000	0.917	0.000	0.000	1.991	0.000	0.000	0.666	0.000
TRINITY_DN10102_c0_g1	4.110	1.489	0.448	1.913	0.779	2.390	3.948	2.478	1.949	3.607
TRINITY_DN10102_c1_g1	0.000	0.000	0.000	0.000	0.000	0.000	0.332	0.000	0.000	0.493
TRINITY_DN10102_c4_g1	0.357	0.822	0.000	0.000	0.000	0.000	0.417	0.000	0.432	0.000
TRINITY_DN10102_c4_g2	0.000	0.000	0.000	0.000	0.000	0.000	0.000	0.000	0.000	0.000
TRINITY_DN1010300_c0_g1	0.000	0.000	0.000	0.000	0.000	0.000	0.000	0.000	0.000	0.000
TRINITY_DN1010302_c0_g1	0.000	0.000	0.000	0.000	5.688	0.000	0.000	0.000	0.000	0.000
TRINITY_DN1010304_c0_g1	0.000	0.000	0.000	0.000	0.000	0.000	0.000	0.000	0.000	0.492
TRINITY_DN1010305_c0_g1	0.000	0.000	0.000	0.000	0.850	0.752	0.000	0.000	0.121	0.000
TRINITY_DN1010306_c0_g1	0.000	0.000	0.000	0.000	0.000	0.000	0.000	0.000	0.000	0.000
TRINITY_DN1010309_c0_g1	0.000	0.000	0.000	0.000	0.000	0.000	0.000	0.000	0.000	0.000
TRINITY_DN101030_c0_g1	1.813	0.000	0.000	0.000	0.000	0.000	1.805	0.000	0.000	0.000
TRINITY_DN101030_c2_g1	0.000	0.000	0.000	0.000	0.000	0.000	0.000	0.000	0.000	2.000
TRINITY_DN1010310_c0_g1	0.000	0.000	0.000	0.000	0.000	0.000	0.000	0.000	2.787	0.000
TRINITY_DN1010312_c0_g1	0.000	0.000	0.000	1.868	0.000	0.000	0.000	0.000	0.000	0.000
TRINITY_DN1010314_c0_g1	0.000	0.000	0.000	0.000	0.000	0.000	0.000	0.000	0.602	0.000
TRINITY_DN1010316_c0_g1	0.000	0.000	0.000	0.000	0.000	0.000	0.000	0.000	0.000	0.603
TRINITY_DN1010319_c0_g1	0.000	1.964	0.000	0.000	0.000	0.000	0.000	0.000	0.000	0.000
TRINITY_DN101031_c0_g2	0.998	0.000	0.000	0.000	0.000	0.000	1.996	0.000	0.000	0.410
TRINITY_DN1010322_c0_g1	0.000	0.000	0.000	0.000	0.000	0.000	0.000	0.000	0.000	0.000
TRINITY_DN1010323_c0_g1	0.000	0.705	3.122	0.000	3.791	7.925	0.000	0.000	0.753	1.258
TRINITY_DN1010325_c0_g1	0.000	0.000	0.000	0.000	0.000	0.000	0.000	0.000	0.000	0.917
TRINITY_DN1010326_c0_g1	2.340	0.000	0.000	0.000	0.000	0.000	2.391	0.000	0.000	0.951
TRINITY_DN1010327_c0_g1	0.000	0.000	0.000	0.000	0.000	0.000	0.000	0.000	0.000	0.000
TRINITY_DN1010328_c0_g1	0.000	0.000	0.000	0.000	0.000	0.000	0.000	0.000	0.000	0.000
TRINITY_DN1010329_c0_g1	0.000	0.000	0.000	0.000	0.000	0.000	0.658	0.000	0.000	0.831
TRINITY_DN101032_c0_g1	0.000	0.000	0.000	0.000	0.000	0.000	0.000	0.000	0.000	0.000
TRINITY_DN101032_c1_g1	8.278	0.000	4.535	0.000	5.413	7.283	2.808	0.000	0.824	3.395
TRINITY_DN101032_c2_g1	0.000	0.000	2.567	0.000	0.000	0.000	0.000	0.000	0.000	0.000
TRINITY_DN1010334_c0_g1	0.000	0.000	0.000	0.000	0.000	0.000	0.000	0.000	0.000	0.000
TRINITY_DN1010337_c0_g1	0.000	0.000	0.000	4.102	0.000	0.000	0.000	0.000	0.000	0.375
TRINITY_DN1010338_c0_g1	0.000	0.000	0.000	0.000	2.887	0.000	0.000	0.000	0.000	0.000
TRINITY_DN1010339_c0_g1	0.000	0.000	0.000	0.000	0.000	0.000	0.000	0.000	0.000	0.000
TRINITY_DN101033_c0_g1	0.000	0.000	0.000	0.000	0.000	3.069	0.000	0.000	0.363	1.069
TRINITY_DN101033_c0_g2	0.000	0.000	0.000	0.000	0.000	0.000	0.000	0.000	0.000	0.000
TRINITY_DN1010340_c0_g1	2.126	0.000	0.000	3.121	0.000	0.000	0.000	0.000	1.056	0.000
TRINITY_DN1010341_c0_g1	1.121	0.000	0.000	0.000	0.933	0.000	0.000	0.000	0.000	0.114
TRINITY_DN1010342_c0_g1	0.000	0.000	0.000	0.765	0.000	0.000	0.000	0.000	0.250	0.206
TRINITY_DN1010344_c0_g1	0.000	0.000	0.000	0.000	0.000	0.000	0.000	0.000	0.000	1.246
TRINITY_DN1010346_c0_g1	1.108	0.000	0.000	0.000	0.000	0.000	0.000	0.000	0.546	0.000
TRINITY_DN1010347_c0_g1	0.346	0.000	0.000	1.053	0.574	0.000	1.276	0.000	0.000	0.000
TRINITY_DN1010348_c0_g1	0.000	0.000	0.000	0.000	0.000	0.000	0.000	0.000	0.000	0.000
TRINITY_DN1010349_c0_g1	0.000	0.000	0.000	0.000	0.000	0.000	0.000	0.000	0.000	0.000
TRINITY_DN1010350_c0_g1	0.000	0.000	0.000	0.000	0.000	0.000	0.000	0.000	0.000	1.432
TRINITY_DN1010351_c0_g1	0.000	0.000	0.000	0.000	0.000	0.000	0.000	0.000	0.000	0.000
TRINITY_DN1010353_c0_g1	0.000	0.000	1.266	2.783	0.000	0.000	0.000	0.000	0.456	2.670
TRINITY_DN1010354_c0_g1	0.000	0.000	0.000	0.000	0.000	0.000	9.505	0.000	0.000	0.000
TRINITY_DN1010357_c0_g1	0.435	0.000	0.000	0.000	0.000	0.000	0.000	0.895	0.000	0.000
TRINITY_DN1010359_c0_g1	1.032	0.000	0.000	0.000	0.000	0.000	0.000	0.000	0.000	0.000
TRINITY_DN101035_c0_g1	0.000	0.000	0.000	0.000	0.000	0.000	0.000	0.000	2.318	0.000
TRINITY_DN101035_c1_g1	0.000	0.000	0.000	0.000	0.000	0.000	0.000	0.000	0.848	0.696
TRINITY_DN101035_c2_g1	0.000	0.000	0.000	0.000	0.000	0.000	0.000	0.000	0.000	0.000
TRINITY_DN1010361_c0_g1	1.561	0.000	0.000	0.000	0.000	0.000	1.592	0.000	0.000	0.000
TRINITY_DN1010362_c0_g1	0.000	0.000	0.000	0.000	1.145	0.000	0.000	0.000	0.000	0.000
TRINITY_DN1010363_c0_g1	0.000	0.000	0.000	0.000	0.000	1.044	0.000	0.000	0.000	0.000
TRINITY_DN1010365_c0_g1	0.000	0.000	0.000	0.000	0.000	0.000	4.384	0.000	0.000	3.485
TRINITY_DN1010366_c0_g1	0.000	0.000	0.000	0.000	0.000	0.000	2.059	0.000	0.000	0.421
TRINITY_DN1010367_c0_g1	0.000	0.000	2.447	0.000	0.000	0.000	0.000	0.000	0.000	0.732
TRINITY_DN1010368_c0_g1	0.830	1.081	0.000	0.000	0.000	0.000	0.000	0.000	0.412	0.338
TRINITY_DN101036_c0_g2	0.000	0.000	0.000	0.606	0.000	0.000	0.000	0.000	0.198	0.000
TRINITY_DN101036_c1_g1	0.000	0.000	0.000	0.000	0.000	0.000	0.000	0.000	0.000	0.368
TRINITY_DN1010370_c0_g1	0.000	0.718	0.000	0.000	0.000	2.300	3.827	0.000	0.383	0.319
TRINITY_DN1010371_c0_g1	0.000	0.000	0.913	0.000	0.000	0.000	0.656	1.398	0.332	1.227
TRINITY_DN1010372_c0_g1	0.000	0.000	0.000	0.000	0.000	0.000	0.000	0.000	0.000	0.000
TRINITY_DN1010374_c0_g1	0.000	0.000	0.000	0.000	0.000	0.000	0.000	0.000	0.000	0.000
TRINITY_DN1010375_c0_g1	0.000	0.000	0.000	0.000	0.000	0.000	0.000	0.000	0.489	0.000
TRINITY_DN1010377_c0_g1	1.321	0.000	0.000	0.000	0.000	0.000	0.000	0.000	0.000	0.540
TRINITY_DN1010382_c0_g1	0.000	0.000	0.000	0.000	0.000	0.000	0.000	0.000	0.000	0.000
TRINITY_DN1010383_c0_g1	0.000	0.000	0.000	0.000	0.777	0.000	0.000	0.000	0.000	0.000
TRINITY_DN1010385_c0_g1	0.000	0.000	0.000	0.000	3.066	0.000	0.000	0.000	0.000	0.000
TRINITY_DN1010386_c0_g1	0.000	0.000	0.000	0.000	0.000	0.000	0.000	0.000	0.000	0.000
TRINITY_DN101038_c0_g1	0.000	0.000	5.095	0.000	0.000	0.000	0.000	0.000	0.000	0.762
TRINITY_DN1010392_c0_g1	0.000	0.000	0.000	0.000	0.000	0.000	0.000	0.000	0.751	0.000
TRINITY_DN1010393_c0_g1	0.000	0.000	0.000	0.000	0.000	1.056	0.000	0.000	0.000	0.000
TRINITY_DN1010396_c0_g1	0.000	0.000	0.000	0.000	0.000	0.000	0.000	0.000	0.000	0.000
TRINITY_DN1010397_c0_g1	0.000	0.000	0.634	0.000	0.000	0.000	0.000	0.000	0.000	0.192
TRINITY_DN1010399_c0_g1	0.000	0.000	0.000	0.000	0.000	0.000	0.000	0.000	0.000	0.612
TRINITY_DN101039_c0_g1	0.000	0.000	0.000	0.000	0.000	6.097	0.000	0.000	0.442	0.370
TRINITY_DN101039_c0_g3	0.000	0.000	0.000	0.000	0.000	0.000	0.000	0.000	0.000	0.444
TRINITY_DN10103_c0_g1	0.274	4.732	2.714	6.474	2.208	0.000	0.000	0.000	0.564	1.441
TRINITY_DN10103_c1_g2	3.627	1.128	1.771	1.006	3.010	4.807	1.820	0.000	2.469	1.797
TRINITY_DN10103_c3_g1	0.000	0.000	0.000	0.000	0.000	0.000	0.000	0.000	0.000	0.000
TRINITY_DN10103_c4_g1	0.000	0.000	0.000	0.000	0.000	0.000	0.000	0.000	0.000	0.991
TRINITY_DN10103_c4_g2	0.000	0.000	0.000	0.000	0.000	0.000	0.000	0.000	0.000	0.762
TRINITY_DN10103_c4_g3	0.000	0.000	0.000	0.000	0.000	0.000	0.000	0.000	2.359	0.000
TRINITY_DN10103_c5_g1	0.000	0.000	0.000	3.611	0.000	0.000	0.000	0.000	0.000	0.000
TRINITY_DN10103_c6_g2	0.000	0.000	0.000	0.000	0.000	0.000	0.000	0.000	0.000	0.397
TRINITY_DN10103_c8_g1	0.000	0.000	0.000	0.000	0.000	0.000	0.000	0.000	0.000	0.000
TRINITY_DN1010400_c0_g1	2.110	0.000	0.000	0.000	0.000	0.000	0.000	0.000	0.000	0.000
TRINITY_DN1010401_c0_g1	0.000	0.000	0.000	0.000	0.000	0.000	0.000	0.000	0.000	0.000
TRINITY_DN1010404_c0_g1	0.000	0.000	0.000	0.000	0.000	0.000	2.148	0.000	0.000	0.229
TRINITY_DN1010405_c0_g1	0.000	0.000	0.000	0.000	0.000	0.000	0.000	0.000	0.000	0.000
TRINITY_DN101040_c1_g1	0.000	0.000	0.000	2.232	0.000	2.221	0.000	0.000	0.000	0.000
TRINITY_DN1010410_c0_g1	0.000	0.000	0.000	0.000	0.000	0.000	0.000	0.000	2.131	0.000
TRINITY_DN1010411_c0_g1	0.000	0.000	0.000	0.000	0.000	0.000	0.000	0.000	0.000	0.000
TRINITY_DN1010412_c0_g1	0.457	0.000	0.000	0.692	0.000	0.000	0.000	1.882	0.679	0.473
TRINITY_DN1010413_c0_g1	0.891	0.000	0.000	0.000	0.000	0.000	0.000	0.000	0.000	0.000
TRINITY_DN1010414_c0_g1	0.000	0.000	0.000	0.000	0.000	0.000	0.000	0.000	0.000	1.000
TRINITY_DN1010416_c0_g1	0.000	0.000	0.000	0.000	0.000	0.000	0.000	0.000	0.000	0.427
TRINITY_DN1010419_c0_g1	0.000	0.000	0.000	0.000	0.000	0.000	0.000	0.000	1.093	0.000
TRINITY_DN101041_c0_g1	0.000	0.000	0.000	0.000	0.000	0.000	1.302	0.000	0.659	0.000
TRINITY_DN101041_c0_g2	0.131	0.000	0.000	0.000	0.000	0.000	0.000	0.000	0.133	0.894
TRINITY_DN1010422_c0_g1	0.000	0.000	0.000	0.000	0.000	0.000	0.000	0.000	0.000	0.000
TRINITY_DN1010424_c0_g1	0.000	0.000	0.471	0.533	0.000	0.000	0.000	0.000	0.524	0.000
TRINITY_DN1010426_c0_g1	0.000	0.000	0.000	0.000	0.000	0.000	0.000	0.000	0.000	0.000
TRINITY_DN1010427_c0_g1	0.000	0.000	2.651	0.000	0.000	0.000	0.000	0.000	0.000	0.000
TRINITY_DN1010428_c0_g1	2.749	0.000	0.000	0.000	0.000	0.000	0.000	0.000	1.379	0.000
TRINITY_DN1010429_c0_g1	0.000	0.000	0.000	0.000	0.000	0.000	0.000	0.000	0.000	0.000
TRINITY_DN101042_c0_g1	0.000	0.000	0.000	0.000	0.000	0.000	0.000	0.000	0.000	0.410
TRINITY_DN101042_c0_g2	0.779	1.435	0.000	2.086	1.283	0.000	0.000	0.000	0.000	0.319
TRINITY_DN101042_c0_g3	0.000	1.357	0.000	0.000	0.000	0.000	1.423	0.000	0.000	0.000
TRINITY_DN1010432_c0_g1	0.000	0.000	0.000	0.000	0.000	0.000	0.000	0.000	0.000	0.000
TRINITY_DN1010433_c0_g1	0.000	0.000	0.000	0.000	0.000	0.000	0.000	0.000	0.000	0.000
TRINITY_DN1010434_c0_g1	0.000	0.000	0.000	0.000	0.000	0.000	0.000	0.000	0.000	0.000
TRINITY_DN1010435_c0_g1	0.000	0.000	0.000	0.000	0.000	0.000	0.000	0.000	0.000	0.000
TRINITY_DN1010436_c0_g1	0.000	0.000	0.000	0.000	0.000	0.000	0.000	0.000	0.000	1.077
TRINITY_DN1010437_c0_g1	0.000	0.000	0.000	0.000	2.672	0.000	1.672	0.000	0.000	0.000
TRINITY_DN1010438_c0_g1	0.000	1.036	0.000	0.000	0.000	0.000	0.000	0.000	0.000	0.890
TRINITY_DN1010439_c0_g1	0.000	0.000	0.000	0.000	0.000	0.000	0.000	0.000	0.000	0.380
TRINITY_DN101043_c0_g1	0.000	0.000	0.000	0.000	0.000	0.000	0.000	0.000	0.000	0.000
TRINITY_DN1010441_c0_g1	0.000	0.000	0.000	0.000	0.000	0.000	0.000	0.000	0.000	0.000
TRINITY_DN1010442_c0_g1	0.000	0.000	0.000	0.000	0.000	0.000	0.000	0.000	0.000	0.000
TRINITY_DN1010443_c0_g1	0.000	0.000	0.000	0.000	0.000	0.000	0.000	0.000	0.000	0.000
TRINITY_DN1010444_c0_g1	0.000	0.000	0.000	0.000	0.000	0.000	0.000	0.000	0.000	0.000
TRINITY_DN1010445_c0_g1	0.000	0.000	0.000	0.000	0.000	0.000	0.000	0.000	0.000	0.000
TRINITY_DN1010447_c0_g1	0.000	0.000	0.876	0.000	0.000	0.000	0.000	0.000	0.000	0.000
TRINITY_DN1010448_c0_g1	0.000	0.000	0.000	0.000	0.000	0.000	0.000	0.000	0.000	0.000
TRINITY_DN101044_c0_g2	0.000	0.000	0.000	3.943	0.000	3.875	0.000	0.000	0.000	0.000
TRINITY_DN101044_c1_g1	0.000	0.000	0.000	0.000	0.000	0.000	0.000	0.000	0.000	0.000
TRINITY_DN101044_c2_g1	0.000	0.000	0.000	0.000	0.000	0.000	0.000	0.000	0.000	0.000
TRINITY_DN1010451_c0_g1	0.000	0.000	0.000	0.000	0.000	0.000	0.000	0.000	0.000	0.000
TRINITY_DN1010453_c0_g1	0.000	0.000	0.000	0.000	0.000	0.000	0.000	0.000	0.000	0.000
TRINITY_DN1010455_c0_g1	0.000	0.000	0.000	0.000	0.000	0.000	0.000	0.000	0.000	0.000
TRINITY_DN1010456_c0_g1	0.000	0.000	0.000	0.000	1.782	0.000	0.000	0.000	0.000	0.000
TRINITY_DN1010457_c0_g1	0.000	1.368	0.000	2.244	0.000	0.000	0.000	0.000	0.367	0.000
TRINITY_DN1010458_c0_g1	0.000	0.000	0.000	0.000	0.000	0.000	0.000	0.000	0.000	0.000
TRINITY_DN1010459_c0_g1	0.000	0.000	0.000	0.000	0.000	0.000	0.000	0.000	0.000	0.000
TRINITY_DN101045_c0_g1	1.279	0.000	0.000	0.000	1.017	0.000	0.635	0.000	0.637	0.251
TRINITY_DN1010461_c0_g1	0.000	0.000	0.000	0.000	0.000	0.000	0.000	0.000	0.000	0.000
TRINITY_DN1010464_c0_g1	0.000	0.000	0.000	0.000	0.000	0.000	0.000	0.000	0.000	0.000
TRINITY_DN1010465_c0_g1	1.298	0.000	0.000	0.000	0.000	0.000	0.406	0.000	0.000	0.000
TRINITY_DN1010467_c0_g1	0.927	0.000	0.000	0.000	0.000	0.000	0.924	1.926	0.456	0.000
TRINITY_DN1010468_c0_g1	0.000	0.000	0.000	0.000	0.000	0.000	0.000	0.000	0.000	0.726
TRINITY_DN101046_c0_g1	0.000	0.320	0.000	0.000	0.000	0.000	0.000	0.000	0.000	0.815
TRINITY_DN1010471_c0_g1	0.000	1.003	0.000	1.580	0.000	0.000	1.055	0.000	0.000	0.000
TRINITY_DN1010472_c0_g1	0.000	0.000	0.000	0.000	0.000	0.000	0.000	0.000	0.000	0.843
TRINITY_DN1010473_c0_g1	0.000	0.000	0.000	0.000	0.000	0.000	0.000	0.000	0.000	0.174
TRINITY_DN1010474_c0_g1	1.032	0.000	0.000	0.000	0.000	0.000	0.000	0.000	0.509	0.423
TRINITY_DN1010475_c0_g1	0.000	0.000	0.000	0.000	0.000	0.000	0.000	0.000	0.000	0.000
TRINITY_DN1010477_c0_g1	0.000	0.000	0.000	0.000	0.000	0.000	0.000	0.000	0.000	0.000
TRINITY_DN1010478_c0_g1	0.717	0.654	0.756	1.076	0.000	0.000	0.000	0.000	0.352	0.000
TRINITY_DN1010479_c0_g1	0.000	0.000	0.000	0.000	0.677	0.000	0.759	0.000	0.202	0.167
TRINITY_DN1010480_c0_g1	0.000	0.000	0.000	0.000	0.000	0.000	0.000	0.000	0.000	0.000
TRINITY_DN1010483_c0_g1	0.000	0.000	0.000	0.000	0.000	0.000	0.000	0.000	0.000	0.000
TRINITY_DN1010484_c0_g1	0.000	0.000	0.000	0.000	0.000	0.000	0.000	0.000	0.000	0.436
TRINITY_DN1010485_c0_g1	0.804	0.744	0.000	3.618	0.000	0.000	0.791	0.000	0.000	0.659
TRINITY_DN1010486_c0_g1	0.634	0.000	0.000	0.000	0.000	0.000	0.000	0.000	0.000	0.000
TRINITY_DN1010488_c0_g1	0.000	0.000	0.000	0.000	0.000	0.000	0.000	0.000	0.000	0.299
TRINITY_DN1010489_c0_g1	0.000	0.000	0.000	0.000	0.000	0.000	2.717	0.000	0.000	0.549
TRINITY_DN101048_c0_g2	0.000	0.000	0.000	0.000	0.000	7.672	0.000	0.000	0.000	1.077
TRINITY_DN101048_c1_g1	0.000	0.000	0.000	0.000	0.000	0.000	0.000	0.000	0.000	0.000
TRINITY_DN101048_c1_g2	0.000	0.000	0.000	0.000	0.000	0.000	0.000	0.000	0.000	1.011
TRINITY_DN101048_c5_g1	0.000	0.000	0.000	0.000	0.000	0.000	0.000	0.000	0.000	0.000
TRINITY_DN1010492_c0_g1	0.000	0.000	0.000	0.000	0.000	1.643	0.000	2.290	0.000	0.000
TRINITY_DN1010493_c0_g1	0.000	0.000	0.000	0.000	0.000	0.000	0.000	0.000	0.000	0.733
TRINITY_DN1010494_c0_g1	0.994	0.000	0.000	0.000	0.000	0.000	0.000	0.000	0.000	0.000
TRINITY_DN1010498_c0_g1	0.000	0.000	0.000	0.000	0.000	0.000	0.898	0.000	0.000	0.000
TRINITY_DN101049_c0_g1	0.000	0.000	0.000	0.000	0.000	0.000	0.000	0.000	0.000	0.000
TRINITY_DN101049_c0_g2	0.000	0.000	0.000	0.000	0.000	0.000	0.000	0.000	0.000	0.556
TRINITY_DN101049_c0_g3	0.000	0.000	0.000	0.000	0.000	0.000	0.000	0.000	0.686	0.000
TRINITY_DN101049_c0_g5	0.000	0.000	0.000	0.000	0.000	0.000	0.000	4.691	0.000	0.000
TRINITY_DN101049_c0_g6	0.000	0.000	0.000	0.000	0.000	0.000	0.000	0.000	0.000	0.000
TRINITY_DN101049_c0_g7	0.000	0.000	0.000	1.391	0.000	0.000	0.000	0.000	0.000	0.381
TRINITY_DN101049_c1_g1	1.091	0.000	0.000	0.000	0.000	0.000	0.000	0.000	1.075	0.000
TRINITY_DN101049_c3_g1	0.728	0.000	0.000	0.000	0.000	0.000	0.000	1.507	0.000	1.490
TRINITY_DN10104_c0_g1	1.594	4.448	6.360	4.408	5.721	6.891	2.347	5.481	5.891	7.469
TRINITY_DN10104_c1_g1	0.000	0.000	0.000	0.000	0.000	0.000	0.000	0.000	0.000	0.000
TRINITY_DN10104_c3_g2	0.000	0.000	0.000	3.304	0.000	0.000	0.000	0.000	0.000	0.245
TRINITY_DN10104_c3_g3	0.000	0.000	0.000	0.000	0.000	0.000	0.000	0.000	0.000	0.000
TRINITY_DN10104_c6_g1	0.000	0.000	0.000	0.000	0.000	0.000	0.597	0.000	0.000	0.000
TRINITY_DN1010501_c0_g1	0.446	0.275	0.000	0.000	0.000	0.000	0.000	0.000	0.000	0.000
TRINITY_DN1010502_c0_g1	0.000	1.042	0.000	0.000	0.000	0.000	0.000	0.000	0.538	0.000
TRINITY_DN1010503_c0_g1	0.000	0.000	0.000	0.000	0.000	0.000	0.000	0.000	0.000	0.303
TRINITY_DN1010505_c0_g1	0.000	0.000	0.000	0.000	0.000	0.000	0.000	0.000	0.000	0.317
TRINITY_DN1010506_c0_g1	0.000	0.000	0.000	0.000	0.000	0.000	0.000	0.000	0.000	0.000
TRINITY_DN1010507_c0_g1	0.000	0.284	0.000	0.000	0.000	0.000	0.000	0.000	0.000	0.000
TRINITY_DN1010508_c0_g1	2.594	0.000	0.000	0.000	0.000	0.000	0.000	0.000	0.000	0.000
TRINITY_DN1010509_c0_g1	0.000	0.000	0.000	0.000	0.000	0.000	0.000	0.000	0.000	1.363
TRINITY_DN101050_c0_g1	0.000	0.000	0.000	0.000	0.000	0.000	0.000	0.000	0.000	0.000
TRINITY_DN1010514_c0_g1	0.000	0.000	0.000	0.000	0.000	0.000	0.000	0.000	0.000	0.000
TRINITY_DN1010516_c0_g1	0.000	0.000	0.000	0.000	0.000	0.000	0.000	0.000	0.000	0.000
TRINITY_DN1010517_c0_g1	2.034	0.000	0.000	0.000	0.000	0.000	0.000	0.000	0.000	0.000
TRINITY_DN1010518_c0_g1	0.000	1.430	0.000	0.000	0.000	0.000	0.000	0.000	0.000	0.000
TRINITY_DN1010519_c0_g1	0.000	3.518	0.000	0.000	0.000	0.000	1.853	0.000	0.000	0.738
TRINITY_DN101051_c0_g1	0.000	0.000	0.000	0.000	0.000	0.000	0.000	0.000	0.000	0.000
TRINITY_DN101051_c11_g1	0.000	0.000	0.000	0.000	0.000	0.000	0.000	0.000	0.000	0.000
TRINITY_DN101051_c12_g1	0.000	0.000	0.000	0.000	2.499	0.000	0.000	0.000	0.000	0.626
TRINITY_DN101051_c13_g1	0.000	0.000	0.000	0.000	0.000	0.000	0.000	5.676	0.000	1.707
TRINITY_DN101051_c14_g1	0.000	0.000	0.000	0.000	0.000	0.000	0.000	0.000	0.000	0.000
TRINITY_DN101051_c1_g1	0.000	0.000	0.000	0.000	0.000	0.000	0.406	0.000	0.000	0.000
TRINITY_DN101051_c2_g1	0.000	0.264	0.000	0.000	0.000	0.000	0.568	0.000	0.155	0.126
TRINITY_DN101051_c3_g1	1.103	0.000	0.000	0.000	0.000	0.000	0.000	0.000	0.543	0.452
TRINITY_DN101051_c5_g1	0.000	0.000	0.000	0.000	0.000	0.000	0.000	0.000	0.936	0.000
TRINITY_DN101051_c6_g1	0.000	0.000	0.000	0.000	0.000	0.000	0.000	0.000	0.000	0.000
TRINITY_DN101051_c6_g2	0.000	0.000	0.000	0.000	0.000	0.000	0.000	0.000	0.000	0.000
TRINITY_DN101051_c7_g1	1.280	2.313	0.868	0.000	2.115	0.000	0.621	0.000	0.000	0.262
TRINITY_DN101051_c8_g1	0.000	0.000	0.000	0.000	0.000	0.000	0.000	0.000	0.000	0.000
TRINITY_DN1010520_c0_g1	0.000	0.000	0.000	0.000	0.000	0.000	0.000	0.000	0.000	0.000
TRINITY_DN1010525_c0_g1	0.000	0.000	0.000	0.618	0.000	0.000	0.000	0.000	0.000	0.000
TRINITY_DN1010526_c0_g1	1.936	0.000	0.000	0.000	0.000	2.821	0.000	0.000	0.000	0.000
TRINITY_DN1010529_c0_g1	0.000	0.000	0.000	0.000	0.000	0.000	0.000	0.000	0.000	0.000
TRINITY_DN101052_c0_g1	0.000	0.000	0.000	0.000	0.000	0.000	0.000	0.000	0.000	0.673
TRINITY_DN1010530_c0_g1	0.000	0.000	0.000	0.000	0.000	0.000	0.000	0.000	0.000	0.000
TRINITY_DN1010531_c0_g1	0.000	0.000	0.000	0.000	0.000	0.000	0.000	0.000	0.000	0.000
TRINITY_DN1010532_c0_g1	0.539	0.000	0.000	0.000	0.892	0.000	0.000	0.000	0.000	0.440
TRINITY_DN1010535_c0_g1	0.000	0.000	0.000	0.000	0.000	0.000	0.000	0.000	0.000	0.515
TRINITY_DN1010537_c0_g1	0.000	0.000	2.945	0.000	0.000	0.000	0.000	0.000	0.000	0.932
TRINITY_DN1010538_c0_g1	0.594	0.000	0.000	0.000	0.000	0.000	0.000	0.000	0.293	0.243
TRINITY_DN1010539_c0_g1	1.159	2.004	1.039	0.000	0.000	0.000	0.000	0.793	0.000	0.471
TRINITY_DN1010541_c0_g1	0.000	0.000	0.000	0.000	0.000	0.000	1.404	2.822	0.000	0.000
TRINITY_DN1010544_c0_g1	0.000	0.614	0.000	0.000	0.000	0.000	0.000	0.000	0.000	0.000
TRINITY_DN1010545_c0_g1	0.000	0.000	0.000	0.000	0.000	0.000	0.000	0.000	0.000	0.343
TRINITY_DN101054_c1_g1	1.702	0.000	2.328	0.000	0.000	0.000	0.000	0.000	0.000	0.000
TRINITY_DN1010551_c0_g1	0.000	0.000	0.000	0.000	0.000	0.000	2.192	0.000	0.000	0.000
TRINITY_DN1010552_c0_g1	0.000	0.000	0.000	0.000	0.000	0.000	0.000	0.000	0.000	0.000
TRINITY_DN1010554_c0_g1	0.000	0.000	0.000	0.000	0.000	0.000	0.000	0.000	0.000	2.062
TRINITY_DN1010558_c0_g1	0.000	0.000	1.271	0.000	0.000	0.000	0.000	0.000	1.833	0.383
TRINITY_DN1010559_c0_g1	0.000	0.000	0.000	0.000	0.000	0.000	0.000	0.000	0.000	0.000
TRINITY_DN101055_c0_g1	0.000	0.000	0.000	0.000	0.000	0.000	1.850	0.000	0.000	0.260
TRINITY_DN101055_c0_g2	0.371	0.000	0.000	0.000	0.000	0.000	0.000	0.000	0.000	0.151
TRINITY_DN101055_c0_g3	0.000	0.000	2.363	0.000	1.340	0.000	0.000	0.000	1.720	0.000
TRINITY_DN101055_c0_g4	0.000	0.000	0.000	0.612	0.000	0.000	0.752	0.000	0.000	0.000
TRINITY_DN1010561_c0_g1	0.000	0.574	0.000	0.000	0.000	0.000	0.000	0.000	0.000	0.260
TRINITY_DN1010562_c0_g1	0.000	0.000	1.911	2.073	0.000	0.000	0.000	0.000	0.000	0.000
TRINITY_DN1010564_c0_g1	0.000	0.000	1.320	0.000	0.000	0.000	0.000	0.000	0.000	0.793
TRINITY_DN1010567_c0_g1	0.000	1.346	0.000	0.000	0.000	0.000	0.000	0.000	0.686	0.000
TRINITY_DN1010569_c0_g1	0.000	0.000	0.000	0.000	0.000	0.831	0.544	0.000	0.000	0.231
TRINITY_DN101056_c0_g1	0.000	0.000	0.000	0.000	0.000	0.000	0.000	0.000	0.000	0.000
TRINITY_DN101056_c2_g1	0.000	2.474	3.571	0.000	0.000	0.000	0.000	0.000	0.000	1.059
TRINITY_DN1010572_c0_g1	0.000	0.000	0.000	0.000	0.000	0.000	0.000	0.000	0.000	0.000
TRINITY_DN1010573_c0_g1	0.000	0.000	0.000	0.000	0.000	0.000	0.000	0.000	0.000	0.000
TRINITY_DN1010575_c0_g1	0.000	0.000	0.000	0.000	0.000	1.920	0.000	0.000	0.000	0.533
TRINITY_DN1010576_c0_g1	0.000	0.000	0.000	0.000	0.000	0.000	0.000	0.000	0.000	0.000
TRINITY_DN1010577_c0_g1	0.000	0.000	0.000	0.000	0.000	0.000	0.000	0.000	0.000	0.917
TRINITY_DN1010579_c0_g1	0.000	0.000	0.000	0.000	0.000	0.000	0.000	0.000	0.000	0.000
TRINITY_DN101057_c0_g1	1.274	1.313	0.000	0.000	0.000	0.000	0.000	0.000	0.314	2.928
TRINITY_DN101057_c0_g2	1.936	0.000	0.000	0.000	0.000	0.000	0.000	0.000	0.000	0.000
TRINITY_DN1010580_c0_g1	0.000	0.000	0.000	0.000	0.000	0.000	0.000	0.000	0.000	0.000
TRINITY_DN1010581_c0_g1	0.000	0.000	0.000	0.000	0.000	0.000	0.000	0.000	0.971	0.000
TRINITY_DN1010582_c0_g1	0.000	0.000	0.000	0.000	0.000	0.000	0.000	0.000	0.000	0.932
TRINITY_DN1010584_c0_g1	0.000	0.000	0.000	0.000	0.000	0.000	0.000	0.000	0.000	0.000
TRINITY_DN1010586_c0_g1	0.647	0.584	0.000	0.000	0.000	0.000	0.000	0.000	0.319	0.000
TRINITY_DN1010587_c0_g1	0.000	0.000	0.000	0.000	0.000	0.000	0.000	0.000	0.726	0.603
TRINITY_DN1010589_c0_g1	0.325	0.000	0.000	0.496	0.540	0.000	0.299	0.000	0.000	0.338
TRINITY_DN101058_c0_g1	0.000	0.000	0.000	0.000	0.000	0.000	0.000	0.000	0.000	0.000
TRINITY_DN1010592_c0_g1	0.000	0.000	0.000	0.000	0.000	1.184	0.788	0.000	0.000	0.000
TRINITY_DN1010594_c0_g1	0.000	0.000	0.000	0.000	0.000	0.000	0.000	0.000	0.000	0.000
TRINITY_DN1010595_c0_g1	0.000	0.000	0.000	0.000	0.000	0.000	5.298	0.000	0.000	0.000
TRINITY_DN1010596_c0_g1	0.000	0.000	0.000	0.000	0.000	0.000	0.000	0.000	0.000	0.292
TRINITY_DN1010597_c0_g1	0.000	0.334	0.519	0.000	0.000	1.129	0.000	0.000	0.192	1.219
TRINITY_DN1010599_c0_g1	0.000	0.000	0.000	0.000	1.970	0.000	0.000	0.000	0.000	0.000
TRINITY_DN101059_c0_g1	1.097	3.781	1.344	0.000	0.000	0.000	0.000	0.000	0.569	0.000
TRINITY_DN101059_c0_g2	2.760	0.000	1.886	0.000	0.000	0.000	0.000	0.000	0.000	1.131
TRINITY_DN10105_c0_g1	5.656	5.778	4.832	4.927	4.518	4.356	6.436	4.398	5.139	5.247
TRINITY_DN10105_c0_g2	1.057	0.000	2.226	0.000	1.593	1.188	0.000	1.210	1.420	1.358
TRINITY_DN10105_c0_g3	0.000	2.047	0.000	0.000	0.000	0.000	0.000	0.000	0.000	0.000
TRINITY_DN10105_c2_g1	0.000	0.451	0.688	1.542	0.000	0.000	0.000	0.000	0.252	0.000
TRINITY_DN1010600_c0_g1	0.861	0.000	0.000	0.000	0.000	0.000	0.000	0.000	0.000	0.354
TRINITY_DN1010601_c0_g1	0.000	0.000	1.183	1.303	0.000	0.000	0.000	0.000	0.000	0.357
TRINITY_DN1010602_c0_g1	0.000	0.000	0.000	0.000	0.000	0.000	0.000	0.000	0.000	0.000
TRINITY_DN1010604_c0_g1	0.000	0.000	0.000	0.000	0.000	0.000	0.000	0.000	0.000	0.000
TRINITY_DN1010605_c0_g1	0.000	0.000	0.000	0.000	0.000	0.000	0.000	0.000	0.000	0.000
TRINITY_DN1010606_c0_g1	0.000	0.000	0.000	0.000	0.000	0.000	0.000	0.000	0.000	0.000
TRINITY_DN1010607_c0_g1	0.000	0.000	0.000	0.000	0.000	0.000	0.000	0.000	0.000	0.591
TRINITY_DN1010608_c0_g1	0.000	0.000	1.499	0.000	0.000	0.000	0.000	0.000	0.000	0.450
TRINITY_DN1010609_c0_g1	0.000	0.000	0.000	0.000	0.000	0.000	0.000	0.000	0.000	0.000
TRINITY_DN101060_c0_g1	0.000	0.000	0.000	0.000	0.000	0.000	0.000	0.000	0.000	0.000
TRINITY_DN1010610_c0_g1	0.000	0.000	0.000	0.000	0.000	0.995	0.000	0.000	0.000	0.277
TRINITY_DN1010612_c0_g1	0.558	0.000	0.000	0.000	0.000	0.000	0.000	0.000	0.276	0.000
TRINITY_DN1010613_c0_g1	0.000	0.000	0.000	0.000	0.000	0.000	0.000	0.000	0.000	0.000
TRINITY_DN1010614_c0_g1	0.000	0.000	0.000	0.000	0.000	0.000	0.000	0.000	0.000	0.000
TRINITY_DN1010615_c0_g1	0.000	0.000	0.000	0.000	0.000	0.000	0.000	0.000	0.642	0.000
TRINITY_DN1010616_c0_g1	0.000	0.000	0.000	0.000	0.000	0.000	0.573	0.000	0.000	0.243
TRINITY_DN1010617_c0_g1	0.000	0.000	0.000	0.000	0.000	0.000	0.000	0.000	0.000	0.000
TRINITY_DN1010618_c0_g1	0.526	0.000	0.000	0.000	0.000	0.000	0.501	0.000	0.260	0.214
TRINITY_DN1010619_c0_g1	0.366	0.000	0.000	0.000	0.000	0.000	0.000	0.000	0.000	0.167
TRINITY_DN101061_c1_g1	0.000	2.076	0.000	0.000	3.496	0.000	0.000	4.266	1.065	0.000
TRINITY_DN1010620_c0_g1	0.000	1.221	0.000	3.781	0.000	0.000	0.000	0.000	0.000	0.000
TRINITY_DN1010621_c0_g1	0.000	0.000	0.000	0.000	0.000	0.000	0.000	0.000	0.000	0.000
TRINITY_DN1010622_c0_g1	0.000	0.000	0.865	1.922	0.000	0.000	0.000	0.000	0.000	0.522
TRINITY_DN1010626_c0_g1	0.000	0.000	0.000	0.000	0.000	0.000	0.000	0.000	0.000	0.000
TRINITY_DN101062_c1_g1	0.000	0.000	0.000	0.000	0.000	0.000	0.000	0.000	0.000	0.716
TRINITY_DN1010632_c0_g1	0.000	0.000	0.000	0.000	0.000	0.000	0.000	0.000	0.000	0.000
TRINITY_DN1010635_c0_g1	0.000	1.700	0.000	1.361	0.000	0.000	0.000	0.000	0.000	0.000
TRINITY_DN1010636_c0_g1	0.000	0.000	3.168	0.000	3.778	0.000	0.000	0.000	0.000	0.000
TRINITY_DN1010637_c0_g1	0.000	0.000	0.000	0.000	0.000	0.000	2.009	3.920	0.000	0.000
TRINITY_DN1010638_c0_g1	0.000	0.000	0.000	0.460	0.000	0.000	0.000	0.000	0.000	0.000
TRINITY_DN101063_c0_g1	2.346	0.000	1.606	0.000	0.658	1.209	0.000	0.000	4.598	0.964
TRINITY_DN101063_c0_g3	0.000	0.000	0.000	0.000	0.000	0.000	0.000	2.664	0.818	0.000
TRINITY_DN1010640_c0_g1	0.000	0.000	0.000	0.000	0.000	0.000	1.663	0.000	0.000	0.000
TRINITY_DN1010641_c0_g1	0.000	0.000	0.000	1.152	1.264	0.000	0.000	0.000	0.000	0.000
TRINITY_DN1010643_c0_g1	0.000	0.000	0.000	0.000	0.000	1.563	0.000	0.000	0.000	0.000
TRINITY_DN1010646_c0_g1	0.000	0.000	0.000	0.000	0.000	0.000	0.000	0.000	0.000	0.000
TRINITY_DN1010649_c0_g1	0.827	0.000	0.000	0.000	0.000	0.000	0.817	0.000	0.000	0.000
TRINITY_DN101064_c0_g1	0.000	0.000	0.000	0.000	0.000	0.000	0.000	0.000	0.000	0.000
TRINITY_DN101064_c0_g2	0.000	0.000	0.000	0.000	0.000	0.000	0.000	0.000	0.000	0.000
TRINITY_DN1010650_c0_g1	0.000	0.000	0.000	0.000	0.715	0.000	0.405	0.888	0.000	0.176
TRINITY_DN1010651_c0_g1	0.000	1.948	0.000	0.000	0.000	0.000	0.000	0.000	0.000	0.000
TRINITY_DN1010652_c0_g1	0.000	0.000	0.000	0.000	0.000	0.000	0.000	0.000	0.000	0.000
TRINITY_DN1010653_c0_g1	0.000	0.000	0.000	0.000	0.000	0.000	0.000	0.000	0.000	0.762
TRINITY_DN1010658_c0_g1	0.000	0.000	0.000	0.000	0.000	0.000	0.000	0.000	0.000	0.000
TRINITY_DN101065_c0_g1	0.251	0.900	0.000	0.000	0.000	0.367	0.952	0.000	0.124	0.000
TRINITY_DN101065_c0_g4	0.000	0.000	0.000	0.000	0.000	0.000	0.000	0.000	0.000	0.000
TRINITY_DN101065_c0_g5	0.000	0.000	0.000	0.000	0.000	0.000	1.035	0.000	1.018	0.423
TRINITY_DN101065_c1_g1	0.000	0.000	0.000	0.000	0.000	0.000	0.000	0.000	0.000	0.000
TRINITY_DN101065_c4_g1	0.000	0.000	0.000	3.943	0.000	0.000	0.000	0.000	0.000	0.000
TRINITY_DN1010661_c0_g1	0.647	0.277	0.000	0.000	0.538	0.000	0.893	0.000	0.000	0.000
TRINITY_DN1010662_c0_g1	0.000	0.000	0.000	0.000	1.017	0.000	0.000	1.275	0.000	0.000
TRINITY_DN1010663_c0_g1	0.000	0.000	0.000	0.000	0.000	0.000	0.000	0.000	0.000	0.000
TRINITY_DN1010664_c0_g1	0.000	0.000	0.000	0.000	0.000	0.000	0.000	0.000	0.000	0.000
TRINITY_DN1010666_c0_g1	0.000	0.000	0.000	0.000	0.000	0.000	0.000	0.000	3.172	0.000
TRINITY_DN1010668_c0_g1	0.000	0.000	0.000	0.000	3.745	0.000	0.000	0.000	6.874	0.000
TRINITY_DN1010669_c0_g1	0.000	0.000	0.000	0.000	0.000	0.000	0.000	0.000	0.190	0.466
TRINITY_DN101066_c0_g1	0.145	0.000	0.000	0.000	0.242	0.000	0.000	0.000	0.298	1.834
TRINITY_DN101066_c0_g2	0.000	0.000	0.000	0.000	0.000	0.000	0.000	0.000	0.000	0.000
TRINITY_DN101066_c1_g1	0.000	0.000	0.000	0.000	4.151	0.000	0.000	0.000	0.000	0.000
TRINITY_DN101066_c5_g1	0.000	2.362	0.000	0.000	0.000	0.000	0.000	0.000	0.000	0.000
TRINITY_DN101066_c6_g1	0.000	0.000	0.000	0.000	0.000	0.000	0.000	0.000	0.000	0.000
TRINITY_DN101066_c7_g1	0.629	0.000	0.000	0.000	1.040	0.000	1.220	0.000	0.310	1.287
TRINITY_DN101066_c9_g1	0.000	0.000	0.000	0.000	0.916	0.000	0.000	0.000	0.000	0.226
TRINITY_DN1010670_c0_g1	0.000	0.000	0.000	0.000	0.000	0.000	0.000	0.000	0.000	0.000
TRINITY_DN1010672_c0_g1	0.000	0.000	0.000	0.000	0.000	2.194	0.000	0.000	0.000	0.000
TRINITY_DN1010673_c0_g1	0.000	0.343	0.000	0.000	0.658	0.000	0.000	0.000	0.000	0.000
TRINITY_DN1010676_c0_g1	0.000	0.000	0.000	0.000	0.000	0.000	0.000	0.000	0.000	1.000
TRINITY_DN1010677_c0_g1	0.702	0.000	0.000	0.000	0.000	1.033	0.000	0.000	0.000	0.287
TRINITY_DN1010678_c0_g1	0.000	0.000	0.000	0.000	0.000	0.000	0.000	0.000	0.000	0.390
TRINITY_DN1010679_c0_g1	0.000	0.000	0.000	0.000	0.000	0.000	0.000	0.000	0.000	0.000
TRINITY_DN101067_c1_g1	0.000	0.000	0.000	0.000	0.000	0.000	0.000	0.000	0.000	0.000
TRINITY_DN101067_c1_g2	0.000	0.000	0.000	0.000	0.000	0.000	0.000	0.000	0.000	0.000
TRINITY_DN101067_c1_g4	0.000	0.000	0.000	0.000	2.182	0.000	0.000	0.000	0.000	1.091
TRINITY_DN101067_c1_g6	0.000	0.000	0.000	0.000	0.000	0.000	0.000	0.000	0.485	0.808
TRINITY_DN101067_c1_g7	0.000	0.000	0.000	0.000	0.000	0.000	0.000	0.000	0.000	0.000
TRINITY_DN101067_c2_g1	0.000	0.000	0.000	0.000	0.000	0.000	0.834	0.000	0.000	0.822
TRINITY_DN101067_c3_g1	0.000	0.000	0.000	0.000	0.000	0.000	0.000	0.000	0.000	0.000
TRINITY_DN101067_c4_g1	0.000	0.000	0.000	0.000	0.000	0.000	0.000	0.000	0.000	2.059
TRINITY_DN1010680_c0_g1	0.000	3.864	0.000	0.000	0.000	0.000	0.000	0.000	0.000	0.000
TRINITY_DN1010682_c0_g1	0.000	0.000	0.000	0.000	0.000	0.000	0.000	0.000	0.000	0.000
TRINITY_DN1010683_c0_g1	0.000	0.000	0.000	0.000	0.000	0.000	0.000	0.000	0.642	0.000
TRINITY_DN1010684_c0_g1	0.000	0.846	1.400	0.000	0.647	0.000	0.363	0.800	0.000	0.238
TRINITY_DN1010685_c0_g1	6.608	0.000	0.000	0.000	0.000	0.000	0.000	0.000	1.093	0.000
TRINITY_DN1010688_c0_g1	0.741	0.319	0.000	0.000	0.000	0.000	0.000	0.000	0.000	0.452
TRINITY_DN1010689_c0_g1	0.000	0.000	0.000	0.000	0.000	0.000	0.000	0.000	0.000	0.607
TRINITY_DN101068_c0_g2	0.000	0.000	0.000	0.000	0.000	0.000	0.000	1.001	0.481	0.000
TRINITY_DN101068_c1_g1	0.000	0.000	0.000	0.000	0.000	0.000	0.000	0.000	0.000	0.000
TRINITY_DN101068_c2_g1	0.000	0.000	0.000	0.000	0.000	0.000	0.000	0.000	0.000	1.111
TRINITY_DN101068_c4_g1	0.000	0.000	0.000	0.000	0.000	0.000	0.000	0.000	0.000	0.000
TRINITY_DN101068_c4_g2	0.000	0.000	0.676	0.000	0.000	0.000	0.952	0.000	0.000	0.409
TRINITY_DN101068_c4_g4	0.000	0.000	0.000	0.000	0.000	0.000	0.000	0.000	0.392	0.654
TRINITY_DN101068_c5_g1	0.231	0.000	0.000	0.708	0.386	0.000	0.416	0.471	0.349	0.188
TRINITY_DN101068_c7_g1	0.000	0.390	0.000	0.000	0.000	0.000	0.000	0.000	0.000	0.182
TRINITY_DN1010690_c0_g1	0.000	0.000	0.000	0.000	0.000	0.000	0.000	0.000	0.000	0.000
TRINITY_DN1010691_c0_g1	0.000	0.000	0.000	0.000	0.000	0.000	0.000	0.000	0.630	0.000
TRINITY_DN1010692_c0_g1	0.000	0.000	0.000	0.000	0.000	0.450	0.000	0.000	0.309	0.251
TRINITY_DN1010694_c0_g1	0.000	0.000	0.000	0.000	2.886	0.000	0.869	0.000	0.000	0.000
TRINITY_DN1010695_c0_g1	0.000	0.000	0.000	2.006	0.000	0.000	0.000	0.000	0.000	0.273
TRINITY_DN1010696_c0_g1	0.000	0.000	0.000	0.000	0.000	0.000	0.000	0.000	0.000	0.000
TRINITY_DN1010698_c0_g1	0.000	0.000	0.000	0.000	0.000	1.124	0.000	0.000	0.000	0.624
TRINITY_DN101069_c0_g1	0.000	0.000	0.000	0.000	1.940	0.000	0.000	2.436	0.000	0.000
TRINITY_DN10106_c0_g1	2.278	1.296	2.029	1.917	1.040	1.901	1.984	2.096	3.021	2.970
TRINITY_DN10106_c1_g2	0.396	0.592	5.217	1.019	0.994	0.478	0.517	0.401	0.225	0.322
TRINITY_DN10106_c2_g1	107.786	98.556	103.466	92.655	54.617	72.753	91.184	87.213	116.660	97.256
TRINITY_DN10106_c2_g2	3.417	1.211	3.752	1.746	3.879	2.860	3.674	2.529	1.884	5.459
TRINITY_DN10106_c3_g1	4.454	4.374	4.477	2.566	1.663	0.578	2.804	6.827	3.823	3.385
TRINITY_DN10106_c4_g1	0.000	0.000	0.000	0.000	0.000	1.900	0.000	0.000	0.000	0.000
TRINITY_DN1010703_c0_g1	0.000	0.000	0.000	0.000	0.000	0.000	0.000	0.000	1.056	0.000
TRINITY_DN1010706_c1_g1	0.000	0.000	0.000	0.000	0.000	0.000	0.000	0.000	0.000	0.000
TRINITY_DN1010707_c0_g1	0.000	0.000	0.000	0.000	0.000	0.000	0.000	0.000	0.367	0.000
TRINITY_DN101070_c0_g1	0.000	3.299	0.000	0.000	0.000	1.704	0.000	0.000	2.835	1.415
TRINITY_DN101070_c1_g1	0.000	0.275	0.000	0.000	0.000	0.000	0.000	0.000	0.161	0.000
TRINITY_DN101070_c2_g1	0.000	0.000	0.000	0.000	0.000	1.907	0.000	0.000	0.639	0.000
TRINITY_DN101070_c3_g1	0.000	0.000	0.000	0.000	0.000	0.000	0.000	0.000	0.000	0.000
TRINITY_DN101070_c5_g1	0.000	0.000	0.000	0.000	0.000	0.000	0.000	4.530	2.272	0.000
TRINITY_DN101070_c6_g1	0.000	0.000	0.000	0.000	0.000	0.000	0.000	0.000	0.000	0.000
TRINITY_DN101070_c7_g1	0.000	0.000	0.000	0.000	0.000	0.000	0.000	0.000	2.058	0.000
TRINITY_DN1010711_c0_g1	0.000	0.000	0.000	0.000	0.000	0.000	0.000	0.000	0.789	0.652
TRINITY_DN1010712_c0_g1	0.000	0.000	0.000	0.000	0.000	0.000	0.000	0.000	0.253	0.000
TRINITY_DN1010713_c0_g1	0.000	0.000	0.000	0.000	0.000	0.000	0.000	0.000	0.000	0.000
TRINITY_DN1010715_c0_g1	0.000	0.000	0.000	0.000	0.000	0.000	0.000	0.000	0.000	0.324
TRINITY_DN1010716_c0_g1	0.000	0.000	0.000	0.000	0.000	0.000	0.000	0.000	0.000	0.000
TRINITY_DN1010717_c0_g1	0.000	0.000	0.000	0.000	0.000	0.000	0.000	0.000	0.000	0.257
TRINITY_DN1010719_c0_g1	0.000	0.000	0.000	0.000	0.000	0.000	0.000	0.000	0.000	1.011
TRINITY_DN101071_c0_g1	0.000	0.000	0.000	0.000	0.000	0.000	0.000	0.000	0.000	0.000
TRINITY_DN101071_c0_g3	0.000	0.000	0.000	0.000	0.000	0.000	0.000	0.000	0.000	0.000
TRINITY_DN1010720_c0_g1	0.000	0.000	0.000	0.000	0.000	0.000	0.000	0.000	0.000	0.000
TRINITY_DN1010721_c0_g1	0.000	0.748	0.000	0.000	0.489	0.855	0.536	0.600	1.029	0.358
TRINITY_DN1010722_c0_g1	0.000	0.000	0.000	0.000	0.000	0.000	0.000	0.000	0.000	0.000
TRINITY_DN1010724_c0_g1	0.000	0.000	0.000	0.000	0.000	0.000	0.000	0.000	0.000	0.365
TRINITY_DN1010725_c0_g1	1.371	0.000	0.000	0.000	0.000	0.000	0.000	0.000	0.000	0.000
TRINITY_DN1010729_c0_g1	0.000	0.000	0.000	0.000	0.000	0.000	0.000	0.000	0.000	0.000
TRINITY_DN101072_c0_g1	0.000	0.000	0.000	0.000	1.431	1.290	0.000	0.000	0.000	1.187
TRINITY_DN101072_c1_g1	0.000	1.086	1.121	0.000	0.000	0.000	0.000	0.000	0.207	1.187
TRINITY_DN1010730_c0_g1	0.000	0.000	2.312	0.000	0.000	0.000	0.000	0.000	0.842	1.887
TRINITY_DN1010732_c0_g1	0.000	0.000	0.000	0.000	0.000	0.000	0.000	0.000	0.000	0.205
TRINITY_DN1010735_c0_g1	0.000	0.000	0.000	0.859	0.000	0.000	0.546	0.000	0.281	0.000
TRINITY_DN1010736_c0_g1	0.000	0.000	0.000	0.000	0.000	0.000	0.000	0.000	0.000	0.000
TRINITY_DN1010738_c0_g1	0.000	0.000	0.000	1.397	0.000	0.000	0.000	0.000	0.458	0.000
TRINITY_DN101073_c0_g2	0.261	0.504	0.000	0.000	0.435	0.380	0.000	0.000	0.131	0.106
TRINITY_DN101073_c1_g1	0.000	0.000	0.000	0.000	0.000	0.000	0.000	0.000	0.000	0.000
TRINITY_DN101073_c1_g2	0.000	0.000	0.000	0.000	0.000	0.000	0.828	0.000	0.000	0.000
TRINITY_DN101073_c4_g1	0.000	0.000	0.000	0.000	0.000	0.000	0.513	0.000	0.266	0.219
TRINITY_DN101073_c5_g1	0.000	0.000	0.000	0.000	0.000	0.000	0.000	0.000	0.000	0.576
TRINITY_DN1010742_c0_g1	0.000	1.193	0.000	0.000	2.038	1.840	0.000	0.000	0.612	0.000
TRINITY_DN1010743_c0_g1	0.000	0.000	0.000	0.000	0.000	0.000	0.000	0.000	0.000	0.000
TRINITY_DN1010745_c0_g1	0.000	1.455	0.000	0.000	0.000	0.000	0.000	0.000	0.000	0.000
TRINITY_DN1010746_c0_g1	0.000	0.000	0.000	0.000	0.000	0.000	0.000	0.000	3.675	0.000
TRINITY_DN1010747_c0_g1	0.000	0.000	0.000	0.000	0.000	0.000	0.000	0.000	0.000	0.607
TRINITY_DN1010748_c0_g1	0.000	0.000	0.000	0.000	0.000	0.000	0.000	0.000	0.000	0.000
TRINITY_DN1010749_c0_g1	0.000	0.000	0.000	0.000	0.000	0.000	0.000	0.000	0.000	0.000
TRINITY_DN1010750_c0_g1	0.000	0.000	0.000	0.000	0.000	0.000	0.000	0.000	0.000	0.000
TRINITY_DN1010751_c0_g1	0.000	2.186	0.000	0.000	0.000	0.000	0.000	0.000	0.000	0.000
TRINITY_DN1010752_c0_g1	0.000	0.000	0.000	0.000	0.000	0.000	0.000	0.000	0.000	0.000
TRINITY_DN1010756_c0_g1	0.000	2.543	0.649	0.000	1.595	0.000	0.000	1.987	1.192	0.196
TRINITY_DN1010757_c0_g1	0.000	0.000	0.000	0.000	0.000	0.000	0.000	0.000	0.000	0.000
TRINITY_DN1010759_c0_g1	0.979	0.926	0.000	1.471	1.611	0.000	0.000	0.000	0.000	0.804
TRINITY_DN101075_c0_g1	0.000	3.807	0.000	0.000	0.000	0.000	0.000	0.000	0.000	0.000
TRINITY_DN1010761_c0_g1	0.000	0.000	0.000	0.000	0.000	0.000	0.000	0.000	0.425	0.355
TRINITY_DN1010762_c0_g1	0.000	0.000	0.471	2.667	1.746	0.520	1.295	0.718	1.048	0.996
TRINITY_DN1010764_c0_g1	0.000	0.000	0.000	0.000	0.000	0.000	0.000	0.000	0.000	0.000
TRINITY_DN1010766_c0_g1	1.057	0.605	0.000	1.610	0.585	1.542	0.000	0.000	0.878	1.432
TRINITY_DN1010767_c0_g1	0.000	3.075	0.000	0.000	0.000	0.000	0.000	0.000	0.000	0.000
TRINITY_DN1010768_c0_g1	0.000	0.000	1.817	0.000	0.000	0.000	0.000	0.000	0.000	0.000
TRINITY_DN1010769_c0_g1	0.000	0.000	0.000	0.000	0.000	0.000	0.000	0.000	0.000	0.000
TRINITY_DN1010772_c0_g1	0.637	0.000	0.428	0.000	0.000	0.000	0.000	0.000	0.478	0.339
TRINITY_DN1010773_c0_g1	0.000	0.000	0.000	0.000	1.367	0.000	0.000	0.000	0.000	0.000
TRINITY_DN1010774_c0_g1	0.000	0.000	0.000	0.000	0.000	0.000	0.000	0.000	0.000	0.000
TRINITY_DN1010776_c0_g1	0.000	0.000	0.730	0.000	0.000	0.000	0.000	0.000	0.000	0.000
TRINITY_DN1010777_c0_g1	0.000	0.000	0.000	0.000	0.000	0.000	0.000	0.000	0.000	0.809
TRINITY_DN1010778_c0_g1	0.000	0.000	0.000	0.000	0.000	0.000	0.000	0.000	0.000	0.000
TRINITY_DN1010779_c0_g1	0.000	0.000	0.000	0.000	0.000	0.000	0.000	0.000	0.000	0.000
TRINITY_DN101077_c0_g1	0.505	0.000	3.247	0.000	0.837	0.000	0.000	0.000	0.000	0.206
TRINITY_DN101077_c1_g1	0.000	0.000	0.000	0.000	0.000	0.000	0.000	0.000	0.000	0.000
TRINITY_DN101077_c2_g2	0.000	0.000	0.000	0.000	0.000	0.000	0.000	0.000	0.000	0.902
TRINITY_DN101077_c4_g1	0.000	0.000	0.000	0.000	0.000	0.000	0.000	0.000	0.000	0.000
TRINITY_DN101077_c6_g1	0.000	0.000	0.000	0.000	0.000	0.000	0.000	0.000	0.000	0.686
TRINITY_DN101077_c7_g1	0.000	0.000	0.000	0.000	0.000	0.000	0.000	0.000	0.583	0.000
TRINITY_DN1010780_c0_g1	1.389	0.000	0.000	0.000	0.000	0.000	0.000	0.000	0.000	0.569
TRINITY_DN1010781_c0_g1	0.000	0.000	0.000	1.326	0.000	0.000	0.000	0.000	0.000	0.000
TRINITY_DN1010783_c0_g1	0.256	0.431	0.000	0.000	0.000	0.000	0.463	0.000	0.000	0.623
TRINITY_DN1010784_c0_g1	0.000	0.000	0.000	2.188	0.000	0.000	0.000	0.000	0.000	0.000
TRINITY_DN1010785_c0_g1	0.000	0.213	0.000	0.000	0.000	0.000	0.456	0.000	0.000	0.000
TRINITY_DN1010788_c0_g1	0.000	0.000	0.000	0.000	0.000	0.000	0.000	0.000	0.000	0.000
TRINITY_DN1010789_c0_g1	0.000	0.000	0.000	0.697	0.000	0.000	0.434	0.000	0.000	0.000
TRINITY_DN101078_c0_g1	0.000	0.000	0.000	0.000	0.000	1.403	0.000	0.000	0.465	0.000
TRINITY_DN1010791_c0_g1	0.000	0.000	0.000	0.000	0.000	0.000	0.000	0.000	0.000	0.000
TRINITY_DN1010792_c0_g1	0.000	2.454	0.000	0.000	0.000	0.000	0.000	0.000	0.000	0.000
TRINITY_DN1010795_c0_g1	0.000	0.000	0.000	0.000	0.000	0.000	0.000	0.000	0.000	0.365
TRINITY_DN1010796_c0_g1	0.000	0.000	0.000	0.000	0.000	0.000	0.000	0.000	0.000	0.492
TRINITY_DN101079_c1_g1	0.000	0.000	2.690	0.000	0.000	0.000	0.000	0.000	0.000	0.000
TRINITY_DN101079_c1_g2	1.234	1.040	0.662	0.755	0.823	0.000	0.000	1.007	0.620	1.203
TRINITY_DN10107_c0_g1	0.000	0.000	0.427	0.000	0.000	0.000	0.000	0.000	0.000	0.000
TRINITY_DN10107_c0_g2	1.366	0.836	1.609	0.959	0.965	1.004	0.867	1.278	1.874	0.892
TRINITY_DN10107_c0_g3	0.000	0.000	0.000	0.000	0.000	0.000	0.000	0.000	0.000	0.000
TRINITY_DN10107_c14_g1	0.000	0.000	0.000	0.000	0.000	0.000	0.000	0.000	0.000	0.000
TRINITY_DN10107_c1_g1	0.000	0.000	0.000	0.000	0.000	0.000	0.000	0.000	0.000	0.000
TRINITY_DN10107_c5_g1	0.000	0.000	2.149	0.000	0.000	0.000	0.000	3.182	0.000	0.000
TRINITY_DN10107_c6_g1	1.394	2.285	5.140	8.554	1.501	2.019	3.424	1.207	3.290	1.145
TRINITY_DN10107_c7_g1	5.074	4.255	1.775	6.254	0.000	2.940	3.523	2.977	0.437	2.799
TRINITY_DN10107_c7_g2	0.000	0.000	0.000	0.000	0.000	0.000	0.000	0.000	0.000	0.000
TRINITY_DN10107_c7_g3	2.459	0.000	6.696	0.000	0.000	0.000	0.000	0.000	2.450	0.991
TRINITY_DN1010801_c0_g1	0.357	0.307	0.000	0.000	0.000	0.000	0.000	0.000	0.000	0.000
TRINITY_DN1010802_c0_g1	1.602	0.000	0.000	0.000	0.000	0.000	0.000	0.000	0.000	0.656
TRINITY_DN1010804_c0_g1	0.000	0.000	0.000	0.000	0.000	0.000	0.000	0.000	0.000	0.000
TRINITY_DN1010805_c0_g1	0.000	0.338	0.000	0.000	0.648	0.000	0.000	0.000	0.000	0.159
TRINITY_DN1010806_c0_g1	0.000	0.000	0.000	0.000	0.000	0.000	0.000	0.000	0.000	0.400
TRINITY_DN1010807_c0_g1	0.000	0.000	0.000	0.000	0.000	0.000	0.000	0.000	0.000	0.000
TRINITY_DN101080_c0_g1	0.000	0.000	0.902	0.964	0.000	0.000	0.000	0.000	0.415	0.912
TRINITY_DN101080_c2_g1	0.000	0.000	0.000	0.000	0.000	0.000	0.000	4.102	0.000	0.000
TRINITY_DN1010810_c0_g1	0.000	0.000	0.000	0.000	0.000	0.000	0.000	0.000	0.000	0.000
TRINITY_DN1010812_c0_g1	0.000	0.000	0.000	0.000	0.000	0.000	0.000	0.000	0.000	0.000
TRINITY_DN1010815_c0_g1	0.000	1.797	0.000	0.000	6.041	0.000	0.000	0.000	0.000	0.000
TRINITY_DN1010816_c0_g1	0.000	0.000	0.000	0.000	0.000	0.000	0.000	0.000	3.408	0.000
TRINITY_DN1010817_c0_g1	0.000	0.000	0.000	0.000	0.000	0.000	0.000	0.000	0.000	0.000
TRINITY_DN1010818_c0_g1	0.000	0.000	0.000	0.000	0.000	0.000	0.000	0.000	0.000	0.000
TRINITY_DN101081_c0_g1	0.135	0.000	0.000	0.000	0.000	0.000	0.119	0.000	0.000	0.000
TRINITY_DN101081_c1_g1	0.000	0.000	0.000	0.000	0.000	0.000	0.000	0.000	0.000	0.000
TRINITY_DN1010821_c0_g1	0.000	0.000	0.000	0.000	0.000	0.000	0.000	0.000	0.000	0.000
TRINITY_DN1010823_c0_g1	0.000	0.000	0.000	0.000	0.000	0.000	0.000	0.000	0.000	0.000
TRINITY_DN1010828_c0_g1	0.000	0.000	0.000	0.000	0.000	0.000	0.000	0.000	0.000	0.000
TRINITY_DN101082_c0_g2	0.000	0.000	0.000	0.000	0.000	0.000	0.000	0.000	0.000	0.000
TRINITY_DN1010830_c0_g1	1.297	0.000	0.000	0.000	0.000	0.000	0.000	2.664	0.000	0.000
TRINITY_DN1010831_c0_g1	0.000	0.000	0.000	0.000	0.000	1.610	0.000	0.000	0.000	0.445
TRINITY_DN1010832_c0_g1	0.000	0.633	0.000	0.427	0.000	0.000	0.000	0.000	0.000	0.134
TRINITY_DN1010833_c0_g1	0.171	0.000	0.000	0.000	0.000	0.000	0.152	0.348	0.086	0.000
TRINITY_DN1010836_c0_g1	0.000	0.000	0.000	0.000	0.000	0.000	0.000	0.000	0.000	0.380
TRINITY_DN1010837_c0_g1	0.000	0.000	0.000	0.000	0.000	0.000	0.000	0.000	0.000	0.527
TRINITY_DN101083_c0_g1	0.000	0.000	0.000	0.000	0.000	0.000	0.000	0.000	0.478	0.000
TRINITY_DN101083_c0_g2	4.948	7.323	33.429	16.401	12.724	15.653	7.716	6.695	14.751	4.739
TRINITY_DN101083_c11_g1	0.000	0.000	0.000	0.000	0.000	0.000	0.000	0.000	1.535	0.000
TRINITY_DN101083_c12_g1	0.000	0.000	2.731	0.000	3.274	0.000	0.000	0.000	0.995	0.000
TRINITY_DN101083_c1_g1	4.620	1.729	0.000	5.265	5.427	5.209	7.293	0.000	4.383	6.051
TRINITY_DN101083_c2_g1	2.053	0.000	0.000	0.000	0.000	2.979	0.000	0.000	0.000	0.000
TRINITY_DN101083_c2_g2	0.000	0.000	0.000	0.000	0.000	0.000	0.000	0.000	0.000	0.000
TRINITY_DN101083_c3_g1	0.000	0.000	0.000	0.000	0.000	0.000	0.531	0.000	0.000	0.031
TRINITY_DN1010841_c0_g1	0.000	0.000	0.000	0.000	0.000	0.000	0.000	0.000	0.000	0.543
TRINITY_DN1010842_c0_g1	0.000	0.000	0.000	0.000	0.000	6.407	0.000	0.000	0.000	0.000
TRINITY_DN1010843_c0_g1	0.000	0.000	0.000	4.321	2.391	0.000	0.000	0.000	0.000	0.599
TRINITY_DN1010844_c0_g1	0.000	0.000	0.000	0.000	0.000	0.000	0.000	0.000	0.000	3.232
TRINITY_DN1010845_c0_g1	0.000	0.000	0.000	0.000	0.000	0.000	0.000	0.000	0.000	0.000
TRINITY_DN1010847_c0_g1	0.000	0.000	0.000	2.135	0.000	0.000	0.000	0.000	0.000	0.591
TRINITY_DN101084_c0_g1	0.340	0.000	0.000	0.000	0.000	0.496	0.000	0.000	0.000	0.295
TRINITY_DN1010850_c0_g1	0.000	0.000	0.000	0.000	0.000	0.000	0.000	0.000	0.431	0.000
TRINITY_DN1010851_c0_g1	0.000	0.000	0.000	0.000	0.000	0.000	0.000	0.000	0.000	0.278
TRINITY_DN1010852_c0_g1	0.000	0.000	0.000	0.000	0.000	0.000	0.000	0.000	0.000	0.000
TRINITY_DN1010853_c0_g1	0.000	0.000	0.000	0.000	0.000	0.000	0.000	0.000	0.000	0.000
TRINITY_DN1010854_c0_g1	0.000	0.000	0.000	0.000	0.000	0.000	0.000	0.000	0.492	1.229
TRINITY_DN1010855_c0_g1	0.000	0.000	0.000	0.000	0.000	0.000	0.000	0.000	0.000	0.000
TRINITY_DN1010857_c0_g1	0.702	0.000	0.000	1.054	0.000	0.000	0.000	0.000	0.000	1.085
TRINITY_DN1010858_c0_g1	0.000	0.000	0.000	0.000	0.000	0.000	0.000	0.000	0.642	0.533
TRINITY_DN1010859_c0_g1	0.000	0.000	0.000	0.000	0.000	0.000	0.000	0.000	0.000	0.000
TRINITY_DN101085_c0_g1	0.000	0.000	0.000	0.000	0.000	0.000	1.489	0.000	0.721	0.600
TRINITY_DN101085_c1_g1	3.039	0.000	0.000	0.000	0.000	0.000	0.000	0.000	0.000	0.000
TRINITY_DN1010861_c0_g1	0.000	0.000	0.000	0.000	0.000	0.000	0.000	0.000	0.000	0.626
TRINITY_DN1010862_c0_g1	0.000	0.000	0.000	0.000	0.000	0.000	0.000	0.000	0.000	0.524
TRINITY_DN1010863_c0_g1	0.000	1.383	0.000	0.000	0.000	0.000	0.000	0.000	0.000	0.000
TRINITY_DN1010865_c0_g1	0.000	0.000	0.000	0.000	0.000	0.000	2.412	0.000	0.000	0.000
TRINITY_DN1010866_c0_g1	0.000	0.000	0.000	0.000	0.000	0.000	0.000	0.000	0.000	0.000
TRINITY_DN1010867_c0_g1	0.000	2.150	0.000	0.000	0.000	0.000	0.000	0.000	0.000	0.462
TRINITY_DN101086_c0_g2	0.000	0.000	0.000	0.000	0.000	0.000	0.000	0.000	0.000	0.000
TRINITY_DN101086_c2_g1	0.000	0.000	0.000	1.781	0.000	3.542	0.000	2.460	0.000	0.000
TRINITY_DN1010874_c0_g1	0.682	0.000	0.000	3.074	0.000	0.000	0.000	2.826	0.000	0.837
TRINITY_DN1010875_c0_g1	0.000	0.000	0.000	0.000	0.000	0.000	0.000	0.000	0.000	0.000
TRINITY_DN1010876_c0_g1	0.000	0.000	0.972	0.000	0.000	0.000	0.000	0.000	0.000	0.000
TRINITY_DN101087_c1_g1	0.000	0.000	0.000	0.000	0.000	0.000	0.000	0.000	0.579	0.482
TRINITY_DN1010880_c0_g1	0.200	0.000	0.000	0.000	0.000	0.000	0.000	0.000	0.101	0.406
TRINITY_DN1010882_c0_g1	0.000	0.000	0.000	0.000	0.000	0.000	0.000	0.000	0.198	0.486
TRINITY_DN1010883_c0_g1	0.000	0.000	0.000	0.000	0.000	0.000	0.000	0.000	0.000	0.000
TRINITY_DN1010884_c0_g1	0.000	0.000	0.000	0.000	0.000	0.000	0.000	0.000	0.000	0.000
TRINITY_DN1010885_c0_g1	0.000	0.000	1.398	0.000	0.000	0.000	0.000	0.000	0.000	0.000
TRINITY_DN1010886_c0_g1	0.000	0.000	0.000	0.000	0.000	0.000	0.000	0.000	0.000	0.000
TRINITY_DN1010887_c0_g1	0.000	0.000	0.000	0.000	0.000	0.000	0.000	0.000	0.000	0.000
TRINITY_DN1010888_c0_g1	0.000	0.687	0.000	0.000	1.235	0.000	0.000	0.000	0.000	0.000
TRINITY_DN1010891_c0_g1	0.734	0.000	0.000	0.000	1.208	0.000	0.000	1.519	0.000	1.201
TRINITY_DN1010892_c0_g1	0.000	0.000	0.000	0.000	0.000	0.000	0.000	0.000	0.389	0.000
TRINITY_DN1010893_c0_g1	0.000	0.000	1.613	0.000	0.000	0.000	0.000	0.000	0.000	0.243
TRINITY_DN1010896_c0_g1	0.000	0.000	0.000	0.000	0.000	0.000	0.000	0.000	0.000	0.000
TRINITY_DN1010897_c0_g1	0.000	0.000	0.000	0.000	0.000	0.000	0.000	0.000	0.000	0.000
TRINITY_DN1010898_c0_g1	0.000	0.000	2.651	0.000	0.000	0.000	0.000	0.000	0.965	0.791
TRINITY_DN101089_c1_g1	0.000	0.000	0.000	0.000	0.000	6.578	0.000	0.000	1.236	2.000
TRINITY_DN10108_c0_g1	37.941	45.323	39.174	41.474	47.972	37.084	47.952	41.329	45.684	41.449
TRINITY_DN10108_c0_g2	0.982	0.655	1.051	0.301	1.175	1.997	0.000	0.799	0.000	0.715
TRINITY_DN10108_c10_g1	0.000	0.733	0.000	0.934	0.000	0.000	1.199	0.000	0.305	0.000
TRINITY_DN10108_c15_g1	0.000	0.000	0.000	0.000	0.000	0.000	0.000	0.000	0.000	0.000
TRINITY_DN10108_c17_g1	0.000	0.000	0.000	0.000	0.000	0.000	0.000	0.000	0.907	0.000
TRINITY_DN10108_c1_g1	2.718	0.000	0.000	0.000	0.000	0.797	0.543	1.124	0.269	0.000
TRINITY_DN10108_c2_g1	3.897	5.642	1.605	4.649	2.877	4.458	4.231	3.432	5.179	4.804
TRINITY_DN10108_c2_g2	0.000	0.802	0.294	0.000	0.000	1.123	0.000	0.000	0.139	0.000
TRINITY_DN10108_c3_g1	0.000	0.000	0.000	0.000	0.000	0.000	0.000	0.000	0.000	0.000
TRINITY_DN10108_c9_g1	0.352	0.289	0.000	0.541	0.219	0.170	0.309	0.475	0.059	0.143
TRINITY_DN1010903_c0_g1	0.000	0.000	0.000	0.000	0.000	1.036	0.686	0.000	0.346	0.000
TRINITY_DN1010905_c0_g1	0.000	0.000	0.000	0.000	0.000	1.119	0.000	0.000	0.000	0.000
TRINITY_DN1010906_c0_g1	2.203	0.000	5.992	0.000	0.000	0.000	0.000	0.000	1.093	0.000
TRINITY_DN1010907_c0_g1	0.000	1.164	0.000	0.000	0.000	0.000	0.000	0.000	0.000	0.000
TRINITY_DN1010908_c0_g1	0.000	0.000	0.000	0.000	0.000	0.000	0.000	0.000	0.800	0.000
TRINITY_DN1010909_c0_g1	0.000	0.000	0.831	0.000	0.000	1.802	0.000	0.000	0.000	0.000
TRINITY_DN101090_c0_g1	0.000	0.746	0.000	0.000	0.000	0.000	0.000	0.000	0.144	0.527
TRINITY_DN101090_c0_g2	0.000	0.000	0.000	0.000	0.000	0.000	0.000	0.000	0.000	0.000
TRINITY_DN1010912_c0_g1	0.000	0.000	0.000	0.000	0.000	0.000	0.000	0.000	0.000	0.000
TRINITY_DN1010913_c0_g1	0.000	1.692	0.000	0.000	0.000	0.000	0.000	0.000	0.000	0.000
TRINITY_DN1010914_c0_g1	0.000	0.000	0.000	0.000	0.000	0.000	0.000	3.622	0.000	0.000
TRINITY_DN1010916_c0_g1	0.000	0.000	0.000	0.000	0.000	0.000	0.000	0.000	0.000	1.111
TRINITY_DN1010917_c0_g1	0.000	0.000	0.000	0.000	0.000	0.000	0.000	0.000	0.000	0.000
TRINITY_DN1010919_c0_g1	0.126	0.543	0.000	0.000	0.000	0.000	0.000	0.000	0.000	0.000
TRINITY_DN101091_c1_g1	0.000	0.000	0.000	0.000	0.000	0.000	0.000	0.000	0.000	0.000
TRINITY_DN1010921_c0_g1	0.000	1.069	0.000	0.000	0.000	0.000	0.000	0.000	0.000	0.000
TRINITY_DN1010922_c0_g1	0.000	0.000	0.000	0.000	0.000	0.000	0.000	0.000	0.000	0.000
TRINITY_DN1010923_c0_g1	0.000	0.000	0.000	0.000	7.241	0.000	0.000	0.000	0.000	0.000
TRINITY_DN1010924_c0_g1	0.000	0.000	0.000	0.000	0.000	0.000	0.000	0.000	0.000	0.000
TRINITY_DN1010925_c0_g1	0.000	0.000	0.000	0.000	0.000	0.000	0.000	0.000	0.000	0.000
TRINITY_DN1010926_c0_g1	0.275	0.641	0.000	1.527	0.000	0.403	0.000	0.000	0.465	0.000
TRINITY_DN101092_c0_g1	0.000	0.000	0.000	0.000	0.000	0.000	0.000	0.000	1.225	0.000
TRINITY_DN101092_c1_g1	0.000	0.000	0.000	0.000	0.000	0.863	0.000	0.000	0.000	0.000
TRINITY_DN1010930_c0_g1	0.000	0.000	0.000	0.000	0.000	0.000	0.000	0.000	0.000	0.000
TRINITY_DN1010933_c0_g1	0.000	0.000	0.000	0.000	0.000	0.000	0.000	0.000	0.000	1.167
TRINITY_DN1010935_c0_g1	0.000	0.000	0.000	0.000	0.000	0.000	0.000	0.000	0.000	0.000
TRINITY_DN1010937_c0_g1	0.000	0.000	0.000	0.000	0.000	0.000	1.498	0.000	0.000	0.000
TRINITY_DN1010938_c0_g1	0.000	0.000	0.000	0.000	0.000	0.000	0.000	0.000	0.000	0.000
TRINITY_DN1010939_c0_g1	0.000	0.000	0.000	0.000	0.000	0.759	0.000	0.000	0.000	0.000
TRINITY_DN101093_c0_g1	0.000	0.000	0.000	0.248	0.000	0.000	0.000	0.000	0.082	0.853
TRINITY_DN101093_c1_g1	0.000	0.000	0.000	0.000	0.000	0.000	0.000	0.000	0.900	0.000
TRINITY_DN1010941_c0_g1	0.000	0.000	0.000	0.000	0.000	0.000	0.000	0.000	0.357	0.000
TRINITY_DN1010942_c0_g1	0.981	0.000	0.000	0.000	0.000	0.000	0.000	0.000	0.243	0.200
TRINITY_DN1010943_c0_g1	0.000	0.000	0.000	0.000	0.000	0.000	0.000	0.000	0.000	0.000
TRINITY_DN1010944_c0_g1	0.000	0.000	0.000	0.000	0.000	0.000	0.000	0.000	0.000	0.000
TRINITY_DN1010945_c0_g1	0.000	0.000	0.000	0.000	0.000	0.000	0.000	0.000	0.507	0.843
TRINITY_DN1010948_c0_g1	0.000	0.000	0.000	0.000	0.000	0.000	0.000	0.000	0.000	0.000
TRINITY_DN101094_c0_g1	0.000	0.000	0.000	0.000	0.000	0.000	0.000	0.000	0.000	0.000
TRINITY_DN101094_c0_g3	1.479	0.000	0.000	0.000	0.000	0.000	0.000	0.000	0.000	0.000
TRINITY_DN101094_c1_g1	0.000	0.000	0.000	2.632	0.000	0.000	3.647	0.000	4.973	0.000
TRINITY_DN101094_c3_g1	0.000	0.000	0.000	0.000	0.000	0.000	4.051	0.000	0.000	0.545
TRINITY_DN101094_c8_g1	1.003	1.770	0.000	1.212	0.830	0.734	0.160	0.000	0.000	0.613
TRINITY_DN1010950_c0_g1	0.000	0.971	0.000	3.942	1.681	0.000	0.000	0.000	0.000	0.000
TRINITY_DN1010951_c0_g1	0.000	0.000	0.000	0.000	0.000	0.000	0.000	0.000	0.000	0.000
TRINITY_DN1010953_c0_g1	0.000	0.000	0.000	0.000	2.120	0.000	0.000	0.000	3.191	0.000
TRINITY_DN1010954_c0_g1	0.000	0.231	0.000	0.000	0.000	0.398	0.000	0.000	0.137	0.333
TRINITY_DN1010956_c0_g1	0.000	0.000	0.000	0.000	0.000	0.000	0.277	0.000	0.000	0.123
TRINITY_DN1010957_c0_g1	0.000	0.000	0.000	0.000	0.000	0.000	0.000	6.444	0.000	0.000
TRINITY_DN1010958_c0_g1	0.000	0.000	0.000	0.000	0.000	0.000	0.000	0.000	0.000	0.000
TRINITY_DN101095_c0_g1	0.000	0.000	0.000	0.000	0.000	0.000	0.000	0.000	0.100	0.000
TRINITY_DN1010961_c0_g1	0.000	0.000	0.000	0.000	0.000	0.000	0.877	0.000	0.000	0.000
TRINITY_DN1010962_c0_g1	0.000	0.000	0.000	0.000	0.000	0.000	0.000	2.409	0.576	1.918
TRINITY_DN1010963_c0_g1	0.000	0.000	0.360	0.000	0.000	0.000	0.000	0.000	0.366	0.148
TRINITY_DN1010965_c0_g1	0.439	0.000	0.000	0.000	0.000	0.000	0.000	0.000	0.000	0.000
TRINITY_DN101096_c0_g1	2.593	0.000	0.000	0.000	0.000	3.736	0.000	0.000	0.000	0.000
TRINITY_DN101096_c0_g2	0.000	0.000	0.000	0.000	0.000	0.000	0.000	5.346	0.000	0.000
TRINITY_DN101096_c1_g2	0.000	0.000	0.000	0.000	0.000	0.000	0.000	0.000	0.000	0.000
TRINITY_DN101096_c2_g1	0.000	0.000	0.000	0.000	0.000	0.000	0.000	0.000	0.000	0.000
TRINITY_DN1010970_c0_g1	0.000	2.095	0.000	0.000	0.000	1.890	0.000	0.000	0.000	0.000
TRINITY_DN1010971_c0_g1	0.000	0.000	0.000	0.000	0.000	0.000	0.000	0.000	0.000	0.000
TRINITY_DN1010973_c0_g1	0.000	0.000	0.000	0.000	0.000	0.000	0.000	0.000	1.093	0.000
TRINITY_DN1010974_c0_g1	0.000	0.000	0.000	0.000	0.000	1.435	0.000	0.000	0.000	0.000
TRINITY_DN1010975_c0_g1	0.000	0.000	0.000	0.000	0.000	0.000	2.691	0.000	0.000	1.077
TRINITY_DN1010977_c0_g1	0.000	0.000	0.000	0.000	0.000	0.000	0.000	0.000	0.000	0.576
TRINITY_DN1010979_c0_g1	0.000	0.000	0.000	0.000	0.000	0.000	0.000	0.000	0.000	0.000
TRINITY_DN101097_c0_g1	0.457	0.000	0.000	0.000	0.000	0.000	0.823	0.466	0.000	0.278
TRINITY_DN101097_c0_g2	0.000	0.000	0.000	0.000	0.000	0.000	0.000	0.000	0.000	0.000
TRINITY_DN1010981_c0_g1	0.000	0.000	0.000	0.000	0.000	0.000	0.000	0.000	0.000	0.000
TRINITY_DN1010982_c0_g1	0.000	0.000	0.000	0.000	0.000	0.000	0.000	0.000	1.308	0.000
TRINITY_DN1010985_c0_g1	0.000	0.000	0.000	0.000	12.826	0.000	0.000	0.000	0.000	0.000
TRINITY_DN1010986_c0_g1	0.000	0.000	0.000	0.000	0.000	0.000	0.000	0.000	0.000	0.000
TRINITY_DN1010987_c0_g1	0.000	0.000	1.717	0.000	0.000	0.000	0.000	0.000	0.619	0.000
TRINITY_DN1010988_c0_g1	0.000	0.436	0.000	0.000	0.000	0.000	0.939	0.000	0.734	0.202
TRINITY_DN1010989_c0_g1	0.000	0.000	0.000	0.000	0.000	0.000	0.000	0.000	0.000	0.000
TRINITY_DN1010990_c0_g1	0.000	0.000	0.000	0.000	1.782	0.000	0.000	0.000	0.000	0.000
TRINITY_DN1010993_c0_g1	0.000	0.000	0.000	0.000	0.000	0.000	0.000	0.000	0.000	0.000
TRINITY_DN1010994_c0_g1	0.000	0.000	0.000	0.000	0.000	0.000	0.000	0.000	0.000	0.000
TRINITY_DN1010995_c0_g1	0.000	0.000	0.000	0.000	0.665	0.000	0.000	0.000	0.000	0.000
TRINITY_DN1010996_c0_g1	0.000	0.000	0.000	0.000	1.691	0.000	0.000	0.000	0.253	0.000
TRINITY_DN1010997_c0_g1	0.000	0.000	0.000	0.000	0.000	0.000	0.000	0.000	0.914	0.000
TRINITY_DN1010999_c0_g1	0.000	0.428	0.000	0.000	0.000	0.000	0.921	0.000	0.240	0.000
TRINITY_DN101099_c0_g1	0.266	0.000	0.357	0.000	0.000	0.000	0.241	0.000	0.133	0.000
TRINITY_DN10109_c0_g1	19.919	13.884	10.143	11.403	10.097	16.330	15.938	14.673	14.583	15.149
TRINITY_DN10109_c0_g2	9.533	7.664	7.530	6.959	11.528	8.086	8.167	7.447	10.296	10.324
TRINITY_DN1010_c0_g1	0.111	0.446	0.735	0.682	0.553	0.159	0.665	0.663	0.391	0.179
TRINITY_DN1010_c0_g2	0.000	0.000	0.000	0.000	2.347	0.000	0.000	0.000	0.000	0.000
TRINITY_DN1010_c0_g3	1.715	1.111	0.000	0.000	2.808	0.000	0.537	1.159	3.558	0.000
TRINITY_DN1010_c11_g1	0.000	0.000	0.000	0.000	0.000	0.000	0.000	0.000	0.000	0.000
TRINITY_DN1010_c13_g1	0.000	0.000	0.000	0.000	0.000	0.000	0.000	0.000	4.120	0.677
TRINITY_DN1010_c14_g1	0.000	0.000	0.000	0.000	0.000	0.000	0.000	0.000	0.000	1.727
TRINITY_DN1010_c17_g2	0.000	0.000	0.000	0.000	1.340	0.000	0.000	0.000	0.000	0.000
TRINITY_DN1010_c1_g1	0.734	1.578	2.552	1.353	0.000	1.491	0.035	1.192	0.735	1.191
TRINITY_DN1010_c1_g2	4.820	4.364	9.618	8.268	5.677	7.590	6.259	7.104	8.760	8.335
TRINITY_DN1010_c2_g1	0.000	0.413	1.271	3.717	0.000	0.000	0.000	0.000	0.000	0.135
TRINITY_DN1010_c32_g1	0.000	0.689	0.000	0.000	0.000	0.000	0.000	0.000	0.000	0.436
TRINITY_DN1010_c3_g1	0.000	0.000	0.000	0.000	0.000	1.360	0.000	1.902	0.900	0.753
TRINITY_DN1010_c3_g2	0.000	0.000	0.000	0.000	0.000	0.000	0.000	0.000	0.000	0.000
TRINITY_DN1010_c42_g1	0.000	0.000	0.000	0.000	6.230	2.779	0.000	0.000	0.000	0.779
TRINITY_DN1010_c4_g1	2.162	0.000	0.000	0.000	0.000	0.000	0.000	0.000	0.000	0.000
TRINITY_DN1010_c7_g1	1.199	0.000	5.683	4.524	3.965	0.000	3.472	0.000	1.183	0.980
TRINITY_DN1010_c8_g2	3.171	0.000	0.000	0.000	0.000	0.000	1.946	0.000	2.864	6.187
TRINITY_DN1011004_c0_g1	0.000	0.000	0.000	0.000	0.000	0.000	0.000	0.000	0.000	0.000
TRINITY_DN1011005_c0_g1	1.290	0.000	0.000	0.000	0.000	0.000	0.000	0.000	0.000	0.530
TRINITY_DN1011006_c0_g1	0.000	0.000	0.000	0.000	0.000	0.000	0.000	0.000	0.000	0.000
TRINITY_DN1011007_c0_g1	0.000	0.000	0.000	0.000	0.000	0.000	0.000	0.000	0.000	0.000
TRINITY_DN1011008_c0_g1	1.588	0.734	0.000	0.000	0.000	0.000	0.000	0.000	0.000	0.326
TRINITY_DN1011009_c0_g1	0.503	0.000	0.000	0.000	0.832	0.000	1.433	0.000	0.746	0.205
TRINITY_DN101100_c0_g1	0.198	0.497	0.000	0.608	0.993	0.288	0.355	0.404	0.000	0.204
TRINITY_DN101100_c0_g2	0.000	0.000	0.000	0.000	0.000	0.000	0.000	0.000	0.311	0.279
TRINITY_DN101100_c0_g3	0.000	0.000	0.000	2.320	0.000	0.000	0.000	0.000	0.000	0.000
TRINITY_DN101100_c0_g4	0.000	0.000	0.000	0.000	0.000	0.000	0.000	0.000	0.000	0.000
TRINITY_DN101100_c1_g2	0.000	0.000	0.000	3.222	0.000	0.000	0.000	0.000	0.000	0.000
TRINITY_DN101100_c2_g1	0.818	0.355	0.000	1.243	1.358	1.196	1.148	0.000	0.000	0.499
TRINITY_DN101100_c3_g1	0.000	0.000	0.000	0.000	0.000	0.000	0.000	0.000	0.000	0.000
TRINITY_DN101100_c4_g1	0.000	0.000	0.000	0.000	0.000	0.000	0.000	0.000	0.000	0.000
TRINITY_DN1011010_c0_g1	0.000	0.000	0.000	0.000	0.997	0.000	0.000	0.000	0.000	0.000
TRINITY_DN1011012_c0_g1	0.000	0.000	0.000	0.000	0.000	0.000	0.000	0.000	0.000	0.417
TRINITY_DN1011013_c0_g1	1.070	0.000	0.000	0.000	0.000	1.586	0.000	0.000	0.527	0.438
TRINITY_DN1011014_c0_g1	0.000	0.314	0.491	0.000	0.000	0.000	0.000	0.749	0.000	0.148
TRINITY_DN1011016_c0_g1	0.000	0.000	0.000	0.000	0.000	0.000	0.000	0.000	0.000	1.297
TRINITY_DN101101_c0_g1	0.000	0.000	0.000	0.000	0.000	0.000	0.000	0.000	1.424	0.000
TRINITY_DN101101_c0_g2	1.148	0.000	0.000	0.000	0.000	0.000	0.000	0.000	0.000	0.000
TRINITY_DN101101_c1_g1	0.000	0.000	0.000	0.000	0.000	0.000	1.823	0.000	0.000	0.000
TRINITY_DN101101_c2_g1	0.000	0.000	0.000	0.000	0.000	0.000	0.000	0.000	0.000	0.000
TRINITY_DN1011020_c0_g1	0.000	0.000	0.000	2.290	0.000	0.000	0.000	0.000	0.000	0.000
TRINITY_DN1011023_c0_g1	0.000	0.000	0.000	0.000	0.000	0.000	0.000	0.000	0.000	0.417
TRINITY_DN1011025_c0_g1	0.000	0.000	3.339	0.000	0.000	1.052	0.000	1.479	0.351	0.468
TRINITY_DN1011027_c0_g1	0.000	0.000	0.000	0.000	0.000	0.000	0.000	0.000	0.000	0.000
TRINITY_DN1011028_c0_g1	0.000	0.000	0.000	0.000	0.000	0.000	0.000	0.000	0.000	0.269
TRINITY_DN1011029_c0_g1	0.000	0.000	0.000	0.000	0.000	0.000	0.000	0.000	0.000	0.000
TRINITY_DN1011032_c0_g1	0.000	0.000	0.000	0.000	0.000	0.000	0.000	0.000	0.000	0.000
TRINITY_DN1011034_c0_g1	0.000	0.000	0.000	0.000	0.000	0.000	0.000	0.000	0.000	0.000
TRINITY_DN1011035_c0_g1	0.000	0.000	0.000	0.000	0.000	0.000	0.000	0.000	1.636	0.673
TRINITY_DN1011036_c0_g1	0.000	0.000	0.000	0.000	0.000	0.000	0.000	0.000	0.410	0.000
TRINITY_DN1011037_c0_g1	0.000	0.596	0.317	0.000	0.000	0.344	0.000	0.000	0.119	0.096
TRINITY_DN101103_c0_g2	0.000	0.000	0.000	0.000	0.000	0.000	0.000	0.000	0.000	0.000
TRINITY_DN1011041_c0_g1	0.300	0.000	0.000	0.000	0.000	0.000	0.000	0.000	0.460	0.000
TRINITY_DN1011043_c0_g1	0.000	0.000	0.000	0.000	0.000	0.000	0.000	0.000	0.000	0.171
TRINITY_DN1011044_c0_g1	0.000	0.000	0.000	0.000	0.000	0.000	0.000	0.000	0.000	0.000
TRINITY_DN1011045_c0_g1	2.282	2.799	0.000	0.000	0.000	1.123	2.247	1.574	2.986	0.623
TRINITY_DN1011047_c0_g1	0.000	1.372	0.000	0.782	0.000	0.000	0.000	0.000	0.000	0.211
TRINITY_DN1011048_c0_g1	0.000	0.000	0.000	0.000	0.000	0.000	0.000	0.000	0.000	0.000
TRINITY_DN1011049_c0_g1	0.000	0.000	1.238	0.000	0.000	0.000	0.000	0.000	0.000	0.746
TRINITY_DN101104_c0_g1	0.000	0.000	0.000	0.000	0.000	0.000	0.000	0.000	0.000	0.000
TRINITY_DN101104_c0_g2	0.000	0.000	0.000	0.000	0.000	0.000	0.000	0.000	0.000	0.000
TRINITY_DN101104_c0_g3	0.000	0.000	0.000	0.000	0.000	0.000	0.000	0.000	0.000	0.000
TRINITY_DN1011050_c0_g1	0.000	0.000	0.000	0.000	0.000	0.000	0.000	0.000	3.829	0.000
TRINITY_DN1011051_c0_g1	0.000	0.000	0.000	0.896	0.000	0.000	0.000	0.000	0.000	0.000
TRINITY_DN1011052_c0_g1	1.125	0.000	0.000	0.000	0.000	0.000	0.000	0.000	0.000	0.000
TRINITY_DN1011055_c0_g1	0.000	0.000	0.000	0.000	0.000	0.000	0.000	0.000	0.000	0.000
TRINITY_DN1011056_c0_g1	1.053	0.000	1.439	0.000	0.000	0.000	0.000	0.000	0.000	0.000
TRINITY_DN1011057_c0_g1	0.574	0.000	0.000	0.000	0.949	0.000	0.552	0.000	0.000	0.469
TRINITY_DN1011058_c0_g1	0.000	0.000	0.000	0.000	0.850	0.000	0.000	0.000	0.254	0.000
TRINITY_DN1011059_c0_g1	0.000	0.000	0.000	0.000	4.998	0.000	0.000	0.000	0.756	0.000
TRINITY_DN101105_c0_g1	0.000	0.000	0.000	0.000	3.376	0.000	0.000	0.000	0.000	0.000
TRINITY_DN101105_c0_g2	0.000	1.852	0.000	0.000	0.000	1.453	0.000	0.000	0.482	1.082
TRINITY_DN101105_c0_g3	0.000	0.000	0.000	0.000	0.000	0.000	0.000	0.000	0.000	0.000
TRINITY_DN101105_c3_g1	0.001	0.000	0.000	0.000	0.000	0.000	0.000	0.000	0.000	0.000
TRINITY_DN1011060_c0_g1	0.000	1.171	0.000	0.000	0.000	0.000	0.000	0.000	0.000	0.501
TRINITY_DN1011061_c0_g1	0.000	0.000	0.000	0.000	0.000	1.036	0.686	0.000	0.000	0.288
TRINITY_DN1011062_c0_g1	0.000	0.000	0.000	0.000	0.000	0.000	0.000	0.000	0.000	0.573
TRINITY_DN1011063_c0_g1	1.624	3.153	0.000	0.000	0.000	0.000	0.000	0.000	0.000	0.000
TRINITY_DN1011065_c0_g1	0.000	0.000	0.718	0.803	0.000	0.000	1.014	0.000	0.000	0.217
TRINITY_DN1011066_c0_g1	0.000	0.000	0.000	0.000	0.000	0.000	0.000	0.000	0.000	0.000
TRINITY_DN1011067_c0_g1	0.000	0.000	0.000	0.000	0.000	0.000	0.000	0.000	0.000	0.000
TRINITY_DN101106_c0_g1	0.000	0.000	0.000	3.338	2.421	0.000	0.000	3.014	3.127	0.607
TRINITY_DN101106_c1_g1	0.000	0.000	0.000	0.000	0.000	0.000	0.000	0.000	0.000	0.000
TRINITY_DN1011071_c0_g1	0.000	0.000	0.000	0.000	0.000	0.000	0.000	0.000	0.000	0.000
TRINITY_DN1011072_c0_g1	0.000	0.000	0.000	0.000	0.000	0.000	0.000	0.000	0.881	0.243
TRINITY_DN1011073_c0_g1	0.000	0.000	0.000	0.000	0.000	0.000	0.000	0.000	0.000	0.148
TRINITY_DN1011074_c0_g1	0.000	0.000	0.000	0.000	0.000	0.000	0.000	0.000	0.000	0.000
TRINITY_DN1011076_c0_g1	0.000	0.000	0.000	0.000	1.443	0.000	0.000	0.000	0.000	0.360
TRINITY_DN1011077_c0_g1	0.000	0.000	0.000	0.000	0.000	0.000	0.000	0.000	0.000	0.181
TRINITY_DN1011079_c0_g1	0.000	0.000	0.000	0.000	0.000	0.000	0.000	0.000	0.000	0.298
TRINITY_DN101107_c0_g1	3.397	0.000	0.000	0.000	6.837	0.000	0.000	0.000	0.000	0.000
TRINITY_DN101107_c0_g2	0.000	0.123	0.000	0.000	0.000	0.000	0.000	0.301	0.150	0.116
TRINITY_DN101107_c3_g1	2.250	3.020	4.315	1.471	1.604	2.343	2.066	0.658	1.606	4.438
TRINITY_DN101107_c4_g1	0.507	0.000	0.000	0.000	0.000	0.000	1.059	0.000	0.000	0.463
TRINITY_DN101107_c5_g1	0.000	0.000	0.000	0.000	0.000	0.000	0.000	0.000	0.000	1.040
TRINITY_DN1011081_c0_g1	0.607	0.000	0.000	0.000	0.000	0.000	1.173	0.000	0.000	0.000
TRINITY_DN1011085_c0_g1	0.000	0.000	0.000	0.000	0.000	0.000	0.000	0.000	0.000	0.000
TRINITY_DN1011087_c0_g1	0.000	0.000	0.000	0.000	0.000	0.000	0.000	0.000	0.000	0.000
TRINITY_DN1011088_c0_g1	0.000	0.000	0.000	0.000	0.000	0.000	0.000	0.000	0.000	0.000
TRINITY_DN101108_c1_g1	0.000	0.000	0.000	0.977	0.000	0.000	0.000	0.000	0.000	1.592
TRINITY_DN1011090_c0_g1	0.000	0.806	0.000	1.298	0.000	0.000	0.000	0.000	0.425	0.000
TRINITY_DN1011091_c0_g1	0.000	0.000	0.000	0.000	0.000	0.000	0.000	0.000	0.492	0.410
TRINITY_DN1011094_c0_g1	0.603	0.543	0.817	0.000	0.000	0.000	0.000	0.000	0.146	0.006
TRINITY_DN1011096_c0_g1	0.000	1.340	0.000	0.000	0.000	0.000	0.000	0.000	0.000	0.000
TRINITY_DN1011097_c0_g1	0.000	0.921	0.000	1.464	0.000	0.000	0.000	0.000	0.480	0.000
TRINITY_DN1011098_c0_g1	0.000	0.000	2.345	0.000	0.000	0.000	0.000	0.000	0.000	0.000
TRINITY_DN101109_c0_g2	0.000	0.000	0.000	0.000	0.000	0.000	0.000	0.000	0.000	0.000
TRINITY_DN101109_c0_g3	0.000	0.000	0.000	0.000	0.000	0.000	0.000	0.000	0.000	0.000
TRINITY_DN101109_c0_g4	0.122	0.374	0.000	0.342	0.372	0.649	0.201	1.364	0.154	0.140
TRINITY_DN101109_c1_g1	0.000	0.000	0.000	0.000	0.000	0.000	0.000	0.000	0.000	0.610
TRINITY_DN101109_c3_g1	0.000	0.000	0.000	0.000	0.000	0.000	0.000	0.000	0.836	0.000
TRINITY_DN101109_c4_g1	0.000	0.000	0.000	0.000	0.000	0.000	0.000	0.000	0.000	0.000
TRINITY_DN10110_c0_g1	3.267	1.909	1.787	2.105	2.297	0.000	2.380	1.682	2.460	1.760
TRINITY_DN10110_c0_g2	6.149	8.180	5.070	4.913	4.462	5.582	5.634	5.545	5.176	5.143
TRINITY_DN10110_c0_g3	0.000	0.000	0.292	0.840	0.000	0.000	0.000	0.000	0.000	1.119
TRINITY_DN10110_c1_g1	0.000	0.000	0.000	0.000	0.000	0.000	0.000	0.000	0.000	0.656
TRINITY_DN10110_c3_g1	0.000	0.000	0.000	0.000	0.000	0.000	0.000	0.000	0.000	0.000
TRINITY_DN10110_c4_g1	1.978	0.000	0.000	0.000	0.000	0.000	0.000	0.000	0.000	0.406
TRINITY_DN1011100_c0_g1	0.467	0.000	0.000	0.000	0.000	0.000	0.441	0.000	0.000	0.380
TRINITY_DN1011101_c0_g1	0.000	2.118	0.000	0.000	3.587	3.175	0.000	0.000	0.000	0.894
TRINITY_DN1011102_c0_g1	0.000	0.000	0.000	0.000	0.000	0.000	0.000	3.567	0.918	0.721
TRINITY_DN1011103_c0_g1	0.000	0.000	0.000	0.000	0.000	0.000	0.000	0.000	0.000	0.000
TRINITY_DN1011104_c0_g1	0.000	0.000	0.000	0.000	0.000	0.000	0.000	0.000	0.000	0.000
TRINITY_DN1011108_c0_g1	0.000	0.000	0.000	0.000	0.000	0.000	0.000	0.000	0.000	0.000
TRINITY_DN1011109_c0_g1	0.000	0.000	0.000	0.000	0.000	0.000	0.000	0.000	0.000	0.000
TRINITY_DN1011110_c0_g1	0.000	0.000	0.000	0.000	0.000	0.000	0.000	0.000	0.000	0.000
TRINITY_DN1011111_c0_g1	0.000	0.000	0.000	0.000	0.000	0.000	0.000	0.000	0.000	0.000
TRINITY_DN1011116_c0_g1	0.000	0.000	0.000	0.000	0.000	0.000	1.361	0.988	0.474	0.558
TRINITY_DN1011117_c0_g1	0.000	0.000	0.000	0.000	1.061	0.944	1.871	0.000	0.000	1.051
TRINITY_DN1011118_c0_g1	0.000	0.000	0.000	0.000	0.000	0.000	0.000	0.000	0.000	0.000
TRINITY_DN101111_c0_g1	0.000	0.000	0.000	0.000	0.000	0.000	0.000	0.000	0.320	0.000
TRINITY_DN1011122_c0_g1	0.000	0.000	0.000	0.000	0.000	0.000	0.000	0.000	0.000	0.844
TRINITY_DN1011123_c0_g1	0.000	0.000	0.000	0.000	0.000	0.000	3.952	0.000	0.000	0.000
TRINITY_DN1011124_c0_g1	0.000	0.000	0.000	0.000	0.000	0.000	0.000	0.000	0.000	0.000
TRINITY_DN1011125_c0_g1	0.000	0.000	0.000	0.000	0.000	0.000	0.000	0.000	0.000	0.000
TRINITY_DN1011126_c0_g1	0.000	0.000	0.000	0.000	1.015	0.000	0.000	0.000	0.153	0.000
TRINITY_DN1011127_c0_g1	0.000	0.000	0.000	0.000	0.000	0.000	0.000	0.000	0.000	0.000
TRINITY_DN1011129_c0_g1	0.000	0.000	0.000	0.000	0.000	0.000	0.000	0.000	0.000	0.000
TRINITY_DN101112_c10_g1	0.000	0.000	0.000	0.000	0.000	0.000	0.000	0.000	0.000	0.000
TRINITY_DN101112_c11_g1	0.000	0.000	0.000	0.000	0.000	0.000	0.000	0.000	0.412	0.000
TRINITY_DN101112_c12_g1	0.000	0.000	0.000	0.000	0.000	0.000	0.000	0.000	0.000	0.000
TRINITY_DN101112_c13_g1	0.000	0.000	0.000	0.000	0.000	0.000	0.000	0.000	0.000	0.000
TRINITY_DN101112_c1_g1	0.000	0.000	0.000	0.000	0.000	0.000	0.000	0.000	0.000	0.000
TRINITY_DN101112_c1_g2	2.297	0.000	0.000	0.000	0.000	0.000	0.000	0.000	0.000	0.000
TRINITY_DN101112_c1_g3	0.000	0.000	0.000	0.000	0.000	0.000	0.000	0.000	0.000	0.000
TRINITY_DN101112_c2_g1	0.834	0.000	0.000	0.000	0.000	0.000	0.000	0.000	0.000	0.000
TRINITY_DN101112_c3_g1	0.000	0.000	0.000	0.000	0.000	0.000	0.000	0.000	0.000	0.000
TRINITY_DN101112_c3_g2	0.000	0.882	0.000	0.000	0.000	0.000	0.000	0.000	0.000	0.000
TRINITY_DN101112_c6_g1	0.000	0.000	0.000	0.000	0.000	0.000	0.000	0.000	0.000	0.000
TRINITY_DN1011134_c0_g1	0.131	0.434	0.000	0.000	0.439	0.381	0.000	0.267	0.266	1.173
TRINITY_DN1011136_c0_g1	0.000	0.000	0.000	0.000	0.000	0.000	0.000	0.000	0.000	0.000
TRINITY_DN1011139_c0_g1	0.000	0.000	0.000	0.000	0.000	0.000	0.000	0.000	0.921	0.000
TRINITY_DN101113_c0_g1	0.000	0.000	0.000	0.000	0.000	0.000	0.000	0.000	0.000	0.359
TRINITY_DN101113_c1_g1	0.000	0.000	0.000	0.000	0.000	0.000	0.000	0.000	0.000	0.612
TRINITY_DN1011142_c0_g1	0.000	0.000	0.000	0.000	0.000	0.000	0.000	0.000	0.000	0.000
TRINITY_DN1011143_c0_g1	0.000	0.000	0.000	0.000	0.000	0.328	0.000	0.000	0.113	0.000
TRINITY_DN1011144_c0_g1	0.000	0.000	0.000	0.000	0.000	0.000	0.000	0.000	0.000	0.545
TRINITY_DN1011149_c0_g1	0.000	0.000	0.000	0.000	0.000	0.000	0.000	0.000	0.000	0.000
TRINITY_DN101114_c0_g2	1.529	0.000	0.000	0.000	0.000	0.000	0.000	0.000	0.756	0.000
TRINITY_DN101114_c1_g2	0.000	0.000	0.000	3.195	0.000	0.000	0.000	0.000	0.000	0.000
TRINITY_DN101114_c2_g1	0.000	0.000	2.357	0.000	0.000	0.000	0.000	0.000	0.000	0.000
TRINITY_DN101114_c4_g1	1.239	0.000	1.698	1.847	0.000	0.000	0.000	0.000	1.225	1.019
TRINITY_DN1011152_c0_g1	0.000	0.000	0.000	0.000	0.000	0.000	0.000	0.000	0.000	0.000
TRINITY_DN1011154_c0_g1	0.000	0.000	0.000	0.000	0.000	0.000	0.000	0.000	0.000	0.991
TRINITY_DN1011156_c0_g1	0.000	0.000	0.000	0.000	0.000	0.000	0.000	0.000	0.000	0.000
TRINITY_DN1011157_c0_g1	0.000	0.000	0.000	0.000	0.000	0.000	0.000	0.000	0.000	0.000
TRINITY_DN1011158_c0_g1	0.000	0.000	0.000	0.000	0.000	0.000	0.000	0.000	0.000	0.000
TRINITY_DN101115_c0_g1	0.629	0.268	0.000	0.000	0.000	0.000	0.866	0.000	0.472	1.167
TRINITY_DN101115_c0_g2	0.000	0.000	0.000	0.000	0.555	0.000	0.000	0.338	0.336	0.213
TRINITY_DN1011160_c0_g1	0.000	0.000	0.000	0.000	0.000	0.000	0.000	0.000	0.000	0.000
TRINITY_DN1011163_c0_g1	0.000	0.000	0.000	0.000	0.000	0.000	0.000	0.000	0.623	1.049
TRINITY_DN1011165_c0_g1	0.000	0.000	0.000	0.000	0.000	0.000	0.000	0.000	0.000	0.000
TRINITY_DN1011166_c0_g1	0.000	0.000	0.000	0.000	0.000	2.413	0.386	0.000	0.000	1.512
TRINITY_DN1011170_c0_g1	0.000	0.000	0.000	0.000	0.000	0.000	0.000	0.000	0.000	0.000
TRINITY_DN1011172_c0_g1	0.000	0.000	0.000	0.000	0.000	0.000	0.000	0.000	0.000	0.000
TRINITY_DN1011173_c0_g1	0.000	1.150	0.000	0.000	0.000	0.000	0.000	0.000	0.000	0.492
TRINITY_DN1011176_c0_g1	0.000	0.734	0.000	0.000	0.000	0.000	0.000	0.000	0.000	0.326
TRINITY_DN101117_c0_g1	0.000	0.000	0.000	0.000	0.000	0.000	0.000	0.000	0.000	0.000
TRINITY_DN101117_c1_g1	0.000	0.000	0.000	0.000	0.000	0.000	1.831	0.000	0.000	0.000
TRINITY_DN1011180_c0_g1	0.000	0.000	0.000	0.000	0.510	0.288	0.000	0.000	1.331	0.080
TRINITY_DN1011182_c0_g1	0.000	0.000	0.000	0.000	0.000	0.000	0.000	0.000	0.000	0.000
TRINITY_DN1011183_c1_g1	0.000	0.000	0.000	0.000	0.000	0.000	0.000	0.000	0.000	0.000
TRINITY_DN1011184_c0_g1	0.000	0.000	0.000	0.000	0.000	0.000	0.000	0.000	0.000	0.000
TRINITY_DN1011185_c0_g1	0.000	0.000	0.000	0.000	0.000	0.000	1.134	0.000	0.000	0.000
TRINITY_DN1011187_c0_g1	0.000	0.000	0.000	0.000	0.000	0.000	0.000	0.000	0.000	0.000
TRINITY_DN101118_c0_g1	0.000	0.000	7.218	0.000	0.000	0.000	0.000	0.000	0.000	0.607
TRINITY_DN1011190_c0_g1	0.000	0.000	0.000	0.000	0.000	0.000	0.000	0.732	0.356	0.000
TRINITY_DN1011191_c0_g1	0.000	0.000	0.000	0.000	3.814	0.000	1.174	0.000	0.000	0.477
TRINITY_DN1011192_c0_g1	1.418	1.218	0.000	0.000	1.178	0.000	0.328	0.000	0.000	0.432
TRINITY_DN1011193_c0_g1	0.000	0.000	0.000	0.000	0.000	0.000	0.000	0.000	0.000	0.000
TRINITY_DN1011195_c0_g1	0.000	0.000	0.000	0.000	0.000	0.000	0.000	0.000	0.000	2.200
TRINITY_DN1011199_c0_g1	0.000	0.000	0.000	0.000	0.000	0.000	0.000	0.000	0.000	0.000
TRINITY_DN101119_c0_g1	0.294	0.486	0.000	0.203	0.000	0.427	0.643	0.875	0.000	0.280
TRINITY_DN101119_c1_g1	0.000	0.000	0.000	0.000	0.000	0.000	0.000	0.000	0.000	1.396
TRINITY_DN10111_c0_g1	3.429	0.000	0.000	0.000	0.000	3.175	1.753	0.000	3.414	0.700
TRINITY_DN10111_c1_g1	0.000	0.000	0.000	0.000	0.000	0.000	0.000	0.000	0.000	0.000
TRINITY_DN10111_c2_g2	10.172	0.000	2.775	0.000	9.987	0.000	2.089	0.000	2.283	3.616
TRINITY_DN10111_c2_g3	0.000	0.000	0.000	0.000	0.000	0.000	0.000	0.000	0.000	0.000
TRINITY_DN10111_c6_g2	0.000	0.000	0.000	0.000	0.000	0.000	0.000	0.000	0.818	1.891
TRINITY_DN10111_c7_g1	1.285	5.000	0.855	1.935	6.946	1.978	1.871	0.000	2.644	7.313
TRINITY_DN10111_c7_g2	0.000	0.000	0.000	0.000	0.000	0.000	0.000	0.000	1.363	0.000
TRINITY_DN1011200_c0_g1	0.000	0.000	0.000	0.000	0.000	0.000	0.000	0.000	0.537	0.000
TRINITY_DN1011204_c0_g1	0.000	0.000	0.000	0.000	0.000	0.000	0.000	0.000	0.000	1.697
TRINITY_DN1011205_c0_g1	0.000	0.000	0.000	0.000	0.000	0.000	0.000	0.000	1.103	0.000
TRINITY_DN1011209_c0_g1	0.000	0.000	0.000	0.000	0.000	0.740	0.000	0.000	0.500	0.206
TRINITY_DN101120_c0_g1	0.000	0.000	0.000	0.000	0.000	0.000	0.000	0.000	0.000	0.000
TRINITY_DN101120_c1_g1	0.000	0.000	0.000	0.000	0.000	0.000	0.000	0.000	0.000	0.000
TRINITY_DN101120_c2_g1	0.000	3.621	0.000	5.515	0.000	0.000	0.000	0.000	0.000	0.000
TRINITY_DN101120_c3_g1	0.000	0.000	0.000	0.000	0.000	0.000	0.000	0.000	0.000	0.000
TRINITY_DN101120_c4_g1	0.000	0.000	0.000	0.565	0.000	0.000	0.000	0.000	0.000	0.000
TRINITY_DN101120_c5_g1	0.000	0.000	0.039	0.000	0.000	0.026	0.000	0.000	0.011	0.019
TRINITY_DN101120_c6_g1	0.000	0.000	0.000	0.000	1.773	0.000	5.422	2.237	0.532	2.213
TRINITY_DN101120_c7_g1	0.000	0.000	0.585	0.000	0.000	0.652	0.438	0.000	0.219	0.546
TRINITY_DN1011210_c0_g1	0.000	0.000	0.000	0.000	0.000	0.000	0.000	0.000	0.741	0.000
TRINITY_DN1011211_c0_g1	1.362	0.000	0.000	0.000	0.000	0.000	0.000	0.000	0.000	0.000
TRINITY_DN1011212_c0_g1	0.000	0.000	0.000	0.000	0.000	0.000	0.000	0.000	0.000	0.000
TRINITY_DN1011216_c0_g1	0.000	0.826	0.000	0.000	1.455	0.000	0.000	0.000	0.000	0.363
TRINITY_DN1011217_c0_g1	0.000	0.000	0.000	0.000	0.000	0.000	0.000	0.000	0.000	0.000
TRINITY_DN1011218_c0_g1	0.000	0.000	0.000	0.000	0.000	0.000	0.000	0.000	0.000	0.000
TRINITY_DN101121_c0_g1	0.000	0.000	0.000	0.000	0.000	0.000	0.000	0.000	0.000	0.000
TRINITY_DN101121_c0_g3	0.000	0.000	0.000	0.000	0.000	0.000	0.000	0.000	0.000	0.000
TRINITY_DN101121_c1_g1	2.657	0.000	0.000	0.000	4.363	1.965	0.000	0.000	1.363	0.545
TRINITY_DN101121_c2_g1	0.000	0.000	0.000	0.000	0.000	0.000	2.204	0.000	0.000	0.450
TRINITY_DN101121_c3_g1	0.230	0.000	0.500	0.000	0.000	0.000	0.000	0.000	0.219	0.000
TRINITY_DN1011221_c0_g1	0.000	0.000	0.000	0.000	0.000	0.000	0.000	0.000	0.000	0.676
TRINITY_DN1011222_c0_g1	0.000	0.000	0.000	0.000	0.000	0.000	3.892	0.000	0.000	0.000
TRINITY_DN1011223_c0_g1	0.000	0.000	0.000	0.000	0.000	0.000	0.000	0.000	2.260	0.000
TRINITY_DN1011226_c0_g1	0.000	0.000	0.000	0.000	1.688	0.000	0.000	0.000	0.000	0.000
TRINITY_DN1011228_c0_g1	0.000	0.000	0.000	0.000	0.000	0.000	0.000	0.000	0.000	0.000
TRINITY_DN1011229_c0_g1	0.000	0.000	0.000	0.000	0.000	0.000	0.000	0.000	0.296	0.000
TRINITY_DN101122_c0_g2	0.000	0.000	0.000	0.000	0.000	0.000	0.000	0.000	0.000	0.000
TRINITY_DN101122_c0_g3	0.000	0.000	0.000	0.000	0.000	0.000	0.000	0.000	0.000	0.527
TRINITY_DN1011230_c0_g1	0.000	0.000	0.000	0.000	0.000	0.000	0.000	0.000	0.000	0.000
TRINITY_DN1011231_c0_g1	0.000	0.000	0.000	0.000	0.000	0.000	0.000	0.000	0.000	0.223
TRINITY_DN1011234_c0_g1	0.000	0.000	1.004	0.000	1.221	0.000	0.000	0.000	0.000	0.304
TRINITY_DN1011236_c0_g1	0.000	0.000	0.000	0.000	0.000	0.000	0.000	0.000	0.000	0.000
TRINITY_DN1011237_c0_g1	0.000	0.000	0.000	0.000	0.000	0.000	0.000	0.000	1.184	0.492
TRINITY_DN1011238_c0_g1	0.000	0.000	0.000	0.000	0.000	0.000	0.000	0.000	0.000	0.000
TRINITY_DN101123_c0_g1	0.470	0.000	0.000	0.000	0.000	0.000	0.000	0.000	0.232	0.000
TRINITY_DN101123_c3_g1	5.035	2.272	5.117	1.897	2.080	1.849	1.831	0.000	4.343	5.405
TRINITY_DN1011240_c0_g1	0.000	0.000	0.000	0.000	0.000	0.000	0.000	0.000	0.932	0.000
TRINITY_DN1011241_c0_g1	0.000	0.000	0.000	0.000	0.000	0.000	0.000	0.000	0.762	0.000
TRINITY_DN1011242_c0_g1	0.000	0.000	0.000	1.041	0.000	0.498	0.000	0.000	0.000	0.000
TRINITY_DN1011244_c0_g1	0.000	0.000	0.000	2.086	0.000	0.000	0.000	0.000	0.000	0.000
TRINITY_DN1011245_c0_g1	0.000	0.000	0.000	0.000	0.000	0.000	0.000	0.000	4.607	0.000
TRINITY_DN1011246_c0_g1	0.000	0.000	0.000	0.000	0.000	0.533	0.339	0.000	0.000	0.148
TRINITY_DN101124_c0_g2	0.000	0.000	0.000	4.321	0.000	0.000	0.000	0.000	0.000	0.599
TRINITY_DN101124_c1_g1	0.000	0.000	0.000	0.000	0.000	0.000	0.560	0.000	0.000	0.195
TRINITY_DN101124_c2_g1	0.000	0.000	0.000	0.000	0.000	0.000	0.000	0.000	0.512	0.000
TRINITY_DN101124_c4_g1	0.000	0.000	0.000	0.000	0.000	0.000	0.000	0.000	0.000	0.000
TRINITY_DN1011250_c0_g1	0.000	0.000	0.000	0.000	0.000	0.000	0.000	0.000	0.000	0.000
TRINITY_DN1011253_c0_g1	0.000	0.000	0.000	0.000	0.000	0.957	0.632	0.000	0.000	0.533
TRINITY_DN1011254_c0_g1	0.000	0.000	0.000	0.000	0.000	0.000	0.000	0.000	0.000	0.000
TRINITY_DN1011255_c0_g1	0.000	0.000	0.000	0.000	0.000	1.080	0.000	0.000	0.000	0.000
TRINITY_DN1011256_c0_g1	0.000	0.000	0.000	0.000	0.000	0.000	0.000	0.853	0.000	0.506
TRINITY_DN1011257_c0_g1	0.000	0.000	0.000	0.000	0.000	0.000	1.159	0.000	0.000	0.000
TRINITY_DN1011259_c0_g1	0.000	0.000	0.000	0.000	0.000	0.000	0.000	0.000	0.000	0.000
TRINITY_DN101125_c0_g1	0.000	0.000	0.000	0.000	0.000	0.000	2.622	0.000	0.000	1.049
TRINITY_DN101125_c2_g1	0.000	0.000	0.000	0.000	0.000	0.000	0.000	0.000	0.000	0.966
TRINITY_DN1011261_c0_g1	0.000	0.000	0.000	0.000	0.000	0.000	0.000	0.000	0.000	0.000
TRINITY_DN1011263_c0_g1	0.000	0.000	0.000	0.000	0.000	0.000	0.000	0.000	0.000	0.751
TRINITY_DN1011265_c0_g1	1.185	0.000	1.624	0.000	1.949	1.760	0.000	0.000	0.586	0.487
TRINITY_DN1011266_c0_g1	0.000	0.000	0.000	0.000	0.000	0.000	0.000	0.000	1.270	1.030
TRINITY_DN1011269_c0_g1	0.884	1.651	0.000	0.000	0.000	0.000	0.000	0.000	0.434	0.000
TRINITY_DN101126_c0_g1	0.000	0.693	1.614	0.000	0.664	0.000	1.494	0.000	0.398	0.651
TRINITY_DN1011271_c0_g1	0.000	0.000	0.000	0.000	0.000	0.000	0.000	0.000	0.000	0.000
TRINITY_DN1011274_c0_g1	0.000	0.000	0.000	0.000	0.000	0.000	0.000	0.000	0.000	0.000
TRINITY_DN1011277_c0_g1	0.000	0.000	0.000	0.000	0.000	0.000	0.000	0.000	0.000	1.190
TRINITY_DN101127_c0_g1	0.000	1.118	0.000	0.000	2.260	0.000	0.000	0.000	0.156	0.626
TRINITY_DN101127_c0_g3	0.000	0.000	0.000	0.000	0.000	2.412	0.000	0.000	0.818	0.000
TRINITY_DN101127_c0_g4	0.000	0.931	0.000	0.234	0.000	0.000	0.000	0.000	0.077	0.062
TRINITY_DN101127_c0_g5	0.000	1.237	1.847	0.000	1.125	1.003	0.663	0.000	0.335	0.837
TRINITY_DN101127_c1_g1	0.000	0.000	3.510	0.000	2.453	0.000	0.000	0.000	0.000	0.000
TRINITY_DN101127_c3_g1	0.000	0.000	0.000	0.000	0.000	0.000	0.000	0.000	0.000	0.000
TRINITY_DN101127_c3_g2	0.876	0.818	0.000	0.000	0.000	0.000	0.000	0.000	0.000	0.345
TRINITY_DN101127_c5_g1	0.000	1.983	0.000	0.000	0.000	0.000	0.000	0.000	0.000	0.000
TRINITY_DN1011280_c0_g1	0.779	0.000	0.000	3.508	0.000	0.000	0.765	0.000	0.000	0.000
TRINITY_DN1011281_c0_g1	0.000	0.000	0.000	0.000	0.000	0.000	0.000	0.000	0.000	0.000
TRINITY_DN1011284_c0_g1	0.000	0.000	0.000	0.000	0.000	0.000	0.000	0.000	0.000	0.000
TRINITY_DN1011285_c0_g1	0.756	0.000	0.000	0.000	0.000	0.000	0.000	0.000	0.000	0.309
TRINITY_DN1011286_c0_g1	0.000	0.000	0.000	0.000	0.000	0.000	0.000	0.000	0.000	0.000
TRINITY_DN1011287_c0_g1	0.000	0.000	0.000	0.000	1.057	0.000	0.000	0.000	0.000	0.000
TRINITY_DN1011288_c0_g1	0.000	2.730	0.000	0.000	0.000	0.000	1.432	2.874	0.000	0.000
TRINITY_DN101128_c0_g1	0.000	0.000	0.000	0.000	0.000	0.000	0.000	0.000	0.527	0.000
TRINITY_DN101128_c1_g1	0.000	0.000	0.000	0.000	0.000	0.000	0.000	0.000	0.000	0.000
TRINITY_DN1011291_c0_g1	0.000	0.000	0.000	0.000	0.000	0.000	0.000	0.000	0.000	0.809
TRINITY_DN1011294_c0_g1	0.000	0.000	0.000	0.000	0.000	0.000	0.000	0.000	0.000	0.000
TRINITY_DN1011295_c0_g1	0.000	0.000	0.000	0.000	0.000	0.000	2.142	0.000	0.000	0.850
TRINITY_DN1011296_c0_g1	0.000	0.000	0.000	0.000	0.000	0.000	0.000	0.000	0.000	0.000
TRINITY_DN1011297_c0_g1	0.680	0.000	0.000	0.000	0.000	0.999	0.000	0.000	0.334	0.000
TRINITY_DN1011298_c0_g1	0.521	1.847	0.000	0.000	0.000	0.000	0.000	0.000	0.000	0.425
TRINITY_DN101129_c0_g1	0.000	0.000	0.000	0.000	0.000	0.000	0.000	0.000	0.000	0.000
TRINITY_DN101129_c5_g1	0.000	0.000	0.000	0.000	0.000	0.000	0.000	0.000	0.000	0.000
TRINITY_DN10112_c0_g1	1.931	0.610	2.722	0.000	1.532	1.275	0.928	0.000	0.559	0.239
TRINITY_DN1011301_c0_g1	1.022	0.971	0.000	0.000	0.000	0.000	0.000	0.000	0.000	0.000
TRINITY_DN1011302_c0_g1	0.000	0.000	0.000	0.000	0.000	0.000	0.000	0.000	0.000	0.274
TRINITY_DN1011305_c0_g1	0.000	0.000	0.000	0.000	0.000	0.000	0.000	0.000	0.000	0.000
TRINITY_DN101130_c0_g1	0.000	0.000	0.000	0.000	0.000	0.000	0.000	0.000	0.000	0.706
TRINITY_DN101130_c1_g1	0.000	0.000	0.000	0.000	0.000	0.000	0.000	0.000	0.000	0.639
TRINITY_DN1011310_c0_g1	1.888	0.000	0.000	0.000	0.000	0.000	0.000	0.000	0.000	0.000
TRINITY_DN1011313_c0_g1	0.000	0.000	0.000	0.000	0.000	0.000	0.000	0.000	0.000	0.000
TRINITY_DN1011314_c0_g1	0.567	0.000	0.000	0.000	0.473	0.000	0.000	0.000	0.000	0.000
TRINITY_DN1011315_c0_g1	0.000	0.000	0.000	1.781	0.000	5.313	0.000	0.000	0.000	0.000
TRINITY_DN1011318_c0_g1	2.593	0.000	7.080	0.000	0.000	0.000	0.000	0.000	0.000	0.000
TRINITY_DN101131_c0_g1	0.000	0.000	0.000	0.000	0.000	0.000	0.000	3.566	0.000	0.000
TRINITY_DN101131_c11_g1	0.505	0.595	1.265	0.000	0.394	1.136	0.000	0.000	0.152	1.307
TRINITY_DN101131_c1_g1	0.000	1.271	0.000	0.000	0.000	0.000	0.000	0.000	0.000	0.539
TRINITY_DN101131_c2_g1	0.000	0.000	0.000	0.000	0.000	0.000	0.000	0.000	0.000	0.000
TRINITY_DN101131_c3_g1	0.000	0.000	0.000	0.000	0.000	0.000	0.000	0.000	0.000	0.000
TRINITY_DN101131_c4_g1	0.000	0.000	0.000	0.000	0.000	0.000	0.000	0.000	0.000	0.000
TRINITY_DN101131_c4_g2	0.000	0.000	0.000	0.000	0.000	0.000	0.000	0.000	0.000	0.000
TRINITY_DN101131_c6_g1	0.728	0.000	2.959	0.000	0.000	3.381	0.000	1.507	0.357	0.000
TRINITY_DN1011320_c0_g1	0.000	0.000	0.000	0.000	0.000	0.000	0.000	0.000	0.000	0.000
TRINITY_DN1011322_c0_g1	0.000	0.000	0.000	0.000	0.000	0.000	0.000	0.000	0.000	0.000
TRINITY_DN1011323_c0_g1	0.000	0.000	0.000	0.000	0.000	1.578	0.000	0.000	1.573	0.000
TRINITY_DN1011324_c0_g1	0.000	1.054	0.000	0.000	0.000	0.000	0.000	0.000	0.000	0.000
TRINITY_DN1011325_c0_g1	0.000	0.000	0.000	0.000	0.000	0.000	0.000	0.000	0.000	0.985
TRINITY_DN1011327_c0_g1	0.000	1.948	5.505	0.000	0.000	0.000	0.000	0.000	1.003	0.822
TRINITY_DN1011328_c0_g1	0.000	0.000	0.000	0.000	0.000	0.000	0.000	0.000	0.000	0.000
TRINITY_DN1011329_c0_g1	0.000	1.025	0.000	0.000	0.000	0.000	0.000	0.000	0.000	0.440
TRINITY_DN101132_c0_g1	0.000	0.000	0.000	0.683	0.000	0.000	0.000	0.000	0.000	0.000
TRINITY_DN101132_c1_g1	0.000	0.000	0.000	0.000	0.000	0.000	0.000	0.000	0.000	0.000
TRINITY_DN101132_c2_g1	0.000	0.000	0.983	0.000	0.000	0.000	0.000	0.000	0.000	0.000
TRINITY_DN1011331_c0_g1	0.000	0.000	0.000	0.000	0.000	0.000	0.000	0.000	0.000	0.000
TRINITY_DN1011332_c0_g1	0.533	0.000	0.000	0.000	0.000	0.781	1.017	0.000	0.000	0.435
TRINITY_DN1011334_c0_g1	0.000	0.000	0.000	0.000	0.000	0.000	0.000	0.000	0.000	0.000
TRINITY_DN1011336_c0_g1	3.080	0.000	0.000	0.000	0.000	0.000	0.000	0.000	0.000	0.000
TRINITY_DN1011338_c0_g1	0.000	0.000	0.000	0.000	0.000	0.000	0.000	0.000	0.000	0.000
TRINITY_DN1011339_c0_g1	0.000	0.000	0.000	0.000	0.000	0.000	0.000	0.000	0.000	0.000
TRINITY_DN101133_c0_g1	0.000	1.073	0.764	0.000	0.000	0.829	0.542	0.000	1.726	0.695
TRINITY_DN101133_c2_g1	2.160	0.000	0.000	1.080	1.186	0.000	0.000	1.491	0.641	0.000
TRINITY_DN1011340_c0_g1	0.000	0.000	0.000	0.000	0.000	0.000	0.000	0.000	0.000	0.000
TRINITY_DN1011340_c1_g1	0.000	0.000	0.000	5.776	0.000	2.846	0.000	0.000	0.971	0.798
TRINITY_DN1011342_c0_g1	0.000	0.000	0.000	0.000	0.000	0.000	0.000	0.000	0.191	0.000
TRINITY_DN1011344_c0_g1	0.000	0.000	0.000	0.000	0.000	0.000	0.000	0.000	0.000	0.000
TRINITY_DN1011345_c0_g1	0.000	0.000	2.081	0.000	0.000	0.000	1.504	0.000	0.000	0.000
TRINITY_DN1011346_c0_g1	0.000	0.000	0.422	0.000	0.000	0.402	0.000	0.000	0.157	0.319
TRINITY_DN101134_c0_g1	1.253	2.178	1.124	0.634	0.000	0.610	0.391	0.000	0.829	1.360
TRINITY_DN1011350_c0_g1	0.000	0.000	0.000	0.000	0.000	0.000	0.000	0.000	0.000	0.000
TRINITY_DN1011351_c0_g1	0.000	0.000	0.000	0.000	0.000	0.000	0.000	0.000	0.000	0.000
TRINITY_DN1011353_c0_g1	0.000	0.000	0.000	0.000	0.000	0.000	0.000	0.000	0.000	0.791
TRINITY_DN1011356_c0_g1	0.000	1.069	0.000	0.000	1.839	0.000	0.000	0.000	0.000	0.000
TRINITY_DN1011357_c0_g1	0.000	0.000	0.000	0.000	0.000	0.000	0.000	0.000	0.000	0.000
TRINITY_DN1011358_c0_g1	0.000	0.000	0.000	0.000	0.000	0.000	0.000	0.000	0.000	0.000
TRINITY_DN1011359_c0_g1	0.000	1.852	0.000	0.000	0.000	0.000	0.000	0.000	0.000	0.000
TRINITY_DN101135_c1_g2	0.000	0.000	0.000	0.000	0.000	0.000	1.516	0.000	0.262	0.282
TRINITY_DN101135_c2_g1	0.000	0.528	0.000	0.000	0.000	1.727	0.000	0.000	0.290	0.648
TRINITY_DN1011361_c0_g1	2.997	0.000	0.000	0.000	2.453	0.000	0.000	0.000	0.000	0.000
TRINITY_DN1011363_c0_g1	0.000	0.000	0.000	0.000	0.000	0.000	0.000	0.000	0.000	0.000
TRINITY_DN1011365_c0_g1	0.000	2.146	0.000	0.000	0.000	0.000	0.000	0.000	1.675	0.000
TRINITY_DN1011366_c0_g1	0.000	0.000	0.000	0.000	0.000	0.000	0.000	0.000	0.000	0.000
TRINITY_DN1011367_c0_g1	0.000	0.000	0.000	0.000	0.000	0.000	0.000	0.000	0.000	0.000
TRINITY_DN1011369_c0_g1	0.000	0.000	0.000	0.000	1.669	0.000	0.000	0.000	0.034	0.205
TRINITY_DN101136_c0_g1	0.000	2.822	0.000	0.000	0.000	0.000	0.000	0.000	0.000	0.000
TRINITY_DN1011370_c0_g1	0.000	0.000	0.000	0.000	0.000	0.000	0.000	0.000	0.000	0.000
TRINITY_DN1011374_c0_g1	0.000	0.000	0.000	0.000	0.000	0.000	0.000	0.000	0.000	0.000
TRINITY_DN1011375_c0_g1	0.000	0.000	0.000	3.576	0.000	0.000	0.000	0.000	0.000	0.000
TRINITY_DN1011376_c0_g1	0.000	0.000	1.775	0.000	0.000	0.000	0.000	0.000	0.000	0.000
TRINITY_DN1011377_c0_g1	0.000	0.000	0.000	0.000	0.000	0.000	0.000	0.000	0.000	0.000
TRINITY_DN1011379_c0_g1	0.000	0.000	0.000	0.000	4.584	0.000	0.000	0.000	0.690	0.000
TRINITY_DN101137_c0_g1	0.000	0.000	0.000	0.000	0.000	0.000	0.000	0.000	0.000	0.415
TRINITY_DN1011380_c1_g1	0.000	0.000	0.000	0.000	0.000	0.000	0.000	0.000	0.000	0.000
TRINITY_DN1011382_c0_g1	0.000	0.000	0.000	0.000	0.000	0.000	0.000	0.000	0.950	0.000
TRINITY_DN1011386_c0_g1	0.000	0.670	0.000	0.000	1.208	0.000	0.000	0.000	0.000	0.601
TRINITY_DN1011387_c0_g1	0.000	0.000	0.000	0.000	0.000	0.000	0.000	0.000	0.187	0.153
TRINITY_DN101138_c1_g1	0.000	0.000	0.000	0.000	0.000	0.000	0.000	0.000	0.000	0.000
TRINITY_DN101138_c2_g1	0.000	0.000	0.000	0.000	0.000	0.000	0.000	0.000	0.000	0.850
TRINITY_DN101138_c2_g2	0.000	0.000	0.000	3.642	0.000	0.000	0.000	0.000	0.000	0.000
TRINITY_DN1011390_c0_g1	0.000	0.000	0.000	0.000	0.000	0.000	1.159	0.000	0.000	0.472
TRINITY_DN1011392_c0_g1	0.000	0.000	0.000	0.000	0.000	0.000	0.000	0.000	0.000	0.000
TRINITY_DN1011393_c0_g1	0.000	1.823	0.000	0.000	0.000	0.000	0.000	0.000	0.000	0.000
TRINITY_DN1011394_c0_g1	0.000	0.000	0.000	0.000	0.000	0.000	0.000	0.000	0.000	0.000
TRINITY_DN1011395_c0_g1	0.000	0.000	0.000	0.000	0.000	0.000	0.000	0.000	0.000	1.818
TRINITY_DN1011396_c0_g1	0.605	0.000	0.000	0.000	0.000	0.000	0.000	0.000	0.000	0.000
TRINITY_DN1011397_c0_g1	0.572	0.000	0.000	0.000	0.000	0.000	0.000	0.000	0.000	0.234
TRINITY_DN1011398_c0_g1	0.000	0.000	0.000	0.000	0.000	0.000	0.000	0.000	0.000	0.000
TRINITY_DN101139_c0_g1	2.046	2.046	1.832	4.606	3.967	5.148	5.238	0.000	4.787	1.479
TRINITY_DN101139_c0_g2	0.000	0.000	0.000	0.000	0.000	0.000	0.000	0.000	0.000	11.092
TRINITY_DN101139_c1_g1	0.000	0.000	0.000	0.000	0.000	0.000	0.000	0.000	1.103	0.000
TRINITY_DN10113_c0_g1	0.000	0.000	0.000	0.000	0.000	0.000	0.000	0.000	0.000	0.000
TRINITY_DN10113_c0_g2	0.000	0.000	0.000	0.000	0.000	0.000	0.881	0.000	0.000	0.000
TRINITY_DN10113_c0_g3	6.541	1.588	0.000	0.000	0.000	0.000	0.000	0.000	0.000	0.669
TRINITY_DN10113_c0_g4	0.000	0.000	0.000	0.000	0.000	0.000	0.000	0.000	0.000	0.000
TRINITY_DN10113_c1_g1	1.328	0.000	0.000	0.000	2.182	0.000	1.350	0.000	0.657	0.000
TRINITY_DN10113_c1_g2	0.000	1.527	0.000	0.000	1.356	0.000	0.000	0.000	0.000	0.000
TRINITY_DN1011400_c0_g1	0.000	0.000	0.000	0.000	0.000	0.000	0.000	0.000	0.000	0.165
TRINITY_DN1011401_c0_g1	0.000	1.704	0.000	0.000	0.000	0.000	0.000	0.000	0.000	0.725
TRINITY_DN1011402_c0_g1	0.000	0.000	0.000	0.000	0.000	0.000	0.000	0.000	0.000	0.000
TRINITY_DN1011404_c0_g1	0.000	0.000	0.907	0.000	0.000	0.000	0.000	0.000	0.000	0.000
TRINITY_DN1011406_c0_g1	0.000	0.000	0.000	0.000	0.000	0.000	0.000	0.000	0.000	0.410
TRINITY_DN1011407_c0_g1	0.000	0.000	0.000	0.000	0.000	0.000	0.000	0.000	0.000	0.000
TRINITY_DN1011408_c0_g1	0.000	0.000	0.000	0.000	0.000	0.000	0.000	0.000	0.000	0.000
TRINITY_DN1011409_c0_g1	2.263	0.000	0.000	0.000	0.000	0.000	0.000	0.000	0.000	1.834
TRINITY_DN101140_c1_g1	0.000	0.445	0.680	0.763	0.000	0.000	0.000	0.000	0.000	0.205
TRINITY_DN1011412_c0_g1	0.000	0.000	0.000	0.000	0.000	0.000	0.000	0.000	0.000	0.000
TRINITY_DN1011413_c0_g1	0.000	0.000	0.000	0.000	0.000	0.000	0.000	0.000	0.000	0.000
TRINITY_DN1011414_c0_g1	0.000	0.000	0.000	0.000	0.000	0.000	0.000	0.000	0.000	0.859
TRINITY_DN1011416_c0_g1	0.000	0.000	0.000	0.000	0.000	0.000	0.000	0.000	0.000	0.747
TRINITY_DN1011418_c0_g1	0.000	1.754	1.271	0.000	0.000	0.000	0.000	0.000	0.458	0.766
TRINITY_DN101141_c0_g1	0.000	0.000	0.000	0.000	0.000	0.000	0.000	4.408	0.000	0.000
TRINITY_DN101141_c2_g1	0.000	1.280	0.000	0.000	0.000	0.000	0.000	0.000	0.000	0.000
TRINITY_DN1011420_c0_g1	2.459	0.000	0.000	0.000	0.000	0.000	0.000	0.000	0.000	0.000
TRINITY_DN1011421_c0_g1	0.000	0.000	0.000	0.000	0.000	0.000	0.000	1.688	0.400	0.334
TRINITY_DN1011423_c0_g1	0.000	0.000	0.000	0.130	0.000	0.000	0.000	0.946	0.000	0.321
TRINITY_DN1011424_c0_g1	0.505	0.000	0.000	0.000	0.000	0.000	0.961	0.000	0.000	0.206
TRINITY_DN1011426_c0_g1	0.000	0.000	0.000	0.000	0.000	0.000	0.000	0.000	0.000	0.000
TRINITY_DN1011427_c0_g1	0.000	0.000	0.000	0.000	0.000	0.000	0.000	0.000	0.000	0.000
TRINITY_DN1011428_c0_g1	0.000	0.000	0.000	0.000	0.000	0.000	0.000	0.000	0.000	0.388
TRINITY_DN1011429_c0_g1	0.000	0.431	0.000	0.000	0.000	0.000	0.000	0.000	0.000	0.694
TRINITY_DN101142_c0_g1	0.000	0.000	0.000	0.000	0.000	0.000	0.000	0.000	2.592	1.049
TRINITY_DN1011430_c0_g1	0.000	0.000	0.000	0.000	0.000	0.000	0.000	0.000	0.273	0.000
TRINITY_DN1011431_c0_g1	0.000	0.000	0.000	0.000	0.000	0.000	0.000	0.000	0.000	0.000
TRINITY_DN1011432_c0_g1	0.000	0.000	0.000	0.000	0.000	0.000	0.000	0.000	0.000	0.338
TRINITY_DN1011434_c0_g1	0.000	0.000	0.000	0.000	0.000	0.000	0.000	0.000	0.000	0.000
TRINITY_DN1011435_c0_g1	0.000	0.737	0.000	0.000	0.000	0.000	0.000	0.000	0.392	0.000
TRINITY_DN1011436_c0_g1	0.000	0.000	0.737	0.281	0.000	0.000	0.000	0.000	0.000	0.000
TRINITY_DN1011437_c0_g1	0.000	0.000	0.000	0.000	0.000	0.000	0.000	0.000	0.000	0.000
TRINITY_DN1011438_c0_g1	0.804	1.164	0.000	1.228	0.000	0.000	0.418	0.000	0.000	0.000
TRINITY_DN1011439_c0_g1	0.000	0.281	0.000	0.000	1.092	0.000	0.000	0.000	0.000	0.133
TRINITY_DN1011440_c0_g1	0.000	3.566	0.000	0.000	0.000	0.000	1.885	0.000	0.000	0.000
TRINITY_DN1011441_c0_g1	0.000	0.000	0.000	0.000	0.000	0.000	0.000	0.000	0.000	0.000
TRINITY_DN1011443_c0_g1	0.000	0.000	0.000	0.000	0.000	0.000	0.000	0.000	0.000	0.000
TRINITY_DN1011445_c0_g1	0.000	0.000	0.000	0.000	0.000	0.000	0.000	0.000	0.272	0.000
TRINITY_DN1011446_c0_g1	0.000	1.264	0.645	0.000	0.000	0.000	0.000	0.000	0.237	0.243
TRINITY_DN1011447_c0_g1	0.000	0.510	0.000	0.000	0.000	2.509	0.000	0.000	0.563	0.061
TRINITY_DN101144_c0_g1	0.563	0.000	0.000	0.000	0.000	0.826	0.000	0.000	2.781	0.000
TRINITY_DN101144_c6_g1	0.000	0.000	0.000	0.000	0.000	0.000	0.000	0.000	0.000	0.000
TRINITY_DN1011452_c0_g1	0.000	0.000	0.000	0.000	0.000	0.000	0.000	0.000	0.000	0.000
TRINITY_DN1011453_c0_g1	0.000	0.000	0.000	0.000	0.000	0.000	0.000	0.000	0.000	0.000
TRINITY_DN1011455_c0_g1	0.000	0.000	0.000	0.000	0.000	0.000	0.000	0.000	0.000	0.000
TRINITY_DN1011456_c0_g1	0.295	0.251	0.396	0.451	0.492	0.000	0.270	0.000	0.444	0.360
TRINITY_DN1011457_c0_g1	0.000	0.000	0.000	0.000	0.000	2.194	0.000	0.000	0.000	1.219
TRINITY_DN1011458_c0_g1	0.000	0.000	0.000	0.000	0.000	0.000	0.000	0.000	0.000	0.000
TRINITY_DN101145_c2_g1	0.000	0.000	0.000	0.000	0.000	0.000	0.000	0.000	0.000	1.314
TRINITY_DN101145_c3_g1	0.000	1.306	0.000	0.000	0.000	0.000	0.000	0.000	0.000	0.000
TRINITY_DN1011460_c0_g1	0.000	0.000	0.000	0.000	0.000	0.000	0.000	0.000	0.000	0.836
TRINITY_DN1011464_c0_g1	0.000	0.000	0.000	0.000	0.000	0.000	0.000	0.000	0.000	0.000
TRINITY_DN1011466_c0_g1	0.000	0.000	0.000	0.000	0.000	0.000	0.000	0.000	1.807	0.000
TRINITY_DN1011467_c0_g1	0.000	0.624	0.000	0.000	0.000	1.010	0.000	0.000	0.337	0.000
TRINITY_DN1011468_c0_g1	0.000	0.000	0.000	0.000	0.000	0.000	0.000	0.000	0.000	0.000
TRINITY_DN1011469_c0_g1	0.000	0.000	0.000	0.000	0.000	4.903	0.000	0.000	0.000	0.000
TRINITY_DN101146_c0_g1	0.000	0.000	0.000	0.000	0.000	0.000	0.000	0.000	0.000	0.000
TRINITY_DN101146_c1_g1	0.000	1.287	0.000	0.000	0.000	0.000	0.000	0.000	0.000	0.000
TRINITY_DN1011472_c0_g1	0.000	0.000	0.000	0.000	3.810	0.000	0.000	0.000	2.336	0.000
TRINITY_DN1011476_c0_g1	0.000	0.000	0.000	0.000	1.226	1.097	0.728	0.000	0.366	0.305
TRINITY_DN1011477_c0_g1	0.000	0.000	0.000	0.000	0.000	0.000	0.000	0.000	0.000	0.000
TRINITY_DN1011479_c0_g1	0.000	0.000	0.000	0.000	0.000	0.000	0.000	0.000	0.000	0.000
TRINITY_DN101147_c0_g1	0.000	1.423	0.000	0.000	0.000	1.141	0.759	0.000	1.899	1.207
TRINITY_DN101147_c0_g2	0.000	0.000	0.000	0.000	0.000	0.000	0.000	0.000	0.000	0.000
TRINITY_DN1011480_c0_g1	0.000	0.000	0.000	0.000	0.717	0.000	0.000	0.000	0.000	0.000
TRINITY_DN1011482_c0_g1	0.000	0.000	0.000	0.000	0.000	0.000	0.000	0.000	0.000	0.000
TRINITY_DN1011483_c0_g1	2.256	0.000	0.000	0.000	0.000	0.000	0.000	2.193	0.000	0.434
TRINITY_DN1011484_c0_g1	0.000	0.000	0.000	0.000	0.000	0.000	0.000	0.000	0.000	0.000
TRINITY_DN1011485_c0_g1	0.720	0.657	0.000	2.161	0.000	1.060	0.000	0.000	0.000	0.000
TRINITY_DN1011486_c0_g1	0.000	0.000	0.000	0.000	0.000	0.000	0.000	0.000	0.000	0.934
TRINITY_DN1011489_c0_g1	0.000	0.000	0.000	0.000	0.000	0.000	0.000	0.000	0.000	0.000
TRINITY_DN101148_c1_g1	0.000	0.000	0.000	0.000	0.000	0.000	0.000	0.000	1.393	1.121
TRINITY_DN101148_c2_g1	0.000	0.000	0.000	0.000	0.000	0.000	0.000	0.000	0.000	0.000
TRINITY_DN101148_c3_g1	0.000	0.000	0.000	0.000	0.591	0.000	0.000	0.000	0.000	0.289
TRINITY_DN1011491_c0_g1	1.429	1.302	0.000	0.000	0.000	0.000	0.697	2.959	0.000	0.585
TRINITY_DN1011494_c0_g1	0.000	0.000	0.000	0.000	0.000	0.000	0.000	0.000	0.000	0.000
TRINITY_DN1011495_c0_g1	0.000	0.000	0.000	0.000	0.000	0.000	0.000	0.000	0.000	0.000
TRINITY_DN1011496_c0_g1	1.120	2.139	0.000	1.674	1.839	0.000	1.128	0.000	1.104	1.377
TRINITY_DN1011497_c0_g1	0.461	0.000	0.000	0.000	0.000	0.670	0.207	0.469	0.232	0.187
TRINITY_DN1011498_c0_g1	0.000	0.000	0.000	0.000	0.000	0.000	0.000	0.000	0.000	0.000
TRINITY_DN10114_c0_g2	10.580	12.223	9.729	11.393	13.067	11.901	12.251	12.348	12.862	11.070
TRINITY_DN10114_c0_g3	32.192	25.562	28.446	28.658	15.678	33.771	20.485	24.070	21.974	47.691
TRINITY_DN10114_c11_g1	0.936	0.000	0.000	0.000	0.000	0.000	0.000	0.000	0.460	0.000
TRINITY_DN10114_c1_g1	3.044	1.539	0.000	0.127	3.171	1.642	1.185	4.149	2.138	1.923
TRINITY_DN10114_c2_g1	0.000	0.000	0.000	0.000	3.587	3.105	0.000	0.000	1.065	0.000
TRINITY_DN10114_c3_g1	0.000	5.276	0.000	5.348	0.000	2.641	0.000	0.000	2.700	2.215
TRINITY_DN10114_c5_g1	0.000	0.000	0.000	4.306	0.000	1.790	2.516	4.598	3.561	0.000
TRINITY_DN10114_c8_g1	0.000	0.000	0.000	0.000	0.000	0.000	0.571	0.000	0.000	0.000
TRINITY_DN1011500_c0_g1	0.000	0.000	0.000	0.000	0.000	0.000	0.000	0.000	0.000	0.000
TRINITY_DN1011501_c0_g1	0.000	0.454	0.000	0.000	0.000	0.000	0.000	0.000	0.000	0.000
TRINITY_DN1011502_c0_g1	0.440	0.000	0.000	0.000	0.000	0.000	0.000	0.000	0.000	0.000
TRINITY_DN1011503_c0_g1	2.016	0.000	0.000	0.000	0.000	0.000	0.000	0.000	1.003	0.000
TRINITY_DN1011504_c0_g1	0.000	0.196	0.312	0.000	0.000	0.000	0.210	0.000	0.000	0.095
TRINITY_DN1011505_c0_g1	0.000	0.000	0.000	0.000	0.000	0.000	0.000	0.000	0.000	0.000
TRINITY_DN1011506_c0_g1	0.000	0.000	0.000	0.000	0.000	0.000	0.000	0.000	3.610	0.975
TRINITY_DN1011507_c0_g1	0.000	0.000	0.000	0.000	0.000	0.000	0.000	0.000	0.000	0.000
TRINITY_DN1011508_c0_g1	0.000	0.826	0.000	0.000	0.000	0.000	0.000	0.000	0.000	0.000
TRINITY_DN1011509_c0_g1	0.000	0.322	0.000	0.000	0.000	0.000	0.000	0.000	0.000	0.152
TRINITY_DN101150_c0_g1	0.000	0.000	0.000	3.222	0.000	0.000	0.000	0.000	0.000	0.000
TRINITY_DN1011511_c0_g1	0.000	0.000	0.000	0.000	0.000	0.000	0.000	0.000	0.000	0.000
TRINITY_DN1011512_c0_g1	0.000	0.197	0.000	0.000	0.392	0.000	0.000	0.000	0.354	0.286
TRINITY_DN1011513_c0_g1	0.000	0.000	0.000	0.000	0.000	0.000	0.447	0.000	0.000	0.000
TRINITY_DN1011514_c0_g1	0.000	0.000	0.000	0.000	0.000	0.000	0.000	0.000	0.000	0.000
TRINITY_DN1011515_c0_g1	0.000	0.000	0.000	0.000	0.000	0.000	0.000	0.000	0.000	0.000
TRINITY_DN1011516_c0_g1	0.000	0.000	0.000	0.000	0.000	1.594	0.000	0.000	0.000	0.440
TRINITY_DN1011517_c0_g1	0.000	0.000	0.000	0.000	0.000	0.000	0.000	0.000	0.000	0.000
TRINITY_DN1011518_c0_g1	0.000	0.000	0.000	0.000	0.000	0.000	3.740	0.000	0.000	0.000
TRINITY_DN101151_c0_g1	0.000	0.000	0.000	0.000	0.000	0.000	0.000	0.000	0.000	0.000
TRINITY_DN1011520_c0_g1	0.000	0.000	0.000	0.000	0.000	0.000	0.000	0.000	1.468	0.000
TRINITY_DN1011521_c0_g1	0.000	0.000	0.779	0.000	0.000	0.000	0.000	1.192	0.000	0.000
TRINITY_DN1011523_c0_g1	0.385	0.000	0.000	0.000	0.000	0.000	0.000	0.000	0.191	0.156
TRINITY_DN1011524_c0_g1	0.000	1.365	0.000	0.000	0.000	0.000	0.000	0.000	1.390	0.000
TRINITY_DN1011525_c0_g1	0.000	0.000	0.517	0.000	0.000	0.000	1.074	0.000	0.766	0.000
TRINITY_DN1011526_c0_g1	0.000	0.000	0.000	0.000	0.000	0.000	0.000	0.000	0.000	0.000
TRINITY_DN1011527_c0_g1	0.000	0.000	0.000	0.000	0.000	0.000	3.371	0.000	0.000	0.000
TRINITY_DN101152_c3_g1	0.000	0.000	0.000	0.000	0.000	0.000	0.000	0.000	0.000	0.572
TRINITY_DN101152_c5_g1	0.000	2.896	0.000	0.000	0.000	0.000	3.384	0.000	0.000	0.000
TRINITY_DN1011530_c0_g1	0.000	0.000	0.000	0.000	0.000	0.000	0.000	0.000	0.000	0.000
TRINITY_DN1011531_c0_g1	0.000	0.000	0.000	0.000	0.000	0.000	0.000	0.000	0.000	0.000
TRINITY_DN1011535_c0_g1	0.000	0.000	0.000	0.000	3.658	0.000	1.122	0.000	0.000	1.827
TRINITY_DN1011536_c0_g1	0.000	0.000	0.000	0.000	0.000	5.027	0.000	0.000	0.000	0.000
TRINITY_DN1011538_c0_g1	0.000	0.000	0.000	0.000	0.000	0.000	2.009	0.000	1.943	0.000
TRINITY_DN1011539_c0_g1	0.000	0.000	0.000	0.000	0.000	0.000	0.000	0.000	1.282	0.000
TRINITY_DN101153_c3_g1	0.000	0.000	0.000	0.000	0.000	0.000	0.000	0.000	0.000	0.000
TRINITY_DN101153_c4_g1	0.000	1.228	0.000	0.000	0.000	0.000	0.000	0.000	0.000	0.831
TRINITY_DN101153_c5_g1	0.000	0.000	0.000	0.000	0.000	0.000	0.000	0.000	0.000	0.000
TRINITY_DN1011540_c0_g1	0.000	0.000	0.000	0.000	0.000	0.000	0.000	0.000	0.327	0.000
TRINITY_DN1011541_c0_g1	0.000	0.000	0.000	0.000	0.000	0.000	0.663	0.000	0.000	1.395
TRINITY_DN1011543_c0_g1	0.000	0.000	0.000	0.000	0.000	0.000	0.000	0.000	0.000	0.000
TRINITY_DN1011546_c0_g1	0.000	0.000	0.000	0.000	0.000	0.000	1.527	0.000	0.000	0.000
TRINITY_DN1011547_c0_g1	0.007	0.000	3.429	0.000	0.000	0.000	0.000	0.000	0.000	0.003
TRINITY_DN1011548_c0_g1	0.647	0.000	0.000	1.949	0.000	0.000	1.884	0.000	0.319	0.000
TRINITY_DN1011549_c0_g1	0.000	0.000	0.000	0.000	0.000	0.000	0.000	0.000	0.000	0.193
TRINITY_DN101154_c0_g1	0.000	0.000	0.000	0.000	0.000	0.000	0.000	0.000	0.000	0.000
TRINITY_DN101154_c0_g2	0.000	0.000	0.000	0.000	1.299	0.000	0.000	1.634	0.387	0.647
TRINITY_DN101154_c0_g3	0.000	0.000	0.000	0.000	0.000	0.000	0.000	0.000	0.000	1.524
TRINITY_DN101154_c0_g4	0.000	0.000	0.000	0.000	3.648	0.000	0.000	0.000	0.000	0.909
TRINITY_DN101154_c0_g5	0.000	0.000	0.000	2.023	0.000	0.000	0.000	0.000	0.000	0.524
TRINITY_DN101154_c0_g6	4.495	0.000	0.000	2.218	0.000	0.000	0.000	0.000	0.741	0.613
TRINITY_DN101154_c0_g7	0.000	0.000	0.000	0.000	0.000	0.000	0.000	0.000	0.000	0.673
TRINITY_DN101154_c0_g8	0.000	0.000	0.000	0.000	2.453	0.000	0.000	0.000	0.000	0.000
TRINITY_DN101154_c2_g1	0.000	0.000	0.000	0.000	0.000	0.000	0.000	0.000	0.000	0.000
TRINITY_DN1011551_c0_g1	0.000	0.000	0.000	0.000	0.000	0.000	0.000	0.000	0.000	0.380
TRINITY_DN1011552_c0_g1	0.749	0.323	0.503	0.570	0.622	0.000	1.043	0.000	0.000	0.152
TRINITY_DN1011553_c0_g1	0.000	0.000	0.000	0.000	0.000	0.000	0.000	0.000	0.000	0.000
TRINITY_DN1011554_c0_g1	0.000	0.000	0.000	0.000	0.000	0.000	0.000	0.000	0.000	0.000
TRINITY_DN1011556_c0_g1	0.000	0.000	0.000	0.000	0.000	0.000	0.000	0.000	0.469	0.000
TRINITY_DN1011559_c0_g1	0.000	0.000	0.000	0.000	0.000	0.000	0.000	0.000	0.000	0.000
TRINITY_DN101155_c0_g2	0.000	0.000	0.000	0.000	2.173	1.643	1.115	0.000	0.000	0.000
TRINITY_DN101155_c0_g3	0.000	0.000	0.000	0.000	0.000	0.000	0.000	0.000	0.000	0.000
TRINITY_DN101155_c3_g1	0.000	0.000	0.000	0.000	0.000	0.000	0.000	0.000	0.000	0.000
TRINITY_DN101155_c4_g1	0.000	0.000	0.000	0.000	0.000	0.000	0.000	0.000	0.000	0.000
TRINITY_DN101155_c5_g1	0.000	0.000	0.000	0.000	0.000	0.000	0.000	0.000	0.000	0.000
TRINITY_DN1011562_c0_g1	0.000	0.000	0.000	1.380	0.000	0.000	0.000	0.000	0.000	0.378
TRINITY_DN1011563_c0_g1	0.000	0.000	0.000	0.000	0.000	0.000	0.000	0.000	0.000	0.000
TRINITY_DN1011564_c0_g1	0.000	0.000	0.000	1.541	0.000	0.000	1.030	0.000	0.000	1.685
TRINITY_DN1011566_c0_g1	0.000	0.000	0.000	0.000	0.000	0.000	0.000	0.000	0.000	0.000
TRINITY_DN1011567_c0_g1	0.000	0.000	0.000	0.000	0.000	0.000	0.000	0.000	0.000	0.000
TRINITY_DN1011568_c0_g1	1.495	0.000	0.000	0.000	0.000	0.000	0.000	0.000	0.000	0.612
TRINITY_DN1011569_c0_g1	0.000	0.000	0.000	0.000	0.000	0.000	0.000	0.000	0.000	0.000
TRINITY_DN1011571_c0_g1	0.000	0.000	0.000	0.000	0.000	0.000	0.000	0.000	0.000	0.000
TRINITY_DN1011572_c0_g1	0.000	0.000	0.000	0.000	0.000	0.000	0.000	0.000	0.000	0.000
TRINITY_DN1011574_c0_g1	0.000	0.000	0.000	0.000	0.000	0.000	0.000	0.000	0.000	0.000
TRINITY_DN1011575_c0_g1	0.000	0.000	0.000	0.000	0.000	0.000	0.000	0.000	0.000	0.000
TRINITY_DN1011577_c0_g1	0.000	0.000	0.000	0.000	0.000	0.000	0.000	0.000	0.000	0.000
TRINITY_DN1011579_c0_g1	0.000	0.000	0.000	0.000	0.000	0.000	0.000	0.000	0.000	0.196
TRINITY_DN101157_c0_g1	0.000	0.000	0.000	0.000	0.000	0.000	0.000	0.000	0.000	0.000
TRINITY_DN101157_c1_g1	0.000	0.000	0.000	0.000	0.000	0.000	0.000	0.000	0.000	0.360
TRINITY_DN1011580_c0_g1	0.000	0.000	0.000	0.000	2.107	0.000	0.000	2.635	0.000	0.000
TRINITY_DN1011582_c0_g1	1.405	0.000	0.000	0.000	0.468	0.409	0.512	0.000	0.282	0.000
TRINITY_DN1011583_c0_g1	0.000	2.594	0.000	0.000	0.000	0.000	0.000	0.000	0.000	0.000
TRINITY_DN1011584_c0_g1	0.000	0.000	0.000	0.000	0.000	0.000	0.000	0.000	0.000	0.000
TRINITY_DN1011585_c0_g1	0.000	0.000	0.000	0.000	0.000	0.000	0.000	0.000	0.000	0.000
TRINITY_DN1011586_c0_g1	1.766	0.000	0.000	0.000	0.000	0.000	0.000	0.000	0.000	0.000
TRINITY_DN1011588_c0_g1	0.000	0.000	0.000	0.000	0.000	0.000	0.000	0.000	0.000	0.000
TRINITY_DN101158_c0_g1	0.000	0.000	0.000	0.000	0.000	0.000	0.000	0.000	0.000	0.000
TRINITY_DN1011592_c0_g1	0.000	0.000	0.000	0.000	0.000	0.000	0.000	0.000	0.000	0.000
TRINITY_DN1011595_c0_g1	0.000	0.000	0.000	0.000	2.084	1.879	0.000	0.000	0.627	0.000
TRINITY_DN1011596_c0_g1	0.000	0.000	0.913	0.000	0.000	0.992	0.656	0.000	0.332	0.000
TRINITY_DN1011598_c0_g1	0.000	0.000	0.000	0.000	0.000	0.000	0.000	0.000	0.000	0.000
TRINITY_DN1011599_c0_g1	0.000	0.000	0.000	0.000	0.000	0.000	0.000	0.000	0.000	0.000
TRINITY_DN101159_c0_g2	1.064	1.017	1.552	0.000	0.000	3.156	1.066	2.317	2.621	0.893
TRINITY_DN101159_c0_g3	0.000	0.000	0.000	0.000	0.000	0.000	0.000	0.000	0.000	0.000
TRINITY_DN101159_c0_g4	0.000	0.000	0.000	0.000	0.000	0.000	0.000	0.000	0.000	0.000
TRINITY_DN10115_c0_g1	2.510	7.395	3.264	2.614	1.053	5.438	0.198	3.295	1.139	20.499
TRINITY_DN10115_c0_g2	0.362	0.000	0.000	0.000	0.000	0.000	0.000	0.000	0.000	0.000
TRINITY_DN10115_c2_g1	0.000	0.000	0.000	0.000	0.000	0.000	0.000	0.000	0.000	0.000
TRINITY_DN1011601_c0_g1	0.000	0.000	0.000	0.000	0.000	0.000	0.000	0.000	0.000	0.000
TRINITY_DN1011602_c0_g1	0.310	0.000	0.000	0.473	0.516	0.000	0.000	0.000	0.000	0.126
TRINITY_DN1011608_c0_g1	0.000	2.492	0.000	0.000	0.000	0.000	0.000	0.000	0.000	0.000
TRINITY_DN101160_c0_g1	0.000	0.000	0.000	3.583	0.000	0.000	0.000	0.000	0.000	0.000
TRINITY_DN101160_c1_g1	0.479	4.503	1.661	0.000	2.255	0.589	7.436	0.000	1.077	3.119
TRINITY_DN1011612_c0_g1	0.000	0.000	0.000	0.000	0.000	3.916	0.000	0.000	0.000	0.000
TRINITY_DN1011613_c0_g1	0.000	0.000	0.000	0.000	0.000	0.000	0.000	0.000	0.867	0.000
TRINITY_DN1011614_c0_g1	0.000	0.000	0.000	0.000	0.000	0.000	0.000	0.000	0.000	0.726
TRINITY_DN1011615_c0_g1	0.000	0.000	0.000	0.000	0.000	0.000	0.298	0.000	0.000	0.131
TRINITY_DN1011619_c0_g1	2.465	0.000	0.000	0.000	2.027	0.000	0.000	0.000	0.000	0.000
TRINITY_DN1011622_c0_g1	0.000	0.000	0.000	0.000	0.000	0.000	0.000	0.000	0.000	0.000
TRINITY_DN1011623_c0_g1	0.000	0.000	0.000	0.000	0.000	0.000	1.153	0.000	0.000	0.000
TRINITY_DN1011624_c0_g1	0.000	0.000	0.000	0.000	0.000	0.000	0.000	0.000	0.420	0.351
TRINITY_DN1011628_c0_g1	0.000	0.000	0.000	0.000	0.000	0.000	0.000	0.000	0.000	4.234
TRINITY_DN1011629_c0_g1	0.000	0.000	0.000	0.000	0.000	0.000	0.000	0.000	0.000	0.000
TRINITY_DN101162_c0_g1	1.813	0.850	0.000	0.000	0.000	0.000	0.903	0.000	0.892	0.373
TRINITY_DN101162_c1_g1	0.000	0.000	0.000	0.000	0.000	0.000	0.000	0.000	0.000	0.000
TRINITY_DN101162_c2_g1	0.418	0.301	0.000	0.578	0.000	0.448	0.527	0.688	0.546	0.563
TRINITY_DN101162_c3_g1	0.000	0.000	0.000	0.000	0.000	0.000	0.000	0.000	0.000	0.000
TRINITY_DN101162_c4_g1	0.000	0.000	0.000	0.000	0.000	0.000	0.000	0.000	0.000	0.000
TRINITY_DN1011632_c0_g1	0.000	0.000	0.000	0.000	0.000	0.000	0.000	0.000	0.000	0.000
TRINITY_DN1011633_c0_g1	0.000	0.000	0.000	0.000	0.000	0.000	0.000	0.000	0.413	0.000
TRINITY_DN1011635_c0_g1	0.535	0.000	0.000	0.000	0.000	0.000	0.000	0.000	0.528	0.000
TRINITY_DN1011638_c0_g1	0.454	0.000	0.000	0.000	0.000	0.000	0.000	0.000	0.000	0.000
TRINITY_DN1011639_c0_g1	0.000	0.000	0.000	0.000	1.487	0.000	0.000	0.000	2.220	0.000
TRINITY_DN101163_c0_g1	0.232	0.000	0.000	0.000	0.000	0.338	0.000	0.000	0.000	0.189
TRINITY_DN1011640_c0_g1	0.443	0.000	0.000	1.344	0.000	0.648	0.000	0.000	0.220	0.361
TRINITY_DN1011641_c0_g1	0.000	0.000	0.000	0.000	0.000	0.000	0.000	0.000	0.000	0.000
TRINITY_DN1011642_c0_g1	0.000	0.000	0.000	0.000	0.000	0.000	0.000	0.000	0.000	0.000
TRINITY_DN1011644_c0_g1	0.000	0.000	0.000	0.000	0.000	0.000	0.000	0.000	0.000	0.000
TRINITY_DN1011646_c0_g1	0.000	0.000	0.000	0.000	0.000	0.000	0.000	0.000	0.000	0.000
TRINITY_DN101164_c0_g1	0.000	0.001	0.000	0.000	0.000	0.000	0.000	0.000	0.000	0.000
TRINITY_DN101164_c0_g2	1.173	0.000	0.000	0.000	0.000	0.000	0.000	0.000	0.579	0.964
TRINITY_DN101164_c0_g4	0.000	0.000	0.000	0.000	0.000	0.000	0.000	0.000	0.000	0.000
TRINITY_DN101164_c0_g5	0.000	0.000	0.000	0.000	0.000	0.000	0.000	0.000	0.000	0.000
TRINITY_DN101164_c0_g6	0.000	0.000	0.000	0.000	0.000	0.000	0.000	0.000	0.000	0.762
TRINITY_DN101164_c0_g7	0.000	0.000	0.000	0.000	0.000	0.000	0.000	0.000	0.000	1.049
TRINITY_DN101164_c10_g1	0.000	0.000	0.000	0.000	0.000	0.000	0.000	0.000	0.000	0.000
TRINITY_DN101164_c14_g1	0.000	0.502	0.000	0.000	0.000	0.824	0.000	0.000	0.719	0.000
TRINITY_DN101164_c1_g1	0.000	1.357	2.009	1.113	0.000	0.000	0.000	3.075	0.000	3.948
TRINITY_DN101164_c1_g2	0.000	0.000	0.000	0.000	0.000	0.000	0.000	0.000	0.000	0.000
TRINITY_DN101164_c1_g3	0.000	0.000	0.000	0.000	0.000	0.000	0.000	0.000	0.000	0.000
TRINITY_DN101164_c1_g4	0.000	0.000	0.000	0.000	0.000	0.000	0.000	0.788	0.000	0.000
TRINITY_DN101164_c1_g5	0.000	0.000	0.000	0.000	0.000	0.000	0.000	0.000	0.000	0.000
TRINITY_DN101164_c2_g1	0.000	0.000	0.000	0.000	0.000	0.000	0.000	0.000	0.000	0.000
TRINITY_DN101164_c2_g2	0.000	6.683	0.000	0.000	0.000	0.000	0.000	0.000	0.000	0.000
TRINITY_DN101164_c3_g1	0.000	0.000	0.000	0.000	0.000	0.000	0.000	0.000	0.000	0.000
TRINITY_DN101164_c4_g1	0.000	0.000	0.000	0.000	0.000	0.000	0.000	0.000	0.000	0.000
TRINITY_DN101164_c5_g1	0.000	0.000	0.000	0.000	0.000	0.000	0.000	0.000	0.000	0.000
TRINITY_DN101164_c9_g1	0.000	0.000	0.000	0.000	0.000	0.000	0.000	0.000	0.000	0.000
TRINITY_DN1011651_c0_g1	0.000	0.000	0.000	0.000	0.000	0.000	0.000	0.000	0.000	0.000
TRINITY_DN1011652_c0_g1	0.000	0.000	1.661	0.000	0.000	0.000	0.000	0.000	0.000	0.000
TRINITY_DN1011654_c0_g1	0.000	0.000	0.000	0.000	0.000	0.000	0.000	0.000	0.000	0.000
TRINITY_DN1011655_c0_g1	0.000	0.000	0.000	0.000	0.000	0.000	0.000	0.000	0.000	0.000
TRINITY_DN1011656_c0_g1	0.000	0.000	0.000	0.859	0.000	0.000	0.546	0.000	0.000	0.000
TRINITY_DN1011657_c0_g1	0.000	0.000	0.000	0.000	0.000	0.000	2.521	0.000	0.000	0.000
TRINITY_DN1011658_c0_g1	0.000	0.000	0.000	0.000	0.000	0.000	0.000	0.000	0.000	0.000
TRINITY_DN1011659_c0_g1	0.000	0.000	0.000	0.000	0.000	0.000	0.000	0.000	0.000	0.591
TRINITY_DN101165_c11_g1	0.611	0.000	0.000	0.000	0.000	0.898	0.000	0.000	0.000	0.000
TRINITY_DN101165_c1_g1	0.000	0.000	0.000	0.000	0.000	0.000	0.000	0.000	0.000	0.000
TRINITY_DN101165_c1_g2	0.000	0.000	0.000	0.000	0.000	0.000	0.000	0.000	0.000	0.000
TRINITY_DN101165_c2_g1	0.386	0.334	0.000	1.175	0.000	2.257	0.000	1.587	2.291	1.975
TRINITY_DN101165_c4_g1	0.000	0.000	0.000	0.222	0.000	0.000	0.000	0.000	0.146	0.235
TRINITY_DN101165_c6_g1	0.000	0.224	0.356	0.000	1.328	0.000	2.410	0.000	0.133	0.863
TRINITY_DN101165_c7_g1	0.000	0.000	0.000	0.000	0.000	0.000	0.000	0.000	0.558	3.248
TRINITY_DN101165_c8_g1	0.000	0.000	0.000	0.000	0.000	0.000	0.000	0.000	0.904	0.378
TRINITY_DN1011660_c0_g1	0.000	0.000	0.000	0.000	0.000	0.000	0.000	0.000	0.000	0.000
TRINITY_DN1011661_c0_g1	0.000	0.000	0.000	0.000	0.674	1.188	0.000	0.000	0.000	0.165
TRINITY_DN1011662_c0_g1	0.000	0.000	0.000	0.000	0.000	0.000	1.084	0.000	0.000	0.000
TRINITY_DN1011663_c0_g1	0.728	0.000	0.000	1.092	0.000	0.000	0.000	0.000	0.000	0.000
TRINITY_DN1011664_c0_g1	0.000	0.000	0.000	0.000	0.000	0.000	0.000	0.000	0.000	1.049
TRINITY_DN1011665_c0_g1	0.000	0.000	0.000	5.996	0.000	0.000	0.000	0.000	0.000	0.000
TRINITY_DN1011667_c0_g1	0.000	0.000	1.538	0.000	0.000	1.669	0.000	0.000	1.110	0.000
TRINITY_DN1011668_c0_g1	0.000	0.000	0.000	0.000	0.000	0.000	0.000	0.000	0.657	0.000
TRINITY_DN1011669_c0_g1	0.000	0.578	0.000	0.964	0.000	0.000	0.000	0.000	0.000	0.000
TRINITY_DN101166_c0_g1	0.000	0.000	1.020	0.000	0.000	0.000	5.977	0.000	0.000	0.000
TRINITY_DN101166_c0_g4	0.000	0.000	0.000	0.000	0.000	0.000	0.000	0.000	0.000	0.000
TRINITY_DN101166_c0_g5	0.000	0.000	0.000	0.000	0.000	0.000	0.000	0.000	0.000	0.000
TRINITY_DN101166_c1_g2	0.000	0.000	0.000	0.000	0.000	0.000	0.000	0.000	0.592	0.000
TRINITY_DN1011670_c0_g1	0.000	1.980	0.000	0.000	0.000	0.000	0.000	0.000	0.000	0.000
TRINITY_DN1011671_c0_g1	0.000	0.000	0.000	0.000	0.000	0.000	0.000	0.000	0.000	0.000
TRINITY_DN1011672_c0_g1	0.000	0.000	0.000	0.000	0.910	0.000	0.527	0.000	0.000	0.449
TRINITY_DN1011673_c0_g1	0.000	0.000	0.000	0.000	0.000	0.000	0.000	0.000	0.346	0.000
TRINITY_DN1011675_c0_g1	1.108	0.000	0.000	1.657	0.000	0.000	0.000	2.290	0.546	0.455
TRINITY_DN1011678_c0_g1	0.000	1.014	0.000	0.000	0.000	0.000	0.000	0.000	0.000	1.309
TRINITY_DN101167_c0_g1	0.000	0.000	0.000	0.000	0.000	0.000	0.000	0.000	0.000	0.000
TRINITY_DN101167_c0_g2	0.000	0.000	0.000	1.508	0.548	0.000	0.000	0.000	0.000	0.937
TRINITY_DN101167_c0_g3	0.000	0.000	0.000	0.000	0.000	0.000	2.412	0.000	0.000	0.000
TRINITY_DN101167_c1_g1	0.000	0.000	0.000	0.000	0.000	0.000	0.000	0.000	0.000	2.131
TRINITY_DN1011680_c0_g1	0.218	0.183	0.000	1.673	0.000	0.000	0.000	0.000	0.000	0.177
TRINITY_DN1011681_c0_g1	0.000	1.186	0.000	0.000	0.000	0.000	0.000	0.000	0.000	0.506
TRINITY_DN1011681_c1_g1	0.000	0.000	0.000	0.000	0.000	0.000	0.000	0.000	0.000	1.011
TRINITY_DN1011683_c0_g1	0.000	0.000	0.000	0.000	0.000	0.000	0.000	1.020	0.000	0.202
TRINITY_DN1011685_c0_g1	0.000	0.000	0.000	0.000	0.000	0.000	0.000	0.000	0.000	0.000
TRINITY_DN1011686_c0_g1	0.000	0.000	0.000	0.000	0.000	0.000	0.000	0.000	0.000	0.000
TRINITY_DN1011689_c0_g1	0.000	0.000	0.000	0.000	0.000	0.000	0.000	0.000	0.352	0.000
TRINITY_DN101168_c0_g1	0.956	0.420	0.000	0.000	0.000	0.000	0.000	0.000	0.237	0.584
TRINITY_DN1011690_c0_g1	1.091	0.000	0.000	0.000	0.000	0.000	0.000	2.258	2.150	0.000
TRINITY_DN1011691_c0_g1	0.000	0.000	0.000	0.000	0.000	0.000	0.000	0.000	0.789	0.000
TRINITY_DN1011692_c0_g1	0.572	0.000	0.000	0.000	0.000	0.833	0.000	0.000	0.143	0.116
TRINITY_DN1011693_c0_g1	0.577	0.000	0.000	0.000	0.000	0.000	0.000	0.000	0.000	0.000
TRINITY_DN1011694_c0_g1	0.414	0.000	0.000	0.000	0.000	0.000	0.000	0.000	0.206	0.000
TRINITY_DN1011696_c0_g1	0.000	0.000	0.000	0.000	0.000	0.000	0.000	0.000	0.000	0.000
TRINITY_DN1011698_c0_g1	0.000	0.000	0.000	0.000	0.000	0.000	0.000	0.000	0.000	0.000
TRINITY_DN101169_c0_g1	0.000	0.000	0.000	0.000	0.000	0.000	0.000	0.000	0.000	0.542
TRINITY_DN10116_c0_g1	0.710	0.588	10.316	2.731	3.456	1.289	0.363	2.792	1.242	0.451
TRINITY_DN10116_c0_g2	8.165	6.584	6.910	10.784	4.326	11.092	6.431	3.910	11.073	5.336
TRINITY_DN10116_c0_g3	7.176	6.722	1.299	3.197	5.631	0.921	6.408	6.669	3.577	5.403
TRINITY_DN10116_c11_g1	0.000	0.000	0.000	0.000	0.000	0.000	0.000	0.000	0.000	0.000
TRINITY_DN10116_c12_g1	0.000	0.000	0.000	0.000	0.000	0.587	0.000	0.000	0.261	0.000
TRINITY_DN10116_c1_g1	18.603	14.993	17.450	14.483	15.822	8.966	15.598	21.839	17.783	11.391
TRINITY_DN10116_c1_g2	0.000	0.000	0.000	0.000	0.000	0.000	0.000	0.000	0.000	0.000
TRINITY_DN10116_c2_g1	2.697	2.866	3.076	1.069	1.583	2.440	1.304	1.367	2.128	1.551
TRINITY_DN10116_c2_g2	0.761	0.000	0.000	0.683	0.435	0.453	0.610	1.480	0.770	0.388
TRINITY_DN10116_c2_g3	2.662	1.659	0.000	0.000	0.000	2.637	0.881	0.000	0.000	1.932
TRINITY_DN10116_c3_g1	0.000	0.000	0.000	0.000	0.000	0.000	0.000	0.000	0.000	0.000
TRINITY_DN10116_c4_g1	1.940	0.181	0.289	0.661	0.719	0.940	0.193	0.439	0.651	0.350
TRINITY_DN10116_c5_g1	2.481	0.000	0.000	0.000	0.000	0.000	0.000	0.000	0.000	0.000
TRINITY_DN10116_c6_g1	12.334	17.014	5.277	11.702	11.785	19.855	17.301	7.574	13.764	15.252
TRINITY_DN10116_c7_g1	0.000	0.000	0.000	0.000	7.241	0.000	0.000	0.000	2.206	0.000
TRINITY_DN10116_c8_g1	0.000	0.000	0.463	0.065	0.000	0.590	5.653	4.408	2.650	0.633
TRINITY_DN1011701_c0_g1	0.000	3.132	0.000	0.000	0.000	0.000	0.000	0.000	1.600	0.000
TRINITY_DN1011702_c0_g1	0.000	0.000	0.000	0.000	0.000	0.000	0.000	0.000	0.000	0.000
TRINITY_DN1011704_c0_g1	0.000	0.000	0.000	0.000	0.000	0.000	0.000	0.000	0.000	0.000
TRINITY_DN1011706_c0_g1	1.120	0.000	0.000	0.000	0.000	1.660	0.000	0.000	0.000	0.000
TRINITY_DN1011708_c0_g1	0.258	0.000	0.346	0.790	0.431	0.752	0.000	0.527	0.259	0.524
TRINITY_DN101170_c0_g1	0.000	0.495	0.000	0.000	0.000	0.814	0.000	4.000	0.354	0.815
TRINITY_DN101170_c0_g2	0.000	0.000	0.000	0.000	0.000	0.000	0.000	0.000	0.784	0.000
TRINITY_DN101170_c1_g1	0.000	0.000	0.000	0.000	0.000	0.000	0.000	0.000	0.000	0.000
TRINITY_DN1011710_c0_g1	0.000	0.000	1.148	0.000	0.000	1.251	0.000	0.000	0.000	0.000
TRINITY_DN1011711_c0_g1	0.000	0.000	0.000	0.000	0.000	0.000	0.000	0.000	0.000	0.000
TRINITY_DN1011713_c0_g1	0.000	0.000	0.000	1.879	0.000	0.000	0.000	0.000	0.000	0.000
TRINITY_DN1011715_c0_g1	0.000	0.000	0.000	0.000	0.000	0.000	0.000	0.000	0.000	0.000
TRINITY_DN1011716_c0_g1	0.000	0.000	0.000	0.000	0.000	1.110	0.000	0.000	0.000	0.617
TRINITY_DN1011719_c0_g1	0.000	0.000	0.000	0.000	0.000	0.000	0.000	0.000	0.000	0.000
TRINITY_DN101171_c0_g2	0.000	3.177	0.000	0.000	0.000	0.000	0.000	0.000	0.000	2.676
TRINITY_DN1011720_c0_g1	0.000	0.000	0.000	0.000	0.000	0.000	0.000	0.000	0.000	0.000
TRINITY_DN1011721_c0_g1	0.000	0.000	0.000	0.000	0.000	0.000	0.000	0.000	0.000	0.000
TRINITY_DN1011722_c0_g1	1.582	0.000	0.000	0.000	0.000	0.000	0.000	0.000	0.000	0.000
TRINITY_DN1011723_c0_g1	0.000	0.000	0.000	0.000	0.000	0.000	0.000	0.000	0.000	0.000
TRINITY_DN1011726_c0_g1	0.000	2.186	0.000	0.000	0.000	0.000	0.000	0.000	1.136	0.000
TRINITY_DN1011727_c0_g1	0.000	0.000	0.000	0.000	0.000	0.831	0.000	0.000	0.000	0.000
TRINITY_DN1011729_c0_g1	0.000	0.000	0.000	0.000	0.000	0.000	0.000	0.000	0.000	0.562
TRINITY_DN101172_c0_g1	0.000	0.342	0.202	0.000	0.000	0.000	0.000	0.000	0.311	0.368
TRINITY_DN101172_c1_g1	0.000	3.835	0.000	0.000	0.000	0.000	0.000	0.000	0.000	1.619
TRINITY_DN101172_c2_g1	0.000	0.000	0.000	0.000	0.000	0.000	0.000	0.000	0.000	0.000
TRINITY_DN101172_c3_g1	0.602	1.047	0.000	0.000	0.000	0.000	0.498	0.409	0.464	0.426
TRINITY_DN101172_c5_g1	0.000	0.000	3.283	3.583	0.000	1.782	0.000	0.000	0.000	1.477
TRINITY_DN101172_c7_g1	0.000	1.383	1.949	0.000	0.000	0.000	0.000	0.000	0.000	2.917
TRINITY_DN1011731_c0_g1	0.592	0.000	0.000	0.000	0.000	0.000	0.000	0.000	0.000	0.240
TRINITY_DN1011732_c0_g1	0.000	0.000	0.000	1.344	0.000	0.000	0.000	0.000	0.000	0.000
TRINITY_DN1011733_c0_g1	0.000	0.000	0.000	0.000	3.472	1.571	0.000	0.000	0.000	0.000
TRINITY_DN1011734_c0_g1	0.000	0.000	0.000	0.000	0.000	0.000	0.000	0.000	0.504	0.000
TRINITY_DN1011735_c0_g1	0.000	0.000	0.000	0.000	0.000	0.000	0.000	0.000	0.000	0.542
TRINITY_DN1011737_c0_g1	0.000	0.000	0.000	0.000	0.000	0.000	0.000	0.000	0.000	0.000
TRINITY_DN1011739_c0_g1	0.000	0.000	0.000	0.000	0.000	0.000	0.000	0.000	0.000	0.000
TRINITY_DN101173_c0_g1	1.212	0.000	0.000	0.000	0.000	0.000	0.000	0.000	0.000	0.498
TRINITY_DN101173_c0_g2	1.650	0.500	0.000	0.000	0.000	0.000	0.000	0.000	0.623	0.457
TRINITY_DN101173_c0_g3	0.000	1.485	4.183	0.000	2.499	0.000	0.000	0.000	0.756	0.626
TRINITY_DN101173_c0_g4	0.000	0.000	0.000	0.000	0.000	0.000	0.000	0.000	0.000	0.000
TRINITY_DN1011740_c0_g1	0.000	0.000	0.000	0.000	0.000	0.000	0.000	0.000	0.000	0.000
TRINITY_DN1011741_c0_g1	1.460	0.000	0.000	0.000	0.000	0.000	0.000	0.000	0.000	0.000
TRINITY_DN1011744_c0_g1	0.000	0.000	0.000	0.000	0.000	0.000	0.000	0.000	0.000	0.000
TRINITY_DN1011745_c0_g1	0.000	0.000	0.000	0.000	0.000	1.953	0.000	0.000	0.000	0.000
TRINITY_DN1011747_c0_g1	0.000	0.402	0.618	0.000	1.519	0.671	0.000	0.000	0.000	0.000
TRINITY_DN1011748_c0_g1	0.000	0.000	2.526	0.000	0.000	0.000	0.000	0.000	0.000	0.000
TRINITY_DN101174_c0_g1	0.000	0.000	0.000	0.000	0.000	0.000	0.000	0.000	0.000	0.925
TRINITY_DN1011750_c0_g1	0.000	0.000	0.000	0.000	0.000	0.000	0.000	0.000	0.000	0.000
TRINITY_DN1011751_c0_g1	0.000	0.000	0.000	0.000	0.000	0.000	0.000	0.000	0.000	0.000
TRINITY_DN1011753_c0_g1	0.000	0.000	0.000	0.000	0.000	0.000	0.000	0.000	0.000	0.000
TRINITY_DN1011755_c0_g1	0.570	0.000	0.000	0.862	0.000	0.000	0.000	0.000	0.563	0.000
TRINITY_DN1011756_c0_g1	0.000	0.000	0.000	0.000	0.000	0.000	0.000	0.000	0.000	0.000
TRINITY_DN1011758_c0_g1	0.000	0.000	0.000	0.000	0.000	0.000	0.000	0.000	0.000	1.059
TRINITY_DN1011759_c0_g1	0.000	0.000	0.000	2.738	0.000	0.000	0.000	0.000	0.000	0.000
TRINITY_DN1011760_c0_g1	0.000	1.494	0.000	0.000	0.000	0.000	0.000	0.000	0.000	0.000
TRINITY_DN1011761_c0_g1	0.000	0.000	2.800	0.000	0.000	0.000	0.000	0.000	0.000	0.000
TRINITY_DN1011762_c0_g1	0.000	0.000	0.000	0.000	0.000	0.000	0.000	0.000	0.000	0.000
TRINITY_DN1011765_c0_g1	0.000	0.000	0.000	0.000	0.000	0.000	0.000	0.000	0.000	0.000
TRINITY_DN101176_c0_g1	0.000	0.000	0.000	0.000	0.000	0.000	0.000	0.000	0.000	0.000
TRINITY_DN1011770_c0_g1	0.000	0.000	0.000	0.000	1.140	0.000	0.000	0.000	0.340	0.566
TRINITY_DN1011772_c0_g1	0.000	0.000	0.000	0.000	0.000	0.000	0.000	0.000	0.000	0.000
TRINITY_DN1011773_c0_g1	0.000	0.000	0.000	0.000	0.000	0.000	0.000	0.000	0.000	0.000
TRINITY_DN1011774_c0_g1	0.251	0.212	0.336	0.000	0.000	0.365	0.000	1.024	0.126	0.204
TRINITY_DN1011775_c0_g1	0.000	2.184	0.000	0.636	0.694	1.224	0.784	0.000	1.247	0.852
TRINITY_DN1011778_c0_g1	0.000	0.000	0.000	0.000	0.000	0.000	0.000	0.000	0.000	0.272
TRINITY_DN101177_c0_g1	0.000	0.000	0.000	0.000	0.000	0.000	0.000	0.000	0.000	0.000
TRINITY_DN1011780_c0_g1	0.000	0.000	0.000	0.000	0.000	0.000	0.000	0.000	0.000	0.000
TRINITY_DN1011781_c0_g1	0.000	0.000	5.425	0.000	0.000	0.000	0.000	0.000	0.000	0.000
TRINITY_DN1011782_c0_g1	0.000	0.000	0.000	0.000	0.000	0.000	0.000	0.000	0.538	0.000
TRINITY_DN1011783_c0_g1	0.000	0.558	0.000	0.000	0.000	0.000	0.000	0.000	0.000	0.000
TRINITY_DN1011784_c0_g1	0.000	0.000	0.000	0.000	0.000	0.000	0.000	0.000	2.366	0.000
TRINITY_DN1011787_c0_g1	0.390	0.000	0.525	0.000	2.592	0.000	1.092	0.000	0.235	0.840
TRINITY_DN1011788_c0_g1	0.000	0.000	0.000	0.000	0.000	0.000	0.000	0.000	0.000	0.000
TRINITY_DN1011789_c0_g1	0.000	0.000	0.000	0.000	0.000	0.000	0.000	0.000	0.589	0.000
TRINITY_DN101178_c0_g1	1.920	0.000	0.000	0.000	0.000	0.000	0.410	0.897	0.000	0.710
TRINITY_DN1011790_c0_g1	0.000	0.000	0.000	0.000	0.000	0.000	0.000	0.000	0.000	0.000
TRINITY_DN1011791_c0_g1	0.000	0.000	0.000	0.000	0.000	0.000	0.000	0.000	0.000	0.000
TRINITY_DN1011792_c0_g1	0.000	0.000	0.000	0.000	0.000	0.000	0.000	0.000	0.000	0.000
TRINITY_DN1011793_c0_g1	0.000	0.000	0.000	0.000	0.000	0.000	0.400	0.000	0.000	0.000
TRINITY_DN1011795_c0_g1	0.000	0.000	0.000	0.000	0.000	0.000	0.000	0.000	0.000	0.000
TRINITY_DN1011796_c0_g1	0.000	5.253	0.000	0.000	0.000	0.000	0.000	0.000	0.000	0.556
TRINITY_DN101179_c1_g1	0.000	0.000	0.000	0.000	0.000	0.000	0.000	0.000	1.270	0.000
TRINITY_DN10117_c0_g1	0.000	0.000	0.000	0.000	0.000	0.000	0.000	0.000	0.000	0.000
TRINITY_DN10117_c0_g2	0.000	2.892	0.000	4.405	3.515	2.115	0.000	0.000	2.587	0.000
TRINITY_DN10117_c0_g4	0.511	0.000	0.000	0.391	0.000	0.372	0.572	0.522	0.000	0.208
TRINITY_DN10117_c11_g1	0.000	0.000	0.000	0.000	0.000	0.000	0.000	0.000	0.000	0.000
TRINITY_DN10117_c13_g1	0.000	0.000	0.722	0.823	0.000	0.000	0.000	0.000	0.135	0.109
TRINITY_DN10117_c1_g1	0.000	1.386	0.713	0.000	1.330	0.387	0.724	0.000	0.929	1.013
TRINITY_DN10117_c1_g2	0.000	0.000	0.000	0.000	1.452	0.494	1.634	1.389	0.000	0.063
TRINITY_DN10117_c3_g1	0.472	0.198	0.000	0.361	0.394	0.000	0.639	0.481	0.000	0.767
TRINITY_DN10117_c4_g2	0.450	0.372	0.602	0.230	0.250	0.000	0.000	0.000	0.531	0.426
TRINITY_DN10117_c5_g1	1.225	0.000	0.000	0.000	0.000	0.000	0.000	0.000	0.000	0.000
TRINITY_DN10117_c7_g2	0.000	0.003	0.000	0.000	0.000	0.000	0.000	0.000	0.000	0.000
TRINITY_DN1011804_c0_g1	0.000	0.000	0.000	0.000	0.000	0.000	0.000	0.000	0.000	0.000
TRINITY_DN1011805_c0_g1	0.000	0.000	0.000	0.000	0.000	0.000	0.000	0.000	0.000	0.000
TRINITY_DN1011806_c0_g1	0.000	0.000	0.000	0.000	0.000	0.000	0.000	1.574	0.372	1.553
TRINITY_DN1011807_c0_g1	0.000	0.000	0.000	1.156	0.000	0.000	0.000	0.000	0.591	0.000
TRINITY_DN1011808_c0_g1	0.603	0.000	0.000	0.000	0.000	0.000	0.000	0.000	0.378	0.000
TRINITY_DN1011809_c0_g1	0.000	0.000	0.000	0.000	0.000	0.000	0.000	0.000	1.087	0.000
TRINITY_DN1011810_c0_g1	0.000	0.000	0.000	0.000	0.000	0.000	0.000	0.000	0.756	0.000
TRINITY_DN1011811_c0_g1	0.358	0.000	0.000	0.000	0.000	0.000	0.000	0.000	0.000	0.000
TRINITY_DN1011812_c0_g1	0.000	0.000	0.000	0.000	0.000	0.000	0.000	0.000	0.000	0.000
TRINITY_DN1011812_c1_g1	0.000	0.000	0.000	0.000	0.000	0.000	0.000	0.000	0.900	0.000
TRINITY_DN1011813_c0_g1	0.000	0.000	0.000	0.000	0.000	0.000	0.000	0.000	0.000	0.000
TRINITY_DN1011814_c0_g1	0.000	0.000	0.000	0.000	0.000	0.000	0.000	0.000	0.000	0.000
TRINITY_DN1011815_c0_g1	0.000	0.000	0.000	0.000	0.000	0.000	0.000	0.000	0.000	0.000
TRINITY_DN1011817_c0_g1	0.000	0.000	1.717	0.000	0.000	0.000	0.000	0.000	0.000	0.000
TRINITY_DN101181_c0_g1	0.404	0.000	0.000	0.948	5.063	0.000	1.580	0.829	0.000	2.351
TRINITY_DN1011821_c0_g1	0.000	0.000	0.000	0.000	0.000	0.000	0.000	0.000	0.000	0.000
TRINITY_DN1011822_c0_g1	1.243	0.000	0.000	0.000	0.000	0.000	0.000	0.636	0.155	0.252
TRINITY_DN1011824_c0_g1	0.000	1.059	0.000	0.000	0.000	0.000	0.000	0.000	0.000	0.455
TRINITY_DN1011825_c0_g1	0.000	0.000	0.000	0.000	0.000	0.000	0.000	0.000	0.000	0.000
TRINITY_DN1011826_c0_g1	0.000	0.000	0.000	0.000	0.000	0.000	0.000	0.000	0.000	0.000
TRINITY_DN1011827_c0_g1	0.000	1.292	0.000	0.000	0.000	0.000	0.000	0.000	0.000	0.290
TRINITY_DN1011828_c0_g1	0.000	0.000	0.000	0.000	0.000	0.000	0.000	7.840	0.000	0.000
TRINITY_DN1011829_c0_g1	0.000	0.000	0.000	0.000	0.000	0.000	0.983	0.000	0.000	0.000
TRINITY_DN101182_c0_g1	0.000	0.133	0.000	0.000	0.000	0.000	0.000	0.000	0.000	0.633
TRINITY_DN1011831_c0_g1	0.000	0.000	0.000	0.000	0.000	0.000	3.887	0.000	0.000	0.000
TRINITY_DN1011836_c0_g1	0.000	0.000	0.000	0.000	0.000	0.000	0.000	0.000	0.000	0.726
TRINITY_DN1011837_c0_g1	0.000	0.000	0.000	0.000	0.000	0.000	0.000	0.000	0.355	0.244
TRINITY_DN1011838_c0_g1	0.000	0.000	0.000	0.000	0.000	0.000	0.000	0.000	0.000	0.000
TRINITY_DN101183_c0_g1	0.000	0.846	0.000	0.000	0.000	0.000	0.000	0.000	0.179	0.000
TRINITY_DN101183_c0_g2	0.000	0.000	3.759	0.000	0.000	0.000	0.000	0.000	0.000	0.000
TRINITY_DN1011841_c0_g1	0.000	2.969	0.000	0.000	0.000	0.000	0.000	0.000	0.000	0.626
TRINITY_DN1011842_c0_g1	0.000	0.000	0.000	0.000	0.000	0.000	0.000	0.000	0.512	0.425
TRINITY_DN1011844_c0_g1	0.000	0.000	0.000	0.000	0.000	0.000	0.000	0.000	0.000	0.000
TRINITY_DN1011847_c0_g1	0.000	0.000	0.000	0.000	0.000	0.000	0.000	0.000	0.000	0.000
TRINITY_DN101184_c0_g2	0.000	0.741	0.000	0.000	0.000	0.000	0.000	0.762	0.000	0.485
TRINITY_DN101184_c0_g3	0.359	0.000	0.000	0.000	1.456	0.000	0.000	0.000	0.000	0.000
TRINITY_DN1011850_c0_g1	2.319	0.000	0.000	0.000	0.000	0.000	0.000	0.000	0.000	0.000
TRINITY_DN1011852_c0_g1	0.000	0.000	0.000	0.000	0.000	0.000	0.000	0.000	0.000	0.000
TRINITY_DN1011855_c0_g1	0.000	0.000	0.000	0.000	0.000	0.000	0.000	0.000	0.000	0.000
TRINITY_DN1011856_c0_g1	0.000	0.000	0.000	0.000	0.000	0.000	0.000	0.000	0.000	0.000
TRINITY_DN1011857_c0_g1	0.000	1.049	0.000	0.000	0.000	0.000	0.000	0.000	1.081	0.000
TRINITY_DN1011858_c0_g1	0.000	0.000	0.000	0.000	1.420	2.557	0.000	0.000	0.000	0.000
TRINITY_DN101185_c0_g1	1.561	0.000	0.000	0.000	0.000	0.000	0.000	0.000	0.000	0.638
TRINITY_DN1011861_c0_g1	0.000	0.000	0.000	0.000	0.000	0.000	0.000	0.000	0.000	0.221
TRINITY_DN1011862_c0_g1	0.000	0.000	0.000	0.000	0.000	0.000	0.000	0.000	0.000	0.000
TRINITY_DN1011866_c0_g1	0.000	0.000	0.000	0.000	0.000	0.000	0.000	0.000	0.000	0.000
TRINITY_DN1011867_c0_g1	0.000	0.000	0.000	0.000	0.000	0.000	0.000	0.618	0.151	0.246
TRINITY_DN101186_c0_g2	0.000	1.576	2.221	2.399	2.653	0.000	1.663	0.000	1.611	1.993
TRINITY_DN101186_c10_g1	0.000	2.129	0.000	0.000	2.155	0.000	0.000	0.000	0.000	0.000
TRINITY_DN101186_c11_g1	0.000	0.000	0.000	0.000	0.000	0.000	0.000	0.000	0.000	1.268
TRINITY_DN101186_c12_g1	0.000	0.000	0.000	0.000	0.000	0.000	0.000	0.000	0.000	0.288
TRINITY_DN101186_c13_g1	0.000	0.000	0.000	0.000	0.000	0.000	0.000	0.000	0.000	0.000
TRINITY_DN101186_c1_g1	0.000	0.202	0.000	0.000	0.000	0.000	0.000	1.960	0.000	0.098
TRINITY_DN101186_c2_g1	0.208	1.042	0.556	0.366	0.000	0.688	0.000	0.000	1.046	0.506
TRINITY_DN101186_c3_g1	1.160	0.000	0.000	0.000	0.000	0.000	0.000	0.000	0.000	0.477
TRINITY_DN101186_c3_g2	0.000	0.000	0.000	0.000	0.000	0.000	0.000	0.000	0.000	0.000
TRINITY_DN101186_c6_g1	0.000	0.030	0.063	0.000	0.000	0.000	0.151	0.043	0.020	0.000
TRINITY_DN101186_c7_g1	0.000	0.000	0.000	0.000	0.000	0.000	6.026	0.000	0.000	0.339
TRINITY_DN101186_c8_g1	0.000	0.000	0.000	0.000	0.000	0.000	0.992	0.000	0.000	0.408
TRINITY_DN101186_c8_g2	0.000	0.000	0.000	0.000	3.840	0.000	0.000	0.000	0.000	0.000
TRINITY_DN1011870_c0_g1	1.312	0.000	0.000	0.000	0.000	0.000	0.000	0.000	0.000	0.539
TRINITY_DN1011871_c0_g1	0.000	0.000	0.000	0.000	0.000	0.000	0.000	0.000	0.000	0.229
TRINITY_DN1011873_c0_g1	0.000	0.000	0.000	0.000	0.000	0.000	0.000	0.000	0.000	0.000
TRINITY_DN1011874_c0_g1	0.000	0.000	0.000	0.000	0.000	0.000	0.000	0.000	0.000	0.000
TRINITY_DN1011878_c0_g1	0.000	0.774	0.000	1.250	0.000	0.000	0.000	0.000	0.000	0.685
TRINITY_DN1011879_c0_g1	0.000	0.000	0.000	0.000	3.115	0.000	0.000	0.000	0.000	0.000
TRINITY_DN1011882_c0_g1	0.000	0.000	0.000	0.312	0.000	0.296	1.093	0.000	0.205	0.000
TRINITY_DN1011883_c0_g1	0.000	0.000	0.000	0.000	0.000	2.399	0.000	0.000	0.000	0.669
TRINITY_DN1011884_c0_g1	0.000	0.000	0.000	0.000	0.000	0.000	0.000	0.000	0.000	0.299
TRINITY_DN1011885_c0_g1	0.000	0.000	0.000	0.000	3.432	0.000	0.000	0.000	0.000	0.000
TRINITY_DN101188_c0_g1	0.000	0.000	0.000	0.000	0.000	0.000	0.000	0.000	0.000	0.000
TRINITY_DN101188_c1_g1	0.000	0.000	0.000	0.000	0.000	0.000	0.000	0.000	0.000	0.000
TRINITY_DN1011890_c0_g1	0.000	0.822	0.000	0.000	0.000	0.000	0.000	0.000	0.000	0.000
TRINITY_DN1011893_c0_g1	0.000	0.000	0.000	0.000	0.000	0.000	0.000	0.000	0.000	0.000
TRINITY_DN1011895_c0_g1	0.000	0.000	0.000	0.000	0.000	0.000	2.089	0.000	1.012	0.000
TRINITY_DN1011896_c0_g1	0.000	0.000	0.876	0.000	1.068	0.950	0.000	0.000	0.000	0.000
TRINITY_DN1011898_c0_g1	0.000	0.000	0.000	0.000	0.000	0.000	0.000	0.000	0.595	0.000
TRINITY_DN1011899_c0_g1	0.000	1.150	3.283	0.000	0.000	0.000	0.000	0.000	0.000	0.492
TRINITY_DN101189_c0_g1	0.296	0.000	0.398	0.000	0.000	0.000	0.271	0.000	0.297	0.241
TRINITY_DN101189_c2_g1	0.000	0.000	0.000	0.000	0.000	0.000	0.000	0.000	0.000	0.000
TRINITY_DN101189_c4_g1	5.761	0.000	0.000	0.000	0.000	0.000	0.000	0.000	0.957	1.571
TRINITY_DN101189_c5_g1	0.000	0.000	0.000	0.000	0.000	0.000	0.000	0.000	0.000	0.000
TRINITY_DN10118_c0_g1	2.302	4.987	2.951	2.872	6.446	0.953	1.746	3.803	2.566	3.845
TRINITY_DN10118_c0_g2	3.971	4.338	6.643	0.905	16.336	7.092	4.449	8.334	5.856	8.599
TRINITY_DN1011900_c0_g1	0.000	0.000	0.000	0.000	0.000	0.000	0.000	0.000	0.000	2.458
TRINITY_DN1011901_c0_g1	0.000	0.000	0.000	0.000	0.000	0.000	0.000	0.000	0.000	0.000
TRINITY_DN1011903_c0_g1	0.000	0.000	0.000	0.000	0.000	0.000	0.000	0.000	0.000	0.000
TRINITY_DN1011904_c0_g1	1.245	0.000	0.000	1.858	0.000	0.000	0.000	0.000	1.848	0.000
TRINITY_DN1011905_c0_g1	0.753	0.000	0.000	0.000	0.000	0.000	2.209	0.000	0.000	0.000
TRINITY_DN1011908_c0_g1	0.000	0.000	0.000	0.000	0.000	0.000	0.658	0.000	0.000	0.684
TRINITY_DN1011909_c0_g1	0.642	0.000	0.000	0.968	1.061	0.000	0.000	0.000	0.000	0.263
TRINITY_DN101190_c0_g1	0.000	0.000	0.000	0.000	0.000	0.000	0.000	0.000	0.550	0.000
TRINITY_DN1011912_c0_g1	0.000	0.000	0.000	1.766	0.000	0.000	0.000	0.000	0.288	0.000
TRINITY_DN1011915_c0_g1	0.000	0.000	0.000	0.000	0.000	0.000	0.000	0.000	0.000	0.000
TRINITY_DN101191_c0_g1	1.160	6.673	1.590	1.734	5.721	0.000	2.347	0.000	1.146	0.477
TRINITY_DN1011920_c0_g1	0.000	0.000	0.000	0.000	0.000	0.000	0.000	0.000	0.000	0.000
TRINITY_DN1011922_c0_g1	0.000	0.000	0.000	0.000	0.000	0.000	0.000	0.000	0.000	0.000
TRINITY_DN1011924_c0_g1	0.000	0.000	0.000	0.000	0.000	0.000	0.000	0.000	0.000	0.000
TRINITY_DN1011926_c0_g1	0.000	0.000	0.000	0.000	0.000	0.000	0.000	0.000	0.000	0.000
TRINITY_DN1011927_c0_g1	0.000	0.000	0.000	0.000	0.000	0.000	0.000	0.000	0.000	0.000
TRINITY_DN1011928_c0_g1	0.000	1.339	0.000	0.000	0.000	0.000	0.864	0.643	0.157	0.128
TRINITY_DN101192_c1_g1	0.812	0.000	1.090	0.828	0.000	1.183	0.246	0.000	0.894	0.521
TRINITY_DN101192_c2_g1	2.259	0.000	1.020	0.000	0.000	0.000	0.000	0.000	0.000	1.233
TRINITY_DN101192_c3_g1	0.479	0.912	0.475	1.397	2.351	0.000	0.327	1.450	0.662	0.998
TRINITY_DN101192_c4_g1	0.000	0.000	0.000	0.000	0.000	0.000	2.324	0.000	0.000	0.000
TRINITY_DN101192_c5_g1	0.000	0.000	1.650	0.000	0.000	0.000	0.000	0.000	0.595	1.486
TRINITY_DN101192_c6_g1	0.000	0.000	0.000	0.000	0.000	0.000	0.000	0.000	0.000	0.000
TRINITY_DN101192_c7_g1	2.707	0.000	0.000	0.000	0.000	2.001	0.000	0.000	0.669	0.000
TRINITY_DN101192_c8_g1	0.871	0.000	0.000	2.108	0.000	0.000	0.000	0.000	0.214	0.213
TRINITY_DN1011930_c0_g1	0.000	0.000	0.000	0.000	0.000	0.000	0.000	0.000	1.236	0.000
TRINITY_DN1011931_c0_g1	0.000	0.000	0.000	0.000	0.000	3.290	0.000	0.000	0.000	0.000
TRINITY_DN1011934_c0_g1	0.000	0.000	0.000	0.000	0.000	0.000	0.000	0.000	0.000	0.000
TRINITY_DN1011936_c0_g1	0.000	0.000	0.000	0.000	0.000	0.000	0.000	0.000	0.000	0.217
TRINITY_DN1011938_c0_g1	0.598	0.000	0.000	0.000	0.498	0.000	0.273	0.000	0.000	0.000
TRINITY_DN1011939_c0_g1	0.000	0.000	0.000	0.000	0.000	0.000	0.000	0.000	0.000	0.000
TRINITY_DN101193_c0_g1	0.000	0.000	0.000	0.000	0.000	0.000	0.000	0.000	0.000	0.000
TRINITY_DN101193_c0_g2	0.000	0.000	0.000	0.000	0.000	0.000	0.000	0.000	0.000	0.000
TRINITY_DN101193_c1_g1	0.000	1.138	0.000	1.772	0.000	0.000	0.000	0.000	0.000	0.000
TRINITY_DN1011940_c0_g1	0.000	0.000	0.000	0.000	0.000	0.000	0.000	0.000	0.000	0.589
TRINITY_DN1011943_c0_g1	0.000	0.926	0.000	0.000	0.000	0.000	0.000	0.000	0.000	0.000
TRINITY_DN1011944_c0_g1	0.000	0.000	0.000	0.000	0.000	0.000	0.000	0.000	0.000	0.000
TRINITY_DN1011945_c0_g1	0.817	0.757	0.000	0.000	0.000	0.000	0.000	0.000	0.000	0.000
TRINITY_DN1011946_c0_g1	0.000	0.593	0.000	0.000	0.000	0.000	0.000	0.000	0.000	0.268
TRINITY_DN1011947_c0_g1	0.000	0.610	0.000	0.000	0.000	0.518	0.000	0.000	0.177	0.144
TRINITY_DN1011948_c0_g1	0.000	0.215	0.000	0.000	0.000	0.000	0.109	0.000	0.256	0.216
TRINITY_DN1011949_c0_g1	0.000	0.000	0.000	0.000	0.000	2.251	0.000	0.000	0.000	0.000
TRINITY_DN101194_c0_g1	0.000	0.000	0.000	0.000	0.000	0.000	0.000	0.000	0.000	0.000
TRINITY_DN1011950_c0_g1	0.544	0.337	0.364	0.000	0.682	0.197	0.000	0.000	0.275	0.662
TRINITY_DN1011951_c0_g1	0.000	0.000	0.000	0.000	0.000	0.000	0.000	0.000	0.000	0.000
TRINITY_DN1011955_c0_g1	0.000	0.000	0.000	0.000	0.000	0.000	0.000	0.000	0.558	0.464
TRINITY_DN1011957_c0_g1	0.000	0.000	0.000	0.000	0.000	0.000	1.253	0.000	0.000	0.000
TRINITY_DN1011959_c0_g1	1.148	0.000	0.000	0.000	0.000	0.000	0.000	0.000	0.000	0.000
TRINITY_DN101195_c0_g1	0.000	0.000	0.000	0.000	0.000	0.000	0.000	0.000	0.000	0.000
TRINITY_DN1011962_c0_g1	0.000	0.000	0.000	0.000	0.000	0.000	0.000	0.000	0.000	0.000
TRINITY_DN1011965_c0_g1	0.000	0.000	0.000	0.000	0.000	0.000	0.000	0.000	0.000	0.000
TRINITY_DN1011968_c0_g1	0.000	0.000	0.000	0.000	0.000	0.335	0.207	0.000	0.000	0.374
TRINITY_DN1011969_c0_g1	0.000	1.193	0.000	0.000	0.000	0.000	0.000	0.000	0.612	0.509
TRINITY_DN101196_c0_g1	0.000	0.000	0.000	0.000	0.000	0.000	1.780	0.000	0.867	0.000
TRINITY_DN1011974_c0_g1	0.000	0.000	0.000	0.000	1.839	0.000	0.000	0.000	0.000	0.000
TRINITY_DN1011977_c0_g1	0.000	0.000	0.000	0.000	0.000	0.000	0.000	0.000	0.000	0.357
TRINITY_DN1011978_c0_g1	0.000	0.000	0.000	0.000	0.000	0.000	0.000	0.000	0.000	0.000
TRINITY_DN101197_c0_g1	0.000	0.000	0.000	0.000	0.000	0.000	0.000	0.000	0.000	0.887
TRINITY_DN1011980_c0_g1	0.000	0.000	0.000	0.000	0.000	0.000	0.000	0.000	0.000	0.425
TRINITY_DN1011985_c0_g1	0.000	0.000	0.000	0.000	0.000	0.469	0.296	0.000	0.000	0.000
TRINITY_DN101198_c0_g1	4.821	2.294	3.287	0.000	2.977	6.959	3.834	0.000	2.407	3.607
TRINITY_DN101198_c0_g2	0.000	0.000	0.000	3.195	10.178	0.000	0.000	0.000	0.000	0.000
TRINITY_DN101198_c5_g1	0.000	0.000	0.000	0.000	0.000	0.000	0.000	0.000	0.000	0.000
TRINITY_DN1011993_c0_g1	0.000	0.000	0.000	0.000	0.000	0.000	0.000	0.000	0.000	0.000
TRINITY_DN1011994_c0_g1	0.000	0.000	0.000	0.000	0.000	0.000	0.000	0.000	0.000	0.000
TRINITY_DN1011996_c0_g1	0.000	3.945	0.000	0.000	0.000	0.000	0.000	0.000	0.000	0.000
TRINITY_DN101199_c0_g1	0.726	0.000	3.495	4.354	0.000	0.000	0.000	1.502	0.000	0.000
TRINITY_DN101199_c0_g2	0.000	1.601	0.000	0.000	0.000	4.823	1.612	0.000	0.000	1.346
TRINITY_DN101199_c2_g1	0.000	0.000	0.995	0.000	0.000	0.000	0.000	0.000	2.527	0.208
TRINITY_DN10119_c0_g1	0.489	3.491	3.532	1.380	0.958	2.490	2.871	2.992	4.107	5.137
TRINITY_DN10119_c13_g1	0.000	0.000	0.000	0.000	0.000	0.000	0.000	0.000	0.000	0.000
TRINITY_DN10119_c15_g1	0.000	0.000	0.000	0.000	0.000	0.000	0.000	0.000	0.000	0.864
TRINITY_DN10119_c17_g1	0.000	0.000	0.000	0.000	0.000	0.000	0.000	0.000	0.830	0.000
TRINITY_DN10119_c1_g1	0.000	0.000	0.000	0.000	0.000	0.000	2.603	0.000	0.000	0.000
TRINITY_DN10119_c1_g2	0.596	2.925	0.807	1.423	0.000	0.000	0.000	3.937	3.522	2.212
TRINITY_DN10119_c1_g4	0.000	0.000	0.000	0.000	0.000	0.000	0.000	0.000	0.000	0.000
TRINITY_DN10119_c2_g1	0.000	0.000	0.000	0.000	0.000	0.000	0.000	0.000	0.000	0.000
TRINITY_DN10119_c2_g2	0.000	0.000	0.000	0.000	0.000	0.000	0.000	0.000	0.000	0.000
TRINITY_DN10119_c3_g1	0.000	0.000	0.000	0.000	0.000	0.000	0.000	0.000	0.000	0.000
TRINITY_DN10119_c4_g1	0.000	0.000	1.144	0.000	0.000	0.000	0.000	0.000	0.000	0.000
TRINITY_DN10119_c7_g1	0.000	0.000	0.000	0.000	0.000	0.000	0.000	0.000	0.000	1.453
TRINITY_DN10119_c8_g1	2.413	1.628	0.000	2.732	0.000	1.772	1.748	0.000	0.000	0.740
TRINITY_DN1011_c0_g1	8.661	6.276	22.264	19.873	11.524	16.115	11.829	10.737	16.225	8.763
TRINITY_DN1011_c0_g2	0.605	1.740	0.000	0.000	0.000	0.000	0.000	0.000	0.000	0.000
TRINITY_DN1011_c1_g1	0.682	1.235	0.000	0.000	0.000	2.005	0.000	0.000	0.843	0.000
TRINITY_DN1012000_c0_g1	0.000	0.000	0.000	0.000	0.000	0.000	0.000	0.000	0.000	0.000
TRINITY_DN1012001_c0_g1	0.000	0.000	0.000	0.000	0.000	0.000	0.000	0.000	0.767	0.000
TRINITY_DN1012005_c0_g1	0.000	0.000	0.000	0.000	0.000	0.000	0.000	0.000	0.000	0.638
TRINITY_DN1012006_c0_g1	0.000	0.440	0.672	0.000	0.825	0.000	0.000	0.000	0.000	0.203
TRINITY_DN1012007_c0_g1	0.000	0.000	0.000	0.000	0.000	0.000	0.000	0.000	0.000	0.000
TRINITY_DN1012008_c0_g1	0.000	0.000	2.258	0.000	1.367	0.000	0.000	0.000	0.000	0.000
TRINITY_DN101200_c0_g1	0.000	0.000	0.000	0.000	0.000	1.179	0.000	1.653	1.568	0.000
TRINITY_DN101200_c1_g1	0.000	0.000	0.000	0.000	0.000	0.000	0.000	0.000	0.000	0.000
TRINITY_DN1012013_c0_g1	31.076	28.381	30.043	18.527	13.096	37.854	38.229	37.607	40.246	17.219
TRINITY_DN1012014_c0_g1	0.000	0.000	0.000	0.000	0.000	0.000	0.000	0.000	0.000	0.000
TRINITY_DN1012016_c0_g1	0.000	0.000	0.000	0.000	0.000	0.000	3.707	0.000	0.900	0.000
TRINITY_DN1012017_c0_g1	0.000	0.000	0.000	0.000	0.000	2.025	0.000	0.000	0.000	0.000
TRINITY_DN1012019_c0_g1	0.000	0.000	1.004	1.113	0.000	0.000	0.000	0.000	0.000	0.000
TRINITY_DN101201_c0_g1	1.271	0.896	0.308	1.565	0.000	0.927	0.586	0.000	0.634	1.231
TRINITY_DN101201_c1_g1	0.515	0.443	0.000	0.000	0.000	0.734	0.125	0.000	2.826	0.596
TRINITY_DN1012020_c0_g1	0.000	1.833	0.000	0.000	0.000	0.000	0.000	0.000	0.000	0.000
TRINITY_DN1012021_c0_g1	0.000	0.000	0.000	0.000	0.000	0.000	0.000	0.000	0.000	0.000
TRINITY_DN1012024_c0_g1	0.000	0.000	0.000	0.000	0.000	0.000	0.000	0.000	0.000	0.427
TRINITY_DN1012025_c0_g1	0.000	0.000	0.000	0.000	0.000	0.000	0.000	0.000	0.000	0.580
TRINITY_DN1012027_c0_g1	0.000	0.000	0.000	0.000	0.000	0.000	0.000	0.000	0.173	0.000
TRINITY_DN1012028_c0_g1	0.000	0.000	0.000	0.000	0.000	0.000	0.000	0.000	1.393	0.000
TRINITY_DN1012029_c0_g1	0.000	0.000	0.000	0.000	0.000	0.000	0.000	0.000	0.000	0.000
TRINITY_DN101202_c0_g1	2.160	2.612	7.361	1.999	0.000	1.989	6.839	0.000	0.532	2.730
TRINITY_DN101202_c0_g2	0.000	0.000	0.000	0.000	0.000	0.000	0.000	0.000	0.000	0.000
TRINITY_DN1012030_c0_g1	0.000	0.000	2.312	0.000	0.000	0.000	0.000	0.000	0.000	0.000
TRINITY_DN1012032_c0_g1	0.000	0.000	0.000	0.000	0.000	0.000	0.000	0.000	0.000	0.000
TRINITY_DN1012033_c0_g1	0.000	0.206	0.130	0.000	0.325	0.000	0.333	0.000	0.062	0.157
TRINITY_DN1012034_c0_g1	0.000	0.000	0.000	0.000	0.000	0.000	0.000	0.000	0.987	0.000
TRINITY_DN1012035_c0_g1	0.000	0.000	0.000	0.000	0.000	0.000	0.000	0.000	1.046	0.000
TRINITY_DN1012036_c0_g1	0.808	0.000	0.000	0.000	0.000	0.000	0.000	0.000	0.397	0.331
TRINITY_DN1012037_c0_g1	0.000	0.000	0.000	0.000	0.000	0.000	0.000	0.000	0.746	0.000
TRINITY_DN1012038_c0_g1	0.000	0.000	0.000	0.000	0.000	0.000	0.000	0.000	0.000	0.000
TRINITY_DN1012039_c0_g1	0.000	0.000	0.000	0.000	0.000	0.000	0.000	0.000	0.000	0.000
TRINITY_DN101203_c0_g1	0.000	0.000	0.000	0.000	0.000	0.000	8.162	0.000	0.000	0.000
TRINITY_DN1012040_c0_g1	0.000	0.000	0.000	0.000	0.599	0.000	0.334	0.740	0.000	0.440
TRINITY_DN1012044_c0_g1	0.000	1.242	0.000	0.000	0.000	0.000	0.000	0.000	0.000	0.000
TRINITY_DN1012045_c0_g1	0.000	0.000	0.000	0.000	0.000	0.000	0.000	0.000	0.000	0.000
TRINITY_DN1012046_c0_g1	0.000	0.000	0.000	0.000	1.552	0.000	0.570	0.636	0.155	0.000
TRINITY_DN1012048_c0_g1	0.000	0.000	0.000	0.000	0.000	0.000	0.000	0.000	0.000	0.000
TRINITY_DN1012049_c0_g1	0.000	0.000	0.000	0.000	0.000	0.000	0.000	0.000	2.742	0.000
TRINITY_DN101204_c0_g1	0.000	0.000	0.000	0.000	0.000	0.000	0.000	0.000	0.690	0.000
TRINITY_DN101204_c0_g2	0.000	0.000	0.000	0.000	0.000	0.000	0.000	0.000	0.295	0.120
TRINITY_DN101204_c1_g1	0.000	0.434	0.000	0.000	0.815	0.000	0.000	0.000	0.000	0.200
TRINITY_DN1012051_c0_g1	0.000	0.000	0.000	0.000	0.000	0.000	0.000	0.000	0.000	0.122
TRINITY_DN1012052_c0_g1	0.000	0.000	0.000	0.000	0.000	0.000	0.000	1.819	0.000	0.000
TRINITY_DN1012054_c0_g1	0.000	0.000	0.000	0.000	0.000	0.000	0.000	0.000	0.000	2.802
TRINITY_DN1012055_c0_g1	0.000	0.000	0.000	0.000	0.000	0.000	0.000	0.000	0.000	0.000
TRINITY_DN1012056_c0_g1	0.000	0.000	0.000	0.000	0.000	0.000	0.000	0.000	0.000	0.000
TRINITY_DN1012057_c0_g1	0.000	0.000	0.000	0.000	0.000	0.000	0.000	0.000	0.000	0.412
TRINITY_DN1012058_c0_g1	0.000	0.000	0.000	0.000	0.000	0.000	0.000	0.000	0.000	0.000
TRINITY_DN1012059_c0_g1	0.000	1.180	0.000	0.000	0.000	0.000	0.000	0.000	0.000	0.000
TRINITY_DN1012060_c0_g1	0.000	0.000	0.000	0.000	0.000	0.000	0.000	0.000	0.184	0.000
TRINITY_DN1012062_c0_g1	0.000	0.000	0.000	0.000	0.000	2.265	0.000	0.000	0.000	0.000
TRINITY_DN1012067_c0_g1	0.000	1.658	0.000	0.000	0.000	0.000	0.000	0.000	0.000	0.000
TRINITY_DN1012069_c0_g1	0.000	0.000	0.000	0.000	0.000	0.000	0.000	0.000	0.000	0.000
TRINITY_DN101206_c0_g1	0.000	0.000	0.000	0.000	0.000	0.000	0.000	3.920	0.000	0.000
TRINITY_DN101206_c0_g2	0.000	0.000	0.000	0.000	0.000	0.000	0.000	0.000	0.000	1.100
TRINITY_DN101206_c1_g1	0.000	0.000	0.000	0.000	0.000	0.000	0.000	0.000	0.000	1.167
TRINITY_DN1012071_c0_g1	0.000	0.000	0.000	1.202	0.000	0.000	0.000	0.000	0.000	0.329
TRINITY_DN1012072_c0_g1	0.000	0.000	0.000	0.000	0.000	0.000	0.000	0.000	0.000	0.277
TRINITY_DN1012074_c0_g1	0.000	0.000	0.000	0.000	0.000	0.000	0.000	0.000	0.000	0.000
TRINITY_DN1012075_c0_g1	0.000	0.000	0.000	0.000	0.000	0.000	0.000	0.000	0.000	0.000
TRINITY_DN1012076_c0_g1	0.723	1.978	0.000	0.000	0.000	0.000	0.705	0.000	0.000	0.000
TRINITY_DN1012078_c0_g1	2.016	0.000	0.000	0.000	0.000	0.000	0.000	0.000	0.000	0.000
TRINITY_DN1012079_c0_g1	0.000	0.000	0.000	0.000	0.000	0.000	1.432	0.000	0.000	0.000
TRINITY_DN101207_c0_g1	0.000	0.000	0.000	0.000	0.000	0.000	0.000	0.000	0.000	0.981
TRINITY_DN1012080_c0_g1	0.000	0.000	0.000	0.000	0.000	0.000	0.000	0.000	0.000	0.000
TRINITY_DN1012081_c0_g1	0.000	1.271	0.000	0.000	0.000	0.000	0.000	0.000	0.000	0.539
TRINITY_DN1012082_c0_g1	0.000	0.000	0.000	0.000	0.000	0.000	0.000	0.000	0.573	0.000
TRINITY_DN1012083_c0_g1	0.000	0.000	0.000	0.000	0.000	0.000	0.000	0.000	0.000	0.000
TRINITY_DN1012087_c0_g1	0.000	0.000	0.000	0.000	2.084	5.637	0.000	0.000	0.000	0.521
TRINITY_DN1012090_c0_g1	0.000	0.000	0.000	0.000	0.000	0.000	0.000	0.000	0.000	0.000
TRINITY_DN1012091_c0_g1	0.000	0.000	1.271	0.000	0.000	0.000	0.000	0.000	0.000	0.000
TRINITY_DN1012093_c0_g1	0.000	1.526	0.000	0.000	0.000	0.000	0.000	0.000	0.000	0.000
TRINITY_DN1012094_c0_g1	0.000	0.000	0.000	1.847	0.000	0.000	0.000	0.000	0.612	0.000
TRINITY_DN1012098_c0_g1	0.000	0.550	0.000	0.000	1.010	0.000	0.000	0.000	0.301	0.000
TRINITY_DN10120_c0_g1	4.941	8.537	5.416	5.476	2.308	6.689	1.519	5.989	4.601	1.892
TRINITY_DN1012100_c0_g1	0.000	0.414	0.000	1.429	0.000	0.000	0.446	1.946	0.234	0.192
TRINITY_DN1012102_c0_g1	0.000	0.000	0.000	0.000	0.000	0.000	0.000	0.000	0.000	0.000
TRINITY_DN1012103_c0_g1	0.000	0.000	0.000	0.000	0.000	0.000	0.815	0.000	0.000	0.000
TRINITY_DN1012106_c0_g1	0.000	0.000	0.000	1.943	0.000	0.000	0.000	0.000	0.000	0.000
TRINITY_DN1012107_c0_g1	0.000	0.000	0.000	0.000	0.000	0.000	0.000	0.000	0.000	0.000
TRINITY_DN101210_c0_g2	0.000	0.000	0.000	3.988	0.000	0.000	0.000	0.000	0.000	0.000
TRINITY_DN1012110_c0_g1	0.000	0.000	0.000	0.000	0.000	0.000	0.000	0.000	0.000	0.000
TRINITY_DN1012111_c0_g1	0.000	0.000	0.000	0.000	0.000	0.000	0.000	0.000	0.000	0.000
TRINITY_DN1012116_c0_g1	0.697	0.000	0.000	2.093	0.000	0.000	0.000	0.000	0.684	0.000
TRINITY_DN1012117_c0_g1	0.000	0.000	0.000	0.000	0.000	0.000	0.000	0.000	0.000	0.000
TRINITY_DN1012124_c0_g1	0.000	3.995	0.000	0.000	0.000	0.000	0.000	0.000	1.740	0.458
TRINITY_DN1012127_c0_g1	0.000	0.000	0.000	0.000	0.000	0.000	0.000	0.000	0.000	0.000
TRINITY_DN1012129_c0_g1	0.000	0.314	0.000	0.000	0.605	0.000	2.365	0.000	0.000	0.000
TRINITY_DN101212_c1_g1	0.818	0.000	0.000	0.000	0.000	0.000	0.000	0.000	0.000	0.000
TRINITY_DN1012131_c0_g1	0.000	0.000	0.000	0.000	0.000	0.000	0.000	0.000	0.000	0.000
TRINITY_DN1012132_c0_g1	1.232	0.000	0.000	0.000	0.000	0.000	0.000	0.000	0.000	0.506
TRINITY_DN1012133_c0_g1	0.000	0.000	0.000	0.000	0.000	0.000	0.000	0.000	0.000	0.000
TRINITY_DN1012135_c0_g1	0.000	0.000	0.000	0.000	0.000	0.000	0.000	0.000	0.000	0.000
TRINITY_DN1012138_c0_g1	0.000	0.000	0.000	0.000	0.000	0.000	0.000	0.000	0.001	0.000
TRINITY_DN101213_c0_g1	0.583	0.480	0.000	0.588	0.640	0.268	1.198	0.000	0.372	0.299
TRINITY_DN101213_c1_g1	0.000	0.000	0.000	0.000	0.000	0.000	0.000	0.000	0.000	0.000
TRINITY_DN1012141_c0_g1	0.000	2.013	0.000	0.000	0.000	0.000	0.000	0.000	1.038	0.000
TRINITY_DN1012144_c0_g1	0.000	0.000	0.000	0.000	0.000	0.000	0.000	0.000	1.257	1.020
TRINITY_DN1012147_c0_g1	0.000	4.235	1.515	1.657	0.000	0.000	1.115	0.000	1.093	2.273
TRINITY_DN1012148_c0_g1	0.000	0.000	0.000	0.000	0.000	0.000	0.000	0.000	0.000	0.277
TRINITY_DN101214_c0_g1	0.000	0.000	0.000	0.000	0.000	0.000	0.000	0.000	0.000	0.000
TRINITY_DN1012150_c0_g1	0.000	0.000	0.000	0.000	0.000	0.000	0.000	0.000	0.000	0.000
TRINITY_DN1012151_c0_g1	0.000	0.000	0.000	0.000	0.000	0.000	0.000	0.000	0.000	0.000
TRINITY_DN1012152_c0_g1	0.000	0.000	0.000	0.000	7.748	0.000	0.000	0.000	0.000	0.000
TRINITY_DN1012153_c0_g1	0.000	0.000	0.000	0.000	0.000	0.000	0.000	0.000	0.000	0.000
TRINITY_DN1012154_c0_g1	0.000	0.000	0.000	0.000	0.000	0.000	0.000	0.000	0.000	0.000
TRINITY_DN1012155_c0_g1	0.000	0.000	0.000	3.943	0.000	0.000	0.000	0.000	0.000	0.000
TRINITY_DN1012158_c0_g1	0.000	0.000	0.000	0.000	0.000	0.000	0.000	0.000	0.000	0.000
TRINITY_DN101215_c0_g1	0.274	0.000	0.000	0.000	0.229	0.000	0.000	0.279	0.000	0.000
TRINITY_DN101215_c1_g1	0.000	0.000	0.000	0.000	0.000	0.000	0.000	0.000	0.000	0.000
TRINITY_DN1012160_c0_g1	0.000	0.000	0.000	0.000	0.000	0.000	0.000	0.000	0.000	0.000
TRINITY_DN1012162_c0_g1	0.000	0.494	0.000	0.000	0.000	0.812	0.530	0.000	0.273	0.000
TRINITY_DN1012163_c0_g1	0.000	0.000	0.000	0.000	0.000	0.000	0.000	0.000	0.000	0.656
TRINITY_DN1012165_c0_g1	0.000	0.000	0.000	0.000	0.000	0.000	0.000	0.000	0.000	0.000
TRINITY_DN1012167_c0_g1	0.000	0.000	0.000	0.000	0.000	0.000	0.000	0.000	0.000	0.000
TRINITY_DN1012168_c0_g1	0.000	0.000	0.000	0.000	0.000	0.000	0.000	0.000	1.858	0.000
TRINITY_DN1012169_c0_g1	0.000	0.000	0.000	0.000	0.000	0.000	0.000	0.000	0.487	0.000
TRINITY_DN101216_c0_g1	0.000	0.000	0.000	0.000	0.000	0.000	0.000	0.000	1.029	2.529
TRINITY_DN101216_c1_g1	0.000	0.000	0.000	0.000	0.000	0.000	0.000	0.000	0.000	0.000
TRINITY_DN101216_c1_g2	2.309	0.000	0.000	0.000	0.000	0.000	0.000	0.000	0.000	0.000
TRINITY_DN101216_c2_g1	0.000	0.000	0.000	0.000	0.000	0.000	0.000	0.000	0.000	0.000
TRINITY_DN101216_c6_g1	0.000	4.235	0.000	0.000	0.000	0.000	0.000	0.000	0.000	0.000
TRINITY_DN101216_c7_g1	0.000	0.000	0.000	0.000	0.000	0.000	0.000	0.000	0.000	0.000
TRINITY_DN101216_c9_g1	0.000	0.000	0.000	0.000	0.000	0.000	0.000	0.000	0.000	0.000
TRINITY_DN1012171_c0_g1	0.000	0.000	0.000	0.000	0.000	0.000	0.000	0.000	0.000	2.863
TRINITY_DN1012172_c0_g1	0.000	0.000	0.000	0.000	0.000	0.000	0.000	0.000	1.038	0.000
TRINITY_DN1012175_c0_g1	0.000	0.000	0.000	0.000	0.000	0.000	0.881	0.000	0.000	0.000
TRINITY_DN1012178_c0_g1	0.000	0.737	0.000	1.197	0.000	0.000	0.000	0.000	0.000	0.654
TRINITY_DN1012179_c0_g1	0.000	0.000	0.414	0.000	0.000	0.000	0.000	0.000	0.000	0.000
TRINITY_DN101217_c0_g1	0.000	0.000	2.609	0.000	0.000	0.000	0.000	0.000	0.000	0.000
TRINITY_DN1012180_c0_g1	0.000	0.000	0.000	0.894	1.958	0.869	1.141	0.000	0.000	0.000
TRINITY_DN1012181_c0_g1	0.000	0.000	0.000	0.000	0.000	0.000	1.468	0.000	0.000	0.000
TRINITY_DN1012186_c0_g1	0.000	0.000	2.651	0.000	0.000	0.000	0.000	0.000	0.676	0.000
TRINITY_DN1012187_c0_g1	0.000	0.277	0.000	0.000	0.000	0.000	0.298	0.000	0.303	0.000
TRINITY_DN1012191_c0_g1	0.000	0.000	0.000	0.000	0.489	0.000	0.000	0.000	0.000	0.119
TRINITY_DN1012192_c0_g1	0.000	0.000	0.000	0.000	0.000	0.000	0.000	0.000	0.000	0.000
TRINITY_DN1012197_c0_g1	0.000	2.554	0.000	0.000	0.000	0.000	0.000	0.000	0.000	0.000
TRINITY_DN1012198_c0_g1	0.000	0.000	0.000	0.000	0.482	0.000	0.000	0.000	0.435	0.118
TRINITY_DN101219_c0_g2	0.000	0.000	0.000	0.000	0.000	0.000	0.000	0.000	0.000	0.000
TRINITY_DN101219_c1_g1	1.120	0.000	0.000	0.000	0.000	0.868	2.256	1.083	0.561	0.737
TRINITY_DN101219_c3_g1	0.000	0.000	0.000	0.000	0.000	0.000	0.000	0.000	0.000	0.000
TRINITY_DN101219_c4_g2	0.000	0.000	0.000	0.000	2.416	0.000	1.433	0.000	0.000	0.300
TRINITY_DN101219_c5_g1	0.000	0.000	0.000	0.000	0.000	1.792	0.000	0.000	0.595	0.000
TRINITY_DN101219_c7_g1	0.000	0.000	0.000	0.000	0.000	0.000	2.668	0.000	0.000	1.069
TRINITY_DN101219_c8_g1	0.000	0.000	0.000	0.000	0.000	0.000	0.000	0.000	0.000	0.000
TRINITY_DN101219_c9_g1	0.000	0.000	0.000	0.000	0.000	0.000	0.000	0.000	0.000	0.000
TRINITY_DN10121_c0_g1	2.682	0.000	0.674	0.000	2.332	0.000	1.235	0.000	1.182	2.027
TRINITY_DN10121_c1_g1	0.770	0.563	0.000	0.832	0.000	0.000	0.358	0.670	0.986	1.095
TRINITY_DN10121_c2_g1	0.000	0.000	0.000	0.000	0.000	0.000	0.000	0.000	0.000	0.270
TRINITY_DN10121_c4_g1	0.000	0.000	0.000	0.000	0.000	0.000	0.000	0.000	0.000	0.000
TRINITY_DN1012200_c0_g1	0.000	0.000	0.000	0.000	0.000	1.900	0.000	0.000	0.000	0.000
TRINITY_DN1012201_c0_g1	0.000	0.000	0.000	0.000	0.000	0.000	0.000	0.000	0.000	0.000
TRINITY_DN1012204_c0_g1	0.000	0.000	0.000	0.000	0.000	0.000	0.000	0.000	0.000	0.158
TRINITY_DN1012205_c0_g1	0.000	0.000	0.000	0.000	0.000	0.000	0.000	0.000	0.000	0.000
TRINITY_DN1012207_c0_g1	0.000	0.000	0.000	3.068	0.000	0.000	0.000	0.000	0.000	0.000
TRINITY_DN1012208_c0_g1	0.000	0.000	0.000	0.000	0.000	0.000	0.000	0.000	0.000	0.000
TRINITY_DN101220_c0_g1	0.000	0.000	0.000	2.615	2.887	0.000	0.000	0.000	0.880	0.721
TRINITY_DN1012211_c0_g1	0.000	0.000	0.000	0.000	0.000	0.000	0.000	0.000	0.000	0.000
TRINITY_DN1012213_c0_g1	0.000	0.000	0.000	0.000	10.692	0.000	0.000	0.000	0.000	0.000
TRINITY_DN1012214_c0_g1	0.000	0.295	0.000	0.000	0.000	0.501	0.000	0.000	0.000	0.140
TRINITY_DN1012218_c0_g1	0.000	3.116	0.000	0.000	0.000	0.000	0.000	0.000	0.000	0.000
TRINITY_DN1012221_c0_g1	0.000	0.670	0.000	0.000	0.000	0.000	0.000	0.000	0.000	0.300
TRINITY_DN1012222_c0_g1	0.000	0.000	0.000	0.000	0.000	1.929	0.000	0.000	0.646	0.000
TRINITY_DN1012223_c0_g1	0.000	0.000	0.000	1.471	0.000	0.000	0.000	0.000	0.000	0.000
TRINITY_DN1012224_c0_g1	0.000	0.000	0.000	0.000	0.000	0.000	0.000	0.000	0.000	0.521
TRINITY_DN1012227_c0_g1	0.000	0.000	0.000	0.000	0.000	1.429	0.000	0.000	0.000	0.000
TRINITY_DN1012228_c0_g1	0.000	0.000	0.000	0.000	0.000	0.000	0.000	0.000	0.000	0.000
TRINITY_DN1012229_c0_g1	0.000	4.824	0.000	0.000	0.000	0.000	0.000	0.000	0.000	0.000
TRINITY_DN101222_c0_g1	0.000	0.000	0.000	0.000	0.000	0.000	0.000	0.000	0.000	0.000
TRINITY_DN1012231_c0_g1	0.000	0.000	0.000	0.000	0.000	0.000	1.002	1.085	0.000	0.214
TRINITY_DN1012233_c0_g1	0.000	0.000	0.000	0.000	0.000	0.000	0.000	0.000	0.000	0.000
TRINITY_DN1012234_c0_g1	0.000	0.000	1.238	0.000	0.000	0.000	0.000	0.000	0.000	0.000
TRINITY_DN1012235_c0_g1	0.000	0.000	0.000	0.000	0.000	0.000	0.000	0.000	0.000	1.664
TRINITY_DN1012236_c0_g1	0.000	0.000	0.000	0.000	0.000	0.000	0.000	0.000	0.148	0.000
TRINITY_DN1012237_c0_g1	0.984	0.000	0.000	0.000	0.000	2.921	0.000	0.000	0.000	1.212
TRINITY_DN1012238_c0_g1	0.000	0.000	0.000	0.000	0.000	0.000	0.000	0.000	0.000	1.049
TRINITY_DN1012239_c0_g1	0.000	0.000	0.000	0.000	0.000	0.000	0.000	0.000	0.226	0.000
TRINITY_DN101223_c0_g1	0.000	0.000	0.000	0.000	0.000	0.000	0.000	0.000	0.000	0.000
TRINITY_DN1012240_c0_g1	0.000	0.000	0.000	0.000	0.000	0.000	0.000	0.000	0.000	0.425
TRINITY_DN1012242_c0_g1	0.000	0.000	0.000	0.000	0.000	0.000	0.000	0.000	0.000	0.334
TRINITY_DN1012245_c0_g1	0.000	0.000	0.000	0.000	0.000	0.000	0.000	0.000	0.677	0.000
TRINITY_DN1012246_c0_g1	0.000	0.000	0.000	0.000	0.000	0.000	0.000	0.000	0.000	0.890
TRINITY_DN1012247_c0_g1	0.000	0.000	0.000	0.000	0.000	0.000	0.000	0.000	0.000	0.000
TRINITY_DN1012249_c0_g1	0.000	0.000	1.344	0.000	0.000	0.000	0.000	2.046	0.000	0.000
TRINITY_DN101224_c0_g1	0.000	0.000	0.000	0.000	0.000	0.000	2.563	0.000	0.000	0.000
TRINITY_DN1012250_c0_g1	0.000	0.000	0.000	0.000	0.000	0.000	0.000	0.000	0.710	0.000
TRINITY_DN1012251_c0_g1	0.000	0.000	0.000	0.000	0.000	0.000	0.000	0.000	0.000	0.223
TRINITY_DN1012254_c0_g1	0.000	0.000	0.000	0.000	0.000	0.000	0.000	0.000	0.000	0.809
TRINITY_DN1012257_c1_g1	0.000	0.000	0.000	0.000	0.000	0.000	0.000	0.000	0.000	0.000
TRINITY_DN1012258_c0_g1	0.000	0.000	0.000	0.000	0.000	0.000	0.000	0.000	2.630	1.636
TRINITY_DN1012259_c0_g1	0.000	0.000	0.000	3.395	0.000	0.000	0.000	0.000	0.000	0.942
TRINITY_DN101225_c0_g1	1.097	0.000	0.000	0.000	0.000	0.000	1.102	0.000	0.349	0.450
TRINITY_DN101225_c0_g2	0.000	1.193	3.756	0.000	0.000	0.000	0.000	0.000	0.956	1.107
TRINITY_DN1012261_c0_g1	0.000	0.533	0.419	0.000	0.520	0.000	0.286	0.639	0.156	0.290
TRINITY_DN1012262_c0_g1	0.000	0.000	0.000	0.000	0.000	0.000	0.000	0.000	1.664	0.831
TRINITY_DN1012264_c0_g1	0.000	0.000	0.000	0.000	0.000	0.000	0.000	0.000	0.000	0.000
TRINITY_DN1012266_c0_g1	0.000	0.000	0.000	0.000	0.000	0.000	0.000	0.000	0.000	0.398
TRINITY_DN1012267_c0_g1	5.338	0.000	0.000	0.000	0.000	0.000	0.000	0.000	0.000	0.000
TRINITY_DN101226_c0_g1	0.000	0.000	0.000	0.000	0.000	0.000	0.000	0.000	0.000	0.170
TRINITY_DN101226_c3_g1	0.000	0.764	0.000	0.000	0.000	0.000	0.412	0.000	0.000	0.489
TRINITY_DN1012270_c0_g1	0.692	0.000	0.000	0.000	0.000	0.000	0.000	0.000	0.000	0.000
TRINITY_DN1012271_c0_g1	0.000	0.000	0.000	0.000	0.000	0.000	0.000	0.000	0.000	0.233
TRINITY_DN1012272_c0_g1	0.619	0.000	0.000	0.000	0.000	0.000	0.599	0.000	0.000	0.000
TRINITY_DN1012273_c0_g1	0.000	0.000	0.000	0.000	0.000	0.000	0.000	0.000	0.000	0.000
TRINITY_DN1012274_c0_g1	0.000	0.000	0.000	0.000	0.000	0.000	0.000	0.000	0.000	0.000
TRINITY_DN1012275_c0_g1	0.000	0.000	0.000	0.000	0.000	0.000	0.000	0.000	0.000	0.000
TRINITY_DN1012278_c0_g1	0.000	0.000	0.000	0.000	0.000	0.000	0.000	3.638	0.000	1.080
TRINITY_DN101227_c0_g1	0.000	0.000	0.000	0.000	0.000	0.000	0.000	0.000	0.921	0.000
TRINITY_DN101227_c0_g2	0.000	0.000	0.000	0.000	0.000	0.000	0.000	0.000	0.000	0.000
TRINITY_DN101227_c0_g3	0.000	0.000	0.000	0.000	0.000	0.000	0.000	0.000	0.000	0.626
TRINITY_DN101227_c0_g4	0.375	0.647	0.000	0.000	1.246	0.000	0.000	0.000	0.000	0.000
TRINITY_DN101227_c1_g1	0.000	0.000	0.000	0.000	0.000	0.000	0.000	0.000	0.000	0.000
TRINITY_DN101227_c4_g1	0.000	0.000	0.000	0.000	0.000	0.000	0.000	0.000	0.000	0.000
TRINITY_DN101227_c5_g1	0.000	0.000	2.775	0.000	0.000	0.000	0.000	0.000	0.000	0.829
TRINITY_DN101227_c6_g1	0.000	0.000	0.000	0.000	0.000	0.000	0.000	0.000	0.375	0.313
TRINITY_DN1012280_c0_g1	0.000	0.000	0.649	0.000	0.000	0.000	0.000	0.000	0.000	0.000
TRINITY_DN1012281_c0_g1	0.000	0.000	0.000	0.000	0.000	0.000	0.000	0.000	0.389	0.000
TRINITY_DN1012283_c0_g1	0.000	0.000	0.000	0.000	0.000	0.377	0.000	0.000	0.130	0.105
TRINITY_DN1012288_c0_g1	0.000	3.598	0.000	0.000	0.000	0.000	0.000	0.000	0.000	0.000
TRINITY_DN1012289_c0_g1	0.000	0.000	0.000	0.000	0.000	1.989	0.000	0.000	0.665	1.105
TRINITY_DN1012290_c0_g1	0.000	0.000	0.000	0.000	0.000	0.000	0.000	0.000	0.000	0.000
TRINITY_DN1012291_c0_g1	0.000	0.000	0.280	0.000	0.000	0.000	0.000	0.426	0.316	0.271
TRINITY_DN1012293_c0_g1	0.000	0.000	0.000	0.000	0.000	0.000	0.000	0.000	0.000	1.089
TRINITY_DN1012294_c0_g1	1.588	0.000	0.000	0.000	0.000	1.174	1.562	0.000	0.000	0.000
TRINITY_DN1012295_c0_g1	0.000	0.000	0.000	0.000	0.000	0.000	0.000	0.000	0.000	0.000
TRINITY_DN1012296_c0_g1	0.000	0.000	0.812	0.000	0.000	0.000	0.000	0.000	0.000	0.000
TRINITY_DN1012297_c0_g1	0.000	0.000	0.000	0.000	0.000	0.000	0.000	0.000	0.000	0.000
TRINITY_DN1012298_c0_g1	0.000	0.000	0.000	0.000	0.000	0.000	0.000	0.000	0.226	0.000
TRINITY_DN1012299_c0_g1	0.000	0.000	0.000	0.000	0.000	0.000	0.869	0.000	0.000	0.360
TRINITY_DN101229_c2_g1	0.000	0.000	0.000	0.000	0.000	0.000	0.000	0.000	0.000	0.000
TRINITY_DN10122_c0_g1	0.329	0.562	0.000	0.924	0.740	1.146	0.208	0.000	0.622	0.702
TRINITY_DN10122_c1_g2	99.481	5.006	41.664	10.721	35.266	82.248	45.096	49.504	105.125	6.061
TRINITY_DN10122_c1_g3	469.813	672.309	529.316	738.293	497.018	424.009	581.053	610.430	602.169	574.429
TRINITY_DN10122_c2_g1	8.119	9.432	8.437	6.863	6.551	16.265	8.694	10.390	9.617	10.089
TRINITY_DN10122_c2_g2	8.208	8.377	11.693	8.198	8.941	8.671	8.499	5.990	5.566	10.134
TRINITY_DN10122_c2_g3	0.000	0.000	0.000	0.000	0.000	0.000	0.271	0.000	0.000	0.000
TRINITY_DN10122_c3_g1	0.000	0.000	0.000	0.000	0.000	0.000	0.000	0.000	0.000	0.000
TRINITY_DN10122_c6_g1	2.749	0.000	0.000	0.000	0.000	0.000	0.000	5.393	0.000	0.000
TRINITY_DN1012300_c0_g1	0.000	0.000	0.000	0.000	0.000	0.000	0.000	0.000	0.000	0.000
TRINITY_DN1012301_c0_g1	0.000	2.994	0.000	0.000	0.000	0.000	1.342	0.000	0.000	0.000
TRINITY_DN1012302_c0_g1	0.000	0.298	2.331	0.000	11.529	8.603	0.320	0.711	0.000	0.141
TRINITY_DN1012304_c0_g1	2.364	0.000	0.000	0.000	0.000	3.416	0.000	0.000	1.179	0.000
TRINITY_DN1012306_c0_g1	0.000	0.000	0.000	0.000	0.000	0.000	0.000	0.000	0.000	0.000
TRINITY_DN1012307_c0_g1	0.000	0.000	0.000	4.245	0.000	0.000	0.000	0.000	0.708	0.000
TRINITY_DN1012308_c0_g1	0.000	0.830	0.000	0.000	0.000	0.000	0.000	0.000	0.436	0.000
TRINITY_DN1012309_c0_g1	0.000	0.000	2.566	0.000	0.000	0.000	0.000	0.000	0.000	0.000
TRINITY_DN101230_c0_g1	0.000	0.000	0.000	0.000	0.000	0.000	0.000	0.000	0.000	0.000
TRINITY_DN101230_c0_g2	0.000	1.138	0.000	0.000	0.000	0.000	1.202	0.000	0.586	0.000
TRINITY_DN101230_c0_g3	0.000	2.128	0.000	0.000	0.000	0.000	0.000	3.478	0.000	0.700
TRINITY_DN101230_c1_g1	0.000	0.000	0.000	0.000	0.000	0.000	0.000	0.000	0.000	0.000
TRINITY_DN101230_c2_g1	0.000	0.000	0.000	3.903	0.000	0.000	0.000	0.000	0.000	0.000
TRINITY_DN1012311_c0_g1	0.000	0.000	0.000	0.000	0.000	0.000	0.000	0.000	0.800	0.000
TRINITY_DN1012313_c0_g1	0.000	1.009	0.000	0.000	0.000	0.000	0.000	0.000	0.000	0.000
TRINITY_DN1012316_c0_g1	0.000	0.000	0.000	0.000	0.000	0.000	0.000	0.000	0.000	0.000
TRINITY_DN1012319_c0_g1	0.000	0.000	0.000	0.000	0.000	0.000	0.000	2.436	0.000	0.485
TRINITY_DN1012322_c0_g1	0.000	1.193	0.000	0.000	0.000	0.000	0.000	0.000	0.000	0.509
TRINITY_DN1012323_c0_g1	0.000	0.000	0.000	0.000	0.823	0.000	0.000	0.000	0.000	0.000
TRINITY_DN1012324_c0_g1	0.000	0.000	0.000	0.000	0.000	0.000	0.000	0.000	0.000	0.000
TRINITY_DN1012325_c0_g1	1.877	0.000	0.000	0.000	0.000	0.000	0.000	1.297	0.000	0.256
TRINITY_DN1012326_c0_g1	0.000	0.000	0.000	0.000	1.367	0.000	0.000	0.000	0.000	0.000
TRINITY_DN1012327_c0_g1	0.000	0.000	0.000	0.000	0.000	0.000	0.000	0.000	0.000	0.000
TRINITY_DN1012332_c0_g1	0.000	0.000	0.000	0.000	0.000	3.800	0.000	0.000	0.000	1.054
TRINITY_DN1012334_c0_g1	0.000	0.000	0.000	0.000	0.000	0.000	0.000	0.000	0.000	0.000
TRINITY_DN1012335_c0_g1	0.000	0.000	0.000	0.000	0.000	0.000	0.000	0.000	0.000	0.477
TRINITY_DN1012336_c0_g1	0.000	0.688	0.000	0.000	0.000	0.000	0.000	0.000	0.000	0.000
TRINITY_DN1012337_c0_g1	0.000	0.000	0.000	0.000	0.000	0.000	0.000	0.000	0.000	0.368
TRINITY_DN1012338_c0_g1	0.000	0.000	0.000	0.000	0.783	0.000	0.000	0.000	0.000	0.000
TRINITY_DN1012339_c0_g1	1.017	0.000	0.000	0.000	0.000	0.000	2.038	0.000	1.505	2.323
TRINITY_DN101233_c0_g1	0.000	0.000	0.000	0.000	0.000	0.000	0.000	0.000	0.000	0.000
TRINITY_DN101233_c0_g2	0.000	0.000	0.000	0.000	0.000	0.000	0.000	0.000	0.000	0.000
TRINITY_DN101233_c0_g3	0.000	0.000	0.000	0.000	0.000	0.000	0.000	0.000	1.333	0.000
TRINITY_DN101233_c2_g1	0.000	0.000	0.000	0.000	0.000	0.000	0.000	0.000	0.000	0.000
TRINITY_DN1012340_c0_g1	0.000	0.000	0.000	0.000	0.000	0.000	0.000	0.000	0.000	0.000
TRINITY_DN1012342_c0_g1	0.000	0.619	0.000	0.000	0.000	0.000	0.000	0.000	0.000	0.279
TRINITY_DN1012344_c0_g1	0.000	0.000	2.526	0.000	0.000	0.000	0.000	0.000	0.000	0.000
TRINITY_DN1012345_c0_g1	0.000	0.000	0.000	0.000	0.000	0.000	0.000	0.000	0.000	0.000
TRINITY_DN1012347_c0_g1	0.000	0.000	0.000	0.000	0.000	0.000	0.000	0.000	0.000	0.000
TRINITY_DN1012349_c0_g1	1.804	0.000	0.000	0.000	0.000	2.641	0.000	0.000	0.000	1.476
TRINITY_DN1012350_c0_g1	0.000	0.000	0.000	0.000	0.000	1.165	0.774	0.000	0.000	0.000
TRINITY_DN1012353_c0_g1	0.000	0.000	0.000	0.000	0.000	0.000	0.000	0.000	0.259	0.000
TRINITY_DN1012355_c0_g1	0.000	0.000	0.876	0.000	0.000	0.000	0.000	1.340	0.000	0.000
TRINITY_DN1012356_c0_g1	0.000	0.000	0.000	0.000	0.000	0.000	0.000	0.000	0.000	0.000
TRINITY_DN1012357_c0_g1	0.000	0.000	0.000	0.000	0.000	0.000	0.000	1.423	0.337	0.281
TRINITY_DN1012358_c0_g1	0.000	0.000	0.000	0.000	0.000	0.000	0.000	0.000	0.000	0.000
TRINITY_DN1012359_c0_g1	0.000	0.000	0.000	0.000	0.000	0.000	0.000	0.000	0.000	0.000
TRINITY_DN101235_c0_g1	0.583	0.000	0.789	0.880	0.000	0.000	0.000	0.000	0.000	0.476
TRINITY_DN101235_c0_g2	0.000	0.000	0.000	3.903	0.000	0.000	0.000	0.000	0.000	0.000
TRINITY_DN101235_c4_g1	0.203	0.000	0.000	0.000	0.000	0.000	0.000	0.000	0.102	0.165
TRINITY_DN101235_c5_g1	0.000	0.000	0.000	0.000	0.000	0.000	0.000	0.000	0.000	1.183
TRINITY_DN101235_c6_g1	0.421	0.000	0.188	0.000	0.938	0.611	0.124	0.000	0.142	0.114
TRINITY_DN101235_c7_g1	0.000	0.000	0.000	7.222	0.000	0.000	0.000	0.000	0.000	0.000
TRINITY_DN1012361_c0_g1	0.000	0.000	0.000	0.000	0.000	0.000	0.000	0.000	0.492	0.000
TRINITY_DN1012363_c0_g1	0.000	0.000	0.000	0.000	0.000	0.000	0.000	0.000	0.000	0.000
TRINITY_DN1012364_c0_g1	0.000	0.000	0.000	0.000	0.000	0.000	0.000	0.000	0.000	0.000
TRINITY_DN1012366_c0_g1	0.000	0.000	0.000	0.000	0.000	0.000	0.000	0.000	0.000	0.000
TRINITY_DN1012367_c0_g1	0.000	1.682	0.002	0.000	2.828	0.000	0.000	0.000	0.000	2.822
TRINITY_DN1012368_c0_g1	0.000	0.875	0.000	0.000	0.000	0.000	0.000	0.000	0.000	0.381
TRINITY_DN101236_c0_g2	0.000	0.000	0.000	0.627	0.000	0.000	0.000	0.000	0.000	0.000
TRINITY_DN1012371_c0_g1	0.000	0.000	0.000	0.000	0.000	0.000	0.000	0.000	0.000	0.000
TRINITY_DN1012372_c0_g1	0.000	0.000	0.000	0.000	0.000	0.000	0.000	0.000	0.000	0.000
TRINITY_DN1012373_c0_g1	0.000	0.000	0.000	0.000	0.000	0.000	0.000	0.000	0.334	0.278
TRINITY_DN1012374_c0_g1	0.000	0.000	0.000	0.000	0.000	0.000	0.000	0.000	3.538	0.000
TRINITY_DN1012375_c0_g1	0.000	2.428	0.000	0.000	0.000	0.000	0.000	0.000	0.000	0.000
TRINITY_DN1012377_c0_g1	0.000	0.000	0.000	0.000	0.000	0.000	0.000	0.000	0.000	0.000
TRINITY_DN1012378_c0_g1	0.000	0.000	0.000	0.000	0.000	0.000	1.870	0.000	0.000	0.000
TRINITY_DN101237_c0_g1	0.000	0.000	0.000	0.000	0.000	0.000	2.462	0.000	0.000	0.000
TRINITY_DN101237_c0_g2	0.000	0.000	0.000	0.000	0.000	0.000	0.000	0.000	0.000	0.000
TRINITY_DN1012381_c0_g1	1.161	0.000	0.000	0.878	0.000	0.000	0.000	0.000	0.000	0.000
TRINITY_DN1012382_c0_g1	0.000	0.000	0.000	0.000	0.000	0.000	0.000	0.000	0.000	1.049
TRINITY_DN1012383_c0_g1	0.000	0.000	0.000	0.000	0.000	0.000	0.000	1.804	0.000	0.357
TRINITY_DN1012385_c0_g1	0.000	0.000	0.000	0.000	0.000	0.000	0.000	0.000	1.363	0.000
TRINITY_DN1012387_c0_g1	0.000	0.000	0.000	0.000	0.000	0.000	0.000	0.000	0.599	0.000
TRINITY_DN1012388_c0_g1	0.000	0.000	0.000	0.000	0.000	0.000	0.000	0.000	0.000	0.000
TRINITY_DN101238_c0_g1	1.367	0.000	0.000	0.000	0.000	0.000	0.000	0.000	0.000	0.000
TRINITY_DN101238_c1_g1	0.000	0.000	0.000	0.000	0.000	0.000	0.000	0.000	0.000	0.000
TRINITY_DN101238_c4_g1	0.000	0.000	0.000	0.000	0.000	0.000	0.000	0.000	0.570	0.000
TRINITY_DN101238_c6_g1	0.000	0.000	0.000	0.000	0.000	0.000	0.000	0.000	0.000	0.000
TRINITY_DN1012390_c0_g1	0.000	0.361	0.000	0.000	0.000	0.000	0.778	0.000	0.000	0.000
TRINITY_DN1012391_c0_g1	0.000	0.000	0.000	0.000	0.000	0.000	0.000	0.000	0.465	0.388
TRINITY_DN1012392_c0_g1	0.316	0.000	0.000	0.000	0.000	0.000	0.164	0.000	0.158	0.000
TRINITY_DN1012393_c0_g1	2.309	1.106	0.000	0.000	1.896	0.000	0.000	0.000	0.000	0.474
TRINITY_DN1012395_c0_g1	0.000	0.000	0.000	0.000	0.201	0.000	0.924	0.000	0.000	0.953
TRINITY_DN1012396_c0_g1	0.000	0.662	0.000	1.088	0.000	1.068	0.000	0.000	0.000	0.000
TRINITY_DN1012399_c0_g1	0.000	0.000	3.571	0.000	0.000	0.000	0.000	0.000	0.000	0.000
TRINITY_DN101239_c0_g2	1.753	0.000	0.230	0.000	1.857	0.502	0.000	0.000	0.000	0.419
TRINITY_DN101239_c0_g3	0.000	0.000	0.000	0.000	0.000	0.000	0.000	0.000	0.000	0.000
TRINITY_DN101239_c1_g1	0.814	0.000	0.000	0.000	0.000	0.000	0.000	0.000	0.000	1.002
TRINITY_DN10123_c0_g1	7.008	7.384	9.872	7.469	9.654	8.599	6.230	6.158	9.652	12.679
TRINITY_DN10123_c0_g2	6.707	8.536	4.957	5.302	2.531	6.395	8.461	6.207	5.524	2.217
TRINITY_DN10123_c2_g1	0.000	0.000	0.000	0.000	0.000	0.000	0.000	0.000	0.000	0.000
TRINITY_DN1012400_c0_g1	0.000	0.000	0.000	0.000	0.000	0.000	0.000	0.000	0.000	0.000
TRINITY_DN1012401_c0_g1	0.000	0.000	0.000	2.781	0.000	0.000	0.000	0.000	0.000	0.000
TRINITY_DN1012403_c0_g1	0.000	4.316	0.000	0.000	0.000	0.000	0.000	0.000	0.000	0.000
TRINITY_DN1012404_c0_g1	0.000	0.000	0.000	0.000	0.000	0.000	0.000	0.000	0.000	0.000
TRINITY_DN1012405_c0_g1	0.000	0.000	0.000	0.000	0.000	0.000	0.000	0.000	0.000	0.000
TRINITY_DN1012407_c0_g1	0.000	0.000	0.000	0.000	0.000	0.000	0.000	0.000	0.000	0.000
TRINITY_DN1012408_c0_g1	0.000	0.000	0.000	0.000	0.000	0.000	0.000	0.000	0.000	0.000
TRINITY_DN1012409_c0_g1	0.000	0.000	0.000	0.000	0.000	0.000	0.000	0.000	0.000	0.000
TRINITY_DN101240_c0_g1	0.000	0.000	0.000	0.000	0.000	0.000	0.000	0.000	1.554	0.731
TRINITY_DN101240_c0_g2	0.000	0.000	0.000	0.000	0.000	0.000	0.000	0.000	0.000	0.067
TRINITY_DN101240_c0_g3	0.000	0.000	0.000	0.000	0.000	0.000	0.000	0.000	0.000	0.000
TRINITY_DN1012413_c0_g1	0.000	0.000	0.000	0.000	0.000	0.000	0.000	0.000	0.000	0.595
TRINITY_DN1012415_c0_g1	0.636	0.000	0.000	0.000	0.000	0.000	0.000	0.000	0.000	0.000
TRINITY_DN1012416_c0_g1	0.000	0.000	0.000	0.000	0.000	0.000	0.000	0.000	0.000	0.000
TRINITY_DN1012417_c0_g1	0.000	0.000	0.000	0.000	0.000	0.000	1.115	0.000	0.546	0.000
TRINITY_DN1012419_c0_g1	0.000	0.000	0.000	0.000	0.000	0.000	0.000	0.000	0.934	0.000
TRINITY_DN101241_c0_g1	0.000	0.000	1.557	0.000	0.000	0.000	0.000	0.000	0.000	0.705
TRINITY_DN1012422_c0_g1	0.000	0.000	0.000	0.000	0.000	0.000	0.881	0.000	0.000	0.365
TRINITY_DN1012423_c0_g1	0.000	0.000	0.000	0.000	0.000	0.000	0.000	0.000	0.000	0.000
TRINITY_DN1012424_c0_g1	0.000	0.000	0.000	0.000	0.000	0.000	0.000	0.000	0.000	0.000
TRINITY_DN1012426_c0_g1	0.000	0.000	0.000	0.000	0.000	0.000	0.000	0.000	0.000	0.160
TRINITY_DN101242_c0_g1	0.000	1.494	0.000	0.000	0.000	0.000	0.000	0.000	0.000	0.000
TRINITY_DN1012430_c0_g1	0.000	0.000	0.000	0.000	0.000	0.000	0.000	0.000	0.000	0.312
TRINITY_DN1012431_c0_g1	0.326	0.000	0.375	0.000	0.000	0.000	0.000	0.000	0.000	0.341
TRINITY_DN1012432_c0_g1	0.000	0.000	0.000	0.000	0.000	0.000	0.000	0.000	0.186	0.150
TRINITY_DN1012434_c0_g1	0.000	0.000	0.000	0.000	0.000	0.000	0.000	0.000	0.000	0.000
TRINITY_DN1012435_c0_g1	0.000	0.000	0.000	5.344	0.000	0.000	0.000	0.000	0.000	0.000
TRINITY_DN1012436_c0_g1	0.000	0.000	0.000	0.000	0.000	0.000	0.000	0.000	0.000	0.576
TRINITY_DN1012437_c0_g1	0.000	0.000	0.000	0.000	0.000	0.000	0.000	0.000	0.000	0.520
TRINITY_DN1012439_c0_g1	0.000	0.000	0.000	1.235	0.000	0.000	0.000	0.000	0.000	0.000
TRINITY_DN101243_c0_g1	1.667	1.810	0.561	6.959	2.765	1.218	1.561	1.713	2.483	1.696
TRINITY_DN101243_c0_g2	0.000	0.000	0.000	0.000	0.000	0.000	0.000	0.000	0.000	0.000
TRINITY_DN101243_c0_g3	0.000	0.000	0.000	0.000	0.000	0.000	0.000	0.000	0.000	0.652
TRINITY_DN101243_c1_g1	0.000	0.000	0.000	0.000	0.000	0.000	0.000	0.000	0.000	0.000
TRINITY_DN1012440_c0_g1	0.000	1.322	0.000	0.000	0.000	2.012	0.000	0.000	0.673	0.000
TRINITY_DN1012443_c0_g1	0.000	0.148	0.000	0.000	0.000	0.000	0.000	0.000	0.108	0.580
TRINITY_DN1012444_c0_g1	0.000	0.000	0.000	0.000	0.000	0.000	0.000	0.000	0.000	0.000
TRINITY_DN1012445_c0_g1	0.000	0.000	0.000	0.000	0.000	0.000	0.000	0.000	0.000	0.690
TRINITY_DN1012446_c0_g1	0.000	0.000	0.000	0.000	0.000	0.492	0.311	0.000	0.000	0.000
TRINITY_DN1012447_c0_g1	0.000	0.000	0.000	0.000	0.000	0.000	0.000	0.000	0.000	0.000
TRINITY_DN1012448_c0_g1	0.000	0.000	1.016	0.000	0.000	0.000	0.000	0.000	0.737	0.307
TRINITY_DN1012449_c0_g1	0.000	0.000	0.000	0.000	0.000	0.000	0.000	0.000	0.000	0.000
TRINITY_DN101244_c0_g1	0.000	0.000	0.972	0.000	1.182	0.000	0.353	0.000	0.756	0.587
TRINITY_DN1012451_c0_g1	0.000	0.000	0.000	0.000	0.000	0.000	0.000	0.000	0.000	0.000
TRINITY_DN1012453_c0_g1	0.000	0.000	0.000	0.000	0.000	0.000	0.000	0.000	0.000	0.000
TRINITY_DN1012456_c0_g1	0.000	0.000	0.000	0.000	0.000	0.000	0.000	0.000	0.000	0.542
TRINITY_DN1012457_c0_g1	0.000	0.000	0.901	0.000	0.000	0.000	0.000	0.000	0.000	0.000
TRINITY_DN1012458_c0_g1	0.000	0.000	0.000	0.000	0.000	0.000	0.000	0.000	0.000	0.000
TRINITY_DN1012459_c0_g1	0.000	0.000	0.000	0.000	0.000	0.000	0.000	0.000	0.000	0.000
TRINITY_DN101245_c0_g1	0.000	0.000	0.000	0.000	0.000	0.000	0.000	0.000	0.000	0.721
TRINITY_DN1012460_c0_g1	0.000	0.000	0.000	0.000	0.000	0.000	0.000	0.000	0.000	0.000
TRINITY_DN1012461_c0_g1	0.000	0.000	0.000	0.000	0.000	0.000	0.000	0.000	0.000	0.000
TRINITY_DN1012463_c0_g1	0.000	0.000	0.000	0.000	0.000	0.000	0.000	0.000	0.000	0.000
TRINITY_DN1012464_c0_g1	0.438	0.382	0.000	0.000	0.000	0.000	0.000	0.000	0.217	0.000
TRINITY_DN1012465_c0_g1	0.000	0.000	0.000	0.000	0.000	0.000	0.000	0.000	0.000	0.000
TRINITY_DN1012466_c0_g1	0.000	0.000	0.000	0.000	0.000	0.000	0.000	0.000	0.000	0.000
TRINITY_DN1012467_c0_g1	0.000	0.000	0.000	0.000	0.000	2.221	0.000	0.000	0.000	0.000
TRINITY_DN101246_c0_g1	0.000	2.581	0.000	0.000	0.000	0.000	0.000	0.000	0.000	0.000
TRINITY_DN101246_c0_g2	0.000	0.000	0.000	2.615	0.000	0.000	0.000	0.000	0.000	0.751
TRINITY_DN1012471_c0_g1	0.000	1.980	0.000	0.000	0.000	0.000	0.000	0.000	1.020	0.836
TRINITY_DN1012473_c0_g1	0.000	0.000	0.000	0.000	0.000	0.000	0.000	0.000	0.000	0.000
TRINITY_DN1012474_c0_g1	1.602	0.000	0.000	0.000	0.000	0.000	0.000	0.000	0.000	0.000
TRINITY_DN1012475_c0_g1	0.000	0.000	0.000	0.000	0.000	0.000	0.000	0.000	0.000	0.000
TRINITY_DN1012477_c0_g1	0.000	0.000	0.000	1.964	0.000	0.000	0.000	0.000	0.000	0.000
TRINITY_DN1012478_c0_g1	0.000	0.000	0.000	6.292	0.000	0.000	0.000	0.000	0.000	0.000
TRINITY_DN1012481_c0_g1	0.000	0.000	0.000	0.000	0.000	0.000	0.000	0.000	0.000	0.000
TRINITY_DN1012482_c0_g1	0.000	0.000	0.000	0.000	0.000	0.000	0.000	0.000	0.000	0.000
TRINITY_DN1012484_c0_g1	0.000	0.000	0.000	0.000	0.000	0.000	0.000	0.000	0.000	0.000
TRINITY_DN1012486_c0_g1	0.000	0.000	0.000	0.000	0.000	0.000	0.000	0.000	0.000	0.000
TRINITY_DN1012487_c0_g1	0.000	0.000	0.000	0.000	0.000	0.000	2.581	0.000	0.000	0.000
TRINITY_DN1012488_c0_g1	0.000	0.000	0.000	0.000	0.000	0.000	0.000	0.000	0.000	0.000
TRINITY_DN101248_c0_g1	0.000	0.000	0.000	0.000	0.000	0.000	0.000	0.000	0.000	0.000
TRINITY_DN101248_c0_g2	0.000	2.591	0.000	0.000	0.000	0.000	0.000	0.000	0.000	0.000
TRINITY_DN1012490_c0_g1	0.000	0.000	0.000	0.000	0.000	0.000	0.000	0.000	0.000	0.000
TRINITY_DN1012491_c0_g1	0.000	0.000	0.000	0.000	0.000	0.000	0.000	0.000	0.000	0.000
TRINITY_DN1012493_c0_g1	0.000	0.000	0.000	0.000	0.000	0.000	0.000	0.000	0.000	0.000
TRINITY_DN1012498_c0_g1	0.000	0.000	0.000	0.000	0.000	0.000	0.000	0.000	0.000	0.000
TRINITY_DN1012499_c0_g1	0.000	0.000	0.000	0.000	0.000	0.000	0.000	5.111	0.000	1.049
TRINITY_DN101249_c0_g1	0.000	0.000	0.000	0.000	0.000	0.000	0.000	0.000	0.000	0.000
TRINITY_DN101249_c0_g2	0.000	0.000	0.000	0.000	0.000	6.465	0.000	0.000	0.000	0.000
TRINITY_DN10124_c0_g1	0.470	0.000	0.000	0.000	0.000	0.000	1.672	0.000	0.304	0.762
TRINITY_DN10124_c3_g2	0.000	0.000	0.000	0.000	0.000	0.000	0.000	0.000	0.000	0.332
TRINITY_DN10124_c5_g1	0.000	0.000	0.000	2.086	0.000	0.000	0.000	0.000	0.000	0.000
TRINITY_DN1012501_c0_g1	0.000	0.434	0.663	0.000	0.000	0.000	0.000	0.000	0.000	0.000
TRINITY_DN1012502_c0_g1	0.000	0.000	0.000	0.000	0.000	0.000	0.000	0.000	0.000	0.000
TRINITY_DN1012503_c0_g1	0.633	0.418	0.333	0.760	0.000	0.000	0.673	0.000	0.481	0.706
TRINITY_DN1012504_c0_g1	0.000	0.000	0.000	0.000	0.000	0.000	0.000	0.000	0.000	0.344
TRINITY_DN1012505_c0_g1	0.000	0.000	0.000	0.000	0.000	0.000	0.000	0.000	0.000	0.000
TRINITY_DN1012508_c0_g1	0.000	0.897	0.000	0.000	0.000	0.000	0.000	0.000	0.250	0.618
TRINITY_DN1012509_c0_g1	0.000	0.000	0.000	0.624	2.412	2.113	0.000	0.000	0.349	0.000
TRINITY_DN101250_c0_g2	0.000	0.000	0.000	0.000	0.000	0.000	0.000	0.000	0.000	0.000
TRINITY_DN101250_c1_g1	0.368	0.000	0.000	0.000	0.000	0.000	0.000	0.000	0.183	0.449
TRINITY_DN1012511_c0_g1	0.000	2.316	0.000	0.000	0.000	0.000	0.000	0.000	0.000	0.000
TRINITY_DN1012513_c0_g1	0.689	0.000	0.000	0.000	0.000	0.000	0.000	0.000	0.000	0.282
TRINITY_DN1012514_c0_g1	0.000	0.000	0.000	0.000	0.000	0.000	0.000	0.000	0.000	0.000
TRINITY_DN1012517_c0_g1	1.646	0.000	0.000	0.000	0.000	0.000	0.000	0.000	0.000	1.198
TRINITY_DN1012519_c0_g1	0.000	0.000	0.000	0.000	0.000	0.000	0.000	0.000	0.000	0.000
TRINITY_DN101251_c0_g1	0.000	0.000	0.000	0.000	0.000	0.000	0.000	0.000	0.000	0.000
TRINITY_DN1012520_c0_g1	0.000	0.000	0.000	0.000	0.000	0.000	0.000	0.000	0.000	0.277
TRINITY_DN1012522_c0_g1	0.000	0.000	0.000	0.000	0.000	0.000	0.000	0.000	0.000	0.000
TRINITY_DN1012523_c0_g1	0.000	0.000	0.000	0.000	0.000	0.000	0.000	0.000	0.000	0.000
TRINITY_DN1012524_c0_g1	0.000	0.000	0.000	0.000	0.000	0.000	0.000	0.000	0.000	0.000
TRINITY_DN1012526_c0_g1	0.000	0.747	0.000	0.000	0.000	0.000	0.000	0.000	0.000	0.000
TRINITY_DN1012527_c0_g1	0.000	0.000	0.000	0.000	0.000	0.000	0.000	0.000	0.000	0.000
TRINITY_DN1012528_c0_g1	0.000	0.000	0.000	0.000	0.000	0.000	0.000	0.000	0.000	0.000
TRINITY_DN1012529_c0_g1	0.000	0.000	0.000	0.000	0.000	0.479	0.000	0.000	0.164	0.000
TRINITY_DN101252_c0_g1	0.000	2.396	0.000	0.000	0.000	0.000	0.000	0.000	0.422	0.705
TRINITY_DN1012530_c0_g1	0.000	0.000	0.000	0.000	0.000	0.000	0.000	0.000	0.000	0.000
TRINITY_DN1012531_c0_g1	0.000	0.000	0.000	0.000	0.000	0.000	0.000	0.000	0.000	0.662
TRINITY_DN1012532_c0_g1	0.697	0.000	0.000	1.047	0.000	0.000	1.358	0.000	0.342	1.140
TRINITY_DN1012533_c0_g1	0.000	0.000	7.137	0.000	0.000	0.000	0.000	0.000	0.000	3.554
TRINITY_DN1012535_c0_g1	0.000	0.000	0.000	0.000	0.000	0.000	0.000	0.000	0.000	0.000
TRINITY_DN1012537_c0_g1	0.000	0.000	0.000	0.000	0.000	0.000	0.000	0.000	0.140	0.000
TRINITY_DN1012538_c0_g1	0.000	0.000	0.000	0.000	0.000	0.000	0.000	0.000	0.473	0.000
TRINITY_DN1012539_c0_g1	0.815	0.474	0.000	0.000	0.882	0.000	0.000	0.000	0.000	0.000
TRINITY_DN101253_c0_g1	0.000	0.000	0.000	0.000	0.000	0.000	0.000	0.000	0.741	0.583
TRINITY_DN101253_c1_g1	0.000	2.659	0.000	0.000	0.000	2.025	0.000	2.808	0.000	1.125
TRINITY_DN1012541_c0_g1	0.736	0.000	0.000	0.000	0.000	0.000	1.439	0.000	0.000	0.000
TRINITY_DN1012542_c0_g1	0.000	0.000	0.000	0.000	0.000	0.000	0.000	0.000	0.000	0.000
TRINITY_DN1012543_c0_g1	0.000	0.000	0.000	0.000	0.000	0.000	0.000	0.000	0.000	0.000
TRINITY_DN1012547_c0_g1	0.000	0.000	0.000	0.000	0.000	0.000	0.000	0.000	0.000	0.000
TRINITY_DN1012549_c0_g1	0.000	0.000	0.000	0.000	0.000	0.000	0.000	0.000	0.000	0.000
TRINITY_DN101254_c0_g1	0.000	0.000	0.000	0.000	0.000	0.000	0.000	0.000	0.000	0.000
TRINITY_DN1012550_c0_g1	0.000	0.717	0.000	0.000	0.665	0.000	0.000	0.000	0.199	0.165
TRINITY_DN1012551_c0_g1	0.000	0.000	0.000	0.000	0.000	0.000	0.000	0.000	0.000	0.000
TRINITY_DN1012552_c0_g1	0.000	0.570	0.000	0.000	0.000	0.000	0.000	0.000	0.000	0.000
TRINITY_DN1012553_c0_g1	0.000	0.000	0.000	0.000	0.000	5.869	0.000	0.000	1.003	0.000
TRINITY_DN1012554_c0_g1	0.000	0.000	0.000	0.000	0.000	0.000	4.081	0.000	0.000	0.000
TRINITY_DN1012555_c0_g1	0.765	0.000	0.000	0.000	0.000	0.000	0.000	0.000	0.000	0.000
TRINITY_DN1012559_c0_g1	0.000	0.000	0.000	0.000	0.000	0.000	0.000	0.000	0.000	0.000
TRINITY_DN101255_c1_g1	0.000	0.000	0.000	0.000	0.000	0.000	0.000	0.000	0.000	0.890
TRINITY_DN101255_c1_g2	0.680	0.000	0.000	0.000	0.000	0.000	0.000	1.580	0.708	1.082
TRINITY_DN101255_c1_g3	0.000	0.000	0.000	0.000	0.000	0.000	0.000	0.000	0.000	0.000
TRINITY_DN101255_c2_g1	0.000	0.000	0.000	0.000	0.000	0.000	0.000	0.000	0.000	0.136
TRINITY_DN101255_c2_g2	0.000	0.000	0.000	0.000	0.000	0.000	0.000	0.000	0.000	0.584
TRINITY_DN101255_c3_g1	1.968	0.000	0.000	0.000	0.000	0.000	0.000	0.000	0.000	0.804
TRINITY_DN101255_c6_g1	0.000	0.000	0.000	0.000	0.000	2.059	0.000	0.000	0.690	0.573
TRINITY_DN1012560_c0_g1	0.000	0.000	0.000	0.000	0.000	0.000	0.000	0.000	0.000	0.000
TRINITY_DN1012563_c0_g1	0.000	0.000	0.000	0.000	0.000	0.000	0.000	0.000	0.000	0.000
TRINITY_DN1012564_c0_g1	0.524	1.394	0.000	0.000	0.000	0.000	0.499	0.000	0.000	0.214
TRINITY_DN1012565_c0_g1	0.000	0.000	0.000	0.000	0.000	0.000	0.000	0.000	0.000	0.975
TRINITY_DN1012567_c0_g1	0.000	0.795	0.000	0.000	0.000	0.000	0.000	0.000	0.420	0.351
TRINITY_DN101256_c0_g1	0.935	0.000	0.000	0.885	0.666	0.000	1.535	0.000	0.506	0.424
TRINITY_DN101256_c0_g2	24.011	17.316	18.839	16.955	18.210	18.034	22.976	18.646	26.493	15.933
TRINITY_DN101256_c0_g3	0.000	0.000	0.000	0.000	0.823	0.000	0.000	1.026	1.230	1.013
TRINITY_DN1012570_c0_g1	0.000	0.000	0.000	0.000	0.000	0.000	0.000	0.000	0.000	0.000
TRINITY_DN1012574_c0_g1	0.000	0.000	0.000	0.000	7.815	0.000	0.000	0.000	0.000	0.975
TRINITY_DN1012576_c0_g1	0.000	0.000	0.000	0.000	1.161	0.000	0.000	0.000	0.000	0.288
TRINITY_DN1012578_c0_g1	0.000	0.000	0.000	0.000	0.000	0.000	0.000	0.000	1.113	0.000
TRINITY_DN1012579_c0_g1	0.000	0.000	0.000	0.000	0.000	0.000	0.000	0.000	0.000	0.000
TRINITY_DN101257_c0_g1	0.000	0.000	7.437	3.988	0.000	0.000	2.735	10.691	0.000	2.200
TRINITY_DN101257_c1_g1	0.000	0.000	0.000	0.000	0.000	0.000	0.000	0.000	0.000	0.000
TRINITY_DN101257_c3_g1	0.000	0.000	0.000	0.000	0.000	0.000	0.000	0.000	0.000	0.000
TRINITY_DN1012580_c0_g1	0.000	0.000	0.000	0.000	0.000	0.000	0.000	0.000	0.000	0.000
TRINITY_DN1012581_c0_g1	0.000	0.000	0.000	0.000	0.000	0.000	0.000	0.000	0.000	0.000
TRINITY_DN1012582_c0_g1	0.000	0.405	0.000	0.000	0.000	0.000	0.000	0.953	0.000	0.188
TRINITY_DN1012583_c0_g1	0.000	0.000	0.000	0.000	0.000	0.000	0.000	0.000	0.000	0.000
TRINITY_DN1012584_c0_g1	0.000	0.000	0.000	0.000	0.000	0.000	0.000	0.000	0.393	0.986
TRINITY_DN1012586_c0_g1	0.000	0.000	0.000	0.000	0.000	0.000	0.000	0.000	0.000	0.000
TRINITY_DN1012587_c0_g1	0.000	0.000	0.000	0.000	0.000	0.000	0.000	0.000	0.000	0.656
TRINITY_DN1012588_c0_g1	0.000	0.000	0.000	0.000	0.000	0.000	2.578	0.000	0.627	1.042
TRINITY_DN1012589_c0_g1	0.000	0.000	0.000	0.000	0.000	0.000	0.000	0.000	0.000	0.750
TRINITY_DN101258_c0_g1	0.000	0.000	0.000	0.000	0.686	0.000	0.000	0.000	0.000	2.397
TRINITY_DN1012590_c0_g1	0.000	0.000	0.000	0.000	0.000	0.000	0.000	0.000	0.000	0.000
TRINITY_DN1012592_c0_g1	0.000	0.000	0.000	0.000	0.000	0.000	0.000	0.000	0.000	0.000
TRINITY_DN1012593_c0_g1	0.000	0.000	0.000	0.000	0.000	0.000	0.000	0.000	0.000	0.000
TRINITY_DN1012594_c0_g1	0.000	0.000	0.000	0.000	0.000	0.000	0.000	0.000	0.000	0.000
TRINITY_DN1012595_c0_g1	0.000	0.000	0.000	0.000	0.000	0.000	0.000	0.000	0.000	0.128
TRINITY_DN1012599_c0_g1	0.000	0.000	0.000	0.000	0.000	0.000	3.055	0.000	1.482	0.613
TRINITY_DN101259_c0_g1	0.000	0.000	0.000	0.000	4.082	3.633	0.000	0.000	0.000	0.000
TRINITY_DN10125_c0_g1	0.000	0.000	0.000	0.133	0.000	0.000	0.000	0.000	0.044	0.210
TRINITY_DN10125_c0_g2	0.852	0.719	1.706	0.000	0.407	0.239	0.896	0.494	0.000	0.000
TRINITY_DN1012601_c0_g1	0.000	0.000	0.000	0.000	0.000	0.000	0.000	0.000	0.000	0.000
TRINITY_DN1012604_c0_g1	0.000	0.000	0.000	0.000	0.000	0.000	0.595	0.000	0.000	0.000
TRINITY_DN1012605_c0_g1	0.000	0.747	0.000	1.211	0.000	1.194	0.000	0.000	0.904	0.331
TRINITY_DN1012607_c0_g1	0.000	0.000	0.000	0.961	0.000	0.000	0.000	0.000	0.000	0.000
TRINITY_DN1012608_c0_g1	0.000	0.000	0.000	0.000	0.000	0.000	0.000	0.000	0.000	0.000
TRINITY_DN1012609_c0_g1	0.000	0.000	0.000	0.000	0.000	0.000	0.000	0.000	0.000	0.000
TRINITY_DN101260_c0_g2	0.000	0.000	0.000	0.000	0.000	0.000	0.000	0.000	0.491	0.000
TRINITY_DN101260_c1_g1	0.000	0.000	0.000	0.203	0.000	0.000	4.569	0.000	0.134	0.000
TRINITY_DN101260_c1_g3	0.000	0.000	0.000	0.000	0.000	1.425	0.000	0.000	0.000	0.595
TRINITY_DN101260_c1_g4	0.000	2.217	0.000	0.000	3.778	0.000	2.367	0.000	1.157	0.942
TRINITY_DN101260_c3_g1	0.000	0.000	0.000	0.000	0.000	0.000	0.000	0.000	0.000	0.000
TRINITY_DN1012610_c0_g1	0.000	0.000	0.000	0.000	0.000	0.000	0.000	0.000	0.000	0.501
TRINITY_DN1012611_c0_g1	0.000	0.000	0.000	0.000	0.000	0.000	0.000	0.000	0.000	0.587
TRINITY_DN1012613_c0_g1	0.472	0.000	0.635	0.000	0.000	0.000	0.000	0.000	0.000	0.000
TRINITY_DN1012614_c0_g1	0.000	0.780	0.000	0.000	0.000	0.000	0.000	0.000	0.000	0.000
TRINITY_DN1012617_c0_g1	0.000	0.000	1.425	0.000	0.000	0.000	0.000	0.000	0.000	0.000
TRINITY_DN1012618_c0_g1	0.000	0.000	0.000	0.000	0.000	0.000	0.000	0.000	0.000	1.440
TRINITY_DN101261_c0_g1	0.000	0.000	0.000	3.082	0.000	0.000	1.030	0.000	0.000	0.000
TRINITY_DN1012620_c0_g1	1.173	0.000	0.000	0.000	0.000	0.000	1.187	0.000	0.000	0.964
TRINITY_DN1012622_c0_g1	0.000	0.000	0.000	0.000	0.000	0.000	0.000	0.000	0.000	0.000
TRINITY_DN1012623_c0_g1	0.000	0.000	0.000	0.000	0.000	0.000	0.000	0.000	0.000	0.000
TRINITY_DN1012624_c0_g1	0.000	0.248	0.000	0.000	0.000	0.000	0.266	0.000	0.292	0.237
TRINITY_DN1012625_c0_g1	0.000	0.000	0.000	0.000	0.000	0.000	0.000	0.000	0.000	0.000
TRINITY_DN1012627_c0_g1	0.000	0.000	0.000	0.000	0.000	0.000	0.000	0.000	0.000	0.000
TRINITY_DN1012628_c0_g1	0.000	1.435	0.000	1.169	0.000	0.000	0.000	0.000	0.383	0.000
TRINITY_DN101262_c0_g1	0.000	0.000	0.000	0.000	0.000	0.000	0.000	0.000	0.000	1.020
TRINITY_DN1012630_c0_g1	0.000	0.000	0.000	0.000	0.000	0.000	0.000	0.000	0.000	0.000
TRINITY_DN1012631_c0_g1	0.000	0.000	0.000	0.000	0.000	0.000	0.000	2.909	0.000	0.197
TRINITY_DN1012632_c0_g1	1.108	0.000	0.000	0.000	0.000	0.000	0.000	0.000	0.000	0.000
TRINITY_DN1012633_c0_g1	0.000	0.000	0.000	0.000	0.000	0.000	0.000	3.031	0.000	0.000
TRINITY_DN1012634_c0_g1	0.000	1.357	0.000	0.000	0.000	0.000	0.000	0.000	0.000	0.000
TRINITY_DN1012636_c0_g1	0.000	0.000	0.876	0.000	0.000	0.000	1.884	0.000	0.000	0.264
TRINITY_DN1012638_c0_g1	0.000	0.670	0.000	0.000	0.000	0.000	0.000	0.000	0.360	0.000
TRINITY_DN1012639_c0_g1	0.000	0.000	0.000	0.000	0.000	0.000	0.000	0.000	0.000	0.000
TRINITY_DN1012641_c0_g1	0.000	0.000	0.000	0.000	1.736	0.000	0.000	0.000	2.086	0.000
TRINITY_DN1012642_c0_g1	0.000	0.000	0.000	0.000	0.000	0.000	0.000	0.000	0.000	1.868
TRINITY_DN1012643_c0_g1	0.000	0.000	0.000	0.000	0.000	0.000	0.000	0.000	0.080	0.000
TRINITY_DN1012644_c0_g1	0.000	0.000	0.000	3.751	0.000	0.000	0.000	1.728	0.410	0.000
TRINITY_DN1012647_c0_g1	0.000	0.000	0.000	3.068	0.000	0.000	0.000	0.000	0.504	0.419
TRINITY_DN1012648_c0_g1	0.000	0.000	0.000	0.000	0.000	0.000	0.000	0.000	0.000	0.000
TRINITY_DN1012649_c0_g1	0.000	0.000	0.000	0.000	0.000	0.000	0.000	0.000	0.000	0.086
TRINITY_DN1012650_c0_g1	0.000	0.000	0.000	0.000	0.000	0.000	0.000	0.000	0.361	0.443
TRINITY_DN1012651_c0_g1	0.000	0.000	0.000	0.000	0.000	0.000	0.000	0.000	0.000	0.000
TRINITY_DN1012652_c0_g1	0.000	0.000	0.000	0.000	0.000	0.000	0.000	0.000	0.000	0.000
TRINITY_DN1012653_c0_g1	0.000	0.000	0.000	0.000	0.000	0.000	1.917	0.000	0.000	0.000
TRINITY_DN1012657_c0_g1	0.000	0.000	0.000	0.000	0.000	0.000	0.000	0.000	0.000	0.000
TRINITY_DN101265_c0_g1	2.756	1.434	0.000	0.000	0.889	0.419	1.027	1.111	1.902	0.898
TRINITY_DN101265_c0_g2	12.126	7.654	8.248	3.068	2.826	0.000	4.533	0.000	5.066	6.065
TRINITY_DN101265_c1_g1	0.000	0.000	0.000	0.000	0.000	0.000	0.648	1.382	0.328	0.000
```
