## SupplementalFiles_AlvarezBuyllaetal for "Molecular physiology of pumiliotoxin sequestration in a poison frog": liver.kallisto.gene.counts.matrix (part 1 of 113)

```
	AAB-E3-8	AAB-E3-18	AAB-E3-28	AAB-E3-30	AAB-E3-31	AAB-E3-4	AAB-E3-7	AAB-E3-15	AAB-E3-24	AAB-E3-29
TRINITY_DN0_c0_g1	0.00	0.00	0.00	0.00	0.00	0.00	0.00	0.00	0.00	0.00
TRINITY_DN0_c5_g1	0.00	0.00	0.00	0.00	0.00	0.00	0.00	0.00	0.00	0.00
TRINITY_DN1000000_c0_g1	0.00	0.00	0.00	0.00	0.00	0.00	0.00	0.00	0.00	0.00
TRINITY_DN1000002_c0_g1	0.00	0.00	0.00	0.00	0.00	0.00	0.00	0.00	0.00	0.00
TRINITY_DN1000003_c0_g1	0.00	0.00	9.17	0.00	0.00	0.00	0.00	0.00	0.00	0.00
TRINITY_DN1000004_c0_g1	0.00	0.00	0.00	0.00	0.00	0.00	0.00	0.00	0.00	0.00
TRINITY_DN1000005_c0_g1	0.00	0.00	0.00	0.00	0.00	0.00	0.00	0.00	0.00	0.00
TRINITY_DN1000006_c0_g1	0.00	0.00	28.30	0.00	0.00	0.00	29.81	0.00	0.00	0.00
TRINITY_DN1000007_c0_g1	0.00	0.00	0.00	0.00	0.00	0.00	0.00	0.00	0.00	0.00
TRINITY_DN1000008_c0_g1	0.00	0.00	0.00	0.00	0.00	0.00	0.00	0.00	0.00	0.00
TRINITY_DN1000009_c0_g1	0.00	0.00	0.00	0.00	0.00	0.00	0.00	0.00	0.00	0.00
TRINITY_DN100000_c0_g1	0.00	0.00	13.74	0.00	16.18	0.00	0.00	16.42	0.00	0.00
TRINITY_DN100000_c0_g2	0.00	0.00	0.00	0.00	0.00	0.00	0.00	0.00	0.00	0.00
TRINITY_DN1000010_c0_g1	0.00	0.00	0.00	0.00	0.00	0.00	0.00	0.00	0.00	0.00
TRINITY_DN1000011_c0_g1	0.00	0.00	0.00	0.00	0.00	0.00	0.00	0.00	25.83	0.00
TRINITY_DN1000012_c0_g1	0.00	0.00	0.00	0.00	0.00	0.00	0.00	0.00	0.00	0.00
TRINITY_DN1000013_c0_g1	0.00	0.00	5.18	0.00	0.00	0.00	0.00	0.00	0.00	0.00
TRINITY_DN1000014_c0_g1	0.00	0.00	0.00	0.00	0.00	0.00	0.00	0.00	0.00	0.00
TRINITY_DN1000015_c0_g1	0.00	72.88	0.00	0.00	0.00	0.00	0.00	0.00	0.00	0.00
TRINITY_DN1000017_c0_g1	11.58	0.00	0.00	0.00	0.00	0.00	0.00	0.00	0.00	0.00
TRINITY_DN1000018_c0_g1	0.00	0.00	0.00	0.00	0.00	0.00	0.00	0.00	0.00	0.00
TRINITY_DN1000019_c0_g1	0.00	0.00	0.00	0.00	0.00	0.00	0.00	0.00	0.00	0.00
TRINITY_DN1000021_c0_g1	0.00	0.00	0.00	0.00	0.00	0.00	0.00	0.00	0.00	0.00
TRINITY_DN1000022_c0_g1	0.00	0.00	0.00	0.00	0.00	0.00	0.00	0.00	0.00	0.00
TRINITY_DN1000023_c0_g1	0.00	0.00	0.00	0.00	0.00	0.00	0.00	0.00	0.00	0.00
TRINITY_DN1000024_c0_g1	0.00	0.00	0.00	0.00	0.00	0.00	0.00	0.00	0.00	0.00
TRINITY_DN1000025_c0_g1	0.00	0.00	0.00	0.00	0.00	0.00	0.00	0.00	0.00	0.00
TRINITY_DN1000027_c0_g1	0.00	0.00	0.00	0.00	0.00	0.00	0.00	0.00	0.00	0.00
TRINITY_DN1000028_c0_g1	0.00	86.51	25.01	0.00	0.00	0.00	0.00	0.00	0.00	0.00
TRINITY_DN1000029_c0_g1	0.00	0.00	0.00	0.00	0.00	0.00	0.00	0.00	0.00	0.00
TRINITY_DN1000032_c0_g1	0.00	0.00	6.31	0.00	0.00	0.00	0.00	0.00	5.85	0.00
TRINITY_DN1000033_c0_g1	0.00	0.00	0.00	0.00	0.00	0.00	0.00	0.00	0.00	0.00
TRINITY_DN1000035_c0_g1	0.00	0.00	0.00	0.00	0.00	0.00	0.00	0.00	0.00	0.00
TRINITY_DN1000039_c0_g1	0.00	0.00	0.00	0.00	0.00	0.00	0.00	0.00	0.00	0.00
TRINITY_DN100003_c0_g1	0.00	0.00	0.00	0.00	0.00	0.00	0.00	0.00	0.00	0.00
TRINITY_DN1000040_c0_g1	0.00	0.00	0.00	0.00	0.00	0.00	13.30	0.00	6.04	0.00
TRINITY_DN1000041_c0_g1	0.00	0.00	0.00	0.00	0.00	0.00	0.00	0.00	0.00	0.00
TRINITY_DN1000042_c0_g1	0.00	0.00	12.93	0.00	0.00	0.00	0.00	0.00	0.00	0.00
TRINITY_DN1000043_c0_g1	0.00	0.00	0.00	0.00	0.00	0.00	0.00	0.00	0.00	0.00
TRINITY_DN1000045_c0_g1	0.00	0.00	0.00	0.00	0.00	0.00	0.00	0.00	0.00	0.00
TRINITY_DN1000047_c0_g1	0.00	0.00	12.51	0.00	0.00	0.00	0.00	0.00	0.00	0.00
TRINITY_DN1000049_c0_g1	0.00	0.00	0.00	0.00	0.00	0.00	0.00	0.00	0.00	0.00
TRINITY_DN100004_c0_g1	0.00	0.00	0.00	0.00	0.00	0.00	0.00	0.00	0.00	0.00
TRINITY_DN100004_c1_g1	0.00	0.00	0.00	0.00	0.00	0.00	0.00	0.00	0.00	0.00
TRINITY_DN100004_c2_g1	0.00	0.00	24.78	0.00	0.00	0.00	0.00	0.00	0.00	0.00
TRINITY_DN1000050_c0_g1	0.00	12.00	0.00	0.00	0.00	0.00	0.00	0.00	0.00	0.00
TRINITY_DN1000051_c0_g1	0.00	0.00	0.00	0.00	0.00	0.00	0.00	0.00	0.00	0.00
TRINITY_DN1000053_c0_g1	0.00	0.00	0.00	0.00	0.00	7.50	0.00	0.00	0.00	0.00
TRINITY_DN1000054_c0_g1	0.00	0.00	0.00	0.00	0.00	0.00	0.00	0.00	0.00	0.00
TRINITY_DN1000056_c0_g1	0.00	0.00	0.00	0.00	0.00	0.00	8.30	0.00	0.00	0.00
TRINITY_DN1000057_c0_g1	0.00	0.00	0.00	0.00	0.00	0.00	0.00	0.00	0.00	0.00
TRINITY_DN1000059_c0_g1	0.00	0.00	0.00	0.00	0.00	0.00	0.00	0.00	0.00	0.00
TRINITY_DN1000060_c0_g1	0.00	0.00	5.33	0.00	0.00	0.00	5.49	0.00	0.00	0.00
TRINITY_DN1000062_c0_g1	2.02	0.00	0.00	0.00	0.00	3.68	2.16	0.00	0.00	0.00
TRINITY_DN1000063_c0_g1	0.00	0.00	0.00	0.00	0.00	0.00	0.00	0.00	0.00	0.00
TRINITY_DN1000064_c0_g1	0.00	0.00	0.00	0.00	0.00	0.00	0.00	0.00	0.00	0.00
TRINITY_DN1000065_c0_g1	0.00	89.80	0.00	0.00	0.00	0.00	0.00	0.00	0.00	0.00
TRINITY_DN1000068_c0_g1	0.00	0.00	0.00	0.00	0.00	0.00	0.00	0.00	0.00	0.00
TRINITY_DN1000069_c0_g1	0.00	0.00	0.00	0.00	0.00	0.00	0.00	0.00	0.00	0.00
TRINITY_DN100006_c0_g1	0.00	0.00	0.00	0.00	0.00	0.00	0.00	0.00	0.00	0.00
TRINITY_DN100006_c0_g2	0.00	0.00	0.00	0.00	0.00	0.00	0.00	0.00	0.00	0.00
TRINITY_DN100006_c0_g3	0.00	0.00	0.00	0.00	0.00	0.00	0.00	0.00	0.00	0.00
TRINITY_DN100006_c0_g4	0.00	0.00	0.00	49.53	0.00	0.00	0.00	0.00	0.00	0.00
TRINITY_DN100006_c0_g5	0.00	0.00	0.00	0.00	0.00	0.00	0.00	0.00	0.00	0.00
TRINITY_DN100006_c0_g6	0.00	0.00	0.00	0.00	0.00	0.00	0.00	0.00	0.00	0.00
TRINITY_DN100006_c1_g1	0.00	0.00	0.00	0.00	0.00	0.00	0.00	0.00	0.00	0.00
TRINITY_DN100006_c2_g1	0.00	0.00	0.00	0.00	0.00	0.00	0.00	0.00	0.00	0.00
TRINITY_DN100006_c2_g2	0.00	0.00	0.00	0.00	0.00	0.00	0.00	0.00	0.00	0.00
TRINITY_DN100006_c3_g1	0.00	0.00	0.00	0.00	0.00	0.00	0.00	8.55	0.00	0.00
TRINITY_DN100006_c3_g2	0.00	0.00	0.00	0.00	0.00	0.00	0.00	0.00	0.00	0.00
TRINITY_DN100006_c4_g1	0.00	0.00	7.28	0.00	0.00	0.00	0.00	0.00	0.00	0.00
TRINITY_DN1000072_c0_g1	0.00	46.59	11.85	0.00	0.00	5.30	0.00	0.00	0.00	0.00
TRINITY_DN1000074_c0_g1	0.00	0.00	0.00	0.00	0.00	0.00	0.00	0.00	0.00	0.00
TRINITY_DN1000075_c0_g1	0.00	0.00	0.00	0.00	0.00	0.00	0.00	0.00	0.00	0.00
TRINITY_DN1000076_c0_g1	0.00	0.00	0.00	0.00	0.00	0.00	0.00	0.00	0.00	0.00
TRINITY_DN1000077_c0_g1	0.00	0.00	0.00	0.00	0.00	0.00	0.00	0.00	0.00	0.00
TRINITY_DN100007_c1_g1	0.00	0.00	1.55	0.00	0.00	1.41	0.00	0.00	2.94	0.00
TRINITY_DN1000080_c0_g1	0.00	0.00	0.00	0.00	0.00	0.00	0.00	0.00	0.00	0.00
TRINITY_DN1000081_c0_g1	0.00	0.00	9.74	0.00	0.00	0.00	0.00	0.00	0.00	0.00
TRINITY_DN1000083_c0_g1	30.77	0.00	0.00	0.00	0.00	0.00	0.00	0.00	0.00	0.00
TRINITY_DN1000084_c0_g1	0.00	0.00	0.00	12.21	0.00	0.00	0.00	0.00	0.00	0.00
TRINITY_DN1000087_c0_g1	0.00	0.00	0.00	0.00	0.00	0.00	0.00	0.00	0.00	0.00
TRINITY_DN100008_c0_g1	0.00	0.00	0.00	0.00	0.00	0.00	0.00	0.00	13.36	0.00
TRINITY_DN100008_c1_g1	0.00	0.00	0.00	0.00	0.00	0.00	0.00	0.00	0.00	0.00
TRINITY_DN1000091_c0_g1	0.00	0.00	8.98	0.00	0.00	0.00	0.00	0.00	0.00	0.00
TRINITY_DN1000092_c0_g1	0.00	0.00	0.00	0.00	0.00	0.00	0.00	0.00	0.00	0.00
TRINITY_DN1000093_c0_g1	0.00	0.00	0.00	4.46	0.00	0.00	0.00	0.00	0.00	0.00
TRINITY_DN1000094_c0_g1	0.00	0.00	0.00	0.00	0.00	0.00	0.00	0.00	0.00	0.00
TRINITY_DN1000096_c0_g1	0.00	0.00	0.00	0.00	0.00	0.00	0.00	0.00	0.00	0.00
TRINITY_DN1000097_c0_g1	0.00	0.00	0.00	0.00	0.00	0.00	0.00	0.00	0.00	0.00
TRINITY_DN1000098_c0_g1	0.00	0.00	0.00	0.00	0.00	0.00	0.00	5.37	0.00	0.00
TRINITY_DN100009_c0_g1	0.00	50.92	0.00	0.00	0.00	0.00	0.00	0.00	0.00	0.00
TRINITY_DN10000_c0_g1	0.00	0.00	0.00	0.00	0.00	0.00	16.24	0.00	29.33	0.00
TRINITY_DN10000_c0_g2	0.00	0.00	0.00	0.00	0.00	0.00	0.00	0.00	0.00	0.00
TRINITY_DN10000_c0_g3	0.00	0.00	0.00	0.00	18.27	21.32	0.00	0.00	0.00	0.00
TRINITY_DN10000_c1_g1	3.12	2.72	3.12	4.39	0.62	0.00	3.29	3.21	12.27	0.00
TRINITY_DN10000_c1_g2	0.00	20.83	0.00	0.00	0.00	0.00	0.00	0.00	0.00	0.00
TRINITY_DN10000_c1_g3	0.00	32.10	0.00	0.00	22.13	0.00	0.00	0.00	0.00	0.00
TRINITY_DN10000_c3_g1	0.00	0.00	0.00	0.00	0.00	0.00	0.00	0.00	0.00	0.00
TRINITY_DN1000101_c0_g1	0.00	0.00	0.00	0.00	0.00	0.00	0.00	0.00	0.00	0.00
TRINITY_DN1000102_c0_g1	0.00	0.00	0.00	0.00	0.00	0.00	0.00	0.00	0.00	0.00
TRINITY_DN1000103_c0_g1	0.00	0.00	12.44	0.00	0.00	0.00	0.00	0.00	0.00	0.00
TRINITY_DN1000105_c0_g1	0.00	0.00	3.16	0.00	0.00	0.00	3.32	0.00	0.00	0.00
TRINITY_DN1000106_c0_g1	0.00	0.00	0.00	0.00	0.00	0.00	0.00	0.00	0.00	0.00
TRINITY_DN1000107_c0_g1	0.00	0.00	0.00	0.00	0.00	0.00	0.00	0.00	0.00	0.00
TRINITY_DN1000108_c0_g1	0.00	0.00	0.00	0.00	0.00	0.00	0.00	0.00	0.00	0.00
TRINITY_DN1000109_c0_g1	0.00	0.00	0.00	0.00	0.00	0.00	0.00	0.00	0.00	0.00
TRINITY_DN100010_c0_g1	0.00	0.00	0.00	0.00	0.00	0.00	0.00	0.00	0.00	0.00
TRINITY_DN1000110_c0_g1	0.00	0.00	0.00	0.00	0.00	0.00	0.00	0.00	0.00	0.00
TRINITY_DN1000111_c0_g1	0.00	0.00	0.00	0.00	0.00	0.00	0.00	7.09	0.00	0.00
TRINITY_DN1000112_c0_g1	0.00	0.00	0.00	0.00	0.00	0.00	0.00	0.00	0.00	0.00
TRINITY_DN1000113_c0_g1	0.00	0.00	0.00	0.00	0.00	0.00	0.00	0.00	0.00	0.00
TRINITY_DN1000114_c0_g1	0.00	0.00	0.00	0.00	0.00	0.00	0.00	0.00	0.00	0.00
TRINITY_DN1000118_c0_g1	0.00	0.00	0.00	0.00	0.00	0.00	0.00	0.00	0.00	1.99
TRINITY_DN1000119_c0_g1	0.00	0.00	0.00	0.00	0.00	0.00	0.00	0.00	0.00	0.00
TRINITY_DN100011_c0_g1	3.20	0.00	0.00	3.03	0.00	0.00	0.00	0.00	0.00	0.00
TRINITY_DN100011_c0_g2	0.00	5.30	4.63	0.00	0.00	0.00	0.00	0.00	0.00	0.00
TRINITY_DN100011_c10_g1	0.00	0.00	0.00	0.00	0.00	0.00	0.00	0.00	0.00	0.00
TRINITY_DN100011_c11_g1	0.00	0.00	3.66	0.00	0.00	0.00	0.00	0.00	0.00	0.00
TRINITY_DN100011_c1_g1	0.00	23.69	0.00	0.00	0.00	4.17	4.89	0.00	0.00	0.00
TRINITY_DN100011_c4_g1	0.00	17.18	30.52	0.00	4.09	0.00	0.00	0.00	9.57	0.00
TRINITY_DN100011_c9_g1	0.00	0.00	0.00	0.00	0.00	0.00	0.00	0.00	0.00	0.00
TRINITY_DN1000120_c0_g1	0.00	0.00	0.00	0.00	0.00	0.00	0.00	0.00	0.00	0.00
TRINITY_DN1000123_c0_g1	0.00	10.56	0.00	27.02	0.00	0.00	19.21	45.15	17.48	0.00
TRINITY_DN1000124_c0_g1	0.00	0.00	0.00	0.00	0.00	0.00	0.00	0.00	0.00	0.00
TRINITY_DN1000127_c0_g1	0.00	10.12	0.00	0.00	0.00	0.00	0.00	0.00	4.19	0.00
TRINITY_DN1000128_c0_g1	0.00	0.00	0.00	0.00	0.00	0.00	0.00	0.00	0.00	0.00
TRINITY_DN1000129_c0_g1	0.00	0.00	0.00	0.00	0.00	12.98	0.00	0.00	0.00	0.00
TRINITY_DN100012_c0_g1	0.00	0.00	18.55	123.28	0.00	0.00	0.00	0.00	17.33	0.00
TRINITY_DN1000130_c0_g1	0.00	0.00	0.00	0.00	0.00	0.00	0.00	0.00	0.00	0.00
TRINITY_DN1000132_c0_g1	0.00	0.00	3.10	5.87	0.00	0.00	0.00	0.00	2.91	0.00
TRINITY_DN1000133_c0_g1	0.00	0.00	0.00	0.00	0.00	0.00	0.00	0.00	0.00	0.00
TRINITY_DN1000136_c0_g1	0.00	0.00	0.00	0.00	0.00	0.00	0.00	0.00	0.00	0.00
TRINITY_DN1000137_c0_g1	0.00	0.00	0.00	0.00	0.00	0.00	0.00	12.37	0.00	0.00
TRINITY_DN1000138_c0_g1	0.00	0.00	0.00	0.00	0.00	0.00	0.00	0.00	0.00	0.00
TRINITY_DN1000139_c0_g1	0.00	0.00	0.00	13.16	0.00	0.00	0.00	0.00	0.00	0.00
TRINITY_DN100013_c0_g1	0.00	0.00	6.27	5.97	0.00	0.00	0.00	0.00	0.00	0.00
TRINITY_DN100013_c1_g1	0.00	0.00	0.00	0.00	0.00	0.00	0.00	0.00	0.00	0.00
TRINITY_DN1000140_c0_g1	0.00	0.00	0.00	0.00	0.00	0.00	0.00	0.00	0.00	0.00
TRINITY_DN1000141_c0_g1	0.00	0.00	0.00	0.00	0.00	0.00	0.00	0.00	0.00	0.00
TRINITY_DN1000143_c0_g1	0.00	8.52	7.59	0.00	0.00	0.00	0.00	0.00	0.00	0.00
TRINITY_DN1000144_c0_g1	0.00	0.00	0.00	0.00	0.00	0.00	0.00	0.00	0.00	0.00
TRINITY_DN1000145_c0_g1	0.00	0.00	0.00	5.17	0.00	0.00	0.00	0.00	0.00	0.00
TRINITY_DN1000146_c0_g1	0.00	0.00	0.00	0.00	0.00	0.00	0.00	0.00	0.00	0.00
TRINITY_DN1000148_c0_g1	3.92	0.00	0.00	0.00	0.00	6.32	0.00	0.00	3.68	0.00
TRINITY_DN1000149_c0_g1	0.00	0.00	0.00	0.00	0.00	0.00	0.00	0.00	0.00	0.00
TRINITY_DN100014_c0_g1	0.00	0.00	0.00	0.00	0.00	0.00	0.00	0.00	0.00	0.00
TRINITY_DN100014_c1_g1	0.00	0.00	0.00	8.63	0.00	0.00	0.00	0.00	8.38	0.00
TRINITY_DN100014_c1_g3	0.00	0.00	0.00	0.00	0.00	15.90	0.00	0.00	16.18	0.00
TRINITY_DN100014_c1_g4	0.00	0.00	13.48	0.00	0.00	0.00	0.00	0.00	0.00	0.00
TRINITY_DN1000151_c0_g1	0.00	0.00	0.00	0.00	0.00	0.00	0.00	0.00	0.00	0.00
TRINITY_DN1000153_c0_g1	0.00	0.00	0.00	0.00	0.00	0.00	0.00	0.00	12.15	0.00
TRINITY_DN1000154_c0_g1	0.00	0.00	7.51	0.00	0.00	0.00	0.00	0.00	0.00	0.00
TRINITY_DN1000155_c0_g1	0.00	0.00	0.00	0.00	0.00	0.00	0.00	0.00	0.00	0.00
TRINITY_DN1000157_c0_g1	0.00	0.00	0.00	0.00	0.00	0.00	0.00	0.00	0.00	0.00
TRINITY_DN1000158_c0_g1	0.00	0.00	0.00	0.00	0.00	0.00	0.00	0.00	0.00	0.00
TRINITY_DN1000159_c0_g1	0.00	0.00	0.00	0.00	0.00	0.00	0.00	0.00	0.00	0.00
TRINITY_DN100015_c0_g1	0.00	0.00	0.00	0.00	0.00	0.00	0.00	0.00	0.00	0.00
TRINITY_DN1000160_c0_g1	4.54	0.00	0.00	4.32	0.00	4.07	0.00	0.00	4.24	4.11
TRINITY_DN1000161_c0_g1	0.00	0.00	0.00	0.00	0.00	0.00	0.00	0.00	0.00	0.00
TRINITY_DN1000163_c0_g1	0.00	0.00	0.00	0.00	0.00	0.00	0.00	0.00	0.00	0.00
TRINITY_DN100016_c0_g1	0.00	0.00	15.28	4.80	0.00	1.54	5.47	0.00	1.61	0.00
TRINITY_DN100016_c1_g1	0.00	4.97	0.00	0.00	1.75	0.00	0.00	3.37	6.16	0.00
TRINITY_DN100016_c3_g1	28.22	0.00	0.00	0.00	0.00	0.00	0.00	0.00	0.00	0.00
TRINITY_DN100016_c4_g1	0.00	0.00	0.00	0.00	0.00	0.00	0.00	0.00	0.00	0.00
TRINITY_DN1000171_c0_g1	0.00	0.00	0.00	14.65	0.00	0.00	5.28	0.00	0.00	0.00
TRINITY_DN1000172_c0_g1	0.00	0.00	0.00	0.00	0.00	0.00	0.00	0.00	0.00	0.00
TRINITY_DN1000173_c0_g1	0.00	0.00	0.00	0.00	0.00	0.00	0.00	0.00	0.00	0.00
TRINITY_DN1000174_c0_g1	0.00	0.00	0.00	0.00	0.00	0.00	0.00	0.00	0.00	0.00
TRINITY_DN1000175_c0_g1	0.00	0.00	12.86	0.00	0.00	0.00	0.00	0.00	0.00	0.00
TRINITY_DN1000176_c0_g1	0.00	0.00	0.00	0.00	0.00	22.83	0.00	0.00	0.00	0.00
TRINITY_DN1000177_c0_g1	0.00	0.00	0.00	0.00	0.00	0.00	0.00	0.00	0.00	0.00
TRINITY_DN1000178_c0_g1	0.00	0.00	0.00	0.00	0.00	0.00	0.00	0.00	0.00	0.00
TRINITY_DN1000179_c0_g1	0.00	0.00	0.00	0.00	0.00	0.00	0.00	0.00	0.00	0.00
TRINITY_DN100017_c0_g1	0.00	9.39	25.16	0.00	6.89	0.00	0.00	0.00	0.00	0.00
TRINITY_DN100017_c0_g2	0.00	0.00	0.00	0.00	0.00	0.00	0.00	0.00	0.00	0.00
TRINITY_DN100017_c3_g1	0.00	0.00	0.00	0.00	0.00	0.00	25.91	19.92	0.00	0.00
TRINITY_DN1000180_c0_g1	0.00	0.00	0.00	0.00	0.00	0.00	0.00	0.00	0.00	0.00
TRINITY_DN1000181_c0_g1	0.00	0.00	0.00	0.00	0.00	0.00	0.00	0.00	0.00	0.00
TRINITY_DN1000182_c0_g1	0.00	0.00	0.00	0.00	0.00	0.00	0.00	0.00	0.00	0.00
TRINITY_DN1000184_c0_g1	0.00	0.00	0.00	0.00	0.00	0.00	5.15	0.00	0.00	0.00
TRINITY_DN1000186_c0_g1	0.00	0.00	0.00	0.00	0.00	0.00	0.00	0.00	0.00	0.00
TRINITY_DN100018_c0_g1	0.00	0.00	0.00	3.56	0.00	0.00	3.91	0.00	0.00	0.00
TRINITY_DN100018_c0_g2	0.00	20.07	0.00	0.00	0.00	0.00	0.00	0.00	0.00	0.00
TRINITY_DN100018_c0_g3	0.00	12.00	2.09	0.00	0.00	0.00	0.00	0.00	0.00	0.00
TRINITY_DN100018_c10_g1	0.00	0.00	0.00	0.00	0.00	0.00	0.00	0.00	4.68	0.00
TRINITY_DN100018_c12_g1	0.00	0.00	0.00	0.00	0.00	0.00	0.00	0.00	8.94	0.00
TRINITY_DN100018_c13_g1	3.45	0.00	6.91	6.56	0.00	0.00	0.00	0.00	0.00	0.00
TRINITY_DN100018_c16_g1	0.00	0.00	0.00	0.00	0.00	0.00	0.00	0.00	0.00	0.00
TRINITY_DN100018_c17_g1	0.00	0.00	0.00	0.00	0.00	0.00	0.00	0.00	0.00	0.00
TRINITY_DN100018_c18_g1	0.00	0.00	0.00	0.00	0.00	0.00	0.00	0.00	0.00	0.00
TRINITY_DN100018_c20_g1	0.00	0.00	0.00	0.00	0.00	0.00	0.00	0.00	0.00	0.00
TRINITY_DN100018_c2_g1	0.00	0.00	7.79	0.00	0.00	0.00	0.00	0.00	0.00	0.00
TRINITY_DN100018_c3_g2	0.00	0.00	9.32	0.00	0.00	0.00	0.00	0.00	0.00	0.00
TRINITY_DN100018_c3_g3	0.00	0.00	27.20	0.00	0.00	0.00	0.00	0.00	0.00	0.00
TRINITY_DN100018_c5_g1	0.00	0.00	0.00	0.00	0.00	0.00	0.00	0.00	0.00	0.00
TRINITY_DN100018_c6_g1	0.00	0.00	0.00	0.00	0.00	0.00	0.00	0.00	0.00	0.00
TRINITY_DN100018_c7_g1	0.00	0.00	0.00	0.00	0.00	0.00	0.00	10.36	0.00	0.00
TRINITY_DN100018_c8_g1	0.00	0.00	0.00	0.00	0.00	0.00	0.00	0.00	21.13	0.00
TRINITY_DN100018_c9_g1	0.00	0.00	0.00	0.00	0.00	0.00	0.00	0.00	0.00	0.00
TRINITY_DN1000190_c0_g1	0.00	0.00	14.82	0.00	0.00	0.00	0.00	0.00	0.00	0.00
TRINITY_DN1000191_c0_g1	0.00	0.00	0.00	0.00	0.00	0.00	0.00	0.00	0.00	0.00
TRINITY_DN1000192_c0_g1	0.00	0.00	13.98	0.00	0.00	0.00	0.00	0.00	12.91	0.00
TRINITY_DN1000193_c0_g1	0.00	0.00	0.00	0.00	0.00	0.00	0.00	0.00	0.00	0.00
TRINITY_DN1000194_c0_g1	0.00	0.00	0.00	0.00	0.00	0.00	0.00	0.00	0.00	0.00
TRINITY_DN1000195_c0_g1	0.00	0.00	0.00	0.00	0.00	0.00	0.00	0.00	0.00	0.00
TRINITY_DN1000196_c0_g1	0.00	0.00	0.00	0.00	0.00	0.00	0.00	0.00	0.00	0.00
TRINITY_DN1000199_c0_g1	0.00	0.00	0.00	0.00	0.00	0.00	0.00	0.00	0.00	0.00
TRINITY_DN100019_c1_g1	0.00	0.00	0.00	0.00	0.00	0.00	0.00	0.00	0.00	0.00
TRINITY_DN100019_c1_g2	3.26	6.01	6.48	9.53	0.00	0.00	0.00	0.00	0.00	0.00
TRINITY_DN10001_c0_g1	0.00	61.59	0.00	0.00	0.00	0.00	0.00	0.00	0.00	0.00
TRINITY_DN10001_c0_g2	0.00	0.00	0.00	0.00	0.00	0.00	0.00	0.00	0.00	0.00
TRINITY_DN10001_c0_g3	0.00	0.00	0.00	0.00	0.00	0.00	0.00	0.00	0.00	0.00
TRINITY_DN10001_c11_g1	0.00	0.00	0.00	0.00	0.00	0.00	0.00	0.00	0.00	0.00
TRINITY_DN10001_c14_g1	0.00	12.09	5.56	3.37	0.00	3.20	14.73	0.00	0.00	0.00
TRINITY_DN10001_c1_g1	0.00	0.00	0.00	0.00	0.00	0.00	0.00	0.00	0.00	0.00
TRINITY_DN10001_c31_g1	0.00	0.00	0.00	0.00	0.00	0.00	0.00	0.00	0.00	0.00
TRINITY_DN1000200_c0_g1	0.00	0.00	0.00	0.00	0.00	0.00	0.00	0.00	0.00	0.00
TRINITY_DN1000201_c0_g1	0.00	0.00	0.00	0.00	0.00	0.00	0.00	0.00	0.00	0.00
TRINITY_DN1000203_c0_g1	0.00	0.00	0.00	0.00	0.00	0.00	0.00	0.00	0.00	0.00
TRINITY_DN1000204_c0_g1	0.00	31.93	0.00	0.00	0.00	0.00	0.00	0.00	0.00	0.00
TRINITY_DN1000205_c0_g1	0.00	0.00	0.00	0.00	0.00	0.00	0.00	0.00	7.61	0.00
TRINITY_DN1000206_c0_g1	0.00	0.00	0.00	0.00	0.00	0.00	5.27	0.00	4.77	0.00
TRINITY_DN1000208_c0_g1	0.00	0.00	0.00	0.00	0.00	0.00	0.00	0.00	0.00	0.00
TRINITY_DN100020_c0_g1	0.00	0.00	0.00	0.00	0.00	0.00	0.00	0.00	0.00	0.00
TRINITY_DN100020_c0_g2	0.00	0.00	0.00	0.00	0.00	0.00	0.00	0.00	0.00	0.00
TRINITY_DN100020_c1_g2	0.00	0.00	0.00	0.00	0.00	0.00	0.00	0.00	0.00	0.00
TRINITY_DN100020_c2_g2	0.00	0.00	0.00	0.00	0.00	0.00	0.00	0.00	0.00	0.00
TRINITY_DN100020_c3_g1	0.00	0.00	0.00	0.00	0.00	0.00	0.00	0.00	0.00	0.00
TRINITY_DN100020_c3_g2	0.00	0.00	0.00	20.18	0.00	0.00	0.00	0.00	0.00	0.00
TRINITY_DN100020_c4_g1	0.00	0.00	0.00	0.00	0.00	0.00	0.00	0.00	0.00	0.00
TRINITY_DN100020_c5_g1	0.00	0.00	0.00	0.00	0.00	0.00	25.66	0.00	0.00	0.00
TRINITY_DN1000212_c0_g1	0.00	0.00	0.00	0.00	0.00	0.00	0.00	0.00	0.00	0.00
TRINITY_DN1000214_c0_g1	0.00	0.00	0.00	0.00	0.00	0.00	0.00	0.00	0.00	0.00
TRINITY_DN1000216_c0_g1	0.00	0.00	0.00	0.00	0.00	0.00	0.00	0.00	0.00	0.00
TRINITY_DN1000218_c0_g1	0.00	0.00	0.00	0.00	0.00	0.00	0.00	0.00	0.00	0.00
TRINITY_DN1000219_c0_g1	0.00	0.00	0.00	0.00	0.00	0.00	0.00	0.00	0.00	0.00
TRINITY_DN100021_c0_g2	0.00	0.00	6.00	0.00	0.00	0.00	0.00	0.00	0.00	0.00
TRINITY_DN100021_c1_g1	0.00	0.00	0.00	0.00	0.00	0.00	0.00	0.00	0.00	0.00
TRINITY_DN1000222_c0_g1	0.00	0.00	0.00	0.00	0.00	0.00	0.00	0.00	0.00	0.00
TRINITY_DN1000223_c0_g1	112.88	0.00	0.00	0.00	0.00	0.00	0.00	0.00	0.00	0.00
TRINITY_DN1000224_c0_g1	0.00	0.00	0.00	0.00	0.00	0.00	0.00	0.00	0.00	0.00
TRINITY_DN1000226_c0_g1	0.00	0.00	0.00	0.00	0.00	0.00	0.00	0.00	0.00	0.00
TRINITY_DN1000229_c0_g1	0.00	0.00	0.00	0.00	0.00	0.00	0.00	0.00	0.00	0.00
TRINITY_DN100022_c2_g1	0.00	0.00	0.00	0.00	0.00	0.00	0.00	0.00	0.00	0.00
TRINITY_DN1000231_c0_g1	0.00	0.00	0.00	0.00	0.00	0.00	0.00	0.00	0.00	0.00
TRINITY_DN1000232_c0_g1	0.00	0.00	0.00	0.00	0.00	0.00	0.00	0.00	0.00	0.00
TRINITY_DN1000233_c0_g1	0.00	0.00	0.00	0.00	0.00	0.00	0.00	0.00	0.00	0.00
TRINITY_DN1000234_c0_g1	0.00	0.00	0.00	0.00	0.00	0.00	0.00	0.00	0.00	0.00
TRINITY_DN1000235_c0_g1	0.00	0.00	0.00	0.00	0.00	0.00	0.00	0.00	0.00	0.00
TRINITY_DN1000236_c0_g1	0.00	0.00	0.00	0.00	0.00	0.00	0.00	0.00	0.00	0.00
TRINITY_DN1000237_c0_g1	0.00	0.00	0.00	0.00	0.00	0.00	0.00	0.00	0.00	0.00
TRINITY_DN1000238_c0_g1	0.00	0.00	0.00	0.00	0.00	0.00	0.00	0.00	0.00	0.00
TRINITY_DN100023_c0_g1	0.00	78.55	0.00	0.00	0.00	0.00	0.00	0.00	7.06	0.00
TRINITY_DN100023_c0_g2	0.00	0.00	0.00	0.00	0.00	0.00	19.89	0.00	0.00	0.00
TRINITY_DN100023_c1_g1	0.00	0.00	0.00	0.00	0.00	0.00	0.00	4.12	0.00	0.00
TRINITY_DN100023_c2_g1	0.00	0.00	16.35	5.20	0.00	0.00	0.00	0.00	0.00	0.00
TRINITY_DN100023_c2_g2	0.00	0.00	0.00	0.00	0.00	0.00	0.00	0.00	0.00	0.00
TRINITY_DN100023_c3_g1	0.00	0.00	0.00	0.00	0.00	0.00	0.00	0.00	0.00	0.00
TRINITY_DN100023_c3_g2	0.00	0.00	0.00	0.00	0.00	0.00	0.00	0.00	0.00	0.00
TRINITY_DN100023_c4_g1	0.00	0.00	0.00	0.00	0.00	0.00	0.00	0.00	0.00	0.00
TRINITY_DN100023_c5_g1	0.00	0.00	0.00	0.00	0.00	0.00	0.00	0.00	0.00	0.00
TRINITY_DN1000241_c0_g1	0.00	0.00	0.00	0.00	0.00	0.00	0.00	0.00	0.00	0.00
TRINITY_DN1000244_c0_g1	0.00	0.00	0.00	5.13	0.00	0.00	0.00	0.00	0.00	0.00
TRINITY_DN1000245_c0_g1	0.00	0.00	0.00	0.00	0.00	0.00	0.00	0.00	0.00	0.00
TRINITY_DN1000248_c0_g1	0.00	0.00	0.00	0.00	0.00	0.00	0.00	0.00	0.00	0.00
TRINITY_DN1000249_c0_g1	0.00	0.00	0.00	0.00	0.00	0.00	0.00	0.00	0.00	0.00
TRINITY_DN100024_c0_g2	0.00	0.00	0.00	0.00	0.00	0.00	0.00	0.00	0.00	0.00
TRINITY_DN100024_c0_g3	0.00	0.00	0.00	0.00	0.00	0.00	0.00	0.00	0.00	0.00
TRINITY_DN100024_c0_g4	0.00	0.00	0.00	0.00	0.00	0.00	0.00	0.00	0.00	0.00
TRINITY_DN100024_c0_g5	0.00	0.00	0.00	5.40	0.00	0.00	0.00	0.00	5.39	0.00
TRINITY_DN100024_c0_g6	20.36	0.00	0.00	0.00	0.00	0.00	0.00	0.00	0.00	0.00
TRINITY_DN100024_c1_g1	0.00	0.00	0.00	0.00	0.00	0.00	0.00	0.00	0.00	0.00
TRINITY_DN100024_c1_g2	0.00	0.00	0.00	0.00	0.00	0.00	0.00	0.00	0.00	0.00
TRINITY_DN100024_c3_g1	0.00	0.00	0.00	0.00	0.00	0.00	0.00	0.00	0.00	0.00
TRINITY_DN100024_c3_g2	0.00	0.00	0.00	6.01	0.00	0.00	0.00	4.98	0.00	0.00
TRINITY_DN100024_c3_g3	0.00	0.00	0.00	0.00	0.00	0.00	0.00	0.00	0.00	0.00
TRINITY_DN100024_c8_g1	0.00	0.00	0.00	0.00	0.00	0.00	18.77	0.00	0.00	0.00
TRINITY_DN1000250_c0_g1	0.00	0.00	6.88	0.00	0.00	6.14	0.00	0.00	0.00	0.00
TRINITY_DN1000253_c0_g1	0.00	0.00	0.00	0.00	0.00	0.00	0.00	5.30	9.86	0.00
TRINITY_DN1000257_c0_g1	0.00	0.00	0.00	0.00	0.00	0.00	0.00	0.00	0.00	0.00
TRINITY_DN1000259_c0_g1	0.00	0.00	0.00	0.00	0.00	0.00	0.00	0.00	0.00	0.00
TRINITY_DN100025_c0_g1	0.00	0.00	0.00	0.00	0.00	0.00	0.00	0.00	0.00	0.00
TRINITY_DN100025_c0_g3	0.00	0.00	0.00	0.00	0.00	0.00	0.00	0.00	0.00	0.00
TRINITY_DN1000260_c0_g1	0.00	24.21	8.57	0.00	0.00	0.00	0.00	0.00	0.00	0.00
TRINITY_DN1000261_c0_g1	0.00	0.00	0.00	0.00	0.00	0.00	0.00	0.00	0.00	0.00
TRINITY_DN1000262_c0_g1	0.00	0.00	0.00	0.00	0.00	0.00	0.00	0.00	0.00	0.00
TRINITY_DN1000264_c0_g1	0.00	0.00	0.00	0.00	0.00	0.00	0.00	0.00	0.00	0.00
TRINITY_DN1000265_c0_g1	0.00	0.00	0.00	13.38	0.00	0.00	0.00	0.00	0.00	0.00
TRINITY_DN1000267_c0_g1	0.00	0.00	0.00	0.00	0.00	0.00	0.00	0.00	0.00	0.00
TRINITY_DN1000268_c0_g1	0.00	0.00	0.00	0.00	0.00	0.00	0.00	0.00	0.00	0.00
TRINITY_DN100026_c0_g1	0.00	86.82	0.00	0.00	0.00	0.00	0.00	0.00	10.26	0.00
TRINITY_DN100026_c1_g1	0.00	0.00	0.00	0.00	0.00	0.00	0.00	0.00	0.00	0.00
TRINITY_DN1000270_c0_g1	0.00	0.00	0.00	0.00	0.00	0.00	0.00	0.00	0.00	0.00
TRINITY_DN1000272_c0_g1	0.00	0.00	0.00	0.00	0.00	0.00	0.00	0.00	0.00	0.00
TRINITY_DN1000274_c0_g1	8.12	0.00	16.13	0.00	0.00	0.00	0.00	0.00	0.00	0.00
TRINITY_DN1000275_c0_g1	0.00	0.00	0.00	0.00	0.00	0.00	0.00	0.00	0.00	0.00
TRINITY_DN1000276_c0_g1	0.00	0.00	0.00	0.00	0.00	0.00	0.00	0.00	0.00	0.00
TRINITY_DN1000277_c0_g1	0.00	0.00	0.00	0.00	0.00	0.00	0.00	0.00	0.00	0.00
TRINITY_DN1000278_c0_g1	0.00	0.00	0.00	0.00	0.00	0.00	0.00	0.00	0.00	0.00
TRINITY_DN1000282_c0_g1	0.00	41.65	18.19	0.00	0.00	0.00	0.00	0.00	0.00	0.00
TRINITY_DN1000283_c0_g1	0.00	0.00	0.00	0.00	0.00	0.00	0.00	0.00	0.00	0.00
TRINITY_DN1000284_c0_g1	0.00	0.00	0.00	0.00	0.00	0.00	0.00	0.00	0.00	0.00
TRINITY_DN1000285_c0_g1	0.00	0.00	0.00	0.00	0.00	0.00	0.00	0.00	0.00	0.00
TRINITY_DN1000286_c0_g1	0.00	0.00	0.00	0.00	0.00	0.00	0.00	0.00	0.00	0.00
TRINITY_DN1000288_c0_g1	0.00	0.00	0.00	0.00	0.00	0.00	0.00	0.00	0.00	0.00
TRINITY_DN1000289_c0_g1	24.11	0.00	0.00	0.00	0.00	0.00	24.23	0.00	0.00	0.00
TRINITY_DN100028_c0_g1	0.00	0.00	0.00	0.00	0.00	0.00	0.00	0.00	0.00	0.00
TRINITY_DN100028_c0_g2	0.00	0.00	0.00	0.00	0.00	0.00	0.00	0.00	0.00	0.00
TRINITY_DN1000290_c0_g1	22.96	25.39	0.00	20.82	0.00	0.00	0.00	0.00	0.00	0.00
TRINITY_DN1000291_c0_g1	0.00	0.00	0.00	0.00	0.00	0.00	0.00	0.00	0.00	0.00
TRINITY_DN1000292_c0_g1	0.00	0.00	0.00	0.00	0.00	0.00	0.00	0.00	0.00	0.00
TRINITY_DN1000293_c0_g1	0.00	0.00	0.00	0.00	0.00	0.00	0.00	0.00	0.00	8.86
TRINITY_DN1000294_c0_g1	0.00	0.00	0.00	0.00	0.00	0.00	0.00	0.00	0.00	0.00
TRINITY_DN1000296_c0_g1	0.00	0.00	6.44	0.00	0.00	0.00	0.00	0.00	0.00	0.00
TRINITY_DN1000297_c0_g1	0.00	0.00	0.00	0.00	0.00	0.00	0.00	0.00	0.00	0.00
TRINITY_DN1000298_c0_g1	0.00	0.00	0.00	0.00	0.00	0.00	0.00	0.00	0.00	18.99
TRINITY_DN1000299_c0_g1	0.00	0.00	11.20	0.00	0.00	0.00	0.00	0.00	0.00	0.00
TRINITY_DN100029_c0_g1	0.00	0.00	0.00	0.00	0.00	0.00	0.00	0.00	0.00	0.00
TRINITY_DN100029_c0_g2	0.00	0.00	0.00	0.00	0.00	0.00	0.00	0.00	0.00	0.00
TRINITY_DN10002_c11_g1	0.00	0.00	0.00	0.00	0.00	0.00	0.00	0.00	0.00	0.00
TRINITY_DN10002_c1_g1	22.21	98.35	25.45	0.00	0.00	0.00	0.00	0.00	0.00	0.00
TRINITY_DN10002_c1_g2	0.00	0.00	0.00	0.00	0.00	0.00	0.00	0.00	0.00	0.00
TRINITY_DN10002_c1_g3	20.36	67.69	19.64	18.65	15.70	18.18	41.02	0.00	125.69	0.00
TRINITY_DN10002_c1_g4	0.00	0.00	0.00	0.00	0.00	0.00	0.00	0.00	0.00	0.00
TRINITY_DN10002_c1_g5	0.00	0.00	0.00	0.00	0.00	0.00	0.00	0.00	0.00	0.00
TRINITY_DN10002_c2_g1	0.00	0.00	0.00	0.00	0.00	0.00	0.00	0.00	0.00	0.00
TRINITY_DN10002_c2_g2	0.00	0.00	0.00	11.12	0.00	20.94	0.00	0.00	0.00	0.00
TRINITY_DN10002_c4_g1	0.00	0.00	8.87	0.00	0.00	0.00	0.00	0.00	0.00	0.00
TRINITY_DN1000300_c0_g1	0.00	0.00	0.00	0.00	0.00	0.00	0.00	0.00	0.00	0.00
TRINITY_DN1000301_c0_g1	25.29	0.00	0.00	0.00	0.00	0.00	0.00	0.00	0.00	0.00
TRINITY_DN1000302_c0_g1	0.00	14.01	0.00	0.00	0.00	0.00	0.00	0.00	0.00	0.00
TRINITY_DN1000303_c0_g1	0.00	0.00	0.00	0.00	0.00	0.00	0.00	0.00	0.00	0.00
TRINITY_DN1000304_c0_g1	0.00	0.00	0.00	0.00	0.00	0.00	0.00	0.00	0.00	0.00
TRINITY_DN1000306_c0_g1	0.00	0.00	0.00	0.00	0.00	0.00	0.00	0.00	0.00	0.00
TRINITY_DN1000307_c0_g1	0.00	0.00	0.00	0.00	0.00	0.00	0.00	0.00	0.00	0.00
TRINITY_DN1000308_c0_g1	0.00	0.00	0.00	0.00	0.00	0.00	0.00	0.00	0.00	0.00
TRINITY_DN1000309_c0_g1	0.00	0.00	0.00	0.00	0.00	0.00	0.00	0.00	0.00	0.00
TRINITY_DN100030_c0_g1	15.64	38.61	15.62	27.15	1.88	3.56	10.26	19.89	9.96	0.00
TRINITY_DN100030_c0_g2	77.20	246.09	168.53	108.78	45.04	28.57	40.16	84.10	200.96	5.52
TRINITY_DN100030_c10_g1	0.00	0.00	0.00	0.00	0.00	0.00	0.00	0.00	0.00	0.00
TRINITY_DN100030_c1_g1	0.00	0.00	0.00	0.00	0.00	0.00	0.00	0.00	0.00	0.00
TRINITY_DN100030_c5_g1	0.00	13.31	2.91	0.00	0.00	2.63	3.07	0.00	0.00	0.00
TRINITY_DN100030_c6_g1	0.00	0.00	13.19	9.01	0.00	4.24	0.00	11.12	4.41	0.00
TRINITY_DN100030_c7_g1	0.00	0.00	22.57	0.00	0.00	0.00	0.00	0.00	0.00	0.00
TRINITY_DN100030_c9_g1	0.00	0.00	17.82	16.89	0.00	0.00	0.00	0.00	0.00	0.00
TRINITY_DN1000312_c0_g1	0.00	0.00	0.00	0.00	0.00	0.00	0.00	0.00	0.00	0.00
TRINITY_DN1000313_c0_g1	0.00	0.00	0.00	0.00	0.00	0.00	0.00	0.00	0.00	0.00
TRINITY_DN1000314_c0_g1	0.00	0.00	0.00	0.00	0.00	0.00	0.00	0.00	0.00	0.00
TRINITY_DN1000315_c0_g1	0.00	0.00	0.00	0.00	0.00	0.00	0.00	0.00	0.00	0.00
TRINITY_DN1000317_c0_g1	0.00	0.00	0.00	0.00	0.00	0.00	0.00	0.00	0.00	0.00
TRINITY_DN1000319_c0_g1	0.00	0.00	0.00	0.00	0.00	0.00	0.00	0.00	0.00	4.96
TRINITY_DN100031_c0_g1	4.67	2.70	10.12	3.30	0.00	0.00	0.00	0.91	3.34	1.07
TRINITY_DN100031_c0_g2	0.00	0.00	0.00	0.00	0.00	0.00	0.00	0.00	0.00	0.00
TRINITY_DN100031_c1_g1	0.00	0.00	0.00	0.00	0.00	0.00	2.60	0.00	0.00	0.00
TRINITY_DN1000320_c0_g1	0.00	0.00	0.00	8.23	0.00	0.00	0.00	0.00	0.00	0.00
TRINITY_DN1000321_c0_g1	3.16	0.00	0.00	3.00	0.00	0.00	0.00	0.00	0.00	0.00
TRINITY_DN1000322_c0_g1	0.00	0.00	0.00	0.00	0.00	5.48	0.00	0.00	0.00	0.00
TRINITY_DN1000325_c0_g1	0.00	0.00	0.00	0.00	0.00	0.00	0.00	0.00	0.00	0.00
TRINITY_DN1000329_c0_g1	0.00	9.50	0.00	0.00	0.00	0.00	0.00	0.00	0.00	0.00
TRINITY_DN100032_c0_g1	0.00	0.00	2.70	1.27	0.00	0.00	0.00	4.18	0.00	0.00
TRINITY_DN100032_c0_g2	0.00	0.00	0.00	0.00	0.00	0.00	0.00	0.00	0.00	0.00
TRINITY_DN100032_c0_g3	0.00	0.00	0.00	0.00	0.00	0.00	0.00	0.00	0.00	0.00
TRINITY_DN100032_c1_g1	0.00	0.00	0.00	0.00	0.00	0.00	0.00	0.00	0.00	0.00
TRINITY_DN100032_c2_g1	0.00	0.00	0.00	0.00	0.00	0.00	0.00	0.00	0.00	0.00
TRINITY_DN100032_c3_g1	0.00	0.00	21.99	0.00	0.00	0.00	0.00	0.00	0.00	0.00
TRINITY_DN1000330_c0_g1	0.00	0.00	0.00	0.00	0.00	0.00	0.00	0.00	0.00	0.00
TRINITY_DN1000331_c0_g1	0.00	0.00	0.00	0.00	0.00	0.00	0.00	0.00	0.00	0.00
TRINITY_DN1000332_c0_g1	0.00	0.00	0.00	0.00	0.00	0.00	0.00	0.00	0.00	0.00
TRINITY_DN1000333_c0_g1	0.00	0.00	0.00	0.00	0.00	0.00	0.00	0.00	4.07	0.00
TRINITY_DN1000334_c0_g1	0.00	0.00	0.00	0.00	0.00	0.00	0.00	0.00	0.00	0.00
TRINITY_DN1000335_c0_g1	0.00	0.00	0.00	2.13	0.00	0.00	0.00	0.00	0.00	0.00
TRINITY_DN1000336_c0_g1	0.00	0.00	0.00	0.00	0.00	0.00	8.70	0.00	0.00	0.00
TRINITY_DN1000339_c0_g1	0.00	0.00	11.44	0.00	0.00	0.00	0.00	0.00	5.33	0.00
TRINITY_DN100033_c0_g1	0.00	0.00	2.56	1.20	0.00	0.00	0.00	0.00	1.21	1.17
TRINITY_DN100033_c0_g3	0.00	0.00	0.00	0.00	0.00	0.00	0.00	0.00	0.00	0.00
TRINITY_DN100033_c1_g1	2.08	0.00	33.28	3.93	0.00	3.78	4.44	1.61	17.71	0.00
TRINITY_DN100033_c2_g1	0.00	0.00	0.00	0.00	0.00	0.00	0.00	0.00	0.00	0.00
TRINITY_DN100033_c3_g1	0.00	0.00	0.00	0.00	0.00	0.00	0.00	0.00	0.00	0.00
TRINITY_DN1000341_c0_g1	0.00	0.00	0.00	0.00	0.00	0.00	0.00	0.00	0.00	0.00
TRINITY_DN1000342_c0_g1	0.00	0.00	0.00	0.00	0.00	0.00	0.00	0.00	0.00	0.00
TRINITY_DN1000343_c0_g1	0.00	0.00	0.00	0.00	0.00	0.00	0.00	0.00	0.00	0.00
TRINITY_DN1000345_c0_g1	0.00	0.00	0.00	0.00	0.00	0.00	0.00	0.00	0.00	0.00
TRINITY_DN1000347_c0_g1	0.00	0.00	0.00	0.00	0.00	0.00	0.00	0.00	0.00	0.00
TRINITY_DN1000348_c0_g1	0.00	0.00	6.93	0.00	0.00	0.00	0.00	0.00	0.00	0.00
TRINITY_DN100034_c0_g1	0.00	0.00	0.00	0.00	0.00	0.00	0.00	0.00	0.00	0.00
TRINITY_DN1000350_c0_g1	0.00	0.00	0.00	0.00	0.00	0.00	0.00	0.00	0.00	0.00
TRINITY_DN1000351_c0_g1	0.00	0.00	0.00	0.00	0.00	0.00	0.00	0.00	0.00	0.00
TRINITY_DN1000353_c0_g1	0.00	0.00	0.00	0.00	0.00	0.00	0.00	0.00	0.00	0.00
TRINITY_DN1000354_c0_g1	0.00	0.00	0.00	0.00	0.00	0.00	0.00	0.00	0.00	0.00
TRINITY_DN1000356_c0_g1	0.00	0.00	6.27	0.00	0.00	0.00	0.00	0.00	5.82	0.00
TRINITY_DN1000359_c0_g1	0.00	0.00	0.00	0.00	0.00	0.00	0.00	0.00	0.00	0.00
TRINITY_DN100035_c0_g1	0.00	174.51	100.96	0.00	0.00	0.00	0.00	20.47	23.67	0.00
TRINITY_DN100035_c0_g2	0.00	0.00	0.00	25.48	0.00	0.00	0.00	0.00	0.00	0.00
TRINITY_DN100035_c0_g3	0.00	0.00	0.00	0.00	0.00	0.00	0.00	0.00	0.00	0.00
TRINITY_DN100035_c0_g4	0.00	0.00	0.00	0.00	0.00	0.00	0.00	0.00	0.00	0.00
TRINITY_DN100035_c1_g1	0.00	0.00	0.00	0.00	0.00	0.00	0.00	0.00	0.00	0.00
TRINITY_DN1000363_c0_g1	0.00	0.00	0.00	0.00	0.00	0.00	0.00	0.00	0.00	0.00
TRINITY_DN1000364_c0_g1	0.00	0.00	0.00	0.00	0.00	0.00	0.00	0.00	0.00	0.00
TRINITY_DN1000366_c0_g1	0.00	0.00	0.00	0.00	0.00	0.00	0.00	0.00	0.00	0.00
TRINITY_DN1000368_c0_g1	0.00	0.00	0.00	0.00	0.00	0.00	0.00	0.00	0.00	0.00
TRINITY_DN1000369_c0_g1	0.00	0.00	35.89	51.00	0.00	0.00	55.90	0.00	0.00	0.00
TRINITY_DN100036_c0_g1	0.00	154.53	0.00	11.95	0.00	0.00	6.41	0.00	0.00	0.00
TRINITY_DN100036_c0_g2	0.00	0.00	0.00	0.00	0.00	0.00	7.34	0.00	0.00	0.00
TRINITY_DN100036_c1_g1	0.00	34.18	0.00	5.30	0.00	0.00	8.72	0.00	28.12	2.48
TRINITY_DN1000370_c0_g1	0.00	0.00	0.00	0.00	0.00	0.00	0.00	0.00	0.00	0.00
TRINITY_DN1000371_c0_g1	0.00	0.00	0.00	0.00	0.00	0.00	0.00	0.00	0.00	0.00
TRINITY_DN1000373_c0_g1	0.00	0.00	0.00	0.00	0.00	0.00	0.00	0.00	0.00	0.00
TRINITY_DN1000374_c0_g1	0.00	0.00	0.00	0.00	0.00	0.00	0.00	0.00	0.00	0.00
TRINITY_DN1000375_c0_g1	46.30	0.00	0.00	0.00	0.00	0.00	0.00	0.00	0.00	0.00
TRINITY_DN1000376_c0_g1	0.00	0.00	5.74	0.00	0.00	0.00	0.00	0.00	0.00	0.00
TRINITY_DN1000377_c0_g1	0.00	6.45	5.66	5.35	0.00	0.00	0.00	0.00	0.00	0.00
TRINITY_DN100037_c0_g1	0.00	0.00	0.00	0.00	0.00	0.00	0.00	0.00	4.14	0.00
TRINITY_DN1000381_c0_g1	0.00	86.76	30.92	0.00	0.00	0.00	7.88	0.00	7.17	0.00
TRINITY_DN1000383_c0_g1	0.00	0.00	0.00	0.00	0.00	0.00	0.00	0.00	0.00	0.00
TRINITY_DN1000384_c0_g1	0.00	0.00	0.00	0.00	0.00	0.00	0.00	0.00	0.00	0.00
TRINITY_DN1000385_c0_g1	0.00	0.00	0.00	0.00	0.00	0.00	0.00	0.00	0.00	0.00
TRINITY_DN1000387_c0_g1	0.00	0.00	0.00	0.00	0.00	0.00	0.00	0.00	0.00	0.00
TRINITY_DN1000388_c0_g1	0.00	0.00	0.00	0.00	0.00	0.00	0.00	0.00	0.00	0.00
TRINITY_DN1000389_c0_g1	0.00	0.00	0.00	0.00	0.00	0.00	0.00	0.00	0.00	0.00
TRINITY_DN100038_c0_g3	0.00	0.00	7.48	0.00	0.00	0.00	0.00	0.00	0.00	0.00
TRINITY_DN100038_c0_g4	0.00	0.00	0.00	0.00	0.00	0.00	0.00	0.00	0.00	0.00
TRINITY_DN100038_c2_g1	0.00	0.00	0.00	0.00	0.00	0.00	0.00	0.00	0.00	0.00
TRINITY_DN100038_c3_g1	0.00	0.00	0.00	0.00	0.00	0.00	0.00	13.00	0.00	0.00
TRINITY_DN100038_c4_g1	0.00	0.00	0.00	0.00	0.00	0.00	0.00	0.00	0.00	0.00
TRINITY_DN1000390_c0_g1	0.00	0.00	0.00	0.00	0.00	0.00	0.00	0.00	0.00	0.00
TRINITY_DN1000392_c0_g1	0.00	24.37	7.25	0.00	0.00	12.92	0.00	0.00	0.00	0.00
TRINITY_DN1000393_c0_g1	0.00	0.00	13.44	0.00	0.00	12.08	0.00	0.00	0.00	0.00
TRINITY_DN1000394_c0_g1	0.00	0.00	0.00	0.00	0.00	0.00	0.00	0.00	0.00	0.00
TRINITY_DN1000395_c0_g1	0.00	0.00	0.00	0.00	0.00	0.00	0.00	0.00	0.00	0.00
TRINITY_DN1000396_c0_g1	0.00	0.00	0.00	0.00	0.00	0.00	0.00	0.00	12.32	0.00
TRINITY_DN1000397_c0_g1	0.00	0.00	0.00	0.00	0.00	0.00	0.00	0.00	0.00	0.00
TRINITY_DN1000398_c0_g1	0.00	16.40	0.00	0.00	0.00	2.17	0.00	0.00	0.00	0.00
TRINITY_DN100039_c0_g1	0.00	0.00	0.00	0.00	0.00	0.00	0.00	0.00	0.00	0.00
TRINITY_DN100039_c0_g2	0.00	10.26	0.00	0.00	0.00	0.00	9.32	0.00	0.00	0.00
TRINITY_DN100039_c0_g3	0.00	0.00	0.00	0.00	0.00	0.00	0.00	0.00	0.00	0.00
TRINITY_DN100039_c2_g1	0.00	0.00	15.89	0.00	0.00	0.00	0.00	0.00	0.00	0.00
TRINITY_DN100039_c2_g2	0.00	0.00	0.00	0.00	0.00	0.00	0.00	0.00	0.00	4.18
TRINITY_DN100039_c2_g3	0.00	0.00	0.00	0.00	0.00	0.00	0.00	0.00	0.00	0.00
TRINITY_DN100039_c2_g4	0.00	0.00	0.00	1.93	0.00	0.00	0.00	0.00	0.00	0.00
TRINITY_DN100039_c3_g1	0.00	0.00	0.00	0.00	0.00	0.00	0.00	0.00	0.00	0.00
TRINITY_DN100039_c4_g2	0.00	0.00	0.00	0.00	0.00	0.00	0.00	0.00	0.00	0.00
TRINITY_DN10003_c0_g1	0.00	0.00	25.45	0.00	0.00	14.65	0.00	0.00	0.00	0.00
TRINITY_DN10003_c3_g1	0.00	6.45	0.00	0.00	0.00	0.00	0.00	0.00	10.69	0.00
TRINITY_DN1000400_c0_g1	0.00	0.00	0.00	0.00	0.00	0.00	10.54	0.00	0.00	0.00
TRINITY_DN1000402_c0_g1	0.00	0.00	0.00	0.00	0.00	0.00	0.00	0.00	0.00	0.00
TRINITY_DN1000403_c0_g1	2.88	138.08	126.91	8.19	2.32	5.21	39.57	13.48	40.74	5.25
TRINITY_DN1000404_c0_g1	0.00	0.00	0.00	0.00	0.00	0.00	0.00	0.00	0.00	0.00
TRINITY_DN1000405_c0_g1	0.00	0.00	0.00	0.00	0.00	0.00	19.07	0.00	0.00	0.00
TRINITY_DN1000409_c0_g1	0.00	0.00	0.00	10.83	0.00	0.00	0.00	0.00	0.00	0.00
TRINITY_DN100040_c0_g2	0.00	0.00	0.00	0.00	0.00	0.00	0.00	0.00	0.00	0.00
TRINITY_DN100040_c1_g1	0.00	0.00	0.00	0.00	0.00	0.00	0.00	0.00	0.00	0.00
TRINITY_DN1000412_c0_g1	0.00	0.00	9.49	0.00	0.00	0.00	9.65	0.00	0.00	0.00
TRINITY_DN1000413_c0_g1	0.00	0.00	0.00	0.00	0.00	0.00	0.00	0.00	0.00	0.00
TRINITY_DN1000414_c0_g1	0.00	0.00	0.00	0.00	0.00	0.00	0.00	0.00	5.91	0.00
TRINITY_DN1000415_c0_g1	0.00	0.00	20.04	0.00	0.00	0.00	0.00	0.00	0.00	0.00
TRINITY_DN1000417_c0_g1	0.00	0.00	0.00	0.00	0.00	0.00	0.00	0.00	0.00	0.00
TRINITY_DN1000419_c0_g1	0.00	0.00	0.00	0.00	0.00	0.00	0.00	0.00	0.00	0.00
TRINITY_DN100041_c0_g1	0.00	0.00	16.49	0.00	0.00	0.00	0.00	0.00	0.00	0.00
TRINITY_DN100041_c0_g2	0.00	11.59	1.34	0.00	0.00	0.00	0.00	0.00	0.00	0.00
TRINITY_DN100041_c0_g3	0.00	0.00	5.46	0.00	0.00	0.00	0.00	0.00	0.00	0.00
TRINITY_DN1000420_c0_g1	0.00	0.00	0.00	0.00	0.00	0.00	0.00	0.00	0.00	0.00
TRINITY_DN1000422_c0_g1	0.00	0.00	0.00	0.00	0.00	0.00	0.00	0.00	2.52	0.00
TRINITY_DN1000423_c0_g1	0.00	0.00	0.00	48.68	0.00	0.00	0.00	0.00	0.00	0.00
TRINITY_DN1000425_c0_g1	24.64	0.00	0.00	0.00	0.00	0.00	0.00	0.00	0.00	0.00
TRINITY_DN1000428_c0_g1	0.00	0.00	0.00	0.00	0.00	0.00	0.00	0.00	0.00	0.00
TRINITY_DN1000429_c0_g1	0.00	0.00	0.00	0.00	0.00	0.00	0.00	0.00	12.49	0.00
TRINITY_DN100042_c1_g1	0.00	0.00	0.00	10.00	0.00	0.00	0.00	0.00	0.00	0.00
TRINITY_DN100042_c2_g1	0.00	0.00	0.00	8.27	0.00	0.00	0.00	0.00	0.00	0.00
TRINITY_DN100042_c2_g2	0.00	0.00	0.00	0.00	0.00	0.00	0.00	0.00	0.00	0.00
TRINITY_DN100042_c3_g1	0.00	12.59	0.00	0.00	0.00	0.00	0.00	0.00	0.00	0.00
TRINITY_DN100042_c4_g1	0.00	0.00	0.00	0.00	0.00	0.00	0.00	0.00	0.00	0.00
TRINITY_DN100042_c5_g1	0.00	0.00	0.00	0.00	0.00	0.00	0.00	0.00	0.00	0.00
TRINITY_DN100042_c6_g1	0.00	0.00	8.96	9.01	0.00	0.00	0.00	0.00	0.00	0.00
TRINITY_DN1000431_c0_g1	0.00	0.00	0.00	0.00	0.00	0.00	0.00	0.00	5.04	4.88
TRINITY_DN1000432_c0_g1	0.00	0.00	0.00	0.00	0.00	0.00	0.00	0.00	0.00	0.00
TRINITY_DN1000433_c0_g1	0.00	0.00	0.00	0.00	0.00	0.00	0.00	0.00	0.00	0.00
TRINITY_DN1000435_c0_g1	0.00	0.00	5.89	0.00	0.00	0.00	0.00	0.00	5.48	0.00
TRINITY_DN1000436_c0_g1	0.00	0.00	0.00	0.00	0.00	0.00	0.00	0.00	0.00	0.00
TRINITY_DN1000437_c0_g1	0.00	0.00	0.00	0.00	0.00	0.00	0.00	0.00	0.00	0.00
TRINITY_DN1000439_c0_g1	0.00	0.00	0.00	0.00	0.00	0.00	0.00	0.00	0.00	0.00
TRINITY_DN100043_c1_g1	0.00	0.00	22.57	0.00	0.00	0.00	0.00	0.00	0.00	0.00
TRINITY_DN1000440_c0_g1	0.00	0.00	0.00	0.00	0.00	0.00	0.00	0.00	25.83	0.00
TRINITY_DN1000441_c0_g1	0.00	0.00	0.00	0.00	0.00	0.00	0.00	0.00	0.00	0.00
TRINITY_DN1000442_c0_g1	0.00	0.00	0.00	0.00	0.00	0.00	0.00	0.00	0.00	0.00
TRINITY_DN1000443_c0_g1	0.00	0.00	0.00	0.00	0.00	0.00	0.00	0.00	0.00	0.00
TRINITY_DN1000446_c0_g1	0.00	0.00	0.00	0.00	0.00	0.00	0.00	0.00	0.00	0.00
TRINITY_DN1000447_c0_g1	0.00	0.00	0.00	0.00	0.00	0.00	0.00	0.00	0.00	0.00
TRINITY_DN1000448_c0_g1	0.00	0.00	7.48	0.00	0.00	0.00	0.00	0.00	0.00	0.00
TRINITY_DN1000449_c0_g1	0.00	0.00	0.00	0.00	0.00	0.00	0.00	0.00	0.00	0.00
TRINITY_DN100044_c0_g1	0.00	0.00	0.00	0.00	0.00	0.00	0.00	0.00	0.00	0.00
TRINITY_DN100044_c0_g2	0.00	0.00	0.00	0.00	0.00	0.00	0.00	0.00	0.00	0.00
TRINITY_DN100044_c1_g1	0.00	0.00	0.00	0.00	0.00	0.00	0.00	0.00	0.00	0.00
TRINITY_DN1000451_c0_g1	4.92	0.00	0.00	0.00	0.00	0.00	0.00	0.00	0.00	0.00
TRINITY_DN1000454_c0_g1	0.00	0.00	11.06	0.00	0.00	0.00	0.00	0.00	0.00	0.00
TRINITY_DN1000455_c0_g1	0.00	0.00	0.00	0.00	0.00	0.00	0.00	0.00	0.00	0.00
TRINITY_DN1000456_c0_g1	0.00	0.00	3.45	0.00	0.00	0.00	0.00	0.00	0.00	0.00
TRINITY_DN1000457_c0_g1	0.00	0.00	0.00	0.00	0.00	0.00	0.00	0.00	0.00	0.00
TRINITY_DN1000458_c0_g1	0.00	0.00	0.00	0.00	0.00	0.00	0.00	0.00	0.00	0.00
TRINITY_DN100045_c0_g1	0.00	0.00	0.00	0.00	0.00	0.00	0.00	0.00	0.00	0.00
TRINITY_DN100045_c0_g3	0.00	0.00	0.00	0.00	0.00	0.00	0.00	0.00	0.00	0.00
TRINITY_DN100045_c0_g5	0.00	0.00	0.00	0.00	0.00	0.00	0.00	0.00	0.00	0.00
TRINITY_DN100045_c0_g6	0.00	0.00	0.00	0.00	0.00	0.00	0.00	0.00	0.00	0.00
TRINITY_DN1000460_c0_g1	0.00	0.00	0.00	0.00	0.00	0.00	0.00	0.00	0.00	0.00
TRINITY_DN1000463_c0_g1	0.00	0.00	0.00	9.96	0.00	0.00	0.00	0.00	0.00	0.00
TRINITY_DN1000464_c0_g1	0.00	0.00	0.00	0.00	0.00	0.00	0.00	0.00	0.00	0.00
TRINITY_DN1000465_c0_g1	0.00	0.00	0.00	0.00	0.00	0.00	0.00	0.00	0.00	0.00
TRINITY_DN1000466_c0_g1	3.42	0.00	0.00	3.25	0.00	0.00	0.00	0.00	0.00	3.11
TRINITY_DN1000467_c0_g1	0.00	0.00	0.00	0.00	0.00	0.00	0.00	0.00	0.00	0.00
TRINITY_DN1000469_c0_g1	0.00	0.00	0.00	0.00	0.00	0.00	0.00	0.00	0.00	0.00
TRINITY_DN100046_c0_g1	0.00	0.00	0.00	0.00	0.00	0.00	0.00	0.00	0.00	0.00
TRINITY_DN100046_c1_g1	0.00	5.57	0.00	0.00	0.00	0.00	1.30	1.87	0.00	0.00
TRINITY_DN1000470_c0_g1	0.00	0.00	0.00	0.00	0.00	0.00	0.00	0.00	0.00	0.00
TRINITY_DN1000471_c0_g1	0.00	0.00	0.00	0.00	0.00	0.00	0.00	0.00	0.00	0.00
TRINITY_DN1000472_c0_g1	0.00	0.00	0.00	0.00	0.00	0.00	0.00	0.00	0.00	0.00
TRINITY_DN1000475_c0_g1	0.00	0.00	0.00	13.71	0.00	0.00	0.00	0.00	0.00	0.00
TRINITY_DN100047_c0_g2	0.00	0.00	0.00	0.00	0.00	0.00	0.00	0.00	23.67	0.00
TRINITY_DN100047_c0_g3	0.00	0.00	13.90	0.00	0.00	0.00	0.00	0.00	0.00	0.00
TRINITY_DN100047_c1_g1	0.00	0.00	0.00	0.00	0.00	0.00	0.00	0.00	0.00	0.00
TRINITY_DN100047_c2_g1	0.00	5.60	0.00	0.00	0.00	0.00	5.12	0.00	0.00	0.00
TRINITY_DN100047_c3_g1	0.00	0.00	2.55	0.00	2.06	0.00	2.71	0.00	2.41	0.00
TRINITY_DN100047_c4_g1	0.00	0.00	0.00	0.00	0.00	0.00	0.00	0.00	0.00	0.00
TRINITY_DN100047_c5_g1	0.00	0.00	6.88	0.00	0.00	0.00	7.02	0.00	0.00	0.00
TRINITY_DN1000481_c0_g1	0.00	65.39	0.00	0.00	11.37	0.00	0.00	11.53	0.00	0.00
TRINITY_DN1000482_c0_g1	0.00	0.00	0.00	0.00	0.00	0.00	0.00	0.00	0.00	0.00
TRINITY_DN1000485_c0_g1	0.00	0.00	13.29	0.00	0.00	0.00	0.00	0.00	0.00	0.00
TRINITY_DN1000486_c0_g1	0.00	0.00	0.00	0.00	0.00	0.00	0.00	0.00	0.00	0.00
TRINITY_DN1000487_c0_g1	0.00	0.00	0.00	0.00	0.00	0.00	0.00	0.00	0.00	0.00
TRINITY_DN1000488_c0_g1	0.00	0.00	0.00	0.00	0.00	0.00	0.00	0.00	0.00	0.00
TRINITY_DN1000489_c0_g1	0.00	0.00	0.00	0.00	0.00	0.00	0.00	0.00	0.00	0.00
TRINITY_DN100048_c0_g1	0.00	0.00	5.61	0.00	0.00	0.00	5.76	0.00	0.00	0.00
TRINITY_DN1000490_c0_g1	0.00	0.00	0.00	0.00	0.00	0.00	0.00	0.00	0.00	0.00
TRINITY_DN1000491_c0_g1	0.00	0.00	0.00	0.00	0.00	0.00	0.00	0.00	0.00	0.00
TRINITY_DN1000493_c0_g1	0.00	0.00	0.00	0.00	0.00	0.00	0.00	0.00	0.00	0.00
TRINITY_DN1000495_c0_g1	0.00	0.00	0.00	0.00	0.00	0.00	0.00	0.00	0.00	0.00
TRINITY_DN1000496_c0_g1	0.00	0.00	0.00	0.00	0.00	0.00	0.00	0.00	0.00	0.00
TRINITY_DN1000497_c0_g1	0.00	0.00	0.00	0.00	0.00	0.00	0.00	0.00	0.00	0.00
TRINITY_DN1000499_c0_g1	0.00	0.00	0.00	0.00	0.00	0.00	0.00	0.00	7.09	0.00
TRINITY_DN100049_c0_g2	0.00	0.00	0.00	0.00	0.00	0.00	0.00	0.00	4.42	0.00
TRINITY_DN1000500_c0_g1	0.00	5.50	0.00	0.00	0.00	0.00	0.00	0.00	0.00	0.00
TRINITY_DN1000501_c0_g1	0.00	0.00	0.00	0.00	0.00	0.00	0.00	0.00	0.00	0.00
TRINITY_DN1000506_c0_g1	0.00	0.00	0.00	0.00	0.00	0.00	0.00	0.00	0.00	0.00
TRINITY_DN1000507_c0_g1	0.00	0.00	0.00	0.00	0.00	0.00	0.00	0.00	0.00	0.00
TRINITY_DN100050_c0_g1	0.00	0.00	2.06	0.00	0.00	0.00	0.00	9.86	5.85	0.00
TRINITY_DN100050_c0_g3	0.00	0.00	0.00	0.00	0.00	0.00	0.00	0.00	0.00	0.00
TRINITY_DN100050_c0_g4	0.00	0.00	0.00	0.00	0.00	0.00	0.00	0.00	0.00	0.00
TRINITY_DN100050_c1_g1	0.00	0.00	0.00	0.00	0.00	0.00	0.00	0.00	0.00	0.00
TRINITY_DN100050_c2_g1	0.00	0.00	0.00	0.00	0.00	0.00	0.00	0.00	0.00	0.00
TRINITY_DN100050_c3_g1	0.00	0.00	0.00	0.00	0.00	0.00	0.00	0.00	0.00	0.00
TRINITY_DN1000510_c0_g1	3.78	0.00	0.00	0.00	3.05	0.00	0.00	0.00	0.00	0.00
TRINITY_DN1000511_c0_g1	0.00	0.00	0.00	0.00	0.00	0.00	0.00	0.00	0.00	0.00
TRINITY_DN1000513_c0_g1	0.00	82.96	0.00	0.00	0.00	0.00	0.00	0.00	0.00	0.00
TRINITY_DN1000514_c0_g1	0.00	0.00	0.00	0.00	0.00	0.00	0.00	0.00	6.53	0.00
TRINITY_DN1000515_c0_g1	0.00	0.00	0.00	0.00	0.00	0.00	0.00	0.00	0.00	0.00
TRINITY_DN1000518_c0_g1	0.00	19.62	17.25	0.00	0.00	0.00	0.00	0.00	0.00	0.00
TRINITY_DN1000519_c0_g1	0.00	0.00	0.00	0.00	0.00	13.07	0.00	0.00	0.00	0.00
TRINITY_DN100051_c0_g1	1.22	0.00	1.22	0.00	0.00	0.00	0.00	0.00	1.16	0.00
TRINITY_DN100051_c1_g1	0.00	0.00	15.25	0.00	0.00	0.00	0.00	0.00	0.00	0.00
TRINITY_DN100051_c2_g1	0.00	0.00	0.00	0.00	0.00	0.00	0.00	0.00	0.00	0.00
TRINITY_DN100051_c3_g1	0.00	0.00	14.29	0.00	0.00	0.00	0.00	0.00	13.21	0.00
TRINITY_DN1000520_c0_g1	0.00	0.00	0.00	11.47	0.00	0.00	0.00	0.00	0.00	0.00
TRINITY_DN1000522_c0_g1	0.00	0.00	3.78	0.00	0.00	0.00	0.00	0.00	0.00	0.00
TRINITY_DN1000525_c0_g1	0.00	0.00	0.00	26.98	0.00	0.00	0.00	0.00	0.00	0.00
TRINITY_DN1000527_c0_g1	0.00	0.00	0.00	0.00	0.00	0.00	0.00	0.00	0.00	0.00
TRINITY_DN1000528_c0_g1	0.00	0.00	5.10	0.00	0.00	0.00	0.00	0.00	0.00	0.00
TRINITY_DN1000529_c0_g1	0.00	0.00	0.00	0.00	0.00	0.00	0.00	0.00	0.00	0.00
TRINITY_DN100052_c0_g2	0.00	0.00	0.00	0.00	0.00	0.00	0.00	0.00	0.00	0.00
TRINITY_DN100052_c0_g3	0.00	0.00	0.00	0.00	0.00	0.00	0.00	0.00	0.00	0.00
TRINITY_DN1000530_c0_g1	0.00	0.00	0.00	0.00	0.00	0.00	0.00	0.00	0.00	0.00
TRINITY_DN1000531_c0_g1	0.00	0.00	0.00	0.00	0.00	0.00	0.00	4.24	0.00	0.00
TRINITY_DN1000532_c0_g1	0.00	0.00	0.00	0.00	0.00	0.00	0.00	0.00	0.00	0.00
TRINITY_DN1000535_c0_g1	0.00	0.00	0.00	0.00	0.00	0.00	0.00	0.00	0.00	0.00
TRINITY_DN1000536_c0_g1	0.00	0.00	0.00	0.00	0.00	0.00	0.00	0.00	0.00	0.00
TRINITY_DN1000537_c0_g1	0.00	24.40	0.00	0.00	0.00	0.00	0.00	0.00	0.00	0.00
TRINITY_DN1000538_c0_g1	0.00	0.00	0.00	0.00	9.54	0.00	0.00	0.00	0.00	0.00
TRINITY_DN100053_c0_g1	0.00	0.00	0.00	0.00	0.00	0.00	0.00	0.00	2.19	0.00
TRINITY_DN100053_c0_g2	0.00	0.00	6.88	0.00	0.00	0.00	0.00	0.00	0.00	0.00
TRINITY_DN1000540_c0_g1	0.00	0.00	0.00	0.00	0.00	0.00	0.00	0.00	0.00	6.46
TRINITY_DN1000541_c0_g1	0.00	0.00	0.00	0.00	0.00	0.00	0.00	0.00	0.00	0.00
TRINITY_DN1000544_c0_g1	0.00	0.00	0.00	0.00	0.00	0.00	0.00	0.00	0.00	0.00
TRINITY_DN1000545_c0_g1	0.00	0.00	0.00	0.00	0.00	0.00	0.00	0.00	0.00	0.00
TRINITY_DN1000546_c0_g1	0.00	4.61	0.00	0.00	0.00	0.00	0.00	0.00	0.00	0.00
TRINITY_DN1000549_c0_g1	0.00	0.00	0.00	0.00	0.00	0.00	0.00	0.00	0.00	0.00
TRINITY_DN100054_c0_g1	0.00	0.00	0.00	0.00	0.00	0.00	0.00	0.00	0.00	0.00
TRINITY_DN100054_c0_g2	0.00	21.47	0.00	0.00	0.00	0.00	0.00	0.00	4.44	0.00
TRINITY_DN1000550_c0_g1	0.00	0.00	0.00	0.00	12.05	0.00	0.00	0.00	0.00	0.00
TRINITY_DN1000551_c0_g1	0.00	0.00	0.00	0.00	0.00	0.00	0.00	0.00	0.00	0.00
TRINITY_DN1000552_c0_g1	0.00	0.00	0.00	0.00	0.00	0.00	0.00	0.00	0.00	0.00
TRINITY_DN1000553_c0_g1	0.00	0.00	0.00	0.00	0.00	0.00	0.00	0.00	0.00	0.00
TRINITY_DN1000555_c0_g1	0.00	0.00	0.00	0.00	0.00	0.00	0.00	0.00	0.00	0.00
TRINITY_DN1000557_c0_g1	0.00	184.07	25.60	0.00	0.00	21.13	0.00	0.00	0.00	0.00
TRINITY_DN1000559_c0_g1	0.00	0.00	0.00	0.00	0.00	0.00	0.00	0.00	0.00	0.00
TRINITY_DN100055_c0_g1	0.00	0.00	0.00	0.00	0.00	0.00	0.00	0.00	0.00	0.00
TRINITY_DN1000560_c0_g1	0.00	0.00	1.33	0.00	0.00	0.00	2.86	4.11	0.00	0.00
TRINITY_DN1000563_c0_g1	0.00	26.62	2.32	6.58	0.00	0.00	0.00	1.80	2.19	0.00
TRINITY_DN1000564_c0_g1	0.00	35.36	5.23	0.00	0.00	0.00	5.39	4.12	0.00	0.00
TRINITY_DN1000565_c0_g1	0.00	22.68	4.01	0.00	0.00	0.00	8.34	0.00	0.00	7.27
TRINITY_DN1000567_c0_g1	0.00	0.00	0.00	0.00	0.00	0.00	0.00	0.00	0.00	0.00
TRINITY_DN1000568_c0_g1	0.00	0.00	0.00	0.00	0.00	0.00	0.00	0.00	0.00	0.00
TRINITY_DN100056_c0_g1	0.00	0.00	5.65	0.00	0.00	0.00	0.00	0.00	0.00	0.00
TRINITY_DN100056_c0_g2	0.00	0.00	0.00	0.00	0.00	9.87	0.00	0.00	10.20	0.00
TRINITY_DN1000570_c0_g1	0.00	0.00	0.00	0.00	0.00	0.00	0.00	0.00	0.00	0.00
TRINITY_DN1000571_c0_g1	0.00	0.00	0.00	0.00	0.00	0.00	0.00	0.00	0.00	0.00
TRINITY_DN1000573_c0_g1	0.00	0.00	0.00	0.00	0.00	0.00	0.00	0.00	0.00	0.00
TRINITY_DN1000574_c0_g1	0.00	0.00	0.00	0.00	0.00	0.00	0.00	0.00	0.00	0.00
TRINITY_DN1000577_c0_g1	5.27	0.00	0.00	0.00	0.00	0.00	0.00	0.00	0.00	0.00
TRINITY_DN1000578_c0_g1	0.00	0.00	0.00	0.00	0.00	0.00	0.00	0.00	0.00	0.00
TRINITY_DN100057_c1_g1	0.00	0.00	0.00	0.00	0.00	0.00	0.00	0.00	0.00	0.00
TRINITY_DN1000582_c0_g1	0.00	0.00	0.00	0.00	0.00	0.00	0.00	0.00	0.00	0.00
TRINITY_DN1000583_c0_g1	0.00	0.00	0.00	0.00	0.00	0.00	0.00	0.00	0.00	0.00
TRINITY_DN1000584_c0_g1	0.00	0.00	0.00	0.00	0.00	0.00	0.00	0.00	0.00	0.00
TRINITY_DN1000586_c0_g1	0.00	0.00	0.00	0.00	0.00	0.00	0.00	0.00	0.00	0.00
TRINITY_DN1000587_c0_g1	0.00	0.00	0.00	0.00	0.00	0.00	0.00	0.00	0.00	0.00
TRINITY_DN100058_c0_g1	0.00	0.00	0.00	0.00	0.00	0.00	0.00	20.65	0.00	0.00
TRINITY_DN100058_c1_g2	0.00	0.00	0.00	26.49	0.00	0.00	0.00	0.00	0.00	0.00
TRINITY_DN1000591_c0_g1	0.00	0.00	24.58	0.00	0.00	0.00	0.00	0.00	0.00	0.00
TRINITY_DN1000592_c0_g1	0.00	0.00	3.98	0.00	0.00	0.00	0.00	0.00	0.00	0.00
TRINITY_DN1000593_c0_g1	0.00	0.00	0.00	0.00	0.00	0.00	0.00	0.00	0.00	0.00
TRINITY_DN1000594_c0_g1	0.00	0.00	0.00	0.00	0.00	0.00	0.00	0.00	0.00	0.00
TRINITY_DN1000595_c0_g1	0.00	0.00	0.00	0.00	0.00	0.00	0.00	0.00	0.00	0.00
TRINITY_DN1000596_c0_g1	0.00	0.00	0.00	0.00	0.00	0.00	0.00	0.00	0.00	0.00
TRINITY_DN1000598_c0_g1	0.00	0.00	0.00	0.00	0.00	0.00	0.00	0.00	0.00	0.00
TRINITY_DN1000599_c0_g1	0.00	0.00	0.00	0.00	0.00	0.00	0.00	0.00	0.00	0.00
TRINITY_DN100059_c1_g1	0.00	0.00	0.00	0.00	0.00	0.00	0.00	0.00	0.00	0.00
TRINITY_DN10005_c0_g1	0.00	0.00	0.00	0.00	15.70	0.00	0.00	0.00	0.00	0.00
TRINITY_DN10005_c0_g2	0.00	0.00	0.00	0.00	0.00	0.00	0.00	0.00	0.00	0.00
TRINITY_DN10005_c0_g3	10.15	25.85	29.07	21.67	10.46	5.01	17.48	61.87	33.45	5.10
TRINITY_DN10005_c0_g4	0.00	3.92	7.62	7.57	0.98	3.79	3.87	14.58	3.87	1.76
TRINITY_DN10005_c1_g1	0.00	0.00	0.00	0.00	0.00	0.00	0.00	3.12	0.00	0.00
TRINITY_DN10005_c1_g2	0.00	0.00	0.00	0.00	0.00	0.00	0.00	0.00	0.00	0.00
TRINITY_DN10005_c2_g1	56.98	0.00	18.32	10.37	0.00	0.00	0.00	0.00	26.10	24.41
TRINITY_DN10005_c6_g1	0.00	0.00	0.00	0.00	0.00	0.00	0.00	0.00	0.00	0.00
TRINITY_DN1000600_c0_g1	0.00	12.69	22.75	32.28	0.00	0.00	11.57	0.00	0.00	0.00
TRINITY_DN1000601_c0_g1	0.00	0.00	0.00	0.00	0.00	0.00	0.00	0.00	0.00	0.00
TRINITY_DN1000602_c0_g1	0.00	0.00	0.00	0.00	0.00	0.00	0.00	0.00	0.00	0.00
TRINITY_DN1000603_c0_g1	0.00	0.00	0.00	0.00	0.00	0.00	0.00	0.00	0.00	0.00
TRINITY_DN1000605_c0_g1	0.00	0.00	0.00	0.00	0.00	0.00	0.00	0.00	0.00	0.00
TRINITY_DN1000606_c0_g1	48.50	80.89	0.00	0.00	0.00	0.00	0.00	0.00	0.00	0.00
TRINITY_DN100060_c0_g1	0.00	0.00	0.00	0.00	0.00	0.00	0.00	0.00	0.00	0.00
TRINITY_DN100060_c0_g2	0.00	0.00	14.21	0.00	0.00	0.00	0.00	4.91	11.56	0.00
TRINITY_DN100060_c0_g3	0.00	0.00	0.00	0.00	0.00	0.00	0.00	0.00	14.12	0.00
TRINITY_DN100060_c0_g4	0.00	0.00	0.00	0.00	0.00	0.00	0.00	0.00	0.00	0.00
TRINITY_DN100060_c0_g5	0.00	0.00	0.00	0.00	0.00	0.00	0.00	0.00	0.00	0.00
TRINITY_DN1000611_c0_g1	0.00	0.00	0.00	0.00	0.00	0.00	5.25	0.00	0.00	0.00
TRINITY_DN1000612_c0_g1	0.00	0.00	0.00	0.00	0.00	0.00	0.00	0.00	0.00	0.00
TRINITY_DN1000613_c0_g1	0.00	0.00	0.00	0.00	0.00	0.00	0.00	0.00	0.00	0.00
TRINITY_DN1000614_c0_g1	0.00	0.00	15.07	0.00	0.00	0.00	0.00	0.00	0.00	0.00
TRINITY_DN1000615_c0_g2	0.00	0.00	0.00	0.00	0.00	0.00	0.00	0.00	0.00	0.00
TRINITY_DN1000616_c0_g1	0.00	0.00	0.00	0.00	0.00	0.00	0.00	0.00	0.00	0.00
TRINITY_DN1000617_c0_g1	0.00	0.00	0.00	0.00	0.00	0.00	0.00	0.00	0.00	0.00
TRINITY_DN1000618_c0_g1	0.00	0.00	0.00	0.00	0.00	0.00	0.00	0.00	0.00	0.00
TRINITY_DN1000619_c0_g1	0.00	0.00	0.00	0.00	0.00	0.00	0.00	0.00	0.00	0.00
TRINITY_DN100061_c0_g1	0.00	0.00	28.30	0.00	0.00	0.00	0.00	0.00	0.00	0.00
TRINITY_DN100061_c1_g1	0.00	0.00	28.83	26.98	0.00	0.00	0.00	0.00	26.86	0.00
TRINITY_DN1000620_c0_g1	0.00	0.00	0.00	0.00	0.00	6.92	0.00	0.00	0.00	0.00
TRINITY_DN1000622_c0_g1	0.00	0.00	0.00	0.00	0.00	0.00	0.00	0.00	0.00	0.00
TRINITY_DN1000624_c0_g1	0.00	0.00	0.00	0.00	0.00	0.00	0.00	0.00	0.00	0.00
TRINITY_DN1000625_c0_g1	0.00	0.00	0.00	0.00	0.00	0.00	0.00	0.00	0.00	0.00
TRINITY_DN100062_c0_g1	0.00	20.24	0.00	0.00	0.00	0.00	0.00	0.00	0.00	0.00
TRINITY_DN100062_c0_g2	0.00	0.00	0.00	0.00	0.00	0.00	0.00	0.00	0.00	0.00
TRINITY_DN100062_c0_g3	0.00	0.00	0.00	0.00	0.00	0.00	0.00	0.00	0.00	0.00
TRINITY_DN100062_c0_g4	0.00	0.00	0.00	0.00	0.00	0.00	0.00	0.00	0.00	0.00
TRINITY_DN100062_c0_g5	0.00	0.00	0.00	0.00	0.00	0.00	0.00	0.00	0.00	0.00
TRINITY_DN100062_c2_g1	0.00	1.40	1.21	0.00	0.00	9.06	0.00	0.00	0.00	0.00
TRINITY_DN100062_c3_g1	0.00	0.00	0.00	0.00	0.00	0.00	0.00	0.00	0.00	0.00
TRINITY_DN1000630_c0_g1	0.00	0.00	0.00	0.00	0.00	4.56	0.00	0.00	0.00	0.00
TRINITY_DN1000631_c0_g1	0.00	0.00	0.00	0.00	0.00	0.00	4.10	3.07	0.00	0.00
TRINITY_DN1000633_c0_g1	0.00	0.00	0.00	0.00	0.00	0.00	0.00	0.00	0.00	0.00
TRINITY_DN1000634_c0_g1	0.00	0.00	0.00	0.00	0.00	0.00	0.00	0.00	0.00	0.00
TRINITY_DN1000635_c0_g1	0.00	85.02	0.00	0.00	0.00	0.00	0.00	0.00	0.00	0.00
TRINITY_DN1000636_c0_g1	0.00	0.00	0.00	0.00	0.00	0.00	0.00	0.00	0.00	0.00
TRINITY_DN1000639_c0_g1	0.00	0.00	0.00	0.00	0.00	0.00	0.00	0.00	0.00	0.00
TRINITY_DN100063_c1_g1	0.00	0.00	0.00	0.00	0.00	0.00	0.00	0.00	0.00	0.00
TRINITY_DN1000640_c0_g1	0.00	0.00	0.00	0.00	0.00	0.00	7.65	0.00	0.00	0.00
TRINITY_DN1000641_c0_g1	0.00	0.00	0.00	0.00	4.24	0.00	0.00	0.00	0.00	0.00
TRINITY_DN1000642_c0_g1	0.00	0.00	0.00	14.24	0.00	0.00	0.00	0.00	0.00	0.00
TRINITY_DN1000643_c0_g1	0.00	0.00	0.00	0.00	0.00	0.00	4.29	0.00	0.00	0.00
TRINITY_DN1000644_c0_g1	11.83	26.55	0.00	0.00	0.00	0.00	0.00	0.00	0.00	0.00
TRINITY_DN1000646_c0_g1	0.00	0.00	0.00	0.00	0.00	0.00	0.00	0.00	0.00	0.00
TRINITY_DN1000648_c0_g1	0.00	0.00	0.00	0.00	0.00	0.00	0.00	0.00	0.00	0.00
TRINITY_DN1000649_c0_g1	0.00	0.00	0.00	0.00	0.00	0.00	0.00	0.00	0.00	0.00
TRINITY_DN100064_c0_g2	0.00	0.00	0.00	0.00	0.00	0.00	0.00	0.00	0.00	0.00
TRINITY_DN100064_c0_g4	0.00	0.00	0.00	0.00	0.00	0.00	0.00	0.00	0.00	0.00
TRINITY_DN100064_c0_g5	0.00	0.00	0.00	0.00	0.00	0.00	0.00	0.00	10.50	0.00
TRINITY_DN100064_c1_g1	0.00	54.66	0.00	0.00	0.00	0.00	0.00	0.00	0.00	0.00
TRINITY_DN1000651_c0_g1	0.00	0.00	0.00	0.00	0.00	0.00	0.00	0.00	0.00	0.00
TRINITY_DN1000652_c0_g1	0.00	0.00	0.00	0.00	0.00	0.00	0.00	0.00	0.00	0.00
TRINITY_DN1000653_c0_g1	0.00	0.00	0.00	0.00	0.00	0.00	0.00	0.00	0.00	0.00
TRINITY_DN1000655_c0_g1	0.00	0.00	0.00	0.00	0.00	0.00	0.00	0.00	0.00	0.00
TRINITY_DN1000659_c0_g1	0.00	0.00	0.00	0.00	0.00	0.00	0.00	0.00	0.00	0.00
TRINITY_DN100065_c0_g1	0.00	119.47	15.52	0.00	0.00	0.00	0.00	0.00	0.00	0.00
TRINITY_DN100065_c3_g1	0.00	0.00	15.61	0.00	0.00	0.00	0.00	0.00	0.00	0.00
TRINITY_DN100065_c4_g1	0.00	0.00	0.00	0.00	0.00	0.00	0.00	5.32	0.00	0.00
TRINITY_DN1000661_c0_g1	0.00	0.00	0.00	0.00	0.00	9.32	0.00	0.00	9.65	0.00
TRINITY_DN1000662_c0_g1	0.00	0.00	0.00	0.00	0.00	0.00	0.00	0.00	0.00	0.00
TRINITY_DN1000666_c0_g1	0.00	0.00	0.00	0.00	0.00	10.36	0.00	9.26	0.00	0.00
TRINITY_DN1000669_c0_g1	0.00	0.00	3.78	3.59	0.00	0.00	0.00	0.00	3.54	0.00
TRINITY_DN100066_c0_g1	0.00	0.00	0.00	0.00	0.00	0.00	0.00	0.00	12.38	0.00
TRINITY_DN100066_c1_g1	0.00	0.00	5.80	0.00	0.00	0.00	0.00	0.00	0.00	0.00
TRINITY_DN100066_c3_g1	0.00	0.00	0.00	0.00	0.00	0.00	0.00	0.00	0.00	0.00
TRINITY_DN1000672_c0_g1	0.00	0.00	0.00	0.00	0.00	0.00	0.00	0.00	0.00	0.00
TRINITY_DN1000674_c0_g1	0.00	0.00	0.00	0.00	0.00	0.00	0.00	0.00	0.00	0.00
TRINITY_DN1000677_c0_g1	0.00	0.00	0.00	0.00	0.00	0.00	0.00	0.00	0.00	0.00
TRINITY_DN1000678_c0_g1	0.00	0.00	0.00	0.00	0.00	0.00	0.00	0.00	0.00	0.00
TRINITY_DN1000679_c0_g1	0.00	0.00	0.00	0.00	0.00	0.00	0.00	0.00	5.95	0.00
TRINITY_DN100067_c0_g1	0.00	0.00	0.00	0.00	0.00	0.00	0.00	0.00	16.42	0.00
TRINITY_DN1000680_c0_g1	0.00	8.07	0.00	6.87	0.00	0.00	0.00	0.00	0.00	0.00
TRINITY_DN1000682_c0_g1	0.00	0.00	25.01	0.00	0.00	0.00	0.00	0.00	46.90	0.00
TRINITY_DN1000683_c0_g1	0.00	46.27	27.53	0.00	0.00	12.27	28.09	5.45	38.29	0.00
TRINITY_DN1000684_c0_g1	0.00	0.00	0.00	0.00	0.00	0.00	0.00	0.00	0.00	0.00
TRINITY_DN1000685_c0_g1	0.00	0.00	0.00	0.00	0.00	0.00	0.00	0.00	0.00	0.00
TRINITY_DN1000686_c0_g1	0.00	0.00	0.00	0.00	0.00	0.00	0.00	0.00	0.00	0.00
TRINITY_DN1000687_c0_g1	0.00	0.00	0.00	0.00	0.00	0.00	0.00	0.00	0.00	0.00
TRINITY_DN1000688_c0_g1	0.00	0.00	0.00	0.00	0.00	0.00	0.00	0.00	0.00	0.00
TRINITY_DN1000689_c0_g1	0.00	0.00	0.00	0.00	0.00	0.00	0.00	0.00	0.00	0.00
TRINITY_DN100068_c1_g1	0.00	0.00	0.00	0.00	0.00	0.00	0.00	0.00	9.30	0.00
TRINITY_DN100068_c1_g2	0.00	0.00	0.00	0.00	0.00	0.00	0.00	0.00	0.00	0.00
TRINITY_DN100068_c3_g1	0.00	42.85	0.00	0.00	0.00	0.00	0.00	0.00	0.00	0.00
TRINITY_DN100068_c4_g1	0.00	0.00	0.00	0.00	0.00	0.00	0.00	0.00	0.00	0.00
TRINITY_DN1000690_c0_g1	0.00	0.00	0.00	0.00	0.00	0.00	0.00	0.00	0.00	0.00
TRINITY_DN1000692_c0_g1	0.00	0.00	0.00	0.00	0.00	0.00	0.00	0.00	0.00	0.00
TRINITY_DN1000695_c0_g1	0.00	0.00	0.00	0.00	0.00	0.00	0.00	0.00	0.00	0.00
TRINITY_DN1000696_c0_g1	0.00	0.00	0.00	0.00	0.00	0.00	0.00	0.00	0.00	0.00
TRINITY_DN1000697_c0_g1	0.00	0.00	0.00	0.00	0.00	0.00	0.00	0.00	0.00	0.00
TRINITY_DN1000698_c0_g1	0.00	0.00	0.00	0.00	0.00	0.00	0.00	0.00	0.00	0.00
TRINITY_DN100069_c0_g1	0.00	0.00	0.00	0.00	0.00	0.00	0.00	0.00	0.00	0.00
TRINITY_DN100069_c0_g3	0.00	0.00	0.00	0.00	0.00	0.00	0.00	0.00	19.68	0.00
TRINITY_DN100069_c2_g1	0.00	0.00	2.64	0.00	0.00	0.00	0.00	0.00	0.00	0.00
TRINITY_DN100069_c4_g1	0.00	0.00	0.00	0.00	0.00	0.00	0.00	0.00	7.25	0.00
TRINITY_DN100069_c4_g2	0.00	0.00	0.00	9.16	0.00	0.00	0.00	0.00	0.00	0.00
TRINITY_DN100069_c5_g1	0.00	0.00	0.00	0.00	0.00	0.00	0.00	0.00	0.00	0.00
TRINITY_DN10006_c0_g1	0.00	0.00	14.64	0.00	0.00	0.00	0.00	0.00	0.00	0.00
TRINITY_DN10006_c0_g3	0.00	0.00	61.08	20.34	0.00	15.31	10.35	0.00	9.44	9.05
TRINITY_DN10006_c1_g1	0.00	0.00	26.54	0.00	0.00	0.00	11.46	0.00	0.00	10.01
TRINITY_DN10006_c2_g1	0.00	42.22	0.00	0.00	0.00	0.00	38.11	0.00	0.00	0.00
TRINITY_DN10006_c3_g1	0.00	0.00	0.00	0.00	0.00	0.00	0.00	0.00	0.00	0.00
TRINITY_DN1000700_c0_g1	0.00	0.00	0.00	45.20	0.00	0.00	0.00	0.00	0.00	0.00
TRINITY_DN1000701_c0_g1	0.00	0.00	0.00	0.00	0.00	0.00	0.00	0.00	0.00	0.00
TRINITY_DN1000703_c0_g1	0.00	0.00	0.00	0.00	0.00	0.00	0.00	0.00	0.00	0.00
TRINITY_DN1000704_c0_g1	0.00	0.00	0.00	0.00	0.00	0.00	0.00	0.00	0.00	0.00
TRINITY_DN1000706_c0_g1	0.00	0.00	0.00	0.00	0.00	0.00	0.00	0.00	0.00	0.00
TRINITY_DN1000707_c0_g1	0.00	0.00	0.00	0.00	0.00	0.00	0.00	0.00	0.00	0.00
TRINITY_DN1000709_c0_g1	0.00	0.00	0.00	0.00	0.00	0.00	0.00	0.00	0.00	0.00
TRINITY_DN100070_c0_g1	0.00	0.00	0.00	0.00	0.00	0.00	0.00	0.00	0.00	0.00
TRINITY_DN1000711_c0_g1	0.00	0.00	0.00	0.00	0.00	0.00	0.00	0.00	0.00	0.00
TRINITY_DN1000712_c0_g1	0.00	0.00	0.00	0.00	0.00	0.00	0.00	0.00	0.00	0.00
TRINITY_DN1000713_c0_g1	0.00	0.00	0.00	0.00	0.00	0.00	0.00	0.00	0.00	0.00
TRINITY_DN1000715_c0_g1	0.00	0.00	0.00	0.00	0.00	10.64	0.00	0.00	0.00	0.00
TRINITY_DN1000717_c0_g1	0.00	0.00	0.00	0.00	0.00	0.00	0.00	0.00	0.00	0.00
TRINITY_DN1000718_c0_g1	0.00	0.00	0.00	0.00	0.00	0.00	0.00	0.00	0.00	0.00
TRINITY_DN100071_c0_g1	0.00	0.00	0.00	0.00	0.00	0.00	22.21	0.00	0.00	0.00
TRINITY_DN1000720_c0_g1	0.00	0.00	0.00	0.00	0.00	0.00	0.00	0.00	0.00	0.00
TRINITY_DN1000721_c0_g1	0.00	0.00	0.00	0.00	0.00	0.00	0.00	0.00	0.00	0.00
TRINITY_DN1000724_c0_g1	0.00	0.00	0.00	0.00	0.00	0.00	0.00	0.00	0.00	0.00
TRINITY_DN1000725_c0_g1	0.00	0.00	0.00	0.00	0.00	0.00	0.00	0.00	0.00	0.00
TRINITY_DN1000726_c0_g1	17.03	0.00	0.00	0.00	0.00	0.00	0.00	0.00	0.00	0.00
TRINITY_DN1000728_c0_g1	0.00	0.00	0.00	0.00	0.00	0.00	0.00	0.00	8.18	0.00
TRINITY_DN1000729_c0_g1	0.00	0.00	0.00	0.00	0.00	0.00	0.00	0.00	0.00	0.00
TRINITY_DN100072_c0_g1	7.67	17.10	12.46	0.00	0.00	6.80	0.00	7.96	8.99	0.00
TRINITY_DN100072_c0_g2	0.00	0.00	0.00	0.00	0.00	0.00	0.00	0.00	5.62	0.00
TRINITY_DN100072_c2_g1	0.00	0.00	0.00	0.00	0.00	0.00	0.00	0.00	0.00	0.00
TRINITY_DN100072_c4_g1	0.00	0.00	0.00	0.00	0.00	0.00	0.00	0.00	0.00	0.00
TRINITY_DN1000730_c0_g1	0.00	0.00	0.00	0.00	0.00	11.65	0.00	0.00	0.00	0.00
TRINITY_DN1000731_c0_g1	0.00	0.00	0.00	0.00	0.00	0.00	0.00	0.00	0.00	0.00
TRINITY_DN1000736_c0_g1	0.00	0.00	0.00	0.00	0.00	0.00	0.00	0.00	0.00	0.00
TRINITY_DN1000739_c0_g1	0.00	0.00	0.00	0.00	0.00	0.00	0.00	0.00	0.00	0.00
TRINITY_DN100073_c3_g1	0.00	0.00	0.00	0.00	0.00	16.36	0.00	0.00	0.00	0.00
TRINITY_DN1000740_c0_g1	0.00	0.00	0.00	0.00	0.00	0.00	0.00	0.00	0.00	0.00
TRINITY_DN1000741_c0_g1	0.00	0.00	0.00	0.00	20.19	0.00	0.00	10.19	0.00	0.00
TRINITY_DN1000742_c0_g1	0.00	0.00	0.00	0.00	0.00	0.00	0.00	0.00	0.00	0.00
TRINITY_DN1000743_c0_g1	0.00	0.00	0.00	0.00	0.00	0.00	0.00	0.00	0.00	0.00
TRINITY_DN1000744_c0_g1	0.00	0.00	0.00	0.00	0.00	0.00	0.00	0.00	0.00	0.00
TRINITY_DN1000746_c0_g1	0.00	0.00	0.00	0.00	0.00	0.00	0.00	0.00	0.00	0.00
TRINITY_DN1000747_c0_g1	0.00	0.00	0.00	0.00	0.00	0.00	0.00	0.00	0.00	0.00
TRINITY_DN1000748_c0_g1	16.23	0.00	0.00	0.00	0.00	0.00	0.00	0.00	0.00	0.00
TRINITY_DN1000749_c0_g1	0.00	0.00	0.00	0.00	0.00	0.00	0.00	0.00	0.00	0.00
TRINITY_DN100074_c0_g1	0.00	0.00	0.00	0.00	0.00	0.00	0.00	0.00	0.00	0.00
TRINITY_DN100074_c0_g2	0.00	0.00	12.72	0.00	0.00	0.00	0.00	0.00	0.00	0.00
TRINITY_DN100074_c2_g1	0.00	0.00	0.00	0.00	0.00	0.00	0.00	0.00	0.00	0.00
TRINITY_DN100074_c3_g1	0.00	0.00	0.00	0.00	0.00	0.00	0.00	0.00	0.00	0.00
TRINITY_DN1000751_c0_g1	0.00	0.00	0.00	0.00	0.00	0.00	0.00	0.00	0.00	0.00
TRINITY_DN1000752_c0_g1	0.00	0.00	0.00	0.00	0.00	0.00	0.00	0.00	0.00	0.00
TRINITY_DN1000758_c0_g1	0.00	2.06	0.00	0.00	0.00	0.00	0.00	0.00	0.00	0.00
TRINITY_DN1000759_c0_g1	0.00	0.00	0.00	31.38	0.00	0.00	0.00	0.00	0.00	0.00
TRINITY_DN100075_c0_g1	0.00	0.00	0.00	0.00	0.00	0.00	0.00	0.00	0.00	0.00
TRINITY_DN1000760_c0_g1	0.00	0.00	0.00	0.00	0.00	0.00	0.00	0.00	0.00	0.00
TRINITY_DN1000761_c0_g1	0.00	0.00	0.00	0.00	0.00	0.00	0.00	0.00	0.00	0.00
TRINITY_DN1000762_c0_g1	0.00	0.00	0.00	0.00	0.00	0.00	0.00	0.00	0.00	0.00
TRINITY_DN1000763_c0_g1	0.00	0.00	0.00	0.00	0.00	0.00	0.00	0.00	0.00	8.45
TRINITY_DN1000764_c0_g1	0.00	0.00	0.00	0.00	0.00	0.00	0.00	0.00	0.00	0.00
TRINITY_DN1000765_c0_g1	0.00	0.00	0.00	0.00	0.00	0.00	0.00	0.00	0.00	0.00
TRINITY_DN1000766_c0_g1	0.00	0.00	0.00	0.00	0.00	0.00	0.00	0.00	0.00	0.00
TRINITY_DN1000767_c0_g1	0.00	0.00	0.00	0.00	0.00	0.00	0.00	0.00	0.00	0.00
TRINITY_DN1000769_c0_g1	0.00	0.00	0.00	0.00	0.00	0.00	0.00	0.00	0.00	0.00
TRINITY_DN100076_c0_g1	0.00	0.00	0.00	0.00	0.00	0.00	0.00	0.00	0.00	0.00
TRINITY_DN100076_c0_g3	5.01	7.23	3.79	2.36	2.02	3.43	0.00	0.97	7.16	1.15
TRINITY_DN1000770_c0_g1	0.00	5.91	5.25	5.00	0.00	0.00	0.00	0.00	9.79	0.00
TRINITY_DN1000771_c0_g1	0.00	0.00	0.00	0.00	0.00	0.00	0.00	0.00	0.00	0.00
TRINITY_DN1000772_c0_g1	0.00	0.00	0.00	0.00	0.00	0.00	0.00	0.00	0.00	0.00
TRINITY_DN1000773_c0_g1	0.00	0.00	0.00	0.00	0.00	0.00	0.00	0.00	0.00	0.00
TRINITY_DN1000774_c0_g1	0.00	0.00	0.00	0.00	0.00	0.00	0.00	0.00	0.00	0.00
TRINITY_DN1000777_c0_g1	0.00	0.00	0.00	0.00	0.00	0.00	0.00	0.00	0.00	0.00
TRINITY_DN100077_c0_g1	0.00	35.75	0.00	15.02	0.00	0.00	0.00	0.00	13.33	0.00
TRINITY_DN100077_c0_g2	0.00	0.00	0.00	11.52	0.00	0.00	0.00	0.00	0.00	0.00
TRINITY_DN100077_c0_g3	0.00	0.00	0.00	0.00	0.00	0.00	0.00	0.00	0.00	0.00
TRINITY_DN1000780_c0_g1	0.00	0.00	0.00	0.00	0.00	0.00	0.00	0.00	0.00	11.27
TRINITY_DN1000784_c0_g1	0.00	0.00	12.86	0.00	0.00	0.00	13.12	0.00	0.00	0.00
TRINITY_DN1000785_c0_g1	0.00	0.00	0.00	0.00	0.00	0.00	0.00	0.00	0.00	0.00
TRINITY_DN1000788_c0_g1	0.00	0.00	0.00	0.00	0.00	0.00	14.89	0.00	0.00	0.00
TRINITY_DN100078_c0_g1	0.00	0.00	0.00	0.00	0.00	0.00	0.00	0.00	0.00	0.00
TRINITY_DN1000791_c0_g1	1.99	22.90	0.00	9.42	0.00	0.00	2.13	0.00	11.34	0.00
TRINITY_DN1000792_c0_g1	0.00	0.00	0.00	0.00	0.00	0.00	0.00	0.00	0.00	0.00
TRINITY_DN1000793_c0_g1	0.00	0.00	0.00	0.00	0.00	0.00	5.36	0.00	0.00	0.00
TRINITY_DN1000794_c0_g1	0.00	0.00	0.00	0.00	0.00	0.00	0.00	0.00	0.00	0.00
TRINITY_DN1000795_c0_g1	0.00	0.00	0.00	0.00	0.00	0.00	0.00	0.00	0.00	0.00
TRINITY_DN1000796_c0_g1	6.40	0.00	0.00	0.00	0.00	0.00	0.00	0.00	5.93	0.00
TRINITY_DN1000797_c0_g1	0.00	0.00	0.00	0.00	0.00	0.00	0.00	0.00	0.00	0.00
TRINITY_DN100079_c0_g1	0.00	87.97	0.00	0.00	0.00	8.77	0.00	0.00	0.00	0.00
TRINITY_DN100079_c1_g2	0.00	0.00	0.00	0.00	0.00	0.00	0.00	0.00	0.00	0.00
TRINITY_DN100079_c1_g3	0.00	0.00	0.00	0.00	0.00	0.00	0.00	0.00	0.00	0.00
TRINITY_DN100079_c2_g1	0.00	0.00	41.05	0.00	0.00	0.00	0.00	0.00	0.00	0.00
TRINITY_DN10007_c0_g1	0.00	0.00	0.00	0.00	0.00	0.00	0.00	8.51	0.00	0.00
TRINITY_DN10007_c0_g2	1.98	2.16	0.00	6.53	0.00	0.00	0.00	4.11	0.00	5.59
TRINITY_DN10007_c1_g1	1.67	43.35	20.32	15.59	8.30	2.09	7.44	33.06	48.00	10.64
TRINITY_DN10007_c1_g2	0.00	0.00	0.00	0.00	0.00	0.00	12.70	9.04	0.00	0.00
TRINITY_DN10007_c7_g1	0.00	0.00	0.00	0.00	0.00	0.00	0.00	0.00	0.00	0.00
TRINITY_DN1000802_c0_g1	0.00	27.33	0.00	0.00	0.00	0.00	0.00	0.00	0.00	0.00
TRINITY_DN1000804_c0_g1	0.00	0.00	0.00	0.00	0.00	0.00	0.00	0.00	0.00	0.00
TRINITY_DN1000805_c0_g1	0.00	0.00	0.00	0.00	0.00	0.00	0.00	4.11	0.00	0.00
TRINITY_DN1000807_c0_g1	0.00	0.00	0.00	0.00	0.00	0.00	0.00	0.00	0.00	0.00
TRINITY_DN1000809_c0_g1	0.00	0.00	0.00	0.00	0.00	0.00	0.00	0.00	0.00	12.17
TRINITY_DN100080_c0_g1	0.00	0.00	0.00	0.00	0.00	0.00	0.00	0.00	0.00	0.00
TRINITY_DN100080_c1_g1	0.00	0.00	4.04	3.81	0.00	0.00	0.00	0.00	0.00	0.00
TRINITY_DN1000810_c0_g1	0.00	0.00	0.00	0.00	0.00	0.00	0.00	0.00	0.00	0.00
TRINITY_DN1000811_c0_g1	0.00	0.00	0.00	0.00	0.00	0.00	0.00	0.00	0.00	0.00
TRINITY_DN1000812_c0_g1	0.00	0.00	18.44	0.00	0.00	0.00	0.00	0.00	0.00	0.00
TRINITY_DN1000813_c0_g1	0.00	0.00	0.00	0.00	0.00	0.00	0.00	0.00	0.00	0.00
TRINITY_DN1000817_c0_g1	0.00	0.00	0.00	0.00	0.00	0.00	0.00	0.00	0.00	0.00
TRINITY_DN1000818_c0_g1	12.26	0.00	0.00	0.00	0.00	0.00	0.00	0.00	0.00	0.00
TRINITY_DN1000819_c0_g1	0.00	0.00	0.00	0.00	0.00	0.00	0.00	0.00	0.00	0.00
TRINITY_DN100081_c0_g1	0.00	0.00	0.00	0.00	0.00	0.00	0.00	0.00	2.82	0.00
TRINITY_DN1000823_c0_g1	0.00	0.00	28.30	0.00	0.00	0.00	0.00	0.00	0.00	0.00
TRINITY_DN1000827_c0_g1	0.00	0.00	0.00	0.00	9.89	0.00	0.00	0.00	0.00	0.00
TRINITY_DN1000828_c0_g1	7.59	0.00	0.00	0.00	0.00	0.00	0.00	5.98	0.00	0.00
TRINITY_DN1000829_c0_g1	0.00	0.00	0.00	0.00	0.00	0.00	0.00	0.00	0.00	0.00
TRINITY_DN100082_c0_g1	0.00	0.00	0.00	0.00	0.00	0.00	23.14	0.00	7.46	0.00
TRINITY_DN100082_c1_g1	0.00	0.00	0.00	0.00	0.00	0.00	0.00	0.00	0.00	0.00
TRINITY_DN100082_c2_g1	14.68	0.00	0.00	0.00	0.00	0.00	0.00	0.00	0.00	0.00
TRINITY_DN1000830_c0_g1	0.00	7.61	0.00	0.00	0.00	0.00	0.00	0.00	6.30	0.00
TRINITY_DN1000833_c0_g1	0.00	0.00	0.00	0.00	0.00	0.00	0.00	0.00	0.00	0.00
TRINITY_DN1000834_c0_g1	0.00	0.00	0.00	0.00	0.00	0.00	0.00	0.00	0.00	0.00
TRINITY_DN1000835_c0_g1	0.00	0.00	0.00	0.00	0.00	0.00	0.00	0.00	0.00	0.00
TRINITY_DN1000837_c0_g1	0.00	0.00	0.00	0.00	0.00	0.00	0.00	2.00	0.00	0.00
TRINITY_DN100083_c0_g1	0.00	0.00	0.00	0.00	0.00	0.00	0.00	0.00	0.00	0.00
TRINITY_DN100083_c0_g2	0.00	0.00	0.00	0.00	0.00	0.00	0.00	0.00	0.00	0.00
TRINITY_DN100083_c0_g3	0.00	0.00	0.00	0.00	0.00	0.00	0.00	0.00	0.00	0.00
TRINITY_DN100083_c1_g1	0.00	0.00	0.00	0.00	0.00	0.00	0.00	0.00	0.00	0.00
TRINITY_DN100083_c3_g1	0.00	0.00	0.00	0.00	0.00	0.00	0.00	0.00	0.00	0.00
TRINITY_DN1000840_c0_g1	10.11	0.00	0.00	0.00	0.00	0.00	0.00	0.00	0.00	0.00
TRINITY_DN1000841_c0_g1	0.00	14.10	0.00	0.00	0.00	0.00	0.00	0.00	0.00	0.00
TRINITY_DN1000844_c0_g1	0.00	0.00	0.00	0.00	0.00	0.00	0.00	0.00	0.00	0.00
TRINITY_DN1000846_c0_g1	0.00	0.00	0.00	0.00	0.00	0.00	0.00	0.00	0.00	0.00
TRINITY_DN1000848_c0_g1	0.00	0.00	0.00	0.00	0.00	0.00	0.00	0.00	0.00	0.00
TRINITY_DN1000849_c0_g1	0.00	0.00	0.00	0.00	0.00	0.00	0.00	0.00	0.00	0.00
TRINITY_DN100084_c0_g1	0.00	0.00	25.92	11.58	0.00	0.00	0.00	0.00	0.00	0.00
TRINITY_DN100084_c0_g2	0.00	0.00	0.00	0.00	0.00	0.00	0.00	0.00	0.00	0.00
TRINITY_DN100084_c0_g3	0.00	0.00	12.00	0.00	0.00	0.00	0.00	0.00	0.00	0.00
TRINITY_DN100084_c0_g4	0.00	0.00	0.00	0.00	0.00	0.00	0.00	0.00	0.00	0.00
TRINITY_DN100084_c3_g1	0.00	0.00	0.00	0.00	0.00	0.00	0.00	0.00	0.00	0.00
TRINITY_DN100084_c4_g1	0.00	0.00	0.00	0.00	0.00	0.00	0.00	0.00	0.00	0.00
TRINITY_DN1000851_c0_g1	0.00	16.50	0.00	0.00	0.00	0.00	0.00	0.00	0.00	0.00
TRINITY_DN1000852_c0_g1	0.00	0.00	0.00	0.00	0.00	0.00	0.00	0.00	0.00	0.00
TRINITY_DN1000854_c0_g1	0.00	0.00	6.21	0.00	0.00	0.00	0.00	0.00	2.92	0.00
TRINITY_DN1000855_c0_g1	0.00	0.00	0.00	0.00	0.00	0.00	25.01	0.00	22.24	0.00
TRINITY_DN1000857_c0_g1	0.00	0.00	0.00	0.00	0.00	0.00	0.00	0.00	0.00	0.00
TRINITY_DN1000859_c0_g1	0.00	0.00	0.00	0.00	0.00	0.00	11.01	0.00	0.00	0.00
TRINITY_DN100085_c0_g1	0.00	0.00	8.65	0.00	0.00	0.00	0.00	0.00	8.01	0.00
TRINITY_DN100085_c0_g2	0.00	0.00	0.00	0.00	0.00	0.00	0.00	0.00	0.00	0.00
TRINITY_DN100085_c1_g2	0.00	0.00	0.00	0.00	0.00	0.00	0.00	0.00	18.37	0.00
TRINITY_DN100085_c3_g1	0.00	0.00	0.00	0.00	0.00	0.00	0.00	0.00	0.00	0.00
TRINITY_DN100085_c4_g1	0.00	0.00	0.00	0.00	0.00	0.00	0.00	0.00	0.00	0.00
TRINITY_DN100085_c5_g1	0.00	0.00	0.00	0.00	0.00	0.00	0.00	0.00	0.00	0.00
TRINITY_DN100085_c6_g1	0.00	0.00	0.00	0.00	0.00	0.00	0.00	0.00	0.00	0.00
TRINITY_DN1000860_c0_g1	0.00	0.00	6.95	3.30	0.00	0.00	0.00	0.00	0.00	0.00
TRINITY_DN1000865_c0_g1	0.00	0.00	3.25	0.00	0.00	0.00	0.00	0.00	0.00	0.00
TRINITY_DN1000867_c0_g1	0.00	0.00	0.00	0.00	0.00	0.00	0.00	0.00	0.00	0.00
TRINITY_DN1000869_c0_g1	0.00	0.00	0.00	0.00	0.00	0.00	0.00	0.00	0.00	0.00
TRINITY_DN1000870_c0_g1	0.00	0.00	0.00	0.00	0.00	0.00	1.92	0.00	0.00	0.00
TRINITY_DN1000873_c0_g1	0.00	0.00	0.00	0.00	0.00	0.00	7.96	0.00	0.00	0.00
TRINITY_DN1000874_c0_g1	0.00	0.00	0.00	0.00	0.00	0.00	0.00	0.00	0.00	0.00
TRINITY_DN1000875_c0_g1	0.00	0.00	0.00	0.00	0.00	0.00	0.00	0.00	0.00	0.00
TRINITY_DN1000877_c0_g1	0.00	0.00	32.97	0.00	0.00	0.00	0.00	0.00	15.32	0.00
TRINITY_DN1000879_c0_g1	0.00	0.00	0.00	0.00	0.00	0.00	0.00	0.00	0.00	0.00
TRINITY_DN100087_c0_g2	0.00	0.00	0.00	0.00	0.00	0.00	0.00	0.00	0.00	0.00
TRINITY_DN100087_c1_g1	0.00	14.32	12.77	0.00	0.00	0.00	0.00	10.08	0.00	0.00
TRINITY_DN100087_c1_g3	0.00	0.00	0.00	0.00	0.00	0.00	0.00	0.00	0.00	0.00
TRINITY_DN100087_c2_g1	0.00	0.00	0.00	0.00	0.00	0.00	0.00	0.00	24.93	0.00
TRINITY_DN100087_c3_g1	0.00	0.00	0.00	0.00	0.00	0.00	0.00	0.00	0.00	0.00
TRINITY_DN100087_c5_g1	0.00	0.00	0.00	0.00	0.00	0.00	0.00	0.00	0.00	0.00
TRINITY_DN100087_c6_g1	0.00	0.00	0.00	0.00	0.00	0.00	0.00	0.00	0.00	0.00
TRINITY_DN100087_c7_g1	0.00	0.00	0.00	0.00	0.00	0.00	0.00	0.00	0.00	0.00
TRINITY_DN1000880_c0_g1	0.00	0.00	0.00	0.00	0.00	0.00	0.00	0.00	0.00	0.00
TRINITY_DN1000882_c0_g1	0.00	0.00	0.00	0.00	0.00	0.00	0.00	9.08	0.00	0.00
TRINITY_DN1000883_c0_g1	0.00	0.00	0.00	0.00	0.00	0.00	0.00	0.00	4.15	0.00
TRINITY_DN1000885_c0_g1	0.00	0.00	0.00	0.00	0.00	0.00	0.00	0.00	0.00	0.00
TRINITY_DN1000886_c0_g1	0.00	0.00	0.00	0.00	0.00	0.00	0.00	0.00	0.00	0.00
TRINITY_DN1000888_c0_g1	0.00	0.00	0.00	0.00	0.00	0.00	0.00	0.00	0.00	0.00
TRINITY_DN1000889_c0_g1	0.00	0.00	0.00	0.00	0.00	0.00	0.00	0.00	0.00	0.00
TRINITY_DN100088_c1_g1	0.00	0.00	0.00	0.00	0.00	0.00	0.00	0.00	0.00	0.00
TRINITY_DN1000890_c0_g1	0.00	0.00	0.00	0.00	0.00	0.00	0.00	0.00	0.00	0.00
TRINITY_DN1000891_c0_g1	0.00	6.25	0.00	0.00	0.00	0.00	0.00	0.00	0.00	0.00
TRINITY_DN1000892_c0_g1	0.00	0.00	0.00	0.00	0.00	0.00	0.00	0.00	0.00	0.00
TRINITY_DN1000893_c0_g1	0.00	0.00	0.00	0.00	0.00	0.00	0.00	0.00	0.00	0.00
TRINITY_DN1000894_c0_g1	0.00	0.00	0.00	0.00	0.00	0.00	0.00	0.00	0.00	0.00
TRINITY_DN1000895_c0_g1	0.00	0.00	0.00	0.00	0.00	0.00	0.00	0.00	14.95	0.00
TRINITY_DN1000896_c0_g1	0.00	0.00	0.00	0.00	0.00	0.00	0.00	0.00	0.00	0.00
TRINITY_DN1000897_c0_g1	0.00	0.00	0.00	0.00	0.00	0.00	0.00	0.00	0.00	0.00
TRINITY_DN1000898_c0_g1	0.00	0.00	0.00	0.00	0.00	0.00	0.00	0.00	0.00	0.00
TRINITY_DN1000899_c0_g1	0.00	0.00	0.00	0.00	0.00	0.00	0.00	0.00	0.00	0.00
TRINITY_DN100089_c0_g1	0.00	10.97	0.00	1.53	0.00	0.00	0.00	0.00	1.13	1.09
TRINITY_DN100089_c1_g1	0.00	0.00	0.00	0.00	0.00	0.00	0.00	0.00	0.00	0.00
TRINITY_DN100089_c1_g2	0.00	0.00	23.34	0.00	0.00	0.00	0.00	0.00	0.00	0.00
TRINITY_DN100089_c1_g3	0.00	0.00	0.00	0.00	0.00	0.00	0.00	0.00	0.00	0.00
TRINITY_DN100089_c3_g1	0.00	22.60	20.16	0.00	0.00	0.00	6.86	5.32	12.47	0.00
TRINITY_DN100089_c4_g1	0.00	0.00	0.00	0.00	0.00	0.00	0.00	0.00	0.00	0.00
TRINITY_DN100089_c5_g1	0.00	0.00	0.00	0.00	0.00	0.00	0.00	0.00	0.00	0.00
TRINITY_DN100089_c6_g1	0.00	39.27	11.70	0.00	0.00	0.00	0.00	0.00	0.00	0.00
TRINITY_DN100089_c9_g1	0.00	0.00	0.00	0.00	0.00	0.00	0.00	0.00	0.00	0.00
TRINITY_DN10008_c0_g1	0.00	0.00	0.00	0.00	0.00	0.00	0.00	0.00	0.00	0.00
TRINITY_DN10008_c0_g3	0.00	0.00	0.00	0.00	0.00	0.00	0.00	0.00	0.00	0.00
TRINITY_DN10008_c0_g4	10.30	0.00	0.00	0.00	0.00	0.00	0.00	0.00	0.00	0.00
TRINITY_DN10008_c1_g1	0.00	0.00	0.00	0.00	0.00	0.00	0.00	0.00	0.00	0.00
TRINITY_DN10008_c3_g1	0.00	0.00	0.00	0.00	0.00	0.00	0.00	22.84	0.00	0.00
TRINITY_DN10008_c5_g1	0.00	0.00	0.00	0.00	0.00	0.00	0.00	0.00	0.00	0.00
TRINITY_DN1000901_c0_g1	0.00	0.00	0.00	0.00	0.00	0.00	0.00	0.00	0.00	0.00
TRINITY_DN1000903_c0_g1	0.00	0.00	0.00	10.22	0.00	0.00	0.00	0.00	0.00	0.00
TRINITY_DN1000904_c0_g1	0.00	0.00	0.00	0.00	0.00	0.00	0.00	0.00	0.00	0.00
TRINITY_DN1000905_c0_g1	0.00	0.00	0.00	0.00	0.00	0.00	0.00	0.00	0.00	0.00
TRINITY_DN1000906_c0_g1	0.00	0.00	0.00	0.00	0.00	0.00	0.00	0.00	0.00	0.00
TRINITY_DN1000907_c0_g1	0.00	20.95	0.00	0.00	0.00	0.00	0.00	0.00	0.00	0.00
TRINITY_DN1000908_c0_g1	47.51	0.00	31.04	0.00	0.00	0.00	0.00	0.00	0.00	0.00
TRINITY_DN100090_c0_g1	0.00	0.00	0.00	13.88	0.00	0.00	0.00	0.00	0.00	0.00
TRINITY_DN100090_c1_g2	0.00	0.00	0.00	0.00	0.00	0.00	0.00	0.00	0.00	0.00
TRINITY_DN100090_c2_g1	0.00	0.00	0.00	0.00	0.00	0.00	0.00	0.00	0.00	0.00
TRINITY_DN1000910_c0_g1	0.00	0.00	0.00	0.00	0.00	0.00	0.00	0.00	0.00	0.00
TRINITY_DN1000911_c0_g1	0.00	0.00	0.00	0.00	0.00	0.00	0.00	0.00	0.00	0.00
TRINITY_DN1000912_c0_g1	0.00	0.00	0.00	0.00	0.00	0.00	0.00	0.00	0.00	0.00
TRINITY_DN1000915_c0_g1	0.00	0.00	0.00	0.00	0.00	0.00	0.00	0.00	0.00	0.00
TRINITY_DN1000918_c0_g1	0.00	0.00	0.00	0.00	0.00	0.00	25.01	0.00	0.00	0.00
TRINITY_DN1000919_c0_g1	0.00	0.00	0.00	0.00	0.00	0.00	0.00	0.00	0.00	0.00
TRINITY_DN100091_c0_g1	0.00	0.00	0.00	0.00	0.00	0.00	0.00	10.36	10.92	0.00
TRINITY_DN100091_c0_g2	0.00	0.00	0.00	0.00	0.00	0.00	0.00	0.00	0.00	0.00
TRINITY_DN100091_c3_g1	0.00	0.00	0.00	0.00	0.00	0.00	0.00	0.00	0.00	0.00
TRINITY_DN1000920_c0_g1	0.00	0.00	0.00	0.00	0.00	0.00	0.00	0.00	0.00	0.00
TRINITY_DN1000922_c0_g1	0.00	0.00	0.00	0.00	0.00	0.00	0.00	0.00	0.00	0.00
TRINITY_DN1000923_c0_g1	0.00	0.00	0.00	0.00	0.00	0.00	0.00	0.00	0.00	0.00
TRINITY_DN1000925_c0_g1	0.00	0.00	0.00	0.00	0.00	0.00	0.00	0.00	0.00	0.00
TRINITY_DN1000926_c0_g1	0.00	0.00	0.00	0.00	0.00	0.00	0.00	0.00	0.00	0.00
TRINITY_DN1000927_c0_g1	0.00	0.00	15.88	0.00	4.25	4.73	0.00	4.16	14.80	0.00
TRINITY_DN1000928_c0_g1	0.00	0.00	0.00	0.00	0.00	0.00	0.00	0.00	0.00	0.00
TRINITY_DN1000929_c0_g1	0.00	0.00	0.00	0.00	0.00	0.00	0.00	0.00	0.00	0.00
TRINITY_DN100092_c0_g1	0.00	0.00	0.00	0.00	0.00	0.00	0.00	0.00	0.00	0.00
TRINITY_DN100092_c0_g2	0.00	0.00	0.00	0.00	0.00	0.00	0.00	0.00	0.00	0.00
TRINITY_DN100092_c1_g1	0.00	0.00	0.00	6.95	0.00	0.00	0.00	0.00	6.74	0.00
TRINITY_DN100092_c2_g1	0.00	0.00	0.00	0.00	0.00	0.00	0.00	0.00	0.00	0.00
TRINITY_DN100092_c2_g3	0.00	0.00	1.67	0.00	0.00	0.00	0.00	0.00	3.16	0.00
TRINITY_DN100092_c6_g1	0.00	0.00	0.00	0.00	0.00	0.00	0.00	0.00	0.00	0.00
TRINITY_DN1000930_c0_g1	0.00	0.00	0.00	0.00	0.00	0.00	0.00	0.00	0.00	0.00
TRINITY_DN1000932_c0_g1	0.00	0.00	0.00	0.00	0.00	0.00	0.00	0.00	0.00	0.00
TRINITY_DN1000933_c0_g1	0.00	0.00	0.00	0.00	0.00	0.00	19.07	0.00	0.00	0.00
TRINITY_DN1000934_c0_g1	0.00	55.48	0.00	9.45	0.00	0.00	0.00	0.00	0.00	0.00
TRINITY_DN1000935_c0_g1	0.00	0.00	0.00	0.00	0.00	0.00	0.00	0.00	0.00	0.00
TRINITY_DN1000937_c0_g1	45.92	0.00	0.00	0.00	0.00	0.00	0.00	0.00	0.00	0.00
TRINITY_DN1000938_c0_g1	0.00	0.00	0.00	0.00	0.00	0.00	0.00	0.00	0.00	0.00
TRINITY_DN100093_c0_g1	0.00	0.00	0.00	0.00	0.00	0.00	0.00	0.00	0.00	0.00
TRINITY_DN100093_c0_g2	0.00	0.00	0.00	0.00	0.00	0.00	0.00	0.00	0.00	0.00
TRINITY_DN100093_c1_g1	0.00	0.00	8.83	0.00	0.00	0.00	0.00	0.00	0.00	0.00
TRINITY_DN1000941_c0_g1	0.00	14.63	5.15	0.00	0.00	0.00	0.00	0.00	0.00	0.00
TRINITY_DN1000943_c0_g1	0.00	0.00	3.65	0.00	0.00	0.00	0.00	0.00	0.00	0.00
TRINITY_DN1000945_c0_g1	0.00	0.00	2.29	0.00	0.00	0.00	0.00	0.00	1.83	0.00
TRINITY_DN1000946_c0_g1	0.00	0.00	0.00	0.00	0.00	0.00	0.00	0.00	0.00	0.00
TRINITY_DN1000947_c0_g1	0.00	0.00	0.00	0.00	0.00	0.00	0.00	0.00	0.00	0.00
TRINITY_DN100094_c0_g1	0.00	0.00	0.00	0.00	0.00	0.00	0.00	0.00	0.00	0.00
TRINITY_DN100094_c0_g2	0.00	0.00	0.00	0.00	0.00	0.00	0.00	0.00	0.00	0.00
TRINITY_DN100094_c0_g3	0.00	0.00	0.00	0.00	0.00	0.00	0.00	0.00	0.00	0.00
TRINITY_DN100094_c1_g1	0.75	10.40	2.25	0.00	0.00	0.00	0.00	0.58	0.00	0.00
TRINITY_DN1000952_c0_g1	0.00	0.00	20.45	0.00	0.00	0.00	10.40	0.00	0.00	0.00
TRINITY_DN1000953_c0_g1	0.00	0.00	0.00	0.00	0.00	0.00	0.00	0.00	0.00	0.00
TRINITY_DN1000954_c0_g1	0.00	17.87	15.78	0.00	0.00	0.00	0.00	12.76	0.00	0.00
TRINITY_DN1000955_c0_g1	0.00	0.00	0.00	5.71	0.00	0.00	0.00	2.35	2.83	0.00
TRINITY_DN1000956_c0_g1	0.00	0.00	0.00	0.00	0.00	0.00	0.00	0.00	0.00	0.00
TRINITY_DN1000957_c0_g1	0.00	0.00	0.00	0.00	0.00	2.58	0.00	0.00	0.00	0.00
TRINITY_DN1000959_c0_g1	3.26	0.00	3.27	0.00	0.00	2.95	0.00	2.55	0.00	0.00
TRINITY_DN100095_c2_g1	0.00	0.00	0.00	0.00	0.00	0.00	0.00	0.00	0.00	0.00
TRINITY_DN1000960_c0_g1	0.00	0.00	0.00	0.00	0.00	0.00	0.00	0.00	0.00	0.00
TRINITY_DN1000962_c0_g1	10.71	0.00	0.00	0.00	0.00	0.00	0.00	0.00	9.78	0.00
TRINITY_DN1000963_c0_g1	0.00	0.00	0.00	0.00	0.00	0.00	0.00	0.00	0.00	0.00
TRINITY_DN1000964_c0_g1	0.00	0.00	50.77	0.00	0.00	0.00	0.00	0.00	0.00	0.00
TRINITY_DN1000965_c0_g1	0.00	0.00	0.00	0.00	0.00	0.00	0.00	0.00	0.00	0.00
TRINITY_DN1000967_c0_g1	0.00	0.00	0.00	0.00	0.00	0.00	0.00	0.00	0.00	0.00
TRINITY_DN1000968_c0_g1	0.00	0.00	0.00	0.00	0.00	0.00	0.00	0.00	0.00	0.00
TRINITY_DN1000969_c0_g1	0.00	0.00	0.00	0.00	0.00	0.00	0.00	0.00	0.00	0.00
TRINITY_DN100096_c0_g1	0.00	0.00	4.67	4.45	0.00	0.00	0.00	0.00	0.00	4.23
TRINITY_DN100096_c0_g2	0.00	0.00	0.00	0.00	0.00	0.00	0.00	0.00	0.00	0.00
TRINITY_DN1000970_c0_g1	0.00	0.00	0.00	0.00	0.00	0.00	0.00	0.00	0.00	14.76
TRINITY_DN1000972_c0_g1	0.00	0.00	0.00	0.00	0.00	0.00	0.00	0.00	0.00	0.00
TRINITY_DN1000972_c1_g1	0.00	0.00	0.00	0.00	0.00	0.00	0.00	0.00	0.00	0.00
TRINITY_DN1000976_c0_g1	0.00	0.00	0.00	0.00	0.00	0.00	10.84	0.00	0.00	0.00
TRINITY_DN1000977_c0_g1	0.00	0.00	0.00	0.00	0.00	0.00	0.00	0.00	0.00	0.00
TRINITY_DN1000979_c0_g1	0.00	0.00	0.00	0.00	0.00	0.00	0.00	0.00	0.00	0.00
TRINITY_DN100097_c0_g1	0.00	0.00	0.00	0.00	0.00	0.00	0.00	0.00	0.00	0.00
TRINITY_DN100097_c0_g2	0.00	0.00	0.00	0.00	0.00	0.00	0.00	0.00	0.00	0.00
TRINITY_DN100097_c0_g3	0.00	0.00	0.00	0.00	0.00	0.00	0.00	0.00	0.00	0.00
TRINITY_DN100097_c2_g1	0.00	0.00	0.00	0.00	0.00	0.00	0.00	0.00	0.00	0.00
TRINITY_DN1000980_c0_g1	0.00	0.00	0.00	0.00	0.00	0.00	0.00	0.00	0.00	0.00
TRINITY_DN1000981_c0_g1	0.00	0.00	10.92	0.00	0.00	0.00	0.00	0.00	0.00	0.00
TRINITY_DN1000982_c0_g1	0.00	13.96	0.00	0.00	0.00	0.00	0.00	0.00	0.00	0.00
TRINITY_DN1000985_c0_g1	0.00	0.00	0.00	0.00	0.00	0.00	5.43	0.00	0.00	0.00
TRINITY_DN1000987_c0_g1	0.00	0.00	0.00	0.00	0.00	0.00	0.00	0.00	0.00	0.00
TRINITY_DN100098_c0_g2	27.68	0.00	0.00	0.00	18.87	0.00	0.00	0.00	0.00	0.00
TRINITY_DN100098_c0_g3	0.00	0.00	0.00	0.00	0.00	0.00	0.00	0.00	0.00	0.00
TRINITY_DN1000990_c0_g1	0.00	0.00	0.00	0.00	0.00	0.00	0.00	0.00	0.00	0.00
TRINITY_DN1000991_c0_g1	0.00	0.00	0.00	0.00	0.00	0.00	0.00	0.00	0.00	0.00
TRINITY_DN1000994_c0_g1	0.00	0.00	0.00	0.00	0.00	0.00	0.00	0.00	0.00	0.00
TRINITY_DN1000995_c0_g1	0.00	0.00	0.00	0.00	0.00	0.00	0.00	0.00	0.00	0.00
TRINITY_DN1000996_c0_g1	0.00	25.39	0.00	0.00	0.00	0.00	23.14	0.00	0.00	0.00
TRINITY_DN1000998_c0_g1	0.00	2.90	1.67	0.00	0.00	0.00	0.00	0.00	0.80	0.00
TRINITY_DN1000999_c0_g1	0.00	0.00	0.00	0.00	0.00	0.00	0.00	0.00	0.00	0.00
TRINITY_DN100099_c0_g2	0.00	0.00	0.00	0.00	0.00	0.00	0.00	0.00	0.00	0.00
TRINITY_DN100099_c0_g3	0.00	6.90	0.00	1.89	0.00	0.00	0.00	0.00	3.80	0.00
TRINITY_DN100099_c4_g1	0.00	0.00	0.00	0.00	0.00	0.00	0.00	0.00	0.00	0.00
TRINITY_DN100099_c5_g1	0.00	0.00	0.00	0.00	0.00	0.00	20.51	0.00	0.00	0.00
TRINITY_DN10009_c0_g1	0.00	0.00	74.11	35.96	0.00	0.00	0.00	0.00	0.00	7.20
TRINITY_DN10009_c1_g1	88.19	121.73	211.50	20.63	0.00	55.00	23.96	8.69	48.14	0.00
TRINITY_DN10009_c2_g1	0.00	0.00	1.72	17.45	11.38	0.00	0.00	12.02	0.00	10.49
TRINITY_DN1000_c0_g1	0.00	16.86	44.87	16.39	3.82	7.53	7.89	2.26	7.65	2.13
TRINITY_DN1000_c0_g2	460.47	1836.89	1517.64	615.39	272.96	432.20	786.44	737.11	1582.19	149.68
TRINITY_DN1000_c1_g1	0.00	26.88	0.00	34.93	0.00	0.00	0.00	1.83	0.00	0.00
TRINITY_DN1000_c4_g1	0.00	0.00	0.00	0.00	0.00	0.00	0.00	0.00	0.00	0.00
TRINITY_DN1001000_c0_g1	0.00	2.88	2.52	0.00	0.00	0.00	0.00	1.96	0.00	0.00
TRINITY_DN1001003_c0_g1	0.00	0.00	0.00	0.00	0.00	0.00	0.00	0.00	0.00	0.00
TRINITY_DN1001004_c0_g1	0.00	0.00	0.00	0.00	0.00	0.00	0.00	0.00	0.00	0.00
TRINITY_DN1001005_c0_g1	0.00	0.00	0.00	0.00	0.00	0.00	0.00	0.00	0.00	0.00
TRINITY_DN1001007_c0_g1	0.00	0.00	0.00	0.00	0.00	0.00	0.00	0.00	0.00	0.00
TRINITY_DN1001008_c0_g1	0.00	0.00	0.00	0.00	0.00	0.00	17.47	0.00	0.00	0.00
TRINITY_DN1001009_c0_g1	0.00	0.00	0.00	0.00	0.00	0.00	0.00	0.00	0.00	0.00
TRINITY_DN100100_c0_g1	0.00	8.42	0.00	0.00	0.00	0.00	0.00	5.45	0.00	0.00
TRINITY_DN1001010_c0_g1	0.00	0.00	0.00	0.00	0.00	0.00	0.00	3.47	0.00	0.00
TRINITY_DN1001011_c0_g1	0.00	0.00	0.00	0.00	0.00	0.00	0.00	0.00	0.00	0.00
TRINITY_DN1001012_c0_g1	26.41	0.00	0.00	0.00	0.00	0.00	0.00	0.00	0.00	0.00
TRINITY_DN1001013_c0_g1	0.00	13.16	0.00	0.00	0.00	0.00	0.00	0.00	0.00	0.00
TRINITY_DN1001014_c0_g1	0.00	0.00	0.00	0.00	0.00	0.00	4.69	7.10	0.00	0.00
TRINITY_DN1001016_c0_g1	0.00	0.00	0.00	0.00	0.00	0.00	0.00	0.00	0.00	0.00
TRINITY_DN1001017_c0_g1	0.00	11.54	0.00	0.00	0.00	0.00	0.00	0.00	0.00	0.00
TRINITY_DN1001018_c0_g1	0.00	0.00	0.00	0.00	0.00	0.00	4.40	0.00	3.90	0.00
TRINITY_DN1001019_c0_g1	0.00	0.00	0.00	0.00	0.00	0.00	0.00	0.00	0.00	0.00
TRINITY_DN100101_c0_g1	0.00	0.00	0.00	0.00	0.00	0.00	0.00	0.00	0.00	0.00
TRINITY_DN1001020_c0_g1	0.00	0.00	0.00	0.00	0.00	0.00	0.00	0.00	0.00	0.00
TRINITY_DN1001021_c0_g1	0.00	0.00	0.00	0.00	0.00	0.00	0.00	0.00	0.00	0.00
TRINITY_DN1001022_c0_g1	0.00	0.00	0.00	0.00	0.00	0.00	0.00	0.00	0.00	0.00
TRINITY_DN1001023_c0_g1	0.00	0.00	0.00	0.00	0.00	0.00	0.00	0.00	0.00	0.00
TRINITY_DN1001025_c0_g1	0.00	0.00	0.00	0.00	0.00	0.00	0.00	0.00	0.00	0.00
TRINITY_DN1001027_c0_g1	0.00	0.00	0.00	0.00	0.00	0.00	0.00	0.00	0.00	0.00
TRINITY_DN1001028_c0_g1	0.00	0.00	0.00	0.00	0.00	0.00	0.00	0.00	0.00	0.00
TRINITY_DN1001029_c0_g1	0.00	0.00	0.00	0.00	0.00	0.00	0.00	0.00	0.00	0.00
TRINITY_DN100102_c0_g1	0.00	0.00	0.00	0.00	0.00	0.00	0.00	0.00	0.00	0.00
TRINITY_DN1001030_c0_g1	164.71	894.15	962.41	668.29	122.48	495.29	274.32	422.72	605.82	60.36
TRINITY_DN1001031_c0_g1	0.00	0.00	0.00	0.00	0.00	0.00	0.00	0.00	0.00	0.00
TRINITY_DN1001032_c0_g1	0.00	0.00	0.00	0.00	0.00	0.00	0.00	0.00	0.00	0.00
TRINITY_DN1001034_c0_g1	0.00	0.00	3.21	0.00	0.00	0.00	0.00	0.00	0.00	0.00
TRINITY_DN1001035_c0_g1	0.00	0.00	22.76	0.00	0.00	0.00	0.00	0.00	21.30	0.00
TRINITY_DN1001036_c0_g1	0.00	0.00	0.00	0.00	0.00	0.00	0.00	0.00	0.00	0.00
TRINITY_DN1001037_c0_g1	0.00	0.00	11.31	0.00	0.00	0.00	0.00	0.00	0.00	0.00
TRINITY_DN1001039_c0_g1	0.00	0.00	0.00	0.00	0.00	0.00	0.00	0.00	10.16	0.00
TRINITY_DN100103_c0_g1	0.00	0.00	3.09	0.00	0.00	0.00	0.00	0.00	0.00	0.00
TRINITY_DN1001041_c0_g1	0.00	0.00	0.00	0.00	0.00	0.00	0.00	0.00	0.00	0.00
TRINITY_DN1001043_c0_g1	0.00	0.00	0.00	0.00	0.00	0.00	6.39	0.00	0.00	0.00
TRINITY_DN1001045_c0_g1	0.00	0.00	0.00	0.00	0.00	0.00	0.00	0.00	0.00	0.00
TRINITY_DN1001046_c0_g1	0.00	0.00	10.13	0.00	0.00	0.00	0.00	0.00	9.39	0.00
TRINITY_DN1001049_c0_g1	0.00	0.00	0.00	0.00	0.00	0.00	27.57	0.00	0.00	0.00
TRINITY_DN100104_c0_g1	0.00	0.00	0.00	0.00	0.00	0.00	0.00	0.00	0.00	0.00
TRINITY_DN100104_c0_g2	0.00	0.00	7.76	7.41	0.00	0.00	0.00	0.00	7.19	0.00
TRINITY_DN1001050_c0_g1	0.00	0.00	0.00	0.00	0.00	0.00	0.00	0.00	0.00	0.00
TRINITY_DN1001051_c0_g1	0.00	0.00	0.00	0.00	0.00	0.00	0.00	0.00	0.00	0.00
TRINITY_DN1001052_c0_g1	0.00	0.00	0.00	0.00	0.00	0.00	0.00	0.00	0.00	0.00
TRINITY_DN1001055_c0_g1	0.00	0.00	0.00	0.00	0.00	0.00	0.00	0.00	0.00	0.00
TRINITY_DN1001057_c0_g1	0.00	0.00	0.00	0.00	0.00	0.00	0.00	0.00	0.00	0.00
TRINITY_DN1001058_c0_g1	0.00	0.00	0.00	0.00	0.00	0.00	0.00	0.00	0.00	0.00
TRINITY_DN1001059_c0_g1	0.00	0.00	0.00	0.00	0.00	0.00	0.00	0.00	0.00	0.00
TRINITY_DN100105_c0_g3	0.00	0.00	0.00	23.76	0.00	0.00	0.00	0.00	0.00	0.00
TRINITY_DN100105_c1_g1	52.40	174.18	136.26	80.89	27.06	46.67	17.61	206.79	188.38	14.95
TRINITY_DN1001060_c0_g1	0.00	0.00	0.00	0.00	0.00	0.00	0.00	0.00	0.00	0.00
TRINITY_DN1001061_c0_g1	0.00	0.00	0.00	0.00	0.00	0.00	0.00	0.00	0.00	0.00
TRINITY_DN1001063_c0_g1	0.00	0.00	0.00	0.00	0.00	0.00	0.00	0.00	0.00	0.00
TRINITY_DN1001065_c0_g1	0.00	0.00	0.00	0.00	0.00	0.00	0.00	0.00	0.00	0.00
TRINITY_DN1001069_c0_g1	0.00	0.00	0.00	0.00	0.00	0.00	0.00	0.00	0.00	0.00
TRINITY_DN100106_c0_g1	0.00	0.00	0.00	0.00	0.00	0.00	0.00	0.00	0.00	0.00
TRINITY_DN100106_c11_g1	0.00	0.00	0.00	0.00	0.00	26.13	0.00	0.00	0.00	0.00
TRINITY_DN100106_c2_g1	0.00	0.00	0.00	0.00	0.00	0.00	0.00	0.00	0.00	0.00
TRINITY_DN100106_c3_g1	0.00	0.00	0.00	0.00	0.00	0.00	0.00	0.00	0.00	0.00
TRINITY_DN100106_c3_g2	0.00	0.00	0.00	0.00	3.15	0.00	0.00	0.00	3.67	0.00
TRINITY_DN100106_c5_g1	0.00	0.00	0.00	0.00	0.00	0.00	0.00	0.00	0.00	0.00
TRINITY_DN100106_c7_g1	0.00	0.00	0.00	0.00	0.00	0.00	0.00	0.00	0.00	0.00
TRINITY_DN100106_c8_g1	0.00	30.74	0.00	0.00	0.00	0.00	0.00	0.00	0.00	0.00
TRINITY_DN1001074_c0_g1	0.00	0.00	21.09	0.00	0.00	0.00	0.00	0.00	0.00	0.00
TRINITY_DN1001077_c0_g1	0.00	0.00	0.00	0.00	0.00	0.00	0.00	0.00	0.00	0.00
TRINITY_DN1001078_c0_g1	0.00	0.00	0.00	0.00	0.00	0.00	0.00	0.00	0.00	0.00
TRINITY_DN1001079_c0_g1	0.00	54.95	16.19	0.00	0.00	0.00	0.00	13.07	15.03	0.00
TRINITY_DN100107_c0_g1	0.00	0.00	0.00	0.00	0.00	0.00	0.00	0.00	0.00	0.00
TRINITY_DN100107_c1_g1	0.00	0.00	24.58	0.00	0.00	0.00	0.00	0.00	23.07	0.00
TRINITY_DN1001080_c0_g1	0.00	0.00	0.00	0.00	0.00	0.00	0.00	0.00	0.00	0.00
TRINITY_DN1001081_c0_g1	0.00	0.00	0.00	0.00	0.00	0.00	0.00	0.00	0.00	0.00
TRINITY_DN1001083_c0_g1	0.00	0.00	0.00	0.00	0.00	0.00	0.00	0.00	0.00	0.00
TRINITY_DN1001084_c0_g1	0.00	0.00	0.00	0.00	0.00	0.00	0.00	0.00	0.00	0.00
TRINITY_DN1001085_c0_g1	0.00	0.00	25.24	0.00	0.00	0.00	0.00	0.00	0.00	0.00
TRINITY_DN1001086_c0_g1	0.00	0.00	0.00	0.00	0.00	0.00	24.16	0.00	0.00	0.00
TRINITY_DN1001088_c0_g1	0.00	0.00	5.28	0.00	0.00	0.00	0.00	0.00	0.00	0.00
TRINITY_DN1001089_c0_g1	0.00	0.00	0.00	0.00	0.00	0.00	0.00	0.00	0.00	0.00
TRINITY_DN100108_c0_g1	0.00	0.00	1.85	0.00	0.00	0.00	0.00	0.00	0.00	0.00
TRINITY_DN100108_c1_g1	0.00	0.00	0.00	0.00	0.00	0.00	0.00	0.00	0.00	0.00
TRINITY_DN100108_c2_g1	0.00	0.00	0.00	0.00	0.00	0.00	0.00	0.00	0.00	0.00
TRINITY_DN1001090_c0_g1	0.00	0.00	0.00	0.00	0.00	0.00	0.00	0.00	0.00	0.00
TRINITY_DN1001095_c0_g1	0.00	0.00	0.00	0.00	0.00	0.00	0.00	0.00	0.00	0.00
TRINITY_DN1001096_c0_g1	0.00	0.00	0.00	0.00	0.00	0.00	0.00	0.00	0.00	0.00
TRINITY_DN1001097_c0_g1	0.00	0.00	21.51	0.00	0.00	0.00	0.00	0.00	0.00	0.00
TRINITY_DN1001098_c0_g1	0.00	0.00	0.00	0.00	0.00	0.00	0.00	0.00	0.00	0.00
TRINITY_DN1001099_c0_g1	0.00	0.00	0.00	0.00	0.00	0.00	0.00	0.00	0.00	0.00
TRINITY_DN100109_c0_g2	17.98	7.93	0.00	0.00	0.00	0.00	0.00	0.00	0.00	0.00
TRINITY_DN100109_c0_g3	0.00	0.00	0.00	0.00	0.00	0.00	0.00	0.00	0.00	0.00
TRINITY_DN100109_c0_g4	0.00	0.00	0.00	0.00	0.00	0.00	0.00	0.00	0.00	0.00
TRINITY_DN100109_c2_g1	0.00	0.00	0.00	0.00	0.00	0.00	0.00	0.00	0.00	0.00
TRINITY_DN10010_c0_g1	0.00	0.00	29.12	0.00	0.00	0.00	34.76	47.55	7.98	0.00
TRINITY_DN10010_c0_g2	0.00	0.00	0.00	20.66	0.00	0.00	0.00	0.00	0.00	0.00
TRINITY_DN10010_c2_g1	0.00	0.00	18.44	0.00	0.00	0.00	0.00	0.00	0.00	0.00
TRINITY_DN10010_c5_g1	0.00	0.00	0.00	0.00	0.00	0.00	0.00	0.00	0.00	0.00
TRINITY_DN1001101_c0_g1	0.00	0.00	0.00	0.00	0.00	0.00	11.81	0.00	0.00	0.00
TRINITY_DN1001102_c0_g1	0.00	0.00	0.00	0.00	0.00	0.00	0.00	0.00	0.00	0.00
TRINITY_DN1001104_c0_g1	0.00	0.00	0.00	0.00	0.00	0.00	0.00	0.00	0.00	0.00
TRINITY_DN1001107_c0_g1	0.00	0.00	0.00	0.00	0.00	0.00	0.00	0.00	0.00	0.00
TRINITY_DN1001108_c0_g1	0.00	0.00	0.00	0.00	0.00	0.00	0.00	0.00	19.99	0.00
TRINITY_DN1001109_c0_g1	0.00	0.00	0.00	0.00	0.00	0.00	0.00	0.00	0.00	0.00
TRINITY_DN100110_c0_g1	0.00	0.00	25.45	0.00	0.00	0.00	0.00	0.00	0.00	0.00
TRINITY_DN100110_c1_g1	0.00	0.00	0.00	0.00	0.00	0.00	0.00	0.00	0.00	0.00
TRINITY_DN1001111_c0_g2	0.00	0.00	0.00	0.00	0.00	0.00	0.00	0.00	0.00	0.00
TRINITY_DN1001112_c0_g1	0.00	0.00	0.00	0.00	0.00	0.00	0.00	0.00	0.00	0.00
TRINITY_DN1001113_c0_g1	0.00	0.00	0.00	0.00	0.00	0.00	0.00	0.00	0.00	0.00
TRINITY_DN1001115_c0_g1	0.00	0.00	0.00	0.00	0.00	0.00	0.00	0.00	0.00	0.00
TRINITY_DN1001116_c0_g1	0.00	64.48	23.06	0.00	0.00	0.00	0.00	0.00	0.00	0.00
TRINITY_DN1001118_c0_g1	0.00	0.00	0.00	0.00	0.00	0.00	0.00	0.00	0.00	0.00
TRINITY_DN1001121_c0_g1	0.00	0.00	0.00	0.00	0.00	0.00	0.00	0.00	0.00	0.00
TRINITY_DN1001123_c0_g1	0.00	0.00	0.00	0.00	0.00	0.00	0.00	0.00	0.00	0.00
TRINITY_DN1001126_c0_g1	0.00	0.00	0.00	0.00	0.00	0.00	0.00	0.00	0.00	0.00
TRINITY_DN1001127_c0_g1	0.00	0.00	0.00	0.00	0.00	0.00	0.00	0.00	0.00	0.00
TRINITY_DN1001128_c0_g1	0.00	0.00	0.00	0.00	0.00	0.00	0.00	0.00	0.00	0.00
TRINITY_DN100112_c0_g1	0.00	0.00	0.00	0.00	0.00	0.00	0.00	0.00	0.00	0.00
TRINITY_DN100112_c1_g1	0.00	0.00	8.23	0.00	0.00	0.00	0.00	0.00	0.00	0.00
TRINITY_DN100112_c1_g5	0.00	0.00	0.00	0.00	0.00	0.00	0.00	0.00	0.00	0.00
TRINITY_DN100112_c2_g1	0.00	0.00	0.00	0.00	0.00	0.00	0.00	0.00	0.00	0.00
TRINITY_DN100112_c3_g1	0.00	0.00	0.00	0.00	0.00	0.00	0.00	0.00	0.00	0.00
TRINITY_DN1001130_c0_g1	0.00	0.00	0.00	0.00	0.00	0.00	0.00	0.00	0.00	0.00
TRINITY_DN1001131_c0_g1	0.00	0.00	0.00	0.00	0.00	0.00	0.00	0.00	0.00	0.00
TRINITY_DN1001132_c0_g1	0.00	0.00	0.00	0.00	0.00	0.00	0.00	0.00	0.00	0.00
TRINITY_DN1001134_c0_g1	0.00	0.00	3.07	0.00	0.00	0.00	0.00	0.00	2.88	0.00
TRINITY_DN1001137_c0_g1	0.00	0.00	0.00	0.00	0.00	0.00	0.00	0.00	5.61	0.00
TRINITY_DN1001138_c0_g1	0.00	0.00	0.00	0.00	0.00	0.00	0.00	0.00	0.00	0.00
TRINITY_DN1001139_c0_g1	0.00	0.00	0.00	0.00	0.00	0.00	0.00	0.00	0.00	0.00
TRINITY_DN100113_c0_g1	0.00	0.00	0.00	0.00	0.00	0.00	0.00	0.00	0.00	0.00
TRINITY_DN100113_c1_g1	0.00	0.00	0.00	0.00	0.00	0.00	0.00	0.00	0.00	0.00
TRINITY_DN1001140_c0_g1	0.00	0.00	0.00	0.00	0.00	0.00	0.00	0.00	0.00	0.00
TRINITY_DN1001141_c0_g1	0.00	0.00	0.00	0.00	0.00	0.00	0.00	0.00	6.84	0.00
TRINITY_DN1001144_c0_g1	0.00	0.00	28.10	0.00	0.00	0.00	0.00	0.00	0.00	0.00
TRINITY_DN1001145_c0_g1	0.00	0.00	0.00	0.00	0.00	0.00	0.00	0.00	0.00	0.00
TRINITY_DN1001148_c0_g1	0.00	0.00	0.00	0.00	0.00	0.00	0.00	0.00	0.00	0.00
TRINITY_DN1001149_c0_g1	0.00	31.77	0.00	0.00	0.00	0.00	0.00	0.00	0.00	0.00
TRINITY_DN100114_c2_g1	0.00	0.00	0.00	0.00	0.00	0.00	0.00	0.00	49.18	0.00
TRINITY_DN100114_c2_g3	0.00	0.00	0.00	0.00	0.00	0.00	0.00	0.00	0.00	0.00
TRINITY_DN1001151_c0_g1	0.00	0.00	0.00	0.00	0.00	0.00	12.57	0.00	0.00	0.00
TRINITY_DN1001152_c0_g1	0.00	0.00	0.00	0.00	0.00	0.00	0.00	0.00	0.00	0.00
TRINITY_DN1001153_c0_g1	0.00	0.00	0.00	0.00	0.00	0.00	0.00	0.00	10.50	0.00
TRINITY_DN1001158_c0_g1	0.00	0.00	0.00	0.00	0.00	0.00	0.00	0.00	0.00	0.00
TRINITY_DN1001159_c0_g1	0.00	0.00	0.00	0.00	0.00	0.00	0.00	0.00	0.00	0.00
TRINITY_DN100115_c0_g1	0.00	0.00	0.00	0.00	0.00	0.00	0.00	0.00	0.00	0.00
TRINITY_DN100115_c0_g2	0.00	0.00	0.00	0.00	0.00	0.00	0.00	0.00	0.00	0.00
TRINITY_DN100115_c0_g3	0.00	0.00	0.00	0.00	0.00	0.00	0.00	0.00	0.00	0.00
TRINITY_DN100115_c0_g5	0.00	0.00	0.00	0.00	0.00	0.00	0.00	0.00	0.00	0.00
TRINITY_DN100115_c1_g1	0.00	0.00	0.00	0.00	0.00	0.00	0.00	0.00	0.00	0.00
TRINITY_DN100115_c1_g2	0.00	0.00	0.00	0.00	0.00	0.00	0.00	0.00	0.00	0.00
TRINITY_DN1001161_c0_g1	0.00	19.91	69.89	0.00	0.00	0.00	0.00	0.00	0.00	0.00
TRINITY_DN1001162_c0_g1	0.00	0.00	0.00	0.00	0.00	0.00	0.00	0.00	0.00	0.00
TRINITY_DN1001164_c0_g1	0.00	0.00	0.00	0.00	0.00	0.00	0.00	0.00	0.00	0.00
TRINITY_DN1001166_c0_g1	0.00	0.00	26.15	12.42	0.00	0.00	0.00	0.00	0.00	0.00
TRINITY_DN1001168_c0_g1	0.00	0.00	0.00	0.00	0.00	0.00	0.00	0.00	0.00	0.00
TRINITY_DN1001169_c0_g1	0.00	0.00	0.00	0.00	0.00	0.00	0.00	0.00	0.00	0.00
TRINITY_DN100116_c0_g1	0.00	0.00	0.00	0.00	0.00	0.00	0.00	0.00	0.00	0.00
TRINITY_DN1001171_c0_g1	0.00	0.00	0.00	0.00	0.00	0.00	0.00	0.00	9.22	0.00
TRINITY_DN1001172_c0_g1	0.00	0.00	0.00	0.00	0.00	0.00	0.00	0.00	0.00	0.00
TRINITY_DN1001173_c0_g1	0.00	0.00	0.00	0.00	0.00	0.00	0.00	0.00	0.00	0.00
TRINITY_DN1001175_c0_g1	0.00	18.71	4.14	0.00	0.00	0.00	0.00	0.00	7.74	0.00
TRINITY_DN1001177_c0_g1	0.00	0.00	0.00	0.00	0.00	0.00	8.70	0.00	0.00	0.00
TRINITY_DN1001179_c0_g1	0.00	0.00	0.00	0.00	0.00	0.00	0.00	0.00	10.60	0.00
TRINITY_DN100117_c0_g1	0.00	0.00	0.00	0.00	0.00	0.00	0.00	0.00	0.00	0.00
TRINITY_DN100117_c0_g2	0.00	0.00	0.00	0.00	0.00	0.00	0.00	0.00	0.00	0.00
TRINITY_DN100117_c0_g3	0.00	0.00	0.00	0.00	0.00	0.00	0.00	0.00	0.00	0.00
TRINITY_DN100117_c1_g1	0.00	0.00	8.87	0.00	0.00	0.00	0.00	0.00	0.00	0.00
TRINITY_DN100117_c2_g1	0.00	0.00	0.00	0.00	0.00	0.00	0.00	0.00	0.00	0.00
TRINITY_DN1001180_c0_g1	0.00	0.00	0.00	0.00	0.00	0.00	0.00	0.00	0.00	0.00
TRINITY_DN1001181_c0_g1	0.00	0.00	0.00	0.00	0.00	0.00	0.00	0.00	0.00	0.00
TRINITY_DN1001182_c0_g1	0.00	0.00	0.00	0.00	0.00	0.00	0.00	0.00	0.00	0.00
TRINITY_DN1001184_c0_g1	0.00	0.00	10.62	0.00	8.46	0.00	0.00	0.00	0.00	0.00
TRINITY_DN1001186_c0_g1	0.00	0.00	0.00	0.00	0.00	0.00	0.00	0.00	0.00	0.00
TRINITY_DN1001187_c0_g1	0.00	0.00	0.00	0.00	0.00	0.00	0.00	0.00	0.00	0.00
TRINITY_DN100118_c0_g1	0.00	0.00	0.00	6.57	0.00	0.00	0.00	0.00	0.00	0.00
TRINITY_DN100118_c0_g3	0.00	0.00	0.00	0.00	0.00	0.00	0.00	0.00	0.00	0.00
TRINITY_DN1001190_c0_g1	0.00	0.00	14.51	0.00	0.00	0.00	7.39	0.00	0.00	0.00
TRINITY_DN1001191_c0_g1	0.00	0.00	0.00	0.00	0.00	0.00	0.00	0.00	3.09	0.00
TRINITY_DN1001195_c0_g1	0.00	0.00	0.00	0.00	0.00	0.00	0.00	0.00	0.00	0.00
TRINITY_DN1001196_c0_g1	0.00	0.00	0.00	0.00	0.00	0.00	0.00	0.00	0.00	0.00
TRINITY_DN1001197_c0_g1	0.00	0.00	0.00	0.00	0.00	0.00	0.00	0.00	0.00	0.00
TRINITY_DN1001199_c0_g1	0.00	0.00	0.00	0.00	8.42	0.00	0.00	0.00	0.00	0.00
TRINITY_DN100119_c1_g1	0.00	0.00	0.00	0.00	0.00	0.00	0.00	0.00	0.00	0.00
TRINITY_DN10011_c0_g1	0.00	0.00	11.31	0.00	0.00	0.00	0.00	0.00	0.00	0.00
TRINITY_DN10011_c1_g1	0.00	0.00	0.00	0.00	0.00	0.00	0.00	0.00	0.00	0.00
TRINITY_DN10011_c9_g2	0.00	0.00	0.00	0.00	0.00	0.00	0.00	0.00	0.00	0.00
TRINITY_DN1001200_c0_g1	0.00	0.00	0.00	0.00	0.00	0.00	0.00	0.00	0.00	0.00
TRINITY_DN1001201_c0_g1	0.00	0.00	3.26	0.00	0.00	0.00	3.42	0.00	0.00	0.00
TRINITY_DN1001203_c0_g1	0.00	0.00	0.00	0.00	0.00	0.00	0.00	0.00	0.00	0.00
TRINITY_DN1001204_c0_g1	0.00	0.00	0.00	0.00	0.00	13.74	0.00	0.00	14.04	0.00
TRINITY_DN1001205_c0_g1	0.00	61.12	10.92	0.00	0.00	0.00	0.00	0.00	0.00	0.00
TRINITY_DN1001209_c0_g1	0.00	0.00	0.00	0.00	0.00	0.00	0.00	0.00	0.00	0.00
TRINITY_DN100120_c0_g2	0.00	0.00	0.00	0.00	0.00	0.00	2.92	0.00	2.76	0.00
TRINITY_DN100120_c0_g4	0.00	0.00	0.00	0.00	0.00	0.00	0.00	0.00	0.00	0.00
TRINITY_DN100120_c1_g1	0.00	0.00	0.00	0.00	0.00	0.00	0.00	0.00	19.30	0.00
TRINITY_DN100120_c1_g2	0.00	0.00	0.00	0.00	0.00	0.00	0.00	0.00	27.70	0.00
TRINITY_DN100120_c2_g1	0.00	0.00	0.00	0.00	0.00	0.00	0.00	0.00	0.00	0.00
TRINITY_DN100120_c3_g1	0.00	0.00	0.00	0.00	0.00	0.00	0.00	0.00	0.00	0.00
TRINITY_DN1001210_c0_g1	0.00	0.00	0.00	5.37	0.00	0.00	0.00	0.00	0.00	0.00
TRINITY_DN1001211_c0_g1	16.45	0.00	0.00	0.00	0.00	0.00	0.00	0.00	0.00	0.00
TRINITY_DN1001212_c0_g1	0.00	0.00	0.00	0.00	0.00	5.25	0.00	0.00	0.00	0.00
TRINITY_DN1001213_c0_g1	0.00	0.00	0.00	0.00	0.00	0.00	0.00	0.00	0.00	0.00
TRINITY_DN1001214_c0_g1	0.00	0.00	0.00	0.00	0.00	0.00	0.00	0.00	0.00	0.00
TRINITY_DN1001215_c0_g1	0.00	67.88	0.00	0.00	0.00	0.00	0.00	0.00	0.00	0.00
TRINITY_DN1001216_c0_g1	0.00	9.88	5.78	0.00	0.00	0.00	0.00	2.25	0.00	0.00
TRINITY_DN1001217_c0_g1	0.00	0.00	0.00	0.00	0.00	0.00	0.00	23.52	0.00	0.00
TRINITY_DN1001218_c0_g1	0.00	0.00	0.00	0.00	0.00	0.00	0.00	0.00	0.00	0.00
TRINITY_DN100121_c0_g1	0.00	0.00	0.00	7.16	0.00	0.00	0.00	0.00	0.00	0.00
TRINITY_DN1001220_c0_g1	0.00	0.00	0.00	0.00	0.00	0.00	0.00	0.00	0.00	0.00
TRINITY_DN1001222_c0_g1	0.00	0.00	0.00	0.00	0.00	0.00	0.00	0.00	0.00	0.00
TRINITY_DN1001223_c0_g1	0.00	0.00	0.00	0.00	0.00	0.00	0.00	0.00	0.00	0.00
TRINITY_DN1001225_c0_g1	0.00	0.00	0.00	0.00	0.00	0.00	0.00	0.00	0.00	0.00
TRINITY_DN1001227_c0_g1	0.00	0.00	0.00	0.00	0.00	0.00	6.61	0.00	0.00	0.00
TRINITY_DN1001228_c0_g1	0.00	0.00	0.00	0.00	0.00	0.00	0.00	0.00	0.00	0.00
TRINITY_DN1001229_c0_g1	0.00	0.00	0.00	0.00	0.00	0.00	0.00	0.00	0.00	0.00
TRINITY_DN100122_c0_g1	0.00	0.00	0.00	0.00	0.00	0.00	0.00	0.00	0.00	0.00
TRINITY_DN100122_c0_g2	0.00	0.00	0.00	0.00	0.00	0.00	0.00	0.00	0.00	0.00
TRINITY_DN100122_c1_g1	0.00	0.00	0.00	0.00	0.00	0.00	0.00	0.00	0.00	0.00
TRINITY_DN100122_c1_g2	50.59	0.00	20.68	0.00	0.00	0.00	51.83	0.00	0.00	0.00
TRINITY_DN1001230_c0_g1	0.00	0.00	0.00	0.00	0.00	0.00	0.00	0.00	0.00	0.00
TRINITY_DN1001231_c0_g1	0.00	0.00	0.00	0.00	0.00	0.00	0.00	0.00	0.00	0.00
TRINITY_DN1001232_c0_g1	0.00	74.21	0.00	0.00	0.00	0.00	8.43	0.00	0.00	0.00
TRINITY_DN1001233_c0_g1	0.00	30.85	0.00	6.57	0.00	0.00	0.00	0.00	0.00	0.00
TRINITY_DN1001234_c0_g1	0.00	0.00	0.00	0.00	0.00	0.00	0.00	0.00	25.83	0.00
TRINITY_DN1001236_c0_g1	0.00	0.00	0.00	0.00	0.00	0.00	0.00	0.00	16.50	0.00
TRINITY_DN1001239_c0_g1	0.00	0.00	0.00	0.00	0.00	0.00	0.00	0.00	0.00	0.00
TRINITY_DN100123_c0_g1	0.00	0.00	0.00	0.00	0.00	0.00	0.00	0.00	0.00	0.00
TRINITY_DN1001241_c0_g1	0.00	0.00	0.00	0.00	0.00	0.00	0.00	0.00	0.00	0.00
TRINITY_DN1001242_c0_g1	0.00	0.00	0.00	0.00	0.00	0.00	0.00	0.00	0.00	0.00
TRINITY_DN1001243_c0_g1	0.00	0.00	0.00	0.00	0.00	0.00	0.00	0.00	17.70	0.00
TRINITY_DN1001244_c0_g1	0.00	0.00	0.00	0.00	0.00	0.00	0.00	0.00	0.00	0.00
TRINITY_DN1001245_c0_g1	0.00	0.00	0.00	7.44	0.00	0.00	0.00	0.00	0.00	0.00
TRINITY_DN1001246_c0_g1	0.00	0.00	0.00	0.00	0.00	7.90	0.00	0.00	8.21	0.00
TRINITY_DN1001248_c0_g1	0.00	0.00	0.00	0.00	0.00	0.00	0.00	0.00	0.00	0.00
TRINITY_DN1001249_c0_g1	0.00	0.00	0.00	0.00	0.00	0.00	0.00	0.00	0.00	0.00
TRINITY_DN100124_c0_g1	0.00	0.83	1.29	0.00	0.00	0.00	1.56	0.00	2.46	0.00
TRINITY_DN1001251_c0_g1	0.00	7.14	0.00	0.00	0.00	0.00	0.00	0.00	0.00	0.00
TRINITY_DN1001252_c1_g1	0.00	0.00	0.00	0.00	0.00	0.00	0.00	0.00	0.00	0.00
TRINITY_DN1001254_c0_g1	0.00	0.00	0.00	0.00	0.00	0.00	0.00	0.00	0.00	0.00
TRINITY_DN1001255_c0_g1	0.00	0.00	0.00	5.14	0.00	0.00	0.00	0.00	0.00	0.00
TRINITY_DN100125_c0_g1	0.00	37.76	0.00	0.00	0.00	0.00	0.00	0.00	10.40	0.00
TRINITY_DN100125_c1_g1	0.00	0.00	0.00	0.00	0.00	0.00	0.00	0.00	0.00	0.00
TRINITY_DN1001260_c0_g1	0.00	22.62	0.00	4.78	0.00	0.00	0.00	0.00	0.00	0.00
TRINITY_DN1001261_c0_g1	0.00	0.00	0.00	0.00	0.00	0.00	0.00	0.00	0.00	0.00
TRINITY_DN1001263_c0_g1	0.00	0.00	0.00	0.00	0.00	0.00	0.00	0.00	0.00	0.00
TRINITY_DN1001265_c0_g1	0.00	0.00	2.18	0.00	0.00	0.00	0.00	0.00	2.06	0.00
TRINITY_DN1001268_c0_g1	0.00	0.00	0.00	0.21	0.00	0.00	0.00	0.00	0.00	0.00
TRINITY_DN1001269_c0_g1	0.00	0.00	21.99	0.00	0.00	0.00	0.00	0.00	0.00	0.00
TRINITY_DN100126_c0_g2	8.04	73.69	56.69	21.22	7.13	10.32	14.02	18.06	52.27	2.95
TRINITY_DN1001270_c0_g1	0.00	0.00	0.00	0.00	0.00	0.00	0.00	0.00	0.00	0.00
TRINITY_DN1001273_c0_g1	0.00	0.00	0.00	0.00	0.00	0.00	0.00	0.00	0.00	0.00
TRINITY_DN1001274_c0_g1	0.00	0.00	0.00	0.00	0.00	0.00	0.00	0.00	0.00	0.00
TRINITY_DN1001275_c0_g1	0.00	0.00	0.00	0.00	0.00	0.00	0.00	0.00	0.00	0.00
TRINITY_DN1001278_c0_g1	0.00	0.00	0.00	0.00	0.00	0.00	0.00	0.00	0.00	0.00
TRINITY_DN1001279_c0_g1	0.00	0.00	0.00	0.00	0.00	0.00	0.00	0.00	0.00	0.00
TRINITY_DN100127_c0_g2	0.00	0.00	8.19	0.00	0.00	0.00	0.00	0.00	0.00	0.00
TRINITY_DN100127_c0_g3	0.00	0.00	14.61	0.00	0.00	0.00	0.00	0.00	0.00	0.00
TRINITY_DN100127_c0_g4	0.00	0.00	0.00	0.00	0.00	0.00	0.00	0.00	0.00	0.00
TRINITY_DN100127_c0_g5	0.00	0.00	6.05	0.00	0.00	0.00	0.00	0.00	0.00	0.00
TRINITY_DN100127_c0_g6	0.00	0.00	0.00	6.12	0.00	0.00	2.30	1.68	2.04	0.00
TRINITY_DN100127_c0_g7	0.00	0.00	0.00	0.00	0.00	0.00	0.00	0.00	0.00	0.00
TRINITY_DN100127_c4_g1	0.00	0.00	0.00	0.00	0.00	0.00	0.00	0.00	0.00	0.00
TRINITY_DN1001280_c0_g1	0.00	31.93	0.00	0.00	0.00	0.00	0.00	0.00	0.00	0.00
TRINITY_DN1001281_c0_g1	0.00	0.00	0.00	0.00	0.00	0.00	0.00	0.00	0.00	0.00
TRINITY_DN1001283_c0_g1	0.00	0.00	0.00	0.00	0.00	0.00	0.00	0.00	0.00	0.00
TRINITY_DN1001284_c0_g1	0.00	24.92	13.24	0.00	0.00	0.00	0.00	0.00	0.00	0.00
TRINITY_DN1001286_c0_g1	0.00	0.00	0.00	0.00	0.00	0.00	26.64	0.00	0.00	0.00
TRINITY_DN1001287_c0_g1	0.00	0.00	0.00	0.00	0.00	0.00	0.00	0.00	0.00	0.00
TRINITY_DN1001288_c0_g1	0.00	10.26	0.00	0.00	0.00	0.00	0.00	0.00	0.00	0.00
TRINITY_DN1001289_c0_g1	0.00	0.00	2.95	0.00	0.00	0.00	0.00	0.00	2.78	0.00
TRINITY_DN100128_c0_g1	0.00	0.00	8.76	16.74	0.00	0.00	0.00	0.00	0.00	0.00
TRINITY_DN100128_c1_g1	0.00	0.00	0.00	0.00	0.00	0.00	0.00	0.00	0.00	0.00
TRINITY_DN100128_c1_g2	0.00	0.00	0.00	0.00	0.00	0.00	0.00	0.00	0.00	0.00
TRINITY_DN100128_c2_g1	0.00	0.00	0.00	0.00	0.00	0.00	0.00	0.00	0.00	0.00
TRINITY_DN1001291_c0_g1	0.00	0.00	0.00	0.00	0.00	0.00	0.00	0.00	13.94	0.00
TRINITY_DN1001292_c0_g1	0.00	0.00	0.00	0.00	0.00	0.00	0.00	0.00	0.00	0.00
TRINITY_DN1001293_c0_g1	0.00	10.17	0.00	0.00	0.00	0.00	0.00	0.00	0.00	0.00
TRINITY_DN1001295_c0_g1	0.00	0.00	0.00	0.00	0.00	0.00	0.00	0.00	0.00	0.00
TRINITY_DN1001298_c0_g1	0.00	0.00	0.00	0.00	0.00	0.00	0.00	0.00	0.00	0.00
TRINITY_DN1001299_c0_g1	0.00	0.00	0.00	0.00	0.00	0.00	0.00	0.00	20.12	0.00
TRINITY_DN100129_c0_g1	4.31	0.00	7.65	0.00	0.00	1.44	4.60	0.00	0.00	1.97
TRINITY_DN10012_c0_g1	7.74	42.33	37.19	21.26	12.50	8.75	7.70	21.63	31.43	4.17
TRINITY_DN10012_c0_g3	0.00	0.00	19.76	0.00	0.00	0.00	0.00	0.00	0.00	0.00
TRINITY_DN10012_c11_g1	0.00	1.32	4.57	4.30	1.84	0.00	1.24	1.77	5.44	0.00
TRINITY_DN10012_c16_g1	0.00	0.00	0.00	0.00	0.00	0.00	0.00	0.00	0.00	0.00
TRINITY_DN10012_c1_g1	0.00	0.00	0.00	0.00	0.00	0.00	0.00	0.00	0.00	0.00
TRINITY_DN10012_c2_g1	15.75	0.00	13.15	0.00	10.40	16.94	0.00	0.00	12.15	0.00
TRINITY_DN10012_c2_g2	25.15	135.97	103.11	36.90	0.00	62.00	47.93	0.00	23.34	0.00
TRINITY_DN10012_c3_g1	17.19	102.83	104.24	51.35	20.64	24.87	48.69	109.26	66.26	0.00
TRINITY_DN10012_c4_g1	0.00	0.00	0.00	0.00	0.00	0.00	0.00	3.53	0.00	0.00
TRINITY_DN10012_c5_g1	0.00	26.65	5.91	0.00	0.00	0.00	0.00	0.00	0.00	0.00
TRINITY_DN10012_c8_g1	0.00	0.00	0.00	0.00	0.00	0.00	0.00	0.00	0.00	0.00
TRINITY_DN10012_c9_g1	0.00	0.00	0.00	0.00	0.00	0.00	0.00	0.00	0.00	0.00
TRINITY_DN1001300_c0_g1	0.00	0.00	0.00	0.00	0.00	0.00	0.00	0.00	0.00	0.00
TRINITY_DN1001301_c0_g1	0.00	0.00	0.00	0.00	0.00	0.00	0.00	0.00	0.00	0.00
TRINITY_DN1001302_c0_g1	0.00	25.63	0.00	0.00	0.00	0.00	0.00	0.00	0.00	0.00
TRINITY_DN1001303_c0_g1	0.00	0.00	0.00	0.00	0.00	0.00	0.00	0.00	0.00	0.00
TRINITY_DN1001305_c0_g1	0.00	0.00	0.00	0.00	0.00	0.00	0.00	0.00	0.00	0.00
TRINITY_DN1001306_c0_g1	0.00	5.67	10.07	0.00	0.00	0.00	5.19	0.00	0.00	0.00
TRINITY_DN1001307_c0_g1	0.00	35.75	0.00	0.00	0.00	0.00	0.00	0.00	0.00	0.00
TRINITY_DN1001309_c0_g1	84.40	0.00	0.00	0.00	0.00	0.00	0.00	0.00	0.00	0.00
TRINITY_DN1001312_c0_g1	0.00	0.00	0.00	0.00	0.00	0.00	0.00	0.00	0.00	0.00
TRINITY_DN1001315_c0_g1	0.00	0.00	0.00	0.00	0.00	0.00	0.00	0.00	0.00	0.00
TRINITY_DN1001316_c0_g1	52.04	0.00	0.00	0.00	0.00	0.00	0.00	0.00	0.00	0.00
TRINITY_DN1001317_c0_g1	0.00	0.00	0.00	0.00	0.00	0.00	0.00	0.00	0.00	0.00
TRINITY_DN1001318_c0_g1	0.00	0.00	0.00	0.00	0.00	0.00	0.00	0.00	0.00	0.00
TRINITY_DN1001319_c0_g1	0.00	0.00	0.00	0.00	0.00	0.00	0.00	0.00	0.00	0.00
TRINITY_DN100131_c0_g1	0.00	0.00	0.00	0.00	0.00	0.00	0.00	0.00	0.00	0.00
TRINITY_DN100131_c1_g1	3.62	8.23	0.00	3.44	0.00	0.00	0.00	0.00	3.40	0.00
TRINITY_DN100131_c2_g1	0.00	0.00	0.00	0.00	0.00	0.00	0.00	0.00	0.00	0.00
TRINITY_DN1001321_c0_g1	0.00	0.00	0.00	0.00	0.00	0.00	0.00	0.00	0.00	0.00
TRINITY_DN1001322_c0_g1	0.00	0.00	0.00	0.00	0.00	0.00	0.00	0.00	0.00	0.00
TRINITY_DN1001323_c0_g1	0.00	0.00	0.00	0.00	0.00	0.00	0.00	0.00	0.00	0.00
TRINITY_DN1001324_c0_g1	20.20	0.00	0.00	0.00	0.00	0.00	0.00	0.00	0.00	0.00
TRINITY_DN1001326_c0_g1	7.70	0.00	0.00	0.00	0.00	0.00	0.00	0.00	0.00	0.00
TRINITY_DN1001327_c0_g1	0.00	0.00	0.00	0.00	0.00	0.00	0.00	0.00	0.00	0.00
TRINITY_DN1001328_c0_g1	0.00	27.52	6.13	5.85	0.00	0.00	0.00	0.00	0.00	0.00
TRINITY_DN100132_c0_g1	0.00	31.88	0.00	0.00	0.00	0.00	10.03	0.00	0.00	0.00
TRINITY_DN100132_c1_g1	0.00	0.00	0.00	0.00	0.00	0.00	0.00	0.00	0.00	0.00
TRINITY_DN100132_c3_g1	0.00	0.00	0.00	0.00	0.00	0.00	0.00	0.00	0.00	0.00
TRINITY_DN1001330_c0_g1	0.00	0.00	0.00	0.00	0.00	0.00	0.00	0.00	0.00	0.00
TRINITY_DN1001334_c0_g1	0.00	0.00	0.00	0.00	0.00	0.00	0.00	0.00	0.00	0.00
TRINITY_DN1001335_c0_g1	0.00	0.00	0.00	0.00	0.00	0.00	0.00	0.00	0.00	0.00
TRINITY_DN1001336_c0_g1	0.00	67.19	0.00	0.00	15.57	0.00	0.00	0.00	0.00	0.00
TRINITY_DN1001337_c0_g1	0.00	0.00	0.00	0.00	0.00	0.00	0.00	0.00	0.00	0.00
TRINITY_DN1001338_c0_g1	0.00	0.00	0.00	0.00	0.00	0.00	0.00	0.00	0.00	0.00
TRINITY_DN1001339_c0_g1	0.00	0.00	0.00	0.00	0.00	0.00	0.00	0.00	0.00	0.00
TRINITY_DN100133_c0_g1	0.00	0.00	0.00	0.00	0.00	0.00	0.00	5.93	11.26	0.00
TRINITY_DN1001340_c0_g1	0.00	0.00	0.00	0.00	5.97	0.00	0.00	0.00	0.00	0.00
TRINITY_DN1001342_c0_g1	0.00	0.00	0.00	0.00	0.00	0.00	0.00	0.00	0.00	0.00
TRINITY_DN1001343_c0_g1	0.00	0.00	0.00	0.00	0.00	0.00	0.00	0.00	0.00	0.00
TRINITY_DN1001344_c0_g1	0.00	0.00	0.00	0.00	0.00	0.00	0.00	0.00	0.00	0.00
TRINITY_DN1001345_c0_g1	0.00	0.00	0.00	0.00	0.00	0.00	0.00	0.00	0.00	0.00
TRINITY_DN1001346_c0_g1	0.00	0.00	0.00	0.00	0.00	0.00	0.00	0.00	0.00	0.00
TRINITY_DN1001347_c0_g1	0.00	0.00	0.00	0.00	0.00	0.00	0.00	0.00	0.00	0.00
TRINITY_DN1001348_c0_g1	0.00	0.00	0.00	0.00	0.00	0.00	0.00	0.00	4.60	0.00
TRINITY_DN1001349_c0_g1	0.00	0.00	0.00	0.00	0.00	0.00	0.00	10.89	0.00	0.00
TRINITY_DN100134_c2_g1	0.00	0.00	0.00	0.00	0.00	0.00	0.00	0.00	0.00	0.00
TRINITY_DN1001350_c0_g1	0.00	0.00	0.00	0.00	0.00	0.00	0.00	0.00	0.00	0.00
TRINITY_DN1001351_c0_g1	0.00	0.00	0.00	0.00	0.00	0.00	0.00	0.00	0.00	0.00
TRINITY_DN1001352_c0_g1	0.00	0.00	0.00	0.00	0.00	0.00	0.00	0.00	0.00	0.00
TRINITY_DN1001353_c0_g1	0.00	15.31	6.74	6.39	0.00	3.04	0.00	0.00	0.00	0.00
TRINITY_DN1001354_c0_g1	0.00	0.00	0.00	0.00	0.00	0.00	0.00	0.00	0.00	0.00
TRINITY_DN1001356_c0_g1	0.00	0.00	0.00	0.00	0.00	0.00	0.00	0.00	0.00	0.00
TRINITY_DN1001359_c0_g1	0.00	0.00	0.00	0.00	0.00	0.00	0.00	0.00	0.00	0.00
TRINITY_DN1001360_c0_g1	0.00	0.00	0.00	0.00	0.00	0.00	0.00	0.00	0.00	0.00
TRINITY_DN1001361_c0_g1	0.00	0.00	0.00	0.00	0.00	0.00	0.00	0.00	0.00	0.00
TRINITY_DN1001362_c0_g1	0.00	0.00	0.00	0.00	0.00	0.00	0.00	0.00	0.00	0.00
TRINITY_DN1001363_c0_g1	6.48	0.00	0.00	6.17	0.00	0.00	0.00	0.00	0.00	0.00
TRINITY_DN1001367_c0_g1	0.00	0.00	0.00	0.00	0.00	0.00	0.00	0.00	0.00	0.00
TRINITY_DN1001368_c0_g1	0.00	0.00	7.05	0.00	0.00	0.00	0.00	0.00	6.53	0.00
TRINITY_DN1001369_c0_g1	0.00	0.00	0.00	0.00	0.00	0.00	0.00	0.00	0.00	0.00
TRINITY_DN100136_c0_g1	0.00	0.00	7.41	0.00	0.00	3.34	0.00	0.00	0.00	0.00
TRINITY_DN100136_c0_g3	0.00	0.00	0.00	0.00	0.00	0.00	0.00	0.00	0.00	0.00
TRINITY_DN100136_c1_g1	0.00	0.00	0.00	0.00	0.00	0.00	0.00	0.00	0.00	0.00
TRINITY_DN100136_c2_g1	24.09	133.68	115.63	65.43	0.00	21.50	122.00	18.81	0.00	0.00
TRINITY_DN1001372_c0_g1	0.00	0.00	0.00	0.00	0.00	0.00	0.00	0.00	0.00	0.00
TRINITY_DN1001373_c0_g1	0.00	0.00	0.00	0.00	0.00	0.00	0.00	0.00	0.00	0.00
TRINITY_DN1001374_c0_g1	0.00	0.00	0.00	0.00	0.00	0.00	0.00	0.00	0.00	0.00
TRINITY_DN1001375_c0_g1	0.00	0.00	15.89	0.00	0.00	0.00	16.35	0.00	0.00	0.00
TRINITY_DN1001379_c0_g1	0.00	0.00	0.00	0.00	0.00	0.00	0.00	0.00	0.00	0.00
TRINITY_DN100137_c0_g2	0.00	0.00	0.00	0.00	0.00	0.00	0.00	0.00	0.00	0.00
TRINITY_DN1001380_c0_g1	0.00	0.00	0.00	0.00	0.00	4.40	0.00	1.89	0.00	0.00
TRINITY_DN1001381_c0_g1	0.00	0.00	0.00	0.00	0.00	0.00	0.00	0.00	0.00	0.00
TRINITY_DN1001382_c0_g1	0.00	0.00	2.85	0.00	0.00	0.00	0.00	1.92	0.00	0.00
TRINITY_DN1001383_c0_g1	6.98	0.00	0.00	0.00	0.00	0.00	0.00	0.00	0.00	6.25
TRINITY_DN1001385_c0_g1	15.48	0.00	0.00	0.00	0.00	0.00	0.00	0.00	0.00	0.00
TRINITY_DN1001386_c0_g1	0.00	0.00	0.00	0.00	0.00	0.00	0.00	0.00	0.00	0.00
TRINITY_DN1001389_c0_g1	0.00	0.00	0.00	0.00	0.00	0.00	0.00	0.00	0.00	0.00
TRINITY_DN100138_c0_g1	0.00	0.00	9.54	0.00	0.00	0.00	0.00	0.00	0.00	0.00
TRINITY_DN1001391_c0_g1	0.00	0.00	0.00	1.71	0.00	0.00	0.00	0.00	3.45	0.00
TRINITY_DN1001392_c0_g1	0.00	0.00	0.00	0.00	0.00	0.00	0.00	0.00	0.00	0.00
TRINITY_DN1001394_c0_g1	0.00	0.00	0.00	0.00	0.00	0.00	0.00	0.00	0.00	0.00
TRINITY_DN1001397_c0_g1	0.00	0.00	0.00	0.00	0.00	0.00	0.00	0.00	0.00	0.00
TRINITY_DN1001399_c0_g1	0.00	0.00	0.00	0.00	0.00	0.00	0.00	0.00	0.00	0.00
TRINITY_DN100139_c0_g1	0.00	0.00	0.00	0.00	0.00	0.00	0.00	0.00	0.00	0.00
TRINITY_DN100139_c0_g2	0.00	0.00	0.00	0.00	0.00	0.00	0.00	0.00	4.94	0.00
TRINITY_DN100139_c1_g1	2.39	2.73	7.17	2.26	0.00	0.00	0.00	5.57	0.00	2.18
TRINITY_DN100139_c3_g1	0.00	0.00	0.00	0.00	0.00	0.00	0.00	0.00	0.00	0.00
TRINITY_DN100139_c4_g1	0.00	0.00	0.00	0.00	0.00	0.00	0.00	0.00	0.00	0.00
TRINITY_DN100139_c5_g1	0.00	0.00	5.14	0.00	0.00	0.00	1.84	0.00	1.63	0.00
TRINITY_DN100139_c6_g1	0.00	0.00	0.00	6.87	0.00	0.00	7.34	0.00	0.00	0.00
TRINITY_DN100139_c9_g1	0.00	0.00	0.00	0.00	0.00	0.00	0.00	0.00	0.00	0.00
TRINITY_DN10013_c0_g1	0.00	4.74	3.58	0.00	1.91	4.69	2.61	0.00	2.28	0.00
TRINITY_DN10013_c0_g2	6.36	28.99	26.99	12.66	2.04	0.00	7.34	15.71	13.46	1.62
TRINITY_DN10013_c0_g3	0.00	4.18	2.71	3.40	0.73	0.00	0.98	2.80	0.86	0.00
TRINITY_DN10013_c0_g4	1.65	0.00	0.00	0.00	0.00	0.00	0.00	0.00	0.00	0.00
TRINITY_DN1001400_c0_g1	0.00	0.00	0.00	0.00	0.00	0.00	11.87	0.00	0.00	0.00
TRINITY_DN1001401_c0_g1	9.03	0.00	0.00	0.00	0.00	0.00	0.00	0.00	0.00	0.00
TRINITY_DN1001402_c0_g1	0.00	0.00	0.00	0.00	0.00	0.00	0.00	0.00	0.00	0.00
TRINITY_DN1001403_c0_g1	0.00	0.00	0.00	17.35	0.00	0.00	0.00	0.00	0.00	0.00
TRINITY_DN1001406_c0_g1	0.00	0.00	0.00	0.00	0.00	0.00	0.00	0.00	0.00	0.00
TRINITY_DN1001408_c0_g1	0.00	0.00	56.60	0.00	0.00	0.00	0.00	0.00	0.00	0.00
TRINITY_DN1001409_c0_g1	0.00	0.00	0.00	0.00	0.00	0.00	0.00	0.00	0.00	0.00
TRINITY_DN1001411_c0_g1	0.00	0.00	0.00	5.88	0.00	0.00	0.00	0.00	0.00	0.00
TRINITY_DN1001414_c0_g1	0.00	0.00	0.00	0.00	0.00	0.00	0.00	0.00	0.00	0.00
TRINITY_DN1001417_c0_g1	0.00	0.00	0.00	0.00	0.00	0.00	0.00	0.00	0.00	0.00
TRINITY_DN1001418_c0_g1	0.00	0.00	0.00	5.69	0.00	0.00	0.00	0.00	0.00	0.00
TRINITY_DN1001419_c0_g1	0.00	0.00	0.00	0.00	0.00	0.00	0.00	0.00	0.00	0.00
TRINITY_DN100141_c0_g1	0.00	0.00	0.00	0.00	0.00	0.00	0.00	0.00	0.00	0.00
TRINITY_DN100141_c1_g1	0.00	0.00	0.00	0.00	0.00	0.00	0.00	0.00	0.00	0.00
TRINITY_DN100141_c2_g2	0.00	0.00	0.00	0.00	0.00	0.00	0.00	0.00	0.00	0.00
TRINITY_DN1001420_c0_g1	0.00	0.00	4.65	0.00	0.00	0.00	0.00	0.00	0.00	0.00
TRINITY_DN1001421_c0_g1	0.00	0.00	0.00	0.00	0.00	0.00	0.00	0.00	0.00	0.00
TRINITY_DN1001422_c0_g1	0.00	0.00	0.00	0.00	0.00	0.00	0.00	0.00	0.00	0.00
TRINITY_DN1001423_c0_g1	0.00	0.00	0.00	0.00	0.00	0.00	0.00	0.00	0.00	0.00
TRINITY_DN1001424_c0_g1	0.00	0.00	8.42	0.00	0.00	0.00	0.00	6.70	0.00	0.00
TRINITY_DN1001425_c0_g1	0.00	0.00	0.00	0.00	0.00	0.00	0.00	0.00	0.00	0.00
TRINITY_DN1001427_c0_g1	0.00	0.00	4.53	0.00	0.00	0.00	0.00	0.00	0.00	0.00
TRINITY_DN1001428_c0_g1	0.00	0.00	0.00	0.00	0.00	7.78	0.00	0.00	0.00	0.00
TRINITY_DN1001429_c0_g1	0.00	0.00	0.00	0.00	0.00	0.00	0.00	0.00	0.00	0.00
TRINITY_DN100142_c0_g2	0.00	0.00	0.00	0.00	0.00	0.00	15.45	0.00	0.00	0.00
TRINITY_DN100142_c2_g1	0.00	0.00	0.00	0.00	0.00	0.00	0.00	0.00	0.00	0.00
TRINITY_DN100142_c3_g1	0.00	0.00	0.00	0.00	0.00	0.00	0.00	0.00	0.00	0.00
TRINITY_DN100142_c5_g1	0.00	0.00	0.00	0.00	0.00	0.00	0.00	0.00	0.00	0.00
TRINITY_DN1001431_c0_g1	0.00	0.00	0.00	0.00	0.00	0.00	0.00	0.00	0.00	0.00
TRINITY_DN1001432_c0_g1	0.00	0.00	0.00	0.00	0.00	0.00	0.00	0.00	0.00	0.00
TRINITY_DN1001435_c0_g1	0.00	0.00	0.00	0.00	0.00	0.00	0.00	0.00	0.00	0.00
TRINITY_DN1001436_c0_g1	0.00	0.00	14.73	0.00	0.00	0.00	0.00	0.00	0.00	0.00
TRINITY_DN1001437_c0_g1	0.00	0.00	0.00	0.00	0.00	0.00	0.00	0.00	31.50	0.00
TRINITY_DN1001439_c0_g1	0.00	0.00	0.00	0.00	0.00	0.00	0.00	0.00	0.00	0.00
TRINITY_DN100143_c0_g1	0.00	0.00	0.00	0.00	0.00	0.00	0.00	0.00	0.00	2.21
TRINITY_DN100143_c0_g2	0.00	0.00	0.00	0.00	0.00	0.00	0.00	0.00	0.00	0.00
TRINITY_DN100143_c0_g3	0.00	0.00	0.00	0.00	0.00	0.00	7.21	0.00	0.00	0.00
TRINITY_DN100143_c0_g4	0.00	33.28	0.00	6.97	0.00	0.00	0.00	0.00	3.44	0.00
TRINITY_DN100143_c0_g5	0.00	0.00	0.00	0.00	0.00	0.00	0.00	0.00	0.00	0.00
TRINITY_DN100143_c1_g1	0.00	11.95	0.00	0.00	0.00	0.00	0.00	0.00	0.00	0.00
TRINITY_DN100143_c2_g1	0.00	0.00	0.00	0.00	0.00	0.00	0.00	2.34	0.00	0.00
TRINITY_DN100143_c2_g2	0.00	0.00	5.98	1.88	0.00	1.81	2.13	0.00	0.00	0.00
TRINITY_DN100143_c6_g1	0.00	0.00	0.00	0.00	0.00	0.00	0.00	0.00	0.00	0.00
TRINITY_DN100143_c9_g1	0.00	0.00	0.00	0.00	0.00	0.00	0.00	0.00	0.00	0.00
TRINITY_DN1001441_c0_g1	0.00	0.00	0.00	0.00	0.00	0.00	0.00	0.00	0.00	0.00
TRINITY_DN1001442_c0_g1	0.00	0.00	0.00	0.00	0.00	0.00	0.00	0.00	0.00	0.00
TRINITY_DN1001443_c0_g1	0.00	0.00	0.00	0.00	0.00	0.00	0.00	0.00	0.00	0.00
TRINITY_DN1001446_c0_g1	0.00	0.00	0.00	0.00	0.00	0.00	11.69	0.00	0.00	0.00
TRINITY_DN1001448_c0_g1	0.00	0.00	0.00	0.00	0.00	0.00	0.00	0.00	0.00	0.00
TRINITY_DN1001449_c0_g1	0.00	0.00	0.00	0.00	0.00	0.00	0.00	0.00	0.00	0.00
TRINITY_DN100144_c0_g1	0.00	0.00	7.72	0.00	0.00	0.00	0.00	0.00	0.00	0.00
TRINITY_DN100144_c1_g1	18.86	101.28	82.18	47.55	20.88	20.20	28.08	75.19	81.27	9.99
TRINITY_DN100144_c4_g1	0.00	0.00	0.00	0.00	0.00	0.00	0.00	0.00	0.00	0.00
TRINITY_DN100144_c5_g1	0.00	0.00	0.00	0.00	0.00	0.00	0.00	0.00	0.00	0.00
TRINITY_DN100144_c6_g1	0.00	30.74	0.00	0.00	0.00	0.00	0.00	0.00	0.00	0.00
TRINITY_DN1001451_c0_g1	155.32	2750.06	427.38	1590.73	138.29	157.65	51.68	55.17	206.43	78.56
TRINITY_DN1001454_c0_g1	0.00	0.00	0.00	0.00	0.00	0.00	0.00	0.00	0.00	0.00
TRINITY_DN1001455_c0_g1	0.00	0.00	0.00	0.00	0.00	0.00	0.00	0.00	0.00	0.00
TRINITY_DN1001457_c0_g1	0.00	0.00	0.00	0.00	0.00	0.00	20.19	0.00	0.00	0.00
TRINITY_DN1001459_c0_g1	0.00	12.89	0.00	0.00	0.00	0.00	0.00	0.00	3.55	0.00
TRINITY_DN1001462_c0_g1	0.00	0.00	17.06	16.27	6.84	0.00	0.00	6.78	7.88	0.00
TRINITY_DN1001465_c0_g1	0.00	8.85	3.91	0.00	0.00	0.00	0.00	0.00	0.00	0.00
TRINITY_DN1001466_c0_g1	0.00	0.00	0.00	0.00	0.00	0.00	0.00	0.00	0.00	0.00
TRINITY_DN100146_c0_g2	0.00	0.00	8.19	0.00	0.00	14.59	0.00	0.00	0.00	0.00
TRINITY_DN100146_c1_g1	0.00	0.00	0.00	0.00	0.00	0.00	0.00	0.00	0.00	0.00
TRINITY_DN1001471_c0_g1	0.00	0.00	0.00	0.00	0.00	0.00	0.00	0.00	0.00	0.00
TRINITY_DN1001472_c0_g1	0.00	0.00	0.00	0.00	0.00	0.00	0.00	0.00	0.00	0.00
TRINITY_DN1001475_c0_g1	0.00	0.00	0.00	0.00	0.00	0.00	0.00	0.00	24.08	0.00
TRINITY_DN1001477_c0_g1	0.00	0.00	4.58	0.00	0.00	0.00	0.00	0.00	0.00	4.15
TRINITY_DN1001478_c0_g1	0.00	0.00	0.00	0.00	0.00	0.00	0.00	0.00	0.00	0.00
TRINITY_DN1001479_c0_g1	0.00	45.93	0.00	0.00	0.00	0.00	0.00	4.01	0.00	0.00
TRINITY_DN100147_c0_g1	0.00	0.00	0.00	0.00	0.00	0.00	0.00	0.00	0.00	0.00
TRINITY_DN1001480_c0_g1	0.00	0.00	0.00	0.00	0.00	0.00	0.00	0.00	0.00	0.00
TRINITY_DN1001481_c0_g1	0.00	0.00	0.00	0.00	0.00	0.00	12.77	0.00	0.00	0.00
TRINITY_DN1001484_c0_g1	0.00	0.00	0.00	0.00	0.00	0.00	0.00	0.00	0.00	0.00
TRINITY_DN1001485_c0_g1	0.00	0.00	0.00	0.00	0.00	0.00	0.00	0.00	0.00	0.00
TRINITY_DN1001488_c0_g1	0.00	0.00	0.00	0.00	0.00	0.00	0.00	0.00	0.00	0.00
TRINITY_DN1001488_c0_g2	0.00	0.00	0.00	0.00	0.00	0.00	0.00	0.00	0.00	0.00
TRINITY_DN100148_c0_g1	0.00	0.00	0.00	0.00	0.00	0.00	0.00	0.00	0.00	0.00
TRINITY_DN100148_c0_g2	0.00	0.00	0.00	0.00	0.00	0.00	0.00	0.00	0.00	0.00
TRINITY_DN1001490_c0_g1	0.00	0.00	0.00	0.00	0.00	0.00	0.00	10.71	0.00	0.00
TRINITY_DN1001491_c0_g1	0.00	0.00	12.51	0.00	0.00	0.00	0.00	0.00	0.00	0.00
TRINITY_DN1001492_c0_g1	0.00	4.28	0.00	0.00	0.00	0.00	0.00	0.00	0.00	0.00
TRINITY_DN1001493_c0_g1	0.00	0.00	0.00	0.00	0.00	0.00	0.00	0.00	0.00	0.00
TRINITY_DN1001494_c0_g1	0.00	0.00	0.00	0.00	0.00	0.00	0.00	0.00	0.00	0.00
TRINITY_DN1001495_c0_g1	0.00	0.00	0.00	0.00	0.00	0.00	0.00	0.00	0.00	0.00
TRINITY_DN1001497_c0_g1	0.00	0.00	0.00	0.00	0.00	0.00	0.00	0.00	0.00	0.00
TRINITY_DN1001498_c0_g1	0.00	0.00	0.00	0.00	0.00	0.00	0.00	0.00	0.00	0.00
TRINITY_DN100149_c0_g1	8.69	25.36	34.16	26.93	13.34	3.51	12.17	51.35	27.53	9.84
TRINITY_DN100149_c0_g2	0.00	0.00	0.00	0.00	0.00	0.00	0.00	0.00	0.00	0.00
TRINITY_DN100149_c1_g1	0.00	0.00	0.00	0.00	0.00	0.00	0.00	0.00	0.00	0.00
TRINITY_DN10014_c0_g1	34.27	64.82	0.00	0.00	0.00	0.00	0.00	0.00	18.10	0.00
TRINITY_DN10014_c1_g1	5.76	3.29	2.88	0.00	2.32	0.00	0.00	0.00	2.72	0.00
TRINITY_DN10014_c2_g2	0.00	0.00	0.00	0.00	0.00	0.00	4.10	0.00	0.00	0.00
TRINITY_DN1001502_c0_g1	0.00	0.00	0.00	3.89	0.00	0.00	0.00	0.00	0.00	0.00
TRINITY_DN1001503_c0_g1	0.00	0.00	0.00	0.00	0.00	0.00	0.00	0.00	0.00	0.00
TRINITY_DN1001505_c0_g1	0.00	0.00	0.00	0.00	0.00	0.00	0.00	0.00	0.00	0.00
TRINITY_DN1001506_c0_g1	0.00	0.00	0.00	0.00	0.00	0.00	0.00	0.00	0.00	0.00
TRINITY_DN1001507_c0_g1	0.00	0.00	0.00	0.00	0.00	0.00	0.00	0.00	0.00	0.00
TRINITY_DN1001508_c0_g1	0.00	0.00	0.00	0.00	0.00	0.00	0.00	0.00	0.00	0.00
TRINITY_DN100150_c0_g1	0.00	1.73	0.00	0.00	0.00	1.37	0.00	0.00	0.00	0.00
TRINITY_DN100150_c0_g2	0.00	0.00	1.50	1.41	0.00	0.00	1.61	2.32	5.68	0.00
TRINITY_DN100150_c1_g2	2.44	19.55	24.11	4.61	0.99	3.35	4.93	5.37	16.16	3.13
TRINITY_DN1001510_c0_g1	0.00	0.00	0.00	0.00	0.00	0.00	0.00	0.00	0.00	0.00
TRINITY_DN1001513_c0_g1	0.00	0.00	0.00	0.00	0.00	0.00	0.00	0.00	0.00	0.00
TRINITY_DN1001515_c0_g1	0.00	0.00	0.00	0.00	0.00	0.00	0.00	0.00	25.39	0.00
TRINITY_DN1001518_c0_g1	0.00	0.00	0.00	0.00	0.00	0.00	0.00	0.00	0.00	0.00
TRINITY_DN100151_c0_g1	0.00	0.00	0.00	0.00	0.00	0.00	0.00	0.00	0.00	0.00
TRINITY_DN100151_c0_g2	0.00	0.00	0.00	0.00	6.75	0.00	0.00	0.00	0.00	0.00
TRINITY_DN1001521_c0_g1	0.00	0.00	0.00	0.00	0.00	0.00	0.00	0.00	0.00	0.00
TRINITY_DN1001522_c0_g1	0.00	60.29	7.67	0.00	0.00	0.00	0.00	0.00	14.23	0.00
TRINITY_DN1001523_c0_g1	0.00	0.00	0.00	0.00	0.00	0.00	0.00	0.00	0.00	0.00
TRINITY_DN1001524_c0_g1	0.00	0.00	18.69	0.00	0.00	0.00	0.00	0.00	0.00	0.00
TRINITY_DN1001525_c0_g1	0.00	11.63	0.00	0.00	0.00	0.00	0.00	0.00	0.00	0.00
TRINITY_DN1001526_c0_g1	0.00	0.00	0.00	0.00	0.00	0.00	0.00	0.00	0.00	0.00
TRINITY_DN1001528_c0_g1	0.00	0.00	0.00	0.00	0.00	0.00	0.00	0.00	0.00	0.00
TRINITY_DN100152_c0_g1	0.00	0.00	0.00	0.00	0.00	0.00	0.00	0.00	0.00	0.00
TRINITY_DN1001530_c0_g1	0.00	0.00	0.00	0.00	0.00	0.00	0.00	0.00	0.00	0.00
TRINITY_DN1001532_c0_g1	0.00	16.45	0.00	0.00	0.00	0.00	0.00	0.00	0.00	0.00
TRINITY_DN1001538_c0_g1	0.00	0.00	0.00	0.00	0.00	0.00	0.00	0.00	0.00	0.00
TRINITY_DN1001539_c0_g1	0.00	0.00	0.00	0.00	0.00	0.00	9.99	0.00	0.00	0.00
TRINITY_DN100153_c0_g1	0.00	0.00	0.00	0.00	0.00	13.15	0.00	0.00	10.81	0.00
TRINITY_DN100153_c4_g1	0.00	0.00	0.00	0.00	0.00	0.00	0.00	0.00	0.00	0.00
TRINITY_DN1001540_c0_g1	0.00	0.00	0.00	0.00	0.00	0.00	9.60	0.00	0.00	0.00
TRINITY_DN1001541_c0_g1	0.00	0.00	9.69	0.00	0.00	0.00	0.00	0.00	0.00	0.00
TRINITY_DN1001544_c0_g1	0.00	0.00	12.12	0.00	0.00	0.00	0.00	0.00	0.00	0.00
TRINITY_DN1001546_c0_g1	0.00	0.00	0.00	0.00	0.00	0.00	0.00	0.00	0.00	0.00
TRINITY_DN1001547_c0_g1	0.00	0.00	0.00	9.36	0.00	0.00	0.00	0.00	0.00	0.00
TRINITY_DN1001549_c0_g1	0.00	0.00	0.00	0.00	0.00	0.00	0.00	0.00	0.00	0.00
TRINITY_DN100154_c0_g1	0.00	0.00	0.00	0.00	0.00	0.00	0.00	0.00	0.00	0.00
TRINITY_DN100154_c1_g1	0.00	0.00	0.00	0.00	0.00	0.00	0.00	0.00	0.00	0.00
TRINITY_DN1001551_c0_g1	0.00	0.00	8.13	7.72	0.00	0.00	8.24	0.00	7.49	0.00
TRINITY_DN1001552_c0_g1	0.00	0.00	0.00	0.00	0.00	0.00	0.00	0.00	0.00	0.00
TRINITY_DN1001553_c0_g1	0.00	0.00	0.00	0.00	0.00	0.00	0.00	0.00	0.00	0.00
TRINITY_DN1001554_c0_g1	0.00	0.00	0.00	0.00	0.00	0.00	0.00	0.00	0.00	0.00
TRINITY_DN1001555_c0_g1	0.00	0.00	0.00	0.00	0.00	0.00	0.00	0.00	0.00	0.00
TRINITY_DN1001556_c0_g1	0.00	0.00	0.00	0.00	0.00	0.00	0.00	0.00	0.00	0.00
TRINITY_DN1001557_c0_g1	0.00	0.00	0.00	0.00	0.00	0.00	0.00	0.00	0.00	0.00
TRINITY_DN1001559_c0_g1	0.00	0.00	0.00	0.00	0.00	0.00	0.00	0.00	0.00	0.00
TRINITY_DN100155_c0_g1	0.00	0.00	0.00	0.00	0.00	0.00	5.47	0.00	14.88	0.00
TRINITY_DN100155_c0_g2	10.34	5.82	20.67	0.00	0.00	0.00	0.00	0.00	0.00	0.00
TRINITY_DN100155_c0_g3	0.00	4.74	12.58	0.00	0.00	0.00	0.00	0.00	0.00	0.00
TRINITY_DN100155_c1_g1	0.00	0.00	0.00	0.00	7.17	7.97	9.09	0.00	8.28	0.00
TRINITY_DN100155_c2_g1	0.00	75.81	66.78	15.90	0.00	0.00	0.00	0.00	0.00	0.00
TRINITY_DN1001562_c0_g1	0.00	58.46	17.14	0.00	0.00	0.00	0.00	0.00	0.00	0.00
TRINITY_DN1001563_c0_g1	0.00	0.00	14.13	0.00	0.00	0.00	0.00	0.00	0.00	0.00
TRINITY_DN1001565_c0_g1	0.00	0.00	0.00	0.00	0.00	0.00	0.00	0.00	0.00	0.00
TRINITY_DN1001566_c0_g1	0.00	0.00	0.00	0.00	0.00	0.00	0.00	0.00	0.00	0.00
TRINITY_DN1001567_c0_g1	0.00	0.00	0.00	0.00	0.00	0.00	0.00	0.00	0.00	0.00
TRINITY_DN1001568_c0_g1	0.00	0.00	0.00	0.00	0.00	0.00	0.00	3.26	0.00	0.00
TRINITY_DN1001569_c0_g1	0.00	80.21	0.00	0.00	0.00	0.00	0.00	0.00	0.00	0.00
TRINITY_DN100156_c0_g1	1.53	0.00	4.61	0.00	0.00	0.00	0.00	0.00	2.91	0.00
TRINITY_DN100156_c0_g2	0.00	25.88	11.51	0.00	0.00	0.00	0.00	0.00	0.00	0.00
TRINITY_DN1001570_c0_g1	0.00	0.00	0.00	0.00	0.00	0.00	0.00	0.00	0.00	0.00
TRINITY_DN1001571_c0_g1	0.00	0.00	0.00	0.00	0.00	0.00	0.00	0.00	0.00	0.00
TRINITY_DN1001572_c0_g1	0.00	0.00	0.00	0.00	0.00	0.00	0.00	0.00	5.05	0.00
TRINITY_DN1001576_c0_g1	0.00	0.00	0.00	0.00	0.00	0.00	0.00	0.00	0.00	0.00
TRINITY_DN1001579_c0_g1	0.00	0.00	0.00	0.00	0.00	0.00	0.00	0.00	0.00	0.00
TRINITY_DN1001583_c0_g1	0.00	0.00	0.00	0.00	0.00	0.00	0.00	0.00	0.00	0.00
TRINITY_DN1001584_c0_g1	0.00	0.00	0.00	0.00	0.00	0.00	0.00	0.00	0.00	0.00
TRINITY_DN1001585_c0_g1	0.00	0.00	0.00	0.00	0.00	0.00	0.00	0.00	0.00	0.00
TRINITY_DN1001586_c0_g1	0.00	0.00	0.00	0.00	0.00	0.00	0.00	0.00	0.00	0.00
TRINITY_DN1001587_c0_g1	0.00	0.00	0.00	0.00	0.00	0.00	0.00	0.00	0.00	0.00
TRINITY_DN100158_c0_g1	0.00	0.00	13.00	0.00	0.00	0.00	0.00	0.00	0.00	0.00
TRINITY_DN1001592_c0_g1	0.00	10.61	28.48	0.00	0.00	0.00	0.00	0.00	0.00	0.00
TRINITY_DN1001594_c0_g1	0.00	0.00	0.00	0.00	0.00	0.00	0.00	0.00	0.00	0.00
TRINITY_DN1001595_c0_g1	0.00	0.00	0.00	0.00	0.00	0.00	0.00	0.00	0.00	0.00
TRINITY_DN1001596_c0_g1	0.00	0.00	0.00	0.00	0.00	0.00	0.00	0.00	0.00	0.00
TRINITY_DN1001597_c0_g1	0.00	0.00	12.72	0.00	0.00	0.00	0.00	0.00	0.00	0.00
TRINITY_DN100159_c0_g1	0.00	0.00	7.44	0.00	0.00	0.00	0.00	0.00	5.41	0.00
TRINITY_DN100159_c1_g1	0.00	0.00	0.00	0.00	0.00	0.00	0.00	0.00	0.00	0.00
TRINITY_DN100159_c1_g2	0.00	0.00	0.00	0.00	0.00	0.00	0.00	0.00	0.00	0.00
TRINITY_DN100159_c1_g3	0.00	0.00	0.00	0.00	0.00	0.00	0.00	0.00	0.00	0.00
TRINITY_DN100159_c1_g4	0.00	0.00	0.00	0.00	0.00	0.00	0.00	0.00	0.00	0.00
TRINITY_DN10015_c0_g1	0.00	0.00	0.00	0.00	0.00	0.00	0.00	21.77	0.00	0.00
TRINITY_DN10015_c0_g2	0.00	0.00	3.40	0.00	0.00	2.19	0.00	0.00	0.00	0.00
TRINITY_DN10015_c0_g3	0.00	0.00	0.00	0.00	0.00	0.00	0.00	0.00	0.00	0.00
TRINITY_DN10015_c1_g1	0.00	4.23	2.98	1.15	0.98	2.23	1.00	0.95	0.00	0.00
TRINITY_DN10015_c2_g2	0.00	0.00	0.00	0.00	0.00	0.00	0.00	0.00	0.00	0.00
TRINITY_DN1001600_c0_g1	0.00	0.00	0.00	0.00	0.00	0.00	0.00	0.00	0.00	0.00
TRINITY_DN1001601_c0_g1	0.00	61.41	0.00	0.00	0.00	0.00	0.00	0.00	0.00	0.00
TRINITY_DN1001602_c0_g1	0.00	0.00	0.00	0.00	0.00	0.00	0.00	0.00	0.00	0.00
TRINITY_DN1001603_c0_g1	0.00	0.00	0.00	0.00	0.00	0.00	0.00	0.00	0.00	0.00
TRINITY_DN1001604_c0_g1	0.00	0.00	0.00	0.00	0.00	0.00	0.00	0.00	0.00	0.00
TRINITY_DN1001605_c0_g1	0.00	0.00	0.00	0.00	0.00	0.00	0.00	0.00	0.00	0.00
TRINITY_DN1001606_c0_g1	0.00	0.00	0.00	0.00	0.00	0.00	0.00	0.00	0.00	0.00
TRINITY_DN1001607_c0_g1	0.00	0.00	0.00	0.00	0.00	0.00	0.00	0.00	0.00	0.00
TRINITY_DN1001608_c0_g1	0.00	0.00	0.00	0.00	0.00	0.00	0.00	0.00	0.00	0.00
TRINITY_DN1001609_c0_g1	0.00	0.00	0.00	0.00	0.00	0.00	0.00	0.00	0.00	0.00
TRINITY_DN100160_c1_g1	0.00	0.00	0.00	0.00	0.00	0.00	0.00	0.00	0.00	0.00
TRINITY_DN100160_c2_g1	0.00	0.00	0.00	0.00	0.00	0.00	0.00	0.00	0.00	0.00
TRINITY_DN1001610_c0_g1	0.00	0.00	0.00	0.00	0.00	0.00	0.00	0.00	0.00	0.00
TRINITY_DN1001611_c0_g1	0.00	0.00	0.00	0.00	0.00	7.78	0.00	0.00	0.00	0.00
TRINITY_DN1001612_c0_g1	0.00	19.93	0.00	0.00	0.00	0.00	0.00	0.00	0.00	0.00
TRINITY_DN1001616_c0_g1	0.00	0.00	8.72	0.00	0.00	0.00	0.00	0.00	8.08	0.00
TRINITY_DN1001617_c0_g1	0.00	0.00	0.00	0.00	0.00	0.00	0.00	0.00	0.00	0.00
TRINITY_DN1001618_c0_g1	0.00	0.00	0.00	0.00	0.00	0.00	0.00	0.00	0.00	0.00
TRINITY_DN100161_c0_g1	0.00	0.00	0.00	0.00	0.00	0.00	0.00	1.57	3.84	0.00
TRINITY_DN100161_c0_g2	0.00	0.00	119.73	0.00	0.00	0.00	0.00	0.00	0.00	0.00
TRINITY_DN100161_c2_g1	0.00	0.00	0.00	33.36	0.00	0.00	0.00	0.00	0.00	0.00
TRINITY_DN100161_c4_g1	0.00	0.00	0.00	0.00	0.00	0.00	0.00	0.00	0.00	0.00
TRINITY_DN1001620_c0_g1	0.00	0.00	0.00	0.00	0.00	0.00	0.00	8.30	0.00	0.00
TRINITY_DN1001622_c0_g1	0.00	0.00	0.00	0.00	0.00	0.00	0.00	0.00	0.00	0.00
TRINITY_DN1001627_c0_g1	0.00	0.00	0.00	0.00	0.00	0.00	0.00	0.00	0.00	0.00
TRINITY_DN1001629_c0_g1	0.00	0.00	11.25	0.00	0.00	0.00	0.00	0.00	0.00	0.00
TRINITY_DN1001631_c0_g1	0.00	0.00	0.00	0.00	0.00	0.00	0.00	0.00	0.00	0.00
TRINITY_DN1001633_c0_g1	0.00	0.00	0.00	0.00	0.00	0.00	0.00	0.00	0.00	0.00
TRINITY_DN1001635_c0_g1	0.00	0.00	24.02	0.00	0.00	0.00	0.00	0.00	7.41	0.00
TRINITY_DN1001636_c0_g1	0.00	0.00	0.00	0.00	0.00	0.00	0.00	0.00	0.00	0.00
TRINITY_DN1001639_c0_g1	1.77	0.00	1.77	0.00	0.00	0.00	1.90	1.37	3.36	0.00
TRINITY_DN100163_c0_g2	0.00	0.00	0.00	0.00	0.00	0.00	0.00	0.00	0.00	0.00
TRINITY_DN100163_c0_g3	12.99	72.42	76.02	9.85	6.28	7.07	24.80	10.12	42.14	7.11
TRINITY_DN100163_c0_g4	0.00	54.33	15.98	0.00	0.00	0.00	0.00	12.92	0.00	0.00
TRINITY_DN100163_c0_g5	0.00	0.00	0.00	0.00	0.00	0.00	0.00	0.00	0.00	0.00
TRINITY_DN100163_c2_g1	0.00	0.00	0.00	0.00	0.00	0.00	0.00	0.00	0.00	0.00
TRINITY_DN1001642_c0_g1	0.00	0.00	39.00	0.00	0.00	0.00	0.00	0.00	0.00	0.00
TRINITY_DN1001643_c0_g1	0.00	0.00	0.00	0.00	0.00	0.00	0.00	0.00	0.00	0.00
TRINITY_DN1001645_c0_g1	0.00	0.00	0.00	0.00	0.00	0.00	0.00	0.00	0.00	0.00
TRINITY_DN1001646_c0_g1	0.00	0.00	0.00	0.00	0.00	0.00	0.00	0.00	0.00	0.00
TRINITY_DN1001649_c0_g1	6.38	0.00	6.36	0.00	0.00	0.00	0.00	0.00	0.00	0.00
TRINITY_DN100164_c0_g1	0.00	8.58	2.50	2.40	2.81	2.27	0.00	2.39	0.00	0.00
TRINITY_DN100164_c0_g2	0.00	0.00	0.00	0.00	0.00	0.00	0.00	0.00	0.00	0.00
TRINITY_DN100164_c0_g4	0.00	0.00	0.00	0.00	0.00	0.00	0.00	0.00	0.00	0.00
TRINITY_DN100164_c2_g1	0.00	0.00	8.91	0.00	0.00	0.00	0.00	0.00	0.00	0.00
TRINITY_DN100164_c3_g1	28.58	33.53	64.07	0.00	0.00	0.00	0.00	0.00	0.00	0.00
TRINITY_DN100164_c3_g2	0.00	0.00	0.00	0.00	0.00	0.00	0.00	0.00	0.00	0.00
TRINITY_DN100164_c4_g1	0.00	0.00	0.00	0.00	0.00	0.00	0.00	4.33	0.00	0.00
TRINITY_DN100164_c6_g1	0.00	0.00	0.00	0.00	0.00	0.00	0.00	0.00	0.00	0.00
TRINITY_DN1001653_c0_g1	0.00	0.00	0.00	0.00	0.00	0.00	0.00	0.00	0.00	0.00
TRINITY_DN1001654_c0_g1	0.00	0.00	0.00	0.00	0.00	0.00	0.00	0.00	0.00	0.00
TRINITY_DN1001656_c0_g1	0.00	70.37	0.00	0.00	0.00	0.00	0.00	0.00	0.00	0.00
TRINITY_DN1001657_c0_g1	0.00	0.00	0.00	0.00	0.00	0.00	0.00	0.00	0.00	0.00
TRINITY_DN1001658_c0_g1	0.00	0.00	0.00	0.00	0.00	0.00	0.00	0.00	0.00	0.00
TRINITY_DN1001660_c0_g1	0.00	0.00	0.00	0.00	0.00	0.00	0.00	0.00	0.00	0.00
TRINITY_DN1001661_c0_g1	0.00	0.00	0.00	0.00	0.00	0.00	0.00	0.00	0.00	0.00
TRINITY_DN1001662_c0_g1	0.00	0.00	0.00	0.00	0.00	0.00	0.00	0.00	0.00	0.00
TRINITY_DN1001663_c0_g1	0.00	0.00	0.00	0.00	11.37	0.00	0.00	0.00	0.00	0.00
TRINITY_DN1001664_c0_g1	0.00	0.00	0.00	0.00	0.00	0.00	0.00	0.00	0.00	0.00
TRINITY_DN1001665_c0_g1	0.00	0.00	0.00	0.00	0.00	0.00	0.00	0.00	0.00	0.00
TRINITY_DN1001668_c0_g1	0.00	0.00	0.00	0.00	0.00	0.00	21.84	0.00	0.00	0.00
TRINITY_DN1001669_c0_g1	0.00	0.00	0.00	0.00	0.00	0.00	0.00	0.00	0.00	0.00
TRINITY_DN100166_c0_g1	0.00	0.00	0.00	74.29	0.00	0.00	0.00	0.00	0.00	0.00
TRINITY_DN100166_c2_g1	0.00	0.00	0.00	0.00	0.00	0.00	0.00	0.00	0.00	0.00
TRINITY_DN100166_c2_g2	0.00	0.00	2.16	6.13	0.00	0.00	0.00	0.00	0.00	0.00
TRINITY_DN100166_c2_g4	0.00	0.00	0.00	0.00	0.00	0.00	0.00	0.00	0.00	0.00
TRINITY_DN100166_c4_g1	0.00	0.00	0.00	0.00	0.00	0.00	0.00	0.00	0.00	0.00
TRINITY_DN1001670_c0_g1	0.00	0.00	0.00	0.00	0.00	0.00	0.00	0.00	4.07	0.00
TRINITY_DN1001671_c0_g1	0.00	0.00	0.00	0.00	0.00	0.00	0.00	0.00	0.00	0.00
TRINITY_DN1001676_c0_g1	0.00	0.00	0.00	0.00	0.00	0.00	0.00	0.00	0.00	0.00
TRINITY_DN1001678_c0_g1	0.00	0.00	0.00	0.00	0.00	0.00	0.00	0.00	0.00	0.00
TRINITY_DN100167_c0_g1	0.00	0.00	0.00	0.00	0.00	0.00	0.00	0.00	0.00	0.00
TRINITY_DN1001682_c0_g1	0.00	0.00	0.00	0.00	0.00	0.00	0.00	0.00	0.00	0.00
TRINITY_DN1001684_c0_g1	0.00	0.00	0.00	0.00	0.00	0.00	0.00	0.00	0.00	0.00
TRINITY_DN1001687_c0_g1	0.00	0.00	0.00	0.00	0.00	0.00	0.00	0.00	0.00	0.00
TRINITY_DN1001689_c0_g1	0.00	0.00	9.14	0.00	0.00	0.00	0.00	0.00	0.00	0.00
TRINITY_DN100168_c1_g1	0.00	0.00	0.00	0.00	0.00	0.00	0.00	0.00	0.00	0.00
TRINITY_DN100168_c2_g1	0.00	82.84	0.00	0.00	0.00	9.46	0.00	0.00	0.00	0.00
TRINITY_DN1001690_c0_g1	0.00	0.00	0.00	0.00	0.00	0.00	0.00	0.00	0.00	0.00
TRINITY_DN1001691_c0_g1	0.00	0.00	0.00	0.00	0.00	0.00	0.00	0.00	0.00	0.00
TRINITY_DN1001693_c0_g1	0.00	0.00	12.64	0.00	0.00	0.00	0.00	0.00	0.00	0.00
TRINITY_DN1001694_c0_g1	0.00	0.00	0.00	0.00	0.00	0.00	0.00	0.00	0.00	0.00
TRINITY_DN1001697_c0_g1	0.00	0.00	0.00	0.00	0.00	0.00	0.00	0.00	0.00	0.00
TRINITY_DN100169_c0_g1	0.00	0.00	0.00	0.00	0.00	0.00	0.00	0.00	0.00	0.00
TRINITY_DN100169_c0_g3	0.00	7.96	0.00	0.00	0.00	0.00	0.00	0.00	0.00	6.37
TRINITY_DN10016_c0_g1	0.00	0.00	0.00	7.88	0.00	0.00	0.00	0.00	15.27	0.00
TRINITY_DN10016_c0_g2	0.00	0.00	0.00	0.00	0.00	0.00	0.00	0.00	0.00	0.00
TRINITY_DN10016_c2_g1	24.25	0.00	0.00	0.00	0.00	0.00	0.00	0.00	0.00	0.00
TRINITY_DN1001700_c0_g1	0.00	0.00	0.00	0.00	0.00	0.00	0.00	0.00	0.00	0.00
TRINITY_DN1001702_c0_g1	0.00	0.00	0.00	0.00	0.00	0.00	0.00	0.00	0.00	0.00
TRINITY_DN1001703_c0_g1	0.00	0.00	0.00	0.00	0.00	0.00	0.00	0.00	0.00	0.00
TRINITY_DN1001704_c0_g1	0.00	0.00	0.00	0.00	0.00	0.00	0.00	0.00	0.00	0.00
TRINITY_DN1001705_c0_g1	0.00	0.00	0.00	0.00	0.00	0.00	0.00	0.00	0.00	0.00
TRINITY_DN1001708_c0_g1	0.00	0.00	0.00	0.00	0.00	0.00	0.00	0.00	0.00	0.00
TRINITY_DN1001709_c0_g1	0.00	0.00	0.00	0.00	0.00	0.00	0.00	0.00	6.86	0.00
TRINITY_DN100170_c0_g1	0.00	0.00	0.00	0.00	0.00	0.00	0.00	0.00	0.00	0.00
TRINITY_DN100170_c0_g2	0.00	0.00	0.00	0.00	0.00	0.00	0.00	0.00	0.00	0.00
TRINITY_DN1001710_c0_g1	0.00	0.00	0.00	0.00	0.00	0.00	0.00	0.00	0.00	0.00
TRINITY_DN1001711_c0_g1	0.00	0.00	0.00	0.00	0.00	0.00	0.00	0.00	0.00	0.00
TRINITY_DN1001712_c0_g1	0.00	0.00	0.00	0.00	0.00	0.00	0.00	0.00	0.00	0.00
TRINITY_DN1001713_c0_g1	0.00	0.00	0.00	0.00	0.00	0.00	0.00	0.00	0.00	0.00
TRINITY_DN1001714_c0_g1	0.00	17.29	7.70	0.00	0.00	0.00	0.00	0.00	0.00	0.00
TRINITY_DN1001715_c0_g1	0.00	0.00	0.00	0.00	0.00	0.00	0.00	0.00	0.00	0.00
TRINITY_DN1001716_c0_g1	0.00	0.00	0.00	0.00	0.00	0.00	0.00	0.00	0.00	0.00
TRINITY_DN1001717_c0_g1	0.00	0.00	0.00	0.00	0.00	0.00	0.00	0.00	0.00	0.00
TRINITY_DN1001718_c0_g1	0.00	0.00	0.00	0.00	0.00	0.00	0.00	0.00	0.00	0.00
TRINITY_DN1001719_c0_g1	0.00	0.00	0.00	0.00	0.00	0.00	0.00	0.00	0.00	0.00
TRINITY_DN100171_c0_g1	0.00	0.00	0.00	0.00	0.00	0.00	0.00	0.00	0.00	0.00
TRINITY_DN100171_c0_g3	0.00	0.00	0.00	0.00	0.00	0.00	0.00	0.00	0.00	0.00
TRINITY_DN100171_c0_g4	0.00	0.00	0.00	0.00	0.00	0.00	0.00	0.00	0.00	0.00
TRINITY_DN100171_c3_g1	0.00	0.00	0.00	0.00	0.00	0.00	0.00	0.00	0.00	0.00
TRINITY_DN100171_c5_g1	0.00	0.00	0.00	0.00	0.00	0.00	0.00	0.00	0.00	0.00
TRINITY_DN1001722_c0_g1	0.00	21.09	0.00	0.00	0.00	0.00	0.00	0.00	0.00	0.00
TRINITY_DN1001725_c0_g1	0.00	0.00	0.00	0.00	0.00	0.00	0.00	0.00	0.00	0.00
TRINITY_DN1001729_c0_g1	0.00	0.00	0.00	0.00	0.00	0.00	0.00	0.00	0.00	0.00
TRINITY_DN100172_c0_g1	2.18	39.52	0.00	0.00	0.00	3.63	8.32	0.00	0.00	0.00
TRINITY_DN100172_c0_g2	0.00	0.00	0.00	0.00	0.00	0.00	0.00	0.00	5.17	5.00
TRINITY_DN100172_c0_g3	0.00	0.00	0.00	3.67	0.00	0.00	0.00	0.00	0.00	0.00
TRINITY_DN100172_c2_g1	0.00	0.00	0.00	0.00	0.00	0.00	0.00	0.00	0.00	0.00
TRINITY_DN100172_c3_g1	0.00	0.00	0.00	0.00	0.00	0.00	0.00	0.00	0.00	0.00
TRINITY_DN1001730_c0_g1	0.00	0.00	0.00	0.00	0.00	0.00	0.00	0.00	0.00	0.00
TRINITY_DN1001731_c0_g1	0.00	0.00	0.00	0.00	0.00	0.00	0.00	0.00	0.00	0.00
TRINITY_DN1001734_c0_g1	0.00	0.00	0.00	0.00	0.00	0.00	0.00	0.00	0.00	0.00
TRINITY_DN1001735_c0_g1	0.00	0.00	14.30	6.83	0.00	6.37	0.00	0.00	0.00	6.42
TRINITY_DN1001736_c0_g1	0.00	0.00	0.00	0.00	0.00	0.00	0.00	0.00	0.00	0.00
TRINITY_DN1001737_c0_g1	0.00	0.00	0.00	0.00	0.00	0.00	0.00	0.00	0.00	0.00
TRINITY_DN1001738_c0_g1	0.00	0.00	0.00	0.00	0.00	0.00	0.00	0.00	0.00	0.00
TRINITY_DN1001739_c0_g1	0.00	0.00	0.00	0.00	0.00	0.00	0.00	0.00	0.00	0.00
TRINITY_DN100173_c0_g1	0.00	0.00	0.00	0.00	0.00	0.00	0.00	0.00	0.00	0.00
TRINITY_DN100173_c0_g3	0.00	0.00	0.00	0.00	0.00	0.00	0.00	0.00	0.00	0.00
TRINITY_DN100173_c0_g4	0.00	0.00	0.00	0.00	0.00	0.00	0.00	0.00	0.00	0.00
TRINITY_DN100173_c1_g1	0.00	0.00	7.79	0.00	0.00	6.95	0.00	0.00	0.00	0.00
TRINITY_DN1001741_c0_g1	0.00	0.00	5.59	0.00	0.00	0.00	0.00	0.00	0.00	0.00
TRINITY_DN1001742_c0_g1	0.00	0.00	0.00	0.00	0.00	0.00	0.00	0.00	0.00	0.00
TRINITY_DN1001745_c0_g1	0.00	0.00	13.81	0.00	0.00	0.00	0.00	0.00	0.00	0.00
TRINITY_DN1001746_c0_g1	0.00	27.86	37.24	0.00	4.99	11.08	6.35	9.79	11.53	0.00
TRINITY_DN1001747_c0_g1	0.00	0.00	0.00	0.00	0.00	0.00	0.00	0.00	0.00	0.00
TRINITY_DN1001748_c0_g1	0.00	0.00	0.00	0.00	0.00	0.00	0.00	0.00	0.00	0.00
TRINITY_DN100174_c0_g1	0.00	0.00	0.00	0.00	0.00	0.00	0.00	0.00	0.00	0.00
TRINITY_DN100174_c1_g1	0.00	0.00	0.00	0.00	0.00	0.00	0.00	0.00	0.00	0.00
TRINITY_DN1001751_c0_g1	0.00	37.55	41.94	16.00	0.00	0.00	0.00	13.34	0.00	7.49
TRINITY_DN1001753_c0_g1	5.01	0.00	0.00	0.00	4.03	0.00	0.00	0.00	0.00	0.00
TRINITY_DN1001754_c0_g1	0.00	0.00	6.44	0.00	0.00	0.00	0.00	0.00	0.00	0.00
TRINITY_DN1001755_c0_g1	0.00	0.00	0.00	0.00	0.00	0.00	0.00	0.00	0.00	0.00
TRINITY_DN1001758_c0_g1	0.00	0.00	0.00	0.00	0.00	0.00	0.00	0.00	0.00	0.00
TRINITY_DN100175_c0_g1	0.00	0.00	0.00	0.00	0.00	0.00	0.00	6.70	0.00	0.00
TRINITY_DN100175_c1_g1	0.00	0.00	0.00	0.00	0.00	0.00	0.00	0.00	0.00	0.00
TRINITY_DN1001762_c0_g1	0.00	0.00	0.00	0.00	0.00	0.00	0.00	0.00	0.00	0.00
TRINITY_DN1001763_c0_g1	0.00	0.00	0.00	0.00	0.00	0.00	0.00	0.00	0.00	0.00
TRINITY_DN1001764_c0_g1	0.00	0.00	0.00	18.38	0.00	0.00	13.13	0.00	11.93	0.00
TRINITY_DN1001766_c0_g1	0.00	0.00	0.00	0.00	0.00	0.00	0.00	0.00	0.00	0.00
TRINITY_DN1001767_c0_g1	0.00	0.00	0.00	0.00	0.00	0.00	0.00	0.00	0.00	0.00
TRINITY_DN1001768_c0_g1	0.00	0.00	18.57	0.00	0.00	0.00	0.00	0.00	0.00	0.00
TRINITY_DN1001769_c0_g1	0.00	0.00	0.00	0.00	0.00	0.00	0.00	0.00	0.00	0.00
TRINITY_DN100176_c0_g1	0.00	0.00	0.00	0.00	0.00	0.00	0.00	0.00	0.00	0.00
TRINITY_DN100176_c1_g1	0.00	0.00	29.36	0.00	14.97	0.00	0.00	0.00	27.39	0.00
TRINITY_DN1001770_c0_g1	0.00	0.00	0.00	0.33	0.00	0.02	0.03	0.00	0.00	0.00
TRINITY_DN1001771_c0_g1	0.00	0.00	0.00	0.00	0.00	0.00	0.00	0.00	0.00	0.00
TRINITY_DN1001772_c0_g1	0.00	0.00	0.00	0.00	5.15	0.00	0.00	0.00	0.00	0.00
TRINITY_DN1001773_c0_g1	0.00	0.00	0.00	0.00	0.00	0.00	0.00	0.00	0.00	0.00
TRINITY_DN1001774_c0_g1	0.00	0.00	0.00	0.00	0.00	0.00	0.00	0.00	0.00	0.00
TRINITY_DN1001775_c0_g1	0.00	0.00	0.00	0.00	0.00	0.00	0.00	0.00	0.00	0.00
TRINITY_DN1001777_c0_g1	0.00	0.00	15.15	0.00	0.00	0.00	0.00	0.00	14.04	0.00
TRINITY_DN1001779_c0_g1	0.00	0.00	10.57	0.00	0.00	0.00	10.43	0.00	0.00	0.00
TRINITY_DN100177_c0_g1	0.00	0.00	17.03	16.79	0.00	0.00	0.00	0.00	0.00	0.00
TRINITY_DN100177_c1_g1	4.04	0.00	2.80	2.65	2.25	0.00	0.00	3.13	2.64	2.55
TRINITY_DN100177_c2_g1	0.00	0.00	0.00	0.00	0.00	0.00	0.00	0.00	0.00	0.00
TRINITY_DN100177_c2_g2	0.00	0.00	0.00	0.00	0.00	0.00	4.20	0.00	0.00	0.00
TRINITY_DN100177_c3_g1	0.00	5.05	0.00	0.00	0.00	0.00	0.00	0.00	0.00	0.00
TRINITY_DN100177_c4_g1	0.00	0.00	0.00	0.00	0.00	0.00	0.00	0.00	0.00	0.00
TRINITY_DN100177_c9_g1	0.00	0.00	0.00	0.00	0.00	0.00	0.00	0.00	0.00	0.00
TRINITY_DN1001780_c0_g1	0.00	0.00	0.00	0.00	0.00	0.00	0.00	0.00	0.00	0.00
TRINITY_DN1001783_c0_g1	0.00	0.00	0.00	0.00	0.00	0.00	0.00	0.00	0.00	0.00
TRINITY_DN1001784_c0_g1	0.00	60.21	0.00	0.00	0.00	0.00	0.00	0.00	29.14	0.00
TRINITY_DN1001785_c0_g1	0.00	0.00	0.00	0.00	0.00	0.00	0.00	0.00	0.00	0.00
TRINITY_DN1001786_c0_g1	0.00	0.00	0.00	0.00	0.00	0.00	22.71	0.00	27.70	0.00
TRINITY_DN1001788_c0_g1	0.00	0.00	0.00	0.00	0.00	0.00	0.00	0.00	0.00	0.00
TRINITY_DN1001789_c0_g1	0.00	0.00	0.00	0.00	0.00	0.00	0.00	0.00	0.00	0.00
TRINITY_DN100178_c0_g1	0.00	0.00	0.00	0.00	0.00	0.00	0.00	0.00	0.00	0.00
TRINITY_DN1001790_c0_g1	0.00	0.00	0.00	0.00	0.00	0.00	0.00	0.00	0.00	0.00
TRINITY_DN1001794_c0_g1	0.00	0.00	0.00	0.00	0.00	0.00	26.95	0.00	0.00	0.00
TRINITY_DN1001795_c0_g1	0.00	0.00	0.00	0.00	0.00	0.00	0.00	0.00	0.00	0.00
TRINITY_DN1001798_c0_g1	0.00	0.00	0.00	9.05	0.00	0.00	0.00	0.00	0.00	0.00
TRINITY_DN1001799_c0_g1	0.00	0.00	4.55	0.00	0.00	0.00	0.00	0.00	0.00	0.00
TRINITY_DN100179_c0_g1	0.00	0.00	0.00	0.00	0.00	0.00	0.00	0.00	0.00	0.00
TRINITY_DN100179_c0_g2	0.00	0.00	0.00	0.00	0.00	0.00	0.00	0.00	0.00	0.00
TRINITY_DN100179_c1_g1	0.00	0.00	0.00	0.00	0.00	0.00	0.00	0.00	0.00	0.00
TRINITY_DN10017_c0_g1	2.57	0.00	5.14	2.43	0.00	4.66	0.00	4.00	0.00	0.00
TRINITY_DN10017_c0_g2	0.00	0.00	0.00	0.00	0.00	0.00	0.00	0.00	0.00	0.00
TRINITY_DN10017_c1_g1	0.00	0.00	0.00	0.00	0.00	0.00	0.00	0.00	0.00	0.00
TRINITY_DN10017_c2_g1	0.00	0.00	0.00	0.00	0.00	0.00	0.00	0.00	0.00	0.00
TRINITY_DN10017_c4_g1	0.00	0.00	0.00	0.00	0.00	0.00	0.00	0.00	0.00	0.00
TRINITY_DN10017_c5_g1	0.00	0.00	10.70	0.00	0.00	0.00	5.50	0.00	0.00	0.00
TRINITY_DN10017_c6_g1	0.00	0.00	0.00	0.00	0.00	0.00	0.00	0.00	0.00	0.00
TRINITY_DN10017_c7_g1	0.00	0.00	0.00	0.00	0.00	0.00	0.00	0.00	0.00	0.00
TRINITY_DN10017_c8_g1	0.00	0.00	0.00	0.00	0.00	0.00	0.00	0.00	0.00	0.00
TRINITY_DN1001804_c0_g1	0.00	0.00	0.00	0.00	0.00	0.00	4.49	0.00	0.00	0.00
TRINITY_DN1001806_c0_g1	0.00	0.00	22.92	0.00	0.00	0.00	0.00	0.00	0.00	0.00
TRINITY_DN1001807_c0_g1	0.00	0.00	0.00	0.00	0.00	0.00	0.00	0.00	0.00	0.00
TRINITY_DN1001809_c0_g1	0.00	0.00	0.00	0.00	0.00	0.00	0.00	0.00	2.02	0.00
TRINITY_DN1001812_c0_g1	0.00	0.00	0.00	0.00	0.00	0.00	0.00	0.00	0.00	0.00
TRINITY_DN1001814_c0_g1	0.00	0.00	0.00	0.00	0.00	0.00	0.00	0.00	0.00	0.00
TRINITY_DN1001815_c0_g1	0.00	0.00	0.00	0.00	0.00	0.00	0.00	0.00	0.00	0.00
TRINITY_DN1001816_c0_g1	0.00	0.00	0.00	0.00	0.00	0.00	0.00	0.00	0.00	0.00
TRINITY_DN1001818_c0_g1	0.00	0.00	0.00	0.00	0.00	0.00	0.00	0.00	0.00	0.00
TRINITY_DN1001819_c0_g1	0.00	0.00	0.00	0.00	0.00	0.00	0.00	0.00	0.00	0.00
TRINITY_DN100181_c0_g1	0.00	0.00	0.00	0.00	0.00	0.00	0.00	0.00	0.00	0.00
TRINITY_DN1001821_c0_g1	0.00	0.00	0.00	0.00	0.00	0.00	0.00	0.00	0.00	0.00
TRINITY_DN1001824_c0_g1	0.00	0.00	0.00	0.00	0.00	0.00	0.00	0.00	0.00	0.00
TRINITY_DN1001825_c0_g1	0.00	0.00	0.00	0.00	0.00	0.00	0.00	0.00	0.00	0.00
TRINITY_DN1001826_c0_g1	0.00	0.00	29.53	0.00	0.00	0.00	0.00	0.00	6.84	0.00
TRINITY_DN1001828_c0_g1	0.00	0.00	0.00	0.00	0.00	0.00	0.00	0.00	0.00	0.00
TRINITY_DN1001829_c0_g1	0.00	0.00	0.00	0.00	0.00	0.00	0.00	0.00	0.00	0.00
TRINITY_DN100182_c0_g1	17.49	0.00	8.04	8.30	0.00	0.00	0.00	0.00	0.00	0.00
TRINITY_DN1001830_c0_g1	0.00	0.00	0.00	0.00	0.00	0.00	0.00	0.00	0.00	0.00
TRINITY_DN1001831_c0_g1	0.00	33.70	0.00	0.00	0.00	0.00	0.00	0.00	0.00	0.00
TRINITY_DN1001832_c0_g1	0.00	0.00	0.00	0.00	0.00	0.00	0.00	0.00	0.00	0.00
TRINITY_DN1001833_c0_g1	0.00	0.00	0.00	0.00	0.00	0.00	0.00	8.69	10.06	0.00
TRINITY_DN1001834_c0_g1	0.00	0.00	0.00	0.00	5.62	0.00	0.00	0.00	0.00	0.00
TRINITY_DN1001835_c0_g1	0.00	0.00	0.00	0.00	0.00	0.00	0.00	0.00	0.00	0.00
TRINITY_DN1001836_c0_g1	0.00	6.92	0.00	0.00	0.00	0.00	0.00	0.00	0.00	0.00
TRINITY_DN1001837_c0_g1	0.00	0.00	0.00	0.00	0.00	0.00	0.00	0.00	0.00	0.00
TRINITY_DN1001839_c0_g1	0.00	0.00	0.00	0.00	0.00	0.00	0.00	0.00	0.00	0.00
TRINITY_DN100183_c0_g1	0.00	0.00	0.00	0.00	0.00	0.00	0.00	0.00	0.00	0.00
TRINITY_DN100183_c1_g1	0.00	0.00	0.00	0.00	0.00	0.00	0.00	0.00	0.00	0.00
TRINITY_DN100183_c2_g1	0.00	0.00	0.00	0.00	0.00	0.00	0.00	0.00	0.00	0.00
TRINITY_DN100183_c2_g2	0.00	2.04	1.77	1.67	0.00	1.61	0.00	0.00	3.36	0.00
TRINITY_DN100183_c4_g1	0.00	0.00	0.00	0.00	0.00	0.00	0.00	0.00	0.00	0.00
TRINITY_DN100183_c4_g2	0.00	0.00	0.00	0.00	0.00	0.00	0.00	0.00	0.00	0.00
TRINITY_DN100183_c5_g1	0.00	0.00	0.00	0.00	0.00	0.00	0.00	0.00	0.00	0.00
TRINITY_DN100183_c6_g1	0.00	0.00	0.00	0.00	0.00	0.00	0.00	0.00	0.00	0.00
TRINITY_DN100183_c7_g1	0.00	41.65	0.00	0.00	9.84	0.00	12.64	0.00	0.00	0.00
TRINITY_DN100183_c9_g1	0.00	0.00	0.00	0.00	0.00	0.00	0.00	0.00	0.00	0.00
TRINITY_DN1001840_c0_g1	0.00	0.00	0.00	0.00	0.00	14.94	0.00	0.00	7.76	0.00
TRINITY_DN1001841_c0_g1	0.00	0.00	19.23	0.00	0.00	0.00	0.00	0.00	0.00	0.00
TRINITY_DN1001842_c0_g1	0.00	0.00	0.00	0.00	0.00	0.00	0.00	0.00	0.00	0.00
TRINITY_DN1001843_c0_g1	0.00	0.00	0.00	0.00	0.00	0.00	0.00	0.00	0.00	0.00
TRINITY_DN1001844_c0_g1	0.00	0.00	13.81	0.00	0.00	0.00	0.00	0.00	12.77	0.00
TRINITY_DN1001845_c0_g1	0.00	0.00	0.00	0.00	0.00	0.00	0.00	0.00	0.00	0.00
TRINITY_DN1001846_c0_g1	0.00	0.00	0.00	0.00	0.00	0.00	0.00	0.00	0.00	0.00
TRINITY_DN1001847_c0_g1	0.00	0.00	0.00	0.00	0.00	0.00	0.00	0.00	0.00	0.00
TRINITY_DN1001848_c0_g1	0.00	17.87	15.95	0.00	0.00	0.00	0.00	0.00	0.00	0.00
TRINITY_DN100184_c0_g2	0.00	0.00	0.00	0.00	0.00	0.00	9.52	0.00	0.00	8.34
TRINITY_DN100184_c2_g2	0.00	7.61	0.00	0.00	0.00	0.00	0.00	0.00	0.00	0.00
TRINITY_DN100184_c4_g1	0.00	0.00	0.00	0.00	0.00	0.00	0.00	0.00	5.52	0.00
TRINITY_DN100184_c5_g1	0.00	0.00	0.00	2.91	0.00	0.00	3.24	0.00	0.00	0.00
TRINITY_DN100184_c7_g1	0.00	0.00	0.00	0.00	0.00	0.00	0.00	0.00	0.00	0.00
TRINITY_DN1001851_c0_g1	0.00	0.00	0.00	0.00	0.00	0.00	0.00	0.00	0.00	0.00
TRINITY_DN1001852_c0_g1	0.00	7.44	0.00	0.00	0.00	0.00	0.00	0.00	0.00	0.00
TRINITY_DN1001856_c0_g1	0.00	0.00	0.00	0.00	0.00	0.00	0.00	0.00	0.00	0.00
TRINITY_DN1001858_c0_g1	0.00	10.23	21.37	3.36	1.43	0.00	3.82	2.76	4.01	0.00
TRINITY_DN1001859_c0_g1	0.00	0.00	0.00	0.00	0.00	0.00	0.00	0.00	0.00	0.00
TRINITY_DN100185_c0_g1	0.00	0.00	0.00	0.00	0.00	0.00	0.00	0.00	0.00	0.00
TRINITY_DN100185_c1_g1	0.00	0.00	0.00	0.00	0.00	0.00	0.00	0.00	0.00	0.00
TRINITY_DN1001861_c0_g1	0.00	0.00	0.00	0.00	0.00	0.00	0.00	0.00	0.00	0.00
TRINITY_DN1001862_c0_g1	0.00	0.00	0.00	0.00	0.00	0.00	0.00	0.00	0.00	0.00
TRINITY_DN1001863_c0_g1	0.00	0.00	5.45	0.00	0.00	0.00	0.00	0.00	0.00	0.00
TRINITY_DN1001867_c0_g1	0.00	0.00	37.81	0.00	0.00	0.00	0.00	0.00	14.02	0.00
TRINITY_DN1001868_c0_g1	0.00	0.00	0.00	0.00	0.00	0.00	0.00	0.00	0.00	0.00
TRINITY_DN1001869_c0_g1	0.00	0.00	0.00	0.00	0.00	0.00	0.00	0.00	0.00	0.00
TRINITY_DN100186_c0_g1	0.00	0.00	20.26	0.00	0.00	0.00	20.61	16.16	23.90	0.00
TRINITY_DN100186_c0_g2	0.00	11.35	0.00	0.00	0.00	15.68	0.00	0.00	20.01	0.00
TRINITY_DN1001872_c0_g1	0.00	0.00	0.00	0.00	0.00	0.00	0.00	0.00	0.00	0.00
TRINITY_DN1001874_c0_g1	0.00	0.00	0.00	0.00	0.00	0.00	0.00	5.45	0.00	0.00
TRINITY_DN1001875_c0_g1	0.00	0.00	0.00	0.00	0.00	0.00	0.00	0.00	0.00	0.00
TRINITY_DN100187_c0_g1	0.00	0.00	0.00	8.03	0.00	0.00	0.00	0.00	7.78	0.00
TRINITY_DN100187_c0_g2	0.00	3.29	2.88	0.00	0.00	0.00	3.04	0.00	0.00	0.00
TRINITY_DN1001880_c0_g1	0.00	0.00	0.00	0.00	0.00	0.00	0.00	0.00	0.00	0.00
TRINITY_DN1001881_c0_g1	0.00	0.00	11.53	0.00	0.00	0.00	0.00	0.00	0.00	0.00
TRINITY_DN1001884_c0_g1	15.56	0.00	15.46	0.00	6.22	0.00	7.88	0.00	14.33	0.00
TRINITY_DN1001886_c0_g1	0.00	0.00	0.00	0.00	0.00	0.00	0.00	0.00	0.00	0.00
TRINITY_DN1001887_c0_g1	0.00	0.00	0.00	0.00	0.00	0.00	0.00	0.00	0.00	0.00
TRINITY_DN100188_c0_g1	0.00	0.00	7.03	0.00	0.00	2.12	0.00	0.00	0.00	0.00
TRINITY_DN100188_c2_g1	0.00	0.00	0.00	0.00	0.00	0.00	0.00	0.00	0.00	0.00
TRINITY_DN1001890_c0_g1	0.00	0.00	0.00	0.00	0.00	0.00	0.00	0.00	0.00	0.00
TRINITY_DN1001891_c0_g1	0.00	0.00	0.00	0.00	0.00	0.00	0.00	0.00	0.00	0.00
TRINITY_DN1001892_c0_g1	0.00	0.00	0.00	0.00	0.00	0.00	0.00	0.00	0.00	0.00
TRINITY_DN1001894_c0_g1	0.00	0.00	22.92	0.00	0.00	0.00	0.00	0.00	0.00	0.00
TRINITY_DN1001896_c0_g1	0.00	0.00	0.00	0.00	0.00	0.00	0.00	0.00	0.00	0.00
TRINITY_DN1001897_c0_g1	0.00	0.00	0.00	0.00	0.00	5.43	0.00	0.00	0.00	0.00
TRINITY_DN1001898_c0_g1	0.00	0.00	0.00	0.00	0.00	0.00	0.00	0.00	0.00	0.00
TRINITY_DN1001899_c0_g1	0.00	0.00	14.98	0.00	0.00	0.00	0.00	0.00	0.00	0.00
TRINITY_DN100189_c0_g1	0.00	0.00	0.00	0.00	0.00	0.00	0.00	0.00	0.00	0.00
TRINITY_DN100189_c0_g2	0.00	0.00	0.00	0.00	0.00	0.00	0.00	0.00	0.00	0.00
TRINITY_DN100189_c0_g3	0.00	44.36	23.74	7.55	0.00	0.00	0.00	0.00	0.00	0.00
TRINITY_DN100189_c2_g1	0.00	29.95	0.00	0.00	0.00	0.00	0.00	0.00	0.00	28.90
TRINITY_DN10018_c0_g1	9.84	30.24	136.47	52.73	7.80	21.23	23.88	31.29	85.41	0.28
TRINITY_DN10018_c0_g2	0.00	0.00	13.81	0.00	0.00	0.00	0.00	0.00	0.00	0.00
TRINITY_DN10018_c4_g1	0.00	0.00	0.00	0.00	0.00	27.85	0.00	24.27	4.84	0.00
TRINITY_DN10018_c4_g2	0.00	0.00	0.00	0.00	0.00	26.47	0.00	0.00	0.00	0.00
TRINITY_DN1001900_c0_g1	0.00	0.00	0.00	0.00	0.00	0.00	0.00	0.00	0.00	0.00
TRINITY_DN1001901_c0_g1	0.00	0.00	0.00	8.23	0.00	0.00	0.00	0.00	0.00	0.00
TRINITY_DN1001904_c0_g1	0.00	0.00	0.00	0.00	0.00	14.74	0.00	0.00	0.00	0.00
TRINITY_DN1001905_c0_g1	0.00	0.00	0.00	0.00	0.00	0.00	0.00	0.00	0.00	0.00
TRINITY_DN1001906_c0_g1	0.00	0.00	0.00	11.71	0.00	0.00	0.00	9.86	11.39	0.00
TRINITY_DN1001907_c0_g1	0.00	0.00	0.00	0.00	0.00	0.00	0.00	0.00	0.00	0.00
TRINITY_DN1001908_c0_g1	0.00	0.00	0.00	0.00	0.00	0.00	0.00	0.00	0.00	0.00
TRINITY_DN1001909_c0_g1	0.00	0.00	0.00	0.00	0.00	15.67	0.00	0.00	0.00	0.00
TRINITY_DN100190_c0_g1	0.00	3.49	1.52	1.43	0.00	0.00	0.00	0.00	0.00	0.00
TRINITY_DN1001910_c0_g1	0.00	58.88	0.00	0.00	0.00	0.00	0.00	0.00	0.00	0.00
TRINITY_DN1001915_c0_g1	3.92	0.00	0.00	0.00	0.00	0.00	0.00	0.00	0.00	0.00
TRINITY_DN1001916_c0_g1	0.00	0.00	10.32	0.00	0.00	0.00	0.00	0.00	0.00	0.00
TRINITY_DN1001917_c0_g1	0.00	0.00	0.00	3.13	0.00	2.98	0.00	0.00	0.00	0.00
TRINITY_DN1001918_c0_g1	0.00	0.00	0.00	0.00	0.00	0.00	0.00	0.00	0.00	0.00
TRINITY_DN100191_c0_g1	0.00	0.00	117.54	14.48	0.00	0.00	28.68	0.00	26.85	0.00
TRINITY_DN100191_c0_g2	0.00	76.08	22.05	16.30	0.00	10.80	29.07	0.00	0.00	0.00
TRINITY_DN1001920_c0_g1	0.00	0.00	0.00	0.00	0.00	0.00	0.00	0.00	0.00	0.00
TRINITY_DN1001921_c0_g1	0.00	0.00	0.00	0.00	0.00	0.00	0.00	0.00	0.00	0.00
TRINITY_DN1001922_c0_g1	0.00	0.00	0.00	0.00	0.00	0.00	0.00	0.00	0.00	0.00
TRINITY_DN1001923_c0_g1	31.13	138.82	92.77	88.61	18.65	13.79	31.52	165.82	143.33	6.93
TRINITY_DN1001924_c0_g1	0.00	0.00	0.00	0.00	0.00	0.00	0.00	0.00	0.00	0.00
TRINITY_DN1001925_c0_g1	0.00	0.00	0.00	0.00	0.00	0.00	0.00	0.00	0.00	0.00
TRINITY_DN1001926_c0_g1	0.00	0.00	0.00	0.00	0.00	0.00	0.00	0.00	0.00	0.00
TRINITY_DN1001927_c0_g1	0.00	0.00	0.00	0.00	0.00	0.00	0.00	0.00	0.00	0.00
TRINITY_DN1001928_c0_g1	3.60	0.00	0.00	0.00	0.00	0.00	3.77	0.00	0.00	0.00
TRINITY_DN100192_c0_g1	0.00	0.00	0.00	2.79	0.00	0.00	0.00	0.00	0.00	0.00
TRINITY_DN100192_c0_g2	0.00	0.00	0.00	0.00	0.00	0.00	0.00	0.00	0.00	0.00
TRINITY_DN100192_c2_g1	0.00	0.00	0.00	0.00	0.00	0.00	0.00	0.00	0.00	0.00
TRINITY_DN100192_c3_g1	0.00	0.00	0.00	0.00	0.00	0.00	0.00	0.00	0.00	0.00
TRINITY_DN100192_c4_g1	0.00	0.00	0.00	0.00	0.00	0.00	0.00	0.00	0.00	0.00
TRINITY_DN100192_c5_g1	0.00	0.00	0.00	0.00	0.00	0.00	0.00	0.00	0.00	0.00
TRINITY_DN1001934_c0_g1	0.00	0.00	0.00	0.00	0.00	0.00	0.00	0.00	0.00	0.00
TRINITY_DN1001935_c0_g1	0.00	0.00	0.00	0.00	0.00	0.00	0.00	0.00	0.00	0.00
TRINITY_DN1001936_c0_g1	0.00	0.00	8.90	0.00	0.00	0.00	0.00	0.00	0.00	0.00
TRINITY_DN1001938_c0_g1	0.00	0.00	0.00	0.00	0.00	0.00	0.00	0.00	0.00	0.00
TRINITY_DN1001939_c0_g1	0.00	0.00	5.70	0.00	0.00	0.00	0.00	0.00	0.00	0.00
TRINITY_DN100193_c0_g1	0.00	0.00	0.00	0.00	0.00	0.00	0.00	0.00	0.00	0.00
TRINITY_DN1001940_c0_g1	0.00	0.00	0.00	0.00	0.00	0.00	0.00	0.00	0.00	0.00
TRINITY_DN1001942_c0_g1	0.00	0.00	0.00	0.00	0.00	0.00	0.00	0.00	0.00	0.00
TRINITY_DN1001943_c0_g1	0.00	0.00	0.00	11.77	0.00	0.00	0.00	0.00	0.00	0.00
TRINITY_DN1001944_c0_g1	28.76	0.00	0.00	0.00	0.00	0.00	0.00	0.00	0.00	0.00
TRINITY_DN1001946_c0_g1	0.00	62.59	21.50	0.00	0.00	14.43	8.24	0.00	0.00	0.00
TRINITY_DN1001947_c0_g1	0.00	0.00	0.00	0.00	0.00	0.00	0.00	0.00	0.00	0.00
TRINITY_DN1001948_c0_g1	0.00	0.00	0.00	0.00	0.00	0.00	0.00	0.00	0.00	0.00
TRINITY_DN1001949_c0_g1	0.00	0.00	0.00	0.00	0.00	0.00	0.00	0.00	0.00	0.00
TRINITY_DN100194_c0_g2	0.00	0.00	0.00	0.00	0.00	0.00	0.00	0.00	0.00	0.00
TRINITY_DN100194_c1_g1	0.00	0.00	0.00	0.00	0.00	0.00	0.00	0.00	0.00	0.00
TRINITY_DN1001950_c0_g1	0.00	0.00	0.00	0.00	0.00	0.00	0.00	0.00	0.00	0.00
TRINITY_DN1001951_c0_g1	0.00	0.00	0.00	0.00	0.00	3.11	0.00	0.00	0.00	0.00
TRINITY_DN1001954_c0_g1	0.00	0.00	0.00	0.00	0.00	0.00	0.00	0.00	0.00	0.00
TRINITY_DN1001956_c0_g1	0.00	0.00	0.00	0.00	0.00	0.00	0.00	0.00	0.00	0.00
TRINITY_DN1001957_c0_g1	24.51	0.00	0.00	0.00	0.00	0.00	0.00	28.98	0.00	0.00
TRINITY_DN100195_c2_g1	0.00	0.00	0.00	0.00	0.00	0.00	0.00	0.00	0.00	0.00
TRINITY_DN100195_c2_g2	0.00	0.00	2.83	0.00	0.00	0.00	0.00	0.00	0.00	0.00
TRINITY_DN100195_c3_g1	0.00	0.00	5.48	0.00	0.00	4.90	5.63	0.00	0.00	0.00
TRINITY_DN100195_c4_g1	0.00	0.00	0.00	0.00	0.00	0.00	0.00	0.00	0.00	0.00
TRINITY_DN100195_c5_g1	0.00	0.00	0.00	0.00	0.00	0.00	0.00	0.00	0.00	0.00
TRINITY_DN1001961_c0_g1	0.00	0.00	0.00	0.00	0.00	0.00	0.00	0.00	0.00	0.00
TRINITY_DN1001962_c0_g1	0.00	73.76	0.00	0.00	0.00	0.00	0.00	0.00	0.00	0.00
TRINITY_DN1001963_c0_g1	0.00	0.00	0.00	0.00	0.00	0.00	0.00	0.00	0.00	0.00
TRINITY_DN1001964_c0_g1	0.00	0.00	0.00	0.00	0.00	0.00	0.00	0.00	0.00	0.00
TRINITY_DN1001965_c0_g1	0.00	0.00	3.53	0.00	0.00	0.00	0.00	0.00	0.00	0.00
TRINITY_DN1001966_c0_g1	0.00	0.00	16.82	0.00	0.00	0.00	0.00	0.00	0.00	0.00
TRINITY_DN1001967_c0_g1	0.00	0.00	0.00	0.00	0.00	0.00	0.00	0.00	0.00	0.00
TRINITY_DN1001968_c0_g1	0.00	0.00	0.00	24.17	0.00	0.00	0.00	0.00	0.00	0.00
TRINITY_DN1001969_c0_g1	0.00	0.00	0.00	6.52	0.00	0.00	0.00	0.00	0.00	0.00
TRINITY_DN1001970_c0_g1	0.00	0.00	4.50	4.28	0.00	0.00	0.00	0.00	0.00	0.00
TRINITY_DN1001972_c0_g1	0.00	0.00	0.00	0.00	0.00	0.00	0.00	0.00	0.00	0.00
TRINITY_DN1001974_c0_g1	0.00	0.00	14.97	0.00	0.00	0.00	7.63	0.00	0.00	0.00
TRINITY_DN1001975_c0_g1	0.00	0.00	0.00	0.00	0.00	0.00	0.00	0.00	0.00	0.00
TRINITY_DN1001977_c0_g1	0.00	0.00	0.00	0.00	0.00	0.00	0.00	0.00	0.00	0.00
TRINITY_DN1001979_c0_g1	0.00	0.00	0.00	0.00	0.00	0.00	0.00	0.00	0.00	0.00
TRINITY_DN100197_c0_g1	0.00	0.00	40.19	16.79	0.00	0.00	0.00	14.34	0.00	0.00
TRINITY_DN100197_c1_g1	0.00	0.00	0.00	0.00	0.00	0.00	0.00	0.00	0.00	0.00
TRINITY_DN100197_c1_g2	0.00	92.43	0.00	0.00	0.00	0.00	0.00	0.00	0.00	0.00
TRINITY_DN100197_c3_g1	0.00	0.00	0.00	0.00	0.00	0.00	0.00	0.00	0.00	0.00
TRINITY_DN1001981_c0_g1	0.00	0.00	0.00	0.00	0.00	0.00	0.00	0.00	0.00	0.00
TRINITY_DN1001987_c0_g1	0.00	0.00	0.00	5.34	0.00	0.00	0.00	0.00	0.00	0.00
TRINITY_DN1001988_c0_g1	0.00	11.63	5.17	0.00	0.00	0.00	0.00	0.00	0.00	0.00
TRINITY_DN1001989_c0_g1	0.00	0.00	0.00	0.00	0.00	0.00	0.00	0.00	0.00	0.00
TRINITY_DN100198_c0_g1	0.00	0.00	0.00	0.00	0.00	0.00	0.00	0.00	0.00	0.00
TRINITY_DN1001993_c0_g1	0.00	0.00	0.00	0.00	0.00	0.00	0.00	0.00	0.00	0.00
TRINITY_DN1001994_c0_g1	0.00	0.00	0.00	0.00	0.00	0.00	0.00	0.00	0.00	0.00
TRINITY_DN1001995_c0_g1	0.00	0.00	0.00	0.00	0.00	0.00	0.00	0.00	0.00	0.00
TRINITY_DN1001996_c0_g1	0.00	0.00	0.00	0.00	0.00	0.00	0.00	0.00	0.00	11.22
TRINITY_DN1001998_c0_g1	0.00	6.66	0.00	0.00	0.00	0.00	0.00	0.00	5.52	0.00
TRINITY_DN1001999_c0_g1	0.00	0.00	7.18	0.00	0.00	0.00	0.00	0.00	0.00	0.00
TRINITY_DN100199_c11_g1	0.00	0.00	0.00	0.00	0.00	0.00	0.00	0.00	0.00	0.00
TRINITY_DN100199_c12_g1	0.00	0.00	0.00	0.00	0.00	0.00	0.00	0.00	0.00	0.00
TRINITY_DN100199_c1_g1	0.00	0.00	11.64	0.00	0.00	0.00	0.00	0.00	0.00	0.00
TRINITY_DN100199_c8_g1	0.00	0.00	0.00	0.00	0.00	18.47	0.00	0.00	0.00	0.00
TRINITY_DN10019_c0_g1	0.00	0.00	16.92	0.00	0.00	0.00	0.00	0.00	0.00	0.00
TRINITY_DN10019_c1_g1	0.00	0.00	0.00	0.00	0.00	0.00	0.00	0.00	0.00	0.00
TRINITY_DN10019_c4_g1	0.00	0.00	0.00	0.00	0.00	0.00	0.00	0.00	0.00	0.00
TRINITY_DN1001_c0_g1	6.89	55.52	27.72	18.97	2.27	9.90	4.56	27.38	24.37	1.27
TRINITY_DN1001_c0_g3	99.96	338.15	481.27	208.05	65.32	112.74	124.89	148.26	219.79	31.80
TRINITY_DN1001_c0_g4	79.94	278.20	437.97	268.39	40.68	79.43	87.44	125.24	196.91	30.53
TRINITY_DN1001_c17_g1	0.00	0.00	0.00	0.00	0.00	2.63	0.00	2.27	0.00	2.65
TRINITY_DN1001_c19_g1	0.00	92.44	0.00	0.00	0.00	0.00	0.00	0.00	0.00	0.00
TRINITY_DN1001_c1_g1	21.52	0.00	0.00	0.00	0.00	0.00	0.00	25.41	0.00	0.00
TRINITY_DN1001_c23_g1	0.00	0.00	0.00	0.00	0.00	0.00	0.00	0.00	0.00	0.00
TRINITY_DN1001_c2_g1	0.00	0.00	0.00	0.00	0.00	0.00	0.00	0.00	0.00	0.00
TRINITY_DN1001_c5_g1	13.39	102.24	58.75	45.87	22.94	15.27	21.61	58.53	65.25	9.19
TRINITY_DN1001_c6_g1	0.00	0.00	0.00	0.00	0.00	0.00	0.00	0.00	0.00	0.00
TRINITY_DN1001_c8_g1	0.00	0.00	0.00	0.00	0.00	0.00	0.00	0.00	0.00	0.00
TRINITY_DN1001_c9_g1	191.33	0.00	0.00	47.74	0.00	0.00	0.00	45.17	40.08	0.00
TRINITY_DN1002000_c0_g1	0.00	0.00	0.00	0.00	0.00	0.00	0.00	0.00	0.00	0.00
TRINITY_DN1002001_c0_g1	0.00	0.00	4.31	0.00	0.00	0.00	0.00	0.00	0.00	0.00
TRINITY_DN1002003_c0_g1	0.00	0.00	0.00	0.00	0.00	0.00	0.00	0.00	0.00	0.00
TRINITY_DN1002006_c0_g1	0.00	0.00	0.00	0.00	0.00	0.00	0.00	0.00	0.00	0.00
TRINITY_DN1002007_c0_g1	0.00	0.00	0.00	0.00	0.00	0.00	0.00	0.00	0.00	0.00
TRINITY_DN1002008_c0_g1	0.00	0.00	0.00	0.00	0.00	0.00	0.00	0.00	0.00	0.00
TRINITY_DN1002009_c0_g1	0.00	0.00	0.00	0.00	0.00	0.00	0.00	0.00	0.00	0.00
TRINITY_DN1002010_c0_g1	0.00	0.00	0.00	0.00	0.00	0.00	0.00	0.00	0.00	0.00
TRINITY_DN1002012_c0_g1	0.00	0.00	0.00	0.00	0.00	0.00	0.00	0.00	0.00	0.00
TRINITY_DN1002014_c0_g1	0.00	0.00	0.00	0.00	0.00	0.00	0.00	0.00	0.00	0.00
TRINITY_DN1002015_c0_g1	0.00	0.00	0.00	0.00	0.00	0.00	0.00	0.00	0.00	0.00
TRINITY_DN1002016_c0_g1	0.00	0.00	0.00	0.00	0.00	0.00	0.00	0.00	0.00	0.00
TRINITY_DN1002018_c0_g1	0.00	0.00	0.00	0.00	0.00	0.00	0.00	0.00	0.00	0.00
TRINITY_DN1002019_c0_g1	0.00	0.00	0.00	0.00	0.00	0.00	0.00	0.00	0.00	0.00
TRINITY_DN100201_c1_g1	0.00	0.00	18.32	0.00	0.00	0.00	0.00	0.00	0.00	0.00
TRINITY_DN100201_c3_g1	0.00	0.00	0.00	0.00	0.00	0.00	0.00	0.00	0.00	0.00
TRINITY_DN100201_c4_g1	0.00	0.00	0.00	0.00	0.00	0.00	0.00	0.00	0.00	0.00
TRINITY_DN1002020_c0_g1	0.00	0.00	0.00	0.00	0.00	0.00	0.00	0.00	0.00	0.00
TRINITY_DN1002021_c0_g1	0.00	133.18	14.82	0.00	0.00	0.00	0.00	0.00	0.00	0.00
TRINITY_DN1002022_c0_g1	0.00	0.00	0.00	0.00	0.00	0.00	0.00	0.00	0.00	0.00
TRINITY_DN1002024_c0_g1	0.00	0.00	0.00	0.00	0.00	0.00	0.00	0.00	0.00	0.00
TRINITY_DN1002025_c0_g1	0.00	0.00	0.00	0.00	0.00	2.17	0.00	0.00	0.00	0.00
TRINITY_DN1002026_c0_g1	0.00	13.76	0.00	0.00	0.00	0.00	6.27	0.00	0.00	5.52
TRINITY_DN1002029_c0_g1	0.00	0.00	0.00	0.00	0.00	0.00	0.00	0.00	0.00	0.00
TRINITY_DN100202_c0_g2	0.00	0.00	0.00	0.00	0.00	0.00	0.00	0.00	1.99	0.00
TRINITY_DN1002030_c0_g1	0.00	0.00	0.00	0.00	0.00	0.00	0.00	0.00	0.00	0.00
TRINITY_DN1002031_c0_g1	0.00	0.00	0.00	0.00	0.00	0.00	0.00	0.00	0.00	0.00
TRINITY_DN1002033_c0_g1	0.00	0.00	0.00	0.00	0.00	0.00	0.00	0.00	0.00	0.00
TRINITY_DN1002034_c0_g1	0.00	0.00	0.00	0.00	0.00	0.00	0.00	0.00	0.00	0.00
TRINITY_DN1002035_c1_g1	0.00	0.00	0.00	0.00	0.00	0.00	0.00	0.00	0.00	0.00
TRINITY_DN1002036_c0_g1	0.00	0.00	18.19	0.00	0.00	0.00	0.00	0.00	16.97	0.00
TRINITY_DN1002037_c0_g1	0.00	13.72	9.04	0.00	0.00	0.00	3.17	0.00	2.83	0.00
TRINITY_DN1002038_c0_g1	0.00	0.00	0.00	0.00	0.00	0.00	0.00	0.00	0.00	0.00
TRINITY_DN1002039_c0_g1	0.00	0.00	0.00	4.03	0.00	0.00	0.00	0.00	0.00	0.00
TRINITY_DN1002040_c0_g1	0.00	0.00	0.00	0.00	0.00	0.00	0.00	0.00	9.61	0.00
TRINITY_DN1002042_c0_g1	0.00	0.00	0.00	7.78	0.00	0.00	0.00	0.00	0.00	0.00
TRINITY_DN1002043_c0_g1	0.00	0.00	0.00	0.00	0.00	0.00	0.00	0.00	10.11	0.00
TRINITY_DN1002044_c0_g1	0.00	0.00	0.00	0.00	0.00	0.00	0.00	0.00	0.00	0.00
TRINITY_DN1002045_c0_g1	0.00	0.00	0.00	0.00	0.00	0.00	0.00	0.00	0.00	0.00
TRINITY_DN1002049_c0_g1	0.00	0.00	0.00	0.00	0.00	0.00	0.00	1.79	0.00	0.00
TRINITY_DN1002051_c0_g1	0.00	0.00	0.00	0.00	0.00	0.00	0.00	0.00	0.00	0.00
TRINITY_DN1002052_c0_g1	0.00	0.00	0.00	0.00	0.00	0.00	0.00	0.00	0.00	0.00
TRINITY_DN1002053_c0_g1	0.00	0.00	26.20	0.00	0.00	0.00	0.00	0.00	24.50	0.00
TRINITY_DN1002054_c0_g1	11.18	0.00	11.03	0.00	0.00	9.87	0.00	0.00	0.00	0.00
TRINITY_DN1002056_c0_g1	0.00	0.00	0.00	0.00	0.00	0.00	0.00	0.00	5.11	0.00
TRINITY_DN1002058_c0_g1	0.00	0.00	0.00	0.00	0.00	0.00	0.00	0.00	0.00	0.00
TRINITY_DN1002059_c0_g1	0.00	0.00	0.00	22.24	0.00	0.00	0.00	0.00	0.00	0.00
TRINITY_DN100205_c0_g1	0.00	75.57	0.00	41.32	0.00	0.00	0.00	0.00	20.47	0.00
TRINITY_DN100205_c1_g1	0.00	182.88	26.44	0.00	0.00	0.00	0.00	0.00	0.00	0.00
TRINITY_DN100205_c3_g1	0.00	0.00	0.00	0.00	0.00	0.00	0.00	0.00	0.00	0.00
TRINITY_DN1002060_c0_g1	0.00	0.00	9.10	0.00	0.00	0.00	0.00	0.00	0.00	0.00
TRINITY_DN1002061_c0_g1	0.00	0.00	0.00	0.00	0.00	0.00	0.00	0.00	0.00	0.00
TRINITY_DN1002062_c0_g1	0.00	0.00	0.00	0.00	0.00	0.00	0.00	0.00	0.00	0.00
TRINITY_DN1002063_c0_g1	0.00	0.00	0.00	0.00	0.00	0.00	0.00	0.00	0.00	0.00
TRINITY_DN1002064_c0_g1	0.00	0.00	0.00	0.00	0.00	0.00	0.00	0.00	0.00	0.00
TRINITY_DN1002068_c0_g1	0.00	0.00	0.00	0.00	0.00	0.00	0.00	0.00	0.00	0.00
TRINITY_DN1002069_c0_g1	0.00	0.00	0.00	0.00	0.00	0.00	0.00	0.00	0.00	0.00
TRINITY_DN100206_c0_g1	0.00	0.00	0.00	0.00	22.13	0.00	0.00	0.00	0.00	0.00
TRINITY_DN100206_c1_g1	0.00	0.00	0.00	0.00	0.00	21.13	0.00	0.00	0.00	0.00
TRINITY_DN1002070_c0_g1	0.00	0.00	50.77	0.00	0.00	0.00	0.00	0.00	0.00	0.00
TRINITY_DN1002071_c0_g1	0.00	0.00	6.86	0.00	5.52	0.00	0.00	0.00	0.00	0.00
TRINITY_DN1002072_c0_g1	0.00	0.00	10.09	0.00	0.00	0.00	0.00	0.00	0.00	0.00
TRINITY_DN1002074_c0_g1	0.00	0.00	0.00	0.00	0.00	0.00	0.00	0.00	0.00	0.00
TRINITY_DN1002075_c0_g1	0.00	0.00	0.00	0.00	0.00	0.00	0.00	0.00	0.00	0.00
TRINITY_DN1002076_c0_g1	0.00	0.00	0.00	0.00	0.00	0.00	0.00	0.00	0.00	0.00
TRINITY_DN1002077_c0_g1	0.00	0.00	0.00	0.00	0.00	0.00	0.00	0.00	0.00	0.00
TRINITY_DN1002078_c0_g1	0.00	0.00	0.00	0.00	0.00	0.00	0.00	0.00	0.00	0.00
TRINITY_DN100207_c0_g1	0.00	0.00	0.00	0.00	0.00	0.00	0.00	0.00	0.00	0.00
TRINITY_DN1002080_c0_g1	0.00	0.00	7.16	0.00	0.00	0.00	0.00	0.00	0.00	0.00
TRINITY_DN1002081_c0_g1	0.00	0.00	0.00	0.00	0.00	0.00	0.00	0.00	0.00	0.00
TRINITY_DN1002083_c0_g1	0.00	0.00	6.13	0.00	0.00	0.00	0.00	0.00	2.88	0.00
TRINITY_DN1002084_c0_g1	0.00	0.00	0.00	0.00	0.00	0.00	0.00	0.00	0.00	0.00
TRINITY_DN1002085_c0_g1	0.00	0.00	0.00	0.00	0.00	0.00	0.00	16.53	0.00	0.00
TRINITY_DN1002086_c0_g1	0.00	0.00	0.00	0.00	0.00	0.00	0.00	0.00	0.00	0.00
TRINITY_DN1002087_c0_g1	0.00	0.00	0.00	0.00	0.00	0.00	0.00	0.00	0.00	0.00
TRINITY_DN1002089_c0_g1	0.00	0.00	25.87	0.00	0.00	0.00	0.00	0.00	0.00	0.00
TRINITY_DN100208_c0_g2	1.10	5.09	0.00	0.00	0.00	0.00	0.00	0.00	0.00	0.00
TRINITY_DN100208_c1_g1	0.00	0.00	0.00	0.00	0.00	0.00	0.00	0.00	0.00	0.00
TRINITY_DN100208_c2_g1	0.00	0.00	0.00	0.00	0.00	0.00	0.00	0.00	0.00	0.00
TRINITY_DN1002090_c0_g1	0.00	10.35	0.00	0.00	0.00	0.00	0.00	0.00	0.00	0.00
TRINITY_DN1002091_c0_g1	0.00	0.00	0.00	0.00	0.00	0.00	0.00	0.00	0.00	0.00
TRINITY_DN1002092_c0_g1	0.00	0.00	0.00	0.00	0.00	0.00	0.00	0.00	0.00	0.00
TRINITY_DN1002093_c0_g1	0.00	0.00	0.00	0.00	0.00	17.34	0.00	0.00	0.00	0.00
TRINITY_DN1002097_c0_g1	0.00	0.00	0.00	3.78	0.00	0.00	0.00	0.00	3.71	0.00
TRINITY_DN1002099_c0_g1	0.00	0.00	0.00	0.00	0.00	0.00	0.00	0.00	0.00	0.00
TRINITY_DN100209_c0_g1	0.00	0.00	0.00	0.00	0.00	0.00	0.00	0.00	0.00	0.00
TRINITY_DN100209_c0_g2	0.00	0.00	0.00	0.00	0.00	0.00	0.00	0.00	0.00	0.00
TRINITY_DN100209_c0_g3	0.00	0.00	0.00	0.00	0.00	0.00	0.00	10.65	0.00	0.00
TRINITY_DN100209_c1_g1	0.00	0.00	0.00	0.00	0.00	0.00	0.00	0.00	0.00	0.00
TRINITY_DN10020_c0_g1	9.38	18.40	30.06	11.51	6.43	5.86	11.83	9.88	22.91	3.91
TRINITY_DN10020_c0_g2	21.65	63.83	62.75	20.52	18.87	12.27	5.74	44.30	63.60	7.40
TRINITY_DN10020_c0_g4	1.13	13.02	12.91	5.31	2.72	5.15	7.32	10.47	9.66	1.03
TRINITY_DN10020_c1_g1	21.14	185.60	204.85	44.15	3.13	34.74	20.94	11.27	103.32	5.33
TRINITY_DN10020_c2_g2	6.95	50.22	61.25	25.21	9.48	6.66	39.06	24.62	50.42	0.00
TRINITY_DN10020_c3_g1	16.22	147.35	109.71	25.37	9.87	10.10	31.84	13.33	51.31	1.50
TRINITY_DN10020_c4_g1	0.00	0.00	0.00	0.00	0.00	0.00	8.67	6.78	0.00	0.00
TRINITY_DN10020_c5_g1	0.00	0.00	0.00	0.00	0.00	0.00	0.00	0.00	0.00	0.00
TRINITY_DN1002102_c0_g1	0.00	0.00	0.00	0.00	0.00	0.00	0.00	0.00	0.00	0.00
TRINITY_DN1002103_c0_g1	0.00	0.00	0.00	0.00	0.00	0.00	0.00	0.00	0.00	0.00
TRINITY_DN1002107_c0_g1	7.99	0.00	7.94	0.00	0.00	0.00	0.00	0.00	0.00	0.00
TRINITY_DN1002108_c0_g1	0.00	0.00	0.00	0.00	0.00	0.00	0.00	0.00	0.00	0.00
TRINITY_DN1002109_c0_g1	0.00	0.00	0.00	0.00	0.00	0.00	0.00	0.00	0.00	0.00
TRINITY_DN100210_c0_g1	0.00	0.00	6.90	0.00	0.00	0.00	0.00	0.00	0.00	0.00
TRINITY_DN100210_c1_g1	8.57	5.09	12.88	8.10	6.91	1.95	2.29	1.67	6.09	3.91
TRINITY_DN100210_c3_g2	0.00	13.31	23.74	0.00	0.00	0.00	12.12	0.00	0.00	0.00
TRINITY_DN100210_c4_g1	0.00	0.00	0.00	0.00	0.00	0.00	0.00	0.00	0.00	0.00
TRINITY_DN100210_c5_g1	0.00	0.00	0.00	0.00	0.00	0.00	0.00	0.00	0.00	0.00
TRINITY_DN100210_c6_g1	0.00	0.00	0.00	0.00	0.00	0.00	0.00	0.00	0.00	0.00
TRINITY_DN100210_c7_g1	0.00	0.00	0.00	0.00	0.00	0.00	0.00	0.00	0.00	0.00
TRINITY_DN1002110_c0_g1	0.00	0.00	0.00	0.00	0.00	0.00	0.00	0.00	0.00	0.00
TRINITY_DN1002114_c0_g1	0.00	0.00	0.00	0.00	0.00	0.00	0.00	0.00	0.00	0.00
TRINITY_DN1002115_c0_g1	0.00	0.00	0.00	0.00	0.00	0.00	0.00	0.00	0.00	0.00
TRINITY_DN1002117_c0_g1	0.00	0.00	0.00	0.00	0.00	0.00	0.00	0.00	0.00	0.00
TRINITY_DN1002118_c0_g1	0.00	0.00	3.09	0.00	0.00	0.00	0.00	0.00	0.00	0.00
TRINITY_DN100211_c0_g1	0.00	0.00	0.00	0.00	0.00	0.00	0.00	0.00	0.00	0.00
TRINITY_DN100211_c1_g1	0.00	27.84	0.00	11.53	3.30	0.00	0.00	0.00	7.68	0.00
TRINITY_DN100211_c1_g2	0.00	0.00	0.00	0.00	0.00	0.00	0.00	0.00	0.00	0.00
TRINITY_DN100211_c2_g1	0.00	0.00	0.00	0.00	0.00	0.00	0.00	0.00	0.00	0.00
TRINITY_DN1002121_c0_g1	0.00	0.00	0.00	0.00	0.00	0.00	0.00	0.00	0.00	0.00
TRINITY_DN1002123_c0_g1	0.00	0.00	0.00	0.00	0.00	0.00	10.54	0.00	0.00	0.00
TRINITY_DN1002124_c0_g1	0.00	0.00	0.00	0.00	0.00	0.00	0.00	0.00	0.00	0.00
TRINITY_DN1002125_c0_g1	0.00	0.00	0.00	0.00	0.00	0.00	0.00	0.00	0.00	0.00
TRINITY_DN1002126_c0_g1	0.00	0.00	0.00	0.00	0.00	0.00	0.00	0.00	0.00	0.00
TRINITY_DN100212_c0_g1	0.00	0.00	0.00	6.85	0.00	0.00	0.00	5.68	30.06	0.00
TRINITY_DN100212_c0_g2	0.00	0.00	0.00	0.00	0.00	0.00	0.00	0.00	0.00	0.00
TRINITY_DN100212_c1_g1	0.00	0.00	0.00	0.00	0.00	0.00	0.00	0.00	0.00	0.00
TRINITY_DN100212_c1_g2	0.00	134.33	0.00	0.00	0.00	0.00	0.00	0.00	0.00	0.00
TRINITY_DN100212_c3_g1	0.00	0.00	25.92	0.00	0.00	0.00	0.00	0.00	0.00	0.00
TRINITY_DN100212_c4_g1	0.00	75.57	0.00	0.00	0.00	0.00	0.00	0.00	0.00	0.00
TRINITY_DN1002130_c0_g1	0.00	0.00	0.00	0.00	0.00	0.00	0.00	0.00	0.00	0.00
TRINITY_DN1002131_c0_g1	0.00	0.00	10.83	0.00	0.00	0.00	0.00	0.00	0.00	9.59
TRINITY_DN1002137_c0_g1	0.00	7.61	0.00	0.00	0.00	0.00	0.00	0.00	0.00	0.00
TRINITY_DN1002138_c0_g1	0.00	0.00	0.00	0.00	0.00	0.00	0.00	0.00	0.00	0.00
TRINITY_DN1002139_c0_g1	0.00	0.00	0.00	0.00	0.00	0.00	0.00	0.00	0.00	0.00
TRINITY_DN100213_c0_g1	0.00	0.00	16.67	0.00	0.00	0.00	0.00	0.00	0.00	0.00
TRINITY_DN100213_c0_g2	90.81	284.83	262.30	193.82	69.14	85.89	97.69	290.05	228.59	32.31
TRINITY_DN100213_c10_g1	0.00	0.00	0.00	0.00	0.00	0.00	0.00	0.00	0.00	0.00
TRINITY_DN100213_c1_g1	0.00	0.00	0.00	0.00	0.00	0.00	0.00	0.00	0.00	0.00
TRINITY_DN100213_c1_g2	0.00	0.00	0.00	0.00	0.00	0.00	0.00	0.00	0.00	0.00
TRINITY_DN100213_c2_g1	12.66	0.00	0.00	0.00	0.00	0.00	0.00	0.00	57.58	21.96
TRINITY_DN100213_c2_g2	0.00	0.00	4.58	0.00	0.00	0.00	4.74	0.00	0.00	0.00
TRINITY_DN100213_c3_g1	0.00	0.00	0.00	11.77	0.00	0.00	0.00	0.00	0.00	0.00
TRINITY_DN100213_c3_g3	0.00	0.00	5.06	0.00	0.00	0.00	0.00	0.00	0.00	0.00
TRINITY_DN100213_c4_g1	0.00	0.00	0.00	0.00	0.00	0.00	0.00	0.00	0.00	5.85
TRINITY_DN100213_c5_g1	0.00	0.00	0.00	0.00	0.00	0.00	0.00	0.00	0.00	0.00
TRINITY_DN100213_c6_g1	0.00	0.00	0.00	0.00	0.00	0.00	0.00	0.00	0.00	0.00
TRINITY_DN100213_c9_g1	0.00	0.00	0.00	0.00	0.00	0.00	0.00	0.00	0.00	0.00
TRINITY_DN1002140_c0_g1	0.00	0.00	0.00	0.00	0.00	0.00	0.00	0.00	0.00	0.00
TRINITY_DN1002142_c0_g1	0.00	0.00	0.00	0.00	0.00	0.00	0.00	0.00	0.00	0.00
TRINITY_DN1002145_c0_g1	0.00	0.00	10.28	0.00	0.00	0.00	0.00	0.00	0.00	0.00
TRINITY_DN1002146_c0_g1	0.00	0.00	0.00	0.00	0.00	0.00	0.00	0.00	0.00	0.00
TRINITY_DN1002147_c0_g1	0.00	0.00	0.00	0.00	0.00	0.00	0.00	0.00	0.00	0.00
TRINITY_DN1002148_c0_g1	0.00	0.00	0.00	0.00	0.00	0.00	0.00	0.00	0.00	0.00
TRINITY_DN1002149_c0_g1	0.00	0.00	0.00	0.00	0.00	0.00	0.00	0.00	0.00	0.00
TRINITY_DN100214_c0_g1	0.00	0.00	4.99	2.36	0.00	2.26	2.65	0.00	0.00	0.00
TRINITY_DN1002150_c0_g1	0.00	0.00	0.00	0.00	0.00	0.00	0.00	17.02	0.00	0.00
TRINITY_DN1002153_c0_g1	0.00	5.91	0.00	0.00	0.00	0.00	0.00	0.00	0.00	0.00
TRINITY_DN1002154_c0_g1	0.00	0.00	0.00	0.00	0.00	0.00	0.00	0.00	0.00	0.00
TRINITY_DN1002155_c0_g1	0.00	0.00	0.00	0.00	0.00	0.00	0.00	0.00	0.00	0.00
TRINITY_DN1002156_c0_g1	0.00	0.00	0.00	0.00	0.00	0.00	0.00	0.00	0.00	0.00
TRINITY_DN1002157_c0_g1	0.00	0.00	47.48	0.00	0.00	0.00	0.00	0.00	0.00	0.00
TRINITY_DN1002158_c0_g1	0.00	0.00	15.07	0.00	0.00	0.00	0.00	0.00	0.00	0.00
TRINITY_DN1002159_c0_g1	0.00	0.00	0.00	0.00	0.00	0.00	0.00	0.00	7.81	0.00
TRINITY_DN100215_c0_g1	0.00	0.00	25.24	0.00	0.00	0.00	0.00	0.00	0.00	0.00
TRINITY_DN100215_c0_g2	0.00	59.32	25.73	0.00	0.00	0.00	0.00	0.00	0.00	0.00
TRINITY_DN100215_c0_g3	0.00	0.00	0.00	0.00	0.00	12.01	0.00	0.00	0.00	0.00
TRINITY_DN100215_c11_g1	0.00	0.00	0.00	0.00	0.00	0.00	0.00	0.00	0.00	0.00
TRINITY_DN100215_c3_g1	0.00	0.00	0.00	0.00	0.00	0.00	0.00	0.00	0.00	0.00
TRINITY_DN100215_c4_g1	0.00	0.00	0.00	0.00	0.00	0.00	0.00	0.00	0.00	0.00
TRINITY_DN100215_c6_g1	0.00	0.00	25.45	0.00	0.00	0.00	0.00	0.00	0.00	0.00
TRINITY_DN100215_c8_g1	0.00	0.00	23.34	0.00	0.00	0.00	0.00	0.00	0.00	0.00
TRINITY_DN1002160_c0_g1	0.00	0.00	0.00	0.00	0.00	0.00	0.00	0.00	0.00	0.00
TRINITY_DN1002161_c0_g1	0.00	0.00	0.00	0.00	11.75	0.00	0.00	0.00	0.00	0.00
TRINITY_DN1002164_c0_g1	0.00	0.00	0.00	0.00	0.00	0.00	0.00	0.00	0.00	0.00
TRINITY_DN1002165_c0_g1	0.00	0.00	0.00	0.00	0.00	0.00	0.00	0.00	0.00	0.00
TRINITY_DN1002166_c0_g1	0.00	0.00	0.00	0.00	0.00	0.00	0.00	0.00	0.00	0.00
TRINITY_DN1002167_c0_g1	0.00	0.00	0.00	0.00	0.00	0.00	0.00	0.00	0.00	0.00
TRINITY_DN1002168_c0_g1	0.00	0.00	0.00	0.00	0.00	0.00	0.00	0.00	0.00	0.00
TRINITY_DN100216_c1_g1	0.00	0.00	3.70	0.00	0.00	0.00	0.00	0.00	3.47	0.00
TRINITY_DN100216_c2_g1	0.00	0.00	0.00	0.00	0.00	0.00	0.00	0.00	0.00	0.00
TRINITY_DN100216_c3_g1	0.00	0.00	0.00	0.00	0.00	0.00	0.00	0.00	0.00	0.00
TRINITY_DN100216_c4_g1	0.00	0.00	0.00	0.00	0.00	0.00	0.00	0.00	0.00	0.00
TRINITY_DN100216_c5_g1	0.00	0.00	0.00	0.00	0.00	0.00	0.00	0.00	0.00	0.00
TRINITY_DN100216_c6_g1	0.00	0.00	0.00	0.00	0.00	0.00	0.00	0.00	0.00	0.00
TRINITY_DN100216_c7_g1	0.00	0.00	15.35	0.00	0.00	0.00	0.00	6.09	0.00	0.00
TRINITY_DN100216_c8_g1	0.00	0.00	0.00	0.00	0.00	0.00	0.00	0.00	0.00	0.00
TRINITY_DN100216_c9_g1	0.00	0.00	0.00	0.00	0.00	0.00	0.00	0.00	0.00	0.00
TRINITY_DN1002170_c0_g1	0.00	0.00	0.00	0.00	0.00	0.00	0.00	0.00	0.00	0.00
TRINITY_DN1002171_c0_g1	0.00	0.00	0.00	0.00	0.00	0.00	0.00	0.00	0.00	0.00
TRINITY_DN1002172_c0_g1	0.00	0.00	0.00	0.00	0.00	0.00	0.00	0.00	0.00	0.00
TRINITY_DN1002174_c0_g1	0.00	0.00	0.00	0.00	0.00	0.00	0.00	0.00	0.00	0.00
TRINITY_DN1002175_c0_g1	0.00	0.00	0.00	3.00	0.00	0.00	0.00	0.00	2.98	0.00
TRINITY_DN1002177_c0_g1	0.00	0.00	0.00	0.00	0.00	0.00	0.00	0.00	0.00	0.00
TRINITY_DN1002178_c0_g1	0.00	0.00	9.94	4.73	0.00	0.00	0.00	15.61	9.27	0.00
TRINITY_DN1002179_c0_g1	0.00	0.00	0.00	0.00	0.00	0.00	0.00	0.00	0.00	0.00
TRINITY_DN100217_c0_g1	0.00	13.59	0.00	0.00	0.00	0.00	0.00	0.00	33.63	0.00
TRINITY_DN100217_c11_g1	0.00	0.00	22.19	0.00	0.00	0.00	0.00	0.00	0.00	19.59
TRINITY_DN100217_c15_g1	0.00	0.00	0.00	0.00	0.00	0.00	0.00	0.00	0.00	0.00
TRINITY_DN100217_c16_g1	75.85	58.16	126.01	93.75	58.07	0.00	0.00	0.00	0.00	0.00
TRINITY_DN100217_c1_g1	0.00	0.00	0.00	0.00	0.00	0.00	0.00	0.00	0.00	0.00
TRINITY_DN100217_c1_g3	0.00	0.00	0.00	0.00	0.00	0.00	0.00	0.00	0.00	0.00
TRINITY_DN100217_c2_g1	0.00	0.00	0.00	0.00	0.00	0.00	0.00	0.00	0.00	0.00
TRINITY_DN100217_c2_g2	0.00	99.75	0.00	0.00	0.00	0.00	0.00	23.52	0.00	0.00
TRINITY_DN100217_c2_g3	0.00	0.00	0.00	0.00	0.00	0.00	0.00	0.00	12.56	0.00
TRINITY_DN100217_c3_g1	0.00	0.00	0.00	0.00	0.00	0.00	0.00	0.00	52.52	0.00
TRINITY_DN100217_c3_g3	0.00	0.00	0.00	0.00	0.00	0.00	0.00	0.00	0.00	24.89
TRINITY_DN100217_c4_g1	0.00	0.00	0.00	0.00	0.00	0.00	0.00	0.00	0.00	0.00
TRINITY_DN100217_c5_g1	0.00	0.00	0.00	0.00	0.00	0.00	0.00	0.00	0.00	0.00
TRINITY_DN100217_c9_g1	0.00	0.00	0.00	7.88	0.00	0.00	0.00	0.00	0.00	0.00
TRINITY_DN1002180_c0_g1	0.00	0.00	0.00	0.00	0.00	0.00	0.00	0.00	0.00	0.00
TRINITY_DN1002182_c0_g1	0.00	0.00	0.00	7.38	0.00	0.00	5.52	0.00	7.37	0.00
TRINITY_DN1002184_c0_g1	0.00	0.00	0.00	0.00	0.00	0.00	0.00	0.00	0.00	0.00
TRINITY_DN1002185_c0_g1	0.00	0.00	0.00	0.00	0.00	0.00	0.00	0.00	0.00	0.00
TRINITY_DN1002187_c0_g1	0.00	0.00	14.13	0.00	0.00	0.00	0.00	0.00	13.05	0.00
TRINITY_DN1002188_c0_g1	0.00	0.00	0.00	0.00	0.00	0.00	0.00	0.00	0.00	0.00
TRINITY_DN1002190_c0_g1	0.00	0.00	0.00	0.00	0.00	0.00	0.00	0.00	0.00	0.00
TRINITY_DN1002191_c0_g1	0.00	0.00	0.00	0.00	0.00	0.00	0.00	0.00	0.00	0.00
TRINITY_DN1002195_c0_g1	0.00	4.66	0.00	0.00	0.00	0.00	0.00	0.00	0.00	0.00
TRINITY_DN1002197_c0_g1	0.00	0.00	0.00	0.00	0.00	0.00	0.00	0.00	0.00	0.00
TRINITY_DN1002198_c0_g1	0.00	0.00	0.00	0.00	0.00	0.00	0.00	0.00	0.00	0.00
TRINITY_DN1002199_c0_g1	0.00	0.00	0.00	0.00	0.00	0.00	0.00	0.00	0.00	0.00
TRINITY_DN100219_c1_g1	0.00	5.79	5.14	0.00	0.00	0.00	5.29	0.00	9.58	0.00
TRINITY_DN1002202_c0_g1	0.00	0.00	5.72	0.00	0.00	0.00	0.00	0.00	0.00	0.00
TRINITY_DN1002203_c0_g1	0.00	0.00	0.00	0.00	0.00	0.00	0.00	0.00	0.00	0.00
TRINITY_DN1002204_c0_g1	0.00	0.00	0.00	0.00	0.00	0.00	0.00	0.00	0.00	0.00
TRINITY_DN1002205_c0_g1	0.00	0.00	0.00	0.00	0.00	0.00	0.00	0.00	0.00	0.00
TRINITY_DN100220_c0_g1	0.00	0.00	0.00	12.56	15.35	0.00	0.00	0.00	11.83	0.00
TRINITY_DN100220_c0_g3	0.00	0.00	0.00	0.00	0.00	12.08	0.00	0.00	0.00	0.00
TRINITY_DN100220_c0_g5	0.00	0.00	0.00	0.00	0.00	0.00	0.00	0.00	0.00	0.00
TRINITY_DN100220_c1_g1	0.00	0.00	0.00	0.00	0.00	0.00	0.00	0.00	0.00	0.00
TRINITY_DN100220_c3_g1	0.00	0.00	0.00	0.00	0.00	0.00	17.48	0.00	0.00	0.00
TRINITY_DN100220_c4_g1	0.00	0.00	0.00	0.00	0.00	0.00	0.00	0.00	0.00	0.00
TRINITY_DN1002211_c0_g1	0.00	0.00	0.00	0.00	0.00	0.00	0.00	0.00	0.00	0.00
TRINITY_DN1002212_c0_g1	0.00	0.00	39.87	7.60	0.00	0.00	8.12	0.00	0.00	0.00
TRINITY_DN1002216_c0_g1	0.00	31.09	0.00	0.00	0.00	0.00	0.00	0.00	0.00	0.00
TRINITY_DN1002219_c0_g1	0.00	0.00	0.00	0.00	0.00	0.00	0.00	0.00	0.00	0.00
TRINITY_DN100221_c1_g1	0.00	0.00	0.00	0.00	0.00	0.00	0.00	0.00	0.00	0.00
TRINITY_DN100221_c5_g1	0.00	0.00	0.00	0.00	0.00	0.00	0.00	0.00	0.00	0.00
TRINITY_DN100221_c6_g2	0.00	0.00	0.00	9.59	0.00	0.00	0.00	0.00	0.00	0.00
TRINITY_DN100221_c8_g1	0.00	0.00	40.73	0.00	0.00	37.77	0.00	0.00	0.00	0.00
TRINITY_DN1002220_c0_g1	0.00	0.00	0.00	0.00	0.00	0.00	0.00	0.00	0.00	0.00
TRINITY_DN1002222_c0_g1	0.00	0.00	0.00	0.00	0.00	0.00	0.00	0.00	0.00	0.00
TRINITY_DN1002223_c0_g1	0.00	0.00	0.00	0.00	0.00	0.00	0.00	0.00	0.00	0.00
TRINITY_DN1002225_c0_g1	8.11	45.92	32.47	3.86	0.00	0.00	0.00	12.70	0.00	7.36
TRINITY_DN100222_c0_g1	0.00	0.00	0.00	0.00	0.00	0.00	0.00	0.00	7.84	0.00
TRINITY_DN1002230_c0_g1	0.00	0.00	0.00	0.00	0.00	0.00	0.00	0.00	0.00	0.00
TRINITY_DN1002231_c0_g1	0.00	0.00	0.00	0.00	0.00	0.00	0.00	0.00	0.00	0.00
TRINITY_DN1002232_c0_g1	0.00	29.18	8.61	0.00	0.00	0.00	0.00	0.00	0.00	0.00
TRINITY_DN1002233_c0_g1	0.00	0.00	0.00	0.00	0.00	0.00	0.00	0.00	0.00	0.00
TRINITY_DN1002234_c0_g1	0.00	0.00	0.00	0.00	0.00	0.00	0.00	0.00	0.00	0.00
TRINITY_DN1002235_c0_g1	0.00	0.00	0.00	0.00	0.00	0.00	0.00	0.00	0.00	0.00
TRINITY_DN1002237_c0_g1	0.00	0.00	0.00	0.00	0.00	0.00	0.00	0.00	0.00	0.00
TRINITY_DN1002238_c0_g1	0.00	0.00	0.00	0.00	0.00	0.00	0.00	0.00	0.00	0.00
TRINITY_DN100223_c0_g1	0.00	0.00	0.00	0.00	0.00	0.00	0.00	0.00	0.00	0.00
TRINITY_DN100223_c0_g2	0.00	0.00	0.00	0.00	0.00	0.00	0.00	0.00	0.00	0.00
TRINITY_DN100223_c0_g4	0.00	0.00	0.00	0.00	0.00	0.00	0.00	0.00	0.00	0.00
TRINITY_DN100223_c0_g5	0.00	14.92	8.81	0.00	0.00	0.00	0.00	0.00	0.00	0.00
TRINITY_DN100223_c1_g1	0.00	0.00	0.00	0.00	0.00	0.00	0.00	0.00	0.00	0.00
TRINITY_DN100223_c2_g1	0.00	0.00	0.00	0.00	0.00	0.00	0.00	0.00	0.00	0.00
TRINITY_DN1002240_c0_g1	0.00	0.00	0.00	0.00	0.00	0.00	0.00	0.00	0.00	0.00
TRINITY_DN1002242_c0_g1	0.00	0.00	0.00	0.00	0.00	0.00	0.00	0.00	0.00	0.00
TRINITY_DN1002243_c0_g1	0.00	0.00	0.00	0.00	0.00	0.00	0.00	0.00	9.26	0.00
TRINITY_DN1002245_c0_g1	0.00	0.00	0.00	0.00	0.00	0.00	0.00	0.00	0.00	0.00
TRINITY_DN1002247_c0_g1	0.00	0.00	0.00	0.00	0.00	0.00	0.00	0.00	0.00	0.00
TRINITY_DN1002248_c0_g1	0.00	0.00	0.00	0.00	0.00	0.00	0.00	4.73	0.00	0.00
TRINITY_DN1002249_c0_g1	0.00	0.00	0.00	0.00	0.00	0.00	0.00	0.00	0.00	0.00
TRINITY_DN100224_c0_g2	0.00	0.00	0.00	0.00	0.00	0.00	0.00	0.00	0.00	0.00
TRINITY_DN1002250_c0_g1	0.00	5.54	0.00	0.00	0.00	0.00	0.00	0.00	0.00	0.00
TRINITY_DN1002253_c0_g1	0.00	74.87	0.00	0.00	0.00	0.00	0.00	0.00	0.00	0.00
TRINITY_DN1002254_c0_g1	0.00	0.00	0.00	0.00	0.00	0.00	0.00	0.00	0.00	0.00
TRINITY_DN1002257_c0_g1	0.00	0.00	0.00	0.00	0.00	0.00	0.00	0.00	0.00	0.00
TRINITY_DN1002258_c0_g1	0.00	18.47	0.00	0.00	0.00	0.00	0.00	0.00	0.00	0.00
TRINITY_DN100225_c0_g1	0.00	0.00	0.00	0.00	0.00	0.00	0.00	0.00	0.00	0.00
TRINITY_DN100225_c0_g2	0.00	0.00	0.00	0.00	0.00	0.00	0.00	0.00	0.00	0.00
TRINITY_DN1002261_c0_g1	0.00	0.00	0.00	0.00	0.00	0.00	0.00	0.00	0.00	0.00
TRINITY_DN1002262_c0_g1	0.00	0.00	0.00	0.00	0.00	0.00	0.00	0.00	3.86	0.00
TRINITY_DN1002264_c0_g1	0.00	7.44	0.00	0.00	0.00	0.00	0.00	0.00	0.00	0.00
TRINITY_DN1002265_c0_g1	0.00	0.00	0.00	0.00	0.00	0.00	0.00	0.00	0.00	0.00
TRINITY_DN1002266_c0_g1	0.00	0.00	0.00	26.92	0.00	0.00	0.00	0.00	0.00	0.00
TRINITY_DN1002267_c0_g1	0.00	0.00	0.00	0.00	0.00	0.00	0.00	16.11	0.00	0.00
TRINITY_DN1002269_c0_g1	0.00	0.00	0.00	0.00	0.00	0.00	0.00	0.00	0.00	0.00
TRINITY_DN100226_c0_g1	0.00	0.00	0.00	0.00	0.00	0.00	0.00	0.00	0.00	0.00
TRINITY_DN1002270_c0_g1	0.00	0.00	0.00	0.00	0.00	0.00	0.00	0.00	0.00	0.00
TRINITY_DN1002272_c0_g1	0.00	0.00	0.00	0.00	0.00	0.00	0.00	0.00	4.93	0.00
TRINITY_DN1002274_c0_g1	0.00	0.00	0.00	0.00	0.00	0.00	0.00	0.00	0.00	0.00
TRINITY_DN1002276_c0_g1	0.00	0.00	5.80	0.00	0.00	0.00	0.00	0.00	0.00	0.00
TRINITY_DN1002277_c0_g1	0.00	0.00	12.78	0.00	0.00	0.00	0.00	0.00	0.00	0.00
TRINITY_DN1002280_c0_g1	0.00	0.00	0.00	0.00	0.00	0.00	0.00	0.00	0.00	0.00
TRINITY_DN1002282_c0_g1	0.00	0.00	0.00	0.00	0.00	0.00	0.00	0.00	0.00	0.00
TRINITY_DN1002283_c0_g1	0.00	0.00	0.00	0.00	0.00	11.10	0.00	0.00	0.00	0.00
TRINITY_DN1002284_c0_g1	0.00	0.00	0.00	0.00	0.00	0.00	0.00	0.00	0.00	0.00
TRINITY_DN1002285_c0_g1	0.00	0.00	0.00	0.00	0.00	0.00	0.00	0.00	0.00	0.00
TRINITY_DN1002288_c0_g1	0.00	0.00	0.00	0.00	0.00	0.00	0.00	0.00	0.00	0.00
TRINITY_DN1002289_c0_g1	0.00	9.42	0.00	0.00	0.00	0.00	0.00	0.00	0.00	0.00
TRINITY_DN100228_c0_g1	0.00	28.84	11.09	23.53	0.00	0.00	27.84	0.00	0.00	0.00
TRINITY_DN100228_c1_g1	0.00	0.00	22.57	0.00	0.00	0.00	0.00	0.00	0.00	0.00
TRINITY_DN1002291_c0_g1	0.00	0.00	0.00	0.00	0.00	0.00	0.00	0.00	0.00	0.00
TRINITY_DN1002292_c0_g1	0.00	0.00	0.00	14.56	0.00	0.00	0.00	0.00	0.00	0.00
TRINITY_DN1002293_c0_g1	0.00	0.00	2.37	0.00	0.00	0.00	0.00	0.00	0.00	0.00
TRINITY_DN1002295_c0_g1	0.00	0.00	0.00	0.00	0.00	0.00	0.00	0.00	0.00	0.00
TRINITY_DN1002296_c0_g1	0.00	0.00	0.00	0.00	0.00	0.00	0.00	0.00	0.00	0.00
TRINITY_DN1002297_c0_g1	0.00	0.00	0.00	0.00	0.00	0.00	0.00	0.00	0.00	0.00
TRINITY_DN1002298_c0_g1	0.00	0.00	0.00	0.00	0.00	0.00	0.00	0.00	0.00	0.00
TRINITY_DN1002299_c0_g1	0.00	0.00	0.00	0.00	0.00	0.00	0.00	0.00	0.00	0.00
TRINITY_DN100229_c0_g1	0.00	0.00	0.00	0.00	0.00	0.00	0.00	0.00	0.00	0.00
TRINITY_DN100229_c2_g1	0.00	0.00	0.00	0.00	0.00	0.00	0.00	0.00	0.00	0.00
TRINITY_DN100229_c2_g2	0.00	67.01	8.56	0.00	0.00	0.00	0.00	0.00	0.00	0.00
TRINITY_DN100229_c2_g3	0.00	0.00	0.00	0.00	0.00	5.12	0.00	0.00	0.00	0.00
TRINITY_DN100229_c3_g1	0.00	0.00	0.00	0.00	0.00	0.00	0.00	0.00	0.00	0.00
TRINITY_DN10022_c0_g1	0.00	0.00	2.07	0.00	0.00	0.00	4.72	0.00	3.01	0.00
TRINITY_DN10022_c0_g2	20.32	76.21	45.13	37.85	24.67	13.30	22.82	110.54	45.20	7.73
TRINITY_DN10022_c1_g1	0.00	0.00	31.46	0.00	0.00	22.28	37.42	0.00	22.45	21.13
TRINITY_DN1002300_c0_g1	0.00	0.00	0.00	0.00	0.00	0.00	0.00	0.00	0.00	0.00
TRINITY_DN1002303_c0_g1	0.00	0.00	0.00	0.00	0.00	0.00	0.00	0.00	0.00	0.00
TRINITY_DN1002304_c0_g1	0.00	0.00	0.00	0.00	0.00	0.00	0.00	0.00	0.00	0.00
TRINITY_DN1002306_c0_g1	0.00	0.00	10.08	0.00	0.00	0.00	0.00	0.00	0.00	0.00
TRINITY_DN100230_c0_g1	0.00	19.93	8.90	0.00	0.00	0.00	0.00	0.00	0.00	0.00
TRINITY_DN100230_c0_g2	0.00	0.00	0.00	0.00	0.00	0.00	0.00	0.00	0.00	0.00
TRINITY_DN1002310_c0_g1	0.00	0.00	0.00	0.00	0.00	0.00	0.00	0.00	0.00	0.00
TRINITY_DN1002310_c1_g1	0.00	0.00	0.00	0.00	0.00	0.00	0.00	0.00	0.00	0.00
TRINITY_DN1002311_c0_g1	0.00	0.00	0.00	0.00	7.45	0.00	0.00	0.00	0.00	0.00
TRINITY_DN1002315_c0_g1	0.00	0.00	0.00	0.00	0.00	0.00	0.00	16.69	9.70	0.00
TRINITY_DN1002316_c0_g1	0.00	0.00	0.00	0.00	0.00	0.00	0.00	0.00	0.00	0.00
TRINITY_DN1002317_c0_g1	0.00	0.00	0.00	0.00	0.00	0.00	0.00	0.00	0.00	0.00
TRINITY_DN1002320_c0_g1	0.00	0.00	0.00	0.00	0.00	0.00	0.00	0.00	0.00	0.00
TRINITY_DN1002322_c0_g1	0.00	0.00	17.14	0.00	0.00	0.00	0.00	0.00	0.00	0.00
TRINITY_DN1002324_c0_g1	0.00	0.00	0.00	0.00	0.00	0.00	0.00	0.00	0.00	0.00
TRINITY_DN1002325_c0_g1	0.00	0.00	0.00	0.00	0.00	0.00	0.00	0.00	0.00	0.00
TRINITY_DN1002326_c0_g1	0.00	0.00	0.00	0.00	0.00	0.00	0.00	0.00	0.00	0.00
TRINITY_DN1002328_c0_g1	0.00	0.00	0.00	0.00	0.00	0.00	0.00	0.00	0.00	0.00
TRINITY_DN100232_c0_g1	0.00	4.26	0.00	0.00	0.00	0.00	0.00	0.00	0.00	0.00
TRINITY_DN100232_c1_g1	0.00	0.00	0.00	0.00	0.00	0.00	0.00	0.00	0.00	0.00
TRINITY_DN1002330_c0_g1	0.00	0.00	0.00	0.00	0.00	0.00	0.00	0.00	0.00	0.00
TRINITY_DN1002331_c0_g1	0.00	0.00	0.00	0.00	0.00	0.00	0.00	0.00	0.00	0.00
TRINITY_DN1002334_c0_g1	0.00	0.00	0.00	0.00	0.00	0.00	0.00	0.00	0.00	0.00
TRINITY_DN1002335_c0_g1	0.00	41.88	0.00	0.00	0.00	0.00	12.70	0.00	0.00	0.00
TRINITY_DN1002336_c0_g1	0.00	0.00	0.00	0.00	0.00	0.00	0.00	0.00	0.00	0.00
TRINITY_DN1002337_c0_g1	0.00	0.00	0.00	0.00	0.00	0.00	0.00	0.00	0.00	0.00
TRINITY_DN1002339_c0_g1	0.00	0.00	0.00	0.00	0.00	0.00	0.00	0.00	0.00	0.00
TRINITY_DN100233_c0_g1	0.00	0.00	0.00	0.00	0.00	0.00	0.00	0.00	4.79	0.00
TRINITY_DN1002340_c0_g1	0.00	0.00	0.00	0.00	0.00	0.00	0.00	0.00	0.00	0.00
TRINITY_DN1002342_c0_g1	0.00	0.00	0.00	0.00	0.00	0.00	0.00	0.00	0.00	0.00
TRINITY_DN1002343_c0_g1	0.00	0.00	0.00	0.00	0.00	0.00	0.00	0.00	0.00	0.00
TRINITY_DN1002345_c0_g1	0.00	0.00	11.14	0.00	0.00	0.00	0.00	0.00	0.00	0.00
TRINITY_DN1002346_c0_g1	0.00	0.00	0.00	0.00	0.00	0.00	0.00	0.00	0.00	0.00
TRINITY_DN1002347_c0_g1	0.00	0.00	0.00	0.00	0.00	0.00	0.00	0.00	0.00	0.00
TRINITY_DN1002348_c0_g1	0.00	0.00	3.38	0.00	0.00	0.00	0.00	0.00	3.17	0.00
TRINITY_DN1002349_c0_g1	0.00	0.00	0.00	0.00	0.00	0.00	0.00	0.00	0.00	0.00
TRINITY_DN100234_c0_g2	0.00	17.05	27.99	0.00	0.00	0.00	0.00	0.00	0.00	0.00
TRINITY_DN1002350_c0_g1	0.00	0.00	0.00	0.00	0.00	0.00	0.00	0.00	0.00	0.00
TRINITY_DN1002352_c0_g1	0.00	0.00	0.00	0.00	0.00	0.00	0.00	0.00	0.00	0.00
TRINITY_DN1002355_c0_g1	0.00	0.00	0.00	0.00	0.00	0.00	0.00	0.00	0.00	0.00
TRINITY_DN1002358_c0_g1	0.00	0.00	0.00	0.00	0.00	0.00	0.00	3.76	4.48	0.00
TRINITY_DN100235_c0_g1	0.00	0.00	17.66	0.00	0.00	0.00	0.00	0.00	0.00	0.00
TRINITY_DN100235_c0_g2	0.00	0.00	0.00	0.00	0.00	0.00	0.00	0.00	0.00	0.00
TRINITY_DN100235_c10_g1	16.04	0.00	31.40	0.00	0.00	0.00	0.00	0.00	0.00	0.00
TRINITY_DN100235_c2_g1	0.00	0.00	0.00	0.00	0.00	0.00	0.00	0.00	0.00	0.00
TRINITY_DN100235_c2_g2	0.00	0.00	0.00	0.00	0.00	0.00	0.00	0.00	0.00	0.00
TRINITY_DN100235_c2_g3	0.00	0.00	0.00	0.00	13.62	0.00	0.00	0.00	0.00	0.00
TRINITY_DN100235_c5_g1	0.00	0.00	0.00	0.00	0.00	0.00	0.00	0.00	0.00	0.00
TRINITY_DN100235_c6_g1	0.00	0.00	0.00	0.00	0.00	0.00	0.00	0.00	0.00	0.00
TRINITY_DN100235_c7_g1	0.00	0.00	20.04	0.00	0.00	0.00	0.00	0.00	0.00	0.00
TRINITY_DN100235_c9_g1	0.00	0.00	0.00	0.00	0.00	0.00	0.00	0.00	0.00	0.00
TRINITY_DN1002360_c0_g1	0.00	0.00	0.00	0.00	0.00	0.00	0.00	0.00	0.00	0.00
TRINITY_DN1002361_c0_g1	14.11	0.00	0.00	0.00	0.00	0.00	0.00	0.00	0.00	0.00
TRINITY_DN1002363_c0_g1	0.00	0.00	0.00	0.00	0.00	0.00	0.00	0.00	0.00	0.00
TRINITY_DN1002367_c0_g1	0.00	0.00	0.00	0.00	0.00	0.00	0.00	0.00	0.00	0.00
TRINITY_DN1002368_c0_g1	0.00	0.00	0.00	0.00	0.00	0.00	0.00	0.00	0.00	0.00
TRINITY_DN1002369_c0_g1	0.00	0.00	0.00	0.00	0.00	0.00	0.00	0.00	0.00	0.00
TRINITY_DN100236_c0_g1	0.00	0.00	0.00	6.57	0.00	0.00	0.00	0.00	0.00	0.00
TRINITY_DN100236_c0_g2	0.00	0.00	0.00	0.00	0.00	0.00	0.00	0.00	0.00	0.00
TRINITY_DN100236_c0_g3	0.00	0.00	0.00	0.00	0.00	0.00	0.00	0.00	0.00	0.00
TRINITY_DN1002372_c0_g1	4.13	0.00	0.00	0.00	0.00	0.00	0.00	0.00	3.86	0.00
TRINITY_DN1002373_c0_g1	13.84	0.00	0.00	0.00	0.00	0.00	0.00	0.00	0.00	0.00
TRINITY_DN1002374_c1_g1	0.00	0.00	0.00	0.00	0.00	0.00	11.06	0.00	20.12	0.00
TRINITY_DN1002376_c0_g1	0.00	0.00	15.89	0.00	0.00	0.00	0.00	0.00	0.00	0.00
TRINITY_DN1002377_c0_g1	0.00	0.00	17.14	0.00	0.00	0.00	0.00	0.00	0.00	0.00
TRINITY_DN1002378_c0_g1	0.00	0.00	0.00	0.00	0.00	0.00	0.00	0.00	0.00	0.00
TRINITY_DN100237_c0_g1	0.00	0.00	0.00	0.00	0.00	0.00	0.00	0.00	0.00	0.00
TRINITY_DN100237_c1_g1	0.00	0.00	0.00	0.00	0.00	0.00	0.00	0.00	0.00	0.00
TRINITY_DN1002381_c0_g1	0.00	0.00	0.00	0.00	0.00	0.00	0.00	0.00	0.00	0.00
TRINITY_DN1002382_c0_g1	0.00	0.00	0.00	0.00	0.00	0.00	0.00	0.00	0.00	0.00
TRINITY_DN1002383_c0_g1	0.00	0.00	0.00	0.00	0.00	0.00	26.87	0.00	0.00	0.00
TRINITY_DN1002384_c0_g1	0.00	0.00	0.00	0.00	0.00	0.00	0.00	0.00	0.00	0.00
TRINITY_DN1002385_c0_g1	0.00	0.00	0.00	0.00	0.00	0.00	0.00	0.00	0.00	0.00
TRINITY_DN1002389_c0_g1	0.00	0.00	0.00	0.00	0.00	0.00	0.00	0.00	0.00	0.00
TRINITY_DN100238_c1_g1	0.00	0.00	0.00	0.00	0.00	0.00	0.00	0.00	0.00	0.00
TRINITY_DN1002391_c0_g1	0.00	0.00	0.00	0.00	0.00	0.00	0.00	0.00	0.00	0.00
TRINITY_DN1002393_c0_g1	0.00	0.00	0.00	0.00	0.00	0.00	0.00	0.00	0.00	0.00
TRINITY_DN1002395_c0_g1	0.00	0.00	0.00	0.00	0.00	0.00	0.00	0.00	0.00	0.00
TRINITY_DN1002398_c0_g1	0.00	0.00	0.00	0.00	0.00	0.00	0.00	0.00	0.00	0.00
TRINITY_DN100239_c0_g1	0.00	0.00	4.48	3.44	0.00	0.00	0.00	0.00	0.00	0.00
TRINITY_DN100239_c2_g1	0.00	0.00	7.51	0.00	0.00	0.00	0.00	0.00	6.96	0.00
TRINITY_DN10023_c0_g1	0.00	0.00	0.00	22.21	0.00	0.00	0.00	0.00	0.00	0.00
TRINITY_DN10023_c14_g1	0.00	20.55	43.95	0.00	0.00	0.00	0.00	0.00	0.00	0.00
TRINITY_DN10023_c16_g1	0.00	0.00	0.00	0.00	0.00	0.00	0.00	0.00	0.00	0.00
TRINITY_DN10023_c1_g1	16.66	0.00	16.30	0.00	0.00	0.00	0.00	0.00	11.05	0.00
TRINITY_DN10023_c1_g2	0.00	0.00	0.00	0.00	0.00	0.00	0.00	0.00	0.00	0.00
TRINITY_DN10023_c1_g3	0.00	0.00	0.00	0.00	0.00	0.00	4.02	0.00	3.87	0.00
TRINITY_DN10023_c2_g1	0.00	0.00	0.00	0.00	0.00	0.00	0.00	0.00	0.00	0.00
TRINITY_DN1002403_c0_g1	0.00	0.00	0.00	0.00	0.00	0.00	0.00	0.00	0.00	0.00
TRINITY_DN1002406_c0_g1	0.00	0.00	0.00	0.00	0.00	0.00	0.00	0.00	0.00	0.00
TRINITY_DN1002407_c0_g1	0.00	4.61	0.00	0.00	0.00	0.00	3.81	0.00	0.00	0.00
TRINITY_DN1002408_c0_g1	13.45	0.00	0.00	0.00	0.00	0.00	0.00	0.00	0.00	0.00
TRINITY_DN1002409_c0_g1	0.00	0.00	0.00	0.00	0.00	12.61	0.00	0.00	0.00	0.00
TRINITY_DN100240_c0_g1	0.00	0.00	43.12	0.00	6.04	7.68	22.96	0.00	7.98	0.00
TRINITY_DN1002410_c0_g1	0.00	0.00	4.02	0.00	0.00	0.00	0.00	0.00	0.00	0.00
TRINITY_DN1002411_c0_g1	0.00	0.00	0.00	0.00	0.00	0.00	0.00	0.00	0.00	0.00
TRINITY_DN1002412_c0_g1	0.00	0.00	0.00	0.00	0.00	0.00	0.00	0.00	0.00	0.00
TRINITY_DN1002413_c0_g1	0.00	0.00	6.86	6.55	0.00	0.00	0.00	0.00	0.00	0.00
TRINITY_DN1002414_c0_g1	0.00	0.00	0.00	0.00	0.00	0.00	0.00	0.00	0.00	0.00
TRINITY_DN1002419_c0_g1	0.00	0.00	0.00	0.00	7.35	0.00	0.00	0.00	0.00	0.00
TRINITY_DN100241_c0_g1	0.00	0.00	0.00	0.00	0.00	0.00	0.00	0.00	0.00	0.00
TRINITY_DN100241_c0_g2	0.00	0.00	2.92	2.74	0.00	0.00	1.57	0.00	0.00	0.00
TRINITY_DN1002421_c0_g1	0.00	0.00	0.00	0.00	0.00	0.00	0.00	0.00	0.00	0.00
TRINITY_DN1002423_c0_g1	0.00	0.00	0.00	0.00	0.00	0.00	0.00	0.00	18.79	0.00
TRINITY_DN1002424_c0_g1	0.00	0.00	0.00	0.00	0.00	0.00	0.00	0.00	0.00	0.00
TRINITY_DN1002425_c0_g1	0.00	0.00	0.00	0.00	0.00	0.00	14.03	0.00	0.00	0.00
TRINITY_DN1002426_c0_g1	0.00	0.00	0.00	0.00	0.00	0.00	0.00	0.00	0.00	0.00
TRINITY_DN1002428_c0_g1	0.00	26.99	0.00	3.78	0.00	0.00	0.00	3.11	0.00	0.00
TRINITY_DN1002429_c0_g1	0.00	0.00	0.00	0.00	0.00	0.00	0.00	0.00	0.00	0.00
TRINITY_DN100242_c0_g1	6.49	18.47	0.00	0.00	0.00	0.00	0.00	0.00	3.05	0.00
TRINITY_DN100242_c1_g1	0.00	0.00	0.00	0.00	0.00	1.98	0.00	0.00	0.00	0.00
TRINITY_DN100242_c2_g1	0.00	0.00	0.00	0.00	0.00	0.00	0.00	0.00	0.00	0.00
TRINITY_DN1002430_c0_g1	0.00	0.00	0.00	0.00	0.00	0.00	0.00	0.00	0.00	0.00
TRINITY_DN1002431_c0_g1	0.00	0.00	0.00	0.00	0.00	0.00	0.00	0.00	0.00	0.00
TRINITY_DN1002432_c0_g1	0.00	0.00	0.00	0.00	0.00	0.00	0.00	0.00	0.00	0.00
TRINITY_DN1002433_c0_g1	0.00	0.00	0.00	0.00	0.00	0.00	0.00	0.00	0.00	0.00
TRINITY_DN1002434_c0_g1	0.00	0.00	0.00	0.00	0.00	0.00	0.00	0.00	0.00	0.00
TRINITY_DN1002437_c0_g1	0.00	0.00	0.00	0.00	0.00	0.00	0.00	0.00	0.00	0.00
TRINITY_DN1002438_c0_g1	0.00	0.00	0.00	0.00	0.00	0.00	0.00	0.00	0.00	0.00
TRINITY_DN100243_c0_g1	0.00	0.00	0.00	0.00	6.81	15.12	0.00	0.00	0.00	0.00
TRINITY_DN100243_c0_g2	0.00	0.00	0.00	0.00	3.45	0.00	0.00	0.00	0.00	0.00
TRINITY_DN100243_c1_g1	11.18	0.00	0.00	0.00	0.00	0.00	0.00	0.00	0.00	0.00
TRINITY_DN100243_c2_g1	0.00	0.00	0.00	0.00	0.00	0.00	0.00	0.00	0.00	0.00
TRINITY_DN100243_c2_g2	0.00	0.00	0.00	0.00	0.00	0.00	0.00	0.00	9.61	0.00
TRINITY_DN100243_c3_g1	0.00	0.00	0.00	0.00	0.00	10.92	0.00	0.00	3.79	0.00
TRINITY_DN1002440_c0_g1	0.00	0.00	0.00	0.00	0.00	0.00	0.00	0.00	0.00	0.00
TRINITY_DN1002440_c1_g1	0.00	0.00	0.00	0.00	0.00	0.00	0.00	0.00	0.00	0.00
TRINITY_DN1002441_c0_g1	0.00	0.00	21.83	0.00	0.00	0.00	0.00	0.00	0.00	0.00
TRINITY_DN1002443_c0_g1	0.00	0.00	0.00	0.00	0.00	0.00	0.00	0.00	0.00	0.00
TRINITY_DN1002444_c0_g1	0.00	0.00	0.00	0.00	0.00	0.00	0.00	0.00	0.00	0.00
TRINITY_DN1002445_c0_g1	4.75	24.51	0.00	0.00	0.00	0.00	0.00	0.00	0.00	0.00
TRINITY_DN1002446_c0_g1	0.00	0.00	0.00	0.00	0.00	9.14	0.00	0.00	0.00	0.00
TRINITY_DN1002447_c0_g1	0.00	0.00	0.00	0.00	0.00	0.00	18.24	0.00	0.00	0.00
TRINITY_DN1002448_c0_g1	0.00	0.00	0.00	0.00	0.00	0.00	0.00	0.00	0.00	0.00
TRINITY_DN100244_c0_g1	0.00	0.00	0.00	0.00	0.00	0.00	0.00	0.00	0.00	0.00
TRINITY_DN100244_c1_g1	0.00	0.00	0.00	0.00	0.00	0.00	0.00	0.00	0.00	0.00
TRINITY_DN1002450_c0_g1	0.00	0.00	5.44	5.18	0.00	0.00	0.00	0.00	0.00	0.00
TRINITY_DN1002454_c0_g1	0.00	0.00	0.00	0.00	0.00	0.00	0.00	0.00	0.00	0.00
TRINITY_DN1002456_c0_g1	0.00	0.00	0.00	0.00	0.00	0.00	0.00	0.00	0.00	0.00
TRINITY_DN1002457_c0_g1	0.00	0.00	18.69	0.00	0.00	0.00	0.00	0.00	0.00	0.00
TRINITY_DN1002459_c0_g1	0.00	0.00	0.00	0.00	0.00	0.00	0.00	0.00	0.00	0.00
TRINITY_DN100245_c1_g1	0.00	0.00	0.00	0.00	0.00	0.00	0.00	0.00	0.00	0.00
TRINITY_DN1002460_c0_g1	4.57	0.00	4.57	0.00	0.00	0.00	4.73	0.00	0.00	0.00
TRINITY_DN1002462_c0_g1	0.00	0.00	0.00	0.00	0.00	0.00	0.00	0.00	0.00	0.00
TRINITY_DN1002463_c0_g1	0.00	0.00	25.44	0.00	0.00	0.00	0.00	0.00	0.00	0.00
TRINITY_DN1002464_c0_g1	0.00	0.00	0.00	0.00	0.00	0.00	0.00	0.00	0.00	0.00
TRINITY_DN1002465_c0_g1	0.00	0.00	14.38	0.00	0.00	0.00	0.00	0.00	0.00	0.00
TRINITY_DN1002466_c0_g1	0.00	0.00	0.00	0.00	0.00	0.00	0.00	0.00	0.00	0.00
TRINITY_DN1002467_c0_g1	0.00	0.00	0.00	0.00	0.00	0.00	0.00	0.00	0.00	0.00
TRINITY_DN1002468_c0_g1	0.00	0.00	0.00	0.00	0.00	0.00	0.00	0.00	0.00	0.00
TRINITY_DN1002469_c0_g1	0.00	0.00	0.00	0.00	0.00	0.00	0.00	0.00	0.00	0.00
TRINITY_DN100246_c0_g1	0.00	0.00	26.44	0.00	0.00	0.00	0.00	0.00	0.00	0.00
TRINITY_DN1002471_c0_g1	0.00	5.82	3.38	3.18	0.00	1.54	3.62	5.33	3.20	0.00
TRINITY_DN1002474_c0_g1	0.00	0.00	0.00	0.00	0.00	0.00	0.00	0.00	0.00	0.00
TRINITY_DN1002476_c0_g1	0.00	0.00	0.00	0.00	0.00	0.00	0.00	0.00	2.46	0.00
TRINITY_DN100247_c0_g1	8.54	0.00	0.00	0.00	0.00	0.00	1.89	0.00	3.34	0.00
TRINITY_DN1002480_c0_g1	0.00	0.00	0.00	0.00	0.00	14.74	0.00	0.00	0.00	0.00
TRINITY_DN1002481_c0_g1	0.00	0.00	0.00	0.00	0.00	0.00	0.00	0.00	0.00	0.00
TRINITY_DN1002483_c0_g1	0.00	0.00	0.00	0.00	0.00	0.00	0.00	0.00	0.00	0.00
TRINITY_DN1002484_c0_g1	0.00	0.00	0.00	0.00	0.00	0.00	0.00	0.00	0.00	0.00
TRINITY_DN1002487_c0_g1	0.00	5.57	0.00	0.00	0.00	0.00	0.00	0.00	0.00	0.00
TRINITY_DN1002488_c0_g1	0.00	0.00	0.00	0.00	0.00	0.00	0.00	0.00	0.00	0.00
TRINITY_DN1002489_c0_g1	0.00	0.00	0.00	0.00	0.00	0.00	0.00	0.00	0.00	0.00
TRINITY_DN100248_c0_g1	0.00	0.00	0.00	3.61	0.00	0.00	0.00	3.36	0.00	0.00
TRINITY_DN1002491_c0_g1	0.00	0.00	0.00	0.00	0.00	0.00	0.00	9.41	0.00	0.00
TRINITY_DN1002492_c0_g1	0.00	0.00	0.00	0.00	0.00	0.00	9.24	7.25	0.00	0.00
TRINITY_DN1002493_c0_g1	0.00	0.00	6.70	6.39	0.00	0.00	0.00	0.00	6.22	0.00
TRINITY_DN1002494_c0_g1	0.00	0.00	0.00	0.00	0.00	5.77	0.00	0.00	0.00	0.00
TRINITY_DN1002497_c0_g1	0.00	0.00	0.00	0.00	0.00	0.00	0.00	0.00	0.00	0.00
TRINITY_DN100249_c0_g1	0.00	0.00	0.00	0.00	0.00	0.00	0.00	0.00	0.00	0.00
TRINITY_DN100249_c2_g1	0.00	0.00	0.00	0.00	0.00	0.00	0.00	0.00	0.00	0.00
TRINITY_DN100249_c3_g1	96.91	30.45	0.00	12.88	0.00	73.41	41.62	0.00	25.12	0.00
TRINITY_DN100249_c4_g1	0.00	0.00	0.00	0.00	0.00	0.00	0.00	0.00	0.00	0.00
TRINITY_DN10024_c2_g1	0.00	0.00	0.00	0.00	0.00	0.00	0.00	0.00	0.00	0.00
TRINITY_DN1002508_c0_g1	0.00	0.00	0.00	0.00	0.00	0.00	0.00	0.00	0.00	0.00
TRINITY_DN1002509_c0_g1	0.00	0.00	0.00	0.00	0.00	0.00	0.00	0.00	0.00	0.00
TRINITY_DN1002511_c0_g1	0.00	0.00	0.00	0.00	14.81	0.00	0.00	0.00	0.00	0.00
TRINITY_DN1002512_c0_g1	0.00	0.00	0.00	0.00	0.00	0.00	0.00	0.00	0.00	0.00
TRINITY_DN1002513_c0_g1	0.00	0.00	0.00	0.00	0.00	0.00	0.00	0.00	0.00	0.00
TRINITY_DN1002517_c0_g1	0.00	0.00	14.73	0.00	0.00	0.00	15.08	0.00	0.00	0.00
TRINITY_DN1002518_c0_g1	0.00	0.00	0.00	0.00	0.00	0.00	0.00	0.00	10.66	0.00
TRINITY_DN100251_c0_g1	0.00	0.00	4.00	0.00	0.00	0.00	0.00	0.00	0.00	0.00
TRINITY_DN100251_c0_g2	0.00	0.00	0.00	0.00	0.00	0.00	0.00	0.00	0.00	0.00
TRINITY_DN100251_c0_g3	0.00	0.00	0.00	0.00	0.00	0.00	0.00	0.00	8.03	0.00
TRINITY_DN100251_c2_g1	0.00	0.00	6.84	0.00	0.00	0.00	0.00	0.00	0.00	0.00
TRINITY_DN100251_c4_g1	0.00	10.34	4.58	0.00	0.00	0.00	4.74	0.00	4.28	0.00
TRINITY_DN100251_c5_g1	0.00	0.00	0.00	0.00	0.00	0.00	0.00	0.00	0.00	0.00
TRINITY_DN1002520_c0_g1	0.00	0.00	0.00	0.00	0.00	0.00	0.00	0.00	0.00	0.00
TRINITY_DN1002521_c0_g1	0.00	0.00	0.00	0.00	0.00	0.00	0.00	0.00	0.00	0.00
TRINITY_DN1002523_c0_g1	0.00	0.00	9.95	0.00	0.00	0.00	0.00	7.94	0.00	0.00
TRINITY_DN1002524_c0_g1	0.00	0.00	11.42	0.00	0.00	0.00	0.00	0.00	0.00	0.00
TRINITY_DN1002525_c0_g1	0.00	0.00	0.00	0.00	0.00	0.00	0.00	0.00	0.00	0.00
TRINITY_DN1002527_c0_g1	0.00	0.00	0.00	0.00	0.00	0.00	0.00	0.00	0.00	0.00
TRINITY_DN1002528_c0_g1	0.00	0.00	0.00	0.00	0.00	0.00	0.00	0.00	0.00	0.00
TRINITY_DN1002529_c0_g1	0.00	0.00	0.00	0.00	0.00	0.00	0.00	0.00	0.00	0.00
TRINITY_DN1002530_c0_g1	0.00	0.00	12.00	0.00	0.00	0.00	0.00	0.00	0.00	0.00
TRINITY_DN1002534_c0_g1	0.00	0.00	0.00	0.00	0.00	0.00	0.00	0.00	0.00	0.00
TRINITY_DN1002536_c0_g1	0.00	0.00	0.00	0.00	0.00	0.00	0.00	0.00	0.00	0.00
TRINITY_DN1002537_c0_g1	0.00	0.00	0.00	0.00	0.00	0.00	0.00	0.00	0.00	0.00
TRINITY_DN1002538_c0_g1	0.00	0.00	0.00	0.00	0.00	0.00	0.00	0.00	0.00	0.00
TRINITY_DN1002539_c0_g1	0.00	0.00	0.00	0.00	0.00	0.00	0.00	0.00	0.00	0.00
TRINITY_DN100253_c0_g1	0.00	58.75	0.00	0.00	0.00	0.00	0.00	0.00	0.00	0.00
TRINITY_DN100253_c1_g1	0.00	0.00	0.00	0.00	0.00	0.00	0.00	0.00	0.00	0.00
TRINITY_DN1002540_c0_g1	0.00	0.00	0.00	0.00	0.00	0.00	0.00	0.00	0.00	0.00
TRINITY_DN1002541_c0_g1	0.00	8.41	3.71	0.00	0.00	0.00	0.00	0.00	3.48	0.00
TRINITY_DN1002544_c0_g1	0.00	0.00	0.00	0.00	0.00	0.00	0.00	0.00	0.00	0.00
TRINITY_DN1002548_c0_g1	0.00	0.00	0.00	0.00	0.00	0.00	0.00	0.00	0.00	0.00
TRINITY_DN1002549_c0_g1	0.00	0.00	0.00	0.00	0.00	0.00	0.00	0.00	20.97	0.00
TRINITY_DN1002550_c0_g1	0.00	0.00	0.00	0.00	0.00	0.00	0.00	0.00	0.00	0.00
TRINITY_DN1002551_c0_g1	0.00	0.00	0.00	0.00	0.00	0.00	0.00	0.00	0.00	0.00
TRINITY_DN1002552_c0_g1	0.00	0.00	0.00	0.00	0.00	0.00	0.00	0.00	0.00	0.00
TRINITY_DN1002553_c0_g1	0.00	0.00	0.00	0.00	0.00	12.98	0.00	0.00	0.00	0.00
TRINITY_DN1002555_c0_g1	0.00	0.00	0.00	0.00	0.00	0.00	0.00	0.00	12.62	0.00
TRINITY_DN1002556_c0_g1	0.00	0.00	0.00	0.00	0.00	0.00	0.00	0.00	11.27	0.00
TRINITY_DN1002557_c0_g1	0.00	0.00	2.52	0.00	0.00	0.00	0.00	0.00	0.00	0.00
TRINITY_DN100255_c0_g1	0.00	0.00	3.87	0.00	0.00	0.00	0.00	0.00	3.63	0.00
TRINITY_DN1002561_c0_g1	56.44	0.00	27.45	0.00	0.00	0.00	0.00	0.00	0.00	0.00
TRINITY_DN1002562_c0_g1	0.00	0.00	0.00	0.00	0.00	0.00	0.00	0.00	0.00	0.00
TRINITY_DN1002564_c0_g1	0.00	0.00	0.00	0.00	0.00	0.00	0.00	0.00	0.00	0.00
TRINITY_DN1002565_c0_g1	0.00	0.00	0.00	0.00	0.00	0.00	0.00	0.00	0.00	0.00
TRINITY_DN1002566_c0_g1	0.00	15.32	0.00	0.00	0.00	0.00	0.00	0.00	0.00	0.00
TRINITY_DN1002567_c0_g1	0.00	0.00	0.00	0.00	0.00	0.00	0.00	7.49	0.00	0.00
TRINITY_DN1002568_c0_g1	0.00	0.00	0.00	0.00	0.00	0.00	0.00	0.00	14.86	0.00
TRINITY_DN100256_c1_g1	0.00	56.68	0.00	23.13	0.00	0.00	0.00	0.00	0.00	0.00
TRINITY_DN1002572_c0_g1	0.00	0.00	15.89	0.00	0.00	0.00	0.00	0.00	0.00	0.00
TRINITY_DN1002573_c0_g1	0.00	0.00	0.00	0.00	0.00	0.00	0.00	0.00	0.00	0.00
TRINITY_DN1002575_c0_g1	0.00	0.00	0.00	0.00	0.00	0.00	0.00	0.00	0.00	0.00
TRINITY_DN1002576_c0_g1	5.78	19.30	0.00	0.00	0.00	0.00	0.00	0.00	5.33	0.00
TRINITY_DN1002578_c0_g1	0.00	8.74	0.00	0.00	0.00	0.00	0.00	0.00	0.00	0.00
TRINITY_DN1002579_c0_g1	0.00	0.00	0.00	0.00	0.00	0.00	0.00	0.00	0.00	0.00
TRINITY_DN100257_c0_g1	0.00	0.00	0.00	0.00	0.00	0.00	0.00	0.00	0.00	0.00
TRINITY_DN1002580_c0_g1	0.00	48.38	0.00	0.00	0.00	0.00	0.00	0.00	0.00	0.00
TRINITY_DN1002582_c0_g1	8.20	0.00	8.20	0.00	0.00	0.00	4.39	0.00	0.00	0.00
TRINITY_DN1002585_c0_g1	0.00	0.00	0.00	0.00	0.00	0.00	0.00	0.00	0.00	0.00
TRINITY_DN1002586_c0_g1	0.00	18.71	0.00	0.00	0.00	0.00	5.69	0.00	0.00	5.00
TRINITY_DN1002587_c0_g1	0.00	0.00	0.00	0.00	0.00	0.00	0.00	0.00	0.00	0.00
TRINITY_DN1002588_c0_g1	0.00	0.00	0.00	0.00	0.00	0.00	0.00	0.00	0.00	0.00
TRINITY_DN1002590_c0_g1	0.00	0.00	0.00	0.00	0.00	0.00	0.00	4.08	0.00	0.00
TRINITY_DN1002591_c0_g1	0.00	0.00	0.00	0.00	0.00	0.00	0.00	0.00	3.43	0.00
TRINITY_DN1002593_c0_g1	0.00	0.00	0.00	0.00	0.00	0.00	0.00	0.00	0.00	0.00
TRINITY_DN1002594_c0_g1	0.00	0.00	7.02	0.00	0.00	0.00	0.00	0.00	13.03	0.00
TRINITY_DN1002596_c0_g1	0.00	0.00	0.00	0.00	0.00	0.00	0.00	0.00	0.00	0.00
TRINITY_DN1002597_c0_g1	0.00	0.00	3.15	0.00	0.00	0.00	0.00	0.00	0.00	0.00
TRINITY_DN1002599_c0_g1	0.00	0.00	0.00	0.00	0.00	0.00	0.00	0.00	0.00	0.00
TRINITY_DN100259_c0_g1	0.00	0.00	0.00	0.00	0.00	0.00	0.00	0.00	0.00	0.00
TRINITY_DN100259_c1_g1	0.00	0.00	0.00	0.00	0.00	0.00	0.00	0.00	0.00	0.00
TRINITY_DN100259_c1_g2	0.00	0.00	0.00	0.00	0.00	0.00	0.00	0.00	0.00	0.00
TRINITY_DN100259_c2_g1	0.00	0.00	0.00	0.00	0.00	0.00	0.00	0.00	10.55	0.00
TRINITY_DN10025_c0_g3	0.00	0.00	0.00	0.00	0.00	0.00	0.00	0.00	0.00	0.00
TRINITY_DN10025_c0_g4	0.00	0.00	0.00	0.00	0.00	0.00	0.00	0.00	0.00	0.00
TRINITY_DN10025_c0_g5	0.00	0.00	21.34	0.00	0.00	0.00	0.00	17.35	0.00	0.00
TRINITY_DN10025_c10_g1	0.00	0.00	0.00	0.00	0.00	0.00	0.00	0.00	0.00	0.00
TRINITY_DN10025_c4_g1	0.00	0.00	0.00	0.00	0.00	0.00	0.00	0.00	0.00	0.00
TRINITY_DN10025_c7_g1	0.00	0.00	0.00	0.00	0.00	0.00	0.00	0.00	0.00	0.00
TRINITY_DN10025_c7_g2	0.00	0.00	0.00	0.00	0.00	0.00	0.00	0.00	0.00	0.00
TRINITY_DN10025_c9_g1	0.00	0.00	0.00	0.00	0.00	0.00	0.00	0.00	0.00	0.00
TRINITY_DN1002600_c0_g1	0.00	0.00	0.00	0.00	0.00	0.00	0.00	0.00	0.00	0.00
TRINITY_DN1002601_c0_g1	0.00	0.00	0.00	0.00	0.00	0.00	0.00	0.00	0.00	0.00
TRINITY_DN1002603_c0_g1	0.00	0.00	0.00	0.00	0.00	0.00	0.00	0.00	0.00	0.00
TRINITY_DN1002604_c0_g1	0.00	0.00	0.00	25.68	0.00	0.00	0.00	0.00	0.00	0.00
TRINITY_DN1002606_c0_g1	0.00	0.00	0.00	0.00	0.00	0.00	0.00	0.00	0.00	0.00
TRINITY_DN1002608_c0_g1	0.00	0.00	0.00	0.00	0.00	0.00	0.00	0.00	10.71	0.00
TRINITY_DN1002609_c0_g1	0.00	0.00	0.00	0.00	0.00	0.00	0.00	0.00	0.00	0.00
TRINITY_DN1002610_c0_g1	0.00	0.00	0.00	0.00	0.00	0.00	0.00	0.00	0.00	0.00
TRINITY_DN1002611_c0_g1	0.00	0.00	0.00	0.00	0.00	0.00	0.00	0.00	0.00	0.00
TRINITY_DN1002612_c0_g1	0.00	0.00	0.00	0.00	0.00	0.00	0.00	0.00	0.00	0.00
TRINITY_DN1002615_c0_g1	0.00	0.00	0.00	0.00	0.00	0.00	6.14	0.00	0.00	0.00
TRINITY_DN1002617_c0_g1	0.00	0.00	0.00	0.00	0.00	12.53	0.00	0.00	0.00	0.00
TRINITY_DN1002619_c0_g1	0.00	0.00	0.00	6.48	0.00	0.00	0.00	0.00	0.00	0.00
TRINITY_DN100261_c0_g1	0.00	0.00	0.00	0.00	0.00	0.00	0.00	0.00	0.00	0.00
TRINITY_DN100261_c3_g1	0.00	0.00	13.59	0.00	0.00	0.00	0.00	0.00	0.00	0.00
TRINITY_DN1002620_c0_g1	0.00	0.00	0.00	13.31	0.00	0.00	0.00	0.00	0.00	0.00
TRINITY_DN1002623_c0_g1	0.00	0.00	0.00	0.00	0.00	0.00	0.00	0.00	0.00	0.00
TRINITY_DN1002624_c0_g1	0.00	0.00	0.00	0.00	0.00	0.00	0.00	0.00	0.00	0.00
TRINITY_DN1002625_c0_g1	0.00	0.00	6.59	0.00	0.00	0.00	0.00	0.00	0.00	0.00
TRINITY_DN1002626_c0_g1	0.00	0.00	6.53	0.00	0.00	0.00	0.00	0.00	0.00	0.00
TRINITY_DN1002627_c0_g1	0.00	24.02	3.81	5.38	0.00	5.19	4.07	0.00	7.21	0.00
TRINITY_DN1002629_c0_g1	0.00	0.00	0.00	0.00	0.00	0.00	0.00	0.00	0.00	0.00
TRINITY_DN1002630_c0_g1	0.00	0.00	0.00	0.00	0.00	6.14	0.00	0.00	0.00	0.00
TRINITY_DN1002635_c0_g1	0.00	0.00	0.00	0.00	0.00	0.00	0.00	0.00	0.00	0.00
TRINITY_DN1002636_c0_g1	0.00	0.00	0.00	0.00	0.00	0.00	0.00	0.00	0.00	0.00
TRINITY_DN1002637_c0_g1	0.00	0.00	0.00	0.00	0.00	5.66	0.00	0.00	0.00	0.00
TRINITY_DN1002638_c0_g1	0.00	0.00	0.00	0.00	0.00	0.00	0.00	0.00	0.00	2.26
TRINITY_DN100263_c0_g1	2.36	7.31	9.49	3.71	1.27	3.61	1.72	1.22	41.43	0.00
TRINITY_DN100263_c0_g3	0.00	0.00	0.00	0.00	0.00	0.00	0.00	0.00	0.00	0.00
TRINITY_DN100263_c1_g1	0.00	19.13	0.00	0.00	0.00	5.07	0.00	0.00	0.00	0.00
TRINITY_DN100263_c2_g1	0.00	0.00	0.00	0.00	0.00	0.00	0.00	0.00	0.00	0.00
TRINITY_DN100263_c3_g1	0.00	0.00	0.00	0.00	0.00	0.00	0.00	0.00	0.00	0.00
TRINITY_DN1002640_c0_g1	0.00	0.00	0.00	0.00	0.00	0.00	0.00	0.00	0.00	0.00
TRINITY_DN1002641_c0_g1	0.00	0.00	0.00	0.00	0.00	0.00	0.00	0.00	0.00	0.00
TRINITY_DN1002642_c0_g1	0.00	51.81	0.00	0.00	0.00	0.00	0.00	0.00	0.00	0.00
TRINITY_DN1002643_c0_g1	0.00	0.00	0.00	0.00	0.00	0.00	0.00	17.91	0.00	0.00
TRINITY_DN1002645_c0_g1	0.00	0.00	0.00	0.00	0.00	0.00	0.00	0.00	0.00	0.00
TRINITY_DN1002646_c0_g1	0.00	0.00	0.00	0.00	0.00	0.00	0.00	3.91	0.00	0.00
TRINITY_DN1002648_c0_g1	0.00	0.00	0.00	0.00	0.00	0.00	0.00	0.00	0.00	0.00
TRINITY_DN1002649_c0_g1	0.00	0.00	0.00	0.00	0.00	0.00	0.00	0.00	0.00	0.00
TRINITY_DN100264_c0_g2	0.00	0.00	0.00	0.00	0.00	0.00	0.00	0.00	0.00	0.00
TRINITY_DN100264_c0_g4	5.43	65.16	5.44	12.86	4.38	7.38	2.88	6.35	7.69	2.47
TRINITY_DN100264_c0_g6	0.00	0.00	0.00	0.00	0.00	0.00	0.00	0.00	0.00	0.00
TRINITY_DN100264_c2_g1	0.00	0.00	0.00	0.00	0.00	0.00	0.00	0.00	0.00	0.00
TRINITY_DN100264_c3_g1	0.00	0.00	0.00	0.00	0.00	0.00	0.00	0.00	0.00	0.00
TRINITY_DN1002650_c0_g1	0.00	0.00	0.00	0.00	0.00	0.00	0.00	0.00	0.00	0.00
TRINITY_DN1002651_c0_g1	0.00	0.00	0.00	0.00	0.00	0.00	0.00	0.00	0.00	0.00
TRINITY_DN1002652_c0_g1	0.00	0.00	0.00	0.00	0.00	0.00	0.00	0.00	0.00	0.00
TRINITY_DN1002653_c0_g1	0.00	34.13	90.89	14.39	23.95	41.22	0.00	97.62	0.00	0.00
TRINITY_DN1002657_c0_g1	0.00	0.00	0.00	0.00	0.00	0.00	0.00	0.00	0.00	0.00
TRINITY_DN1002658_c0_g1	2.94	8.49	5.90	2.78	0.00	2.69	1.59	1.14	4.20	0.00
TRINITY_DN100265_c0_g2	0.00	0.00	0.00	0.00	0.00	0.00	0.00	0.00	0.00	0.00
TRINITY_DN100265_c1_g1	0.00	0.00	0.00	0.00	0.00	0.00	0.00	0.00	0.00	0.00
TRINITY_DN100265_c2_g1	0.00	0.00	0.00	0.00	0.00	0.00	0.00	0.00	0.00	0.00
TRINITY_DN100265_c4_g1	0.00	0.00	0.00	0.00	0.00	0.00	0.00	20.27	0.00	0.00
TRINITY_DN100265_c4_g2	0.00	0.00	0.00	0.00	0.00	0.00	0.00	0.00	0.00	0.00
TRINITY_DN100265_c5_g1	0.00	0.00	9.87	0.00	0.00	0.00	0.00	0.00	0.00	0.00
TRINITY_DN100265_c6_g1	0.00	0.00	25.45	0.00	0.00	0.00	0.00	0.00	0.00	0.00
TRINITY_DN100265_c7_g1	0.00	0.00	0.00	0.00	0.00	0.00	0.00	0.00	0.00	0.00
TRINITY_DN100265_c9_g1	0.00	0.00	0.00	0.00	0.00	0.00	0.00	0.00	0.00	0.00
TRINITY_DN1002660_c0_g1	0.00	0.00	0.00	0.00	0.00	0.00	26.16	0.00	0.00	0.00
TRINITY_DN1002662_c0_g1	0.00	0.00	0.00	0.00	0.00	0.00	0.00	0.00	0.00	0.00
TRINITY_DN1002663_c0_g1	0.00	0.00	0.00	0.00	0.00	0.00	0.00	0.00	0.00	0.00
TRINITY_DN1002666_c0_g1	8.47	0.00	8.42	0.00	0.00	0.00	0.00	0.00	0.00	0.00
TRINITY_DN1002668_c0_g1	0.00	0.00	0.00	0.00	0.00	0.00	0.00	0.00	0.00	0.00
TRINITY_DN1002669_c0_g1	5.95	20.38	0.00	0.00	0.00	0.00	0.00	0.00	0.00	0.00
TRINITY_DN100266_c0_g1	2.54	0.00	35.56	12.01	2.04	0.00	10.78	3.95	7.19	2.31
TRINITY_DN1002670_c0_g1	0.00	0.00	0.00	24.94	0.00	0.00	0.00	0.00	0.00	0.00
TRINITY_DN1002671_c0_g1	0.00	0.00	0.00	0.00	0.00	0.00	0.00	0.00	0.00	0.00
TRINITY_DN1002672_c0_g1	51.29	0.00	16.69	0.00	0.00	0.00	0.00	0.00	0.00	0.00
TRINITY_DN1002674_c0_g1	0.00	0.00	0.00	0.00	0.00	0.00	0.00	0.00	0.00	0.00
TRINITY_DN1002676_c0_g1	0.00	0.00	0.00	0.00	0.00	0.00	0.00	0.00	0.00	0.00
TRINITY_DN1002678_c0_g1	0.00	0.00	0.00	0.00	0.00	0.00	0.00	0.00	0.00	0.00
TRINITY_DN1002679_c0_g1	0.00	0.00	0.00	0.00	0.00	0.00	0.00	0.00	0.00	0.00
TRINITY_DN100267_c0_g1	0.00	0.00	0.00	0.00	0.00	0.00	0.00	0.00	0.00	0.00
TRINITY_DN1002680_c0_g1	0.00	0.00	5.70	0.00	0.00	0.00	0.00	0.00	0.00	0.00
TRINITY_DN1002683_c0_g1	0.00	0.00	17.36	0.00	0.00	0.00	0.00	0.00	0.00	0.00
TRINITY_DN1002684_c0_g1	0.00	0.00	0.00	0.00	0.00	0.00	0.00	0.00	0.00	0.00
TRINITY_DN1002685_c0_g1	0.00	0.00	0.00	0.00	0.00	0.00	0.00	0.00	0.00	0.00
TRINITY_DN1002686_c0_g1	0.00	0.00	11.03	0.00	0.00	0.00	0.00	8.82	0.00	0.00
TRINITY_DN1002687_c0_g1	0.00	0.00	0.00	0.00	0.00	0.00	0.00	0.00	19.25	0.00
TRINITY_DN1002688_c0_g1	0.00	0.00	0.00	0.00	0.00	0.00	0.00	0.00	0.00	0.00
TRINITY_DN1002689_c0_g1	0.00	0.00	0.00	0.00	0.00	0.00	0.00	0.00	0.00	0.00
TRINITY_DN100268_c0_g1	0.00	0.00	0.00	12.48	0.00	0.00	0.00	0.00	12.15	0.00
TRINITY_DN100268_c2_g1	0.00	12.06	0.00	0.00	0.00	0.00	0.00	0.00	0.00	0.00
TRINITY_DN1002690_c0_g1	0.00	0.00	0.00	0.00	0.00	0.00	0.00	0.00	0.00	0.00
TRINITY_DN1002691_c0_g1	0.00	0.00	0.00	0.00	0.00	0.00	0.00	0.00	0.00	0.00
TRINITY_DN1002693_c0_g1	0.00	0.00	0.00	49.75	0.00	0.00	0.00	0.00	0.00	0.00
TRINITY_DN1002695_c0_g1	0.00	0.00	0.00	0.00	0.00	0.00	0.00	0.00	0.00	0.00
TRINITY_DN1002696_c0_g1	0.00	0.00	0.00	0.00	0.00	0.00	0.00	0.00	0.00	0.00
TRINITY_DN1002698_c0_g1	0.00	0.00	0.00	0.00	0.00	0.00	0.00	0.00	9.78	0.00
TRINITY_DN100269_c0_g1	0.00	0.00	13.26	0.00	0.00	0.00	7.73	1.70	0.00	0.00
TRINITY_DN100269_c0_g2	0.00	0.00	2.59	0.00	0.00	0.00	0.00	0.00	0.00	0.00
TRINITY_DN10026_c0_g1	8.68	0.00	0.00	0.00	0.00	0.00	14.41	0.00	1.86	0.00
TRINITY_DN10026_c0_g2	0.00	0.00	0.00	0.00	0.00	0.00	0.00	0.00	0.00	0.00
TRINITY_DN1002700_c0_g1	0.00	0.00	0.00	0.00	0.00	0.00	0.00	0.00	0.00	0.00
TRINITY_DN1002703_c0_g1	0.00	0.00	0.00	0.00	0.00	0.00	0.00	0.00	0.00	0.00
TRINITY_DN1002704_c0_g1	0.00	0.00	0.00	0.00	0.00	0.00	0.00	0.00	0.00	0.00
TRINITY_DN1002706_c0_g1	0.00	0.00	0.00	0.00	0.00	0.00	0.00	0.00	0.00	0.00
TRINITY_DN1002707_c0_g1	0.00	0.00	8.13	0.00	0.00	0.00	0.00	0.00	0.00	0.00
TRINITY_DN100270_c1_g1	0.00	0.00	3.27	1.22	0.00	0.00	2.36	0.00	0.00	0.00
TRINITY_DN1002712_c0_g1	0.00	0.00	0.00	0.00	0.00	0.00	0.00	0.00	0.00	0.00
TRINITY_DN1002713_c0_g1	0.00	0.00	0.00	0.00	0.00	0.00	0.00	0.00	0.00	0.00
TRINITY_DN1002714_c0_g1	0.00	0.00	0.00	0.00	0.00	0.00	0.00	0.00	0.00	0.00
TRINITY_DN1002716_c0_g1	0.00	0.00	0.00	0.00	0.00	0.00	0.00	0.00	0.00	0.00
TRINITY_DN1002718_c0_g1	0.00	0.00	0.00	0.00	0.00	0.00	0.00	0.00	0.00	0.00
TRINITY_DN1002719_c0_g1	4.17	0.00	0.00	0.00	0.00	0.00	0.00	0.00	7.81	0.00
TRINITY_DN1002720_c0_g1	0.00	0.00	0.00	0.00	0.00	0.00	0.00	0.00	0.00	0.00
TRINITY_DN1002725_c0_g1	0.00	0.00	0.00	0.00	0.00	0.00	0.00	0.00	0.00	0.00
TRINITY_DN1002726_c0_g1	0.00	0.00	0.00	0.00	0.00	0.00	0.00	0.00	0.00	0.00
TRINITY_DN1002728_c0_g1	0.00	5.93	0.00	0.00	0.00	0.00	0.00	0.00	2.45	0.00
TRINITY_DN1002729_c0_g1	0.00	0.00	0.00	0.00	0.00	0.00	0.00	0.00	16.16	0.00
TRINITY_DN100272_c0_g1	0.00	0.00	0.00	0.00	0.00	0.00	0.00	0.00	0.00	0.00
TRINITY_DN100272_c0_g2	0.00	0.00	0.00	0.00	0.00	0.00	0.00	0.00	0.00	0.00
TRINITY_DN1002730_c0_g1	0.00	0.00	0.00	0.00	0.00	0.00	0.00	0.00	0.00	0.00
TRINITY_DN1002731_c0_g1	0.00	0.00	0.00	0.00	0.00	0.00	0.00	0.00	0.00	0.00
TRINITY_DN1002733_c0_g1	0.00	0.00	0.00	0.00	0.00	0.00	0.00	0.00	0.00	0.00
TRINITY_DN1002734_c0_g1	0.00	0.00	0.00	0.00	0.00	0.00	0.00	0.00	0.00	0.00
TRINITY_DN1002735_c0_g1	0.00	0.00	0.00	0.00	0.00	0.00	0.00	0.00	0.00	0.00
TRINITY_DN1002736_c0_g1	0.00	0.00	0.00	0.00	0.00	0.00	0.00	0.00	0.00	0.00
TRINITY_DN1002738_c0_g1	0.00	0.00	0.00	0.00	0.00	0.00	0.00	0.00	0.00	0.00
TRINITY_DN1002739_c0_g1	0.00	0.00	0.00	0.00	0.00	0.00	0.00	0.00	0.00	0.00
TRINITY_DN1002740_c0_g1	0.00	0.00	0.00	0.00	0.00	0.00	0.00	0.00	0.00	0.00
TRINITY_DN1002742_c0_g1	0.00	0.00	0.00	0.00	0.00	0.00	0.00	0.00	0.00	0.00
TRINITY_DN1002743_c0_g1	0.00	0.00	0.00	0.00	0.00	0.00	0.00	0.00	0.00	0.00
TRINITY_DN1002748_c0_g1	0.00	0.00	0.00	0.00	0.00	0.00	0.00	0.00	0.00	0.00
TRINITY_DN100274_c1_g1	0.00	0.00	0.00	0.00	0.00	0.00	0.00	0.00	6.67	0.00
TRINITY_DN100274_c2_g1	0.00	0.00	0.00	0.00	0.00	0.00	0.00	0.00	0.00	0.00
TRINITY_DN1002751_c0_g1	0.00	0.00	0.00	0.00	0.00	0.00	0.00	0.00	0.00	0.00
TRINITY_DN1002752_c0_g1	0.00	74.92	0.00	0.00	0.00	0.00	0.00	0.00	0.00	0.00
TRINITY_DN1002755_c0_g1	0.00	22.90	0.00	9.74	0.00	0.00	0.00	0.00	0.00	0.00
TRINITY_DN1002756_c0_g1	0.00	0.00	0.00	0.00	0.00	0.00	0.00	0.00	0.00	0.00
TRINITY_DN1002758_c0_g1	0.00	0.00	0.00	0.00	0.00	0.00	0.00	0.00	0.00	0.00
TRINITY_DN1002759_c0_g1	0.00	0.00	0.00	0.00	0.00	0.00	0.00	0.00	0.00	0.00
TRINITY_DN100275_c0_g3	0.00	0.00	0.00	0.00	0.00	0.00	0.00	0.00	0.00	0.00
TRINITY_DN100275_c0_g4	0.00	0.00	0.00	0.00	0.00	0.00	0.00	0.00	0.00	0.00
TRINITY_DN100275_c0_g6	0.00	20.21	0.00	0.00	0.00	0.00	0.00	0.00	0.00	0.00
TRINITY_DN100275_c0_g7	0.00	0.00	0.00	0.00	0.00	0.00	0.00	0.00	0.00	0.00
TRINITY_DN100275_c0_g8	0.00	41.65	0.00	0.00	0.00	0.00	0.00	0.00	0.00	0.00
TRINITY_DN1002760_c0_g1	0.00	0.00	0.00	0.00	0.00	0.00	0.00	0.00	0.00	0.00
TRINITY_DN1002762_c0_g1	0.00	0.00	0.00	0.00	0.00	0.00	0.00	0.00	0.00	0.00
TRINITY_DN1002763_c0_g1	0.00	0.00	0.00	0.00	0.00	0.00	0.00	0.00	0.00	0.00
TRINITY_DN1002764_c0_g1	0.00	0.00	0.00	0.00	0.00	0.00	0.00	0.00	0.00	0.00
TRINITY_DN1002765_c0_g1	0.00	0.00	0.00	0.00	0.00	0.00	0.00	0.00	0.00	0.00
TRINITY_DN1002766_c0_g1	0.00	0.00	5.41	0.00	0.00	0.00	0.00	0.00	0.00	0.00
TRINITY_DN1002767_c0_g1	0.00	0.00	0.00	0.00	0.00	0.00	0.00	0.00	0.00	0.00
TRINITY_DN1002768_c0_g1	0.00	0.00	11.03	0.00	0.00	0.00	0.00	8.82	10.20	0.00
TRINITY_DN1002769_c0_g1	0.00	0.00	0.00	0.00	0.00	0.00	0.00	0.00	0.00	0.00
TRINITY_DN100276_c0_g1	0.00	24.37	0.00	0.00	0.00	0.00	0.00	0.00	0.00	0.00
TRINITY_DN1002770_c0_g1	0.00	0.00	0.00	0.00	0.00	0.00	0.00	0.00	0.00	0.00
TRINITY_DN1002772_c0_g1	0.00	0.00	4.79	0.00	0.00	0.00	0.00	0.00	8.93	0.00
TRINITY_DN1002773_c0_g1	0.00	0.00	6.27	0.00	0.00	0.00	0.00	0.00	0.00	0.00
TRINITY_DN1002776_c0_g1	0.00	41.90	0.00	0.00	0.00	0.00	9.52	0.00	8.67	0.00
TRINITY_DN1002777_c0_g1	0.00	0.00	0.00	0.00	0.00	0.00	0.00	0.00	0.00	0.00
TRINITY_DN1002778_c0_g1	0.00	0.00	0.00	0.00	0.00	0.00	0.00	0.00	0.00	0.00
TRINITY_DN100277_c0_g1	0.00	0.00	31.43	0.00	10.59	0.00	0.00	0.00	0.00	0.00
TRINITY_DN100277_c0_g2	0.00	0.00	0.00	0.00	0.00	0.00	10.95	0.00	0.00	0.00
TRINITY_DN1002782_c0_g1	0.00	0.00	0.00	0.00	0.00	0.00	0.00	0.00	0.00	0.00
TRINITY_DN1002784_c0_g1	0.00	0.00	0.00	0.00	0.00	0.00	0.00	0.00	0.00	0.00
TRINITY_DN1002786_c0_g1	0.00	0.00	0.00	0.00	0.00	0.00	0.00	0.00	0.00	0.00
TRINITY_DN1002787_c0_g1	0.00	0.00	0.00	0.00	0.00	0.00	12.12	0.00	0.00	0.00
TRINITY_DN1002789_c0_g1	9.70	0.00	0.00	0.00	0.00	0.00	0.00	0.00	0.00	0.00
TRINITY_DN100278_c0_g1	0.00	14.97	12.86	0.00	0.00	0.00	0.00	0.00	0.00	0.00
TRINITY_DN100278_c1_g1	0.00	0.00	0.00	0.00	0.00	0.00	0.00	0.00	0.00	0.00
TRINITY_DN100278_c1_g2	0.00	61.92	0.00	0.00	0.00	0.00	28.41	0.00	0.00	0.00
TRINITY_DN1002790_c0_g1	0.00	0.00	0.00	0.00	0.00	0.00	0.00	0.00	0.00	0.00
TRINITY_DN1002791_c0_g1	0.00	55.49	21.22	20.27	5.69	12.60	7.22	11.21	32.79	0.00
TRINITY_DN1002795_c0_g1	0.00	0.00	0.00	0.00	0.00	0.00	0.00	0.00	0.00	0.00
TRINITY_DN1002796_c0_g1	0.00	0.00	0.00	0.00	0.00	0.00	0.00	0.00	0.00	0.00
TRINITY_DN1002797_c0_g1	0.00	0.00	0.00	0.00	0.00	0.00	0.00	0.00	0.00	0.00
TRINITY_DN1002799_c0_g1	0.00	0.00	0.00	0.00	0.00	0.00	0.00	0.00	0.00	0.00
TRINITY_DN100279_c0_g1	0.00	0.00	0.00	27.60	0.00	8.61	9.82	0.00	0.00	0.00
TRINITY_DN100279_c0_g2	0.00	0.00	6.81	0.00	0.00	0.00	0.00	0.00	0.00	0.00
TRINITY_DN100279_c0_g3	0.00	0.00	0.00	0.00	0.00	0.00	0.00	0.00	0.00	0.00
TRINITY_DN10027_c0_g1	0.00	150.80	132.76	0.00	0.00	0.00	0.00	0.00	61.71	0.00
TRINITY_DN1002800_c0_g1	0.00	0.00	6.11	0.00	0.00	0.00	0.00	0.00	0.00	0.00
TRINITY_DN1002801_c0_g1	0.00	0.00	14.57	0.00	0.00	0.00	0.00	0.00	0.00	0.00
TRINITY_DN1002802_c0_g1	0.00	0.00	12.78	0.00	0.00	0.00	0.00	0.00	0.00	0.00
TRINITY_DN1002803_c0_g1	0.00	0.00	0.00	0.00	0.00	0.00	0.00	0.00	0.00	0.00
TRINITY_DN1002806_c0_g1	0.00	0.00	0.00	19.89	0.00	0.00	0.00	0.00	0.00	0.00
TRINITY_DN1002807_c0_g1	0.00	0.00	0.00	0.00	0.00	0.00	0.00	0.00	0.00	0.00
TRINITY_DN1002809_c0_g1	0.00	0.00	0.00	0.00	0.00	0.00	0.00	0.00	0.00	0.00
TRINITY_DN100280_c0_g2	0.00	0.00	0.00	0.00	0.00	0.00	0.00	0.00	0.00	0.00
TRINITY_DN100280_c0_g3	0.00	24.19	20.98	0.00	0.00	0.00	0.00	0.00	0.00	0.00
TRINITY_DN100280_c1_g1	0.00	0.00	1.73	1.63	0.00	0.00	0.00	0.00	4.92	0.00
TRINITY_DN100280_c1_g2	0.00	0.00	0.00	0.00	0.00	0.00	0.00	0.00	0.00	0.00
TRINITY_DN100280_c2_g1	0.00	0.00	0.00	0.00	0.00	0.00	0.00	0.00	11.27	0.00
TRINITY_DN100280_c6_g1	0.00	0.00	0.00	0.00	0.00	0.00	0.00	0.00	0.00	0.00
TRINITY_DN1002810_c0_g1	0.00	0.00	0.00	0.00	0.00	0.00	2.63	0.00	0.00	0.00
TRINITY_DN1002811_c0_g1	0.00	0.00	0.00	0.00	0.00	0.00	0.00	0.00	0.00	0.00
TRINITY_DN1002814_c0_g1	0.00	0.00	0.00	0.00	0.00	0.00	0.00	0.00	0.00	0.00
TRINITY_DN1002815_c0_g1	0.00	0.00	5.54	0.00	0.00	0.00	0.00	0.00	0.00	0.00
TRINITY_DN1002817_c0_g1	0.00	0.00	0.00	0.00	0.00	0.00	0.00	0.00	0.00	0.00
TRINITY_DN1002818_c0_g1	0.00	0.00	0.00	0.00	0.00	0.00	0.00	0.00	0.00	0.00
TRINITY_DN1002819_c0_g1	0.00	0.00	0.00	0.00	0.00	0.00	0.00	0.00	0.00	0.00
TRINITY_DN100281_c1_g1	0.00	0.00	0.00	0.00	0.00	0.00	0.00	0.00	0.00	0.00
TRINITY_DN100281_c1_g2	0.00	0.00	0.00	0.00	0.00	0.00	0.00	0.00	0.00	0.00
TRINITY_DN100281_c3_g1	0.00	0.00	59.29	0.00	0.00	0.00	0.00	0.00	0.00	0.00
TRINITY_DN100281_c4_g1	0.00	0.00	0.00	0.00	0.00	0.00	0.00	0.00	0.00	0.00
TRINITY_DN1002820_c0_g1	0.00	0.00	0.00	0.00	0.00	0.00	0.00	0.00	0.00	0.00
TRINITY_DN1002821_c0_g1	0.00	0.00	0.00	0.00	0.00	0.00	0.00	0.00	21.13	0.00
TRINITY_DN1002824_c0_g1	0.00	0.00	0.00	0.00	9.84	0.00	0.00	0.00	0.00	0.00
TRINITY_DN100282_c0_g1	0.00	30.96	0.00	0.00	0.00	0.00	0.00	0.00	0.00	0.00
TRINITY_DN100282_c0_g3	0.00	0.00	0.00	0.00	0.00	0.00	0.00	0.00	0.00	0.00
TRINITY_DN100282_c1_g1	0.00	0.00	0.00	0.00	0.00	0.00	0.00	0.00	0.00	0.00
TRINITY_DN1002830_c0_g1	0.00	0.00	0.00	0.00	0.00	0.00	0.00	0.00	0.00	0.00
TRINITY_DN1002831_c0_g1	0.00	0.00	5.54	0.00	0.00	0.00	0.00	0.00	0.00	0.00
TRINITY_DN1002832_c0_g1	0.00	0.00	0.00	0.00	0.00	0.00	0.00	0.00	0.00	0.00
TRINITY_DN1002833_c0_g1	0.00	0.00	0.00	0.00	0.00	0.00	0.00	0.00	0.00	0.00
TRINITY_DN1002835_c0_g1	0.00	0.00	0.00	0.00	0.00	0.00	0.00	0.00	0.00	0.00
TRINITY_DN1002837_c0_g1	0.00	0.00	0.00	0.00	0.00	0.00	0.00	0.00	0.00	0.00
TRINITY_DN1002838_c0_g1	0.00	0.00	0.00	0.00	0.00	0.00	0.00	0.00	0.00	0.00
TRINITY_DN1002839_c0_g1	0.00	0.00	0.00	0.00	7.89	0.00	0.00	0.00	0.00	0.00
TRINITY_DN100283_c1_g1	0.00	0.00	0.00	0.00	0.00	0.00	0.00	0.00	0.00	0.00
TRINITY_DN100283_c1_g2	3.24	18.44	3.24	0.00	0.00	0.00	0.00	0.00	0.00	0.00
TRINITY_DN100283_c1_g4	0.00	0.00	0.00	5.11	0.00	0.00	0.00	0.00	0.00	0.00
TRINITY_DN1002840_c0_g1	0.00	0.00	6.63	0.00	0.00	0.00	0.00	0.00	0.00	0.00
TRINITY_DN1002843_c0_g1	0.00	0.00	0.00	0.00	0.00	0.00	0.00	0.00	0.00	0.00
TRINITY_DN1002845_c0_g1	0.00	0.00	0.00	0.00	0.00	0.00	0.00	0.00	0.00	0.00
TRINITY_DN1002847_c0_g1	0.00	0.00	0.00	0.00	0.00	0.00	0.00	0.00	0.00	0.00
TRINITY_DN1002848_c0_g1	7.18	0.00	0.00	0.00	0.00	6.37	0.00	0.00	0.00	0.00
TRINITY_DN100284_c0_g1	0.00	0.00	0.00	0.00	0.00	0.00	0.00	0.00	0.00	0.00
TRINITY_DN1002850_c0_g1	0.00	0.00	0.00	0.00	0.00	0.00	0.00	0.00	0.00	0.00
TRINITY_DN1002851_c0_g1	0.00	0.00	0.00	0.00	0.00	0.00	0.00	0.00	0.00	0.00
TRINITY_DN1002853_c0_g1	0.00	19.55	3.44	0.00	0.00	0.00	0.00	0.00	0.00	0.00
TRINITY_DN1002854_c0_g1	0.00	0.00	0.00	0.00	0.00	0.00	0.00	0.00	0.00	0.00
TRINITY_DN1002855_c0_g1	0.00	0.00	0.00	0.00	0.00	0.00	0.00	0.00	0.00	0.00
TRINITY_DN1002856_c0_g1	0.00	0.00	0.00	0.00	0.00	0.00	0.00	0.00	0.00	0.00
TRINITY_DN1002857_c0_g1	0.00	0.00	0.00	0.00	0.00	0.00	0.00	0.00	0.00	0.00
TRINITY_DN1002859_c1_g1	0.00	0.00	0.00	0.00	0.00	0.00	0.00	0.00	0.00	0.00
TRINITY_DN100285_c0_g1	0.00	0.00	0.00	0.00	0.00	0.00	0.00	14.34	0.00	0.00
TRINITY_DN100285_c0_g2	0.82	0.00	18.16	0.00	0.00	0.00	3.59	1.91	6.23	0.00
TRINITY_DN100285_c0_g3	0.00	34.61	5.25	4.82	0.00	0.00	8.95	0.00	8.46	1.56
TRINITY_DN1002861_c0_g1	0.00	0.00	0.00	0.00	0.00	0.00	0.00	0.00	0.00	0.00
TRINITY_DN1002862_c0_g1	0.00	0.00	0.00	0.00	0.00	0.00	0.00	0.00	0.00	0.00
TRINITY_DN1002863_c0_g1	0.00	0.00	0.00	0.00	0.00	0.00	0.00	0.00	0.00	0.00
TRINITY_DN1002866_c0_g1	0.00	20.61	9.21	0.00	0.00	0.00	0.00	0.00	0.00	0.00
TRINITY_DN1002867_c0_g1	0.00	0.00	0.00	0.00	0.00	0.00	0.00	0.00	0.00	0.00
TRINITY_DN1002868_c0_g1	0.00	0.00	0.00	0.00	0.00	0.00	0.00	0.00	0.00	0.00
TRINITY_DN1002869_c0_g1	0.00	0.00	0.00	0.00	0.00	0.00	0.00	0.00	0.00	0.00
TRINITY_DN100286_c0_g1	0.00	0.00	0.00	0.00	0.00	0.00	0.00	0.00	0.00	0.00
TRINITY_DN100286_c0_g2	0.00	61.92	0.00	0.00	0.00	0.00	0.00	0.00	0.00	0.00
TRINITY_DN100286_c0_g3	7.08	23.70	0.00	0.00	0.00	0.00	0.00	16.75	13.07	0.00
TRINITY_DN100286_c1_g1	0.00	0.00	0.00	0.00	0.00	0.00	0.00	0.00	7.14	0.00
TRINITY_DN1002870_c0_g1	0.00	0.00	0.00	0.00	0.00	0.00	0.00	0.00	0.00	0.00
TRINITY_DN1002871_c0_g1	0.00	0.00	0.00	0.00	0.00	0.00	0.00	0.00	0.00	0.00
TRINITY_DN1002872_c0_g1	0.00	0.00	0.00	0.00	0.00	0.00	0.00	0.00	0.00	0.00
TRINITY_DN1002873_c0_g1	0.00	0.00	0.00	0.00	0.00	0.00	0.00	0.00	0.00	0.00
TRINITY_DN1002875_c0_g1	0.00	0.00	0.00	0.00	0.00	0.00	0.00	0.00	0.00	0.00
TRINITY_DN1002879_c0_g1	0.00	24.87	0.00	0.00	0.00	0.00	0.00	0.00	0.00	0.00
TRINITY_DN100287_c1_g1	0.00	0.00	0.00	0.00	0.00	0.00	0.00	0.00	0.00	0.00
TRINITY_DN1002882_c0_g1	0.00	0.00	0.00	0.00	0.00	0.00	0.00	0.00	0.00	0.00
TRINITY_DN1002886_c0_g1	0.00	0.00	0.00	0.00	0.00	0.00	0.00	0.00	0.00	0.00
TRINITY_DN1002887_c0_g1	0.00	0.00	0.00	0.00	0.00	0.00	0.00	0.00	0.00	0.00
TRINITY_DN1002889_c0_g1	0.00	0.00	0.00	0.00	0.00	0.00	0.00	0.00	0.00	5.73
TRINITY_DN100288_c0_g1	0.00	6.31	5.61	0.00	0.00	0.00	0.00	0.00	0.00	5.06
TRINITY_DN100288_c0_g2	0.00	0.00	0.00	0.00	0.00	0.00	0.00	12.35	0.00	0.00
TRINITY_DN1002890_c0_g1	0.00	0.00	0.00	0.00	0.00	0.00	0.00	0.00	0.00	0.00
TRINITY_DN1002891_c0_g1	0.00	0.00	0.00	0.00	0.00	0.00	0.00	0.00	0.00	0.00
TRINITY_DN1002893_c0_g1	0.00	0.00	0.00	0.00	0.00	0.00	0.00	0.00	0.00	0.00
TRINITY_DN1002894_c0_g1	0.00	0.00	0.00	0.00	0.00	0.00	0.00	0.00	0.00	0.00
TRINITY_DN1002895_c0_g1	0.00	0.00	0.00	0.00	0.00	0.00	0.00	0.00	0.00	0.00
TRINITY_DN1002896_c0_g1	0.00	0.00	0.00	0.00	0.00	0.00	0.00	0.00	0.00	0.00
TRINITY_DN1002897_c0_g1	0.00	0.00	0.00	0.00	0.00	0.00	0.00	0.00	0.00	0.00
TRINITY_DN100289_c3_g1	0.00	0.00	0.00	0.00	0.00	0.00	0.00	5.83	0.00	0.00
TRINITY_DN10028_c0_g1	0.00	0.00	0.00	23.13	0.00	0.00	0.00	0.00	0.00	0.00
TRINITY_DN1002900_c0_g1	0.00	22.53	0.00	0.00	0.00	0.00	6.84	0.00	0.00	0.00
TRINITY_DN1002901_c0_g1	0.00	0.00	0.00	0.00	0.00	0.00	0.00	0.00	0.00	0.00
TRINITY_DN1002902_c0_g1	0.00	0.00	0.00	0.00	0.00	0.00	0.00	0.00	0.00	0.00
TRINITY_DN1002903_c0_g1	0.00	0.00	2.42	2.28	0.00	4.38	0.00	0.00	2.28	0.00
TRINITY_DN1002904_c0_g1	0.00	0.00	0.00	0.00	0.00	0.00	21.84	0.00	19.55	0.00
TRINITY_DN1002906_c0_g1	0.00	0.00	0.00	0.00	0.00	0.00	0.00	0.00	0.00	0.00
TRINITY_DN1002907_c0_g1	0.00	6.68	11.59	2.18	0.00	0.00	0.00	0.00	2.20	0.00
TRINITY_DN1002908_c0_g1	0.00	0.00	0.00	0.00	0.00	0.00	0.00	0.00	0.00	0.00
TRINITY_DN1002909_c0_g1	0.00	0.00	0.00	0.00	0.00	0.00	0.00	0.00	10.76	0.00
TRINITY_DN100290_c0_g1	0.00	0.00	9.21	0.00	0.00	0.00	0.00	7.34	0.00	0.00
TRINITY_DN1002910_c0_g1	0.00	0.00	0.00	23.53	0.00	0.00	0.00	0.00	0.00	0.00
TRINITY_DN1002911_c0_g1	3.54	0.00	3.55	3.37	0.00	0.00	0.00	0.00	0.00	0.00
TRINITY_DN1002914_c0_g1	0.00	0.00	0.00	0.00	0.00	0.00	0.00	0.00	0.00	0.00
TRINITY_DN1002916_c0_g1	0.00	0.00	0.00	0.00	0.00	0.00	0.00	0.00	0.00	0.00
TRINITY_DN1002917_c0_g1	0.00	0.00	0.00	0.00	0.00	0.00	0.00	0.00	0.00	0.00
TRINITY_DN1002918_c0_g1	0.00	0.00	0.00	0.00	0.00	0.00	0.00	0.00	0.00	0.00
TRINITY_DN1002919_c0_g1	0.00	0.00	0.00	0.00	0.00	0.00	0.00	0.00	0.00	0.00
TRINITY_DN100291_c0_g1	0.00	0.00	0.00	0.00	0.00	0.00	0.00	0.00	0.00	0.00
TRINITY_DN100291_c0_g2	0.00	0.00	0.00	0.00	0.00	0.00	0.00	0.00	0.00	0.00
TRINITY_DN100291_c0_g3	0.00	0.00	0.00	0.00	0.00	0.00	0.00	0.00	0.00	0.00
TRINITY_DN100291_c0_g4	0.00	0.00	0.00	0.00	0.00	0.00	0.00	0.00	0.00	0.00
TRINITY_DN100291_c2_g1	14.25	0.00	0.00	0.00	0.00	0.00	0.00	0.00	12.91	0.00
TRINITY_DN100291_c3_g1	0.00	0.00	0.00	0.00	0.00	0.00	0.00	0.00	0.00	0.00
TRINITY_DN1002920_c0_g1	0.00	0.00	6.53	6.23	0.00	0.00	6.67	0.00	6.06	0.00
TRINITY_DN1002921_c0_g1	0.00	0.00	0.00	0.00	0.00	0.00	0.00	0.00	0.00	0.00
TRINITY_DN1002922_c0_g1	0.00	0.00	0.00	0.00	0.00	0.00	0.00	0.00	0.00	0.00
TRINITY_DN1002924_c0_g1	0.00	0.00	0.00	0.00	0.00	0.00	0.00	0.00	0.00	0.00
TRINITY_DN1002927_c0_g1	0.00	0.00	0.00	0.00	0.00	0.00	0.00	0.00	0.00	0.00
TRINITY_DN1002928_c1_g1	0.00	0.00	0.00	0.00	0.00	0.00	0.00	0.00	0.00	0.00
TRINITY_DN1002929_c0_g1	0.00	0.00	0.00	0.00	0.00	0.00	0.00	0.00	0.00	0.00
TRINITY_DN100292_c0_g2	0.00	0.00	0.00	0.00	0.00	0.00	0.00	0.00	0.00	0.00
TRINITY_DN100292_c0_g3	0.00	0.00	0.00	0.00	0.00	0.00	0.00	0.00	0.00	0.00
TRINITY_DN100292_c1_g1	0.00	0.00	0.00	0.00	20.70	0.00	0.00	0.00	0.00	0.00
TRINITY_DN100292_c1_g2	0.00	0.00	0.00	0.00	0.00	0.00	0.00	0.00	0.00	0.00
TRINITY_DN100292_c1_g3	0.00	0.00	0.00	0.00	0.00	0.00	0.00	0.00	0.00	0.00
TRINITY_DN1002930_c0_g1	0.00	0.00	0.00	0.00	0.00	0.00	0.00	0.00	0.00	0.00
TRINITY_DN1002932_c0_g1	0.00	0.00	0.00	0.00	0.00	0.00	0.00	0.00	0.00	0.00
TRINITY_DN1002933_c0_g1	0.00	0.00	0.00	0.00	0.00	0.00	0.00	0.00	0.00	0.00
TRINITY_DN1002934_c0_g1	0.00	0.00	0.00	0.00	0.00	0.00	0.00	0.00	0.00	0.00
TRINITY_DN1002935_c0_g1	0.00	0.00	17.25	0.00	0.00	0.00	0.00	0.00	0.00	0.00
TRINITY_DN1002936_c0_g1	0.00	0.00	0.00	0.00	0.00	0.00	0.00	0.00	0.00	0.00
TRINITY_DN1002938_c0_g1	0.00	0.00	0.00	0.00	0.00	0.00	0.00	0.00	0.00	0.00
TRINITY_DN1002939_c0_g1	0.00	0.00	0.00	0.00	0.00	0.00	0.00	0.00	0.00	0.00
TRINITY_DN100293_c0_g1	4.02	31.68	13.94	5.32	0.48	4.18	7.85	1.84	5.58	5.51
TRINITY_DN1002943_c0_g1	0.00	0.00	0.00	0.00	0.00	0.00	0.00	0.00	0.00	0.00
TRINITY_DN1002944_c0_g1	0.00	0.00	0.00	0.00	0.00	0.00	0.00	0.00	0.00	0.00
TRINITY_DN1002947_c0_g1	0.00	33.29	0.00	0.00	0.00	0.00	0.00	0.00	0.00	0.00
TRINITY_DN1002949_c0_g1	0.00	0.00	0.00	0.00	0.00	0.00	0.00	0.00	0.00	0.00
TRINITY_DN100294_c0_g1	0.00	0.00	0.00	17.50	0.00	0.00	0.00	0.00	0.00	0.00
TRINITY_DN100294_c1_g2	0.00	0.00	0.00	0.00	0.00	0.00	0.00	0.00	0.00	0.00
TRINITY_DN1002950_c0_g1	0.00	0.00	0.00	0.00	0.00	0.00	0.00	5.21	3.14	3.04
TRINITY_DN1002951_c0_g1	0.00	0.00	0.00	0.00	0.00	0.00	0.00	0.00	0.00	0.00
TRINITY_DN1002952_c0_g1	0.00	0.00	0.00	0.00	0.00	0.00	0.00	0.00	0.00	0.00
TRINITY_DN1002954_c0_g1	0.00	17.76	0.00	0.00	0.00	0.00	0.00	0.00	0.00	0.00
TRINITY_DN1002957_c0_g1	0.00	10.95	43.71	13.88	3.91	4.35	0.00	3.81	18.13	0.00
TRINITY_DN1002958_c0_g1	0.00	0.00	0.00	0.00	0.00	0.00	0.00	0.00	0.00	0.00
TRINITY_DN100295_c1_g1	0.00	37.02	11.03	0.00	0.00	0.00	0.00	0.00	10.20	0.00
TRINITY_DN100295_c2_g1	0.00	0.00	0.00	0.00	0.00	0.00	0.00	0.00	0.00	0.00
TRINITY_DN100295_c5_g1	0.00	0.00	15.25	14.49	0.00	0.00	0.00	0.00	0.00	0.00
TRINITY_DN1002961_c0_g1	0.00	0.00	0.00	0.00	0.00	0.00	0.00	0.00	0.00	0.00
TRINITY_DN1002963_c0_g1	0.00	0.00	0.00	0.00	0.00	0.00	0.00	0.00	0.00	0.00
TRINITY_DN1002964_c0_g1	0.00	0.00	0.00	0.00	0.00	0.00	0.00	0.00	0.00	0.00
TRINITY_DN1002965_c0_g1	0.00	0.00	0.00	0.00	0.00	0.00	0.00	0.00	5.27	0.00
TRINITY_DN1002966_c0_g1	0.00	0.00	0.00	0.00	0.00	0.00	0.00	0.00	0.00	0.00
TRINITY_DN1002968_c0_g1	0.00	0.00	0.00	0.00	0.00	0.00	0.00	0.00	0.00	0.00
TRINITY_DN100296_c0_g1	0.00	0.00	0.00	0.00	0.00	0.00	0.00	0.00	0.00	0.00
TRINITY_DN100296_c0_g2	0.00	0.00	0.00	0.00	0.00	0.00	0.00	0.00	18.51	0.00
TRINITY_DN1002971_c0_g1	0.00	0.00	0.00	0.00	0.00	0.00	0.00	0.00	0.00	0.00
TRINITY_DN1002972_c0_g1	0.00	13.31	0.00	0.00	0.00	0.00	0.00	0.00	0.00	0.00
TRINITY_DN1002974_c0_g1	0.00	0.00	0.00	0.00	0.00	0.00	0.00	0.00	0.00	0.00
TRINITY_DN1002975_c0_g1	0.00	0.00	0.00	0.00	0.00	0.00	0.00	0.00	0.00	0.00
TRINITY_DN1002977_c0_g1	0.00	0.00	0.00	0.00	0.00	0.00	0.00	0.00	0.00	0.00
TRINITY_DN1002979_c0_g1	0.00	0.00	0.00	0.00	0.00	0.00	0.00	0.00	0.00	0.00
TRINITY_DN100297_c0_g1	126.52	650.71	534.07	238.92	62.82	151.78	194.82	188.20	497.36	31.56
TRINITY_DN100297_c0_g3	10.26	0.00	0.00	0.00	0.00	3.47	9.21	0.00	18.75	0.00
TRINITY_DN100297_c0_g4	0.00	27.41	0.00	0.00	0.00	0.00	0.00	0.00	0.00	0.00
TRINITY_DN100297_c1_g1	63.82	296.52	298.84	129.00	29.08	43.64	40.03	113.98	134.96	6.79
TRINITY_DN100297_c3_g1	0.00	0.00	0.00	0.00	0.00	0.00	0.00	0.00	0.00	0.00
TRINITY_DN100297_c5_g1	0.00	0.00	0.00	0.00	0.00	0.00	0.00	0.00	22.86	0.00
TRINITY_DN1002981_c0_g1	0.00	0.00	0.00	21.63	0.00	0.00	0.00	0.00	0.00	0.00
TRINITY_DN1002982_c0_g1	0.00	0.00	8.81	0.00	0.00	0.00	0.00	0.00	0.00	0.00
TRINITY_DN1002983_c0_g1	0.00	0.00	0.00	0.00	0.00	0.00	0.00	0.00	0.00	0.00
TRINITY_DN1002985_c0_g1	0.00	0.00	0.00	0.00	0.00	0.00	0.00	0.00	0.00	0.00
TRINITY_DN1002988_c0_g1	0.00	0.00	0.00	0.00	0.00	0.00	0.00	0.00	11.39	0.00
TRINITY_DN1002989_c0_g1	0.00	0.00	0.00	0.00	0.00	0.00	0.00	0.00	0.00	0.00
TRINITY_DN100298_c0_g1	0.00	0.00	0.00	0.00	0.00	0.00	0.00	0.00	0.00	0.00
TRINITY_DN100298_c0_g2	0.00	0.00	0.00	0.00	0.00	0.00	11.06	0.00	5.33	0.00
TRINITY_DN100298_c0_g3	0.00	0.00	0.00	0.00	0.00	0.00	0.00	0.00	0.00	0.00
TRINITY_DN100298_c0_g4	0.00	0.00	0.00	0.00	0.00	0.00	0.00	0.00	0.00	0.00
TRINITY_DN100298_c0_g5	0.00	0.00	0.00	0.00	0.00	0.00	0.00	0.00	0.00	0.00
TRINITY_DN100298_c0_g8	0.00	0.00	1.05	0.00	0.00	0.00	0.00	0.00	1.00	0.00
TRINITY_DN100298_c0_g9	0.00	0.00	0.00	0.00	0.00	0.00	0.00	0.00	0.00	0.00
TRINITY_DN100298_c1_g1	0.00	0.00	0.00	0.00	0.00	0.00	0.00	0.00	0.00	0.00
TRINITY_DN100298_c2_g1	0.00	0.00	0.00	0.00	0.00	0.00	0.00	0.00	0.00	0.00
TRINITY_DN100298_c3_g1	0.00	0.00	0.00	0.00	0.00	0.00	0.00	0.00	0.00	0.00
TRINITY_DN100298_c4_g1	0.00	0.00	24.77	0.00	0.00	0.00	0.00	0.00	0.00	0.00
TRINITY_DN100298_c5_g1	0.00	0.00	0.00	0.00	0.00	0.00	0.00	0.00	0.00	0.00
TRINITY_DN1002991_c0_g1	0.00	0.00	0.00	0.00	0.00	0.00	0.00	0.00	0.00	0.00
TRINITY_DN1002992_c0_g1	0.00	0.00	0.00	0.00	0.00	0.00	0.00	0.00	0.00	0.00
TRINITY_DN1002994_c0_g1	14.94	0.00	0.00	14.18	0.00	0.00	0.00	17.68	0.00	0.00
TRINITY_DN1002995_c0_g1	0.00	0.00	0.00	0.00	0.00	0.00	0.00	0.00	4.54	0.00
TRINITY_DN1002998_c0_g1	0.00	6.80	0.00	0.00	0.00	0.00	0.00	0.00	0.00	0.00
TRINITY_DN1002999_c0_g1	0.00	0.00	0.00	0.00	0.00	0.00	0.00	0.00	0.00	0.00
TRINITY_DN100299_c0_g1	0.00	0.00	0.00	0.00	0.00	0.00	0.00	1.18	1.45	0.00
TRINITY_DN100299_c0_g2	0.00	0.00	0.00	0.00	0.00	0.00	0.00	0.00	7.95	22.99
TRINITY_DN100299_c11_g1	0.00	0.00	0.00	0.00	0.00	0.00	0.00	0.00	0.00	0.00
TRINITY_DN100299_c12_g1	0.00	0.00	0.00	0.00	0.00	0.00	19.60	0.00	0.00	0.00
TRINITY_DN100299_c1_g2	0.00	0.00	13.36	0.00	0.00	0.00	13.63	0.00	0.00	0.00
TRINITY_DN100299_c2_g1	0.00	0.00	0.00	0.00	0.00	0.00	0.00	0.00	0.00	0.00
TRINITY_DN100299_c6_g1	0.00	0.00	0.00	0.00	0.00	0.00	0.00	0.00	0.00	0.00
TRINITY_DN100299_c9_g1	0.00	0.00	8.46	0.00	0.00	0.00	0.00	0.00	0.00	0.00
TRINITY_DN10029_c0_g1	0.00	62.97	9.64	3.66	0.00	0.00	0.00	1.50	1.83	0.00
TRINITY_DN10029_c3_g2	0.00	0.00	0.00	0.00	0.00	0.00	0.00	0.00	0.00	0.00
TRINITY_DN10029_c3_g5	0.00	0.00	0.00	0.00	0.00	0.00	0.00	0.00	0.00	0.00
TRINITY_DN10029_c4_g1	0.00	0.00	0.00	0.00	0.00	0.00	0.00	0.00	0.00	0.00
TRINITY_DN10029_c5_g1	0.00	0.00	0.00	0.00	0.00	0.00	0.00	0.00	0.00	0.00
TRINITY_DN1002_c0_g1	11.96	67.37	76.43	66.74	14.98	3.25	18.32	80.65	62.06	8.72
TRINITY_DN1002_c12_g1	0.00	0.00	0.00	0.00	0.00	0.00	0.00	0.00	0.00	0.00
TRINITY_DN1002_c14_g1	0.00	0.00	0.00	0.00	0.00	0.00	0.00	0.00	0.00	0.00
TRINITY_DN1002_c16_g1	0.00	0.00	0.00	0.00	0.00	0.00	0.00	0.00	0.00	0.00
TRINITY_DN1002_c18_g1	0.00	28.94	0.00	0.00	0.00	7.68	0.00	0.00	0.00	0.00
TRINITY_DN1002_c1_g1	3.59	19.18	11.72	14.09	3.28	5.00	7.00	33.71	18.78	0.95
TRINITY_DN1002_c1_g2	601.57	2684.53	2570.35	1485.37	430.75	1105.63	887.56	1007.22	2528.03	174.24
TRINITY_DN1002_c3_g1	0.00	0.00	0.00	23.73	6.65	0.00	8.33	0.10	17.00	0.00
TRINITY_DN1002_c5_g1	63.01	287.16	249.76	49.36	8.00	77.22	24.80	80.36	196.57	0.79
TRINITY_DN1002_c6_g1	59.64	218.33	111.41	59.02	11.99	40.05	66.60	46.84	152.95	13.47
TRINITY_DN1003003_c0_g1	0.00	0.00	0.00	0.00	0.00	0.00	0.00	0.00	0.00	0.00
TRINITY_DN1003004_c0_g1	0.00	0.00	0.00	0.00	0.00	0.00	0.00	0.00	0.00	0.00
TRINITY_DN1003006_c0_g1	0.00	0.00	8.41	0.00	0.00	1.91	6.73	0.00	3.98	0.00
TRINITY_DN100300_c0_g1	0.00	73.15	21.16	0.00	0.00	0.00	0.00	0.00	0.00	0.00
TRINITY_DN1003012_c0_g1	0.00	0.00	0.00	0.00	0.00	0.00	0.00	0.00	0.00	0.00
TRINITY_DN1003014_c0_g1	0.00	0.00	0.00	0.00	0.00	0.00	0.00	0.00	0.00	0.00
TRINITY_DN1003015_c0_g1	0.00	25.37	7.54	0.00	0.00	0.00	15.37	0.00	0.00	0.00
TRINITY_DN1003016_c0_g1	0.00	0.00	0.00	0.00	0.00	0.00	0.00	0.00	0.00	0.00
TRINITY_DN1003017_c0_g1	0.00	0.00	0.00	0.00	0.00	0.00	0.00	0.00	0.00	0.00
TRINITY_DN1003018_c0_g1	0.00	0.00	0.00	0.00	0.00	0.00	0.00	0.00	0.00	0.00
TRINITY_DN1003019_c0_g1	0.00	0.00	0.00	0.00	0.00	0.00	0.00	0.00	0.00	0.00
TRINITY_DN100301_c0_g1	0.00	0.00	0.00	0.00	0.00	0.00	0.00	0.00	0.00	0.00
TRINITY_DN1003021_c0_g1	0.00	0.00	0.00	0.00	0.00	0.00	0.00	0.00	0.00	0.00
TRINITY_DN1003025_c0_g1	0.00	0.00	0.00	0.00	0.00	0.00	0.00	0.00	0.00	0.00
TRINITY_DN1003027_c0_g1	0.00	0.00	0.00	0.00	0.00	6.58	0.00	0.00	6.84	0.00
TRINITY_DN1003029_c0_g1	0.00	12.34	11.03	0.00	0.00	0.00	0.00	0.00	10.20	0.00
TRINITY_DN100302_c0_g1	0.00	0.00	0.00	0.00	0.00	0.00	28.68	0.00	0.00	0.00
TRINITY_DN1003031_c0_g1	0.00	0.00	0.00	0.00	5.52	0.00	7.00	0.00	0.00	0.00
TRINITY_DN1003032_c0_g1	0.00	0.00	0.00	0.00	0.00	0.00	0.00	0.00	0.00	0.00
TRINITY_DN1003033_c0_g1	0.00	0.00	0.00	0.00	0.00	0.00	0.00	0.00	8.56	0.00
TRINITY_DN1003034_c0_g1	0.00	0.00	0.00	0.00	0.00	0.00	0.00	0.00	0.00	0.00
TRINITY_DN1003035_c0_g1	0.00	0.00	0.00	0.00	0.00	0.00	0.00	0.00	0.00	0.00
TRINITY_DN1003036_c0_g1	0.00	0.00	0.00	0.00	0.00	0.00	0.00	0.00	0.00	0.00
TRINITY_DN1003037_c0_g1	0.00	0.00	10.42	0.00	0.00	0.00	0.00	0.00	0.00	0.00
TRINITY_DN1003038_c0_g1	0.00	0.00	0.00	0.00	0.00	0.00	0.00	0.00	0.00	0.00
TRINITY_DN1003039_c0_g1	0.00	0.00	20.04	0.00	0.00	0.00	0.00	0.00	0.00	0.00
TRINITY_DN1003041_c0_g1	0.00	0.00	0.00	0.00	0.00	0.00	0.00	0.00	0.00	0.00
TRINITY_DN1003042_c0_g1	0.00	0.00	0.00	0.00	0.00	0.00	0.00	0.00	0.00	0.00
TRINITY_DN1003043_c0_g1	0.00	0.00	0.00	0.00	0.00	0.00	0.00	0.00	6.22	0.00
TRINITY_DN1003048_c0_g1	0.00	0.00	0.00	3.96	0.00	0.00	0.00	0.00	0.00	0.00
TRINITY_DN1003049_c0_g1	0.00	0.00	0.00	0.00	0.00	0.00	0.00	0.00	0.00	0.00
TRINITY_DN100304_c0_g1	0.00	0.00	0.00	0.00	0.00	0.00	0.00	0.00	0.00	0.00
TRINITY_DN100304_c1_g1	0.00	0.00	0.00	0.00	0.00	0.00	0.00	0.00	0.00	0.00
TRINITY_DN100304_c2_g1	0.00	0.00	0.00	11.41	0.00	0.00	0.00	0.00	0.00	0.00
TRINITY_DN100304_c3_g1	41.96	0.00	0.00	0.00	0.00	0.00	0.00	0.00	0.00	0.00
TRINITY_DN1003050_c0_g1	0.00	0.00	0.00	0.00	0.00	0.00	0.00	0.00	0.00	0.00
TRINITY_DN1003051_c0_g1	0.00	0.00	0.00	0.00	0.00	0.00	0.00	0.00	0.00	0.00
TRINITY_DN1003052_c0_g1	0.00	0.00	0.00	0.00	0.00	0.00	0.00	0.00	0.00	0.00
TRINITY_DN1003053_c0_g1	0.00	0.00	0.00	0.00	0.00	0.00	0.00	0.00	0.00	0.00
TRINITY_DN1003054_c0_g1	0.00	0.00	0.00	0.00	0.00	0.00	0.00	0.00	0.00	0.00
TRINITY_DN1003055_c0_g1	0.00	0.00	0.00	0.00	0.00	0.00	0.00	0.00	0.00	0.00
TRINITY_DN1003058_c0_g1	0.00	0.00	0.00	0.00	0.00	0.00	0.00	0.00	0.00	0.00
TRINITY_DN1003059_c0_g1	0.00	0.00	0.00	0.00	0.00	0.00	0.00	0.00	13.29	0.00
TRINITY_DN100305_c1_g1	0.00	0.00	0.00	0.00	0.00	0.00	0.00	0.00	0.00	0.00
TRINITY_DN1003060_c0_g1	0.00	13.05	0.00	0.00	0.00	0.00	0.00	0.00	0.00	0.00
TRINITY_DN1003062_c0_g1	0.00	0.00	0.00	0.00	0.00	0.00	0.00	0.00	0.00	0.00
TRINITY_DN1003063_c0_g1	0.00	0.00	0.00	18.79	0.00	0.00	0.00	0.00	0.00	0.00
TRINITY_DN1003064_c0_g1	0.00	0.00	0.00	0.00	0.00	0.00	0.00	0.00	0.00	0.00
TRINITY_DN1003065_c0_g1	0.00	0.00	0.00	0.00	0.00	0.00	0.00	0.00	0.00	0.00
TRINITY_DN1003066_c0_g1	0.00	0.00	0.00	0.00	0.00	0.00	0.00	0.00	0.00	0.00
TRINITY_DN1003069_c0_g1	0.00	8.94	7.97	0.00	0.00	0.00	0.00	0.00	0.00	0.00
TRINITY_DN100306_c0_g1	0.00	0.00	10.92	0.00	0.00	0.00	9.65	0.00	0.00	0.00
TRINITY_DN100306_c1_g1	0.00	0.00	0.00	0.00	0.00	0.00	13.34	0.00	12.08	0.00
TRINITY_DN100306_c1_g2	0.00	0.00	0.00	0.00	0.00	0.00	0.00	0.00	0.00	0.00
TRINITY_DN100306_c2_g1	0.00	0.00	12.07	0.00	0.00	0.00	0.00	0.00	0.00	0.00
TRINITY_DN1003071_c0_g1	0.00	0.00	0.00	0.00	0.00	0.00	0.00	0.00	0.00	0.00
TRINITY_DN1003073_c0_g1	0.00	0.00	0.00	0.00	0.00	0.00	0.00	0.00	0.00	0.00
TRINITY_DN1003074_c0_g1	0.00	0.00	0.00	0.00	0.00	0.00	0.00	0.00	0.00	0.00
TRINITY_DN1003077_c0_g1	0.00	0.00	0.00	0.00	0.00	0.00	0.00	0.00	0.00	0.00
TRINITY_DN1003078_c0_g1	0.00	0.00	0.00	8.56	0.00	0.00	0.00	0.00	0.00	0.00
TRINITY_DN100307_c0_g1	0.00	0.00	0.00	0.00	0.00	0.00	0.00	0.00	0.00	0.00
TRINITY_DN100307_c0_g2	0.00	0.00	0.00	0.00	0.00	0.00	0.00	0.00	0.00	0.00
TRINITY_DN100307_c10_g1	0.00	0.00	0.00	0.00	0.00	0.00	14.98	0.00	0.00	0.00
TRINITY_DN100307_c1_g1	0.00	0.00	0.00	0.00	0.00	0.00	0.00	0.00	0.00	0.00
TRINITY_DN100307_c3_g1	0.00	0.00	0.00	0.00	0.00	0.00	0.00	0.00	0.00	0.00
TRINITY_DN100307_c4_g1	0.00	1.83	0.00	0.00	0.00	0.00	0.00	0.00	0.00	0.00
TRINITY_DN100307_c5_g1	0.00	0.00	5.14	0.00	0.00	0.00	0.00	0.00	0.00	0.00
TRINITY_DN100307_c7_g1	0.00	0.00	0.00	0.00	0.00	0.00	0.00	0.00	0.00	0.00
TRINITY_DN100307_c8_g1	0.00	0.00	0.00	0.00	0.00	0.00	0.00	0.00	0.00	0.00
TRINITY_DN1003080_c0_g1	0.00	0.00	0.00	0.00	0.00	0.00	0.00	0.00	8.67	0.00
TRINITY_DN1003082_c0_g1	19.99	0.00	0.00	0.00	0.00	0.00	5.15	0.00	0.00	0.00
TRINITY_DN1003083_c0_g1	0.00	0.00	0.00	0.00	0.00	0.00	0.00	0.00	0.00	0.00
TRINITY_DN1003084_c0_g1	0.00	0.00	0.00	0.00	0.00	0.00	0.00	0.00	0.00	0.00
TRINITY_DN1003086_c0_g1	0.00	0.00	7.91	0.00	0.00	0.00	0.00	0.00	0.00	0.00
TRINITY_DN1003087_c0_g1	0.00	0.00	0.00	0.00	0.00	0.00	0.00	0.00	0.00	0.00
TRINITY_DN1003088_c0_g1	0.00	0.00	0.00	0.00	0.00	0.00	0.00	0.00	0.00	0.00
TRINITY_DN1003089_c0_g1	0.00	0.00	0.00	0.00	0.00	0.00	0.00	0.00	0.00	0.00
TRINITY_DN100308_c1_g1	0.00	0.00	0.00	0.00	0.00	0.00	0.00	0.00	0.00	0.00
TRINITY_DN100308_c1_g2	0.00	0.00	0.00	0.00	0.00	0.00	0.00	0.00	0.00	0.00
TRINITY_DN100308_c3_g1	0.00	0.00	0.00	0.00	0.00	0.00	0.00	0.00	5.73	0.00
TRINITY_DN100308_c5_g1	0.00	7.96	0.00	0.00	0.00	0.00	0.00	0.00	6.58	0.00
TRINITY_DN100308_c7_g1	0.00	0.00	0.00	0.00	0.00	0.00	0.00	0.00	0.00	0.00
TRINITY_DN100308_c9_g1	0.00	0.00	0.00	0.00	0.00	0.00	0.00	0.00	0.00	0.00
TRINITY_DN1003090_c0_g1	0.00	40.43	0.00	0.00	0.00	0.00	0.00	0.00	0.00	0.00
TRINITY_DN1003090_c1_g1	0.00	0.00	0.00	0.00	0.00	0.00	0.00	0.00	0.00	0.00
TRINITY_DN1003091_c0_g1	0.00	0.00	0.00	0.00	0.00	0.00	0.00	0.00	0.00	0.00
TRINITY_DN1003095_c0_g1	0.00	0.00	7.88	0.00	0.00	0.00	0.00	0.00	0.00	0.00
TRINITY_DN1003097_c0_g1	0.00	0.00	0.00	0.00	0.00	0.00	0.00	0.00	0.00	0.00
TRINITY_DN1003099_c0_g1	0.00	0.00	0.00	0.00	0.00	0.00	0.00	0.00	0.00	0.00
TRINITY_DN100309_c0_g1	0.00	0.00	0.00	0.00	0.00	0.00	0.00	0.00	0.00	0.00
TRINITY_DN10030_c0_g2	0.00	0.00	0.00	51.91	0.00	25.91	0.00	0.00	232.49	0.00
TRINITY_DN1003101_c0_g1	0.00	0.00	0.00	0.00	0.00	0.00	0.00	0.00	0.00	0.00
TRINITY_DN1003102_c0_g1	0.00	0.00	0.00	0.00	0.00	0.00	0.00	0.00	0.00	0.00
TRINITY_DN1003103_c0_g1	0.00	0.00	0.00	0.00	0.00	0.00	0.00	0.00	0.00	0.00
TRINITY_DN1003105_c0_g1	0.00	0.00	0.00	0.00	0.00	0.00	0.00	0.00	0.00	0.00
TRINITY_DN1003107_c0_g1	0.00	0.00	0.00	0.00	0.00	0.00	0.00	0.00	0.00	0.00
TRINITY_DN1003109_c0_g1	0.00	0.00	8.04	0.00	0.00	0.00	0.00	0.00	0.00	0.00
TRINITY_DN100310_c0_g1	0.00	20.90	0.00	0.00	0.00	0.00	0.00	0.00	0.00	0.00
TRINITY_DN100310_c0_g2	0.00	0.00	8.60	0.00	0.00	0.00	0.00	0.00	0.00	0.00
TRINITY_DN1003110_c0_g1	0.00	0.00	0.00	0.00	0.00	0.00	0.00	0.00	0.00	0.00
TRINITY_DN1003112_c0_g1	0.00	0.00	0.00	0.00	0.00	0.00	0.00	0.00	0.00	0.00
TRINITY_DN1003113_c0_g1	0.00	0.00	0.00	0.00	0.00	0.00	0.00	0.00	0.00	0.00
TRINITY_DN1003114_c0_g1	0.00	0.00	0.00	0.00	0.00	0.00	0.00	0.00	0.00	0.00
TRINITY_DN1003115_c0_g1	0.00	12.59	0.00	0.00	0.00	0.00	0.00	0.00	0.00	0.00
TRINITY_DN1003116_c0_g1	0.00	0.00	0.00	0.00	0.00	0.00	0.00	0.00	0.00	0.00
TRINITY_DN1003119_c0_g1	0.00	0.00	0.00	0.00	0.00	0.00	0.00	0.00	0.00	0.00
TRINITY_DN100311_c1_g1	0.00	0.00	0.00	0.00	0.00	0.00	0.00	0.00	0.00	0.00
TRINITY_DN100311_c2_g1	0.00	0.00	0.00	0.00	0.00	0.00	0.00	0.00	0.00	0.00
TRINITY_DN100311_c2_g2	0.00	6.88	0.00	0.00	0.00	0.00	0.00	0.00	0.00	0.00
TRINITY_DN100311_c3_g1	0.00	0.00	21.34	0.00	0.00	0.00	0.00	0.00	0.00	0.00
TRINITY_DN100311_c4_g1	0.00	0.00	0.00	0.00	0.00	0.00	0.00	0.00	25.36	0.00
TRINITY_DN100311_c5_g1	0.00	0.00	0.00	0.00	0.00	0.00	0.00	0.00	0.00	0.00
TRINITY_DN100311_c6_g1	0.00	0.00	0.00	0.00	0.00	0.00	0.00	0.00	0.00	0.00
TRINITY_DN100311_c7_g1	0.00	0.00	0.00	0.00	0.00	0.00	0.00	0.00	0.00	0.00
TRINITY_DN1003121_c0_g1	0.00	0.00	0.00	0.00	0.00	0.00	0.00	0.00	0.00	0.00
TRINITY_DN1003123_c0_g1	0.00	0.00	0.00	0.00	0.00	0.00	0.00	0.00	0.00	0.00
TRINITY_DN1003124_c0_g1	0.00	0.00	0.00	0.00	0.00	0.00	0.00	0.00	0.00	0.00
TRINITY_DN1003126_c0_g1	0.00	0.00	0.00	0.00	0.00	0.00	0.00	0.00	0.00	0.00
TRINITY_DN1003127_c0_g1	0.00	0.00	0.00	0.00	0.00	0.00	0.00	0.00	0.00	0.00
TRINITY_DN1003128_c0_g1	0.00	0.00	0.00	0.00	0.00	0.00	0.00	0.00	0.00	0.00
TRINITY_DN1003129_c0_g1	0.00	0.00	0.00	0.00	0.00	0.00	0.00	0.00	0.00	0.00
TRINITY_DN100312_c0_g1	0.00	0.00	0.00	0.00	0.00	0.00	0.00	0.00	0.00	0.00
TRINITY_DN100312_c1_g1	0.00	0.00	0.00	0.00	0.00	0.00	0.00	0.00	0.00	0.00
TRINITY_DN100312_c2_g1	10.55	0.00	0.00	0.00	0.00	0.00	0.00	0.00	0.00	0.00
TRINITY_DN1003131_c0_g1	0.00	0.00	0.00	0.00	0.00	0.00	0.00	0.00	0.00	0.00
TRINITY_DN1003132_c0_g1	0.00	0.00	0.00	0.00	0.00	0.00	7.60	0.00	0.00	0.00
TRINITY_DN1003133_c0_g1	0.00	0.00	0.00	0.00	0.00	0.00	0.00	0.00	0.00	0.00
TRINITY_DN1003134_c0_g1	0.00	0.00	0.00	0.00	0.00	0.00	0.00	0.00	0.00	0.00
TRINITY_DN1003137_c0_g1	0.00	0.00	0.00	0.00	0.00	0.00	0.00	0.00	0.00	0.00
TRINITY_DN1003138_c0_g1	0.00	0.00	0.00	0.00	0.00	0.00	0.00	0.00	0.00	0.00
TRINITY_DN1003139_c0_g1	0.00	0.00	5.59	10.67	0.00	0.00	0.00	4.40	0.00	0.00
TRINITY_DN100313_c1_g1	17.72	0.00	0.00	0.00	0.00	0.00	0.00	0.00	0.00	0.00
TRINITY_DN1003140_c0_g1	0.00	0.00	0.00	0.00	0.00	0.00	0.00	0.00	0.00	0.00
TRINITY_DN1003141_c0_g1	0.00	0.00	0.00	0.00	0.00	0.00	0.00	0.00	0.00	0.00
TRINITY_DN1003144_c0_g1	0.00	0.00	0.00	0.00	0.00	0.00	0.00	0.00	0.00	0.00
TRINITY_DN1003145_c0_g1	0.00	0.00	0.00	0.00	0.00	0.00	0.00	0.00	0.00	0.00
TRINITY_DN1003148_c0_g1	0.00	0.00	0.00	0.00	0.00	0.00	0.00	0.00	0.00	0.00
TRINITY_DN100314_c1_g1	55.89	0.00	0.00	0.00	0.00	0.00	0.00	0.00	0.00	0.00
TRINITY_DN1003150_c0_g1	0.00	9.21	0.00	0.00	0.00	0.00	0.00	0.00	0.00	0.00
TRINITY_DN1003154_c0_g1	0.00	0.00	0.00	0.00	0.00	0.00	0.00	0.00	0.00	0.00
TRINITY_DN1003155_c0_g1	0.00	0.00	0.00	0.00	0.00	0.00	0.00	15.90	0.00	0.00
TRINITY_DN1003156_c0_g1	0.00	0.00	0.00	0.00	0.00	0.00	0.00	0.00	0.00	0.00
TRINITY_DN1003157_c0_g1	0.00	0.00	0.00	0.00	0.00	0.00	0.00	0.00	0.00	0.00
TRINITY_DN1003158_c0_g1	0.00	0.00	0.00	0.00	0.00	0.00	0.00	0.00	0.00	0.00
TRINITY_DN100315_c0_g1	0.00	11.50	4.68	0.00	0.00	0.00	23.61	0.00	4.37	0.00
TRINITY_DN100315_c0_g2	0.00	0.00	0.00	0.00	0.00	13.32	0.00	0.00	0.00	0.00
TRINITY_DN100315_c1_g1	0.00	0.00	0.00	0.00	0.00	0.00	0.00	0.00	0.00	0.00
TRINITY_DN100315_c2_g1	0.00	0.00	0.00	0.00	0.00	0.00	0.00	0.00	21.30	0.00
TRINITY_DN1003160_c0_g1	0.00	0.00	0.00	0.00	0.00	0.00	0.00	0.00	0.00	0.00
TRINITY_DN1003162_c0_g1	0.00	0.00	0.00	0.00	0.00	0.00	0.00	0.00	0.00	0.00
TRINITY_DN1003163_c0_g1	0.00	0.00	0.00	0.00	0.00	0.00	0.00	0.00	0.00	0.00
TRINITY_DN1003165_c0_g1	0.00	0.00	0.00	0.00	0.00	0.00	0.00	0.00	0.00	0.00
TRINITY_DN1003166_c0_g1	0.00	0.00	0.00	0.00	0.00	0.00	0.00	0.00	0.00	0.00
TRINITY_DN1003167_c0_g1	0.00	0.00	0.00	0.00	0.00	0.00	0.00	0.00	0.00	0.00
TRINITY_DN1003168_c0_g1	0.00	0.00	0.00	0.00	0.00	0.00	0.00	0.00	0.00	0.00
TRINITY_DN1003169_c0_g1	0.00	0.00	0.00	0.00	0.00	0.00	27.16	0.00	8.24	7.94
TRINITY_DN100316_c0_g1	0.00	0.00	0.00	0.00	0.00	0.00	0.00	0.00	0.00	0.00
TRINITY_DN100316_c1_g1	26.61	0.00	0.00	0.00	0.00	11.74	0.00	0.00	0.00	0.00
TRINITY_DN100316_c2_g1	0.00	0.00	7.87	0.00	0.00	0.00	0.00	0.00	3.68	0.00
TRINITY_DN100316_c4_g1	0.00	0.00	0.00	0.00	0.00	0.00	0.00	0.00	0.00	0.00
TRINITY_DN1003170_c0_g1	0.00	0.00	0.00	0.00	0.00	0.00	0.00	0.00	0.00	0.00
TRINITY_DN1003171_c0_g1	0.00	0.00	0.00	0.00	0.00	0.00	0.00	0.00	0.00	0.00
TRINITY_DN1003172_c0_g1	0.00	0.00	0.00	0.00	0.00	0.00	0.00	0.00	0.00	0.00
TRINITY_DN1003174_c0_g1	0.00	0.00	0.00	0.00	0.00	0.00	0.00	0.00	0.00	0.00
TRINITY_DN1003175_c0_g1	0.00	0.00	0.00	0.00	0.00	0.00	0.00	0.00	0.00	0.00
TRINITY_DN1003176_c0_g1	0.00	0.00	8.76	0.00	0.00	0.00	0.00	0.00	0.00	0.00
TRINITY_DN1003178_c0_g1	0.00	101.06	0.00	0.00	0.00	0.00	0.00	0.00	0.00	0.00
TRINITY_DN100317_c0_g2	7.46	8.13	7.32	0.00	0.00	0.00	3.70	0.00	0.00	0.00
TRINITY_DN100317_c1_g1	0.00	0.00	0.00	0.00	0.00	0.00	0.00	0.00	0.00	0.00
TRINITY_DN1003180_c0_g1	0.00	0.00	0.00	0.00	0.00	0.00	0.00	0.00	0.00	0.00
TRINITY_DN1003181_c0_g1	0.00	0.00	0.00	0.00	0.00	0.00	0.00	0.00	0.00	0.00
TRINITY_DN1003183_c0_g1	0.00	0.00	0.00	0.00	0.00	0.00	0.00	0.00	0.00	0.00
TRINITY_DN1003184_c0_g1	0.00	0.00	7.13	0.00	0.00	0.00	0.00	0.00	6.60	0.00
TRINITY_DN1003185_c0_g1	0.00	0.00	0.00	0.00	0.00	0.00	0.00	0.00	3.33	0.00
TRINITY_DN1003186_c0_g1	0.00	0.00	0.00	0.00	0.00	0.00	0.00	0.00	0.00	0.00
TRINITY_DN1003187_c0_g1	0.00	0.00	0.00	0.00	0.00	0.00	0.00	0.00	0.00	0.00
TRINITY_DN1003188_c0_g1	0.00	0.00	0.00	0.00	0.00	0.00	9.82	0.00	0.00	0.00
TRINITY_DN1003190_c0_g1	0.00	0.00	0.00	0.00	0.00	0.00	0.00	0.00	0.00	0.00
TRINITY_DN1003191_c0_g1	0.00	0.00	0.00	0.00	0.00	0.00	0.00	0.00	0.00	0.00
TRINITY_DN1003194_c0_g1	0.00	0.00	0.00	0.00	0.00	0.00	0.00	0.00	0.00	0.00
TRINITY_DN1003195_c0_g1	0.00	0.00	0.00	0.00	0.00	0.00	0.00	0.00	0.00	0.00
TRINITY_DN1003196_c0_g1	0.00	0.00	4.88	0.00	0.00	0.00	0.00	0.00	4.55	0.00
TRINITY_DN1003198_c0_g1	0.00	0.00	0.00	0.00	0.00	0.00	0.00	0.00	0.00	0.00
TRINITY_DN100319_c0_g1	0.00	18.08	0.00	0.00	0.00	0.00	4.80	3.50	0.00	0.00
TRINITY_DN10031_c0_g1	0.00	18.78	23.34	0.00	0.00	0.00	8.53	27.39	7.76	0.00
TRINITY_DN10031_c1_g1	18.22	0.00	0.00	17.27	14.51	0.00	0.00	0.00	0.00	0.00
TRINITY_DN10031_c1_g2	0.00	0.00	0.00	0.00	0.00	0.00	0.00	0.00	0.00	0.00
TRINITY_DN1003200_c0_g1	0.00	0.00	0.00	0.00	0.00	0.00	0.00	0.00	0.00	0.00
TRINITY_DN1003201_c0_g1	0.00	0.00	0.00	0.00	0.00	0.00	0.00	0.00	0.00	0.00
TRINITY_DN1003203_c0_g1	6.28	7.03	0.00	0.00	0.00	0.00	0.00	0.00	0.00	0.00
TRINITY_DN1003205_c0_g1	0.00	0.00	0.00	0.00	0.00	0.00	0.00	0.00	0.00	0.00
TRINITY_DN1003206_c0_g1	0.00	0.00	0.00	11.12	0.00	0.00	0.00	0.00	10.81	0.00
TRINITY_DN1003207_c0_g1	0.00	51.27	22.19	0.00	0.00	0.00	23.33	0.00	20.79	0.00
TRINITY_DN1003208_c0_g1	0.00	0.00	0.00	0.00	0.00	0.00	0.00	0.00	0.00	0.00
TRINITY_DN1003209_c0_g1	0.00	0.00	0.00	0.00	0.00	0.00	0.00	0.00	0.00	0.00
TRINITY_DN100320_c3_g1	0.00	0.00	0.00	0.00	0.00	0.00	0.00	0.00	3.20	0.00
TRINITY_DN100320_c3_g2	0.00	17.89	5.22	4.94	0.00	4.73	0.00	4.06	22.86	0.00
TRINITY_DN100320_c7_g1	0.00	4.54	0.00	0.00	0.00	0.00	0.00	0.00	0.00	0.00
TRINITY_DN100320_c8_g1	0.00	0.00	0.00	0.00	0.00	0.00	23.97	18.47	21.30	0.00
TRINITY_DN1003210_c0_g1	0.00	0.00	0.00	0.00	0.00	0.00	0.00	0.00	0.00	0.00
TRINITY_DN1003213_c0_g1	0.00	3.09	0.00	0.00	0.00	0.00	2.86	0.00	0.00	0.00
TRINITY_DN1003214_c0_g1	0.00	0.00	0.00	0.00	0.00	0.00	0.00	0.00	0.00	0.00
TRINITY_DN1003216_c0_g1	0.00	0.00	16.38	0.00	0.00	0.00	0.00	0.00	0.00	0.00
TRINITY_DN1003217_c0_g1	0.00	0.00	0.00	0.00	0.00	0.00	0.00	0.00	0.00	0.00
TRINITY_DN1003218_c0_g1	0.00	0.00	0.00	0.00	0.00	0.00	0.00	0.00	0.00	0.00
TRINITY_DN1003219_c0_g1	0.00	0.00	25.92	0.00	0.00	0.00	0.00	0.00	0.00	0.00
TRINITY_DN100321_c0_g1	0.00	0.00	3.23	0.00	0.00	0.00	0.00	2.52	3.03	0.00
TRINITY_DN100321_c0_g2	0.00	0.00	0.00	0.00	0.00	0.00	0.00	0.00	7.72	0.00
TRINITY_DN1003220_c0_g1	0.00	18.85	0.00	0.00	0.00	0.00	0.00	0.00	0.00	0.00
TRINITY_DN1003221_c0_g1	0.00	0.00	0.00	0.00	0.00	0.00	0.00	0.00	0.00	0.00
TRINITY_DN1003222_c0_g1	12.59	0.00	6.28	0.00	0.00	0.00	0.00	0.00	0.00	0.00
TRINITY_DN1003223_c0_g1	0.00	0.00	0.00	6.39	0.00	0.00	0.00	0.00	0.00	0.00
TRINITY_DN1003227_c0_g1	0.00	15.85	0.00	0.00	0.00	0.00	0.00	0.00	0.00	0.00
TRINITY_DN1003229_c0_g1	0.00	0.00	0.00	0.00	0.00	0.00	0.00	0.00	0.00	0.00
TRINITY_DN100322_c0_g1	0.00	0.00	0.00	0.00	0.00	0.00	0.00	0.00	0.00	0.00
TRINITY_DN100322_c0_g2	0.00	0.00	0.00	0.00	0.00	0.00	0.00	0.00	0.00	0.00
TRINITY_DN100322_c1_g1	0.00	0.00	19.13	0.00	0.00	0.00	0.00	0.00	0.00	0.00
TRINITY_DN1003234_c0_g1	0.00	0.00	0.00	0.00	0.00	0.00	0.00	0.00	0.00	0.00
TRINITY_DN1003235_c0_g1	0.00	0.00	0.00	0.00	0.00	0.00	0.00	0.00	0.00	0.00
TRINITY_DN100323_c2_g1	0.00	0.00	0.00	0.00	0.00	0.00	0.00	0.00	0.00	0.00
TRINITY_DN1003240_c0_g1	0.00	0.00	0.00	0.00	0.00	0.00	0.00	0.00	0.00	0.00
TRINITY_DN1003241_c0_g1	0.00	0.00	0.00	0.00	0.00	13.74	0.00	0.00	0.00	0.00
TRINITY_DN1003242_c0_g1	0.00	0.00	0.00	0.00	0.00	0.00	0.00	0.00	0.00	0.00
TRINITY_DN1003243_c0_g1	0.00	0.00	0.00	0.00	0.00	0.00	0.00	0.00	0.00	0.00
TRINITY_DN1003244_c0_g1	0.00	0.00	0.00	0.00	0.00	0.00	0.00	0.00	0.00	0.00
TRINITY_DN1003245_c0_g1	0.00	0.00	0.00	0.00	0.00	0.00	0.00	0.00	0.00	0.00
TRINITY_DN1003246_c0_g1	0.00	0.00	0.00	0.00	0.00	0.00	0.00	0.00	0.00	0.00
TRINITY_DN1003247_c0_g1	0.00	0.00	0.00	0.00	0.00	0.00	0.00	0.00	0.00	0.00
TRINITY_DN1003248_c0_g1	0.00	0.00	0.00	0.00	0.00	0.00	0.00	0.00	0.00	0.00
TRINITY_DN100324_c0_g1	0.00	0.00	26.84	0.00	0.00	0.00	0.00	0.00	0.00	0.00
TRINITY_DN100324_c0_g2	0.00	0.00	0.00	5.99	0.00	0.00	0.00	0.00	0.00	0.00
TRINITY_DN100324_c1_g1	0.00	5.36	1.55	1.46	0.00	1.41	1.67	2.41	3.50	0.00
TRINITY_DN100324_c2_g1	0.00	0.00	0.00	10.95	0.00	0.00	0.00	0.00	0.00	0.00
TRINITY_DN1003250_c0_g1	0.00	0.00	0.00	0.00	0.00	0.00	0.00	0.00	0.00	0.00
TRINITY_DN1003251_c0_g1	0.00	0.00	0.00	0.00	0.00	0.00	0.00	0.00	0.00	0.00
TRINITY_DN1003252_c0_g1	0.00	0.00	0.00	0.00	0.00	0.00	0.00	0.00	0.00	0.00
TRINITY_DN1003253_c0_g1	0.00	0.00	0.00	0.00	0.00	0.00	0.00	0.00	0.00	0.00
TRINITY_DN1003254_c0_g1	0.00	0.00	28.76	0.00	0.00	12.98	0.00	0.00	0.00	0.00
TRINITY_DN1003256_c0_g1	0.00	0.00	10.83	0.00	0.00	0.00	0.00	0.00	0.00	0.00
TRINITY_DN1003257_c0_g1	0.00	0.00	0.00	0.00	0.00	0.00	0.00	0.00	0.00	17.71
TRINITY_DN1003258_c0_g1	0.00	0.00	15.07	0.00	0.00	0.00	0.00	0.00	13.94	0.00
TRINITY_DN1003259_c0_g1	0.00	0.00	0.00	21.47	0.00	21.13	0.00	0.00	0.00	0.00
TRINITY_DN1003260_c0_g1	0.00	0.00	0.00	0.00	0.00	0.00	0.00	0.00	0.00	0.00
TRINITY_DN1003261_c0_g1	0.00	0.00	0.00	0.00	0.00	0.00	0.00	0.00	0.00	0.00
TRINITY_DN1003262_c0_g1	0.00	12.50	3.77	0.00	0.00	0.00	0.00	0.00	0.00	0.00
TRINITY_DN1003263_c0_g1	0.00	0.00	0.00	0.00	0.00	0.00	0.00	0.00	0.00	0.00
TRINITY_DN1003264_c0_g1	0.00	0.00	0.00	0.00	0.00	0.00	0.00	0.00	0.00	0.00
TRINITY_DN1003267_c0_g1	0.00	0.00	0.00	0.00	0.00	0.00	0.00	0.00	0.00	0.00
TRINITY_DN1003268_c0_g1	0.00	0.00	0.00	0.00	0.00	0.00	0.00	0.00	0.00	0.00
TRINITY_DN100326_c0_g1	0.00	0.00	0.00	12.56	0.00	0.00	0.00	0.00	0.00	0.00
TRINITY_DN1003270_c0_g1	0.00	0.00	0.00	0.00	0.00	0.00	0.00	0.00	0.00	0.00
TRINITY_DN1003271_c0_g1	0.00	0.00	0.00	0.00	0.00	0.00	8.36	0.00	0.00	0.00
TRINITY_DN1003272_c0_g1	0.00	0.00	0.00	0.00	0.00	0.00	0.00	0.00	0.00	0.00
TRINITY_DN1003273_c0_g1	0.00	0.00	0.00	0.00	0.00	0.00	0.00	0.00	0.00	0.00
TRINITY_DN1003275_c0_g1	0.00	0.00	0.00	0.00	0.00	0.00	0.00	0.00	0.00	0.00
TRINITY_DN1003282_c0_g1	0.00	0.00	0.00	0.00	0.00	0.00	0.00	0.00	19.68	0.00
TRINITY_DN1003283_c0_g1	0.00	0.00	0.00	0.00	0.00	0.00	0.00	0.00	0.00	0.00
TRINITY_DN1003284_c0_g1	0.00	0.00	0.00	0.00	0.00	0.00	0.00	0.00	0.00	0.00
TRINITY_DN1003286_c0_g1	0.00	0.00	0.00	0.00	0.00	0.00	0.00	0.00	0.00	0.00
TRINITY_DN1003287_c0_g1	0.00	0.00	0.00	0.00	0.00	0.00	0.00	0.00	0.00	0.00
TRINITY_DN1003288_c0_g1	0.00	14.57	0.00	0.00	0.00	0.00	0.00	0.00	0.00	0.00
TRINITY_DN1003289_c0_g1	0.00	0.00	0.00	0.00	0.00	0.00	0.00	0.00	0.00	0.00
TRINITY_DN1003291_c0_g1	0.00	0.00	0.00	0.00	0.00	0.00	0.00	0.00	0.00	0.00
TRINITY_DN1003292_c0_g1	0.00	0.00	0.00	0.00	0.00	0.00	0.00	0.00	0.00	0.00
TRINITY_DN1003293_c0_g1	0.00	0.00	0.00	0.00	0.00	0.00	0.00	0.00	0.00	0.00
TRINITY_DN1003294_c0_g1	0.00	90.99	0.00	0.00	0.00	0.00	0.00	0.00	0.00	0.00
TRINITY_DN1003296_c0_g1	0.00	0.00	0.00	0.00	0.00	0.00	0.00	0.00	0.00	0.00
TRINITY_DN1003297_c0_g1	0.00	0.00	0.00	0.00	0.00	0.00	0.00	0.00	0.00	0.00
TRINITY_DN1003298_c0_g1	0.00	38.43	6.86	13.10	0.00	0.00	0.00	0.00	0.00	0.00
TRINITY_DN1003299_c0_g1	0.00	123.97	21.51	0.00	0.00	0.00	0.00	0.00	0.00	0.00
TRINITY_DN10032_c0_g1	0.00	0.00	0.00	0.00	0.00	0.00	0.00	0.00	0.00	0.00
TRINITY_DN10032_c0_g2	0.00	0.00	0.00	5.59	0.00	0.00	0.00	0.00	0.00	0.00
TRINITY_DN1003301_c0_g1	0.00	0.00	6.46	0.00	0.00	0.00	0.00	0.00	0.00	0.00
TRINITY_DN1003304_c0_g1	0.00	0.00	0.00	0.00	0.00	0.00	0.00	0.00	0.00	0.00
TRINITY_DN1003306_c0_g1	0.00	0.00	23.94	0.00	0.00	0.00	0.00	0.00	0.00	0.00
TRINITY_DN1003307_c0_g1	0.00	0.00	0.00	0.00	0.00	0.00	0.00	0.00	0.00	0.00
TRINITY_DN1003308_c0_g1	0.00	0.00	0.00	0.00	0.00	0.00	0.00	0.00	0.00	0.00
TRINITY_DN1003309_c0_g1	0.00	0.00	23.54	0.00	0.00	0.00	24.81	0.00	0.00	0.00
TRINITY_DN100330_c0_g1	0.00	0.00	0.00	0.00	0.00	0.00	0.00	0.00	0.00	0.00
TRINITY_DN100330_c0_g2	0.00	0.00	0.00	0.00	0.00	0.00	0.00	0.00	0.00	0.00
TRINITY_DN100330_c2_g1	0.00	0.00	0.00	4.44	0.00	0.00	0.00	0.00	0.00	0.00
TRINITY_DN100330_c3_g1	0.00	0.00	0.00	17.35	7.29	0.00	0.00	0.00	0.00	0.00
TRINITY_DN100330_c4_g1	0.00	0.00	5.43	2.57	0.00	0.00	0.00	0.00	2.56	0.00
TRINITY_DN100330_c6_g1	0.00	0.00	0.00	17.61	0.00	0.00	0.00	0.00	0.00	0.00
TRINITY_DN1003310_c0_g1	0.00	0.00	0.00	0.00	0.00	0.00	0.00	0.00	0.00	0.00
TRINITY_DN1003311_c0_g1	0.00	106.07	0.00	0.00	0.00	0.00	0.00	0.00	0.00	0.00
TRINITY_DN1003314_c0_g1	3.50	0.00	0.00	0.00	0.00	0.00	3.67	0.00	0.00	0.00
TRINITY_DN1003315_c0_g1	0.00	0.00	0.00	38.11	0.00	0.00	0.00	0.00	18.79	0.00
TRINITY_DN1003317_c0_g1	0.00	0.00	0.00	0.00	0.00	0.00	0.00	0.00	0.00	0.00
TRINITY_DN1003318_c0_g1	0.00	0.00	8.39	0.00	0.00	0.00	0.00	0.00	0.00	0.00
TRINITY_DN100331_c0_g1	0.00	0.00	0.00	0.00	0.00	0.00	0.00	0.00	0.00	0.00
TRINITY_DN1003320_c0_g1	0.00	0.00	0.00	0.00	0.00	0.00	0.00	0.00	0.00	0.00
TRINITY_DN1003321_c0_g1	0.00	0.00	0.00	0.00	0.00	0.00	0.00	0.00	0.00	0.00
TRINITY_DN1003322_c0_g1	0.00	0.00	0.00	0.00	0.00	0.00	0.00	0.00	0.00	0.00
TRINITY_DN1003323_c0_g1	0.00	75.57	0.00	0.00	0.00	0.00	0.00	0.00	0.00	0.00
TRINITY_DN1003324_c0_g1	0.00	0.00	0.00	0.00	0.00	0.00	0.00	0.00	0.00	0.00
TRINITY_DN1003325_c0_g1	0.00	0.00	0.00	0.00	0.00	0.00	0.00	0.00	0.00	0.00
TRINITY_DN1003326_c0_g1	0.00	0.00	0.00	0.00	0.00	0.00	0.00	0.00	0.00	0.00
TRINITY_DN1003328_c0_g1	0.00	0.00	0.00	0.00	0.00	0.00	0.00	0.00	0.00	0.00
TRINITY_DN1003329_c0_g1	0.00	0.00	0.00	0.00	0.00	0.00	0.00	0.00	0.00	0.00
TRINITY_DN100332_c1_g1	0.00	0.00	0.00	0.00	0.00	0.00	0.00	6.05	0.00	0.00
TRINITY_DN100332_c2_g1	14.52	8.15	11.51	4.08	11.11	0.00	6.37	0.00	8.02	0.00
TRINITY_DN100332_c2_g2	0.00	28.35	12.64	12.03	0.00	0.00	0.00	0.00	0.00	0.00
TRINITY_DN100332_c2_g5	0.00	0.00	20.68	0.00	0.00	0.00	0.00	0.00	0.00	0.00
TRINITY_DN100332_c3_g1	0.00	0.00	0.00	0.00	0.00	0.00	0.00	0.00	0.00	0.00
TRINITY_DN100332_c4_g1	0.00	0.00	0.00	0.00	0.00	0.00	0.00	0.00	0.00	0.00
TRINITY_DN1003331_c0_g1	0.00	0.00	0.00	0.00	0.00	0.00	0.00	0.00	0.00	0.00
TRINITY_DN1003332_c0_g1	72.76	242.66	303.36	352.07	111.44	86.82	123.01	170.63	218.67	0.00
TRINITY_DN1003333_c0_g1	0.00	8.54	7.54	0.00	0.00	0.00	0.00	0.00	0.00	0.00
TRINITY_DN1003334_c0_g1	0.00	0.00	0.00	0.00	0.00	0.00	0.00	0.00	0.00	0.00
TRINITY_DN1003335_c0_g1	0.00	0.00	0.00	0.00	0.00	0.00	0.00	0.00	0.00	0.00
TRINITY_DN1003336_c0_g1	0.00	12.90	0.00	0.00	0.00	0.00	0.00	1.48	0.00	0.00
TRINITY_DN1003339_c0_g1	0.00	0.00	0.00	0.00	0.00	0.00	0.00	0.00	0.00	0.00
TRINITY_DN100333_c0_g1	17.92	12.45	16.26	15.51	0.00	0.00	0.00	6.46	0.00	0.00
TRINITY_DN100333_c1_g1	0.00	89.19	0.00	22.82	9.54	21.49	0.00	0.00	0.00	0.00
TRINITY_DN100333_c3_g1	0.00	28.64	0.00	19.62	0.00	0.00	0.00	16.84	58.19	18.27
TRINITY_DN100333_c4_g1	0.00	102.91	0.00	0.00	0.00	23.78	53.74	0.00	0.00	0.00
TRINITY_DN100333_c5_g1	28.17	15.51	27.63	0.00	0.00	0.00	0.00	0.00	0.00	0.00
TRINITY_DN1003341_c0_g1	0.00	0.00	0.00	0.00	0.00	0.00	0.00	0.00	0.00	0.00
TRINITY_DN1003342_c0_g1	0.00	0.00	0.00	0.00	0.00	0.00	0.00	0.00	0.00	0.00
TRINITY_DN1003344_c0_g1	0.00	0.00	0.00	0.00	0.00	0.00	0.00	0.00	0.00	0.00
TRINITY_DN1003345_c0_g1	0.00	0.00	0.00	0.00	0.00	0.00	0.00	0.00	0.00	0.00
TRINITY_DN1003348_c0_g1	0.00	0.00	0.00	0.00	0.00	0.00	0.00	0.00	0.00	0.00
TRINITY_DN1003349_c0_g1	0.00	12.17	0.00	0.00	0.00	0.00	0.00	0.00	0.00	0.00
TRINITY_DN100334_c0_g1	0.00	0.00	0.00	0.00	0.00	0.00	0.00	0.00	0.00	0.00
TRINITY_DN100334_c1_g1	0.00	0.00	0.00	0.00	18.87	0.00	0.00	0.00	0.00	0.00
TRINITY_DN1003351_c0_g1	0.00	0.00	0.00	0.00	0.00	2.07	0.00	0.00	0.00	0.00
TRINITY_DN1003352_c0_g1	0.00	0.00	0.00	0.00	0.00	0.00	0.00	0.00	0.00	0.00
TRINITY_DN1003353_c0_g1	0.00	0.00	0.00	0.00	0.00	0.00	0.00	0.00	0.00	0.00
TRINITY_DN1003355_c0_g1	0.00	0.00	0.00	0.00	0.00	0.00	0.00	0.00	0.00	0.00
TRINITY_DN1003359_c0_g1	0.00	11.40	0.00	0.00	0.00	0.00	0.00	0.00	0.00	0.00
TRINITY_DN100335_c0_g1	0.00	0.00	0.00	0.00	0.00	0.00	4.13	0.00	3.71	0.00
TRINITY_DN1003360_c0_g1	0.00	18.95	33.39	15.90	0.00	0.00	0.00	0.00	15.54	0.00
TRINITY_DN1003361_c0_g1	0.00	0.00	0.00	0.00	0.00	0.00	0.00	0.00	0.00	0.00
TRINITY_DN1003362_c0_g1	0.00	0.00	0.00	0.00	0.00	0.00	0.00	0.00	0.00	0.00
TRINITY_DN1003363_c0_g1	0.00	0.00	0.00	0.00	0.00	0.00	0.00	0.00	0.00	0.00
TRINITY_DN1003364_c0_g1	0.00	0.00	0.00	0.00	0.00	0.00	0.00	0.00	0.00	0.00
TRINITY_DN1003365_c0_g1	0.00	0.00	0.00	0.00	0.00	0.00	0.00	0.00	0.00	0.00
TRINITY_DN1003366_c0_g1	0.00	0.00	0.00	0.00	0.00	0.00	5.40	0.00	0.00	0.00
TRINITY_DN1003367_c0_g1	0.00	0.00	0.00	0.00	0.00	0.00	0.00	0.00	0.00	0.00
TRINITY_DN1003368_c0_g1	0.00	0.00	0.00	0.00	0.00	0.00	0.00	0.00	0.00	0.00
TRINITY_DN1003369_c0_g1	0.00	0.00	0.00	0.00	0.00	0.00	0.00	0.00	0.00	0.00
TRINITY_DN100336_c0_g1	0.00	0.00	0.00	0.00	0.00	0.00	0.00	0.00	0.00	0.00
TRINITY_DN100336_c0_g2	0.00	0.00	0.00	0.00	0.00	0.00	0.00	0.00	0.00	0.00
TRINITY_DN100336_c1_g1	0.00	0.00	0.00	0.00	0.00	0.00	0.00	0.00	0.00	0.00
TRINITY_DN100336_c1_g2	0.00	0.00	0.00	0.00	0.00	0.00	0.00	0.00	0.00	0.00
TRINITY_DN100336_c1_g3	0.00	0.00	0.00	0.00	0.00	0.00	0.00	0.00	0.00	0.00
TRINITY_DN100336_c1_g4	0.00	0.00	0.00	0.00	0.00	0.00	0.00	0.00	0.00	0.00
TRINITY_DN1003370_c0_g1	17.56	0.00	0.00	0.00	0.00	7.78	26.62	0.00	0.00	0.00
TRINITY_DN1003372_c0_g1	0.00	0.00	0.00	0.00	0.00	0.00	0.00	0.00	0.00	0.00
TRINITY_DN1003373_c0_g1	0.00	0.00	0.00	0.00	0.00	0.00	0.00	0.00	0.00	0.00
TRINITY_DN1003374_c0_g1	0.00	29.54	0.00	0.00	0.00	15.68	0.00	0.00	0.00	0.00
TRINITY_DN1003375_c0_g1	0.00	0.00	0.00	0.00	0.00	0.00	0.00	0.00	5.44	0.00
TRINITY_DN1003376_c0_g1	0.00	0.00	0.00	0.00	0.00	0.00	0.00	0.00	0.00	0.00
TRINITY_DN1003377_c0_g1	0.00	0.00	0.00	0.00	0.00	0.00	0.00	0.00	0.00	0.00
TRINITY_DN1003378_c0_g1	0.00	0.00	0.00	0.00	0.00	0.00	0.00	0.00	0.00	0.00
TRINITY_DN1003379_c0_g1	0.00	0.00	0.00	0.00	0.00	0.00	0.00	0.00	0.00	0.00
TRINITY_DN100337_c0_g1	0.00	0.00	0.00	0.00	0.00	0.00	0.00	0.00	0.00	0.00
TRINITY_DN100337_c1_g1	0.00	0.00	0.00	0.00	0.00	0.00	0.00	0.00	0.00	0.00
TRINITY_DN100337_c2_g1	0.00	0.00	8.56	0.00	0.00	0.00	0.00	0.00	0.00	0.00
TRINITY_DN1003381_c0_g1	0.00	0.00	0.00	0.00	0.00	0.00	0.00	0.00	0.00	0.00
TRINITY_DN1003383_c0_g1	0.00	0.00	0.00	0.00	0.00	0.00	0.00	0.00	0.00	0.00
TRINITY_DN1003385_c0_g1	0.00	0.00	0.00	0.00	0.00	0.00	0.00	0.00	0.00	0.00
TRINITY_DN1003387_c0_g1	0.00	0.00	0.00	0.00	0.00	0.00	0.00	0.00	0.00	0.00
TRINITY_DN1003388_c0_g1	0.00	0.00	0.00	0.00	0.00	0.00	0.00	0.00	0.00	0.00
TRINITY_DN1003389_c0_g1	0.00	0.00	0.00	0.00	0.00	0.00	0.00	0.00	0.00	0.00
TRINITY_DN100338_c0_g2	8.71	0.00	28.83	16.53	0.00	0.00	6.11	0.00	0.00	0.00
TRINITY_DN100338_c0_g4	0.00	0.00	0.00	0.00	0.00	0.00	0.00	0.00	0.00	0.00
TRINITY_DN100338_c1_g3	0.00	0.00	0.00	0.00	0.00	0.00	0.00	0.00	0.00	0.00
TRINITY_DN100338_c3_g1	0.00	0.00	0.00	0.00	0.00	0.00	0.00	0.00	0.00	0.00
TRINITY_DN1003392_c0_g1	0.00	0.00	0.00	0.00	0.00	0.00	0.00	0.00	0.00	0.00
TRINITY_DN1003393_c0_g1	0.00	0.00	0.00	0.00	0.00	0.00	0.00	0.00	0.00	0.00
TRINITY_DN1003395_c0_g1	0.00	0.00	0.00	0.00	0.00	0.00	0.00	0.00	0.00	0.00
TRINITY_DN1003397_c0_g1	0.00	0.00	0.00	0.00	0.00	0.00	0.00	0.00	0.00	0.00
TRINITY_DN1003398_c0_g1	0.00	0.00	0.00	0.00	0.00	0.00	0.00	0.00	0.00	0.00
TRINITY_DN10033_c0_g1	0.00	0.00	0.00	0.00	0.00	0.00	0.00	0.00	0.00	0.00
TRINITY_DN10033_c0_g2	0.00	0.00	0.00	0.00	0.00	0.00	0.00	0.00	0.00	0.00
TRINITY_DN1003400_c0_g1	0.00	0.00	0.00	0.00	0.00	0.00	0.00	0.00	0.00	0.00
TRINITY_DN1003401_c0_g1	0.00	0.00	0.00	0.00	0.00	0.00	0.00	0.00	0.00	0.00
TRINITY_DN1003405_c0_g1	0.00	0.00	0.00	0.00	0.00	0.00	0.00	0.00	0.00	0.00
TRINITY_DN1003406_c0_g1	0.00	0.00	10.67	0.00	0.00	0.00	0.00	0.00	0.00	0.00
TRINITY_DN1003409_c0_g1	0.00	0.00	0.00	0.00	0.00	0.00	0.00	0.00	0.00	0.00
TRINITY_DN100340_c0_g1	0.00	0.00	0.00	0.00	0.00	0.00	0.00	0.00	0.00	0.00
TRINITY_DN100340_c0_g2	0.00	30.74	0.00	0.00	0.00	0.00	0.00	0.00	0.00	0.00
TRINITY_DN100340_c1_g1	0.00	0.00	0.00	0.00	0.00	0.00	0.00	0.00	0.00	0.00
TRINITY_DN100340_c2_g1	0.00	0.00	0.00	0.00	0.00	0.00	0.00	0.00	0.00	0.00
TRINITY_DN100340_c3_g1	0.00	0.00	0.00	0.00	0.00	0.00	0.00	0.00	0.00	0.00
TRINITY_DN1003410_c0_g1	0.00	0.00	0.00	0.00	0.00	0.00	0.00	0.00	0.00	0.00
TRINITY_DN1003411_c0_g1	0.00	0.00	0.00	0.00	0.00	0.00	0.00	0.00	0.00	0.00
TRINITY_DN1003412_c0_g1	0.00	0.00	0.00	0.00	0.00	0.00	0.00	0.00	24.08	0.00
TRINITY_DN1003413_c0_g1	0.00	0.00	0.00	0.00	0.00	0.00	0.00	0.00	0.00	0.00
TRINITY_DN1003414_c0_g1	0.00	0.00	0.00	0.00	0.00	0.00	0.00	0.00	0.00	0.00
TRINITY_DN1003416_c0_g1	0.00	0.00	0.00	0.00	0.00	0.00	0.00	0.00	0.00	0.00
TRINITY_DN1003417_c0_g1	0.00	0.00	0.00	0.00	0.00	0.00	0.00	0.00	0.00	0.00
TRINITY_DN1003418_c1_g1	0.00	0.00	0.00	0.00	0.00	0.00	0.00	0.00	0.00	0.00
TRINITY_DN1003419_c0_g1	0.00	0.00	0.00	0.00	0.00	0.00	0.00	0.00	0.00	0.00
TRINITY_DN100341_c0_g1	0.00	0.00	0.00	0.00	0.00	0.00	0.00	0.00	0.00	0.00
TRINITY_DN100341_c1_g1	0.00	0.00	0.00	0.00	0.00	0.00	0.00	0.00	0.00	0.00
TRINITY_DN100341_c1_g3	0.00	0.00	10.67	0.00	8.50	0.00	0.00	0.00	0.00	0.00
TRINITY_DN100341_c1_g4	0.00	0.00	0.00	0.00	0.00	0.00	0.00	0.00	0.00	0.00
TRINITY_DN100341_c2_g1	0.00	0.00	14.30	0.00	0.00	0.00	0.00	0.00	0.00	0.00
TRINITY_DN1003421_c0_g1	0.00	0.00	0.00	0.00	0.00	0.00	0.00	0.00	0.00	0.00
TRINITY_DN1003425_c0_g1	0.00	73.34	0.00	0.00	0.00	0.00	0.00	0.00	0.00	0.00
TRINITY_DN1003426_c0_g1	0.00	0.00	0.00	0.00	0.00	0.00	0.00	0.00	0.00	0.00
TRINITY_DN1003427_c0_g1	0.00	0.00	0.00	0.00	0.00	0.00	0.00	0.00	0.00	0.00
TRINITY_DN1003429_c0_g1	0.00	0.00	3.92	0.00	0.00	0.00	4.08	0.00	3.73	0.00
TRINITY_DN1003430_c0_g1	0.00	0.00	27.20	0.00	0.00	0.00	0.00	0.00	0.00	0.00
TRINITY_DN1003431_c0_g1	0.00	12.75	0.00	0.00	0.00	0.00	0.00	0.00	0.00	0.00
TRINITY_DN1003432_c0_g1	0.00	0.00	0.00	0.00	0.00	0.00	0.00	0.00	0.00	0.00
TRINITY_DN1003434_c0_g1	0.00	0.00	0.00	11.77	0.00	0.00	0.00	0.00	0.00	0.00
TRINITY_DN1003435_c0_g1	0.00	0.00	0.00	0.00	0.00	0.00	0.00	0.00	0.00	0.00
TRINITY_DN1003436_c0_g1	0.00	0.00	0.00	0.00	0.00	0.00	0.00	0.00	0.00	0.00
TRINITY_DN1003437_c0_g1	0.00	0.00	0.00	0.00	0.00	0.00	0.00	0.00	0.00	0.00
TRINITY_DN1003438_c0_g1	0.00	0.00	0.00	0.00	0.00	0.00	0.00	0.00	0.00	0.00
TRINITY_DN1003439_c0_g1	0.00	0.00	0.00	0.00	0.00	0.00	0.00	0.00	0.00	0.00
TRINITY_DN1003441_c0_g1	0.00	0.00	0.00	0.00	0.00	0.00	0.00	0.00	0.00	0.00
TRINITY_DN1003443_c0_g1	0.00	0.00	0.00	0.00	0.00	0.00	0.00	0.00	17.96	0.00
TRINITY_DN1003446_c0_g1	0.00	0.00	0.00	8.20	0.00	0.00	0.00	0.00	0.00	0.00
TRINITY_DN1003447_c0_g1	0.00	0.00	4.87	0.00	0.00	0.00	0.00	0.00	0.00	0.00
TRINITY_DN100344_c0_g1	41.76	0.00	0.00	0.00	0.00	0.00	0.00	0.00	0.00	0.00
TRINITY_DN100344_c1_g1	0.00	0.00	0.00	0.00	0.00	0.00	0.00	0.00	0.00	0.00
TRINITY_DN1003450_c0_g1	0.00	0.00	6.61	0.00	0.00	0.00	0.00	0.00	0.00	0.00
TRINITY_DN1003452_c0_g1	0.00	19.49	17.14	0.00	0.00	0.00	0.00	0.00	0.00	0.00
TRINITY_DN1003453_c0_g1	0.00	0.00	0.00	0.00	0.00	0.00	0.00	0.00	0.00	0.00
TRINITY_DN1003455_c0_g1	0.00	0.00	0.00	0.00	0.00	0.00	0.00	0.00	0.00	0.00
TRINITY_DN1003457_c0_g1	0.00	0.00	0.00	0.00	0.00	0.00	0.00	0.00	12.28	0.00
TRINITY_DN100345_c0_g1	0.00	0.00	0.00	0.00	0.00	46.67	35.22	0.00	15.86	0.00
TRINITY_DN100345_c10_g1	0.00	0.00	0.00	11.71	0.00	0.00	0.00	0.00	0.00	0.00
TRINITY_DN100345_c12_g1	0.00	0.00	0.00	0.00	0.00	0.00	0.00	0.00	0.00	0.00
TRINITY_DN100345_c13_g1	0.00	0.00	0.00	0.00	0.00	0.00	0.00	0.00	0.00	0.00
TRINITY_DN100345_c14_g1	0.00	0.00	0.00	0.00	0.00	0.00	0.00	0.00	0.00	0.00
TRINITY_DN100345_c3_g1	0.00	0.00	0.00	0.00	0.00	0.00	0.00	0.00	0.00	0.00
TRINITY_DN100345_c6_g1	0.00	0.00	0.00	0.00	0.00	0.00	0.00	0.00	0.00	0.00
TRINITY_DN100345_c8_g1	8.34	0.00	8.29	7.91	0.00	0.00	0.00	0.00	0.00	0.00
TRINITY_DN100345_c9_g1	0.00	0.00	0.00	0.00	0.00	0.00	0.00	0.00	0.00	0.00
TRINITY_DN1003461_c0_g1	0.00	0.00	0.00	0.00	0.00	0.00	0.00	0.00	0.00	0.00
TRINITY_DN1003463_c0_g1	0.00	0.00	0.00	0.00	0.00	0.00	0.00	0.00	0.00	0.00
TRINITY_DN1003464_c0_g1	0.00	0.00	0.00	0.00	0.00	0.00	0.00	0.00	0.00	0.00
TRINITY_DN1003468_c0_g1	0.00	0.00	0.00	0.00	0.00	0.00	3.36	0.00	0.00	0.00
TRINITY_DN100346_c0_g1	20.52	0.00	0.00	0.00	0.00	0.00	0.00	0.00	0.00	0.00
TRINITY_DN1003470_c0_g1	0.00	0.00	0.00	0.00	0.00	0.00	0.00	0.00	0.00	0.00
TRINITY_DN1003472_c0_g1	0.00	0.00	0.00	0.00	0.00	0.00	0.00	0.00	0.00	0.00
TRINITY_DN1003473_c0_g1	0.00	0.00	0.00	0.00	0.00	0.00	0.00	0.00	0.00	0.00
TRINITY_DN1003474_c0_g1	0.00	0.00	0.00	0.00	0.00	0.00	0.00	0.00	0.00	0.00
TRINITY_DN1003475_c0_g1	0.00	0.00	0.00	0.00	0.00	0.00	0.00	0.00	0.00	0.00
TRINITY_DN1003476_c0_g1	0.00	0.00	0.00	0.00	0.00	0.00	0.00	13.51	0.00	0.00
TRINITY_DN100347_c0_g1	0.00	43.65	0.00	0.00	0.00	0.00	5.69	0.00	0.00	0.00
TRINITY_DN100347_c0_g2	0.00	0.00	0.00	0.00	0.00	0.00	3.95	0.00	7.10	0.00
TRINITY_DN1003481_c0_g1	0.00	0.00	0.00	0.00	0.00	0.00	0.00	0.00	0.00	0.00
TRINITY_DN1003485_c0_g1	0.00	0.00	0.00	7.36	0.00	0.00	0.00	0.00	0.00	0.00
TRINITY_DN1003486_c0_g1	0.00	0.00	0.00	0.00	0.00	0.00	0.00	0.00	0.00	0.00
TRINITY_DN1003487_c0_g1	0.00	0.00	0.00	0.00	0.00	0.00	0.00	0.00	0.00	0.00
TRINITY_DN1003488_c0_g1	0.00	0.00	0.00	0.00	0.00	0.00	0.00	0.00	0.00	0.00
TRINITY_DN1003489_c0_g1	0.00	0.00	0.00	0.00	0.00	0.00	0.00	0.00	0.00	0.00
TRINITY_DN100348_c0_g1	0.00	25.39	0.00	0.00	0.00	0.00	0.00	0.00	0.00	0.00
TRINITY_DN1003490_c0_g1	0.00	0.00	0.00	0.00	0.00	0.00	0.00	0.00	24.93	0.00
TRINITY_DN1003491_c0_g1	0.00	0.00	0.00	0.00	0.00	0.00	0.00	0.00	0.00	0.00
TRINITY_DN1003492_c0_g1	0.00	0.00	0.00	0.00	0.00	0.00	0.00	0.00	0.00	0.00
TRINITY_DN1003493_c0_g1	0.00	0.00	0.00	0.00	0.00	0.00	0.00	0.00	0.00	0.00
TRINITY_DN1003495_c0_g1	0.00	0.00	0.00	0.00	0.00	0.00	0.00	0.00	0.00	0.00
TRINITY_DN1003496_c0_g1	0.00	0.00	0.00	0.00	0.00	0.00	10.61	0.00	0.00	0.00
TRINITY_DN1003497_c0_g1	0.00	156.49	0.00	0.00	0.00	0.00	0.00	0.00	0.00	0.00
TRINITY_DN1003499_c0_g1	0.00	0.00	0.00	0.00	0.00	0.00	0.00	0.00	0.00	0.00
TRINITY_DN10034_c0_g1	89.37	411.46	564.92	153.50	46.28	67.39	149.78	81.63	400.71	10.89
TRINITY_DN10034_c10_g1	0.00	0.00	0.00	0.00	0.00	0.00	0.00	23.26	0.00	0.00
TRINITY_DN10034_c1_g1	18.92	62.99	59.87	48.71	17.99	7.32	21.08	51.12	60.32	7.29
TRINITY_DN10034_c2_g1	69.53	173.35	178.77	95.04	21.72	39.83	56.78	85.54	187.74	14.35
TRINITY_DN10034_c4_g1	0.00	0.00	0.00	0.00	0.00	0.00	0.00	0.00	0.00	0.00
TRINITY_DN10034_c5_g1	0.00	0.00	6.86	0.00	0.00	6.12	0.00	12.37	6.36	0.00
TRINITY_DN10034_c7_g2	0.00	0.00	0.00	0.00	0.00	0.00	0.00	0.00	0.00	0.00
TRINITY_DN1003500_c0_g1	0.00	0.00	0.00	0.00	0.00	0.00	0.00	0.00	0.00	0.00
TRINITY_DN1003505_c0_g1	0.00	0.00	0.00	0.00	0.00	0.00	0.00	0.00	0.00	0.00
TRINITY_DN1003506_c0_g1	0.00	0.00	15.89	0.00	0.00	0.00	32.70	0.00	0.00	0.00
TRINITY_DN1003507_c0_g1	0.00	0.00	0.00	0.00	0.00	0.00	0.00	0.00	0.00	0.00
TRINITY_DN1003508_c0_g1	0.00	0.00	0.00	0.00	0.00	0.00	0.00	0.00	0.00	0.00
TRINITY_DN1003509_c0_g1	0.00	0.00	0.00	0.00	0.00	0.00	0.00	0.00	0.00	0.00
TRINITY_DN100350_c0_g1	0.00	10.16	2.97	0.00	0.00	2.69	3.14	2.32	0.00	0.00
TRINITY_DN100350_c0_g2	0.00	0.00	0.00	0.00	0.00	2.32	0.00	0.00	0.00	0.00
TRINITY_DN1003510_c0_g1	0.00	0.00	10.32	0.00	0.00	0.00	0.00	0.00	0.00	0.00
TRINITY_DN1003512_c0_g1	0.00	0.00	0.00	0.00	0.00	0.00	0.00	0.00	0.00	0.00
TRINITY_DN1003514_c0_g1	0.00	0.00	0.00	0.00	0.00	0.00	0.00	0.00	0.00	0.00
TRINITY_DN1003515_c0_g1	0.00	0.00	8.19	0.00	0.00	0.00	0.00	0.00	0.00	0.00
TRINITY_DN1003517_c0_g1	0.00	0.00	0.00	0.00	0.00	0.00	0.00	0.00	0.00	4.35
TRINITY_DN1003518_c0_g1	0.00	0.00	6.65	0.00	0.00	0.00	6.80	0.00	0.00	0.00
TRINITY_DN100351_c0_g1	0.00	0.00	0.00	0.00	0.00	0.00	0.00	0.00	0.00	0.00
TRINITY_DN100351_c0_g3	0.00	0.00	0.00	0.00	0.00	0.00	0.00	0.00	0.00	0.00
TRINITY_DN100351_c0_g4	0.00	30.85	6.88	0.00	0.00	0.00	7.02	5.45	0.00	0.00
TRINITY_DN100351_c0_g5	0.00	0.00	0.00	0.00	0.00	0.00	0.00	0.00	0.00	0.00
TRINITY_DN100351_c1_g2	0.00	0.00	0.00	0.00	0.00	0.00	0.00	0.00	0.00	0.00
TRINITY_DN1003520_c0_g1	0.00	0.00	0.00	0.00	0.00	0.00	0.00	0.00	0.00	0.00
TRINITY_DN1003523_c0_g1	0.00	0.00	0.00	0.00	0.00	0.00	0.00	0.00	0.00	0.00
TRINITY_DN1003524_c0_g1	0.00	0.00	0.00	0.00	0.00	0.00	0.00	0.00	13.94	0.00
TRINITY_DN1003526_c0_g1	0.00	0.00	0.00	0.00	0.00	0.00	0.00	0.00	0.00	0.00
TRINITY_DN1003527_c0_g1	0.00	0.00	0.00	0.00	0.00	0.00	0.00	0.00	0.00	0.00
TRINITY_DN1003528_c0_g1	0.00	0.00	0.00	0.00	0.00	0.00	0.00	0.00	0.00	0.00
TRINITY_DN1003529_c0_g1	0.00	0.00	0.00	0.00	0.00	0.00	0.00	0.00	0.00	0.00
TRINITY_DN100352_c0_g1	0.00	0.00	0.00	0.00	0.00	0.00	0.00	0.00	0.00	0.00
TRINITY_DN100352_c0_g2	0.00	0.00	0.00	0.00	0.00	0.00	0.00	0.00	0.00	0.00
TRINITY_DN1003530_c0_g1	0.00	0.00	0.00	0.00	0.00	0.00	0.00	0.00	0.00	0.00
TRINITY_DN1003531_c0_g1	0.00	0.00	0.00	0.00	0.00	0.00	0.00	0.00	0.00	0.00
TRINITY_DN1003533_c0_g1	0.00	0.00	0.00	0.00	0.00	0.00	0.00	0.00	0.00	0.00
TRINITY_DN1003534_c0_g1	0.00	0.00	0.00	0.00	0.00	0.00	0.00	0.00	0.00	0.00
TRINITY_DN1003535_c0_g1	0.00	0.00	0.00	0.00	0.00	0.00	0.00	0.00	0.00	0.00
TRINITY_DN1003537_c0_g1	0.00	0.00	0.00	0.00	0.00	0.00	0.00	0.00	0.00	0.00
TRINITY_DN1003539_c0_g1	0.00	0.00	0.00	0.00	0.00	0.00	0.00	0.00	0.00	0.00
TRINITY_DN100353_c0_g1	0.00	0.00	7.00	0.00	0.00	0.00	0.00	0.00	6.49	0.00
TRINITY_DN100353_c0_g2	0.00	0.00	0.00	0.00	0.00	0.00	0.00	0.00	0.00	0.00
TRINITY_DN100353_c0_g3	0.00	0.00	0.00	0.00	0.00	0.00	0.00	0.00	0.00	0.00
TRINITY_DN100353_c0_g4	0.00	0.00	0.00	0.00	0.00	0.00	0.00	0.00	12.75	0.00
TRINITY_DN100353_c0_g6	0.00	0.00	0.00	0.00	0.00	0.00	0.00	0.00	0.00	0.00
TRINITY_DN100353_c3_g1	0.00	48.24	0.00	8.23	0.00	0.00	0.00	0.00	0.00	0.00
TRINITY_DN100353_c4_g1	0.00	0.00	0.00	0.00	0.00	0.00	0.00	0.00	6.77	0.00
TRINITY_DN100353_c6_g1	0.00	0.00	1.69	0.00	0.00	0.00	3.62	0.00	3.20	0.00
TRINITY_DN1003540_c0_g1	0.00	0.00	0.00	0.00	4.67	0.00	0.00	0.00	0.00	0.00
TRINITY_DN1003541_c0_g1	0.00	0.00	0.00	0.00	0.00	0.00	3.68	0.00	0.00	0.00
TRINITY_DN1003543_c0_g1	0.00	0.00	0.00	0.00	0.00	0.00	0.00	0.00	0.00	0.00
TRINITY_DN1003544_c0_g1	0.00	0.00	0.00	0.00	0.00	0.00	0.00	0.00	0.00	0.00
TRINITY_DN1003545_c0_g1	0.00	0.00	0.00	0.00	0.00	0.00	0.00	0.00	0.00	0.00
TRINITY_DN1003546_c0_g1	0.00	0.00	16.92	0.00	0.00	0.00	0.00	0.00	0.00	0.00
TRINITY_DN100354_c0_g1	0.00	0.00	0.00	0.00	0.00	0.00	0.00	0.00	0.00	0.00
TRINITY_DN100354_c0_g2	0.00	0.00	0.00	0.00	0.00	0.00	0.00	0.00	0.00	0.00
TRINITY_DN1003551_c0_g1	0.00	0.00	15.89	0.00	0.00	0.00	0.00	0.00	0.00	0.00
TRINITY_DN1003553_c0_g1	0.00	0.00	0.00	0.00	0.00	0.00	0.00	0.00	0.00	0.00
TRINITY_DN1003555_c0_g1	0.00	97.87	28.30	26.49	0.00	0.00	0.00	0.00	0.00	0.00
TRINITY_DN1003556_c0_g1	0.00	0.00	0.00	0.00	0.00	0.00	0.00	0.00	0.00	0.00
TRINITY_DN1003557_c0_g1	0.00	0.00	2.44	0.00	0.00	0.00	0.00	0.00	0.00	0.00
TRINITY_DN1003558_c0_g1	0.00	0.00	0.00	0.00	0.00	0.00	0.00	0.00	0.00	0.00
TRINITY_DN100355_c0_g1	0.00	0.00	0.00	0.00	0.00	0.00	0.00	0.00	0.00	0.00
TRINITY_DN1003562_c0_g1	0.00	0.00	0.00	0.00	0.00	0.00	0.00	0.00	0.00	0.00
TRINITY_DN1003563_c0_g1	0.00	0.00	0.00	0.00	0.00	0.00	0.00	0.00	0.00	0.00
TRINITY_DN1003564_c0_g1	0.00	0.00	0.00	0.00	0.00	0.00	0.00	0.00	0.00	0.00
TRINITY_DN1003566_c0_g1	0.00	0.00	0.00	13.75	0.00	0.00	0.00	0.00	6.67	0.00
TRINITY_DN1003569_c0_g1	0.00	0.00	0.00	0.00	0.00	0.00	12.64	0.00	0.00	0.00
TRINITY_DN100356_c0_g1	0.00	0.00	12.31	2.33	0.00	0.00	0.00	1.91	2.32	0.00
TRINITY_DN100356_c0_g2	0.00	0.00	0.00	0.00	0.00	0.00	6.52	0.00	0.00	0.00
TRINITY_DN100356_c1_g1	6.01	0.00	0.00	5.72	0.00	0.00	0.00	0.00	0.00	0.00
TRINITY_DN100356_c1_g2	0.00	0.00	0.00	0.00	0.00	0.00	0.00	0.00	0.00	0.00
TRINITY_DN1003571_c0_g1	0.00	0.00	0.00	0.00	0.00	0.00	0.00	0.00	0.00	0.00
TRINITY_DN1003572_c0_g1	0.00	0.00	0.00	4.12	0.00	0.00	0.00	0.00	0.00	0.00
TRINITY_DN1003573_c0_g1	0.00	0.00	0.00	0.00	0.00	0.00	0.00	0.00	0.00	0.00
TRINITY_DN1003575_c0_g1	10.71	0.00	0.00	0.00	0.00	0.00	0.00	0.00	0.00	0.00
TRINITY_DN1003576_c0_g1	0.00	0.00	0.00	0.00	0.00	4.17	0.00	0.00	0.00	0.00
TRINITY_DN1003578_c0_g1	0.00	0.00	0.00	0.00	0.00	0.00	0.00	0.00	0.00	0.00
TRINITY_DN1003581_c0_g1	0.00	0.00	0.00	0.00	0.00	0.00	0.00	0.00	0.00	0.00
TRINITY_DN1003582_c0_g1	0.00	0.00	0.00	0.00	0.00	0.00	0.00	0.00	0.00	0.00
TRINITY_DN1003583_c0_g1	0.00	0.00	0.00	0.00	0.00	0.00	0.00	0.00	0.00	0.00
TRINITY_DN1003584_c0_g1	0.00	0.00	0.00	0.00	0.00	0.00	0.00	0.00	0.00	0.00
TRINITY_DN1003586_c0_g1	0.00	0.00	0.00	0.00	0.00	0.00	0.00	0.00	0.00	0.00
TRINITY_DN1003589_c0_g1	0.00	0.00	0.00	0.00	0.00	0.00	0.00	0.00	0.00	0.00
TRINITY_DN100358_c0_g1	0.00	0.00	0.00	0.00	0.00	0.00	0.00	0.00	0.00	0.00
TRINITY_DN1003590_c0_g1	0.00	0.00	0.00	0.00	0.00	0.00	0.00	0.00	0.00	0.00
TRINITY_DN1003591_c0_g1	0.00	0.00	0.00	0.00	0.00	0.00	0.00	0.00	0.00	0.00
TRINITY_DN1003594_c0_g1	0.00	0.00	0.00	0.00	0.00	0.00	0.00	0.00	0.00	0.00
TRINITY_DN1003595_c0_g1	0.00	0.00	0.00	0.00	0.00	0.00	0.00	0.00	0.00	0.00
TRINITY_DN1003596_c0_g1	0.00	0.00	0.00	0.00	0.00	0.00	0.00	0.00	0.00	0.00
TRINITY_DN1003597_c0_g1	0.00	0.00	4.63	0.00	0.00	0.00	0.00	0.00	0.00	0.00
TRINITY_DN1003599_c0_g1	0.00	0.00	0.00	0.00	0.00	0.00	0.00	0.00	0.00	0.00
TRINITY_DN100359_c0_g1	0.00	0.00	0.00	0.00	0.00	0.00	0.00	0.00	0.00	0.00
TRINITY_DN10035_c11_g1	0.00	0.00	0.00	0.00	0.00	0.00	9.13	0.00	0.00	0.00
TRINITY_DN10035_c15_g1	0.00	0.00	0.00	0.00	0.00	0.00	0.00	0.00	0.00	0.00
TRINITY_DN10035_c2_g2	0.00	0.00	0.00	0.00	0.00	0.00	0.00	0.00	0.00	0.00
TRINITY_DN10035_c2_g3	0.00	0.00	0.00	0.00	0.00	0.00	0.00	0.00	0.00	0.00
TRINITY_DN10035_c2_g4	1.81	16.99	12.41	12.94	0.00	3.29	3.14	1.40	27.56	0.00
TRINITY_DN10035_c5_g1	2.72	6.22	10.91	0.00	0.00	4.93	11.54	0.00	7.71	0.00
TRINITY_DN10035_c6_g1	0.00	0.00	0.00	0.00	0.00	0.00	0.00	0.00	0.00	0.00
TRINITY_DN10035_c7_g1	0.00	0.00	0.00	0.00	0.00	0.00	0.00	0.00	0.00	0.00
TRINITY_DN1003600_c0_g1	0.00	0.00	0.00	0.00	21.50	0.00	0.00	0.00	0.00	0.00
TRINITY_DN1003601_c0_g1	0.00	0.00	12.69	0.00	0.00	0.00	0.00	0.00	0.00	0.00
TRINITY_DN1003604_c0_g1	0.00	0.00	0.00	0.00	0.00	0.00	0.00	0.00	0.00	0.00
TRINITY_DN1003605_c0_g1	0.00	0.00	0.00	0.00	0.00	0.00	0.00	0.00	0.00	0.00
TRINITY_DN1003607_c0_g1	0.00	0.00	0.00	0.00	0.00	0.00	0.00	0.00	0.00	0.00
TRINITY_DN1003608_c0_g1	0.00	15.36	5.79	4.32	0.00	0.00	0.00	0.00	0.00	0.00
TRINITY_DN1003609_c0_g1	0.00	16.20	6.05	0.00	0.00	0.00	2.16	0.00	0.00	0.00
TRINITY_DN100360_c0_g1	0.00	0.00	0.00	0.00	0.00	0.00	0.00	0.00	0.00	0.00
TRINITY_DN1003610_c0_g1	0.00	0.00	0.00	0.00	0.00	0.00	0.00	0.00	10.45	0.00
TRINITY_DN1003611_c0_g1	0.00	0.00	0.00	0.00	0.00	0.00	0.00	0.00	0.00	0.00
TRINITY_DN1003612_c0_g1	2.77	0.00	0.00	0.00	0.00	0.00	0.00	0.00	2.61	2.53
TRINITY_DN1003613_c0_g1	0.00	0.00	0.00	0.00	0.00	0.00	0.00	0.00	8.82	0.00
TRINITY_DN1003614_c0_g1	0.00	0.00	0.00	0.00	0.00	0.00	0.00	0.00	0.00	0.00
TRINITY_DN1003616_c0_g1	0.00	27.86	0.00	0.00	0.00	5.54	0.00	0.00	0.00	0.00
TRINITY_DN1003617_c0_g1	0.00	0.00	0.00	0.00	0.00	27.85	0.00	0.00	0.00	0.00
TRINITY_DN1003619_c0_g1	0.00	0.00	0.00	0.00	0.00	0.00	0.00	0.00	0.00	0.00
TRINITY_DN100361_c0_g1	0.00	0.00	0.00	0.00	0.00	0.00	0.00	0.00	0.00	0.00
TRINITY_DN100361_c1_g1	0.00	0.00	0.00	0.00	0.00	0.00	0.00	0.00	0.00	0.00
TRINITY_DN1003621_c0_g1	0.00	0.00	0.00	0.00	0.00	0.00	0.00	0.00	0.00	0.00
TRINITY_DN1003622_c0_g1	0.00	0.00	0.00	0.00	0.00	0.00	0.00	0.00	0.00	0.00
TRINITY_DN1003625_c0_g1	0.00	0.00	0.00	0.00	0.00	0.00	7.07	0.00	0.00	0.00
TRINITY_DN1003629_c0_g1	0.00	0.00	0.00	0.00	0.00	0.00	0.00	0.00	0.00	0.00
TRINITY_DN1003631_c0_g1	0.00	0.00	0.00	0.00	0.00	0.00	0.00	0.00	0.00	0.00
TRINITY_DN1003632_c0_g1	0.00	0.00	0.00	0.00	0.00	0.00	0.00	0.00	10.01	0.00
TRINITY_DN1003633_c0_g1	0.00	0.00	0.00	0.00	0.00	0.00	0.00	0.00	0.00	0.00
TRINITY_DN1003634_c0_g1	0.00	0.00	0.00	0.00	0.00	0.00	0.00	0.00	0.00	0.00
TRINITY_DN1003636_c0_g1	0.00	3.90	0.00	0.00	0.00	0.00	0.00	0.00	0.00	0.00
TRINITY_DN1003637_c0_g1	0.00	7.14	0.00	0.00	0.00	0.00	0.00	0.00	0.00	0.00
TRINITY_DN1003639_c0_g1	0.00	0.00	0.00	0.00	0.00	0.00	0.00	0.00	0.00	0.00
TRINITY_DN100363_c0_g1	4.30	5.34	4.31	2.04	1.73	0.00	6.90	1.67	8.39	0.00
TRINITY_DN100363_c0_g2	24.84	76.54	87.61	47.27	21.65	25.23	27.50	51.65	65.45	16.40
TRINITY_DN100363_c0_g3	0.00	0.00	0.00	0.00	0.00	0.00	0.00	0.00	0.00	0.00
TRINITY_DN100363_c0_g4	0.00	19.15	0.00	3.75	0.00	1.80	0.00	3.71	0.00	0.00
TRINITY_DN100363_c0_g6	19.92	127.34	57.26	50.13	12.85	14.56	18.67	53.59	51.69	9.73
TRINITY_DN100363_c1_g1	0.00	0.00	4.22	0.00	0.00	0.00	0.00	0.00	0.00	0.00
TRINITY_DN100363_c3_g1	0.00	0.00	10.15	0.00	0.00	0.00	0.00	2.17	5.44	0.00
TRINITY_DN100363_c5_g1	41.55	0.00	58.20	17.32	0.00	0.00	0.00	11.54	17.93	0.00
TRINITY_DN1003640_c0_g1	0.00	0.00	0.00	0.00	0.00	0.00	0.00	0.00	0.00	0.00
TRINITY_DN1003641_c0_g1	0.00	40.78	6.05	0.00	0.00	0.00	0.00	0.00	0.00	0.00
TRINITY_DN1003644_c0_g1	0.00	0.00	0.00	0.00	0.00	0.00	10.30	0.00	0.00	0.00
TRINITY_DN1003646_c0_g1	0.00	0.00	0.00	0.00	0.00	0.00	0.00	0.00	0.00	0.00
TRINITY_DN1003647_c0_g1	0.00	0.00	0.00	0.00	0.00	0.00	0.00	0.00	0.00	0.00
TRINITY_DN1003648_c0_g1	0.00	0.00	0.00	0.00	0.00	0.00	0.00	0.00	0.00	0.00
TRINITY_DN100364_c0_g1	0.00	0.00	0.00	0.00	0.00	0.00	0.00	0.00	0.00	0.00
TRINITY_DN100364_c1_g1	11.20	28.77	22.44	5.31	2.26	0.00	2.96	10.92	0.00	0.00
TRINITY_DN1003650_c0_g1	0.00	0.00	0.00	0.00	0.00	0.00	0.00	0.00	0.00	0.00
TRINITY_DN1003651_c0_g1	0.00	0.00	0.00	0.00	0.00	0.00	0.00	0.00	0.00	0.00
TRINITY_DN1003652_c0_g1	0.00	0.00	0.00	0.00	0.00	0.00	0.00	0.00	0.00	0.00
TRINITY_DN1003654_c0_g1	0.00	0.00	6.57	0.00	0.00	0.00	0.00	0.00	0.00	0.00
TRINITY_DN1003656_c0_g1	55.89	0.00	0.00	0.00	0.00	25.37	0.00	0.00	0.00	0.00
TRINITY_DN1003657_c0_g1	0.00	63.66	0.00	0.00	0.00	0.00	0.00	0.00	8.78	0.00
TRINITY_DN1003658_c0_g1	0.00	0.00	0.00	0.00	0.00	0.00	0.00	0.00	0.00	0.00
TRINITY_DN1003659_c0_g1	0.00	0.00	0.00	0.00	0.00	0.00	2.57	0.00	0.00	0.00
TRINITY_DN100365_c0_g2	0.00	0.00	19.50	0.00	0.00	0.00	0.00	0.00	0.00	0.00
TRINITY_DN100365_c1_g1	0.00	0.00	0.00	15.30	0.00	0.00	0.00	0.00	0.00	0.00
TRINITY_DN100365_c1_g2	0.00	0.00	0.00	0.00	0.00	0.00	0.00	0.00	0.00	0.00
TRINITY_DN1003664_c0_g1	0.00	0.00	0.00	0.00	0.00	0.00	0.00	0.00	0.00	0.00
TRINITY_DN1003667_c0_g1	0.00	0.00	0.00	0.00	0.00	0.00	0.00	0.00	0.00	0.00
TRINITY_DN1003669_c0_g1	0.00	0.00	0.00	0.00	0.00	0.00	0.00	0.00	0.00	0.00
TRINITY_DN100366_c0_g1	0.00	0.00	0.00	0.00	0.00	0.00	0.00	0.00	0.00	0.00
TRINITY_DN100366_c1_g1	0.00	0.00	114.07	15.49	0.00	0.00	0.00	19.44	0.00	0.00
TRINITY_DN100366_c2_g1	0.00	0.00	0.00	0.00	0.00	0.00	0.00	0.00	0.00	0.00
TRINITY_DN1003671_c0_g1	0.00	0.00	0.00	0.00	0.00	0.00	0.00	0.00	0.00	0.00
TRINITY_DN1003672_c0_g1	0.00	0.00	0.00	0.00	0.00	0.00	0.00	0.00	0.00	0.00
TRINITY_DN1003673_c0_g1	0.00	0.00	0.00	0.00	0.00	0.00	0.00	0.00	0.00	0.00
TRINITY_DN1003675_c0_g1	0.00	0.00	0.00	0.00	0.00	0.00	0.00	0.00	0.00	0.00
TRINITY_DN1003676_c0_g1	0.00	0.00	0.00	2.52	0.00	0.00	0.00	0.00	0.00	0.00
TRINITY_DN1003677_c0_g1	0.00	0.00	0.00	0.00	0.00	0.00	0.00	0.00	0.00	0.00
TRINITY_DN1003678_c0_g1	0.00	0.00	0.00	0.00	0.00	0.00	0.00	43.45	0.00	0.00
TRINITY_DN1003679_c0_g1	0.00	0.00	0.00	0.00	0.00	0.00	0.00	0.00	0.00	0.00
TRINITY_DN100367_c0_g1	0.00	0.00	0.00	0.00	0.00	0.00	0.00	0.00	0.00	0.00
TRINITY_DN100367_c0_g2	0.00	0.00	0.00	0.00	0.00	0.00	0.00	0.00	0.00	0.00
TRINITY_DN100367_c0_g3	0.00	17.64	0.00	0.00	0.00	0.00	0.00	0.00	0.00	0.00
TRINITY_DN100367_c1_g1	0.00	0.00	0.00	0.00	0.00	0.00	0.00	0.00	0.00	0.00
TRINITY_DN100367_c4_g1	0.00	0.00	0.00	0.00	0.00	0.00	0.00	0.00	0.00	0.00
TRINITY_DN100367_c5_g1	58.09	0.00	0.00	0.00	0.00	0.00	0.00	0.00	0.00	0.00
TRINITY_DN1003681_c0_g1	0.00	0.00	0.00	0.00	0.00	0.00	0.00	0.00	0.00	0.00
TRINITY_DN1003682_c0_g1	0.00	0.00	0.00	0.00	0.00	0.00	0.00	0.00	0.00	0.00
TRINITY_DN1003685_c0_g1	0.00	0.00	0.00	0.00	0.00	0.00	0.00	0.00	0.00	0.00
TRINITY_DN1003686_c0_g1	7.73	11.10	5.81	0.00	0.00	0.00	0.00	0.00	0.00	0.00
TRINITY_DN100368_c0_g1	0.00	0.00	27.99	0.00	0.00	0.00	0.00	0.00	0.00	0.00
TRINITY_DN1003690_c0_g1	0.00	0.00	0.00	0.00	0.00	0.00	0.00	0.00	0.00	0.00
TRINITY_DN1003692_c0_g1	10.30	0.00	10.18	0.00	0.00	0.00	0.00	0.00	0.00	0.00
TRINITY_DN1003693_c0_g1	0.00	0.00	0.00	0.00	0.00	0.00	0.00	0.00	0.00	0.00
TRINITY_DN1003694_c0_g1	0.00	0.00	0.00	0.00	0.00	0.00	0.00	0.00	0.00	0.00
TRINITY_DN1003695_c0_g1	0.00	20.53	0.00	0.00	0.00	0.00	0.00	0.00	0.00	0.00
TRINITY_DN1003696_c0_g1	0.00	0.00	0.00	0.00	0.00	0.00	0.00	0.00	0.00	0.00
TRINITY_DN1003699_c0_g1	0.00	0.00	0.00	0.00	0.00	0.00	3.56	0.00	6.37	0.00
TRINITY_DN100369_c0_g1	0.00	36.31	16.14	0.00	0.00	0.00	0.00	0.00	0.00	0.00
TRINITY_DN100369_c0_g2	0.00	0.00	0.00	0.00	0.00	0.00	0.00	0.00	0.00	0.00
TRINITY_DN100369_c0_g3	0.00	0.00	0.00	0.00	0.00	0.00	0.00	0.00	0.00	0.00
TRINITY_DN100369_c0_g4	0.00	0.00	0.00	0.00	0.00	0.00	0.00	0.00	0.00	0.00
TRINITY_DN100369_c0_g6	0.00	0.00	0.00	0.00	0.00	0.00	0.00	0.00	0.00	0.00
TRINITY_DN100369_c1_g1	0.00	0.00	0.00	0.00	0.00	0.00	0.00	0.00	0.00	0.00
TRINITY_DN100369_c3_g1	0.00	0.00	0.00	0.00	0.00	0.00	0.00	0.00	0.00	0.00
TRINITY_DN10036_c0_g1	0.00	0.00	0.00	0.00	0.00	0.00	0.00	0.00	0.00	0.00
TRINITY_DN10036_c1_g1	0.00	0.00	0.00	0.00	0.00	0.00	0.00	0.00	0.00	0.00
TRINITY_DN10036_c2_g1	0.00	0.00	106.95	33.78	0.00	0.00	0.00	0.00	0.00	0.00
TRINITY_DN10036_c3_g1	16.88	0.00	0.00	0.00	0.00	0.00	68.03	45.65	76.61	0.00
TRINITY_DN1003700_c0_g1	0.00	0.00	0.00	0.00	0.00	0.00	0.00	0.00	0.00	0.00
TRINITY_DN1003701_c0_g1	0.00	0.00	0.00	0.00	0.00	0.00	0.00	0.00	0.00	0.00
TRINITY_DN1003702_c0_g1	0.00	0.00	0.00	0.00	0.00	0.00	0.00	0.00	0.00	0.00
TRINITY_DN1003703_c0_g1	0.00	0.00	0.00	0.00	0.00	0.00	0.00	0.00	0.00	0.00
TRINITY_DN1003704_c0_g1	0.00	0.00	0.00	0.00	0.00	0.00	0.00	0.00	0.00	0.00
TRINITY_DN1003705_c0_g1	0.00	0.00	0.00	0.00	0.00	0.00	0.00	0.00	0.00	0.00
TRINITY_DN1003706_c0_g1	0.00	0.00	0.00	0.00	0.00	0.00	0.00	0.00	0.00	0.00
TRINITY_DN1003708_c0_g1	0.00	0.00	0.00	0.00	0.00	0.00	0.00	0.00	0.00	0.00
TRINITY_DN1003709_c0_g1	0.00	0.00	7.38	0.00	0.00	0.00	0.00	0.00	0.00	0.00
TRINITY_DN1003711_c0_g1	0.00	0.00	0.00	0.00	0.00	0.00	0.00	0.00	0.00	0.00
TRINITY_DN1003712_c0_g1	0.00	0.00	0.00	0.00	0.00	0.00	0.00	0.00	0.00	0.00
TRINITY_DN1003713_c0_g1	0.00	0.00	11.87	0.00	0.00	0.00	12.12	0.00	0.00	0.00
TRINITY_DN1003714_c0_g1	0.00	0.00	0.00	0.00	0.00	0.00	0.00	0.00	0.00	0.00
TRINITY_DN1003715_c0_g1	0.00	0.00	6.70	0.00	0.00	0.00	0.00	0.00	0.00	0.00
TRINITY_DN1003717_c0_g1	0.00	0.00	14.64	0.00	0.00	0.00	14.98	0.00	0.00	12.87
TRINITY_DN1003718_c0_g1	0.00	0.00	0.00	0.00	0.00	0.00	0.00	0.00	0.00	0.00
TRINITY_DN100371_c0_g1	0.00	0.00	0.00	0.00	0.00	0.00	0.00	0.00	0.00	0.00
TRINITY_DN100371_c0_g2	0.00	0.00	0.00	0.00	0.00	0.00	0.00	0.00	0.00	0.00
TRINITY_DN100371_c0_g3	0.00	0.00	0.00	0.00	0.00	10.69	0.00	0.00	0.00	0.00
TRINITY_DN100371_c1_g1	0.00	0.00	0.00	0.00	0.00	0.00	0.00	0.00	16.73	0.00
TRINITY_DN100371_c3_g1	0.00	0.00	0.00	0.00	0.00	0.00	0.00	0.00	0.00	0.00
TRINITY_DN100371_c4_g1	0.00	0.00	0.00	0.00	0.00	0.00	0.00	0.00	0.00	0.00
TRINITY_DN1003722_c0_g1	0.00	0.00	0.00	0.00	0.00	0.00	0.00	0.00	0.00	0.00
TRINITY_DN1003723_c0_g1	0.00	0.00	0.00	0.00	0.00	0.00	0.00	0.00	0.00	0.00
TRINITY_DN1003724_c0_g1	0.00	0.00	4.21	0.00	0.00	0.00	0.00	0.00	0.00	0.00
TRINITY_DN1003728_c0_g1	0.00	0.00	0.00	0.00	0.00	0.00	0.00	0.00	0.00	0.00
TRINITY_DN1003729_c0_g1	0.00	0.00	0.00	0.00	0.00	0.00	0.00	0.00	0.00	0.00
TRINITY_DN1003731_c0_g1	0.00	0.00	0.00	0.00	0.00	0.00	0.00	0.00	0.00	0.00
TRINITY_DN1003732_c0_g1	0.00	0.00	0.00	0.00	0.00	0.00	0.00	0.00	4.82	0.00
TRINITY_DN1003734_c0_g1	0.00	0.00	0.00	0.00	0.00	0.00	0.00	0.00	0.00	0.00
TRINITY_DN1003736_c0_g1	0.00	0.00	0.00	0.00	0.00	0.00	0.00	0.00	0.00	0.00
TRINITY_DN1003737_c0_g1	0.00	0.00	0.00	0.00	0.00	0.00	0.00	0.00	0.00	0.00
TRINITY_DN1003738_c0_g1	0.00	0.00	0.00	0.00	0.00	0.00	0.00	0.00	0.00	0.00
TRINITY_DN1003739_c0_g1	0.00	0.00	0.00	0.00	0.00	0.00	0.00	0.00	0.00	0.00
TRINITY_DN100373_c0_g1	7.22	32.79	10.84	13.72	0.00	3.26	11.34	16.93	10.17	3.28
TRINITY_DN100373_c0_g2	0.00	0.00	0.00	0.00	0.00	0.00	0.00	0.00	0.00	0.00
TRINITY_DN100373_c1_g1	0.00	0.00	0.00	0.00	0.00	0.00	0.00	0.00	5.68	0.00
TRINITY_DN1003740_c0_g1	0.00	0.00	0.00	0.00	0.00	0.00	0.00	0.00	0.00	0.00
TRINITY_DN1003741_c0_g1	0.00	0.00	0.00	0.00	0.00	0.00	0.00	0.00	4.17	0.00
TRINITY_DN1003742_c0_g1	0.00	0.00	0.00	0.00	0.00	0.00	0.00	0.00	0.00	0.00
TRINITY_DN1003744_c0_g1	0.00	0.00	0.00	0.00	0.00	0.00	0.00	0.00	0.00	0.00
TRINITY_DN1003745_c0_g1	0.00	0.00	0.00	0.00	0.00	0.00	0.00	0.00	0.00	0.00
TRINITY_DN1003747_c0_g1	0.00	0.00	0.00	0.00	0.00	0.00	0.00	0.00	0.00	0.00
TRINITY_DN1003748_c0_g1	48.69	262.16	346.83	230.80	45.36	136.53	131.37	76.95	208.95	14.43
TRINITY_DN100374_c0_g1	0.00	0.00	0.00	0.00	0.00	0.00	0.00	0.00	0.00	0.00
TRINITY_DN1003750_c0_g1	0.00	74.52	0.00	0.00	0.00	0.00	0.00	0.00	0.00	17.31
TRINITY_DN1003752_c0_g1	0.00	0.00	0.00	0.00	0.00	0.00	0.00	0.00	0.00	0.00
TRINITY_DN1003753_c0_g1	0.00	0.00	5.87	11.21	0.00	0.00	0.00	0.00	0.00	0.00
TRINITY_DN1003754_c0_g1	0.00	0.00	8.36	0.00	0.00	0.00	0.00	0.00	0.00	0.00
TRINITY_DN1003755_c0_g1	0.00	0.00	0.00	0.00	0.00	0.00	0.00	0.00	0.00	0.00
TRINITY_DN1003758_c0_g1	0.00	0.00	0.00	0.00	0.00	0.00	0.00	0.00	0.00	0.00
TRINITY_DN1003759_c0_g1	0.00	0.00	0.00	0.00	0.00	0.00	27.84	42.93	0.00	0.00
TRINITY_DN1003760_c0_g1	0.00	0.00	0.00	0.00	0.00	12.08	0.00	0.00	0.00	0.00
TRINITY_DN1003761_c0_g1	0.00	0.00	0.00	0.00	0.00	0.00	0.00	0.00	10.11	0.00
TRINITY_DN1003768_c0_g1	0.00	0.00	0.00	0.00	0.00	0.00	0.00	0.00	0.00	0.00
TRINITY_DN1003769_c0_g1	0.00	0.00	0.00	0.00	0.00	0.00	0.00	0.00	0.00	0.00
TRINITY_DN100376_c0_g1	0.00	0.00	0.00	0.00	0.00	0.00	0.00	0.00	0.00	0.00
TRINITY_DN100376_c0_g2	0.00	0.00	10.00	0.00	0.00	0.00	0.00	0.00	0.00	0.00
TRINITY_DN1003772_c0_g1	0.00	0.00	0.00	0.00	0.00	0.00	0.00	0.00	0.00	0.00
TRINITY_DN1003773_c0_g1	0.00	0.00	0.00	0.00	0.00	0.00	0.00	0.00	0.00	0.00
TRINITY_DN1003774_c0_g1	0.00	0.00	0.00	0.00	0.00	0.00	40.72	0.00	0.00	0.00
TRINITY_DN1003775_c0_g1	0.00	80.21	0.00	0.00	0.00	0.00	0.00	0.00	0.00	0.00
TRINITY_DN1003777_c0_g1	0.00	0.00	0.00	0.00	0.00	0.00	0.00	0.00	0.00	0.00
TRINITY_DN1003778_c0_g1	0.00	0.00	0.00	0.00	0.00	0.00	0.00	0.00	2.51	0.00
TRINITY_DN1003779_c0_g1	0.00	0.00	0.00	0.00	0.00	0.00	0.00	0.00	0.00	0.00
TRINITY_DN100377_c0_g1	0.00	0.00	8.49	8.10	6.50	7.21	0.00	0.00	0.00	14.81
TRINITY_DN100377_c1_g1	0.00	0.00	0.00	0.00	0.00	0.00	0.00	0.00	0.00	0.00
TRINITY_DN1003782_c0_g1	9.93	0.00	0.00	0.00	0.00	0.00	0.00	0.00	0.00	0.00
TRINITY_DN1003783_c0_g1	0.00	0.00	0.00	22.35	0.00	0.00	0.00	0.00	0.00	0.00
TRINITY_DN1003785_c0_g1	0.00	0.00	0.00	0.00	0.00	0.00	0.00	0.00	0.00	0.00
TRINITY_DN1003786_c0_g1	0.00	0.00	0.00	0.00	0.00	0.00	0.00	0.00	0.00	0.00
TRINITY_DN1003787_c0_g1	0.00	0.00	0.00	0.00	0.00	0.00	0.00	0.00	0.00	0.00
TRINITY_DN1003788_c0_g1	0.00	0.00	0.00	0.00	0.00	0.00	0.00	0.00	0.00	0.00
TRINITY_DN100378_c1_g1	0.00	0.00	0.00	0.00	0.00	0.00	0.00	0.00	0.00	0.00
TRINITY_DN100378_c2_g1	0.00	0.00	0.00	0.00	0.00	0.00	0.00	0.00	0.00	0.00
TRINITY_DN1003790_c0_g1	0.00	0.00	0.00	0.00	0.00	0.00	0.00	0.00	0.00	0.00
TRINITY_DN1003792_c0_g1	0.00	0.00	0.00	0.00	0.00	5.00	0.00	0.00	0.00	0.00
TRINITY_DN1003793_c0_g1	0.00	0.00	3.94	7.49	0.00	3.54	0.00	0.00	0.00	0.00
TRINITY_DN1003794_c0_g1	0.00	49.61	0.00	0.00	0.00	0.00	0.00	0.00	0.00	0.00
TRINITY_DN1003795_c0_g1	0.00	0.00	0.00	0.00	0.00	0.00	0.00	0.00	0.00	0.00
TRINITY_DN1003796_c0_g1	0.00	0.00	0.00	0.00	0.00	0.00	0.00	0.00	0.00	0.00
TRINITY_DN1003797_c0_g1	0.00	0.00	0.00	0.00	0.00	0.00	0.00	0.00	0.00	0.00
TRINITY_DN100379_c0_g1	0.00	104.52	10.36	19.74	0.00	0.00	0.00	0.00	0.00	0.00
TRINITY_DN10037_c0_g1	0.49	141.90	40.51	7.67	13.09	7.85	8.21	0.00	13.11	0.63
TRINITY_DN10037_c0_g2	0.00	0.00	0.00	0.00	0.00	0.00	0.00	0.00	0.00	0.00
TRINITY_DN10037_c1_g1	0.00	0.00	4.57	0.00	0.00	0.00	0.00	0.00	0.00	0.00
TRINITY_DN10037_c3_g1	0.00	0.00	0.00	0.00	0.00	0.00	0.00	0.00	0.00	0.00
TRINITY_DN10037_c4_g1	0.00	0.00	0.00	0.00	0.00	0.00	0.00	0.00	0.00	0.00
TRINITY_DN10037_c5_g1	0.00	0.00	4.38	0.00	0.00	0.00	0.00	0.00	0.00	0.00
TRINITY_DN1003800_c0_g1	0.00	0.00	0.00	0.00	0.00	0.00	0.00	0.00	0.00	0.00
TRINITY_DN1003801_c0_g1	0.00	0.00	0.00	0.00	0.00	0.00	0.00	0.00	0.00	0.00
TRINITY_DN1003806_c0_g1	0.00	0.00	0.00	0.00	0.00	0.00	0.00	0.00	0.00	0.00
TRINITY_DN1003807_c0_g1	0.00	0.00	0.00	0.00	0.00	0.00	0.00	0.00	0.00	0.00
TRINITY_DN1003808_c0_g1	0.00	0.00	0.00	0.00	0.00	0.00	0.00	0.00	0.00	0.00
TRINITY_DN1003810_c0_g1	0.00	0.00	0.00	0.00	0.00	0.00	3.96	0.00	0.00	0.00
TRINITY_DN1003814_c0_g1	0.00	0.00	8.65	0.00	0.00	0.00	0.00	0.00	0.00	0.00
TRINITY_DN1003818_c0_g1	0.00	0.00	0.00	0.00	0.00	0.00	0.00	0.00	0.00	0.00
TRINITY_DN1003819_c0_g1	0.00	0.00	0.00	0.00	0.00	0.00	0.00	0.00	0.00	0.00
TRINITY_DN100381_c0_g1	0.00	0.00	4.61	0.00	0.00	0.00	0.00	0.00	0.00	0.00
TRINITY_DN1003820_c0_g1	0.00	0.00	0.00	0.00	0.00	0.00	0.00	0.00	0.00	0.00
TRINITY_DN1003821_c0_g1	0.00	0.00	0.00	0.00	0.00	0.00	0.00	0.00	0.00	0.00
TRINITY_DN1003823_c0_g1	0.00	0.00	3.75	3.56	0.00	0.00	0.00	0.00	3.51	0.00
TRINITY_DN1003824_c0_g1	0.00	0.00	0.00	0.00	0.00	0.00	0.00	0.00	0.00	0.00
TRINITY_DN1003825_c0_g1	0.00	0.00	0.00	0.00	0.00	0.00	0.00	0.00	0.00	0.00
TRINITY_DN1003828_c0_g1	0.00	0.00	0.00	0.00	0.00	0.00	0.00	0.00	0.00	0.00
TRINITY_DN1003829_c0_g1	0.00	0.00	0.00	0.00	0.00	0.00	0.00	0.00	0.00	0.00
TRINITY_DN1003831_c0_g1	0.00	0.00	0.00	0.00	0.00	0.00	0.00	0.00	0.00	0.00
TRINITY_DN1003832_c0_g1	0.00	0.00	0.00	0.00	0.00	0.00	0.00	0.00	0.00	0.00
TRINITY_DN1003833_c0_g1	0.00	0.00	0.00	0.00	8.74	0.00	0.00	0.00	0.00	0.00
TRINITY_DN1003835_c0_g1	0.00	0.00	15.89	15.12	0.00	0.00	0.00	0.00	0.00	0.00
TRINITY_DN1003839_c0_g1	0.00	0.00	0.00	0.00	0.00	0.00	0.00	0.00	0.00	0.00
TRINITY_DN1003843_c0_g1	0.00	0.00	0.00	0.00	0.00	0.00	0.00	0.00	0.00	0.00
TRINITY_DN1003846_c0_g1	0.00	0.00	0.00	0.00	0.00	0.00	0.00	0.00	0.00	0.00
TRINITY_DN1003847_c0_g1	0.00	0.00	0.00	0.00	0.00	0.00	0.00	0.00	0.00	0.00
TRINITY_DN1003848_c0_g1	0.00	0.00	0.00	0.00	0.00	0.00	0.00	0.00	0.00	0.00
TRINITY_DN1003849_c0_g1	0.00	0.00	14.73	0.00	0.00	0.00	0.00	0.00	0.00	0.00
TRINITY_DN1003851_c0_g1	0.00	0.00	7.70	0.00	0.00	0.00	0.00	0.00	0.00	0.00
TRINITY_DN1003854_c0_g1	0.00	0.00	0.00	0.00	0.00	0.00	0.00	0.00	0.00	0.00
TRINITY_DN1003855_c0_g1	0.00	0.00	0.00	0.00	0.00	0.00	0.00	0.00	0.00	0.00
TRINITY_DN1003857_c0_g1	0.00	9.76	0.00	0.00	0.00	0.00	0.00	0.00	0.00	0.00
TRINITY_DN1003858_c0_g1	0.00	0.00	0.00	22.21	0.00	0.00	0.00	0.00	0.00	0.00
TRINITY_DN1003859_c0_g1	0.00	0.00	0.00	0.00	0.00	0.00	0.00	0.00	0.00	0.00
TRINITY_DN100385_c0_g1	0.00	0.00	0.00	0.00	0.00	0.00	0.00	0.00	0.00	0.00
TRINITY_DN1003860_c0_g1	0.00	0.00	15.61	0.00	0.00	0.00	0.00	0.00	0.00	0.00
TRINITY_DN1003861_c0_g1	0.00	0.00	0.00	0.00	0.00	0.00	0.00	0.00	0.00	0.00
TRINITY_DN1003863_c0_g1	0.00	0.00	0.00	0.00	0.00	0.00	0.00	0.00	0.00	0.00
TRINITY_DN1003866_c0_g1	0.00	0.00	3.82	0.00	0.00	0.00	0.00	0.00	3.58	0.00
TRINITY_DN1003868_c0_g1	19.33	64.28	112.15	0.00	0.00	17.19	0.00	60.72	17.44	0.00
TRINITY_DN1003869_c0_g1	0.00	0.00	0.00	0.00	0.00	0.00	0.00	0.00	21.13	0.00
TRINITY_DN100386_c0_g3	0.00	0.00	0.00	0.00	0.00	0.00	0.00	0.00	0.00	0.00
TRINITY_DN100386_c1_g1	0.00	7.46	0.00	0.00	0.00	0.00	0.00	0.00	0.00	0.00
TRINITY_DN100386_c1_g2	0.00	0.00	25.73	0.00	0.00	0.00	0.00	0.00	0.00	0.00
TRINITY_DN100386_c2_g1	13.01	38.29	56.50	12.31	1.75	11.83	13.90	5.06	43.15	7.92
TRINITY_DN100386_c4_g1	0.00	0.00	0.00	0.00	0.00	0.00	0.00	0.00	0.00	0.00
TRINITY_DN100386_c5_g1	0.00	22.25	13.22	0.00	5.32	0.00	0.00	0.00	0.00	0.00
TRINITY_DN100386_c6_g1	0.00	0.00	8.90	0.00	0.00	0.00	0.00	0.00	0.00	0.00
TRINITY_DN1003870_c0_g1	0.00	0.00	0.00	0.00	0.00	0.00	0.00	0.00	0.00	0.00
TRINITY_DN1003871_c0_g1	0.00	10.52	0.00	0.00	0.00	0.00	0.00	0.00	0.00	0.00
TRINITY_DN1003872_c0_g1	0.00	0.00	0.00	0.00	0.00	0.00	0.00	0.00	0.00	0.00
TRINITY_DN1003873_c0_g1	0.00	0.00	0.00	0.00	0.00	0.00	0.00	0.00	0.00	0.00
TRINITY_DN1003874_c0_g1	0.00	7.72	3.40	0.00	0.00	0.00	0.00	2.65	0.00	0.00
TRINITY_DN1003875_c0_g1	0.00	0.00	0.00	0.00	0.00	0.00	0.00	0.00	0.00	0.00
TRINITY_DN1003876_c0_g1	0.00	0.00	0.00	0.00	0.00	0.00	0.00	0.00	0.00	0.00
TRINITY_DN1003877_c0_g1	0.00	0.00	0.00	0.00	0.00	0.00	0.00	0.00	0.00	0.00
TRINITY_DN1003878_c0_g1	0.00	0.00	0.00	0.00	0.00	0.00	0.00	0.00	0.00	0.00
TRINITY_DN100387_c0_g1	0.00	0.00	0.00	0.00	0.00	0.00	0.00	0.00	0.00	0.00
TRINITY_DN100387_c2_g1	0.00	0.00	0.00	0.00	0.00	0.00	0.00	0.00	0.00	0.00
TRINITY_DN100387_c3_g1	0.00	0.00	0.00	0.00	0.00	0.00	0.00	0.00	98.82	0.00
TRINITY_DN100387_c6_g1	0.00	0.00	0.00	0.00	0.00	0.00	0.00	0.00	13.68	0.00
TRINITY_DN100387_c7_g1	0.00	0.00	0.00	0.00	0.00	0.00	0.00	0.00	0.00	0.00
TRINITY_DN100387_c8_g1	0.00	0.00	0.00	0.00	0.00	0.00	0.00	0.00	0.00	0.00
TRINITY_DN1003880_c0_g1	0.00	0.00	0.00	0.00	0.00	0.00	0.00	0.00	0.00	0.00
TRINITY_DN1003882_c0_g1	0.00	0.00	48.89	15.49	0.00	0.00	16.79	0.00	0.00	0.00
TRINITY_DN1003884_c0_g1	0.00	62.91	0.00	0.00	0.00	0.00	0.00	0.00	0.00	0.00
TRINITY_DN1003888_c0_g1	0.00	0.00	15.02	7.69	0.00	0.00	0.00	0.00	0.00	0.00
TRINITY_DN1003889_c0_g1	0.00	27.77	61.92	0.00	9.84	11.10	12.64	9.92	80.19	0.00
TRINITY_DN100388_c2_g1	0.00	0.00	0.00	0.00	0.00	0.00	0.00	0.00	0.00	0.00
TRINITY_DN100388_c3_g1	7.84	0.00	0.00	0.00	0.00	0.00	0.00	0.00	0.00	0.00
TRINITY_DN100388_c5_g1	0.00	0.00	0.00	0.00	0.00	0.00	25.91	0.00	0.00	0.00
TRINITY_DN1003890_c0_g1	0.00	0.00	0.00	0.00	0.00	0.00	0.00	0.00	0.00	0.00
TRINITY_DN1003893_c0_g1	0.00	0.00	9.74	0.00	0.00	0.00	0.00	0.00	0.00	0.00
TRINITY_DN1003894_c0_g1	0.00	0.00	0.00	0.00	0.00	0.00	0.00	0.00	0.00	0.00
TRINITY_DN1003897_c0_g1	0.00	0.00	0.00	0.00	0.00	0.00	0.00	0.00	0.00	0.00
TRINITY_DN1003899_c0_g1	0.00	0.00	15.35	0.00	0.00	0.00	15.74	0.00	0.00	0.00
TRINITY_DN100389_c0_g1	0.00	41.15	0.00	12.23	0.00	0.00	0.00	0.00	4.26	0.00
TRINITY_DN10038_c0_g1	4.76	26.02	13.28	7.71	0.88	2.13	0.00	1.20	23.56	1.24
TRINITY_DN10038_c2_g1	0.00	0.00	0.00	0.00	0.00	0.00	0.00	0.00	0.00	0.00
TRINITY_DN1003900_c0_g1	0.00	0.00	0.00	0.00	0.00	0.00	0.00	0.00	0.00	0.00
TRINITY_DN1003901_c0_g1	0.00	20.68	0.00	0.00	0.00	0.00	0.00	0.00	0.00	0.00
TRINITY_DN1003902_c0_g1	0.00	0.00	0.00	20.66	0.00	0.00	0.00	0.00	0.00	0.00
TRINITY_DN1003903_c0_g1	0.00	0.00	0.00	0.00	0.00	0.00	0.00	0.00	0.00	0.00
TRINITY_DN1003904_c0_g1	0.00	0.00	0.00	0.00	0.00	0.00	0.00	0.00	18.79	0.00
TRINITY_DN1003910_c0_g1	0.00	11.50	0.00	0.00	0.00	0.00	0.00	5.87	2.38	0.00
TRINITY_DN1003911_c0_g1	0.00	0.00	0.00	0.00	0.00	0.00	0.00	0.00	0.00	0.00
TRINITY_DN1003912_c0_g1	0.00	0.00	0.00	0.00	0.00	0.00	0.00	0.00	0.00	0.00
TRINITY_DN1003913_c0_g1	0.00	0.00	0.00	0.00	0.00	0.00	0.00	0.00	0.00	0.00
TRINITY_DN1003915_c0_g1	0.00	0.00	0.00	0.00	0.00	0.00	0.00	0.00	8.82	0.00
TRINITY_DN1003916_c0_g1	0.00	0.00	21.65	0.00	0.00	0.00	0.00	0.00	0.00	0.00
TRINITY_DN1003918_c0_g1	0.00	0.00	0.00	0.00	0.00	0.00	0.00	0.00	0.00	0.00
TRINITY_DN1003919_c0_g1	0.00	0.00	0.00	0.00	0.00	0.00	0.00	0.00	0.00	0.00
TRINITY_DN1003921_c0_g1	0.00	0.00	0.00	0.00	0.00	0.00	0.00	0.00	0.00	0.00
TRINITY_DN1003922_c0_g1	0.00	26.81	0.00	0.00	0.00	0.00	8.12	0.00	0.00	0.00
TRINITY_DN1003923_c0_g1	0.00	0.00	25.02	0.00	0.00	11.23	0.00	0.00	0.00	0.00
TRINITY_DN1003925_c0_g1	0.00	0.00	0.00	0.00	0.00	0.00	21.84	0.00	0.00	0.00
TRINITY_DN1003926_c0_g1	0.00	0.00	0.00	0.00	0.00	0.00	0.00	0.00	0.00	0.00
TRINITY_DN1003928_c0_g1	0.00	0.00	0.00	0.00	0.00	0.00	0.00	0.00	0.00	0.00
TRINITY_DN100392_c0_g1	0.00	0.00	0.00	0.00	0.00	0.00	0.00	0.00	0.00	0.00
TRINITY_DN1003930_c0_g1	0.00	0.00	0.00	0.00	0.00	0.00	0.00	0.00	0.00	0.00
TRINITY_DN1003932_c0_g1	0.00	0.00	0.00	0.00	0.00	0.00	0.00	0.00	0.00	0.00
TRINITY_DN1003933_c0_g1	0.00	0.00	0.00	0.00	0.00	0.00	0.00	0.00	0.00	0.00
TRINITY_DN1003934_c0_g1	0.00	0.00	0.00	0.00	0.00	0.00	0.00	0.00	0.00	0.00
TRINITY_DN1003936_c0_g1	0.00	0.00	0.00	0.00	0.00	0.00	0.00	0.00	11.64	0.00
TRINITY_DN100393_c0_g1	0.00	0.00	0.00	0.00	0.00	0.00	0.00	0.00	0.00	0.00
TRINITY_DN100393_c10_g1	0.00	0.00	0.00	5.56	0.00	0.00	0.00	0.00	0.00	0.00
TRINITY_DN100393_c1_g2	0.00	0.00	0.00	0.00	0.00	0.00	0.00	0.00	0.00	0.00
TRINITY_DN100393_c4_g1	0.00	0.00	0.00	0.00	0.00	0.00	0.00	0.00	0.00	0.00
TRINITY_DN100393_c5_g1	0.00	0.00	0.00	0.00	0.00	0.00	0.00	10.47	0.00	0.00
TRINITY_DN100393_c6_g1	0.00	0.00	0.00	0.00	0.00	0.00	0.00	0.00	0.00	0.00
TRINITY_DN100393_c8_g1	0.00	0.00	0.00	0.00	0.00	0.00	0.00	0.00	3.54	3.43
TRINITY_DN100393_c9_g1	0.00	0.00	26.20	0.00	0.00	0.00	0.00	0.00	0.00	0.00
TRINITY_DN1003941_c0_g1	0.00	0.00	0.00	0.00	0.00	0.00	0.00	0.00	0.00	0.00
TRINITY_DN1003942_c0_g1	0.00	0.00	0.00	0.00	0.00	0.00	0.00	0.00	0.00	0.00
TRINITY_DN1003943_c0_g1	2.80	0.00	5.61	2.66	0.00	0.00	2.97	4.37	0.00	0.00
TRINITY_DN1003944_c0_g1	0.00	0.00	0.00	0.00	0.00	0.00	0.00	0.00	0.00	0.00
TRINITY_DN1003946_c0_g1	0.00	0.00	0.00	0.00	0.00	0.00	0.00	0.00	0.00	0.00
TRINITY_DN1003947_c0_g1	0.00	0.00	0.00	0.00	0.00	7.24	16.54	0.00	0.00	0.00
TRINITY_DN1003948_c0_g1	0.00	0.00	0.00	0.00	0.00	0.00	0.00	0.00	0.00	0.00
TRINITY_DN100394_c0_g1	0.00	0.00	0.00	0.00	0.00	0.00	0.00	0.00	0.00	0.00
TRINITY_DN100394_c1_g1	0.00	0.00	0.00	0.00	0.00	0.00	0.00	0.00	0.00	0.00
TRINITY_DN1003950_c0_g1	0.00	0.00	0.00	0.00	0.00	0.00	0.00	0.00	18.79	0.00
TRINITY_DN1003951_c0_g1	0.00	0.00	4.74	0.00	0.00	0.00	0.00	0.00	0.00	0.00
TRINITY_DN1003952_c0_g1	0.00	0.00	0.00	0.00	0.00	0.00	1.25	4.38	5.18	0.00
TRINITY_DN1003957_c0_g1	0.00	0.00	13.90	0.00	0.00	12.53	0.00	0.00	0.00	0.00
TRINITY_DN1003959_c0_g1	0.00	0.00	0.00	0.00	0.00	0.00	0.00	0.00	0.00	0.00
TRINITY_DN100395_c0_g1	0.00	0.00	0.00	0.00	0.00	0.00	0.00	0.00	0.00	0.00
TRINITY_DN1003961_c0_g1	0.00	0.00	0.00	0.00	0.00	0.00	0.00	0.00	0.00	0.00
TRINITY_DN1003962_c0_g1	0.00	0.00	0.00	0.00	0.00	0.00	0.00	0.00	0.00	0.00
TRINITY_DN1003963_c0_g1	0.00	0.00	0.00	0.00	0.00	0.00	0.00	0.00	0.00	0.00
TRINITY_DN1003964_c0_g1	0.00	0.00	6.65	0.00	0.00	0.00	0.00	0.00	0.00	0.00
TRINITY_DN1003965_c0_g1	0.00	0.00	0.00	0.00	0.00	0.00	0.00	0.00	0.00	0.00
TRINITY_DN1003966_c0_g1	0.00	0.00	0.00	0.00	0.00	0.00	0.00	0.00	0.00	0.00
TRINITY_DN1003968_c0_g1	0.00	0.00	0.00	0.89	0.00	0.00	6.14	0.00	5.58	0.00
TRINITY_DN1003969_c0_g1	0.00	0.00	0.00	0.00	0.00	0.00	0.00	0.00	0.00	0.00
TRINITY_DN100396_c2_g1	0.00	0.00	0.00	0.00	0.00	0.00	0.00	0.00	0.00	0.00
TRINITY_DN1003970_c0_g1	24.25	0.00	0.00	0.00	0.00	0.00	0.00	0.00	21.87	0.00
TRINITY_DN1003973_c0_g1	0.00	0.00	0.00	0.00	4.00	0.00	0.00	0.00	0.00	0.00
TRINITY_DN1003976_c0_g1	0.00	0.00	0.00	0.00	0.00	0.00	0.00	0.00	0.00	0.00
TRINITY_DN1003977_c0_g1	0.00	0.00	0.00	0.00	0.00	20.10	0.00	35.25	0.00	0.00
TRINITY_DN1003977_c0_g2	0.00	0.00	0.00	0.00	0.00	0.00	0.00	0.00	0.00	0.00
TRINITY_DN1003978_c0_g1	0.00	0.00	0.00	0.00	0.00	0.00	0.00	0.00	0.00	0.00
TRINITY_DN1003979_c0_g1	0.00	0.00	0.00	0.00	0.00	0.00	0.00	0.00	0.00	0.00
TRINITY_DN100397_c0_g1	0.00	0.00	9.87	0.00	0.00	0.00	0.00	0.00	0.00	0.00
TRINITY_DN100397_c1_g1	0.00	0.00	0.00	0.00	0.00	0.00	0.00	0.00	0.00	0.00
TRINITY_DN1003981_c0_g1	0.00	0.00	0.00	0.00	0.00	0.00	0.00	4.38	0.00	0.00
TRINITY_DN1003982_c0_g1	0.00	0.00	0.00	0.00	0.00	0.00	0.00	0.00	0.00	0.00
TRINITY_DN1003984_c0_g1	0.00	0.00	0.00	0.00	0.00	0.00	0.00	0.00	0.00	0.00
TRINITY_DN1003987_c0_g1	0.00	0.00	0.00	0.00	0.00	0.00	0.00	0.00	0.00	0.00
TRINITY_DN1003989_c0_g1	0.00	0.00	0.00	0.00	0.00	0.00	3.08	0.00	0.00	0.00
TRINITY_DN100398_c0_g1	0.00	0.00	0.00	0.00	0.00	0.00	0.00	0.00	0.00	0.00
TRINITY_DN100398_c0_g2	0.00	0.00	0.00	0.00	0.00	0.00	0.00	0.00	0.00	0.00
TRINITY_DN100398_c10_g1	0.00	0.00	0.00	0.00	0.00	0.00	0.00	0.00	0.00	0.00
TRINITY_DN100398_c13_g1	0.00	0.00	0.00	0.00	0.00	0.00	0.00	0.00	0.00	0.00
TRINITY_DN100398_c2_g1	0.00	60.21	0.00	0.00	0.00	0.00	0.00	0.00	0.00	0.00
TRINITY_DN100398_c5_g1	0.00	0.00	0.00	0.00	0.00	0.00	0.00	0.00	0.00	0.00
TRINITY_DN100398_c6_g1	0.00	0.00	0.00	0.00	0.00	0.00	0.00	0.00	0.00	0.00
TRINITY_DN100398_c7_g1	0.00	0.00	0.00	0.00	0.00	0.00	0.00	0.00	0.00	0.00
TRINITY_DN100398_c9_g1	0.00	0.00	0.00	0.00	0.00	0.00	0.00	0.00	0.00	0.00
TRINITY_DN1003990_c0_g1	0.00	0.00	0.00	6.46	5.45	0.00	0.00	5.36	12.56	0.00
TRINITY_DN1003991_c0_g1	0.00	0.00	0.00	0.00	0.00	0.00	0.00	0.00	0.00	0.00
TRINITY_DN1003992_c0_g1	0.00	0.00	0.00	0.00	0.00	0.00	0.00	0.00	0.00	0.00
TRINITY_DN1003993_c0_g1	0.00	19.77	0.00	0.00	0.00	0.00	0.00	0.00	0.00	0.00
TRINITY_DN1003994_c0_g1	0.00	0.00	0.00	0.00	0.00	0.00	0.00	0.00	0.00	0.00
TRINITY_DN1003995_c0_g1	0.00	0.00	0.00	0.00	0.00	0.00	0.00	0.00	0.00	0.00
TRINITY_DN1003996_c0_g1	0.00	0.00	0.00	0.00	0.00	0.00	0.00	0.00	0.00	0.00
TRINITY_DN1003997_c0_g1	0.00	0.00	0.00	0.00	0.00	0.00	0.00	0.00	0.00	0.00
TRINITY_DN1003998_c0_g1	0.00	0.00	0.00	0.00	0.00	0.00	13.94	0.00	0.00	0.00
TRINITY_DN1003999_c0_g1	0.00	0.00	0.00	0.00	0.00	0.00	0.00	0.00	0.00	0.00
TRINITY_DN10039_c0_g1	0.00	0.00	0.00	0.00	0.00	0.00	0.00	0.00	0.00	0.00
TRINITY_DN10039_c0_g2	0.00	0.00	1.01	0.00	0.00	0.00	4.95	1.60	0.00	0.00
TRINITY_DN10039_c0_g3	0.00	0.00	0.00	0.00	0.00	0.00	0.00	0.00	0.00	0.00
TRINITY_DN10039_c0_g5	2.84	25.91	22.73	2.69	2.29	5.14	3.00	15.49	26.76	0.00
TRINITY_DN10039_c1_g1	0.00	0.00	0.00	0.00	0.00	0.00	0.00	0.00	0.00	0.00
TRINITY_DN10039_c2_g1	0.00	0.00	0.00	0.00	0.00	0.00	0.00	0.00	0.00	0.00
TRINITY_DN10039_c3_g1	0.00	0.00	0.00	0.00	0.00	0.00	0.00	0.00	0.00	0.00
TRINITY_DN1003_c10_g1	13.51	54.23	38.46	15.76	16.33	8.19	12.01	36.80	51.87	14.39
TRINITY_DN1003_c12_g1	132.45	431.20	450.10	241.61	93.69	205.73	164.15	246.98	338.05	49.24
TRINITY_DN1003_c13_g1	44.10	200.72	185.62	85.50	30.80	42.95	65.89	103.57	178.79	4.50
TRINITY_DN1003_c13_g3	0.00	0.00	7.41	13.26	0.00	0.00	0.00	0.00	0.00	0.00
TRINITY_DN1003_c14_g2	0.00	0.00	0.00	0.00	0.00	0.00	0.00	0.00	0.00	0.00
TRINITY_DN1003_c1_g1	6.90	57.42	15.96	21.77	14.84	2.09	4.91	30.12	19.39	2.10
TRINITY_DN1003_c1_g2	0.00	0.00	3.31	2.41	0.00	0.00	0.00	0.00	4.81	0.00
TRINITY_DN1003_c20_g1	0.25	0.00	0.00	0.00	0.00	0.00	0.00	0.00	0.00	0.00
TRINITY_DN1003_c20_g2	0.00	53.70	7.28	25.84	7.38	2.25	5.65	27.32	33.72	0.00
TRINITY_DN1003_c20_g3	0.00	195.82	0.00	0.00	0.00	0.00	0.00	0.00	42.49	0.00
TRINITY_DN1003_c21_g1	0.00	0.00	0.00	0.00	0.00	0.00	0.00	0.00	0.00	0.00
TRINITY_DN1003_c21_g2	0.00	0.00	0.00	0.00	0.00	0.00	0.00	0.00	0.00	0.00
TRINITY_DN1003_c22_g1	0.00	0.00	0.00	0.00	0.00	0.00	0.00	0.00	0.00	0.00
TRINITY_DN1003_c23_g1	0.00	0.00	0.00	0.00	0.00	0.00	0.00	0.00	0.00	0.00
TRINITY_DN1003_c2_g1	11.28	17.06	7.91	0.00	18.18	10.16	11.78	11.76	30.20	0.00
TRINITY_DN1003_c3_g1	16.26	38.94	51.66	52.37	9.73	47.19	31.45	39.93	34.11	3.36
TRINITY_DN1003_c41_g1	0.00	90.53	0.00	0.00	0.00	0.00	0.00	0.00	0.00	0.00
TRINITY_DN1003_c44_g1	0.00	0.00	0.00	0.00	0.00	0.00	0.00	0.00	0.00	0.00
TRINITY_DN1003_c5_g1	0.00	0.00	0.00	0.00	0.00	0.00	0.00	0.00	0.00	0.00
TRINITY_DN1003_c5_g2	0.00	24.28	15.93	0.00	0.00	0.00	0.00	0.00	0.00	0.00
TRINITY_DN1003_c6_g1	5.50	44.06	62.02	19.36	19.89	10.66	2.45	11.15	13.09	0.00
TRINITY_DN1003_c8_g1	32.75	126.73	44.71	58.73	8.82	0.00	33.61	32.33	144.04	7.72
TRINITY_DN1003_c9_g1	0.00	0.00	0.00	0.00	0.00	0.00	0.00	0.00	0.00	0.00
TRINITY_DN1004001_c0_g1	0.00	0.00	0.00	0.00	0.00	0.00	0.00	0.00	0.00	0.00
TRINITY_DN1004003_c0_g1	0.00	159.11	0.00	0.00	0.00	0.00	0.00	0.00	42.97	0.00
TRINITY_DN1004004_c0_g1	0.00	0.00	0.00	0.00	0.00	0.00	0.00	0.00	0.00	0.00
TRINITY_DN1004005_c0_g1	0.00	0.00	0.00	0.00	0.00	0.00	0.00	0.00	0.00	0.00
TRINITY_DN1004006_c0_g1	0.00	0.00	0.00	0.00	0.00	0.00	0.00	0.00	0.00	0.00
TRINITY_DN1004009_c0_g1	0.00	8.09	3.57	0.00	0.00	3.21	0.00	0.00	6.69	0.00
TRINITY_DN100400_c0_g1	0.00	11.10	19.82	0.00	7.93	0.00	0.00	7.90	9.18	0.00
TRINITY_DN100400_c1_g1	0.00	0.00	0.00	0.00	0.00	0.00	0.00	0.00	0.00	0.00
TRINITY_DN1004011_c0_g1	0.00	0.00	0.00	0.00	0.00	0.00	0.00	0.00	0.00	0.00
TRINITY_DN1004013_c0_g1	0.00	0.00	0.00	0.00	0.00	0.00	0.00	0.00	0.00	0.00
TRINITY_DN1004014_c0_g1	0.00	0.00	0.00	0.00	0.00	0.00	0.00	0.00	0.00	0.00
TRINITY_DN1004017_c0_g1	0.00	0.00	0.00	0.00	0.00	0.00	0.00	0.00	0.00	0.00
TRINITY_DN1004019_c0_g1	0.00	0.00	0.00	0.00	0.00	0.00	0.00	0.00	0.00	0.00
TRINITY_DN100401_c0_g1	0.00	32.62	0.00	0.00	0.00	0.00	59.63	0.00	0.00	0.00
TRINITY_DN1004020_c0_g1	0.00	0.00	0.00	0.00	0.00	0.00	0.00	0.00	0.00	0.00
TRINITY_DN1004021_c0_g1	0.00	0.00	0.00	0.00	0.00	0.00	0.00	0.00	0.00	0.00
TRINITY_DN1004022_c0_g1	0.00	0.00	2.77	0.00	0.00	0.00	0.00	0.00	0.00	0.00
TRINITY_DN1004023_c0_g1	0.00	0.00	0.00	0.00	0.00	0.00	0.00	0.00	0.00	0.00
TRINITY_DN1004024_c0_g1	0.00	0.00	0.00	0.00	0.00	0.00	0.00	0.00	0.00	0.00
TRINITY_DN1004025_c0_g1	0.00	0.00	0.00	22.81	0.00	0.00	12.24	0.00	0.00	0.00
TRINITY_DN1004025_c1_g1	0.00	0.00	0.00	0.00	0.00	0.00	0.00	0.00	0.00	0.00
TRINITY_DN1004026_c0_g1	0.00	0.00	0.00	0.00	0.00	0.00	0.00	0.00	0.00	0.00
TRINITY_DN1004029_c0_g1	0.00	8.61	0.00	0.00	0.00	0.00	0.00	0.00	0.00	0.00
TRINITY_DN100402_c0_g1	0.00	0.00	0.00	0.00	0.00	0.00	0.00	0.00	0.00	0.00
TRINITY_DN1004031_c0_g1	0.00	0.00	0.00	0.00	0.00	0.00	0.00	0.00	0.00	0.00
TRINITY_DN1004032_c0_g1	0.00	0.00	0.00	0.00	0.00	0.00	0.00	0.00	0.00	0.00
TRINITY_DN1004034_c0_g1	0.00	0.00	0.00	0.00	0.00	0.00	0.00	0.00	0.00	0.00
TRINITY_DN1004035_c0_g1	0.00	0.00	0.00	0.00	0.00	0.00	0.00	0.00	0.00	0.00
TRINITY_DN1004037_c0_g1	0.00	0.00	0.00	0.00	0.00	0.00	0.00	0.00	17.71	0.00
TRINITY_DN1004041_c0_g1	0.00	0.00	0.00	0.00	0.00	0.00	0.00	0.00	0.00	0.00
TRINITY_DN1004044_c0_g1	0.00	0.00	0.00	0.00	0.00	0.00	0.00	0.00	0.00	0.00
TRINITY_DN1004045_c0_g1	0.00	0.00	0.00	0.00	0.00	0.00	0.00	0.00	0.00	0.00
TRINITY_DN1004046_c0_g1	0.00	0.00	0.00	0.00	0.00	0.00	0.00	0.00	0.00	0.00
TRINITY_DN1004047_c0_g1	0.00	0.00	0.00	0.00	0.00	0.00	0.00	0.00	0.00	0.00
TRINITY_DN1004048_c0_g1	0.00	0.00	0.00	0.00	0.00	0.00	0.00	0.00	0.00	0.00
TRINITY_DN100404_c0_g1	0.00	0.00	0.00	0.00	0.00	0.00	0.00	0.00	0.00	0.00
TRINITY_DN100404_c1_g2	0.00	0.00	0.00	0.00	0.00	0.00	0.00	0.00	0.00	0.00
TRINITY_DN100404_c1_g3	0.00	0.00	0.00	0.00	0.00	0.00	0.00	0.00	0.00	0.00
TRINITY_DN100404_c3_g1	0.00	0.00	0.00	0.00	0.00	0.00	0.00	0.00	0.00	0.00
TRINITY_DN100404_c6_g1	0.00	0.00	0.00	0.00	0.00	0.00	0.00	0.00	0.00	0.00
TRINITY_DN100404_c9_g1	0.00	0.00	0.00	0.00	0.00	0.00	0.00	0.00	0.00	0.00
TRINITY_DN1004052_c0_g1	0.00	0.00	0.00	13.31	0.00	0.00	0.00	0.00	0.00	0.00
TRINITY_DN1004053_c0_g1	0.00	0.00	0.00	0.00	0.00	0.00	0.00	0.00	0.00	0.00
TRINITY_DN1004054_c0_g1	0.00	0.00	0.00	0.00	0.00	0.00	0.00	0.00	0.00	0.00
TRINITY_DN1004055_c0_g1	0.00	0.00	0.00	0.00	0.00	0.00	0.00	0.00	0.00	0.00
TRINITY_DN1004057_c0_g1	0.00	0.00	0.00	0.00	0.00	0.00	0.00	0.00	7.98	0.00
TRINITY_DN1004058_c0_g1	0.00	75.16	0.00	10.61	0.00	0.00	0.00	0.00	0.00	0.00
TRINITY_DN100405_c0_g1	0.00	0.00	0.00	0.00	0.00	0.00	0.00	0.00	0.00	0.00
TRINITY_DN100405_c2_g1	0.00	0.00	0.00	0.00	0.00	0.00	0.00	0.00	0.00	0.00
TRINITY_DN1004060_c0_g1	0.00	0.00	0.00	0.00	0.00	0.00	9.40	0.00	0.00	0.00
TRINITY_DN1004062_c0_g1	0.00	0.00	0.00	0.00	0.00	0.00	0.00	0.00	22.91	0.00
TRINITY_DN1004064_c0_g1	0.00	0.00	0.00	11.14	0.00	0.00	0.00	0.00	0.00	0.00
TRINITY_DN1004065_c0_g1	0.00	0.00	0.00	0.00	0.00	0.00	0.00	0.00	0.00	0.00
TRINITY_DN1004066_c0_g1	0.00	0.00	0.00	0.00	0.00	0.00	16.79	0.00	0.00	0.00
TRINITY_DN1004067_c0_g1	0.00	0.00	7.88	0.00	0.00	0.00	0.00	0.00	0.00	0.00
TRINITY_DN1004068_c0_g1	0.00	0.00	0.00	0.00	0.00	0.00	0.00	0.00	0.00	0.00
TRINITY_DN1004069_c0_g1	0.00	79.55	0.00	0.00	0.00	0.00	0.00	0.00	0.00	0.00
TRINITY_DN100406_c0_g1	0.00	0.00	0.00	0.00	0.00	0.00	0.00	0.00	0.00	0.00
TRINITY_DN100406_c0_g2	0.00	0.00	0.00	0.00	0.00	0.00	0.00	0.00	0.00	0.00
TRINITY_DN100406_c0_g3	0.00	3.94	0.00	0.00	0.00	0.00	0.00	0.00	0.00	0.00
TRINITY_DN100406_c1_g1	0.00	0.00	0.00	0.00	0.00	0.00	0.00	0.00	0.00	0.00
TRINITY_DN1004072_c0_g1	0.00	0.00	0.00	0.00	0.00	0.00	0.00	0.00	0.00	0.00
TRINITY_DN1004074_c0_g1	0.00	0.00	0.00	0.00	0.00	0.00	0.00	0.00	0.00	0.00
TRINITY_DN1004075_c0_g1	0.00	0.00	0.00	0.00	0.00	0.00	0.00	0.00	0.00	0.00
TRINITY_DN1004076_c0_g1	0.00	0.00	0.00	0.00	0.00	0.00	0.00	0.00	0.00	0.00
TRINITY_DN1004078_c0_g1	0.00	0.00	0.00	0.00	0.00	0.00	0.00	0.00	0.00	0.00
TRINITY_DN100407_c0_g1	0.00	0.00	15.07	0.00	0.00	0.00	0.00	0.00	13.94	0.00
TRINITY_DN1004080_c0_g1	0.00	0.00	0.00	0.00	0.00	0.00	0.00	0.00	0.00	0.00
TRINITY_DN1004081_c0_g1	0.00	0.00	0.00	0.00	0.00	0.00	0.00	0.00	0.00	0.00
TRINITY_DN1004083_c0_g1	0.00	0.00	0.00	0.00	0.00	0.00	0.00	0.00	0.00	0.00
TRINITY_DN1004084_c0_g1	0.00	0.00	0.00	0.00	0.00	0.00	0.00	0.00	0.00	0.00
TRINITY_DN1004085_c0_g1	0.00	0.00	0.00	0.00	0.00	0.00	0.00	0.00	16.50	0.00
TRINITY_DN1004086_c0_g1	0.00	0.00	0.00	0.00	0.00	0.00	0.00	0.00	0.00	0.00
TRINITY_DN1004087_c0_g1	0.00	0.00	0.00	0.00	0.00	0.00	0.00	0.00	0.00	0.00
TRINITY_DN1004089_c0_g1	0.00	0.00	0.00	0.00	0.00	0.00	0.00	0.00	0.00	0.00
TRINITY_DN100408_c0_g1	0.00	0.00	0.00	0.00	0.00	0.00	0.00	0.00	22.24	0.00
TRINITY_DN100408_c1_g1	0.00	0.00	0.00	0.00	0.00	0.00	0.00	0.00	0.00	0.00
TRINITY_DN100408_c1_g2	0.00	0.00	0.00	0.00	0.00	0.00	0.00	0.00	0.00	0.00
TRINITY_DN100408_c3_g1	0.00	33.94	0.00	0.00	0.00	0.00	0.00	0.00	0.00	0.00
TRINITY_DN1004090_c0_g1	0.00	0.00	0.00	0.00	0.00	0.00	0.00	0.00	0.00	0.00
TRINITY_DN1004091_c0_g1	0.00	0.00	23.94	0.00	0.00	0.00	0.00	0.00	0.00	0.00
TRINITY_DN1004092_c0_g1	0.00	0.00	0.00	0.00	0.00	0.00	0.00	0.00	0.00	0.00
TRINITY_DN1004095_c0_g1	0.00	0.00	41.36	0.00	0.00	0.00	0.00	0.00	0.00	0.00
TRINITY_DN1004096_c0_g1	0.00	0.00	7.20	0.00	0.00	0.00	0.00	0.00	0.00	0.00
TRINITY_DN1004097_c0_g1	0.00	0.00	12.64	0.00	0.00	11.36	0.00	0.00	0.00	0.00
TRINITY_DN1004099_c0_g1	0.00	0.00	0.00	6.44	0.00	0.00	0.00	0.00	6.26	0.00
TRINITY_DN100409_c0_g1	0.00	0.00	0.00	8.67	0.00	0.00	0.00	0.00	35.66	0.00
TRINITY_DN100409_c0_g2	0.00	0.00	0.00	0.00	0.00	0.00	0.00	0.00	0.00	0.00
TRINITY_DN100409_c0_g3	0.00	0.00	0.00	0.00	0.00	0.00	0.00	0.00	0.00	0.00
TRINITY_DN100409_c4_g1	0.00	0.00	0.00	0.00	0.00	0.00	0.00	0.00	0.00	0.00
TRINITY_DN1004100_c0_g1	0.00	0.00	0.00	0.00	0.00	0.00	0.00	0.00	0.00	0.00
TRINITY_DN1004102_c0_g1	0.00	0.00	0.00	0.00	0.00	0.00	0.00	0.00	0.00	0.00
TRINITY_DN1004106_c0_g1	0.00	0.00	0.00	0.00	0.00	0.00	0.00	0.00	0.00	0.00
TRINITY_DN1004107_c0_g1	0.00	0.00	0.00	0.00	0.00	0.00	0.00	0.00	3.35	0.00
TRINITY_DN1004108_c0_g1	0.00	0.00	0.00	0.00	0.00	0.00	0.00	0.00	6.30	0.00
TRINITY_DN1004109_c0_g1	0.00	0.00	0.00	0.00	0.00	0.00	0.00	0.00	0.00	0.00
TRINITY_DN100410_c0_g1	0.00	0.00	5.40	5.11	0.00	2.44	0.00	4.20	2.54	2.46
TRINITY_DN100410_c3_g1	0.00	0.00	0.00	4.64	0.00	0.00	0.00	0.00	0.00	0.00
TRINITY_DN100410_c3_g2	0.00	58.84	0.00	0.00	0.00	0.00	0.00	0.00	0.00	0.00
TRINITY_DN1004113_c0_g1	0.00	0.00	0.00	0.00	0.00	0.00	0.00	0.00	0.00	0.00
TRINITY_DN1004114_c0_g1	0.00	0.00	0.00	0.00	0.00	0.00	0.00	0.00	0.00	0.00
TRINITY_DN1004116_c0_g1	0.00	0.00	0.00	0.00	0.00	0.00	0.00	0.00	10.55	0.00
TRINITY_DN1004117_c0_g1	0.00	0.00	0.00	0.00	0.00	0.00	0.00	0.00	0.00	0.00
TRINITY_DN1004118_c0_g1	0.00	0.00	0.00	0.00	0.00	0.00	0.00	0.00	0.00	0.00
TRINITY_DN1004119_c0_g1	0.00	21.92	0.00	0.00	0.00	0.00	0.00	0.00	0.00	0.00
TRINITY_DN1004120_c0_g1	0.00	0.00	0.00	0.00	0.00	0.00	0.00	0.00	0.00	0.00
TRINITY_DN1004122_c0_g1	0.00	0.00	0.00	0.00	0.00	0.00	0.00	0.00	0.00	0.00
TRINITY_DN1004124_c0_g1	0.00	0.00	17.95	0.00	0.00	0.00	0.00	0.00	16.62	0.00
TRINITY_DN1004125_c0_g1	0.00	4.81	4.26	4.05	0.00	0.00	0.00	0.00	0.00	0.00
TRINITY_DN1004127_c0_g1	0.00	47.12	0.00	0.00	0.00	0.00	0.00	0.00	0.00	0.00
TRINITY_DN1004129_c0_g1	0.00	0.00	0.00	0.00	0.00	0.00	0.00	0.00	0.00	0.00
TRINITY_DN100412_c0_g1	0.00	0.00	0.00	0.00	0.00	0.00	0.00	0.00	0.00	0.00
TRINITY_DN100412_c11_g1	0.00	0.00	0.00	0.00	0.00	0.00	0.00	0.00	0.00	0.00
TRINITY_DN100412_c12_g1	0.00	95.96	0.00	0.00	0.00	0.00	0.00	0.00	0.00	0.00
TRINITY_DN100412_c13_g1	0.00	0.00	0.00	0.00	0.00	0.00	0.00	0.00	27.39	0.00
TRINITY_DN100412_c2_g1	0.00	0.00	0.00	0.00	0.00	0.00	0.00	0.00	0.00	0.00
TRINITY_DN100412_c2_g2	0.00	0.00	0.00	0.00	0.00	0.00	0.00	0.00	0.00	0.00
TRINITY_DN100412_c8_g1	0.00	0.00	0.00	0.00	0.00	0.00	0.00	0.00	25.10	0.00
TRINITY_DN100412_c9_g1	0.00	0.00	18.98	0.00	0.00	0.00	0.00	0.00	0.00	0.00
TRINITY_DN1004135_c0_g1	0.00	0.00	3.50	0.00	0.00	0.00	0.00	0.00	0.00	0.00
TRINITY_DN1004136_c0_g1	0.00	0.00	0.00	0.00	0.00	0.00	0.00	0.00	0.00	0.00
TRINITY_DN1004137_c0_g1	0.00	0.00	0.00	0.00	0.00	0.00	0.00	0.00	0.00	0.00
TRINITY_DN1004138_c0_g1	0.00	0.00	0.00	12.36	0.00	0.00	0.00	0.00	0.00	0.00
TRINITY_DN1004139_c0_g1	0.00	0.00	0.00	0.00	0.00	0.00	0.00	0.00	0.00	0.00
TRINITY_DN100413_c1_g1	0.00	0.00	25.01	0.00	0.00	0.00	0.00	20.27	0.00	0.00
TRINITY_DN1004140_c0_g1	0.00	0.00	0.00	0.00	0.00	0.00	0.00	0.00	0.00	0.00
TRINITY_DN1004142_c0_g1	0.00	0.00	3.73	0.00	0.00	0.00	0.00	0.00	0.00	0.00
TRINITY_DN1004143_c0_g1	0.00	0.00	0.00	0.00	0.00	0.00	0.00	0.00	0.00	0.00
TRINITY_DN1004144_c0_g1	0.00	0.00	0.00	0.00	0.00	0.00	0.00	0.00	0.00	0.00
TRINITY_DN1004145_c0_g1	0.00	0.00	0.00	0.00	0.00	0.00	0.00	0.00	0.00	0.00
TRINITY_DN1004146_c0_g1	0.00	0.00	0.00	0.00	0.00	0.00	7.29	0.00	6.63	0.00
TRINITY_DN1004150_c0_g1	0.00	0.00	0.00	0.00	0.00	0.00	0.00	0.00	0.00	0.00
TRINITY_DN1004154_c0_g1	0.00	0.00	0.00	0.00	0.00	0.00	0.00	0.00	0.00	0.00
TRINITY_DN1004156_c0_g1	0.00	0.00	0.00	0.00	0.00	0.00	0.00	0.00	0.00	0.00
TRINITY_DN1004158_c0_g1	0.00	0.00	0.00	0.00	0.00	0.00	0.00	0.00	0.00	0.00
TRINITY_DN100415_c0_g1	0.00	2.94	4.96	1.48	0.00	2.53	1.45	0.00	0.00	0.00
TRINITY_DN100415_c1_g1	0.00	0.00	0.00	0.00	0.00	0.00	0.00	0.00	0.00	0.00
TRINITY_DN100415_c2_g1	0.00	0.00	0.00	0.00	0.00	0.00	0.00	0.00	0.00	0.00
TRINITY_DN1004160_c0_g1	0.00	0.00	0.00	0.00	0.00	0.00	4.78	0.00	0.00	0.00
TRINITY_DN1004161_c0_g1	0.00	0.00	0.00	0.00	0.00	0.00	0.00	0.00	0.00	0.00
TRINITY_DN1004162_c0_g1	8.99	0.00	0.00	0.00	0.00	0.00	0.00	0.00	0.00	0.00
TRINITY_DN1004163_c0_g1	0.00	0.00	0.00	0.00	0.00	0.00	0.00	0.00	0.00	0.00
TRINITY_DN1004166_c0_g1	0.00	0.00	17.23	0.00	0.00	0.00	0.00	0.00	0.00	0.00
TRINITY_DN1004168_c0_g1	0.00	0.00	0.00	0.00	0.00	0.00	0.00	0.00	0.00	0.00
TRINITY_DN1004169_c0_g1	0.00	0.00	0.00	0.00	0.00	0.00	0.00	0.00	0.00	0.00
TRINITY_DN100416_c0_g1	0.00	10.31	0.00	0.00	0.00	0.00	0.00	0.00	4.27	0.00
TRINITY_DN1004171_c0_g1	0.00	0.00	0.00	0.00	0.00	0.00	0.00	23.77	0.00	0.00
TRINITY_DN1004173_c0_g1	0.00	0.00	0.00	0.00	0.00	0.00	0.00	0.00	0.00	0.00
TRINITY_DN1004174_c0_g1	0.00	0.00	0.00	0.00	0.00	0.00	0.00	0.00	0.00	0.00
TRINITY_DN1004177_c0_g1	0.00	0.00	5.14	0.00	0.00	4.60	0.00	0.00	0.00	0.00
TRINITY_DN1004179_c0_g1	9.61	10.66	47.68	54.51	0.00	0.00	19.38	45.56	26.46	0.00
TRINITY_DN100417_c0_g1	0.00	0.00	0.00	0.00	0.00	0.00	0.00	0.00	38.23	0.00
TRINITY_DN100417_c0_g2	0.00	0.00	4.64	1.36	0.00	3.93	12.32	7.04	2.73	1.31
TRINITY_DN100417_c1_g1	0.00	0.00	0.00	0.00	0.00	0.00	0.00	0.00	0.00	0.00
TRINITY_DN100417_c2_g1	0.00	0.00	0.00	0.00	0.00	0.00	0.00	0.00	0.00	0.00
TRINITY_DN1004183_c0_g1	0.00	0.00	0.00	0.00	0.00	0.00	0.00	0.00	0.00	0.00
TRINITY_DN1004184_c0_g1	6.32	0.00	0.00	0.00	0.00	0.00	0.00	0.00	0.00	5.68
TRINITY_DN1004186_c0_g1	0.00	0.00	0.00	0.00	0.00	0.00	0.00	0.00	0.00	0.00
TRINITY_DN1004187_c0_g1	0.00	0.00	0.00	0.00	0.00	0.00	0.00	0.00	0.00	0.00
TRINITY_DN1004188_c0_g1	0.00	0.00	0.00	0.00	0.00	0.00	0.00	0.00	0.00	0.00
TRINITY_DN1004189_c0_g1	0.00	0.00	0.00	0.00	0.00	0.00	0.00	3.86	4.59	0.00
TRINITY_DN100418_c0_g1	0.00	0.00	10.72	0.00	0.00	0.00	0.00	0.00	9.91	0.00
TRINITY_DN1004190_c0_g1	0.00	0.00	0.00	0.00	0.00	0.00	0.00	0.00	0.00	0.00
TRINITY_DN1004193_c0_g1	0.00	0.00	0.00	0.00	0.00	0.00	0.00	0.00	0.00	0.00
TRINITY_DN1004196_c0_g1	0.00	0.00	0.00	0.00	0.00	0.00	0.00	0.00	0.00	0.00
TRINITY_DN1004197_c0_g1	0.00	0.00	0.00	0.00	0.00	0.00	0.00	0.00	0.00	0.00
TRINITY_DN1004198_c0_g1	0.00	0.00	0.00	0.00	0.00	5.59	0.00	0.00	0.00	0.00
TRINITY_DN100419_c0_g1	0.00	0.00	0.00	0.00	0.00	0.00	3.49	5.18	9.35	0.00
TRINITY_DN100419_c1_g1	0.00	212.48	23.95	0.00	0.00	0.00	15.08	23.66	0.00	0.00
TRINITY_DN100419_c1_g3	0.00	0.00	0.00	0.00	0.00	0.00	0.00	0.00	0.00	0.00
TRINITY_DN100419_c2_g1	0.00	0.00	5.58	0.00	0.00	0.00	0.00	0.00	0.00	1.94
TRINITY_DN100419_c2_g2	0.00	0.00	0.00	0.00	0.00	0.00	0.00	0.00	0.00	0.00
TRINITY_DN100419_c2_g3	0.00	0.00	0.00	0.00	0.00	0.00	0.00	0.00	0.00	0.00
TRINITY_DN100419_c3_g1	0.00	0.00	0.00	0.00	0.00	0.00	0.00	0.00	17.70	0.00
TRINITY_DN100419_c3_g2	10.50	25.12	34.96	9.87	0.00	0.00	0.00	0.00	48.03	0.00
TRINITY_DN1004201_c0_g1	0.00	0.00	0.00	0.00	0.00	0.00	0.00	0.00	0.00	7.08
TRINITY_DN1004202_c0_g1	0.00	0.00	0.00	0.00	0.00	0.00	0.00	0.00	0.00	0.00
TRINITY_DN1004203_c0_g1	0.00	0.00	0.00	0.00	0.00	0.00	0.00	0.00	0.00	0.00
TRINITY_DN1004205_c0_g1	0.00	0.00	25.24	0.00	0.00	0.00	0.00	0.00	0.00	0.00
TRINITY_DN1004209_c0_g1	0.00	0.00	0.00	0.00	0.00	0.00	0.00	0.00	0.00	0.00
TRINITY_DN100420_c0_g1	0.00	0.00	7.62	0.00	0.00	0.00	0.00	0.00	7.06	0.00
TRINITY_DN100420_c0_g2	0.00	0.00	0.00	0.00	0.00	0.00	0.00	0.00	0.00	0.00
TRINITY_DN1004211_c0_g1	0.00	0.00	0.00	0.00	0.00	0.00	0.00	0.00	0.00	0.00
TRINITY_DN1004212_c0_g1	0.00	0.00	0.00	0.00	0.00	0.00	0.00	0.00	0.00	0.00
TRINITY_DN1004213_c0_g1	0.00	0.00	0.00	0.00	0.00	0.00	0.00	0.00	0.00	0.00
TRINITY_DN1004218_c0_g1	0.00	9.28	0.00	0.00	0.00	0.00	0.00	0.00	0.00	0.00
TRINITY_DN100421_c0_g2	0.00	0.00	0.00	0.00	0.00	0.00	0.00	0.00	0.00	0.00
TRINITY_DN100421_c1_g1	0.00	0.00	13.35	0.00	0.00	0.00	0.00	0.00	0.00	0.00
TRINITY_DN100421_c3_g1	0.00	0.00	0.00	0.00	0.00	0.00	0.00	0.00	0.00	0.00
TRINITY_DN100421_c4_g1	0.00	0.00	0.00	0.00	0.00	0.00	0.00	0.00	0.00	0.00
TRINITY_DN100421_c5_g1	0.00	0.00	0.00	0.00	0.00	0.00	0.00	0.00	0.00	0.00
TRINITY_DN100421_c6_g1	0.00	0.00	0.00	0.00	0.00	0.00	0.00	0.00	0.00	0.00
TRINITY_DN1004222_c0_g1	0.00	0.00	0.00	0.00	0.00	0.00	0.00	0.00	0.00	0.00
TRINITY_DN1004224_c0_g1	0.00	0.00	0.00	0.00	0.00	0.00	0.00	0.00	0.00	0.00
TRINITY_DN1004225_c0_g1	0.00	18.75	0.00	3.94	0.00	0.00	0.00	3.24	3.88	0.00
TRINITY_DN1004226_c0_g1	0.00	0.00	0.00	0.00	0.00	0.00	0.00	0.00	0.00	0.00
TRINITY_DN1004227_c0_g1	0.00	7.39	0.00	0.00	0.00	0.00	0.00	0.00	0.00	0.00
TRINITY_DN1004228_c0_g1	0.00	0.00	0.00	0.00	0.00	0.00	0.00	0.00	0.00	0.00
TRINITY_DN1004229_c0_g1	0.00	0.00	0.00	7.05	0.00	0.00	3.88	0.00	21.03	0.00
TRINITY_DN100422_c0_g1	0.00	0.00	0.00	0.00	0.00	0.00	0.00	0.00	0.00	0.00
TRINITY_DN100422_c0_g2	0.00	0.00	0.00	17.00	0.00	0.00	0.00	0.00	0.00	0.00
TRINITY_DN100422_c0_g3	0.00	0.00	0.00	6.15	0.00	0.00	0.00	0.00	0.00	0.00
TRINITY_DN100422_c0_g4	0.00	0.00	0.00	0.00	0.00	0.00	0.00	0.00	0.00	0.00
TRINITY_DN100422_c1_g2	0.00	0.00	0.00	0.00	3.64	0.00	0.00	0.00	4.23	0.00
TRINITY_DN100422_c2_g1	2.46	0.00	0.00	0.00	0.00	0.00	0.00	0.00	0.00	0.00
TRINITY_DN100422_c5_g1	0.00	52.59	0.00	0.00	0.00	0.00	0.00	0.00	8.70	0.00
TRINITY_DN100422_c6_g1	0.00	0.00	0.00	0.00	0.00	0.00	0.00	0.00	0.00	0.00
TRINITY_DN100422_c7_g1	0.00	0.00	0.00	0.00	0.00	0.00	0.00	0.00	25.10	0.00
TRINITY_DN1004230_c0_g1	0.00	0.00	0.00	0.00	0.00	0.00	0.00	0.00	11.21	0.00
TRINITY_DN1004231_c0_g1	0.00	0.00	0.00	0.00	0.00	0.00	0.00	0.00	0.00	0.00
TRINITY_DN1004232_c0_g1	0.00	0.00	0.00	0.00	0.00	0.00	0.00	0.00	6.86	0.00
TRINITY_DN1004236_c0_g1	0.00	0.00	0.00	0.00	0.00	0.00	0.00	0.00	12.35	0.00
TRINITY_DN1004237_c0_g1	0.00	0.00	0.00	0.00	0.00	0.00	0.00	0.00	0.00	0.00
TRINITY_DN1004239_c0_g1	0.00	0.00	0.00	0.00	0.00	0.00	0.00	0.00	0.00	0.00
TRINITY_DN100423_c0_g1	0.00	0.00	0.00	0.00	0.00	0.00	0.00	0.00	0.00	0.00
TRINITY_DN100423_c1_g1	0.00	0.00	0.00	0.00	1.43	0.00	3.82	0.00	0.00	0.00
TRINITY_DN100423_c2_g1	0.00	0.00	0.00	0.00	0.00	0.00	0.00	0.00	0.00	0.00
TRINITY_DN100423_c2_g2	0.00	0.00	0.00	0.00	0.00	0.00	0.00	0.00	0.00	0.00
TRINITY_DN100423_c2_g3	0.00	0.00	0.00	0.00	0.00	0.00	0.00	0.00	0.00	0.00
TRINITY_DN100423_c2_g4	0.00	0.00	0.00	0.00	0.00	0.00	0.00	0.00	0.00	0.00
TRINITY_DN100423_c2_g5	0.00	0.00	0.00	8.30	0.00	0.00	0.00	0.00	8.05	0.00
TRINITY_DN100423_c4_g1	0.00	0.00	0.00	0.00	0.00	0.00	0.00	0.00	0.00	0.00
TRINITY_DN100423_c4_g2	0.00	0.00	0.00	0.00	0.00	0.00	0.00	0.00	0.00	0.00
TRINITY_DN100423_c5_g1	0.00	0.00	0.00	0.00	0.00	0.00	0.00	0.00	13.29	0.00
TRINITY_DN100423_c6_g1	0.00	0.00	0.00	0.00	10.19	0.00	0.00	0.00	23.79	0.00
TRINITY_DN100423_c8_g1	0.00	0.00	0.00	0.00	0.00	0.00	0.00	0.00	0.00	0.00
TRINITY_DN1004243_c0_g1	0.00	0.00	0.00	0.00	0.00	0.00	0.00	0.00	0.00	0.00
TRINITY_DN1004245_c0_g1	0.00	0.00	0.00	0.00	0.00	0.00	0.00	0.00	0.00	0.00
TRINITY_DN1004246_c0_g1	0.00	0.00	0.00	0.00	0.00	0.00	0.00	0.00	0.00	0.00
TRINITY_DN1004250_c0_g1	0.00	0.00	0.00	0.00	0.00	0.00	0.00	0.00	0.00	0.00
TRINITY_DN1004254_c0_g1	0.00	0.00	0.00	0.00	0.00	0.00	0.00	0.00	0.00	0.00
TRINITY_DN1004256_c0_g1	0.00	0.00	0.00	0.00	0.00	0.00	0.00	0.00	0.00	0.00
TRINITY_DN1004257_c0_g1	4.47	0.00	0.00	0.00	0.00	0.00	4.63	0.00	0.00	0.00
TRINITY_DN100425_c0_g1	0.00	0.00	0.00	0.00	0.00	0.00	0.00	0.00	0.00	0.00
TRINITY_DN100425_c2_g3	0.00	0.00	0.00	0.00	0.00	0.00	8.91	0.00	0.00	0.00
TRINITY_DN100425_c4_g1	0.00	0.00	0.00	0.00	0.00	0.00	0.00	0.00	0.00	0.00
TRINITY_DN100425_c5_g1	0.00	0.00	0.00	0.00	0.00	0.00	0.00	0.00	0.00	0.00
TRINITY_DN1004260_c0_g1	0.00	0.00	0.00	0.00	0.00	0.00	0.00	0.00	0.00	0.00
TRINITY_DN1004261_c0_g1	0.00	0.00	0.00	0.00	0.00	0.00	0.00	0.00	0.00	0.00
TRINITY_DN1004262_c0_g1	0.00	0.00	0.00	0.00	0.00	0.00	0.00	0.00	0.00	0.00
TRINITY_DN1004263_c0_g1	0.00	0.00	0.00	0.00	0.00	0.00	0.00	0.00	0.00	0.00
TRINITY_DN1004264_c0_g1	0.00	5.40	32.01	30.39	0.00	0.00	0.00	0.00	0.00	0.00
TRINITY_DN1004265_c0_g1	0.00	0.00	0.00	0.00	0.00	0.00	0.00	0.00	0.00	0.00
TRINITY_DN1004266_c0_g1	0.00	0.00	0.00	0.00	0.00	0.00	10.21	0.00	0.00	0.00
TRINITY_DN1004269_c0_g1	0.00	123.97	0.00	0.00	0.00	0.00	0.00	0.00	0.00	0.00
TRINITY_DN100426_c0_g1	35.44	249.12	120.07	98.14	24.58	54.86	67.82	85.74	142.07	14.78
TRINITY_DN100426_c1_g1	0.00	0.00	0.00	0.00	0.00	0.00	0.00	0.00	0.00	0.00
TRINITY_DN100426_c3_g1	23.52	8.74	17.71	0.00	0.00	0.00	0.00	0.00	0.00	0.00
TRINITY_DN100426_c4_g1	0.00	0.00	0.00	0.00	0.00	0.00	0.00	0.00	0.00	0.00
TRINITY_DN100426_c5_g1	0.00	0.00	0.00	0.00	0.00	0.00	0.00	0.00	0.00	0.00
TRINITY_DN100426_c6_g1	0.00	0.00	0.00	0.00	0.00	0.00	0.00	0.00	0.00	0.00
TRINITY_DN1004270_c0_g1	0.00	0.00	16.39	0.00	0.00	14.59	0.00	0.00	7.57	0.00
TRINITY_DN1004271_c0_g1	0.00	0.00	15.98	0.00	0.00	0.00	0.00	0.00	0.00	0.00
TRINITY_DN1004272_c0_g1	0.00	0.00	0.00	0.00	0.00	0.00	0.00	0.00	0.00	0.00
TRINITY_DN1004275_c0_g1	0.00	0.00	0.00	0.00	0.00	0.00	0.00	0.00	0.00	0.00
TRINITY_DN1004276_c0_g1	0.00	0.00	0.00	0.00	0.00	0.00	0.00	0.00	0.00	0.00
TRINITY_DN1004277_c0_g1	0.00	0.00	0.00	0.00	0.00	0.00	0.00	0.00	0.00	0.00
TRINITY_DN1004278_c0_g1	14.33	31.60	14.05	0.00	0.00	0.00	0.00	0.00	0.00	0.00
TRINITY_DN1004279_c0_g1	0.00	0.00	0.00	0.00	0.00	0.00	0.00	0.00	0.00	0.00
TRINITY_DN100427_c0_g1	0.00	0.00	0.00	0.00	0.00	40.19	0.00	0.00	0.00	0.00
TRINITY_DN100427_c1_g1	0.00	0.00	47.94	0.00	0.00	0.00	0.00	0.00	0.00	0.00
TRINITY_DN100427_c2_g1	0.00	0.00	34.07	16.18	0.00	0.00	0.00	0.00	0.00	0.00
TRINITY_DN100427_c3_g1	0.00	0.00	0.00	0.00	0.00	0.00	0.00	0.00	0.00	0.00
TRINITY_DN1004280_c0_g1	0.00	0.00	0.00	0.00	0.00	0.00	8.67	0.00	0.00	0.00
TRINITY_DN1004281_c0_g1	0.00	26.74	0.00	0.00	0.00	0.00	24.40	0.00	0.00	0.00
TRINITY_DN1004284_c0_g1	0.00	0.00	0.00	0.00	0.00	0.00	0.00	0.00	0.00	0.00
TRINITY_DN1004285_c0_g1	0.00	0.00	0.00	0.00	0.00	0.00	0.00	0.00	0.00	0.00
TRINITY_DN1004286_c0_g1	0.00	0.00	17.03	0.00	0.00	0.00	0.00	0.00	0.00	0.00
TRINITY_DN1004288_c0_g1	0.00	0.00	0.00	0.00	0.00	0.00	0.00	0.00	0.00	0.00
TRINITY_DN1004291_c0_g1	0.00	0.00	0.00	0.00	0.00	0.00	0.00	0.00	9.05	0.00
TRINITY_DN1004292_c0_g1	0.00	0.00	0.00	0.00	0.00	0.00	0.00	0.00	0.00	0.00
TRINITY_DN1004293_c0_g1	0.00	0.00	1.09	0.00	0.00	0.00	0.00	0.00	0.00	0.00
TRINITY_DN1004294_c0_g1	0.00	0.00	0.00	0.00	0.00	0.00	0.00	0.00	0.00	0.00
TRINITY_DN1004297_c0_g1	0.00	0.00	0.00	0.00	0.00	0.00	0.00	0.00	0.00	0.00
TRINITY_DN1004299_c0_g1	0.00	0.00	0.00	0.00	0.00	0.00	0.00	0.00	0.00	0.00
TRINITY_DN100429_c0_g1	1.79	12.38	0.00	3.39	0.00	1.63	0.00	0.00	0.00	0.00
TRINITY_DN100429_c1_g1	0.00	0.00	0.00	0.00	0.00	0.00	0.00	0.00	0.00	0.00
TRINITY_DN100429_c3_g1	0.00	0.00	0.00	0.00	0.00	0.00	0.00	0.00	0.00	0.00
TRINITY_DN100429_c4_g1	0.00	0.00	0.00	0.00	0.00	0.00	0.00	0.00	0.00	0.00
TRINITY_DN10042_c0_g1	0.00	0.00	0.00	0.00	0.00	0.00	0.00	0.00	0.00	0.00
TRINITY_DN10042_c0_g2	0.00	0.00	0.00	0.00	0.00	0.00	0.00	0.00	0.00	0.00
TRINITY_DN10042_c1_g1	0.00	0.00	6.72	0.00	0.00	0.00	0.00	0.00	0.00	0.00
TRINITY_DN1004300_c0_g1	0.00	0.00	0.00	0.00	0.00	0.00	0.00	0.00	0.00	0.00
TRINITY_DN1004301_c0_g1	0.00	0.00	0.00	0.00	0.00	0.00	0.00	0.00	0.00	0.00
TRINITY_DN1004306_c0_g1	0.00	0.00	0.00	0.00	0.00	0.00	0.00	0.00	0.00	0.00
TRINITY_DN1004308_c0_g1	0.00	0.00	0.00	0.00	0.00	0.00	0.00	0.00	0.00	0.00
TRINITY_DN1004312_c0_g1	0.00	0.00	0.00	0.00	0.00	0.00	0.00	0.00	0.00	0.00
TRINITY_DN1004313_c0_g1	0.00	0.00	0.00	0.00	0.00	0.00	0.00	0.00	15.75	0.00
TRINITY_DN1004315_c0_g1	0.00	0.00	0.00	0.00	0.00	0.00	0.00	0.00	3.32	0.00
TRINITY_DN1004316_c0_g1	0.00	0.00	0.00	0.00	0.00	0.00	0.00	0.00	0.00	0.00
TRINITY_DN1004317_c0_g1	0.00	0.00	8.33	0.00	0.00	0.00	0.00	0.00	0.00	0.00
TRINITY_DN1004318_c0_g1	0.00	0.00	0.00	0.00	0.00	0.00	0.00	0.00	0.00	0.00
TRINITY_DN1004319_c0_g1	0.00	0.00	26.71	0.00	0.00	0.00	0.00	0.00	0.00	0.00
TRINITY_DN100431_c0_g1	0.00	0.00	0.00	0.00	0.00	0.00	0.00	0.00	0.00	0.00
TRINITY_DN100431_c1_g2	0.00	11.00	12.06	0.00	0.00	0.00	0.00	0.00	0.00	0.00
TRINITY_DN100431_c1_g3	0.00	0.00	0.00	0.00	0.00	0.00	0.00	0.00	0.00	0.00
TRINITY_DN100431_c3_g1	0.00	0.00	0.00	0.00	0.00	0.00	0.00	0.00	0.00	0.00
TRINITY_DN1004320_c0_g1	0.00	0.00	0.00	0.00	0.00	0.00	0.00	0.00	0.00	0.00
TRINITY_DN1004321_c0_g1	0.00	0.00	0.00	0.00	0.00	0.00	0.00	0.00	5.01	0.00
TRINITY_DN1004322_c0_g1	0.00	0.00	0.00	0.00	0.00	0.00	0.00	0.00	0.00	0.00
TRINITY_DN1004323_c0_g1	0.00	0.00	0.00	0.00	0.00	0.00	0.00	0.00	0.00	0.00
TRINITY_DN1004324_c0_g1	0.00	0.00	0.00	0.00	0.00	0.00	0.00	0.00	0.00	0.00
TRINITY_DN1004325_c0_g1	0.00	0.00	0.00	0.00	0.00	0.00	0.00	0.00	0.00	0.00
TRINITY_DN1004326_c0_g1	0.00	0.00	0.00	0.00	0.00	0.00	0.00	0.00	0.00	0.00
TRINITY_DN1004327_c0_g1	0.00	0.00	0.52	0.00	0.00	0.00	0.00	0.00	0.00	0.00
TRINITY_DN1004328_c0_g1	0.00	0.00	12.93	0.00	0.00	0.00	0.00	0.00	0.00	0.00
TRINITY_DN1004329_c0_g1	0.00	0.00	17.82	0.00	0.00	0.00	0.00	0.00	0.00	0.00
TRINITY_DN100432_c0_g1	29.89	0.00	58.26	27.25	0.00	0.00	30.62	0.00	81.50	0.00
TRINITY_DN1004331_c0_g1	0.00	0.00	0.00	0.00	0.00	0.00	0.00	0.00	0.00	0.00
TRINITY_DN1004333_c0_g1	0.00	0.00	0.00	0.00	0.00	0.00	0.00	0.00	0.00	0.00
TRINITY_DN1004336_c0_g1	0.00	0.00	3.17	0.00	0.00	0.00	0.00	0.00	0.00	0.00
TRINITY_DN1004339_c0_g1	0.00	0.00	10.14	0.00	0.00	0.00	0.00	0.00	0.00	0.00
TRINITY_DN100433_c0_g1	0.00	2.87	0.00	0.00	0.00	0.00	2.66	0.00	4.74	2.29
TRINITY_DN1004340_c0_g1	0.00	0.00	0.00	0.00	0.00	0.00	5.90	2.17	0.00	0.00
TRINITY_DN1004341_c0_g1	0.00	0.00	0.00	0.00	0.00	0.00	0.00	0.00	0.00	0.00
TRINITY_DN1004344_c0_g1	0.00	0.00	0.00	0.00	0.00	0.00	0.00	0.00	0.00	0.00
TRINITY_DN1004345_c0_g1	0.00	0.00	0.00	0.00	0.00	0.00	0.00	0.00	0.00	0.00
TRINITY_DN1004346_c0_g1	0.00	0.00	19.12	0.00	0.00	0.00	0.00	0.00	0.00	0.00
TRINITY_DN1004347_c0_g1	0.00	0.00	0.00	0.00	0.00	0.00	0.00	0.00	0.00	0.00
TRINITY_DN1004348_c0_g1	0.00	11.15	0.00	0.00	0.00	0.00	0.00	7.94	0.00	0.00
TRINITY_DN1004349_c0_g1	0.00	0.00	0.00	0.00	0.00	0.00	0.00	0.00	0.00	0.00
TRINITY_DN100434_c1_g1	0.00	0.00	0.00	0.00	0.00	0.00	0.00	0.00	0.00	0.00
TRINITY_DN1004353_c0_g1	0.00	0.00	0.00	0.00	0.00	0.00	0.00	0.00	0.00	0.00
TRINITY_DN1004354_c0_g1	0.00	0.00	0.00	0.00	0.00	0.00	0.00	0.00	0.00	0.00
TRINITY_DN1004356_c0_g1	0.00	0.00	0.00	0.00	0.00	0.00	0.00	0.00	0.00	0.00
TRINITY_DN1004358_c0_g1	0.00	0.00	0.00	0.00	0.00	0.00	0.00	0.00	0.00	0.00
TRINITY_DN1004359_c0_g1	0.00	0.00	0.00	7.60	0.00	0.00	0.00	0.00	0.00	0.00
TRINITY_DN100435_c0_g1	0.00	0.00	0.00	0.00	0.00	0.00	0.00	0.00	0.00	0.00
TRINITY_DN100435_c1_g1	0.00	0.00	0.00	0.00	0.00	0.00	0.00	0.00	0.00	0.00
TRINITY_DN100435_c2_g2	0.00	0.00	0.00	0.00	0.00	0.00	0.00	0.00	0.00	0.00
TRINITY_DN100435_c4_g1	0.00	0.00	0.00	0.00	0.00	0.00	0.00	0.00	0.00	0.00
TRINITY_DN100435_c4_g2	0.00	0.00	0.00	0.00	0.00	0.00	1.02	0.00	0.00	0.86
TRINITY_DN100435_c6_g1	0.00	0.00	0.00	0.00	0.00	0.00	0.00	0.00	0.00	0.00
TRINITY_DN100435_c7_g1	0.00	0.00	0.00	7.20	0.00	0.00	0.00	5.98	6.98	0.00
TRINITY_DN100435_c9_g1	0.00	0.00	0.00	0.00	0.00	9.84	0.00	0.00	0.00	0.00
TRINITY_DN1004360_c0_g1	0.00	0.00	0.00	0.00	0.00	0.00	0.00	0.00	0.00	0.00
TRINITY_DN1004364_c0_g1	0.00	0.00	0.00	0.00	0.00	0.00	0.00	0.00	12.22	0.00
TRINITY_DN1004365_c0_g1	0.00	0.00	19.12	0.00	0.00	0.00	0.00	0.00	0.00	0.00
TRINITY_DN1004367_c0_g1	0.00	0.00	0.00	0.00	0.00	0.00	0.00	0.00	0.00	0.00
TRINITY_DN1004368_c0_g1	0.00	0.00	0.00	0.00	0.00	0.00	0.00	0.00	0.00	0.00
TRINITY_DN100436_c0_g2	95.21	103.71	126.00	94.76	30.42	19.47	79.73	64.18	100.04	19.76
TRINITY_DN100436_c0_g3	0.00	247.72	145.16	67.85	13.82	22.89	22.99	75.68	86.33	0.00
TRINITY_DN100436_c1_g1	138.81	0.00	28.59	30.78	0.00	0.00	0.00	0.00	57.51	25.13
TRINITY_DN100436_c5_g1	0.00	0.00	12.64	0.00	0.00	0.00	12.91	0.00	0.00	0.00
TRINITY_DN100436_c7_g1	0.00	0.00	0.00	0.00	0.00	0.00	0.00	0.00	0.00	0.00
TRINITY_DN100436_c8_g1	0.00	12.65	0.00	0.00	0.00	0.00	0.00	0.00	0.00	0.00
TRINITY_DN1004370_c0_g1	0.00	0.00	0.00	0.00	0.00	0.00	0.00	0.00	0.00	0.00
TRINITY_DN1004373_c0_g1	0.00	0.00	0.00	0.00	0.00	0.00	0.00	0.00	0.00	0.00
TRINITY_DN1004374_c0_g1	0.00	111.50	24.14	0.00	0.00	0.00	0.00	0.00	0.00	0.00
TRINITY_DN1004375_c0_g1	0.00	0.00	0.00	0.00	0.00	0.00	0.00	0.00	0.00	0.00
TRINITY_DN1004376_c0_g1	0.00	0.00	0.00	0.00	0.00	0.00	0.00	0.00	0.00	0.00
TRINITY_DN1004377_c0_g1	0.00	3.77	0.00	0.00	0.00	0.00	6.86	0.00	0.00	0.00
TRINITY_DN1004379_c0_g1	0.00	0.00	0.00	0.00	0.00	0.00	0.00	23.99	0.00	0.00
TRINITY_DN100437_c1_g1	0.00	0.00	0.00	1.50	0.00	0.00	3.41	3.69	0.00	0.00
TRINITY_DN1004380_c0_g1	0.00	0.00	0.00	0.00	0.00	0.00	0.00	0.00	0.00	0.00
TRINITY_DN1004381_c0_g1	0.00	0.00	10.21	0.00	0.00	0.00	0.00	0.00	0.00	0.00
TRINITY_DN1004382_c0_g1	0.00	0.00	0.00	8.47	0.00	0.00	0.00	0.00	0.00	0.00
TRINITY_DN1004388_c0_g1	0.00	0.00	0.00	0.00	0.00	0.00	0.00	0.00	0.00	0.00
TRINITY_DN1004389_c0_g1	0.00	0.00	0.00	0.00	0.00	0.00	0.00	0.00	0.00	0.00
TRINITY_DN1004393_c0_g1	0.00	0.00	0.00	0.00	0.00	0.00	0.00	0.00	0.00	0.00
TRINITY_DN1004394_c0_g1	0.00	0.00	6.28	0.00	0.00	0.00	0.00	0.00	0.00	0.00
TRINITY_DN1004396_c0_g1	0.00	0.00	11.22	0.00	0.00	0.00	0.00	0.00	0.00	0.00
TRINITY_DN1004397_c0_g1	0.00	0.00	0.00	0.00	0.00	0.00	0.00	0.00	0.00	0.00
TRINITY_DN1004398_c0_g1	0.00	0.00	0.00	0.00	0.00	0.00	0.00	0.00	0.00	0.00
TRINITY_DN1004399_c0_g1	0.00	0.00	6.53	0.00	0.00	0.00	0.00	0.00	0.00	0.00
TRINITY_DN100439_c0_g1	0.00	0.00	0.00	0.00	0.00	0.00	0.00	0.00	0.00	0.00
TRINITY_DN100439_c0_g2	0.00	0.00	0.00	0.00	0.00	0.00	0.00	0.00	0.00	0.00
TRINITY_DN100439_c0_g3	0.00	0.00	0.00	0.00	0.00	0.00	0.00	0.00	0.00	0.00
TRINITY_DN10043_c0_g1	27.71	157.30	110.49	28.46	4.31	105.88	54.75	68.64	43.38	2.18
TRINITY_DN10043_c2_g1	0.00	0.00	0.00	0.00	0.00	0.00	0.00	0.00	0.00	0.00
TRINITY_DN1004400_c0_g1	0.00	0.00	0.00	0.00	0.00	0.00	0.00	0.00	0.00	0.00
TRINITY_DN1004403_c0_g1	0.00	0.00	0.00	0.00	0.00	0.00	0.00	0.00	0.00	0.00
TRINITY_DN1004404_c0_g1	0.00	0.00	0.00	0.00	0.00	0.00	0.00	0.00	0.00	0.00
TRINITY_DN1004405_c0_g1	0.00	0.00	0.00	0.00	0.00	0.00	0.00	0.00	0.00	0.00
TRINITY_DN1004406_c0_g1	0.00	0.00	0.00	7.41	0.00	0.00	4.06	0.00	3.65	0.00
TRINITY_DN1004407_c0_g1	0.00	0.00	0.00	0.00	0.00	0.00	0.00	0.00	0.00	0.00
TRINITY_DN1004408_c0_g1	0.00	0.00	0.00	0.00	0.00	0.00	0.00	0.00	0.00	0.00
TRINITY_DN100440_c0_g1	0.00	0.00	0.00	0.00	0.00	0.00	0.00	0.00	0.00	0.00
TRINITY_DN100440_c0_g2	5.82	3.32	2.14	0.00	0.00	0.00	0.00	2.27	4.77	0.00
TRINITY_DN100440_c0_g3	0.00	0.00	0.00	0.00	0.00	0.00	0.00	0.00	0.00	0.00
TRINITY_DN100440_c0_g4	0.00	0.00	0.00	0.00	0.00	0.00	0.00	0.00	0.00	0.00
TRINITY_DN100440_c0_g5	0.00	0.00	21.83	0.00	0.00	0.00	0.00	0.00	0.00	0.00
TRINITY_DN100440_c0_g6	0.00	0.00	0.00	0.00	0.00	0.00	0.00	0.00	0.00	0.00
TRINITY_DN100440_c0_g7	6.01	0.00	0.00	0.00	0.00	0.00	0.00	0.00	0.00	0.00
TRINITY_DN100440_c2_g1	0.00	0.00	0.00	0.00	0.00	0.00	0.00	0.00	0.00	0.00
TRINITY_DN100440_c4_g1	0.00	0.00	0.00	0.00	0.00	0.00	0.00	0.00	0.00	0.00
TRINITY_DN1004411_c0_g1	0.00	0.00	0.00	0.00	0.00	0.00	0.00	0.00	0.00	0.00
TRINITY_DN1004412_c0_g1	0.00	0.00	0.00	0.00	0.00	9.23	0.00	0.00	0.00	0.00
TRINITY_DN1004413_c0_g1	0.00	0.00	0.00	0.00	0.00	0.00	0.00	0.00	0.00	15.05
TRINITY_DN1004416_c0_g1	0.00	0.00	0.00	3.44	0.00	0.00	0.00	2.83	0.00	0.00
TRINITY_DN1004418_c0_g1	0.00	0.00	0.00	0.00	0.00	0.00	0.00	0.00	0.00	0.00
TRINITY_DN1004419_c0_g1	0.00	0.00	0.00	0.00	0.00	0.00	0.00	0.00	0.00	0.00
TRINITY_DN100441_c0_g1	0.00	0.00	0.00	0.00	0.00	0.00	14.19	0.00	0.00	0.00
TRINITY_DN100441_c2_g1	0.00	0.00	0.00	0.00	0.00	0.00	0.00	0.00	0.00	0.00
TRINITY_DN1004420_c0_g1	0.00	0.00	3.21	0.00	0.00	0.00	0.00	0.00	0.00	0.00
TRINITY_DN1004421_c0_g1	0.00	0.00	3.11	0.00	0.00	0.00	0.00	2.42	19.82	0.00
TRINITY_DN1004422_c0_g1	0.00	0.00	0.00	0.00	0.00	0.00	0.00	0.00	0.00	0.00
TRINITY_DN1004423_c0_g1	0.00	0.00	0.00	0.00	0.00	0.00	0.00	0.00	0.00	0.00
TRINITY_DN100442_c1_g1	0.00	0.00	42.69	0.00	0.00	0.00	0.00	0.00	0.00	0.00
TRINITY_DN1004430_c0_g1	0.00	0.00	0.00	0.00	0.00	0.00	0.00	0.00	0.00	0.00
TRINITY_DN1004431_c0_g1	0.00	0.00	0.00	0.00	0.00	0.00	0.00	0.00	0.00	0.00
TRINITY_DN1004432_c0_g1	0.00	0.00	0.00	0.00	0.00	0.00	0.00	0.00	0.00	0.00
TRINITY_DN1004434_c0_g1	0.00	0.00	0.00	0.00	0.00	0.00	0.00	0.00	0.00	0.00
TRINITY_DN1004435_c0_g1	0.00	0.00	0.00	0.00	0.00	0.00	0.00	0.00	0.00	0.00
TRINITY_DN1004436_c0_g1	0.00	0.00	0.00	0.00	0.00	0.00	0.00	0.00	0.00	0.00
TRINITY_DN1004437_c0_g1	0.00	0.00	0.00	0.00	0.00	0.00	0.00	0.00	6.60	0.00
TRINITY_DN1004438_c0_g1	0.00	0.00	0.00	0.00	0.00	0.00	0.00	0.00	0.00	0.00
TRINITY_DN100443_c0_g1	0.00	0.00	0.00	0.00	0.00	0.00	0.00	0.00	0.00	0.00
TRINITY_DN1004440_c0_g1	0.00	0.00	0.00	0.00	0.00	0.00	0.00	0.00	0.00	0.00
TRINITY_DN1004441_c0_g1	0.00	0.00	51.83	0.00	0.00	0.00	0.00	0.00	0.00	0.00
TRINITY_DN1004443_c0_g1	0.00	0.00	0.00	0.00	0.00	0.00	0.00	0.00	0.00	0.00
TRINITY_DN1004445_c0_g1	0.00	0.00	0.00	0.00	0.00	0.00	0.00	0.00	0.00	0.00
TRINITY_DN1004446_c0_g1	0.00	0.00	0.00	0.00	0.00	0.00	0.00	0.00	0.00	0.00
TRINITY_DN1004448_c0_g1	0.00	0.00	13.81	0.00	10.94	0.00	0.00	0.00	0.00	0.00
TRINITY_DN1004449_c0_g1	0.00	0.00	0.00	0.00	0.00	0.00	0.00	0.00	0.00	0.00
TRINITY_DN100444_c1_g2	0.00	0.00	0.00	0.00	0.00	0.00	0.00	0.00	0.00	0.00
TRINITY_DN100444_c2_g1	0.00	0.00	0.00	0.00	0.00	0.00	0.00	0.00	0.00	0.00
TRINITY_DN100444_c3_g1	0.00	0.00	0.00	0.00	0.00	0.00	0.00	0.00	0.00	0.00
TRINITY_DN100444_c4_g1	0.00	0.00	0.00	0.00	0.00	0.00	0.00	0.00	0.00	0.00
TRINITY_DN100444_c5_g1	0.00	0.00	0.00	0.00	0.00	0.00	0.00	0.00	0.00	0.00
TRINITY_DN1004450_c0_g1	0.00	0.00	0.00	0.00	0.00	0.00	0.00	0.00	0.00	0.00
TRINITY_DN1004451_c0_g1	0.00	0.00	0.00	0.00	0.00	0.00	0.00	0.00	0.00	0.00
TRINITY_DN1004457_c0_g1	0.00	0.00	0.00	0.00	0.00	0.00	0.00	0.00	0.00	0.00
TRINITY_DN1004458_c0_g1	0.00	0.00	0.00	0.00	0.00	0.00	16.35	0.00	0.00	0.00
TRINITY_DN1004459_c0_g1	0.00	0.00	58.50	0.00	0.00	0.00	0.00	0.00	0.00	0.00
TRINITY_DN100445_c0_g1	0.00	0.00	0.00	0.00	0.00	0.00	0.00	0.00	0.00	0.00
TRINITY_DN1004461_c0_g1	0.00	0.00	0.00	0.00	0.00	0.00	0.00	0.00	0.00	0.00
TRINITY_DN1004462_c0_g1	0.00	0.00	0.00	0.00	0.00	0.00	0.00	0.00	0.00	0.00
TRINITY_DN1004464_c0_g1	0.00	0.00	0.00	0.00	0.00	0.00	0.00	0.00	0.00	0.00
TRINITY_DN1004466_c0_g1	0.00	0.00	0.00	0.00	0.00	0.00	0.00	0.00	0.00	0.00
TRINITY_DN1004467_c0_g1	0.00	0.00	0.00	0.00	0.00	0.00	0.00	0.00	0.00	0.00
TRINITY_DN100446_c0_g1	0.00	0.00	0.00	0.00	0.00	0.00	0.00	0.00	0.00	0.00
TRINITY_DN100446_c1_g1	0.00	0.00	0.00	0.00	0.00	0.00	0.00	0.00	0.00	0.00
TRINITY_DN100446_c4_g1	3.48	0.00	0.00	7.45	0.00	0.00	3.65	2.72	0.00	0.00
TRINITY_DN100446_c6_g1	0.00	5.65	0.00	0.00	0.00	0.00	0.00	0.00	0.00	0.00
TRINITY_DN100446_c7_g1	0.00	0.00	0.00	0.00	0.00	0.00	0.00	0.00	0.00	0.00
TRINITY_DN1004470_c0_g1	0.00	0.00	0.00	0.00	0.00	0.00	0.00	0.00	0.00	0.00
TRINITY_DN1004471_c0_g1	0.00	0.00	0.00	0.00	0.00	0.00	0.00	0.00	0.00	0.00
TRINITY_DN1004472_c0_g1	0.00	88.28	0.00	0.00	0.00	0.00	0.00	0.00	0.00	0.00
TRINITY_DN1004473_c0_g1	0.00	0.00	0.00	0.00	0.00	0.00	0.00	0.00	0.00	0.00
TRINITY_DN1004474_c0_g1	0.00	0.00	0.00	0.00	0.00	0.00	0.00	0.00	0.00	0.00
TRINITY_DN1004475_c0_g1	9.07	0.00	9.02	0.00	0.00	8.04	0.00	0.00	0.00	0.00
TRINITY_DN1004476_c0_g1	0.00	0.00	18.65	0.00	0.00	0.00	0.00	0.00	8.63	0.00
TRINITY_DN1004477_c0_g1	0.00	0.00	0.00	0.00	0.00	0.00	0.00	11.68	0.00	0.00
TRINITY_DN1004478_c0_g1	0.00	0.00	0.00	0.00	0.00	0.00	0.00	0.00	0.00	0.00
TRINITY_DN100447_c2_g1	0.00	0.00	0.00	0.00	0.00	0.00	0.00	0.00	0.00	0.00
TRINITY_DN100447_c3_g1	0.00	0.00	0.00	0.00	0.00	0.00	0.00	24.27	0.00	0.00
TRINITY_DN100447_c3_g2	0.00	0.00	0.00	0.00	0.00	0.00	0.00	0.00	0.00	0.00
TRINITY_DN100447_c3_g3	45.92	0.00	0.00	0.00	0.00	0.00	0.00	0.00	0.00	0.00
TRINITY_DN1004480_c0_g1	0.00	19.77	17.36	0.00	0.00	0.00	0.00	14.07	32.35	0.00
TRINITY_DN1004481_c0_g1	0.00	0.00	0.00	0.00	0.00	0.00	0.00	0.00	0.00	0.00
TRINITY_DN1004482_c0_g1	0.00	0.00	0.00	0.00	0.00	0.00	0.00	0.00	0.00	0.00
TRINITY_DN1004483_c0_g1	0.00	0.00	0.00	0.00	0.00	0.00	14.11	0.00	0.00	0.00
TRINITY_DN1004485_c0_g1	0.00	0.00	0.00	0.00	0.00	0.00	0.00	0.00	0.00	0.00
TRINITY_DN1004486_c0_g1	0.00	0.00	0.00	0.00	0.00	0.00	0.00	0.00	0.00	0.00
TRINITY_DN1004487_c0_g1	0.00	0.00	0.00	0.00	0.00	0.00	0.00	0.00	0.00	0.00
TRINITY_DN1004488_c0_g1	0.00	0.00	25.01	0.00	0.00	0.00	0.00	0.00	0.00	0.00
TRINITY_DN1004490_c0_g1	0.00	0.00	0.00	0.00	0.00	0.00	0.00	0.00	0.00	0.00
TRINITY_DN1004491_c0_g1	0.00	0.00	0.00	0.00	0.00	0.00	0.00	0.00	0.00	0.00
TRINITY_DN1004492_c0_g1	0.00	0.00	0.00	0.00	0.00	0.00	3.04	2.25	0.00	0.00
TRINITY_DN1004493_c0_g1	0.00	0.00	0.00	0.00	0.00	0.00	0.00	0.00	0.00	0.00
TRINITY_DN1004494_c0_g1	0.00	0.00	0.00	0.00	0.00	0.00	0.00	0.00	0.00	0.00
TRINITY_DN1004495_c0_g1	0.00	0.00	0.00	0.00	0.00	0.00	0.00	0.00	0.00	0.00
TRINITY_DN1004498_c0_g1	0.00	0.00	0.00	0.00	0.00	0.00	0.00	0.00	0.00	0.00
TRINITY_DN1004499_c0_g1	0.00	0.00	0.00	0.00	0.00	0.00	0.00	0.00	0.00	0.00
TRINITY_DN100449_c0_g1	0.00	0.00	0.00	0.00	0.00	0.00	0.00	0.00	0.00	0.00
TRINITY_DN100449_c1_g1	0.00	0.00	0.00	0.00	0.00	0.00	0.00	0.00	0.00	0.00
TRINITY_DN10044_c0_g1	31.51	92.77	94.07	50.82	7.62	33.96	20.41	22.83	40.35	4.89
TRINITY_DN10044_c1_g1	0.00	0.00	0.00	0.00	0.00	0.00	0.00	0.00	0.00	0.00
TRINITY_DN10044_c5_g1	0.00	0.00	58.53	27.76	0.00	0.00	0.00	0.00	0.00	26.04
TRINITY_DN10044_c6_g1	0.00	0.00	0.00	0.00	0.00	0.00	0.00	0.00	0.00	0.00
TRINITY_DN1004500_c0_g1	0.00	0.00	0.00	0.00	0.00	0.00	0.00	0.00	0.00	0.00
TRINITY_DN1004504_c0_g1	0.00	0.00	0.00	0.00	0.00	0.00	0.00	0.00	0.00	0.00
TRINITY_DN1004506_c0_g1	0.00	0.00	0.00	0.00	0.00	0.00	0.00	0.00	0.00	0.00
TRINITY_DN1004508_c0_g1	0.00	0.00	3.81	0.00	0.00	0.00	0.00	0.00	0.00	0.00
TRINITY_DN100450_c0_g1	0.00	47.62	90.15	3.40	0.00	1.64	13.52	4.19	15.38	1.64
TRINITY_DN1004510_c0_g1	0.00	0.00	0.00	0.00	0.00	0.00	0.00	22.15	0.00	0.00
TRINITY_DN1004511_c0_g1	0.00	0.00	0.00	0.00	0.00	0.00	0.00	0.00	0.00	0.00
TRINITY_DN1004512_c0_g1	0.00	0.00	0.00	0.00	0.00	0.00	0.00	0.00	0.00	0.00
TRINITY_DN1004514_c0_g1	0.00	26.33	0.00	0.00	0.00	0.00	0.00	0.00	0.00	0.00
TRINITY_DN1004515_c0_g1	0.00	0.00	0.00	0.00	0.00	0.00	0.00	0.00	0.00	0.00
TRINITY_DN1004516_c0_g1	0.00	0.00	0.00	0.00	0.00	0.00	0.00	0.00	0.00	0.00
TRINITY_DN1004518_c0_g1	0.00	65.80	0.00	0.00	0.00	0.00	0.00	0.00	0.00	0.00
TRINITY_DN1004519_c0_g1	0.00	0.00	0.00	0.00	0.00	0.00	0.00	0.00	0.00	0.00
TRINITY_DN100451_c0_g1	0.00	25.37	7.54	0.00	0.00	0.00	0.00	0.00	0.00	0.00
TRINITY_DN1004522_c0_g1	0.00	0.00	0.00	0.00	0.00	0.00	0.00	0.00	13.58	0.00
TRINITY_DN1004523_c0_g1	0.00	0.00	0.00	0.00	0.00	0.00	0.00	0.00	0.00	0.00
TRINITY_DN1004524_c0_g1	0.00	0.00	0.00	12.68	0.00	0.00	13.63	0.00	0.00	0.00
TRINITY_DN1004529_c0_g1	12.84	0.00	51.23	18.32	5.15	11.43	6.55	5.06	17.84	0.00
TRINITY_DN100452_c0_g1	0.00	0.00	29.27	0.00	0.00	0.00	0.00	0.00	0.00	0.00
TRINITY_DN100452_c0_g2	0.00	0.00	3.62	0.00	0.00	0.00	3.79	0.00	0.00	0.00
TRINITY_DN100452_c2_g1	0.00	0.00	0.00	0.00	0.00	0.00	0.00	0.00	10.50	0.00
TRINITY_DN100452_c3_g1	0.00	0.00	0.00	0.00	0.00	0.00	0.00	0.00	0.00	0.00
TRINITY_DN100452_c4_g1	0.00	0.00	0.00	0.00	0.00	0.00	0.00	0.00	0.00	0.00
TRINITY_DN100452_c5_g1	0.00	0.00	0.00	0.00	0.00	12.16	0.00	0.00	0.00	0.00
TRINITY_DN100452_c7_g1	0.00	0.00	0.00	18.65	0.00	0.00	0.00	0.00	0.00	0.00
TRINITY_DN100452_c8_g1	0.00	0.00	0.00	0.00	0.00	11.10	0.00	0.00	0.00	0.00
TRINITY_DN1004531_c0_g1	0.00	0.00	0.00	0.00	0.00	0.00	0.00	0.00	0.00	0.00
TRINITY_DN1004532_c0_g1	0.00	0.00	0.00	0.00	0.00	0.00	0.00	0.00	0.00	0.00
TRINITY_DN1004535_c0_g1	0.00	0.00	0.00	0.00	0.00	0.00	0.00	0.00	0.00	0.00
TRINITY_DN1004536_c0_g1	0.00	0.00	0.00	0.00	0.00	0.00	0.00	0.00	9.37	0.00
TRINITY_DN1004538_c0_g1	0.00	0.00	6.33	0.00	0.00	0.00	0.00	0.00	0.00	0.00
TRINITY_DN100453_c0_g1	0.00	7.68	3.38	0.00	0.00	0.00	0.00	0.00	3.18	0.00
TRINITY_DN100453_c1_g1	0.00	0.00	0.00	0.00	0.00	0.00	0.00	0.00	0.00	0.00
TRINITY_DN100453_c1_g2	0.00	0.00	7.95	0.00	0.00	0.00	0.00	0.00	0.00	0.00
TRINITY_DN1004542_c0_g1	0.00	0.00	4.49	0.00	0.00	0.00	0.00	0.00	0.00	0.00
TRINITY_DN1004544_c0_g1	0.00	0.00	0.00	0.00	0.00	0.00	0.00	0.00	0.00	0.00
TRINITY_DN1004545_c0_g1	0.00	0.00	0.00	0.00	0.00	0.00	0.00	0.00	0.00	0.00
TRINITY_DN1004546_c0_g1	0.00	0.00	18.69	0.00	0.00	0.00	0.00	0.00	0.00	0.00
TRINITY_DN1004547_c0_g1	0.00	0.00	0.00	0.00	0.00	0.00	0.00	0.00	0.00	0.00
TRINITY_DN1004548_c0_g1	0.00	0.00	0.00	0.00	0.00	0.00	0.00	0.00	0.00	0.00
TRINITY_DN100454_c1_g1	0.00	0.00	0.00	0.00	0.00	0.00	0.00	0.00	0.00	0.00
TRINITY_DN100454_c1_g2	0.00	0.00	8.56	2.70	0.00	0.00	3.01	0.00	0.00	0.00
TRINITY_DN100454_c4_g1	0.00	0.00	0.00	0.00	0.00	0.00	0.00	0.00	0.00	0.00
TRINITY_DN1004551_c0_g1	0.00	0.00	0.00	0.00	0.00	0.00	0.00	0.00	0.00	0.00
TRINITY_DN1004553_c0_g1	0.00	0.00	0.00	0.00	0.00	0.00	0.00	0.00	0.00	0.00
TRINITY_DN1004554_c0_g1	0.00	0.00	0.00	0.00	0.00	0.00	0.00	0.00	0.00	0.00
TRINITY_DN1004555_c0_g1	0.00	0.00	0.00	0.00	0.00	0.00	0.00	0.00	0.00	0.00
TRINITY_DN1004556_c0_g1	0.00	0.00	20.20	0.00	0.00	0.00	0.00	0.00	0.00	0.00
TRINITY_DN1004558_c0_g1	0.00	0.00	0.00	14.49	0.00	0.00	0.00	0.00	0.00	0.00
TRINITY_DN1004560_c0_g1	0.00	0.00	0.00	0.00	0.00	0.00	0.00	0.00	8.34	0.00
TRINITY_DN1004563_c0_g1	0.00	0.00	0.00	0.00	0.00	0.00	0.00	0.00	0.00	0.00
TRINITY_DN1004564_c0_g1	0.00	37.58	0.00	0.00	0.00	0.00	0.00	0.00	0.00	0.00
TRINITY_DN1004566_c0_g1	0.00	0.00	0.00	0.00	0.00	0.00	0.00	0.00	0.00	0.00
TRINITY_DN1004568_c0_g1	0.00	0.00	0.00	0.00	0.00	0.00	0.00	0.00	0.00	0.00
TRINITY_DN1004569_c0_g1	0.00	0.00	0.00	15.60	0.00	0.00	0.00	0.00	0.00	0.00
TRINITY_DN100456_c0_g2	0.00	0.00	0.00	0.00	0.00	0.00	0.00	0.00	0.00	0.00
TRINITY_DN100456_c1_g1	0.00	0.00	0.00	0.00	0.00	0.00	0.00	0.00	0.00	0.00
TRINITY_DN1004570_c0_g1	0.00	0.00	0.00	0.00	0.00	0.00	0.00	0.00	0.00	0.00
TRINITY_DN1004572_c0_g1	0.00	0.00	0.00	0.00	0.00	0.00	0.00	0.00	0.00	0.00
TRINITY_DN1004574_c0_g1	0.00	0.00	0.00	0.00	0.00	0.00	0.00	0.00	0.00	0.00
TRINITY_DN1004575_c0_g1	0.00	0.00	0.00	0.00	0.00	0.00	0.00	0.00	7.88	0.00
TRINITY_DN1004576_c0_g1	0.00	0.00	0.00	0.00	0.00	0.00	0.00	0.00	0.00	0.00
TRINITY_DN1004577_c0_g1	0.00	0.00	0.00	0.00	0.00	0.00	0.00	0.00	0.00	0.00
TRINITY_DN1004580_c0_g1	0.00	0.00	0.00	0.00	0.00	0.00	0.00	0.00	0.00	0.00
TRINITY_DN1004582_c0_g1	0.00	0.00	0.00	0.00	0.00	0.00	0.00	0.00	0.00	0.00
TRINITY_DN1004584_c0_g1	0.00	0.00	0.00	0.00	0.00	0.00	0.00	0.00	0.00	0.00
TRINITY_DN1004585_c0_g1	0.00	0.00	0.00	0.00	0.00	0.00	0.00	0.00	0.00	0.00
TRINITY_DN1004586_c0_g1	0.00	0.00	0.00	0.00	4.54	0.00	0.00	0.00	15.76	0.00
TRINITY_DN1004587_c0_g1	0.00	0.00	11.59	0.00	0.00	0.00	0.00	0.00	0.00	0.00
TRINITY_DN1004588_c0_g1	0.00	0.00	0.00	0.00	0.00	0.00	0.00	0.00	0.00	0.00
TRINITY_DN1004589_c0_g1	0.00	0.00	0.00	0.00	0.00	0.00	0.00	0.00	0.00	0.00
TRINITY_DN100458_c0_g1	0.00	70.88	25.28	12.03	0.00	0.00	0.00	20.27	0.00	0.00
TRINITY_DN100458_c1_g1	0.00	0.00	0.00	0.00	0.00	0.00	0.00	0.00	0.00	0.00
TRINITY_DN100458_c4_g1	0.00	0.00	0.00	0.00	0.00	0.00	0.00	0.00	0.00	0.00
TRINITY_DN100458_c4_g2	14.68	0.00	0.00	0.00	0.00	0.00	0.00	0.00	13.29	0.00
TRINITY_DN100458_c6_g1	0.00	0.00	0.00	53.44	0.00	0.00	0.00	0.00	0.00	0.00
TRINITY_DN100458_c8_g1	0.00	0.00	0.00	0.00	0.00	0.00	30.34	0.00	0.00	0.00
TRINITY_DN100458_c9_g1	0.00	47.24	0.00	0.00	0.00	0.00	0.00	0.00	0.00	0.00
TRINITY_DN1004590_c0_g1	0.00	0.00	0.00	0.00	0.00	0.00	0.00	0.00	9.58	0.00
TRINITY_DN1004591_c0_g1	0.00	0.00	10.52	20.00	0.00	0.00	0.00	0.00	0.00	0.00
TRINITY_DN1004592_c0_g1	0.00	0.00	0.00	0.00	0.00	0.00	0.00	0.00	0.00	0.00
TRINITY_DN1004593_c0_g1	0.00	20.02	8.94	0.00	0.00	0.00	0.00	0.00	0.00	0.00
TRINITY_DN1004594_c0_g1	0.00	0.00	0.00	4.57	0.00	4.30	0.00	3.76	4.48	0.00
TRINITY_DN1004596_c0_g1	0.00	0.00	0.00	0.00	0.00	0.00	0.00	0.00	0.00	0.00
TRINITY_DN100459_c0_g1	1.98	33.80	31.06	16.66	3.15	3.50	4.26	2.96	22.00	0.00
TRINITY_DN100459_c0_g2	0.00	0.00	13.51	25.62	0.00	0.00	0.00	0.00	0.00	0.00
TRINITY_DN100459_c0_g3	0.00	15.87	3.50	0.00	0.00	0.00	0.00	0.00	9.84	0.00
TRINITY_DN100459_c0_g4	0.00	7.01	5.85	0.00	2.09	0.00	0.00	0.00	2.80	0.00
TRINITY_DN100459_c3_g1	0.00	0.00	24.78	0.00	0.00	0.00	0.00	0.00	0.00	0.00
TRINITY_DN100459_c5_g1	0.00	0.00	0.00	0.00	0.00	0.00	0.00	0.00	0.00	0.00
TRINITY_DN100459_c6_g1	0.00	0.00	0.00	18.25	0.00	0.00	20.03	0.00	0.00	0.00
TRINITY_DN100459_c8_g1	27.42	82.59	0.00	0.00	0.00	0.00	0.00	21.73	66.52	0.00
TRINITY_DN10045_c0_g1	41.01	249.27	211.30	93.51	24.79	28.60	56.28	71.81	184.47	6.02
TRINITY_DN10045_c0_g3	68.23	304.86	262.61	100.01	42.61	61.27	71.32	136.62	235.92	18.85
TRINITY_DN10045_c0_g4	0.00	0.00	0.00	1.44	0.00	0.00	0.00	0.00	0.00	0.00
TRINITY_DN10045_c0_g5	0.00	0.00	0.00	0.00	0.00	0.00	0.00	5.52	0.00	0.00
TRINITY_DN10045_c1_g1	1.83	4.26	9.58	17.51	1.11	2.45	0.50	4.61	5.61	0.84
TRINITY_DN10045_c1_g2	5.82	59.02	31.64	31.62	3.04	3.59	18.28	1.56	7.38	0.00
TRINITY_DN10045_c3_g1	0.00	0.00	0.00	9.19	4.73	0.00	0.00	4.84	11.06	0.00
TRINITY_DN10045_c4_g1	0.00	0.00	0.00	0.00	0.00	0.00	0.00	0.00	0.00	0.00
TRINITY_DN10045_c4_g2	3.89	8.94	9.74	22.04	1.57	3.54	2.08	21.15	7.38	1.78
TRINITY_DN10045_c5_g1	44.76	97.46	194.24	75.03	40.70	90.66	21.44	166.88	147.54	12.57
TRINITY_DN10045_c6_g1	0.00	60.24	0.00	0.00	0.00	0.00	0.00	0.00	0.00	0.00
TRINITY_DN1004600_c0_g1	0.00	0.00	0.00	0.00	0.00	0.00	16.24	0.00	0.00	0.00
TRINITY_DN1004601_c0_g1	0.00	0.00	20.52	0.00	0.00	0.00	0.00	0.00	0.00	0.00
TRINITY_DN1004602_c0_g1	0.00	0.00	0.00	0.00	0.00	0.00	0.00	0.00	0.00	0.00
TRINITY_DN1004603_c0_g1	13.23	0.00	13.00	0.00	0.00	0.00	0.00	0.00	0.00	0.00
TRINITY_DN1004606_c0_g1	0.00	0.00	0.00	0.00	0.00	0.00	0.00	0.00	0.00	0.00
TRINITY_DN1004607_c0_g1	0.00	0.00	0.00	0.00	0.00	0.00	0.00	0.00	0.00	0.00
TRINITY_DN1004608_c0_g1	0.00	0.00	23.74	0.00	0.00	0.00	0.00	0.00	0.00	0.00
TRINITY_DN100460_c1_g2	0.00	7.03	0.00	0.00	0.00	0.00	0.00	0.00	0.00	0.00
TRINITY_DN100460_c2_g1	0.00	0.00	8.87	0.00	0.00	0.00	0.00	0.00	0.00	0.00
TRINITY_DN100460_c3_g1	0.00	9.47	8.03	3.90	0.00	1.87	0.00	4.81	3.91	0.00
TRINITY_DN1004610_c0_g1	0.00	0.00	0.00	0.00	0.00	0.00	0.00	0.00	0.00	0.00
TRINITY_DN1004611_c0_g1	0.00	0.00	0.00	0.00	0.00	0.00	0.00	0.00	0.00	0.00
TRINITY_DN1004615_c0_g1	0.00	0.00	0.00	0.00	0.00	0.00	0.00	0.00	0.00	0.00
TRINITY_DN1004616_c0_g1	0.00	0.00	0.00	0.00	0.00	0.00	4.16	0.00	0.00	0.00
TRINITY_DN1004617_c0_g1	0.00	0.00	0.00	0.00	0.00	0.00	0.00	0.00	0.00	0.00
TRINITY_DN100461_c0_g1	0.00	34.60	0.00	0.00	24.25	13.92	0.00	0.00	0.00	0.00
TRINITY_DN100461_c0_g2	0.00	0.00	0.00	0.00	0.00	0.00	0.00	0.00	0.00	0.00
TRINITY_DN100461_c0_g3	0.00	0.00	0.00	0.00	0.00	0.00	0.00	0.00	0.00	0.00
TRINITY_DN100461_c2_g1	0.00	0.00	0.00	0.00	0.00	0.00	0.00	0.00	0.00	0.00
TRINITY_DN100461_c2_g2	0.00	0.00	0.00	0.00	0.00	0.00	0.00	0.00	0.00	0.00
TRINITY_DN100461_c2_g5	0.00	0.00	0.00	0.00	0.00	0.00	0.00	0.00	0.00	0.00
TRINITY_DN100461_c3_g1	0.00	0.00	0.00	0.00	0.00	0.00	0.00	0.00	0.00	0.00
TRINITY_DN100461_c4_g1	0.00	0.00	0.00	2.37	0.00	0.00	0.00	0.00	0.00	0.00
TRINITY_DN100461_c8_g1	24.58	0.00	0.00	0.00	0.00	0.00	0.00	0.00	0.00	0.00
TRINITY_DN1004620_c0_g1	0.00	0.00	0.00	0.00	0.00	0.00	0.00	0.00	0.00	0.00
TRINITY_DN1004621_c0_g1	0.00	0.00	0.00	0.00	0.00	0.00	0.00	0.00	0.00	0.00
TRINITY_DN1004622_c0_g1	0.00	0.00	0.00	0.00	0.00	0.00	0.00	0.00	0.00	0.00
TRINITY_DN1004623_c0_g1	0.00	0.00	0.00	0.00	0.00	0.00	0.00	0.00	0.00	0.00
TRINITY_DN1004624_c0_g1	0.00	0.00	0.00	0.00	0.00	0.00	15.55	0.00	0.00	0.00
TRINITY_DN1004627_c0_g1	0.00	0.00	0.00	0.00	0.00	0.00	0.00	0.00	0.00	0.00
TRINITY_DN1004629_c0_g1	0.00	0.00	0.00	0.00	0.00	0.00	0.00	0.00	0.00	0.00
TRINITY_DN100462_c0_g1	0.00	21.43	0.00	0.00	0.00	0.00	0.00	0.00	0.00	0.00
TRINITY_DN1004630_c0_g1	0.00	0.00	0.00	0.00	0.00	0.00	0.00	0.00	0.00	0.00
TRINITY_DN1004631_c0_g1	0.00	0.00	0.00	0.00	0.00	0.00	0.00	0.00	0.00	0.00
TRINITY_DN1004635_c0_g1	0.00	0.00	20.36	0.00	0.00	0.00	0.00	0.00	0.00	0.00
TRINITY_DN1004636_c0_g1	0.00	0.00	0.00	0.00	0.00	0.00	0.00	0.00	0.00	0.00
TRINITY_DN1004639_c0_g1	0.00	0.00	0.00	0.00	0.00	0.00	0.00	0.00	0.00	0.00
TRINITY_DN100463_c0_g1	0.00	15.10	3.32	0.00	0.00	0.00	0.00	0.00	3.12	0.00
TRINITY_DN1004643_c0_g1	0.00	0.00	0.00	0.00	0.00	0.00	0.00	0.00	0.00	0.00
TRINITY_DN1004644_c0_g1	0.00	0.00	0.00	0.00	0.00	0.00	0.00	0.00	0.00	0.00
TRINITY_DN1004645_c0_g1	0.00	0.00	0.00	0.00	0.00	0.00	0.00	0.00	0.00	0.00
TRINITY_DN1004646_c0_g1	0.00	0.00	0.00	0.00	0.00	0.00	0.00	0.00	0.00	0.00
TRINITY_DN1004647_c0_g1	0.00	0.00	0.00	0.00	0.00	0.00	5.63	0.00	0.00	0.00
TRINITY_DN1004649_c0_g1	0.00	0.00	0.00	0.00	0.00	0.00	0.00	0.00	0.00	0.00
TRINITY_DN100464_c0_g1	0.00	28.64	0.00	0.00	0.00	0.00	0.00	0.00	8.25	0.00
TRINITY_DN100464_c0_g2	0.00	0.00	0.00	0.00	0.00	0.00	0.00	4.22	1.72	0.00
TRINITY_DN1004650_c0_g1	0.00	0.00	0.00	0.00	0.00	0.00	0.00	0.00	0.00	0.00
TRINITY_DN1004652_c0_g1	0.00	0.00	26.58	0.00	0.00	0.00	0.00	0.00	0.00	0.00
TRINITY_DN1004654_c0_g1	0.00	0.00	3.11	0.00	0.00	0.00	0.00	0.00	0.00	0.00
TRINITY_DN1004655_c0_g1	0.00	0.00	0.00	0.00	0.00	0.00	0.00	17.62	0.00	0.00
TRINITY_DN1004656_c0_g1	0.00	0.00	0.00	0.00	0.00	0.00	0.00	0.00	0.00	0.00
TRINITY_DN1004658_c0_g1	0.00	0.00	0.00	0.00	0.00	0.00	0.00	0.00	0.00	0.00
TRINITY_DN1004659_c0_g1	0.00	0.00	0.00	0.00	0.00	0.00	0.00	0.00	0.00	0.00
TRINITY_DN100465_c0_g2	0.00	0.00	0.00	0.00	0.00	0.00	0.00	0.00	0.00	0.00
TRINITY_DN1004660_c0_g1	0.00	0.00	0.00	0.00	0.00	0.00	0.00	0.00	0.00	0.00
TRINITY_DN1004661_c0_g1	0.00	0.00	0.00	0.00	0.00	0.00	0.00	0.00	0.00	0.00
TRINITY_DN1004662_c0_g1	0.00	0.00	0.00	12.95	0.00	24.60	0.00	0.00	0.00	0.00
TRINITY_DN1004663_c0_g1	0.00	18.83	4.16	3.96	6.71	0.00	0.00	0.00	0.00	0.00
TRINITY_DN1004664_c0_g1	0.00	0.00	0.00	0.00	0.00	0.00	0.00	0.00	0.00	0.00
TRINITY_DN1004666_c0_g1	0.00	0.00	0.00	0.00	0.00	0.00	0.00	0.00	0.00	0.00
TRINITY_DN1004667_c0_g1	0.00	0.00	0.00	0.00	0.00	0.00	0.00	0.00	0.00	0.00
TRINITY_DN1004668_c0_g1	0.00	16.85	7.51	7.17	0.00	0.00	0.00	0.00	6.96	0.00
TRINITY_DN100466_c0_g1	59.48	50.94	0.00	0.00	0.00	30.66	0.00	0.00	10.83	0.00
TRINITY_DN1004670_c0_g1	0.00	0.00	0.00	0.00	0.00	0.00	0.00	0.00	0.00	0.00
TRINITY_DN1004671_c0_g1	0.00	0.00	0.00	0.00	0.00	5.98	0.00	0.00	0.00	0.00
TRINITY_DN1004672_c0_g1	0.00	0.00	0.00	0.00	0.00	0.00	0.00	0.00	0.00	0.00
TRINITY_DN1004674_c0_g1	0.00	0.00	0.00	0.00	0.00	0.00	0.00	15.18	0.00	0.00
TRINITY_DN1004675_c0_g1	0.00	0.00	0.00	0.00	0.00	0.00	0.00	0.00	15.96	0.00
TRINITY_DN1004677_c0_g1	0.00	7.63	0.00	6.50	0.00	0.00	0.00	0.00	0.00	0.00
TRINITY_DN100467_c0_g2	0.00	0.00	0.00	0.00	0.00	0.00	0.00	0.00	0.00	0.00
TRINITY_DN100467_c1_g2	1.76	0.00	10.58	0.00	0.00	0.00	1.89	1.37	3.34	0.00
TRINITY_DN1004681_c0_g1	0.00	0.00	0.00	0.00	0.00	0.00	0.00	0.00	0.00	0.00
TRINITY_DN1004682_c0_g1	0.00	0.00	0.00	0.00	0.00	0.00	8.77	0.00	0.00	0.00
TRINITY_DN1004684_c0_g1	0.00	0.00	0.00	0.00	0.00	0.00	0.00	0.00	0.00	0.00
TRINITY_DN1004686_c0_g1	0.00	0.00	0.00	0.00	0.00	0.00	0.00	0.00	0.00	0.00
TRINITY_DN1004687_c0_g1	0.00	0.00	28.83	26.98	0.00	0.00	0.00	0.00	0.00	0.00
TRINITY_DN1004688_c0_g1	0.00	0.00	0.00	0.00	0.00	0.00	0.00	0.00	0.00	0.00
TRINITY_DN100468_c0_g1	3.78	0.00	0.00	0.00	0.00	0.00	0.00	0.00	0.00	0.00
TRINITY_DN100468_c1_g1	0.00	0.00	4.13	0.00	0.00	0.00	0.00	0.00	0.00	0.00
TRINITY_DN1004692_c0_g1	0.00	0.00	5.25	0.00	0.00	0.00	0.00	0.00	0.00	0.00
TRINITY_DN1004694_c0_g1	0.00	0.00	0.00	0.00	0.00	0.00	0.00	0.00	0.00	0.00
TRINITY_DN1004695_c0_g1	0.00	0.00	19.50	0.00	0.00	0.00	0.00	0.00	0.00	0.00
TRINITY_DN1004696_c0_g1	0.00	0.00	0.00	0.00	0.00	0.00	0.00	0.00	0.00	0.00
TRINITY_DN1004698_c0_g1	0.00	0.00	0.00	0.00	0.00	0.00	0.00	0.00	0.00	0.00
TRINITY_DN10046_c0_g1	0.00	187.78	0.00	25.48	21.50	0.00	0.00	0.00	50.73	23.92
TRINITY_DN10046_c0_g2	0.00	0.00	23.54	22.21	0.00	0.00	0.00	0.00	0.00	0.00
TRINITY_DN1004702_c0_g1	0.00	0.00	0.00	0.00	0.00	0.00	0.00	0.00	0.00	0.00
TRINITY_DN1004703_c0_g1	0.00	31.30	0.00	25.48	0.00	0.00	0.00	22.15	0.00	23.92
TRINITY_DN1004706_c0_g1	0.00	0.00	0.00	0.00	0.00	0.00	0.00	0.00	0.00	0.00
TRINITY_DN1004707_c0_g1	0.00	0.00	0.00	0.00	0.00	0.00	0.00	0.00	0.00	0.00
TRINITY_DN1004708_c0_g1	0.00	0.00	0.00	0.00	0.00	0.00	0.00	0.00	0.00	0.00
TRINITY_DN1004709_c0_g1	0.00	0.00	0.00	0.00	0.00	0.00	0.00	0.00	0.00	0.00
TRINITY_DN100470_c0_g1	4.64	2.54	15.17	6.49	2.19	5.90	0.00	0.00	2.67	0.00
TRINITY_DN100470_c1_g1	0.00	0.00	0.00	0.00	0.00	0.00	0.00	0.00	0.00	0.00
TRINITY_DN100470_c2_g1	6.57	0.00	65.00	23.42	5.89	0.00	22.40	0.00	4.12	0.00
TRINITY_DN1004711_c0_g1	0.00	0.00	0.00	0.00	0.00	0.00	0.00	0.00	0.00	0.00
TRINITY_DN1004712_c0_g1	0.00	0.00	0.00	0.00	0.00	0.00	0.00	0.00	4.72	0.00
TRINITY_DN1004715_c0_g1	0.00	0.00	0.00	0.00	0.00	0.00	0.00	0.00	0.00	0.00
TRINITY_DN1004716_c0_g1	0.00	0.00	0.00	0.00	0.00	0.00	0.00	0.00	0.00	0.00
TRINITY_DN1004717_c0_g1	1.55	0.00	0.00	0.00	0.00	0.00	0.00	0.91	0.00	0.00
TRINITY_DN1004718_c0_g1	0.00	0.00	0.00	0.00	0.00	0.00	3.43	0.00	0.00	0.00
TRINITY_DN100471_c0_g1	0.00	0.00	0.00	0.00	0.00	0.00	0.00	0.00	0.00	0.00
TRINITY_DN1004721_c0_g1	0.00	0.00	0.00	0.00	0.00	0.00	0.00	0.00	0.00	0.00
TRINITY_DN1004722_c0_g1	0.00	0.00	0.00	0.00	0.00	0.00	0.00	0.00	0.00	0.00
TRINITY_DN1004723_c0_g1	0.00	0.00	0.00	0.00	0.00	0.00	0.00	10.35	4.12	0.00
TRINITY_DN1004726_c0_g1	0.00	121.92	0.00	0.00	0.00	0.00	0.00	0.00	0.00	0.00
TRINITY_DN1004727_c0_g1	0.00	0.00	3.06	0.00	0.00	0.00	0.00	0.00	0.00	0.00
TRINITY_DN1004729_c0_g1	0.00	0.00	0.00	0.00	0.00	0.00	0.00	0.00	0.00	0.00
TRINITY_DN100472_c0_g1	0.00	0.00	0.00	0.00	0.00	0.00	0.00	0.00	16.61	0.00
TRINITY_DN100472_c1_g1	0.00	0.00	10.20	0.00	0.00	0.00	0.00	0.00	0.00	0.00
TRINITY_DN100472_c1_g3	0.00	0.00	0.00	0.00	0.00	0.00	0.00	0.00	0.00	0.00
TRINITY_DN1004731_c0_g1	0.00	0.00	0.00	0.00	0.00	0.00	0.00	0.00	0.00	0.00
TRINITY_DN1004733_c0_g1	0.00	0.00	0.00	0.00	0.00	0.00	0.00	0.00	0.00	0.00
TRINITY_DN1004734_c0_g1	0.00	0.00	0.00	0.00	0.00	0.00	0.00	0.00	0.00	0.00
TRINITY_DN1004735_c0_g1	0.00	0.00	0.00	0.00	0.00	0.00	0.00	0.00	0.00	0.00
TRINITY_DN1004736_c0_g1	0.00	0.00	0.00	0.00	0.00	0.00	0.00	0.00	0.00	0.00
TRINITY_DN1004739_c0_g1	0.00	0.00	0.00	0.00	0.00	0.00	0.00	0.00	0.00	0.00
TRINITY_DN1004740_c0_g1	0.00	0.00	0.00	0.00	0.00	0.00	0.00	0.00	0.00	0.00
TRINITY_DN1004741_c0_g1	0.00	0.00	0.00	0.00	0.00	0.00	0.00	0.00	0.00	0.00
TRINITY_DN1004743_c0_g1	0.00	0.00	0.00	0.00	0.00	0.00	0.00	0.00	0.00	0.00
TRINITY_DN1004744_c0_g1	0.00	0.00	0.00	0.00	0.00	0.00	15.74	12.37	14.20	0.00
TRINITY_DN1004746_c0_g1	0.00	0.00	5.79	0.00	0.00	0.00	0.00	0.00	0.00	0.00
TRINITY_DN1004747_c0_g1	0.00	0.00	0.00	0.00	0.00	0.00	0.00	0.00	0.00	0.00
TRINITY_DN1004748_c0_g1	0.00	0.00	0.00	0.00	4.24	0.00	0.00	0.00	0.00	0.00
TRINITY_DN100474_c0_g1	0.00	0.00	11.87	6.99	0.00	0.00	0.00	0.00	3.45	0.00
TRINITY_DN100474_c1_g1	0.00	0.00	0.00	0.00	0.00	0.00	0.00	0.00	0.00	0.00
TRINITY_DN1004754_c0_g1	0.00	0.00	14.35	0.00	0.00	0.00	0.00	0.00	0.00	0.00
TRINITY_DN1004755_c0_g1	0.00	0.00	5.59	0.00	0.00	0.00	0.00	0.00	0.00	0.00
TRINITY_DN1004757_c0_g1	0.00	0.00	0.00	0.00	0.00	0.00	0.00	0.00	0.00	0.00
TRINITY_DN1004758_c0_g1	0.00	0.00	0.00	0.00	0.00	0.00	0.00	0.00	0.00	0.00
TRINITY_DN1004759_c0_g1	0.00	65.65	11.75	0.00	0.00	0.00	11.94	9.40	10.87	0.00
TRINITY_DN100475_c0_g1	0.00	0.00	0.00	0.00	0.00	0.00	0.00	0.00	0.00	0.00
TRINITY_DN1004760_c0_g1	0.00	0.00	0.00	0.00	0.00	0.00	0.00	0.00	0.00	0.00
TRINITY_DN1004761_c0_g1	0.00	0.00	0.00	0.00	0.00	0.00	0.00	0.00	0.00	0.00
TRINITY_DN1004763_c0_g1	0.00	0.00	0.00	0.00	0.00	0.00	0.00	0.00	0.00	0.00
TRINITY_DN1004764_c0_g1	0.00	0.00	0.00	0.00	0.00	0.00	0.00	0.00	0.00	0.00
TRINITY_DN1004766_c0_g1	0.00	0.00	0.00	5.06	0.00	0.00	0.00	0.00	0.00	0.00
TRINITY_DN100476_c0_g1	0.00	0.00	0.00	0.00	0.00	0.00	0.00	0.00	15.54	0.00
TRINITY_DN1004771_c0_g1	0.00	0.00	0.00	0.00	0.00	0.00	0.00	0.00	0.00	0.00
TRINITY_DN1004772_c0_g1	0.00	0.00	0.00	0.00	0.00	0.00	0.00	0.00	0.00	0.00
TRINITY_DN1004773_c0_g1	0.00	0.00	13.88	0.00	0.00	0.00	0.00	0.00	0.00	0.00
TRINITY_DN1004778_c0_g1	0.00	0.00	0.00	0.00	0.00	0.00	0.00	0.00	0.00	0.00
TRINITY_DN100477_c2_g1	0.00	0.00	0.00	0.00	0.00	0.00	0.00	0.00	0.00	0.00
TRINITY_DN1004780_c0_g1	0.00	0.00	0.00	0.00	0.00	0.00	0.00	0.00	0.00	0.00
TRINITY_DN1004782_c0_g1	0.00	0.00	0.00	0.00	0.00	0.00	0.00	0.00	0.00	0.00
TRINITY_DN1004783_c0_g1	0.00	0.00	0.00	0.00	0.00	0.00	0.00	0.00	0.00	0.00
TRINITY_DN1004785_c0_g1	0.00	0.00	0.00	0.00	0.00	0.00	0.00	0.00	0.00	0.00
TRINITY_DN1004786_c0_g1	0.00	0.00	0.00	0.00	0.00	0.00	0.00	0.00	0.00	0.00
TRINITY_DN1004787_c0_g1	0.00	0.00	0.00	0.00	0.00	0.00	0.00	0.00	0.00	0.00
TRINITY_DN1004788_c0_g1	0.00	0.00	0.00	0.00	0.00	0.00	0.00	0.00	0.00	0.00
TRINITY_DN1004789_c0_g1	0.00	0.00	0.00	0.00	0.00	0.00	0.00	0.00	0.00	0.00
TRINITY_DN100478_c0_g1	0.00	0.00	21.65	0.00	0.00	0.00	0.00	0.00	0.00	0.00
TRINITY_DN1004792_c0_g1	0.00	0.00	5.22	0.00	4.20	0.00	0.00	0.00	0.00	0.00
TRINITY_DN1004793_c0_g1	0.00	0.00	0.00	0.00	0.00	0.00	0.00	0.00	0.00	0.00
TRINITY_DN1004794_c0_g1	0.00	0.00	0.00	0.00	0.00	0.00	0.00	0.00	0.00	0.00
TRINITY_DN1004796_c0_g1	0.00	0.00	0.00	7.69	0.00	0.00	0.00	0.00	0.00	0.00
TRINITY_DN1004799_c0_g1	0.00	4.77	4.22	0.00	0.00	3.79	0.00	0.00	3.95	0.00
TRINITY_DN100479_c0_g1	0.00	0.00	0.00	0.00	0.00	0.00	0.00	15.43	0.00	0.00
TRINITY_DN100479_c0_g2	0.00	0.00	0.00	0.00	0.00	0.00	0.00	0.00	0.00	0.00
TRINITY_DN10047_c0_g1	0.00	0.00	0.00	1.74	0.00	0.00	0.00	9.67	0.00	0.00
TRINITY_DN10047_c0_g2	3.13	7.14	3.14	0.00	0.00	2.83	3.30	3.03	9.40	0.00
TRINITY_DN1004801_c0_g1	0.00	0.00	7.00	6.69	0.00	6.24	0.00	0.00	0.00	0.00
TRINITY_DN1004803_c0_g1	0.00	0.00	0.00	0.00	0.00	0.00	0.00	0.00	0.00	0.00
TRINITY_DN1004805_c0_g1	0.00	0.00	0.00	0.00	0.00	0.00	0.00	0.00	0.00	0.00
TRINITY_DN1004808_c0_g1	0.00	0.00	0.00	0.00	0.00	0.00	0.00	0.00	0.00	0.00
TRINITY_DN100480_c0_g1	0.00	23.46	0.00	0.00	0.00	0.00	21.32	0.00	0.00	0.00
TRINITY_DN100480_c0_g2	0.00	0.00	0.00	0.00	0.00	0.00	0.00	0.00	0.00	0.00
TRINITY_DN100480_c2_g1	0.00	0.00	0.00	0.00	0.00	0.00	0.00	0.00	0.00	0.00
TRINITY_DN1004810_c0_g1	0.00	0.00	0.00	0.00	0.00	0.00	0.00	0.00	0.00	0.00
TRINITY_DN1004811_c0_g1	0.00	0.00	0.00	20.45	8.58	0.00	0.00	0.00	0.00	0.00
TRINITY_DN1004813_c0_g1	0.00	0.00	0.00	0.00	0.00	0.00	0.00	0.00	0.00	0.00
TRINITY_DN1004815_c0_g1	0.00	0.00	7.02	0.00	0.00	0.00	7.17	0.00	0.00	0.00
TRINITY_DN1004816_c0_g1	0.00	0.00	0.00	0.00	0.00	0.00	0.00	0.00	0.00	0.00
TRINITY_DN1004817_c0_g1	0.00	0.00	0.00	0.00	0.00	0.00	0.00	0.00	0.00	0.00
TRINITY_DN100481_c0_g1	0.00	8.27	0.00	0.00	0.00	0.00	0.00	0.00	0.00	0.00
TRINITY_DN100481_c0_g2	1.97	0.00	0.00	0.00	0.00	0.00	0.00	0.00	0.00	0.00
TRINITY_DN100481_c1_g1	0.00	0.00	0.00	0.00	0.00	0.00	0.00	0.00	0.00	0.00
TRINITY_DN100481_c2_g1	0.00	0.00	0.00	0.00	0.00	0.00	7.65	0.00	6.96	0.00
TRINITY_DN100481_c3_g1	0.00	3.90	3.44	0.00	0.00	0.00	3.60	0.00	0.00	0.00
TRINITY_DN100481_c4_g3	0.00	0.00	0.00	0.00	0.00	0.00	0.00	0.00	0.00	0.00
TRINITY_DN100481_c4_g4	0.00	0.00	0.00	0.00	0.00	0.00	0.00	0.00	0.00	0.00
TRINITY_DN100481_c7_g1	0.00	0.00	0.00	0.00	0.00	0.00	0.00	0.00	0.00	0.00
TRINITY_DN100481_c8_g1	0.00	0.00	31.23	0.00	0.00	0.00	0.00	0.00	0.00	0.00
TRINITY_DN100481_c9_g1	0.00	0.00	0.00	0.00	0.00	0.00	0.00	0.00	0.00	0.00
TRINITY_DN1004820_c0_g1	0.00	0.00	0.00	0.00	0.00	0.00	0.00	0.00	0.00	0.00
TRINITY_DN1004821_c0_g1	0.00	0.00	0.00	0.00	0.00	0.00	0.00	0.00	0.00	0.00
TRINITY_DN1004825_c0_g1	0.00	0.00	0.00	0.00	0.00	0.00	0.00	0.00	0.00	0.00
TRINITY_DN1004826_c0_g1	0.00	0.00	0.00	0.00	0.00	0.00	0.00	7.28	0.00	0.00
TRINITY_DN1004827_c0_g1	0.00	0.00	0.00	0.00	0.00	0.00	0.00	0.00	0.00	0.00
TRINITY_DN1004828_c0_g1	0.00	0.00	0.00	0.00	0.00	0.00	0.00	0.00	0.00	0.00
TRINITY_DN1004829_c0_g1	0.00	19.62	0.00	0.00	0.00	0.00	0.00	0.00	0.00	0.00
TRINITY_DN100482_c0_g1	0.00	0.00	65.54	0.00	0.00	0.00	0.00	13.25	0.00	0.00
TRINITY_DN100482_c1_g1	0.00	0.00	0.00	0.00	0.00	0.00	0.00	0.00	0.00	0.00
TRINITY_DN100482_c5_g1	0.00	0.00	0.00	0.00	0.00	0.00	0.00	0.00	0.00	0.00
TRINITY_DN1004830_c0_g1	0.00	0.00	0.00	0.00	0.00	0.00	0.00	0.00	0.00	0.00
TRINITY_DN1004831_c0_g1	0.00	0.00	0.00	0.00	0.00	0.00	0.00	0.00	0.00	0.00
TRINITY_DN1004834_c0_g1	0.00	0.00	0.00	0.00	0.00	0.00	0.00	0.00	7.25	0.00
TRINITY_DN1004835_c0_g1	0.00	0.00	0.00	0.00	0.00	0.00	0.00	0.00	0.00	0.00
TRINITY_DN1004836_c0_g1	0.00	0.00	0.00	0.00	0.00	0.00	0.00	0.00	0.00	0.00
TRINITY_DN1004838_c0_g1	0.00	0.00	0.00	0.00	0.00	0.00	0.00	0.00	0.00	0.00
TRINITY_DN100483_c0_g1	0.00	0.00	14.64	0.00	0.00	0.00	0.00	0.00	0.00	0.00
TRINITY_DN100483_c5_g1	0.00	0.00	0.00	0.00	0.00	0.00	0.00	0.00	6.63	0.00
TRINITY_DN100483_c6_g1	0.00	0.00	0.00	26.72	0.00	0.00	0.00	0.00	0.00	0.00
TRINITY_DN1004841_c0_g1	0.00	0.00	0.00	0.00	0.00	0.00	0.00	0.00	0.00	0.00
TRINITY_DN1004842_c0_g1	0.00	16.97	0.00	0.00	0.00	0.00	0.00	0.00	0.00	0.00
TRINITY_DN1004843_c0_g1	0.00	0.00	0.00	0.00	0.00	0.00	0.00	0.00	0.00	0.00
TRINITY_DN1004845_c0_g1	0.00	0.00	0.00	0.00	0.00	0.00	0.00	0.00	0.00	0.00
TRINITY_DN1004847_c0_g1	0.00	0.00	0.00	0.00	0.00	0.00	0.00	0.00	0.00	0.00
TRINITY_DN1004848_c0_g1	0.00	0.00	0.00	0.00	0.00	0.00	0.00	0.00	0.00	0.00
TRINITY_DN1004849_c0_g1	0.00	0.00	0.00	0.00	0.00	0.00	0.00	0.00	0.00	0.00
TRINITY_DN100484_c0_g1	0.00	0.00	0.00	0.00	0.00	0.00	0.00	0.00	0.00	0.00
TRINITY_DN100484_c1_g1	0.00	0.00	0.00	0.00	0.00	0.00	0.00	0.00	0.00	0.00
TRINITY_DN1004850_c0_g1	0.00	0.00	8.65	0.00	0.00	0.00	0.00	0.00	0.00	0.00
TRINITY_DN1004852_c0_g1	0.00	0.00	0.00	0.00	0.00	0.00	0.00	0.00	0.00	7.21
TRINITY_DN1004853_c0_g1	0.00	0.00	0.00	0.00	0.00	0.00	0.00	0.00	0.00	0.00
TRINITY_DN1004854_c0_g1	0.00	0.00	9.56	7.91	0.00	0.00	14.73	0.00	3.08	2.54
TRINITY_DN1004855_c0_g1	0.00	0.00	10.25	0.00	0.00	0.00	0.00	0.00	0.00	0.00
TRINITY_DN1004856_c0_g1	0.00	41.23	0.00	11.64	0.00	0.00	0.00	0.00	0.00	0.00
TRINITY_DN1004857_c0_g1	0.00	0.00	0.00	0.00	0.00	0.00	0.00	0.00	0.00	0.00
TRINITY_DN1004858_c0_g1	0.00	0.00	0.00	0.00	0.00	0.00	0.00	0.00	0.00	0.00
TRINITY_DN100485_c0_g1	0.00	0.00	0.00	0.00	0.00	0.00	0.00	0.00	0.00	0.00
TRINITY_DN1004861_c0_g1	0.00	99.75	0.00	0.00	0.00	0.00	0.00	0.00	0.00	0.00
TRINITY_DN1004862_c0_g1	0.00	0.00	0.00	0.00	0.00	0.00	0.00	0.00	0.00	0.00
TRINITY_DN1004864_c0_g1	0.00	0.00	0.00	4.34	3.67	0.00	0.00	0.00	0.00	0.00
TRINITY_DN1004867_c0_g1	0.00	0.00	0.00	0.00	0.00	0.00	0.00	0.00	0.00	0.00
TRINITY_DN1004868_c0_g1	0.00	0.00	0.00	0.00	0.00	0.00	0.00	0.00	0.00	0.00
TRINITY_DN100486_c0_g1	6.42	14.87	73.86	16.74	21.35	13.71	19.63	10.12	24.62	0.00
TRINITY_DN1004870_c0_g1	0.00	0.00	0.00	0.00	0.00	0.00	0.00	16.78	0.00	0.00
TRINITY_DN1004871_c0_g1	0.00	0.00	0.00	0.00	0.00	0.00	0.00	0.00	0.00	0.00
TRINITY_DN1004872_c0_g1	0.00	47.56	0.00	0.00	0.00	0.00	0.00	0.00	0.00	0.00
TRINITY_DN1004873_c0_g1	0.00	16.45	0.00	0.00	0.00	0.00	0.00	0.00	0.00	0.00
TRINITY_DN1004874_c0_g1	0.00	0.00	0.00	0.00	0.00	0.00	0.00	0.00	0.00	0.00
TRINITY_DN1004875_c0_g1	0.00	0.00	0.00	0.00	0.00	0.00	0.00	0.00	0.00	0.00
TRINITY_DN1004876_c0_g1	0.00	0.00	0.00	0.00	0.00	0.00	0.00	0.00	0.00	0.00
TRINITY_DN1004877_c0_g1	0.00	0.00	0.00	0.00	0.00	0.00	0.00	0.00	0.00	0.00
TRINITY_DN1004879_c0_g1	0.00	0.00	0.00	0.00	0.00	0.00	0.00	0.00	0.00	0.00
TRINITY_DN100487_c0_g1	0.00	0.00	0.00	0.00	0.00	0.00	0.00	0.00	0.00	0.00
TRINITY_DN1004880_c0_g1	0.00	0.00	0.00	0.00	0.00	0.00	0.00	7.04	0.00	0.00
TRINITY_DN1004883_c0_g1	0.00	0.00	0.00	0.00	0.00	0.00	0.00	0.00	0.00	0.00
TRINITY_DN1004884_c0_g1	0.00	0.00	50.90	0.00	0.00	0.00	0.00	0.00	0.00	0.00
TRINITY_DN1004887_c0_g1	0.00	0.00	0.00	0.00	0.00	0.00	0.00	0.00	0.00	0.00
TRINITY_DN1004888_c0_g1	0.00	0.00	0.00	0.00	0.00	0.00	0.00	0.00	0.00	0.00
TRINITY_DN1004889_c0_g1	7.90	0.00	0.00	0.00	0.00	0.00	0.00	0.00	0.00	0.00
TRINITY_DN100488_c0_g1	0.00	0.00	0.00	0.00	0.00	0.00	0.00	0.00	0.00	0.00
TRINITY_DN100488_c1_g1	0.00	0.00	0.00	0.00	0.00	0.00	0.00	10.32	0.00	0.00
TRINITY_DN100488_c2_g1	0.00	0.00	0.00	0.00	0.00	0.00	0.00	0.00	0.00	0.00
TRINITY_DN100488_c3_g1	0.00	15.85	7.07	0.00	0.00	0.00	0.00	0.00	0.00	0.00
TRINITY_DN100488_c4_g1	0.00	0.00	0.00	0.00	0.00	0.00	19.47	0.00	0.00	0.00
TRINITY_DN100488_c5_g1	0.00	0.00	0.00	0.00	0.00	0.00	0.00	0.00	0.00	0.00
TRINITY_DN1004890_c0_g1	0.00	0.00	8.19	0.00	0.00	0.00	0.00	0.00	0.00	0.00
TRINITY_DN1004892_c0_g1	0.00	0.00	0.00	0.00	0.00	0.00	0.00	3.73	0.00	0.00
TRINITY_DN1004893_c0_g1	7.10	0.00	0.00	0.00	0.00	0.00	0.00	0.00	0.00	0.00
TRINITY_DN1004896_c0_g1	0.00	0.00	0.00	0.00	0.00	0.00	0.00	0.00	0.00	0.00
TRINITY_DN1004898_c0_g1	23.15	0.00	0.00	0.00	0.00	0.00	0.00	0.00	0.00	0.00
TRINITY_DN100489_c0_g1	27.51	15.14	54.04	0.00	0.00	0.00	55.14	21.65	24.97	0.00
TRINITY_DN100489_c0_g2	0.00	0.00	0.00	0.00	0.00	0.00	0.00	0.00	0.00	0.00
TRINITY_DN100489_c1_g1	0.00	0.00	0.00	0.00	0.00	0.00	0.00	0.00	0.00	0.00
TRINITY_DN10048_c0_g1	56.42	139.56	137.75	95.89	23.12	39.05	27.06	81.81	152.50	33.06
TRINITY_DN10048_c12_g1	19.86	76.51	58.99	10.56	0.00	19.92	34.04	18.22	21.22	0.00
TRINITY_DN10048_c13_g1	0.00	90.71	35.54	31.31	19.16	0.00	14.60	12.46	25.55	0.00
TRINITY_DN10048_c15_g1	0.00	58.17	0.00	0.00	0.00	0.00	0.00	0.00	0.00	0.00
TRINITY_DN10048_c1_g1	0.00	32.01	6.97	18.15	0.00	4.27	26.64	0.00	41.38	0.00
TRINITY_DN10048_c1_g2	0.00	0.00	0.00	0.00	0.00	0.00	0.00	0.00	0.00	0.00
TRINITY_DN10048_c22_g1	0.00	0.00	0.00	0.00	0.00	0.00	0.00	8.08	0.00	0.00
TRINITY_DN10048_c23_g1	0.00	5.27	0.00	0.00	0.00	0.00	0.00	0.00	0.00	0.00
TRINITY_DN10048_c28_g1	0.00	0.00	0.00	0.00	20.91	0.00	0.00	0.00	0.00	0.00
TRINITY_DN10048_c3_g1	0.00	0.00	13.49	0.00	0.00	0.00	0.00	3.52	21.01	0.00
TRINITY_DN10048_c3_g2	5.26	15.05	23.72	12.46	6.36	4.77	2.79	18.45	2.49	0.00
TRINITY_DN10048_c4_g1	0.00	0.00	31.04	0.00	0.00	0.00	0.00	0.00	0.00	0.00
TRINITY_DN10048_c4_g2	38.66	4.91	101.67	62.47	0.00	0.00	30.95	0.00	101.93	2.20
TRINITY_DN10048_c4_g3	0.00	0.00	0.00	0.00	0.00	0.00	0.00	0.00	0.00	0.00
TRINITY_DN10048_c5_g1	0.00	0.00	0.00	0.00	0.00	0.00	0.00	0.00	0.00	0.00
TRINITY_DN10048_c6_g1	10.59	51.09	45.29	30.20	11.38	4.06	3.70	28.38	16.57	8.20
TRINITY_DN10048_c7_g1	29.64	22.20	0.00	35.01	13.38	0.00	0.00	0.00	0.00	4.15
TRINITY_DN10048_c8_g1	18.30	0.00	0.00	0.00	4.90	0.00	0.53	2.39	0.00	0.00
TRINITY_DN1004900_c0_g1	0.00	0.00	0.00	0.00	0.00	0.00	0.00	0.00	0.00	0.00
TRINITY_DN1004901_c0_g1	0.00	0.00	0.00	0.00	0.00	0.00	0.00	0.00	0.00	0.00
TRINITY_DN1004902_c0_g1	0.00	0.00	18.04	0.00	0.00	0.00	0.00	0.00	0.00	0.00
TRINITY_DN1004904_c0_g1	0.00	0.00	0.00	0.00	0.00	0.00	0.00	0.00	0.00	0.00
TRINITY_DN1004906_c0_g1	0.00	0.00	0.00	0.00	0.00	0.00	0.00	0.00	0.00	0.00
TRINITY_DN1004907_c0_g1	0.00	0.00	6.68	0.00	0.00	0.00	0.00	0.00	0.00	0.00
TRINITY_DN1004908_c0_g1	0.00	0.00	0.00	0.00	0.00	0.00	0.00	0.00	0.00	0.00
TRINITY_DN1004909_c0_g1	0.00	0.00	0.00	0.00	0.00	0.00	0.00	0.00	0.00	0.00
TRINITY_DN100490_c1_g1	0.00	0.00	0.00	9.82	0.00	0.00	0.00	0.00	28.68	0.00
TRINITY_DN1004910_c0_g1	0.00	15.64	0.00	0.00	0.00	0.00	0.00	0.00	0.00	0.00
TRINITY_DN1004911_c0_g1	0.00	12.27	7.21	0.00	0.00	0.00	0.00	0.00	0.00	0.00
TRINITY_DN1004913_c0_g1	0.00	0.00	0.00	0.00	0.00	0.00	0.00	0.00	0.00	0.00
TRINITY_DN1004916_c0_g1	0.00	0.00	11.25	0.00	0.00	0.00	0.00	0.00	0.00	0.00
TRINITY_DN1004918_c0_g1	0.00	0.00	0.00	0.00	0.00	0.00	0.00	0.00	0.00	0.00
TRINITY_DN100491_c2_g1	0.00	0.00	0.00	0.00	0.00	0.00	0.00	0.00	0.00	0.00
TRINITY_DN100491_c2_g2	0.00	75.52	0.00	10.67	0.00	0.00	0.00	0.00	0.00	0.00
TRINITY_DN1004920_c0_g1	0.00	0.00	0.00	0.00	0.00	0.00	0.00	0.00	0.00	0.00
TRINITY_DN1004921_c0_g1	0.00	0.00	6.02	0.00	0.00	0.00	0.00	0.00	0.00	0.00
TRINITY_DN1004924_c0_g1	0.00	0.00	0.00	0.00	0.00	0.00	0.00	0.00	0.00	0.00
TRINITY_DN1004925_c0_g1	0.00	0.00	0.00	0.00	0.00	0.00	0.00	0.00	0.00	0.00
TRINITY_DN1004928_c0_g1	0.00	0.00	0.00	8.71	0.00	0.00	0.00	0.00	8.45	0.00
TRINITY_DN100492_c0_g1	0.00	0.00	0.00	73.78	3.62	0.00	26.41	0.00	48.63	0.00
TRINITY_DN100492_c0_g2	0.00	0.00	0.00	0.00	0.00	0.00	6.48	0.00	0.00	0.00
TRINITY_DN100492_c5_g1	0.00	0.00	0.00	0.00	0.00	0.00	0.00	0.00	0.00	0.00
TRINITY_DN1004930_c0_g1	0.00	0.00	0.00	0.00	0.00	0.00	0.00	0.00	0.00	0.00
TRINITY_DN1004931_c0_g1	0.00	0.00	0.00	0.00	0.00	0.00	0.00	0.00	0.00	0.00
TRINITY_DN1004934_c0_g1	6.81	0.00	0.00	0.00	0.00	0.00	0.00	0.00	0.00	0.00
TRINITY_DN1004936_c0_g1	0.00	0.00	0.00	0.00	0.00	0.00	0.00	0.00	0.00	0.00
TRINITY_DN1004937_c0_g1	0.00	0.00	0.00	0.00	0.00	3.24	0.00	0.00	0.00	0.00
TRINITY_DN1004938_c0_g1	0.00	0.00	14.13	0.00	0.00	0.00	0.00	0.00	0.00	0.00
TRINITY_DN100493_c0_g1	0.00	0.00	0.00	0.00	0.00	0.00	0.00	0.00	0.00	0.00
TRINITY_DN100493_c0_g2	0.00	0.00	0.00	0.00	0.00	0.00	0.00	0.00	0.00	0.00
TRINITY_DN100493_c0_g3	0.00	0.00	9.12	0.00	0.00	0.00	0.00	41.17	31.76	0.00
TRINITY_DN100493_c0_g4	0.00	0.00	0.00	0.00	21.29	0.00	0.00	0.00	0.00	0.00
TRINITY_DN100493_c12_g1	0.00	0.00	0.00	0.00	0.00	0.00	0.00	0.00	0.00	0.00
TRINITY_DN100493_c1_g1	0.00	0.00	0.00	0.00	0.00	0.00	0.00	0.00	0.00	0.00
TRINITY_DN100493_c2_g1	0.00	0.00	0.00	0.00	0.00	0.00	0.00	0.00	0.00	0.00
TRINITY_DN100493_c3_g1	15.80	23.81	7.85	13.29	18.92	7.00	0.00	6.24	0.00	0.00
TRINITY_DN100493_c4_g1	0.00	0.00	0.00	0.00	0.00	0.00	0.00	0.00	0.00	0.00
TRINITY_DN100493_c6_g1	0.00	0.00	0.00	0.00	0.00	0.00	0.00	0.00	0.00	0.00
TRINITY_DN100493_c7_g1	0.00	0.00	11.37	0.00	0.00	10.17	11.57	0.00	0.00	0.00
TRINITY_DN100493_c8_g1	0.00	0.00	0.00	0.00	0.00	0.00	0.00	0.00	0.00	0.00
TRINITY_DN1004940_c0_g1	0.00	0.00	0.00	0.00	0.00	0.00	3.81	0.00	0.00	0.00
TRINITY_DN1004941_c0_g1	0.00	0.00	0.00	0.00	0.00	0.00	0.00	0.00	0.00	0.00
TRINITY_DN1004942_c0_g1	0.00	0.00	0.00	0.00	0.00	0.00	0.00	0.00	0.00	0.00
TRINITY_DN1004943_c0_g1	0.00	0.00	0.00	0.00	0.00	0.00	0.00	0.00	0.00	0.00
TRINITY_DN1004944_c0_g1	0.00	0.00	0.00	0.00	0.00	0.00	0.00	0.00	0.00	0.00
TRINITY_DN1004945_c0_g1	0.00	0.00	4.86	9.26	0.00	0.00	0.00	3.81	0.00	0.00
TRINITY_DN1004947_c0_g1	0.00	0.00	0.00	0.00	0.00	0.00	0.00	0.00	0.00	0.00
TRINITY_DN1004951_c0_g1	0.00	0.00	0.00	0.00	0.00	0.00	0.00	0.00	0.00	0.00
TRINITY_DN1004952_c0_g1	8.38	0.00	0.00	0.00	0.00	0.00	0.00	0.00	0.00	0.00
TRINITY_DN1004953_c0_g1	0.00	0.00	0.00	0.00	0.00	0.00	0.00	0.00	0.00	0.00
TRINITY_DN1004957_c0_g1	0.00	0.00	5.42	0.00	0.00	0.00	0.00	0.00	0.00	0.00
TRINITY_DN100495_c0_g2	0.00	0.00	0.00	0.00	0.00	0.00	0.00	0.00	0.00	0.00
TRINITY_DN100495_c1_g1	0.00	0.00	0.00	0.00	0.00	0.00	0.00	0.00	20.05	0.00
TRINITY_DN100495_c1_g3	0.00	0.00	0.00	0.00	0.00	0.00	0.00	0.00	0.00	0.00
TRINITY_DN1004961_c0_g1	0.00	0.00	0.00	0.00	0.00	0.00	0.00	0.00	0.00	0.00
TRINITY_DN1004962_c0_g1	0.00	0.00	0.00	0.00	0.00	0.00	0.00	0.00	0.00	0.00
TRINITY_DN1004963_c0_g1	0.00	0.00	0.00	0.00	0.00	0.00	0.00	0.00	0.00	0.00
TRINITY_DN1004965_c0_g1	0.00	0.00	0.00	0.00	0.00	0.00	0.00	3.88	0.00	0.00
TRINITY_DN1004966_c0_g1	0.00	0.00	0.00	0.00	0.00	0.00	0.00	0.00	0.00	0.00
TRINITY_DN1004967_c0_g1	0.00	0.00	5.02	0.00	0.00	0.00	0.00	0.00	0.00	0.00
TRINITY_DN1004968_c0_g1	0.00	0.00	0.00	0.00	0.00	0.00	0.00	0.00	0.00	0.00
TRINITY_DN100496_c0_g1	0.00	0.00	0.00	0.00	0.00	0.00	0.00	0.00	0.00	0.00
TRINITY_DN100496_c0_g2	0.00	0.00	0.00	0.00	0.00	0.00	0.00	0.00	0.00	0.00
TRINITY_DN1004970_c0_g1	0.00	0.00	0.00	0.00	0.00	0.00	0.00	0.00	0.00	0.00
TRINITY_DN1004971_c0_g1	0.00	9.50	12.54	8.10	0.00	0.00	0.00	6.75	0.00	0.00
TRINITY_DN1004972_c0_g1	0.00	0.00	0.00	0.00	0.00	0.00	0.00	0.00	0.00	0.00
TRINITY_DN1004974_c0_g1	0.00	0.00	0.00	0.00	0.00	0.00	0.00	0.00	10.98	0.00
TRINITY_DN1004975_c0_g1	0.00	0.00	0.00	0.00	0.00	0.00	0.00	0.00	0.00	0.00
TRINITY_DN1004976_c0_g1	0.00	0.00	0.00	0.00	0.00	0.00	0.00	0.00	0.00	0.00
TRINITY_DN1004979_c0_g1	0.00	0.00	0.00	0.00	0.00	0.00	0.00	0.00	0.00	0.00
TRINITY_DN100497_c0_g1	0.00	0.00	0.00	0.00	0.00	0.00	0.00	21.73	0.00	0.00
TRINITY_DN100497_c1_g1	0.00	0.00	0.00	0.00	0.00	0.00	0.00	0.00	0.00	0.00
TRINITY_DN100497_c2_g1	0.00	0.00	0.00	0.00	0.00	0.00	0.00	0.00	0.00	0.00
TRINITY_DN100497_c3_g1	0.00	34.28	0.00	0.00	0.00	0.00	0.00	0.00	0.00	0.00
TRINITY_DN1004981_c0_g1	0.00	7.23	0.00	0.00	0.00	0.00	0.00	0.00	11.97	0.00
TRINITY_DN1004982_c0_g1	0.00	0.00	0.00	0.00	0.00	3.50	0.00	0.00	0.00	0.00
TRINITY_DN1004983_c0_g1	0.00	0.00	0.00	0.00	0.00	0.00	0.00	0.00	0.00	0.00
TRINITY_DN1004984_c0_g1	0.00	0.00	27.45	0.00	0.00	0.00	0.00	0.00	0.00	0.00
TRINITY_DN1004985_c0_g1	0.00	0.00	13.98	0.00	0.00	0.00	0.00	0.00	0.00	0.00
TRINITY_DN1004986_c0_g1	0.00	0.00	0.00	0.00	3.63	0.00	4.67	0.00	4.21	0.00
TRINITY_DN1004987_c0_g1	0.00	0.00	0.00	0.00	0.00	0.00	0.00	0.00	0.00	0.00
TRINITY_DN1004991_c0_g1	4.97	5.60	14.91	9.47	0.00	4.45	0.00	0.00	0.00	0.00
TRINITY_DN1004993_c0_g1	0.00	0.00	22.92	0.00	0.00	0.00	0.00	0.00	0.00	0.00
TRINITY_DN1004994_c0_g1	0.00	0.00	0.00	0.00	0.00	0.00	0.00	0.00	0.00	0.00
TRINITY_DN1004995_c0_g1	0.00	0.00	0.00	0.00	0.00	2.72	0.00	0.00	5.66	0.00
TRINITY_DN1004997_c0_g1	0.00	0.00	0.00	0.00	0.00	0.00	0.00	0.00	0.00	0.00
TRINITY_DN1004998_c0_g1	0.00	0.00	0.00	0.00	0.00	0.00	0.00	0.00	0.00	0.00
TRINITY_DN1004999_c0_g1	0.00	0.00	0.00	0.00	0.00	0.00	0.00	0.00	0.00	0.00
TRINITY_DN100499_c0_g1	0.00	0.00	0.00	0.00	0.00	0.00	0.00	0.00	6.65	0.00
TRINITY_DN100499_c0_g2	1.11	7.73	1.12	0.00	0.00	0.00	1.21	0.00	0.00	0.00
TRINITY_DN100499_c2_g1	0.00	18.85	0.00	0.00	0.00	0.00	0.00	0.00	0.00	0.00
TRINITY_DN10049_c0_g2	0.00	0.00	0.00	0.00	0.00	0.00	0.00	0.00	0.00	0.00
TRINITY_DN10049_c0_g3	0.00	2.33	4.07	0.00	3.27	1.85	0.00	0.00	5.77	0.00
TRINITY_DN10049_c0_g5	0.00	0.00	0.00	0.00	0.00	0.00	0.00	0.00	54.79	0.00
TRINITY_DN10049_c11_g1	0.00	0.00	29.36	0.00	0.00	0.00	0.00	0.00	27.39	0.00
TRINITY_DN10049_c1_g1	21.71	18.30	27.10	15.51	0.00	14.56	5.57	34.13	45.49	0.00
TRINITY_DN10049_c2_g1	0.00	40.89	36.15	30.37	14.99	24.75	14.81	14.92	60.66	0.00
TRINITY_DN10049_c7_g1	0.00	0.00	21.83	41.32	0.00	0.00	0.00	0.00	0.00	0.00
TRINITY_DN10049_c8_g1	0.00	0.00	0.00	0.00	0.00	0.00	0.00	0.00	10.98	0.00
TRINITY_DN1004_c0_g1	0.00	0.00	0.00	0.00	0.00	0.00	0.00	0.00	0.00	0.00
TRINITY_DN1004_c0_g2	0.00	0.00	0.00	0.00	0.00	0.00	0.00	0.00	7.61	0.00
TRINITY_DN1004_c1_g1	0.00	2.25	0.00	3.71	0.00	0.00	0.00	0.00	3.72	0.00
TRINITY_DN1004_c1_g3	4.52	0.00	2.26	0.00	0.00	6.16	0.00	1.76	6.42	2.06
TRINITY_DN1004_c2_g1	0.00	0.00	0.00	0.00	0.00	0.00	0.00	0.00	0.00	0.00
TRINITY_DN1004_c3_g1	0.00	0.00	0.00	0.00	0.00	0.00	0.00	0.00	0.00	0.00
TRINITY_DN1004_c4_g1	0.00	0.00	0.00	0.00	0.00	0.00	0.00	0.00	0.00	0.00
TRINITY_DN1004_c5_g1	0.00	0.00	0.00	0.00	0.00	0.00	0.00	0.00	0.00	0.00
TRINITY_DN1005001_c0_g1	0.00	20.21	0.00	0.00	0.00	0.00	0.00	0.00	0.00	0.00
TRINITY_DN1005002_c0_g1	0.00	0.00	0.00	0.00	0.00	0.00	0.00	0.00	0.00	0.00
TRINITY_DN1005003_c0_g1	0.00	0.00	0.00	0.00	0.00	0.00	0.00	0.00	0.00	0.00
TRINITY_DN1005006_c0_g1	0.00	0.00	0.00	0.00	0.00	0.00	0.00	0.00	0.00	0.00
TRINITY_DN1005009_c0_g1	0.00	0.00	0.00	0.00	0.00	0.00	0.00	0.00	6.36	0.00
TRINITY_DN100500_c1_g1	0.00	0.00	0.00	0.00	0.00	0.00	0.00	0.00	0.00	0.00
TRINITY_DN1005010_c0_g1	0.00	0.00	0.00	0.00	0.00	0.00	0.00	0.00	0.00	0.00
TRINITY_DN1005011_c0_g1	0.00	0.00	0.00	0.00	0.00	0.00	0.00	0.00	0.00	0.00
TRINITY_DN1005013_c0_g1	0.00	25.63	0.00	0.00	0.00	0.00	0.00	0.00	20.79	0.00
TRINITY_DN1005016_c0_g1	0.00	0.00	0.00	0.00	0.00	0.00	0.00	0.00	0.00	0.00
TRINITY_DN1005018_c0_g1	0.00	0.00	0.00	0.00	0.00	0.00	0.00	0.00	0.00	0.00
TRINITY_DN1005019_c0_g1	0.00	0.00	0.00	0.00	0.00	0.00	0.00	0.00	0.00	0.00
TRINITY_DN100501_c0_g1	0.00	20.16	2.11	4.02	0.00	1.92	0.00	0.00	20.21	14.58
TRINITY_DN100501_c1_g1	0.00	0.00	8.12	0.00	0.00	0.00	0.00	0.00	3.44	0.00
TRINITY_DN1005020_c0_g1	0.00	0.00	0.00	0.00	0.00	0.00	0.00	0.00	0.00	0.00
TRINITY_DN1005021_c0_g1	0.00	0.00	0.00	0.00	0.00	0.00	0.00	0.00	0.00	0.00
TRINITY_DN1005022_c0_g1	0.00	0.00	0.00	0.00	0.00	0.00	0.00	0.00	0.00	0.00
TRINITY_DN1005023_c0_g1	0.00	0.00	0.00	0.00	0.00	0.00	0.00	0.00	0.00	0.00
TRINITY_DN1005024_c0_g1	0.00	18.63	0.00	0.00	0.00	0.00	0.00	0.00	0.00	0.00
TRINITY_DN1005025_c0_g1	0.00	8.74	0.00	0.00	0.00	0.00	7.93	0.00	14.44	6.98
TRINITY_DN1005027_c0_g1	0.00	23.45	6.98	0.00	0.00	0.00	0.00	0.00	0.00	0.00
TRINITY_DN1005028_c0_g1	0.00	0.00	0.00	0.00	0.00	0.00	0.00	0.00	0.00	0.00
TRINITY_DN1005029_c0_g1	0.00	0.00	0.00	0.00	0.00	0.00	0.00	0.00	0.00	0.00
TRINITY_DN100502_c0_g1	0.00	0.00	0.00	0.00	0.00	0.00	0.00	0.00	0.00	0.00
TRINITY_DN100502_c1_g1	0.00	0.00	0.00	0.00	0.00	0.00	0.00	0.00	0.00	0.00
TRINITY_DN1005030_c0_g1	0.00	0.00	0.00	0.00	0.00	0.00	0.00	0.00	0.00	0.00
TRINITY_DN1005031_c0_g1	0.00	0.00	0.00	0.00	0.00	0.00	0.00	0.00	0.00	0.00
TRINITY_DN1005032_c0_g1	0.00	0.00	0.00	0.00	0.00	0.00	0.00	0.00	0.00	0.00
TRINITY_DN1005033_c0_g1	0.00	0.00	0.00	0.00	0.00	0.00	0.00	3.02	0.00	0.00
TRINITY_DN1005033_c1_g1	0.00	0.00	0.00	0.00	0.00	0.00	0.00	17.21	0.00	0.00
TRINITY_DN1005035_c0_g1	0.00	0.00	0.00	0.00	0.00	0.00	0.00	0.00	0.00	0.00
TRINITY_DN1005038_c0_g1	0.00	0.00	0.00	0.00	0.00	0.00	0.00	0.00	0.00	0.00
TRINITY_DN1005039_c0_g1	0.00	0.00	0.00	0.00	0.00	0.00	0.00	0.00	0.00	0.00
TRINITY_DN100503_c0_g1	0.00	21.61	0.00	0.00	0.00	6.87	0.00	0.00	3.58	6.92
TRINITY_DN100503_c0_g2	0.00	0.00	0.00	0.00	0.00	0.00	0.00	0.00	0.00	0.00
TRINITY_DN100503_c2_g1	0.00	0.00	3.84	0.00	0.00	0.00	0.00	0.00	0.00	0.00
TRINITY_DN100503_c3_g1	0.00	0.00	0.00	0.00	0.00	0.00	0.00	0.00	0.00	0.00
TRINITY_DN1005040_c0_g1	0.00	0.00	0.00	0.00	0.00	0.00	0.00	0.00	0.00	0.00
TRINITY_DN1005042_c0_g1	0.00	0.00	0.00	0.00	0.00	0.00	0.00	27.05	0.00	0.00
TRINITY_DN1005043_c0_g1	0.00	0.00	0.00	0.00	0.00	0.00	0.00	0.00	0.00	0.00
TRINITY_DN1005044_c0_g1	0.00	0.00	0.00	0.00	0.00	0.00	0.00	0.00	0.00	0.00
TRINITY_DN1005046_c0_g1	0.00	0.00	0.00	5.92	0.00	0.00	0.00	0.00	0.00	0.00
TRINITY_DN1005047_c0_g1	0.00	0.00	10.36	0.00	0.00	0.00	0.00	0.00	0.00	0.00
TRINITY_DN1005049_c0_g1	0.00	0.00	0.00	0.00	0.00	0.00	0.00	0.00	0.00	0.00
TRINITY_DN100504_c0_g1	0.00	0.00	0.00	0.00	0.00	0.00	0.00	0.00	0.00	0.00
TRINITY_DN100504_c1_g1	0.00	0.00	0.00	0.00	0.00	0.00	0.00	0.00	0.00	0.00
TRINITY_DN1005052_c0_g1	0.00	20.08	5.96	5.69	0.00	0.00	0.00	0.00	0.00	0.00
TRINITY_DN1005053_c0_g1	0.00	0.00	0.00	9.74	0.00	0.00	0.00	0.00	0.00	0.00
TRINITY_DN1005054_c0_g1	0.00	0.00	0.00	0.00	0.00	0.00	0.00	0.00	0.00	0.00
TRINITY_DN1005055_c0_g1	0.00	0.00	0.00	0.00	0.00	0.00	0.00	0.00	0.00	0.00
TRINITY_DN1005056_c0_g1	0.00	0.00	0.00	5.29	0.00	0.00	0.00	0.00	0.00	0.00
TRINITY_DN100505_c0_g1	0.00	0.00	0.00	0.00	0.00	0.00	0.00	0.00	0.00	0.00
TRINITY_DN100505_c0_g2	0.00	0.00	0.00	0.00	0.00	0.00	0.00	0.00	0.00	0.00
TRINITY_DN100505_c0_g3	0.00	0.00	0.00	0.00	0.00	0.00	0.00	0.00	0.00	0.00
TRINITY_DN100505_c1_g2	0.00	0.00	4.87	0.00	0.00	4.36	0.00	0.00	0.00	0.00
TRINITY_DN100505_c1_g3	0.00	0.00	0.00	0.00	0.00	0.00	0.00	0.00	0.00	0.00
TRINITY_DN100505_c3_g1	0.00	0.00	0.00	0.00	0.00	9.18	0.00	0.00	0.00	0.00
TRINITY_DN100505_c6_g1	0.00	0.00	0.00	0.00	0.00	0.00	0.00	0.00	0.00	0.00
TRINITY_DN100505_c7_g1	0.00	0.00	0.00	0.00	0.00	0.00	30.62	0.00	0.00	0.00
TRINITY_DN1005060_c0_g1	0.00	0.00	0.00	0.00	0.00	0.00	0.00	0.00	16.96	0.00
TRINITY_DN1005061_c0_g1	0.00	0.00	12.57	0.00	0.00	0.00	0.00	0.00	0.00	0.00
TRINITY_DN1005062_c0_g1	0.00	0.00	0.00	0.00	0.00	0.00	0.00	0.00	0.00	0.00
TRINITY_DN1005063_c0_g1	0.00	0.00	0.00	0.00	0.00	0.00	0.00	0.00	0.00	0.00
TRINITY_DN1005065_c0_g1	0.00	0.00	0.00	0.00	0.00	0.00	0.00	0.00	0.00	0.00
TRINITY_DN1005066_c0_g1	0.00	0.00	0.00	0.00	0.00	0.00	0.00	0.00	0.00	0.00
TRINITY_DN1005068_c0_g1	0.00	0.00	0.00	0.00	0.00	0.00	0.00	0.00	0.00	0.00
TRINITY_DN1005069_c0_g1	0.00	0.00	0.00	0.00	0.00	0.00	0.00	0.00	0.00	0.00
TRINITY_DN100506_c0_g1	35.44	0.00	34.50	32.79	0.00	0.00	0.00	0.00	32.15	15.16
TRINITY_DN100506_c0_g2	0.00	0.00	0.00	0.00	0.00	0.00	0.00	0.00	0.00	0.00
TRINITY_DN100506_c1_g1	0.00	0.00	0.00	0.00	0.00	0.00	0.00	0.00	0.00	0.00
TRINITY_DN1005070_c0_g1	0.00	0.00	0.00	0.00	0.00	0.00	0.00	0.00	0.00	0.00
TRINITY_DN1005071_c0_g1	0.00	0.00	0.00	0.00	0.00	0.00	0.00	0.00	0.00	0.00
TRINITY_DN1005073_c0_g1	0.00	0.00	0.00	0.00	0.00	0.00	0.00	0.00	0.00	0.00
TRINITY_DN1005075_c0_g1	0.00	0.00	0.00	0.00	0.00	0.00	0.00	0.00	0.00	0.00
TRINITY_DN1005076_c0_g1	4.25	57.60	33.99	8.08	0.00	3.81	0.00	13.30	27.81	0.00
TRINITY_DN1005078_c0_g1	0.00	0.00	0.00	0.00	0.00	0.00	0.00	0.00	0.00	0.00
TRINITY_DN1005079_c0_g1	0.00	0.00	0.00	0.00	0.00	0.00	0.00	0.00	0.00	0.00
TRINITY_DN100507_c0_g1	0.00	0.00	0.00	0.00	0.00	0.00	0.00	0.00	0.00	0.00
TRINITY_DN100507_c1_g1	0.00	20.68	0.00	0.00	0.00	0.00	0.00	0.00	0.00	0.00
TRINITY_DN1005080_c0_g1	0.00	0.00	0.00	0.00	0.00	0.00	0.00	0.00	0.00	0.00
TRINITY_DN1005081_c0_g1	0.00	0.00	0.00	0.00	0.00	0.00	0.00	0.00	0.00	0.00
TRINITY_DN1005082_c0_g1	0.00	0.00	0.00	0.00	0.00	0.00	0.00	0.00	8.05	0.00
TRINITY_DN1005083_c0_g1	0.00	0.00	18.10	0.00	0.00	0.00	0.00	0.00	8.44	0.00
TRINITY_DN1005084_c0_g1	0.00	17.76	0.00	0.00	0.00	0.00	0.00	0.00	0.00	0.00
TRINITY_DN1005085_c0_g1	0.00	0.00	0.00	0.00	0.00	0.00	0.00	0.00	21.49	0.00
TRINITY_DN1005086_c0_g1	0.00	0.00	0.00	0.00	0.00	0.00	0.00	0.00	0.00	0.00
TRINITY_DN1005087_c0_g1	0.00	0.00	0.00	0.00	0.00	0.00	0.00	0.00	0.00	0.00
TRINITY_DN1005088_c0_g1	0.00	0.00	0.00	0.00	0.00	0.00	0.00	0.00	0.00	0.00
TRINITY_DN100508_c1_g2	0.00	0.00	0.00	0.00	0.00	0.00	0.00	0.00	0.00	0.00
TRINITY_DN100508_c2_g1	0.00	0.00	0.00	0.00	0.00	0.00	0.00	0.00	0.00	0.00
TRINITY_DN100508_c3_g2	0.00	0.00	0.00	0.00	0.00	0.00	0.00	0.00	0.00	0.00
TRINITY_DN100508_c5_g1	0.00	0.00	0.00	24.83	0.00	0.00	0.00	0.00	0.00	0.00
TRINITY_DN100508_c7_g1	0.00	0.00	0.00	0.00	0.00	0.00	0.00	0.00	0.00	0.00
TRINITY_DN1005091_c0_g1	0.00	0.00	0.00	0.00	0.00	0.00	0.00	0.00	0.00	0.00
TRINITY_DN1005092_c0_g1	0.00	0.00	0.00	0.00	0.00	0.00	0.00	0.00	0.00	0.00
TRINITY_DN1005094_c0_g1	0.00	0.00	7.05	0.00	0.00	0.00	0.00	0.00	0.00	0.00
TRINITY_DN1005096_c0_g1	0.00	0.00	0.00	2.21	0.00	0.00	0.00	0.00	0.00	0.00
TRINITY_DN1005098_c0_g1	0.00	0.00	3.64	0.00	0.00	0.00	0.00	0.00	0.00	0.00
TRINITY_DN1005099_c0_g1	0.00	0.00	0.00	0.00	0.00	0.00	0.00	0.00	0.00	0.00
TRINITY_DN100509_c0_g1	0.00	0.00	0.00	0.00	0.00	0.00	0.00	0.00	0.00	0.00
TRINITY_DN100509_c0_g2	0.00	0.00	0.00	0.00	0.00	0.00	0.00	0.00	0.00	0.00
TRINITY_DN10050_c0_g1	0.00	0.00	15.54	0.00	0.00	0.00	3.52	0.00	5.66	0.00
TRINITY_DN10050_c4_g1	0.00	0.00	0.00	0.00	0.00	0.00	0.00	0.00	0.00	0.00
TRINITY_DN1005105_c0_g1	0.00	0.00	0.00	0.00	0.00	0.00	0.00	0.00	0.00	0.00
TRINITY_DN1005107_c0_g1	0.00	0.00	0.00	0.00	0.00	0.00	12.83	0.00	0.00	0.00
TRINITY_DN1005108_c0_g1	0.00	17.98	0.00	30.23	0.00	0.00	0.00	0.00	0.00	0.00
TRINITY_DN1005110_c0_g1	0.00	0.00	0.00	0.00	0.00	0.00	0.00	0.00	0.00	0.00
TRINITY_DN1005111_c0_g1	0.00	0.00	0.00	0.00	0.00	0.00	0.00	0.00	0.00	0.00
TRINITY_DN1005112_c0_g1	0.00	0.00	0.00	0.00	0.00	0.00	0.00	0.00	6.40	0.00
TRINITY_DN1005114_c0_g1	0.00	38.44	17.19	0.00	0.00	0.00	0.00	0.00	0.00	0.00
TRINITY_DN1005115_c0_g1	0.00	0.00	0.00	0.00	0.00	0.00	0.00	0.00	0.00	0.00
TRINITY_DN1005118_c0_g1	0.00	0.00	0.00	0.00	0.00	0.00	0.00	0.00	0.00	0.00
TRINITY_DN1005119_c0_g1	0.00	0.00	0.00	0.00	0.00	0.00	0.00	0.00	0.00	0.00
TRINITY_DN100511_c0_g1	0.00	0.00	0.00	0.00	0.00	0.00	0.00	0.00	0.00	0.00
TRINITY_DN1005120_c0_g1	0.00	11.40	19.23	0.00	0.00	0.00	0.00	0.00	0.00	0.00
TRINITY_DN1005121_c0_g1	0.00	0.00	0.00	0.00	0.00	15.35	0.00	0.00	0.00	0.00
TRINITY_DN1005123_c0_g1	0.00	0.00	0.00	0.00	0.00	0.00	0.00	0.00	0.00	0.00
TRINITY_DN1005124_c0_g1	20.20	0.00	0.00	0.00	0.00	0.00	0.00	0.00	0.00	0.00
TRINITY_DN1005125_c0_g1	0.00	0.00	0.00	0.00	0.00	0.00	0.00	0.00	0.00	0.00
TRINITY_DN1005126_c0_g1	0.00	0.00	0.00	0.00	0.00	0.00	0.00	0.00	0.00	0.00
TRINITY_DN1005128_c0_g1	0.00	0.00	12.00	0.00	0.00	0.00	0.00	0.00	0.00	0.00
TRINITY_DN1005129_c0_g1	0.00	0.00	9.57	0.00	0.00	0.00	0.00	0.00	0.00	0.00
TRINITY_DN100512_c0_g1	0.00	0.00	2.51	0.00	0.00	0.00	0.00	0.00	7.54	0.00
TRINITY_DN100512_c0_g2	0.00	63.43	0.00	0.00	0.00	0.00	0.00	0.00	0.00	0.00
TRINITY_DN100512_c0_g4	0.00	0.00	0.00	0.00	0.00	0.00	0.00	0.00	0.00	0.00
TRINITY_DN100512_c1_g1	5.97	6.69	0.00	0.00	0.00	0.00	0.00	0.00	0.00	0.00
TRINITY_DN100512_c2_g1	0.00	0.00	0.00	0.00	0.00	0.00	0.00	0.00	0.00	0.00
TRINITY_DN1005131_c0_g1	0.00	0.00	0.00	49.01	0.00	0.00	0.00	0.00	0.00	0.00
TRINITY_DN1005132_c0_g1	0.00	0.00	0.00	0.00	0.00	0.00	0.00	0.00	0.00	0.00
TRINITY_DN1005133_c0_g1	0.00	0.00	0.00	0.00	0.00	0.00	5.11	3.89	0.00	0.00
TRINITY_DN1005136_c0_g1	0.00	0.00	0.00	3.39	0.00	0.00	0.00	0.00	0.00	0.00
TRINITY_DN1005137_c0_g1	0.00	0.00	0.00	0.00	0.00	0.00	0.00	0.00	0.00	0.00
TRINITY_DN1005139_c0_g1	0.00	0.00	0.00	0.00	0.00	0.00	0.00	0.00	0.00	0.00
TRINITY_DN100513_c0_g1	0.00	0.00	0.00	0.00	0.00	0.00	0.00	0.00	0.00	0.00
TRINITY_DN1005140_c0_g1	0.00	0.00	12.72	0.00	0.00	0.00	0.00	0.00	0.00	0.00
TRINITY_DN1005141_c0_g1	0.00	0.00	0.00	0.00	0.00	0.00	0.00	0.00	0.00	0.00
TRINITY_DN1005144_c0_g1	0.00	0.00	3.12	0.00	0.00	0.00	0.00	0.00	0.00	0.00
TRINITY_DN1005146_c0_g1	0.00	0.00	0.00	0.00	0.00	0.00	0.00	0.00	0.00	0.00
TRINITY_DN1005148_c0_g1	0.00	12.88	0.00	0.00	0.00	0.00	0.00	0.00	0.00	0.00
TRINITY_DN100514_c0_g1	0.00	0.00	0.00	0.00	0.00	0.00	0.00	0.00	0.00	0.00
TRINITY_DN1005150_c0_g1	0.00	0.00	0.00	0.00	0.00	0.00	0.00	0.00	0.00	0.00
TRINITY_DN1005151_c0_g1	0.00	0.00	0.00	0.00	0.00	0.00	0.00	0.00	0.00	0.00
TRINITY_DN1005152_c0_g1	0.00	0.00	0.00	0.00	0.00	0.00	0.00	0.00	0.00	0.00
TRINITY_DN1005153_c0_g1	0.00	0.00	0.00	0.00	0.00	0.00	0.00	0.00	0.00	0.00
TRINITY_DN1005156_c0_g1	0.00	0.00	0.00	0.00	21.72	0.00	0.00	0.00	0.00	0.00
TRINITY_DN1005158_c0_g1	0.00	0.00	0.00	0.00	0.00	0.00	0.00	0.00	0.00	0.00
TRINITY_DN1005159_c0_g1	0.00	0.00	0.00	0.00	0.00	0.00	0.00	0.00	0.00	0.00
TRINITY_DN100515_c1_g1	0.00	0.00	0.00	0.00	0.00	0.00	0.00	0.00	0.00	0.00
TRINITY_DN1005160_c0_g1	0.00	0.00	0.00	13.71	0.00	0.00	0.00	0.00	0.00	0.00
TRINITY_DN1005161_c0_g1	0.00	10.26	0.00	0.00	0.00	0.00	0.00	0.00	0.00	0.00
TRINITY_DN1005162_c0_g1	0.00	0.00	0.00	0.00	0.00	0.00	0.00	0.00	0.00	0.00
TRINITY_DN1005163_c0_g1	0.00	0.00	8.90	0.00	0.00	0.00	0.00	0.00	8.24	0.00
TRINITY_DN1005164_c0_g2	0.00	0.00	0.00	0.00	0.00	0.00	0.00	0.00	0.00	0.00
TRINITY_DN1005167_c0_g1	0.00	0.00	0.26	0.00	0.00	0.00	0.00	0.00	0.00	0.00
TRINITY_DN1005168_c0_g1	0.00	0.00	0.00	0.00	0.00	0.00	0.00	0.00	0.00	0.00
TRINITY_DN1005169_c0_g1	0.00	0.00	0.00	0.00	0.00	0.00	0.00	0.00	0.00	0.00
TRINITY_DN100516_c0_g1	0.00	0.00	6.17	0.00	0.00	0.00	0.00	0.00	0.00	0.00
TRINITY_DN100516_c1_g1	0.00	0.00	25.92	0.00	20.54	0.00	0.00	0.00	0.00	0.00
TRINITY_DN100516_c2_g1	0.00	0.00	0.00	0.00	0.00	0.00	0.00	0.00	0.00	0.00
TRINITY_DN100516_c4_g1	0.00	0.00	0.00	0.00	0.00	0.00	0.00	0.00	0.00	0.00
TRINITY_DN100516_c5_g1	0.00	0.00	0.00	0.00	0.00	0.00	0.00	0.00	0.00	0.00
TRINITY_DN100516_c6_g1	14.76	0.00	0.00	0.00	0.00	0.00	0.00	0.00	0.00	0.00
TRINITY_DN1005170_c0_g1	0.00	0.00	0.00	0.00	0.00	0.00	0.00	0.00	0.00	0.00
TRINITY_DN1005173_c0_g1	0.00	0.00	0.00	0.00	0.00	0.00	0.00	0.00	0.00	0.00
TRINITY_DN1005177_c0_g1	0.00	0.00	0.00	0.00	0.00	0.00	0.00	0.00	0.00	5.19
TRINITY_DN1005178_c0_g1	0.00	0.00	0.00	0.00	0.00	0.00	0.00	0.00	0.00	0.00
TRINITY_DN1005179_c0_g1	0.00	0.00	0.00	0.00	0.00	0.00	0.00	0.00	0.00	0.00
TRINITY_DN100517_c0_g1	19.61	0.00	0.00	0.00	0.00	0.00	0.00	0.00	0.00	16.68
TRINITY_DN100517_c0_g2	0.00	0.00	8.39	0.00	0.00	0.00	0.00	0.00	0.00	0.00
TRINITY_DN1005180_c0_g1	0.00	0.00	0.00	0.00	0.00	0.00	0.00	0.00	0.00	0.00
TRINITY_DN1005181_c0_g1	0.00	67.19	0.00	0.00	0.00	0.00	0.00	0.00	0.00	0.00
TRINITY_DN1005185_c0_g1	0.00	0.00	0.00	0.00	0.00	7.16	0.00	0.00	0.00	0.00
TRINITY_DN1005186_c0_g1	0.00	0.00	0.00	0.00	0.00	0.00	12.83	0.00	11.64	0.00
TRINITY_DN1005187_c0_g1	0.00	0.00	0.00	0.00	0.00	0.00	0.00	0.00	0.00	0.00
TRINITY_DN1005188_c0_g1	0.00	0.00	12.44	0.00	0.00	0.00	0.00	0.00	0.00	0.00
TRINITY_DN1005189_c0_g1	0.00	0.00	0.00	0.00	0.00	0.00	0.00	0.00	0.00	0.00
TRINITY_DN100518_c1_g1	0.00	0.00	0.00	0.00	0.00	0.00	4.31	3.24	3.88	0.00
TRINITY_DN100518_c2_g1	0.00	0.00	0.00	0.00	0.00	12.91	0.00	0.00	0.00	0.00
TRINITY_DN1005190_c0_g1	0.00	0.00	0.00	0.00	0.00	0.00	0.00	0.00	0.00	0.00
TRINITY_DN1005192_c0_g1	0.00	0.00	0.00	0.00	0.00	0.00	0.00	0.00	0.00	0.00
TRINITY_DN1005197_c0_g1	0.00	0.00	0.00	0.00	0.00	0.00	0.00	0.00	0.00	0.00
TRINITY_DN10051_c0_g1	0.00	0.00	40.79	0.00	0.00	0.00	22.77	0.00	39.92	0.00
TRINITY_DN10051_c0_g2	0.00	0.00	14.57	0.00	0.00	0.00	0.00	0.00	0.00	0.00
TRINITY_DN1005200_c0_g1	0.00	0.00	0.00	0.00	0.00	0.00	0.00	0.00	10.71	0.00
TRINITY_DN1005203_c0_g1	382.51	1372.10	1635.24	489.34	334.29	508.74	340.10	844.72	1092.99	109.26
TRINITY_DN1005204_c0_g1	0.00	0.00	0.00	4.33	0.00	0.00	0.00	7.13	0.00	0.00
TRINITY_DN1005205_c0_g1	0.00	0.00	0.00	0.00	0.00	0.00	0.00	0.00	0.00	0.00
TRINITY_DN1005209_c0_g1	0.00	0.00	0.00	0.00	0.00	0.00	0.00	0.00	0.00	0.00
TRINITY_DN100520_c0_g2	0.00	0.00	0.00	0.00	0.00	0.00	0.00	0.00	0.00	0.00
TRINITY_DN1005211_c0_g1	0.00	0.00	0.00	0.00	0.00	4.86	0.00	0.00	0.00	0.00
TRINITY_DN1005212_c0_g1	0.00	0.00	0.00	0.00	0.00	0.00	0.00	0.00	0.00	0.00
TRINITY_DN1005213_c0_g1	0.00	0.00	0.00	0.00	0.00	0.00	0.00	0.00	9.48	0.00
TRINITY_DN1005215_c0_g1	0.00	0.00	0.00	0.00	0.00	0.00	0.00	0.00	0.00	0.00
TRINITY_DN1005217_c0_g1	0.00	0.00	0.00	0.00	0.00	0.00	0.00	0.00	0.00	0.00
TRINITY_DN1005218_c0_g1	0.00	0.00	0.00	0.00	0.00	0.00	5.05	0.00	4.57	0.00
TRINITY_DN1005219_c0_g1	0.00	0.00	0.00	0.00	0.00	0.00	0.00	0.00	0.00	0.00
TRINITY_DN100521_c0_g1	0.00	0.00	0.00	0.00	0.00	0.00	0.00	0.00	0.00	0.00
TRINITY_DN100521_c1_g1	0.00	8.74	0.00	0.00	0.00	0.00	0.00	0.00	0.00	0.00
TRINITY_DN100521_c3_g1	0.00	0.00	0.00	0.00	0.00	0.00	0.00	0.00	0.00	16.25
TRINITY_DN1005220_c0_g1	0.00	0.00	0.00	0.00	0.00	0.00	0.00	0.00	0.00	0.00
TRINITY_DN1005221_c0_g1	0.00	0.00	0.00	0.00	0.00	0.00	0.00	0.00	0.00	0.00
TRINITY_DN1005223_c0_g1	0.00	0.00	0.00	0.00	0.00	0.00	0.00	0.00	0.00	0.00
TRINITY_DN1005224_c0_g1	0.00	0.00	0.00	0.00	0.00	0.00	0.00	0.00	0.00	0.00
TRINITY_DN1005225_c0_g1	0.00	0.00	0.00	0.00	0.00	0.00	0.00	0.00	0.00	0.00
TRINITY_DN1005226_c0_g1	0.00	0.00	0.00	0.00	0.00	0.00	0.00	0.00	0.00	0.00
TRINITY_DN1005228_c0_g1	0.00	0.00	0.00	0.00	0.00	0.00	0.00	0.00	0.00	0.00
TRINITY_DN100522_c0_g1	0.00	0.00	0.00	0.00	0.00	0.00	0.00	0.00	0.00	0.00
TRINITY_DN100522_c13_g1	0.00	19.35	0.00	0.00	0.00	0.00	0.00	0.00	0.00	0.00
TRINITY_DN100522_c14_g1	0.00	0.00	0.00	0.00	0.00	0.00	0.00	0.00	0.00	0.00
TRINITY_DN100522_c2_g1	0.00	0.00	0.00	0.00	0.00	0.00	0.00	0.00	0.00	0.00
TRINITY_DN100522_c4_g1	0.00	7.77	0.00	2.14	0.00	0.00	0.00	0.00	0.00	0.00
TRINITY_DN100522_c5_g1	0.00	0.00	0.00	0.00	0.00	0.00	0.00	0.00	0.00	0.00
TRINITY_DN100522_c8_g1	0.00	0.00	0.00	0.00	0.00	0.00	0.00	0.00	0.00	0.00
TRINITY_DN1005230_c0_g1	0.00	0.00	0.00	0.00	0.00	0.00	0.00	0.00	0.00	0.00
TRINITY_DN1005231_c0_g1	0.00	0.00	26.15	0.00	0.00	0.00	26.69	20.94	0.00	0.00
TRINITY_DN1005233_c0_g1	0.00	0.00	0.00	0.00	0.00	13.23	0.00	0.00	0.00	0.00
TRINITY_DN1005234_c0_g1	0.00	0.00	21.65	0.00	0.00	0.00	0.00	0.00	0.00	0.00
TRINITY_DN1005236_c0_g1	0.00	0.00	0.00	0.00	0.00	0.00	0.00	0.00	0.00	0.00
TRINITY_DN1005237_c0_g1	0.00	0.00	0.00	0.00	0.00	0.00	0.00	0.00	0.00	0.00
TRINITY_DN1005239_c0_g1	0.00	0.00	0.00	0.00	0.00	0.00	0.00	0.00	0.00	0.00
TRINITY_DN100523_c0_g1	0.00	0.00	0.00	0.00	0.00	0.00	0.00	0.00	0.00	0.00
TRINITY_DN1005240_c0_g1	0.00	0.00	18.98	0.00	0.00	0.00	0.00	0.00	0.00	0.00
TRINITY_DN1005243_c0_g1	0.00	0.00	0.00	0.00	0.00	0.00	0.00	0.00	0.00	0.00
TRINITY_DN1005245_c0_g1	0.00	0.00	0.00	0.00	0.00	0.00	0.00	0.00	0.00	0.00
TRINITY_DN1005247_c0_g1	0.00	0.00	0.00	0.00	0.00	0.00	0.00	0.00	5.82	0.00
TRINITY_DN1005249_c0_g1	0.00	0.00	0.00	0.00	0.00	0.00	0.00	0.00	0.00	0.00
TRINITY_DN100524_c0_g1	0.00	0.00	0.00	0.00	0.00	0.00	0.00	0.00	0.00	0.00
TRINITY_DN100524_c0_g2	0.00	0.00	0.00	0.00	0.00	0.00	0.00	0.00	0.00	0.00
TRINITY_DN100524_c3_g1	0.00	45.93	22.10	13.99	0.00	19.90	0.00	31.64	17.27	6.69
TRINITY_DN1005250_c0_g1	0.00	0.00	0.00	0.00	0.00	0.00	0.00	0.00	0.00	0.00
TRINITY_DN1005253_c0_g1	0.00	0.00	0.00	0.00	0.00	0.00	0.00	0.00	0.00	0.00
TRINITY_DN1005255_c0_g1	0.00	0.00	0.00	0.00	0.00	0.00	0.00	0.00	0.00	0.00
TRINITY_DN100525_c0_g2	0.00	0.00	12.86	0.00	0.00	0.00	0.00	0.00	0.00	0.00
TRINITY_DN100525_c2_g1	0.00	0.00	4.32	0.00	0.00	0.00	0.00	3.38	4.03	0.00
TRINITY_DN100525_c3_g1	0.00	0.00	0.00	0.00	0.00	0.00	0.00	0.00	0.00	0.00
TRINITY_DN1005260_c0_g1	0.00	0.00	0.00	0.00	0.00	0.00	0.00	0.00	0.00	0.00
TRINITY_DN1005263_c0_g1	0.00	0.00	0.00	0.00	0.00	0.00	0.00	0.00	0.00	0.00
TRINITY_DN1005264_c0_g1	0.00	0.00	0.00	0.00	0.00	0.00	0.00	0.00	0.00	0.00
TRINITY_DN1005265_c0_g1	0.00	0.00	6.42	0.00	0.00	0.00	0.00	0.00	0.00	0.00
TRINITY_DN1005266_c0_g1	0.00	0.00	0.00	0.00	0.00	0.00	0.00	12.13	0.00	0.00
TRINITY_DN1005267_c0_g1	0.00	0.00	0.00	0.00	0.00	0.00	0.00	0.00	0.00	0.00
TRINITY_DN1005268_c0_g1	0.00	0.00	0.00	0.00	0.00	0.00	0.00	0.00	0.00	0.00
TRINITY_DN100526_c0_g1	0.00	0.00	0.00	23.30	0.00	0.00	0.00	0.00	0.00	0.00
TRINITY_DN100526_c0_g2	0.00	7.05	0.00	0.00	0.00	0.00	15.30	0.00	0.00	0.00
TRINITY_DN100526_c0_g3	0.00	0.00	0.00	0.00	0.00	0.00	0.00	0.00	0.00	0.00
TRINITY_DN1005271_c0_g1	0.00	0.00	0.00	0.00	0.00	0.00	0.00	0.00	0.00	0.00
TRINITY_DN1005272_c0_g1	0.00	0.00	0.00	0.00	0.00	0.00	0.00	0.00	0.00	0.00
TRINITY_DN1005273_c0_g1	0.00	0.00	0.00	0.00	0.00	6.75	0.00	6.00	0.00	0.00
TRINITY_DN1005274_c0_g1	0.00	0.00	9.14	0.00	0.00	0.00	0.00	0.00	0.00	0.00
TRINITY_DN1005275_c0_g1	0.00	0.00	0.00	0.00	0.00	0.00	0.00	0.00	0.00	0.00
TRINITY_DN1005276_c0_g1	0.00	0.00	15.07	0.00	0.00	0.00	0.00	0.00	0.00	0.00
TRINITY_DN1005277_c0_g1	0.00	0.00	9.74	0.00	0.00	0.00	0.00	0.00	0.00	0.00
TRINITY_DN1005278_c0_g1	0.00	0.00	0.00	0.00	0.00	0.00	0.00	10.03	0.00	0.00
TRINITY_DN1005279_c0_g1	0.00	0.00	0.00	0.00	0.00	0.00	0.00	0.00	0.00	0.00
TRINITY_DN100527_c0_g1	0.00	0.00	8.17	0.00	0.00	0.00	0.00	0.00	0.00	0.00
TRINITY_DN100527_c0_g2	0.00	0.00	0.00	0.00	0.00	0.00	0.00	0.00	0.00	0.00
TRINITY_DN1005284_c0_g1	0.00	5.05	2.21	0.00	0.00	0.00	0.00	0.00	2.09	0.00
TRINITY_DN1005286_c1_g1	0.00	0.00	0.00	0.00	0.00	0.00	0.00	0.00	0.00	0.00
TRINITY_DN1005287_c0_g1	0.00	0.00	6.33	0.00	0.00	0.00	0.00	0.00	0.00	0.00
TRINITY_DN1005289_c0_g1	0.00	51.00	0.00	0.00	0.00	0.00	0.00	0.00	18.51	0.00
TRINITY_DN100528_c0_g1	0.00	0.00	5.19	0.00	0.00	0.00	0.00	0.00	0.00	0.00
TRINITY_DN100528_c1_g1	0.00	0.00	0.00	0.00	13.45	0.00	0.00	0.00	0.00	0.00
TRINITY_DN100528_c1_g2	0.00	0.00	2.63	2.49	0.00	0.00	5.58	2.27	2.48	0.00
TRINITY_DN100528_c1_g3	0.00	21.76	12.93	0.00	0.00	0.00	0.00	0.00	0.00	5.81
TRINITY_DN100528_c2_g1	0.00	0.00	0.00	0.00	0.00	0.00	0.00	0.00	0.00	0.00
TRINITY_DN100528_c2_g2	0.00	0.00	0.00	0.00	0.00	0.00	0.00	0.00	0.00	0.00
TRINITY_DN100528_c3_g1	0.00	0.00	0.00	0.00	0.00	0.00	0.00	0.00	0.00	0.00
TRINITY_DN100528_c6_g1	0.00	0.00	1.46	0.00	0.00	1.33	1.57	0.00	0.00	0.00
TRINITY_DN100528_c7_g1	0.00	0.00	0.00	0.00	0.00	0.00	0.00	0.00	0.00	0.00
TRINITY_DN1005292_c0_g1	0.00	0.00	0.00	0.00	0.00	0.00	0.00	0.00	0.00	0.00
TRINITY_DN1005293_c0_g1	0.00	0.00	0.00	0.00	0.00	0.00	0.00	0.00	0.00	0.00
TRINITY_DN1005294_c0_g1	0.00	0.00	0.00	0.00	0.00	0.00	0.00	0.00	0.00	0.00
TRINITY_DN1005297_c0_g1	0.00	0.00	0.00	0.00	0.00	0.00	0.00	0.00	0.00	0.00
TRINITY_DN1005299_c0_g1	0.00	0.00	0.00	0.00	0.00	0.00	0.00	0.00	0.00	0.00
TRINITY_DN10052_c0_g1	0.00	0.00	0.00	0.00	0.00	0.00	0.00	13.61	0.00	0.00
TRINITY_DN10052_c0_g2	0.00	0.00	0.00	0.00	0.00	0.00	0.00	0.00	0.00	0.00
TRINITY_DN10052_c0_g3	0.00	0.00	17.14	0.00	0.00	15.67	0.00	0.00	0.00	0.00
TRINITY_DN1005302_c0_g1	0.00	0.00	0.00	0.00	0.00	0.00	0.00	0.00	0.00	0.00
TRINITY_DN1005303_c0_g1	0.00	0.00	0.00	0.00	0.00	0.00	0.00	0.00	0.00	0.00
TRINITY_DN1005304_c0_g1	0.00	0.00	0.00	0.00	0.00	0.00	0.00	0.00	0.00	0.00
TRINITY_DN1005307_c0_g1	0.00	0.00	0.00	0.00	0.00	0.00	0.00	0.00	0.00	0.00
TRINITY_DN1005309_c0_g1	0.00	0.00	0.00	0.00	0.00	0.00	0.00	0.00	0.00	0.00
TRINITY_DN100530_c0_g1	0.00	46.46	7.79	0.00	0.00	0.00	0.00	0.00	0.00	0.00
TRINITY_DN100530_c0_g2	0.00	0.00	0.00	0.00	0.00	0.00	0.00	0.00	0.00	0.00
TRINITY_DN1005310_c0_g1	13.23	0.00	0.00	0.00	0.00	0.00	0.00	10.42	0.00	0.00
TRINITY_DN1005311_c0_g1	11.66	6.54	0.00	0.00	0.00	0.00	5.97	0.00	0.00	0.00
TRINITY_DN1005312_c0_g1	0.00	0.00	0.00	4.86	0.00	4.56	0.00	0.00	0.00	0.00
TRINITY_DN1005314_c0_g1	0.00	0.00	5.28	5.03	0.00	0.00	0.00	0.00	0.00	0.00
TRINITY_DN1005315_c0_g1	0.00	0.00	0.00	0.00	0.00	0.00	0.00	0.00	0.00	0.00
TRINITY_DN1005317_c0_g1	0.00	0.00	3.18	0.00	0.00	2.87	0.00	0.00	0.00	0.00
TRINITY_DN1005318_c0_g1	0.00	0.00	0.00	0.00	0.00	0.00	0.00	0.00	0.00	0.00
TRINITY_DN1005319_c0_g1	0.00	0.00	0.00	0.00	0.00	0.00	0.00	0.00	0.00	0.00
TRINITY_DN100531_c1_g1	0.00	0.00	0.00	0.00	0.00	0.00	0.00	0.00	0.00	0.00
TRINITY_DN100531_c2_g1	0.00	0.00	0.00	0.00	0.00	0.00	0.00	0.00	0.00	0.00
TRINITY_DN1005320_c0_g1	0.00	0.00	0.00	0.00	0.00	23.35	0.00	0.00	0.00	0.00
TRINITY_DN1005323_c0_g1	3.30	0.00	3.31	3.13	0.00	0.00	0.00	0.00	0.00	0.00
TRINITY_DN1005327_c0_g1	0.00	0.00	0.00	0.00	0.00	0.00	0.00	0.00	5.15	0.00
TRINITY_DN1005328_c0_g1	0.00	0.00	0.00	0.00	0.00	0.00	0.00	0.00	0.00	0.00
TRINITY_DN1005329_c0_g1	0.00	55.26	8.23	7.84	0.00	0.00	0.00	6.54	0.00	0.00
TRINITY_DN100532_c0_g1	2.14	4.91	0.00	0.00	0.00	0.00	2.28	1.66	0.00	0.00
TRINITY_DN1005330_c0_g1	0.00	30.81	0.00	0.00	0.00	0.00	0.00	0.00	0.00	0.00
TRINITY_DN1005331_c0_g1	0.00	0.00	0.00	0.00	0.00	0.00	0.00	0.00	0.00	0.00
TRINITY_DN1005332_c0_g1	0.00	0.00	0.00	0.00	0.00	0.00	0.00	0.00	0.00	0.00
TRINITY_DN1005333_c0_g1	0.00	0.00	0.00	4.27	0.00	0.00	0.00	0.00	4.19	0.00
TRINITY_DN1005334_c0_g1	0.00	0.00	0.00	0.00	0.00	0.00	0.00	0.00	0.00	0.00
TRINITY_DN1005335_c0_g1	0.00	0.00	0.00	0.00	0.00	0.00	0.00	0.00	0.00	0.00
TRINITY_DN1005336_c0_g1	0.00	0.00	0.00	0.00	0.00	0.00	0.00	0.00	0.00	0.00
TRINITY_DN1005339_c0_g1	0.00	0.00	0.00	0.00	0.00	0.00	0.00	0.00	0.00	0.00
TRINITY_DN1005340_c0_g1	0.00	0.00	0.00	0.00	0.00	0.00	0.00	0.00	0.00	0.00
TRINITY_DN1005344_c0_g1	0.00	0.00	0.00	0.00	0.00	0.00	0.00	0.00	0.00	0.00
TRINITY_DN1005345_c0_g1	0.00	0.00	0.00	0.00	0.00	0.00	0.00	0.00	0.00	0.00
TRINITY_DN100534_c0_g1	0.00	0.00	0.00	43.26	0.00	0.00	0.00	0.00	0.00	0.00
TRINITY_DN100534_c1_g1	0.00	0.00	0.00	0.00	0.00	0.00	0.00	0.00	0.00	0.00
TRINITY_DN100534_c2_g1	0.00	31.93	0.00	51.91	0.00	0.00	0.00	0.00	41.12	0.00
TRINITY_DN1005353_c0_g1	0.00	0.00	0.00	0.00	0.00	0.00	0.00	0.00	0.00	0.00
TRINITY_DN1005354_c0_g1	0.00	5.25	0.00	4.44	0.00	0.00	0.00	0.00	0.00	4.22
TRINITY_DN1005356_c0_g1	0.00	0.00	0.00	0.00	0.00	0.00	0.00	0.00	0.00	0.00
TRINITY_DN1005357_c0_g1	0.00	0.00	0.00	0.00	0.00	0.00	0.00	0.00	5.68	0.00
TRINITY_DN1005358_c0_g1	0.00	0.00	0.00	0.00	0.00	0.00	0.00	13.00	0.00	0.00
TRINITY_DN100535_c0_g1	0.00	0.00	7.78	0.00	0.00	0.00	2.19	0.00	1.94	0.00
TRINITY_DN100535_c0_g2	16.23	0.00	15.89	0.00	12.61	0.00	0.00	0.00	0.00	0.00
TRINITY_DN100535_c1_g1	0.00	0.00	0.00	0.00	0.00	0.00	0.00	0.00	0.00	0.00
TRINITY_DN100535_c1_g2	0.00	0.00	3.32	0.00	0.00	0.00	0.00	2.59	0.00	0.00
TRINITY_DN100535_c2_g1	0.00	0.00	2.64	0.00	0.00	0.00	2.10	0.00	0.00	0.00
TRINITY_DN100535_c3_g2	0.00	0.00	0.00	0.00	0.00	0.00	17.65	0.00	1.70	0.00
TRINITY_DN100535_c5_g1	0.00	0.00	0.00	0.00	0.00	0.00	0.00	0.00	0.00	0.00
TRINITY_DN100535_c6_g1	0.00	0.00	0.00	0.00	0.00	0.00	0.00	0.00	0.00	0.00
TRINITY_DN100535_c7_g1	0.00	0.00	0.00	0.00	0.00	0.00	0.00	0.00	0.00	0.00
TRINITY_DN100535_c8_g1	0.00	0.00	0.00	0.00	0.00	0.00	0.00	0.00	0.00	0.00
TRINITY_DN1005360_c0_g1	0.00	0.00	0.00	0.00	0.00	0.00	0.00	0.00	9.69	0.00
TRINITY_DN1005361_c0_g1	0.00	0.00	0.00	0.00	0.00	0.00	0.00	0.00	0.00	0.00
TRINITY_DN1005362_c0_g1	0.00	9.35	0.00	0.00	0.00	0.00	0.00	0.00	0.00	0.00
TRINITY_DN1005363_c0_g1	16.15	0.00	0.00	0.00	0.00	0.00	0.00	0.00	0.00	0.00
TRINITY_DN1005364_c0_g1	0.00	0.00	0.00	0.00	0.00	0.00	0.00	0.00	0.00	0.00
TRINITY_DN1005365_c0_g1	0.00	0.00	0.00	0.00	0.00	0.00	0.00	0.00	0.00	0.00
TRINITY_DN1005366_c0_g1	0.00	0.00	0.00	0.00	0.00	0.00	0.00	0.00	0.00	0.00
TRINITY_DN1005367_c0_g1	0.00	0.00	0.00	0.00	0.00	0.00	3.36	2.49	0.00	0.00
TRINITY_DN100536_c1_g2	0.00	0.00	0.00	0.00	0.00	0.00	0.00	0.00	0.00	0.00
TRINITY_DN100536_c2_g1	0.00	0.00	0.00	0.00	0.00	0.00	0.00	0.00	0.00	0.00
TRINITY_DN100536_c4_g1	0.00	0.00	0.00	0.00	0.00	0.00	26.87	0.00	0.00	0.00
TRINITY_DN1005370_c0_g1	0.00	4.00	7.04	0.00	0.00	0.00	0.00	0.00	3.30	0.00
TRINITY_DN1005371_c0_g1	0.00	0.00	0.00	0.00	0.00	0.00	0.00	0.00	0.00	0.00
TRINITY_DN1005372_c0_g1	0.00	0.00	0.00	0.00	0.00	0.00	0.00	0.00	0.00	0.00
TRINITY_DN1005375_c0_g1	0.00	0.00	0.00	0.00	0.00	0.00	0.00	0.00	0.00	0.00
TRINITY_DN1005377_c0_g1	0.00	0.00	0.00	0.00	0.00	0.00	0.00	0.00	0.00	0.00
TRINITY_DN1005379_c0_g1	0.00	0.00	0.00	0.00	0.00	0.00	0.00	0.00	15.32	0.00
TRINITY_DN100537_c0_g1	0.00	12.96	0.00	0.00	0.00	0.00	0.00	0.00	0.00	0.00
TRINITY_DN100537_c0_g2	0.00	0.00	0.00	27.49	0.00	0.00	0.00	0.00	0.00	0.00
TRINITY_DN100537_c0_g3	0.00	0.00	26.43	31.85	10.46	23.74	0.00	0.00	0.00	0.00
TRINITY_DN1005380_c0_g1	0.00	0.00	0.00	0.00	0.00	0.00	0.00	0.00	0.00	0.00
TRINITY_DN1005384_c0_g1	0.00	0.00	30.30	0.00	0.00	0.00	0.00	0.00	0.00	0.00
TRINITY_DN1005387_c0_g1	0.00	0.00	0.00	0.00	0.00	0.00	0.00	0.00	0.00	0.00
TRINITY_DN1005388_c0_g1	0.00	0.00	0.00	0.00	0.00	0.00	0.00	0.00	0.00	0.00
TRINITY_DN1005389_c0_g1	0.00	0.00	11.70	0.00	0.00	10.47	0.00	0.00	0.00	0.00
TRINITY_DN100538_c1_g1	0.00	0.00	0.00	0.00	0.00	0.00	0.00	0.00	0.00	0.00
TRINITY_DN100538_c2_g1	0.00	0.00	0.00	0.00	0.00	0.00	0.00	0.00	0.00	0.00
TRINITY_DN100538_c3_g1	0.00	0.00	0.00	0.00	0.00	0.00	0.00	0.00	0.00	0.00
TRINITY_DN1005391_c0_g1	0.00	0.00	0.00	0.00	0.00	0.00	0.00	0.00	0.00	0.00
TRINITY_DN1005396_c0_g1	32.08	0.00	0.00	0.00	0.00	0.00	0.00	0.00	0.00	0.00
TRINITY_DN1005398_c0_g1	0.00	4.19	0.00	0.00	0.00	0.00	0.00	0.00	0.00	0.00
TRINITY_DN1005399_c0_g1	0.00	0.00	0.00	0.00	0.00	0.00	0.00	0.00	0.00	0.00
TRINITY_DN100539_c0_g1	0.00	0.00	0.00	0.00	0.00	0.00	0.00	0.00	0.00	0.00
TRINITY_DN100539_c1_g1	0.00	0.00	0.00	0.00	0.00	0.00	0.00	0.00	0.00	0.00
TRINITY_DN100539_c1_g2	0.00	0.00	0.00	0.00	0.00	0.00	0.00	0.00	0.00	0.00
TRINITY_DN100539_c4_g1	0.00	0.00	0.00	0.00	0.00	0.00	0.00	0.00	0.00	0.00
TRINITY_DN10053_c0_g1	0.00	0.00	0.00	0.00	0.00	0.00	0.00	0.00	16.06	0.00
TRINITY_DN10053_c0_g2	0.00	0.00	0.00	0.00	0.00	0.00	0.00	0.00	3.50	1.68
TRINITY_DN10053_c1_g2	0.00	0.00	0.00	0.00	0.00	0.00	0.00	0.00	0.00	12.52
TRINITY_DN10053_c2_g1	0.00	0.00	14.82	0.00	0.00	0.00	0.00	0.00	0.00	0.00
TRINITY_DN10053_c3_g1	0.00	0.00	0.00	0.00	0.00	0.00	0.00	0.00	0.00	0.00
TRINITY_DN10053_c5_g1	0.00	0.00	0.00	0.00	0.00	0.00	0.00	0.00	0.00	0.00
TRINITY_DN10053_c6_g1	0.00	0.00	0.00	0.00	0.00	0.00	0.00	0.00	0.00	0.00
TRINITY_DN10053_c7_g1	0.00	0.00	0.00	0.00	0.00	0.00	0.00	0.00	0.00	0.00
TRINITY_DN10053_c8_g1	0.00	0.00	29.67	0.00	0.00	0.00	0.00	0.00	0.00	0.00
TRINITY_DN1005401_c0_g1	0.00	0.00	5.75	0.00	0.00	0.00	0.00	0.00	0.00	0.00
TRINITY_DN1005402_c0_g1	0.00	0.00	10.08	0.00	0.00	0.00	0.00	0.00	9.35	0.00
TRINITY_DN1005404_c0_g1	0.00	0.00	0.00	0.00	0.00	0.00	0.00	0.00	0.00	0.00
TRINITY_DN1005406_c0_g1	0.00	0.00	0.00	0.00	0.00	0.00	0.00	0.00	0.00	0.00
TRINITY_DN100540_c0_g3	0.00	0.00	0.00	0.00	0.00	0.00	0.00	0.00	0.00	0.00
TRINITY_DN100540_c6_g1	0.00	0.00	0.00	0.00	0.00	0.00	0.00	0.00	0.00	0.00
TRINITY_DN1005410_c0_g1	0.00	0.00	0.00	0.00	0.00	0.00	0.00	0.00	0.00	0.00
TRINITY_DN1005411_c0_g1	0.00	0.00	0.00	0.00	0.00	0.00	0.00	0.00	0.00	0.00
TRINITY_DN1005412_c0_g1	0.00	0.00	0.00	0.00	0.00	0.00	0.00	0.00	0.00	0.00
TRINITY_DN1005413_c0_g1	0.00	0.00	0.00	0.00	0.00	0.00	26.64	0.00	0.00	0.00
TRINITY_DN1005418_c0_g1	0.00	0.00	0.00	0.00	0.00	0.00	0.00	0.00	0.00	0.00
TRINITY_DN1005419_c0_g1	0.00	0.00	0.00	0.00	0.00	0.00	0.00	0.00	0.00	0.00
TRINITY_DN100541_c0_g1	0.00	0.00	11.27	6.99	0.00	0.00	11.87	0.00	9.84	5.22
TRINITY_DN100541_c1_g1	0.00	5.56	21.83	0.00	0.00	4.92	11.30	0.00	9.20	0.00
TRINITY_DN1005420_c0_g1	0.00	0.00	0.00	0.00	0.00	0.00	0.00	0.00	0.00	0.00
TRINITY_DN1005424_c0_g1	0.00	0.00	0.00	0.00	0.00	0.00	0.00	0.00	0.00	0.00
TRINITY_DN1005426_c0_g1	0.00	0.00	0.00	0.00	0.00	0.00	0.00	0.00	16.08	0.00
TRINITY_DN1005428_c0_g1	0.00	0.00	0.00	0.00	0.00	0.00	0.00	0.00	0.00	0.00
TRINITY_DN1005429_c0_g1	0.00	0.00	0.00	0.00	0.00	0.00	0.00	0.00	0.00	0.00
TRINITY_DN100542_c0_g1	0.00	0.00	2.93	0.00	0.00	0.00	0.00	0.00	2.76	0.00
TRINITY_DN100542_c0_g2	0.00	0.00	0.00	0.00	0.00	0.00	0.00	0.00	0.00	0.00
TRINITY_DN100542_c0_g3	0.00	6.62	0.00	0.00	0.00	0.00	0.00	0.00	0.00	0.00
TRINITY_DN100542_c1_g1	0.00	0.00	0.00	0.00	0.00	0.00	0.00	0.00	0.00	0.00
TRINITY_DN1005430_c0_g1	0.00	0.00	0.00	0.00	0.00	0.00	0.00	0.00	0.00	0.00
TRINITY_DN1005431_c0_g1	0.00	0.00	0.00	0.00	0.00	0.00	0.00	0.00	0.00	0.00
TRINITY_DN1005435_c0_g1	0.00	0.00	0.00	0.00	0.00	0.00	0.00	0.00	22.06	0.00
TRINITY_DN1005436_c0_g1	0.00	0.00	0.00	0.00	0.00	0.00	0.00	0.00	0.00	0.00
TRINITY_DN1005438_c0_g1	0.00	0.00	0.00	0.00	0.00	0.00	0.00	0.00	0.00	0.00
TRINITY_DN100543_c0_g1	0.00	0.00	0.00	0.00	0.00	0.00	0.00	0.00	0.00	0.00
TRINITY_DN100543_c0_g2	0.00	126.42	0.00	0.00	0.00	0.00	0.00	22.37	0.00	0.00
TRINITY_DN1005440_c0_g1	0.00	0.00	0.00	0.00	0.00	0.00	0.00	0.00	0.00	0.00
TRINITY_DN1005442_c0_g1	0.00	0.00	0.00	0.00	0.00	0.00	0.00	0.00	0.00	0.00
TRINITY_DN1005443_c0_g1	0.00	0.00	0.00	0.00	0.00	0.00	0.00	4.13	0.00	0.00
TRINITY_DN1005445_c0_g1	0.00	0.00	0.00	0.00	0.00	0.00	0.00	0.00	0.00	0.00
TRINITY_DN1005446_c0_g1	0.00	0.00	78.59	0.00	0.00	0.00	0.00	0.00	0.00	0.00
TRINITY_DN1005447_c0_g1	0.00	0.00	0.00	0.00	0.00	0.00	0.00	0.00	0.00	0.00
TRINITY_DN1005448_c0_g1	0.00	0.00	0.00	0.00	0.00	0.00	0.00	0.00	0.00	0.00
TRINITY_DN1005449_c0_g1	0.00	0.00	0.00	0.00	0.00	0.00	0.00	0.00	0.00	0.00
TRINITY_DN100544_c0_g1	46.43	269.13	227.51	87.31	26.77	26.45	79.42	96.22	163.93	6.57
TRINITY_DN100544_c0_g2	23.43	1.93	54.95	33.19	24.74	5.94	0.00	70.31	39.60	19.83
TRINITY_DN100544_c3_g1	0.00	0.00	0.00	0.00	0.00	0.00	0.00	0.00	0.00	0.00
TRINITY_DN100544_c9_g1	0.00	0.00	0.00	0.00	0.00	0.00	0.00	0.00	0.00	0.00
TRINITY_DN1005451_c0_g1	0.00	0.00	0.00	0.00	0.00	0.00	0.00	0.00	0.00	0.00
TRINITY_DN1005452_c0_g1	0.00	0.00	0.00	0.00	0.00	0.00	0.00	0.00	0.00	0.00
TRINITY_DN1005453_c0_g1	0.00	0.00	0.00	0.00	0.00	0.00	0.00	0.00	0.00	0.00
TRINITY_DN1005454_c0_g1	0.00	0.00	0.00	0.00	0.00	0.00	0.00	0.00	0.00	7.85
TRINITY_DN1005455_c0_g1	0.00	0.00	0.00	0.00	0.00	0.00	0.00	0.00	1.36	0.00
TRINITY_DN1005456_c0_g1	0.00	0.00	0.00	0.00	0.00	0.00	0.00	0.00	0.00	0.00
TRINITY_DN1005457_c0_g1	0.00	0.00	0.00	0.00	0.00	0.00	0.00	0.00	0.00	0.00
TRINITY_DN1005458_c0_g1	0.00	0.00	0.00	0.00	0.00	0.00	0.00	0.00	0.00	0.00
TRINITY_DN1005460_c0_g1	0.00	0.00	0.00	0.00	0.00	0.00	58.51	0.00	0.00	0.00
TRINITY_DN1005461_c0_g1	0.00	0.00	0.00	0.00	0.00	0.00	0.00	0.00	0.00	0.00
TRINITY_DN1005462_c0_g1	0.00	0.00	0.00	0.00	0.00	0.00	0.00	0.00	53.72	0.00
TRINITY_DN1005463_c0_g1	0.00	0.00	0.00	0.00	0.00	0.00	0.00	0.00	0.00	0.00
TRINITY_DN1005467_c0_g1	0.00	0.00	5.61	0.00	0.00	0.00	0.00	0.00	0.00	0.00
TRINITY_DN1005468_c0_g1	0.00	0.00	0.00	0.00	0.00	0.00	0.00	0.00	0.00	0.00
TRINITY_DN100546_c0_g2	0.00	0.00	88.08	0.00	0.00	0.00	0.00	0.00	0.00	0.00
TRINITY_DN100546_c0_g3	0.00	0.00	0.00	0.00	0.00	0.00	0.00	0.00	0.00	0.00
TRINITY_DN100546_c0_g5	0.00	0.00	0.00	0.00	0.00	0.00	0.00	0.00	0.00	0.00
TRINITY_DN100546_c2_g1	0.00	0.00	0.00	0.00	0.00	0.00	0.00	0.00	0.00	0.00
TRINITY_DN100546_c3_g1	0.00	0.00	0.00	0.00	0.00	0.00	0.00	0.00	0.00	0.00
TRINITY_DN100546_c4_g1	0.00	0.00	0.00	0.00	0.00	0.00	0.00	0.00	0.00	0.00
TRINITY_DN1005470_c0_g1	0.00	0.00	0.00	0.00	0.00	0.00	0.00	0.00	0.00	0.00
TRINITY_DN1005471_c0_g1	0.00	0.00	0.00	0.00	0.00	0.00	0.00	0.00	0.00	0.00
TRINITY_DN1005472_c0_g1	0.00	0.00	0.00	0.00	0.00	0.00	0.00	0.00	0.00	0.00
TRINITY_DN1005473_c0_g1	0.00	0.00	0.00	0.00	0.00	9.87	0.00	0.00	0.00	0.00
TRINITY_DN1005474_c0_g1	0.00	0.00	3.79	0.00	0.00	0.00	0.00	0.00	3.55	0.00
TRINITY_DN1005477_c0_g1	0.00	0.00	0.00	0.00	0.00	0.00	0.00	0.00	0.00	0.00
TRINITY_DN1005478_c0_g1	0.00	0.00	0.00	0.00	0.00	0.00	0.00	0.00	0.00	0.00
TRINITY_DN1005479_c0_g1	0.00	0.00	0.00	0.00	0.00	0.00	0.00	0.00	0.00	0.00
TRINITY_DN100547_c1_g1	0.00	0.00	0.00	0.00	0.00	0.00	0.00	0.00	0.00	0.00
TRINITY_DN1005481_c0_g1	0.00	0.00	0.00	0.00	0.00	0.00	0.00	0.00	0.00	0.00
TRINITY_DN1005482_c0_g1	0.00	0.00	0.00	0.00	0.00	0.00	0.00	0.00	0.00	0.00
TRINITY_DN1005483_c0_g1	0.00	0.00	0.00	0.00	0.00	0.00	0.00	0.00	3.26	0.00
TRINITY_DN1005484_c0_g1	0.00	0.00	0.00	25.48	0.00	0.00	0.00	0.00	0.00	0.00
TRINITY_DN1005485_c0_g1	0.00	0.00	0.00	0.00	0.00	0.00	0.00	0.00	0.00	0.00
TRINITY_DN1005486_c0_g1	0.00	0.00	0.00	0.00	0.00	0.00	0.00	0.00	0.00	0.00
TRINITY_DN1005487_c0_g1	0.00	0.00	0.00	0.00	0.00	0.00	0.00	0.00	0.00	0.00
TRINITY_DN100548_c0_g1	0.00	0.00	39.01	0.00	0.00	15.25	17.24	0.00	0.00	0.00
TRINITY_DN100548_c1_g3	0.00	0.00	0.00	0.00	0.00	0.00	0.00	9.22	0.00	0.00
TRINITY_DN100548_c1_g4	0.00	0.00	0.00	0.00	0.00	0.00	0.00	0.00	3.32	0.00
TRINITY_DN1005493_c0_g1	0.00	0.00	0.00	0.00	0.00	0.00	0.00	0.00	0.00	0.00
TRINITY_DN1005495_c0_g1	0.00	0.00	0.00	0.00	7.76	0.00	9.86	0.00	0.00	0.00
TRINITY_DN1005499_c0_g1	0.00	0.00	0.00	0.00	0.00	0.00	0.00	0.00	0.00	0.00
TRINITY_DN100549_c0_g1	0.00	0.00	24.78	0.00	0.00	0.00	0.00	0.00	0.00	0.00
TRINITY_DN10054_c0_g1	2.23	3.88	7.84	1.05	0.00	1.02	1.21	0.00	3.20	2.05
TRINITY_DN10054_c2_g1	0.00	0.00	0.00	0.00	0.00	0.00	0.00	0.00	0.00	0.00
TRINITY_DN1005504_c0_g1	0.00	0.00	0.00	0.00	0.00	0.00	0.00	0.00	0.00	0.00
TRINITY_DN1005504_c1_g1	0.00	0.00	6.33	0.00	0.00	0.00	0.00	0.00	0.00	0.00
TRINITY_DN1005505_c0_g1	0.00	0.00	0.00	0.00	0.00	0.00	0.00	0.00	0.00	0.00
TRINITY_DN1005506_c0_g1	0.00	0.00	0.00	0.00	0.00	0.00	14.63	0.00	0.00	0.00
TRINITY_DN1005507_c0_g1	0.00	0.00	0.00	0.00	0.00	0.00	12.24	0.00	0.00	0.00
TRINITY_DN100550_c0_g1	26.61	0.00	21.03	25.96	0.00	0.00	10.69	0.00	9.74	0.00
TRINITY_DN100550_c0_g2	0.00	0.00	0.00	0.00	0.00	0.00	0.00	0.00	10.11	0.00
TRINITY_DN100550_c0_g3	0.00	0.00	0.00	0.00	0.00	20.10	0.00	0.00	0.00	0.00
TRINITY_DN100550_c0_g4	0.00	0.00	0.00	0.00	0.00	0.00	0.00	0.00	0.00	0.00
TRINITY_DN1005510_c0_g1	0.00	0.00	11.18	0.00	0.00	0.00	0.00	0.00	0.00	0.00
TRINITY_DN1005511_c0_g1	0.00	0.00	0.00	0.00	0.00	0.00	0.00	0.00	0.00	0.00
TRINITY_DN1005512_c0_g1	0.00	0.00	0.00	0.00	0.00	0.00	0.00	0.00	0.00	0.00
TRINITY_DN1005513_c0_g1	0.00	0.00	0.00	0.00	0.00	0.00	0.00	0.00	0.00	0.00
TRINITY_DN1005514_c0_g1	0.00	0.00	12.15	0.00	0.00	0.00	6.22	0.00	0.00	0.00
TRINITY_DN1005515_c0_g1	0.00	0.00	25.28	0.00	0.00	0.00	0.00	0.00	0.00	0.00
TRINITY_DN1005517_c0_g1	0.00	0.00	0.00	0.00	0.00	0.00	0.00	0.00	0.00	0.00
TRINITY_DN1005519_c0_g1	0.00	0.00	0.00	0.00	0.00	0.00	0.00	0.00	0.00	0.00
TRINITY_DN100551_c0_g1	0.00	0.00	0.00	0.00	0.00	0.00	0.00	0.00	0.00	0.00
TRINITY_DN100551_c0_g2	0.00	0.00	0.00	0.00	0.00	0.00	0.00	0.00	0.00	0.00
TRINITY_DN100551_c0_g3	0.00	0.00	0.00	0.00	0.00	0.00	0.00	0.00	0.00	0.00
TRINITY_DN100551_c0_g4	0.00	0.00	0.00	0.00	0.00	0.00	0.00	14.34	0.00	15.59
TRINITY_DN100551_c11_g1	0.00	0.00	0.00	0.00	0.00	0.00	20.03	0.00	0.00	0.00
TRINITY_DN100551_c2_g1	0.00	0.00	29.67	0.00	0.00	27.85	0.00	0.00	0.00	0.00
TRINITY_DN100551_c4_g1	0.00	0.00	21.65	0.00	0.00	0.00	0.00	0.00	0.00	0.00
TRINITY_DN100551_c5_g2	0.00	0.00	0.00	0.00	0.00	0.00	0.00	0.00	0.00	0.00
TRINITY_DN100551_c5_g3	0.00	0.00	0.00	0.00	0.00	0.00	0.00	0.00	0.00	0.00
TRINITY_DN100551_c5_g4	0.00	0.00	0.00	0.00	0.00	0.00	0.00	0.00	0.00	0.00
TRINITY_DN100551_c7_g1	0.00	0.00	0.00	0.00	0.00	0.00	0.00	0.00	0.00	0.00
TRINITY_DN100551_c8_g1	0.00	0.00	0.00	0.00	0.00	0.00	0.00	0.00	0.00	0.00
TRINITY_DN1005520_c0_g1	0.00	0.00	0.00	0.00	0.00	0.00	0.00	0.00	0.00	0.00
TRINITY_DN1005521_c0_g1	0.00	0.00	0.00	0.00	0.00	0.00	0.00	0.00	0.00	0.00
TRINITY_DN1005522_c0_g1	0.00	0.00	0.00	0.00	0.00	0.00	0.00	0.00	0.00	0.00
TRINITY_DN1005523_c0_g1	0.00	0.00	4.76	0.00	0.00	0.00	0.00	0.00	0.00	0.00
TRINITY_DN1005525_c0_g1	0.00	0.00	0.00	0.00	0.00	0.00	0.00	0.00	0.00	0.00
TRINITY_DN1005526_c0_g1	0.00	0.00	0.00	0.00	0.00	0.00	0.00	0.00	0.00	0.00
TRINITY_DN1005527_c0_g1	0.00	0.00	0.00	0.00	0.00	0.00	0.00	0.00	0.00	0.00
TRINITY_DN1005528_c0_g1	0.00	0.00	0.00	0.00	0.00	0.00	0.00	0.00	0.00	0.00
TRINITY_DN1005529_c0_g1	0.00	0.00	0.00	0.00	0.00	0.00	0.00	0.00	0.00	0.00
TRINITY_DN100552_c0_g1	0.00	0.00	0.00	0.00	0.00	0.00	0.00	0.00	0.00	0.00
TRINITY_DN1005530_c0_g1	0.00	0.00	0.00	0.00	0.00	0.00	0.00	0.00	0.00	0.00
TRINITY_DN1005533_c0_g1	0.00	0.00	0.00	0.00	0.00	0.00	0.00	0.00	0.00	0.00
TRINITY_DN1005534_c0_g1	0.00	0.00	0.00	0.00	0.00	15.68	8.95	0.00	16.30	0.00
TRINITY_DN1005535_c0_g1	0.00	0.00	0.00	0.00	0.00	0.00	0.00	0.00	0.00	0.00
TRINITY_DN1005536_c0_g1	14.59	0.00	0.00	0.00	0.00	0.00	0.00	0.00	0.00	0.00
TRINITY_DN1005538_c0_g1	0.00	0.00	0.00	0.00	0.00	0.00	0.00	0.00	0.00	0.00
TRINITY_DN1005539_c0_g1	0.00	0.00	0.00	29.88	0.00	0.00	0.00	0.00	0.00	0.00
TRINITY_DN1005541_c0_g1	0.00	0.00	0.00	0.00	0.00	0.00	0.00	0.00	0.00	0.00
TRINITY_DN1005545_c0_g1	0.00	0.00	0.00	0.00	0.00	0.00	0.00	0.00	0.00	0.00
TRINITY_DN1005546_c0_g1	0.00	0.00	0.00	0.00	0.00	0.00	0.00	0.00	0.00	0.00
TRINITY_DN1005547_c0_g1	0.00	0.00	0.00	0.00	0.00	0.00	15.83	0.00	0.00	0.00
TRINITY_DN100554_c0_g1	0.00	0.00	5.29	5.04	0.00	0.00	0.00	0.00	0.00	0.00
TRINITY_DN1005550_c0_g1	0.00	0.00	0.00	0.00	0.00	0.00	0.00	0.00	0.00	0.00
TRINITY_DN1005551_c0_g1	0.00	0.00	0.00	0.00	0.00	0.00	0.00	0.00	9.20	4.46
TRINITY_DN1005554_c0_g1	0.00	0.00	0.00	0.00	0.00	0.00	0.00	0.00	0.00	0.00
TRINITY_DN1005555_c0_g1	0.00	0.00	0.00	0.00	0.00	0.00	0.00	0.00	0.00	0.00
TRINITY_DN1005556_c0_g2	0.00	0.00	0.00	0.00	0.00	0.00	0.00	0.00	0.00	0.00
TRINITY_DN1005557_c0_g1	0.00	0.00	0.00	0.00	0.00	0.00	0.00	0.00	0.00	0.00
TRINITY_DN1005558_c0_g1	0.00	0.00	0.00	0.00	0.00	0.00	0.00	0.00	0.00	0.00
TRINITY_DN100555_c1_g1	0.00	0.00	21.83	0.00	0.00	0.00	0.00	0.00	0.00	0.00
TRINITY_DN1005560_c0_g1	0.00	0.00	0.00	7.30	0.00	0.00	0.00	0.00	0.00	0.00
TRINITY_DN1005561_c0_g1	0.00	0.00	0.00	0.00	0.00	0.00	0.00	0.00	0.00	0.00
TRINITY_DN1005562_c0_g1	0.00	0.00	0.00	0.00	0.00	0.00	0.00	0.00	0.00	0.00
TRINITY_DN1005563_c0_g1	0.00	0.00	0.00	0.00	0.00	0.00	0.00	0.00	0.00	0.00
TRINITY_DN1005564_c0_g1	0.00	0.00	0.00	0.00	0.00	0.00	0.00	0.00	0.00	0.00
TRINITY_DN1005566_c0_g1	0.00	0.00	0.00	0.00	0.00	0.00	0.00	0.00	0.00	0.00
TRINITY_DN100556_c0_g1	0.00	0.00	0.00	0.00	0.00	0.00	0.00	0.00	0.00	0.00
TRINITY_DN1005570_c0_g1	0.00	0.00	0.00	0.00	0.00	0.00	0.00	0.00	0.00	0.00
TRINITY_DN1005571_c0_g1	0.00	0.00	0.00	0.00	0.00	0.00	0.00	0.00	0.00	0.00
TRINITY_DN1005573_c0_g1	0.00	0.00	0.00	0.00	0.00	0.00	0.00	0.00	0.00	0.00
TRINITY_DN1005577_c0_g1	0.00	0.00	0.00	0.00	0.00	0.00	0.00	0.00	0.00	0.00
TRINITY_DN100557_c0_g1	0.00	0.00	0.00	0.00	0.00	0.00	0.00	0.00	0.00	0.00
TRINITY_DN100557_c2_g1	0.00	0.00	36.14	0.00	0.00	0.00	0.00	0.00	0.00	0.00
TRINITY_DN1005582_c0_g1	6.72	0.00	0.00	0.00	0.00	0.00	0.00	0.00	0.00	0.00
TRINITY_DN1005583_c0_g1	0.00	0.00	9.12	0.00	0.00	0.00	0.00	0.00	0.00	0.00
TRINITY_DN1005584_c0_g1	0.00	19.91	0.00	0.00	0.00	0.00	0.00	0.00	16.28	0.00
TRINITY_DN1005585_c0_g1	0.00	0.00	0.00	0.00	0.00	0.00	0.00	0.00	0.00	0.00
TRINITY_DN1005586_c0_g1	0.00	0.00	0.00	13.54	0.00	0.00	0.00	0.00	0.00	0.00
TRINITY_DN1005589_c0_g1	0.00	0.00	26.44	0.00	0.00	0.00	0.00	0.00	0.00	0.00
TRINITY_DN100558_c0_g1	0.00	0.00	9.32	8.89	0.00	0.00	0.00	0.00	0.00	0.00
TRINITY_DN1005590_c0_g1	0.00	0.00	0.00	0.00	0.00	0.00	0.00	0.00	0.00	0.00
TRINITY_DN1005591_c0_g1	0.00	0.00	0.00	0.00	0.00	0.00	0.00	0.00	0.00	0.00
TRINITY_DN1005592_c0_g1	0.00	0.00	0.00	0.00	0.00	0.00	0.00	0.00	0.00	0.00
TRINITY_DN1005593_c0_g1	0.00	0.00	0.00	0.00	0.00	0.00	0.00	0.00	0.00	0.00
TRINITY_DN1005598_c0_g1	0.00	76.90	44.38	0.00	0.00	0.00	23.33	0.00	0.00	0.00
TRINITY_DN100559_c1_g1	0.00	0.00	0.00	0.00	0.00	0.00	0.00	0.00	0.00	0.00
TRINITY_DN10055_c0_g2	0.00	0.00	4.50	3.35	1.81	0.00	0.00	0.00	0.00	0.00
TRINITY_DN10055_c0_g4	29.92	44.19	118.41	37.60	7.89	35.23	10.03	23.59	82.25	0.00
TRINITY_DN10055_c1_g1	0.00	0.00	0.00	0.00	0.00	0.00	0.00	0.00	0.00	0.00
TRINITY_DN1005600_c0_g1	0.00	0.00	0.00	0.00	0.00	0.00	0.00	0.00	0.00	0.00
TRINITY_DN1005601_c0_g1	0.00	0.00	12.32	0.00	0.00	0.00	0.00	0.00	0.00	0.00
TRINITY_DN1005602_c0_g1	0.00	0.00	0.00	0.00	0.00	0.00	0.00	0.00	0.00	0.00
TRINITY_DN1005603_c0_g1	0.00	0.00	0.00	0.00	0.00	0.00	0.00	0.00	0.00	0.00
TRINITY_DN1005606_c0_g1	0.00	0.00	0.00	0.00	0.00	0.00	0.00	0.00	0.00	0.00
TRINITY_DN1005607_c0_g1	0.00	0.00	0.00	0.00	0.00	0.00	0.00	0.00	0.00	0.00
TRINITY_DN1005609_c0_g1	0.00	0.00	0.00	0.00	0.00	0.00	0.00	0.00	0.00	0.00
TRINITY_DN100560_c0_g1	0.00	0.00	0.00	0.00	0.00	0.00	0.00	0.00	0.00	0.00
TRINITY_DN100560_c1_g1	0.00	0.00	0.00	0.00	0.00	0.00	0.00	0.00	0.00	0.00
TRINITY_DN100560_c4_g1	0.00	0.00	0.00	0.00	0.00	0.00	0.00	0.00	0.00	0.00
TRINITY_DN100560_c5_g1	0.00	0.00	16.78	0.00	0.00	0.00	0.00	0.00	0.00	0.00
TRINITY_DN100560_c7_g1	0.00	0.00	0.00	0.00	0.00	0.00	0.00	0.00	0.00	0.00
TRINITY_DN1005610_c0_g1	0.00	0.00	0.00	0.00	0.00	0.00	0.00	0.00	0.00	0.00
TRINITY_DN1005611_c0_g1	0.00	0.00	0.00	0.00	0.00	0.00	0.00	0.00	0.00	0.00
TRINITY_DN1005612_c0_g1	0.00	0.00	0.01	0.00	0.00	0.00	0.00	0.00	0.00	0.00
TRINITY_DN1005613_c0_g1	0.00	0.00	0.00	0.00	0.00	0.00	0.00	0.00	0.00	0.00
TRINITY_DN1005614_c0_g1	0.00	0.00	0.00	0.00	0.00	0.00	0.00	0.00	0.00	0.00
TRINITY_DN1005616_c0_g1	0.00	0.00	0.00	0.00	0.00	0.00	0.00	0.00	0.00	0.00
TRINITY_DN100561_c0_g1	0.00	0.00	0.00	0.00	0.00	0.00	0.00	0.00	0.00	0.00
TRINITY_DN1005621_c0_g1	0.00	0.00	0.00	0.00	0.00	0.00	0.00	0.00	0.00	0.00
TRINITY_DN1005622_c0_g1	0.00	0.00	0.00	0.00	0.00	0.00	0.00	0.00	0.00	0.00
TRINITY_DN1005623_c0_g1	0.00	0.00	0.00	0.00	0.00	0.00	0.00	0.00	0.00	0.00
TRINITY_DN1005625_c0_g1	0.00	0.00	0.00	0.00	0.00	0.00	0.00	0.00	18.25	0.00
TRINITY_DN1005626_c0_g1	0.00	0.00	0.00	0.00	0.00	0.00	0.00	0.00	0.00	0.00
TRINITY_DN1005627_c0_g1	0.00	0.00	29.12	0.00	0.00	0.00	0.00	0.00	0.00	0.00
TRINITY_DN1005628_c0_g1	0.00	0.00	0.00	0.00	0.00	0.00	0.00	0.00	0.00	0.00
TRINITY_DN100562_c0_g1	0.00	20.10	3.63	0.91	0.00	0.00	0.00	1.49	2.76	0.00
TRINITY_DN100562_c1_g1	0.00	0.00	0.00	0.00	0.00	0.00	0.00	0.00	0.00	0.00
TRINITY_DN1005631_c0_g1	0.00	0.00	0.00	0.00	0.00	0.00	8.50	0.00	0.00	0.00
TRINITY_DN1005633_c0_g1	0.00	0.00	7.91	0.00	0.00	0.00	0.00	0.00	0.00	0.00
TRINITY_DN1005634_c0_g1	0.00	0.00	0.00	0.00	0.00	26.99	0.00	0.00	0.00	0.00
TRINITY_DN1005635_c0_g1	0.00	0.00	0.00	0.00	0.00	0.00	0.00	0.00	0.00	0.00
TRINITY_DN1005637_c0_g1	0.00	0.00	0.00	0.00	0.00	0.00	0.00	9.17	0.00	0.00
TRINITY_DN1005638_c0_g1	0.00	0.00	0.00	0.00	0.00	0.00	0.00	0.00	18.65	0.00
TRINITY_DN100563_c0_g1	0.00	0.00	0.00	0.00	0.00	0.00	0.00	0.00	0.00	0.00
TRINITY_DN100563_c0_g2	0.00	0.00	0.00	0.00	0.00	0.00	0.00	0.00	0.00	0.00
TRINITY_DN100563_c1_g1	0.00	0.00	0.00	0.00	0.00	0.00	0.00	0.00	0.00	0.00
TRINITY_DN100563_c2_g1	0.00	0.00	0.00	0.00	0.00	0.00	0.00	0.00	0.00	0.00
TRINITY_DN1005640_c0_g1	0.00	0.00	0.00	0.00	0.00	0.00	0.00	0.00	0.00	0.00
TRINITY_DN1005641_c0_g1	0.00	0.00	0.00	0.00	0.00	0.00	0.00	0.00	0.00	0.00
TRINITY_DN1005642_c0_g1	0.00	0.00	0.00	0.00	0.00	0.00	0.00	0.00	0.00	0.00
TRINITY_DN1005643_c0_g1	0.00	13.76	12.26	0.00	0.00	0.00	0.00	0.00	0.00	0.00
TRINITY_DN1005644_c0_g1	0.00	0.00	15.07	0.00	0.00	0.00	0.00	0.00	0.00	0.00
TRINITY_DN1005645_c0_g1	0.00	0.00	0.00	0.00	0.00	0.00	0.00	0.00	0.00	0.00
TRINITY_DN1005646_c0_g1	77.87	0.00	0.00	0.00	0.00	0.00	0.00	0.00	0.00	0.00
TRINITY_DN1005647_c0_g1	0.00	0.00	2.44	2.30	0.00	0.00	2.59	0.00	0.00	0.00
TRINITY_DN100564_c0_g1	0.00	0.00	0.00	0.00	0.00	0.00	0.00	3.20	0.00	0.00
TRINITY_DN100564_c1_g1	0.00	0.00	0.00	0.00	0.00	0.00	0.00	0.00	0.00	0.00
TRINITY_DN100564_c3_g1	0.00	0.00	10.50	0.00	0.00	0.00	0.00	0.00	0.00	0.00
TRINITY_DN1005650_c0_g1	0.00	0.00	9.99	0.00	0.00	0.00	0.00	0.00	0.00	0.00
TRINITY_DN1005651_c0_g1	0.00	0.00	0.00	10.52	0.00	0.00	0.00	0.00	0.00	0.00
TRINITY_DN1005655_c0_g1	0.00	0.00	0.00	0.00	0.00	0.00	0.00	0.00	8.78	0.00
TRINITY_DN1005656_c0_g1	0.00	0.00	0.00	0.00	0.00	0.00	0.00	0.00	0.00	0.00
TRINITY_DN100565_c0_g1	0.00	0.00	0.00	0.00	0.00	0.00	0.00	0.00	0.00	0.00
TRINITY_DN100565_c0_g2	0.00	0.00	0.00	0.00	0.00	0.00	0.00	0.00	0.00	0.00
TRINITY_DN100565_c1_g1	0.00	0.00	0.00	0.00	0.00	0.00	0.00	0.00	0.00	0.00
TRINITY_DN100565_c6_g1	0.00	0.00	0.00	0.00	0.00	0.00	0.00	0.00	0.00	0.00
TRINITY_DN1005660_c0_g1	0.00	0.00	0.00	0.00	0.00	0.00	0.00	0.00	0.00	0.00
TRINITY_DN1005661_c0_g1	0.00	0.00	0.00	0.00	0.00	0.00	0.00	0.00	0.00	0.00
TRINITY_DN1005662_c0_g1	0.00	0.00	2.57	0.00	0.00	0.00	0.00	2.00	2.43	0.00
TRINITY_DN1005663_c0_g1	0.00	0.00	0.00	0.00	0.00	0.00	0.00	4.51	0.00	0.00
TRINITY_DN1005668_c0_g1	0.00	70.60	0.00	6.69	0.00	0.00	0.00	0.00	6.49	0.00
TRINITY_DN100566_c0_g1	0.00	0.00	0.00	0.00	0.00	0.00	0.00	0.00	0.00	0.00
TRINITY_DN1005670_c0_g1	0.00	0.00	0.00	0.00	0.00	0.00	0.00	0.00	17.09	0.00
TRINITY_DN1005672_c0_g1	0.00	13.35	0.00	0.00	0.00	0.00	6.09	0.00	0.00	0.00
TRINITY_DN1005673_c0_g1	0.00	0.00	0.00	0.00	0.00	0.00	0.00	0.00	0.00	0.00
TRINITY_DN1005674_c0_g1	0.00	15.69	0.00	0.00	0.00	0.00	0.00	0.00	0.00	0.00
TRINITY_DN1005676_c0_g1	0.00	0.00	0.00	0.00	0.00	0.00	0.00	0.00	0.00	0.00
TRINITY_DN1005677_c0_g1	0.00	0.00	0.00	0.00	0.00	0.00	0.00	0.00	0.00	0.00
TRINITY_DN100567_c0_g1	0.00	0.00	0.00	0.00	0.00	0.00	0.00	0.00	0.00	0.00
TRINITY_DN100567_c1_g1	0.00	0.00	0.00	0.00	0.00	0.00	0.00	0.00	0.00	0.00
TRINITY_DN100567_c2_g1	0.00	0.00	0.00	0.00	0.00	0.00	0.00	0.00	17.44	0.00
TRINITY_DN100567_c2_g2	0.00	0.00	0.00	0.00	0.00	0.00	0.00	0.00	0.00	0.00
TRINITY_DN1005682_c0_g1	0.00	0.00	0.00	0.00	0.00	0.00	0.00	0.00	0.00	0.00
TRINITY_DN1005684_c0_g1	0.00	0.00	0.00	0.00	0.00	0.00	0.00	0.00	0.00	0.00
TRINITY_DN1005685_c0_g1	0.00	0.00	0.00	0.00	0.00	0.00	0.00	0.00	0.00	0.00
TRINITY_DN1005686_c0_g1	0.00	0.00	0.00	0.00	0.00	0.00	0.00	0.00	0.00	0.00
TRINITY_DN1005689_c0_g1	0.00	0.00	0.00	0.00	0.00	0.00	0.00	0.00	0.00	0.00
TRINITY_DN100568_c0_g1	0.00	32.68	93.88	13.80	0.00	0.00	0.00	0.00	0.00	0.00
TRINITY_DN1005690_c0_g1	0.00	0.00	0.00	0.00	0.00	0.00	0.00	0.00	0.00	0.00
TRINITY_DN1005692_c0_g1	0.00	0.00	0.00	0.00	0.00	0.00	0.00	0.00	0.00	0.00
TRINITY_DN1005693_c0_g1	19.18	0.00	0.00	0.00	0.00	0.00	0.00	0.00	0.00	0.00
TRINITY_DN1005694_c0_g1	0.00	0.00	0.00	0.00	0.00	0.00	0.00	0.00	0.00	0.00
TRINITY_DN1005695_c0_g1	0.00	0.00	0.00	0.00	0.00	0.00	0.00	0.00	0.00	9.68
TRINITY_DN1005696_c0_g1	0.00	0.00	0.00	0.00	0.00	0.00	0.00	0.00	1.60	0.00
TRINITY_DN1005699_c0_g1	0.00	0.00	0.00	0.00	0.00	0.00	0.00	0.00	0.00	0.00
TRINITY_DN1005701_c0_g1	0.00	0.00	0.00	0.00	0.00	0.00	0.00	0.00	0.00	0.00
TRINITY_DN1005702_c0_g1	0.00	0.00	0.00	0.00	0.00	0.00	0.00	0.00	0.00	0.00
TRINITY_DN1005705_c0_g1	0.00	0.00	0.00	0.00	0.00	7.78	0.00	0.00	0.00	0.00
TRINITY_DN1005706_c0_g1	0.00	0.00	0.00	0.00	0.00	0.00	0.00	0.00	0.00	0.00
TRINITY_DN1005707_c0_g1	0.00	15.50	0.00	0.00	0.00	0.00	0.00	0.00	0.00	0.00
TRINITY_DN1005709_c0_g1	0.00	0.00	0.00	0.00	0.00	0.00	0.00	0.00	0.00	0.00
TRINITY_DN100570_c0_g1	0.00	0.00	0.00	0.00	0.00	0.00	0.00	0.00	0.00	0.00
TRINITY_DN1005710_c0_g1	0.00	0.00	0.00	0.00	0.00	0.00	0.00	0.00	0.00	0.00
TRINITY_DN1005711_c0_g1	0.00	0.00	13.59	0.00	0.00	0.00	0.00	0.00	0.00	0.00
TRINITY_DN1005713_c0_g1	19.74	0.00	3.95	0.00	0.00	0.00	0.00	3.09	0.00	0.00
TRINITY_DN1005718_c0_g1	0.00	0.00	0.00	0.00	0.00	0.00	0.00	0.00	0.00	0.00
TRINITY_DN1005719_c0_g1	0.00	0.00	0.00	0.00	0.00	0.00	3.16	0.00	0.00	0.00
TRINITY_DN100571_c0_g1	0.00	0.00	0.00	0.00	0.00	0.00	0.00	0.00	0.00	0.00
TRINITY_DN100571_c0_g2	0.00	0.00	2.20	0.00	0.00	1.42	0.00	0.00	0.00	0.00
TRINITY_DN100571_c0_g3	0.00	21.57	8.45	2.41	1.90	0.00	2.51	1.83	8.91	0.00
TRINITY_DN100571_c2_g1	0.00	0.00	0.00	0.00	0.00	0.00	0.00	0.00	0.00	0.00
TRINITY_DN100571_c2_g2	0.00	0.00	7.25	0.00	0.00	0.00	0.00	0.00	0.00	0.00
TRINITY_DN100571_c4_g1	0.00	0.00	17.78	5.66	4.77	0.00	18.22	0.00	27.58	0.00
TRINITY_DN1005723_c0_g1	0.00	0.00	0.00	0.00	0.00	0.00	0.00	0.00	0.00	0.00
TRINITY_DN1005728_c0_g1	0.00	0.00	0.00	0.00	0.00	0.00	0.00	0.00	0.00	0.00
TRINITY_DN1005729_c0_g1	0.00	0.00	0.00	0.00	0.00	0.00	0.00	0.00	0.00	0.00
TRINITY_DN1005730_c0_g1	0.00	0.00	0.00	0.00	0.00	0.00	0.00	0.00	0.00	0.00
TRINITY_DN1005731_c0_g1	0.00	0.00	0.00	0.00	0.00	0.00	0.00	0.00	0.00	0.00
TRINITY_DN1005733_c0_g1	0.00	0.00	0.00	0.00	0.00	0.00	0.00	0.00	0.00	0.00
TRINITY_DN1005734_c0_g1	0.00	0.00	0.00	0.00	0.00	0.00	0.00	0.00	0.00	0.00
TRINITY_DN1005739_c0_g1	0.00	0.00	0.00	0.00	0.00	0.00	0.00	0.00	0.00	0.00
TRINITY_DN100573_c0_g1	0.00	18.30	0.00	0.00	0.00	0.00	0.00	0.00	0.00	0.00
TRINITY_DN100573_c1_g1	0.00	0.00	0.00	0.00	0.00	0.00	0.00	0.00	0.00	0.00
TRINITY_DN1005740_c0_g1	0.00	7.87	0.00	0.00	0.00	0.00	0.00	0.00	0.00	0.00
TRINITY_DN1005741_c0_g1	0.00	0.00	0.00	0.00	0.00	0.00	0.00	0.00	0.00	0.00
TRINITY_DN1005742_c0_g1	0.00	0.00	0.00	0.00	0.00	0.00	0.00	0.00	0.00	0.00
TRINITY_DN1005743_c0_g1	0.00	0.00	0.00	0.00	0.00	0.00	0.00	0.00	0.00	0.00
TRINITY_DN1005744_c0_g1	0.00	10.27	0.00	0.00	0.00	2.03	0.00	0.00	0.00	0.00
TRINITY_DN1005746_c0_g1	0.00	0.00	0.00	0.00	0.00	0.00	0.00	0.00	0.00	0.00
TRINITY_DN1005747_c0_g1	0.00	0.00	0.00	0.00	0.00	0.00	0.00	0.00	0.00	0.00
TRINITY_DN1005748_c0_g1	0.00	0.00	0.00	0.00	0.00	0.00	0.00	0.00	0.00	0.00
TRINITY_DN1005749_c0_g1	0.00	0.00	0.00	0.00	0.00	0.00	0.00	0.00	0.00	0.00
TRINITY_DN100574_c0_g1	0.00	34.60	11.25	0.00	0.00	0.00	0.00	0.00	0.00	0.00
TRINITY_DN100574_c0_g2	0.00	0.00	0.00	0.00	0.00	0.00	0.00	0.00	0.00	22.24
TRINITY_DN1005750_c0_g1	0.00	0.00	0.00	0.00	0.00	0.00	0.00	0.00	0.00	0.00
TRINITY_DN1005751_c0_g1	0.00	0.00	0.00	0.00	0.00	0.00	0.00	0.00	0.00	0.00
TRINITY_DN1005752_c0_g1	0.00	0.00	0.00	0.00	0.00	0.00	8.05	0.00	0.00	0.00
TRINITY_DN1005753_c0_g1	0.00	0.00	0.00	0.00	0.00	0.00	0.00	0.00	0.00	0.00
TRINITY_DN1005755_c0_g1	0.00	0.00	0.00	0.00	0.00	0.00	0.00	0.00	0.00	0.00
TRINITY_DN1005757_c0_g1	0.00	0.00	0.00	0.00	0.00	0.00	0.00	0.00	0.00	0.00
TRINITY_DN1005758_c0_g1	0.00	0.00	11.48	0.00	0.00	0.00	0.00	0.00	0.00	0.00
TRINITY_DN1005759_c0_g1	0.00	0.00	0.00	0.00	0.00	0.00	0.00	0.00	0.00	0.00
TRINITY_DN100575_c0_g1	0.00	0.00	0.00	0.00	0.00	0.00	0.00	0.00	0.00	0.00
TRINITY_DN100575_c1_g1	9.97	0.00	0.00	0.00	0.00	0.00	0.00	0.00	0.00	0.00
TRINITY_DN100575_c2_g1	0.00	118.04	13.12	0.00	30.63	0.00	6.33	0.00	17.71	16.71
TRINITY_DN100575_c2_g3	12.63	133.58	102.78	13.59	0.00	21.23	37.15	31.10	43.97	0.00
TRINITY_DN100575_c3_g2	0.00	0.00	0.00	0.00	0.00	0.00	0.00	0.00	0.00	0.00
TRINITY_DN100575_c4_g1	0.00	0.00	0.00	0.00	0.00	0.00	0.00	0.00	0.00	0.00
TRINITY_DN100575_c5_g1	0.00	0.00	0.00	0.00	0.00	0.00	0.00	0.00	0.00	0.00
TRINITY_DN100575_c6_g1	0.00	0.00	0.00	0.00	0.00	0.00	0.00	0.00	0.00	0.00
TRINITY_DN1005760_c0_g1	0.00	13.72	0.00	0.00	0.00	0.00	0.00	0.00	0.00	0.00
TRINITY_DN1005762_c0_g1	0.00	0.00	0.00	0.00	0.00	0.00	0.00	0.00	0.00	0.00
TRINITY_DN1005763_c0_g1	0.00	0.00	0.00	0.00	0.00	0.00	0.00	0.00	0.00	0.00
TRINITY_DN1005765_c0_g1	21.61	0.00	0.00	0.00	0.00	0.00	0.00	0.00	0.00	0.00
TRINITY_DN1005767_c0_g1	0.00	0.00	0.00	0.00	0.00	0.00	0.00	0.00	0.00	0.00
TRINITY_DN100576_c0_g1	0.00	20.74	7.27	0.00	0.00	0.00	0.00	2.14	0.00	0.00
TRINITY_DN100576_c1_g1	0.00	0.00	0.00	0.00	0.00	0.00	0.00	0.00	0.00	0.00
TRINITY_DN100576_c2_g1	0.00	0.00	4.38	0.00	0.00	0.00	2.65	0.00	2.36	0.00
TRINITY_DN100576_c3_g1	0.00	0.00	0.00	0.00	0.00	0.00	0.00	0.00	0.00	0.00
TRINITY_DN100576_c3_g2	0.00	0.00	0.00	0.00	0.00	0.00	0.00	0.00	0.00	0.00
TRINITY_DN100576_c5_g1	0.00	17.29	0.00	5.75	0.00	0.00	0.00	2.37	0.00	0.00
TRINITY_DN100576_c6_g1	0.00	26.22	0.00	0.00	0.00	0.00	0.00	0.00	0.00	0.00
TRINITY_DN100576_c8_g1	0.00	0.00	0.00	0.00	0.00	0.00	0.00	0.00	0.00	0.00
TRINITY_DN1005771_c0_g1	0.00	0.00	0.00	0.00	0.00	0.00	0.00	0.00	0.00	0.00
TRINITY_DN1005775_c0_g1	0.00	0.00	0.00	0.00	0.00	0.00	0.00	0.00	0.00	0.00
TRINITY_DN1005776_c0_g1	0.00	0.00	0.00	0.00	0.00	0.00	0.00	0.00	0.00	0.00
TRINITY_DN1005778_c0_g1	0.00	0.00	8.16	0.00	0.00	0.00	0.00	0.00	0.00	0.00
TRINITY_DN1005779_c0_g1	0.00	0.00	0.00	0.00	0.00	0.00	0.00	0.00	0.00	0.00
TRINITY_DN100577_c0_g1	0.00	0.00	0.00	0.00	0.00	0.00	0.00	0.00	22.67	0.00
TRINITY_DN100577_c0_g2	0.00	0.00	0.00	0.00	0.00	0.00	11.75	0.00	0.00	0.00
TRINITY_DN1005780_c0_g1	0.00	0.00	0.00	0.00	0.00	0.00	0.00	0.00	0.00	0.00
TRINITY_DN1005782_c0_g1	0.00	0.00	0.00	0.00	0.00	0.00	0.00	0.00	0.00	0.00
TRINITY_DN1005783_c0_g1	0.00	0.00	4.01	3.81	0.00	0.00	4.17	0.00	0.00	0.00
TRINITY_DN1005784_c0_g1	0.00	0.00	0.00	7.46	0.00	0.00	7.96	0.00	0.00	0.00
TRINITY_DN1005785_c0_g1	0.00	0.00	0.00	0.00	0.00	0.00	0.00	0.00	0.00	0.00
TRINITY_DN1005786_c0_g1	0.00	0.00	0.00	0.00	0.00	0.00	0.00	0.00	0.00	0.00
TRINITY_DN1005787_c0_g1	0.00	0.00	0.00	0.00	0.00	0.00	0.00	0.00	0.00	0.00
TRINITY_DN100578_c0_g1	0.00	0.00	0.00	0.00	0.00	0.00	0.00	0.00	0.00	0.00
TRINITY_DN1005790_c0_g1	0.00	0.00	0.00	0.00	0.00	0.00	0.00	0.00	0.00	0.00
TRINITY_DN1005794_c0_g1	0.00	0.00	8.23	0.00	0.00	0.00	0.00	0.00	0.00	0.00
TRINITY_DN1005796_c0_g1	0.00	0.00	0.00	0.00	0.00	0.00	0.00	0.00	0.00	0.00
TRINITY_DN1005797_c0_g1	0.00	0.00	0.00	21.14	0.00	0.00	0.00	0.00	0.00	0.00
TRINITY_DN1005798_c0_g1	0.00	0.00	0.00	0.00	0.00	0.00	0.00	0.00	0.00	0.00
TRINITY_DN1005799_c0_g1	0.00	0.00	0.00	0.00	0.00	0.00	0.00	0.00	0.00	0.00
TRINITY_DN100579_c1_g1	0.00	0.00	0.00	47.62	0.00	23.66	0.00	0.00	47.44	0.00
TRINITY_DN10057_c0_g1	0.00	0.00	49.15	0.00	0.00	0.00	0.00	0.00	0.00	0.00
TRINITY_DN10057_c1_g1	0.00	0.00	0.00	0.00	0.00	0.00	0.00	0.00	0.00	0.00
TRINITY_DN1005800_c0_g1	0.00	0.00	0.00	0.00	0.00	0.00	0.00	0.00	0.00	0.00
TRINITY_DN1005803_c0_g1	0.00	0.00	0.00	0.00	0.00	0.00	0.00	0.00	0.00	0.00
TRINITY_DN1005804_c0_g1	0.00	14.60	0.00	0.00	0.00	0.00	0.00	0.00	0.00	0.00
TRINITY_DN1005805_c0_g1	0.00	0.00	18.44	34.94	0.00	0.00	0.00	0.00	0.00	0.00
TRINITY_DN1005806_c0_g1	0.00	0.00	0.00	0.00	0.00	0.00	0.00	0.00	0.00	0.00
TRINITY_DN1005808_c0_g1	0.00	0.00	0.00	0.00	0.00	0.00	0.00	0.00	0.00	0.00
TRINITY_DN100580_c0_g1	0.00	0.00	29.12	0.00	0.00	0.00	0.00	0.00	0.00	0.00
TRINITY_DN100580_c0_g2	0.00	0.00	0.00	0.00	0.00	0.00	0.00	0.00	0.00	0.00
TRINITY_DN100580_c0_g3	0.00	0.00	55.03	26.24	0.00	0.00	0.00	0.00	8.48	0.00
TRINITY_DN100580_c0_g4	0.00	0.00	9.21	0.00	0.00	0.00	0.00	7.34	0.00	0.00
TRINITY_DN100580_c1_g1	0.00	0.00	0.00	0.00	0.00	0.00	20.19	15.77	0.00	0.00
TRINITY_DN100580_c1_g2	11.52	0.00	22.74	0.00	9.04	0.00	0.00	0.00	0.00	0.00
TRINITY_DN100580_c7_g1	0.00	26.96	0.00	0.00	0.00	0.00	0.00	0.00	0.00	0.00
TRINITY_DN1005811_c0_g1	24.64	0.00	12.12	0.00	0.00	0.00	0.00	0.00	11.21	0.00
TRINITY_DN1005812_c0_g1	0.00	0.00	0.00	0.00	0.00	0.00	0.00	0.00	0.00	0.00
TRINITY_DN1005814_c0_g1	0.00	0.00	0.00	0.00	0.00	0.00	0.00	0.00	0.00	0.00
TRINITY_DN1005818_c0_g1	0.00	0.00	0.00	0.00	0.00	0.00	0.00	9.61	0.00	0.00
TRINITY_DN1005819_c0_g1	0.00	0.00	0.00	0.00	0.00	0.00	7.52	0.00	0.00	0.00
TRINITY_DN100581_c0_g1	0.00	0.00	0.00	0.00	0.00	0.00	0.00	0.00	0.00	0.00
TRINITY_DN100581_c0_g2	0.00	0.00	0.00	0.00	0.00	0.00	0.00	0.00	0.00	0.00
TRINITY_DN100581_c1_g1	0.00	0.00	0.00	0.00	0.00	0.00	0.00	0.00	0.00	0.00
TRINITY_DN1005823_c0_g1	17.47	0.00	0.00	0.00	0.00	0.00	0.00	0.00	0.00	0.00
TRINITY_DN1005824_c0_g1	0.00	0.00	0.00	0.00	0.00	0.00	0.00	0.00	0.00	0.00
TRINITY_DN1005825_c0_g1	0.00	150.80	14.91	0.00	11.75	0.00	0.00	23.96	0.00	0.00
TRINITY_DN1005826_c0_g1	0.00	59.74	0.00	0.00	0.00	0.00	0.00	0.00	0.00	0.00
TRINITY_DN1005827_c0_g1	0.00	0.00	0.00	0.00	0.00	0.00	0.00	0.00	0.00	0.00
TRINITY_DN100582_c1_g1	0.00	94.82	0.00	0.00	0.00	0.00	0.00	0.00	0.00	0.00
TRINITY_DN1005830_c0_g1	0.00	0.00	0.00	0.00	0.00	0.00	0.00	21.46	0.00	0.00
TRINITY_DN1005831_c0_g1	0.00	0.00	9.10	0.00	0.00	0.00	0.00	0.00	0.00	0.00
TRINITY_DN1005832_c0_g1	0.00	0.00	11.25	0.00	0.00	0.00	0.00	0.00	0.00	0.00
TRINITY_DN1005837_c0_g1	0.00	0.00	0.00	0.00	0.00	0.00	0.00	0.00	0.00	0.00
TRINITY_DN1005838_c0_g1	0.00	0.00	6.33	0.00	0.00	0.00	0.00	0.00	0.00	0.00
TRINITY_DN100583_c0_g1	0.00	0.00	0.00	0.00	0.00	0.00	0.00	0.00	0.00	0.00
TRINITY_DN1005842_c0_g1	0.00	0.00	0.00	0.00	0.00	0.00	0.00	0.00	0.00	0.00
TRINITY_DN1005843_c0_g1	0.00	0.00	21.51	0.00	17.12	0.00	0.00	0.00	0.00	0.00
TRINITY_DN1005844_c0_g1	0.00	0.00	0.00	0.00	0.00	0.00	0.00	0.00	0.00	0.00
TRINITY_DN1005846_c0_g1	0.00	0.00	3.41	0.00	0.00	0.00	0.00	0.00	0.00	0.00
TRINITY_DN1005847_c0_g1	0.00	28.16	0.00	0.00	0.00	0.00	0.00	0.00	0.00	0.00
TRINITY_DN100584_c3_g1	0.00	0.00	0.00	0.00	0.00	0.00	0.00	0.00	0.00	0.00
TRINITY_DN1005852_c0_g1	0.00	11.55	8.06	0.00	0.00	3.66	0.00	0.00	0.00	0.00
TRINITY_DN1005854_c0_g1	0.00	0.00	0.00	0.00	0.00	0.00	0.00	0.00	0.00	0.00
TRINITY_DN1005855_c0_g1	0.00	0.00	0.00	0.00	0.00	0.00	0.00	0.00	0.00	0.00
TRINITY_DN1005856_c0_g1	0.00	0.00	0.00	0.00	0.00	0.00	0.00	0.00	0.00	0.00
TRINITY_DN1005857_c0_g1	0.00	0.00	0.00	0.00	10.05	0.00	0.00	0.00	0.00	0.00
TRINITY_DN1005858_c0_g1	0.00	0.00	0.00	0.00	0.00	0.00	0.00	0.00	0.00	0.00
TRINITY_DN1005859_c0_g1	0.00	0.00	0.00	0.00	0.00	0.00	0.00	0.00	0.00	0.00
TRINITY_DN100585_c0_g1	0.00	0.00	0.00	30.27	0.00	0.00	0.00	0.00	0.00	0.00
TRINITY_DN100585_c0_g3	14.68	0.00	0.00	13.63	0.00	7.06	0.00	0.00	3.68	0.00
TRINITY_DN100585_c0_g4	0.00	60.29	0.00	0.00	0.00	0.00	0.00	0.00	0.00	0.00
TRINITY_DN100585_c2_g1	0.00	0.00	0.00	0.00	0.00	0.00	0.00	0.00	0.00	0.00
TRINITY_DN100585_c3_g1	0.00	0.00	0.00	0.00	0.00	0.00	0.00	0.00	0.00	0.00
TRINITY_DN100585_c5_g1	0.00	0.00	0.00	0.00	0.00	0.00	0.00	0.00	0.00	0.00
TRINITY_DN1005860_c0_g1	0.00	0.00	6.09	0.00	0.00	0.00	0.00	0.00	0.00	0.00
TRINITY_DN1005861_c0_g1	0.00	0.00	0.00	20.18	0.00	0.00	0.00	0.00	0.00	0.00
TRINITY_DN1005862_c0_g1	0.00	0.00	0.00	0.00	0.00	0.00	0.00	0.00	0.00	0.00
TRINITY_DN1005863_c0_g1	0.00	0.00	0.00	0.00	0.00	0.00	0.00	0.00	0.00	0.00
TRINITY_DN1005864_c0_g1	0.00	0.00	0.00	0.00	0.00	0.00	0.00	0.00	0.00	0.00
TRINITY_DN1005865_c0_g1	0.00	0.00	0.00	0.00	0.00	0.00	0.00	0.00	0.00	0.00
TRINITY_DN1005866_c0_g1	0.00	0.00	22.57	0.00	0.00	0.00	0.00	0.00	0.00	0.00
TRINITY_DN1005867_c0_g1	0.00	0.00	0.00	0.00	0.00	0.00	0.00	0.00	0.00	0.00
TRINITY_DN100586_c1_g1	0.00	0.00	0.00	0.00	0.00	0.00	0.00	0.00	0.00	0.00
TRINITY_DN100586_c2_g1	0.00	0.00	0.00	0.00	0.00	0.00	0.00	0.00	0.00	0.00
TRINITY_DN100586_c4_g1	0.00	15.26	0.00	0.00	0.00	0.00	0.00	0.00	0.00	0.00
TRINITY_DN100586_c5_g1	0.00	0.00	0.00	0.00	0.00	0.00	0.00	0.00	0.00	0.00
TRINITY_DN100586_c7_g1	0.00	0.00	0.00	0.00	0.00	0.00	0.00	0.00	0.00	0.00
TRINITY_DN100586_c8_g1	0.00	0.00	0.00	0.00	0.00	0.00	0.00	0.00	0.00	0.00
TRINITY_DN100586_c9_g1	0.00	0.00	0.00	0.00	0.00	0.00	0.00	0.00	0.00	0.00
TRINITY_DN1005871_c0_g1	0.00	32.25	0.00	0.00	0.00	0.00	0.00	0.00	0.00	0.00
TRINITY_DN1005874_c0_g1	0.00	0.00	0.00	0.00	0.00	0.00	0.00	0.00	0.00	0.00
TRINITY_DN1005875_c0_g1	0.00	0.00	0.00	0.00	0.00	0.00	0.00	0.00	0.00	0.00
TRINITY_DN1005877_c0_g1	0.00	0.00	3.15	0.00	0.00	0.00	0.00	0.00	0.00	0.00
TRINITY_DN100587_c0_g1	0.00	0.06	0.00	0.00	0.00	0.00	0.00	0.00	0.00	0.00
TRINITY_DN100587_c0_g2	0.00	0.00	0.00	0.00	0.00	0.00	0.00	0.00	0.00	0.00
TRINITY_DN100587_c0_g3	0.00	0.00	0.00	0.00	0.00	0.00	0.00	0.00	0.00	0.00
TRINITY_DN1005880_c0_g1	0.00	0.00	0.00	12.62	0.00	0.00	0.00	0.00	0.00	0.00
TRINITY_DN1005881_c0_g1	0.00	0.00	0.00	0.00	0.00	0.00	0.00	0.00	0.00	0.00
TRINITY_DN1005883_c0_g1	0.00	0.00	0.00	9.65	0.00	0.00	0.00	0.00	0.00	0.00
TRINITY_DN1005886_c0_g1	0.00	0.00	0.00	0.00	0.00	0.00	0.00	0.00	0.00	0.00
TRINITY_DN1005887_c0_g1	0.00	0.00	0.00	0.00	0.00	0.00	0.00	0.00	0.00	0.00
TRINITY_DN1005889_c0_g1	0.00	0.00	0.00	0.00	0.00	0.00	0.00	0.00	0.00	0.00
TRINITY_DN100588_c0_g1	0.00	0.00	0.00	26.49	0.00	0.00	0.00	0.00	0.00	0.00
TRINITY_DN100588_c12_g1	0.00	0.00	0.00	0.00	0.00	0.00	0.00	0.00	0.00	0.00
TRINITY_DN100588_c14_g1	0.00	0.00	0.00	0.00	0.00	0.00	0.00	0.00	0.00	0.00
TRINITY_DN100588_c4_g1	0.00	0.00	32.18	0.00	0.00	0.00	33.14	0.00	0.00	0.00
TRINITY_DN100588_c5_g1	0.00	10.01	35.77	0.00	0.00	0.00	0.00	0.00	8.28	0.00
TRINITY_DN100588_c6_g1	0.00	0.00	0.00	0.00	0.00	0.00	0.00	0.00	0.00	0.00
TRINITY_DN100588_c8_g1	0.00	95.82	14.21	0.00	0.00	0.00	0.00	0.00	0.00	0.00
TRINITY_DN1005892_c0_g1	0.00	0.00	0.00	0.00	0.00	0.00	0.00	0.00	18.51	0.00
TRINITY_DN1005895_c0_g1	0.00	0.00	0.00	0.00	0.00	0.00	0.00	0.00	0.00	0.00
TRINITY_DN1005899_c0_g1	0.00	0.00	0.00	0.00	0.00	0.00	0.00	0.00	0.00	0.00
TRINITY_DN100589_c0_g1	16.98	0.00	0.00	0.00	0.00	0.00	0.00	0.00	0.00	0.00
TRINITY_DN100589_c0_g2	0.00	0.00	0.00	0.00	0.00	0.00	0.00	0.00	0.00	0.00
TRINITY_DN100589_c0_g3	0.00	0.00	0.00	0.00	0.00	0.00	0.00	0.00	13.52	0.00
TRINITY_DN100589_c0_g4	0.00	0.00	0.00	0.00	0.00	0.00	0.00	0.00	0.00	0.00
TRINITY_DN10058_c0_g1	0.00	56.40	24.51	0.00	10.00	22.59	0.00	10.08	0.00	0.00
TRINITY_DN1005900_c0_g1	0.00	0.00	0.00	0.00	0.00	0.00	0.00	0.00	0.00	0.00
TRINITY_DN1005901_c0_g1	0.00	0.00	0.00	0.00	0.00	0.00	0.00	0.00	0.00	0.00
TRINITY_DN1005903_c0_g1	0.00	0.00	7.18	0.00	0.00	0.00	0.00	0.00	0.00	0.00
TRINITY_DN1005906_c0_g1	0.00	0.00	0.00	0.00	0.00	0.00	0.00	0.00	0.00	0.00
TRINITY_DN1005907_c0_g1	0.00	0.00	0.00	0.00	0.00	0.00	0.00	0.00	0.00	0.00
TRINITY_DN1005908_c0_g1	0.00	0.00	0.00	0.00	0.00	0.00	0.00	0.00	0.00	0.00
TRINITY_DN1005910_c0_g1	0.00	0.00	0.00	0.00	0.00	0.00	0.00	0.00	0.00	0.00
TRINITY_DN1005913_c0_g1	0.00	0.00	0.00	0.00	0.00	0.00	0.00	0.00	0.00	0.00
TRINITY_DN1005914_c0_g1	0.00	0.00	0.00	0.00	0.00	0.00	7.12	0.00	0.00	0.00
TRINITY_DN1005916_c0_g1	0.00	0.00	0.00	0.00	0.00	0.00	0.00	0.00	0.00	0.00
TRINITY_DN1005917_c0_g1	0.00	19.32	0.00	0.00	0.00	0.00	8.87	6.70	0.00	0.00
TRINITY_DN100591_c0_g1	26.87	0.00	0.00	0.00	0.00	0.00	0.00	0.00	0.00	0.00
TRINITY_DN100591_c1_g1	17.72	0.00	0.00	16.39	0.00	0.00	0.00	0.00	0.00	0.00
TRINITY_DN1005920_c0_g1	0.00	0.00	0.00	0.00	0.00	0.00	0.00	0.00	0.00	0.00
TRINITY_DN1005921_c0_g1	0.00	0.00	0.00	0.00	0.00	0.00	0.00	0.00	0.00	0.00
TRINITY_DN1005922_c0_g1	0.00	0.00	0.00	0.00	0.00	0.00	0.00	0.00	11.06	0.00
TRINITY_DN1005923_c0_g1	0.00	0.00	0.00	0.00	0.00	0.00	0.00	0.00	0.00	0.00
TRINITY_DN1005926_c0_g1	0.00	0.00	0.00	0.00	0.00	5.65	0.00	0.00	0.00	0.00
TRINITY_DN1005929_c0_g1	0.00	41.53	0.00	0.00	0.00	0.00	0.00	0.00	0.00	0.00
TRINITY_DN100592_c0_g1	13.84	43.95	0.00	0.00	0.00	0.00	0.00	0.00	0.00	0.00
TRINITY_DN1005930_c0_g1	0.00	0.00	0.00	0.00	0.00	0.00	0.00	27.05	0.00	0.00
TRINITY_DN1005931_c0_g1	0.00	0.00	0.00	0.00	0.00	0.00	0.00	0.00	16.28	0.00
TRINITY_DN1005932_c0_g1	0.00	0.00	0.00	0.00	0.00	0.00	0.00	0.00	0.00	0.00
TRINITY_DN1005933_c0_g1	0.00	9.79	4.34	0.00	0.00	0.00	0.00	3.39	4.05	0.00
TRINITY_DN1005936_c0_g1	0.00	2.02	3.52	1.66	1.42	1.60	3.78	0.00	1.67	0.00
TRINITY_DN1005937_c0_g1	0.00	10.71	0.00	0.00	0.00	0.00	0.00	0.00	2.95	0.00
TRINITY_DN1005938_c0_g1	0.00	0.00	0.00	0.00	0.00	0.00	0.00	0.00	0.00	0.00
TRINITY_DN1005939_c0_g1	0.00	0.00	13.74	0.00	0.00	0.00	0.00	0.00	0.00	0.00
TRINITY_DN100593_c0_g1	0.00	2.02	3.51	1.65	0.00	0.00	0.00	20.47	0.00	0.00
TRINITY_DN100593_c0_g3	0.00	0.00	0.00	0.00	0.00	0.00	0.00	0.00	0.00	0.00
TRINITY_DN100593_c0_g4	0.00	0.00	0.00	0.00	0.00	0.00	0.00	0.00	0.00	0.00
TRINITY_DN100593_c0_g5	0.00	0.00	0.00	0.00	0.00	0.00	0.00	0.00	0.00	0.00
TRINITY_DN100593_c0_g6	0.00	0.00	0.00	0.00	0.00	0.00	0.00	0.00	0.00	0.00
TRINITY_DN100593_c1_g2	0.00	0.00	0.00	0.00	0.00	0.00	0.00	0.00	9.70	0.00
TRINITY_DN100593_c4_g1	0.00	0.00	0.00	0.00	0.00	0.00	0.00	0.00	0.00	0.00
TRINITY_DN1005940_c0_g1	0.00	0.00	0.00	0.00	0.00	0.00	0.00	0.00	0.00	0.00
TRINITY_DN1005941_c0_g1	0.00	0.00	0.00	0.00	0.00	0.00	0.00	0.00	0.00	0.00
TRINITY_DN1005946_c0_g1	0.00	0.00	0.00	0.00	0.00	0.00	0.00	0.00	0.00	0.00
TRINITY_DN1005947_c0_g1	0.00	0.00	0.00	0.00	0.00	0.00	0.00	0.00	0.00	0.00
TRINITY_DN1005948_c0_g1	0.00	0.00	0.00	0.00	0.00	0.00	0.00	0.00	0.00	0.00
TRINITY_DN1005949_c0_g1	0.00	0.00	0.00	0.00	0.00	0.00	0.00	0.00	0.00	0.00
TRINITY_DN100594_c0_g1	0.00	0.00	0.00	0.00	0.00	0.00	0.00	0.00	0.00	0.00
TRINITY_DN100594_c1_g1	11.64	0.00	0.00	0.00	0.00	0.00	0.00	0.00	0.00	0.00
TRINITY_DN1005950_c0_g1	0.00	0.00	13.01	0.00	0.00	0.00	6.65	0.00	0.00	0.00
TRINITY_DN1005951_c0_g1	0.00	0.00	0.00	0.00	0.00	0.00	0.00	0.00	0.00	0.00
TRINITY_DN1005955_c0_g1	0.00	0.00	0.00	0.00	0.00	0.00	0.00	0.00	0.00	0.00
TRINITY_DN1005957_c0_g1	0.00	0.00	0.00	0.00	0.00	0.00	0.00	0.00	0.00	0.00
TRINITY_DN1005959_c0_g1	0.00	0.00	0.00	0.00	0.00	0.00	0.00	0.00	0.00	0.00
TRINITY_DN100595_c0_g1	0.00	0.00	0.00	0.00	0.00	0.00	0.00	0.00	0.00	0.00
TRINITY_DN1005960_c0_g1	0.00	0.00	0.00	0.00	0.00	0.00	0.00	0.00	0.00	0.00
TRINITY_DN1005961_c0_g1	0.00	0.00	0.00	0.00	0.00	0.00	0.00	0.00	0.00	0.00
TRINITY_DN1005963_c0_g1	0.00	0.00	0.00	0.00	0.00	0.00	0.00	0.00	0.00	0.00
TRINITY_DN1005965_c0_g1	7.08	0.00	0.00	0.00	0.00	0.00	0.00	0.00	0.00	0.00
TRINITY_DN1005969_c0_g1	0.00	0.00	6.37	0.00	0.00	0.00	0.00	0.00	0.00	0.00
TRINITY_DN100596_c0_g1	0.00	0.00	2.11	0.00	0.00	0.00	0.00	0.00	0.00	0.00
TRINITY_DN100596_c0_g2	0.00	0.00	0.00	0.00	0.00	0.00	0.00	0.00	0.00	0.00
TRINITY_DN100596_c0_g3	0.00	0.00	0.00	9.05	0.00	0.00	9.65	0.00	0.00	0.00
TRINITY_DN100596_c1_g1	0.00	67.69	0.00	0.00	0.00	0.00	0.00	0.00	0.00	0.00
TRINITY_DN1005971_c0_g1	0.00	0.00	14.82	0.00	0.00	0.00	0.00	0.00	0.00	0.00
TRINITY_DN1005973_c0_g1	0.00	0.00	0.00	0.00	0.00	0.00	0.00	0.00	0.00	0.00
TRINITY_DN1005974_c0_g1	0.00	0.00	0.00	0.00	0.00	0.00	0.00	0.00	0.00	0.00
TRINITY_DN1005975_c0_g1	0.00	0.00	0.00	0.00	0.00	0.00	0.00	0.00	0.00	0.00
TRINITY_DN1005978_c0_g1	0.00	8.70	3.84	3.65	0.00	0.00	0.00	0.00	0.00	6.97
TRINITY_DN1005979_c0_g1	0.00	0.00	0.00	0.00	0.00	0.00	0.00	0.00	0.00	0.00
TRINITY_DN100597_c0_g1	0.00	0.00	0.00	0.00	0.00	0.00	0.00	0.00	0.00	0.00
TRINITY_DN1005980_c0_g1	0.00	0.00	0.00	0.00	0.00	0.00	0.00	0.00	0.00	0.00
TRINITY_DN1005982_c0_g1	0.00	0.00	0.00	0.00	0.00	0.00	0.00	0.00	0.00	0.00
TRINITY_DN1005984_c0_g1	0.00	0.00	0.00	0.00	0.00	0.00	0.00	0.00	0.00	0.00
TRINITY_DN1005985_c0_g1	0.00	25.27	0.00	0.00	0.00	0.00	0.00	0.00	0.00	0.00
TRINITY_DN1005987_c0_g1	0.00	0.00	0.00	0.00	0.00	0.00	0.00	0.00	0.00	0.00
TRINITY_DN100598_c0_g1	0.00	0.00	0.00	0.00	0.00	2.56	0.00	0.00	0.00	0.00
TRINITY_DN100598_c1_g1	0.00	0.00	0.00	0.00	0.00	0.00	0.00	0.00	0.00	0.00
TRINITY_DN1005990_c0_g1	0.00	0.00	0.00	10.13	0.00	0.00	0.00	0.00	0.00	0.00
TRINITY_DN1005992_c0_g1	0.00	0.00	13.29	0.00	0.00	0.00	0.00	0.00	0.00	0.00
TRINITY_DN1005993_c0_g1	0.00	0.00	0.00	8.00	0.00	0.00	0.00	0.00	7.76	0.00
TRINITY_DN1005996_c0_g1	0.00	0.00	0.00	0.00	0.00	0.00	0.00	0.00	0.00	0.00
TRINITY_DN1005997_c0_g1	0.00	3.60	3.16	0.00	0.00	0.00	0.00	0.00	0.00	0.00
TRINITY_DN100599_c0_g1	4.25	0.00	8.50	0.00	0.00	0.00	13.23	0.00	0.00	0.00
TRINITY_DN100599_c1_g1	0.00	0.00	0.00	0.00	0.00	0.00	0.00	0.00	0.00	0.00
TRINITY_DN100599_c2_g1	0.00	0.00	0.00	0.00	0.00	0.00	0.00	0.00	0.00	0.00
TRINITY_DN10059_c0_g1	46.15	98.73	205.04	97.67	12.37	41.29	27.97	80.57	104.90	9.26
TRINITY_DN10059_c2_g1	0.00	0.00	0.00	0.00	0.00	0.00	0.00	0.00	0.00	0.00
TRINITY_DN1005_c0_g1	0.00	3.38	0.00	3.14	0.00	0.00	0.00	19.67	0.00	0.00
TRINITY_DN1005_c0_g2	0.00	0.00	0.00	0.00	0.00	0.00	0.00	0.00	0.00	0.00
TRINITY_DN1005_c16_g1	0.00	0.00	0.00	0.00	0.00	0.00	0.00	0.00	0.00	0.00
TRINITY_DN1005_c19_g1	0.00	0.00	0.00	0.00	0.00	0.00	0.00	0.00	0.00	0.00
TRINITY_DN1005_c1_g1	0.00	0.00	5.35	2.31	7.02	0.74	0.00	0.00	0.00	0.00
TRINITY_DN1005_c1_g2	0.00	0.00	0.00	0.00	0.00	0.00	0.00	0.00	0.00	0.00
TRINITY_DN1005_c2_g1	14.05	45.94	29.15	34.24	7.33	2.59	8.52	70.57	34.69	3.89
TRINITY_DN1005_c2_g2	0.00	0.00	0.00	0.00	0.00	0.00	0.00	0.00	0.00	0.00
TRINITY_DN1005_c2_g4	0.00	17.41	4.79	13.37	11.10	11.82	4.30	58.60	0.73	5.94
TRINITY_DN1005_c3_g1	7.56	32.62	13.26	17.87	3.05	0.00	4.06	23.52	23.33	1.73
TRINITY_DN1005_c4_g1	0.00	31.30	0.00	0.00	0.00	0.00	0.00	0.00	0.00	0.00
TRINITY_DN1005_c5_g1	0.00	12.04	8.77	8.42	0.00	0.00	0.00	0.00	35.21	0.00
TRINITY_DN1005_c7_g1	0.00	0.00	0.00	0.00	0.00	0.00	0.00	0.00	0.00	0.00
TRINITY_DN1005_c9_g1	0.00	0.00	14.22	17.37	0.00	6.34	3.67	13.52	19.65	0.00
TRINITY_DN1006000_c0_g1	0.00	0.00	0.00	0.00	0.00	0.00	0.00	0.00	0.00	0.00
TRINITY_DN1006001_c0_g1	0.00	0.00	0.00	0.00	0.00	0.00	0.00	0.00	0.00	0.00
TRINITY_DN1006006_c0_g1	0.00	0.00	4.41	0.00	0.00	0.00	0.96	0.00	0.00	0.00
TRINITY_DN1006008_c0_g1	0.00	0.00	0.00	0.00	0.00	0.00	0.00	0.00	5.21	0.00
TRINITY_DN1006009_c0_g1	0.00	0.00	0.00	0.00	0.00	0.00	0.00	0.00	0.00	0.00
TRINITY_DN1006010_c0_g1	0.00	132.42	0.00	0.00	0.00	0.00	0.00	0.00	0.00	0.00
TRINITY_DN1006011_c0_g1	0.00	58.87	17.25	0.00	0.00	0.00	0.00	0.00	0.00	0.00
TRINITY_DN1006014_c0_g1	0.00	0.00	0.00	0.00	0.00	0.00	0.00	0.00	0.00	0.00
TRINITY_DN1006016_c0_g1	0.00	0.00	0.00	0.00	0.00	0.00	0.00	0.00	0.00	0.00
TRINITY_DN1006017_c0_g1	0.00	0.00	29.46	0.00	0.00	0.00	0.00	0.00	13.61	0.00
TRINITY_DN1006018_c0_g1	0.00	0.00	0.00	0.00	0.00	0.00	0.00	0.00	0.00	0.00
TRINITY_DN100601_c0_g1	0.00	0.00	0.00	0.00	0.00	0.00	0.00	0.00	0.00	0.00
TRINITY_DN100601_c1_g1	0.00	0.00	0.00	0.00	0.00	0.00	0.00	0.00	0.00	0.00
TRINITY_DN1006020_c0_g1	0.00	0.00	0.00	0.00	0.00	0.00	0.00	0.00	0.00	0.00
TRINITY_DN1006021_c0_g1	0.00	0.00	0.00	0.00	0.00	0.00	0.00	0.00	0.00	0.00
TRINITY_DN1006022_c0_g1	0.00	0.00	0.00	0.00	0.00	0.00	0.00	0.00	0.00	0.00
TRINITY_DN1006023_c0_g1	0.00	117.74	34.50	0.00	0.00	15.78	35.71	0.00	0.00	0.00
TRINITY_DN1006024_c0_g1	0.00	0.00	39.00	0.00	0.00	0.00	0.00	0.00	0.00	0.00
TRINITY_DN1006025_c0_g1	0.00	21.14	0.00	0.00	0.00	0.00	0.00	0.00	0.00	0.00
TRINITY_DN1006026_c0_g1	0.00	0.00	0.00	0.00	0.00	0.00	0.00	0.00	0.00	0.00
TRINITY_DN1006027_c0_g1	0.00	0.00	0.00	0.00	0.00	0.00	0.00	0.00	16.30	0.00
TRINITY_DN1006028_c0_g1	0.00	27.32	0.00	0.00	0.00	0.00	0.00	0.00	0.00	7.26
TRINITY_DN1006029_c0_g1	0.00	0.00	0.00	0.00	0.00	0.00	0.00	0.00	0.00	0.00
TRINITY_DN100602_c0_g1	0.00	0.00	0.00	0.00	0.00	0.00	0.00	0.00	0.00	0.00
TRINITY_DN1006031_c0_g1	0.00	19.35	68.13	32.36	13.53	0.00	17.61	27.57	0.00	0.00
TRINITY_DN1006033_c0_g1	0.00	0.00	0.00	0.00	0.00	0.00	0.00	0.00	0.00	0.00
TRINITY_DN1006035_c0_g1	0.00	0.00	0.00	0.00	0.00	0.00	0.00	0.00	0.00	0.00
TRINITY_DN1006037_c0_g1	0.00	0.00	0.00	0.00	0.00	0.00	0.00	0.00	0.00	0.00
TRINITY_DN1006039_c0_g1	0.00	0.00	0.00	0.00	0.00	0.00	0.00	0.00	0.00	0.00
TRINITY_DN100603_c0_g1	0.00	0.00	6.04	5.76	5.41	0.00	0.00	15.96	0.00	0.00
TRINITY_DN1006041_c0_g1	0.00	0.00	0.00	0.00	0.00	0.00	0.00	0.00	0.00	0.00
TRINITY_DN1006043_c0_g1	0.00	0.00	0.00	0.00	0.00	0.00	0.00	0.00	0.00	0.00
TRINITY_DN1006045_c0_g1	0.00	0.00	0.00	0.00	0.00	0.00	0.00	0.00	0.00	0.00
TRINITY_DN1006049_c0_g1	0.00	0.00	0.00	0.00	0.00	0.00	0.00	10.95	0.00	0.00
TRINITY_DN100604_c0_g1	0.00	21.30	0.00	17.61	0.00	0.00	0.00	0.00	0.00	0.00
TRINITY_DN1006051_c0_g1	60.93	0.00	0.00	27.76	23.48	0.00	0.00	0.00	0.00	0.00
TRINITY_DN1006052_c0_g1	0.00	0.00	0.00	0.00	0.00	12.46	0.00	0.00	0.00	0.00
TRINITY_DN1006053_c0_g1	0.00	0.00	5.81	0.00	0.00	0.00	0.00	0.00	0.00	0.00
TRINITY_DN1006054_c0_g1	0.00	0.00	0.00	0.00	0.00	0.00	0.00	0.00	0.00	0.00
TRINITY_DN1006055_c0_g1	0.00	0.00	0.00	0.00	0.00	0.00	0.00	0.00	6.42	0.00
TRINITY_DN1006057_c0_g1	0.00	0.00	0.00	0.00	0.00	0.00	0.00	0.00	0.00	0.00
TRINITY_DN1006058_c0_g1	0.00	0.00	0.00	0.00	0.00	0.00	0.00	0.00	0.00	0.00
TRINITY_DN1006059_c0_g1	0.00	0.00	0.00	0.00	0.00	0.00	0.00	0.00	0.00	0.00
TRINITY_DN100605_c0_g1	0.00	0.00	0.00	0.00	0.00	0.00	0.00	0.00	0.00	0.00
TRINITY_DN1006061_c0_g1	0.00	0.00	0.00	0.00	0.00	0.00	0.00	23.01	0.00	0.00
TRINITY_DN1006062_c0_g1	0.00	0.00	21.51	0.00	0.00	0.00	0.00	0.00	0.00	0.00
TRINITY_DN1006063_c0_g1	0.00	0.00	0.00	0.00	0.00	0.00	0.00	0.00	0.00	0.00
TRINITY_DN1006064_c0_g1	0.00	0.00	0.00	0.00	0.00	0.00	0.00	0.00	0.00	0.00
TRINITY_DN1006066_c0_g1	0.00	0.00	0.00	0.00	0.00	0.00	0.00	0.00	0.00	0.00
TRINITY_DN1006067_c0_g1	0.00	0.00	0.00	0.00	0.00	0.00	0.00	0.00	0.00	0.00
TRINITY_DN1006068_c0_g1	0.00	0.00	0.00	0.00	0.00	0.00	0.00	0.00	0.00	0.00
TRINITY_DN1006070_c0_g1	0.00	0.00	0.00	0.00	0.00	0.00	0.00	0.00	0.00	0.00
TRINITY_DN1006071_c0_g1	0.00	0.00	0.00	0.00	0.00	0.00	0.00	0.00	0.00	0.00
TRINITY_DN1006074_c0_g1	0.00	0.00	0.00	0.00	0.00	0.00	0.00	0.00	0.00	0.00
TRINITY_DN1006075_c0_g1	0.00	0.00	0.00	0.00	0.00	0.00	0.00	0.00	0.00	0.00
TRINITY_DN1006077_c0_g1	0.00	0.00	0.00	0.00	0.00	0.00	0.00	0.00	0.00	0.00
TRINITY_DN1006079_c0_g1	0.00	0.00	0.00	0.00	0.00	0.00	5.19	0.00	0.00	0.00
TRINITY_DN100607_c0_g1	3.36	13.54	20.20	7.93	2.51	2.86	3.43	2.61	12.77	1.54
TRINITY_DN100607_c0_g2	0.00	0.00	0.00	0.00	0.44	0.43	0.39	0.00	0.00	0.00
TRINITY_DN100607_c0_g3	0.00	0.00	8.68	2.74	2.33	2.62	3.05	0.00	0.00	0.00
TRINITY_DN1006084_c0_g1	0.00	0.00	0.00	0.00	0.00	0.00	0.00	0.00	0.00	0.00
TRINITY_DN1006088_c0_g1	0.00	0.00	9.41	0.00	0.00	0.00	0.00	0.00	0.00	0.00
TRINITY_DN1006089_c0_g1	0.00	0.00	0.00	0.00	0.00	0.00	0.00	0.00	0.00	0.00
TRINITY_DN100608_c0_g1	0.00	0.00	0.00	0.00	0.00	0.00	0.00	0.00	0.00	0.00
TRINITY_DN100608_c0_g2	0.00	0.00	6.05	0.00	0.00	0.00	0.00	0.00	0.00	0.00
TRINITY_DN1006091_c0_g1	0.00	0.00	0.00	0.00	0.00	0.00	0.00	0.00	0.00	0.00
TRINITY_DN1006092_c0_g1	0.00	0.00	0.00	0.00	0.00	0.00	0.00	0.00	0.00	0.00
TRINITY_DN1006094_c0_g1	0.00	0.00	0.00	0.00	0.00	0.00	0.00	0.00	0.00	0.00
TRINITY_DN1006096_c0_g1	0.00	0.00	0.00	0.00	0.00	0.00	0.00	0.00	0.00	0.00
TRINITY_DN1006098_c0_g1	0.00	0.00	13.58	0.00	0.00	0.00	0.00	0.00	0.00	0.00
TRINITY_DN100609_c0_g2	0.00	0.00	0.00	4.37	0.00	0.00	0.00	0.00	0.00	0.00
TRINITY_DN100609_c1_g1	0.00	0.00	0.00	0.00	0.00	0.00	0.00	0.00	0.00	0.00
TRINITY_DN100609_c1_g2	0.00	0.00	0.00	0.00	0.00	0.00	0.00	0.00	0.00	0.00
TRINITY_DN100609_c2_g1	0.00	0.00	0.00	0.00	0.00	0.00	0.00	0.00	0.00	0.00
TRINITY_DN100609_c2_g2	0.00	0.00	0.00	0.00	0.00	0.00	0.00	0.00	0.00	0.00
TRINITY_DN100609_c2_g4	0.00	0.00	0.00	0.00	0.00	0.00	0.00	0.00	0.00	0.00
TRINITY_DN100609_c3_g1	0.00	0.00	0.00	0.00	0.00	0.00	0.00	0.00	0.00	0.00
TRINITY_DN100609_c4_g1	0.00	0.00	0.00	0.00	0.00	0.00	0.00	0.00	0.00	0.00
TRINITY_DN10060_c0_g1	2.84	0.00	0.00	9.24	7.76	0.00	0.00	71.68	3.22	0.00
TRINITY_DN10060_c0_g2	7.37	16.43	0.00	0.00	0.00	6.53	7.47	0.00	20.37	0.00
TRINITY_DN10060_c0_g3	0.00	0.00	2.23	0.00	0.00	0.00	0.00	0.00	0.00	0.00
TRINITY_DN10060_c1_g1	0.00	0.00	34.07	0.00	0.00	0.00	0.00	0.00	0.00	0.00
TRINITY_DN1006101_c0_g1	0.00	0.00	0.00	0.00	0.00	0.00	0.00	0.00	0.00	0.00
TRINITY_DN1006102_c0_g1	0.00	0.00	0.00	0.00	0.00	0.00	0.00	0.00	0.00	0.00
TRINITY_DN1006103_c0_g1	0.00	0.00	0.00	0.00	0.00	0.00	0.00	0.00	0.00	0.00
TRINITY_DN1006104_c0_g1	0.00	0.00	0.00	0.00	0.00	0.00	0.00	0.00	0.00	0.00
TRINITY_DN1006105_c0_g1	0.00	0.00	0.00	0.00	0.00	0.00	0.00	0.00	0.00	0.00
TRINITY_DN1006106_c0_g1	0.00	0.00	0.00	0.00	0.00	0.00	0.00	0.00	0.00	0.00
TRINITY_DN1006108_c0_g1	0.00	0.00	0.00	0.00	0.00	0.00	0.00	0.00	0.00	0.00
TRINITY_DN1006109_c0_g1	0.00	0.00	0.00	0.00	0.00	0.00	0.00	0.00	0.00	0.00
TRINITY_DN100610_c0_g1	0.00	0.00	0.00	0.00	0.00	0.00	0.00	0.00	0.00	0.00
TRINITY_DN100610_c0_g2	0.00	0.00	21.51	0.00	0.00	0.00	0.00	0.00	0.00	0.00
TRINITY_DN100610_c0_g3	8.74	38.90	0.00	0.00	0.00	0.00	0.00	0.00	8.05	0.00
TRINITY_DN100610_c1_g1	0.00	33.88	20.16	0.00	0.00	0.00	10.26	0.00	28.04	0.00
TRINITY_DN100610_c2_g1	0.00	0.00	0.00	0.00	0.00	0.00	0.00	0.00	0.00	0.00
TRINITY_DN100610_c3_g1	0.00	0.00	0.00	0.00	0.00	0.00	0.00	0.00	0.00	0.00
TRINITY_DN1006111_c0_g1	0.00	0.00	0.00	0.00	0.00	0.00	0.00	0.00	0.00	0.00
TRINITY_DN1006112_c0_g1	0.00	0.00	24.02	0.00	0.00	0.00	0.00	0.00	0.00	0.00
TRINITY_DN1006114_c0_g1	0.00	0.00	0.00	0.00	0.00	0.00	0.00	0.00	0.00	0.00
TRINITY_DN1006116_c0_g1	0.00	0.00	0.00	0.00	0.00	0.00	0.00	0.00	0.00	0.00
TRINITY_DN1006117_c0_g1	0.00	0.00	0.00	0.00	0.00	0.00	0.00	0.00	0.00	0.00
TRINITY_DN1006119_c0_g1	0.00	0.00	0.00	0.00	0.00	0.00	0.00	0.00	0.00	0.00
TRINITY_DN1006121_c0_g1	0.00	0.00	0.00	0.00	0.00	0.00	0.00	0.00	0.00	0.00
TRINITY_DN1006123_c0_g1	0.00	0.00	0.00	0.00	0.00	0.00	0.00	0.00	0.00	0.00
TRINITY_DN1006125_c0_g1	0.00	0.00	0.00	0.00	0.00	0.00	0.00	0.00	0.00	0.00
TRINITY_DN1006126_c0_g1	0.00	0.00	0.00	0.00	0.00	0.00	0.00	0.00	0.00	0.00
TRINITY_DN1006127_c0_g1	0.00	0.00	0.00	0.00	0.00	0.00	0.00	0.00	10.30	0.00
TRINITY_DN1006128_c0_g1	0.00	0.00	0.00	0.00	0.00	0.00	0.00	0.00	0.00	0.00
TRINITY_DN1006129_c0_g1	0.00	0.00	0.00	0.00	0.00	0.00	0.00	0.00	0.00	5.15
TRINITY_DN100612_c1_g1	0.00	0.00	0.00	0.00	0.00	0.00	0.00	0.00	0.00	0.00
TRINITY_DN100612_c2_g1	0.00	0.00	34.04	0.00	0.00	27.97	0.00	0.00	0.00	0.00
TRINITY_DN1006130_c0_g1	0.00	0.00	0.00	0.00	0.00	0.00	0.00	0.00	0.00	0.00
TRINITY_DN1006131_c0_g1	0.00	0.00	0.00	0.00	0.00	0.00	0.00	0.00	0.00	0.00
TRINITY_DN1006132_c0_g1	0.00	0.00	0.00	0.00	0.00	0.00	0.00	0.00	0.00	0.00
TRINITY_DN1006133_c0_g1	0.00	0.00	0.00	0.00	0.00	0.00	0.00	0.00	0.00	0.00
TRINITY_DN1006134_c0_g1	9.97	0.00	49.34	0.00	0.00	0.00	0.00	0.00	0.00	0.00
TRINITY_DN1006135_c0_g1	0.00	0.00	0.00	0.00	0.00	4.93	0.00	0.00	0.00	0.00
TRINITY_DN1006136_c0_g1	0.00	0.00	0.00	0.00	0.00	0.00	22.39	0.00	0.00	0.00
TRINITY_DN1006137_c0_g1	0.00	0.00	0.00	0.00	0.00	0.00	0.00	0.00	0.00	0.00
TRINITY_DN100613_c0_g1	0.00	0.00	0.00	0.00	0.00	0.00	0.00	0.00	0.00	0.00
TRINITY_DN1006140_c0_g1	0.00	0.00	0.00	0.00	0.00	0.00	0.00	0.00	0.00	0.00
TRINITY_DN1006141_c0_g1	0.00	0.00	0.00	0.00	0.00	0.00	0.00	14.37	0.00	0.00
TRINITY_DN1006143_c0_g1	0.00	0.00	0.00	0.00	0.00	0.00	0.00	0.00	0.00	0.00
TRINITY_DN1006144_c0_g1	0.00	0.00	0.00	0.00	0.00	0.00	0.00	0.00	0.00	0.00
TRINITY_DN1006145_c0_g1	0.00	0.00	0.00	0.00	0.00	0.00	0.00	0.00	0.00	0.00
TRINITY_DN1006146_c0_g1	0.00	0.00	0.00	0.00	0.00	0.00	0.00	0.00	0.00	0.00
TRINITY_DN1006147_c0_g1	0.00	0.00	0.00	21.63	0.00	0.00	0.00	0.00	21.49	0.00
TRINITY_DN1006148_c0_g1	0.00	33.58	58.25	27.25	0.00	0.00	7.57	0.00	0.00	0.00
TRINITY_DN1006149_c0_g1	0.00	0.00	0.00	0.00	0.00	0.00	0.00	0.00	0.00	0.00
TRINITY_DN100614_c0_g1	0.00	0.00	0.00	0.00	0.00	0.00	0.00	0.00	0.00	0.00
TRINITY_DN100614_c0_g2	0.00	0.00	0.00	0.00	0.00	0.00	0.00	0.00	0.00	0.00
TRINITY_DN100614_c1_g1	0.00	0.00	0.00	0.00	0.00	0.00	0.00	0.00	0.00	0.00
TRINITY_DN100614_c1_g3	0.00	0.00	0.00	0.00	0.00	0.00	0.00	0.00	0.00	0.00
TRINITY_DN100614_c2_g1	0.00	0.00	0.00	0.00	0.00	0.00	0.00	0.00	0.00	0.00
TRINITY_DN100614_c3_g1	0.00	32.96	0.00	7.02	0.00	0.00	0.00	0.00	0.00	0.00
TRINITY_DN100614_c4_g1	0.00	0.00	0.00	0.00	0.00	0.00	0.00	0.00	0.00	0.00
TRINITY_DN100614_c5_g1	0.00	0.00	6.19	5.87	0.00	0.00	0.00	0.00	5.82	0.00
TRINITY_DN100614_c7_g1	0.00	0.00	0.00	0.00	0.00	0.00	0.00	0.00	0.00	0.00
TRINITY_DN100614_c8_g1	0.00	0.00	0.00	0.00	0.00	0.00	0.00	0.00	0.00	0.00
TRINITY_DN1006151_c0_g1	0.00	0.00	9.54	0.00	0.00	0.00	0.00	0.00	0.00	0.00
TRINITY_DN1006152_c0_g1	0.00	0.00	0.00	0.00	0.00	0.00	0.00	0.00	0.00	0.00
TRINITY_DN1006153_c0_g1	0.00	0.00	0.00	0.00	0.00	0.00	41.32	0.00	0.00	0.00
TRINITY_DN1006154_c0_g1	0.00	0.00	0.00	0.00	0.00	0.00	0.00	0.00	0.00	0.00
TRINITY_DN1006155_c0_g1	0.00	0.00	0.00	0.00	0.00	0.00	0.00	0.00	20.79	0.00
TRINITY_DN1006156_c0_g1	0.00	0.00	0.00	0.00	0.00	0.00	0.00	0.00	0.00	0.00
TRINITY_DN1006157_c0_g1	0.00	0.00	0.00	0.00	0.00	0.00	0.00	0.00	0.00	0.00
TRINITY_DN1006159_c0_g1	0.00	0.00	0.00	0.00	0.00	0.00	0.00	0.00	0.00	0.00
TRINITY_DN100615_c0_g1	1.54	5.34	2.77	0.00	0.00	1.41	0.00	0.00	4.40	0.00
TRINITY_DN1006160_c0_g1	0.00	0.00	0.00	0.00	0.00	0.00	0.00	0.00	0.00	0.00
TRINITY_DN1006161_c0_g1	0.00	0.00	0.00	0.00	0.00	0.00	0.00	0.00	0.00	0.00
TRINITY_DN1006162_c0_g1	0.00	0.00	0.00	0.00	0.00	0.00	0.00	0.00	0.00	0.00
TRINITY_DN1006164_c0_g1	0.00	0.00	0.00	0.00	0.00	0.00	0.00	0.00	0.00	0.00
TRINITY_DN1006165_c0_g1	0.00	0.00	0.00	0.00	0.00	0.00	0.00	0.00	0.00	0.00
TRINITY_DN1006166_c0_g1	0.00	7.62	13.41	0.00	0.00	0.00	0.00	0.00	0.00	0.00
TRINITY_DN1006167_c0_g1	0.00	0.00	0.00	0.00	0.00	0.00	0.00	0.00	0.00	0.00
TRINITY_DN1006168_c0_g1	0.00	0.00	0.00	0.00	0.00	0.00	0.00	0.00	0.00	0.00
TRINITY_DN100616_c0_g1	0.00	0.00	0.00	0.00	0.00	0.00	0.00	0.00	0.00	0.00
TRINITY_DN100616_c0_g2	0.00	0.00	11.93	0.00	0.00	0.00	0.00	0.00	22.08	0.00
TRINITY_DN1006171_c0_g1	0.00	50.04	0.00	0.00	0.00	0.00	9.09	0.00	0.00	0.00
TRINITY_DN1006173_c0_g1	0.00	0.00	0.00	8.30	0.00	0.00	0.00	0.00	0.00	0.00
TRINITY_DN1006177_c0_g1	0.00	0.00	0.00	0.00	0.00	0.00	0.00	0.00	0.00	0.00
TRINITY_DN1006178_c0_g1	0.00	0.00	0.00	0.00	0.00	0.00	0.00	0.00	0.00	0.00
TRINITY_DN1006179_c0_g1	0.00	0.00	0.00	0.00	0.00	0.00	0.00	0.00	0.00	0.00
TRINITY_DN100617_c0_g1	0.00	0.00	0.00	0.00	0.00	0.00	0.00	0.00	0.00	0.00
TRINITY_DN100617_c0_g2	0.00	0.00	0.00	0.00	0.00	0.00	0.00	0.00	0.00	0.00
TRINITY_DN100617_c2_g1	0.00	0.00	0.00	0.00	0.00	0.00	0.00	0.00	0.00	0.00
TRINITY_DN100617_c3_g1	0.00	0.00	0.00	0.00	0.00	0.00	0.00	0.00	0.00	0.00
TRINITY_DN100617_c6_g1	0.00	16.65	29.65	0.00	0.00	0.00	0.00	0.00	0.00	0.00
TRINITY_DN1006180_c0_g1	0.00	0.00	26.98	0.00	0.00	4.03	0.00	3.52	4.20	0.00
TRINITY_DN1006182_c0_g1	0.00	4.90	0.00	0.00	0.00	0.00	4.49	0.00	0.00	0.00
TRINITY_DN1006183_c0_g1	0.00	0.00	0.00	0.00	0.00	0.00	0.00	0.00	0.00	0.00
TRINITY_DN1006184_c0_g1	0.00	0.00	0.00	0.00	0.00	0.00	0.00	0.00	0.00	0.00
TRINITY_DN1006185_c0_g1	0.00	0.00	0.00	0.00	0.00	0.00	0.00	0.00	0.00	0.00
TRINITY_DN1006187_c0_g1	0.00	0.00	0.00	0.00	0.00	0.00	0.00	0.00	0.00	0.00
TRINITY_DN1006190_c0_g1	0.00	0.00	0.00	0.00	0.00	0.00	0.00	0.00	0.00	0.00
TRINITY_DN1006192_c0_g1	0.00	0.00	0.00	0.00	0.00	0.00	0.00	0.00	0.00	0.00
TRINITY_DN1006193_c0_g1	0.00	0.00	0.00	0.00	0.00	0.00	0.00	0.00	0.00	0.00
TRINITY_DN1006194_c0_g1	0.00	0.00	0.00	0.00	0.00	0.00	0.00	0.00	0.00	0.00
TRINITY_DN1006196_c0_g1	0.00	0.00	0.00	0.00	0.00	0.00	0.00	0.00	0.00	0.00
TRINITY_DN1006199_c0_g1	0.00	0.00	0.00	0.00	0.00	0.00	0.00	0.00	0.00	0.00
TRINITY_DN100619_c0_g1	24.41	111.31	81.16	73.51	28.67	10.86	53.72	118.77	99.69	11.99
TRINITY_DN100619_c0_g2	12.25	5.17	23.43	0.00	0.00	2.70	2.17	0.00	8.96	2.03
TRINITY_DN100619_c1_g1	0.00	0.00	0.00	0.00	0.00	0.00	0.00	0.00	0.00	0.00
TRINITY_DN100619_c2_g1	0.00	0.00	0.00	0.00	0.00	0.00	4.98	0.00	0.00	0.00
TRINITY_DN100619_c3_g1	4.01	64.48	11.53	0.00	1.61	1.82	13.89	1.56	10.66	0.00
TRINITY_DN100619_c3_g2	0.00	24.47	3.07	0.00	0.00	0.00	0.00	0.00	2.38	0.00
TRINITY_DN10061_c0_g1	0.00	17.67	0.00	5.89	0.00	0.00	0.00	0.00	6.72	0.00
TRINITY_DN10061_c1_g1	0.00	0.00	0.00	0.00	0.00	0.00	0.00	0.00	0.00	0.00
TRINITY_DN1006200_c0_g1	0.00	0.00	0.00	0.00	0.00	0.00	0.00	0.00	0.00	0.00
TRINITY_DN1006201_c0_g1	0.00	0.00	0.00	0.00	0.00	0.00	0.00	0.00	0.00	0.00
TRINITY_DN1006202_c0_g1	0.00	0.00	0.00	0.00	0.00	0.00	0.00	0.00	0.00	0.00
TRINITY_DN1006204_c0_g1	0.00	0.00	11.03	0.00	0.00	0.00	0.00	0.00	0.00	0.00
TRINITY_DN1006205_c0_g1	0.00	0.00	0.00	0.00	0.00	0.00	0.00	0.00	0.00	0.00
TRINITY_DN1006206_c0_g1	0.00	0.00	14.65	0.00	3.93	4.37	0.00	0.00	0.00	0.00
TRINITY_DN1006207_c0_g1	0.00	0.00	0.00	0.00	0.00	0.00	0.00	0.00	0.00	0.00
TRINITY_DN1006208_c0_g1	0.00	0.00	0.00	0.00	0.00	0.00	0.00	0.00	0.00	0.00
TRINITY_DN100620_c0_g1	0.00	0.00	0.00	0.00	0.00	0.00	0.00	0.00	0.00	0.00
TRINITY_DN100620_c1_g1	0.00	0.00	0.00	0.00	0.00	0.00	0.00	0.00	0.00	0.00
TRINITY_DN100620_c2_g1	0.00	0.00	0.00	0.00	0.00	0.00	0.00	0.00	0.00	0.00
TRINITY_DN1006210_c0_g1	0.00	0.00	0.00	0.00	0.00	11.04	0.00	0.00	0.00	0.00
TRINITY_DN1006211_c0_g1	0.00	0.00	0.00	0.00	0.00	0.00	0.00	0.00	0.00	0.00
TRINITY_DN1006212_c0_g1	0.00	0.00	0.00	0.00	0.00	0.00	5.51	0.00	0.00	0.00
TRINITY_DN1006214_c0_g1	0.00	0.00	0.00	0.00	0.00	0.00	0.00	0.00	0.00	0.00
TRINITY_DN1006216_c0_g1	0.00	0.00	4.57	0.00	0.00	0.00	4.73	0.00	0.00	0.00
TRINITY_DN1006217_c0_g1	0.00	0.00	0.00	0.00	0.00	0.00	0.00	0.00	0.00	0.00
TRINITY_DN1006218_c0_g1	0.00	23.01	10.28	0.00	0.00	0.00	10.45	0.00	0.00	0.00
TRINITY_DN100621_c0_g1	0.00	0.00	0.00	0.00	0.00	0.00	0.00	0.00	0.00	0.00
TRINITY_DN100621_c0_g3	0.00	0.00	0.00	0.00	0.00	0.00	0.00	0.00	0.00	0.00
TRINITY_DN100621_c0_g4	0.00	0.00	0.00	0.00	0.00	0.00	0.00	38.54	0.00	0.00
TRINITY_DN100621_c0_g5	0.00	0.00	0.00	12.42	0.00	0.00	0.00	0.00	0.00	0.00
TRINITY_DN100621_c0_g7	0.00	0.00	0.00	0.00	0.00	0.00	0.00	0.00	0.00	0.00
TRINITY_DN100621_c2_g1	0.00	0.00	0.00	12.09	0.00	0.00	0.00	0.00	0.00	0.00
TRINITY_DN100621_c4_g1	0.00	0.00	0.00	0.00	0.00	0.00	0.00	0.00	0.00	0.00
TRINITY_DN100621_c6_g1	0.00	0.00	0.00	0.00	0.00	0.00	0.00	0.00	0.00	0.00
TRINITY_DN1006220_c0_g1	0.00	0.00	0.00	0.00	0.00	0.00	0.00	0.00	0.00	0.00
TRINITY_DN1006224_c0_g1	0.00	0.00	0.00	0.00	0.00	0.00	0.00	0.00	0.00	0.00
TRINITY_DN1006228_c0_g1	0.00	0.00	0.00	0.00	0.00	0.00	0.00	0.00	0.00	0.00
TRINITY_DN1006229_c0_g1	0.00	0.00	0.00	0.00	0.00	0.00	0.00	0.00	0.00	0.00
TRINITY_DN100622_c0_g1	0.00	0.00	0.00	0.00	18.43	0.00	0.00	0.00	0.00	0.00
TRINITY_DN100622_c0_g2	0.00	0.00	5.08	0.00	0.00	0.00	0.00	0.00	0.00	0.00
TRINITY_DN1006232_c0_g1	0.00	0.00	0.00	0.00	0.00	0.00	0.00	0.00	0.00	0.00
TRINITY_DN1006233_c0_g1	0.00	0.00	0.00	0.00	0.00	0.00	0.00	0.00	0.00	0.00
TRINITY_DN1006237_c0_g1	0.00	0.00	0.00	0.00	0.00	0.00	0.00	0.00	0.00	0.00
TRINITY_DN1006238_c0_g1	0.00	0.00	0.00	0.00	0.00	0.00	0.00	0.00	0.00	0.00
TRINITY_DN1006239_c0_g1	0.00	0.00	0.00	0.00	0.00	0.00	0.00	0.00	0.00	0.00
TRINITY_DN1006240_c0_g1	0.00	0.00	0.00	0.00	0.00	0.00	0.00	0.00	0.00	0.00
TRINITY_DN1006241_c0_g1	0.00	0.00	0.00	0.00	0.00	0.00	15.83	0.00	0.00	0.00
TRINITY_DN1006242_c0_g1	0.00	0.00	0.00	0.00	0.00	0.00	15.31	0.00	0.00	0.00
TRINITY_DN1006243_c0_g1	0.00	0.00	7.17	0.86	0.00	0.00	0.00	0.00	0.00	0.00
TRINITY_DN1006244_c0_g1	0.00	0.00	0.00	0.00	0.00	0.00	0.00	0.00	0.00	0.00
TRINITY_DN1006246_c0_g1	0.00	0.00	0.00	0.00	0.00	0.00	0.00	0.00	0.00	0.00
TRINITY_DN1006248_c0_g1	0.00	0.00	0.00	0.00	0.00	0.00	0.00	0.00	0.00	0.00
TRINITY_DN1006249_c0_g1	0.00	0.00	0.00	0.00	0.00	0.00	0.00	0.00	0.00	0.00
TRINITY_DN100624_c0_g1	0.00	7.81	0.00	0.00	2.77	0.00	0.00	0.00	0.00	0.00
TRINITY_DN1006250_c0_g1	0.00	0.00	0.00	0.00	0.00	0.00	0.00	0.00	0.00	0.00
TRINITY_DN1006251_c0_g1	0.00	0.00	0.00	0.00	0.00	0.00	0.00	0.00	0.00	0.00
TRINITY_DN1006252_c0_g1	0.00	0.00	0.00	0.00	0.00	0.00	0.00	0.00	0.00	0.00
TRINITY_DN1006255_c0_g1	0.00	0.00	0.00	0.00	0.00	0.00	0.00	0.00	0.00	0.00
TRINITY_DN1006256_c0_g1	0.00	0.00	0.00	0.00	0.00	0.00	0.00	0.00	0.00	0.00
TRINITY_DN1006257_c0_g1	0.00	13.31	0.00	0.00	0.00	0.00	0.00	4.67	0.00	0.00
TRINITY_DN1006258_c0_g1	0.00	0.00	0.00	0.00	0.00	0.00	0.00	0.00	0.00	0.00
TRINITY_DN100625_c0_g1	2.00	6.90	4.01	1.89	0.00	0.00	0.00	0.00	0.00	0.00
TRINITY_DN100625_c0_g2	0.00	0.00	0.00	0.00	0.00	0.00	0.00	0.00	5.47	0.00
TRINITY_DN100625_c1_g1	0.00	0.00	0.00	0.00	0.00	0.00	0.00	0.00	0.00	0.00
TRINITY_DN100625_c2_g1	0.00	0.00	0.00	0.00	0.00	0.00	0.00	1.89	0.00	0.00
TRINITY_DN100625_c3_g1	0.00	0.00	0.00	0.00	0.00	5.75	0.00	0.00	2.99	0.00
TRINITY_DN1006261_c0_g1	0.00	0.00	0.00	0.00	0.00	0.00	0.00	0.00	0.00	0.00
TRINITY_DN1006262_c0_g1	0.00	0.00	0.00	0.00	0.00	0.00	0.00	0.00	0.00	0.00
TRINITY_DN1006263_c0_g1	0.00	0.00	0.00	0.00	0.00	0.00	0.00	0.00	0.00	0.00
TRINITY_DN1006266_c0_g1	0.00	0.00	0.00	7.58	0.00	0.00	0.00	0.00	14.71	0.00
TRINITY_DN1006269_c0_g1	0.00	0.00	0.00	0.00	0.00	0.00	0.00	0.00	0.00	0.00
TRINITY_DN1006270_c0_g1	0.00	0.00	0.00	0.00	0.00	0.00	0.00	0.00	0.00	0.00
TRINITY_DN1006271_c0_g1	0.00	0.00	0.00	0.00	0.00	0.00	0.00	0.00	0.00	0.00
TRINITY_DN1006275_c0_g1	22.58	0.00	21.65	0.00	0.00	0.00	45.49	0.00	0.00	0.00
TRINITY_DN1006276_c0_g1	0.00	0.00	0.00	0.00	0.00	0.00	0.00	0.00	0.00	0.00
TRINITY_DN1006277_c0_g1	0.00	0.00	0.00	0.00	0.00	0.00	0.00	0.00	0.00	0.00
TRINITY_DN1006278_c0_g1	0.00	0.00	0.00	0.00	0.00	0.00	0.00	0.00	0.00	0.00
TRINITY_DN100627_c1_g1	14.11	0.00	0.00	0.00	0.00	0.00	0.00	5.57	0.00	0.00
TRINITY_DN1006281_c0_g1	0.00	0.00	0.00	0.00	0.00	0.00	0.00	0.00	0.00	0.00
TRINITY_DN1006283_c0_g1	0.00	0.00	0.00	0.00	0.00	0.00	0.00	0.00	0.00	0.00
TRINITY_DN1006284_c0_g1	0.00	0.00	0.00	0.00	0.00	0.00	0.00	0.00	0.00	0.00
TRINITY_DN1006285_c0_g1	0.00	0.00	0.00	0.00	0.00	0.00	0.00	0.00	0.00	0.00
TRINITY_DN1006286_c0_g1	0.00	0.00	0.00	23.54	0.00	0.00	0.00	0.00	11.46	0.00
TRINITY_DN1006288_c0_g1	16.55	183.17	48.56	15.40	0.00	14.74	0.00	13.07	15.03	0.00
TRINITY_DN1006289_c0_g1	0.00	0.00	0.00	0.00	0.00	0.00	0.00	0.00	0.00	0.00
TRINITY_DN100628_c0_g1	0.00	0.00	0.00	0.00	0.00	0.00	0.00	0.00	0.00	0.00
TRINITY_DN100628_c0_g2	0.00	0.00	0.00	0.00	0.00	0.00	0.00	0.00	0.00	0.00
TRINITY_DN1006290_c0_g1	0.00	0.00	0.00	0.00	0.00	0.00	0.00	0.00	0.00	0.00
TRINITY_DN1006291_c0_g1	0.00	0.00	26.99	0.00	0.00	0.00	0.00	0.00	0.00	0.00
TRINITY_DN1006293_c0_g1	0.00	0.00	0.00	0.00	0.00	0.00	0.00	0.00	0.00	0.00
TRINITY_DN1006294_c0_g1	0.00	0.00	0.00	0.00	0.00	0.00	0.00	0.00	0.00	0.00
TRINITY_DN1006296_c0_g1	0.00	0.00	19.15	0.00	0.00	0.00	0.00	0.00	0.00	0.00
TRINITY_DN1006297_c1_g1	0.00	0.00	0.00	0.00	0.00	0.00	0.00	0.00	0.00	0.00
TRINITY_DN100629_c0_g1	0.00	0.00	0.00	0.00	0.00	0.00	0.00	0.00	3.84	0.00
TRINITY_DN100629_c0_g2	0.00	0.00	5.01	9.54	0.00	0.00	0.00	7.87	4.67	0.00
TRINITY_DN10062_c0_g1	0.00	0.00	0.00	0.00	0.00	0.00	0.00	0.00	0.00	0.00
TRINITY_DN1006300_c0_g1	0.00	0.00	0.00	0.00	0.00	0.00	0.00	0.00	3.99	0.00
TRINITY_DN1006303_c0_g1	0.00	14.63	0.00	0.00	0.00	0.00	0.00	0.00	3.02	0.00
TRINITY_DN1006306_c0_g1	0.00	0.00	0.00	0.00	0.00	0.00	0.00	0.00	0.00	0.00
TRINITY_DN1006307_c0_g1	0.00	0.00	0.00	0.00	0.00	0.00	0.00	0.00	0.00	0.00
TRINITY_DN1006309_c0_g1	0.00	0.00	20.04	19.05	0.00	0.00	0.00	0.00	0.00	0.00
TRINITY_DN1006310_c0_g1	0.00	0.00	0.00	0.00	0.00	0.00	0.00	0.00	0.00	0.00
TRINITY_DN1006312_c0_g1	0.00	0.00	0.00	0.00	0.00	0.00	0.00	0.00	0.00	0.00
TRINITY_DN1006313_c0_g1	0.00	0.00	0.00	0.00	0.00	0.00	0.00	0.00	0.00	0.00
TRINITY_DN1006314_c0_g1	0.00	0.00	0.00	0.00	0.00	0.00	0.00	0.00	0.00	0.00
TRINITY_DN1006315_c0_g1	0.00	0.00	0.00	0.00	0.00	0.00	0.00	0.00	0.00	0.00
TRINITY_DN1006317_c0_g1	0.00	0.00	0.00	0.00	0.00	0.00	0.00	0.00	0.00	0.00
TRINITY_DN1006319_c0_g1	0.00	0.00	0.00	0.00	0.00	0.00	0.00	0.00	0.00	0.00
TRINITY_DN100631_c0_g1	0.00	32.29	0.00	0.00	0.00	0.00	0.00	0.00	0.00	0.00
TRINITY_DN1006321_c0_g1	0.00	0.00	0.00	3.70	0.00	0.00	0.00	0.00	0.00	0.00
TRINITY_DN1006322_c0_g1	0.00	0.00	0.00	0.00	0.00	0.00	0.00	0.00	0.00	0.00
TRINITY_DN1006324_c0_g1	0.00	4.31	3.80	0.00	0.00	0.00	3.96	0.00	0.00	0.00
TRINITY_DN1006325_c0_g1	0.00	0.00	0.00	0.00	0.00	0.00	0.00	0.00	0.00	0.00
TRINITY_DN1006327_c0_g1	0.00	0.00	0.00	0.00	0.00	0.00	0.00	0.00	0.00	0.00
TRINITY_DN1006329_c0_g1	0.00	0.00	0.00	0.00	0.00	0.00	0.00	0.00	0.00	0.00
TRINITY_DN100632_c0_g1	22.89	119.22	49.79	15.81	0.00	0.00	34.25	13.43	30.86	14.58
TRINITY_DN100632_c6_g1	0.00	197.47	0.00	0.00	0.00	0.00	0.00	0.00	0.00	0.00
TRINITY_DN1006330_c0_g1	0.00	0.00	0.00	0.00	0.00	0.00	0.00	0.00	0.00	0.00
TRINITY_DN1006331_c0_g1	0.00	0.00	0.00	0.00	0.00	0.00	0.00	0.00	0.00	0.00
TRINITY_DN1006333_c0_g1	0.00	0.00	0.00	0.00	0.00	0.00	0.00	0.00	0.00	0.00
TRINITY_DN1006334_c0_g1	0.00	8.01	0.00	0.00	0.00	0.00	0.00	0.00	0.00	0.00
TRINITY_DN1006335_c0_g1	0.00	0.00	0.00	0.00	0.00	0.00	0.00	0.00	0.00	0.00
TRINITY_DN1006336_c0_g1	0.00	0.00	7.05	0.00	0.00	0.00	0.00	0.00	0.00	0.00
TRINITY_DN1006338_c0_g1	0.00	0.00	0.00	0.00	0.00	0.00	0.00	0.00	0.00	0.00
TRINITY_DN1006340_c0_g1	0.00	101.82	0.00	0.00	0.00	0.00	0.00	0.00	0.00	0.00
TRINITY_DN1006341_c0_g1	0.00	0.00	0.00	0.00	0.00	0.00	0.00	0.00	0.00	0.00
TRINITY_DN1006342_c0_g1	0.00	0.00	0.00	0.00	0.00	0.00	0.00	17.35	0.00	0.00
TRINITY_DN1006343_c0_g1	0.00	0.00	0.00	0.00	0.00	0.00	0.00	0.00	0.00	0.00
TRINITY_DN1006344_c0_g1	0.00	0.00	0.00	18.39	0.00	0.00	0.00	0.00	0.00	0.00
TRINITY_DN1006345_c0_g1	0.00	0.00	0.00	0.00	0.00	0.00	0.00	0.00	0.00	0.00
TRINITY_DN1006347_c0_g1	0.00	0.00	17.95	0.00	0.00	0.00	0.00	0.00	0.00	0.00
TRINITY_DN1006348_c0_g1	0.00	0.00	0.00	0.00	0.00	0.00	0.00	0.00	0.00	0.00
TRINITY_DN100634_c2_g1	0.00	0.00	0.00	0.00	0.00	0.00	0.00	0.00	0.00	0.00
TRINITY_DN100634_c3_g1	0.00	0.00	0.00	0.00	0.00	0.00	0.00	0.00	0.00	0.00
TRINITY_DN100634_c3_g2	0.00	0.00	0.00	0.00	0.00	0.00	0.00	0.00	0.00	0.00
TRINITY_DN100634_c4_g1	0.00	0.00	0.00	0.00	0.00	0.00	0.00	0.00	0.00	0.00
TRINITY_DN100634_c5_g1	0.00	343.02	0.00	0.00	0.00	0.00	0.00	0.00	0.00	0.00
TRINITY_DN1006350_c0_g1	0.00	0.00	7.97	0.00	0.00	0.00	0.00	0.00	0.00	0.00
TRINITY_DN1006352_c0_g1	0.00	0.00	0.00	0.00	0.00	0.00	0.00	0.00	26.72	12.72
TRINITY_DN1006353_c0_g1	0.00	0.00	0.00	0.00	0.00	0.00	0.00	0.00	0.00	0.00
TRINITY_DN1006354_c0_g1	0.00	0.00	0.00	0.00	0.00	0.00	0.00	0.00	0.00	0.00
TRINITY_DN1006355_c0_g1	0.00	0.00	0.00	0.00	0.00	0.00	0.00	0.00	0.00	0.00
TRINITY_DN1006356_c0_g1	0.00	0.00	0.00	0.00	0.00	0.00	0.00	0.00	0.00	0.00
TRINITY_DN1006357_c0_g1	0.00	0.00	0.00	0.00	0.00	0.00	0.00	0.00	0.00	0.00
TRINITY_DN1006358_c0_g1	0.00	0.00	0.00	0.00	0.00	0.00	0.00	0.00	0.00	0.00
TRINITY_DN1006359_c0_g1	0.00	0.00	0.00	0.00	0.00	0.00	0.00	0.00	9.82	0.00
TRINITY_DN1006360_c0_g1	3.09	0.00	0.00	0.00	2.49	2.80	9.77	4.83	8.73	2.82
TRINITY_DN1006361_c0_g1	0.00	0.00	29.46	0.00	0.00	0.00	0.00	0.00	0.00	0.00
TRINITY_DN1006362_c0_g1	0.00	0.00	0.00	0.00	0.00	0.00	0.00	0.00	0.00	0.00
TRINITY_DN1006364_c0_g1	0.00	0.00	0.00	8.16	0.00	0.00	0.00	0.00	0.00	0.00
TRINITY_DN1006366_c0_g1	0.00	0.00	0.00	0.00	0.00	0.00	0.00	0.00	0.00	0.00
TRINITY_DN1006367_c0_g1	0.00	14.10	0.00	0.00	0.00	0.00	0.00	0.00	0.00	0.00
TRINITY_DN1006369_c0_g1	0.00	0.00	9.74	0.00	0.00	0.00	0.00	0.00	0.00	0.00
TRINITY_DN100636_c0_g1	0.00	0.00	0.00	0.00	0.00	0.00	0.00	0.00	0.00	0.00
TRINITY_DN100636_c0_g3	0.00	0.00	0.00	0.00	0.00	0.00	0.00	0.00	0.00	0.00
TRINITY_DN100636_c1_g2	0.00	0.00	0.00	0.00	0.00	0.00	0.00	1.28	0.00	0.00
TRINITY_DN100636_c2_g1	4.72	0.00	0.00	0.00	0.00	0.00	0.00	0.00	0.00	0.00
TRINITY_DN100636_c2_g2	0.00	0.00	0.00	0.00	0.00	0.00	0.00	0.00	0.00	0.00
TRINITY_DN100636_c2_g3	0.00	0.00	0.00	0.00	0.00	0.00	9.52	0.00	6.89	0.00
TRINITY_DN100636_c3_g1	0.00	0.00	5.28	0.00	4.24	0.00	5.43	0.00	0.00	0.00
TRINITY_DN100636_c4_g1	0.00	0.00	0.00	0.00	0.00	0.00	0.00	0.00	0.00	0.00
TRINITY_DN1006371_c0_g1	0.00	0.00	0.00	0.00	0.00	0.00	0.00	0.00	0.00	0.00
TRINITY_DN1006373_c0_g1	0.00	22.40	0.00	0.00	0.00	0.00	0.00	0.00	0.00	0.00
TRINITY_DN1006374_c0_g1	0.00	0.00	0.00	0.00	0.00	0.00	0.00	0.00	0.00	0.00
TRINITY_DN1006375_c0_g1	0.00	4.27	0.00	0.00	0.00	0.00	0.00	0.00	0.00	0.00
TRINITY_DN1006376_c0_g1	6.59	0.00	0.00	0.00	0.00	0.00	0.00	0.00	0.00	0.00
TRINITY_DN1006377_c0_g1	0.00	0.00	0.00	0.00	0.00	0.00	0.00	0.00	0.00	0.00
TRINITY_DN1006378_c0_g1	0.00	0.00	0.00	0.00	0.00	0.00	0.00	0.00	0.00	0.00
TRINITY_DN1006379_c0_g1	0.00	0.00	0.00	0.00	6.45	0.00	0.00	0.00	0.00	0.00
TRINITY_DN100637_c0_g1	3.95	15.42	19.47	16.58	6.42	2.49	7.55	11.65	18.19	2.34
TRINITY_DN100637_c1_g1	0.00	0.00	0.00	4.25	0.00	4.24	0.00	3.16	0.52	0.00
TRINITY_DN100637_c2_g1	4.62	5.22	0.00	0.00	0.00	0.00	0.00	3.63	4.32	0.00
TRINITY_DN1006381_c0_g1	0.00	0.00	5.26	5.02	0.00	0.00	0.00	4.14	0.00	0.00
TRINITY_DN1006386_c0_g1	0.00	0.00	0.00	0.00	0.00	66.83	0.00	0.00	0.00	0.00
TRINITY_DN1006387_c0_g1	0.00	16.55	0.00	0.00	0.00	0.00	0.00	0.00	0.00	0.00
TRINITY_DN1006388_c0_g1	0.00	0.00	0.00	0.00	0.00	0.00	0.00	0.00	0.00	0.00
TRINITY_DN1006390_c0_g1	0.00	0.00	0.00	0.00	0.00	0.00	0.00	0.00	0.00	0.00
TRINITY_DN1006392_c0_g1	0.00	0.00	0.00	0.00	0.00	0.00	0.00	0.00	0.00	0.00
TRINITY_DN1006396_c0_g1	0.00	0.00	0.00	0.00	0.00	0.00	0.00	0.00	0.00	0.00
TRINITY_DN1006398_c0_g1	0.00	0.00	0.00	0.00	0.00	0.00	0.00	0.00	0.00	0.00
TRINITY_DN100639_c0_g1	0.00	0.00	0.00	0.00	0.00	0.00	0.00	0.00	0.00	0.00
TRINITY_DN100639_c0_g2	0.00	0.00	0.00	0.00	0.00	0.00	0.00	0.00	12.62	0.00
TRINITY_DN10063_c0_g1	15.03	17.53	0.00	0.00	0.00	0.00	0.00	3.02	6.14	0.00
TRINITY_DN1006400_c0_g1	0.00	0.00	0.00	0.00	0.00	0.00	0.00	0.00	0.00	0.00
TRINITY_DN1006401_c0_g1	0.00	0.00	14.73	0.00	0.00	0.00	0.00	0.00	0.00	0.00
TRINITY_DN1006402_c0_g1	0.00	0.00	0.00	0.00	0.00	0.00	0.00	0.00	9.48	0.00
TRINITY_DN1006403_c0_g1	0.00	0.00	0.00	10.22	0.00	0.00	0.00	0.00	9.96	0.00
TRINITY_DN1006404_c0_g1	0.00	0.00	0.00	0.00	0.00	0.00	6.35	0.00	5.76	0.00
TRINITY_DN1006405_c0_g1	0.00	0.00	0.00	0.00	0.00	0.00	0.00	0.00	0.00	0.00
TRINITY_DN1006406_c1_g1	0.00	0.00	8.80	0.00	0.00	0.00	3.09	0.00	0.00	0.00
TRINITY_DN1006407_c0_g1	0.00	0.00	0.00	0.00	0.00	0.00	0.00	0.00	0.00	0.00
TRINITY_DN1006408_c0_g1	0.00	0.00	0.00	0.00	0.00	0.00	0.00	0.00	0.00	0.00
TRINITY_DN100640_c0_g1	0.00	0.00	0.00	0.00	0.00	0.00	0.00	0.00	0.00	0.00
TRINITY_DN100640_c0_g2	0.00	0.00	16.60	15.81	0.00	0.00	0.00	0.00	0.00	0.00
TRINITY_DN100640_c0_g3	0.00	11.21	0.00	13.29	0.00	3.43	2.15	0.00	15.23	0.00
TRINITY_DN100640_c1_g1	0.00	0.00	0.00	0.00	0.00	1.15	2.73	0.00	3.49	0.00
TRINITY_DN100640_c1_g2	0.00	0.00	0.00	0.00	0.00	0.00	0.00	0.00	0.00	0.00
TRINITY_DN100640_c2_g1	0.00	9.30	0.00	0.00	3.31	0.00	0.00	0.00	0.36	0.00
TRINITY_DN100640_c3_g2	0.00	0.00	0.00	0.00	0.00	0.00	0.00	0.00	0.00	0.00
TRINITY_DN100640_c5_g1	0.00	19.69	0.00	0.00	0.00	0.00	0.00	0.00	0.00	0.00
TRINITY_DN1006410_c0_g1	0.00	0.00	0.00	0.00	0.00	0.00	0.00	0.00	0.00	0.00
TRINITY_DN1006411_c0_g1	0.00	0.00	0.00	0.00	0.00	5.12	0.00	0.00	0.00	0.00
TRINITY_DN1006412_c0_g1	0.00	0.00	0.00	0.00	0.00	0.00	0.00	0.00	0.00	0.00
TRINITY_DN1006413_c0_g1	0.00	0.00	45.15	0.00	0.00	0.00	0.00	0.00	0.00	0.00
TRINITY_DN1006414_c0_g1	0.00	0.00	0.00	0.00	0.00	0.00	0.00	0.00	0.00	0.00
TRINITY_DN1006415_c0_g1	4.86	0.00	0.00	0.00	0.00	0.00	0.00	0.00	4.53	0.00
TRINITY_DN1006417_c0_g1	0.00	0.00	0.00	0.00	0.00	0.00	0.00	0.00	0.00	0.00
TRINITY_DN100641_c0_g1	0.00	15.41	0.00	0.00	0.00	0.00	0.00	0.00	0.00	0.00
TRINITY_DN100641_c1_g1	0.00	61.48	0.00	0.00	0.00	0.00	0.00	0.00	0.00	0.00
TRINITY_DN1006424_c0_g1	0.00	0.00	0.00	0.00	0.00	0.00	0.00	0.00	0.00	0.00
TRINITY_DN1006426_c0_g1	0.00	0.00	0.00	0.00	0.00	0.00	0.00	0.00	0.00	0.00
TRINITY_DN1006427_c0_g1	0.00	0.00	3.71	0.00	0.00	0.00	0.00	5.80	3.48	0.00
TRINITY_DN1006428_c0_g1	0.00	0.00	0.00	0.00	0.00	0.00	0.00	0.00	0.00	0.00
TRINITY_DN100642_c0_g1	0.00	68.08	17.37	0.00	0.00	0.00	0.00	0.00	0.00	0.00
TRINITY_DN100642_c0_g2	0.00	0.00	0.00	0.00	0.00	0.00	0.00	0.00	0.00	0.00
TRINITY_DN100642_c0_g3	3.75	0.00	0.00	3.56	0.00	0.00	0.00	0.00	3.51	0.00
TRINITY_DN100642_c1_g1	0.00	0.00	0.00	0.00	0.00	0.00	0.00	0.00	0.00	0.00
TRINITY_DN100642_c1_g2	0.00	0.00	0.00	0.00	0.00	0.00	0.00	0.00	0.00	0.00
TRINITY_DN100642_c1_g3	0.00	0.00	0.00	0.00	0.00	0.00	3.26	0.00	0.00	0.00
TRINITY_DN100642_c4_g1	0.00	0.00	0.00	0.00	0.00	0.00	0.00	0.00	0.00	0.00
TRINITY_DN1006431_c0_g1	0.00	0.00	0.00	0.00	0.00	0.00	0.00	2.56	0.00	0.00
TRINITY_DN1006432_c0_g1	0.00	0.00	0.00	0.00	0.00	0.00	0.00	0.00	0.00	0.00
TRINITY_DN1006433_c0_g1	0.00	0.00	0.00	0.00	0.00	0.00	0.00	0.00	0.00	0.00
TRINITY_DN1006434_c0_g1	0.00	0.00	0.00	0.00	0.00	0.00	0.00	0.00	0.00	0.00
TRINITY_DN1006435_c0_g1	0.00	0.00	0.00	0.00	0.00	0.00	0.00	0.00	0.00	0.00
TRINITY_DN1006437_c0_g1	0.00	4.98	0.00	0.00	0.00	0.00	0.00	0.00	2.05	0.00
TRINITY_DN1006438_c0_g1	0.00	0.00	0.00	0.00	0.00	0.00	0.00	0.00	0.00	0.00
TRINITY_DN1006439_c0_g1	0.00	0.00	0.00	0.00	0.00	0.00	0.00	0.00	0.00	0.00
TRINITY_DN1006440_c0_g1	0.00	0.00	34.95	0.00	0.00	16.01	0.00	0.00	0.00	0.00
TRINITY_DN1006441_c0_g1	0.00	0.00	26.44	0.00	0.00	0.00	0.00	0.00	0.00	0.00
TRINITY_DN1006443_c0_g1	0.00	0.00	0.00	0.00	0.00	0.00	0.00	0.00	0.00	0.00
TRINITY_DN1006444_c0_g1	0.00	0.00	0.00	0.00	0.00	0.00	0.00	0.00	0.00	0.00
TRINITY_DN1006445_c0_g1	0.00	0.00	0.00	0.00	0.00	0.00	0.00	0.00	0.00	0.00
TRINITY_DN1006448_c0_g1	0.00	0.00	0.00	0.00	0.00	0.00	0.00	25.82	0.00	0.00
TRINITY_DN100644_c0_g1	0.00	0.00	0.00	0.00	0.00	0.00	0.00	0.00	0.00	10.65
TRINITY_DN100644_c0_g2	0.00	0.00	0.00	0.00	1.39	0.00	0.00	0.00	0.00	0.00
TRINITY_DN100644_c0_g3	0.00	0.00	0.00	0.00	0.00	0.00	0.00	0.00	0.00	0.00
TRINITY_DN100644_c2_g1	0.00	0.00	0.00	0.00	0.00	0.00	0.00	0.00	0.00	0.00
TRINITY_DN100644_c5_g1	0.00	0.00	0.00	0.00	0.00	0.00	0.00	0.00	0.00	0.00
TRINITY_DN1006450_c0_g1	0.00	0.00	0.00	0.00	0.00	0.00	0.00	0.00	4.28	0.00
TRINITY_DN1006451_c0_g1	0.00	0.00	0.00	0.00	0.00	0.00	0.00	0.00	0.00	0.00
TRINITY_DN1006452_c0_g1	0.00	0.00	0.00	0.00	0.00	0.00	0.00	0.00	0.00	0.00
TRINITY_DN1006453_c0_g1	0.00	0.00	0.00	0.00	0.00	0.00	0.00	0.00	0.00	0.00
TRINITY_DN1006455_c0_g1	0.00	0.00	8.60	0.00	0.00	0.00	0.00	0.00	0.00	0.00
TRINITY_DN1006458_c0_g1	0.00	0.00	0.00	0.00	0.00	0.00	0.00	0.00	0.00	0.00
TRINITY_DN100645_c0_g1	0.00	64.26	17.73	0.00	2.99	0.00	0.00	2.76	29.91	6.42
TRINITY_DN100645_c1_g1	8.19	136.61	89.46	0.00	0.00	0.00	8.27	0.00	30.07	0.00
TRINITY_DN1006460_c0_g1	0.00	0.00	0.00	0.00	0.00	0.00	0.00	0.00	0.00	0.00
TRINITY_DN1006461_c0_g1	0.00	0.00	0.00	0.00	0.00	0.00	0.00	0.00	0.00	0.00
TRINITY_DN1006462_c0_g1	0.00	0.00	6.05	0.00	0.00	0.00	0.00	0.00	0.00	0.00
TRINITY_DN1006464_c0_g1	0.00	11.56	0.00	0.00	0.00	0.00	0.00	0.00	0.00	0.00
TRINITY_DN1006467_c0_g1	0.00	0.00	0.00	0.00	0.00	0.00	0.00	0.00	0.00	0.00
TRINITY_DN1006468_c0_g1	0.00	0.00	0.00	0.00	0.00	0.00	0.00	0.00	0.00	0.00
TRINITY_DN1006469_c0_g1	3.02	0.00	3.02	0.00	0.00	0.00	3.18	0.00	0.00	0.00
TRINITY_DN1006470_c0_g1	0.00	19.04	0.00	0.00	0.00	0.00	0.00	0.00	0.00	0.00
TRINITY_DN1006471_c0_g1	0.00	0.00	0.00	0.00	0.00	0.00	0.00	0.00	0.00	0.00
TRINITY_DN1006474_c0_g1	0.00	0.00	0.00	0.00	0.00	0.00	0.00	0.00	0.00	0.00
TRINITY_DN1006475_c0_g1	0.00	0.00	0.00	0.00	0.00	0.00	0.00	0.00	0.00	0.00
TRINITY_DN1006477_c0_g1	0.00	0.00	0.00	0.00	0.00	0.00	0.00	0.00	0.00	0.00
TRINITY_DN100647_c0_g2	0.00	0.00	0.00	0.00	0.00	0.00	0.00	0.00	0.00	0.00
TRINITY_DN100647_c2_g1	0.00	0.00	0.00	0.00	0.00	0.00	0.00	0.00	0.00	0.00
TRINITY_DN1006480_c0_g1	0.00	0.00	0.00	0.00	0.00	0.00	0.00	0.00	0.00	0.00
TRINITY_DN1006485_c0_g1	0.00	0.00	0.00	0.00	0.00	0.00	0.00	0.00	0.00	0.00
TRINITY_DN1006486_c0_g1	0.00	0.00	0.00	0.00	0.00	0.00	0.00	0.00	0.00	0.00
TRINITY_DN1006488_c0_g1	0.00	0.00	12.38	0.00	0.00	0.00	0.00	0.00	0.00	0.00
TRINITY_DN1006489_c0_g1	0.00	0.00	0.00	0.00	0.00	0.00	0.00	0.00	0.00	0.00
TRINITY_DN100648_c0_g1	0.00	0.00	0.00	0.00	0.00	0.00	0.00	0.00	0.00	0.00
TRINITY_DN1006497_c0_g1	0.00	0.00	44.19	0.00	0.00	0.00	0.00	11.83	0.00	0.00
TRINITY_DN1006498_c0_g1	0.00	0.00	0.00	0.00	0.00	0.00	0.00	0.00	0.00	0.00
TRINITY_DN100649_c0_g1	0.00	0.00	0.00	0.00	0.00	0.00	0.00	0.00	0.00	0.00
TRINITY_DN100649_c1_g1	0.00	0.00	0.00	0.00	0.00	0.00	0.00	0.00	0.00	0.00
TRINITY_DN100649_c1_g2	0.00	0.00	0.00	0.00	0.00	0.00	0.00	0.00	0.00	0.00
TRINITY_DN100649_c2_g1	0.00	0.00	0.00	0.00	0.00	0.00	0.00	0.00	0.00	0.00
TRINITY_DN100649_c3_g2	0.00	0.00	0.00	0.00	0.00	0.00	0.00	0.00	0.00	0.00
TRINITY_DN100649_c7_g1	0.00	0.00	0.00	0.00	0.00	0.00	0.00	0.00	0.00	0.00
TRINITY_DN10064_c0_g1	0.00	0.00	0.00	0.00	0.00	0.00	0.00	0.00	0.00	0.00
TRINITY_DN10064_c0_g2	2.05	14.38	7.68	9.65	2.37	0.54	1.93	6.84	7.90	1.08
TRINITY_DN10064_c0_g3	2.15	18.93	0.00	10.37	0.00	0.00	0.00	0.00	3.92	0.00
TRINITY_DN10064_c7_g1	0.00	0.00	0.00	0.00	0.00	0.00	0.00	0.00	0.00	0.00
TRINITY_DN1006500_c0_g1	0.00	0.00	0.00	0.00	0.00	0.00	0.00	0.00	0.00	0.00
TRINITY_DN1006507_c0_g1	0.00	0.00	0.00	13.63	0.00	0.00	14.72	0.00	0.00	0.00
TRINITY_DN1006509_c0_g1	0.00	0.00	0.00	0.00	0.00	0.00	0.00	0.00	0.00	0.00
TRINITY_DN100650_c0_g1	0.00	0.00	0.00	0.00	0.00	0.00	0.00	0.00	0.00	0.00
TRINITY_DN100650_c1_g1	0.00	0.00	0.00	0.00	0.00	0.00	0.00	0.00	0.00	0.00
TRINITY_DN1006511_c0_g1	0.00	0.00	0.00	0.00	0.00	0.00	0.00	0.00	0.00	0.00
TRINITY_DN1006512_c0_g1	0.00	0.00	0.00	0.00	0.00	0.00	0.00	0.00	0.00	0.00
TRINITY_DN1006514_c0_g1	0.00	0.00	0.00	0.00	0.00	0.00	0.00	0.00	0.00	0.00
TRINITY_DN1006515_c0_g1	0.00	0.00	0.00	0.00	0.00	0.00	0.00	0.00	0.00	0.00
TRINITY_DN1006516_c0_g1	0.00	0.00	0.00	0.00	0.00	0.00	0.00	0.00	0.00	0.00
TRINITY_DN1006517_c0_g1	0.00	0.00	0.00	0.00	0.00	0.00	0.00	0.00	0.00	0.00
TRINITY_DN1006518_c0_g1	0.00	0.00	0.00	0.00	0.00	0.00	4.56	0.00	3.49	0.00
TRINITY_DN100651_c0_g1	1.76	2.02	7.04	1.66	0.00	0.00	15.09	4.09	3.34	0.00
TRINITY_DN1006520_c0_g1	0.00	12.06	0.00	0.00	0.00	0.00	0.00	0.00	0.00	0.00
TRINITY_DN1006521_c0_g1	0.00	0.00	0.00	0.00	0.00	0.00	0.00	0.00	0.00	0.00
TRINITY_DN1006522_c0_g1	0.00	0.00	0.00	0.00	0.00	0.00	0.00	0.00	0.00	0.00
TRINITY_DN1006523_c0_g1	0.00	0.00	0.00	0.00	0.00	0.00	0.00	0.00	0.00	0.00
TRINITY_DN1006524_c0_g1	0.00	0.00	0.00	0.00	0.00	0.00	0.00	0.00	0.00	0.00
TRINITY_DN1006525_c0_g1	0.00	40.14	0.00	0.00	0.00	0.00	0.00	0.00	0.00	0.00
TRINITY_DN1006527_c0_g1	0.00	0.00	0.00	0.00	0.00	0.00	0.00	0.00	0.00	0.00
TRINITY_DN100652_c0_g1	0.00	0.00	0.00	0.00	0.00	0.00	0.00	0.00	0.00	0.00
TRINITY_DN100652_c0_g5	3.12	3.60	6.26	1.48	1.26	0.00	1.68	1.21	4.60	0.00
TRINITY_DN100652_c0_g8	0.00	91.44	0.00	0.00	0.00	0.00	0.00	0.00	0.00	0.00
TRINITY_DN100652_c1_g1	0.00	0.00	0.00	14.84	0.00	0.00	0.00	0.00	0.00	0.00
TRINITY_DN100652_c3_g1	5.72	0.00	2.86	0.00	0.00	2.59	0.00	0.00	0.00	0.00
TRINITY_DN1006534_c0_g1	46.30	0.00	0.00	0.00	0.00	0.00	0.00	0.00	0.00	0.00
TRINITY_DN1006535_c0_g1	0.00	0.00	0.00	0.00	0.00	0.00	0.00	0.00	0.00	0.00
TRINITY_DN1006536_c0_g1	0.00	0.00	0.00	0.00	0.00	0.00	0.00	0.00	0.00	0.00
TRINITY_DN1006537_c0_g1	0.00	0.00	0.00	0.00	0.00	0.00	0.00	0.00	0.00	0.00
TRINITY_DN1006538_c0_g1	0.00	0.00	0.00	0.00	0.00	0.00	0.00	0.00	0.00	0.00
TRINITY_DN100653_c0_g1	0.00	0.00	0.00	0.00	0.00	0.00	0.00	0.00	0.00	0.00
TRINITY_DN100653_c0_g2	0.00	0.00	0.00	0.00	0.00	0.00	0.00	0.00	0.00	0.00
TRINITY_DN1006540_c0_g1	0.00	0.00	0.00	0.00	0.00	0.00	0.00	0.00	0.00	0.00
TRINITY_DN1006541_c0_g1	0.00	0.00	0.00	0.00	0.00	0.00	0.00	6.21	0.00	0.00
TRINITY_DN1006543_c0_g1	0.00	0.00	0.00	0.00	0.00	0.00	0.00	0.00	9.52	0.00
TRINITY_DN1006544_c0_g1	0.00	0.00	0.00	0.00	0.00	0.00	0.00	0.00	0.00	0.00
TRINITY_DN1006546_c0_g1	0.00	0.00	0.00	0.00	0.00	0.00	0.00	0.00	0.00	0.00
TRINITY_DN1006547_c0_g1	0.00	0.00	0.00	0.00	0.00	0.00	0.00	0.00	0.00	0.00
TRINITY_DN1006548_c0_g1	0.00	0.00	0.00	0.00	0.00	0.00	0.00	0.00	0.00	0.00
TRINITY_DN1006549_c0_g1	0.00	0.00	0.00	0.00	0.00	0.00	0.00	0.00	0.00	0.00
TRINITY_DN100654_c0_g1	0.00	0.00	0.00	0.00	0.00	0.00	0.00	0.00	0.00	0.00
TRINITY_DN1006550_c0_g1	0.00	0.00	0.00	0.00	0.00	0.00	0.00	0.00	0.00	0.00
TRINITY_DN1006551_c0_g1	0.00	0.00	0.00	0.00	0.00	0.00	0.00	0.00	0.00	0.00
TRINITY_DN1006552_c0_g1	0.00	0.00	0.00	0.00	0.00	0.00	0.00	0.00	0.00	0.00
TRINITY_DN1006553_c0_g1	0.00	0.00	0.00	0.00	0.00	0.00	0.00	0.00	0.00	0.00
TRINITY_DN1006555_c0_g1	0.00	0.00	0.00	0.00	0.00	0.00	0.00	0.00	0.00	0.00
TRINITY_DN1006556_c0_g1	0.00	0.00	0.00	0.00	0.00	0.00	0.00	0.00	0.00	0.00
TRINITY_DN1006557_c0_g1	0.00	0.00	0.00	0.00	0.00	0.00	0.00	0.00	0.00	0.00
TRINITY_DN1006558_c0_g1	0.00	0.00	0.00	0.00	0.00	0.00	0.00	0.00	0.00	0.00
TRINITY_DN100655_c0_g1	0.00	0.00	0.00	0.00	0.00	0.00	10.74	0.00	0.00	0.00
TRINITY_DN100655_c0_g2	0.00	48.75	25.28	0.00	0.00	0.00	0.00	0.00	6.72	0.00
TRINITY_DN100655_c1_g1	0.00	0.00	0.00	0.00	0.00	0.00	0.00	0.00	0.00	0.00
TRINITY_DN100655_c2_g1	0.00	0.00	0.00	0.00	0.00	0.00	0.00	0.00	0.00	0.00
TRINITY_DN100655_c3_g1	0.00	0.00	0.00	0.00	0.00	0.00	0.00	0.00	0.00	0.00
TRINITY_DN100655_c6_g1	0.00	0.00	0.00	0.00	0.00	0.00	0.00	0.00	0.00	0.00
TRINITY_DN100655_c7_g1	0.00	0.00	0.00	0.00	0.00	0.00	0.00	0.00	0.00	0.00
TRINITY_DN1006563_c0_g1	0.00	0.00	0.00	0.00	0.00	0.00	0.00	0.00	0.00	0.00
TRINITY_DN1006564_c0_g1	0.00	0.00	0.00	0.00	0.00	0.00	0.00	0.00	19.99	0.00
TRINITY_DN1006565_c0_g1	0.00	0.00	0.00	0.00	0.00	0.00	0.00	0.00	0.00	0.00
TRINITY_DN100656_c1_g1	0.00	0.00	0.00	0.00	0.00	0.00	0.00	21.90	25.10	0.00
TRINITY_DN1006570_c0_g1	0.00	0.00	19.90	0.00	0.00	0.00	0.00	0.00	0.00	0.00
TRINITY_DN1006571_c0_g1	0.00	0.00	0.00	0.00	0.00	0.00	0.00	0.00	0.00	0.00
TRINITY_DN1006573_c0_g1	0.00	0.00	0.00	0.00	0.00	0.00	0.00	0.00	0.00	0.00
TRINITY_DN1006577_c0_g1	0.00	0.00	22.84	0.00	0.00	0.00	0.00	0.00	0.00	0.00
TRINITY_DN100657_c1_g1	0.00	0.00	0.00	0.00	0.00	0.00	0.00	0.00	0.00	0.00
TRINITY_DN1006580_c0_g1	0.00	0.00	0.00	0.00	0.00	0.00	0.00	0.00	0.00	0.00
TRINITY_DN1006581_c0_g1	0.00	0.00	0.00	0.00	0.00	0.00	0.00	0.00	0.00	0.00
TRINITY_DN1006582_c0_g1	0.00	0.00	0.00	0.00	0.00	0.00	0.00	0.00	0.00	0.00
TRINITY_DN1006584_c0_g1	0.00	9.81	0.00	0.00	0.00	0.00	0.00	0.00	0.00	0.00
TRINITY_DN1006588_c0_g1	0.00	0.00	0.00	0.00	0.00	0.00	0.00	0.00	3.19	1.53
TRINITY_DN100658_c0_g1	0.00	85.21	0.00	0.00	8.66	49.74	0.00	0.00	0.00	0.00
TRINITY_DN1006590_c0_g1	0.00	0.00	17.72	0.00	0.00	0.00	0.00	0.00	16.50	0.00
TRINITY_DN1006592_c0_g1	0.00	0.00	0.00	12.95	0.00	0.00	0.00	0.00	0.00	0.00
TRINITY_DN1006594_c0_g1	0.00	0.00	0.00	21.47	0.00	0.00	0.00	0.00	0.00	0.00
TRINITY_DN1006597_c0_g1	0.00	0.00	0.00	0.00	0.00	0.00	0.00	0.00	0.00	0.00
TRINITY_DN1006599_c0_g1	39.70	0.00	0.00	0.00	0.00	0.00	0.00	0.00	0.00	0.00
TRINITY_DN100659_c0_g1	0.00	0.00	0.00	0.00	0.00	0.00	0.00	0.00	0.00	0.00
TRINITY_DN100659_c0_g2	0.00	49.18	0.00	0.00	0.00	0.00	0.00	0.00	0.00	0.00
TRINITY_DN100659_c0_g4	0.00	0.00	0.00	0.00	0.00	0.00	0.00	0.00	0.00	0.00
TRINITY_DN100659_c3_g1	0.00	0.00	0.00	0.00	0.00	0.00	0.00	0.00	0.00	0.00
TRINITY_DN10065_c0_g1	0.00	0.00	0.00	0.00	0.00	0.00	0.00	0.00	0.00	0.00
TRINITY_DN10065_c1_g1	0.00	0.00	0.00	0.00	0.00	0.00	0.00	0.00	0.00	0.00
TRINITY_DN1006600_c0_g1	0.00	0.00	0.00	0.00	0.00	0.00	0.00	0.00	2.74	0.00
TRINITY_DN1006601_c0_g1	3.72	0.00	0.00	0.00	5.99	0.00	0.00	0.00	0.00	0.00
TRINITY_DN1006602_c0_g1	0.00	11.78	0.00	0.00	0.00	0.00	0.00	0.00	0.00	0.00
TRINITY_DN1006603_c0_g1	0.00	0.00	0.00	0.00	0.00	0.00	0.00	0.00	0.00	0.00
TRINITY_DN1006604_c0_g1	0.00	0.00	0.00	0.00	0.00	0.00	0.00	0.00	0.00	0.00
TRINITY_DN1006605_c0_g1	0.00	0.00	0.00	0.00	0.00	0.00	0.00	0.00	0.00	0.00
TRINITY_DN1006606_c0_g1	0.00	0.00	0.00	0.00	0.00	0.00	0.00	0.00	0.00	0.00
TRINITY_DN1006607_c0_g1	0.00	0.00	8.73	0.00	0.00	0.00	0.00	0.00	0.00	0.00
TRINITY_DN100660_c0_g1	0.00	0.00	31.23	0.00	0.00	0.00	0.00	0.00	0.00	0.00
TRINITY_DN100660_c0_g2	0.00	18.42	0.00	0.00	0.00	0.00	0.00	0.00	0.00	0.00
TRINITY_DN100660_c0_g3	0.00	0.00	27.20	0.00	0.00	0.00	0.00	0.00	0.00	0.00
TRINITY_DN100660_c0_g4	0.00	0.00	0.00	0.00	0.00	0.00	0.00	0.00	8.70	0.00
TRINITY_DN100660_c0_g5	0.00	0.00	0.00	0.00	0.00	0.00	0.00	0.00	0.00	0.00
TRINITY_DN100660_c1_g1	0.00	0.00	0.00	0.00	0.00	0.00	0.00	0.00	0.00	0.00
TRINITY_DN1006611_c0_g1	0.00	0.00	0.00	0.00	0.00	0.00	0.00	0.00	0.00	0.00
TRINITY_DN1006612_c0_g1	0.00	4.98	0.00	0.00	0.00	0.00	0.00	0.00	0.00	0.00
TRINITY_DN1006615_c0_g1	0.00	0.00	0.00	0.00	0.00	0.00	0.00	0.00	0.00	0.00
TRINITY_DN1006616_c0_g1	0.00	0.00	0.00	0.00	0.00	0.00	0.00	0.00	0.00	0.00
TRINITY_DN1006617_c0_g1	0.00	0.00	9.60	0.00	0.00	0.00	0.00	0.00	27.23	0.00
TRINITY_DN1006619_c0_g1	0.00	0.00	0.00	0.00	0.00	0.00	0.00	0.00	0.00	0.00
TRINITY_DN100661_c0_g1	0.00	0.00	9.78	0.00	0.00	0.00	0.00	0.00	0.00	0.00
TRINITY_DN100661_c0_g2	0.00	0.00	0.00	0.00	0.00	0.00	0.00	9.55	0.00	0.00
TRINITY_DN100661_c0_g3	0.00	5.61	0.00	0.00	0.00	0.00	0.00	0.00	0.00	0.00
TRINITY_DN100661_c0_g4	0.00	0.00	0.00	0.00	0.00	0.00	0.00	0.00	22.24	0.00
TRINITY_DN1006623_c0_g1	0.00	0.00	0.00	0.00	0.00	0.00	0.00	0.00	0.00	0.00
TRINITY_DN1006625_c0_g1	0.00	0.00	0.00	0.00	0.00	0.00	0.00	0.00	0.00	0.00
TRINITY_DN1006628_c0_g1	0.00	0.00	0.00	0.00	0.00	0.00	0.00	0.00	0.00	0.00
TRINITY_DN100662_c0_g1	0.00	36.49	19.52	6.21	0.00	0.00	13.30	0.00	12.08	0.00
TRINITY_DN100662_c1_g1	0.00	0.00	0.00	9.87	0.00	0.00	0.00	0.00	0.00	0.00
TRINITY_DN1006630_c0_g1	0.00	14.74	0.00	0.00	0.00	0.00	0.00	0.00	0.00	0.00
TRINITY_DN1006631_c0_g1	0.00	0.00	0.00	0.00	0.00	0.00	0.00	0.00	0.00	0.00
TRINITY_DN1006635_c0_g1	0.00	0.00	0.00	0.00	0.00	0.00	0.00	0.00	0.00	0.00
TRINITY_DN1006636_c0_g1	0.00	0.00	0.00	0.00	0.00	0.00	0.00	0.00	0.00	0.00
TRINITY_DN1006640_c0_g1	0.00	0.00	0.00	0.00	0.00	0.00	0.00	0.00	0.00	0.00
TRINITY_DN1006644_c0_g1	0.00	0.00	8.59	0.00	0.00	0.00	0.00	0.00	0.00	0.00
TRINITY_DN1006645_c0_g1	0.00	0.00	0.00	0.00	0.00	0.00	0.00	0.00	0.00	0.00
TRINITY_DN1006646_c0_g1	0.00	0.00	0.00	0.00	0.00	0.00	0.00	0.00	0.00	0.00
TRINITY_DN1006648_c0_g1	0.00	3.41	0.00	0.00	0.00	0.00	0.00	0.00	0.00	0.00
TRINITY_DN1006649_c0_g1	0.00	0.00	0.00	0.00	0.00	0.00	6.02	0.00	0.00	0.00
TRINITY_DN100664_c0_g1	0.00	0.00	5.07	0.00	0.00	0.00	0.00	0.00	0.00	0.00
TRINITY_DN100664_c0_g2	0.00	0.00	0.00	0.00	0.00	0.00	0.00	0.00	0.00	0.00
TRINITY_DN1006650_c0_g1	3.43	0.00	0.00	0.00	0.00	0.00	0.00	2.68	0.00	0.00
TRINITY_DN1006651_c0_g1	0.00	0.00	0.00	0.00	0.00	0.00	0.00	0.00	0.00	0.00
TRINITY_DN1006652_c0_g1	0.00	0.00	0.00	0.00	0.00	0.00	0.00	0.00	0.00	0.00
TRINITY_DN1006653_c0_g1	0.00	0.00	0.00	0.00	0.00	0.00	0.00	0.00	0.00	0.00
TRINITY_DN1006656_c0_g1	0.00	0.00	0.00	0.00	0.00	0.00	0.00	0.00	0.00	0.00
TRINITY_DN1006659_c0_g1	0.00	0.00	0.00	0.00	0.00	0.00	0.00	0.00	0.00	0.00
TRINITY_DN100665_c0_g1	0.00	0.00	0.00	0.00	0.00	0.00	0.00	0.00	0.00	0.00
TRINITY_DN100665_c1_g1	0.00	0.00	0.00	0.00	0.00	0.00	0.00	0.00	0.00	0.00
TRINITY_DN1006661_c0_g1	0.00	0.00	0.00	0.00	0.00	0.00	0.00	0.00	0.00	0.00
TRINITY_DN1006662_c0_g1	0.00	0.00	0.00	0.00	0.00	0.00	0.00	0.00	0.00	0.00
TRINITY_DN1006663_c0_g1	0.00	0.00	0.00	0.00	0.00	0.00	0.00	3.48	0.00	0.00
TRINITY_DN1006664_c0_g1	0.00	0.00	4.99	4.71	2.01	4.52	0.00	1.94	0.00	0.00
TRINITY_DN1006665_c0_g1	0.00	0.00	0.00	0.00	0.00	0.00	0.00	0.00	0.00	0.00
TRINITY_DN1006666_c0_g1	0.00	0.00	0.00	0.00	0.00	0.00	0.00	0.00	0.00	0.00
TRINITY_DN1006667_c0_g1	0.00	0.00	0.00	0.00	0.00	0.00	0.00	0.00	0.00	0.00
TRINITY_DN1006668_c0_g1	0.00	0.00	0.00	0.00	0.00	0.00	0.00	0.00	0.00	0.00
TRINITY_DN1006669_c0_g1	0.00	0.00	0.00	0.00	0.00	0.00	0.00	0.00	0.00	0.00
TRINITY_DN100666_c0_g1	0.00	0.00	0.00	0.00	0.00	0.00	0.00	0.00	0.00	0.00
TRINITY_DN1006674_c0_g1	7.81	0.00	0.00	0.00	0.00	0.00	0.00	6.17	0.00	0.00
TRINITY_DN1006675_c0_g1	0.00	0.00	0.00	0.00	0.00	0.00	0.00	0.00	0.00	0.00
TRINITY_DN1006678_c0_g1	0.00	0.00	0.00	0.00	0.00	0.00	0.00	0.00	0.00	0.00
TRINITY_DN1006679_c0_g1	0.00	0.00	0.00	0.00	0.00	0.00	0.00	0.00	12.98	0.00
TRINITY_DN100667_c1_g1	0.00	15.80	0.00	0.00	0.00	0.00	0.00	0.00	6.53	0.00
TRINITY_DN1006685_c0_g1	0.00	0.00	0.00	0.00	0.00	0.00	0.00	0.00	0.00	0.00
TRINITY_DN1006686_c0_g1	0.00	0.00	0.00	0.00	0.00	0.00	0.00	0.00	0.00	0.00
TRINITY_DN1006687_c0_g1	0.00	0.00	0.00	0.00	0.00	0.00	0.00	0.00	16.22	0.00
TRINITY_DN1006688_c0_g1	0.00	45.93	0.00	0.00	0.00	4.56	0.00	0.00	0.00	0.00
TRINITY_DN1006689_c0_g1	0.00	0.00	0.00	0.00	0.00	0.00	0.00	11.33	0.00	0.00
TRINITY_DN100668_c0_g1	0.00	0.00	0.00	0.00	0.00	0.00	0.00	0.00	0.00	3.14
TRINITY_DN100668_c1_g1	0.00	0.00	0.00	0.00	0.00	0.00	0.00	0.00	0.00	0.00
TRINITY_DN100668_c1_g2	0.00	0.00	0.00	0.00	0.00	0.00	0.00	0.00	23.88	0.00
TRINITY_DN100668_c3_g1	0.00	31.69	0.00	27.02	0.00	0.00	0.00	0.00	26.23	0.00
TRINITY_DN1006692_c0_g1	0.00	0.00	8.07	0.00	0.00	0.00	0.00	0.00	0.00	0.00
TRINITY_DN1006694_c0_g1	0.00	0.00	0.00	0.00	0.00	0.00	0.00	0.00	0.00	0.00
TRINITY_DN1006698_c0_g1	0.00	0.00	0.00	0.00	0.00	0.00	0.00	0.00	0.00	0.00
TRINITY_DN100669_c0_g1	0.00	14.40	12.86	0.00	0.00	0.00	0.00	0.00	0.00	0.00
TRINITY_DN100669_c0_g2	0.00	0.00	0.00	0.00	0.00	0.00	0.00	0.00	0.00	0.00
TRINITY_DN100669_c1_g1	0.00	0.00	0.00	0.00	0.00	0.00	0.00	0.00	0.00	0.00
TRINITY_DN100669_c2_g1	0.00	0.00	0.00	0.00	0.00	0.00	0.00	0.00	0.00	0.00
TRINITY_DN100669_c3_g1	0.00	0.00	0.00	0.00	0.00	0.00	0.00	0.00	0.00	0.00
TRINITY_DN10066_c0_g1	93.85	628.84	910.70	209.27	82.84	142.44	227.69	115.24	518.94	31.39
TRINITY_DN10066_c1_g1	0.00	13.66	48.30	7.83	0.00	0.00	12.56	3.15	11.30	0.00
TRINITY_DN10066_c1_g2	0.00	0.00	0.00	0.00	0.00	0.00	0.00	0.00	0.00	0.00
TRINITY_DN10066_c2_g2	0.00	0.00	2.29	0.00	0.00	0.00	0.00	0.00	0.00	0.00
TRINITY_DN10066_c3_g1	0.00	0.00	0.00	0.00	0.00	0.00	0.00	0.00	0.00	0.00
TRINITY_DN10066_c4_g1	0.00	0.00	0.00	0.00	0.00	0.00	0.00	0.00	0.00	0.00
TRINITY_DN1006703_c0_g1	0.00	0.00	29.12	0.00	0.00	0.00	0.00	23.77	0.00	0.00
TRINITY_DN1006704_c0_g1	0.00	0.00	0.00	0.00	0.00	0.00	0.00	0.00	0.00	0.00
TRINITY_DN1006705_c0_g1	0.00	0.00	0.00	0.00	0.00	0.00	0.00	0.00	0.00	0.00
TRINITY_DN1006707_c0_g1	0.00	0.00	0.00	0.00	0.00	0.00	0.00	0.00	0.00	0.00
TRINITY_DN1006708_c0_g1	0.00	29.40	0.00	0.00	0.00	0.00	0.00	0.00	0.00	0.00
TRINITY_DN1006709_c0_g1	0.00	0.00	0.00	0.00	0.00	0.00	0.00	0.00	0.00	0.00
TRINITY_DN100670_c0_g1	0.00	0.00	0.00	0.00	0.00	0.00	0.00	0.00	0.00	0.00
TRINITY_DN100670_c1_g1	0.00	142.16	0.00	0.00	0.00	0.00	0.00	0.00	0.00	0.00
TRINITY_DN1006710_c0_g1	88.54	119.82	107.12	157.65	0.00	0.00	39.61	310.40	135.22	51.97
TRINITY_DN1006715_c0_g1	0.00	0.00	0.00	0.00	0.00	0.00	0.00	0.00	0.00	0.00
TRINITY_DN1006716_c0_g1	0.00	4.07	0.00	0.00	0.00	0.00	0.00	0.00	0.00	0.00
TRINITY_DN1006717_c0_g1	0.00	0.00	0.00	0.00	0.00	0.00	0.00	0.00	0.00	0.00
TRINITY_DN1006718_c0_g1	0.00	0.00	15.98	0.00	0.00	0.00	0.00	0.00	0.00	0.00
TRINITY_DN100671_c1_g1	0.00	0.00	0.00	0.00	0.00	0.00	0.00	0.00	0.00	0.00
TRINITY_DN100671_c2_g1	0.00	0.00	0.00	0.00	0.00	0.00	0.00	0.00	0.00	0.00
TRINITY_DN100671_c3_g1	0.00	47.11	0.00	0.00	0.00	0.00	10.69	0.00	0.00	9.33
TRINITY_DN100671_c4_g1	0.00	0.00	0.00	0.00	0.00	0.00	0.00	0.00	0.00	0.00
TRINITY_DN100671_c5_g1	0.00	0.00	0.00	0.00	0.00	0.00	0.00	0.00	0.00	0.00
TRINITY_DN1006721_c0_g1	0.00	9.97	0.00	0.00	0.00	0.00	0.00	0.00	4.13	0.00
TRINITY_DN1006723_c0_g1	0.00	0.00	0.00	0.00	0.00	0.00	0.00	0.00	0.00	0.00
TRINITY_DN1006724_c0_g1	0.00	0.00	19.77	0.00	0.00	0.00	0.00	0.00	0.00	0.00
TRINITY_DN1006725_c0_g1	0.00	0.00	0.00	0.00	0.00	0.00	0.00	0.00	0.00	0.00
TRINITY_DN1006726_c0_g1	0.00	77.95	0.00	0.00	0.00	0.00	0.00	0.00	0.00	0.00
TRINITY_DN100672_c0_g1	0.00	0.00	0.00	0.00	0.00	0.00	0.00	0.00	0.00	0.00
TRINITY_DN100672_c1_g1	0.00	0.00	0.00	0.00	0.00	0.00	0.00	0.00	0.00	0.00
TRINITY_DN100672_c1_g2	0.00	0.00	0.00	0.00	0.00	0.00	0.00	0.00	0.00	0.00
TRINITY_DN1006730_c0_g1	0.00	0.00	0.00	0.00	0.00	0.00	0.00	0.00	0.00	0.00
TRINITY_DN1006732_c0_g1	0.00	0.00	0.00	0.00	0.00	0.00	0.00	0.00	0.00	0.00
TRINITY_DN1006734_c0_g1	0.00	0.00	0.00	0.00	0.00	0.00	0.00	0.00	0.00	0.00
TRINITY_DN1006735_c0_g1	0.00	0.00	0.00	0.00	0.00	0.00	0.00	0.00	0.00	0.00
TRINITY_DN1006736_c0_g1	0.00	0.00	0.00	0.00	0.00	0.00	0.00	0.00	0.00	0.00
TRINITY_DN1006737_c0_g1	0.00	0.00	0.00	0.00	0.00	0.00	0.00	0.00	0.00	0.00
TRINITY_DN1006738_c0_g1	0.00	5.63	7.38	6.98	0.00	0.00	2.61	0.00	0.00	0.00
TRINITY_DN1006739_c0_g1	0.00	0.00	0.00	0.00	0.00	0.00	0.00	0.00	0.00	0.00
TRINITY_DN100673_c0_g1	0.00	0.00	0.00	0.00	0.00	0.00	0.00	0.00	0.00	0.00
TRINITY_DN100673_c1_g1	0.00	0.00	0.00	0.00	0.00	0.00	0.00	0.00	0.00	0.00
TRINITY_DN100673_c2_g4	0.00	0.00	0.00	0.00	0.00	0.00	0.00	0.00	0.00	0.00
TRINITY_DN100673_c3_g1	0.00	0.00	11.14	0.00	0.00	0.00	0.00	0.00	0.00	0.00
TRINITY_DN100673_c4_g1	0.00	0.00	0.00	0.00	0.00	0.00	0.00	0.00	0.00	0.00
TRINITY_DN1006740_c0_g1	0.00	88.13	0.00	0.00	0.00	0.00	0.00	0.00	23.88	0.00
TRINITY_DN1006741_c0_g1	0.00	0.00	0.00	0.00	0.00	0.00	0.00	0.00	0.00	0.00
TRINITY_DN1006742_c0_g1	0.00	0.00	0.00	0.00	0.00	0.00	0.00	0.00	0.00	0.00
TRINITY_DN1006743_c0_g1	0.00	0.00	0.00	0.00	0.00	0.00	0.00	0.00	0.00	0.00
TRINITY_DN1006745_c0_g1	0.00	0.00	0.00	0.00	0.00	0.00	0.00	0.00	0.00	0.00
TRINITY_DN1006746_c0_g1	0.00	0.00	0.00	0.00	0.00	0.00	0.00	0.00	0.00	0.00
TRINITY_DN1006747_c0_g1	0.00	0.00	0.00	0.00	0.00	0.00	0.00	0.00	0.00	0.00
TRINITY_DN1006749_c0_g1	0.00	0.00	0.00	0.00	0.00	0.00	0.00	0.00	0.00	0.00
TRINITY_DN100674_c0_g1	0.00	0.00	0.00	0.00	0.00	0.00	0.00	0.00	0.00	0.00
TRINITY_DN100674_c0_g2	0.00	0.00	0.00	0.00	0.00	0.00	0.00	0.00	0.00	0.00
TRINITY_DN100674_c0_g3	0.00	16.87	0.00	0.00	0.00	0.00	0.00	0.00	0.00	0.00
TRINITY_DN100674_c2_g1	0.00	0.00	0.00	0.00	0.00	0.00	0.00	0.00	0.00	0.00
TRINITY_DN1006752_c0_g1	0.00	0.00	0.00	0.00	0.00	0.00	0.00	0.00	0.00	0.00
TRINITY_DN1006755_c0_g1	0.00	0.00	0.00	0.00	0.00	0.00	25.01	0.00	0.00	0.00
TRINITY_DN1006756_c0_g1	0.00	0.00	9.74	0.00	0.00	0.00	0.00	0.00	0.00	0.00
TRINITY_DN1006757_c0_g1	0.00	0.00	0.00	0.00	0.00	0.00	17.73	0.00	0.00	0.00
TRINITY_DN1006758_c0_g1	0.00	0.00	0.00	0.00	0.00	0.00	0.00	0.00	0.00	0.00
TRINITY_DN100675_c3_g1	0.00	0.00	22.92	0.00	0.00	0.00	0.00	0.00	0.00	0.00
TRINITY_DN1006762_c0_g1	0.00	0.00	27.02	0.00	0.00	0.00	0.00	0.00	12.49	0.00
TRINITY_DN1006765_c0_g1	0.00	0.00	0.00	0.00	0.00	0.00	0.00	0.00	0.00	0.00
TRINITY_DN1006766_c0_g1	0.00	0.00	0.00	0.00	0.00	0.00	0.00	0.00	0.00	0.00
TRINITY_DN1006767_c0_g1	0.00	0.00	8.07	15.39	0.00	0.00	0.00	0.00	0.00	0.00
TRINITY_DN1006768_c0_g1	0.00	0.00	0.00	0.00	0.00	0.00	0.00	0.00	0.00	0.00
TRINITY_DN100676_c0_g1	0.00	0.00	0.00	0.00	0.00	0.00	0.00	0.00	0.00	0.00
TRINITY_DN100676_c1_g1	2.07	0.00	2.08	0.00	0.00	0.00	0.00	0.00	1.96	0.00
TRINITY_DN1006770_c0_g1	0.00	0.00	0.00	0.00	0.00	0.00	0.00	0.00	0.00	0.00
TRINITY_DN1006771_c0_g1	0.00	0.00	0.00	0.00	0.00	0.00	0.00	0.00	0.00	0.00
TRINITY_DN1006772_c0_g1	0.00	0.00	10.72	0.00	0.00	0.00	0.00	0.00	0.00	0.00
TRINITY_DN1006773_c0_g1	9.74	0.00	0.00	0.00	0.00	0.00	0.00	0.00	8.93	0.00
TRINITY_DN1006774_c0_g1	0.00	0.00	0.00	0.00	0.00	0.00	0.00	0.00	0.00	0.00
TRINITY_DN1006775_c0_g1	0.00	63.21	0.00	0.00	0.00	0.00	0.00	0.00	0.00	0.00
TRINITY_DN1006777_c0_g1	0.00	19.57	0.00	0.00	0.00	0.00	0.00	0.00	0.00	0.00
TRINITY_DN1006779_c0_g1	0.00	0.00	0.00	0.00	0.00	0.00	0.00	0.00	22.86	0.00
TRINITY_DN100677_c1_g1	0.00	0.00	0.00	0.00	0.00	0.00	0.00	0.00	0.00	0.00
TRINITY_DN1006781_c0_g1	0.00	0.00	0.00	0.00	0.00	0.00	0.00	0.00	0.00	0.00
TRINITY_DN100678_c0_g1	0.00	0.00	0.00	0.00	0.00	0.00	0.00	0.00	0.00	0.00
TRINITY_DN1006792_c0_g1	0.00	0.00	0.00	0.00	0.00	0.00	0.00	0.00	0.00	0.00
TRINITY_DN1006793_c0_g1	0.00	0.00	0.00	0.00	0.00	0.00	0.00	0.00	0.00	0.00
TRINITY_DN1006795_c0_g1	0.00	0.00	0.00	0.00	0.00	0.00	0.00	0.00	0.00	0.00
TRINITY_DN1006797_c0_g1	0.00	0.00	0.00	0.00	0.00	0.00	0.00	0.00	0.00	0.00
TRINITY_DN1006798_c0_g1	0.00	0.00	0.00	0.00	0.00	0.00	0.00	0.00	0.00	0.00
TRINITY_DN1006799_c0_g1	0.00	0.00	0.00	0.00	0.00	0.00	0.00	4.82	5.68	0.00
TRINITY_DN100679_c0_g1	0.00	21.43	0.00	0.00	0.00	0.00	0.00	0.00	0.00	0.00
TRINITY_DN100679_c1_g1	0.00	0.00	0.00	0.00	0.00	0.00	0.00	0.00	0.00	0.00
TRINITY_DN10067_c0_g1	0.00	7.76	21.01	0.00	0.00	18.88	42.65	7.87	12.98	0.00
TRINITY_DN10067_c1_g1	0.00	0.00	0.00	0.00	0.00	0.00	0.00	18.81	21.66	0.00
TRINITY_DN10067_c2_g1	0.00	0.00	0.00	0.00	0.00	0.00	0.00	0.00	0.00	0.00
TRINITY_DN1006801_c0_g1	0.00	0.00	0.00	0.00	0.00	0.00	0.00	0.00	0.00	0.00
TRINITY_DN1006803_c0_g1	0.00	0.00	0.00	0.00	0.00	0.00	0.00	0.00	0.00	0.00
TRINITY_DN1006804_c0_g1	0.00	0.00	0.00	0.00	0.00	0.00	0.00	0.00	8.33	0.00
TRINITY_DN1006807_c0_g1	0.00	0.00	0.00	0.00	0.00	0.00	0.00	0.00	0.00	0.00
TRINITY_DN1006808_c0_g1	0.00	0.00	0.00	0.00	0.00	0.00	0.00	0.00	0.00	0.00
TRINITY_DN1006809_c0_g1	0.00	0.00	0.00	0.00	0.00	0.00	0.00	0.00	0.00	0.00
TRINITY_DN100680_c1_g1	0.00	0.00	0.00	0.00	9.49	10.69	0.00	0.00	0.00	0.00
TRINITY_DN100680_c2_g2	0.00	0.00	5.93	0.00	0.00	0.00	0.00	0.00	0.00	0.00
TRINITY_DN100680_c4_g1	0.00	0.00	11.05	0.00	0.00	0.00	11.06	0.00	0.00	0.00
TRINITY_DN100680_c8_g1	0.00	0.00	0.00	0.00	0.00	0.00	0.00	0.00	0.00	0.00
TRINITY_DN100680_c9_g1	0.00	0.00	0.00	0.00	0.00	0.00	0.00	0.00	0.00	0.00
TRINITY_DN1006810_c0_g1	0.00	0.00	0.00	3.07	0.00	0.00	3.40	2.53	0.00	0.00
TRINITY_DN1006811_c0_g1	0.00	0.00	0.00	0.00	0.00	0.00	0.00	0.00	0.00	0.00
TRINITY_DN1006815_c0_g1	0.00	0.00	0.00	0.00	0.00	0.00	0.00	0.00	0.00	0.00
TRINITY_DN1006816_c0_g1	253.51	1409.52	2432.87	757.15	207.96	264.31	312.45	572.19	1123.84	100.53
TRINITY_DN1006818_c0_g1	0.00	0.00	0.00	0.00	0.00	0.00	0.00	0.00	0.00	0.00
TRINITY_DN1006819_c0_g1	0.00	0.00	0.00	0.00	0.00	0.00	0.00	8.69	0.00	0.00
TRINITY_DN100681_c0_g1	0.00	0.00	30.14	0.00	0.00	0.00	0.00	0.00	0.00	0.00
TRINITY_DN1006820_c0_g1	0.00	0.00	0.00	0.00	0.00	0.00	0.00	0.00	0.00	0.00
TRINITY_DN1006823_c0_g1	1.35	6.23	4.06	1.27	0.00	1.23	0.00	0.00	0.00	0.00
TRINITY_DN1006825_c0_g1	0.00	12.37	0.00	0.00	0.00	0.00	0.00	0.00	0.00	0.00
TRINITY_DN1006826_c0_g1	0.00	0.00	0.00	0.00	0.00	0.00	0.00	0.00	0.00	0.00
TRINITY_DN1006827_c0_g1	0.00	0.00	0.00	0.00	0.00	0.00	0.00	0.00	5.36	0.00
TRINITY_DN1006832_c0_g1	0.00	0.00	0.00	0.00	0.00	0.00	17.24	0.00	0.00	0.00
TRINITY_DN1006833_c0_g1	0.00	0.00	0.00	0.00	0.00	0.00	0.00	0.00	0.00	0.00
TRINITY_DN1006834_c0_g1	0.00	0.00	7.82	0.00	0.00	3.52	0.00	3.06	0.00	0.00
TRINITY_DN1006835_c0_g1	0.00	0.00	0.00	0.00	0.00	0.00	0.00	0.00	0.00	0.00
TRINITY_DN1006838_c0_g1	0.00	0.00	0.00	0.00	0.00	0.00	0.00	0.00	0.00	0.00
TRINITY_DN1006839_c0_g1	0.00	0.00	0.00	0.00	0.00	0.00	0.00	0.00	0.00	0.00
TRINITY_DN100683_c0_g1	0.00	0.00	0.00	0.00	0.00	0.00	0.00	0.00	0.00	0.00
TRINITY_DN100683_c0_g11	0.00	0.00	0.00	0.00	0.00	0.00	0.00	0.00	0.00	0.00
TRINITY_DN100683_c0_g12	0.00	0.00	7.51	0.00	0.00	0.00	0.00	0.00	0.00	0.00
TRINITY_DN100683_c0_g2	0.00	13.50	2.36	4.46	1.90	0.00	0.00	0.00	2.23	0.00
TRINITY_DN100683_c0_g4	0.00	0.00	0.00	0.00	0.00	0.00	0.00	0.00	0.00	0.00
TRINITY_DN100683_c0_g5	0.00	0.00	0.00	0.00	0.00	0.00	0.00	0.00	0.00	0.00
TRINITY_DN100683_c0_g8	0.00	0.00	0.00	0.00	0.00	0.00	0.00	0.00	23.45	0.00
TRINITY_DN100683_c0_g9	0.00	0.00	0.00	0.00	0.00	0.00	0.00	0.00	0.00	0.00
TRINITY_DN100683_c1_g1	0.00	0.00	0.00	0.00	0.00	0.00	0.00	0.00	0.00	0.00
TRINITY_DN1006841_c0_g1	0.00	0.00	0.00	0.00	0.00	0.00	0.00	0.00	0.00	0.00
TRINITY_DN1006842_c0_g1	0.00	0.00	0.00	0.00	0.00	0.00	0.00	0.00	0.00	0.00
TRINITY_DN1006844_c0_g1	0.00	0.00	0.00	0.00	0.00	0.00	0.00	0.00	0.00	0.00
TRINITY_DN1006845_c0_g1	0.00	0.00	0.00	0.00	0.00	19.03	21.49	0.00	0.00	0.00
TRINITY_DN1006846_c0_g1	7.29	0.00	0.00	0.00	0.00	0.00	0.00	0.00	0.00	0.00
TRINITY_DN1006847_c0_g1	0.00	0.00	0.00	0.00	0.00	0.00	0.00	0.00	0.00	0.00
TRINITY_DN1006849_c0_g1	0.00	0.00	0.00	0.00	0.00	0.00	0.00	0.00	0.00	0.00
TRINITY_DN100684_c0_g1	0.00	0.00	37.11	0.00	0.00	34.12	30.34	0.00	0.00	0.00
TRINITY_DN100684_c1_g2	0.00	0.00	0.00	0.00	0.00	0.00	0.00	0.00	0.00	0.00
TRINITY_DN100684_c1_g3	0.00	0.00	0.00	0.00	0.00	0.00	0.00	0.00	0.00	0.00
TRINITY_DN100684_c2_g1	13.54	16.00	61.04	0.00	0.00	0.00	0.00	0.00	0.00	11.71
TRINITY_DN100684_c2_g2	0.00	15.06	0.00	0.00	0.00	0.00	0.00	0.00	0.00	0.00
TRINITY_DN100684_c3_g1	0.00	0.00	0.00	0.00	0.00	0.00	0.00	0.00	0.00	0.00
TRINITY_DN100684_c4_g1	0.00	0.00	0.00	0.00	0.00	0.00	0.00	0.00	0.00	0.00
TRINITY_DN100684_c4_g2	0.00	0.00	0.00	0.00	0.00	0.00	0.00	0.00	0.00	0.00
TRINITY_DN100684_c5_g1	0.00	0.00	40.53	0.00	0.00	0.00	0.00	0.00	37.46	0.00
TRINITY_DN100684_c9_g1	0.00	0.00	0.00	0.00	0.00	0.00	0.00	0.00	0.00	0.00
TRINITY_DN1006850_c0_g1	0.00	0.00	0.00	0.00	0.00	0.00	0.00	0.00	0.00	0.00
TRINITY_DN1006852_c0_g1	0.00	0.00	0.00	0.00	0.00	0.00	0.00	0.00	0.00	0.00
TRINITY_DN1006853_c0_g1	0.00	0.00	0.00	0.00	0.00	0.00	0.00	0.00	0.00	0.00
TRINITY_DN1006854_c0_g1	0.00	0.00	0.00	0.00	0.00	0.00	0.00	0.00	0.00	0.00
TRINITY_DN1006856_c0_g1	0.00	0.00	0.00	0.00	0.00	0.00	0.00	0.00	0.00	0.00
TRINITY_DN1006858_c0_g1	0.00	0.00	4.99	0.00	0.00	0.00	0.00	0.00	4.66	0.00
TRINITY_DN100685_c0_g1	0.00	0.00	0.00	0.00	0.00	0.00	0.00	0.00	0.00	0.00
TRINITY_DN1006860_c0_g1	0.00	13.80	0.00	0.00	0.00	0.00	0.00	0.00	0.00	0.00
TRINITY_DN1006861_c0_g1	0.00	0.00	22.38	0.00	0.00	0.00	0.00	0.00	20.97	0.00
TRINITY_DN1006862_c0_g1	0.00	0.00	0.00	0.00	0.00	0.00	0.00	0.00	0.00	0.00
TRINITY_DN1006863_c0_g1	0.00	0.00	0.00	0.00	0.00	0.00	21.15	0.00	0.00	0.00
TRINITY_DN1006864_c0_g1	0.00	0.00	0.00	0.00	0.00	0.00	0.00	0.00	0.00	0.00
TRINITY_DN1006866_c0_g1	0.00	0.00	0.00	0.00	0.00	0.00	0.00	0.00	0.00	0.00
TRINITY_DN1006868_c0_g1	0.00	0.00	0.00	0.00	0.00	0.00	0.00	0.00	11.66	0.00
TRINITY_DN100686_c0_g1	0.00	0.00	0.00	3.46	0.00	0.00	0.00	2.85	0.00	0.00
TRINITY_DN1006870_c0_g1	0.00	0.00	0.00	0.00	0.00	0.00	0.00	0.00	0.00	0.00
TRINITY_DN1006871_c0_g1	0.00	0.00	0.00	0.00	0.00	0.00	0.00	0.00	0.00	0.00
TRINITY_DN1006873_c0_g1	0.00	0.00	0.00	0.00	0.00	0.00	0.00	0.00	0.00	0.00
TRINITY_DN1006874_c0_g1	0.00	0.00	0.00	0.00	0.00	0.00	0.00	0.00	0.00	0.00
TRINITY_DN1006876_c0_g1	0.00	0.00	0.00	15.60	0.00	0.00	0.00	0.00	15.22	0.00
TRINITY_DN1006877_c0_g1	0.00	0.00	0.00	0.00	0.00	0.00	0.00	0.00	0.00	0.00
TRINITY_DN100687_c0_g1	0.00	4.59	0.00	0.00	0.00	0.00	0.00	0.00	3.80	0.00
TRINITY_DN100687_c2_g1	0.00	0.00	0.00	0.00	0.00	6.71	0.00	0.00	0.00	0.00
TRINITY_DN100687_c3_g1	0.00	0.00	0.00	0.00	0.00	0.00	0.00	0.00	0.00	0.00
TRINITY_DN1006880_c0_g1	0.00	0.00	0.00	0.00	0.00	0.00	0.00	0.00	2.94	0.00
TRINITY_DN1006881_c0_g1	0.00	0.00	0.00	26.46	0.00	0.00	0.00	0.00	0.00	0.00
TRINITY_DN1006882_c0_g1	0.00	0.00	0.00	0.00	0.00	0.00	0.00	0.00	0.00	0.00
TRINITY_DN1006883_c0_g1	0.00	0.00	0.00	0.00	0.00	0.00	0.00	0.00	0.00	0.00
TRINITY_DN1006884_c0_g1	0.00	0.00	0.00	0.00	0.00	0.00	0.00	0.00	0.00	0.00
TRINITY_DN1006885_c0_g1	0.00	0.00	0.00	0.00	0.00	0.00	0.00	0.00	5.60	0.00
TRINITY_DN1006887_c0_g1	0.00	0.00	0.00	0.00	0.00	0.00	0.00	0.00	12.49	0.00
TRINITY_DN1006889_c0_g1	0.00	0.00	0.00	0.00	0.00	0.00	0.00	0.00	0.00	0.00
TRINITY_DN100688_c0_g1	0.00	0.00	0.00	0.00	0.00	0.00	0.00	0.00	0.00	0.00
TRINITY_DN100688_c0_g2	0.00	0.00	0.00	0.00	0.00	0.00	0.00	0.00	0.00	0.00
TRINITY_DN100688_c0_g3	0.00	5.98	0.93	0.00	0.00	0.00	0.00	0.00	0.00	0.00
TRINITY_DN100688_c1_g1	0.00	0.00	0.00	0.00	0.00	0.00	0.00	0.00	0.00	0.00
TRINITY_DN100688_c2_g1	0.00	0.00	0.00	0.00	0.00	0.00	0.00	0.00	0.00	0.00
TRINITY_DN100688_c3_g1	0.00	0.00	0.00	0.00	0.00	0.00	0.00	0.00	0.00	0.00
TRINITY_DN1006890_c0_g1	0.00	0.00	3.44	0.00	0.00	0.00	0.00	0.00	0.00	0.00
TRINITY_DN1006891_c0_g1	0.00	0.00	0.00	0.00	0.00	0.00	0.00	0.00	0.00	0.00
TRINITY_DN1006893_c0_g1	0.00	0.00	0.00	0.00	0.00	0.00	0.00	0.00	0.00	0.00
TRINITY_DN1006894_c0_g1	0.00	0.00	0.00	0.00	0.00	0.00	0.00	0.00	0.00	0.00
TRINITY_DN1006896_c0_g1	0.00	0.00	0.00	0.00	0.00	0.00	0.00	0.00	0.00	0.00
TRINITY_DN1006898_c0_g1	0.00	0.00	0.00	0.00	0.00	0.00	0.00	0.00	0.00	0.00
TRINITY_DN10068_c0_g2	0.00	0.00	0.00	0.00	0.00	0.00	0.00	0.00	0.00	0.00
TRINITY_DN10068_c1_g1	0.00	0.00	0.00	0.00	0.00	0.00	0.00	0.00	0.00	0.00
TRINITY_DN10068_c1_g2	0.00	51.47	66.37	8.53	8.28	9.27	10.54	24.80	9.61	0.00
TRINITY_DN10068_c2_g1	0.00	0.00	0.00	0.00	0.00	0.00	0.00	0.00	0.00	0.00
TRINITY_DN1006901_c0_g1	0.00	0.00	0.00	0.00	0.00	0.00	0.00	0.00	0.00	0.00
TRINITY_DN1006902_c0_g1	0.00	0.00	0.00	0.00	0.00	3.43	0.00	0.00	0.00	0.00
TRINITY_DN1006903_c0_g1	0.00	0.00	0.00	0.00	0.00	0.00	0.00	0.00	0.00	0.00
TRINITY_DN1006905_c0_g1	0.00	0.00	0.00	0.00	0.00	0.00	0.00	0.00	0.00	0.00
TRINITY_DN1006906_c0_g1	0.00	0.00	0.00	0.00	0.00	0.00	0.00	0.00	0.00	0.00
TRINITY_DN1006909_c0_g1	0.00	0.00	0.00	0.00	0.00	0.00	0.00	0.00	0.00	0.00
TRINITY_DN100690_c0_g1	0.00	0.00	0.00	0.00	0.00	0.00	0.00	0.00	1.31	0.00
TRINITY_DN100690_c1_g1	0.00	0.00	0.00	0.00	0.00	0.00	0.00	0.00	0.00	0.00
TRINITY_DN100690_c2_g1	0.00	0.00	0.00	0.00	0.00	0.00	0.00	0.00	0.00	0.00
TRINITY_DN100690_c4_g1	0.00	34.57	0.00	0.00	0.00	0.00	0.00	0.00	0.00	0.00
TRINITY_DN100690_c5_g1	0.00	0.00	0.00	14.94	0.00	0.00	0.00	0.00	0.00	0.00
TRINITY_DN100690_c6_g1	0.00	0.00	0.00	0.00	0.00	0.00	0.00	0.00	0.00	0.00
TRINITY_DN1006912_c0_g1	0.00	0.00	0.00	0.00	0.00	0.00	0.00	0.00	0.00	0.00
TRINITY_DN1006913_c0_g1	0.00	0.00	0.00	0.00	0.00	0.00	0.00	0.00	0.00	0.00
TRINITY_DN1006917_c0_g1	0.00	0.00	5.05	0.00	0.00	0.00	0.00	0.00	0.00	0.00
TRINITY_DN1006919_c0_g1	5.98	6.82	0.00	0.00	2.41	0.00	0.00	0.00	2.82	0.00
TRINITY_DN1006920_c0_g1	0.00	22.70	0.00	0.00	0.00	0.00	0.00	0.00	0.00	0.00
TRINITY_DN1006921_c0_g1	0.00	42.28	0.00	0.00	0.00	0.00	0.00	0.00	0.00	0.00
TRINITY_DN1006922_c0_g1	0.00	0.00	0.00	0.00	0.00	0.00	0.00	0.00	0.00	0.00
TRINITY_DN1006925_c0_g1	0.00	0.00	0.00	0.00	0.00	0.00	0.00	0.00	0.00	0.00
TRINITY_DN1006926_c0_g1	0.00	0.00	0.00	0.00	0.00	0.00	0.00	0.00	0.00	0.00
TRINITY_DN1006927_c0_g1	0.00	0.00	0.00	0.00	0.00	0.00	0.00	0.00	0.00	0.00
TRINITY_DN1006929_c0_g1	0.00	0.00	0.00	0.00	0.00	0.00	0.00	0.00	0.00	0.00
TRINITY_DN1006930_c0_g1	0.00	0.00	0.00	0.00	0.00	0.00	0.00	0.00	0.00	0.00
TRINITY_DN1006932_c0_g1	0.00	0.00	0.00	0.00	0.00	0.00	0.00	0.00	0.00	0.00
TRINITY_DN1006933_c0_g1	0.00	0.00	0.00	0.00	0.00	0.00	0.00	0.00	0.00	0.00
TRINITY_DN1006934_c0_g1	2.29	0.00	0.00	0.00	0.00	0.00	0.00	0.89	0.00	0.00
TRINITY_DN1006935_c0_g1	0.00	0.00	0.00	0.00	0.00	0.00	0.00	0.00	0.00	0.00
TRINITY_DN1006936_c0_g1	0.00	0.00	0.00	0.00	0.00	0.00	0.00	0.00	0.00	0.00
TRINITY_DN1006937_c0_g1	0.00	0.00	0.00	0.00	0.00	0.00	0.00	0.00	0.00	0.00
TRINITY_DN100693_c0_g1	0.00	0.00	0.00	0.00	0.00	0.00	0.00	0.00	27.39	0.00
TRINITY_DN100693_c1_g1	0.00	0.00	8.39	0.00	0.00	0.00	0.00	0.00	0.00	0.00
TRINITY_DN100693_c2_g1	0.00	0.00	0.00	0.00	0.00	0.00	24.17	0.00	0.00	0.00
TRINITY_DN100693_c3_g1	0.00	23.11	20.04	0.00	0.00	0.00	20.97	0.00	14.63	0.00
TRINITY_DN100693_c3_g2	0.00	0.00	0.00	0.00	0.00	0.00	0.00	0.00	0.00	0.00
TRINITY_DN100693_c3_g3	0.00	4.11	0.00	0.00	0.00	0.00	0.00	5.65	0.00	0.00
TRINITY_DN100693_c3_g4	4.22	9.54	16.88	0.00	0.00	0.00	0.00	6.61	3.95	3.82
TRINITY_DN100693_c3_g6	0.00	0.00	0.00	0.00	0.00	0.00	0.00	0.00	0.00	0.00
TRINITY_DN100693_c3_g7	0.00	0.00	0.00	0.00	0.00	0.00	0.00	0.00	0.00	0.00
TRINITY_DN100693_c6_g1	0.00	0.00	0.00	0.00	0.00	0.00	0.00	0.00	0.00	0.00
TRINITY_DN1006940_c0_g1	0.00	0.00	0.00	0.00	0.00	0.00	0.00	0.00	0.00	0.00
TRINITY_DN1006941_c0_g1	0.00	11.11	0.00	4.70	0.00	0.00	0.00	0.00	4.60	0.00
TRINITY_DN1006942_c0_g1	0.00	0.00	0.00	0.00	0.00	0.00	0.00	0.00	0.00	0.00
TRINITY_DN1006943_c0_g1	0.00	0.00	0.00	0.00	0.00	0.00	0.00	0.00	0.00	0.00
TRINITY_DN1006944_c0_g1	0.00	0.00	0.00	0.00	0.00	0.00	0.00	0.00	0.00	0.00
TRINITY_DN1006948_c0_g1	0.00	0.00	0.00	0.00	0.00	0.00	0.00	0.00	0.00	0.00
TRINITY_DN1006949_c0_g1	0.00	0.00	0.00	0.00	0.00	0.00	0.00	0.00	0.00	0.00
TRINITY_DN100694_c0_g1	12.26	0.00	0.00	0.00	0.00	0.00	0.00	0.00	22.31	0.00
TRINITY_DN100694_c1_g1	0.00	0.00	0.00	0.00	0.00	0.00	0.00	0.00	0.00	0.00
TRINITY_DN100694_c4_g1	0.00	0.00	0.00	0.00	0.00	0.00	0.00	0.00	24.43	0.00
TRINITY_DN100694_c4_g10	0.00	21.76	0.00	0.00	0.00	0.00	0.00	0.00	0.00	0.00
TRINITY_DN100694_c4_g2	0.00	0.00	0.00	0.00	0.00	0.00	0.00	0.00	0.00	0.00
TRINITY_DN100694_c4_g3	0.00	0.00	0.00	0.00	0.00	0.00	0.00	0.00	0.00	0.00
TRINITY_DN100694_c4_g4	0.00	0.00	0.00	0.00	0.00	0.00	0.00	0.00	0.00	0.00
TRINITY_DN100694_c4_g7	0.00	22.28	2.79	0.00	0.00	0.00	0.00	0.00	10.52	0.00
TRINITY_DN100694_c6_g1	0.00	0.00	0.00	0.00	0.00	0.00	0.00	0.00	4.51	0.00
TRINITY_DN1006950_c0_g1	0.00	0.00	0.00	0.00	0.00	0.00	0.00	0.00	0.00	0.00
TRINITY_DN1006951_c0_g1	0.00	17.22	0.00	0.00	0.00	0.00	0.00	0.00	4.76	0.00
TRINITY_DN1006952_c0_g1	0.00	0.00	0.00	0.00	0.00	0.00	0.00	0.00	0.00	0.00
TRINITY_DN1006953_c0_g1	0.00	0.00	33.61	0.00	0.00	0.00	0.00	0.00	0.00	0.00
TRINITY_DN1006955_c0_g1	0.00	0.00	9.57	20.44	0.00	0.00	5.61	0.00	0.00	0.00
TRINITY_DN1006956_c0_g1	0.00	9.57	8.56	0.00	0.00	0.00	0.00	0.00	0.00	0.00
TRINITY_DN1006957_c0_g1	0.00	0.00	0.00	0.00	0.00	0.00	0.00	0.00	0.00	0.00
TRINITY_DN1006959_c0_g1	0.00	0.00	0.00	0.00	0.00	0.00	0.00	0.00	0.00	0.00
TRINITY_DN100695_c0_g1	0.00	0.00	0.00	0.00	0.00	0.00	0.00	0.00	0.00	0.00
TRINITY_DN100695_c0_g3	0.00	0.00	7.87	7.45	2.11	0.00	2.78	0.00	7.43	0.00
TRINITY_DN100695_c2_g1	0.00	0.00	0.00	0.00	0.00	0.00	0.00	0.00	0.00	0.00
TRINITY_DN100695_c3_g1	0.00	0.00	0.00	0.00	0.00	0.00	0.00	0.00	0.00	0.00
TRINITY_DN1006960_c0_g1	0.00	0.00	0.00	0.00	0.00	0.00	0.00	0.00	0.00	0.00
TRINITY_DN1006961_c0_g1	0.00	0.00	0.00	7.69	0.00	0.00	8.21	0.00	0.00	0.00
TRINITY_DN1006962_c0_g1	0.00	0.00	0.00	0.00	0.00	0.00	24.17	0.00	0.00	0.00
TRINITY_DN1006964_c0_g1	0.00	45.68	0.00	0.00	0.00	0.00	0.00	0.00	0.00	0.00
TRINITY_DN1006965_c0_g1	0.00	0.00	0.00	0.00	0.00	0.00	0.00	0.00	0.00	0.00
TRINITY_DN1006966_c0_g1	0.00	0.00	0.00	0.00	0.00	0.00	0.00	0.00	0.00	0.00
TRINITY_DN1006967_c0_g1	0.00	0.00	0.00	0.00	0.00	0.00	0.00	0.00	0.00	0.00
TRINITY_DN1006968_c0_g1	0.00	0.00	0.00	0.00	0.00	0.00	0.00	0.00	0.00	0.00
TRINITY_DN100696_c0_g1	0.00	0.00	0.00	0.00	0.00	0.00	0.00	0.00	0.00	0.00
TRINITY_DN1006970_c0_g1	0.00	0.00	0.00	0.00	0.00	25.37	0.00	0.00	0.00	0.00
TRINITY_DN1006972_c0_g1	0.00	0.00	0.00	0.00	0.00	0.00	0.00	0.00	0.00	0.00
TRINITY_DN1006974_c0_g1	89.63	33.58	0.00	0.00	0.00	0.00	0.00	0.00	0.00	0.00
TRINITY_DN1006976_c0_g1	0.00	0.00	0.00	0.00	0.00	0.00	0.00	0.00	0.00	0.00
TRINITY_DN1006977_c0_g1	0.00	0.00	0.00	0.00	0.00	0.00	0.00	0.00	0.00	0.00
TRINITY_DN100697_c0_g1	0.00	0.00	0.00	0.00	0.00	0.00	0.00	0.00	0.00	0.00
TRINITY_DN100697_c0_g2	0.00	0.00	7.10	0.00	0.00	12.65	0.00	0.00	0.00	0.00
TRINITY_DN100697_c1_g1	0.00	0.00	0.00	0.00	0.00	0.00	0.00	0.00	0.00	0.00
TRINITY_DN100697_c1_g2	0.00	0.00	0.00	0.00	0.00	0.00	0.00	0.00	0.00	0.00
TRINITY_DN100697_c4_g1	22.01	0.00	0.00	0.00	0.00	0.00	0.00	0.00	0.00	0.00
TRINITY_DN1006980_c0_g1	0.00	0.00	4.47	0.00	0.00	0.00	4.62	0.00	0.00	0.00
TRINITY_DN1006981_c0_g1	0.00	0.00	0.00	0.00	0.00	0.00	0.00	0.00	0.00	0.00
TRINITY_DN1006982_c0_g1	0.00	0.00	0.00	0.00	0.00	0.00	0.00	0.00	0.00	0.00
TRINITY_DN1006984_c0_g1	0.00	0.00	3.19	0.00	0.00	0.00	0.00	2.49	0.00	0.00
TRINITY_DN1006985_c0_g1	0.00	0.00	0.00	0.00	0.00	0.00	0.00	0.00	0.00	0.00
TRINITY_DN1006987_c0_g1	0.00	0.00	0.00	0.00	0.00	0.00	5.19	0.00	0.00	0.00
TRINITY_DN1006989_c0_g1	0.00	0.00	0.00	0.00	0.00	0.00	0.00	0.00	0.00	0.00
TRINITY_DN1006990_c0_g1	0.00	0.00	0.00	0.00	0.00	16.83	0.00	0.00	0.00	0.00
TRINITY_DN1006991_c0_g1	0.00	0.00	0.00	0.00	0.00	0.00	0.00	0.00	0.00	0.00
TRINITY_DN1006992_c0_g1	0.00	0.00	0.00	0.00	0.00	0.00	0.00	0.00	0.00	0.00
TRINITY_DN1006993_c0_g1	0.00	0.00	0.00	0.00	0.00	0.00	0.00	0.00	0.00	0.00
TRINITY_DN1006996_c0_g1	0.00	0.00	0.00	0.00	0.00	0.00	0.00	0.00	0.00	0.00
TRINITY_DN1006999_c0_g1	0.00	0.00	0.00	0.00	0.00	0.00	0.00	0.00	0.00	0.00
TRINITY_DN100699_c0_g1	1.49	0.00	2.98	0.00	0.00	0.00	0.00	0.00	0.00	0.00
TRINITY_DN10069_c0_g1	0.00	0.00	6.95	13.21	0.00	0.00	0.00	0.00	21.24	0.00
TRINITY_DN10069_c0_g2	0.00	2.27	6.92	0.00	0.00	0.00	0.00	1.54	0.00	0.00
TRINITY_DN10069_c1_g1	29.48	135.42	155.33	96.59	28.09	42.43	54.88	65.91	130.18	12.92
TRINITY_DN10069_c2_g1	0.00	0.00	0.00	0.00	0.00	0.00	0.00	0.00	0.00	0.00
TRINITY_DN10069_c4_g1	0.00	66.60	15.55	0.00	0.00	0.00	23.98	5.61	8.81	0.00
TRINITY_DN10069_c8_g1	0.00	0.00	0.00	0.00	0.00	0.00	0.00	0.00	0.00	0.00
TRINITY_DN1006_c0_g1	36.42	119.66	99.18	43.83	20.97	19.87	33.99	50.40	76.25	7.16
TRINITY_DN1006_c0_g2	2.82	16.35	0.00	3.96	0.86	0.00	12.19	9.75	7.38	0.00
TRINITY_DN1006_c1_g2	0.00	0.00	0.00	0.00	0.00	17.88	0.00	0.00	0.00	0.00
TRINITY_DN1006_c2_g1	0.00	18.59	0.00	31.19	0.00	0.00	0.00	0.00	0.00	0.00
TRINITY_DN1006_c5_g1	0.00	0.00	0.00	0.00	0.00	0.00	0.00	0.00	0.00	0.00
TRINITY_DN1006_c6_g1	0.00	0.00	0.00	0.00	0.00	0.00	0.00	0.00	15.13	0.00
TRINITY_DN1006_c7_g1	25.39	0.00	26.97	0.00	0.00	0.00	0.00	0.00	0.00	0.00
TRINITY_DN1006_c8_g1	0.00	0.00	0.00	0.00	16.39	0.00	0.00	0.00	0.00	0.00
TRINITY_DN1007001_c0_g1	0.00	0.00	0.00	0.00	0.00	0.00	0.00	0.00	0.00	0.00
TRINITY_DN1007002_c0_g1	0.00	0.00	0.00	0.00	0.00	0.00	0.00	0.00	0.00	0.00
TRINITY_DN1007003_c0_g1	0.00	0.00	0.00	0.00	0.00	0.00	0.00	0.00	0.00	0.00
TRINITY_DN1007006_c0_g1	0.00	0.00	0.00	0.00	0.00	0.00	0.00	0.00	0.00	0.00
TRINITY_DN1007007_c0_g1	0.00	0.00	26.44	0.00	0.00	0.00	27.84	0.00	0.00	0.00
TRINITY_DN1007008_c0_g1	0.00	0.00	0.00	0.00	0.00	0.00	0.00	0.00	0.00	0.00
TRINITY_DN1007009_c0_g1	0.00	0.00	0.00	0.00	0.00	0.00	0.00	0.00	0.00	0.00
TRINITY_DN100700_c0_g1	0.00	53.22	0.00	0.00	0.00	0.00	0.00	0.00	0.00	0.00
TRINITY_DN100700_c0_g2	0.00	0.00	8.72	0.00	0.00	0.00	17.75	0.00	0.00	0.00
TRINITY_DN1007010_c0_g1	0.00	0.00	0.00	0.00	0.00	0.00	0.00	0.00	0.00	0.00
TRINITY_DN1007014_c0_g1	0.00	0.00	0.00	0.00	0.00	0.00	0.00	0.00	0.00	0.00
TRINITY_DN1007016_c0_g1	0.00	0.00	0.00	0.00	0.00	0.00	0.00	0.00	23.45	0.00
TRINITY_DN1007019_c0_g1	0.00	0.00	0.00	0.00	0.00	11.36	0.00	0.00	0.00	0.00
TRINITY_DN100701_c0_g1	0.00	0.00	0.00	0.00	0.00	0.00	0.00	0.00	0.00	0.00
TRINITY_DN1007020_c0_g1	0.00	0.00	0.00	0.00	0.00	0.00	0.00	0.00	0.00	0.00
TRINITY_DN1007023_c0_g1	0.00	0.00	0.00	0.00	0.00	0.00	0.00	0.00	0.00	0.00
TRINITY_DN1007024_c0_g1	88.19	450.41	195.68	41.27	25.99	38.90	44.25	156.37	170.98	19.26
TRINITY_DN1007026_c0_g1	0.00	0.00	24.77	0.00	0.00	0.00	0.00	0.00	11.46	0.00
TRINITY_DN1007028_c0_g1	0.00	0.00	0.00	4.52	0.00	0.00	4.89	0.00	4.42	0.00
TRINITY_DN1007030_c0_g1	0.00	0.00	0.00	0.00	0.00	0.00	0.00	0.00	0.00	0.00
TRINITY_DN1007031_c0_g1	0.00	0.00	22.38	0.00	0.00	0.00	0.00	0.00	0.00	0.00
TRINITY_DN1007033_c0_g1	0.00	0.00	0.00	0.00	0.00	0.00	0.00	0.00	0.00	0.00
TRINITY_DN1007034_c0_g1	0.00	0.00	0.00	0.00	0.00	0.00	0.00	0.00	18.65	0.00
TRINITY_DN1007035_c0_g1	0.00	0.00	0.00	0.00	0.00	0.00	0.00	0.00	0.00	0.00
TRINITY_DN1007037_c0_g1	0.00	0.00	0.00	0.00	0.00	0.00	0.00	0.00	0.00	0.00
TRINITY_DN1007038_c0_g1	0.00	0.00	0.00	0.00	0.00	0.00	0.00	0.00	0.00	0.00
TRINITY_DN1007039_c0_g1	0.00	0.00	0.00	0.00	0.00	0.00	0.00	0.00	0.00	0.00
TRINITY_DN100703_c0_g1	0.00	0.00	0.00	16.01	0.00	15.35	0.00	0.00	0.00	0.00
TRINITY_DN100703_c2_g1	0.00	0.00	0.00	0.00	0.00	0.00	14.63	0.00	0.00	0.00
TRINITY_DN100703_c3_g1	0.00	0.00	23.74	0.00	0.00	0.00	0.00	0.00	0.00	0.00
TRINITY_DN100703_c4_g1	0.00	0.00	0.00	0.00	0.00	0.00	0.00	0.00	0.00	0.00
TRINITY_DN1007042_c0_g1	0.00	0.00	0.00	0.00	0.00	0.00	0.00	0.00	0.00	0.00
TRINITY_DN1007044_c0_g1	0.00	0.00	0.00	0.00	0.00	0.00	0.00	0.00	0.00	0.00
TRINITY_DN1007045_c0_g1	0.00	13.39	0.00	0.00	0.00	0.00	0.00	0.00	0.00	0.00
TRINITY_DN1007047_c0_g1	0.00	0.00	0.00	0.00	0.00	0.00	0.00	0.00	0.00	0.00
TRINITY_DN1007048_c0_g1	9.03	0.00	8.98	0.00	0.00	0.00	0.00	0.00	0.00	0.00
TRINITY_DN1007049_c0_g1	0.00	0.00	0.00	0.00	0.00	0.00	0.00	0.00	0.00	0.00
TRINITY_DN100704_c0_g1	0.00	0.00	0.00	0.00	0.00	0.00	0.00	0.00	0.00	0.00
TRINITY_DN100704_c1_g1	0.00	0.00	0.00	0.00	0.00	0.00	0.00	0.00	0.00	0.00
TRINITY_DN1007050_c0_g1	0.00	0.00	0.00	0.00	0.00	0.00	0.00	0.00	0.00	0.00
TRINITY_DN1007051_c0_g1	0.00	0.00	0.00	0.00	0.00	0.00	0.00	0.00	0.00	0.00
TRINITY_DN1007054_c0_g1	0.00	0.00	0.00	0.00	0.00	0.00	0.00	0.00	0.00	0.00
TRINITY_DN1007055_c0_g1	0.00	0.00	0.00	0.00	0.00	0.00	0.00	0.00	0.00	0.00
TRINITY_DN1007056_c0_g1	0.00	0.00	0.00	0.00	0.00	0.00	0.00	0.00	0.00	0.00
TRINITY_DN1007058_c0_g1	0.00	0.00	0.00	0.00	0.00	0.00	0.00	0.00	0.00	0.00
TRINITY_DN1007059_c0_g1	0.00	0.00	0.00	0.00	0.00	0.00	0.00	0.00	0.00	0.00
TRINITY_DN100705_c0_g1	0.00	0.00	0.00	0.00	0.00	0.00	0.00	0.00	0.00	0.00
TRINITY_DN100705_c1_g1	0.00	0.00	0.00	0.00	0.00	0.00	0.00	0.00	0.00	0.00
TRINITY_DN1007060_c0_g1	0.00	0.00	0.00	0.00	0.00	0.00	0.00	0.00	0.00	0.00
TRINITY_DN1007061_c0_g1	0.00	39.91	0.00	6.80	0.00	0.00	0.00	0.00	0.00	0.00
TRINITY_DN1007062_c0_g1	21.81	0.00	0.00	0.00	0.00	0.00	0.00	0.00	0.00	0.00
TRINITY_DN1007063_c0_g1	0.00	0.00	0.00	0.00	0.00	0.00	0.00	0.00	0.00	0.00
TRINITY_DN1007066_c0_g1	0.00	0.00	0.00	0.00	0.00	0.00	0.00	0.00	0.00	0.00
TRINITY_DN1007067_c0_g1	0.00	0.00	0.00	0.00	0.00	0.00	0.00	0.00	0.00	0.00
TRINITY_DN1007068_c0_g1	0.00	0.00	0.00	0.00	0.00	0.00	0.00	9.36	0.00	0.00
TRINITY_DN1007070_c0_g1	0.00	0.00	0.00	0.00	0.00	0.00	0.00	0.00	0.00	0.00
TRINITY_DN1007073_c0_g1	0.00	0.00	0.00	0.00	0.00	0.00	0.00	0.00	0.00	0.00
TRINITY_DN1007075_c0_g1	0.00	0.00	19.50	0.00	0.00	0.00	0.00	0.00	0.00	0.00
TRINITY_DN1007076_c0_g1	59.50	221.76	177.86	163.45	53.01	105.87	114.48	98.96	201.87	0.00
TRINITY_DN1007077_c0_g1	8.92	0.00	8.87	0.00	0.00	0.44	9.02	7.06	8.21	0.00
TRINITY_DN1007078_c0_g1	0.00	0.00	0.00	0.00	0.00	0.00	0.00	0.00	0.00	0.00
TRINITY_DN1007082_c0_g1	0.00	0.00	0.00	0.00	0.00	0.00	0.00	0.00	0.00	0.00
TRINITY_DN1007083_c0_g1	3.46	0.00	6.94	3.29	0.00	0.00	3.63	0.00	0.00	0.00
TRINITY_DN1007084_c0_g1	4.94	0.00	0.00	0.00	0.00	0.00	0.00	0.00	0.00	0.00
TRINITY_DN1007085_c0_g1	0.00	0.00	0.00	0.00	0.00	0.00	0.00	0.00	10.71	0.00
TRINITY_DN1007086_c0_g1	0.00	0.00	0.00	0.00	0.00	0.00	0.00	0.00	0.00	0.00
TRINITY_DN1007088_c0_g1	0.00	0.00	0.00	0.00	0.00	0.00	0.00	0.00	0.00	0.00
TRINITY_DN1007091_c0_g1	0.00	0.00	0.00	0.00	0.00	0.00	0.00	0.00	0.00	0.00
TRINITY_DN1007092_c0_g1	0.00	0.00	2.62	0.00	0.00	0.00	0.00	0.00	0.00	0.00
TRINITY_DN1007093_c0_g1	0.00	0.00	0.00	0.00	0.00	0.00	0.00	0.00	0.00	0.00
TRINITY_DN1007096_c0_g1	0.00	0.00	0.00	0.00	0.00	0.00	0.00	0.00	0.00	0.00
TRINITY_DN1007099_c0_g1	0.00	0.00	0.00	0.00	0.00	0.00	0.00	0.00	0.00	0.00
TRINITY_DN100709_c0_g1	0.00	0.00	0.00	0.00	0.00	0.00	11.29	0.00	10.26	0.00
TRINITY_DN100709_c0_g2	0.00	0.00	0.00	0.00	0.00	0.00	0.00	0.00	0.00	0.00
TRINITY_DN100709_c1_g1	0.00	0.00	0.00	0.00	0.00	0.00	0.00	0.00	0.00	0.00
TRINITY_DN100709_c3_g1	0.00	0.00	0.00	0.00	0.00	0.00	0.00	0.00	0.00	0.00
TRINITY_DN10070_c0_g1	0.00	0.00	0.00	1.20	0.00	0.00	0.00	0.00	0.00	0.00
TRINITY_DN1007100_c0_g1	0.00	0.00	0.00	0.00	0.00	0.00	0.00	0.00	0.00	0.00
TRINITY_DN1007101_c0_g1	0.00	0.00	0.00	0.00	0.00	0.00	0.00	0.00	0.00	0.00
TRINITY_DN1007103_c0_g1	0.00	0.00	0.00	0.00	0.00	0.00	0.00	0.00	0.00	0.00
TRINITY_DN1007105_c0_g1	0.00	24.81	0.00	0.00	0.00	0.00	0.00	0.00	0.00	0.00
TRINITY_DN1007106_c0_g1	0.00	0.00	0.00	0.00	0.00	0.00	0.00	0.00	0.00	11.04
TRINITY_DN1007106_c0_g2	0.00	0.00	12.00	11.41	0.00	0.00	0.00	0.00	0.00	0.00
TRINITY_DN1007109_c0_g1	0.00	0.00	0.00	0.00	0.00	0.00	0.00	0.00	0.00	0.00
TRINITY_DN100710_c0_g1	0.00	0.00	0.00	0.00	0.00	0.00	0.00	29.35	0.00	0.00
TRINITY_DN1007112_c0_g1	31.33	0.00	0.00	0.00	0.00	0.00	0.00	0.00	0.00	0.00
TRINITY_DN1007116_c0_g1	0.00	0.00	0.00	0.00	0.00	0.00	0.00	0.00	0.00	0.00
TRINITY_DN1007117_c0_g1	0.00	0.00	0.00	0.00	0.00	0.00	0.00	0.00	0.00	0.00
TRINITY_DN1007118_c0_g1	0.00	0.00	0.00	0.00	0.00	0.00	0.00	0.00	0.00	0.00
TRINITY_DN100711_c1_g1	0.00	0.00	0.00	0.00	0.00	0.00	0.00	9.22	0.00	0.00
TRINITY_DN1007121_c0_g1	0.00	0.00	0.00	0.00	0.00	0.00	0.00	0.00	0.00	0.00
TRINITY_DN1007122_c0_g1	0.00	0.00	0.00	0.00	0.00	0.00	0.00	0.00	0.00	0.00
TRINITY_DN1007123_c0_g1	0.00	0.00	0.00	3.05	0.00	0.00	0.00	0.00	3.03	0.00
TRINITY_DN1007124_c0_g1	0.00	0.00	0.00	0.00	0.00	0.00	0.00	0.00	0.00	0.00
TRINITY_DN1007125_c0_g1	0.00	0.00	0.00	0.00	0.00	0.00	0.00	0.00	0.00	0.00
TRINITY_DN1007126_c0_g1	0.00	0.00	0.00	34.54	0.00	0.00	9.20	0.00	0.00	0.00
TRINITY_DN1007127_c0_g1	0.00	0.00	0.00	0.00	0.00	0.00	3.10	0.00	0.00	0.00
TRINITY_DN1007128_c0_g1	0.00	0.00	0.00	0.00	0.00	0.00	0.00	0.00	0.00	0.00
TRINITY_DN100712_c0_g1	6.06	20.39	18.16	0.00	0.00	0.00	0.00	0.00	5.63	0.00
TRINITY_DN100712_c0_g2	0.00	0.00	0.00	0.00	0.00	0.00	0.00	10.56	0.00	0.00
TRINITY_DN100712_c1_g1	0.00	0.00	27.70	0.00	0.00	0.00	0.00	0.00	0.00	0.00
TRINITY_DN100712_c1_g2	0.00	0.00	0.00	0.00	0.00	0.00	0.00	0.00	0.00	0.00
TRINITY_DN100712_c1_g3	0.00	0.00	0.00	0.00	0.00	0.00	0.00	0.00	0.00	0.00
TRINITY_DN1007132_c0_g1	0.00	0.00	0.00	0.00	0.00	0.00	0.00	0.00	6.53	0.00
TRINITY_DN1007134_c0_g1	0.00	0.00	0.00	0.00	0.00	0.00	0.00	0.00	0.00	24.89
TRINITY_DN1007135_c0_g1	0.00	0.00	0.00	0.00	0.00	0.00	0.00	0.00	8.93	0.00
TRINITY_DN1007136_c0_g1	0.00	0.00	0.00	0.00	0.00	0.00	0.00	0.00	0.00	0.00
TRINITY_DN1007139_c0_g1	0.00	0.00	0.00	0.00	0.00	0.00	0.00	0.00	0.00	0.00
TRINITY_DN100713_c0_g2	0.00	0.00	0.00	0.00	0.00	0.00	0.00	0.00	0.00	0.00
TRINITY_DN100713_c1_g1	0.00	0.00	0.00	0.00	0.00	0.00	0.00	0.00	0.00	0.00
TRINITY_DN1007140_c0_g1	0.00	0.00	0.00	0.00	0.00	0.00	0.00	0.00	0.00	0.00
TRINITY_DN1007141_c0_g1	0.00	0.00	0.00	0.00	0.00	0.00	0.00	0.00	0.00	0.00
TRINITY_DN1007142_c0_g1	0.00	0.00	0.00	0.00	0.00	0.00	0.00	0.00	0.00	0.00
TRINITY_DN1007144_c0_g1	0.00	0.00	0.00	0.00	0.00	0.00	0.00	0.00	0.00	0.00
TRINITY_DN1007146_c0_g1	0.00	0.00	0.00	0.00	0.00	0.00	0.00	0.00	0.00	0.00
TRINITY_DN1007147_c0_g1	0.00	0.00	0.00	0.00	0.00	0.00	0.00	0.00	0.00	0.00
TRINITY_DN1007148_c0_g1	3.77	0.00	0.00	0.00	0.00	0.00	0.00	0.00	7.07	0.00
TRINITY_DN1007151_c0_g1	0.00	0.00	0.00	9.27	0.00	0.00	0.00	0.00	0.00	0.00
TRINITY_DN1007152_c0_g1	0.00	0.00	0.00	0.00	0.00	0.00	0.00	0.00	0.00	0.00
TRINITY_DN1007153_c0_g1	0.00	0.00	13.35	0.00	0.00	0.00	0.00	0.00	0.00	0.00
TRINITY_DN1007154_c0_g1	0.00	0.00	0.00	0.00	0.00	8.77	9.99	0.00	0.00	0.00
TRINITY_DN1007157_c0_g1	0.00	0.00	0.00	0.00	0.00	0.00	0.00	0.00	0.00	0.00
TRINITY_DN1007158_c0_g1	0.00	0.00	4.00	0.00	0.00	0.00	0.00	0.00	11.23	0.00
TRINITY_DN100715_c0_g1	12.59	0.00	0.00	0.00	0.00	0.00	0.00	9.92	0.00	0.00
TRINITY_DN100715_c0_g2	0.00	0.00	0.00	0.00	0.00	0.00	0.00	0.00	0.00	0.00
TRINITY_DN100715_c1_g1	0.00	0.00	0.00	0.00	0.00	0.00	0.00	0.00	0.00	0.00
TRINITY_DN1007161_c0_g1	0.00	0.00	0.00	0.00	0.00	0.00	0.00	0.00	0.00	0.00
TRINITY_DN1007162_c0_g1	0.00	0.00	0.00	0.00	0.00	0.00	0.00	0.00	0.00	0.00
TRINITY_DN1007165_c0_g1	0.00	0.00	0.00	0.00	0.00	0.00	0.00	0.00	0.00	0.00
TRINITY_DN1007166_c0_g1	0.00	0.00	6.83	0.00	0.00	6.10	0.00	0.00	0.00	0.00
TRINITY_DN1007168_c0_g1	0.00	45.16	4.44	0.00	0.00	0.00	0.00	0.00	4.15	0.00
TRINITY_DN1007169_c0_g1	0.00	0.00	0.00	0.00	0.00	0.00	0.00	0.00	0.00	0.00
TRINITY_DN100716_c0_g1	0.00	0.00	0.00	0.00	0.00	0.00	1.43	0.00	0.00	0.00
TRINITY_DN100716_c0_g2	0.00	0.00	0.00	0.00	0.00	0.00	0.00	0.00	0.00	0.00
TRINITY_DN100716_c0_g3	0.00	0.00	0.00	0.00	0.00	0.00	0.00	0.00	0.00	0.00
TRINITY_DN100716_c1_g1	0.00	0.00	0.00	0.00	0.00	0.00	0.00	0.00	0.00	0.00
TRINITY_DN100716_c1_g2	0.00	0.00	0.00	0.00	0.00	0.00	15.65	0.00	0.00	0.00
TRINITY_DN100716_c2_g1	0.00	7.60	0.00	0.00	0.00	0.00	0.00	0.00	0.00	0.00
TRINITY_DN100716_c3_g1	0.00	0.00	0.00	23.53	0.00	0.00	0.00	0.00	0.00	0.00
TRINITY_DN1007170_c0_g1	0.00	0.00	0.00	0.00	0.00	0.00	0.00	0.00	0.00	0.00
TRINITY_DN1007171_c0_g1	0.00	0.00	0.00	0.00	0.00	0.00	21.68	0.00	0.00	0.00
TRINITY_DN1007172_c0_g1	0.00	0.00	0.00	0.00	0.00	0.00	28.13	0.00	0.00	0.00
TRINITY_DN1007176_c0_g1	0.00	0.00	0.00	6.44	0.00	6.02	0.00	0.00	6.26	0.00
TRINITY_DN1007177_c0_g1	0.00	0.00	0.00	0.00	0.00	0.00	0.00	0.00	0.00	0.00
TRINITY_DN100717_c0_g1	0.00	0.00	0.00	0.00	0.00	0.00	0.00	0.00	0.00	0.00
TRINITY_DN100717_c1_g1	0.00	0.00	0.00	0.00	0.00	0.00	0.00	0.00	0.00	0.00
TRINITY_DN100717_c3_g1	0.00	0.00	0.00	0.00	0.00	0.00	0.00	0.00	0.00	0.00
TRINITY_DN1007180_c0_g1	0.00	0.00	0.00	0.00	0.00	0.00	0.00	0.00	0.00	0.00
TRINITY_DN1007181_c0_g1	0.00	0.00	0.00	0.00	0.00	0.00	0.00	0.00	0.00	0.00
TRINITY_DN1007182_c0_g1	0.00	0.00	0.00	0.00	0.00	8.51	0.00	0.00	2.22	0.00
TRINITY_DN1007183_c0_g1	0.00	0.00	0.00	0.00	0.00	7.30	0.00	6.51	0.00	0.00
TRINITY_DN1007185_c0_g1	0.00	0.00	0.00	0.00	0.00	0.00	0.00	0.00	0.00	0.00
TRINITY_DN1007187_c0_g1	0.00	0.00	0.00	0.00	0.00	0.00	0.00	0.00	15.22	0.00
TRINITY_DN1007189_c0_g1	0.00	0.00	0.00	0.00	0.00	0.00	0.00	0.00	0.00	0.00
TRINITY_DN100718_c0_g1	0.00	0.00	0.00	0.00	0.00	0.00	0.00	0.00	0.00	0.00
TRINITY_DN100718_c1_g1	0.00	0.00	0.00	42.94	0.00	0.00	0.00	0.00	0.00	0.00
TRINITY_DN100718_c2_g1	0.00	0.00	0.00	0.00	0.00	0.00	0.00	0.00	0.00	0.00
TRINITY_DN1007190_c0_g1	0.00	0.00	20.36	0.00	0.00	0.00	0.00	0.00	0.00	0.00
TRINITY_DN1007191_c0_g1	0.00	0.00	0.00	0.00	0.00	0.00	0.00	0.00	0.00	0.00
TRINITY_DN1007192_c0_g1	0.00	0.00	16.30	0.00	0.00	0.00	0.00	0.00	0.00	0.00
TRINITY_DN1007193_c0_g1	0.00	17.13	1.32	0.00	0.00	0.00	0.00	0.00	0.00	0.00
TRINITY_DN1007194_c0_g1	0.00	0.00	0.00	0.00	0.00	0.00	0.00	0.00	0.00	0.00
TRINITY_DN1007195_c0_g1	0.00	0.00	0.00	0.00	0.00	0.00	0.00	0.00	0.00	0.00
TRINITY_DN1007197_c0_g1	0.00	0.00	0.00	0.00	0.00	0.00	0.00	6.09	0.00	0.00
TRINITY_DN1007199_c0_g1	0.00	56.54	0.00	0.00	0.00	0.00	0.00	0.00	0.00	0.00
TRINITY_DN100719_c1_g1	17.99	30.02	89.42	34.11	0.00	0.00	18.18	21.36	16.56	0.00
TRINITY_DN10071_c0_g1	0.00	0.00	12.02	0.00	0.00	0.00	0.00	0.00	0.00	0.00
TRINITY_DN10071_c10_g1	0.00	0.00	0.00	0.00	0.00	0.00	0.00	0.00	0.00	0.00
TRINITY_DN10071_c15_g1	0.00	0.00	0.00	0.00	0.00	0.00	0.00	0.00	0.00	0.00
TRINITY_DN10071_c1_g2	0.00	0.00	0.00	0.00	15.82	0.00	0.00	0.00	18.51	0.00
TRINITY_DN10071_c1_g3	0.00	0.00	0.00	0.00	0.00	0.00	0.00	0.00	0.00	0.00
TRINITY_DN10071_c1_g4	29.61	0.00	0.00	0.00	0.00	0.00	0.00	0.00	0.00	0.00
TRINITY_DN10071_c2_g1	0.00	0.00	0.00	0.00	0.00	0.00	0.00	0.00	0.00	0.00
TRINITY_DN10071_c3_g1	0.00	89.93	96.68	59.91	0.00	0.00	42.42	29.76	0.00	0.00
TRINITY_DN10071_c3_g4	0.00	0.00	0.00	0.00	0.00	0.00	0.00	0.00	0.00	0.00
TRINITY_DN10071_c3_g5	0.00	0.00	0.00	0.00	0.00	0.00	0.00	0.00	0.00	0.00
TRINITY_DN10071_c5_g1	0.00	50.85	32.41	0.00	0.00	0.00	0.00	0.00	0.00	0.00
TRINITY_DN1007200_c0_g1	0.00	0.00	0.00	0.00	0.00	0.00	18.63	0.00	0.00	0.00
TRINITY_DN1007202_c0_g1	0.00	0.00	0.00	9.58	0.00	0.00	0.00	0.00	0.00	0.00
TRINITY_DN1007205_c0_g1	0.00	0.00	0.00	0.00	0.00	0.00	0.00	0.00	0.00	0.00
TRINITY_DN1007206_c0_g1	0.00	0.00	0.00	0.00	0.00	0.00	0.00	0.00	0.00	0.00
TRINITY_DN1007207_c0_g1	0.00	95.82	14.21	0.00	0.00	0.00	0.00	0.00	0.00	0.00
TRINITY_DN1007209_c0_g1	0.00	0.00	0.00	0.00	0.00	0.00	0.00	0.00	0.00	0.00
TRINITY_DN100720_c0_g1	0.00	10.26	0.00	0.00	0.00	0.00	0.00	3.57	0.00	0.00
TRINITY_DN100720_c1_g1	0.00	0.00	0.00	0.00	0.00	0.00	0.00	0.00	0.00	0.00
TRINITY_DN100720_c3_g1	0.00	0.00	0.00	0.00	0.00	0.00	0.00	0.00	0.00	0.00
TRINITY_DN1007210_c0_g1	0.00	0.00	0.00	0.00	0.00	0.00	0.00	0.00	0.00	0.00
TRINITY_DN1007211_c0_g1	0.00	0.00	0.00	0.00	0.00	0.00	0.00	0.00	0.00	0.00
TRINITY_DN1007212_c0_g1	0.00	0.00	0.00	0.00	0.00	0.00	0.00	0.00	0.00	0.00
TRINITY_DN1007213_c0_g1	0.00	0.00	0.00	41.00	0.00	0.00	0.00	0.00	0.00	0.00
TRINITY_DN1007214_c0_g1	0.00	0.00	0.00	0.00	0.00	0.00	0.00	0.00	0.00	0.00
TRINITY_DN1007215_c0_g1	0.00	0.00	0.00	0.00	0.00	0.00	0.00	0.00	2.73	0.00
TRINITY_DN1007218_c0_g1	0.00	0.00	0.00	0.00	0.00	0.00	0.00	0.00	0.00	0.00
TRINITY_DN100721_c0_g1	0.00	0.00	0.00	0.00	0.00	0.00	0.00	0.00	0.00	0.00
TRINITY_DN100721_c1_g1	0.00	0.00	0.00	0.00	0.00	0.00	0.00	0.00	0.00	0.00
TRINITY_DN100721_c4_g2	0.00	0.00	13.29	0.00	0.00	0.00	0.00	0.00	0.00	0.00
TRINITY_DN100721_c6_g1	0.00	0.00	24.37	0.00	0.00	3.17	0.00	0.00	0.00	0.00
TRINITY_DN1007220_c0_g1	0.00	0.00	13.29	0.00	0.00	0.00	0.00	0.00	0.00	0.00
TRINITY_DN1007221_c0_g1	0.00	0.00	0.00	0.00	0.00	0.00	0.00	0.00	0.00	0.00
TRINITY_DN1007223_c0_g1	0.00	0.00	0.00	0.00	0.00	0.00	0.00	0.00	0.00	0.00
TRINITY_DN1007225_c0_g1	0.00	0.00	0.00	0.00	0.00	0.00	0.00	0.00	0.00	0.00
TRINITY_DN1007226_c0_g1	0.00	0.00	0.00	0.00	0.00	0.00	0.00	0.00	0.00	0.00
TRINITY_DN1007228_c0_g1	0.00	0.00	37.11	17.61	0.00	0.00	0.00	15.06	17.33	0.00
TRINITY_DN1007229_c0_g1	0.00	0.00	0.00	0.00	0.00	0.00	0.00	0.00	0.00	0.00
TRINITY_DN100722_c0_g1	0.00	0.00	9.68	0.00	0.00	0.00	0.00	0.00	0.00	0.00
TRINITY_DN100722_c0_g3	0.00	0.00	0.00	0.00	0.00	1.86	0.00	0.00	0.00	0.00
TRINITY_DN100722_c0_g4	0.00	0.00	0.00	0.00	0.00	0.00	0.00	0.00	0.00	0.00
TRINITY_DN100722_c0_g5	0.00	0.00	0.00	0.00	0.00	0.00	0.00	0.00	0.00	0.00
TRINITY_DN100722_c0_g6	0.00	0.00	0.00	0.00	0.00	10.80	0.00	0.00	0.00	0.00
TRINITY_DN100722_c1_g2	0.00	0.00	0.00	0.00	0.00	0.00	0.00	0.00	0.00	0.00
TRINITY_DN100722_c2_g1	0.00	0.00	0.00	0.00	0.00	0.00	0.00	0.00	0.00	0.00
TRINITY_DN100722_c3_g1	0.00	112.47	0.00	0.00	0.00	0.00	0.00	0.00	0.00	0.00
TRINITY_DN100722_c4_g1	0.00	0.00	3.29	0.00	0.00	0.00	0.00	0.00	0.00	0.00
TRINITY_DN100722_c5_g1	0.00	0.00	19.90	0.00	0.00	0.00	0.00	0.00	0.00	0.00
TRINITY_DN100722_c6_g1	0.00	0.00	0.00	0.00	0.00	0.00	0.00	0.00	0.00	0.00
TRINITY_DN100722_c8_g1	0.00	0.00	0.00	0.00	0.00	0.00	0.00	0.00	0.00	0.00
TRINITY_DN1007230_c0_g1	0.00	0.00	0.00	0.00	0.00	0.00	0.00	0.00	0.00	0.00
TRINITY_DN1007233_c0_g1	0.00	3.34	8.79	0.00	0.00	0.00	0.00	0.00	0.00	0.00
TRINITY_DN1007234_c0_g1	0.00	8.25	0.00	0.00	1.73	0.00	0.00	0.00	0.00	0.00
TRINITY_DN1007236_c0_g1	0.00	0.00	0.00	0.00	0.00	0.00	0.00	0.00	0.00	0.00
TRINITY_DN1007237_c0_g1	0.00	0.00	0.00	0.00	0.00	0.00	0.00	0.00	4.86	0.00
TRINITY_DN100723_c0_g1	0.00	0.00	30.70	0.00	0.00	0.00	0.00	0.00	0.00	0.00
TRINITY_DN100723_c1_g1	0.00	0.00	0.00	0.00	0.00	0.00	0.00	0.00	0.00	0.00
TRINITY_DN1007240_c0_g1	0.00	0.00	0.00	0.00	0.00	0.00	0.00	0.00	0.00	0.00
TRINITY_DN1007241_c0_g1	0.00	0.00	0.00	0.00	0.00	0.00	0.00	0.00	0.00	0.00
TRINITY_DN1007246_c0_g1	0.00	0.00	0.00	0.00	0.00	0.00	0.00	0.00	0.00	0.00
TRINITY_DN1007247_c0_g1	0.00	0.00	0.00	0.00	0.00	0.00	0.00	0.00	0.00	0.00
TRINITY_DN1007248_c0_g1	1.53	1.77	4.60	2.89	0.00	1.40	0.00	0.00	2.91	0.00
TRINITY_DN1007249_c0_g1	0.00	0.00	0.00	0.00	0.00	0.00	0.00	0.00	0.00	0.00
TRINITY_DN100724_c0_g1	0.00	0.00	0.00	0.00	0.00	0.00	0.00	0.00	0.00	0.00
TRINITY_DN100724_c0_g2	0.00	0.00	0.00	0.00	0.00	0.00	7.31	0.00	0.00	0.00
TRINITY_DN1007250_c0_g1	0.00	0.00	0.00	0.00	0.00	0.00	0.00	0.00	0.00	0.00
TRINITY_DN1007251_c0_g1	0.00	0.00	0.00	0.00	0.00	0.00	0.00	0.00	0.00	0.00
TRINITY_DN1007253_c0_g1	0.00	0.00	0.00	0.00	0.00	0.00	0.00	6.19	0.00	0.00
TRINITY_DN1007254_c0_g1	0.00	0.00	0.00	0.00	0.00	0.00	0.00	0.00	0.00	0.00
TRINITY_DN1007255_c0_g1	0.00	0.00	0.00	0.00	0.00	24.24	0.00	0.00	0.00	0.00
TRINITY_DN1007256_c0_g1	0.00	0.00	0.00	0.00	0.00	0.00	0.00	0.00	0.00	0.00
TRINITY_DN1007257_c0_g1	0.00	0.00	0.00	0.00	0.00	0.00	0.00	0.00	0.00	0.00
TRINITY_DN1007259_c0_g1	0.00	0.00	9.67	4.60	0.00	0.00	0.00	7.59	4.51	4.37
TRINITY_DN100725_c0_g1	0.00	79.55	0.00	0.00	0.00	21.32	0.00	0.00	0.00	0.00
TRINITY_DN1007260_c0_g1	0.00	0.00	4.69	0.00	0.00	0.00	0.00	0.00	0.00	0.00
TRINITY_DN1007261_c0_g1	0.00	22.92	0.00	0.00	0.00	0.00	0.00	0.00	0.00	0.00
TRINITY_DN1007263_c0_g1	0.00	0.00	0.00	0.00	0.00	0.00	0.00	0.00	0.00	0.00
TRINITY_DN1007264_c0_g1	0.00	0.00	0.00	0.00	0.00	0.00	0.00	0.00	0.00	0.00
TRINITY_DN1007267_c0_g1	0.00	0.00	0.00	0.00	0.00	0.00	0.00	0.00	0.00	0.00
TRINITY_DN100726_c0_g1	0.00	0.00	0.00	0.00	0.00	0.00	0.00	0.00	0.00	0.00
TRINITY_DN100726_c0_g2	0.00	33.94	7.66	0.00	0.00	0.00	0.00	0.00	0.00	0.00
TRINITY_DN100726_c0_g3	0.00	0.00	0.00	0.00	0.00	0.00	0.00	0.00	0.00	0.00
TRINITY_DN100726_c0_g4	0.00	0.00	0.00	0.00	0.00	0.00	0.00	0.00	0.00	0.00
TRINITY_DN100726_c1_g1	0.00	0.00	0.00	0.00	0.00	0.00	0.00	0.00	0.00	0.00
TRINITY_DN100726_c3_g1	0.00	0.00	0.00	0.00	0.00	0.00	0.00	0.00	0.00	0.00
TRINITY_DN1007270_c0_g1	0.00	0.00	0.00	0.00	0.00	0.00	0.00	0.00	19.47	0.00
TRINITY_DN1007271_c0_g1	0.00	0.00	0.00	0.00	0.00	0.00	28.98	0.00	0.00	0.00
TRINITY_DN1007275_c0_g1	0.00	36.77	0.00	0.00	0.00	0.00	0.00	0.00	0.00	0.00
TRINITY_DN1007278_c0_g1	0.00	0.00	0.00	0.00	0.00	0.00	0.00	0.00	0.00	0.00
TRINITY_DN1007279_c0_g1	0.00	0.00	4.72	0.00	0.00	0.00	0.00	0.00	0.00	0.00
TRINITY_DN100727_c0_g1	17.98	54.05	44.97	4.28	0.00	0.00	13.96	0.00	54.63	20.36
TRINITY_DN100727_c3_g1	0.00	0.00	0.00	0.00	0.00	0.00	0.00	0.00	0.00	0.00
TRINITY_DN100727_c6_g1	0.00	0.00	0.00	0.00	0.00	0.00	0.00	0.00	0.00	0.00
TRINITY_DN1007281_c0_g1	0.00	0.00	0.00	0.00	0.00	0.00	2.19	0.00	1.94	0.00
TRINITY_DN1007283_c0_g1	0.00	0.00	0.00	0.00	0.00	0.00	0.00	0.00	0.00	0.00
TRINITY_DN1007284_c0_g1	0.00	0.00	0.00	0.00	0.00	0.00	0.00	0.00	0.00	0.00
TRINITY_DN1007285_c0_g1	0.00	0.00	0.00	0.00	0.00	0.00	21.32	0.00	0.00	0.00
TRINITY_DN1007286_c0_g1	0.00	0.00	0.00	0.00	0.00	0.00	0.00	0.00	0.00	0.00
TRINITY_DN1007287_c0_g1	0.00	0.00	0.00	0.00	0.00	0.00	0.00	0.00	0.00	0.00
TRINITY_DN1007288_c0_g1	0.00	0.00	0.00	0.00	0.00	0.00	0.00	0.00	0.00	0.00
TRINITY_DN1007289_c0_g1	0.00	62.91	0.00	0.00	0.00	0.00	0.00	0.00	46.98	0.00
TRINITY_DN1007290_c0_g1	0.00	0.00	0.00	0.00	0.00	0.00	0.00	0.00	0.00	0.00
TRINITY_DN1007292_c0_g1	0.00	0.00	0.00	0.00	0.00	0.00	0.00	0.00	0.00	0.00
TRINITY_DN1007293_c0_g1	0.00	0.00	0.00	0.00	0.00	0.00	0.00	0.00	0.00	0.00
TRINITY_DN1007295_c0_g1	5.92	0.00	0.00	0.00	0.00	0.00	0.00	0.00	0.00	0.00
TRINITY_DN1007296_c0_g1	0.00	4.72	0.00	0.00	0.00	0.00	0.00	0.00	3.90	0.00
TRINITY_DN1007297_c0_g1	0.00	0.00	16.30	0.00	0.00	0.00	0.00	0.00	0.00	0.00
TRINITY_DN1007299_c0_g1	0.00	0.00	0.00	14.31	0.00	0.00	0.00	0.00	0.00	0.00
TRINITY_DN10072_c0_g1	0.00	0.00	0.00	0.00	0.00	0.00	0.00	0.00	0.00	0.00
TRINITY_DN10072_c2_g1	0.00	0.00	29.12	0.00	0.00	0.00	0.00	0.00	0.00	0.00
TRINITY_DN1007301_c0_g1	0.00	0.00	0.00	0.00	0.00	0.00	0.00	0.00	0.00	0.00
TRINITY_DN1007302_c0_g1	0.00	0.00	0.00	0.00	0.00	0.00	0.00	0.00	0.00	0.00
TRINITY_DN1007303_c0_g1	0.00	45.68	13.59	0.00	0.00	0.00	0.00	0.00	0.00	0.00
TRINITY_DN1007306_c0_g1	0.00	0.00	0.00	0.00	0.00	0.00	0.00	0.00	0.00	0.00
TRINITY_DN1007307_c0_g1	0.00	0.00	0.00	0.00	0.00	0.00	0.00	0.00	0.00	0.00
TRINITY_DN1007308_c0_g1	0.00	0.00	0.00	0.00	0.00	0.00	0.00	0.00	0.00	0.00
TRINITY_DN1007309_c0_g1	0.00	0.00	0.00	0.00	0.00	0.00	0.00	0.00	0.00	0.00
TRINITY_DN100730_c0_g1	0.00	0.00	0.00	0.00	0.00	0.00	0.00	0.00	0.00	0.00
TRINITY_DN1007310_c0_g1	0.00	0.00	0.00	0.00	0.00	0.00	0.00	0.00	0.00	0.00
TRINITY_DN1007312_c0_g1	0.00	0.00	0.00	8.42	0.00	0.00	4.58	3.47	12.41	0.00
TRINITY_DN1007313_c0_g1	0.00	0.00	0.00	0.00	0.00	0.00	0.00	0.00	0.00	0.00
TRINITY_DN1007316_c0_g1	0.00	0.00	0.00	0.00	0.00	0.00	0.00	0.00	0.00	0.00
TRINITY_DN1007317_c0_g1	0.00	0.00	0.00	0.00	0.00	0.00	0.00	0.00	0.00	0.00
TRINITY_DN1007318_c0_g1	0.00	0.00	0.00	0.00	0.00	0.00	0.00	0.00	0.00	0.00
TRINITY_DN1007319_c0_g1	0.00	0.00	0.00	0.00	0.00	0.00	0.00	0.00	0.00	0.00
TRINITY_DN100731_c0_g1	0.00	0.00	0.00	0.00	0.00	0.00	0.00	0.00	0.00	0.00
TRINITY_DN1007320_c0_g1	0.00	0.00	0.00	0.00	0.00	0.00	0.00	0.00	0.00	0.00
TRINITY_DN1007327_c0_g1	0.00	0.00	0.00	0.00	0.00	0.00	0.00	0.00	0.00	0.00
TRINITY_DN1007328_c0_g1	0.00	0.00	0.00	0.00	0.00	0.00	0.00	0.00	0.00	0.00
TRINITY_DN100732_c0_g1	0.00	24.61	2.70	5.10	0.00	0.00	10.53	0.00	7.62	0.00
TRINITY_DN100732_c2_g1	0.00	0.00	0.00	0.00	0.00	0.00	0.00	0.00	12.08	0.00
TRINITY_DN100732_c3_g1	28.76	0.00	0.00	0.00	0.00	0.00	0.00	0.00	0.00	0.00
TRINITY_DN1007330_c0_g1	0.00	0.00	0.00	0.00	0.00	0.00	0.00	0.00	0.00	0.00
TRINITY_DN1007331_c0_g1	0.00	0.00	0.00	0.00	0.00	0.00	0.00	0.00	0.00	0.00
TRINITY_DN1007332_c0_g1	0.00	0.00	0.00	0.00	0.00	0.00	0.00	0.00	26.33	0.00
TRINITY_DN1007334_c0_g1	0.00	0.00	6.57	0.00	0.00	0.00	0.00	0.00	0.00	0.00
TRINITY_DN1007335_c0_g1	0.00	0.00	0.00	0.00	0.00	0.00	0.00	0.00	0.00	0.00
TRINITY_DN1007336_c0_g1	0.00	0.00	0.00	0.00	0.00	0.00	0.00	0.00	0.00	0.00
TRINITY_DN1007337_c0_g1	0.00	0.00	0.00	0.00	0.00	0.00	41.61	0.00	0.00	0.00
TRINITY_DN1007338_c0_g1	0.00	0.00	0.00	0.00	0.00	0.00	0.00	0.00	0.00	0.00
TRINITY_DN1007340_c0_g1	0.00	0.00	0.00	0.00	0.00	0.00	0.00	0.00	0.00	0.00
TRINITY_DN1007341_c0_g1	0.00	0.00	0.00	0.00	0.00	0.00	0.00	0.00	0.00	0.00
TRINITY_DN1007342_c0_g1	0.00	0.00	0.00	0.00	0.00	0.00	0.00	0.00	0.00	0.00
TRINITY_DN1007343_c0_g1	0.00	0.00	9.49	0.00	0.00	0.00	0.00	0.00	8.78	0.00
TRINITY_DN1007344_c0_g1	0.00	0.00	0.00	0.00	0.00	4.09	0.00	3.57	4.26	0.00
TRINITY_DN1007345_c0_g1	0.00	0.00	0.00	0.00	0.00	0.00	0.00	0.00	0.00	0.00
TRINITY_DN1007346_c0_g1	0.00	0.00	0.00	0.00	0.00	0.00	0.00	0.00	10.57	0.00
TRINITY_DN1007348_c0_g1	0.00	0.00	8.01	0.00	0.00	0.00	0.00	0.00	14.81	0.00
TRINITY_DN100734_c0_g1	0.00	0.00	0.00	0.00	0.00	0.00	0.00	0.00	0.00	0.00
TRINITY_DN100734_c0_g3	0.00	0.00	0.00	0.00	0.00	0.00	0.00	0.00	0.00	0.00
TRINITY_DN100734_c0_g4	0.00	0.00	0.00	0.00	0.00	0.00	0.00	0.00	0.00	0.00
TRINITY_DN100734_c2_g1	0.00	0.00	0.00	0.00	0.00	0.00	0.00	0.00	0.00	0.00
TRINITY_DN100734_c4_g1	28.49	0.00	0.00	0.00	0.00	0.00	0.00	0.00	0.00	0.00
TRINITY_DN1007350_c0_g1	27.68	0.00	0.00	25.25	0.00	0.00	28.41	0.00	0.00	0.00
TRINITY_DN1007351_c0_g1	0.00	0.00	0.00	0.00	0.00	0.00	0.00	0.00	13.77	0.00
TRINITY_DN1007353_c0_g1	0.00	116.63	0.00	0.00	0.00	0.00	0.00	0.00	0.00	0.00
TRINITY_DN1007354_c0_g1	0.00	0.00	0.00	0.00	0.00	0.00	0.00	0.00	0.00	0.00
TRINITY_DN1007355_c0_g1	0.00	0.00	0.00	0.00	0.00	0.00	0.00	0.00	0.00	0.00
TRINITY_DN1007356_c0_g1	0.00	0.00	0.00	0.00	0.00	0.00	0.00	0.00	0.00	0.00
TRINITY_DN1007357_c0_g1	0.00	0.00	0.00	0.00	0.00	0.00	0.00	0.00	0.00	0.00
TRINITY_DN100735_c0_g1	0.00	8.58	0.00	0.00	2.01	0.00	0.00	0.00	0.00	2.28
TRINITY_DN100735_c1_g1	0.00	0.00	0.00	5.41	0.00	0.00	0.00	0.00	0.00	0.00
TRINITY_DN1007360_c0_g1	0.00	0.00	0.00	0.00	0.00	0.00	0.00	0.00	0.00	0.00
TRINITY_DN1007362_c0_g1	0.00	0.00	0.00	47.05	0.00	23.35	0.00	40.54	0.00	0.00
TRINITY_DN1007364_c0_g1	0.00	17.16	0.00	0.00	0.00	0.00	0.00	6.07	0.00	0.00
TRINITY_DN1007365_c0_g1	0.00	0.00	0.00	0.00	0.00	0.00	27.62	0.00	0.00	0.00
TRINITY_DN1007367_c0_g1	0.00	0.00	0.00	0.00	0.00	0.00	0.00	0.00	0.00	0.00
TRINITY_DN1007368_c0_g1	0.00	0.00	0.00	0.00	0.00	0.00	0.00	0.00	0.00	0.00
TRINITY_DN100736_c0_g1	0.00	0.00	0.00	0.00	0.00	0.00	0.00	0.00	0.00	0.00
TRINITY_DN1007370_c0_g1	0.00	0.00	0.00	0.00	0.00	0.00	0.00	0.00	0.00	0.00
TRINITY_DN1007372_c0_g1	0.00	0.00	0.00	0.00	0.00	0.00	0.00	0.00	0.00	0.00
TRINITY_DN1007373_c0_g1	0.00	0.00	0.00	0.00	0.00	0.00	0.00	0.00	0.00	0.00
TRINITY_DN1007374_c0_g1	0.00	0.00	0.00	0.00	0.00	0.00	0.00	0.00	0.00	0.00
TRINITY_DN1007375_c0_g1	0.00	0.00	0.00	0.00	0.00	0.00	0.00	0.00	0.00	0.00
TRINITY_DN1007376_c0_g1	0.00	0.00	0.00	0.00	0.00	0.00	0.00	0.00	0.00	0.00
TRINITY_DN1007377_c0_g1	0.00	0.00	11.93	0.00	0.00	0.00	0.00	0.00	0.00	0.00
TRINITY_DN1007378_c0_g1	0.00	0.00	4.03	0.00	0.00	0.00	0.00	0.00	0.00	0.00
TRINITY_DN100737_c0_g1	0.00	0.00	0.00	4.61	0.00	0.00	8.02	0.00	0.00	0.00
TRINITY_DN100737_c0_g2	0.00	0.00	0.00	0.00	0.00	0.00	0.00	0.00	0.00	0.00
TRINITY_DN1007380_c0_g1	0.00	0.00	0.00	0.00	0.00	0.00	0.00	0.00	0.00	0.00
TRINITY_DN1007381_c0_g1	0.00	0.00	0.00	0.00	0.00	0.00	0.00	0.00	0.00	0.00
TRINITY_DN1007383_c0_g1	0.00	0.00	0.00	13.46	0.00	0.00	0.00	0.00	0.00	12.52
TRINITY_DN1007384_c0_g1	0.00	0.00	0.00	0.00	0.00	0.00	0.00	0.00	0.00	0.00
TRINITY_DN1007385_c0_g1	0.00	0.00	0.00	0.00	0.00	0.00	0.00	0.00	0.00	0.00
TRINITY_DN1007386_c0_g1	0.00	0.00	0.00	0.00	0.00	0.00	0.00	0.00	0.00	0.00
TRINITY_DN1007389_c0_g1	0.00	0.00	0.00	0.00	0.00	0.00	0.00	0.00	0.00	0.00
TRINITY_DN100738_c0_g2	0.00	0.00	55.99	0.00	0.00	0.00	0.00	0.00	0.00	0.00
TRINITY_DN100738_c1_g1	0.00	0.00	0.00	0.00	0.00	0.00	0.00	0.00	0.00	0.00
TRINITY_DN100738_c2_g1	0.00	0.00	3.59	0.00	0.00	0.00	0.00	0.00	0.00	0.00
TRINITY_DN100738_c3_g1	0.00	0.00	0.00	0.00	0.00	0.00	0.00	0.00	0.00	0.00
TRINITY_DN1007390_c0_g1	0.00	0.00	0.00	0.00	0.00	0.00	0.00	0.00	0.00	0.00
TRINITY_DN1007391_c0_g1	0.00	0.00	0.00	0.00	0.00	0.00	0.00	0.00	0.00	0.00
TRINITY_DN1007393_c0_g1	0.00	0.00	0.00	0.00	0.00	0.00	0.00	0.00	0.00	0.00
TRINITY_DN1007394_c0_g1	0.00	0.00	0.00	0.00	0.00	0.00	0.00	0.00	0.00	0.00
TRINITY_DN1007395_c0_g1	3.21	0.00	0.00	0.00	0.00	0.00	0.00	0.00	0.00	0.00
TRINITY_DN100739_c0_g1	0.00	19.52	12.08	0.00	0.00	0.00	0.00	0.00	10.16	0.00
TRINITY_DN10073_c0_g1	0.00	21.01	9.86	0.00	0.81	0.00	0.00	3.53	0.00	0.00
TRINITY_DN10073_c0_g2	41.29	130.93	161.02	62.65	22.54	31.25	75.70	44.86	123.18	6.36
TRINITY_DN10073_c2_g1	0.00	0.00	0.00	0.00	0.00	0.00	0.00	0.00	0.00	0.00
TRINITY_DN10073_c3_g1	0.00	23.46	0.00	0.00	0.00	0.00	0.00	0.00	0.00	0.00
TRINITY_DN10073_c4_g1	0.00	0.00	0.00	0.00	0.00	0.00	0.00	0.00	0.00	0.00
TRINITY_DN1007402_c0_g1	0.00	0.00	0.00	0.00	0.00	0.00	0.00	0.00	0.00	0.00
TRINITY_DN1007405_c0_g1	0.00	0.00	0.00	0.00	0.00	4.52	0.00	0.00	0.00	0.00
TRINITY_DN1007406_c0_g1	0.00	0.00	0.00	0.00	12.52	0.00	0.00	0.00	0.00	0.00
TRINITY_DN1007408_c0_g1	0.00	0.00	0.00	0.00	0.00	0.00	0.00	0.00	20.79	0.00
TRINITY_DN100740_c0_g1	1.97	2.28	9.57	0.93	0.79	4.49	1.07	1.53	3.76	0.00
TRINITY_DN100740_c0_g4	0.00	0.00	0.00	0.00	0.00	0.00	0.00	0.00	0.00	0.00
TRINITY_DN100740_c1_g1	0.00	38.69	12.09	0.00	0.00	0.00	0.00	0.00	0.00	0.00
TRINITY_DN1007410_c0_g1	0.00	0.00	0.00	5.38	0.00	0.00	0.00	0.00	0.00	5.09
TRINITY_DN1007411_c0_g1	0.00	0.00	0.00	0.00	0.00	0.00	0.00	0.00	0.00	0.00
TRINITY_DN1007412_c0_g1	0.00	0.00	0.00	0.00	0.00	0.00	0.00	0.00	0.00	0.00
TRINITY_DN1007414_c0_g1	0.00	0.00	0.00	0.00	0.00	0.00	0.00	0.00	0.00	0.00
TRINITY_DN1007416_c0_g1	0.00	0.00	0.00	0.00	0.00	0.00	9.40	0.00	0.00	0.00
TRINITY_DN1007418_c0_g1	0.00	0.00	0.00	0.00	0.00	0.00	0.00	0.00	0.00	0.00
TRINITY_DN1007419_c0_g1	0.00	0.00	0.00	3.25	0.00	3.09	0.00	2.67	0.00	3.11
TRINITY_DN100741_c0_g2	0.00	0.00	0.00	0.00	0.00	0.00	0.00	0.00	0.00	0.00
TRINITY_DN100741_c2_g1	0.00	0.00	0.00	0.00	0.00	0.00	0.00	0.00	0.00	0.00
TRINITY_DN1007422_c0_g1	0.00	0.00	0.00	0.00	0.00	0.00	0.00	0.00	0.00	0.00
TRINITY_DN1007424_c0_g1	0.00	0.00	0.00	0.00	0.00	0.00	0.00	0.00	0.00	0.00
TRINITY_DN1007426_c0_g1	0.00	0.00	0.00	0.00	0.00	0.00	0.00	0.00	0.00	0.00
TRINITY_DN1007427_c0_g1	0.00	0.00	0.00	0.00	0.00	0.00	0.00	0.00	0.00	0.00
TRINITY_DN1007429_c0_g1	0.00	0.00	4.56	0.00	0.00	0.00	0.00	0.00	0.00	0.00
TRINITY_DN100742_c0_g1	0.00	0.00	0.00	0.00	0.00	0.00	0.00	0.00	0.00	0.00
TRINITY_DN1007430_c0_g1	0.00	0.00	0.00	15.12	0.00	0.00	0.00	0.00	0.00	0.00
TRINITY_DN1007431_c0_g1	0.00	0.00	0.00	0.00	0.00	0.00	0.00	0.00	0.00	0.00
TRINITY_DN1007432_c0_g1	0.00	0.00	0.00	0.00	0.00	0.00	0.00	0.00	0.00	0.00
TRINITY_DN1007433_c0_g1	0.00	0.00	0.00	11.18	0.00	0.00	0.00	0.00	0.00	0.00
TRINITY_DN1007435_c0_g1	0.00	0.00	0.00	0.00	0.00	0.00	0.00	0.00	0.00	0.00
TRINITY_DN1007437_c0_g1	0.00	0.00	0.00	0.00	0.00	0.00	0.00	0.00	0.00	0.00
TRINITY_DN100743_c0_g1	0.00	0.00	0.00	23.79	0.00	0.00	0.00	0.00	0.00	0.00
TRINITY_DN100743_c0_g3	10.02	0.00	0.00	0.00	0.00	0.00	2.12	0.00	0.00	0.00
TRINITY_DN100743_c0_g4	0.00	0.00	5.21	0.00	0.00	0.00	0.00	0.00	0.00	0.00
TRINITY_DN100743_c2_g1	0.00	0.00	0.00	0.00	0.00	0.00	0.00	0.00	0.00	0.00
TRINITY_DN1007440_c0_g1	0.00	0.00	0.00	0.00	0.00	0.00	0.00	0.00	0.00	0.00
TRINITY_DN1007441_c0_g1	0.00	0.00	0.00	0.00	0.00	0.00	0.00	0.00	0.00	0.00
TRINITY_DN1007442_c0_g1	0.00	0.00	0.00	0.00	0.00	0.00	0.00	0.00	0.00	13.78
TRINITY_DN1007443_c0_g1	0.00	0.00	0.00	0.00	0.00	0.00	0.00	0.00	0.00	0.00
TRINITY_DN1007444_c0_g1	0.00	0.00	0.00	0.00	0.00	0.00	0.00	0.00	0.00	0.00
TRINITY_DN1007446_c0_g1	0.00	0.00	0.00	0.00	0.00	0.00	0.00	0.00	0.00	0.00
TRINITY_DN1007447_c0_g1	0.00	0.00	14.64	0.00	0.00	0.00	0.00	0.00	0.00	0.00
TRINITY_DN100744_c0_g1	0.00	0.00	0.00	0.00	0.00	0.00	0.00	0.00	0.00	0.00
TRINITY_DN100744_c0_g2	0.00	11.53	5.05	0.00	0.00	0.00	0.00	1.96	2.38	0.00
TRINITY_DN100744_c1_g1	0.00	5.61	0.00	0.00	0.00	0.00	0.00	0.00	0.00	0.00
TRINITY_DN100744_c1_g2	0.00	0.00	0.00	0.00	0.00	0.00	0.00	0.00	20.47	0.00
TRINITY_DN100744_c2_g1	1.66	0.00	1.67	0.00	0.00	0.00	0.00	1.29	0.00	0.00
TRINITY_DN100744_c3_g1	0.00	2.69	0.00	0.00	0.00	0.00	2.52	0.00	3.32	0.00
TRINITY_DN100744_c5_g1	0.00	19.71	3.82	1.80	1.53	0.00	0.00	0.00	3.61	0.00
TRINITY_DN1007450_c0_g1	0.00	0.00	0.00	0.00	0.00	0.00	0.00	0.00	0.00	0.00
TRINITY_DN1007451_c0_g1	0.00	0.00	0.00	0.00	0.00	0.00	0.00	0.00	0.00	0.00
TRINITY_DN1007452_c0_g1	0.00	0.00	0.00	0.00	0.00	0.00	0.00	0.00	0.00	0.00
TRINITY_DN1007454_c0_g1	0.00	9.07	0.00	0.00	0.00	0.00	8.24	0.00	0.00	0.00
TRINITY_DN1007457_c0_g1	0.00	0.00	8.10	0.00	0.00	0.00	0.00	0.00	0.00	0.00
TRINITY_DN100745_c1_g1	11.41	8.83	0.00	21.34	0.00	0.00	0.00	8.99	0.00	0.00
TRINITY_DN100745_c1_g2	11.58	43.74	3.86	7.34	0.00	0.00	0.00	3.02	3.62	0.00
TRINITY_DN100745_c1_g3	3.98	0.00	7.97	0.00	0.00	3.58	0.00	0.00	0.00	0.00
TRINITY_DN100745_c1_g4	0.00	54.10	13.98	0.00	0.00	0.00	0.00	3.65	0.00	0.00
TRINITY_DN100745_c2_g1	0.00	0.00	0.00	0.00	0.00	0.00	0.00	0.00	0.00	0.00
TRINITY_DN1007461_c0_g1	0.00	0.00	0.00	0.00	0.00	0.00	0.00	0.00	0.00	0.00
TRINITY_DN1007462_c0_g1	0.00	28.05	0.00	0.00	0.00	0.00	0.00	0.00	0.00	0.00
TRINITY_DN1007464_c0_g1	0.00	0.00	0.00	0.00	0.00	0.00	0.00	0.00	0.00	0.00
TRINITY_DN1007468_c0_g1	0.00	0.00	29.82	0.00	0.00	0.00	0.00	0.00	0.00	0.00
TRINITY_DN1007469_c0_g1	0.00	0.00	0.00	0.00	0.00	0.00	0.00	0.00	0.00	0.00
TRINITY_DN1007470_c0_g1	0.00	0.00	0.00	0.00	0.00	0.00	0.00	0.00	0.00	0.00
TRINITY_DN1007472_c0_g1	0.00	0.00	0.00	0.00	0.00	0.00	0.00	0.00	0.00	0.00
TRINITY_DN1007473_c0_g1	0.00	0.00	0.00	0.00	0.00	0.00	0.00	0.00	0.00	0.00
TRINITY_DN1007474_c0_g1	0.00	0.00	0.00	0.00	0.00	0.00	0.00	0.00	0.00	0.00
TRINITY_DN1007475_c0_g1	0.00	0.00	0.00	0.00	0.00	0.00	0.00	0.00	0.00	0.00
TRINITY_DN1007476_c0_g1	0.00	0.00	0.00	0.00	0.00	0.00	0.00	0.00	0.00	0.00
TRINITY_DN1007477_c0_g1	0.00	0.00	0.00	0.00	0.00	0.00	0.00	0.00	0.00	0.00
TRINITY_DN1007479_c0_g1	0.00	0.00	0.00	0.00	0.00	0.00	0.00	0.00	0.00	0.00
TRINITY_DN100747_c0_g4	0.00	0.00	0.00	0.00	0.00	0.00	0.00	2.41	0.00	0.00
TRINITY_DN100747_c0_g5	0.00	0.00	0.00	0.00	0.00	0.00	0.00	0.00	0.00	0.00
TRINITY_DN100747_c1_g1	0.00	154.79	26.99	0.00	0.00	0.00	0.00	0.00	0.00	0.00
TRINITY_DN100747_c3_g1	0.00	0.00	0.00	0.00	0.00	0.00	0.00	0.00	0.00	0.00
TRINITY_DN100747_c5_g1	0.00	0.00	0.00	0.00	0.00	0.00	0.00	0.00	0.00	0.00
TRINITY_DN1007480_c0_g1	3.84	0.00	7.68	0.00	0.00	0.00	0.00	0.00	0.00	0.00
TRINITY_DN1007484_c0_g1	0.00	0.00	0.00	0.00	0.00	0.00	0.00	0.00	0.00	0.00
TRINITY_DN1007487_c0_g1	0.00	0.00	0.00	0.00	0.00	0.00	13.86	0.00	0.00	0.00
TRINITY_DN1007489_c0_g1	0.00	4.83	5.83	0.00	0.00	0.00	0.00	0.00	0.00	0.00
TRINITY_DN100748_c0_g1	0.00	0.00	4.20	0.00	0.00	0.00	0.00	0.00	0.00	0.00
TRINITY_DN100748_c1_g1	0.00	0.00	0.00	0.00	0.00	0.00	0.00	0.00	0.00	0.00
TRINITY_DN100748_c2_g1	0.00	0.00	0.00	0.00	0.00	0.00	0.00	0.00	0.00	0.00
TRINITY_DN1007490_c0_g1	0.00	0.00	0.00	0.00	0.00	0.00	8.67	0.00	0.00	7.61
TRINITY_DN1007492_c0_g1	0.00	0.00	0.00	3.60	0.00	3.41	0.00	2.96	0.00	0.00
TRINITY_DN1007495_c0_g1	0.00	0.00	0.00	0.00	0.00	0.00	0.00	0.00	0.00	0.00
TRINITY_DN1007497_c0_g1	7.75	0.00	0.00	0.00	0.00	0.00	0.00	0.00	7.14	0.00
TRINITY_DN1007499_c0_g1	0.00	0.00	0.00	0.00	0.00	0.00	0.00	0.00	0.00	0.00
TRINITY_DN100749_c0_g1	0.00	0.00	0.00	0.00	0.00	0.00	0.00	0.00	0.00	0.00
TRINITY_DN100749_c3_g1	0.00	32.38	0.00	0.00	0.00	0.00	0.00	0.00	0.00	0.00
TRINITY_DN1007500_c0_g1	0.00	9.70	2.84	0.00	0.00	0.00	0.00	0.00	0.00	0.00
TRINITY_DN1007502_c0_g1	0.00	0.00	0.00	0.00	0.00	0.00	0.00	0.00	0.00	0.00
TRINITY_DN1007504_c0_g1	0.00	0.00	0.00	0.00	0.00	0.00	0.00	0.00	0.00	0.00
TRINITY_DN1007507_c0_g1	0.00	0.00	0.00	0.00	0.00	0.00	0.00	0.00	0.00	0.00
TRINITY_DN1007508_c0_g1	0.00	0.00	27.99	0.00	0.00	0.00	0.00	0.00	0.00	0.00
TRINITY_DN1007509_c0_g1	0.00	0.00	0.00	0.00	0.00	0.00	0.00	0.00	0.00	0.00
TRINITY_DN100750_c0_g1	0.00	0.00	0.00	0.00	0.00	0.00	0.00	0.00	0.00	0.00
TRINITY_DN100750_c0_g2	0.00	0.00	0.00	0.00	0.00	0.00	0.00	0.00	0.00	0.00
TRINITY_DN100750_c1_g1	0.00	0.00	0.00	0.00	0.00	0.00	0.00	0.00	0.00	0.00
TRINITY_DN1007510_c0_g1	0.00	0.00	0.00	0.00	0.00	0.00	0.00	0.00	0.00	0.00
TRINITY_DN1007512_c0_g1	0.00	0.00	0.00	0.00	0.00	0.00	0.00	0.00	0.00	0.00
TRINITY_DN1007513_c0_g1	0.00	0.00	0.00	0.00	0.00	0.00	0.00	0.00	0.00	0.00
TRINITY_DN1007514_c0_g1	0.00	0.00	0.00	0.00	0.00	0.00	0.00	0.00	0.00	0.00
TRINITY_DN1007516_c0_g1	0.00	0.00	0.00	0.00	0.00	0.00	0.00	0.00	0.00	0.00
TRINITY_DN1007519_c0_g1	0.00	0.00	0.00	0.00	0.00	0.00	0.00	0.00	0.00	0.00
TRINITY_DN100751_c0_g1	0.00	0.00	14.57	0.00	0.00	0.00	0.00	0.00	13.45	0.00
TRINITY_DN100751_c1_g2	0.00	28.34	0.00	0.00	0.00	0.00	0.00	0.00	0.00	0.00
TRINITY_DN1007520_c0_g1	0.00	0.00	0.00	0.00	0.00	0.00	0.00	0.00	0.00	0.00
TRINITY_DN1007521_c0_g1	0.00	0.00	0.00	0.00	0.00	0.00	0.00	0.00	0.00	0.00
TRINITY_DN1007522_c0_g1	0.00	0.00	0.00	0.00	0.00	0.00	0.00	0.00	0.00	0.00
TRINITY_DN1007523_c0_g1	0.00	0.00	0.00	0.00	0.00	0.00	0.00	0.00	0.00	0.00
TRINITY_DN1007526_c0_g1	0.00	0.00	0.00	0.00	3.38	0.00	0.00	0.00	0.00	0.00
TRINITY_DN1007527_c0_g1	0.00	0.00	0.00	0.00	0.00	3.36	0.00	0.00	0.00	0.00
TRINITY_DN1007528_c0_g1	0.00	0.00	0.00	0.00	0.00	0.00	0.00	0.00	0.00	0.00
TRINITY_DN100752_c0_g1	0.00	104.36	0.00	0.00	1.79	0.00	0.00	23.99	0.00	0.00
TRINITY_DN100752_c12_g1	0.00	0.00	22.38	0.00	0.00	0.00	0.00	0.00	0.00	0.00
TRINITY_DN100752_c1_g1	0.00	0.00	0.00	0.00	0.00	0.00	0.00	0.00	0.00	0.00
TRINITY_DN100752_c6_g1	0.00	0.00	6.21	0.00	0.00	0.00	0.00	0.00	0.00	5.59
TRINITY_DN100752_c7_g1	0.00	0.00	0.00	0.00	0.00	0.00	0.00	0.00	0.00	0.00
TRINITY_DN100752_c8_g1	0.00	0.00	0.00	0.00	0.00	0.00	0.00	0.00	0.00	0.00
TRINITY_DN1007532_c1_g1	0.00	0.00	0.00	0.00	0.00	0.00	0.00	0.00	0.00	0.00
TRINITY_DN1007533_c0_g1	0.00	0.00	0.00	0.00	0.00	0.00	0.00	0.00	0.00	0.00
TRINITY_DN1007534_c0_g1	0.00	0.00	0.00	0.00	0.00	0.00	0.00	0.00	0.00	0.00
TRINITY_DN1007536_c0_g1	0.00	0.00	0.00	0.00	0.00	0.00	0.00	0.00	0.00	0.00
TRINITY_DN1007537_c0_g1	0.00	0.00	0.00	0.00	0.00	0.00	0.00	0.00	0.00	0.00
TRINITY_DN1007538_c0_g1	0.00	0.00	0.00	0.00	0.00	0.00	0.00	0.00	0.00	0.00
TRINITY_DN1007539_c0_g1	0.00	0.00	0.00	0.00	0.00	0.00	0.00	0.00	0.00	0.00
TRINITY_DN100753_c0_g1	8.73	0.00	0.00	0.00	0.00	0.00	0.00	0.00	10.01	0.00
TRINITY_DN1007541_c0_g1	0.00	0.00	0.00	0.00	0.00	0.00	0.00	0.00	0.00	0.00
TRINITY_DN1007543_c0_g1	0.00	0.00	0.00	0.00	0.00	0.00	0.00	0.00	0.00	0.00
TRINITY_DN1007544_c0_g1	0.00	0.00	0.00	0.00	0.00	0.00	0.00	0.00	0.00	0.00
TRINITY_DN1007546_c0_g1	0.00	0.00	0.00	0.00	0.00	0.00	0.00	0.00	0.00	0.00
TRINITY_DN1007547_c0_g1	0.00	0.00	0.00	0.00	0.00	0.00	0.00	0.00	0.00	0.00
TRINITY_DN1007549_c0_g1	0.00	0.00	0.00	0.00	0.00	0.00	0.00	0.00	0.00	0.00
TRINITY_DN100754_c0_g1	0.00	0.00	0.00	0.00	0.00	0.00	0.00	0.00	0.00	0.00
TRINITY_DN100754_c2_g1	0.00	0.00	0.00	0.00	0.00	0.00	0.00	0.00	8.89	0.00
TRINITY_DN1007552_c0_g1	0.00	0.00	0.00	0.00	0.00	0.00	0.00	0.00	0.00	0.00
TRINITY_DN1007553_c0_g1	0.00	0.00	5.80	0.00	0.00	0.00	0.00	4.57	0.00	0.00
TRINITY_DN1007554_c0_g1	0.00	0.00	0.00	0.00	0.00	0.00	0.00	0.00	0.00	0.00
TRINITY_DN1007556_c0_g1	0.00	0.00	0.00	0.00	0.00	0.00	0.00	0.00	0.00	0.00
TRINITY_DN1007557_c0_g1	0.00	0.00	0.00	0.00	0.00	0.00	0.00	0.00	0.00	0.00
TRINITY_DN1007559_c0_g1	0.00	0.00	0.00	0.00	0.00	0.00	0.00	0.00	0.00	0.00
TRINITY_DN100755_c0_g2	0.00	0.00	0.00	0.00	0.00	0.00	0.00	0.00	0.00	0.00
TRINITY_DN100755_c1_g1	0.00	0.00	0.00	0.00	0.00	0.00	0.00	0.00	0.00	0.00
TRINITY_DN100755_c2_g1	0.00	0.00	0.00	0.00	0.00	0.00	0.00	0.00	0.00	0.00
TRINITY_DN100755_c4_g1	0.00	0.00	21.03	0.00	0.00	0.00	0.00	0.00	0.00	0.00
TRINITY_DN100755_c6_g1	0.00	0.00	0.00	0.00	0.00	0.00	0.00	0.00	0.00	0.00
TRINITY_DN1007560_c0_g1	0.00	0.00	0.00	0.00	0.00	0.00	0.00	0.00	0.00	0.00
TRINITY_DN1007561_c0_g1	0.00	0.00	0.00	0.00	0.00	0.00	0.00	0.00	0.00	0.00
TRINITY_DN1007562_c0_g1	0.00	0.00	10.57	0.00	0.00	0.00	0.00	0.00	19.56	0.00
TRINITY_DN1007565_c0_g1	0.00	0.00	0.00	0.00	0.00	5.92	0.00	0.00	0.00	0.00
TRINITY_DN1007566_c0_g1	0.00	0.00	0.00	0.00	0.00	0.00	0.00	0.00	0.00	0.00
TRINITY_DN1007567_c0_g1	0.00	0.00	9.28	0.00	0.00	0.00	0.00	0.00	0.00	0.00
TRINITY_DN1007568_c0_g1	0.00	0.00	0.00	0.00	0.00	0.00	0.00	0.00	0.00	0.00
TRINITY_DN1007569_c0_g1	0.00	0.00	0.00	0.00	0.00	0.00	0.00	0.00	0.00	0.00
TRINITY_DN100756_c0_g1	0.00	0.00	15.36	0.00	0.00	0.00	0.00	3.00	0.00	0.00
TRINITY_DN100756_c1_g1	0.00	0.00	0.00	0.00	0.00	0.00	0.00	0.00	0.00	0.00
TRINITY_DN1007571_c0_g1	0.00	0.00	0.00	0.00	0.00	0.00	0.00	0.00	0.00	0.00
TRINITY_DN1007573_c0_g1	0.00	0.00	0.00	0.00	0.00	0.00	0.00	0.00	0.00	0.00
TRINITY_DN1007574_c0_g1	0.00	0.00	0.00	0.00	0.00	0.00	0.00	0.00	0.00	0.00
TRINITY_DN1007576_c0_g1	0.00	0.00	16.38	0.00	0.00	29.90	0.00	0.00	0.00	0.00
TRINITY_DN1007577_c0_g1	0.00	0.00	0.00	0.00	0.00	0.00	0.00	0.00	0.00	0.00
TRINITY_DN1007579_c0_g1	0.00	0.00	0.00	0.00	0.00	0.00	0.00	0.00	0.00	0.00
TRINITY_DN100757_c0_g1	0.00	0.00	42.69	0.00	0.00	19.79	0.00	0.00	0.00	0.00
TRINITY_DN100757_c1_g1	0.00	4.39	0.00	0.00	0.00	6.98	0.00	0.00	0.00	0.00
TRINITY_DN100757_c4_g1	0.00	0.00	0.00	0.00	0.00	0.00	0.00	0.00	0.00	0.00
TRINITY_DN1007581_c0_g1	0.00	0.00	0.00	0.00	0.00	0.00	0.00	0.00	0.00	0.00
TRINITY_DN1007582_c0_g1	0.00	0.00	0.00	0.00	0.00	0.00	0.00	0.00	0.00	0.00
TRINITY_DN1007583_c0_g1	0.00	0.00	0.00	0.00	0.00	0.00	0.00	0.00	0.00	0.00
TRINITY_DN1007586_c0_g1	0.00	0.00	0.00	0.00	0.00	0.00	0.00	0.00	4.13	0.00
TRINITY_DN1007587_c0_g1	0.00	0.00	0.00	0.00	0.00	0.00	0.00	0.00	0.00	0.00
TRINITY_DN1007588_c0_g1	0.00	0.00	0.00	0.00	0.00	0.00	0.00	0.00	0.00	0.00
TRINITY_DN1007589_c0_g1	0.00	0.00	0.00	0.00	0.00	0.00	0.00	0.00	0.00	0.00
TRINITY_DN1007590_c0_g1	0.00	0.00	0.00	0.00	0.00	0.00	0.00	0.00	0.00	0.00
TRINITY_DN1007591_c0_g1	0.00	0.00	0.00	0.00	0.00	0.00	0.00	0.00	0.00	0.00
TRINITY_DN1007592_c0_g1	0.00	0.00	0.00	0.00	0.00	0.00	0.00	0.00	0.00	0.00
TRINITY_DN1007593_c0_g1	0.00	0.00	0.00	0.00	0.00	0.00	0.00	0.00	0.00	0.00
TRINITY_DN1007597_c0_g1	0.00	29.54	5.25	0.00	0.00	0.00	0.00	0.00	4.89	0.00
TRINITY_DN1007598_c0_g1	0.00	0.00	0.00	0.00	0.00	0.00	0.00	0.00	0.00	0.00
TRINITY_DN1007599_c0_g1	0.00	0.00	0.00	0.00	0.00	0.00	0.00	0.00	24.93	0.00
TRINITY_DN100759_c0_g1	0.00	0.00	0.00	35.22	0.00	0.00	0.00	0.00	0.00	0.00
TRINITY_DN100759_c10_g1	0.00	0.00	0.00	0.00	0.00	0.00	0.00	0.00	0.00	0.00
TRINITY_DN100759_c13_g1	0.00	0.00	0.00	0.00	0.00	0.00	0.00	0.00	0.00	0.00
TRINITY_DN100759_c16_g1	0.00	0.00	0.00	0.00	0.00	0.00	0.00	0.00	0.00	0.00
TRINITY_DN100759_c17_g1	0.00	0.00	0.00	0.00	0.00	0.00	18.63	0.00	0.00	0.00
TRINITY_DN100759_c18_g1	0.00	0.00	0.00	0.00	0.00	0.00	0.00	0.00	0.00	0.00
TRINITY_DN100759_c19_g1	0.00	0.00	0.00	0.00	0.00	0.00	0.00	0.00	0.00	0.00
TRINITY_DN100759_c21_g1	84.65	94.79	124.39	27.46	0.00	0.00	0.00	2.58	52.49	0.00
TRINITY_DN100759_c22_g1	0.00	0.00	0.00	0.00	0.00	0.00	0.00	0.00	0.00	0.00
TRINITY_DN100759_c2_g2	0.00	0.00	0.00	0.00	0.00	0.00	0.00	0.00	0.00	0.00
TRINITY_DN100759_c4_g1	0.00	0.00	0.00	0.00	0.00	0.00	0.00	0.00	9.22	0.00
TRINITY_DN100759_c6_g1	26.41	29.66	0.00	0.00	0.00	0.00	0.00	0.00	0.00	0.00
TRINITY_DN100759_c6_g2	0.00	0.00	0.00	0.00	0.00	0.00	2.75	0.00	0.00	0.00
TRINITY_DN100759_c6_g3	0.00	0.00	18.41	0.00	0.00	0.00	0.00	0.00	0.00	0.00
TRINITY_DN100759_c7_g1	0.00	0.00	0.00	13.31	0.00	0.00	0.00	0.00	0.00	0.00
TRINITY_DN100759_c8_g1	3.16	16.41	6.34	7.47	2.55	4.33	0.00	3.69	6.02	0.00
TRINITY_DN100759_c9_g1	0.00	0.00	0.00	0.00	0.00	0.00	0.00	0.00	0.00	0.00
TRINITY_DN10075_c0_g2	0.00	0.00	0.00	0.00	0.00	0.00	0.00	0.00	0.00	0.00
TRINITY_DN10075_c2_g1	0.00	0.00	0.00	0.00	0.00	0.00	0.00	0.00	0.00	0.00
TRINITY_DN10075_c4_g1	0.00	0.00	0.00	0.00	0.00	0.00	0.00	0.00	0.00	0.00
TRINITY_DN1007602_c0_g1	0.00	0.00	0.00	0.00	0.00	0.00	0.00	0.00	0.00	0.00
TRINITY_DN1007603_c0_g1	0.00	0.00	0.00	0.00	0.00	0.00	0.00	0.00	0.00	0.00
TRINITY_DN1007604_c0_g1	0.00	0.00	0.00	0.00	0.00	0.00	0.00	0.00	0.00	0.00
TRINITY_DN1007606_c1_g1	0.00	0.00	0.00	0.00	0.00	0.00	0.00	0.00	0.00	0.00
TRINITY_DN1007607_c0_g1	0.00	0.00	0.00	0.00	0.00	0.00	0.00	0.00	0.00	0.00
TRINITY_DN1007608_c0_g1	0.00	0.00	0.00	0.00	0.00	0.00	0.00	0.00	0.00	0.00
TRINITY_DN1007609_c0_g1	0.00	0.00	0.00	0.00	0.00	0.00	0.00	0.00	0.00	0.00
TRINITY_DN100760_c0_g1	0.00	0.00	25.01	0.00	0.00	0.00	0.00	0.00	0.00	0.00
TRINITY_DN1007611_c0_g1	0.00	0.00	0.00	0.00	0.00	0.00	0.00	0.00	0.00	0.00
TRINITY_DN1007612_c0_g1	0.00	0.00	0.00	12.68	0.00	0.00	0.00	0.00	0.00	0.00
TRINITY_DN1007615_c0_g1	0.00	0.00	0.00	0.00	0.00	0.00	0.00	0.00	0.00	0.00
TRINITY_DN1007616_c0_g1	0.00	0.00	0.00	0.00	0.00	0.00	0.00	0.00	0.00	0.00
TRINITY_DN1007617_c0_g1	0.00	0.00	0.00	0.00	0.00	0.00	0.00	0.00	0.00	0.00
TRINITY_DN1007618_c0_g1	0.00	0.00	0.00	0.00	0.00	0.00	0.00	0.00	0.00	0.00
TRINITY_DN1007619_c0_g1	0.00	0.00	0.00	0.00	0.00	0.00	0.00	0.00	0.00	0.00
TRINITY_DN100761_c1_g1	0.00	0.00	0.00	0.00	0.00	0.00	0.00	0.00	0.00	0.00
TRINITY_DN1007621_c0_g1	0.00	0.00	0.00	0.00	0.00	0.00	0.00	0.00	0.00	0.00
TRINITY_DN1007622_c0_g1	0.00	0.00	0.00	4.88	0.00	0.00	0.00	0.00	0.00	0.00
TRINITY_DN1007624_c0_g1	0.00	0.00	0.00	0.00	0.00	0.00	0.00	0.00	10.11	0.00
TRINITY_DN1007625_c0_g1	0.00	0.00	0.00	0.00	0.00	0.00	0.00	0.00	15.32	0.00
TRINITY_DN1007626_c0_g1	0.00	0.00	0.00	0.00	0.00	0.00	0.00	0.00	0.00	0.00
TRINITY_DN1007627_c0_g1	0.00	22.09	0.00	0.00	0.00	0.00	0.00	0.00	0.00	0.00
TRINITY_DN1007630_c0_g1	0.00	0.00	0.00	0.00	0.00	0.00	0.00	0.00	0.00	0.00
TRINITY_DN1007631_c0_g1	0.00	0.00	0.00	0.00	0.00	0.00	0.00	0.00	0.00	0.00
TRINITY_DN1007632_c0_g1	0.00	0.00	7.83	0.00	0.00	0.00	0.00	0.00	0.00	0.00
TRINITY_DN1007633_c0_g1	0.00	0.00	0.00	0.00	0.00	0.00	0.00	0.00	0.00	0.00
TRINITY_DN1007634_c0_g1	0.00	0.00	0.00	0.00	0.00	0.00	0.00	0.00	0.00	0.00
TRINITY_DN1007635_c0_g1	0.00	0.00	7.41	0.00	0.00	0.00	0.00	0.00	0.00	0.00
TRINITY_DN100763_c0_g1	0.00	0.00	0.00	26.72	0.00	0.00	0.00	0.00	0.00	0.00
TRINITY_DN100763_c1_g1	0.00	0.00	0.00	0.00	0.00	0.00	0.00	0.00	0.00	0.00
TRINITY_DN1007640_c0_g1	0.00	0.00	0.00	0.00	0.00	0.00	0.00	0.00	0.00	0.00
TRINITY_DN1007641_c0_g1	0.00	0.00	0.00	0.00	0.00	0.00	0.00	0.00	0.00	0.00
TRINITY_DN1007643_c0_g1	0.00	8.27	0.00	0.00	0.00	0.00	0.00	0.00	0.00	1.64
TRINITY_DN1007644_c0_g1	0.00	3.42	0.00	0.00	0.00	0.00	0.00	0.00	0.00	0.00
TRINITY_DN1007645_c0_g1	0.00	0.00	0.00	0.00	0.00	0.00	0.00	0.00	11.83	0.00
TRINITY_DN1007646_c0_g1	0.00	0.00	0.00	0.00	0.00	0.00	0.00	0.00	0.00	0.00
TRINITY_DN1007647_c0_g1	0.00	0.00	24.14	0.00	0.00	0.00	0.00	0.00	0.00	0.00
TRINITY_DN100764_c0_g1	0.00	0.00	0.00	0.00	0.00	0.00	23.97	0.00	0.00	0.00
TRINITY_DN1007650_c0_g1	0.00	27.03	0.00	0.00	0.00	0.00	0.00	0.00	0.00	0.00
TRINITY_DN1007651_c0_g1	0.00	0.00	0.00	0.00	0.00	0.00	0.00	0.00	0.00	0.00
TRINITY_DN1007652_c0_g1	0.00	0.00	4.65	0.00	0.00	0.00	0.00	3.64	0.00	0.00
TRINITY_DN1007653_c0_g1	0.00	0.00	0.00	0.00	0.00	0.00	0.00	0.00	0.00	0.00
TRINITY_DN1007654_c0_g1	0.00	0.00	0.00	0.00	0.00	0.00	0.00	0.00	0.00	0.00
TRINITY_DN1007655_c0_g1	0.00	98.69	0.00	0.00	0.00	0.00	0.00	0.00	0.00	0.00
TRINITY_DN1007658_c0_g1	0.00	0.00	0.00	0.00	0.00	0.00	0.00	0.00	0.00	0.00
TRINITY_DN100765_c0_g1	0.00	0.00	0.00	0.00	0.00	0.00	0.00	0.00	0.00	0.00
TRINITY_DN1007663_c0_g1	0.00	0.00	0.00	0.00	0.00	0.00	0.00	0.00	0.00	0.00
TRINITY_DN1007664_c0_g1	0.00	0.00	0.00	0.00	0.00	0.00	0.00	0.00	0.00	0.00
TRINITY_DN1007665_c0_g1	0.00	0.00	20.83	0.00	0.00	0.00	0.00	0.00	0.00	0.00
TRINITY_DN1007668_c0_g1	0.00	0.00	0.00	0.00	0.00	0.00	0.00	0.00	0.00	0.00
TRINITY_DN1007669_c0_g1	0.00	0.00	3.60	0.00	0.00	0.00	0.00	0.00	0.00	0.00
TRINITY_DN100766_c1_g1	18.75	0.00	0.00	51.66	0.00	0.00	0.00	0.00	0.00	0.00
TRINITY_DN100766_c1_g2	0.00	0.00	0.00	0.00	0.00	0.00	0.00	0.00	0.00	0.00
TRINITY_DN100766_c1_g3	0.00	0.00	0.00	0.00	0.00	0.00	0.00	17.35	0.00	0.00
TRINITY_DN1007670_c0_g1	0.00	0.00	0.00	0.00	0.00	0.00	0.00	0.00	0.00	0.00
TRINITY_DN1007671_c0_g1	0.00	0.00	0.00	0.00	0.00	0.00	0.00	0.00	11.64	0.00
TRINITY_DN1007674_c0_g1	0.00	0.00	0.00	0.00	0.00	0.00	0.00	0.00	0.00	0.00
TRINITY_DN1007675_c0_g1	0.00	4.73	8.37	0.00	0.00	3.76	4.34	0.00	7.83	0.00
TRINITY_DN1007676_c0_g1	0.00	0.00	0.00	0.00	0.00	0.00	0.00	0.00	0.00	0.00
TRINITY_DN1007677_c0_g1	0.00	0.00	0.00	0.00	0.00	0.00	0.00	0.00	0.00	0.00
TRINITY_DN1007679_c0_g1	0.00	0.00	0.00	0.00	0.00	0.00	0.00	0.00	0.00	0.00
TRINITY_DN100767_c0_g1	0.00	0.00	0.00	0.00	0.00	0.00	0.00	0.00	2.19	0.00
TRINITY_DN100767_c1_g1	0.00	0.00	0.00	0.00	0.00	0.00	0.00	0.00	0.00	0.00
TRINITY_DN1007681_c0_g1	0.00	0.00	0.00	0.00	0.00	0.00	0.00	0.00	0.00	0.00
TRINITY_DN1007688_c0_g1	0.00	0.00	0.00	0.00	0.00	0.00	0.00	0.00	0.00	0.00
TRINITY_DN1007689_c0_g1	0.00	0.00	16.92	0.00	0.00	0.00	17.48	0.00	0.00	0.00
TRINITY_DN1007692_c0_g1	0.00	0.00	0.00	0.00	0.00	0.00	0.00	0.00	0.00	0.00
TRINITY_DN1007693_c0_g1	0.00	0.00	0.00	0.00	0.00	0.00	0.00	0.00	0.00	0.00
TRINITY_DN100769_c0_g1	0.00	0.00	0.00	0.00	0.00	0.00	0.00	0.00	0.00	0.00
TRINITY_DN10076_c0_g1	0.00	19.85	0.00	0.00	0.00	0.00	19.87	0.00	0.00	0.00
TRINITY_DN10076_c8_g1	0.00	0.00	0.00	0.00	0.00	0.00	0.00	0.00	0.00	0.00
TRINITY_DN1007700_c0_g1	0.00	0.00	4.04	0.00	0.00	0.00	0.00	0.00	3.78	0.00
TRINITY_DN1007701_c0_g1	0.00	0.00	0.00	0.00	0.00	0.00	0.00	0.00	0.00	0.00
TRINITY_DN1007704_c0_g1	0.00	0.00	0.00	0.00	0.00	0.00	0.00	0.00	0.00	0.00
TRINITY_DN1007705_c0_g1	0.00	0.00	0.00	0.00	0.00	0.00	0.00	0.00	0.00	0.00
TRINITY_DN1007708_c0_g1	0.00	0.00	0.00	0.00	0.00	0.00	0.00	0.00	0.00	0.00
TRINITY_DN100770_c0_g1	0.00	0.00	0.00	0.00	0.00	0.00	0.00	0.00	0.00	0.00
TRINITY_DN100770_c0_g2	0.00	0.00	0.00	0.00	0.00	0.00	0.00	0.00	0.00	0.00
TRINITY_DN100770_c1_g1	0.00	0.00	0.00	0.00	0.00	2.13	0.00	0.00	0.00	0.00
TRINITY_DN100770_c1_g2	0.00	0.00	0.00	0.00	0.00	0.00	0.00	0.00	9.05	0.00
TRINITY_DN100770_c2_g1	0.00	0.00	0.00	0.00	0.00	0.00	0.00	0.00	0.00	0.00
TRINITY_DN100770_c2_g2	0.00	0.00	0.00	0.00	0.00	0.00	0.00	0.00	0.00	0.00
TRINITY_DN100770_c2_g3	0.00	0.00	0.00	0.00	0.00	0.00	0.00	0.00	0.00	0.00
TRINITY_DN100770_c3_g2	0.00	0.00	0.00	0.00	0.00	0.00	0.00	0.00	0.00	0.00
TRINITY_DN100770_c4_g1	0.00	0.00	0.00	0.00	0.00	0.00	0.00	0.00	0.00	0.00
TRINITY_DN100770_c5_g1	0.00	0.00	0.00	0.00	0.00	0.00	0.00	0.00	0.00	0.00
TRINITY_DN1007710_c0_g1	0.00	0.00	0.00	0.00	0.00	0.00	3.94	0.00	3.54	0.00
TRINITY_DN1007711_c0_g1	0.00	0.00	0.00	0.00	0.00	0.00	0.00	22.84	0.00	0.00
TRINITY_DN1007712_c0_g1	0.00	0.00	16.49	0.00	0.00	0.00	0.00	0.00	0.00	0.00
TRINITY_DN1007715_c0_g1	0.00	0.00	0.00	0.00	0.00	0.00	0.00	0.00	0.00	0.00
TRINITY_DN1007717_c0_g1	0.00	0.00	12.41	0.00	0.00	0.00	0.00	0.00	0.00	0.00
TRINITY_DN1007718_c0_g1	0.00	0.00	0.00	0.00	0.00	0.00	0.00	0.00	0.00	0.00
TRINITY_DN1007719_c0_g1	0.00	0.00	6.44	0.00	0.00	5.75	0.00	0.00	0.00	0.00
TRINITY_DN100771_c0_g2	0.00	4.44	3.92	0.00	0.00	0.00	0.00	0.00	3.68	0.00
TRINITY_DN100771_c0_g3	0.00	0.00	0.00	0.00	0.00	0.00	0.00	0.00	0.00	0.00
TRINITY_DN100771_c0_g5	0.00	133.68	0.00	0.00	0.00	0.00	0.00	0.00	0.00	0.00
TRINITY_DN100771_c0_g6	0.00	0.00	0.00	0.00	0.00	0.00	0.00	0.00	0.00	0.00
TRINITY_DN100771_c3_g1	0.00	0.00	0.00	0.00	0.00	0.00	0.00	0.00	0.00	0.00
TRINITY_DN1007722_c0_g1	0.00	0.00	0.00	0.00	0.00	0.00	0.00	0.00	0.00	0.00
TRINITY_DN1007724_c0_g1	0.00	0.00	0.00	0.00	0.00	0.00	0.00	0.00	0.00	0.00
TRINITY_DN1007725_c0_g1	0.00	0.00	0.00	0.00	0.00	0.00	0.00	0.00	0.00	0.00
TRINITY_DN1007727_c0_g1	0.00	0.00	14.47	0.00	0.00	0.00	0.00	0.00	0.00	0.00
TRINITY_DN100772_c0_g1	0.00	0.00	0.00	0.00	0.00	0.00	0.00	0.00	0.00	0.00
TRINITY_DN100772_c1_g1	0.00	0.00	0.00	0.00	0.00	0.00	0.00	0.00	0.00	0.00
TRINITY_DN1007730_c0_g1	0.00	0.00	0.00	0.00	0.00	0.00	0.00	0.00	0.00	0.00
TRINITY_DN1007731_c0_g1	0.00	0.00	0.00	0.00	0.00	0.00	0.00	0.00	0.00	0.00
TRINITY_DN1007732_c0_g1	0.00	0.00	0.00	0.00	0.00	0.00	0.00	0.00	0.00	0.00
TRINITY_DN1007733_c0_g1	0.00	0.00	0.00	0.00	0.00	0.00	0.00	0.00	4.38	0.00
TRINITY_DN1007736_c0_g1	0.00	57.97	0.00	0.00	0.00	0.00	0.00	0.00	0.00	0.00
TRINITY_DN1007737_c0_g1	0.00	0.00	0.00	0.00	0.00	0.00	0.00	0.00	0.00	0.00
TRINITY_DN1007738_c0_g1	0.00	0.00	0.00	0.00	0.00	0.00	8.60	0.00	0.00	0.00
TRINITY_DN1007739_c0_g1	0.00	0.00	0.00	0.00	0.00	0.00	0.00	0.00	0.00	0.00
TRINITY_DN100773_c0_g1	0.00	0.00	0.00	0.00	0.00	0.00	0.00	0.00	0.00	0.00
TRINITY_DN1007741_c0_g1	0.00	0.00	0.00	0.00	0.00	0.00	0.00	0.00	0.00	0.00
TRINITY_DN1007742_c0_g1	0.00	0.00	0.00	0.00	0.00	0.00	0.00	0.00	0.00	0.00
TRINITY_DN1007744_c0_g1	0.00	0.00	0.00	0.00	0.00	0.00	0.00	0.00	0.00	0.00
TRINITY_DN1007746_c0_g1	0.00	0.00	0.00	0.00	0.00	0.00	0.00	0.00	0.00	0.00
TRINITY_DN1007747_c0_g1	0.00	0.00	13.44	0.00	0.00	0.00	0.00	10.76	0.00	0.00
TRINITY_DN1007756_c0_g1	0.00	0.00	0.00	0.00	0.00	0.00	0.00	0.00	5.69	0.00
TRINITY_DN1007758_c0_g1	0.00	6.79	0.00	0.00	0.00	0.00	3.14	0.00	0.00	0.00
TRINITY_DN1007759_c0_g1	0.00	0.00	0.00	0.00	0.00	0.00	0.00	0.00	0.00	0.00
TRINITY_DN100775_c0_g1	0.00	0.00	0.00	0.00	0.00	0.00	0.00	0.00	0.00	0.00
TRINITY_DN100775_c0_g2	0.00	85.06	0.00	12.03	0.00	0.00	0.00	0.00	0.00	0.00
TRINITY_DN1007760_c0_g1	0.00	17.19	30.50	0.00	0.00	0.00	0.00	0.00	14.12	0.00
TRINITY_DN1007761_c0_g1	0.00	0.00	0.00	0.00	0.00	0.00	0.00	0.00	0.00	0.00
TRINITY_DN1007763_c0_g1	0.00	0.00	0.00	0.00	0.00	0.00	0.00	0.00	0.00	0.00
TRINITY_DN1007764_c0_g1	20.60	0.00	10.18	0.00	0.00	0.00	0.00	0.00	0.00	0.00
TRINITY_DN1007765_c0_g1	0.00	0.00	0.00	0.00	0.00	0.00	0.00	12.76	0.00	0.00
TRINITY_DN1007766_c0_g1	0.00	0.00	0.00	0.00	0.00	0.00	0.00	0.00	0.00	0.00
TRINITY_DN1007767_c0_g1	0.00	0.00	0.00	0.00	0.00	0.00	0.00	0.00	16.28	0.00
TRINITY_DN1007769_c0_g1	0.00	0.00	8.16	15.57	0.00	0.00	0.00	0.00	0.00	0.00
TRINITY_DN100776_c0_g1	0.00	21.61	0.00	0.00	0.00	0.00	0.00	0.00	3.58	0.00
TRINITY_DN100776_c1_g1	13.22	0.00	0.00	0.00	0.00	0.00	0.00	0.00	0.00	0.00
TRINITY_DN100776_c1_g2	0.00	0.00	22.03	0.00	0.00	13.60	0.00	0.00	0.00	0.00
TRINITY_DN100776_c1_g3	0.00	0.00	12.38	0.00	0.00	0.00	0.00	0.00	0.00	0.00
TRINITY_DN100776_c2_g1	0.00	0.00	0.00	0.00	0.00	0.00	0.00	0.00	0.00	0.00
TRINITY_DN100776_c3_g1	0.00	0.00	0.00	0.00	0.00	0.00	0.00	0.00	0.00	0.00
TRINITY_DN1007772_c0_g1	0.00	0.00	0.00	0.00	0.00	0.00	0.00	0.00	0.00	0.00
TRINITY_DN1007773_c0_g1	0.00	0.00	0.00	0.00	0.00	0.00	10.17	0.00	0.00	0.00
TRINITY_DN1007774_c0_g1	0.00	0.00	0.00	0.00	0.00	0.00	0.00	0.00	0.00	0.00
TRINITY_DN1007775_c0_g1	0.00	62.04	5.01	0.00	0.00	0.00	0.00	0.00	4.67	0.00
TRINITY_DN1007777_c0_g1	0.00	0.00	0.00	0.00	0.00	0.00	0.00	0.00	0.00	0.00
TRINITY_DN1007778_c0_g1	0.00	0.00	0.00	0.00	0.00	0.00	0.00	0.00	0.00	0.00
TRINITY_DN1007779_c0_g1	0.00	0.00	0.00	0.00	0.00	0.00	0.00	0.00	0.00	0.00
TRINITY_DN100777_c0_g1	0.00	0.00	0.00	0.00	0.00	0.00	0.00	0.00	37.58	0.00
TRINITY_DN100777_c0_g4	0.00	0.00	0.00	0.00	0.00	0.00	0.00	0.00	0.00	0.00
TRINITY_DN1007780_c0_g1	0.00	0.00	0.00	0.00	0.00	0.00	0.00	0.00	0.00	0.00
TRINITY_DN1007782_c0_g1	0.00	0.00	0.00	0.00	0.00	0.00	0.00	0.00	0.00	0.00
TRINITY_DN1007785_c0_g1	0.00	20.35	0.00	0.00	0.00	0.00	0.00	0.00	0.00	0.00
TRINITY_DN1007786_c0_g1	0.00	0.00	0.00	0.00	0.00	0.00	0.00	0.00	0.00	0.00
TRINITY_DN1007788_c0_g1	0.00	0.00	0.00	0.00	0.00	0.00	0.00	0.00	0.00	0.00
TRINITY_DN100778_c0_g1	0.00	0.00	0.00	0.00	0.00	0.00	0.00	0.00	0.00	0.00
TRINITY_DN100778_c0_g2	0.00	0.00	0.00	0.00	0.00	0.00	0.00	0.00	0.00	0.00
TRINITY_DN100778_c1_g1	0.00	0.00	0.00	0.00	0.00	0.00	0.00	0.00	0.00	0.00
TRINITY_DN100778_c2_g1	0.00	0.00	0.00	0.00	0.00	0.00	0.00	0.00	0.00	0.00
TRINITY_DN100778_c3_g1	0.00	26.18	0.00	0.00	0.00	0.00	0.00	0.00	0.00	0.00
TRINITY_DN100778_c4_g1	0.00	0.00	0.00	0.00	0.00	0.00	0.00	0.00	0.00	0.00
TRINITY_DN100778_c7_g1	0.00	0.00	0.00	0.00	0.00	4.31	0.00	0.00	4.49	0.00
TRINITY_DN100778_c9_g1	0.00	0.00	0.00	0.00	0.00	0.00	0.00	0.00	0.00	0.00
TRINITY_DN1007791_c0_g1	7.21	0.00	0.00	0.00	0.00	0.00	0.00	0.00	0.00	0.00
TRINITY_DN1007793_c0_g1	0.00	0.00	0.00	0.00	0.00	0.00	0.00	0.00	0.00	0.00
TRINITY_DN1007796_c1_g1	0.00	0.00	0.00	0.00	0.00	0.00	0.00	0.00	0.00	0.00
TRINITY_DN1007798_c0_g1	0.00	0.00	0.00	0.00	0.00	0.00	0.00	0.00	0.00	0.00
TRINITY_DN1007799_c0_g1	0.00	0.00	0.00	0.00	0.00	0.00	0.00	0.00	0.00	0.00
TRINITY_DN100779_c0_g1	0.00	0.00	0.00	0.00	0.00	0.00	0.00	0.00	0.00	0.00
TRINITY_DN100779_c2_g1	0.00	0.00	0.00	0.00	0.00	0.00	0.00	0.00	0.00	0.00
TRINITY_DN10077_c0_g1	0.00	0.00	46.79	4.79	0.00	0.00	21.35	14.24	0.00	0.00
TRINITY_DN10077_c2_g1	0.00	0.00	0.00	0.00	0.00	0.00	0.00	0.00	0.00	0.00
TRINITY_DN10077_c2_g2	0.00	0.00	23.94	0.00	0.00	0.00	0.00	0.00	0.00	0.00
TRINITY_DN10077_c3_g1	0.00	0.00	0.00	0.00	0.00	0.00	0.00	0.00	0.00	0.00
TRINITY_DN10077_c5_g1	0.00	0.00	0.00	0.00	0.00	0.00	0.00	0.00	0.00	0.00
TRINITY_DN10077_c7_g1	0.00	0.00	0.00	0.00	0.00	37.77	0.00	0.00	0.00	0.00
TRINITY_DN10077_c7_g2	0.00	0.00	0.00	0.00	0.00	0.00	0.00	0.00	0.00	0.00
TRINITY_DN10077_c7_g4	0.00	0.00	0.00	0.00	0.00	0.00	0.00	0.00	0.00	0.00
TRINITY_DN1007803_c0_g1	0.00	0.00	0.00	0.00	0.00	0.00	0.00	0.00	0.00	0.00
TRINITY_DN1007804_c0_g1	0.00	40.14	0.00	0.00	0.00	0.00	0.00	0.00	11.04	0.00
TRINITY_DN1007809_c0_g1	0.00	0.00	0.00	0.00	0.00	0.00	0.00	0.00	0.00	17.71
TRINITY_DN100780_c0_g1	0.00	41.30	25.01	0.00	0.00	0.00	0.00	27.62	0.00	0.00
TRINITY_DN1007810_c0_g1	0.00	0.00	0.00	0.00	0.00	0.00	0.00	0.00	0.00	0.00
TRINITY_DN1007811_c0_g1	0.00	0.00	0.00	0.00	0.00	0.00	0.00	0.00	0.00	0.00
TRINITY_DN1007813_c0_g1	0.00	0.00	0.00	0.00	0.00	0.00	0.00	0.00	0.00	0.00
TRINITY_DN1007815_c0_g1	0.00	0.00	0.00	0.00	0.00	0.00	0.00	0.00	0.00	0.00
TRINITY_DN1007816_c0_g1	0.00	0.00	0.00	0.00	0.00	0.00	0.00	0.00	0.00	0.00
TRINITY_DN1007819_c0_g1	0.00	0.00	0.00	0.00	0.00	0.00	0.00	0.00	0.00	0.00
TRINITY_DN100781_c0_g1	0.00	0.00	0.00	0.00	0.00	0.00	0.00	0.00	0.00	0.00
TRINITY_DN100781_c2_g1	0.00	0.00	0.00	0.00	0.00	0.00	0.00	0.00	0.00	0.00
TRINITY_DN1007821_c0_g1	0.00	0.00	0.00	0.00	0.00	0.00	0.00	0.00	0.00	0.00
TRINITY_DN1007823_c0_g1	0.00	0.00	0.00	0.00	0.00	0.00	0.00	0.00	0.00	0.00
TRINITY_DN1007824_c0_g1	0.00	0.00	0.00	0.00	0.00	0.00	0.00	3.11	0.00	0.00
TRINITY_DN1007828_c0_g1	0.00	0.00	0.00	0.00	0.00	0.00	0.00	0.00	0.00	0.00
TRINITY_DN1007829_c0_g1	0.00	0.00	0.00	0.00	0.00	0.00	0.00	0.00	0.00	0.00
TRINITY_DN100782_c0_g1	0.00	0.00	0.00	0.00	0.00	0.00	0.00	0.00	0.00	0.00
TRINITY_DN100782_c1_g1	0.00	0.00	0.00	0.00	0.00	0.00	0.00	0.00	0.00	0.00
TRINITY_DN100782_c2_g1	0.00	0.00	0.00	0.00	0.00	0.00	0.00	0.00	0.00	0.00
TRINITY_DN100782_c3_g2	0.00	0.00	0.00	0.00	0.00	0.00	0.00	12.92	0.00	14.04
TRINITY_DN100782_c3_g3	0.00	0.00	0.00	0.00	0.00	0.00	0.00	0.00	0.00	0.00
TRINITY_DN100782_c5_g1	0.00	0.00	0.00	0.00	0.00	0.00	0.00	0.00	0.00	0.00
TRINITY_DN1007830_c0_g1	0.00	0.00	0.00	0.00	0.00	0.00	0.00	0.00	0.00	0.00
TRINITY_DN1007832_c0_g1	3.02	0.00	0.00	0.00	0.00	0.00	0.00	0.00	2.85	0.00
TRINITY_DN1007834_c0_g1	0.44	0.00	0.00	0.00	0.00	0.00	0.00	0.00	0.00	0.00
TRINITY_DN1007836_c0_g1	0.00	0.00	0.00	0.00	0.00	0.00	0.00	0.00	0.00	0.00
TRINITY_DN1007838_c0_g1	0.00	0.00	0.00	0.00	0.00	0.00	0.00	0.00	0.00	0.00
TRINITY_DN1007839_c0_g1	0.00	17.42	0.00	0.00	0.00	0.00	0.00	0.00	0.00	0.00
TRINITY_DN100783_c0_g1	0.00	0.00	0.00	0.00	0.00	0.00	0.00	0.00	0.00	0.00
TRINITY_DN1007840_c0_g1	0.00	0.00	0.00	0.00	0.00	0.00	0.00	0.00	0.00	0.00
TRINITY_DN1007841_c0_g1	0.00	0.00	0.00	0.00	0.00	0.00	0.00	0.00	0.00	0.00
TRINITY_DN1007844_c0_g1	0.00	4.11	3.62	0.00	2.91	0.00	0.00	0.00	0.00	0.00
TRINITY_DN1007846_c0_g1	0.00	0.00	0.00	0.00	0.00	0.00	0.00	0.00	0.00	0.00
TRINITY_DN1007848_c0_g1	0.00	0.00	0.00	0.00	1.53	0.00	2.03	0.00	0.00	0.00
TRINITY_DN100784_c1_g1	0.00	0.00	0.00	0.00	0.00	0.00	0.00	0.00	0.00	0.00
TRINITY_DN1007850_c0_g1	0.00	0.00	0.00	0.00	0.00	0.00	0.00	0.00	17.11	0.00
TRINITY_DN1007851_c0_g1	0.00	0.00	0.00	0.00	0.00	0.00	0.00	0.00	0.00	0.00
TRINITY_DN1007854_c1_g1	0.00	0.00	0.00	0.00	0.00	0.00	0.00	0.00	0.00	0.00
TRINITY_DN100785_c0_g1	0.00	0.00	6.39	1.98	0.00	0.00	0.00	0.00	0.00	0.00
TRINITY_DN1007862_c0_g1	0.00	0.00	0.00	0.00	0.00	0.00	0.00	0.00	0.00	0.00
TRINITY_DN1007863_c0_g1	0.00	0.00	0.00	0.00	0.00	0.00	0.00	0.00	15.96	0.00
TRINITY_DN1007865_c0_g1	0.00	0.00	0.00	0.00	0.00	0.00	0.00	0.00	0.00	0.00
TRINITY_DN1007866_c0_g1	0.00	0.00	0.00	0.00	0.00	0.00	0.00	0.00	18.25	0.00
TRINITY_DN1007867_c0_g1	0.00	0.00	0.00	0.00	0.00	0.00	0.00	0.00	0.00	0.00
TRINITY_DN1007869_c0_g1	0.00	0.00	0.00	0.00	0.00	0.00	0.00	0.00	0.00	0.00
TRINITY_DN100786_c0_g1	0.00	0.00	0.00	0.00	0.00	0.00	0.00	0.00	0.00	0.00
TRINITY_DN100786_c1_g1	1.58	16.37	46.25	5.17	1.27	3.03	6.15	6.13	29.73	0.00
TRINITY_DN100786_c2_g1	0.00	0.00	0.00	0.00	0.00	0.00	0.00	0.00	0.00	0.00
TRINITY_DN100786_c2_g2	0.00	0.00	0.00	0.00	0.00	0.00	0.00	0.00	2.40	0.00
TRINITY_DN100786_c3_g1	0.00	0.00	0.00	0.00	0.00	0.00	0.00	0.00	0.00	0.00
TRINITY_DN100786_c3_g2	0.00	0.00	0.00	0.00	0.00	0.00	0.00	0.00	0.00	0.00
TRINITY_DN100786_c5_g1	0.00	0.00	0.00	0.00	0.00	0.00	0.00	0.00	0.00	0.00
TRINITY_DN1007870_c0_g1	0.00	0.00	0.00	0.00	0.00	0.00	0.00	0.00	0.00	0.00
TRINITY_DN1007871_c0_g1	0.00	0.00	0.00	0.00	0.00	0.00	0.00	0.00	0.00	0.00
TRINITY_DN1007872_c0_g1	0.00	0.00	0.00	0.00	0.00	0.00	8.09	0.00	7.35	0.00
TRINITY_DN1007877_c0_g1	0.00	0.00	0.00	0.00	0.00	0.00	0.00	0.00	0.00	0.00
TRINITY_DN100787_c0_g1	0.00	0.00	0.00	0.00	0.00	0.00	0.00	0.00	0.00	0.00
TRINITY_DN1007880_c0_g1	0.00	0.00	24.77	0.00	0.00	0.00	12.64	0.00	0.00	0.00
TRINITY_DN1007881_c0_g1	0.00	0.00	0.00	0.00	0.00	0.00	0.00	0.00	11.89	0.00
TRINITY_DN1007882_c0_g1	0.00	0.00	16.49	0.00	0.00	15.05	0.00	0.00	0.00	0.00
TRINITY_DN1007883_c0_g1	0.00	0.00	0.00	0.00	0.00	0.00	0.00	0.00	0.00	0.00
TRINITY_DN1007884_c0_g1	0.00	0.00	0.00	0.00	0.00	0.00	0.00	0.00	0.00	0.00
TRINITY_DN1007887_c0_g1	0.00	0.00	0.00	0.00	0.00	0.00	0.00	0.00	0.00	0.00
TRINITY_DN1007889_c0_g1	0.00	0.00	0.00	0.00	0.00	0.00	0.00	0.00	0.00	0.00
TRINITY_DN1007890_c0_g1	0.00	6.08	0.00	0.00	0.00	0.00	0.00	0.00	0.00	0.00
TRINITY_DN1007891_c0_g1	0.00	0.00	17.72	0.00	0.00	0.00	0.00	0.00	0.00	0.00
TRINITY_DN1007892_c0_g1	0.00	0.00	0.00	0.00	0.00	0.00	0.00	0.00	0.00	0.00
TRINITY_DN1007893_c0_g1	0.00	0.00	0.00	0.00	0.00	0.00	0.00	0.00	0.00	0.00
TRINITY_DN1007894_c0_g1	0.00	0.00	0.00	0.00	0.00	0.00	0.00	0.00	0.00	0.00
TRINITY_DN1007895_c0_g1	0.00	0.00	0.00	0.00	0.00	0.00	0.00	0.00	0.00	0.00
TRINITY_DN1007897_c0_g1	0.00	0.00	0.00	0.00	0.00	0.00	0.00	0.00	0.00	0.00
TRINITY_DN100789_c0_g1	0.00	0.00	0.00	0.00	0.00	0.00	0.00	0.00	0.00	0.00
TRINITY_DN100789_c0_g2	0.00	0.00	0.00	11.97	0.00	0.00	0.00	0.00	0.00	11.09
TRINITY_DN100789_c1_g1	0.00	0.00	36.88	0.00	0.00	0.00	0.00	0.00	0.00	0.00
TRINITY_DN100789_c3_g1	0.00	0.00	0.00	0.00	0.00	0.00	0.00	0.00	0.00	0.00
TRINITY_DN100789_c6_g1	0.00	0.00	0.00	0.00	0.00	0.00	0.00	0.00	0.00	0.00
TRINITY_DN100789_c7_g1	0.00	0.00	0.00	0.00	0.00	0.00	0.00	0.00	0.00	0.00
TRINITY_DN10078_c0_g1	51.41	203.05	199.55	124.10	40.81	57.63	65.56	123.14	153.96	16.92
TRINITY_DN10078_c1_g1	5.10	11.17	12.22	7.91	2.10	2.40	3.84	11.43	9.20	0.80
TRINITY_DN10078_c1_g2	5.00	144.88	77.79	32.31	10.30	6.71	6.47	31.96	43.74	0.96
TRINITY_DN10078_c2_g1	0.00	0.00	26.45	0.00	0.00	0.00	0.00	0.00	50.49	0.00
TRINITY_DN10078_c3_g1	60.51	0.00	0.00	0.00	0.00	0.00	0.00	0.00	0.00	0.00
TRINITY_DN10078_c6_g1	0.00	1.54	0.00	1.26	0.00	0.00	5.76	0.00	1.27	0.00
TRINITY_DN1007900_c0_g1	0.00	0.00	0.00	0.00	0.00	0.00	0.00	0.00	0.00	0.00
TRINITY_DN1007903_c0_g1	0.00	0.00	0.00	0.00	0.00	0.00	0.00	0.00	0.00	0.00
TRINITY_DN1007904_c0_g1	0.00	0.00	0.00	0.00	0.00	0.00	0.00	0.00	0.00	0.00
TRINITY_DN1007905_c0_g1	0.00	0.00	9.54	0.00	0.00	0.00	0.00	0.00	8.82	0.00
TRINITY_DN1007908_c0_g1	0.00	0.00	0.00	0.00	0.00	0.00	0.00	0.00	0.00	0.00
TRINITY_DN1007909_c0_g1	0.00	0.00	0.00	0.00	0.00	0.00	0.00	19.11	0.00	0.00
TRINITY_DN100790_c0_g1	0.00	0.00	0.00	0.00	0.00	0.00	0.00	0.00	0.00	0.00
TRINITY_DN1007910_c0_g1	7.56	16.85	7.51	7.17	0.00	0.00	7.65	0.00	13.92	0.00
TRINITY_DN1007911_c0_g1	0.00	0.00	0.00	0.00	0.00	0.00	0.00	0.00	0.00	0.00
TRINITY_DN1007914_c0_g1	0.00	0.00	0.00	0.00	0.00	0.00	0.00	0.00	0.00	0.00
TRINITY_DN1007915_c0_g1	0.00	0.00	8.07	0.00	0.00	0.00	0.00	6.41	0.00	0.00
TRINITY_DN1007917_c0_g1	0.00	0.00	0.00	0.00	0.00	0.00	0.00	0.00	0.00	0.00
TRINITY_DN1007918_c0_g1	0.00	0.00	0.00	0.00	0.00	0.00	0.00	0.00	0.00	0.00
TRINITY_DN100791_c0_g1	0.00	0.00	0.00	0.00	0.00	0.00	0.00	0.00	0.00	0.00
TRINITY_DN100791_c1_g1	0.00	0.00	0.00	0.00	0.00	0.00	0.00	0.00	0.00	0.00
TRINITY_DN100791_c4_g1	0.00	0.00	0.00	0.00	0.00	0.00	0.00	0.00	0.00	0.00
TRINITY_DN100791_c5_g1	0.00	0.00	0.00	0.00	0.00	0.00	0.00	0.00	0.00	0.00
TRINITY_DN100791_c6_g1	0.00	0.00	0.00	0.00	0.00	0.00	0.00	0.00	0.00	0.00
TRINITY_DN1007921_c0_g1	0.00	0.00	0.00	0.00	0.00	0.00	0.00	0.00	0.00	0.00
TRINITY_DN1007924_c0_g1	0.00	0.00	0.00	0.00	0.00	0.00	12.44	0.00	0.00	0.00
TRINITY_DN1007926_c0_g1	0.00	0.00	0.00	0.00	0.00	0.00	0.00	0.00	0.00	0.00
TRINITY_DN1007927_c0_g1	0.00	0.00	0.00	0.00	0.00	0.00	0.00	0.00	0.00	0.00
TRINITY_DN1007928_c0_g1	0.00	0.00	0.00	0.00	0.00	0.00	0.00	0.00	0.00	0.00
TRINITY_DN1007929_c0_g1	0.00	0.00	0.00	0.00	0.00	0.00	0.00	0.00	0.00	0.00
TRINITY_DN100792_c0_g1	37.24	0.00	18.07	34.23	0.00	16.58	0.00	0.00	46.90	0.00
TRINITY_DN100792_c1_g1	0.00	12.16	25.02	0.00	0.00	0.00	7.48	0.00	10.05	0.00
TRINITY_DN100792_c1_g2	0.00	0.00	0.00	0.00	0.00	0.00	0.00	0.00	9.90	0.00
TRINITY_DN1007930_c0_g1	0.00	82.13	0.00	0.00	0.00	0.00	0.00	0.00	0.00	0.00
TRINITY_DN1007931_c0_g1	0.00	7.48	0.00	0.00	0.00	0.00	0.00	0.00	0.00	0.00
TRINITY_DN1007933_c0_g1	0.00	0.00	0.00	0.00	0.00	0.00	0.00	0.00	0.00	0.00
TRINITY_DN1007935_c0_g1	0.00	0.00	0.00	0.00	0.00	0.00	0.00	0.00	0.00	0.00
TRINITY_DN1007936_c0_g1	0.00	0.00	0.00	0.00	0.00	0.00	0.00	0.00	0.00	0.00
TRINITY_DN1007937_c0_g1	0.00	0.00	0.00	0.00	0.00	0.00	0.00	0.00	0.00	0.00
TRINITY_DN1007938_c0_g1	0.00	0.00	0.00	0.00	0.00	0.00	0.00	0.00	0.00	0.00
TRINITY_DN1007939_c0_g1	0.00	6.99	3.07	0.00	2.47	0.00	0.00	4.79	0.00	0.00
TRINITY_DN100793_c0_g1	0.00	0.00	0.00	0.00	0.00	0.00	0.00	0.00	0.00	0.00
TRINITY_DN100793_c0_g2	0.00	23.06	0.00	0.00	0.00	0.00	0.00	0.00	0.00	0.00
TRINITY_DN100793_c1_g1	0.00	0.00	0.00	0.00	0.00	0.00	0.00	0.00	0.00	0.00
TRINITY_DN100793_c3_g1	0.00	24.91	29.30	10.43	0.00	0.00	3.83	5.72	0.00	0.00
TRINITY_DN100793_c8_g1	0.00	0.00	0.00	0.00	0.00	0.00	0.00	0.00	0.00	0.00
TRINITY_DN1007941_c0_g1	0.00	0.00	0.00	0.00	0.00	0.00	0.00	0.00	0.00	0.00
TRINITY_DN1007942_c0_g1	0.00	0.00	7.48	0.00	0.00	0.00	0.00	0.00	0.00	0.00
TRINITY_DN1007943_c0_g1	0.00	0.00	0.00	0.00	0.00	0.00	0.00	0.00	0.00	0.00
TRINITY_DN1007944_c0_g1	0.00	0.00	0.00	0.00	0.00	0.00	0.00	0.00	0.00	0.00
TRINITY_DN1007946_c0_g1	0.00	0.00	0.00	0.00	7.53	0.00	0.00	0.00	0.00	0.00
TRINITY_DN1007948_c0_g1	0.00	0.00	0.00	0.00	0.00	0.00	0.00	0.00	0.00	0.00
TRINITY_DN100794_c0_g1	0.00	0.00	0.00	0.00	0.00	0.00	0.00	0.00	0.00	0.00
TRINITY_DN100794_c2_g1	0.00	0.00	0.00	0.00	0.00	0.00	0.00	0.00	0.00	0.00
TRINITY_DN1007950_c0_g1	0.00	0.00	0.00	0.00	0.00	0.00	0.00	0.00	0.00	0.00
TRINITY_DN1007953_c0_g1	0.00	0.00	6.15	0.00	0.00	0.00	0.00	0.00	0.00	0.00
TRINITY_DN1007954_c0_g1	0.00	0.00	26.87	0.00	0.00	0.00	13.71	0.00	0.00	11.84
TRINITY_DN1007957_c0_g1	0.00	0.00	0.00	0.00	0.00	0.00	0.00	0.00	0.00	0.00
TRINITY_DN1007959_c0_g1	0.00	0.00	0.00	0.00	0.00	0.00	0.00	0.00	23.66	0.00
TRINITY_DN100795_c0_g1	0.00	0.00	0.00	0.00	0.00	0.00	0.00	0.00	6.32	0.00
TRINITY_DN100795_c0_g2	0.00	4.35	46.07	10.94	3.09	0.00	8.00	3.00	34.29	0.00
TRINITY_DN1007960_c0_g1	0.00	0.00	0.00	0.00	0.00	0.00	0.00	0.00	0.00	0.00
TRINITY_DN1007961_c0_g1	0.00	0.00	0.00	0.00	0.00	0.00	0.00	0.00	0.00	0.00
TRINITY_DN1007963_c0_g1	0.00	0.00	0.00	0.00	0.00	0.00	0.00	0.00	0.00	0.00
TRINITY_DN1007964_c0_g1	0.00	0.00	0.00	0.00	0.00	0.00	0.00	0.00	0.00	0.00
TRINITY_DN1007965_c0_g1	0.00	0.00	0.00	0.00	0.00	0.00	0.00	0.00	0.00	0.00
TRINITY_DN1007966_c0_g1	8.44	0.00	0.00	0.00	0.00	0.00	0.00	0.00	0.00	0.00
TRINITY_DN1007967_c0_g1	0.00	0.00	0.00	0.00	0.00	0.00	0.00	0.00	0.00	0.00
TRINITY_DN1007968_c0_g1	0.00	0.00	7.73	0.00	0.00	0.00	0.00	0.00	0.00	0.00
TRINITY_DN100796_c0_g1	0.00	0.00	0.00	0.00	0.00	0.00	0.00	0.00	0.00	0.00
TRINITY_DN100796_c0_g2	0.00	0.00	0.00	0.00	0.00	0.00	0.00	0.00	0.00	0.00
TRINITY_DN100796_c0_g3	0.00	0.00	0.00	0.00	0.00	0.00	0.00	0.00	0.00	0.00
TRINITY_DN100796_c1_g2	0.00	0.00	0.00	0.00	0.00	0.00	0.00	0.00	0.00	0.00
TRINITY_DN100796_c3_g1	0.00	0.00	0.00	0.00	0.00	0.00	0.00	0.00	0.00	0.00
TRINITY_DN100796_c3_g2	0.00	41.36	0.00	0.00	0.00	0.00	0.00	0.00	0.00	0.00
TRINITY_DN100796_c4_g1	0.00	0.00	0.00	0.00	0.00	0.00	0.00	0.00	0.00	0.00
TRINITY_DN100796_c6_g1	0.00	0.00	0.00	0.00	0.00	0.00	0.00	0.00	0.00	0.00
TRINITY_DN1007970_c0_g1	0.00	0.00	0.00	0.00	0.00	0.00	0.00	0.00	0.00	0.00
TRINITY_DN1007973_c0_g1	0.00	0.00	0.00	0.00	0.00	0.00	0.00	0.00	0.00	0.00
TRINITY_DN1007976_c0_g1	0.00	0.00	0.00	0.00	0.00	0.00	0.00	0.00	0.00	0.00
TRINITY_DN1007977_c0_g1	0.00	0.00	0.00	0.00	0.00	0.00	0.00	0.00	0.00	0.00
TRINITY_DN1007978_c0_g1	0.00	0.00	0.00	0.00	0.00	0.00	11.52	0.00	0.00	0.00
TRINITY_DN1007979_c0_g1	0.00	0.00	11.97	0.00	0.00	0.00	0.00	0.00	13.21	0.00
TRINITY_DN100797_c1_g1	0.00	0.00	0.00	0.00	0.00	0.00	0.00	0.00	0.00	0.00
TRINITY_DN1007983_c0_g1	0.00	0.00	0.00	0.00	0.00	0.00	0.00	0.00	0.00	0.00
TRINITY_DN1007985_c0_g1	0.00	0.00	0.00	0.00	0.00	0.00	0.00	0.00	8.86	0.00
TRINITY_DN1007986_c0_g1	0.00	0.00	0.00	0.00	5.20	0.00	0.00	0.00	0.00	0.00
TRINITY_DN1007987_c0_g1	0.00	0.00	0.00	0.00	0.00	0.00	0.00	0.00	0.00	0.00
TRINITY_DN1007989_c0_g1	0.00	0.00	0.00	0.00	0.00	0.00	0.00	0.00	0.00	0.00
TRINITY_DN100798_c0_g1	0.00	0.00	0.00	0.00	0.00	0.00	0.00	0.00	0.00	0.00
TRINITY_DN1007991_c0_g1	0.00	19.52	0.00	0.00	0.00	0.00	5.94	0.00	0.00	0.00
TRINITY_DN1007993_c0_g1	0.00	0.00	0.00	0.00	0.00	0.00	0.00	0.00	0.00	0.00
TRINITY_DN1007995_c0_g1	0.00	0.00	0.00	0.00	0.00	0.00	10.54	0.00	0.00	0.00
TRINITY_DN1007996_c0_g1	0.00	0.00	0.00	0.00	0.00	0.00	0.00	9.86	0.00	0.00
TRINITY_DN1007997_c0_g1	0.00	0.00	0.00	0.00	0.00	0.00	0.00	0.00	0.00	0.00
TRINITY_DN1007998_c0_g1	0.00	0.00	0.00	0.00	0.00	23.52	0.00	14.02	8.15	0.00
TRINITY_DN100799_c0_g1	0.00	0.00	0.00	0.00	0.00	0.00	0.00	0.00	0.00	0.00
TRINITY_DN10079_c0_g1	0.00	36.35	64.95	10.28	25.87	0.00	0.00	25.92	60.05	19.17
TRINITY_DN10079_c6_g1	0.00	0.00	8.42	0.00	0.00	0.00	0.00	0.00	0.00	7.52
TRINITY_DN1007_c0_g1	2.43	8.88	10.16	6.45	4.48	1.60	2.67	21.27	7.00	1.28
TRINITY_DN1007_c0_g2	0.00	0.00	0.00	0.00	0.00	0.00	0.00	0.00	0.00	0.00
TRINITY_DN1007_c1_g1	0.00	0.00	0.00	20.04	0.00	0.00	0.00	0.00	6.63	0.00
TRINITY_DN1007_c21_g1	0.00	0.00	0.00	0.00	0.00	0.00	0.00	0.00	0.00	0.00
TRINITY_DN1007_c23_g1	0.00	0.00	0.00	0.00	0.00	0.00	0.00	0.00	0.00	0.00
TRINITY_DN1008000_c0_g1	0.00	0.00	0.00	0.00	0.00	0.00	0.00	0.00	0.00	0.00
TRINITY_DN1008001_c0_g1	0.00	0.00	0.00	0.00	0.00	0.00	0.00	0.00	0.00	0.00
TRINITY_DN1008002_c0_g1	0.00	0.00	0.00	0.00	0.00	0.00	0.00	0.00	0.00	0.00
TRINITY_DN1008003_c0_g1	0.00	0.00	0.00	0.00	0.00	0.00	0.00	0.00	0.00	0.00
TRINITY_DN1008005_c0_g1	0.00	0.00	0.00	0.00	0.00	0.00	0.00	0.00	0.00	9.13
TRINITY_DN1008006_c0_g1	0.00	0.00	0.00	0.00	0.00	0.00	0.00	0.00	0.00	0.00
TRINITY_DN1008008_c0_g1	0.00	0.00	24.35	0.00	0.00	0.00	0.00	0.00	0.00	0.00
TRINITY_DN100800_c0_g1	20.52	22.75	19.77	37.59	0.00	0.00	20.67	0.00	0.00	0.00
TRINITY_DN1008010_c0_g1	0.00	0.00	0.00	0.00	0.00	0.00	0.00	0.00	6.42	0.00
TRINITY_DN1008011_c0_g1	0.00	0.00	0.00	0.00	0.00	0.00	0.00	0.00	0.00	0.00
TRINITY_DN1008012_c0_g1	0.00	0.00	0.00	0.00	0.00	0.00	0.00	0.00	0.00	0.00
TRINITY_DN1008013_c0_g1	0.00	16.48	0.00	0.00	0.00	0.00	0.00	0.00	6.82	0.00
TRINITY_DN1008015_c0_g1	0.00	0.00	12.51	0.00	0.00	0.00	0.00	0.00	11.57	0.00
TRINITY_DN1008017_c0_g1	0.00	0.00	0.00	0.00	0.00	0.00	0.00	0.00	0.00	0.00
TRINITY_DN1008018_c0_g1	0.00	0.00	0.00	0.00	0.00	0.00	0.00	0.00	0.00	0.00
TRINITY_DN100801_c0_g1	0.00	0.00	17.40	0.00	0.00	0.00	0.00	0.00	0.00	0.00
TRINITY_DN100801_c0_g2	0.00	0.00	0.00	0.00	0.00	0.00	0.00	0.00	0.00	0.00
TRINITY_DN100801_c0_g3	0.00	0.00	0.00	0.00	0.00	0.00	0.00	0.00	0.00	0.00
TRINITY_DN100801_c1_g1	0.00	0.00	0.00	0.00	0.00	0.00	0.00	0.00	0.00	0.00
TRINITY_DN100801_c1_g2	0.00	0.00	0.00	0.00	0.00	0.00	0.00	0.00	0.00	0.00
TRINITY_DN100801_c2_g1	0.00	0.00	0.00	0.00	0.00	0.00	0.00	0.00	0.00	0.00
TRINITY_DN100801_c3_g1	0.00	0.00	0.00	0.00	0.00	0.00	0.00	0.00	0.00	0.00
TRINITY_DN100801_c4_g1	0.00	0.00	0.00	0.00	0.00	0.00	0.00	0.00	0.00	0.00
TRINITY_DN1008020_c0_g1	0.00	0.00	0.00	0.00	0.00	0.00	0.00	0.00	0.00	0.00
TRINITY_DN1008021_c0_g1	0.00	0.00	0.00	4.69	0.00	0.00	0.00	0.00	0.00	0.00
TRINITY_DN1008023_c0_g1	0.00	0.00	0.00	0.00	0.00	0.00	0.00	0.00	0.00	0.00
TRINITY_DN1008025_c0_g1	0.00	0.00	0.00	0.00	0.00	0.00	0.00	0.00	0.00	0.00
TRINITY_DN1008026_c0_g1	0.00	0.00	28.30	0.00	0.00	0.00	0.00	0.00	0.00	0.00
TRINITY_DN1008027_c0_g1	0.00	0.00	0.00	0.00	0.00	0.00	0.00	0.00	0.00	0.00
TRINITY_DN1008028_c0_g1	0.00	0.00	1.74	0.00	0.00	0.00	0.00	0.00	0.00	0.00
TRINITY_DN1008029_c0_g1	0.00	0.00	0.00	0.00	6.33	0.00	0.00	0.00	0.00	0.00
TRINITY_DN100802_c1_g1	0.00	0.00	0.00	0.00	0.00	0.00	0.00	0.00	0.00	0.00
TRINITY_DN1008030_c0_g1	0.00	0.00	0.00	0.00	0.00	0.00	0.00	0.00	0.00	0.00
TRINITY_DN1008032_c0_g1	0.00	0.00	0.00	0.00	0.00	19.52	0.00	0.00	0.00	0.00
TRINITY_DN1008033_c0_g1	0.00	0.00	0.00	0.00	0.00	0.00	0.00	0.00	0.00	0.00
TRINITY_DN1008034_c0_g1	0.00	0.00	0.00	0.00	0.00	0.00	0.00	0.00	0.00	0.00
TRINITY_DN1008035_c0_g1	0.00	0.00	0.00	0.00	0.00	0.00	0.00	0.00	0.00	0.00
TRINITY_DN1008037_c0_g1	0.00	0.00	0.00	0.00	0.00	0.00	0.00	0.00	0.00	0.00
TRINITY_DN1008038_c0_g1	0.00	0.00	0.00	0.00	0.00	0.00	5.99	0.00	0.00	0.00
TRINITY_DN1008039_c0_g1	0.00	0.00	0.00	0.00	0.00	0.00	0.00	0.00	0.00	0.00
TRINITY_DN100803_c0_g1	0.00	0.00	1.81	0.98	0.00	0.00	0.00	1.39	1.88	0.00
TRINITY_DN100803_c0_g2	7.76	25.39	19.43	15.08	8.53	7.12	13.86	38.50	21.21	2.59
TRINITY_DN100803_c1_g1	0.00	0.00	23.22	0.00	0.00	0.00	0.00	0.00	0.00	0.00
TRINITY_DN100803_c2_g1	0.00	67.17	0.00	0.00	0.00	0.00	0.00	0.00	0.00	0.00
TRINITY_DN100803_c5_g1	0.00	0.00	8.87	0.00	0.00	0.00	0.00	0.00	0.00	0.00
TRINITY_DN100803_c7_g1	0.00	0.00	0.00	0.00	0.00	0.00	0.00	0.00	0.00	0.00
TRINITY_DN1008042_c0_g1	0.00	0.00	0.00	0.00	0.00	0.00	0.00	0.00	0.00	0.00
TRINITY_DN1008044_c0_g1	0.00	0.00	0.00	0.00	0.00	0.00	0.00	0.00	0.00	0.00
TRINITY_DN1008045_c0_g1	0.00	0.00	0.00	0.00	0.00	0.00	0.00	0.00	0.00	0.00
TRINITY_DN1008046_c0_g1	0.00	0.00	0.00	0.00	0.00	0.00	0.00	0.00	0.00	0.00
TRINITY_DN1008047_c0_g1	0.00	0.00	0.00	0.00	0.00	0.00	0.00	0.00	0.00	0.00
TRINITY_DN1008048_c0_g1	0.00	0.00	0.00	0.00	0.00	0.00	0.00	0.00	0.00	0.00
TRINITY_DN1008049_c0_g1	0.00	0.00	0.00	0.00	0.00	2.65	0.00	0.00	3.81	2.67
TRINITY_DN100804_c1_g2	0.00	0.00	0.00	0.00	0.00	0.00	12.77	10.03	0.00	0.00
TRINITY_DN100804_c2_g1	0.00	0.00	4.38	0.00	0.00	0.00	0.00	0.00	4.14	0.00
TRINITY_DN100804_c2_g2	0.00	2.81	0.00	2.33	0.00	0.00	6.67	0.00	0.00	4.48
TRINITY_DN100804_c6_g1	0.00	0.00	0.00	0.00	0.00	0.00	0.00	0.00	8.97	0.00
TRINITY_DN1008051_c0_g1	0.00	0.00	0.00	0.00	0.00	0.00	0.00	0.00	0.00	0.00
TRINITY_DN1008058_c0_g1	0.00	0.00	0.00	0.00	0.00	0.00	0.00	0.00	0.00	0.00
TRINITY_DN100805_c0_g1	0.00	0.00	10.81	0.00	0.00	0.00	0.00	0.00	0.00	0.00
TRINITY_DN100805_c1_g1	0.00	0.00	2.18	0.00	0.00	0.00	0.00	0.00	0.00	0.00
TRINITY_DN100805_c2_g1	0.00	0.00	0.00	0.00	0.00	0.00	0.00	0.00	0.00	0.00
TRINITY_DN1008060_c0_g1	0.00	0.00	4.94	0.00	0.00	0.00	0.00	0.00	13.84	0.00
TRINITY_DN1008061_c0_g1	0.00	0.00	0.00	0.00	0.00	0.00	0.00	0.00	0.00	0.00
TRINITY_DN1008062_c0_g1	0.00	0.00	0.00	0.00	0.00	0.00	0.00	0.00	0.00	0.00
TRINITY_DN1008063_c0_g1	0.00	0.00	0.00	0.00	0.00	0.00	0.00	0.00	19.68	0.00
TRINITY_DN1008066_c0_g1	0.00	0.00	0.00	0.00	0.00	0.00	0.00	0.00	0.00	0.00
TRINITY_DN1008067_c0_g1	0.00	0.00	0.00	0.00	0.00	0.00	0.00	21.26	0.00	0.00
TRINITY_DN1008068_c0_g1	0.00	4.97	4.37	0.00	0.00	0.00	0.00	0.00	0.00	0.00
TRINITY_DN100806_c0_g1	0.00	65.27	0.00	0.00	0.00	17.47	0.00	0.00	17.70	0.00
TRINITY_DN1008070_c0_g1	0.00	0.00	0.00	0.00	0.00	0.00	0.00	0.00	0.00	0.00
TRINITY_DN1008071_c0_g1	0.00	0.00	0.00	21.55	0.00	0.00	0.00	0.00	0.00	0.00
TRINITY_DN1008073_c0_g1	0.00	0.00	0.00	0.00	0.00	0.00	0.00	0.00	0.00	0.00
TRINITY_DN1008074_c0_g1	0.00	0.00	15.15	0.00	0.00	0.00	0.00	0.00	0.00	0.00
TRINITY_DN1008075_c0_g1	0.00	0.00	0.00	0.00	0.00	0.00	0.00	0.00	0.00	0.00
TRINITY_DN1008076_c0_g1	0.00	0.00	0.00	0.00	0.00	0.00	0.00	0.00	0.00	0.00
TRINITY_DN1008077_c0_g1	0.00	0.00	0.00	0.00	0.00	0.00	0.00	0.00	0.00	0.00
TRINITY_DN1008079_c0_g1	0.00	0.00	0.00	0.00	0.00	0.00	0.00	0.00	0.00	0.00
TRINITY_DN100807_c1_g1	0.00	0.00	0.00	9.36	0.00	0.00	0.00	0.00	0.00	0.00
TRINITY_DN100807_c2_g1	0.00	0.00	19.38	0.00	0.00	0.00	0.00	0.00	0.00	0.00
TRINITY_DN1008080_c0_g1	0.00	0.00	0.00	0.00	0.00	17.34	0.00	0.00	0.00	0.00
TRINITY_DN1008081_c0_g1	0.00	0.00	0.00	0.00	0.00	0.00	6.91	0.00	0.00	0.00
TRINITY_DN1008082_c0_g1	0.00	0.00	0.00	0.00	0.00	0.00	0.00	0.00	0.00	0.00
TRINITY_DN1008083_c0_g1	0.00	0.00	0.00	0.00	0.00	0.00	0.00	13.34	0.00	0.00
TRINITY_DN1008085_c0_g1	2.47	2.82	7.41	2.34	0.00	0.00	2.62	0.00	0.00	0.00
TRINITY_DN1008086_c0_g1	0.00	0.00	0.00	0.00	0.00	0.00	0.00	0.00	0.00	0.00
TRINITY_DN1008087_c0_g1	11.07	0.00	0.00	0.00	0.00	0.00	0.00	0.00	0.00	0.00
TRINITY_DN100808_c0_g1	0.00	0.00	0.00	0.00	0.00	0.00	0.00	0.00	0.00	0.00
TRINITY_DN1008090_c0_g1	0.00	13.84	0.00	0.00	0.00	0.00	0.00	0.00	0.00	0.00
TRINITY_DN1008091_c0_g1	0.00	0.00	0.00	0.00	0.00	0.00	0.00	0.00	18.79	0.00
TRINITY_DN1008093_c0_g1	0.00	0.00	0.00	0.00	0.00	0.00	0.00	0.00	0.00	0.00
TRINITY_DN1008094_c0_g1	0.00	0.00	0.00	0.00	0.00	0.00	0.00	0.00	0.00	0.00
TRINITY_DN100809_c0_g1	8.15	45.36	0.00	7.72	0.00	0.00	0.00	0.00	7.49	0.00
TRINITY_DN100809_c0_g2	17.72	117.74	0.00	0.00	0.00	0.00	0.00	0.00	0.00	0.00
TRINITY_DN100809_c2_g1	0.00	25.19	0.00	0.00	0.00	0.00	0.00	0.00	0.00	0.00
TRINITY_DN100809_c4_g1	0.00	0.00	0.00	0.00	0.00	0.00	0.00	0.00	0.00	0.00
TRINITY_DN100809_c4_g2	0.00	0.00	0.00	0.00	0.00	0.00	0.00	0.00	0.00	0.00
TRINITY_DN100809_c7_g1	0.00	0.00	0.00	0.00	0.00	0.00	0.00	0.00	0.00	0.00
TRINITY_DN10080_c0_g1	0.00	0.00	0.00	0.00	0.00	0.00	27.62	0.00	0.00	0.00
TRINITY_DN10080_c0_g3	0.00	1.46	2.52	0.00	2.21	0.00	0.00	9.19	1.20	0.00
TRINITY_DN1008100_c0_g1	0.00	0.00	0.00	0.00	0.00	0.00	0.00	0.00	0.00	0.00
TRINITY_DN1008101_c0_g1	0.00	0.00	0.00	0.00	0.00	0.00	0.00	0.00	0.00	0.00
TRINITY_DN1008103_c0_g1	23.33	0.00	0.00	0.00	0.00	0.00	0.00	0.00	0.00	0.00
TRINITY_DN1008105_c0_g1	0.00	0.00	0.00	0.00	0.00	0.00	0.00	0.00	0.00	0.00
TRINITY_DN1008106_c0_g1	0.00	0.00	0.00	0.00	0.00	0.00	0.00	0.00	0.00	0.00
TRINITY_DN1008107_c0_g1	0.00	0.00	0.00	0.00	0.00	0.00	0.00	0.00	0.00	0.00
TRINITY_DN1008108_c0_g1	0.00	0.00	0.00	0.00	0.00	0.00	0.00	0.00	0.00	0.00
TRINITY_DN100810_c0_g1	0.00	0.00	0.00	0.00	0.00	0.00	0.00	0.00	0.00	0.00
TRINITY_DN100810_c0_g2	0.00	0.00	0.00	0.00	0.00	0.00	0.00	0.00	2.83	0.00
TRINITY_DN100810_c0_g3	0.00	0.00	12.18	0.00	0.00	0.00	0.00	0.00	0.00	0.00
TRINITY_DN100810_c0_g4	0.00	0.00	14.29	0.00	0.00	0.00	0.00	0.00	0.00	0.00
TRINITY_DN100810_c0_g5	0.00	5.84	0.00	0.00	0.00	0.00	3.63	0.00	0.00	0.00
TRINITY_DN100810_c0_g6	0.00	0.00	0.00	0.00	0.00	0.00	0.00	0.00	0.00	3.22
TRINITY_DN100810_c0_g7	0.00	0.00	0.00	0.00	0.00	0.00	0.00	0.00	0.00	0.00
TRINITY_DN100810_c2_g1	0.00	0.00	0.00	0.00	0.00	0.00	0.00	0.00	0.00	0.00
TRINITY_DN100810_c3_g1	0.00	0.00	0.00	0.00	0.00	0.00	0.00	0.00	0.00	0.00
TRINITY_DN100810_c4_g1	0.00	0.00	0.00	0.00	0.00	0.00	0.00	0.00	0.00	0.00
TRINITY_DN100810_c5_g1	0.00	0.00	0.00	0.00	0.00	0.00	0.00	18.04	0.00	0.00
TRINITY_DN100810_c6_g1	0.00	0.00	0.00	0.00	0.00	0.00	0.00	0.00	0.00	0.00
TRINITY_DN1008110_c0_g1	0.00	0.00	0.00	0.00	0.00	0.00	0.00	0.00	0.00	0.00
TRINITY_DN1008112_c0_g1	0.00	0.00	0.00	0.00	0.00	0.00	0.00	0.00	0.00	0.00
TRINITY_DN1008114_c0_g1	0.00	0.00	0.00	0.00	0.00	0.00	0.00	0.00	0.00	0.00
TRINITY_DN1008115_c0_g1	0.00	0.00	0.00	0.00	0.00	0.00	8.18	0.00	0.00	0.00
TRINITY_DN1008118_c0_g1	0.00	7.93	0.00	0.00	0.00	0.00	0.00	0.00	0.00	0.00
TRINITY_DN1008119_c0_g1	0.00	0.00	0.00	0.00	0.00	0.00	0.00	0.00	0.00	0.00
TRINITY_DN1008122_c0_g1	0.00	0.00	24.12	0.00	0.00	0.00	0.00	0.00	0.00	0.00
TRINITY_DN1008125_c0_g1	0.00	0.00	0.00	0.00	0.00	0.00	0.00	0.00	0.00	0.00
TRINITY_DN1008127_c0_g1	0.00	0.00	0.00	0.00	0.00	0.00	0.00	0.00	0.00	0.00
TRINITY_DN1008129_c0_g1	0.00	0.00	0.00	0.00	0.00	0.00	0.00	0.00	0.00	0.00
TRINITY_DN1008131_c0_g1	0.00	0.00	0.00	0.00	0.00	0.00	0.00	0.00	0.00	0.00
TRINITY_DN1008133_c0_g1	0.00	0.00	0.00	0.00	0.00	0.00	0.00	0.00	0.00	0.00
TRINITY_DN1008134_c0_g1	0.00	0.00	0.00	0.00	0.00	0.00	0.00	0.00	0.00	0.00
TRINITY_DN1008135_c0_g1	0.00	0.00	0.00	0.00	0.00	0.00	0.00	0.00	0.00	0.00
TRINITY_DN1008137_c0_g1	0.00	0.00	0.00	0.00	0.00	0.00	0.00	0.00	0.00	0.00
TRINITY_DN1008138_c0_g1	0.00	0.00	0.00	0.00	0.00	0.00	0.00	0.00	0.00	0.00
TRINITY_DN1008139_c0_g1	0.00	0.00	0.00	0.00	0.00	0.00	0.00	0.00	0.00	0.00
TRINITY_DN100813_c0_g1	0.00	0.00	4.93	0.00	0.00	0.00	0.00	0.00	0.00	0.00
TRINITY_DN100813_c0_g2	0.00	0.00	0.00	0.00	0.00	0.00	0.00	0.00	0.00	0.00
TRINITY_DN100813_c1_g2	0.00	0.00	0.00	0.00	0.00	0.00	0.00	0.00	0.00	0.00
TRINITY_DN1008140_c0_g1	0.00	0.00	0.00	0.00	0.00	0.00	0.00	0.00	0.00	0.00
TRINITY_DN1008142_c0_g1	0.00	0.00	0.00	0.00	0.00	0.00	0.00	0.00	0.00	0.00
TRINITY_DN1008143_c0_g1	0.00	0.00	0.00	0.00	0.00	0.00	0.00	0.00	0.00	0.00
TRINITY_DN1008144_c0_g1	0.00	0.00	0.00	0.00	0.00	0.00	0.00	0.00	0.00	0.00
TRINITY_DN1008146_c0_g1	0.00	0.00	0.00	0.00	0.00	0.00	0.00	0.00	0.00	0.00
TRINITY_DN1008148_c0_g1	0.00	0.00	0.00	0.00	0.00	11.67	0.00	0.00	0.00	0.00
TRINITY_DN1008149_c0_g1	13.10	0.00	0.00	0.00	0.00	0.00	0.00	0.00	0.00	0.00
TRINITY_DN100814_c0_g1	0.00	0.00	0.00	3.96	3.35	0.00	0.00	0.00	0.00	0.00
TRINITY_DN100814_c1_g1	0.00	0.00	0.00	0.00	0.00	0.00	0.00	0.00	0.00	0.00
TRINITY_DN100814_c2_g1	0.00	0.00	0.00	0.00	0.00	0.00	0.00	0.00	0.00	0.00
TRINITY_DN1008151_c0_g1	0.00	0.00	0.00	0.00	0.00	0.00	0.00	0.00	0.00	0.00
TRINITY_DN1008152_c0_g1	0.00	0.00	10.04	9.58	8.03	0.00	10.21	0.00	0.00	0.00
TRINITY_DN1008156_c0_g1	0.00	0.00	0.00	0.00	0.00	0.00	0.00	7.30	0.00	0.00
TRINITY_DN1008157_c0_g1	0.00	0.00	0.00	0.00	0.00	0.00	0.00	0.00	0.00	0.00
TRINITY_DN1008159_c0_g1	0.00	0.00	0.00	0.00	0.00	0.00	0.00	0.00	6.28	0.00
TRINITY_DN100815_c0_g1	0.00	8.85	0.00	0.00	0.00	0.00	0.00	0.00	0.00	0.00
TRINITY_DN100815_c2_g1	0.00	0.00	0.00	0.00	0.00	0.00	0.00	0.00	0.00	0.00
TRINITY_DN100815_c3_g1	0.00	0.00	0.00	0.00	0.00	0.00	0.00	0.00	0.00	0.00
TRINITY_DN1008161_c0_g1	0.00	0.00	0.00	0.00	0.00	0.00	0.00	0.00	2.94	0.00
TRINITY_DN1008163_c0_g1	0.00	0.00	0.00	0.00	0.00	0.00	0.00	0.00	0.00	0.00
TRINITY_DN1008164_c0_g1	0.00	0.00	0.00	0.00	0.00	0.00	0.00	0.00	0.00	0.00
TRINITY_DN1008165_c0_g1	0.00	0.00	0.00	0.00	0.00	0.00	0.00	0.00	0.00	0.00
TRINITY_DN1008166_c0_g1	0.00	0.00	0.00	0.00	0.00	0.00	0.00	0.00	0.00	0.00
TRINITY_DN1008167_c0_g1	0.00	0.00	0.00	0.00	0.00	0.00	0.00	0.00	0.00	0.00
TRINITY_DN1008169_c0_g1	0.00	0.00	0.00	0.00	0.00	0.00	0.00	0.00	0.00	0.00
TRINITY_DN100816_c1_g1	0.00	0.00	0.00	0.00	0.00	0.00	0.00	0.00	0.00	0.00
TRINITY_DN1008170_c0_g1	0.00	0.00	0.00	0.00	0.00	0.00	0.00	0.00	0.00	0.00
TRINITY_DN1008173_c0_g1	0.00	0.00	0.00	0.00	0.00	0.00	0.00	0.00	0.00	0.00
TRINITY_DN1008174_c0_g1	0.00	0.00	0.00	0.00	0.00	0.00	0.00	0.00	0.00	0.00
TRINITY_DN1008176_c0_g1	0.00	0.00	0.00	0.00	0.00	0.00	0.00	0.00	19.25	0.00
TRINITY_DN1008181_c0_g1	0.00	0.00	19.50	0.00	0.00	0.00	0.00	0.00	0.00	0.00
TRINITY_DN1008181_c1_g1	0.00	0.00	0.00	0.00	0.00	0.00	0.00	0.00	0.00	0.00
TRINITY_DN1008182_c0_g1	0.00	5.68	0.00	0.00	0.00	0.00	0.00	0.00	0.00	0.00
TRINITY_DN1008183_c0_g1	0.00	0.00	0.00	0.00	0.00	0.00	0.00	0.00	8.07	0.00
TRINITY_DN1008184_c0_g1	0.00	13.88	0.00	0.00	0.00	0.00	0.00	0.00	0.00	0.00
TRINITY_DN1008185_c0_g1	0.00	0.00	0.00	0.00	0.00	0.00	0.00	0.00	0.00	0.00
TRINITY_DN1008186_c0_g1	0.00	0.00	0.00	12.26	5.17	0.00	0.00	0.00	0.00	0.00
TRINITY_DN1008187_c0_g1	0.00	0.00	0.00	0.00	0.00	0.00	0.00	0.00	0.00	0.00
TRINITY_DN1008188_c0_g1	0.00	0.00	0.00	0.00	0.00	0.00	0.00	0.00	0.00	0.00
TRINITY_DN1008189_c0_g1	0.00	0.00	0.00	0.00	0.00	0.00	0.00	0.00	0.00	0.00
TRINITY_DN100818_c0_g1	0.00	0.00	0.00	0.00	0.00	0.00	0.00	4.47	0.00	0.00
TRINITY_DN100818_c2_g1	0.00	0.00	0.00	0.00	0.00	0.00	0.00	0.00	0.00	0.00
TRINITY_DN100818_c2_g2	0.00	0.00	0.00	0.00	0.00	0.00	0.00	0.00	0.00	0.00
TRINITY_DN100818_c4_g1	0.00	5.63	0.00	0.00	0.00	0.00	0.00	0.00	13.98	0.00
TRINITY_DN100818_c6_g1	0.00	0.00	29.36	27.50	0.00	0.00	30.96	0.00	0.00	0.00
TRINITY_DN1008190_c0_g1	0.00	0.00	7.36	0.00	0.00	0.00	0.00	0.00	0.00	0.00
TRINITY_DN1008191_c0_g1	0.00	0.00	0.00	0.00	0.00	0.00	0.00	0.00	0.00	0.00
TRINITY_DN1008195_c0_g1	0.00	0.00	0.00	0.00	0.00	0.00	0.00	0.00	0.00	0.00
TRINITY_DN1008197_c0_g1	20.70	11.45	20.45	19.47	0.00	27.42	10.40	97.88	18.96	0.00
TRINITY_DN100819_c0_g1	0.00	0.00	0.00	16.49	0.00	0.00	0.00	0.00	0.00	0.00
TRINITY_DN100819_c1_g1	0.00	0.00	0.00	0.00	0.00	0.00	0.00	0.00	0.00	0.00
TRINITY_DN1008200_c0_g1	0.00	0.00	0.00	0.00	0.00	0.00	0.00	0.00	0.00	0.00
TRINITY_DN1008202_c0_g1	0.00	0.00	0.00	0.00	0.00	0.00	0.00	0.00	0.00	0.00
TRINITY_DN1008203_c0_g1	0.00	5.85	0.00	0.00	0.00	0.00	0.00	0.00	0.00	0.00
TRINITY_DN1008204_c0_g1	0.00	0.00	0.00	0.00	0.00	0.00	0.00	0.00	0.00	0.00
TRINITY_DN1008205_c0_g1	0.00	0.00	0.00	0.00	0.00	0.00	0.00	0.00	20.63	0.00
TRINITY_DN1008207_c0_g1	0.00	0.00	0.00	0.00	0.00	0.00	0.00	0.00	0.00	0.00
TRINITY_DN1008208_c0_g1	0.00	0.00	0.00	0.00	0.00	0.00	0.00	0.00	0.00	0.00
TRINITY_DN1008209_c0_g1	19.04	0.00	18.44	0.00	0.00	0.00	0.00	0.00	0.00	0.00
TRINITY_DN100820_c0_g1	0.00	0.00	0.00	0.00	0.00	0.00	0.00	0.00	0.00	0.00
TRINITY_DN100820_c0_g2	0.00	0.00	0.00	0.00	0.00	3.05	0.00	0.00	0.00	0.00
TRINITY_DN100820_c1_g1	0.00	0.00	31.23	0.00	0.00	0.00	0.00	0.00	0.00	0.00
TRINITY_DN100820_c2_g1	5.57	0.00	5.56	5.31	0.00	0.00	0.00	0.00	0.00	0.00
TRINITY_DN100820_c3_g1	0.00	23.29	5.84	2.76	0.00	0.00	0.00	0.00	6.19	0.00
TRINITY_DN100820_c4_g1	0.00	0.00	0.00	0.00	0.00	0.00	0.00	0.00	0.00	0.00
TRINITY_DN100820_c7_g1	0.00	0.00	0.00	0.00	0.00	0.00	0.00	0.00	0.00	0.00
TRINITY_DN100820_c8_g1	0.00	0.00	0.00	0.00	0.00	0.00	0.00	0.00	0.00	0.00
TRINITY_DN1008211_c0_g1	0.00	0.00	0.00	0.00	0.00	0.00	0.00	0.00	0.00	0.00
TRINITY_DN1008215_c0_g1	0.00	0.00	0.00	0.00	0.00	0.00	0.00	0.00	0.00	0.00
TRINITY_DN1008216_c0_g1	0.00	0.00	0.00	0.00	0.00	0.00	0.00	0.00	0.00	0.00
TRINITY_DN1008218_c0_g1	0.00	0.00	0.00	0.00	0.00	0.00	0.00	0.00	0.00	0.00
TRINITY_DN100821_c1_g1	0.00	0.00	0.00	0.00	0.00	0.00	0.00	0.00	0.00	0.00
TRINITY_DN100821_c2_g1	0.00	0.00	0.00	0.00	0.00	0.00	0.00	0.00	0.00	0.00
TRINITY_DN1008220_c0_g1	0.00	0.00	7.10	0.00	0.00	0.00	0.00	0.00	6.58	0.00
TRINITY_DN1008224_c0_g1	0.00	0.00	0.00	0.00	0.00	0.00	0.00	0.00	0.00	0.00
TRINITY_DN1008226_c0_g1	0.00	0.00	0.00	0.00	0.00	0.00	0.00	0.00	0.00	0.00
TRINITY_DN1008227_c0_g1	0.00	16.99	0.00	7.12	0.00	0.00	0.00	2.93	17.57	0.00
TRINITY_DN1008229_c0_g1	0.00	33.19	0.00	0.00	0.00	0.00	0.00	0.00	3.89	0.00
TRINITY_DN100822_c0_g1	0.00	0.00	0.00	0.00	0.00	0.00	0.00	0.00	0.00	0.00
TRINITY_DN1008230_c0_g1	0.00	0.00	0.00	0.00	0.00	0.00	0.00	0.00	0.00	0.00
TRINITY_DN1008232_c0_g1	0.00	0.00	0.00	0.00	0.00	0.00	0.00	0.00	0.00	0.00
TRINITY_DN1008233_c0_g1	0.00	0.00	0.00	0.00	0.00	0.00	0.00	0.00	0.00	0.00
TRINITY_DN1008237_c0_g1	0.00	0.00	0.00	0.00	0.00	0.00	0.00	0.00	29.61	0.00
TRINITY_DN1008238_c0_g1	0.00	0.00	0.00	0.00	0.00	0.00	0.00	0.00	0.00	0.00
TRINITY_DN100823_c0_g1	0.00	0.00	0.00	0.00	0.00	0.00	0.00	0.00	0.00	0.00
TRINITY_DN1008242_c0_g1	0.00	0.00	0.00	0.00	0.00	0.00	0.00	0.00	0.00	0.00
TRINITY_DN1008246_c0_g1	0.00	0.00	0.00	0.00	0.00	0.00	0.00	0.00	0.00	0.00
TRINITY_DN100824_c0_g1	0.00	0.00	0.00	0.00	0.00	0.00	0.00	0.00	0.00	0.00
TRINITY_DN100824_c1_g1	0.00	0.00	29.67	0.00	0.00	0.00	0.00	0.00	0.00	0.00
TRINITY_DN1008251_c0_g1	0.00	0.00	10.28	0.00	0.00	0.00	0.00	0.00	0.00	0.00
TRINITY_DN1008253_c0_g1	0.00	0.00	0.00	0.00	0.00	0.00	0.00	0.00	0.00	0.00
TRINITY_DN1008254_c0_g1	0.00	0.00	0.00	0.00	0.00	0.00	0.00	0.00	0.00	0.00
TRINITY_DN1008257_c0_g1	0.00	8.83	7.80	0.00	0.00	0.00	0.00	0.00	3.65	0.00
TRINITY_DN1008261_c0_g1	0.00	0.00	0.00	0.00	0.00	0.00	0.00	0.00	0.00	0.00
TRINITY_DN1008262_c0_g1	0.00	0.00	0.00	0.00	0.00	0.00	0.00	0.00	0.00	0.00
TRINITY_DN1008264_c0_g1	0.00	0.00	0.00	0.00	0.00	0.00	0.00	0.00	0.00	0.00
TRINITY_DN1008267_c0_g1	0.00	0.00	0.00	0.00	0.00	0.00	0.00	0.00	0.00	0.00
TRINITY_DN1008268_c0_g1	0.00	0.00	0.00	0.00	0.00	0.00	0.00	0.00	0.00	0.00
TRINITY_DN1008269_c0_g1	0.00	0.00	0.00	0.00	0.00	0.00	0.00	0.00	0.00	0.00
TRINITY_DN1008270_c0_g1	0.00	0.00	0.00	0.00	0.00	0.00	0.00	0.00	0.00	0.00
TRINITY_DN1008274_c0_g1	0.00	0.00	0.00	0.00	0.00	0.00	0.00	0.00	0.00	0.00
TRINITY_DN1008276_c0_g1	0.00	0.00	0.00	0.00	0.00	0.00	0.00	0.00	0.00	0.00
TRINITY_DN1008277_c0_g1	0.00	30.03	0.00	0.00	0.00	0.00	0.00	0.00	0.00	0.00
TRINITY_DN1008279_c0_g1	0.00	0.00	0.00	0.00	0.00	0.00	0.00	0.00	0.00	0.00
TRINITY_DN100827_c0_g1	0.00	0.00	4.22	0.00	0.00	0.00	0.00	0.00	5.25	0.00
TRINITY_DN100827_c0_g2	0.00	0.00	0.00	0.00	0.00	0.00	0.00	0.00	0.00	0.00
TRINITY_DN1008280_c0_g1	0.00	0.00	0.00	0.00	0.00	0.00	0.00	0.00	0.00	0.00
TRINITY_DN1008283_c0_g1	0.00	0.00	0.00	14.56	0.00	0.00	0.00	0.00	0.00	0.00
TRINITY_DN1008284_c0_g1	0.00	0.00	0.00	0.00	0.00	0.00	0.00	0.00	0.00	0.00
TRINITY_DN1008285_c0_g1	0.00	0.00	8.00	0.00	0.00	0.00	4.16	3.13	7.49	0.00
TRINITY_DN1008287_c0_g1	0.00	0.00	0.00	0.00	0.00	0.00	0.00	0.00	0.00	0.00
TRINITY_DN1008288_c0_g1	0.00	0.00	0.00	0.00	0.00	0.00	0.00	0.00	0.00	0.00
TRINITY_DN100828_c1_g1	0.00	0.00	0.00	0.00	0.00	0.00	0.00	0.00	0.00	0.00
TRINITY_DN1008290_c0_g1	0.00	0.00	0.00	0.00	0.00	0.00	0.00	0.00	5.63	0.00
TRINITY_DN1008291_c0_g1	0.00	0.00	0.00	0.00	0.00	0.00	0.00	0.00	0.00	0.00
TRINITY_DN1008292_c0_g1	0.00	0.00	0.00	0.00	0.00	0.00	0.00	0.00	0.00	0.00
TRINITY_DN1008294_c0_g1	0.00	0.00	0.00	0.00	0.00	0.00	0.00	0.00	0.00	0.00
TRINITY_DN1008295_c0_g1	0.00	0.00	0.00	0.00	0.00	0.00	0.00	0.00	0.00	0.00
TRINITY_DN1008298_c1_g1	0.00	0.00	0.00	0.00	0.00	0.00	0.00	0.00	0.00	0.00
TRINITY_DN1008299_c0_g1	0.00	21.69	0.00	0.00	0.00	0.00	0.00	0.00	0.00	0.00
TRINITY_DN100829_c0_g1	0.00	0.00	0.00	0.00	0.00	0.00	0.00	0.00	0.00	0.00
TRINITY_DN100829_c1_g1	0.00	0.00	0.00	0.00	0.00	0.00	0.00	0.00	0.00	0.00
TRINITY_DN100829_c1_g2	0.00	0.00	10.62	0.00	0.00	0.00	0.00	0.00	19.65	0.00
TRINITY_DN10082_c2_g1	0.00	0.00	0.00	0.00	0.00	0.00	0.00	0.00	0.00	0.00
TRINITY_DN1008300_c0_g1	0.00	0.00	0.00	0.00	0.00	0.00	0.00	0.00	0.00	0.00
TRINITY_DN1008301_c0_g1	0.00	0.00	0.00	0.00	0.00	0.00	0.00	0.00	0.00	0.00
TRINITY_DN1008302_c0_g1	0.00	63.87	0.00	0.00	0.00	0.00	0.00	0.00	0.00	0.00
TRINITY_DN1008305_c0_g1	0.00	0.00	0.00	0.00	0.00	0.00	0.00	0.00	0.00	0.00
TRINITY_DN1008306_c0_g1	0.00	23.84	3.50	0.00	0.00	0.00	3.67	2.73	0.00	0.00
TRINITY_DN1008307_c0_g1	0.00	0.00	0.00	0.00	0.00	0.00	0.00	0.00	0.00	0.00
TRINITY_DN1008309_c0_g1	0.00	0.00	0.00	0.00	0.00	0.00	0.00	0.00	0.00	0.00
TRINITY_DN100830_c0_g1	0.00	0.00	0.00	0.00	0.00	0.00	0.00	0.00	0.00	0.00
TRINITY_DN100830_c2_g1	0.00	0.00	0.00	0.00	0.00	0.00	0.00	0.00	0.00	0.00
TRINITY_DN100830_c4_g1	0.00	0.00	0.00	0.00	0.00	0.00	0.00	0.00	0.00	0.00
TRINITY_DN1008311_c0_g1	0.00	0.00	0.00	0.00	0.00	0.00	0.00	0.00	0.00	0.00
TRINITY_DN1008312_c0_g1	0.00	0.00	0.00	0.00	0.00	0.00	0.00	0.00	0.00	0.00
TRINITY_DN1008313_c0_g1	0.00	0.00	0.00	0.00	0.00	0.00	0.00	0.00	0.00	0.00
TRINITY_DN1008314_c0_g1	0.00	42.28	0.00	17.47	0.00	33.89	0.00	0.00	0.00	0.00
TRINITY_DN100831_c0_g1	0.00	43.71	0.00	0.00	0.00	0.00	0.00	0.00	0.00	0.00
TRINITY_DN1008320_c0_g1	0.00	0.00	0.00	0.00	0.00	0.00	0.00	0.00	0.00	0.00
TRINITY_DN1008321_c0_g1	0.00	0.00	0.00	0.00	0.00	0.00	0.00	0.00	0.00	0.00
TRINITY_DN1008323_c0_g1	0.00	0.00	0.00	0.00	0.00	0.00	0.00	0.00	0.00	0.00
TRINITY_DN1008324_c0_g1	95.00	261.78	245.78	233.60	37.22	52.36	59.64	187.21	248.69	41.37
TRINITY_DN1008325_c0_g1	0.00	0.00	0.00	0.00	0.00	0.00	0.00	0.00	0.00	0.00
TRINITY_DN1008326_c0_g1	0.00	20.97	0.00	0.00	0.00	0.00	0.00	0.00	0.00	0.00
TRINITY_DN1008327_c0_g1	0.00	0.00	3.65	0.00	0.00	0.00	0.00	0.00	1.73	0.00
TRINITY_DN1008328_c0_g1	0.00	0.00	0.00	0.00	0.00	0.00	0.00	0.00	0.00	0.00
TRINITY_DN100832_c0_g1	0.00	0.00	0.00	0.00	0.00	2.00	0.00	0.00	0.00	0.00
TRINITY_DN1008331_c0_g1	0.00	0.00	23.02	0.00	0.00	0.00	0.00	0.00	7.11	0.00
TRINITY_DN1008332_c0_g1	0.00	0.00	0.00	0.00	0.00	0.00	0.00	0.00	0.00	0.00
TRINITY_DN1008334_c0_g1	0.00	0.00	0.00	0.00	0.00	0.00	0.00	0.00	0.00	0.00
TRINITY_DN1008335_c0_g1	0.00	0.00	0.00	0.00	0.00	0.00	0.00	0.00	0.00	0.00
TRINITY_DN1008336_c0_g1	0.00	0.00	0.00	0.00	0.00	0.00	0.00	0.00	0.00	0.00
TRINITY_DN1008337_c0_g1	0.00	0.00	0.00	0.00	0.00	0.00	0.00	0.00	0.00	0.00
TRINITY_DN1008339_c0_g1	0.00	0.00	0.00	0.00	0.00	0.00	0.00	0.00	0.00	0.00
TRINITY_DN1008340_c0_g1	0.00	25.19	6.68	0.00	0.00	0.00	0.00	0.00	0.00	0.00
TRINITY_DN1008343_c0_g1	0.00	0.00	0.00	0.00	0.00	0.00	0.00	2.17	2.63	0.00
TRINITY_DN1008344_c0_g1	0.00	0.00	0.00	0.00	0.00	0.00	0.00	0.00	6.06	0.00
TRINITY_DN1008346_c0_g1	0.00	0.00	0.00	0.00	0.00	0.00	0.00	0.00	0.00	0.00
TRINITY_DN1008348_c0_g1	0.00	0.00	0.00	0.00	0.00	0.00	0.00	0.00	0.00	0.00
TRINITY_DN1008349_c0_g1	0.00	0.00	0.00	0.00	0.00	0.00	0.00	0.00	10.66	0.00
TRINITY_DN100834_c0_g1	0.00	0.00	0.00	0.00	0.00	0.00	0.00	0.00	0.00	0.00
TRINITY_DN100834_c1_g1	0.00	0.00	0.00	0.00	0.00	0.00	0.00	0.00	0.00	0.00
TRINITY_DN100834_c3_g1	0.00	0.00	0.00	0.00	0.00	0.00	0.00	0.00	0.00	0.00
TRINITY_DN1008350_c0_g1	0.00	0.00	0.00	0.00	0.00	0.00	0.00	0.00	0.00	0.00
TRINITY_DN1008355_c0_g1	0.00	0.00	0.00	0.00	0.00	0.00	0.00	0.00	0.00	0.00
TRINITY_DN1008359_c0_g1	5.13	11.54	0.00	0.00	0.00	0.00	0.00	0.00	0.00	0.00
TRINITY_DN100835_c0_g1	0.00	0.00	0.00	0.00	0.00	0.00	0.00	0.00	0.00	0.00
TRINITY_DN100835_c2_g1	0.00	0.00	0.00	0.00	0.00	0.00	0.00	0.00	0.00	0.00
TRINITY_DN1008361_c0_g1	0.00	0.00	0.00	0.00	0.00	0.00	0.00	0.00	0.00	0.00
TRINITY_DN1008362_c0_g1	0.00	0.00	0.00	0.00	0.00	0.00	0.00	0.00	0.00	0.00
TRINITY_DN1008363_c0_g1	0.00	0.00	0.00	7.22	0.00	0.00	0.00	0.00	0.00	0.00
TRINITY_DN1008364_c0_g1	0.00	0.00	0.00	0.00	0.00	0.00	0.00	0.00	0.00	0.00
TRINITY_DN1008365_c0_g1	0.00	0.00	15.78	15.02	0.00	0.00	0.00	0.00	0.00	0.00
TRINITY_DN1008366_c0_g1	0.00	0.00	5.47	0.00	0.00	0.00	0.00	0.00	0.00	0.00
TRINITY_DN1008368_c0_g1	0.00	0.00	0.00	0.00	0.00	0.00	0.00	0.00	0.00	0.00
TRINITY_DN1008369_c0_g1	0.00	0.00	0.00	0.00	0.00	0.00	0.00	0.00	0.00	0.00
TRINITY_DN1008372_c0_g1	0.00	0.00	0.00	0.00	0.00	0.00	0.00	0.00	4.77	0.00
TRINITY_DN1008373_c0_g1	0.00	0.00	0.00	0.00	15.35	0.00	0.00	0.00	0.00	0.00
TRINITY_DN1008374_c0_g1	0.00	0.00	0.00	0.00	0.00	0.00	0.00	0.00	0.00	0.00
TRINITY_DN1008376_c0_g1	0.00	0.00	0.00	0.00	0.00	0.00	0.00	0.00	0.00	0.00
TRINITY_DN1008377_c0_g1	0.00	6.12	0.00	0.00	0.00	0.00	0.00	0.00	0.00	4.91
TRINITY_DN1008378_c0_g1	0.00	0.00	0.00	0.00	0.00	0.00	0.00	0.00	0.00	0.00
TRINITY_DN100837_c0_g1	0.00	0.00	0.00	0.00	0.00	20.25	0.00	0.00	0.00	0.00
TRINITY_DN100837_c2_g1	0.00	0.00	0.00	0.00	0.00	0.00	0.00	0.00	0.00	0.00
TRINITY_DN1008381_c0_g1	12.88	0.00	0.00	20.43	0.00	0.00	4.46	0.00	4.02	0.00
TRINITY_DN1008383_c0_g1	0.00	0.00	0.00	0.00	0.00	0.00	0.00	0.00	0.00	0.00
TRINITY_DN1008384_c0_g1	0.00	0.00	0.00	0.00	0.00	0.00	0.00	11.47	13.21	0.00
TRINITY_DN1008385_c0_g1	0.00	0.00	0.00	0.00	0.00	0.00	0.00	0.00	0.00	0.00
TRINITY_DN1008387_c0_g1	0.00	0.00	0.00	0.00	0.00	0.00	0.00	0.00	0.00	0.00
TRINITY_DN100838_c0_g1	0.00	0.00	0.00	0.00	0.00	0.00	0.00	0.00	0.00	0.00
TRINITY_DN1008390_c0_g1	0.00	0.00	0.00	0.00	17.55	0.00	0.00	0.00	0.00	0.00
TRINITY_DN1008393_c0_g1	0.00	14.40	0.00	0.00	0.00	0.00	39.36	0.00	0.00	0.00
TRINITY_DN1008395_c0_g1	0.00	0.00	0.00	0.00	0.00	0.00	0.00	0.00	0.00	0.00
TRINITY_DN1008396_c0_g1	0.00	113.93	33.96	10.72	0.00	10.11	0.00	0.00	20.91	0.00
TRINITY_DN1008397_c0_g1	0.00	17.16	0.00	0.00	0.00	0.00	0.00	0.00	0.00	0.00
TRINITY_DN1008399_c0_g1	0.00	0.00	0.00	0.00	6.58	0.00	8.33	0.00	0.00	0.00
TRINITY_DN10083_c0_g1	0.00	0.00	0.00	25.96	0.00	0.00	0.00	0.00	0.00	0.00
TRINITY_DN10083_c0_g2	0.00	0.00	0.00	0.00	0.00	17.50	0.00	0.00	0.00	0.00
TRINITY_DN10083_c16_g1	0.00	0.00	0.00	0.00	0.00	0.00	0.00	0.00	0.00	0.00
TRINITY_DN10083_c19_g1	0.00	0.00	0.00	0.00	0.00	0.00	0.00	0.00	0.00	0.00
TRINITY_DN10083_c1_g1	12.95	11.29	61.58	10.85	5.76	4.83	17.31	8.51	57.21	6.90
TRINITY_DN1008400_c0_g1	0.00	0.00	0.00	0.00	0.00	0.00	0.00	0.00	0.00	0.00
TRINITY_DN1008402_c0_g1	0.00	0.00	0.00	0.00	0.00	0.00	0.00	0.00	0.00	0.00
TRINITY_DN1008404_c0_g1	0.00	131.64	0.00	0.00	0.00	0.00	0.00	0.00	0.00	0.00
TRINITY_DN1008405_c0_g1	0.00	0.00	8.95	0.00	0.00	0.00	0.00	0.00	0.00	0.00
TRINITY_DN1008408_c0_g1	0.00	0.00	0.00	0.00	0.00	0.00	0.00	0.00	0.00	0.00
TRINITY_DN1008409_c0_g1	0.00	0.00	0.00	0.00	0.00	0.00	0.00	0.00	0.00	0.00
TRINITY_DN100840_c0_g1	0.00	10.59	0.00	0.00	0.00	0.00	0.00	0.00	0.00	0.00
TRINITY_DN100840_c0_g2	0.00	0.00	0.00	0.00	0.00	0.00	0.00	0.00	0.00	0.00
TRINITY_DN100840_c0_g3	0.00	0.00	7.82	0.00	0.00	0.00	0.00	0.00	0.00	0.00
TRINITY_DN100840_c1_g1	0.00	0.00	35.41	0.00	0.00	0.00	0.00	0.00	0.00	0.00
TRINITY_DN100840_c4_g1	0.00	24.38	0.00	0.00	0.00	0.00	0.00	0.00	0.00	0.00
TRINITY_DN100840_c6_g1	0.00	0.00	0.00	0.00	0.00	0.00	0.00	0.00	0.00	0.00
TRINITY_DN100840_c7_g1	0.00	0.00	0.00	0.00	0.00	0.00	0.00	0.00	0.00	0.00
TRINITY_DN1008412_c0_g1	0.00	0.00	13.98	0.00	0.00	0.00	0.00	0.00	0.00	0.00
TRINITY_DN1008415_c0_g1	0.00	0.00	0.00	0.00	0.00	0.00	0.00	0.00	0.00	0.00
TRINITY_DN1008418_c0_g1	0.00	0.00	0.00	0.00	0.00	0.00	9.78	0.00	0.00	0.00
TRINITY_DN1008419_c0_g1	0.00	0.00	0.00	0.00	0.00	0.00	0.00	0.00	0.00	0.00
TRINITY_DN100841_c0_g1	0.00	0.00	0.00	0.00	0.00	0.00	0.00	0.00	0.00	0.00
TRINITY_DN1008420_c0_g1	0.00	14.89	0.00	0.00	0.00	0.00	0.00	0.00	0.00	0.00
TRINITY_DN1008423_c0_g1	0.00	0.00	0.00	0.00	0.00	0.00	0.00	0.00	3.86	0.00
TRINITY_DN1008424_c0_g1	0.00	0.00	0.00	0.00	0.00	0.00	0.00	0.00	0.00	0.00
TRINITY_DN1008427_c0_g1	0.00	0.00	0.00	0.00	0.00	0.00	0.00	0.00	15.70	0.00
TRINITY_DN1008428_c0_g1	0.00	0.00	0.00	0.00	0.00	0.00	0.00	0.00	0.00	0.00
TRINITY_DN1008429_c0_g1	0.00	0.00	0.00	0.00	0.00	0.00	11.29	0.00	0.00	0.00
TRINITY_DN1008433_c0_g1	0.00	0.00	0.00	0.00	0.00	0.00	0.00	0.00	0.00	0.00
TRINITY_DN1008434_c0_g1	0.00	0.00	0.00	9.20	0.00	0.00	0.00	0.00	0.00	0.00
TRINITY_DN1008436_c0_g1	0.00	0.00	0.00	0.00	0.00	0.00	0.00	0.00	0.00	0.00
TRINITY_DN100843_c2_g1	0.00	0.00	0.00	0.00	0.00	0.00	0.00	0.00	0.00	0.00
TRINITY_DN1008440_c0_g1	0.00	0.00	0.00	0.00	0.00	0.00	0.00	0.00	0.00	0.00
TRINITY_DN1008441_c0_g1	0.00	0.00	10.57	0.00	0.00	0.00	0.00	0.00	0.00	0.00
TRINITY_DN1008442_c0_g1	0.00	0.00	2.92	5.52	0.00	0.00	0.00	0.00	2.74	0.00
TRINITY_DN1008442_c1_g1	0.00	0.00	0.00	0.00	0.00	0.00	0.00	0.00	0.00	0.00
TRINITY_DN1008446_c0_g1	0.00	0.00	0.00	0.00	0.00	0.00	0.00	0.00	0.00	0.00
TRINITY_DN1008447_c0_g1	0.00	56.11	0.00	0.00	0.00	0.00	12.77	0.00	0.00	0.00
TRINITY_DN1008448_c0_g1	0.00	0.00	0.00	0.00	0.00	0.00	0.00	0.00	0.00	0.00
TRINITY_DN100844_c0_g1	0.00	83.24	14.82	0.00	0.00	0.00	0.00	0.00	0.00	0.00
TRINITY_DN100844_c0_g2	29.88	0.00	0.00	0.00	0.00	0.00	0.00	0.00	0.00	0.00
TRINITY_DN100844_c0_g3	0.00	0.00	0.00	0.00	15.23	0.00	0.00	0.00	0.00	0.00
TRINITY_DN100844_c0_g4	0.00	0.00	0.00	0.00	0.00	0.00	0.00	0.00	0.00	0.00
TRINITY_DN100844_c0_g5	0.00	21.22	0.00	0.00	0.00	0.00	0.00	0.00	0.00	0.00
TRINITY_DN100844_c0_g6	0.00	0.00	53.98	0.00	0.00	0.00	0.00	0.00	0.00	0.00
TRINITY_DN100844_c0_g7	0.00	0.00	0.00	0.00	0.00	0.00	0.00	0.00	0.00	0.00
TRINITY_DN100844_c2_g2	0.00	0.00	0.00	0.00	0.00	0.00	0.00	0.00	0.00	0.00
TRINITY_DN1008451_c0_g1	0.00	0.00	0.00	0.00	0.00	0.00	0.00	0.00	0.00	0.00
TRINITY_DN1008452_c0_g1	0.00	0.00	0.00	0.00	0.00	0.00	0.00	0.00	0.00	2.88
TRINITY_DN1008453_c0_g1	0.00	0.00	0.00	0.00	0.00	0.00	0.00	0.00	0.00	0.00
TRINITY_DN1008454_c0_g1	0.00	0.00	0.00	0.00	0.00	0.00	0.00	0.00	0.00	0.00
TRINITY_DN1008455_c0_g1	0.00	0.00	0.00	0.00	0.00	8.81	0.00	0.00	0.00	0.00
TRINITY_DN1008456_c0_g1	0.00	0.00	0.00	0.00	0.00	0.00	0.00	0.00	0.00	0.00
TRINITY_DN1008457_c0_g1	0.00	0.00	0.00	0.00	0.00	0.00	0.00	0.00	0.00	0.00
TRINITY_DN1008458_c0_g1	0.00	0.00	0.00	0.00	0.00	0.00	0.00	0.00	0.00	0.00
TRINITY_DN1008459_c0_g1	0.00	0.00	4.74	0.00	0.00	0.00	0.00	0.00	4.43	0.00
TRINITY_DN100845_c0_g1	0.00	0.00	0.00	0.00	0.00	0.00	0.00	0.00	7.43	0.00
TRINITY_DN1008460_c0_g1	0.00	0.00	16.60	15.81	0.00	0.00	0.00	0.00	0.00	0.00
TRINITY_DN1008461_c0_g1	0.00	0.00	0.00	0.00	0.00	0.00	0.00	0.00	0.00	0.00
TRINITY_DN1008463_c0_g1	0.00	0.00	0.00	23.30	0.00	0.00	0.00	0.00	0.00	0.00
TRINITY_DN1008464_c0_g1	0.00	0.00	0.00	7.94	0.00	0.00	8.46	0.00	0.00	0.00
TRINITY_DN1008467_c0_g1	0.00	0.00	0.00	0.00	0.00	0.00	0.00	0.00	0.00	0.00
TRINITY_DN1008468_c0_g1	0.00	0.00	0.00	0.00	0.00	0.00	0.00	15.95	0.00	0.00
TRINITY_DN100846_c0_g1	0.00	0.00	0.00	0.00	0.00	0.00	0.00	0.00	0.00	0.00
TRINITY_DN100846_c1_g1	0.00	0.00	0.00	0.00	0.00	0.00	0.00	0.00	0.00	0.00
TRINITY_DN100846_c2_g1	0.00	0.00	0.00	0.00	0.00	0.00	0.00	0.00	0.00	0.00
TRINITY_DN1008470_c0_g1	0.00	0.00	34.71	0.00	0.00	0.00	0.00	0.00	0.00	0.00
TRINITY_DN1008471_c0_g1	0.00	0.00	0.00	0.00	0.00	0.00	0.00	0.00	0.00	0.00
TRINITY_DN1008472_c0_g1	0.00	0.00	0.00	0.00	0.00	0.00	0.00	0.00	0.00	0.00
TRINITY_DN1008473_c0_g1	0.00	0.00	0.00	0.00	0.00	0.00	0.00	0.00	0.00	0.00
TRINITY_DN1008475_c0_g1	0.00	0.00	0.00	0.00	0.00	0.00	0.00	0.00	0.00	0.00
TRINITY_DN1008476_c0_g1	0.00	0.00	0.00	0.00	0.00	0.00	0.00	0.00	0.00	0.00
TRINITY_DN100847_c0_g1	0.00	0.00	0.00	0.00	0.00	0.00	0.00	0.00	0.00	0.00
TRINITY_DN100847_c0_g2	0.00	0.00	0.00	0.00	0.00	0.00	0.00	0.00	0.00	0.00
TRINITY_DN100847_c0_g4	0.00	79.09	0.00	0.00	0.00	0.00	0.00	0.00	0.00	0.00
TRINITY_DN1008480_c0_g1	0.00	0.00	0.00	0.00	0.00	0.00	0.00	0.00	0.00	0.00
TRINITY_DN1008481_c0_g1	0.00	0.00	0.00	0.00	0.00	0.00	0.00	6.05	0.00	0.00
TRINITY_DN1008483_c0_g1	0.00	7.51	3.31	9.40	0.00	0.00	0.00	5.16	6.21	0.00
TRINITY_DN1008484_c0_g1	0.00	0.00	0.00	0.00	0.00	0.00	0.00	0.00	0.00	0.00
TRINITY_DN1008485_c0_g1	0.00	0.00	0.00	0.00	0.00	0.00	0.00	0.00	0.00	0.00
TRINITY_DN1008488_c0_g1	0.00	0.00	0.00	0.00	0.00	0.00	0.00	0.00	0.00	0.00
TRINITY_DN100848_c0_g1	0.00	0.00	0.00	0.00	0.00	0.00	0.00	0.00	0.00	0.00
TRINITY_DN1008491_c0_g1	0.00	0.00	0.00	0.00	0.00	0.00	0.00	0.00	0.00	0.00
TRINITY_DN1008494_c0_g1	0.00	0.00	0.00	0.00	0.00	0.00	0.00	0.00	0.00	0.00
TRINITY_DN1008496_c0_g1	0.00	0.00	0.00	0.00	0.00	0.00	0.00	0.00	0.00	0.00
TRINITY_DN1008497_c0_g1	0.00	0.00	0.00	0.00	0.00	0.00	0.00	0.00	0.00	0.00
TRINITY_DN1008499_c0_g1	0.00	4.50	0.00	0.00	0.00	0.00	0.00	3.11	3.72	0.00
TRINITY_DN100849_c0_g1	0.00	0.00	9.95	0.00	0.00	0.00	0.00	0.00	0.00	0.00
TRINITY_DN100849_c1_g1	0.00	0.00	0.00	0.00	0.00	0.00	0.00	0.00	0.00	0.00
TRINITY_DN100849_c2_g1	0.00	0.00	0.00	0.00	0.00	0.00	0.00	0.00	0.00	0.00
TRINITY_DN100849_c5_g1	0.00	0.00	0.00	0.00	0.00	0.00	0.00	0.00	0.00	0.00
TRINITY_DN10084_c0_g1	2.01	5.96	7.32	1.21	0.00	2.98	0.00	1.05	15.02	1.84
TRINITY_DN10084_c12_g1	0.00	0.00	0.00	0.00	0.00	0.00	0.00	0.00	0.00	0.00
TRINITY_DN10084_c1_g1	0.00	0.00	0.00	0.00	0.00	0.00	0.00	0.00	40.57	0.00
TRINITY_DN10084_c8_g1	0.00	11.54	5.13	0.00	0.00	0.00	0.00	0.00	0.00	0.00
TRINITY_DN10084_c8_g2	0.00	0.00	28.30	0.00	0.00	0.00	0.00	0.00	0.00	0.00
TRINITY_DN1008500_c0_g1	0.00	0.00	0.00	0.00	0.00	0.00	0.00	0.00	0.00	0.00
TRINITY_DN1008501_c0_g1	0.00	0.00	0.00	0.00	0.00	0.00	0.00	0.00	0.00	0.00
TRINITY_DN1008504_c0_g1	0.00	0.00	0.00	0.00	0.00	0.00	0.00	0.00	0.00	0.00
TRINITY_DN1008505_c0_g1	0.00	0.00	0.00	0.00	0.00	0.00	0.00	0.00	0.00	0.00
TRINITY_DN1008506_c0_g1	0.00	0.00	0.00	0.00	0.00	0.00	0.00	0.00	0.00	0.00
TRINITY_DN1008507_c0_g1	0.00	0.00	0.00	0.00	17.55	0.00	0.00	0.00	0.00	0.00
TRINITY_DN100850_c0_g1	0.00	0.00	0.00	0.00	0.00	0.00	0.00	0.00	0.00	0.00
TRINITY_DN100850_c1_g1	0.00	0.00	0.00	0.00	0.00	0.00	0.00	0.00	0.00	0.00
TRINITY_DN1008510_c0_g1	0.00	0.00	0.00	0.00	0.00	0.00	0.00	0.00	0.00	0.00
TRINITY_DN1008511_c0_g1	0.00	0.00	0.00	0.00	0.00	0.00	0.00	0.00	10.26	0.00
TRINITY_DN1008513_c0_g1	0.00	0.00	0.00	0.00	0.00	0.00	0.00	0.00	0.00	0.00
TRINITY_DN1008514_c0_g1	0.00	0.00	0.00	0.00	0.00	0.00	0.00	0.00	2.41	0.00
TRINITY_DN1008515_c0_g1	0.00	0.00	0.00	0.00	0.00	0.00	0.00	0.00	0.00	0.00
TRINITY_DN1008516_c0_g1	0.00	0.00	0.00	0.00	0.00	0.00	0.00	0.00	0.00	0.00
TRINITY_DN1008517_c0_g1	0.00	0.00	0.00	0.00	0.00	0.00	0.00	0.00	0.00	0.00
TRINITY_DN1008518_c0_g1	0.00	0.00	0.00	0.00	0.00	0.00	0.00	0.00	0.00	0.00
TRINITY_DN100851_c0_g1	0.00	97.04	11.59	0.00	0.00	2.03	2.39	5.23	19.25	0.00
TRINITY_DN100851_c0_g3	0.00	0.00	0.00	0.00	0.00	0.00	0.00	0.00	0.00	0.00
TRINITY_DN100851_c0_g4	0.00	0.00	18.32	0.00	0.00	0.00	0.00	0.00	0.00	0.00
TRINITY_DN100851_c1_g1	0.00	0.00	0.00	0.00	0.00	0.00	0.00	0.00	0.00	0.00
TRINITY_DN1008520_c0_g1	0.00	0.00	0.00	0.00	0.00	0.00	0.00	0.00	0.00	0.00
TRINITY_DN1008521_c0_g1	0.00	0.00	0.00	0.00	0.00	0.00	0.00	0.00	0.00	0.00
TRINITY_DN1008523_c0_g1	0.00	0.00	0.00	0.00	0.00	0.00	0.00	0.00	0.00	0.00
TRINITY_DN1008524_c0_g1	0.00	0.00	0.00	0.00	0.00	0.00	0.00	0.00	0.00	0.00
TRINITY_DN1008527_c0_g1	0.00	0.00	0.00	0.00	0.00	0.00	0.00	0.00	0.00	0.00
TRINITY_DN1008528_c0_g1	0.00	0.00	0.00	0.00	0.00	0.00	0.00	0.00	0.00	0.00
TRINITY_DN1008529_c0_g1	0.00	0.00	0.00	0.00	0.00	0.00	0.00	0.00	0.00	0.00
TRINITY_DN100852_c0_g1	0.00	0.00	0.00	0.00	0.00	0.00	0.00	0.00	0.00	0.00
TRINITY_DN100852_c1_g1	0.00	0.00	0.00	0.00	0.00	0.00	0.00	0.00	0.00	0.00
TRINITY_DN100852_c2_g1	0.00	0.00	0.00	0.00	0.00	0.00	0.00	0.00	0.00	0.00
TRINITY_DN1008530_c0_g1	0.00	0.00	0.00	0.00	0.00	0.00	0.00	0.00	0.00	0.00
TRINITY_DN1008531_c0_g1	0.00	0.00	0.00	0.00	0.00	0.00	0.00	0.00	0.00	0.00
TRINITY_DN1008532_c0_g1	0.00	91.44	0.00	0.00	0.00	0.00	0.00	0.00	0.00	0.00
TRINITY_DN1008534_c0_g1	0.00	0.00	0.00	0.00	0.00	0.00	0.00	0.00	0.00	0.00
TRINITY_DN1008535_c0_g1	0.00	0.00	0.00	0.00	0.00	0.00	0.00	0.00	0.00	0.00
TRINITY_DN1008537_c0_g1	0.00	0.00	0.00	0.00	0.00	0.00	0.00	0.00	0.00	0.00
TRINITY_DN1008538_c0_g1	0.00	0.00	0.00	0.00	0.00	0.00	0.00	0.00	0.00	0.00
TRINITY_DN1008539_c0_g1	0.00	0.00	0.00	0.00	0.00	0.00	0.00	0.00	0.00	0.00
TRINITY_DN100853_c0_g1	0.00	0.00	0.00	0.00	0.00	0.00	0.00	0.00	0.00	0.00
TRINITY_DN100853_c0_g3	0.00	0.00	0.00	0.00	0.00	0.00	19.21	14.96	17.20	0.00
TRINITY_DN100853_c1_g1	0.00	0.00	0.00	0.00	0.00	0.00	0.00	0.00	0.00	0.00
TRINITY_DN100853_c2_g1	5.45	54.72	21.91	17.72	4.21	5.03	0.00	8.43	25.44	0.00
TRINITY_DN100853_c2_g2	10.03	8.54	31.16	0.00	0.00	4.41	16.76	8.59	8.18	0.00
TRINITY_DN100853_c4_g1	3.72	29.56	0.00	3.54	0.00	0.00	7.78	5.82	10.48	0.00
TRINITY_DN100853_c5_g1	0.00	0.00	0.00	0.00	0.00	0.00	0.00	0.00	0.00	0.00
TRINITY_DN1008540_c0_g1	0.00	0.00	4.19	0.00	0.00	0.00	0.00	0.00	0.00	0.00
TRINITY_DN1008541_c0_g1	0.00	0.00	0.00	0.00	0.00	0.00	0.00	0.00	0.00	0.00
TRINITY_DN1008542_c0_g1	2.92	3.33	0.00	2.76	0.00	0.00	3.08	2.27	0.00	2.66
TRINITY_DN1008543_c0_g1	0.00	0.00	0.00	0.00	0.00	0.00	0.00	0.00	0.00	0.00
TRINITY_DN1008544_c0_g1	0.00	0.00	0.00	0.00	0.00	0.00	0.00	0.00	0.00	0.00
TRINITY_DN1008547_c0_g1	0.00	0.00	0.00	0.00	0.00	0.00	0.00	0.00	0.00	0.00
TRINITY_DN1008549_c0_g1	0.00	0.00	0.00	0.00	0.00	0.00	0.00	0.00	0.00	0.00
TRINITY_DN100854_c0_g1	0.00	0.00	0.00	0.00	0.00	0.00	0.00	0.00	0.00	0.00
TRINITY_DN100854_c1_g1	0.00	0.00	0.00	0.00	0.00	0.00	0.00	0.00	0.00	0.00
TRINITY_DN100854_c2_g1	0.00	0.00	0.00	0.00	18.27	0.00	0.00	0.00	0.00	0.00
TRINITY_DN1008550_c0_g1	0.00	0.00	0.00	0.00	0.00	0.00	0.00	0.00	0.00	0.00
TRINITY_DN1008551_c0_g1	0.00	0.00	0.00	0.00	0.00	0.00	0.00	0.00	0.00	0.00
TRINITY_DN1008553_c0_g1	0.00	0.00	0.00	0.00	0.00	0.00	0.00	0.00	0.00	0.00
TRINITY_DN1008555_c0_g1	0.00	0.00	0.00	0.00	0.00	2.13	0.00	0.00	0.00	0.00
TRINITY_DN1008556_c0_g1	0.00	0.00	0.00	0.00	0.00	0.00	0.00	0.00	0.00	0.00
TRINITY_DN1008558_c0_g1	0.00	0.00	0.00	0.00	0.00	11.36	0.00	0.00	0.00	0.00
TRINITY_DN100855_c0_g2	0.00	0.00	0.00	0.00	0.00	0.00	0.00	0.00	50.20	0.00
TRINITY_DN1008560_c0_g1	0.00	0.00	0.00	0.00	0.00	0.00	0.00	0.00	0.00	0.00
TRINITY_DN1008561_c0_g1	0.00	0.00	0.00	0.00	0.00	0.00	0.00	0.00	3.04	0.00
TRINITY_DN1008562_c0_g1	0.00	0.00	0.00	0.00	0.00	0.00	0.00	0.00	0.00	0.00
TRINITY_DN1008564_c0_g1	0.00	0.00	0.00	0.00	0.00	0.00	0.00	0.00	0.00	0.00
TRINITY_DN1008565_c0_g1	0.00	0.00	5.56	0.00	0.00	4.97	5.71	0.00	0.00	0.00
TRINITY_DN1008566_c0_g1	0.00	0.00	0.00	0.00	0.00	0.00	0.00	0.00	14.77	0.00
TRINITY_DN1008567_c0_g1	0.00	0.00	0.00	0.00	0.00	0.00	22.21	0.00	0.00	0.00
TRINITY_DN100856_c0_g1	0.00	0.00	13.90	0.00	0.00	0.00	0.00	0.00	0.00	0.00
TRINITY_DN1008574_c0_g1	0.00	0.00	0.00	0.00	0.00	0.00	0.00	0.00	0.00	0.00
TRINITY_DN1008575_c0_g1	0.00	0.00	0.00	0.00	0.00	0.00	0.00	0.00	0.00	0.00
TRINITY_DN1008576_c0_g1	0.00	0.00	0.00	0.00	0.00	0.00	0.00	0.00	0.00	0.00
TRINITY_DN1008577_c0_g1	0.00	0.00	0.00	0.00	0.00	0.00	0.00	0.00	0.00	0.00
TRINITY_DN1008578_c0_g1	0.00	0.00	0.00	0.00	0.00	0.00	0.00	0.00	0.00	0.00
TRINITY_DN1008579_c0_g1	0.00	0.00	0.00	0.00	0.00	0.00	0.00	0.00	0.00	0.00
TRINITY_DN100857_c0_g1	2.56	2.93	8.10	1.59	0.00	0.00	8.16	0.00	8.02	0.00
TRINITY_DN100857_c0_g2	0.00	0.00	0.00	9.47	0.00	0.00	0.00	0.00	0.00	0.00
TRINITY_DN100857_c0_g3	0.00	0.00	0.00	0.00	0.00	0.00	0.00	0.00	0.00	0.00
TRINITY_DN100857_c1_g2	0.00	0.00	0.00	0.00	0.00	0.00	0.00	0.00	20.30	0.00
TRINITY_DN1008580_c0_g1	0.00	0.00	0.00	0.00	0.00	0.00	0.00	0.00	0.00	0.00
TRINITY_DN1008581_c0_g1	0.00	0.00	0.00	0.00	0.00	0.00	0.00	0.00	0.00	0.00
TRINITY_DN1008583_c0_g1	0.00	0.00	0.00	0.00	0.00	0.00	5.47	0.00	0.00	0.00
TRINITY_DN1008585_c0_g1	0.00	0.00	0.00	0.00	0.00	0.00	0.00	0.00	0.00	0.00
TRINITY_DN1008586_c0_g1	0.00	0.00	0.00	0.00	0.00	0.00	0.00	0.00	0.00	0.00
TRINITY_DN1008587_c0_g1	0.00	23.81	0.00	0.00	16.52	0.00	0.00	0.00	0.00	0.00
TRINITY_DN100858_c0_g2	0.00	0.00	0.00	0.00	0.00	0.00	0.00	0.00	0.00	0.00
TRINITY_DN100858_c0_g3	0.00	0.00	0.00	0.00	0.00	0.00	0.00	0.00	0.00	0.00
TRINITY_DN100858_c1_g2	0.00	0.00	0.00	0.00	0.00	0.00	0.00	0.00	0.00	0.00
TRINITY_DN100858_c2_g1	0.00	0.00	0.00	0.00	0.00	0.00	0.00	0.00	0.00	0.00
TRINITY_DN100858_c3_g1	0.00	0.00	0.00	0.00	0.00	0.00	0.00	0.00	0.00	0.00
TRINITY_DN1008590_c0_g1	0.00	6.25	0.00	5.31	0.00	0.00	0.00	0.00	0.00	0.00
TRINITY_DN1008591_c0_g1	0.00	0.00	0.00	0.00	0.00	0.00	0.00	0.00	8.78	0.00
TRINITY_DN1008593_c0_g1	0.00	0.00	0.00	0.00	0.00	0.00	0.00	0.00	0.00	0.00
TRINITY_DN1008595_c0_g1	0.00	0.00	0.00	0.00	0.00	0.00	0.00	0.00	0.00	0.00
TRINITY_DN1008596_c0_g1	0.00	0.00	0.00	0.00	0.00	0.00	0.00	0.00	0.00	0.00
TRINITY_DN1008597_c0_g1	0.00	0.00	0.00	0.00	0.00	0.00	0.00	0.00	0.00	0.00
TRINITY_DN1008598_c0_g1	0.00	0.00	0.00	0.00	0.00	0.00	0.00	0.00	0.00	0.00
TRINITY_DN1008599_c0_g1	0.00	87.42	0.00	0.00	0.00	0.00	0.00	0.00	12.02	0.00
TRINITY_DN100859_c0_g1	0.00	0.00	0.00	12.81	0.00	0.00	0.00	0.00	0.00	0.00
TRINITY_DN10085_c0_g1	14.83	54.33	7.86	54.81	2.37	9.63	12.02	32.62	19.31	4.64
TRINITY_DN10085_c0_g2	0.00	0.00	0.00	0.00	9.48	0.00	0.00	0.00	0.00	0.00
TRINITY_DN10085_c1_g1	0.00	0.00	0.00	0.00	0.00	0.00	0.00	0.00	0.00	0.00
TRINITY_DN10085_c2_g1	0.00	0.00	28.57	0.00	0.00	0.00	0.00	0.00	0.00	0.00
TRINITY_DN1008600_c0_g1	0.00	0.00	0.00	0.00	0.00	11.02	0.00	0.00	0.00	0.00
TRINITY_DN1008601_c0_g1	0.00	0.00	0.00	0.00	0.00	0.00	0.00	0.00	0.00	0.00
TRINITY_DN1008602_c0_g1	0.00	0.00	0.00	0.00	0.00	0.00	0.00	0.00	0.00	0.00
TRINITY_DN1008603_c0_g1	0.00	0.00	0.00	0.00	0.00	0.00	0.00	0.00	0.00	0.00
TRINITY_DN1008604_c0_g1	0.00	0.00	0.00	0.00	0.00	0.00	0.00	0.00	0.00	0.00
TRINITY_DN1008606_c0_g1	0.00	0.00	0.00	0.00	0.00	0.00	0.00	0.00	0.00	0.00
TRINITY_DN1008607_c0_g1	0.00	0.00	0.00	0.00	0.00	0.00	0.00	0.00	0.00	0.00
TRINITY_DN1008608_c0_g1	0.00	0.00	0.00	0.00	0.00	0.00	0.00	0.00	0.00	0.00
TRINITY_DN1008609_c0_g1	0.00	0.00	0.00	0.00	0.00	0.00	0.00	0.00	0.00	0.00
TRINITY_DN100860_c0_g1	0.00	0.00	0.00	0.00	0.00	0.00	0.00	0.00	0.00	0.00
TRINITY_DN100860_c0_g2	0.00	0.00	15.15	0.00	0.00	0.00	0.00	0.00	0.00	0.00
TRINITY_DN100860_c0_g3	0.00	0.00	0.00	0.00	0.00	0.00	0.00	0.00	0.00	0.00
TRINITY_DN100860_c0_g4	0.00	0.00	0.00	0.00	0.00	0.00	0.00	0.00	0.00	0.00
TRINITY_DN100860_c0_g6	0.00	15.15	4.48	0.00	0.00	4.02	0.00	3.51	0.00	0.00
TRINITY_DN100860_c1_g1	0.00	0.00	0.00	0.00	0.00	0.00	0.00	0.00	0.00	0.00
TRINITY_DN100860_c2_g1	0.00	0.00	16.69	0.00	0.00	0.00	0.00	0.00	0.00	0.00
TRINITY_DN100860_c3_g1	0.00	0.00	0.00	0.00	0.00	0.00	0.00	0.00	0.00	0.00
TRINITY_DN100860_c4_g1	0.00	0.00	0.00	0.00	0.00	0.00	0.00	0.00	0.00	0.00
TRINITY_DN100860_c5_g1	0.00	0.00	0.00	0.00	0.00	0.00	0.00	0.00	0.00	0.00
TRINITY_DN1008611_c0_g1	0.00	0.00	0.00	0.00	0.00	0.00	0.00	0.00	0.00	0.00
TRINITY_DN1008612_c0_g1	0.00	0.00	0.00	0.00	0.00	0.00	0.00	0.00	0.00	0.00
TRINITY_DN1008614_c0_g1	0.00	0.00	0.00	0.00	0.00	0.00	0.00	0.00	0.00	0.00
TRINITY_DN1008615_c0_g1	0.00	0.00	7.02	0.00	0.00	0.00	0.00	0.00	0.00	0.00
TRINITY_DN1008616_c0_g1	0.00	0.00	0.00	0.00	0.00	0.00	0.00	0.00	0.00	0.00
TRINITY_DN1008617_c0_g1	0.00	109.80	0.00	0.00	0.00	0.00	0.00	0.00	0.00	0.00
TRINITY_DN1008619_c0_g1	0.00	15.12	0.00	6.44	0.00	0.00	0.00	0.00	0.00	0.00
TRINITY_DN100861_c0_g1	0.00	0.00	0.00	0.00	0.00	0.00	0.00	0.00	0.00	0.00
TRINITY_DN100861_c0_g4	0.00	0.00	0.00	0.00	0.00	0.00	0.00	0.00	0.00	0.00
TRINITY_DN1008620_c0_g1	0.00	0.00	0.00	0.00	0.00	0.00	0.00	0.00	0.00	0.00
TRINITY_DN1008623_c0_g1	0.00	0.00	0.00	0.00	0.00	0.00	0.00	0.00	0.00	0.00
TRINITY_DN1008624_c0_g1	0.00	0.00	0.00	0.00	0.00	0.00	0.00	0.00	0.00	0.00
TRINITY_DN1008625_c0_g1	0.00	0.00	0.00	0.00	0.00	0.00	0.00	0.00	0.00	0.00
TRINITY_DN1008626_c0_g1	0.00	10.34	0.00	4.36	0.00	0.00	0.00	3.59	0.00	0.00
TRINITY_DN1008629_c0_g1	0.00	0.00	0.00	0.00	0.00	0.00	0.00	0.00	0.00	0.00
TRINITY_DN1008631_c0_g1	0.00	0.00	0.00	0.00	0.00	0.00	0.00	0.00	0.00	0.00
TRINITY_DN1008633_c0_g1	0.00	0.00	0.00	0.00	0.00	0.00	0.00	0.00	0.00	0.00
TRINITY_DN1008634_c0_g1	0.00	0.00	0.00	0.00	0.00	0.00	0.00	0.00	0.00	0.00
TRINITY_DN1008635_c0_g1	0.00	0.00	0.00	0.00	0.00	0.00	0.00	0.00	0.00	0.00
TRINITY_DN1008637_c0_g1	0.00	0.00	0.00	0.00	0.00	0.00	0.00	0.00	0.00	0.00
TRINITY_DN1008638_c0_g1	0.00	0.00	0.00	0.00	0.00	0.00	0.00	0.00	0.00	0.00
TRINITY_DN1008639_c0_g1	8.71	0.00	0.00	0.00	0.00	0.00	0.00	0.00	0.00	0.00
TRINITY_DN100863_c0_g1	0.00	0.00	0.00	0.00	0.00	0.00	29.81	0.00	26.33	0.00
TRINITY_DN100863_c1_g1	0.00	0.00	0.00	0.00	6.10	0.00	0.00	0.00	0.00	0.00
TRINITY_DN100863_c2_g1	0.00	0.00	22.19	0.00	0.00	0.00	0.00	36.08	0.00	0.00
TRINITY_DN1008641_c0_g1	0.00	0.00	0.00	0.00	0.00	0.00	0.00	0.00	0.00	0.00
TRINITY_DN1008644_c0_g1	0.00	0.00	0.00	0.00	0.00	0.00	0.00	0.00	0.00	0.00
TRINITY_DN1008646_c0_g1	0.00	33.94	0.00	0.00	0.00	27.55	0.00	0.00	0.00	0.00
TRINITY_DN1008648_c0_g1	0.00	0.00	0.00	0.00	0.00	0.00	0.00	0.00	0.00	0.00
TRINITY_DN1008648_c1_g1	0.00	0.00	0.00	0.00	0.00	0.00	0.00	0.00	0.00	0.00
TRINITY_DN100864_c0_g1	0.00	0.00	0.00	0.00	0.00	0.00	0.00	0.00	0.00	0.00
TRINITY_DN1008652_c0_g1	0.00	0.00	0.00	0.00	0.00	0.00	0.00	0.00	0.00	0.00
TRINITY_DN1008654_c0_g1	0.00	0.00	0.00	0.00	0.00	0.00	0.00	0.00	0.00	0.00
TRINITY_DN1008658_c0_g1	0.00	0.00	0.00	0.00	0.00	0.00	0.00	0.00	0.00	0.00
TRINITY_DN100865_c0_g1	0.00	0.00	0.00	0.00	0.00	0.00	0.00	0.00	12.41	0.00
TRINITY_DN100865_c0_g2	0.00	0.00	0.00	0.00	0.00	0.00	0.00	0.00	0.00	0.00
TRINITY_DN100865_c1_g1	0.00	0.00	0.00	0.00	0.00	0.00	0.00	0.00	0.00	0.00
TRINITY_DN1008660_c0_g1	0.00	0.00	23.18	0.00	0.00	0.00	0.00	0.00	0.00	0.00
TRINITY_DN1008663_c0_g1	0.00	0.00	0.00	0.00	0.00	0.00	0.00	0.00	0.00	0.00
TRINITY_DN1008666_c0_g1	0.00	0.00	0.00	0.00	0.00	0.00	0.00	0.00	0.00	0.00
TRINITY_DN1008667_c0_g1	0.00	0.00	0.00	0.00	0.00	0.00	0.00	0.00	0.00	0.00
TRINITY_DN1008669_c0_g1	0.00	0.00	0.00	0.00	0.00	0.00	0.00	0.00	0.00	0.00
TRINITY_DN100866_c0_g1	5.44	12.23	0.00	0.00	0.00	0.00	0.00	0.00	0.00	0.00
TRINITY_DN1008670_c0_g1	0.00	0.00	0.00	0.00	0.00	0.00	0.00	0.00	0.00	0.00
TRINITY_DN1008672_c0_g1	0.00	0.00	0.00	0.00	0.00	0.00	0.00	0.00	0.00	0.00
TRINITY_DN1008676_c0_g1	0.00	0.00	0.00	0.00	0.00	0.00	0.00	0.00	0.00	0.00
TRINITY_DN100867_c0_g1	0.00	0.00	0.00	0.00	0.00	0.00	0.00	0.00	0.00	0.00
TRINITY_DN100867_c3_g1	0.00	0.00	0.00	0.00	0.00	0.00	0.00	0.00	0.00	0.00
TRINITY_DN100867_c6_g1	0.00	0.00	0.00	0.00	0.00	0.00	0.00	0.00	0.00	0.00
TRINITY_DN1008680_c0_g1	0.00	0.00	0.00	0.00	0.00	0.00	0.00	0.00	0.00	0.00
TRINITY_DN1008683_c0_g1	0.00	0.00	0.00	0.00	0.00	0.00	0.00	0.00	0.00	0.00
TRINITY_DN1008685_c0_g1	0.00	0.00	0.00	0.00	0.00	0.00	0.00	0.00	0.00	0.00
TRINITY_DN1008687_c0_g1	0.00	0.00	0.00	0.00	0.00	0.00	0.00	0.00	0.00	0.00
TRINITY_DN1008688_c0_g1	0.00	0.00	0.00	0.00	0.00	0.00	0.00	0.00	0.00	0.00
TRINITY_DN1008689_c0_g1	0.00	0.00	9.83	0.00	0.00	0.00	0.00	0.00	0.00	0.00
TRINITY_DN100868_c0_g2	0.00	0.00	25.92	0.00	0.00	0.00	0.00	15.65	0.00	0.00
TRINITY_DN1008690_c0_g1	0.00	0.00	0.00	19.05	0.00	0.00	0.00	0.00	0.00	0.00
TRINITY_DN1008691_c0_g1	0.00	0.00	0.00	0.00	0.00	0.00	0.00	0.00	0.00	0.00
TRINITY_DN1008694_c0_g1	0.00	0.00	0.00	15.12	0.00	0.00	0.00	0.00	29.54	0.00
TRINITY_DN1008695_c0_g1	0.00	0.00	0.00	0.00	0.00	0.00	0.00	0.00	0.00	0.00
TRINITY_DN1008696_c0_g1	0.00	16.10	4.76	0.00	0.00	0.00	0.00	0.00	0.00	0.00
TRINITY_DN1008697_c0_g1	0.00	0.00	0.00	0.00	0.00	0.00	0.00	0.00	0.00	0.00
TRINITY_DN10086_c0_g2	0.00	0.00	7.63	0.00	0.00	0.00	0.00	0.00	0.00	0.00
TRINITY_DN10086_c1_g1	211.94	870.33	876.11	419.99	141.92	333.35	210.28	285.46	891.97	34.84
TRINITY_DN1008700_c0_g1	0.00	0.00	0.00	0.00	0.00	0.00	0.00	0.00	0.00	0.00
TRINITY_DN1008701_c0_g1	0.00	0.00	0.00	0.00	0.00	0.00	0.00	0.00	0.00	0.00
TRINITY_DN1008703_c0_g1	0.00	0.00	0.00	0.00	0.00	0.00	0.00	0.00	0.00	0.00
TRINITY_DN1008706_c0_g1	0.00	0.00	0.00	0.00	0.00	0.00	0.00	0.00	0.00	0.00
TRINITY_DN1008706_c0_g2	0.00	0.00	0.00	0.00	0.00	0.00	0.00	0.00	0.00	0.00
TRINITY_DN1008707_c0_g1	0.00	0.00	0.00	0.00	0.00	0.00	0.00	0.00	0.00	0.00
TRINITY_DN1008708_c0_g1	0.00	0.00	0.00	0.00	0.00	0.00	0.00	0.00	0.00	0.00
TRINITY_DN1008709_c0_g1	0.00	0.00	0.00	0.00	0.00	0.00	0.00	0.00	0.00	0.00
TRINITY_DN100870_c0_g1	0.00	0.00	0.00	13.02	0.00	0.00	14.03	0.00	12.70	0.00
TRINITY_DN100870_c0_g2	0.00	32.28	0.00	0.00	0.00	0.00	0.00	0.00	13.29	0.00
TRINITY_DN100870_c1_g1	0.00	0.00	0.00	0.00	0.00	0.00	0.00	0.00	0.00	0.00
TRINITY_DN100870_c1_g2	0.00	0.00	0.00	0.00	0.00	0.00	0.00	0.00	0.00	0.00
TRINITY_DN1008711_c0_g1	0.00	41.06	0.00	0.00	0.00	0.00	0.00	0.00	0.00	0.00
TRINITY_DN1008713_c0_g1	0.00	0.00	0.00	0.00	0.00	0.00	0.00	0.00	0.00	0.00
TRINITY_DN1008714_c0_g1	0.00	0.00	0.00	0.00	0.00	0.00	0.00	0.00	0.00	0.00
TRINITY_DN1008715_c0_g1	0.00	0.00	0.00	0.00	0.00	0.00	0.00	0.00	0.00	6.22
TRINITY_DN1008717_c0_g1	0.00	0.00	0.00	0.00	0.00	0.00	0.00	0.00	0.00	0.00
TRINITY_DN1008719_c0_g1	0.00	0.00	0.00	0.00	0.00	0.00	0.00	0.00	0.00	0.00
TRINITY_DN100871_c0_g1	0.00	0.00	0.00	0.00	0.00	0.00	0.00	0.00	0.00	0.00
TRINITY_DN1008720_c0_g1	0.00	0.00	0.00	0.00	0.00	0.00	0.00	0.00	0.00	0.00
TRINITY_DN1008721_c0_g1	0.00	0.00	0.00	0.00	0.00	0.00	0.00	0.00	0.00	0.00
TRINITY_DN1008722_c0_g1	0.00	0.00	0.00	0.00	0.00	0.00	0.00	0.00	0.00	0.00
TRINITY_DN1008723_c0_g1	0.00	0.00	0.00	0.00	0.00	0.00	0.00	0.00	0.00	0.00
TRINITY_DN1008724_c0_g1	0.00	0.00	0.00	0.00	0.00	0.00	0.00	0.00	0.00	0.00
TRINITY_DN1008725_c0_g1	0.00	0.00	0.00	0.00	0.00	0.00	0.00	0.00	0.00	0.00
TRINITY_DN1008726_c0_g1	0.00	0.00	0.00	0.00	0.00	0.00	0.00	0.00	0.00	0.00
TRINITY_DN1008729_c0_g1	0.00	0.00	0.00	0.00	0.00	0.00	0.00	0.00	0.00	0.00
TRINITY_DN100872_c0_g1	0.00	0.00	0.00	0.00	0.00	0.00	0.00	0.00	0.00	0.00
TRINITY_DN100872_c0_g2	0.00	0.00	15.61	0.00	0.00	0.00	0.00	0.00	0.00	0.00
TRINITY_DN1008731_c0_g1	0.00	0.00	0.00	0.00	0.00	0.00	0.00	0.00	0.00	0.00
TRINITY_DN1008732_c0_g1	0.00	0.00	0.00	0.00	0.00	0.00	0.00	0.00	0.00	0.00
TRINITY_DN1008733_c0_g1	0.00	0.00	0.00	0.00	0.00	0.00	0.00	0.00	0.00	0.00
TRINITY_DN1008737_c0_g1	0.00	0.00	0.00	0.00	0.00	0.00	0.00	0.00	0.00	0.00
TRINITY_DN1008738_c0_g1	0.00	0.00	0.00	0.00	0.00	0.00	0.00	0.00	0.00	0.00
TRINITY_DN100873_c0_g1	0.00	12.59	22.76	0.00	0.00	0.00	0.00	0.00	0.00	0.00
TRINITY_DN1008740_c0_g1	0.00	0.00	0.00	0.00	0.00	0.00	0.00	0.00	0.00	0.00
TRINITY_DN1008742_c0_g1	0.00	0.00	0.00	0.00	0.00	0.00	0.00	0.00	0.00	0.00
TRINITY_DN1008744_c0_g1	0.00	0.00	0.00	3.51	0.00	0.00	0.00	0.00	0.00	0.00
TRINITY_DN1008746_c0_g1	0.00	0.00	0.00	0.00	0.00	0.00	0.00	0.00	0.00	0.00
TRINITY_DN1008747_c0_g1	0.00	0.00	0.00	0.00	0.00	0.00	0.00	0.00	0.00	0.00
TRINITY_DN1008749_c0_g1	0.00	0.00	0.00	0.00	0.00	0.00	0.00	0.00	0.00	0.00
TRINITY_DN100874_c0_g1	0.00	0.00	0.00	0.00	0.00	0.00	0.00	0.00	21.30	0.00
TRINITY_DN100874_c0_g3	0.00	0.00	0.00	0.00	0.00	0.00	0.00	0.00	0.00	0.00
TRINITY_DN100874_c1_g1	0.00	55.36	48.89	0.00	0.00	0.00	16.79	0.00	15.13	0.00
TRINITY_DN100874_c3_g1	0.00	0.00	0.00	0.00	0.00	0.00	0.00	0.00	0.00	0.00
TRINITY_DN100874_c3_g2	0.00	0.00	0.00	0.00	0.00	0.00	30.34	0.00	0.00	0.00
TRINITY_DN1008751_c0_g1	0.00	0.00	0.00	0.00	5.67	0.00	0.00	0.00	0.00	0.00
TRINITY_DN1008754_c0_g1	0.00	0.00	0.00	0.00	0.00	0.00	0.00	0.00	0.00	0.00
TRINITY_DN1008756_c0_g1	0.00	0.00	0.00	0.00	0.00	0.00	0.00	0.00	0.00	0.00
TRINITY_DN1008757_c0_g1	0.00	0.00	0.00	0.00	0.00	0.00	0.00	0.00	0.00	0.00
TRINITY_DN100875_c0_g1	0.00	0.00	0.00	0.00	0.00	0.00	0.00	0.00	0.00	0.00
TRINITY_DN100875_c1_g1	0.00	0.00	0.00	0.00	0.00	0.00	0.00	0.00	0.00	0.00
TRINITY_DN1008761_c0_g1	0.00	0.00	0.00	0.00	0.00	0.00	0.00	0.00	0.00	0.00
TRINITY_DN1008762_c0_g1	0.00	0.00	0.00	0.00	0.00	0.00	0.00	0.00	0.00	0.00
TRINITY_DN1008765_c0_g1	0.00	0.00	0.00	0.00	0.00	0.00	0.00	0.00	0.00	0.00
TRINITY_DN1008769_c0_g1	0.00	0.00	0.00	0.00	0.00	0.00	0.00	0.00	0.00	0.00
TRINITY_DN100876_c1_g1	0.00	57.17	0.00	0.00	0.00	0.00	0.00	0.00	0.00	0.00
TRINITY_DN100876_c1_g2	0.00	0.00	0.00	0.00	0.00	0.00	0.00	0.00	0.00	0.00
TRINITY_DN100876_c1_g3	0.00	0.00	20.36	0.00	0.00	0.00	0.00	0.00	0.00	0.00
TRINITY_DN100876_c3_g1	0.00	0.00	0.00	0.00	0.00	0.00	0.00	0.00	0.00	0.00
TRINITY_DN1008770_c0_g1	0.00	0.00	0.00	0.00	0.00	0.00	0.00	0.00	0.00	0.00
TRINITY_DN1008771_c0_g1	0.00	0.00	0.00	0.00	0.00	0.00	0.00	0.00	0.00	0.00
TRINITY_DN1008774_c0_g1	0.00	0.00	0.00	0.00	0.00	0.00	0.00	0.00	0.00	0.00
TRINITY_DN1008775_c0_g1	0.00	0.00	0.00	0.00	0.00	0.00	0.00	0.00	0.00	0.00
TRINITY_DN1008776_c0_g1	0.00	0.00	0.00	0.00	0.00	0.00	0.00	0.00	0.00	0.00
TRINITY_DN1008777_c0_g1	0.00	0.00	0.00	0.00	0.00	0.00	0.00	0.00	0.00	0.00
TRINITY_DN1008778_c0_g1	0.00	0.00	0.00	0.00	0.00	0.00	0.00	0.00	0.00	0.00
TRINITY_DN100877_c0_g1	0.00	0.00	0.00	0.00	0.00	0.00	0.00	0.00	0.00	0.00
TRINITY_DN100877_c0_g2	0.00	0.00	0.00	26.72	0.00	0.00	0.00	0.00	0.00	0.00
TRINITY_DN100877_c1_g1	0.00	0.00	0.00	0.00	0.00	0.00	0.00	0.00	0.00	0.00
TRINITY_DN1008780_c0_g1	0.00	0.00	16.20	0.00	0.00	0.00	0.00	0.00	0.00	0.00
TRINITY_DN1008781_c0_g1	0.00	0.00	0.00	0.00	0.00	0.00	0.00	0.00	0.00	0.00
TRINITY_DN1008782_c0_g1	0.00	0.00	0.00	0.00	0.00	0.00	0.00	0.00	0.00	0.00
TRINITY_DN1008786_c0_g1	0.00	0.00	0.00	25.96	0.00	25.91	0.00	0.00	0.00	0.00
TRINITY_DN1008787_c0_g1	0.00	0.00	0.00	0.00	0.00	0.00	4.89	3.72	0.00	0.00
TRINITY_DN1008788_c0_g1	0.00	0.00	0.00	0.00	0.00	0.00	0.00	0.00	5.65	0.00
TRINITY_DN100878_c0_g2	0.00	66.50	3.46	0.00	0.00	0.00	0.00	0.00	6.52	0.00
TRINITY_DN100878_c2_g1	0.00	6.60	0.00	0.00	0.00	0.00	0.00	0.00	0.00	0.00
TRINITY_DN100878_c3_g1	0.00	0.00	0.00	0.00	0.00	0.00	0.00	0.00	0.00	0.00
TRINITY_DN100878_c4_g1	0.00	0.00	0.00	0.00	0.00	0.00	0.00	0.00	0.00	0.00
TRINITY_DN1008790_c0_g1	0.00	0.00	0.00	0.00	0.00	0.00	0.00	0.00	0.00	0.00
TRINITY_DN1008791_c0_g1	0.00	0.00	0.00	0.00	0.00	0.00	7.02	0.00	0.00	0.00
TRINITY_DN1008792_c0_g1	0.00	0.00	0.00	0.00	0.00	0.00	0.00	0.00	0.00	0.00
TRINITY_DN1008793_c0_g1	0.00	0.00	0.00	0.00	0.00	0.00	0.00	0.00	0.00	0.00
TRINITY_DN1008794_c0_g1	0.00	0.00	0.00	0.00	3.53	0.00	0.00	0.00	0.00	0.00
TRINITY_DN1008795_c0_g1	0.00	0.00	0.00	0.00	0.00	0.00	0.00	0.00	0.00	0.00
TRINITY_DN1008796_c0_g1	0.00	0.00	0.00	0.00	0.00	0.00	0.00	0.00	0.00	0.00
TRINITY_DN1008797_c0_g1	0.00	33.48	3.27	0.00	0.00	0.00	0.00	0.00	0.00	0.00
TRINITY_DN1008799_c0_g1	0.00	0.00	0.00	0.00	0.00	0.00	0.00	0.00	0.00	0.00
TRINITY_DN100879_c0_g1	0.00	0.00	0.00	0.00	0.00	0.00	0.00	0.00	0.00	0.00
TRINITY_DN10087_c0_g1	19.74	43.38	25.82	0.00	0.00	0.00	0.32	0.00	100.18	0.00
TRINITY_DN10087_c19_g1	0.00	10.18	0.00	0.00	0.00	0.00	0.00	0.00	0.00	0.00
TRINITY_DN10087_c5_g2	0.00	0.00	0.00	0.00	0.00	0.00	0.00	0.00	24.71	0.00
TRINITY_DN10087_c8_g1	0.00	0.00	0.00	0.00	0.00	0.00	0.00	0.00	0.00	0.00
TRINITY_DN10087_c8_g2	0.00	0.00	0.00	0.00	0.00	0.00	0.00	0.00	0.00	0.00
TRINITY_DN1008800_c0_g1	1.98	6.81	11.88	0.00	3.19	0.00	0.00	0.00	5.62	9.03
TRINITY_DN1008801_c0_g1	0.00	0.00	0.00	0.00	0.00	0.00	23.53	0.00	0.00	0.00
TRINITY_DN1008803_c0_g1	0.00	0.00	0.00	0.00	0.00	0.00	0.00	0.00	0.00	0.00
TRINITY_DN1008804_c0_g1	0.00	0.00	9.17	17.50	0.00	0.00	0.00	7.30	8.48	0.00
TRINITY_DN1008805_c0_g1	0.00	0.00	0.00	0.00	0.00	0.00	0.00	0.00	0.00	0.00
TRINITY_DN1008809_c0_g1	0.00	0.00	8.62	0.00	0.00	0.00	0.00	0.00	0.00	0.00
TRINITY_DN100880_c2_g1	0.00	0.00	18.41	0.00	0.00	0.00	0.00	0.00	0.00	0.00
TRINITY_DN100880_c3_g1	0.00	0.00	0.00	0.00	0.00	0.00	0.00	0.00	0.00	0.00
TRINITY_DN1008810_c0_g1	0.00	0.00	0.00	0.00	0.00	0.00	0.00	0.00	5.31	0.00
TRINITY_DN1008813_c0_g1	0.00	0.00	0.00	0.00	0.00	0.00	0.00	0.00	0.00	0.00
TRINITY_DN1008814_c0_g1	0.00	0.00	0.00	0.00	0.00	0.00	8.15	0.00	0.00	0.00
TRINITY_DN1008815_c0_g1	0.00	0.00	0.00	0.00	0.00	0.00	0.00	0.00	0.00	0.00
TRINITY_DN1008816_c0_g1	0.00	0.00	5.35	0.00	0.00	0.00	0.00	0.00	0.00	0.00
TRINITY_DN1008817_c0_g1	0.00	0.00	0.00	0.00	0.00	0.00	0.00	0.00	20.97	0.00
TRINITY_DN1008818_c1_g1	0.00	0.00	0.00	0.00	0.00	0.00	0.00	0.00	0.00	0.00
TRINITY_DN1008819_c0_g1	0.00	0.00	0.00	0.00	0.00	0.00	0.00	0.00	0.00	0.00
TRINITY_DN100881_c0_g3	0.00	0.00	0.00	0.00	0.00	0.00	0.00	0.00	0.00	0.00
TRINITY_DN100881_c1_g1	0.00	0.00	0.00	0.00	0.00	0.00	0.00	0.00	0.00	18.99
TRINITY_DN1008820_c0_g1	0.00	0.00	0.00	0.00	0.00	0.00	0.00	0.00	0.00	0.00
TRINITY_DN1008822_c0_g1	0.00	0.00	0.00	0.00	0.00	0.00	0.00	0.00	0.00	0.00
TRINITY_DN1008823_c0_g1	0.00	0.00	0.00	16.86	0.00	0.00	0.00	0.00	0.00	0.00
TRINITY_DN1008824_c0_g1	0.00	0.00	0.00	0.00	0.00	0.00	0.00	0.00	0.00	13.70
TRINITY_DN1008825_c0_g1	0.00	0.00	0.00	0.00	0.00	0.00	0.00	0.00	0.00	0.00
TRINITY_DN1008826_c0_g1	0.00	15.88	0.00	0.00	0.00	0.00	0.00	0.00	0.00	0.00
TRINITY_DN1008827_c0_g1	0.00	0.00	0.00	0.00	0.00	0.00	0.00	0.00	0.00	0.00
TRINITY_DN1008829_c0_g1	0.00	0.00	16.82	0.00	0.00	0.00	0.00	0.00	0.00	0.00
TRINITY_DN1008831_c0_g1	0.00	0.00	0.00	0.00	0.00	0.00	0.00	0.00	0.00	0.00
TRINITY_DN1008832_c0_g1	0.00	0.00	0.00	0.00	0.00	0.00	0.00	0.00	0.00	0.00
TRINITY_DN1008833_c0_g1	0.00	0.00	0.00	0.00	0.00	0.00	0.00	0.00	0.00	0.00
TRINITY_DN1008834_c0_g1	0.00	0.00	0.00	0.00	0.00	0.00	0.00	0.00	0.00	0.00
TRINITY_DN1008836_c0_g1	0.00	56.33	16.78	0.00	0.00	0.00	0.00	0.00	15.51	0.00
TRINITY_DN1008837_c0_g1	3.20	0.00	0.00	0.00	0.00	2.89	0.00	0.00	0.00	0.00
TRINITY_DN1008838_c0_g1	0.00	0.00	0.00	0.00	0.00	0.00	0.00	0.00	0.00	0.00
TRINITY_DN100883_c0_g1	0.00	0.00	17.95	0.00	0.00	0.00	0.00	0.00	0.00	0.00
TRINITY_DN1008840_c0_g1	0.00	0.00	0.00	0.00	0.00	0.00	0.00	0.00	0.00	0.00
TRINITY_DN1008841_c0_g1	0.00	0.00	0.00	0.00	0.00	0.00	12.77	0.00	11.57	0.00
TRINITY_DN1008843_c0_g1	0.00	0.00	0.00	11.07	0.00	0.00	0.00	0.00	0.00	0.00
TRINITY_DN1008844_c0_g1	0.00	0.00	0.00	0.00	0.00	0.00	0.00	0.00	0.00	0.00
TRINITY_DN1008845_c0_g1	0.00	0.00	0.00	0.00	0.00	0.00	0.00	0.00	0.00	0.00
TRINITY_DN1008846_c0_g1	0.00	0.00	0.00	0.00	0.00	0.00	0.00	0.00	0.00	0.00
TRINITY_DN1008848_c0_g1	0.00	0.00	0.00	4.86	0.00	0.00	0.00	0.00	0.00	0.00
TRINITY_DN100884_c1_g1	0.00	13.24	11.81	0.00	0.00	10.59	12.07	18.92	0.00	0.00
TRINITY_DN1008851_c0_g1	0.00	0.00	0.00	0.00	0.00	0.00	0.00	0.00	0.00	0.00
TRINITY_DN1008853_c0_g1	0.00	0.00	0.00	16.18	0.00	0.00	0.00	0.00	0.00	0.00
TRINITY_DN1008854_c0_g1	0.00	0.00	9.45	0.00	0.00	0.00	0.00	0.00	0.00	0.00
TRINITY_DN1008855_c0_g1	0.00	0.00	0.00	0.00	0.00	16.24	0.00	0.00	0.00	0.00
TRINITY_DN1008856_c0_g1	0.00	32.91	57.14	106.87	0.00	26.71	0.00	0.00	26.57	0.00
TRINITY_DN1008857_c0_g1	0.00	0.00	0.00	0.00	0.00	0.00	0.00	0.00	0.00	0.00
TRINITY_DN1008858_c0_g1	0.00	0.00	0.00	0.00	0.00	0.00	0.00	0.00	0.00	0.00
TRINITY_DN1008859_c0_g1	0.00	0.00	0.00	0.00	0.00	0.00	0.00	0.00	0.00	0.00
TRINITY_DN100885_c0_g2	0.00	0.00	3.76	0.00	0.00	0.00	0.00	0.00	0.00	0.00
TRINITY_DN1008860_c0_g1	0.00	0.00	0.00	0.00	0.00	0.00	0.00	0.00	0.00	0.00
TRINITY_DN1008861_c0_g1	0.00	0.00	0.00	0.00	0.00	0.00	0.00	0.00	0.00	0.00
TRINITY_DN1008862_c0_g1	0.00	13.96	6.13	0.00	2.47	0.00	0.00	4.78	0.00	0.00
TRINITY_DN1008864_c0_g1	0.00	0.00	0.00	0.00	0.00	0.00	0.00	0.00	0.00	0.00
TRINITY_DN1008865_c0_g1	0.00	0.00	0.00	0.00	0.00	0.00	0.00	0.00	13.68	0.00
TRINITY_DN1008867_c0_g1	0.00	0.00	0.00	0.00	0.00	0.00	0.00	0.00	0.00	0.00
TRINITY_DN1008869_c0_g1	0.00	0.00	0.00	0.00	0.00	0.00	0.00	0.00	0.00	0.00
TRINITY_DN100886_c0_g1	0.00	49.92	0.00	0.00	0.00	0.00	0.00	0.00	0.00	0.00
TRINITY_DN100886_c0_g2	0.00	0.00	0.00	0.00	0.00	0.00	0.00	0.00	0.00	0.00
TRINITY_DN100886_c1_g3	0.00	14.40	0.00	0.00	0.00	0.00	0.00	10.31	0.00	0.00
TRINITY_DN100886_c1_g4	0.00	0.00	0.00	0.00	0.00	0.00	0.00	0.00	0.00	0.00
TRINITY_DN100886_c2_g1	0.00	0.00	5.82	0.00	0.00	0.00	0.00	0.00	0.00	0.00
TRINITY_DN1008870_c0_g1	0.00	0.00	0.00	0.00	0.00	0.00	0.00	0.00	0.00	0.00
TRINITY_DN1008872_c0_g1	0.00	0.00	0.00	0.00	0.00	0.00	0.00	0.00	0.00	0.00
TRINITY_DN1008873_c0_g1	0.00	0.00	0.00	0.00	0.00	0.00	0.00	0.00	0.00	0.00
TRINITY_DN1008876_c0_g1	0.00	0.00	0.00	0.00	0.00	18.03	0.00	0.00	0.00	0.00
TRINITY_DN1008877_c0_g1	23.39	38.69	0.00	0.00	0.00	0.00	0.00	0.00	10.66	0.00
TRINITY_DN100887_c0_g1	0.00	0.00	0.00	0.00	0.00	0.00	0.00	0.00	0.00	0.00
TRINITY_DN100887_c0_g2	0.00	0.00	0.00	27.25	0.00	0.00	0.00	0.00	0.00	0.00
TRINITY_DN1008882_c0_g1	18.77	21.16	112.62	44.70	18.88	8.41	38.79	47.83	92.02	4.25
TRINITY_DN1008883_c0_g1	0.00	0.00	0.00	0.00	0.00	15.56	0.00	0.00	0.00	0.00
TRINITY_DN1008885_c0_g1	0.00	0.00	0.00	0.00	0.00	0.00	0.00	0.00	0.00	0.00
TRINITY_DN100888_c0_g1	763.69	362.03	798.48	240.72	90.55	454.27	60.33	23.26	265.84	75.38
TRINITY_DN100888_c1_g1	38.37	21.30	56.91	0.00	0.00	0.00	0.00	0.00	0.00	0.00
TRINITY_DN1008890_c0_g1	0.00	0.00	0.00	0.00	0.00	0.00	0.00	0.00	0.00	0.00
TRINITY_DN1008891_c0_g1	0.00	0.00	0.00	0.00	0.00	0.00	0.00	0.00	0.00	0.00
TRINITY_DN1008892_c0_g1	0.00	0.00	0.00	20.95	0.00	0.00	0.00	0.00	0.00	0.00
TRINITY_DN1008893_c0_g1	0.00	4.75	8.14	0.00	0.00	0.00	0.00	0.00	0.00	0.00
TRINITY_DN1008895_c0_g1	0.00	0.00	0.00	0.00	0.00	23.57	0.00	0.00	0.00	0.00
TRINITY_DN1008899_c0_g1	0.00	0.00	0.00	0.00	0.00	0.00	23.97	0.00	0.00	0.00
TRINITY_DN100889_c0_g1	0.00	0.00	0.00	0.00	0.00	0.00	0.00	0.00	0.00	0.00
TRINITY_DN100889_c0_g2	0.00	88.28	57.73	0.00	0.00	0.00	40.06	0.00	17.96	0.00
TRINITY_DN100889_c1_g1	0.00	0.00	0.00	0.00	0.00	0.00	0.00	0.00	0.00	0.00
TRINITY_DN10088_c0_g1	0.00	0.00	0.00	0.00	21.50	0.00	0.00	0.00	0.00	0.00
TRINITY_DN10088_c1_g1	0.00	0.00	0.00	0.00	0.00	0.00	0.00	6.75	0.00	0.00
TRINITY_DN10088_c1_g3	0.00	0.00	4.01	3.81	0.00	0.00	0.00	0.00	0.00	3.63
TRINITY_DN10088_c2_g1	0.00	0.00	0.00	0.00	0.00	0.00	0.00	0.00	0.00	0.00
TRINITY_DN1008900_c0_g1	0.00	0.00	16.06	0.00	0.00	2.90	3.37	0.00	3.02	0.00
TRINITY_DN1008903_c0_g1	0.00	0.00	0.00	0.00	0.00	0.00	0.00	0.00	0.00	0.00
TRINITY_DN1008904_c0_g1	0.00	0.00	0.00	0.00	0.00	0.00	0.00	0.00	0.00	0.00
TRINITY_DN1008905_c0_g1	0.00	0.00	0.00	6.50	0.00	0.00	0.00	0.00	0.00	0.00
TRINITY_DN1008908_c0_g1	0.00	0.00	5.70	0.00	0.00	0.00	0.00	0.00	0.00	0.00
TRINITY_DN1008909_c0_g1	0.00	0.00	0.00	0.00	0.00	0.00	0.00	0.00	0.00	0.00
TRINITY_DN100890_c0_g1	0.00	0.00	0.00	0.00	0.00	0.00	0.00	0.00	0.00	0.00
TRINITY_DN1008910_c0_g1	0.00	67.81	0.00	0.00	0.00	0.00	0.00	0.00	0.00	0.00
TRINITY_DN1008911_c0_g1	0.00	0.00	0.00	0.00	0.00	0.00	0.00	0.00	0.00	0.00
TRINITY_DN1008912_c0_g1	0.00	0.00	0.00	0.00	0.00	0.00	0.00	0.00	0.00	0.00
TRINITY_DN1008913_c0_g1	0.00	0.00	0.00	0.00	0.00	0.00	0.00	0.00	0.00	0.00
TRINITY_DN1008914_c0_g1	0.00	0.00	0.00	0.00	0.00	0.00	0.00	0.00	0.00	0.00
TRINITY_DN1008915_c0_g1	0.00	3.07	2.69	0.00	0.00	0.00	0.00	0.00	0.00	0.00
TRINITY_DN1008917_c0_g1	0.00	0.00	0.00	0.00	0.00	0.00	0.00	0.00	0.00	0.00
TRINITY_DN1008919_c0_g1	0.00	0.00	0.00	0.00	0.00	0.00	0.00	0.00	0.00	0.00
TRINITY_DN100891_c0_g1	0.00	0.00	0.00	0.00	0.00	0.00	0.00	0.00	0.00	0.00
TRINITY_DN100891_c0_g2	0.00	0.00	0.00	5.92	0.00	0.00	0.00	0.00	0.00	0.00
TRINITY_DN100891_c1_g1	0.00	0.00	0.00	0.00	0.00	0.00	0.00	0.00	0.00	0.00
TRINITY_DN1008921_c0_g1	0.00	0.00	0.00	0.00	0.00	0.00	0.00	0.00	0.00	0.00
TRINITY_DN1008923_c0_g1	0.00	0.00	0.00	0.00	0.00	0.00	0.00	0.00	0.00	0.00
TRINITY_DN1008925_c0_g1	0.00	0.00	0.00	0.00	0.00	0.00	0.00	0.00	0.00	0.00
TRINITY_DN1008929_c0_g1	0.00	0.00	0.00	0.00	0.00	0.00	0.00	0.00	0.00	0.00
TRINITY_DN100892_c0_g1	0.00	6.07	0.00	2.28	0.71	0.00	1.21	0.00	0.00	0.00
TRINITY_DN100892_c0_g2	3.51	8.29	9.70	7.85	3.58	1.88	3.21	20.61	11.23	1.35
TRINITY_DN100892_c2_g1	0.00	89.58	0.00	0.00	0.00	0.00	20.36	0.00	0.00	0.00
TRINITY_DN1008930_c0_g1	0.00	0.00	0.00	0.00	0.00	0.00	0.00	0.00	0.00	0.00
TRINITY_DN1008931_c0_g1	0.00	0.00	0.00	0.00	0.00	0.00	0.00	0.00	0.00	0.00
TRINITY_DN1008933_c0_g1	0.00	0.00	0.00	0.00	0.00	0.00	0.00	0.00	0.00	0.00
TRINITY_DN1008935_c0_g1	0.00	0.00	0.00	0.00	0.00	0.00	0.00	0.00	0.00	0.00
TRINITY_DN1008939_c0_g1	0.00	0.00	0.00	0.00	0.00	0.00	0.00	0.00	0.00	0.00
TRINITY_DN100893_c0_g1	0.00	0.00	0.00	0.00	0.00	0.00	0.00	0.00	0.00	0.00
TRINITY_DN100893_c1_g2	1.86	29.97	3.73	14.07	0.00	1.70	17.97	0.00	15.90	0.00
TRINITY_DN100893_c2_g1	0.00	0.00	0.00	0.00	0.00	0.00	0.00	0.00	0.00	0.00
TRINITY_DN100893_c6_g1	0.00	0.00	0.00	7.80	0.00	0.00	0.00	0.00	0.00	0.00
TRINITY_DN1008940_c0_g1	0.00	0.00	0.00	0.00	0.00	0.00	0.00	0.00	0.00	0.00
TRINITY_DN1008941_c0_g1	0.00	12.72	0.00	0.00	0.00	0.00	0.00	0.00	0.00	0.00
TRINITY_DN1008942_c0_g1	11.64	0.00	0.00	0.00	0.00	0.00	0.00	0.00	10.60	0.00
TRINITY_DN1008943_c0_g1	0.00	5.57	4.94	4.71	0.00	0.00	0.00	0.00	0.00	0.00
TRINITY_DN1008944_c0_g1	0.00	0.00	0.00	0.00	0.00	0.00	0.00	0.00	0.00	0.00
TRINITY_DN1008945_c0_g1	0.00	0.00	0.00	0.00	0.00	0.00	0.00	0.00	0.00	0.00
TRINITY_DN1008947_c0_g1	0.00	0.00	25.37	0.00	0.00	3.68	0.00	1.97	2.39	2.31
TRINITY_DN1008948_c0_g1	0.00	0.00	0.00	0.00	0.00	0.00	0.00	0.00	0.00	0.00
TRINITY_DN100894_c0_g3	0.00	0.00	0.00	0.00	0.00	0.00	0.00	0.00	0.00	0.00
TRINITY_DN1008950_c0_g1	0.00	0.00	0.00	0.00	0.00	0.00	0.00	0.00	0.00	0.00
TRINITY_DN1008952_c0_g1	0.00	0.00	0.00	0.00	0.00	0.00	0.00	0.00	0.00	0.00
TRINITY_DN1008953_c0_g1	0.00	0.00	0.00	0.00	0.00	0.00	0.00	0.00	0.00	0.00
TRINITY_DN1008954_c0_g1	0.00	0.00	0.00	0.00	0.00	0.00	0.00	0.00	0.00	0.00
TRINITY_DN1008957_c0_g1	0.00	0.00	0.00	0.00	0.00	0.00	0.00	0.00	0.00	0.00
TRINITY_DN1008958_c0_g1	0.00	0.00	0.00	0.00	0.00	0.00	0.00	0.00	0.00	0.00
TRINITY_DN1008959_c0_g1	8.81	19.61	0.00	0.00	0.00	0.00	0.00	0.00	0.00	0.00
TRINITY_DN100895_c0_g1	0.00	14.87	0.00	0.00	0.00	0.00	0.00	0.00	6.16	0.00
TRINITY_DN100895_c1_g1	0.00	0.00	0.00	0.00	0.00	0.00	0.00	22.84	0.00	0.00
TRINITY_DN100895_c2_g1	0.03	0.00	16.38	0.00	0.00	0.00	16.90	0.00	0.00	0.00
TRINITY_DN1008960_c0_g1	0.00	0.00	0.00	0.00	0.00	0.00	0.00	0.00	0.00	0.00
TRINITY_DN1008961_c0_g1	0.00	0.00	0.00	0.00	0.00	0.00	0.00	0.00	0.00	0.00
TRINITY_DN1008962_c0_g1	0.00	0.00	0.00	0.00	0.00	0.00	0.00	0.00	0.00	0.00
TRINITY_DN1008963_c0_g1	0.00	0.00	7.41	0.00	0.00	0.00	7.55	0.00	0.00	0.00
TRINITY_DN1008964_c0_g1	0.00	0.00	0.00	6.05	0.00	0.00	0.00	0.00	0.00	0.00
TRINITY_DN1008966_c0_g1	0.00	0.00	0.00	0.00	0.00	0.00	0.00	0.00	0.00	0.00
TRINITY_DN100896_c0_g1	7.31	0.00	0.00	0.00	0.00	0.00	0.00	5.77	0.00	0.00
TRINITY_DN100896_c1_g1	0.00	0.00	0.00	4.11	0.00	0.00	0.00	0.00	0.00	0.00
TRINITY_DN1008970_c0_g1	0.00	0.00	10.98	0.00	0.00	0.00	0.00	0.00	0.00	0.00
TRINITY_DN1008971_c0_g1	0.00	0.00	0.00	0.00	0.00	0.00	0.00	0.00	0.00	0.00
TRINITY_DN1008972_c0_g1	0.00	0.00	0.00	0.00	0.00	0.00	0.00	0.00	0.00	0.00
TRINITY_DN1008973_c0_g1	0.00	0.00	28.95	13.71	0.00	0.00	0.00	11.61	0.00	0.00
TRINITY_DN1008975_c0_g1	0.00	0.00	0.00	0.00	0.00	0.00	0.00	0.00	0.00	0.00
TRINITY_DN1008976_c0_g1	0.00	0.00	25.69	0.00	0.00	0.00	0.00	0.00	15.83	0.00
TRINITY_DN1008977_c0_g1	0.00	0.00	0.00	0.00	0.00	0.00	0.00	0.00	0.00	0.00
TRINITY_DN1008978_c0_g1	0.00	0.00	0.00	0.00	0.00	0.00	0.00	0.00	10.01	0.00
TRINITY_DN1008980_c0_g1	0.00	0.00	0.00	0.00	0.00	0.00	0.00	0.00	0.00	0.00
TRINITY_DN1008982_c0_g1	0.00	0.00	17.14	0.00	0.00	0.00	0.00	0.00	0.00	0.00
TRINITY_DN1008984_c0_g1	0.00	77.41	0.00	0.00	0.00	0.00	0.00	0.00	0.00	0.00
TRINITY_DN1008985_c0_g1	0.00	0.00	0.00	0.00	0.00	0.00	0.00	0.00	0.00	0.00
TRINITY_DN1008989_c0_g1	0.00	0.00	0.00	0.00	0.00	0.00	0.00	0.00	0.00	0.00
TRINITY_DN100898_c0_g1	0.00	0.00	3.17	0.00	0.00	0.00	0.00	0.00	0.00	0.00
TRINITY_DN1008990_c0_g1	0.00	0.00	0.00	0.00	0.00	0.00	0.00	0.00	0.00	0.00
TRINITY_DN1008991_c0_g1	0.00	0.00	0.00	0.00	0.00	0.00	0.00	0.00	0.00	0.00
TRINITY_DN1008991_c1_g1	0.00	0.00	0.00	0.00	0.00	0.00	0.00	0.00	0.00	0.00
TRINITY_DN1008992_c0_g1	0.00	6.17	0.00	0.00	0.00	0.00	0.00	0.00	0.00	0.00
TRINITY_DN1008993_c0_g1	0.00	0.00	0.00	0.00	0.00	0.00	0.00	0.00	0.00	0.00
TRINITY_DN1008994_c0_g1	0.00	0.00	0.00	0.00	0.00	0.00	0.00	0.00	0.00	0.00
TRINITY_DN1008995_c0_g1	0.00	0.00	5.84	0.00	0.00	0.00	0.00	4.60	0.00	0.00
TRINITY_DN1008996_c0_g1	0.00	0.00	0.00	0.00	0.00	0.00	0.00	0.00	0.00	0.00
TRINITY_DN1008997_c0_g1	0.00	0.00	0.00	0.00	0.00	0.00	0.00	0.00	0.00	0.00
TRINITY_DN1008998_c0_g1	0.00	0.00	0.00	0.00	0.00	0.00	0.00	0.00	0.00	0.00
TRINITY_DN1008999_c0_g1	0.00	0.00	0.00	24.51	0.00	0.00	0.00	0.00	0.00	0.00
TRINITY_DN100899_c0_g1	0.00	0.00	9.21	0.00	0.00	0.00	0.00	0.00	0.00	0.00
TRINITY_DN100899_c1_g1	0.00	0.00	0.00	0.00	0.00	0.00	0.00	0.00	0.00	0.00
TRINITY_DN10089_c0_g1	6.83	12.67	14.02	9.35	1.33	2.52	3.27	8.25	6.43	0.26
TRINITY_DN10089_c0_g2	1145.78	4629.67	3705.69	1885.73	657.60	894.60	1329.20	1907.12	3571.15	271.26
TRINITY_DN10089_c16_g1	0.00	0.00	0.00	0.00	0.00	0.00	0.00	0.00	19.40	0.00
TRINITY_DN10089_c18_g1	0.00	0.00	0.00	0.00	0.00	0.00	0.00	0.00	0.00	0.00
TRINITY_DN10089_c1_g1	0.00	0.00	54.40	0.00	0.00	0.00	0.00	0.00	0.00	0.00
TRINITY_DN10089_c1_g2	0.00	0.00	0.00	0.00	0.00	0.00	0.00	0.00	0.00	0.00
TRINITY_DN1008_c0_g1	0.00	0.00	0.00	0.00	0.00	0.00	0.00	0.00	0.00	0.00
TRINITY_DN1008_c11_g1	0.00	0.00	0.00	0.00	0.00	0.00	0.00	0.00	0.00	0.00
TRINITY_DN1008_c16_g1	0.00	0.00	0.00	0.00	0.00	0.00	0.00	0.00	0.00	0.00
TRINITY_DN1008_c1_g1	0.00	0.00	0.00	0.00	0.00	0.00	30.62	0.00	0.00	0.00
TRINITY_DN1008_c2_g2	1.52	0.00	6.59	26.18	0.00	28.41	38.46	0.00	0.00	0.00
TRINITY_DN1008_c2_g3	0.00	0.00	46.37	11.01	0.00	0.00	11.81	27.78	0.00	0.00
TRINITY_DN1008_c2_g4	0.00	0.00	0.00	0.00	0.00	0.00	0.00	0.00	0.00	0.00
TRINITY_DN1008_c2_g6	6.48	100.65	39.81	0.00	18.31	30.52	13.16	89.62	44.56	0.00
TRINITY_DN1008_c2_g7	0.00	72.74	0.00	0.00	0.00	0.00	0.00	0.00	8.59	0.00
TRINITY_DN1008_c2_g8	0.00	0.00	0.00	0.00	0.00	0.00	0.00	0.00	0.00	0.00
TRINITY_DN1008_c3_g1	11.64	51.31	0.00	10.89	0.00	0.00	11.69	0.00	12.95	0.00
TRINITY_DN1008_c3_g2	0.00	0.00	0.00	0.00	0.00	0.00	0.00	0.00	0.00	0.00
TRINITY_DN1008_c9_g1	0.00	0.00	8.69	0.00	0.00	0.00	0.00	0.00	0.00	0.00
TRINITY_DN1009000_c0_g1	0.00	0.00	0.00	0.00	0.00	0.00	0.00	0.00	0.00	0.00
TRINITY_DN1009001_c0_g1	0.00	0.00	0.00	0.00	0.00	0.00	0.00	0.00	0.00	0.00
TRINITY_DN1009004_c0_g1	0.00	0.00	0.00	0.00	0.00	0.00	0.00	0.00	0.00	0.00
TRINITY_DN1009005_c0_g1	0.00	0.00	0.00	0.00	0.00	0.00	0.00	0.00	0.00	0.00
TRINITY_DN1009006_c0_g1	0.00	0.00	0.00	0.00	0.00	0.00	0.00	0.00	0.00	0.00
TRINITY_DN1009007_c0_g1	0.00	0.00	0.00	0.00	0.00	0.00	0.00	0.00	0.00	0.00
TRINITY_DN1009008_c0_g1	0.00	0.00	0.00	0.00	0.00	0.00	0.00	0.00	0.00	0.00
TRINITY_DN1009009_c0_g1	0.00	0.00	20.20	0.00	0.00	0.00	0.00	0.00	0.00	0.00
TRINITY_DN1009012_c0_g1	0.00	0.00	0.00	0.00	0.00	0.00	0.00	0.00	0.00	0.00
TRINITY_DN1009013_c0_g1	0.00	0.00	4.44	0.00	0.00	0.00	0.00	0.00	0.00	0.00
TRINITY_DN1009015_c0_g1	0.00	0.00	0.00	0.00	0.00	0.00	0.00	0.00	0.00	0.00
TRINITY_DN1009016_c0_g1	0.00	0.00	0.00	0.00	0.00	0.00	0.00	0.00	0.00	0.00
TRINITY_DN1009017_c0_g1	0.00	0.00	4.82	0.00	0.00	0.00	6.77	0.00	0.00	0.00
TRINITY_DN1009019_c0_g1	0.00	0.00	0.00	0.00	0.00	0.00	0.00	0.00	0.00	0.00
TRINITY_DN100901_c0_g1	0.00	0.00	0.00	0.00	0.00	0.00	0.00	0.00	0.00	0.00
TRINITY_DN100901_c1_g1	0.00	0.00	0.00	42.82	0.00	20.10	20.51	0.00	31.37	0.00
TRINITY_DN1009020_c0_g1	0.00	0.00	0.00	0.00	0.00	0.00	0.00	0.00	0.00	0.00
TRINITY_DN1009023_c0_g1	0.00	0.00	0.00	0.00	0.00	0.00	0.00	0.00	0.00	0.00
TRINITY_DN1009025_c0_g1	0.00	0.00	0.00	0.00	0.00	0.00	0.00	0.00	0.00	0.00
TRINITY_DN1009026_c0_g1	0.00	18.95	0.00	0.00	0.00	0.00	0.00	0.00	15.54	0.00
TRINITY_DN1009028_c0_g1	0.00	0.00	0.00	0.00	0.00	0.00	0.00	0.00	0.00	10.01
TRINITY_DN1009029_c0_g1	0.00	0.00	0.00	0.00	0.00	0.00	0.00	0.00	0.00	0.00
TRINITY_DN100902_c0_g1	0.00	0.00	0.00	0.00	0.00	0.00	0.00	0.00	0.00	0.00
TRINITY_DN100902_c0_g2	0.00	0.00	0.00	0.00	0.00	0.00	0.00	0.00	12.35	0.00
TRINITY_DN100902_c2_g1	0.00	0.00	0.00	0.00	0.00	0.00	0.00	0.00	0.00	0.00
TRINITY_DN1009030_c0_g1	0.00	0.00	5.38	0.00	0.00	0.00	0.00	0.00	0.00	0.00
TRINITY_DN1009032_c0_g1	0.00	0.00	0.00	0.00	0.00	0.00	0.00	0.00	0.00	0.00
TRINITY_DN1009034_c0_g1	0.00	0.00	0.00	2.70	0.00	0.00	0.00	0.00	0.00	0.00
TRINITY_DN1009035_c0_g1	0.00	0.00	0.00	0.00	0.00	0.00	0.00	0.00	0.00	0.00
TRINITY_DN1009036_c0_g1	0.00	0.00	3.07	0.00	0.00	8.31	6.46	0.00	0.00	0.00
TRINITY_DN1009037_c0_g1	0.00	0.00	0.00	0.00	0.00	0.00	0.00	0.00	0.00	0.00
TRINITY_DN1009038_c0_g1	0.00	0.00	0.00	0.00	0.00	0.00	0.00	0.00	0.00	0.00
TRINITY_DN1009039_c0_g1	0.00	0.00	0.00	0.00	0.00	0.00	0.00	0.00	0.00	0.00
TRINITY_DN100903_c0_g1	0.00	70.38	0.00	0.00	0.00	0.00	0.00	0.00	0.00	0.00
TRINITY_DN100903_c0_g2	0.00	0.00	0.00	0.00	0.00	0.00	0.00	0.00	0.00	0.00
TRINITY_DN100903_c0_g3	0.00	0.00	0.00	0.00	0.00	0.00	0.00	0.00	0.00	0.00
TRINITY_DN100903_c1_g1	0.00	0.00	0.00	0.00	0.00	0.00	0.00	0.00	12.56	0.00
TRINITY_DN100903_c4_g1	0.00	0.00	0.00	0.00	0.00	0.00	0.00	0.00	0.00	0.00
TRINITY_DN1009041_c0_g1	0.00	0.00	0.00	23.30	0.00	0.00	0.00	0.00	0.00	0.00
TRINITY_DN1009042_c0_g1	0.00	0.00	0.00	0.00	0.00	0.00	0.00	4.31	0.00	0.00
TRINITY_DN1009043_c0_g1	0.00	0.00	10.32	0.00	0.00	0.00	0.00	0.00	19.12	0.00
TRINITY_DN1009045_c0_g1	0.00	0.00	0.00	0.00	0.00	0.00	0.00	0.00	0.00	0.00
TRINITY_DN1009046_c0_g1	0.00	0.00	0.00	0.00	0.00	0.00	0.00	0.00	0.00	0.00
TRINITY_DN100904_c0_g1	0.00	0.00	0.00	0.00	0.00	0.00	0.00	0.00	0.00	0.00
TRINITY_DN100904_c0_g2	0.00	28.34	4.18	3.98	0.00	0.00	0.00	0.00	0.00	0.00
TRINITY_DN1009050_c0_g1	0.00	0.00	0.00	0.00	0.00	0.00	0.00	0.00	0.00	0.00
TRINITY_DN1009051_c0_g1	0.00	0.00	0.00	0.00	0.00	0.00	0.00	0.00	0.00	0.00
TRINITY_DN1009052_c0_g1	0.00	0.00	0.00	0.00	0.00	0.00	0.00	0.00	0.00	0.00
TRINITY_DN1009053_c0_g1	0.00	0.00	0.00	0.00	0.00	0.00	0.00	0.00	0.00	0.00
TRINITY_DN1009055_c0_g1	0.00	0.00	0.00	0.00	0.00	0.00	0.00	0.00	0.00	0.00
TRINITY_DN1009059_c0_g1	0.00	0.00	0.00	0.00	0.00	0.00	0.00	0.00	0.00	0.00
TRINITY_DN100905_c0_g1	0.00	0.00	0.00	0.00	0.00	0.00	0.00	0.00	0.00	0.00
TRINITY_DN100905_c1_g1	0.00	0.00	0.00	0.00	0.00	0.00	0.00	0.00	1.62	0.00
TRINITY_DN1009060_c0_g1	0.00	0.00	0.00	0.00	0.00	0.00	0.00	0.00	0.00	0.00
TRINITY_DN1009062_c0_g1	0.00	0.00	0.00	0.00	0.00	0.00	0.00	0.00	0.00	0.00
TRINITY_DN1009063_c0_g1	0.00	0.00	0.00	0.00	0.00	0.00	0.00	0.00	0.00	0.00
TRINITY_DN1009064_c0_g1	0.00	0.00	0.00	0.00	0.00	0.00	0.00	0.00	0.00	0.00
TRINITY_DN1009065_c0_g1	0.00	80.89	0.00	0.00	0.00	0.00	0.00	0.00	0.00	0.00
TRINITY_DN1009067_c0_g1	0.00	0.00	0.00	0.00	0.00	0.00	0.00	0.00	7.19	0.00
TRINITY_DN100906_c1_g1	0.00	219.18	112.79	21.98	0.00	0.00	0.00	0.00	52.69	0.00
TRINITY_DN100906_c1_g2	22.60	0.00	103.35	31.90	9.08	15.14	0.00	48.91	14.55	5.09
TRINITY_DN100906_c2_g1	0.00	0.00	0.00	0.00	0.00	0.00	0.00	0.00	0.00	0.00
TRINITY_DN100906_c3_g1	0.00	3.51	0.00	0.00	0.00	0.00	0.00	0.00	0.00	0.00
TRINITY_DN100906_c4_g1	0.00	0.00	0.00	0.00	0.00	0.00	0.00	9.09	0.00	0.00
TRINITY_DN100906_c5_g1	0.00	0.00	0.00	0.00	0.00	0.00	0.00	0.00	0.00	0.00
TRINITY_DN100906_c6_g1	0.00	0.00	0.00	0.00	0.00	0.00	0.00	0.00	0.00	0.00
TRINITY_DN1009070_c0_g1	0.00	0.00	0.00	0.00	0.00	0.00	0.00	0.00	0.00	0.00
TRINITY_DN1009072_c0_g1	0.00	0.00	0.00	0.00	0.00	0.00	0.00	0.00	0.00	0.00
TRINITY_DN1009074_c0_g1	0.00	3.63	3.19	9.07	0.00	5.76	0.00	4.97	6.00	0.00
TRINITY_DN1009075_c0_g1	0.00	7.39	0.00	0.00	0.00	5.88	0.00	0.00	0.00	0.00
TRINITY_DN1009076_c0_g1	0.00	0.00	0.00	0.00	0.00	0.00	0.00	0.00	5.93	0.00
TRINITY_DN1009078_c0_g1	0.00	0.00	0.00	0.00	0.00	0.00	0.00	0.00	0.00	0.00
TRINITY_DN1009079_c0_g1	0.00	0.00	0.00	0.00	0.00	0.00	0.00	0.00	0.00	0.00
TRINITY_DN100907_c0_g2	0.00	33.58	0.00	0.00	23.05	0.00	0.00	0.00	0.00	0.00
TRINITY_DN100907_c0_g3	0.00	0.00	0.00	0.00	11.75	0.00	0.00	0.00	0.00	0.00
TRINITY_DN1009082_c0_g1	0.00	0.00	0.00	0.00	0.00	0.00	0.00	0.00	0.00	0.00
TRINITY_DN1009083_c0_g1	0.00	0.00	0.00	0.00	0.00	0.00	0.00	0.00	0.00	0.00
TRINITY_DN1009085_c0_g1	0.00	0.00	0.00	0.00	0.00	0.00	0.00	0.00	0.00	0.00
TRINITY_DN1009087_c0_g1	0.00	0.00	0.00	0.00	0.00	0.00	0.00	0.00	0.00	0.00
TRINITY_DN1009088_c0_g1	0.00	0.00	0.00	0.00	0.00	0.00	0.00	0.00	0.00	0.00
TRINITY_DN100908_c0_g1	0.00	22.19	0.00	9.45	0.00	0.00	0.00	0.00	0.00	0.00
TRINITY_DN100908_c0_g2	0.00	0.00	0.00	0.00	0.00	0.00	0.00	0.00	0.00	0.00
TRINITY_DN1009091_c0_g1	0.00	0.00	0.00	0.00	0.00	0.00	0.00	0.00	0.00	0.00
TRINITY_DN1009092_c0_g1	0.00	0.00	0.00	11.58	0.00	0.00	0.00	0.00	0.00	0.00
TRINITY_DN1009095_c0_g1	0.00	0.00	15.07	0.00	0.00	0.00	0.00	0.00	0.00	0.00
TRINITY_DN1009096_c0_g1	0.00	0.00	0.00	0.00	0.00	0.00	0.00	0.00	0.00	0.00
TRINITY_DN1009097_c0_g1	0.00	0.00	0.00	0.00	0.00	0.00	0.00	3.80	10.49	0.00
TRINITY_DN1009098_c0_g1	0.00	0.00	0.00	0.00	0.00	0.00	0.00	0.00	0.00	0.00
TRINITY_DN1009099_c0_g1	0.00	0.00	0.00	0.00	0.00	4.03	0.00	0.00	0.00	0.00
TRINITY_DN10090_c0_g1	0.00	0.00	3.75	0.00	1.93	0.00	0.00	0.00	0.92	0.00
TRINITY_DN10090_c0_g3	0.00	0.00	0.00	0.00	0.00	0.00	0.00	0.00	0.00	0.00
TRINITY_DN10090_c0_g4	0.00	0.00	0.00	12.06	0.00	0.00	6.46	0.00	5.87	0.00
TRINITY_DN10090_c19_g1	0.00	0.00	0.00	0.00	0.00	0.00	0.00	0.00	0.00	0.00
TRINITY_DN10090_c1_g1	0.00	0.00	0.00	0.00	0.00	0.00	0.00	0.00	0.00	0.00
TRINITY_DN10090_c26_g1	0.00	0.00	0.00	0.00	0.00	0.00	0.00	0.00	0.00	0.00
TRINITY_DN10090_c2_g1	0.00	0.00	0.00	0.00	0.00	0.00	0.00	0.00	0.00	0.00
TRINITY_DN1009100_c0_g1	0.00	0.00	0.00	0.00	0.00	0.00	0.00	0.00	0.00	0.00
TRINITY_DN1009104_c0_g1	0.00	0.00	0.00	0.00	0.00	0.00	0.00	0.00	0.00	0.00
TRINITY_DN1009105_c0_g1	0.00	0.00	0.00	0.00	0.00	0.00	0.00	0.00	0.00	0.00
TRINITY_DN1009106_c0_g1	0.00	0.00	0.00	0.00	0.00	0.00	0.00	0.00	0.00	0.00
TRINITY_DN100910_c0_g1	0.00	0.00	0.00	0.00	0.00	0.00	0.00	21.73	0.00	0.00
TRINITY_DN100910_c1_g1	0.00	0.00	0.00	0.00	0.00	0.00	0.00	0.00	0.00	0.00
TRINITY_DN1009110_c0_g1	0.00	0.00	0.00	0.00	0.00	0.00	0.00	0.00	0.00	0.00
TRINITY_DN1009112_c0_g1	0.00	0.00	0.00	0.00	0.00	0.00	0.00	0.00	0.00	0.00
TRINITY_DN1009113_c0_g1	0.00	0.00	0.00	0.00	0.00	0.00	0.00	0.00	0.00	0.00
TRINITY_DN1009116_c0_g1	0.00	0.00	0.00	0.00	0.00	0.00	0.00	0.00	0.00	0.00
TRINITY_DN1009118_c0_g1	0.00	0.00	0.00	0.00	0.00	0.00	0.00	0.00	0.00	0.00
TRINITY_DN1009119_c0_g1	0.00	0.00	16.60	0.00	0.00	0.00	0.00	0.00	0.00	0.00
TRINITY_DN100911_c0_g1	0.00	3.66	0.00	0.00	0.00	8.71	0.00	0.00	3.02	0.00
TRINITY_DN1009120_c0_g1	0.00	0.00	0.00	7.38	0.00	0.00	0.00	0.00	0.00	0.00
TRINITY_DN1009121_c0_g1	0.00	0.00	0.00	0.00	0.00	0.00	0.00	0.00	0.00	0.00
TRINITY_DN1009122_c0_g1	0.00	0.00	0.00	0.00	0.00	0.00	0.00	0.00	0.00	0.00
TRINITY_DN1009128_c0_g1	0.00	0.00	0.00	0.00	0.00	0.00	0.00	0.00	0.00	0.00
TRINITY_DN100912_c0_g1	0.00	0.00	0.00	0.00	0.00	0.00	0.00	0.00	0.00	0.00
TRINITY_DN1009132_c0_g1	0.00	0.00	0.00	0.00	0.00	0.00	0.00	0.00	0.00	0.00
TRINITY_DN1009133_c0_g1	0.00	4.52	0.00	0.00	0.00	0.00	0.00	0.00	0.00	0.00
TRINITY_DN1009134_c0_g1	0.00	0.00	0.00	0.00	0.00	0.00	0.00	0.00	0.00	0.00
TRINITY_DN1009136_c0_g1	0.00	0.00	0.00	20.00	0.00	0.00	0.00	0.00	9.74	0.00
TRINITY_DN1009138_c0_g1	0.00	0.00	0.00	0.00	0.00	0.00	0.00	0.00	0.00	0.00
TRINITY_DN1009139_c0_g1	0.00	0.00	0.00	0.00	0.00	0.00	0.00	0.00	0.00	0.00
TRINITY_DN100913_c0_g1	0.00	0.00	0.00	0.00	0.00	0.00	0.00	0.00	0.00	0.00
TRINITY_DN100913_c10_g1	0.00	0.00	0.00	0.00	0.00	0.00	0.00	0.00	0.00	0.00
TRINITY_DN100913_c1_g1	0.00	0.00	0.00	0.00	0.00	0.00	0.00	0.00	0.00	0.00
TRINITY_DN100913_c5_g1	0.00	0.00	0.00	0.00	0.00	0.00	0.00	0.00	16.86	0.00
TRINITY_DN100913_c8_g1	0.00	0.00	0.00	0.00	0.00	0.00	0.00	0.00	0.00	0.00
TRINITY_DN100913_c9_g1	0.00	0.00	0.00	0.00	0.00	38.05	0.00	0.00	0.00	0.00
TRINITY_DN1009141_c0_g1	0.00	0.00	0.00	0.00	0.00	0.00	0.00	0.00	0.00	0.00
TRINITY_DN1009142_c0_g1	0.00	0.00	0.00	0.00	0.00	0.00	25.91	0.00	0.00	0.00
TRINITY_DN1009143_c0_g1	0.00	0.00	0.00	0.00	0.00	0.00	0.00	0.00	0.00	0.00
TRINITY_DN1009144_c0_g1	0.00	0.00	0.00	0.00	0.00	0.00	0.00	0.00	0.00	0.00
TRINITY_DN1009145_c0_g1	0.00	0.00	7.46	0.00	0.00	0.00	7.60	0.00	0.00	0.00
TRINITY_DN100914_c0_g1	0.00	0.00	0.00	0.00	0.00	0.00	0.00	0.00	0.00	0.00
TRINITY_DN100914_c0_g2	0.00	0.00	0.00	0.00	0.00	0.00	0.00	0.00	0.00	0.00
TRINITY_DN1009151_c0_g1	0.00	26.52	0.00	0.00	0.00	0.00	0.00	0.00	42.97	0.00
TRINITY_DN1009152_c0_g1	0.00	0.00	5.10	0.00	0.00	0.00	0.00	0.00	0.00	0.00
TRINITY_DN1009154_c0_g1	0.00	0.00	12.44	0.00	0.00	0.00	0.00	0.00	0.00	0.00
TRINITY_DN1009155_c0_g1	0.00	0.00	0.00	0.00	0.00	0.00	0.00	0.00	0.00	0.00
TRINITY_DN1009156_c0_g1	0.00	0.00	0.00	0.00	8.03	0.00	0.00	0.00	9.30	0.00
TRINITY_DN1009157_c0_g1	0.00	0.00	0.00	0.00	0.00	0.00	0.00	0.00	0.00	0.00
TRINITY_DN1009159_c0_g1	0.00	0.00	0.00	0.00	0.00	0.00	0.00	0.00	0.00	0.00
TRINITY_DN100915_c0_g2	0.00	0.00	3.84	0.00	0.00	0.00	4.00	3.00	0.00	0.00
TRINITY_DN100915_c0_g3	0.00	0.00	0.00	0.00	0.00	0.00	0.00	0.00	0.00	0.00
TRINITY_DN100915_c10_g1	0.00	58.17	25.24	0.00	0.00	0.00	0.00	0.00	0.00	0.00
TRINITY_DN100915_c12_g1	0.00	0.00	0.00	0.00	0.00	0.00	0.00	0.00	0.00	0.00
TRINITY_DN100915_c1_g1	0.00	0.00	0.00	0.00	0.00	0.00	0.00	0.00	0.00	0.00
TRINITY_DN100915_c1_g2	0.00	60.35	0.00	0.00	0.00	0.00	27.62	0.00	0.00	0.00
TRINITY_DN100915_c3_g1	0.00	0.00	0.00	0.00	0.00	0.00	0.00	0.00	0.00	0.00
TRINITY_DN100915_c4_g1	0.00	0.00	0.00	0.00	0.00	0.00	0.00	0.00	0.00	0.00
TRINITY_DN100915_c6_g1	0.00	0.00	0.00	0.00	0.00	0.00	0.00	0.00	0.00	0.00
TRINITY_DN100915_c7_g1	0.00	0.00	0.00	0.00	0.00	0.00	0.00	0.00	0.00	0.00
TRINITY_DN100915_c8_g1	0.00	0.00	0.00	0.00	0.00	0.00	0.00	0.00	0.00	0.00
TRINITY_DN100915_c9_g1	0.00	0.00	0.00	0.00	0.00	0.00	0.00	34.82	0.00	0.00
TRINITY_DN1009160_c0_g1	0.00	0.00	0.00	0.00	0.00	0.00	7.14	0.00	6.49	0.00
TRINITY_DN1009161_c0_g1	0.00	0.00	0.00	0.00	0.00	0.00	0.00	0.00	0.00	0.00
TRINITY_DN1009164_c0_g1	0.00	0.00	0.00	0.00	0.00	0.00	0.00	0.00	0.00	0.00
TRINITY_DN1009165_c0_g1	0.00	90.26	0.00	18.65	0.00	0.00	0.00	16.00	0.00	17.31
TRINITY_DN1009166_c0_g1	0.00	0.00	0.00	0.00	0.00	0.00	0.00	0.00	0.00	0.00
TRINITY_DN1009167_c0_g1	0.00	0.00	0.00	0.00	0.00	0.00	0.00	0.00	0.00	0.00
TRINITY_DN1009168_c0_g1	0.00	0.00	0.00	0.00	0.00	0.00	0.00	0.00	0.00	0.00
TRINITY_DN1009169_c0_g1	0.00	0.00	0.00	0.00	0.00	0.00	0.00	0.00	0.00	0.00
TRINITY_DN100916_c0_g1	0.00	0.00	0.00	0.00	0.00	0.00	0.00	0.00	0.00	0.00
TRINITY_DN100916_c0_g2	0.00	0.00	4.99	4.76	0.00	4.47	0.00	0.00	4.66	0.00
TRINITY_DN100916_c1_g1	0.00	0.00	0.00	0.00	0.00	0.00	0.00	0.00	0.00	0.00
TRINITY_DN1009170_c0_g1	0.00	0.00	0.00	0.00	0.00	0.00	0.00	0.00	0.00	0.00
TRINITY_DN1009171_c0_g1	0.00	0.00	22.38	0.00	0.00	0.00	0.00	0.00	0.00	0.00
TRINITY_DN1009172_c0_g1	0.00	0.00	0.00	0.00	0.00	0.00	0.00	0.00	0.00	0.00
TRINITY_DN1009174_c0_g1	0.00	0.00	0.00	0.00	0.00	0.00	0.00	0.00	0.00	0.00
TRINITY_DN1009175_c0_g1	0.00	0.00	0.00	0.00	0.00	0.00	0.00	0.00	0.00	0.00
TRINITY_DN1009178_c0_g1	0.00	0.00	0.00	0.00	0.00	0.00	0.00	0.00	0.00	0.00
TRINITY_DN1009179_c0_g1	0.00	0.00	3.48	3.30	0.00	0.00	0.00	0.00	0.00	0.00
TRINITY_DN100917_c0_g1	0.00	0.00	0.00	0.00	0.00	0.00	0.00	0.00	0.00	0.00
TRINITY_DN100917_c0_g2	0.00	0.00	0.00	0.00	0.00	0.00	0.00	0.00	0.00	0.00
TRINITY_DN1009181_c0_g1	0.00	0.00	0.00	0.00	0.00	0.00	0.00	0.00	0.00	0.00
TRINITY_DN1009182_c0_g1	0.00	0.00	0.00	0.00	0.00	0.00	0.00	0.00	0.00	0.00
TRINITY_DN1009183_c0_g1	0.00	0.00	0.00	0.00	0.00	0.00	0.00	0.00	0.00	0.00
TRINITY_DN1009184_c0_g1	0.00	0.00	0.00	0.00	0.00	0.00	0.00	0.00	0.00	0.00
TRINITY_DN1009185_c0_g1	0.00	0.00	0.00	0.00	0.00	0.00	0.00	0.00	0.00	0.00
TRINITY_DN1009186_c0_g1	0.00	39.08	0.00	0.00	0.00	0.00	0.00	0.00	0.00	0.00
TRINITY_DN1009187_c0_g1	0.00	0.00	0.00	0.00	0.00	0.00	0.00	0.00	0.00	0.00
TRINITY_DN1009189_c0_g1	0.00	0.00	0.00	0.00	0.00	0.00	0.00	0.00	0.00	0.00
TRINITY_DN100918_c0_g3	0.00	0.00	0.00	0.00	0.00	0.00	0.00	0.00	0.00	0.00
TRINITY_DN100918_c0_g4	0.00	25.27	0.00	0.00	0.00	0.00	0.00	0.00	0.00	0.00
TRINITY_DN100918_c0_g5	0.00	0.00	0.00	0.00	0.00	0.00	0.00	0.00	0.00	0.00
TRINITY_DN100918_c1_g2	0.00	0.00	0.00	0.00	0.00	0.00	0.00	0.00	0.00	0.00
TRINITY_DN100918_c1_g3	0.00	0.00	0.00	0.00	0.00	0.00	0.00	0.00	0.00	0.00
TRINITY_DN100918_c2_g1	0.00	0.00	0.00	0.00	0.00	0.00	0.00	0.00	0.00	0.00
TRINITY_DN100918_c2_g2	0.00	0.00	0.00	0.00	0.00	0.00	0.00	0.00	10.81	0.00
TRINITY_DN100918_c3_g1	0.00	0.00	0.00	0.00	0.00	0.00	0.00	0.00	0.00	0.00
TRINITY_DN100918_c5_g1	0.00	0.00	0.00	0.00	2.11	0.00	0.00	0.00	0.00	0.00
TRINITY_DN100918_c6_g1	0.00	0.00	0.00	0.00	0.00	0.00	0.00	0.00	0.00	0.00
TRINITY_DN1009190_c0_g1	0.00	0.00	0.00	0.00	0.00	7.81	0.00	0.00	0.00	0.00
TRINITY_DN1009191_c0_g1	0.00	0.00	0.00	0.00	0.00	0.00	0.00	0.00	0.00	0.00
TRINITY_DN1009192_c0_g1	0.00	0.00	0.00	0.00	0.00	0.00	0.00	0.00	0.00	0.00
TRINITY_DN1009193_c0_g1	0.00	54.90	0.00	0.00	0.00	0.00	0.00	0.00	0.00	0.00
TRINITY_DN1009194_c0_g1	0.00	0.00	0.00	0.00	0.00	0.00	0.00	0.00	0.00	0.00
TRINITY_DN1009195_c0_g1	0.00	0.00	0.00	0.00	0.00	0.00	0.00	0.00	0.00	0.00
TRINITY_DN1009196_c0_g1	0.00	0.00	0.00	0.00	0.00	0.00	0.00	0.00	0.00	0.00
TRINITY_DN1009197_c0_g1	0.00	0.00	5.26	0.00	0.00	0.00	0.00	0.00	0.00	0.00
TRINITY_DN1009199_c0_g1	0.00	0.00	0.00	0.00	0.00	0.00	0.00	0.00	0.00	0.00
TRINITY_DN100919_c0_g1	0.00	0.00	13.59	0.00	0.00	0.00	0.00	0.00	0.00	0.00
TRINITY_DN100919_c1_g1	0.00	0.00	0.00	0.00	0.00	0.00	0.00	0.00	0.00	0.00
TRINITY_DN100919_c1_g2	0.00	0.00	0.00	0.00	0.00	0.00	0.00	0.00	0.00	0.00
TRINITY_DN100919_c1_g3	0.00	0.00	0.00	0.00	0.00	0.00	0.00	0.00	0.00	0.00
TRINITY_DN100919_c1_g4	0.00	0.00	0.00	0.00	0.00	0.00	0.00	0.00	0.00	0.00
TRINITY_DN100919_c1_g5	0.00	47.24	0.00	0.00	0.00	0.00	0.00	0.00	9.62	0.00
TRINITY_DN100919_c4_g1	0.00	0.00	0.00	0.00	0.00	0.00	0.00	0.00	0.00	0.00
TRINITY_DN10091_c1_g1	5979.57	26599.76	21355.18	9340.73	3534.14	5465.90	7371.16	7742.52	20082.54	1303.01
TRINITY_DN10091_c1_g4	4313.97	15509.71	14928.56	7006.20	2436.18	3303.18	5832.67	4889.22	11159.50	850.52
TRINITY_DN10091_c1_g5	0.00	0.00	0.00	0.00	0.00	0.00	0.00	0.00	7.22	0.00
TRINITY_DN10091_c2_g1	1.21	21.01	12.15	5.71	0.00	3.92	7.87	6.58	6.64	0.00
TRINITY_DN10091_c3_g1	0.04	64.38	55.83	37.59	7.51	16.71	9.86	22.73	57.75	4.15
TRINITY_DN10091_c4_g1	0.00	0.00	0.00	0.00	0.00	0.00	0.00	0.00	0.00	0.00
TRINITY_DN10091_c8_g1	0.00	37.45	0.00	0.00	0.00	0.00	0.00	0.00	0.00	0.00
TRINITY_DN10091_c9_g1	0.00	0.00	0.00	0.00	0.00	0.00	0.00	0.00	0.00	0.00
TRINITY_DN1009200_c0_g1	0.00	0.00	0.00	0.00	0.00	0.00	0.00	0.00	0.00	0.00
TRINITY_DN1009201_c0_g1	0.00	0.00	27.45	0.00	0.00	0.00	0.00	0.00	0.00	0.00
TRINITY_DN1009204_c0_g1	0.00	0.00	0.00	0.00	0.00	0.00	0.00	0.00	0.00	0.00
TRINITY_DN1009205_c0_g1	0.00	0.00	0.00	0.00	0.00	0.00	0.00	16.86	0.00	0.00
TRINITY_DN1009206_c0_g1	0.00	0.00	0.00	0.00	0.00	0.00	0.00	0.00	0.00	0.00
TRINITY_DN1009207_c0_g1	0.00	0.00	0.00	0.00	0.00	0.00	0.00	0.00	0.00	0.00
TRINITY_DN1009208_c0_g1	0.00	0.00	0.00	0.00	0.00	0.00	24.17	0.00	0.00	0.00
TRINITY_DN1009209_c0_g1	0.00	0.00	0.00	0.00	0.00	0.00	0.00	0.00	0.00	0.00
TRINITY_DN100920_c0_g1	0.00	0.00	0.00	0.00	0.00	0.00	0.00	0.00	0.00	0.00
TRINITY_DN1009210_c0_g1	0.00	0.00	0.00	0.00	0.00	8.61	0.00	0.00	0.00	0.00
TRINITY_DN1009212_c0_g1	0.00	7.44	13.26	0.00	0.00	0.00	0.00	0.00	6.16	0.00
TRINITY_DN1009216_c0_g1	0.00	0.00	0.00	0.00	0.00	0.00	0.00	0.00	0.00	0.00
TRINITY_DN1009219_c0_g1	0.00	0.00	0.00	0.00	0.00	0.00	0.00	0.00	24.57	0.00
TRINITY_DN100921_c0_g1	0.00	0.00	0.00	0.00	0.00	0.00	0.00	0.00	0.00	0.00
TRINITY_DN100921_c1_g1	0.00	0.00	0.00	0.00	0.00	0.00	0.00	0.00	0.00	0.00
TRINITY_DN100921_c2_g1	0.00	0.00	0.00	0.00	0.00	0.00	0.00	0.00	19.82	0.00
TRINITY_DN1009220_c0_g1	0.00	0.00	0.00	20.50	0.00	0.00	0.00	0.00	0.00	0.00
TRINITY_DN1009223_c0_g1	0.00	3.36	0.00	0.00	0.00	0.00	0.00	0.00	8.33	0.00
TRINITY_DN1009224_c0_g1	0.00	0.00	0.00	0.00	0.00	0.00	0.00	0.00	0.00	0.00
TRINITY_DN1009226_c0_g1	0.00	0.00	0.00	0.00	0.00	0.00	0.00	0.00	0.00	0.00
TRINITY_DN1009227_c0_g1	0.00	0.00	0.00	0.00	0.00	0.00	0.00	0.00	0.00	0.00
TRINITY_DN1009228_c0_g1	0.00	6.15	4.19	0.00	0.00	0.00	0.00	0.00	6.91	0.00
TRINITY_DN100922_c0_g1	0.00	0.00	0.00	0.00	0.00	0.00	0.00	0.00	0.00	0.00
TRINITY_DN1009230_c0_g1	9.36	0.00	0.00	0.00	0.00	0.00	9.44	0.00	8.59	0.00
TRINITY_DN1009231_c0_g1	0.00	0.00	0.00	0.00	0.00	0.00	0.00	0.00	0.00	0.00
TRINITY_DN1009232_c0_g1	0.00	0.00	0.00	0.00	0.00	0.00	0.00	0.00	0.00	0.00
TRINITY_DN1009233_c0_g1	0.00	0.00	0.00	0.00	0.00	0.00	0.00	0.00	12.43	0.00
TRINITY_DN1009234_c0_g1	0.00	18.85	0.00	0.00	0.00	0.00	0.00	0.00	0.00	0.00
TRINITY_DN1009235_c0_g1	0.00	0.00	0.00	0.00	0.00	0.00	0.00	0.00	0.00	0.00
TRINITY_DN1009237_c0_g1	0.00	10.81	0.00	0.00	0.00	0.00	6.66	0.00	0.00	0.00
TRINITY_DN1009239_c0_g1	0.00	0.00	0.00	0.00	0.00	0.00	0.00	0.00	0.00	0.00
TRINITY_DN100923_c1_g1	0.00	0.00	0.00	0.00	0.00	0.00	0.00	0.00	0.00	0.00
TRINITY_DN1009244_c0_g1	0.00	0.00	0.00	0.00	0.00	0.00	0.00	0.00	0.00	0.00
TRINITY_DN1009246_c0_g1	0.00	0.00	0.00	0.00	0.00	0.00	0.00	0.00	0.00	0.00
TRINITY_DN1009247_c0_g1	0.00	0.00	0.00	0.00	0.00	0.00	0.00	0.00	0.00	0.00
TRINITY_DN1009249_c0_g1	0.00	63.10	0.00	0.00	0.00	0.00	0.00	0.00	0.00	0.00
TRINITY_DN100924_c1_g1	25.18	0.00	0.00	0.00	0.00	0.00	0.00	0.00	0.00	0.00
TRINITY_DN1009252_c0_g1	0.00	0.00	0.00	0.00	0.00	0.00	0.00	0.00	0.00	0.00
TRINITY_DN1009253_c0_g1	0.00	28.74	0.00	0.00	0.00	3.81	0.00	0.00	3.96	0.00
TRINITY_DN1009254_c0_g1	0.00	0.00	0.00	0.00	0.00	0.00	0.00	0.00	0.00	0.00
TRINITY_DN1009257_c0_g1	0.00	0.00	0.00	0.00	0.00	0.00	0.00	0.00	0.00	0.00
TRINITY_DN1009259_c0_g1	0.00	0.00	0.00	0.00	0.00	0.00	0.00	0.00	2.33	0.00
TRINITY_DN1009264_c0_g1	0.00	0.00	0.00	0.00	0.00	0.00	0.00	0.00	0.00	0.00
TRINITY_DN1009266_c0_g1	0.00	0.00	0.00	0.00	0.00	0.00	0.00	0.00	0.00	0.00
TRINITY_DN1009267_c0_g1	0.00	0.00	0.00	29.31	0.00	0.00	0.00	0.00	0.00	0.00
TRINITY_DN1009269_c0_g1	0.00	0.00	0.00	0.00	0.00	0.00	0.00	0.00	0.00	0.00
TRINITY_DN100926_c0_g1	0.00	10.65	0.00	0.00	0.00	0.00	0.00	0.00	0.00	0.00
TRINITY_DN100926_c0_g2	0.00	4.11	30.23	0.00	2.91	0.00	11.36	5.65	10.99	3.29
TRINITY_DN100926_c1_g1	0.00	34.67	0.00	0.00	0.00	0.00	0.00	0.00	28.82	0.00
TRINITY_DN100926_c2_g1	0.00	0.00	0.00	14.74	0.00	0.00	0.00	0.00	0.00	0.00
TRINITY_DN100926_c2_g2	0.00	0.00	0.00	14.05	23.38	0.00	0.00	0.00	0.00	0.00
TRINITY_DN100926_c2_g3	0.00	0.00	0.00	0.00	0.00	0.00	0.00	0.00	0.00	0.00
TRINITY_DN100926_c4_g1	0.00	0.00	0.00	0.00	0.00	0.00	0.00	0.00	0.00	0.00
TRINITY_DN100926_c4_g2	0.00	0.00	0.00	0.00	0.00	0.00	0.00	0.00	9.14	0.00
TRINITY_DN100926_c4_g3	0.00	0.00	0.00	0.00	0.00	0.00	0.00	0.00	0.00	0.00
TRINITY_DN100926_c4_g4	0.00	0.00	0.00	0.00	0.00	0.00	0.00	0.00	0.00	0.00
TRINITY_DN100926_c7_g1	0.00	30.17	0.00	0.00	0.00	0.00	0.00	0.00	0.00	0.00
TRINITY_DN1009270_c0_g1	0.00	0.00	0.00	0.00	0.00	0.00	0.00	0.00	0.00	0.00
TRINITY_DN1009273_c0_g1	0.00	0.00	0.00	0.00	0.00	0.00	0.00	0.00	0.00	0.00
TRINITY_DN1009274_c0_g1	0.00	0.00	0.00	0.00	0.00	0.00	0.00	0.00	0.00	0.00
TRINITY_DN1009275_c0_g1	0.00	0.00	0.00	0.00	0.00	0.00	0.00	0.00	12.22	0.00
TRINITY_DN1009277_c0_g1	0.00	0.00	0.00	0.00	0.00	0.00	0.00	0.00	0.00	0.00
TRINITY_DN1009278_c0_g1	0.00	0.00	0.00	0.00	0.00	0.00	0.00	0.00	0.00	0.00
TRINITY_DN1009279_c0_g1	0.00	0.00	0.00	0.00	0.00	0.00	0.00	0.00	0.00	0.00
TRINITY_DN100927_c0_g1	62.23	226.86	125.90	20.68	0.00	0.00	68.92	0.00	79.21	0.00
TRINITY_DN100927_c1_g1	0.00	216.70	453.85	190.05	63.91	37.21	42.00	0.00	209.42	38.57
TRINITY_DN100927_c2_g1	14.60	96.31	42.89	13.54	0.00	0.00	0.00	0.00	13.21	0.00
TRINITY_DN1009280_c0_g1	0.00	0.00	0.00	0.00	0.00	0.00	0.00	0.00	0.00	0.00
TRINITY_DN1009281_c0_g1	0.00	0.00	0.00	0.00	0.00	0.00	0.00	0.00	0.00	0.00
TRINITY_DN1009284_c0_g1	0.00	0.00	0.00	0.00	0.00	0.00	0.00	13.36	0.00	0.00
TRINITY_DN1009285_c0_g1	0.00	15.32	0.00	0.00	0.00	0.00	0.00	0.00	0.00	0.00
TRINITY_DN1009289_c0_g1	9.79	0.00	0.00	0.00	0.00	0.00	9.86	0.00	0.00	0.00
TRINITY_DN100928_c0_g1	0.00	0.00	0.00	0.00	0.00	0.00	0.00	0.00	0.00	0.00
TRINITY_DN100928_c1_g1	0.00	0.00	0.00	0.00	0.00	0.00	0.00	0.00	0.00	0.00
TRINITY_DN1009290_c0_g1	0.00	0.00	9.54	0.00	0.00	0.00	0.00	0.00	0.00	0.00
TRINITY_DN1009293_c0_g1	0.00	0.00	0.00	0.00	0.00	0.00	0.00	0.00	0.00	0.00
TRINITY_DN1009295_c0_g1	0.00	0.00	0.00	0.00	16.39	0.00	0.00	0.00	0.00	0.00
TRINITY_DN1009297_c0_g1	0.00	0.00	0.00	5.24	0.00	0.00	0.00	0.00	0.00	0.00
TRINITY_DN1009298_c0_g1	0.00	0.00	0.00	0.00	0.00	0.00	0.00	0.00	0.00	0.00
TRINITY_DN100929_c0_g1	0.00	0.00	0.00	0.00	0.00	0.00	0.00	0.00	0.00	0.00
TRINITY_DN100929_c3_g1	0.00	0.00	0.00	21.47	0.00	0.00	0.00	0.00	0.00	0.00
TRINITY_DN10092_c0_g1	47.14	272.86	256.49	137.13	32.69	17.69	69.44	92.57	169.11	6.71
TRINITY_DN10092_c10_g1	0.00	0.00	0.00	0.00	0.00	0.00	0.00	22.37	0.00	0.00
TRINITY_DN10092_c15_g1	1.29	10.89	9.74	27.82	0.00	8.69	2.80	7.76	9.01	0.00
TRINITY_DN10092_c1_g1	17.73	27.03	27.37	29.43	10.48	1.19	10.97	87.73	44.58	4.76
TRINITY_DN10092_c1_g4	3.74	47.78	18.03	7.76	6.03	6.18	8.16	9.28	17.90	2.75
TRINITY_DN10092_c2_g1	26.87	0.00	0.00	0.00	0.00	0.00	0.00	0.00	0.00	0.00
TRINITY_DN10092_c3_g1	0.00	0.00	0.00	0.00	0.00	0.00	0.00	0.00	0.00	0.00
TRINITY_DN10092_c4_g1	0.00	0.00	4.13	0.00	0.00	0.00	0.00	3.23	0.00	7.10
TRINITY_DN10092_c5_g1	0.00	0.00	0.00	0.00	0.00	0.00	0.00	0.00	0.00	0.00
TRINITY_DN10092_c6_g2	0.00	0.00	0.00	0.00	0.00	0.00	0.00	0.00	0.00	0.00
TRINITY_DN10092_c7_g1	0.00	1.94	30.60	0.00	4.05	0.00	0.00	38.00	3.20	3.12
TRINITY_DN10092_c8_g2	0.00	0.00	0.00	19.97	0.00	0.00	0.00	0.00	0.00	0.00
TRINITY_DN1009300_c0_g1	0.00	7.05	0.00	5.99	0.00	0.00	0.00	0.00	0.00	0.00
TRINITY_DN1009302_c0_g1	0.00	7.34	0.00	0.00	0.00	0.00	0.00	0.00	0.00	5.89
TRINITY_DN1009303_c0_g1	0.00	0.00	0.00	0.00	0.00	0.00	0.00	0.00	0.00	0.00
TRINITY_DN1009304_c0_g1	0.00	0.00	22.92	0.00	0.00	0.00	0.00	0.00	0.00	0.00
TRINITY_DN1009305_c0_g1	4.94	22.28	4.94	0.00	0.00	0.00	10.20	0.00	0.00	0.00
TRINITY_DN1009307_c0_g1	10.17	0.00	15.26	9.69	4.09	0.00	15.72	0.00	16.85	0.00
TRINITY_DN1009308_c0_g1	0.00	0.00	7.76	0.00	0.00	0.00	0.00	6.17	0.00	0.00
TRINITY_DN1009309_c0_g1	0.00	0.00	0.00	0.00	0.00	0.00	0.00	0.00	0.00	0.00
TRINITY_DN100930_c0_g1	0.00	0.00	0.00	0.00	0.00	0.00	0.00	7.46	0.00	0.00
TRINITY_DN100930_c1_g1	0.00	0.00	0.00	0.00	0.00	0.00	0.00	0.00	0.00	0.00
TRINITY_DN100930_c1_g2	0.00	0.00	0.00	0.00	0.00	0.00	0.00	0.00	0.00	0.00
TRINITY_DN100930_c1_g3	0.00	0.00	0.00	0.00	0.00	0.00	0.00	0.00	0.00	0.00
TRINITY_DN1009313_c0_g1	0.00	0.00	0.00	0.00	0.00	0.00	0.00	0.00	0.00	0.00
TRINITY_DN1009314_c0_g1	0.00	0.00	0.00	0.00	0.00	0.00	0.00	0.00	0.00	0.00
TRINITY_DN1009315_c0_g1	0.00	0.00	0.00	0.00	0.00	0.00	0.00	0.00	0.00	0.00
TRINITY_DN1009316_c0_g1	0.00	0.00	0.00	0.00	12.86	0.00	0.00	0.00	0.00	0.00
TRINITY_DN1009317_c0_g1	0.00	0.00	0.00	0.00	0.00	0.00	0.00	0.00	0.00	0.00
TRINITY_DN1009318_c0_g1	9.11	0.00	0.00	0.00	0.00	0.00	0.00	0.00	0.00	0.00
TRINITY_DN1009319_c0_g1	0.00	0.00	0.00	0.00	0.00	0.00	0.00	0.00	0.00	0.00
TRINITY_DN100931_c0_g3	0.00	0.00	0.00	0.00	0.00	0.00	0.00	0.00	0.00	0.00
TRINITY_DN100931_c2_g1	0.00	0.00	0.00	0.00	0.00	0.00	0.00	0.00	0.00	0.00
TRINITY_DN100931_c3_g1	0.00	0.00	0.00	0.00	0.00	0.00	0.00	0.00	0.00	0.00
TRINITY_DN1009320_c0_g1	0.00	0.00	0.00	0.00	0.00	0.00	0.00	0.00	2.60	0.00
TRINITY_DN1009322_c0_g1	0.00	0.00	0.00	0.00	0.00	0.00	0.00	0.00	0.00	0.00
TRINITY_DN1009323_c0_g1	0.00	0.00	0.00	0.00	0.00	0.00	13.34	0.00	0.00	0.00
TRINITY_DN1009324_c0_g1	0.00	30.64	0.00	0.00	0.00	0.00	0.00	0.00	0.00	0.00
TRINITY_DN1009325_c0_g1	0.00	0.00	0.00	0.00	0.00	0.00	0.00	0.00	0.00	0.00
TRINITY_DN1009328_c0_g1	0.00	0.00	0.00	0.00	0.00	0.00	0.00	0.00	0.00	0.00
TRINITY_DN1009330_c0_g1	0.00	0.00	0.00	0.00	0.00	0.00	0.00	0.00	0.00	0.00
TRINITY_DN1009333_c0_g1	0.00	0.00	0.00	0.00	0.00	0.00	0.00	0.00	0.00	0.00
TRINITY_DN1009334_c0_g1	0.00	0.00	0.00	0.00	0.00	0.00	0.00	0.00	0.00	0.00
TRINITY_DN1009336_c0_g1	0.00	0.00	0.00	0.00	0.00	0.00	0.00	0.00	0.00	0.00
TRINITY_DN1009338_c0_g1	0.00	0.00	0.00	0.00	0.00	0.00	0.00	0.00	0.00	0.00
TRINITY_DN1009339_c0_g1	0.00	0.00	0.00	7.22	0.00	0.00	0.00	0.00	0.00	0.00
TRINITY_DN100933_c0_g1	0.00	0.00	31.04	0.00	0.00	0.00	0.00	0.00	0.00	0.00
TRINITY_DN100933_c1_g2	0.00	0.00	0.00	0.00	0.00	0.00	0.00	0.00	0.00	0.00
TRINITY_DN100933_c2_g1	0.00	0.00	0.00	0.00	0.00	0.00	0.00	0.00	0.00	0.00
TRINITY_DN1009341_c0_g1	0.00	0.00	0.00	0.00	0.00	0.00	0.00	0.00	0.00	0.00
TRINITY_DN1009342_c0_g1	0.00	0.00	0.00	0.00	0.00	0.00	0.00	0.00	0.00	0.00
TRINITY_DN1009343_c0_g1	0.00	0.00	0.00	0.00	0.00	0.00	0.00	0.00	0.00	0.00
TRINITY_DN1009345_c0_g1	0.00	0.00	0.00	0.00	0.00	0.00	0.00	0.00	0.00	0.00
TRINITY_DN1009346_c0_g1	0.00	0.00	0.00	0.00	0.00	0.00	0.00	0.00	0.00	0.00
TRINITY_DN1009347_c0_g1	0.00	4.22	0.00	0.00	0.00	0.00	0.00	0.00	0.00	0.00
TRINITY_DN1009348_c0_g1	0.00	0.00	0.00	0.00	0.00	0.00	0.00	0.00	0.00	0.00
TRINITY_DN1009349_c0_g1	0.00	0.00	0.00	18.44	0.00	0.00	0.00	0.00	0.00	0.00
TRINITY_DN100934_c0_g1	0.00	0.00	0.00	0.00	0.00	0.00	0.00	0.00	0.00	0.00
TRINITY_DN100934_c3_g1	0.00	0.00	0.00	0.00	0.00	0.00	0.00	0.00	0.00	0.00
TRINITY_DN1009350_c0_g1	0.00	0.00	0.00	0.00	0.00	0.00	0.00	0.00	0.00	0.00
TRINITY_DN1009351_c0_g1	0.00	13.92	0.00	0.00	0.00	0.00	4.26	0.00	3.84	0.00
TRINITY_DN1009352_c0_g1	0.00	29.66	0.00	0.00	0.00	0.00	0.00	0.00	0.00	0.00
TRINITY_DN1009353_c0_g1	0.00	0.00	0.00	0.00	0.00	0.00	0.00	0.00	0.00	0.00
TRINITY_DN1009354_c0_g1	0.00	0.00	0.00	0.00	0.00	0.00	0.00	0.00	0.00	0.00
TRINITY_DN1009356_c0_g1	0.00	0.00	0.00	0.00	0.00	0.00	0.00	0.00	0.00	0.00
TRINITY_DN1009357_c0_g1	0.00	0.00	3.50	3.32	0.00	0.00	0.00	0.00	0.00	0.00
TRINITY_DN1009358_c0_g1	0.00	0.00	0.00	0.00	0.00	0.00	0.00	0.00	0.00	0.00
TRINITY_DN1009359_c0_g1	0.00	0.00	0.00	0.00	0.00	0.00	0.00	0.00	0.00	0.00
TRINITY_DN1009360_c0_g1	0.00	0.00	0.00	0.00	0.00	0.00	0.00	0.00	0.00	0.00
TRINITY_DN1009362_c0_g1	0.00	0.00	3.17	0.00	0.00	0.00	0.00	0.00	0.00	0.00
TRINITY_DN1009363_c0_g1	0.00	23.95	0.00	0.00	0.00	0.00	0.00	0.00	0.00	0.00
TRINITY_DN1009366_c0_g1	0.00	0.00	0.00	0.00	0.00	0.00	0.00	0.00	0.00	0.00
TRINITY_DN1009367_c0_g1	0.00	0.00	5.69	0.00	0.00	5.09	0.00	0.00	0.00	0.00
TRINITY_DN1009368_c0_g1	0.00	0.00	0.00	0.00	0.00	0.00	0.00	0.00	0.00	0.00
TRINITY_DN1009369_c0_g1	10.76	0.00	0.00	0.00	0.00	0.00	0.00	0.00	0.00	0.00
TRINITY_DN100936_c0_g1	9.79	0.00	0.00	0.00	0.00	0.00	0.00	0.00	8.97	0.00
TRINITY_DN1009370_c0_g1	0.00	50.92	15.12	0.00	0.00	0.00	0.00	0.00	0.00	0.00
TRINITY_DN1009371_c0_g1	0.00	0.00	0.00	0.00	0.00	0.00	0.00	0.00	0.00	0.00
TRINITY_DN1009372_c0_g1	0.00	0.00	0.00	0.00	0.00	5.94	6.80	0.00	0.00	0.00
TRINITY_DN1009373_c0_g1	0.00	0.00	15.50	0.00	0.00	0.00	0.00	0.00	4.82	0.00
TRINITY_DN1009374_c0_g1	0.00	0.00	0.00	0.00	0.00	0.00	0.00	0.00	0.00	0.00
TRINITY_DN1009376_c0_g1	0.00	0.00	0.00	0.00	0.00	0.00	0.00	0.00	0.00	0.00
TRINITY_DN1009377_c0_g1	0.00	0.00	0.00	0.00	0.00	0.00	0.00	0.00	0.00	0.00
TRINITY_DN1009378_c0_g1	0.00	0.00	0.00	0.00	0.00	0.00	0.00	0.00	0.00	0.00
TRINITY_DN1009379_c0_g1	0.00	0.00	16.49	0.00	0.00	45.15	0.00	0.00	15.32	0.00
TRINITY_DN100937_c0_g1	0.00	0.00	0.00	0.00	0.00	0.00	0.00	0.00	0.00	0.00
TRINITY_DN100937_c0_g2	0.00	0.00	0.00	0.00	0.00	0.00	0.00	0.00	0.00	0.00
TRINITY_DN100937_c1_g1	0.00	0.00	0.00	0.00	0.00	0.00	30.96	0.00	0.00	0.00
TRINITY_DN100937_c2_g1	0.00	0.00	16.82	0.00	0.00	0.00	0.00	0.00	15.65	0.00
TRINITY_DN1009380_c0_g1	0.00	0.00	0.00	0.00	0.00	0.00	0.00	0.00	0.00	0.00
TRINITY_DN1009384_c0_g1	0.00	0.00	45.84	0.00	0.00	0.00	0.00	0.00	0.00	0.00
TRINITY_DN1009385_c0_g1	0.00	0.00	0.00	0.00	0.00	0.00	0.00	0.00	0.00	0.00
TRINITY_DN1009386_c0_g1	0.00	0.00	0.00	36.78	0.00	0.00	0.00	0.00	0.00	0.00
TRINITY_DN1009387_c0_g1	0.00	0.00	0.00	0.00	0.00	0.00	0.00	0.00	0.00	0.00
TRINITY_DN1009388_c0_g1	0.00	0.00	0.00	0.00	0.00	0.00	0.00	0.00	0.00	0.00
TRINITY_DN1009389_c0_g1	0.00	0.00	0.00	0.00	0.00	0.00	0.00	0.00	0.00	0.00
TRINITY_DN100938_c0_g1	0.00	28.56	0.00	0.00	4.97	0.00	0.00	0.00	0.00	0.00
TRINITY_DN100938_c0_g2	0.00	0.00	3.79	0.00	0.00	0.00	0.00	0.00	0.00	0.00
TRINITY_DN1009390_c0_g1	0.00	0.00	0.00	0.00	0.00	0.00	0.00	0.00	0.00	0.00
TRINITY_DN1009391_c0_g1	0.00	0.00	0.00	0.00	0.00	0.00	0.00	0.00	0.00	0.00
TRINITY_DN1009392_c0_g1	0.00	0.00	0.00	0.00	0.00	0.00	0.00	0.00	0.00	0.00
TRINITY_DN1009393_c0_g1	0.00	0.00	0.00	0.00	0.00	0.00	0.00	0.00	0.00	0.00
TRINITY_DN1009395_c0_g1	0.00	0.00	0.00	0.00	0.00	0.00	0.00	0.00	0.00	0.00
TRINITY_DN1009397_c0_g1	0.00	0.00	0.00	0.00	0.00	0.00	0.00	0.00	0.00	0.00
TRINITY_DN1009398_c0_g1	0.00	0.00	17.31	8.27	0.00	0.00	0.00	0.00	0.00	0.00
TRINITY_DN1009399_c0_g1	0.00	2.35	2.05	0.00	0.00	0.00	4.37	0.00	0.00	0.00
TRINITY_DN100939_c0_g1	0.00	0.00	0.00	0.00	0.00	0.00	0.00	0.00	0.00	0.00
TRINITY_DN10093_c0_g1	48.32	182.28	202.84	50.02	51.48	11.30	41.40	15.59	121.60	28.42
TRINITY_DN10093_c18_g1	0.00	0.00	0.00	0.00	0.00	0.00	0.00	0.00	0.00	0.00
TRINITY_DN10093_c19_g1	0.00	0.00	0.00	0.00	0.00	0.00	0.00	0.00	0.00	0.00
TRINITY_DN1009402_c0_g1	0.00	0.00	0.00	0.00	0.00	0.00	0.00	0.00	0.00	0.00
TRINITY_DN1009403_c0_g1	0.00	0.00	0.00	0.00	0.00	0.00	0.00	11.08	0.00	0.00
TRINITY_DN1009407_c0_g1	0.00	0.00	0.00	0.00	0.00	0.00	0.00	0.00	0.00	0.00
TRINITY_DN1009408_c0_g1	0.00	0.00	0.00	0.00	0.00	0.00	0.00	0.00	0.00	0.00
TRINITY_DN1009409_c0_g1	0.00	0.00	0.00	0.00	0.00	0.00	0.00	6.98	0.00	0.00
TRINITY_DN1009410_c0_g1	4.12	0.00	0.00	0.00	0.00	0.00	0.00	0.00	0.00	0.00
TRINITY_DN1009412_c0_g1	0.00	0.00	0.00	0.00	0.00	0.00	0.00	0.00	0.00	0.00
TRINITY_DN1009413_c0_g1	0.00	0.00	0.00	0.00	0.00	0.00	0.00	0.00	0.00	0.00
TRINITY_DN1009414_c0_g1	0.00	3.73	0.00	0.00	0.00	0.00	0.00	0.00	0.00	0.00
TRINITY_DN1009415_c0_g1	0.00	0.00	0.00	0.00	0.00	0.00	0.00	0.00	0.00	0.00
TRINITY_DN1009416_c0_g1	0.00	0.00	7.51	0.00	0.00	0.00	0.00	0.00	0.00	0.00
TRINITY_DN1009417_c0_g1	0.00	0.00	0.00	0.00	0.00	0.00	0.00	0.00	0.00	0.00
TRINITY_DN1009418_c0_g1	0.00	0.00	14.73	13.96	0.00	0.00	15.08	0.00	0.00	0.00
TRINITY_DN1009419_c0_g1	0.00	34.18	0.00	0.00	0.00	0.00	0.00	0.00	0.00	0.00
TRINITY_DN100941_c0_g2	19.58	0.00	0.00	0.00	0.00	12.85	9.86	0.00	0.00	0.00
TRINITY_DN100941_c1_g1	0.00	0.00	0.00	0.00	0.00	0.00	0.00	0.00	0.00	0.00
TRINITY_DN100941_c2_g2	0.00	5.68	0.00	0.00	0.00	0.00	0.00	0.00	4.71	0.00
TRINITY_DN100941_c3_g1	0.00	13.67	0.00	0.00	0.00	0.00	0.00	0.00	0.00	0.00
TRINITY_DN100941_c4_g1	0.00	0.00	0.00	0.00	0.00	0.00	0.00	0.00	0.00	0.00
TRINITY_DN100941_c5_g1	1.75	12.06	1.75	1.65	1.41	0.00	0.00	1.36	3.41	0.00
TRINITY_DN100941_c6_g1	19.07	0.00	0.00	0.00	0.00	0.00	0.00	0.00	5.89	0.00
TRINITY_DN100941_c7_g1	0.00	0.00	0.00	0.00	0.00	0.00	0.00	0.00	0.00	0.00
TRINITY_DN1009420_c0_g1	0.00	0.00	0.00	0.00	0.00	0.00	0.00	0.00	0.00	0.00
TRINITY_DN1009421_c0_g1	0.00	0.00	39.80	0.00	0.00	0.00	0.00	0.00	0.00	0.00
TRINITY_DN1009422_c0_g1	0.00	0.00	0.00	0.00	0.00	0.00	0.00	0.00	18.51	0.00
TRINITY_DN1009424_c0_g1	0.00	0.00	0.00	0.00	0.00	16.71	0.00	0.00	0.00	0.00
TRINITY_DN1009426_c0_g1	0.00	0.00	0.00	0.00	0.00	0.00	0.00	0.00	0.00	0.00
TRINITY_DN1009428_c0_g1	0.00	0.00	0.00	0.00	0.00	0.00	0.00	0.00	17.44	0.00
TRINITY_DN1009429_c0_g1	0.00	0.00	0.00	0.00	0.00	0.00	0.00	0.00	0.00	0.00
TRINITY_DN100942_c0_g2	0.00	0.00	0.00	0.00	0.00	0.00	0.00	0.00	0.00	0.00
TRINITY_DN100942_c0_g3	0.00	0.00	0.00	0.00	0.00	0.00	0.00	0.00	0.00	0.00
TRINITY_DN1009431_c0_g1	2.94	0.00	2.94	0.00	0.00	0.00	3.10	0.00	0.00	0.00
TRINITY_DN1009433_c0_g1	0.00	0.00	10.04	9.58	0.00	0.00	0.00	0.00	0.00	0.00
TRINITY_DN1009434_c0_g1	0.00	0.00	0.00	0.00	0.00	0.00	0.00	0.00	0.00	0.00
TRINITY_DN1009435_c0_g1	0.00	0.00	0.00	0.00	0.00	0.00	0.00	0.00	0.00	0.00
TRINITY_DN1009439_c0_g1	0.00	0.00	0.00	0.00	0.00	0.00	0.00	0.00	0.00	0.00
TRINITY_DN100943_c0_g1	0.00	0.00	0.00	0.00	0.00	0.00	0.00	6.78	0.00	0.00
TRINITY_DN100943_c0_g2	0.00	0.00	0.00	0.00	0.00	0.00	0.00	0.00	0.00	0.00
TRINITY_DN1009440_c0_g1	0.00	0.00	16.49	0.00	0.00	0.00	0.00	0.00	0.00	0.00
TRINITY_DN1009441_c0_g1	0.00	0.00	0.00	0.00	0.00	0.00	0.00	0.00	0.00	0.00
TRINITY_DN1009442_c0_g1	0.00	0.00	0.00	0.00	0.00	0.00	0.00	0.00	0.00	0.00
TRINITY_DN1009443_c0_g1	0.00	0.00	0.00	0.00	0.00	0.00	0.00	0.00	0.00	0.00
TRINITY_DN1009444_c0_g1	0.00	0.00	5.72	0.00	0.00	0.00	0.00	0.00	0.00	0.00
TRINITY_DN1009445_c0_g1	0.00	0.00	0.00	0.00	0.00	0.00	0.00	0.00	0.00	0.00
TRINITY_DN1009446_c0_g1	0.00	0.00	0.00	0.00	0.00	0.00	0.00	0.00	0.00	0.00
TRINITY_DN1009448_c0_g1	0.00	22.23	0.00	9.40	0.00	4.42	0.00	0.00	0.00	0.00
TRINITY_DN1009449_c0_g1	0.00	0.00	0.00	0.00	0.00	0.00	0.00	0.00	0.00	0.00
TRINITY_DN100944_c0_g1	0.00	16.14	0.00	13.63	0.00	0.00	14.72	0.00	13.29	0.00
TRINITY_DN1009450_c0_g1	0.00	0.00	0.00	0.00	0.00	0.00	0.00	0.00	0.00	0.00
TRINITY_DN1009452_c0_g1	0.00	4.31	0.00	0.00	0.00	0.00	0.00	0.00	0.00	0.00
TRINITY_DN1009453_c0_g1	0.00	6.29	0.00	0.00	0.00	0.00	0.00	0.00	0.00	0.00
TRINITY_DN1009454_c0_g1	0.00	0.00	0.00	0.00	0.00	0.00	0.00	0.00	0.00	0.00
TRINITY_DN1009455_c0_g1	0.00	0.00	0.00	0.00	0.00	0.00	0.00	0.00	0.00	0.00
TRINITY_DN1009456_c0_g1	0.00	0.00	0.00	0.00	0.00	0.00	0.00	0.00	0.00	0.00
TRINITY_DN1009458_c0_g1	0.00	0.00	0.00	0.00	0.00	0.00	0.00	0.00	0.00	0.00
TRINITY_DN100945_c0_g1	0.00	0.00	39.45	0.00	0.00	0.00	2.24	1.63	5.95	0.00
TRINITY_DN100945_c10_g1	0.00	0.00	0.00	0.00	0.00	0.00	0.00	0.00	0.00	0.00
TRINITY_DN100945_c11_g1	0.00	0.00	0.00	0.00	0.00	0.00	0.00	0.00	0.00	0.00
TRINITY_DN100945_c2_g1	0.00	0.00	0.00	16.30	0.00	0.00	0.00	0.00	0.00	0.00
TRINITY_DN100945_c2_g2	0.00	0.00	0.00	0.00	0.00	0.00	0.00	0.00	0.00	0.00
TRINITY_DN100945_c3_g1	22.96	0.00	0.00	0.00	0.00	0.00	0.00	0.00	0.00	0.00
TRINITY_DN100945_c4_g1	0.00	0.00	2.98	0.00	0.00	0.00	3.14	0.00	2.81	0.00
TRINITY_DN100945_c6_g1	0.00	0.00	0.00	0.00	0.00	65.74	49.62	0.00	0.00	0.00
TRINITY_DN100945_c7_g1	0.00	0.00	0.00	0.00	0.00	0.00	0.00	0.00	0.00	0.00
TRINITY_DN100945_c9_g1	0.00	0.00	0.00	0.00	0.00	0.00	0.00	0.00	0.00	0.00
TRINITY_DN1009460_c0_g1	0.00	0.00	0.00	0.00	0.00	0.00	0.00	0.00	0.00	0.00
TRINITY_DN1009461_c0_g1	0.00	0.00	0.00	0.00	0.00	0.00	0.00	0.00	0.00	0.00
TRINITY_DN1009463_c0_g1	0.00	0.00	0.00	0.00	0.00	0.00	0.00	0.00	0.00	5.18
TRINITY_DN1009465_c0_g1	0.00	0.00	0.00	0.00	0.00	0.00	0.00	0.00	2.38	0.00
TRINITY_DN1009467_c0_g1	0.00	0.00	0.00	0.00	0.00	0.00	0.00	0.00	0.00	0.00
TRINITY_DN1009469_c0_g1	0.00	0.00	0.00	20.00	0.00	0.00	0.00	0.00	0.00	0.00
TRINITY_DN100946_c1_g1	0.00	0.00	0.00	0.00	0.00	0.00	0.00	0.00	11.89	0.00
TRINITY_DN100946_c2_g1	0.00	0.00	0.00	0.00	0.00	15.45	0.00	0.00	0.00	0.00
TRINITY_DN1009470_c0_g1	0.00	0.00	0.00	0.00	0.00	0.00	0.00	0.00	0.00	0.00
TRINITY_DN1009471_c0_g1	0.00	0.00	0.00	0.00	0.00	0.00	0.00	0.00	0.00	0.00
TRINITY_DN1009472_c0_g1	0.00	0.00	19.76	0.00	0.00	0.00	0.00	0.00	0.00	0.00
TRINITY_DN1009473_c0_g1	0.00	0.00	0.00	0.00	0.00	0.00	5.02	0.00	0.00	0.00
TRINITY_DN1009475_c0_g1	0.00	0.00	0.00	0.00	0.00	0.00	0.00	0.00	0.00	0.00
TRINITY_DN1009478_c0_g1	44.76	0.00	0.00	0.00	0.00	0.00	0.00	0.00	0.00	0.00
TRINITY_DN1009479_c0_g1	0.00	0.00	0.00	2.92	0.00	0.00	0.00	0.00	0.00	0.00
TRINITY_DN100947_c0_g1	0.00	0.00	0.00	0.00	0.00	0.00	0.00	0.00	0.00	0.00
TRINITY_DN100947_c0_g2	0.00	0.00	0.00	0.00	0.00	0.00	0.00	0.00	0.00	0.00
TRINITY_DN100947_c11_g1	0.00	0.00	0.00	0.00	0.00	0.00	0.00	0.00	0.00	0.00
TRINITY_DN100947_c2_g1	0.00	0.00	0.00	0.00	0.00	0.00	0.00	0.00	0.00	0.00
TRINITY_DN100947_c4_g1	0.00	31.11	0.00	0.00	0.00	0.00	0.00	0.00	0.00	0.00
TRINITY_DN100947_c5_g3	0.96	2.23	1.93	0.00	0.00	0.00	0.00	0.00	2.76	0.00
TRINITY_DN100947_c9_g1	0.00	0.00	0.00	0.00	0.00	0.00	0.00	0.00	0.00	0.00
TRINITY_DN1009480_c0_g1	59.75	268.66	116.50	0.00	0.00	0.00	0.00	71.32	54.33	0.00
TRINITY_DN1009481_c0_g1	0.00	0.00	6.53	0.00	0.00	0.00	0.00	5.16	0.00	0.00
TRINITY_DN1009482_c0_g1	0.00	0.00	0.00	0.00	0.00	0.00	0.00	0.00	0.00	0.00
TRINITY_DN1009485_c0_g1	0.00	0.00	0.00	0.00	0.00	0.00	0.00	0.00	0.00	0.00
TRINITY_DN1009486_c0_g1	0.00	0.00	0.00	10.28	0.00	0.00	0.00	0.00	10.01	0.00
TRINITY_DN1009487_c0_g1	0.00	0.00	0.00	0.00	0.00	0.00	0.00	0.00	0.00	0.00
TRINITY_DN100948_c0_g1	0.00	0.00	0.00	0.00	0.00	0.00	0.00	0.00	0.00	0.00
TRINITY_DN100948_c1_g1	0.00	0.00	0.00	0.00	0.00	0.00	0.00	0.00	0.00	0.00
TRINITY_DN1009490_c0_g1	0.00	0.00	0.00	0.00	0.00	0.00	0.00	0.00	0.00	0.00
TRINITY_DN1009491_c0_g1	0.00	0.00	8.53	0.00	0.00	0.00	0.00	0.00	0.00	0.00
TRINITY_DN1009492_c0_g1	0.00	0.00	0.00	0.00	0.00	0.00	0.00	0.00	0.00	0.00
TRINITY_DN1009493_c0_g1	0.00	0.00	0.00	0.00	0.00	0.00	0.00	0.00	16.18	0.00
TRINITY_DN1009494_c0_g1	0.00	0.00	0.00	0.00	0.00	0.00	0.00	0.00	0.00	0.00
TRINITY_DN1009496_c0_g1	6.63	0.00	0.00	0.00	0.00	0.00	0.00	0.00	0.00	0.00
TRINITY_DN1009498_c0_g1	0.00	0.00	0.00	0.00	0.00	0.00	0.00	0.00	0.00	0.00
TRINITY_DN1009499_c0_g1	0.00	0.00	0.00	0.00	0.00	0.00	0.00	0.00	0.00	0.00
TRINITY_DN100949_c0_g1	0.00	75.52	0.00	0.00	0.00	0.00	10.45	0.00	0.00	0.00
TRINITY_DN10094_c0_g1	3.29	6.40	7.43	3.87	0.00	0.00	0.00	3.61	2.23	0.00
TRINITY_DN10094_c0_g2	3.33	3.41	0.00	8.64	2.02	0.00	0.00	9.77	0.00	0.00
TRINITY_DN10094_c0_g3	0.00	7.61	0.00	0.00	0.00	0.00	0.00	5.09	0.00	0.00
TRINITY_DN1009500_c0_g1	0.00	0.00	15.77	7.52	0.00	0.00	0.00	0.00	0.00	0.00
TRINITY_DN1009501_c0_g1	0.00	0.00	0.00	0.00	0.00	0.00	0.00	0.00	0.00	0.00
TRINITY_DN1009502_c0_g1	0.00	0.00	0.00	0.00	0.00	0.00	0.00	0.00	0.00	0.00
TRINITY_DN1009505_c0_g1	0.00	0.00	0.00	0.00	0.00	6.39	0.00	0.00	0.00	0.00
TRINITY_DN1009506_c0_g1	0.00	0.00	0.00	0.00	0.00	0.00	0.00	0.00	26.86	0.00
TRINITY_DN1009507_c0_g1	0.00	0.00	0.00	0.00	0.00	0.00	0.00	0.00	3.74	0.00
TRINITY_DN1009509_c0_g1	0.00	0.00	0.00	0.00	0.00	0.00	0.00	0.00	0.00	0.00
TRINITY_DN100950_c0_g1	0.00	0.00	0.00	45.20	0.00	0.00	0.00	19.44	22.45	0.00
TRINITY_DN100950_c2_g1	0.00	0.00	0.00	0.00	0.00	0.00	0.00	0.00	0.00	0.00
TRINITY_DN100950_c3_g1	0.00	0.00	0.00	0.00	0.00	0.00	0.00	0.00	0.00	0.00
TRINITY_DN1009511_c0_g1	0.00	0.00	0.00	0.00	0.00	0.00	12.98	0.00	0.00	0.00
TRINITY_DN1009512_c0_g1	0.00	3.55	0.00	0.00	0.00	0.00	3.28	0.00	0.00	0.00
TRINITY_DN1009517_c0_g1	0.00	0.00	0.00	0.00	0.00	0.00	0.00	0.00	0.00	0.00
TRINITY_DN1009519_c0_g1	0.00	0.00	0.00	0.00	0.00	0.00	0.00	0.00	0.00	0.00
TRINITY_DN1009520_c0_g1	0.00	0.00	0.00	0.00	0.00	0.00	0.00	0.00	0.00	0.00
TRINITY_DN1009522_c0_g1	0.00	0.00	0.00	0.00	0.00	0.00	0.00	0.00	0.00	0.00
TRINITY_DN1009524_c0_g1	0.00	0.00	0.00	0.00	0.00	0.00	0.00	0.00	0.00	0.00
TRINITY_DN1009527_c0_g1	0.00	0.00	0.00	0.00	0.00	0.00	0.00	0.00	0.00	0.00
TRINITY_DN1009528_c0_g1	0.00	22.27	0.00	10.22	0.00	0.00	0.00	0.00	0.00	0.00
TRINITY_DN1009529_c0_g1	0.00	0.00	0.00	13.46	0.00	0.00	0.00	0.00	0.00	0.00
TRINITY_DN100952_c0_g1	91.84	493.53	237.76	251.78	16.39	61.01	103.44	176.16	170.94	18.12
TRINITY_DN1009530_c0_g1	0.00	0.00	0.00	0.00	0.00	0.00	0.00	0.00	0.00	0.00
TRINITY_DN1009532_c0_g1	0.00	0.00	0.00	0.00	0.00	0.00	0.00	0.00	0.00	0.00
TRINITY_DN1009532_c0_g2	5.38	0.00	5.38	0.00	0.00	0.00	0.00	0.00	0.00	0.00
TRINITY_DN1009533_c0_g1	0.00	0.00	0.00	0.00	0.00	0.00	0.00	0.00	0.00	0.00
TRINITY_DN1009535_c0_g1	0.00	0.00	0.00	0.00	0.00	0.00	0.00	0.00	7.32	0.00
TRINITY_DN1009537_c0_g1	0.00	0.00	0.00	0.00	0.00	0.00	0.00	0.00	0.00	0.00
TRINITY_DN100953_c0_g1	0.00	0.00	0.00	0.00	0.00	0.00	0.00	0.00	0.00	0.00
TRINITY_DN1009540_c0_g1	0.00	0.00	0.00	0.00	0.00	0.00	0.00	0.00	0.00	0.00
TRINITY_DN1009542_c0_g1	0.00	0.00	0.00	0.00	0.00	0.00	0.00	28.30	0.00	0.00
TRINITY_DN1009543_c0_g1	0.00	0.00	0.00	0.00	0.00	0.00	0.00	0.00	0.00	0.00
TRINITY_DN1009544_c0_g1	0.00	0.00	0.00	0.00	0.00	0.00	0.00	0.00	0.00	0.00
TRINITY_DN1009545_c0_g1	0.00	0.00	0.00	19.19	0.00	0.00	0.00	0.00	0.00	0.00
TRINITY_DN1009549_c0_g1	0.00	0.00	0.00	0.00	0.00	0.00	0.00	0.00	0.00	0.00
TRINITY_DN100954_c0_g1	0.00	0.00	0.00	0.00	0.00	0.00	0.00	0.00	0.00	0.00
TRINITY_DN1009551_c0_g1	0.00	2.54	0.00	0.00	0.00	0.00	2.36	0.00	0.00	0.00
TRINITY_DN1009553_c0_g1	0.00	0.00	0.00	0.00	0.00	0.00	0.00	0.00	0.00	0.00
TRINITY_DN1009554_c0_g1	0.00	0.00	0.00	0.00	0.00	0.00	0.00	0.00	0.00	0.00
TRINITY_DN1009556_c0_g1	0.00	0.00	0.00	0.00	0.00	0.00	0.00	0.00	0.00	0.00
TRINITY_DN1009557_c0_g1	0.00	0.00	0.00	0.00	0.00	0.00	0.00	0.00	0.00	0.00
TRINITY_DN1009558_c0_g1	0.00	0.00	12.12	0.00	0.00	0.00	0.00	0.00	0.00	0.00
TRINITY_DN1009559_c0_g1	0.00	20.37	35.65	0.00	0.00	0.00	0.00	0.00	0.00	0.00
TRINITY_DN1009562_c0_g1	0.00	0.00	0.00	0.00	0.00	0.00	7.46	0.00	0.00	0.00
TRINITY_DN1009563_c0_g1	0.00	0.00	0.00	0.00	0.00	0.00	0.00	0.00	0.00	0.00
TRINITY_DN1009565_c0_g1	0.00	0.00	0.00	0.00	0.00	0.00	0.00	0.00	0.00	0.00
TRINITY_DN1009569_c0_g1	0.00	0.00	27.70	0.00	0.00	0.00	0.00	0.00	0.00	0.00
TRINITY_DN100956_c0_g1	0.00	0.00	0.00	0.00	0.00	0.00	0.00	0.00	0.00	0.00
TRINITY_DN100956_c1_g1	0.00	0.00	0.00	0.00	0.00	0.00	0.00	0.00	0.00	0.00
TRINITY_DN1009573_c0_g1	0.00	0.00	0.00	0.00	0.00	0.00	0.00	0.00	0.00	0.00
TRINITY_DN1009576_c0_g1	0.00	0.00	0.00	0.00	0.00	0.00	0.00	0.00	0.00	0.00
TRINITY_DN1009577_c0_g1	0.00	0.00	0.00	0.00	0.00	0.00	0.00	0.00	0.00	0.00
TRINITY_DN1009578_c0_g1	0.00	0.00	0.00	0.00	0.00	0.00	0.00	0.00	0.00	0.00
TRINITY_DN1009579_c0_g1	0.00	0.00	0.00	0.00	0.00	0.00	0.00	0.00	0.00	0.00
TRINITY_DN1009579_c0_g2	0.00	0.00	0.00	0.00	0.00	0.00	0.00	0.00	0.00	0.00
TRINITY_DN100957_c0_g1	0.00	0.00	0.00	0.00	0.00	0.00	0.00	0.00	0.00	0.00
TRINITY_DN100957_c1_g1	4.80	0.00	4.80	0.00	0.00	0.00	0.00	2.95	0.00	0.00
TRINITY_DN100957_c2_g1	0.00	0.00	25.24	0.00	0.00	0.00	0.00	0.00	0.00	0.00
TRINITY_DN1009581_c0_g1	0.00	0.00	0.00	0.00	0.00	0.00	0.00	0.00	0.00	0.00
TRINITY_DN1009582_c0_g1	0.00	0.00	0.00	0.00	0.00	0.00	0.00	0.00	0.00	0.00
TRINITY_DN1009583_c0_g1	0.00	0.00	0.00	0.00	0.00	0.00	0.00	0.00	0.00	0.00
TRINITY_DN1009584_c0_g1	0.00	0.00	0.00	0.00	0.00	0.00	0.00	0.00	0.00	0.00
TRINITY_DN1009585_c0_g1	0.00	0.00	0.00	0.00	0.00	0.00	0.00	0.00	0.00	0.00
TRINITY_DN1009586_c0_g1	0.00	0.00	0.00	0.00	0.00	0.00	0.00	0.00	0.00	0.00
TRINITY_DN1009588_c0_g1	0.00	0.00	0.00	0.00	0.00	0.00	0.00	0.00	0.00	0.00
TRINITY_DN100958_c0_g2	0.00	0.00	0.00	0.00	0.00	0.00	0.00	42.93	0.00	0.00
TRINITY_DN100958_c2_g1	0.00	0.00	0.00	0.00	0.00	0.00	0.00	0.00	0.00	0.00
TRINITY_DN100958_c4_g1	0.00	8.49	0.00	0.00	0.00	0.00	0.00	0.00	7.01	0.00
TRINITY_DN1009591_c0_g1	0.00	0.00	0.00	0.00	0.00	0.00	0.00	0.00	0.00	0.00
TRINITY_DN1009593_c0_g1	0.00	88.98	0.00	0.00	0.00	0.00	0.00	0.00	0.00	0.00
TRINITY_DN1009594_c0_g1	0.00	0.00	0.00	0.00	0.00	0.00	0.00	0.00	0.00	0.00
TRINITY_DN1009596_c0_g1	0.00	0.00	0.00	0.00	0.00	0.00	0.00	0.00	0.00	0.00
TRINITY_DN1009597_c0_g1	0.00	0.00	0.00	0.00	0.00	0.00	0.00	0.00	0.00	0.00
TRINITY_DN1009598_c0_g1	8.68	0.00	0.00	0.00	0.00	0.00	0.00	0.00	0.00	0.00
TRINITY_DN100959_c0_g1	0.00	0.00	10.30	11.52	13.81	0.00	0.00	5.37	0.00	0.00
TRINITY_DN100959_c0_g2	0.00	0.00	4.94	0.00	0.00	0.00	0.00	0.00	0.00	0.00
TRINITY_DN100959_c1_g1	0.00	0.00	0.00	0.00	0.00	0.00	0.00	0.00	0.00	0.00
TRINITY_DN100959_c2_g1	0.00	0.00	0.00	19.19	0.00	0.00	0.00	0.00	0.00	0.00
TRINITY_DN10095_c0_g1	0.00	0.00	0.00	0.00	0.00	0.00	0.00	0.00	0.00	0.00
TRINITY_DN10095_c1_g1	15.75	0.00	4.82	0.00	0.00	14.00	0.00	0.00	0.00	0.00
TRINITY_DN10095_c1_g2	0.00	0.00	0.00	0.00	0.00	0.00	10.74	0.00	0.00	0.00
TRINITY_DN10095_c2_g1	0.00	0.00	0.00	0.00	0.00	0.00	0.00	0.00	0.00	0.00
TRINITY_DN10095_c2_g2	0.00	0.00	0.00	0.00	0.00	0.00	0.00	0.00	0.00	0.00
TRINITY_DN10095_c5_g1	0.00	0.00	0.00	0.00	0.00	0.00	0.00	0.00	0.00	0.00
TRINITY_DN1009600_c0_g1	0.00	0.00	0.00	0.00	0.00	0.00	0.00	0.00	0.00	0.00
TRINITY_DN1009601_c0_g1	0.00	0.00	0.00	0.00	0.00	0.00	0.00	0.00	0.00	0.00
TRINITY_DN1009602_c0_g1	0.00	0.00	0.00	6.25	0.00	0.00	0.00	0.00	0.00	0.00
TRINITY_DN1009603_c0_g1	0.00	0.00	0.00	0.00	0.00	0.00	0.00	0.00	0.00	0.00
TRINITY_DN1009604_c0_g1	0.00	0.00	0.00	0.00	0.00	0.00	0.00	0.00	0.00	0.00
TRINITY_DN1009605_c0_g1	0.00	0.00	0.00	0.00	0.00	0.00	0.00	0.00	0.00	0.00
TRINITY_DN1009606_c0_g1	0.00	0.00	0.00	0.00	0.00	0.00	0.00	0.00	0.00	0.00
TRINITY_DN1009607_c0_g1	0.00	0.00	0.00	0.00	0.00	0.00	0.00	0.00	0.00	0.00
TRINITY_DN1009608_c0_g1	0.00	0.00	0.00	0.00	0.00	0.00	0.00	0.00	0.00	0.00
TRINITY_DN1009609_c0_g1	0.00	0.00	0.00	0.00	0.00	0.00	0.00	0.00	4.60	0.00
TRINITY_DN100960_c0_g1	0.00	0.00	0.00	0.00	0.00	0.00	0.00	0.00	0.00	0.00
TRINITY_DN1009610_c0_g1	0.00	0.00	0.00	0.00	0.00	0.00	0.00	0.00	0.00	0.00
TRINITY_DN1009614_c0_g1	0.00	0.00	0.00	0.00	0.00	0.00	0.00	0.00	4.11	0.00
TRINITY_DN1009615_c0_g1	0.00	0.00	0.00	0.00	0.00	0.00	0.00	0.00	0.00	0.00
TRINITY_DN1009619_c0_g1	0.00	0.00	0.00	0.00	0.00	0.00	0.00	0.00	0.00	0.00
TRINITY_DN100961_c0_g1	0.00	0.00	0.00	21.66	0.00	0.00	0.00	0.00	0.00	10.09
TRINITY_DN1009620_c0_g1	0.00	0.00	0.00	0.00	0.00	0.00	0.00	0.00	0.00	0.00
TRINITY_DN1009622_c0_g1	0.00	0.00	0.00	0.00	0.00	0.00	0.00	0.00	0.00	0.00
TRINITY_DN1009623_c0_g1	0.00	0.00	0.00	0.00	0.00	0.00	0.00	0.00	0.00	0.00
TRINITY_DN1009625_c0_g1	0.00	0.00	0.00	0.00	0.00	0.00	0.00	0.00	0.00	0.00
TRINITY_DN1009627_c0_g1	0.00	0.00	0.00	0.00	0.00	0.00	0.00	0.00	0.00	0.00
TRINITY_DN1009628_c0_g1	0.00	0.00	4.47	4.25	0.00	0.00	0.00	0.00	0.00	0.00
TRINITY_DN100962_c0_g1	0.00	0.00	0.00	0.00	0.00	0.00	0.00	0.00	0.00	0.00
TRINITY_DN100962_c1_g1	0.00	0.00	0.00	0.00	0.00	0.00	0.00	0.00	0.00	0.00
TRINITY_DN100962_c3_g1	0.00	0.00	0.00	0.00	0.00	0.00	0.00	0.00	0.00	0.00
TRINITY_DN100962_c4_g2	0.00	0.00	0.00	0.00	0.00	0.00	0.00	0.00	15.32	0.00
TRINITY_DN100962_c5_g1	0.00	0.00	66.84	0.00	0.00	0.00	0.00	33.92	0.00	0.00
TRINITY_DN100962_c6_g1	0.00	0.00	0.00	0.00	0.00	0.00	0.00	0.00	0.00	0.00
TRINITY_DN1009630_c0_g1	0.00	0.00	0.00	0.00	0.00	0.00	0.00	0.00	0.00	0.00
TRINITY_DN1009631_c0_g1	0.00	0.00	0.00	0.00	0.00	0.00	0.00	0.00	0.00	0.00
TRINITY_DN1009632_c0_g1	0.00	0.00	0.00	0.00	0.00	0.00	0.00	0.00	0.00	0.00
TRINITY_DN1009635_c0_g1	0.00	0.00	0.00	0.00	0.00	0.00	0.00	0.00	0.00	0.00
TRINITY_DN1009636_c0_g1	0.00	0.00	0.00	0.00	0.00	0.00	0.00	0.00	16.56	0.00
TRINITY_DN1009637_c0_g1	0.00	0.00	0.00	0.00	0.00	0.00	0.00	0.00	0.00	0.00
TRINITY_DN100963_c0_g2	0.00	0.00	0.00	0.00	0.00	0.00	0.00	0.00	0.00	0.00
TRINITY_DN100963_c1_g1	0.00	22.25	13.22	18.92	5.32	0.00	13.51	0.00	0.00	0.00
TRINITY_DN1009642_c0_g1	0.00	0.00	0.00	0.00	0.00	0.00	0.00	0.00	0.00	0.00
TRINITY_DN1009643_c0_g1	0.00	0.00	0.00	0.00	0.00	0.00	0.00	0.00	0.00	0.00
TRINITY_DN1009644_c0_g1	0.00	0.00	0.00	0.00	0.00	0.00	0.00	0.00	0.00	0.00
TRINITY_DN1009645_c0_g1	0.00	0.00	0.00	0.00	0.00	0.00	0.00	0.00	0.00	0.00
TRINITY_DN1009646_c0_g1	0.00	0.00	0.00	0.00	0.00	0.00	0.00	0.00	0.00	0.00
TRINITY_DN1009648_c0_g1	0.00	0.00	0.00	0.00	0.00	0.00	0.00	0.00	0.00	0.00
TRINITY_DN1009649_c0_g1	0.00	0.00	0.00	0.00	0.00	0.00	0.00	0.00	0.00	0.00
TRINITY_DN100964_c0_g1	0.00	0.00	0.00	6.74	5.72	12.08	0.00	0.00	0.00	0.00
TRINITY_DN100964_c2_g1	0.00	0.00	3.40	0.00	0.00	0.00	0.00	2.65	0.00	0.00
TRINITY_DN100964_c3_g1	0.00	0.00	0.00	0.00	0.00	0.00	0.00	0.00	0.00	0.00
TRINITY_DN100964_c4_g1	0.00	0.00	0.00	0.00	0.00	0.00	0.00	0.00	0.00	0.00
TRINITY_DN1009652_c0_g1	0.00	0.00	0.00	0.00	0.00	0.00	0.00	4.14	0.00	0.00
TRINITY_DN1009653_c0_g1	14.59	0.00	0.00	0.00	0.00	0.00	14.63	0.00	0.00	0.00
TRINITY_DN1009654_c0_g1	0.00	0.00	0.00	0.00	0.00	0.00	0.00	0.00	0.00	0.00
TRINITY_DN1009655_c0_g1	0.00	0.00	0.00	0.00	0.00	0.00	0.00	0.00	0.00	0.00
TRINITY_DN1009656_c0_g1	0.00	0.00	0.00	0.00	0.00	0.00	0.00	0.00	0.00	0.00
TRINITY_DN1009657_c0_g1	0.00	0.00	0.00	8.13	0.00	0.00	0.00	0.00	0.00	0.00
TRINITY_DN1009658_c0_g1	0.00	0.00	15.15	0.00	0.00	0.00	0.00	0.00	0.00	0.00
TRINITY_DN1009659_c0_g1	0.00	27.77	12.38	0.00	0.00	0.00	0.00	0.00	22.91	0.00
TRINITY_DN100965_c0_g1	0.00	0.00	0.00	0.00	0.00	0.00	0.00	0.00	0.00	0.00
TRINITY_DN100965_c1_g1	0.00	0.00	24.10	0.00	0.00	0.00	0.00	0.00	42.60	0.00
TRINITY_DN1009661_c0_g1	0.00	0.00	0.00	0.00	0.00	4.81	0.00	0.00	0.00	0.00
TRINITY_DN1009662_c0_g1	0.00	0.00	0.00	0.00	0.00	0.00	0.00	0.00	0.00	0.00
TRINITY_DN1009663_c0_g1	0.00	0.00	0.00	12.16	0.00	0.00	0.00	0.00	0.00	0.00
TRINITY_DN1009665_c0_g1	0.00	0.00	0.00	0.00	0.00	0.00	0.00	0.00	0.00	0.00
TRINITY_DN1009666_c0_g1	0.00	0.00	0.00	0.00	0.00	0.00	0.00	0.00	0.00	0.00
TRINITY_DN1009669_c0_g1	0.00	0.00	0.00	0.00	0.00	0.00	0.00	0.00	0.00	0.00
TRINITY_DN100966_c0_g2	0.00	0.00	0.00	0.00	0.00	0.00	0.00	0.00	0.00	0.00
TRINITY_DN100966_c0_g3	0.00	0.00	0.00	0.00	0.00	0.00	0.00	0.00	0.00	0.00
TRINITY_DN100966_c2_g1	0.00	0.00	0.00	0.00	0.00	0.00	0.00	0.00	0.00	0.00
TRINITY_DN100966_c3_g1	0.00	0.00	0.00	0.00	4.00	0.00	0.00	0.00	4.63	0.00
TRINITY_DN100966_c4_g1	0.00	32.68	0.00	0.00	0.00	0.00	0.00	0.00	0.00	0.00
TRINITY_DN100966_c5_g1	0.00	0.00	0.00	0.00	0.00	0.00	0.00	0.00	0.00	0.00
TRINITY_DN100966_c8_g1	0.00	0.00	3.77	0.00	0.00	0.00	0.00	0.00	0.00	0.00
TRINITY_DN1009670_c0_g1	0.00	0.00	0.00	40.71	0.00	0.00	0.00	0.00	0.00	0.00
TRINITY_DN1009671_c0_g1	0.00	0.00	0.00	0.00	0.00	0.00	19.38	0.00	0.00	0.00
TRINITY_DN1009672_c0_g1	0.00	0.00	0.00	0.00	0.00	0.00	0.00	0.00	10.98	0.00
TRINITY_DN1009675_c0_g1	0.00	0.00	0.00	0.00	0.00	0.00	0.00	0.00	0.00	0.00
TRINITY_DN1009678_c0_g1	4.66	15.76	13.98	0.00	0.00	0.00	0.00	0.00	8.70	0.00
TRINITY_DN100967_c0_g2	0.00	0.00	3.12	0.00	0.00	0.00	3.28	0.00	0.00	0.00
TRINITY_DN100967_c0_g3	0.00	0.00	0.00	0.00	0.00	0.00	0.00	0.00	0.00	0.00
TRINITY_DN100967_c1_g1	0.00	0.00	0.00	0.00	0.00	0.00	0.00	0.00	0.00	0.00
TRINITY_DN100967_c1_g2	0.00	0.00	0.00	0.00	0.00	0.00	0.00	0.00	7.76	0.00
TRINITY_DN100967_c1_g3	0.00	39.71	0.00	0.00	0.00	0.00	0.00	0.00	0.00	0.00
TRINITY_DN1009680_c0_g1	0.00	0.00	0.00	0.00	0.00	0.00	0.00	0.00	0.00	0.00
TRINITY_DN1009684_c0_g1	0.00	0.00	0.00	0.00	0.00	0.00	0.00	0.00	0.00	0.00
TRINITY_DN1009686_c0_g1	0.00	0.00	0.00	0.00	0.00	0.00	0.00	0.00	0.00	0.00
TRINITY_DN1009687_c0_g1	0.00	0.00	0.00	0.00	0.00	0.00	0.00	0.00	0.00	0.00
TRINITY_DN1009689_c0_g1	0.00	85.21	0.00	0.00	0.00	0.00	0.00	0.00	0.00	0.00
TRINITY_DN100968_c0_g1	0.00	0.00	0.00	0.00	0.00	0.00	11.35	0.00	0.00	0.00
TRINITY_DN1009691_c0_g1	0.00	0.00	0.00	0.00	0.00	0.00	0.00	0.00	0.00	0.00
TRINITY_DN1009692_c0_g1	0.00	0.00	0.00	0.00	0.00	0.00	0.00	0.00	0.00	0.00
TRINITY_DN1009695_c0_g1	0.00	0.00	0.00	0.00	0.00	0.00	0.00	0.00	0.00	0.00
TRINITY_DN1009698_c0_g1	0.00	0.00	0.00	0.00	0.00	0.00	0.00	0.00	0.00	0.00
TRINITY_DN100969_c0_g1	0.00	10.05	0.00	0.00	0.00	8.00	0.00	0.00	0.00	0.00
TRINITY_DN10096_c0_g1	0.00	0.00	0.00	0.00	0.00	0.00	0.00	0.00	0.00	0.00
TRINITY_DN10096_c0_g2	0.00	0.00	0.00	0.00	0.00	0.00	0.00	0.00	0.00	0.00
TRINITY_DN1009702_c0_g1	0.00	20.78	0.00	0.00	0.00	0.00	0.00	0.00	0.00	0.00
TRINITY_DN1009703_c0_g1	0.00	0.00	0.00	25.51	0.00	0.00	0.00	0.00	0.00	0.00
TRINITY_DN1009704_c0_g1	0.00	0.00	0.00	0.00	0.00	0.00	10.95	0.00	0.00	0.00
TRINITY_DN1009705_c0_g1	0.00	0.00	0.00	0.00	0.00	0.00	0.00	0.00	0.00	0.00
TRINITY_DN1009706_c0_g1	0.00	0.00	0.00	0.00	0.00	0.00	0.00	0.00	0.00	0.00
TRINITY_DN1009707_c0_g1	0.00	0.00	0.00	0.00	0.00	0.00	0.00	0.00	0.00	0.00
TRINITY_DN1009709_c0_g1	0.00	0.00	0.00	0.00	0.00	0.00	0.00	0.00	20.63	0.00
TRINITY_DN100970_c0_g1	0.00	0.00	19.90	0.00	0.00	0.00	0.00	0.00	18.65	0.00
TRINITY_DN1009710_c0_g1	0.00	36.22	0.00	0.00	0.00	0.00	0.00	0.00	0.00	0.00
TRINITY_DN1009711_c0_g1	0.00	31.61	0.00	0.00	0.00	0.00	0.00	0.00	0.00	0.00
TRINITY_DN1009713_c0_g1	0.00	0.00	0.00	0.00	0.00	0.00	0.00	0.00	0.00	0.00
TRINITY_DN1009714_c0_g1	0.00	0.00	0.00	0.00	0.00	0.00	0.00	0.00	0.00	0.00
TRINITY_DN1009715_c0_g1	0.00	0.00	5.91	0.00	0.00	0.00	0.00	0.00	0.00	0.00
TRINITY_DN1009718_c0_g1	0.00	0.00	0.00	0.00	0.00	0.00	0.00	0.00	0.00	0.00
TRINITY_DN100971_c0_g1	0.00	0.00	0.00	0.00	0.00	0.00	0.00	0.00	0.00	0.00
TRINITY_DN100971_c1_g1	0.00	0.00	0.00	0.00	0.00	0.00	0.00	0.00	0.00	0.00
TRINITY_DN1009720_c0_g1	0.00	0.00	0.00	0.00	0.00	0.00	0.00	0.00	0.00	0.00
TRINITY_DN1009721_c0_g1	0.00	118.64	0.00	0.00	0.00	0.00	0.00	0.00	0.00	0.00
TRINITY_DN1009723_c0_g1	0.00	0.00	0.00	0.00	5.04	0.00	0.00	0.00	0.00	0.00
TRINITY_DN1009725_c0_g1	0.00	0.00	13.15	0.00	0.00	0.00	0.00	0.00	0.00	0.00
TRINITY_DN1009726_c0_g1	0.00	0.00	0.00	0.00	0.00	0.00	0.00	0.00	0.00	0.00
TRINITY_DN1009727_c0_g1	0.00	0.00	0.00	0.00	0.00	0.00	0.00	0.00	0.00	0.00
TRINITY_DN1009728_c0_g1	0.00	0.00	0.00	0.00	0.00	0.00	0.00	0.00	0.00	0.00
TRINITY_DN1009729_c0_g1	0.00	0.00	0.00	0.00	0.00	0.00	0.00	0.00	0.00	0.00
TRINITY_DN100972_c0_g1	10.40	34.51	30.83	9.78	0.00	0.00	10.45	8.20	19.05	9.13
TRINITY_DN1009731_c0_g1	0.00	0.00	0.00	0.00	0.00	0.00	0.00	10.36	0.00	0.00
TRINITY_DN1009734_c0_g1	0.00	60.64	0.00	0.00	0.00	0.00	0.00	0.00	0.00	0.00
TRINITY_DN1009735_c0_g1	0.00	0.00	0.00	0.00	0.00	0.00	0.00	0.00	0.00	0.00
TRINITY_DN1009736_c0_g1	0.00	0.00	0.00	0.00	0.00	0.00	0.00	0.00	0.00	0.00
TRINITY_DN1009737_c0_g1	0.00	0.00	0.00	0.00	0.00	19.79	0.00	0.00	0.00	0.00
TRINITY_DN1009738_c0_g1	0.00	0.00	0.00	0.00	0.00	0.00	0.00	0.00	0.00	0.00
TRINITY_DN1009739_c0_g1	14.59	0.00	0.00	13.54	0.00	0.00	0.00	0.00	13.21	0.00
TRINITY_DN100973_c0_g1	0.00	20.46	0.00	0.00	0.00	0.00	0.00	0.00	3.81	0.00
TRINITY_DN100973_c1_g2	0.00	0.00	0.00	0.00	0.00	0.00	0.00	0.00	0.00	18.69
TRINITY_DN100973_c2_g1	0.00	55.31	0.00	0.00	0.00	0.00	0.00	0.00	0.00	0.00
TRINITY_DN1009741_c0_g1	0.00	0.00	0.00	0.00	0.00	0.00	0.00	3.04	0.00	0.00
TRINITY_DN1009744_c0_g1	0.00	0.00	0.00	0.00	0.00	0.00	0.00	0.00	0.00	0.00
TRINITY_DN1009745_c0_g1	0.00	0.00	0.00	0.00	0.00	0.00	0.00	0.00	0.00	0.00
TRINITY_DN1009746_c0_g1	0.00	0.00	0.00	0.00	0.00	0.00	0.00	0.00	0.00	0.00
TRINITY_DN1009747_c0_g1	0.00	0.00	0.00	0.00	0.00	0.00	0.00	0.00	0.00	0.00
TRINITY_DN100974_c0_g2	0.00	0.00	0.00	0.00	0.00	0.00	0.00	0.00	0.00	0.00
TRINITY_DN100974_c0_g3	0.00	0.00	0.00	0.00	0.00	0.00	0.00	0.00	0.00	0.00
TRINITY_DN100974_c1_g1	0.00	0.00	0.00	0.00	0.00	0.00	0.00	0.00	0.00	0.00
TRINITY_DN100974_c2_g1	0.00	0.00	0.00	0.00	0.00	0.00	0.00	14.45	0.00	0.00
TRINITY_DN1009750_c0_g1	0.00	0.00	0.00	0.00	0.00	29.30	0.00	0.00	0.00	0.00
TRINITY_DN1009752_c0_g1	0.00	0.00	0.00	0.00	0.00	0.00	0.00	0.00	0.00	0.00
TRINITY_DN1009754_c0_g1	9.02	25.10	19.86	0.00	0.00	0.00	2.48	0.00	6.98	0.00
TRINITY_DN1009757_c0_g1	0.00	0.00	0.00	0.00	0.00	4.89	0.00	0.00	0.00	0.00
TRINITY_DN100975_c0_g2	0.00	0.00	0.00	0.00	0.00	0.00	0.00	0.00	0.00	0.00
TRINITY_DN100975_c0_g3	12.00	26.47	11.81	0.00	0.00	0.00	12.06	0.00	0.00	10.45
TRINITY_DN100975_c0_g4	0.00	0.00	0.00	0.00	0.00	0.00	0.00	0.00	0.00	0.00
TRINITY_DN100975_c0_g5	0.00	0.00	0.00	0.00	0.00	0.00	0.00	0.00	0.00	0.00
TRINITY_DN100975_c4_g1	0.00	274.23	0.00	0.00	0.00	0.00	0.00	0.00	0.00	0.00
TRINITY_DN100975_c5_g1	0.00	0.00	0.00	0.00	0.00	0.00	0.00	0.00	0.00	0.00
TRINITY_DN100975_c8_g1	0.00	0.00	0.00	0.00	0.00	0.00	0.00	0.00	0.00	0.00
TRINITY_DN100975_c9_g1	0.00	0.00	0.00	0.00	0.00	26.99	0.00	0.00	0.00	0.00
TRINITY_DN1009761_c0_g1	0.00	0.00	0.00	0.00	0.00	0.00	0.00	0.00	0.00	0.00
TRINITY_DN1009762_c0_g1	0.00	0.00	0.00	0.00	0.00	0.00	0.00	0.00	0.00	0.00
TRINITY_DN1009763_c0_g1	0.00	55.54	12.38	0.00	0.00	0.00	0.00	0.00	0.00	0.00
TRINITY_DN1009765_c0_g1	0.00	0.00	0.00	0.00	0.00	0.00	0.00	0.00	0.00	0.00
TRINITY_DN1009767_c0_g1	0.00	0.00	0.00	0.00	0.00	0.00	0.00	0.00	0.00	0.00
TRINITY_DN1009768_c0_g1	0.00	0.00	0.00	0.00	0.00	0.00	0.00	0.00	0.00	0.00
TRINITY_DN1009769_c0_g1	0.00	0.00	0.00	0.00	0.00	0.00	0.00	0.00	0.00	0.00
TRINITY_DN100976_c0_g1	0.00	0.00	15.98	0.00	0.00	0.00	16.46	0.00	0.00	0.00
TRINITY_DN100976_c1_g1	0.00	0.00	0.00	0.00	0.00	0.00	0.00	0.00	0.00	0.00
TRINITY_DN100976_c1_g2	0.00	23.81	0.00	0.00	0.00	0.00	0.00	16.83	19.40	0.00
TRINITY_DN100976_c2_g1	0.00	0.00	0.00	0.00	0.00	0.00	9.65	0.00	0.00	0.00
TRINITY_DN100976_c5_g1	0.00	0.00	0.00	0.00	0.00	0.00	0.00	0.00	0.00	0.00
TRINITY_DN1009770_c0_g1	0.00	0.00	0.00	0.00	0.00	0.00	0.00	0.00	7.35	0.00
TRINITY_DN1009771_c0_g1	0.00	0.00	0.00	0.00	0.00	0.00	0.00	0.00	0.00	0.00
TRINITY_DN1009773_c0_g1	0.00	0.00	0.00	0.00	0.00	0.00	0.00	0.00	0.00	0.00
TRINITY_DN1009774_c0_g1	0.00	0.00	0.00	0.00	0.00	7.16	0.00	0.00	7.43	0.00
TRINITY_DN1009775_c0_g1	55.89	0.00	0.00	0.00	0.00	0.00	0.00	0.00	0.00	0.00
TRINITY_DN1009777_c0_g1	0.00	0.00	0.00	0.00	0.00	0.00	0.00	0.00	0.00	0.00
TRINITY_DN1009778_c0_g1	4.56	0.00	0.00	0.00	0.00	0.00	0.00	0.00	0.00	0.00
TRINITY_DN100977_c0_g1	0.00	0.00	0.00	0.00	0.00	0.00	0.00	0.00	0.00	0.00
TRINITY_DN100977_c1_g1	0.00	0.00	0.00	0.00	0.00	0.00	0.00	0.00	0.00	0.00
TRINITY_DN1009780_c0_g1	0.00	0.00	0.00	0.00	0.00	0.00	0.00	0.00	0.00	0.00
TRINITY_DN1009782_c0_g1	0.00	0.00	8.49	0.00	0.00	0.00	0.00	0.00	0.00	0.00
TRINITY_DN1009783_c0_g1	0.00	0.00	0.00	0.00	0.00	0.00	0.00	0.00	0.00	0.00
TRINITY_DN1009784_c0_g1	0.00	0.00	0.00	0.00	0.00	0.00	0.00	0.00	0.00	0.00
TRINITY_DN1009786_c0_g1	0.00	0.00	0.00	0.00	0.00	0.00	0.00	0.00	0.00	0.00
TRINITY_DN1009787_c0_g1	0.00	0.00	0.00	0.00	0.00	0.00	0.00	0.00	0.00	0.00
TRINITY_DN1009788_c0_g1	0.00	0.00	0.00	0.00	0.00	0.00	0.00	0.00	0.00	0.00
TRINITY_DN1009789_c0_g1	0.00	0.00	26.99	0.00	0.00	0.00	28.41	0.00	0.00	0.00
TRINITY_DN100978_c0_g1	3.54	0.00	0.00	0.00	0.00	0.00	11.13	2.77	6.65	3.22
TRINITY_DN1009791_c0_g1	0.00	0.00	0.00	0.00	0.00	0.00	0.00	0.00	0.00	0.00
TRINITY_DN1009793_c0_g1	0.00	0.00	0.00	0.00	0.00	0.00	0.00	0.00	26.72	0.00
TRINITY_DN1009794_c0_g1	0.00	0.00	0.00	0.00	0.00	0.00	0.00	0.00	0.00	0.00
TRINITY_DN1009796_c0_g1	0.00	0.00	0.00	0.00	0.00	0.00	0.00	0.00	0.00	0.00
TRINITY_DN1009797_c0_g1	0.00	0.00	0.00	0.00	0.00	0.00	0.00	0.00	0.00	0.00
TRINITY_DN1009798_c0_g1	0.00	0.00	0.00	0.00	0.00	0.00	0.00	0.00	0.00	0.00
TRINITY_DN1009799_c0_g1	0.00	0.00	0.00	0.00	0.00	0.00	0.00	0.00	0.00	0.00
TRINITY_DN100979_c0_g1	0.00	0.00	0.00	0.00	0.00	0.00	0.00	14.34	0.00	0.00
TRINITY_DN100979_c0_g4	0.00	0.00	0.00	0.00	0.00	0.00	0.00	0.00	0.00	0.00
TRINITY_DN100979_c2_g1	0.00	0.00	0.00	0.00	0.00	0.00	0.00	0.00	0.00	0.00
TRINITY_DN100979_c3_g1	0.00	0.00	0.00	0.00	0.00	0.00	0.00	0.00	0.00	0.00
TRINITY_DN100979_c4_g1	0.00	0.00	0.00	0.00	0.00	0.00	9.73	0.00	0.00	0.00
TRINITY_DN10097_c0_g2	52.55	250.67	237.28	147.50	75.82	149.64	94.17	109.41	207.11	13.05
TRINITY_DN10097_c1_g1	0.00	0.00	17.97	5.88	0.00	0.00	0.00	37.33	11.66	0.00
TRINITY_DN10097_c1_g2	7.96	0.00	0.00	0.00	0.00	0.00	0.00	0.00	0.00	0.00
TRINITY_DN10097_c1_g3	0.00	0.00	46.25	0.00	0.00	0.00	24.40	0.00	0.00	0.00
TRINITY_DN10097_c1_g4	0.00	0.00	0.00	0.00	0.00	0.00	0.00	0.00	0.00	0.00
TRINITY_DN10097_c3_g1	0.00	0.00	0.00	0.00	0.00	0.00	0.00	0.00	0.00	0.00
TRINITY_DN10097_c4_g2	0.00	0.00	0.00	50.50	0.00	0.00	0.00	0.00	0.00	0.00
TRINITY_DN1009801_c0_g1	0.00	0.00	0.00	0.00	0.00	0.00	0.00	0.00	0.00	0.00
TRINITY_DN1009802_c0_g1	0.00	31.42	0.00	0.00	0.00	0.00	0.00	0.00	0.00	0.00
TRINITY_DN1009803_c0_g1	0.00	0.00	0.00	0.00	0.00	0.00	0.00	0.00	0.00	0.00
TRINITY_DN1009804_c0_g1	0.00	0.00	0.00	0.00	0.00	0.00	0.00	0.00	0.00	0.00
TRINITY_DN1009805_c0_g1	0.00	0.00	0.00	0.00	0.00	13.15	0.00	0.00	0.00	0.00
TRINITY_DN1009806_c0_g1	0.00	0.00	0.00	0.00	0.00	0.00	0.00	0.00	0.00	0.00
TRINITY_DN1009807_c0_g1	0.00	0.00	0.00	0.00	0.00	0.00	0.00	0.00	0.00	0.00
TRINITY_DN1009808_c0_g1	0.00	0.00	0.00	0.00	0.00	0.00	0.00	0.00	0.00	0.00
TRINITY_DN1009809_c0_g1	0.00	0.00	0.00	0.00	0.00	0.00	0.00	0.00	0.00	0.00
TRINITY_DN100980_c0_g1	0.00	0.00	0.00	0.00	0.00	0.00	0.00	0.00	0.00	0.00
TRINITY_DN100980_c0_g2	0.00	0.00	0.00	0.00	0.00	0.00	0.00	0.00	0.00	15.70
TRINITY_DN100980_c0_g3	0.00	0.00	0.00	0.00	0.00	0.00	12.24	0.00	0.00	0.00
TRINITY_DN100980_c1_g1	0.00	0.00	0.00	0.00	0.00	0.00	0.00	0.00	0.00	0.00
TRINITY_DN100980_c3_g1	0.00	0.00	0.00	0.00	0.00	0.00	0.00	0.00	0.00	0.00
TRINITY_DN1009811_c0_g1	0.00	9.02	0.00	0.00	0.00	3.58	0.00	0.00	0.00	0.00
TRINITY_DN1009812_c0_g1	0.00	0.00	0.00	0.00	0.00	0.00	0.00	0.00	0.00	0.00
TRINITY_DN1009813_c0_g1	0.00	0.00	0.00	0.00	0.00	0.00	12.83	0.00	0.00	0.00
TRINITY_DN1009814_c0_g1	0.00	0.00	0.00	0.00	0.00	0.00	0.00	0.00	0.00	0.00
TRINITY_DN1009817_c0_g1	0.00	40.03	0.00	0.00	0.00	0.00	0.00	0.00	0.00	0.00
TRINITY_DN1009819_c0_g1	0.00	0.00	0.00	0.00	0.00	0.00	0.00	0.00	0.00	0.00
TRINITY_DN100981_c0_g1	0.00	0.00	0.00	0.00	0.00	0.00	0.00	0.00	0.00	0.00
TRINITY_DN1009820_c0_g1	0.00	0.00	0.00	0.00	0.00	0.00	0.00	0.00	0.00	0.00
TRINITY_DN1009821_c0_g1	0.00	0.00	0.00	0.00	0.00	0.00	0.00	0.00	0.00	0.00
TRINITY_DN1009823_c0_g1	0.00	0.00	0.00	0.00	0.00	0.00	0.00	0.00	0.00	0.00
TRINITY_DN1009824_c0_g1	0.00	0.00	0.00	0.00	0.00	0.00	0.00	0.00	0.00	0.00
TRINITY_DN1009828_c0_g1	0.00	0.00	0.00	0.00	0.00	0.00	0.00	0.00	0.00	0.00
TRINITY_DN1009829_c0_g1	0.00	0.00	4.16	0.00	0.00	0.00	0.00	0.00	0.00	0.00
TRINITY_DN100982_c0_g1	0.00	0.00	0.00	0.00	0.00	0.00	0.00	0.00	0.00	0.00
TRINITY_DN100982_c0_g2	0.00	0.00	0.00	0.00	0.00	0.00	0.00	0.00	0.00	0.00
TRINITY_DN1009833_c0_g1	0.00	0.00	11.25	0.00	0.00	0.00	0.00	0.00	0.00	0.00
TRINITY_DN1009834_c0_g1	0.00	0.00	0.00	0.00	0.00	0.00	0.00	0.00	0.00	0.00
TRINITY_DN1009835_c0_g1	0.00	0.00	0.00	0.00	0.00	0.00	0.00	0.00	0.00	0.00
TRINITY_DN1009837_c0_g1	0.00	0.00	10.95	0.00	0.00	0.00	0.00	0.00	0.00	0.00
TRINITY_DN1009839_c0_g1	0.00	0.00	0.00	0.00	0.00	0.00	0.00	0.00	0.00	0.00
TRINITY_DN100983_c0_g1	1.66	3.53	1.51	6.09	0.00	3.09	1.72	6.33	10.94	1.79
TRINITY_DN100983_c0_g4	2.32	0.00	0.00	0.00	0.00	0.00	0.00	1.91	0.00	0.00
TRINITY_DN100983_c0_g5	0.00	0.00	0.00	0.00	0.00	0.00	0.00	0.00	0.00	0.00
TRINITY_DN100983_c1_g1	7.47	110.12	74.46	35.50	31.06	6.63	25.30	17.70	6.89	0.00
TRINITY_DN100983_c1_g2	0.00	0.00	0.00	6.98	0.00	0.00	0.00	0.00	0.00	0.00
TRINITY_DN100983_c4_g1	0.00	0.00	0.00	0.00	0.00	0.00	0.00	0.00	0.00	0.00
TRINITY_DN100983_c5_g1	3.75	0.00	0.00	0.00	0.00	0.00	0.00	0.00	0.00	0.00
TRINITY_DN1009841_c0_g1	0.00	0.00	0.00	0.00	0.00	0.00	0.00	0.00	0.00	12.57
TRINITY_DN1009842_c0_g1	0.00	0.00	0.00	0.00	0.00	0.00	0.00	0.00	0.00	0.00
TRINITY_DN1009843_c0_g1	0.00	0.00	0.00	0.00	0.00	0.00	0.00	0.00	0.00	0.00
TRINITY_DN1009845_c0_g1	0.00	0.00	0.00	0.00	0.00	0.00	0.00	0.00	0.00	0.00
TRINITY_DN1009846_c0_g1	0.00	0.00	0.00	0.00	0.00	0.00	0.00	0.00	0.00	0.00
TRINITY_DN1009848_c0_g1	0.00	0.00	0.00	0.00	0.00	0.00	0.00	0.00	0.00	0.00
TRINITY_DN100984_c0_g1	0.00	0.00	0.00	0.00	0.00	0.00	0.00	0.00	0.00	0.00
TRINITY_DN100984_c0_g3	0.00	0.00	0.00	0.00	0.00	0.00	0.00	0.00	0.00	0.00
TRINITY_DN100984_c0_g4	0.00	0.00	0.00	0.00	0.00	0.00	0.00	0.00	0.00	0.00
TRINITY_DN100984_c0_g5	1.25	11.56	1.25	1.18	0.00	0.00	0.00	0.00	0.00	1.15
TRINITY_DN100984_c1_g1	13.31	0.00	13.08	0.00	0.00	0.00	0.00	0.00	0.00	0.00
TRINITY_DN100984_c4_g1	0.00	0.00	0.00	0.00	0.00	0.00	0.00	0.00	0.00	0.00
TRINITY_DN1009853_c0_g1	0.00	0.00	23.34	0.00	0.00	0.00	0.00	0.00	0.00	0.00
TRINITY_DN1009856_c0_g1	0.00	0.00	0.00	0.00	0.00	0.00	0.00	0.00	0.00	0.00
TRINITY_DN1009857_c0_g1	0.00	0.00	0.00	0.00	0.00	0.00	0.00	0.00	0.00	0.00
TRINITY_DN1009858_c0_g1	0.00	0.00	0.00	0.00	0.00	0.00	0.00	0.00	0.00	0.00
TRINITY_DN100985_c0_g1	0.00	0.00	0.00	0.00	0.00	0.00	0.00	0.00	0.00	0.00
TRINITY_DN1009860_c0_g1	0.00	0.00	0.00	0.00	0.00	0.00	0.00	0.00	0.00	0.00
TRINITY_DN1009861_c0_g1	0.00	0.00	0.00	0.00	0.00	0.00	0.00	0.00	0.00	0.00
TRINITY_DN1009864_c0_g1	0.00	0.00	0.00	0.00	0.00	0.00	0.00	0.00	0.00	0.00
TRINITY_DN1009865_c0_g1	0.00	0.00	0.00	0.00	0.00	0.00	0.00	0.00	0.00	0.00
TRINITY_DN1009866_c0_g1	0.00	0.00	0.00	0.00	0.00	0.00	0.00	0.00	0.00	0.00
TRINITY_DN1009867_c0_g1	0.00	0.00	12.78	36.47	0.00	0.00	0.00	0.00	0.00	0.00
TRINITY_DN1009868_c0_g1	0.00	0.00	0.00	0.00	0.00	0.00	0.00	0.00	0.00	0.00
TRINITY_DN1009869_c0_g1	0.00	0.00	0.00	0.00	0.00	0.00	0.00	0.00	0.00	0.00
TRINITY_DN100986_c0_g1	0.00	133.00	0.00	0.00	0.00	0.00	0.00	0.00	0.00	0.00
TRINITY_DN1009870_c0_g1	5.23	0.00	2.62	0.00	0.00	0.00	0.00	0.00	0.00	0.00
TRINITY_DN1009871_c0_g1	0.00	0.00	9.32	0.00	0.00	0.00	0.00	0.00	0.00	0.00
TRINITY_DN1009873_c0_g1	0.00	0.00	0.00	0.00	0.00	0.00	0.00	0.00	0.00	0.00
TRINITY_DN1009878_c0_g1	0.00	0.00	0.00	0.00	0.00	0.00	0.00	0.00	0.00	0.00
TRINITY_DN100987_c0_g1	0.00	0.00	0.00	0.00	0.00	0.00	0.00	0.00	14.07	0.00
TRINITY_DN100987_c0_g2	0.00	0.00	1.99	0.00	0.00	0.00	2.13	0.00	0.00	0.00
TRINITY_DN100987_c2_g1	14.21	63.42	7.07	0.00	0.00	0.00	0.00	11.21	6.56	0.00
TRINITY_DN1009880_c0_g1	0.00	0.00	2.78	2.63	0.00	0.00	0.00	0.00	0.00	0.00
TRINITY_DN1009883_c0_g1	0.00	0.00	0.00	0.00	0.00	0.00	0.00	0.00	0.00	0.00
TRINITY_DN1009884_c0_g1	0.00	0.00	0.00	0.00	0.00	0.00	0.00	0.00	0.00	0.00
TRINITY_DN1009885_c0_g1	0.00	0.00	13.51	0.00	0.00	0.00	0.00	0.00	0.00	0.00
TRINITY_DN1009887_c0_g1	0.00	0.00	0.00	0.00	0.00	0.00	0.00	0.00	0.00	0.00
TRINITY_DN1009896_c0_g1	0.00	0.00	0.00	0.00	0.00	0.00	0.00	0.00	0.00	0.00
TRINITY_DN1009897_c0_g1	0.00	0.00	0.00	0.00	0.00	0.00	0.00	0.00	0.00	0.00
TRINITY_DN1009898_c0_g1	0.00	0.00	0.00	0.00	0.00	0.00	0.00	0.00	0.00	0.00
TRINITY_DN100989_c0_g2	0.00	0.00	0.00	0.00	0.00	0.00	0.00	0.00	0.00	0.00
TRINITY_DN10098_c0_g1	1.94	10.28	17.59	0.00	0.00	3.06	11.57	0.00	14.59	0.00
TRINITY_DN10098_c0_g2	13.07	42.73	18.09	30.30	10.31	9.07	15.14	50.84	32.10	4.16
TRINITY_DN10098_c1_g1	0.00	0.00	0.00	0.00	0.00	0.00	0.00	0.00	0.00	0.00
TRINITY_DN10098_c2_g1	0.00	0.00	0.00	0.00	9.35	0.00	0.00	130.17	84.18	0.00
TRINITY_DN10098_c3_g1	0.00	0.00	0.00	0.00	0.00	0.00	0.00	0.00	0.00	0.00
TRINITY_DN10098_c4_g2	0.00	18.05	0.00	0.00	0.00	0.00	3.34	0.00	0.00	0.00
TRINITY_DN10098_c6_g1	0.00	0.00	0.00	0.00	0.00	0.00	0.00	0.00	0.00	0.00
TRINITY_DN10098_c8_g1	0.00	0.00	0.00	0.00	0.00	0.00	0.00	0.00	0.00	0.00
TRINITY_DN1009900_c0_g1	0.00	0.00	0.00	0.00	0.00	0.00	0.00	0.00	0.00	0.00
TRINITY_DN1009901_c0_g1	0.00	0.00	0.00	0.00	0.00	0.00	0.00	0.00	0.00	0.00
TRINITY_DN1009902_c0_g1	0.00	0.00	0.00	0.00	0.00	0.00	0.00	0.00	0.00	0.00
TRINITY_DN1009903_c0_g1	0.00	0.00	0.00	0.00	0.00	0.00	0.00	4.48	0.00	0.00
TRINITY_DN1009904_c0_g1	0.00	0.00	0.00	0.00	0.00	0.00	0.00	0.00	0.00	0.00
TRINITY_DN1009905_c0_g1	0.00	0.00	0.00	0.00	0.00	0.00	0.00	0.00	0.00	0.00
TRINITY_DN1009906_c0_g1	0.00	0.00	0.00	0.00	0.00	0.00	0.00	0.00	0.00	0.00
TRINITY_DN100990_c0_g1	0.00	0.00	0.00	0.00	0.00	0.00	0.00	0.00	0.00	0.00
TRINITY_DN1009910_c0_g1	0.00	0.00	0.00	0.00	0.00	0.00	0.00	17.80	0.00	0.00
TRINITY_DN1009912_c0_g1	0.00	0.00	23.13	0.00	0.00	0.00	0.00	0.00	0.00	0.00
TRINITY_DN1009913_c0_g1	0.00	0.00	0.00	0.00	0.00	0.00	0.00	0.00	0.00	0.00
TRINITY_DN1009914_c0_g1	0.00	0.00	0.00	0.00	0.00	0.00	0.00	0.00	0.00	0.00
TRINITY_DN1009915_c0_g1	0.00	28.38	0.00	0.00	0.00	0.00	0.00	0.00	0.00	0.00
TRINITY_DN1009919_c0_g1	0.00	0.00	0.00	0.00	0.00	0.00	0.00	0.00	0.00	0.00
TRINITY_DN100991_c0_g1	0.00	41.00	0.00	0.00	0.00	0.00	0.00	0.00	21.13	0.00
TRINITY_DN1009920_c0_g1	0.00	0.00	0.00	0.00	0.00	0.00	0.00	0.00	0.00	0.00
TRINITY_DN1009922_c0_g1	0.00	0.00	15.70	0.00	0.00	0.00	0.00	0.00	0.00	0.00
TRINITY_DN1009923_c0_g1	0.00	0.00	0.00	0.00	0.00	0.00	0.00	0.00	0.00	0.00
TRINITY_DN1009926_c0_g1	0.00	9.88	0.00	0.00	0.00	0.00	0.00	0.00	0.00	0.00
TRINITY_DN1009929_c0_g1	0.00	0.00	0.00	0.00	0.00	4.04	0.00	0.00	0.00	0.00
TRINITY_DN100992_c0_g1	5.58	0.00	0.00	0.00	0.00	0.00	0.00	3.47	24.81	0.00
TRINITY_DN100992_c0_g2	21.26	47.24	0.00	0.00	0.00	0.00	21.49	0.00	19.25	0.00
TRINITY_DN100992_c2_g1	24.27	214.13	23.89	101.17	0.00	40.59	33.16	0.00	22.09	0.00
TRINITY_DN100992_c3_g1	0.00	53.04	17.14	16.30	0.00	0.00	17.73	0.00	15.97	0.00
TRINITY_DN1009930_c0_g1	0.00	0.00	0.00	0.00	0.00	0.00	0.00	0.00	0.00	0.00
TRINITY_DN1009931_c0_g1	0.00	0.00	0.00	0.00	0.00	0.00	0.00	0.00	0.00	0.00
TRINITY_DN1009934_c0_g1	0.00	0.00	0.00	0.00	0.00	0.00	14.27	0.00	0.00	0.00
TRINITY_DN1009935_c0_g1	0.00	0.00	0.00	0.00	0.00	0.00	0.00	0.00	11.10	0.00
TRINITY_DN1009936_c0_g1	0.00	0.00	0.00	0.00	0.00	0.00	0.00	0.00	0.00	0.00
TRINITY_DN1009936_c1_g1	0.00	0.00	16.59	0.00	0.00	0.00	0.00	0.00	0.00	0.00
TRINITY_DN1009937_c0_g1	0.00	0.00	0.00	0.00	0.00	0.00	0.00	5.91	0.00	0.00
TRINITY_DN1009938_c0_g1	0.00	0.00	0.00	0.00	0.00	0.00	0.00	0.00	0.00	0.00
TRINITY_DN100993_c0_g1	0.00	0.00	0.00	10.11	4.27	0.00	0.00	0.00	0.00	0.00
TRINITY_DN1009941_c0_g1	0.00	0.00	0.00	0.00	0.00	0.00	0.00	0.00	0.00	0.00
TRINITY_DN1009942_c0_g1	0.00	0.00	0.00	0.00	0.00	0.00	0.00	0.00	0.00	0.00
TRINITY_DN1009943_c0_g1	0.00	0.00	0.00	0.00	0.00	0.00	0.00	0.00	0.00	0.00
TRINITY_DN1009946_c0_g1	0.00	0.00	0.00	0.00	0.00	0.00	0.00	0.00	0.00	0.00
TRINITY_DN100994_c0_g1	0.00	0.00	0.00	0.00	0.00	0.00	26.16	0.00	0.00	0.00
TRINITY_DN1009953_c0_g1	0.00	0.00	31.23	0.00	0.00	0.00	0.00	0.00	0.00	0.00
TRINITY_DN1009956_c0_g1	0.00	0.00	21.65	0.00	0.00	0.00	0.00	0.00	0.00	0.00
TRINITY_DN1009957_c0_g1	0.00	0.00	7.33	0.00	0.00	0.00	0.00	0.00	0.00	0.00
TRINITY_DN1009958_c0_g1	0.00	0.00	0.00	0.00	0.00	2.47	0.00	0.00	0.00	0.00
TRINITY_DN100995_c0_g2	0.00	0.00	0.00	0.00	0.00	0.00	0.00	0.00	0.00	0.00
TRINITY_DN1009961_c0_g1	0.00	0.00	7.48	0.00	0.00	0.00	0.00	0.00	0.00	0.00
TRINITY_DN1009964_c0_g1	0.00	0.00	0.00	0.00	0.00	0.00	0.00	0.00	0.00	0.00
TRINITY_DN1009965_c0_g1	0.00	0.00	0.00	0.00	0.00	0.00	0.00	0.00	0.00	0.00
TRINITY_DN1009967_c0_g1	0.00	0.00	0.00	0.00	0.00	0.00	0.00	0.00	0.00	0.00
TRINITY_DN1009968_c0_g1	0.00	7.56	0.00	0.00	0.00	0.00	0.00	0.00	0.00	0.00
TRINITY_DN100996_c0_g1	0.00	0.00	0.00	0.00	0.00	0.00	0.00	0.00	0.00	0.00
TRINITY_DN100996_c0_g2	0.00	19.62	0.00	0.00	0.00	0.00	0.00	0.00	0.00	0.00
TRINITY_DN100996_c3_g1	0.00	0.00	0.00	0.00	0.00	0.00	0.00	0.00	0.00	0.00
TRINITY_DN1009970_c0_g1	0.00	0.00	0.00	0.00	0.00	0.00	0.00	0.00	16.61	0.00
TRINITY_DN1009971_c0_g1	0.00	0.00	0.00	0.00	0.00	0.00	0.00	0.00	0.00	0.00
TRINITY_DN1009972_c0_g1	0.00	0.00	0.00	0.00	0.00	0.00	0.00	0.00	0.00	0.00
TRINITY_DN1009973_c0_g1	0.00	0.00	0.00	0.00	0.00	0.00	0.00	0.00	0.00	0.00
TRINITY_DN1009975_c0_g1	0.00	0.00	0.00	0.00	0.00	0.00	28.68	0.00	0.00	0.00
TRINITY_DN1009978_c0_g1	0.00	0.00	0.00	0.00	0.00	0.00	0.00	0.00	0.00	0.00
TRINITY_DN100997_c0_g1	13.10	0.00	0.00	0.00	0.00	0.00	0.00	0.00	0.00	0.00
TRINITY_DN100997_c0_g2	0.00	0.00	0.00	0.00	0.00	0.00	0.00	0.00	0.00	0.00
TRINITY_DN1009981_c0_g1	0.00	36.80	5.45	5.20	0.00	0.00	0.00	0.00	0.00	0.00
TRINITY_DN1009982_c0_g1	0.00	11.67	0.00	0.00	0.00	7.06	10.60	0.00	17.45	0.00
TRINITY_DN1009984_c0_g1	0.00	0.00	0.00	0.00	0.00	0.00	0.00	0.00	0.00	0.00
TRINITY_DN1009987_c0_g1	0.00	0.00	0.00	0.00	0.00	18.64	0.00	0.00	0.00	0.00
TRINITY_DN1009988_c0_g1	0.00	0.00	0.00	0.00	0.00	0.00	0.00	0.00	0.00	0.00
TRINITY_DN100998_c0_g1	0.00	0.00	0.00	0.00	0.00	0.00	0.00	0.00	0.00	0.00
TRINITY_DN100998_c0_g2	0.00	0.00	0.00	0.00	0.00	0.00	0.00	0.00	0.00	0.00
TRINITY_DN1009990_c0_g1	0.00	0.00	0.00	0.00	0.00	0.00	0.00	0.00	0.00	0.00
TRINITY_DN1009991_c0_g1	0.00	0.00	0.00	0.00	0.00	0.00	0.00	0.00	0.00	0.00
TRINITY_DN1009993_c0_g1	0.00	0.00	16.84	0.00	0.00	0.00	0.00	0.00	0.00	0.00
TRINITY_DN1009995_c0_g1	0.00	0.00	0.00	0.00	0.00	0.00	18.12	0.00	0.00	0.00
TRINITY_DN1009996_c0_g1	0.00	40.73	0.00	0.00	0.00	0.00	0.00	0.00	0.00	0.00
TRINITY_DN1009997_c0_g1	0.00	0.00	0.00	0.00	0.00	0.00	0.00	0.00	0.00	0.00
TRINITY_DN1009998_c0_g1	0.00	0.00	0.00	0.00	0.00	0.00	0.00	3.35	0.00	0.00
TRINITY_DN1009999_c0_g1	0.00	5.34	0.00	0.00	0.00	4.25	0.00	4.75	0.00	0.00
TRINITY_DN100999_c0_g1	0.00	0.00	0.00	0.00	0.00	0.00	0.00	0.00	0.00	0.00
TRINITY_DN100999_c0_g2	0.00	0.00	0.00	0.00	0.00	0.00	0.00	0.00	0.00	0.00
TRINITY_DN1009_c0_g1	12.10	37.89	27.59	18.86	5.29	19.98	5.85	26.26	30.60	0.00
TRINITY_DN1009_c0_g2	0.00	1.38	21.62	5.65	3.86	3.29	1.30	8.36	17.13	0.00
TRINITY_DN1009_c12_g1	0.00	0.00	0.00	0.00	0.00	0.00	0.00	0.00	0.00	0.00
TRINITY_DN1009_c16_g1	0.00	0.00	0.00	0.00	0.00	0.00	0.00	0.00	0.00	0.00
TRINITY_DN1009_c17_g1	0.00	0.00	0.00	0.00	0.00	0.00	0.00	0.00	0.00	0.00
TRINITY_DN1009_c1_g1	44.67	114.80	116.75	61.54	22.78	33.63	37.27	95.16	73.67	8.70
TRINITY_DN1009_c2_g1	21.73	74.21	32.36	36.26	17.89	7.35	4.32	47.08	45.93	11.06
TRINITY_DN1009_c3_g1	11.24	62.02	40.52	25.09	14.68	16.57	2.99	27.61	52.61	1.95
TRINITY_DN1009_c4_g1	0.00	10.16	11.89	2.65	2.12	3.54	12.52	2.83	10.91	1.87
TRINITY_DN1009_c5_g1	0.00	0.00	11.20	0.00	0.00	0.00	0.00	0.00	0.00	0.00
TRINITY_DN1010000_c0_g1	0.00	0.00	0.00	0.00	0.00	0.00	0.00	0.00	0.00	0.00
TRINITY_DN1010001_c0_g1	0.00	0.00	0.00	0.00	0.00	0.00	0.00	0.00	0.00	0.00
TRINITY_DN1010002_c0_g1	0.00	0.00	0.00	0.00	0.00	0.00	0.00	0.00	0.00	0.00
TRINITY_DN1010004_c0_g1	0.00	0.00	0.00	0.00	0.00	0.00	0.00	9.45	10.92	0.00
TRINITY_DN1010005_c0_g1	0.00	0.00	0.00	0.00	0.00	0.00	0.00	0.00	0.00	0.00
TRINITY_DN1010006_c0_g1	0.00	0.00	0.00	0.00	0.00	0.00	0.00	0.00	0.00	0.00
TRINITY_DN1010007_c0_g1	0.00	0.00	0.00	0.00	0.00	0.00	0.00	0.00	0.00	0.00
TRINITY_DN1010008_c0_g1	0.00	0.00	0.00	0.00	0.00	0.00	0.00	0.00	0.00	0.00
TRINITY_DN101000_c0_g1	47.47	0.00	0.00	0.00	0.00	0.00	0.00	0.00	0.00	0.00
TRINITY_DN1010010_c0_g1	0.00	0.00	0.00	0.00	0.00	0.00	0.00	0.00	0.00	0.00
TRINITY_DN1010011_c0_g1	0.00	0.00	0.00	0.00	0.00	0.00	0.00	0.00	0.00	0.00
TRINITY_DN1010012_c0_g1	0.00	0.00	0.00	0.00	0.00	0.00	0.00	6.89	0.00	0.00
TRINITY_DN1010013_c0_g1	0.00	0.00	8.56	0.00	0.00	0.00	0.00	6.81	0.00	0.00
TRINITY_DN1010014_c0_g1	0.00	0.00	20.45	0.00	0.00	0.00	0.00	0.00	0.00	0.00
TRINITY_DN1010015_c0_g1	0.00	0.00	0.00	0.00	0.00	0.00	0.00	0.00	0.00	0.00
TRINITY_DN1010016_c0_g1	0.00	0.00	0.00	0.00	0.00	0.00	0.00	0.00	9.70	0.00
TRINITY_DN1010017_c0_g1	0.00	0.00	0.00	0.00	0.00	0.00	0.00	0.00	0.00	0.00
TRINITY_DN1010018_c0_g1	0.00	0.00	0.00	0.00	0.00	0.00	0.00	0.00	46.51	0.00
TRINITY_DN101001_c0_g1	0.00	0.00	0.00	0.00	0.00	0.00	0.00	0.00	0.00	0.00
TRINITY_DN101001_c2_g1	0.00	0.00	0.00	0.00	0.00	0.00	0.00	0.00	0.00	0.00
TRINITY_DN101001_c3_g1	0.00	0.00	0.00	0.00	0.00	0.00	0.00	0.00	0.00	0.00
TRINITY_DN1010022_c0_g1	0.00	0.00	0.00	0.00	0.00	0.00	0.00	0.00	0.00	0.00
TRINITY_DN1010023_c0_g1	0.00	0.00	0.00	0.00	0.00	0.00	0.00	0.00	0.00	0.00
TRINITY_DN1010024_c0_g1	0.00	0.00	0.00	0.00	0.00	0.00	0.00	0.00	0.00	0.00
TRINITY_DN1010025_c0_g1	0.00	0.00	0.00	0.00	0.00	0.00	0.00	0.00	0.00	0.00
TRINITY_DN1010027_c0_g1	0.00	0.00	0.00	0.00	0.00	0.00	0.00	0.00	0.00	0.00
TRINITY_DN1010028_c0_g1	0.00	0.00	0.00	0.00	0.00	0.00	0.00	0.00	0.00	0.00
TRINITY_DN1010029_c0_g1	0.00	3.62	0.00	0.00	0.00	0.00	3.34	0.00	2.99	0.00
TRINITY_DN101002_c0_g1	0.00	0.00	0.00	0.00	0.00	12.68	0.00	22.56	0.00	0.00
TRINITY_DN101002_c0_g2	0.00	0.00	0.00	0.00	0.00	0.00	0.00	0.00	0.00	0.00
TRINITY_DN101002_c1_g1	6.19	7.06	8.13	1.87	2.50	0.00	0.00	2.42	2.92	0.00
TRINITY_DN101002_c1_g2	0.00	3.58	6.30	0.00	0.00	0.00	3.31	0.00	2.96	0.00
TRINITY_DN101002_c1_g3	0.00	0.00	0.00	0.00	0.00	0.00	0.00	0.00	0.00	0.00
TRINITY_DN101002_c1_g4	0.00	0.00	20.04	0.00	0.00	0.00	0.00	0.00	0.00	0.00
TRINITY_DN101002_c1_g5	2.42	0.00	2.42	0.00	0.00	0.00	7.72	1.88	2.29	0.00
TRINITY_DN101002_c1_g6	0.00	0.00	0.00	0.00	0.00	0.00	0.00	0.00	0.00	0.00
TRINITY_DN101002_c2_g1	0.00	0.00	4.28	4.01	0.00	0.00	0.00	0.00	0.00	0.00
TRINITY_DN101002_c3_g1	0.00	0.00	0.00	0.00	0.00	0.00	0.00	0.00	0.00	0.00
TRINITY_DN1010032_c0_g1	0.00	0.00	0.00	0.00	0.00	0.00	0.00	0.00	0.00	0.00
TRINITY_DN1010033_c0_g1	0.00	0.00	0.00	6.09	0.00	5.70	0.00	0.00	0.00	0.00
TRINITY_DN1010035_c0_g1	0.00	0.00	0.00	0.00	0.00	0.00	0.00	0.00	0.00	11.90
TRINITY_DN1010039_c0_g1	0.00	0.00	0.00	0.00	0.00	0.00	0.00	0.00	0.00	0.00
TRINITY_DN101003_c0_g1	0.00	0.00	0.00	0.00	0.00	0.00	0.00	0.00	0.00	0.00
TRINITY_DN101003_c0_g2	0.00	0.00	0.00	0.00	0.00	0.00	0.00	0.00	0.00	0.00
TRINITY_DN101003_c1_g1	0.00	0.00	0.00	0.00	0.00	0.00	0.00	0.00	0.00	0.00
TRINITY_DN1010040_c0_g1	0.00	0.00	0.00	0.00	0.00	0.00	0.00	0.00	9.26	0.00
TRINITY_DN1010042_c0_g1	0.00	0.00	0.00	0.00	0.00	0.00	0.00	0.00	0.00	0.00
TRINITY_DN1010044_c0_g1	0.00	0.00	0.00	0.00	0.00	0.00	0.00	0.00	0.00	0.00
TRINITY_DN1010046_c0_g1	0.00	0.00	0.00	0.00	0.00	0.00	0.00	0.00	0.00	0.00
TRINITY_DN1010047_c0_g1	16.45	54.66	0.00	0.00	0.00	0.00	0.00	0.00	0.00	0.00
TRINITY_DN1010049_c0_g1	0.00	0.00	11.31	0.00	0.00	0.00	0.00	0.00	0.00	0.00
TRINITY_DN1010051_c0_g1	0.00	0.00	0.00	0.00	0.00	0.00	0.00	0.00	0.00	0.00
TRINITY_DN1010052_c0_g1	0.00	0.00	0.00	0.00	0.00	0.00	0.00	0.00	0.00	0.00
TRINITY_DN1010055_c0_g1	0.00	0.00	0.00	0.00	0.00	0.00	0.00	0.00	0.00	0.00
TRINITY_DN1010057_c0_g1	0.00	0.00	0.00	0.00	0.00	0.00	0.00	0.00	0.00	0.00
TRINITY_DN1010058_c0_g1	0.00	0.00	0.00	0.00	0.00	0.00	0.00	0.00	0.00	0.00
TRINITY_DN1010061_c0_g1	0.00	0.00	0.00	0.00	0.00	0.00	0.00	0.00	0.00	0.00
TRINITY_DN1010062_c0_g1	0.00	0.00	0.00	0.00	0.00	0.00	0.00	0.00	0.00	0.00
TRINITY_DN1010065_c0_g1	0.00	0.00	0.00	0.00	0.00	0.00	0.00	0.00	0.00	0.00
TRINITY_DN1010066_c0_g1	0.00	0.00	0.00	0.00	0.00	0.00	0.00	0.00	0.00	0.00
TRINITY_DN1010068_c0_g1	0.00	0.00	0.00	0.00	0.00	0.00	0.00	0.00	0.00	0.00
TRINITY_DN1010069_c0_g1	0.00	0.00	0.00	0.00	0.00	0.00	0.00	0.00	0.00	0.00
TRINITY_DN1010073_c0_g1	0.00	0.00	0.00	0.00	0.00	0.00	26.38	0.00	0.00	0.00
TRINITY_DN1010075_c0_g1	0.00	0.00	0.00	0.00	0.00	0.00	0.00	0.00	2.05	0.00
TRINITY_DN1010076_c0_g1	0.00	0.00	0.00	0.00	0.00	0.00	0.00	0.00	0.00	0.00
TRINITY_DN1010077_c0_g1	0.00	0.00	0.00	0.00	0.00	0.00	0.00	0.00	0.00	0.00
TRINITY_DN1010079_c0_g1	0.00	0.00	0.00	0.00	0.00	0.00	0.00	0.00	0.00	0.00
TRINITY_DN101007_c0_g1	0.00	0.00	0.00	0.00	0.00	0.00	0.00	0.00	0.00	0.00
TRINITY_DN1010082_c0_g1	0.00	0.00	0.00	0.00	0.00	0.00	0.00	0.00	19.11	0.00
TRINITY_DN1010083_c0_g1	0.00	0.00	0.00	0.00	0.00	0.00	0.00	0.00	0.00	0.00
TRINITY_DN1010087_c0_g1	0.00	0.00	0.00	0.00	0.00	0.00	0.00	0.00	0.00	0.00
TRINITY_DN1010088_c0_g1	12.52	0.00	0.00	0.00	9.79	0.00	0.00	0.00	11.39	0.00
TRINITY_DN1010089_c0_g1	0.00	0.00	0.00	0.00	0.00	0.00	0.00	0.00	0.00	0.00
TRINITY_DN1010090_c0_g1	0.00	0.00	0.00	0.00	0.00	0.00	0.00	0.00	0.00	0.00
TRINITY_DN1010091_c0_g1	0.00	0.00	0.00	0.00	0.00	0.00	0.00	0.00	0.00	0.00
TRINITY_DN1010092_c0_g1	0.00	0.00	0.00	0.00	0.00	0.00	0.00	0.00	0.00	0.00
TRINITY_DN1010093_c0_g1	0.00	0.00	0.00	0.00	0.00	0.00	0.00	0.00	0.00	0.00
TRINITY_DN1010094_c1_g1	0.00	0.00	25.45	0.00	0.00	0.00	0.00	0.00	0.00	0.00
TRINITY_DN1010096_c0_g1	0.00	0.00	0.00	0.00	0.00	0.00	0.00	0.00	0.00	0.00
TRINITY_DN1010097_c0_g1	0.00	0.00	0.00	0.00	0.00	0.00	0.00	0.00	0.00	0.00
TRINITY_DN1010098_c0_g1	0.00	0.00	0.00	0.00	0.00	0.00	0.00	0.00	0.00	0.00
TRINITY_DN101009_c0_g1	0.00	0.00	19.56	0.00	0.00	0.00	0.00	0.00	0.00	0.00
TRINITY_DN101009_c0_g2	0.00	0.00	14.21	0.00	0.00	0.00	0.00	0.00	0.00	0.00
TRINITY_DN101009_c0_g4	0.00	7.46	6.65	0.00	0.00	0.00	0.00	10.53	6.18	0.00
TRINITY_DN101009_c2_g1	0.00	0.00	18.44	0.00	0.00	0.00	0.00	0.00	0.00	0.00
TRINITY_DN101009_c3_g1	0.00	0.00	0.00	0.00	0.00	0.00	0.00	0.00	0.00	0.00
TRINITY_DN10100_c0_g1	7.34	8.18	41.05	0.00	0.00	0.00	0.00	0.00	0.00	0.00
TRINITY_DN10100_c0_g2	0.00	0.00	0.00	0.00	0.00	0.00	0.00	0.00	0.00	0.00
TRINITY_DN10100_c0_g3	0.00	0.00	0.00	0.00	0.00	0.00	0.00	0.00	0.00	0.00
TRINITY_DN10100_c1_g1	0.00	29.97	0.00	0.00	0.00	0.00	0.00	3.47	24.81	0.00
TRINITY_DN10100_c1_g2	26.20	123.60	96.44	71.91	22.08	23.62	41.47	67.65	71.99	13.46
TRINITY_DN10100_c1_g3	0.00	0.00	0.00	0.00	0.00	0.00	0.00	0.00	0.00	0.00
TRINITY_DN10100_c27_g1	0.00	0.00	0.00	0.00	0.00	0.00	0.00	0.00	0.00	0.00
TRINITY_DN10100_c34_g1	0.00	0.00	43.98	0.00	0.00	0.00	0.00	0.00	0.00	0.00
TRINITY_DN10100_c38_g1	0.00	0.00	0.00	0.00	0.00	0.00	0.00	0.00	0.00	0.00
TRINITY_DN10100_c3_g1	11.45	23.63	39.00	4.33	12.92	4.16	12.21	7.13	21.68	6.27
TRINITY_DN10100_c3_g2	0.00	0.00	0.00	0.00	0.00	0.00	0.00	0.00	0.00	0.00
TRINITY_DN10100_c46_g1	0.00	239.47	0.00	0.00	0.00	0.00	0.00	0.00	0.00	0.00
TRINITY_DN10100_c5_g1	10.99	16.20	50.96	24.76	5.64	10.17	8.90	24.33	30.93	2.57
TRINITY_DN1010102_c0_g1	0.00	0.00	0.00	0.00	0.00	0.00	0.00	0.00	0.00	0.00
TRINITY_DN1010105_c0_g1	0.00	0.00	0.00	0.00	0.00	0.00	0.00	0.00	0.00	0.00
TRINITY_DN1010106_c0_g1	0.00	0.00	6.58	0.00	0.00	0.00	0.00	0.00	0.00	0.00
TRINITY_DN1010108_c0_g1	0.00	0.00	0.00	0.00	0.00	0.00	0.00	0.00	0.00	0.00
TRINITY_DN1010109_c0_g1	0.00	0.00	0.00	0.00	0.00	0.00	0.00	0.00	0.00	0.00
TRINITY_DN101010_c0_g1	0.00	0.00	0.00	0.00	0.00	0.00	0.00	0.00	14.04	0.00
TRINITY_DN101010_c1_g1	0.00	0.00	0.00	0.00	0.00	0.00	0.00	0.00	19.68	0.00
TRINITY_DN1010110_c0_g1	0.00	0.00	0.00	0.00	0.00	0.00	0.00	0.00	0.00	0.00
TRINITY_DN1010111_c0_g1	0.00	0.00	0.00	0.00	0.00	0.00	0.00	4.67	0.00	0.00
TRINITY_DN1010114_c0_g1	0.00	0.00	0.00	0.00	0.00	0.00	0.00	0.00	0.00	0.00
TRINITY_DN1010115_c0_g1	0.00	0.00	0.00	0.00	0.00	0.00	0.00	0.00	0.00	0.00
TRINITY_DN1010116_c0_g1	0.00	0.00	0.00	0.00	0.00	0.00	0.00	0.00	0.00	0.00
TRINITY_DN1010119_c0_g1	0.00	0.00	0.00	0.00	0.00	0.00	0.00	0.00	0.00	0.00
TRINITY_DN101011_c0_g2	0.00	0.00	0.00	0.00	0.00	0.00	0.00	0.00	0.00	0.00
TRINITY_DN101011_c0_g3	0.00	0.00	8.67	0.00	0.00	0.00	0.00	0.00	0.00	0.00
TRINITY_DN101011_c1_g1	0.00	0.00	0.00	0.00	0.00	0.00	0.00	0.00	0.00	0.00
TRINITY_DN101011_c4_g1	0.00	0.00	0.00	17.47	14.70	0.00	0.00	0.00	0.00	0.00
TRINITY_DN101011_c6_g1	0.00	0.00	0.00	0.00	0.00	0.00	0.00	0.00	0.00	0.00
TRINITY_DN1010120_c0_g1	0.00	0.00	0.00	0.00	0.00	0.00	0.00	0.00	0.00	0.00
TRINITY_DN1010121_c0_g1	0.00	0.00	0.00	0.00	0.00	0.00	0.00	0.00	0.00	0.00
TRINITY_DN1010122_c0_g1	0.00	0.00	0.00	0.00	0.00	0.00	0.00	0.00	0.00	0.00
TRINITY_DN1010123_c0_g1	0.00	0.00	0.00	0.00	0.00	0.00	0.00	0.00	0.00	0.00
TRINITY_DN1010124_c0_g1	0.00	0.00	11.81	11.24	0.00	0.00	0.00	9.45	10.92	0.00
TRINITY_DN1010125_c0_g1	0.00	0.00	0.00	0.00	0.00	0.00	0.00	0.00	0.00	0.00
TRINITY_DN1010126_c0_g1	0.00	0.00	0.00	0.00	0.00	0.00	0.00	0.00	0.00	0.00
TRINITY_DN1010127_c0_g1	0.00	5.91	0.00	0.00	0.00	0.00	0.00	0.00	0.00	0.00
TRINITY_DN1010128_c0_g1	0.00	0.00	0.00	0.00	0.00	0.00	0.00	0.00	0.00	0.00
TRINITY_DN1010129_c0_g1	0.00	0.00	0.00	0.00	0.00	0.00	0.00	0.00	0.00	0.00
TRINITY_DN1010132_c0_g1	0.00	0.00	0.00	0.00	0.00	0.00	0.00	0.00	0.00	0.00
TRINITY_DN1010133_c0_g1	0.00	0.00	0.00	0.00	0.00	0.00	55.24	0.00	0.00	0.00
TRINITY_DN1010134_c0_g1	0.00	0.00	0.00	0.00	0.00	0.00	0.00	0.00	0.00	0.00
TRINITY_DN1010139_c0_g1	0.00	0.00	0.00	0.00	0.00	0.00	0.00	0.00	0.00	0.00
TRINITY_DN101013_c0_g1	0.00	0.00	0.00	0.00	0.00	0.00	0.00	0.00	0.00	0.00
TRINITY_DN1010141_c0_g1	0.00	0.00	0.00	0.00	0.00	0.00	0.00	0.00	0.00	0.00
TRINITY_DN1010143_c0_g1	0.00	0.00	0.00	0.00	0.00	0.00	0.00	0.00	0.00	0.00
TRINITY_DN1010144_c0_g1	0.00	0.00	0.00	0.00	0.00	0.00	0.00	0.00	0.00	0.00
TRINITY_DN1010145_c0_g1	0.00	25.76	0.00	0.00	0.00	0.00	0.00	0.00	12.56	0.00
TRINITY_DN1010146_c0_g1	0.00	0.00	0.00	0.00	0.00	0.00	0.00	0.00	0.00	0.00
TRINITY_DN1010147_c0_g1	0.00	0.00	0.00	0.00	0.00	0.00	0.00	0.00	0.00	0.00
TRINITY_DN1010148_c0_g1	0.00	0.00	0.00	0.00	0.00	0.00	0.00	0.00	0.00	0.00
TRINITY_DN1010149_c0_g1	0.00	0.00	0.00	0.00	0.00	0.00	0.00	0.00	0.00	0.00
TRINITY_DN101014_c1_g1	0.00	0.00	0.00	0.00	0.00	0.00	0.00	0.00	0.00	0.00
TRINITY_DN101014_c2_g1	0.00	0.00	0.00	0.00	0.00	0.00	0.00	0.00	12.91	0.00
TRINITY_DN101014_c3_g1	0.00	0.00	0.00	0.00	0.00	0.00	0.00	0.00	0.00	0.00
TRINITY_DN101014_c4_g1	0.00	0.00	0.00	0.00	0.00	0.00	0.00	0.00	0.00	0.00
TRINITY_DN1010153_c0_g1	0.00	0.00	0.00	0.00	0.00	0.00	0.00	0.00	0.00	0.00
TRINITY_DN1010155_c0_g1	0.00	0.00	0.00	0.00	0.00	0.00	0.00	0.00	0.00	0.00
TRINITY_DN1010156_c0_g1	0.00	0.00	0.00	0.00	0.00	0.00	0.00	0.00	0.00	0.00
TRINITY_DN1010158_c0_g1	0.00	0.00	0.00	0.00	0.00	30.89	0.00	0.00	0.00	0.00
TRINITY_DN1010159_c0_g1	0.00	0.00	0.00	0.00	0.00	0.00	0.00	0.00	0.00	0.00
TRINITY_DN101015_c0_g1	0.00	0.00	0.00	0.00	0.00	0.00	0.00	0.00	0.00	0.00
TRINITY_DN101015_c1_g2	0.00	0.00	0.00	0.00	0.00	0.00	0.00	0.00	0.00	0.00
TRINITY_DN101015_c3_g1	0.00	0.00	0.00	0.00	0.00	0.00	0.00	0.00	0.00	0.00
TRINITY_DN101015_c3_g2	0.00	0.00	0.00	0.00	0.00	0.00	0.00	0.00	14.47	0.00
TRINITY_DN101015_c4_g1	0.00	0.00	0.00	0.00	0.00	0.00	0.00	0.00	0.00	0.00
TRINITY_DN101015_c4_g3	0.00	0.00	5.96	0.00	0.00	0.00	0.00	9.40	5.55	0.00
TRINITY_DN101015_c5_g1	0.00	123.97	0.00	20.36	0.00	0.00	0.00	0.00	0.00	0.00
TRINITY_DN101015_c6_g1	0.00	0.00	0.00	0.00	0.00	0.00	0.00	0.00	26.33	0.00
TRINITY_DN101015_c8_g1	0.00	0.00	19.48	0.00	0.00	0.00	0.00	0.00	0.00	0.00
TRINITY_DN1010160_c0_g1	0.00	0.00	0.00	0.00	0.00	7.16	0.00	0.00	0.00	0.00
TRINITY_DN1010162_c0_g1	0.00	0.00	0.00	0.00	0.00	0.00	0.00	0.00	0.00	0.00
TRINITY_DN1010163_c0_g1	0.00	0.00	0.00	0.00	0.00	0.00	0.00	0.00	0.00	0.00
TRINITY_DN1010164_c0_g1	0.00	0.00	0.00	0.00	0.00	0.00	0.00	0.00	0.00	0.00
TRINITY_DN1010165_c0_g1	0.00	0.00	0.00	0.00	0.00	0.00	0.00	0.00	0.00	0.00
TRINITY_DN1010166_c0_g1	0.00	0.00	0.00	0.00	0.00	0.00	0.00	0.00	0.00	0.00
TRINITY_DN1010167_c0_g1	0.00	0.00	3.40	0.00	0.00	0.00	3.57	0.00	3.19	0.00
TRINITY_DN1010168_c0_g1	0.00	0.00	0.00	0.00	0.00	0.00	0.00	0.00	0.00	0.00
TRINITY_DN101016_c0_g1	0.00	4.89	5.29	0.00	0.00	0.00	3.44	0.00	0.00	0.00
TRINITY_DN101016_c0_g2	25.29	0.00	0.00	0.00	0.00	0.00	0.00	0.00	0.00	0.00
TRINITY_DN101016_c1_g1	0.00	0.00	0.00	0.00	0.00	0.00	0.00	0.00	0.00	0.00
TRINITY_DN101016_c2_g1	0.00	0.00	0.00	0.00	0.00	0.00	0.00	0.00	0.00	0.00
TRINITY_DN1010170_c0_g1	0.00	0.00	0.00	0.00	0.00	0.00	0.00	0.00	0.00	0.00
TRINITY_DN1010171_c0_g1	0.00	0.00	0.00	0.00	0.00	0.00	0.00	0.00	0.00	0.00
TRINITY_DN1010176_c0_g1	0.00	0.00	0.00	0.00	0.00	0.00	0.00	0.00	0.00	0.00
TRINITY_DN1010177_c0_g1	14.50	0.00	0.00	0.00	0.00	0.00	0.00	0.00	0.00	0.00
TRINITY_DN1010179_c0_g1	0.00	0.00	0.00	0.00	0.00	0.00	0.00	0.00	0.00	0.00
TRINITY_DN101017_c0_g1	0.00	0.00	0.00	0.00	0.00	0.00	0.00	0.00	0.00	0.00
TRINITY_DN101017_c0_g2	0.00	0.00	0.00	0.00	0.00	0.00	0.00	0.00	0.00	0.00
TRINITY_DN101017_c0_g5	0.00	0.00	0.00	0.00	0.00	0.00	0.00	0.00	0.00	0.00
TRINITY_DN101017_c0_g6	0.00	0.00	0.00	0.00	0.00	0.00	0.00	0.00	0.00	0.00
TRINITY_DN101017_c2_g1	0.00	0.00	0.00	0.00	0.00	0.00	0.00	0.00	0.00	0.00
TRINITY_DN101017_c3_g1	0.00	0.00	0.00	0.00	0.00	0.00	0.00	0.00	0.00	0.00
TRINITY_DN101017_c5_g1	0.00	0.00	0.00	0.00	0.00	0.00	0.00	0.00	34.40	0.00
TRINITY_DN101017_c6_g1	0.00	0.00	0.00	0.00	0.00	0.00	0.00	0.00	0.00	0.00
TRINITY_DN101017_c7_g1	0.00	0.00	0.00	19.48	0.00	0.00	0.00	0.00	0.00	0.00
TRINITY_DN1010182_c0_g1	0.00	0.00	0.00	0.00	0.00	0.00	0.00	0.00	0.00	0.00
TRINITY_DN1010183_c0_g1	0.00	19.82	5.42	0.00	0.00	0.00	0.00	0.00	2.05	0.00
TRINITY_DN1010184_c0_g1	0.00	0.00	0.00	0.00	0.00	0.00	0.00	0.00	14.86	0.00
TRINITY_DN1010185_c0_g1	0.00	0.00	0.00	0.00	0.00	0.00	0.00	0.00	0.00	0.00
TRINITY_DN1010187_c0_g1	0.00	0.00	0.00	0.00	0.00	0.00	0.00	0.00	0.00	0.00
TRINITY_DN1010188_c0_g1	0.00	0.00	0.00	0.00	0.00	0.00	0.00	0.00	0.00	0.00
TRINITY_DN1010191_c0_g1	0.00	0.00	0.00	0.00	0.00	0.00	22.74	0.00	0.00	0.00
TRINITY_DN1010194_c0_g1	0.00	0.00	0.00	0.00	0.00	0.00	0.00	0.00	0.00	0.00
TRINITY_DN1010195_c0_g1	0.00	0.00	0.00	0.00	0.00	0.00	0.00	0.00	0.00	0.00
TRINITY_DN1010196_c0_g1	0.00	0.00	20.68	0.00	0.00	19.17	0.00	0.00	19.40	0.00
TRINITY_DN1010198_c0_g1	0.00	0.00	0.00	0.00	0.00	0.00	0.00	0.00	0.00	0.00
TRINITY_DN101019_c1_g1	0.00	0.00	0.00	0.00	0.00	0.00	0.00	0.00	0.00	0.00
TRINITY_DN10101_c0_g1	0.00	0.00	0.00	0.00	0.00	0.00	0.00	0.00	0.00	0.00
TRINITY_DN10101_c1_g1	0.00	0.00	0.00	0.00	0.00	0.00	0.00	0.00	0.00	0.00
TRINITY_DN1010200_c0_g1	0.00	0.00	0.00	0.00	0.00	0.00	4.75	0.00	0.00	0.00
TRINITY_DN1010201_c0_g1	0.00	0.00	0.00	0.00	0.00	0.00	0.00	3.97	0.00	0.00
TRINITY_DN1010202_c0_g1	0.00	0.00	4.28	0.00	0.00	0.00	0.00	0.00	0.00	0.00
TRINITY_DN1010203_c0_g1	0.00	0.00	0.00	0.00	0.00	0.00	0.00	0.00	0.00	0.00
TRINITY_DN1010204_c0_g1	0.00	0.00	0.00	0.00	0.00	0.00	0.00	0.00	0.00	0.00
TRINITY_DN1010205_c0_g1	0.00	0.00	0.00	0.00	0.00	0.00	0.00	0.00	0.00	0.00
TRINITY_DN1010207_c0_g1	0.00	0.00	0.00	0.00	0.00	0.00	0.00	0.00	0.00	0.00
TRINITY_DN1010208_c0_g1	0.00	0.00	0.00	0.00	0.00	0.00	0.00	0.00	0.00	0.00
TRINITY_DN1010209_c0_g1	0.00	0.00	6.35	0.00	0.00	0.00	0.00	0.00	7.98	0.00
TRINITY_DN101020_c0_g1	0.00	0.00	5.07	14.49	0.00	0.00	0.00	0.00	0.00	0.00
TRINITY_DN101020_c1_g1	11.02	0.00	0.00	0.00	0.00	0.00	0.00	0.00	0.00	0.00
TRINITY_DN101020_c2_g1	0.00	0.00	0.00	0.00	0.00	0.00	0.00	0.00	2.51	0.00
TRINITY_DN101020_c3_g1	0.00	0.00	0.00	0.00	0.00	0.00	0.00	0.00	0.00	0.00
TRINITY_DN1010210_c0_g1	0.00	0.00	0.00	0.00	0.00	0.00	0.00	0.00	0.00	0.00
TRINITY_DN1010212_c0_g1	0.00	0.00	0.00	0.00	0.00	0.00	0.00	0.00	0.00	0.00
TRINITY_DN1010213_c0_g1	0.00	0.00	0.00	0.00	0.00	0.00	0.00	0.00	0.00	0.00
TRINITY_DN1010214_c0_g1	0.00	0.00	0.00	0.00	0.00	0.00	0.00	0.00	0.00	0.00
TRINITY_DN1010215_c0_g1	4.12	0.00	0.00	7.83	0.00	0.00	0.00	0.00	0.00	0.00
TRINITY_DN1010216_c0_g1	0.00	0.00	0.00	0.00	0.00	0.00	0.00	0.00	0.00	0.00
TRINITY_DN1010217_c0_g1	0.00	0.00	0.00	0.00	0.00	0.00	6.57	0.00	0.00	0.00
TRINITY_DN1010221_c0_g1	0.00	0.00	0.00	0.00	0.00	0.00	0.00	0.00	23.67	0.00
TRINITY_DN1010224_c0_g1	0.00	0.00	0.00	0.00	0.00	0.00	0.00	0.00	0.00	0.00
TRINITY_DN1010226_c0_g1	0.00	0.00	0.00	0.00	0.00	0.00	0.00	0.00	0.00	0.00
TRINITY_DN1010228_c0_g1	0.00	0.00	0.00	0.00	0.00	0.00	0.00	0.00	0.00	0.00
TRINITY_DN1010229_c0_g1	0.00	0.00	0.00	0.00	0.00	0.00	0.00	0.00	0.00	0.00
TRINITY_DN1010231_c0_g1	0.00	0.00	0.00	0.00	0.00	0.00	0.00	0.00	0.00	0.00
TRINITY_DN1010232_c0_g1	0.00	0.00	0.00	0.00	0.00	0.00	0.00	0.00	0.00	0.00
TRINITY_DN1010233_c0_g1	0.00	0.00	0.00	0.00	0.00	0.00	0.00	0.00	3.56	0.00
TRINITY_DN1010236_c0_g1	0.00	0.00	0.00	0.00	0.00	0.00	20.66	0.00	0.00	0.00
TRINITY_DN1010238_c0_g1	0.00	0.00	0.00	0.00	0.00	0.00	0.00	0.00	0.00	0.00
TRINITY_DN1010239_c0_g1	0.00	0.00	0.00	0.00	0.00	0.00	0.00	0.00	0.00	0.00
TRINITY_DN101023_c12_g1	0.00	0.00	0.00	0.00	0.00	0.00	0.00	0.00	16.86	0.00
TRINITY_DN101023_c1_g1	0.00	52.98	0.00	0.00	0.00	17.88	0.00	0.00	0.00	0.00
TRINITY_DN101023_c2_g1	0.00	0.00	0.00	0.00	0.00	0.00	0.00	0.00	0.00	0.00
TRINITY_DN101023_c7_g1	0.00	0.00	0.00	0.00	0.00	0.00	0.00	0.00	13.05	0.00
TRINITY_DN101023_c8_g1	0.00	0.00	0.00	0.00	0.00	0.00	0.00	0.00	0.00	0.00
TRINITY_DN1010240_c0_g1	0.00	0.00	0.00	0.00	0.00	0.00	0.00	0.00	23.88	0.00
TRINITY_DN1010243_c0_g1	0.00	0.00	0.00	0.00	0.00	0.00	0.00	0.00	0.00	0.00
TRINITY_DN1010245_c0_g1	0.00	0.00	0.00	0.00	0.00	0.00	0.00	0.00	0.00	0.00
TRINITY_DN1010246_c0_g1	0.00	0.00	0.00	0.00	0.00	0.00	0.00	0.00	0.00	0.00
TRINITY_DN1010248_c0_g1	0.00	0.00	0.00	0.00	0.00	0.00	21.84	0.00	0.00	0.00
TRINITY_DN101024_c0_g1	0.00	0.00	0.00	0.00	0.00	0.00	0.00	0.00	0.00	0.00
TRINITY_DN1010252_c0_g1	0.00	0.00	0.00	0.00	0.00	0.00	0.00	0.00	0.00	0.00
TRINITY_DN1010255_c0_g1	0.00	0.00	0.00	0.00	0.00	0.00	0.00	0.00	0.00	0.00
TRINITY_DN1010257_c0_g1	0.00	0.00	0.00	0.00	0.00	0.00	0.00	0.00	0.00	0.00
TRINITY_DN1010258_c0_g1	0.00	0.00	0.00	0.00	0.00	0.00	0.00	0.00	0.00	0.00
TRINITY_DN1010259_c0_g1	0.00	0.00	0.00	0.00	0.00	0.00	0.00	0.00	0.00	0.00
TRINITY_DN101025_c0_g1	0.00	0.00	0.00	0.00	0.00	0.00	0.00	0.00	10.50	0.00
TRINITY_DN1010260_c0_g1	0.00	0.00	8.23	0.00	0.00	0.00	0.00	0.00	0.00	0.00
TRINITY_DN1010261_c0_g1	0.00	0.00	0.00	0.00	0.00	0.00	0.00	0.00	0.00	0.00
TRINITY_DN1010262_c0_g1	0.00	0.00	0.00	0.00	0.00	0.00	0.00	0.00	0.00	0.00
TRINITY_DN1010264_c0_g1	0.00	0.00	0.00	0.00	0.00	0.00	0.00	0.00	0.00	0.00
TRINITY_DN1010265_c0_g1	0.00	0.00	0.00	0.00	0.00	0.00	0.00	0.00	0.00	0.00
TRINITY_DN1010266_c0_g1	0.00	0.00	52.88	24.76	0.00	0.00	0.00	0.00	0.00	0.00
TRINITY_DN1010267_c0_g1	0.00	0.00	0.00	0.00	0.00	0.00	0.00	0.00	0.00	0.00
TRINITY_DN1010268_c0_g1	19.49	0.00	0.00	9.20	0.00	0.00	0.00	0.00	8.93	0.00
TRINITY_DN1010269_c0_g1	0.00	0.00	0.00	0.00	0.00	0.00	0.00	0.00	0.00	0.00
TRINITY_DN101026_c0_g1	17.49	9.73	26.06	8.30	0.00	7.75	26.51	0.00	8.05	0.00
TRINITY_DN101026_c2_g1	0.00	0.00	0.00	0.00	0.00	0.00	0.00	0.00	0.00	0.00
TRINITY_DN101026_c2_g2	0.00	0.00	0.00	0.00	0.00	0.00	0.00	0.00	0.00	0.00
TRINITY_DN101026_c3_g1	0.00	0.00	0.00	0.00	0.00	0.00	0.00	0.00	0.00	0.00
TRINITY_DN101026_c5_g1	0.00	0.00	0.00	0.00	0.00	0.00	0.00	0.00	0.00	0.00
TRINITY_DN1010272_c0_g1	0.00	0.00	0.00	0.00	0.00	0.00	0.00	0.00	0.00	0.00
TRINITY_DN1010273_c0_g1	0.00	0.00	0.00	0.00	0.00	0.00	0.00	0.00	0.00	0.00
TRINITY_DN1010274_c0_g1	0.00	0.00	0.00	0.00	0.00	0.00	0.00	0.00	0.00	0.00
TRINITY_DN1010275_c0_g1	0.00	0.00	0.00	0.00	0.00	0.00	0.00	0.00	0.00	0.00
TRINITY_DN1010276_c0_g1	0.00	0.00	9.12	0.00	0.00	0.00	0.00	0.00	0.00	0.00
TRINITY_DN1010278_c0_g1	0.00	0.00	0.00	0.00	0.00	0.00	0.00	0.00	0.00	0.00
TRINITY_DN101027_c0_g1	0.00	61.92	0.00	0.00	0.00	0.00	0.00	0.00	0.00	0.00
TRINITY_DN1010283_c0_g1	0.00	0.00	0.00	12.77	0.00	0.00	0.00	0.00	0.00	0.00
TRINITY_DN1010284_c0_g1	0.00	0.00	10.36	0.00	0.00	0.00	0.00	0.00	0.00	0.00
TRINITY_DN1010285_c0_g1	0.00	0.00	0.00	0.00	0.00	0.00	0.00	0.00	0.00	0.00
TRINITY_DN1010287_c0_g1	0.00	0.00	5.45	0.00	0.00	0.00	0.00	0.00	0.00	0.00
TRINITY_DN1010288_c0_g1	0.00	0.00	0.00	0.00	0.00	0.00	11.12	0.00	0.00	0.00
TRINITY_DN1010289_c0_g1	0.00	0.00	0.00	0.00	0.00	0.00	0.00	0.00	0.00	0.00
TRINITY_DN101028_c0_g1	0.00	0.00	0.00	0.00	0.00	0.00	0.00	2.87	3.45	0.00
TRINITY_DN101028_c0_g2	0.00	0.00	0.00	0.00	0.00	0.00	0.00	0.00	0.00	0.00
TRINITY_DN101028_c1_g1	0.00	0.00	0.00	0.00	0.00	0.00	0.00	0.00	0.00	0.00
TRINITY_DN1010290_c0_g1	0.00	0.00	0.00	0.00	0.00	0.00	0.00	0.00	5.10	0.00
TRINITY_DN1010291_c0_g1	0.00	0.00	0.00	0.00	0.00	0.00	0.00	0.00	0.00	0.00
TRINITY_DN1010293_c0_g1	0.00	31.02	0.00	0.00	0.00	0.00	0.00	0.00	0.00	0.00
TRINITY_DN1010294_c0_g1	0.00	0.00	0.00	0.00	0.00	0.00	0.00	0.00	0.00	0.00
TRINITY_DN1010295_c0_g1	0.00	0.00	24.47	16.07	7.88	21.92	0.00	0.00	9.13	0.00
TRINITY_DN1010297_c0_g1	0.00	0.00	0.00	0.00	0.00	0.00	0.00	0.00	0.00	0.00
TRINITY_DN1010298_c0_g1	0.00	0.00	0.00	0.00	0.00	0.00	0.00	0.00	0.00	0.00
TRINITY_DN101029_c1_g1	0.00	0.00	0.00	0.00	0.00	0.00	0.00	0.00	6.82	6.60
TRINITY_DN10102_c0_g1	11.37	107.09	26.44	3.52	0.70	15.63	13.83	14.84	13.92	6.93
TRINITY_DN10102_c1_g1	0.00	0.00	8.45	0.00	0.00	0.00	0.00	0.00	0.00	0.00
TRINITY_DN10102_c4_g1	0.00	64.50	0.00	0.00	0.00	10.38	8.95	7.51	0.00	0.00
TRINITY_DN10102_c4_g2	0.00	0.00	0.00	0.00	0.00	0.00	0.00	0.00	0.00	0.00
TRINITY_DN1010300_c0_g1	0.00	0.00	0.00	0.00	0.00	0.00	0.00	0.00	0.00	0.00
TRINITY_DN1010302_c0_g1	0.00	21.59	0.00	17.87	0.00	0.00	0.00	0.00	0.00	0.00
TRINITY_DN1010304_c0_g1	0.00	0.00	0.00	0.00	0.00	0.00	0.00	0.00	0.00	0.00
TRINITY_DN1010305_c0_g1	0.00	0.00	0.00	0.00	0.00	0.00	0.00	0.00	0.00	0.00
TRINITY_DN1010306_c0_g1	0.00	0.00	0.00	0.00	0.00	0.00	0.00	0.00	0.00	0.00
TRINITY_DN1010309_c0_g1	0.00	0.00	0.00	0.00	0.00	0.00	0.00	0.00	0.00	0.00
TRINITY_DN101030_c0_g1	20.04	0.00	0.00	0.00	0.00	0.00	0.00	0.00	0.00	0.00
TRINITY_DN101030_c2_g1	0.00	0.00	0.00	0.00	0.00	0.00	0.00	0.00	0.00	0.00
TRINITY_DN1010310_c0_g1	0.00	0.00	0.00	0.00	0.00	0.00	0.00	0.00	0.00	0.00
TRINITY_DN1010312_c0_g1	0.00	0.00	0.00	0.00	0.00	0.00	0.00	0.00	0.00	0.00
TRINITY_DN1010314_c0_g1	0.00	0.00	0.00	0.00	0.00	0.00	0.00	0.00	12.35	0.00
TRINITY_DN1010316_c0_g1	0.00	0.00	0.00	0.00	0.00	0.00	0.00	0.00	0.00	0.00
TRINITY_DN1010319_c0_g1	0.00	50.38	0.00	0.00	0.00	0.00	0.00	0.00	0.00	0.00
TRINITY_DN101031_c0_g2	0.00	0.00	0.00	10.37	0.00	0.00	0.00	0.00	0.00	0.00
TRINITY_DN1010322_c0_g1	0.00	0.00	0.00	0.00	0.00	0.00	0.00	0.00	0.00	0.00
TRINITY_DN1010323_c0_g1	0.00	0.00	0.00	0.00	0.00	0.00	0.00	0.00	0.00	0.00
TRINITY_DN1010325_c0_g1	0.00	0.00	0.00	0.00	0.00	0.00	0.00	0.00	0.00	0.00
TRINITY_DN1010326_c0_g1	0.00	0.00	0.00	0.00	0.00	0.00	0.00	0.00	0.00	0.00
TRINITY_DN1010327_c0_g1	0.00	0.00	0.00	0.00	0.00	0.00	0.00	6.81	0.00	0.00
TRINITY_DN1010328_c0_g1	0.00	0.00	0.00	0.00	0.00	0.00	0.00	0.00	0.00	0.00
TRINITY_DN1010329_c0_g1	0.00	0.00	0.00	0.00	0.00	0.00	0.00	5.83	6.82	0.00
TRINITY_DN101032_c0_g1	0.00	0.00	0.00	0.00	0.00	0.00	0.00	0.00	0.00	0.00
TRINITY_DN101032_c1_g1	15.39	0.00	0.00	0.00	0.00	0.00	15.45	0.00	0.00	0.00
TRINITY_DN101032_c2_g1	0.00	0.00	0.00	0.00	0.00	0.00	0.00	0.00	0.00	0.00
TRINITY_DN1010334_c0_g1	0.00	0.00	0.00	0.00	0.00	15.78	0.00	0.00	0.00	0.00
TRINITY_DN1010337_c0_g1	0.00	0.00	0.00	0.00	0.00	0.00	0.00	0.00	0.00	0.00
TRINITY_DN1010338_c0_g1	0.00	0.00	0.00	0.00	0.00	0.00	39.77	0.00	0.00	0.00
TRINITY_DN1010339_c0_g1	0.00	0.00	0.00	0.00	0.00	0.00	0.00	0.00	0.00	0.00
TRINITY_DN101033_c0_g1	0.00	0.00	0.00	0.00	0.00	0.00	0.00	0.00	0.00	0.00
TRINITY_DN101033_c0_g2	0.00	0.00	0.00	0.00	0.00	0.00	0.00	0.00	0.00	0.00
TRINITY_DN1010340_c0_g1	0.00	0.00	0.00	0.00	0.00	0.00	0.00	18.47	0.00	0.00
TRINITY_DN1010341_c0_g1	0.00	0.00	0.00	0.00	0.00	0.00	3.17	0.00	0.00	0.00
TRINITY_DN1010342_c0_g1	0.00	0.00	0.00	0.00	0.00	0.00	0.00	0.00	5.10	0.00
TRINITY_DN1010344_c0_g1	0.00	0.00	0.00	0.00	0.00	0.00	0.00	0.00	0.00	0.00
TRINITY_DN1010346_c0_g1	0.00	0.00	0.00	0.00	0.00	0.00	12.37	0.00	11.21	0.00
TRINITY_DN1010347_c0_g1	0.00	4.22	0.00	3.53	0.00	0.00	0.00	5.81	0.00	3.38
TRINITY_DN1010348_c0_g1	0.00	0.00	0.00	0.00	0.00	0.00	0.00	0.00	0.00	0.00
TRINITY_DN1010349_c0_g1	0.00	0.00	0.00	0.00	0.00	0.00	0.00	0.00	0.00	0.00
TRINITY_DN1010350_c0_g1	0.00	0.00	0.00	0.00	0.00	0.00	0.00	0.00	0.00	0.00
TRINITY_DN1010351_c0_g1	0.00	0.00	0.00	0.00	0.00	0.00	0.00	0.00	0.00	0.00
TRINITY_DN1010353_c0_g1	0.00	0.00	0.00	9.65	0.00	0.00	0.00	0.00	0.00	0.00
TRINITY_DN1010354_c0_g1	0.00	0.00	0.00	0.00	0.00	0.00	20.80	16.22	0.00	0.00
TRINITY_DN1010357_c0_g1	0.00	10.58	0.00	4.47	0.00	0.00	0.00	0.00	0.00	0.00
TRINITY_DN1010359_c0_g1	0.00	0.00	0.00	0.00	0.00	0.00	0.00	27.11	0.00	0.00
TRINITY_DN101035_c0_g1	0.00	0.00	0.00	16.08	0.00	0.00	0.00	0.00	0.00	0.00
TRINITY_DN101035_c1_g1	0.00	0.00	0.00	0.00	0.00	0.00	0.00	0.00	0.00	0.00
TRINITY_DN101035_c2_g1	0.00	0.00	0.00	0.00	0.00	0.00	0.00	0.00	0.00	0.00
TRINITY_DN1010361_c0_g1	0.00	0.00	0.00	0.00	0.00	0.00	0.00	0.00	0.00	0.00
TRINITY_DN1010362_c0_g1	0.00	0.00	0.00	0.00	0.00	0.00	7.68	0.00	0.00	0.00
TRINITY_DN1010363_c0_g1	0.00	0.00	0.00	0.00	0.00	0.00	0.00	0.00	0.00	0.00
TRINITY_DN1010365_c0_g1	0.00	0.00	22.92	0.00	0.00	0.00	0.00	0.00	0.00	0.00
TRINITY_DN1010366_c0_g1	0.00	0.00	0.00	0.00	0.00	0.00	0.00	0.00	0.00	0.00
TRINITY_DN1010367_c0_g1	0.00	0.00	38.75	0.00	0.00	0.00	0.00	0.00	0.00	0.00
TRINITY_DN1010368_c0_g1	0.00	0.00	4.48	8.52	0.00	0.00	0.00	0.00	0.00	0.00
TRINITY_DN101036_c0_g2	0.00	0.00	0.00	0.00	0.00	0.00	0.00	0.00	0.00	0.00
TRINITY_DN101036_c1_g1	0.00	0.00	0.00	0.00	0.00	0.00	0.00	7.79	0.00	0.00
TRINITY_DN1010370_c0_g1	0.00	0.00	0.00	0.00	0.00	0.00	0.00	0.00	0.00	0.00
TRINITY_DN1010371_c0_g1	0.00	8.21	0.00	0.00	0.00	0.00	0.00	0.00	0.00	0.00
TRINITY_DN1010372_c0_g1	0.00	0.00	0.00	0.00	0.00	8.14	0.00	0.00	0.00	0.00
TRINITY_DN1010374_c0_g1	0.00	0.00	0.00	0.00	0.00	0.00	0.00	0.00	0.00	0.00
TRINITY_DN1010375_c0_g1	0.00	0.00	0.00	0.00	0.00	0.00	0.00	0.00	0.00	0.00
TRINITY_DN1010377_c0_g1	0.00	0.00	0.00	0.00	0.00	0.00	0.00	0.00	0.00	0.00
TRINITY_DN1010382_c0_g1	0.00	0.00	0.00	0.00	0.00	0.00	0.00	0.00	0.00	0.00
TRINITY_DN1010383_c0_g1	0.00	0.00	0.00	0.00	0.00	0.00	0.00	0.00	0.00	0.00
TRINITY_DN1010385_c0_g1	0.00	0.00	0.00	0.00	0.00	0.00	0.00	0.00	0.00	0.00
TRINITY_DN1010386_c0_g1	0.00	0.00	0.00	0.00	0.00	0.00	0.00	0.00	0.00	0.00
TRINITY_DN101038_c0_g1	0.00	0.00	0.00	0.00	0.00	0.00	0.00	0.00	0.00	0.00
TRINITY_DN1010392_c0_g1	0.00	0.00	0.00	0.00	0.00	0.00	0.00	0.00	0.00	0.00
TRINITY_DN1010393_c0_g1	0.00	0.00	0.00	0.00	0.00	0.00	0.00	0.00	0.00	0.00
TRINITY_DN1010396_c0_g1	21.61	0.00	0.00	0.00	0.00	0.00	0.00	0.00	0.00	0.00
TRINITY_DN1010397_c0_g1	0.00	0.00	0.00	0.00	0.00	0.00	0.00	0.00	0.00	0.00
TRINITY_DN1010399_c0_g1	0.00	0.00	0.00	0.00	0.00	0.00	0.00	0.00	0.00	0.00
TRINITY_DN101039_c0_g1	0.00	0.00	0.00	0.00	0.00	0.00	0.00	0.00	0.00	0.00
TRINITY_DN101039_c0_g3	0.00	0.00	0.00	0.00	4.74	0.00	0.00	0.00	0.00	0.00
TRINITY_DN10103_c0_g1	0.00	99.75	19.12	0.00	0.00	0.00	0.00	0.00	17.83	0.00
TRINITY_DN10103_c1_g2	7.09	4.02	39.23	10.28	0.00	3.20	3.71	5.54	19.96	9.66
TRINITY_DN10103_c3_g1	0.00	0.00	0.00	0.00	0.00	0.00	0.00	0.00	0.00	0.00
TRINITY_DN10103_c4_g1	0.00	0.00	0.00	0.00	0.00	0.00	0.00	0.00	0.00	0.00
TRINITY_DN10103_c4_g2	0.00	0.00	0.00	0.00	0.00	0.00	0.00	0.00	0.00	0.00
TRINITY_DN10103_c4_g3	0.00	0.00	0.00	0.00	0.00	0.00	0.00	0.00	0.00	0.00
TRINITY_DN10103_c5_g1	0.00	0.00	0.00	0.00	0.00	0.00	0.00	0.00	0.00	0.00
TRINITY_DN10103_c6_g2	0.00	0.00	0.00	0.00	0.00	0.00	0.00	0.00	0.00	0.00
TRINITY_DN10103_c8_g1	0.00	0.00	0.00	0.00	0.00	0.00	0.00	0.00	0.00	0.00
TRINITY_DN1010400_c0_g1	0.00	0.00	0.00	0.00	0.00	0.00	0.00	0.00	0.00	0.00
TRINITY_DN1010401_c0_g1	0.00	0.00	0.00	0.00	0.00	0.00	0.00	0.00	0.00	0.00
TRINITY_DN1010404_c0_g1	0.00	0.00	0.00	0.00	0.00	0.00	0.00	0.00	0.00	0.00
TRINITY_DN1010405_c0_g1	0.00	0.00	12.44	0.00	0.00	0.00	0.00	0.00	0.00	0.00
TRINITY_DN101040_c1_g1	33.53	37.19	211.40	78.03	0.00	0.00	0.00	0.00	45.67	0.00
TRINITY_DN1010410_c0_g1	0.00	0.00	0.00	0.00	0.00	0.00	0.00	0.00	0.00	0.00
TRINITY_DN1010411_c0_g1	0.00	0.00	0.00	0.00	0.00	0.00	0.00	0.00	0.00	0.00
TRINITY_DN1010412_c0_g1	0.00	0.00	0.00	0.00	0.00	0.00	0.00	0.00	0.00	0.00
TRINITY_DN1010413_c0_g1	0.00	0.00	0.00	0.00	0.00	0.00	0.00	0.00	0.00	0.00
TRINITY_DN1010414_c0_g1	0.00	0.00	0.00	0.00	0.00	0.00	0.00	0.00	0.00	0.00
TRINITY_DN1010416_c0_g1	0.00	0.00	0.00	0.00	0.00	0.00	0.00	0.00	0.00	0.00
TRINITY_DN1010419_c0_g1	0.00	0.00	0.00	0.00	0.00	0.00	0.00	0.00	0.00	0.00
TRINITY_DN101041_c0_g1	0.00	0.00	0.00	0.00	0.00	0.00	0.00	0.00	6.74	0.00
TRINITY_DN101041_c0_g2	0.00	0.00	0.00	0.00	0.00	0.00	0.00	0.00	0.00	0.00
TRINITY_DN1010422_c0_g1	0.00	0.00	0.00	0.00	0.00	0.00	0.00	0.00	0.00	0.00
TRINITY_DN1010424_c0_g1	0.00	4.27	3.77	0.00	0.00	0.00	3.93	0.00	0.00	0.00
TRINITY_DN1010426_c0_g1	0.00	0.00	0.00	0.00	0.00	0.00	0.00	0.00	0.00	0.00
TRINITY_DN1010427_c0_g1	0.00	0.00	0.00	0.00	0.00	0.00	0.00	0.00	0.00	0.00
TRINITY_DN1010428_c0_g1	0.00	0.00	0.00	0.00	0.00	0.00	0.00	0.00	0.00	0.00
TRINITY_DN1010429_c0_g1	0.00	8.12	0.00	0.00	0.00	0.00	0.00	0.00	0.00	0.00
TRINITY_DN101042_c0_g1	0.00	0.00	0.00	0.00	0.00	0.00	0.00	0.00	0.00	0.00
TRINITY_DN101042_c0_g2	0.00	0.00	8.49	0.00	0.00	0.00	0.00	0.00	0.00	0.00
TRINITY_DN101042_c0_g3	0.00	0.00	0.00	0.00	0.00	0.00	0.00	0.00	0.00	0.00
TRINITY_DN1010432_c0_g1	0.00	0.00	0.00	0.00	0.00	0.00	0.00	0.00	0.00	0.00
TRINITY_DN1010433_c0_g1	0.00	0.00	0.00	0.00	27.06	0.00	0.00	0.00	0.00	0.00
TRINITY_DN1010434_c0_g1	0.00	0.00	0.00	0.00	0.00	0.00	0.00	0.00	0.00	0.00
TRINITY_DN1010435_c0_g1	0.00	0.00	0.00	0.00	0.00	0.00	0.00	0.00	0.00	0.00
TRINITY_DN1010436_c0_g1	0.00	0.00	0.00	0.00	0.00	0.00	0.00	0.00	0.00	0.00
TRINITY_DN1010437_c0_g1	0.00	0.00	0.00	0.00	0.00	0.00	0.00	0.00	0.00	0.00
TRINITY_DN1010438_c0_g1	0.00	0.00	0.00	0.00	0.00	0.00	0.00	0.00	10.98	0.00
TRINITY_DN1010439_c0_g1	0.00	0.00	10.08	0.00	0.00	0.00	0.00	0.00	0.00	0.00
TRINITY_DN101043_c0_g1	0.00	0.00	0.00	0.00	0.00	0.00	0.00	0.00	0.00	0.00
TRINITY_DN1010441_c0_g1	0.00	0.00	0.00	0.00	0.00	0.00	0.00	0.00	0.00	0.00
TRINITY_DN1010442_c0_g1	0.00	0.00	0.00	0.00	0.00	0.00	0.00	0.00	0.00	0.00
TRINITY_DN1010443_c0_g1	4.07	0.00	8.13	0.00	0.00	0.00	0.00	0.00	0.00	0.00
TRINITY_DN1010444_c0_g1	0.00	0.00	0.00	0.00	0.00	0.00	0.00	0.00	0.00	0.00
TRINITY_DN1010445_c0_g1	0.00	0.00	0.00	0.00	0.00	0.00	0.00	0.00	0.00	0.00
TRINITY_DN1010447_c0_g1	0.00	0.00	0.00	0.00	0.00	0.00	0.00	0.00	0.00	0.00
TRINITY_DN1010448_c0_g1	0.00	0.00	0.00	0.00	0.00	0.00	0.00	0.00	0.00	0.00
TRINITY_DN101044_c0_g2	0.00	0.00	0.00	0.00	0.00	0.00	0.00	0.00	0.00	0.00
TRINITY_DN101044_c1_g1	0.00	0.00	2.75	0.00	0.00	5.79	0.00	0.00	0.00	0.00
TRINITY_DN101044_c2_g1	0.00	51.72	0.00	0.00	0.00	0.00	0.00	0.00	0.00	0.00
TRINITY_DN1010451_c0_g1	0.00	0.00	0.00	0.00	0.00	21.60	0.00	0.00	0.00	0.00
TRINITY_DN1010453_c0_g1	0.00	0.00	19.38	0.00	0.00	0.00	0.00	0.00	0.00	0.00
TRINITY_DN1010455_c0_g1	0.00	0.00	0.00	0.00	0.00	0.00	0.00	0.00	0.00	0.00
TRINITY_DN1010456_c0_g1	0.00	0.00	0.00	0.00	0.00	0.00	0.00	0.00	0.00	0.00
TRINITY_DN1010457_c0_g1	0.00	0.00	0.00	0.00	0.00	7.24	0.00	0.00	0.00	0.00
TRINITY_DN1010458_c0_g1	0.00	0.00	65.98	0.00	0.00	0.00	0.00	0.00	0.00	0.00
TRINITY_DN1010459_c0_g1	0.00	0.00	0.00	0.00	0.00	0.00	0.00	0.00	0.00	0.00
TRINITY_DN101045_c0_g1	0.00	0.00	6.67	0.00	0.00	5.96	0.00	5.28	0.00	0.00
TRINITY_DN1010461_c0_g1	0.00	0.00	0.00	0.00	0.00	0.00	0.00	0.00	0.00	0.00
TRINITY_DN1010464_c0_g1	0.00	0.00	0.00	0.00	0.00	0.00	0.00	0.00	0.00	0.00
TRINITY_DN1010465_c0_g1	0.00	0.00	0.00	0.00	0.00	0.00	0.00	0.00	0.00	0.00
TRINITY_DN1010467_c0_g1	0.00	0.00	0.00	9.65	0.00	0.00	0.00	0.00	0.00	0.00
TRINITY_DN1010468_c0_g1	0.00	0.00	0.00	0.00	0.00	0.00	0.00	0.00	0.00	0.00
TRINITY_DN101046_c0_g1	0.00	0.00	0.00	3.80	0.00	0.00	0.00	3.13	0.00	0.00
TRINITY_DN1010471_c0_g1	0.00	0.00	0.00	0.00	0.00	0.00	0.00	0.00	0.00	0.00
TRINITY_DN1010472_c0_g1	0.00	0.00	0.00	0.00	0.00	0.00	0.00	0.00	20.79	0.00
TRINITY_DN1010473_c0_g1	0.00	0.00	0.00	0.00	0.00	0.00	0.00	0.00	0.00	0.00
TRINITY_DN1010474_c0_g1	0.00	0.00	0.00	0.00	0.00	0.00	0.00	0.00	0.00	0.00
TRINITY_DN1010475_c0_g1	0.00	43.18	9.65	0.00	0.00	0.00	9.82	0.00	0.00	0.00
TRINITY_DN1010477_c0_g1	0.00	0.00	0.00	0.00	6.76	0.00	0.00	0.00	0.00	0.00
TRINITY_DN1010478_c0_g1	7.84	43.70	23.40	7.45	0.00	0.00	0.00	0.00	0.00	0.00
TRINITY_DN1010479_c0_g1	0.00	0.00	0.00	4.28	0.00	0.00	0.00	0.00	4.10	0.00
TRINITY_DN1010480_c0_g1	0.00	0.00	0.00	0.00	0.00	0.00	0.00	0.00	0.00	0.00
TRINITY_DN1010483_c0_g1	0.00	0.00	0.00	0.00	0.00	0.00	0.00	0.00	0.00	0.00
TRINITY_DN1010484_c0_g1	0.00	0.00	0.00	0.00	0.00	0.00	0.00	0.00	0.00	0.00
TRINITY_DN1010485_c0_g1	0.00	0.00	0.00	0.00	0.00	0.00	0.00	0.00	0.00	0.00
TRINITY_DN1010486_c0_g1	0.00	0.00	0.00	0.00	0.00	0.00	0.00	0.00	0.00	0.00
TRINITY_DN1010488_c0_g1	0.00	0.00	0.00	0.00	0.00	0.00	0.00	0.00	0.00	0.00
TRINITY_DN1010489_c0_g1	0.00	0.00	0.00	0.00	0.00	0.00	0.00	0.00	0.00	0.00
TRINITY_DN101048_c0_g2	0.00	0.00	0.00	0.00	0.00	0.00	0.00	0.00	0.00	0.00
TRINITY_DN101048_c1_g1	0.00	0.00	0.00	0.00	0.00	0.00	0.00	0.00	0.00	0.00
TRINITY_DN101048_c1_g2	0.00	61.48	0.00	0.00	0.00	0.00	0.00	0.00	0.00	0.00
TRINITY_DN101048_c5_g1	0.00	0.00	0.00	0.00	0.00	0.00	0.00	0.00	0.00	0.00
TRINITY_DN1010492_c0_g1	0.00	13.59	0.00	0.00	0.00	0.00	0.00	0.00	0.00	0.00
TRINITY_DN1010493_c0_g1	0.00	0.00	0.00	0.00	0.00	0.00	0.00	0.00	0.00	0.00
TRINITY_DN1010494_c0_g1	0.00	0.00	0.00	0.00	0.00	0.00	0.00	0.00	0.00	0.00
TRINITY_DN1010498_c0_g1	0.00	0.00	0.00	0.00	0.00	0.00	0.00	0.00	0.00	0.00
TRINITY_DN101049_c0_g1	0.00	0.00	0.00	0.00	0.00	0.00	0.00	0.00	0.00	0.00
TRINITY_DN101049_c0_g2	14.84	0.00	0.00	0.00	0.00	0.00	0.00	0.00	0.00	0.00
TRINITY_DN101049_c0_g3	0.00	0.00	0.00	0.00	0.00	0.00	0.00	0.00	0.00	0.00
TRINITY_DN101049_c0_g5	0.00	29.08	0.00	0.00	0.00	0.00	0.00	0.00	0.00	0.00
TRINITY_DN101049_c0_g6	0.00	0.00	0.00	0.00	0.00	0.00	0.00	0.00	0.00	0.00
TRINITY_DN101049_c0_g7	0.00	0.00	0.00	0.00	0.00	0.00	0.00	0.00	9.39	0.00
TRINITY_DN101049_c1_g1	0.00	0.00	0.00	0.00	0.00	0.00	0.00	0.00	0.00	0.00
TRINITY_DN101049_c3_g1	7.96	0.00	0.00	0.00	12.71	7.05	0.00	6.28	0.00	0.00
TRINITY_DN10104_c0_g1	0.00	158.42	21.17	0.00	0.00	18.03	20.36	0.00	28.32	0.00
TRINITY_DN10104_c1_g1	0.00	0.00	0.00	0.00	0.00	0.00	0.00	0.00	0.00	0.00
TRINITY_DN10104_c3_g2	0.00	0.00	0.00	22.75	0.00	0.00	0.00	0.00	0.00	0.00
TRINITY_DN10104_c3_g3	0.00	0.00	0.00	0.00	0.00	0.00	0.00	0.00	0.00	0.00
TRINITY_DN10104_c6_g1	0.00	0.00	0.00	0.00	0.00	0.00	0.00	0.00	0.00	0.00
TRINITY_DN1010501_c0_g1	0.00	0.00	10.39	0.00	0.00	0.00	0.00	0.00	0.00	0.00
TRINITY_DN1010502_c0_g1	0.00	0.00	0.00	0.00	0.00	0.00	0.00	0.00	0.00	0.00
TRINITY_DN1010503_c0_g1	0.00	0.00	0.00	0.00	0.00	0.00	0.00	0.00	0.00	0.00
TRINITY_DN1010505_c0_g1	0.00	0.00	0.00	0.00	0.00	0.00	0.00	13.39	0.00	0.00
TRINITY_DN1010506_c0_g1	0.00	0.00	0.00	0.00	0.00	0.00	0.00	0.00	0.00	0.00
TRINITY_DN1010507_c0_g1	0.00	0.00	10.70	0.00	0.00	0.00	3.73	0.00	0.00	0.00
TRINITY_DN1010508_c0_g1	0.00	0.00	0.00	0.00	0.00	0.00	9.60	0.00	0.00	0.00
TRINITY_DN1010509_c0_g1	0.00	0.00	0.00	0.00	0.00	0.00	0.00	0.00	0.00	0.00
TRINITY_DN101050_c0_g1	0.00	0.00	17.36	0.00	0.00	0.00	0.00	0.00	0.00	0.00
TRINITY_DN1010514_c0_g1	0.00	0.00	0.00	0.00	0.00	0.00	0.00	0.00	0.00	0.00
TRINITY_DN1010516_c0_g1	0.00	0.00	11.93	0.00	0.00	0.00	0.00	0.00	0.00	0.00
TRINITY_DN1010517_c0_g1	0.00	0.00	0.00	0.00	0.00	0.00	0.00	0.00	0.00	0.00
TRINITY_DN1010518_c0_g1	0.00	0.00	0.00	0.00	0.00	0.00	0.00	0.00	0.00	0.00
TRINITY_DN1010519_c0_g1	0.00	0.00	0.00	0.00	0.00	0.00	0.00	0.00	0.00	0.00
TRINITY_DN101051_c0_g1	0.00	0.00	0.00	0.00	0.00	0.00	0.00	0.00	0.00	0.00
TRINITY_DN101051_c11_g1	0.00	0.00	0.00	0.00	0.00	0.00	0.00	0.00	0.00	0.00
TRINITY_DN101051_c12_g1	0.00	0.00	0.00	0.00	0.00	0.00	0.00	0.00	0.00	0.00
TRINITY_DN101051_c13_g1	0.00	0.00	0.00	0.00	0.00	0.00	0.00	0.00	0.00	0.00
TRINITY_DN101051_c14_g1	0.00	0.00	0.00	0.00	0.00	0.00	0.00	0.00	0.00	0.00
TRINITY_DN101051_c1_g1	0.00	0.00	0.00	0.00	0.00	0.00	0.00	3.66	0.00	0.00
TRINITY_DN101051_c2_g1	0.00	0.00	3.33	0.00	0.00	0.00	0.00	2.60	0.00	0.00
TRINITY_DN101051_c3_g1	0.00	0.00	0.00	0.00	0.00	0.00	0.00	0.00	0.00	0.00
TRINITY_DN101051_c5_g1	0.00	0.00	0.00	0.00	0.00	18.76	0.00	0.00	0.00	0.00
TRINITY_DN101051_c6_g1	0.00	0.00	0.00	0.00	0.00	0.00	0.00	0.00	0.00	0.00
TRINITY_DN101051_c6_g2	0.00	0.00	0.00	0.00	0.00	0.00	0.00	0.00	10.71	0.00
TRINITY_DN101051_c7_g1	0.00	0.00	6.95	6.64	0.00	0.00	0.00	0.00	0.00	0.00
TRINITY_DN101051_c8_g1	0.00	0.00	0.00	0.00	0.00	0.00	0.00	0.00	0.00	0.00
TRINITY_DN1010520_c0_g1	0.00	14.41	0.00	0.00	0.00	0.00	0.00	0.00	0.00	0.00
TRINITY_DN1010525_c0_g1	4.38	19.80	0.00	4.17	0.00	0.00	4.54	3.43	0.00	3.97
TRINITY_DN1010526_c0_g1	0.00	0.00	0.00	0.00	0.00	0.00	0.00	0.00	0.00	0.00
TRINITY_DN1010529_c0_g1	0.00	0.00	0.00	0.00	0.00	0.00	0.00	0.00	0.00	0.00
TRINITY_DN101052_c0_g1	0.00	0.00	0.00	0.00	0.00	0.00	0.00	0.00	0.00	0.00
TRINITY_DN1010530_c0_g1	0.00	0.00	0.00	0.00	0.00	0.00	0.00	0.00	0.00	0.00
TRINITY_DN1010531_c0_g1	0.00	0.00	0.00	0.00	0.00	0.00	0.00	0.00	0.00	0.00
TRINITY_DN1010532_c0_g1	0.00	0.00	0.00	0.00	0.00	0.00	5.99	0.00	0.00	0.00
TRINITY_DN1010535_c0_g1	0.00	0.00	0.00	0.00	0.00	0.00	0.00	0.00	0.00	0.00
TRINITY_DN1010537_c0_g1	0.00	0.00	0.00	0.00	0.00	0.00	0.00	0.00	0.00	0.00
TRINITY_DN1010538_c0_g1	0.00	0.00	0.00	0.00	0.00	0.00	13.17	0.00	0.00	0.00
TRINITY_DN1010539_c0_g1	0.00	0.00	0.00	0.00	0.00	0.00	0.00	0.00	0.00	0.00
TRINITY_DN1010541_c0_g1	0.00	0.00	0.00	0.00	0.00	0.00	0.00	0.00	13.94	0.00
TRINITY_DN1010544_c0_g1	0.00	0.00	7.36	0.00	0.00	0.00	0.00	0.00	0.00	0.00
TRINITY_DN1010545_c0_g1	9.15	20.35	0.00	0.00	0.00	0.00	0.00	0.00	0.00	0.00
TRINITY_DN101054_c1_g1	0.00	21.14	0.00	0.00	0.00	0.00	0.00	0.00	0.00	0.00
TRINITY_DN1010551_c0_g1	0.00	0.00	0.00	0.00	0.00	0.00	0.00	0.00	0.00	0.00
TRINITY_DN1010552_c0_g1	0.00	0.00	0.00	0.00	0.00	0.00	0.00	0.00	0.00	0.00
TRINITY_DN1010554_c0_g1	0.00	0.00	0.00	0.00	0.00	0.00	0.00	0.00	0.00	0.00
TRINITY_DN1010558_c0_g1	0.00	0.00	0.00	0.00	0.00	0.00	0.00	0.00	0.00	0.00
TRINITY_DN1010559_c0_g1	0.00	0.00	0.00	0.00	0.00	0.00	0.00	0.00	0.00	0.00
TRINITY_DN101055_c0_g1	0.00	46.43	0.00	0.00	0.00	0.00	0.00	0.00	0.00	0.00
TRINITY_DN101055_c0_g2	0.00	0.00	0.00	0.00	0.00	0.00	0.00	0.00	0.00	0.00
TRINITY_DN101055_c0_g3	0.00	0.00	2.97	0.00	0.00	0.00	0.00	0.00	0.00	0.00
TRINITY_DN101055_c0_g4	0.00	0.00	0.00	0.00	0.00	0.00	4.50	0.00	0.00	0.00
TRINITY_DN1010561_c0_g1	0.00	0.00	0.00	0.00	0.00	0.00	0.00	0.00	0.00	0.00
TRINITY_DN1010562_c0_g1	0.00	0.00	0.00	0.00	0.00	0.00	0.00	0.00	0.00	0.00
TRINITY_DN1010564_c0_g1	0.00	0.00	0.00	0.00	0.00	0.00	0.00	0.00	0.00	0.00
TRINITY_DN1010567_c0_g1	0.00	0.00	0.00	0.00	0.00	0.00	0.00	36.61	0.00	0.00
TRINITY_DN1010569_c0_g1	0.00	0.00	0.00	0.00	0.00	0.00	0.00	0.00	0.00	0.00
TRINITY_DN101056_c0_g1	0.00	0.00	0.00	0.00	0.00	0.00	0.00	0.00	0.00	0.00
TRINITY_DN101056_c2_g1	0.00	0.00	0.00	0.00	0.00	0.00	0.00	0.00	0.00	0.00
TRINITY_DN1010572_c0_g1	0.00	0.00	0.00	0.00	0.00	0.00	0.00	0.00	0.00	0.00
TRINITY_DN1010573_c0_g1	0.00	0.00	0.00	0.00	0.00	0.00	0.00	0.00	0.00	0.00
TRINITY_DN1010575_c0_g1	0.00	0.00	0.00	0.00	0.00	0.00	0.00	0.00	0.00	0.00
TRINITY_DN1010576_c0_g1	0.00	0.00	0.00	0.00	0.00	0.00	0.00	0.00	0.00	0.00
TRINITY_DN1010577_c0_g1	0.00	0.00	0.00	0.00	0.00	0.00	0.00	0.00	0.00	0.00
TRINITY_DN1010579_c0_g1	0.00	0.00	0.00	0.00	0.00	0.00	0.00	0.00	0.00	25.77
TRINITY_DN101057_c0_g1	6.96	0.00	20.93	0.00	11.69	0.00	0.00	0.00	6.56	0.00
TRINITY_DN101057_c0_g2	0.00	0.00	0.00	0.00	0.00	0.00	0.00	0.00	0.00	0.00
TRINITY_DN1010580_c0_g1	0.00	0.00	0.00	0.00	0.00	0.00	0.00	0.00	0.00	0.00
TRINITY_DN1010581_c0_g1	0.00	0.00	0.00	0.00	0.00	0.00	44.07	0.00	0.00	0.00
TRINITY_DN1010582_c0_g1	0.00	0.00	0.00	0.00	0.00	0.00	0.00	0.00	0.00	0.00
TRINITY_DN1010584_c0_g1	0.00	0.00	0.00	0.00	0.00	0.00	0.00	0.00	0.00	0.00
TRINITY_DN1010586_c0_g1	0.00	0.00	0.00	6.71	0.00	0.00	0.00	0.00	0.00	0.00
TRINITY_DN1010587_c0_g1	0.00	0.00	0.00	0.00	0.00	0.00	0.00	0.00	0.00	0.00
TRINITY_DN1010589_c0_g1	6.98	0.00	3.50	0.00	0.00	0.00	0.00	0.00	0.00	0.00
TRINITY_DN101058_c0_g1	0.00	0.00	0.00	0.00	0.00	0.00	0.00	0.00	0.00	0.00
TRINITY_DN1010592_c0_g1	0.00	0.00	0.00	0.00	0.00	0.00	0.00	0.00	0.00	0.00
TRINITY_DN1010594_c0_g1	0.00	0.00	0.00	0.00	0.00	0.00	0.00	0.00	0.00	0.00
TRINITY_DN1010595_c0_g1	0.00	0.00	0.00	0.00	0.00	0.00	19.47	0.00	0.00	0.00
TRINITY_DN1010596_c0_g1	0.00	0.00	0.00	0.00	0.00	0.00	0.00	0.00	0.00	0.00
TRINITY_DN1010597_c0_g1	8.32	9.42	0.00	0.00	0.00	0.00	0.00	3.26	0.00	0.00
TRINITY_DN1010599_c0_g1	0.00	0.00	0.00	0.00	0.00	0.00	0.00	0.00	0.00	0.00
TRINITY_DN101059_c0_g1	0.00	0.00	10.77	0.00	0.00	0.00	9.99	0.00	0.00	0.00
TRINITY_DN101059_c0_g2	0.00	0.00	0.00	0.00	0.00	0.00	0.00	0.00	13.94	0.00
TRINITY_DN10105_c0_g1	14.23	70.49	53.75	23.69	5.04	12.11	19.85	49.69	46.00	5.44
TRINITY_DN10105_c0_g2	6.17	25.77	7.01	8.61	4.11	6.92	5.31	9.08	13.39	0.00
TRINITY_DN10105_c0_g3	0.00	0.00	0.00	0.00	0.00	0.00	0.00	0.00	0.00	0.00
TRINITY_DN10105_c2_g1	0.00	6.20	0.00	0.00	0.00	0.00	0.00	0.00	0.00	0.00
TRINITY_DN1010600_c0_g1	0.00	0.00	0.00	0.00	0.00	0.00	9.56	0.00	0.00	0.00
TRINITY_DN1010601_c0_g1	0.00	0.00	0.00	0.00	0.00	8.46	0.00	0.00	0.00	0.00
TRINITY_DN1010602_c0_g1	0.00	0.00	0.00	0.00	0.00	0.00	0.00	0.00	0.00	0.00
TRINITY_DN1010604_c0_g1	0.00	0.00	0.00	0.00	0.00	5.31	0.00	0.00	0.00	0.00
TRINITY_DN1010605_c0_g1	0.00	0.00	0.00	0.00	0.00	0.00	16.57	0.00	0.00	0.00
TRINITY_DN1010606_c0_g1	0.00	0.00	0.00	0.00	0.00	0.00	0.00	0.00	0.00	0.00
TRINITY_DN1010607_c0_g1	0.00	0.00	0.00	0.00	0.00	0.00	0.00	0.00	0.00	0.00
TRINITY_DN1010608_c0_g1	0.00	0.00	0.00	0.00	0.00	0.00	0.00	0.00	0.00	0.00
TRINITY_DN1010609_c0_g1	0.00	70.55	125.36	44.52	0.00	0.00	0.00	25.20	28.95	0.00
TRINITY_DN101060_c0_g1	0.00	0.00	0.00	0.00	0.00	0.00	0.00	0.00	0.00	9.97
TRINITY_DN1010610_c0_g1	0.00	0.00	0.00	0.00	0.00	0.00	0.00	0.00	0.00	0.00
TRINITY_DN1010612_c0_g1	0.00	0.00	0.00	0.00	0.00	0.00	0.00	0.00	0.00	0.00
TRINITY_DN1010613_c0_g1	0.00	0.00	0.00	0.00	0.00	0.00	0.00	0.00	0.00	0.00
TRINITY_DN1010614_c0_g1	0.00	0.00	0.00	0.00	0.00	0.00	0.00	0.00	0.00	0.00
TRINITY_DN1010615_c0_g1	0.00	31.94	14.21	0.00	0.00	0.00	0.00	0.00	0.00	0.00
TRINITY_DN1010616_c0_g1	0.00	0.00	0.00	0.00	0.00	0.00	0.00	0.00	0.00	0.00
TRINITY_DN1010617_c0_g1	0.00	0.00	0.00	0.00	0.00	0.00	0.00	0.00	0.00	0.00
TRINITY_DN1010618_c0_g1	0.00	0.00	0.00	0.00	0.00	0.00	0.00	0.00	0.00	0.00
TRINITY_DN1010619_c0_g1	0.00	0.00	0.00	0.00	0.00	0.00	0.00	0.00	0.00	0.00
TRINITY_DN101061_c1_g1	0.00	0.00	0.00	0.00	0.00	0.00	0.00	0.00	0.00	0.00
TRINITY_DN1010620_c0_g1	0.00	0.00	0.00	0.00	0.00	0.00	0.00	0.00	0.00	0.00
TRINITY_DN1010621_c0_g1	0.00	0.00	0.00	0.00	0.00	0.00	0.00	0.00	0.00	0.00
TRINITY_DN1010622_c0_g1	0.00	0.00	0.00	0.00	0.00	0.00	0.00	0.00	0.00	0.00
TRINITY_DN1010626_c0_g1	0.00	0.00	0.00	0.00	0.00	0.00	0.00	0.00	0.00	0.00
TRINITY_DN101062_c1_g1	0.00	0.00	0.00	0.00	0.00	17.47	0.00	0.00	0.00	0.00
TRINITY_DN1010632_c0_g1	0.00	0.00	0.00	0.00	0.00	0.00	0.00	0.00	0.00	0.00
TRINITY_DN1010635_c0_g1	0.00	0.00	0.00	0.00	0.00	0.00	0.00	0.00	0.00	0.00
TRINITY_DN1010636_c0_g1	0.00	0.00	0.00	0.00	0.00	0.00	0.00	0.00	0.00	0.00
TRINITY_DN1010637_c0_g1	0.00	0.00	0.00	0.00	0.00	0.00	0.00	0.00	0.00	0.00
TRINITY_DN1010638_c0_g1	0.00	0.00	3.24	0.00	0.00	0.00	6.80	0.00	6.04	0.00
TRINITY_DN101063_c0_g1	0.00	0.00	0.00	0.00	0.00	0.00	12.08	0.00	5.48	0.00
TRINITY_DN101063_c0_g3	0.00	80.45	0.00	0.00	0.00	0.00	0.00	0.00	0.00	0.00
TRINITY_DN1010640_c0_g1	0.00	0.00	0.00	0.00	0.00	0.00	0.00	0.00	0.00	0.00
TRINITY_DN1010641_c0_g1	0.00	0.00	0.00	7.97	0.00	0.00	0.00	0.00	0.00	7.46
TRINITY_DN1010643_c0_g1	0.00	0.00	0.00	0.00	0.00	0.00	0.00	0.00	0.00	0.00
TRINITY_DN1010646_c0_g1	0.00	0.00	0.00	0.00	0.00	0.00	0.00	8.39	9.74	0.00
TRINITY_DN1010649_c0_g1	0.00	0.00	0.00	0.00	0.00	0.00	0.00	0.00	0.00	0.00
TRINITY_DN101064_c0_g1	0.00	0.00	0.00	0.00	0.00	0.00	0.00	0.00	0.00	0.00
TRINITY_DN101064_c0_g2	0.00	0.00	0.00	0.00	0.00	0.00	0.00	0.00	0.00	0.00
TRINITY_DN1010650_c0_g1	0.00	0.00	0.00	0.00	0.00	0.00	0.00	0.00	0.00	0.00
TRINITY_DN1010651_c0_g1	0.00	24.97	0.00	0.00	0.00	0.00	0.00	0.00	0.00	0.00
TRINITY_DN1010652_c0_g1	0.00	0.00	12.44	0.00	0.00	0.00	0.00	0.00	11.52	0.00
TRINITY_DN1010653_c0_g1	0.00	0.00	0.00	0.00	0.00	0.00	0.00	0.00	0.00	0.00
TRINITY_DN1010658_c0_g1	0.00	23.74	7.73	0.00	0.00	0.00	0.00	0.00	0.00	0.00
TRINITY_DN101065_c0_g1	0.00	0.00	0.00	0.00	0.00	0.00	0.00	0.00	5.05	0.00
TRINITY_DN101065_c0_g4	3.05	27.83	12.23	0.00	0.00	2.76	9.65	7.14	5.75	2.78
TRINITY_DN101065_c0_g5	0.00	0.00	0.00	0.00	0.00	0.00	0.00	0.00	0.00	0.00
TRINITY_DN101065_c1_g1	0.00	0.00	0.00	0.00	0.00	0.00	0.00	0.00	0.00	0.00
TRINITY_DN101065_c4_g1	0.00	0.00	0.00	0.00	0.00	0.00	0.00	0.00	0.00	0.00
TRINITY_DN1010661_c0_g1	3.48	0.00	0.00	0.00	0.00	0.00	0.00	0.00	0.00	0.00
TRINITY_DN1010662_c0_g1	0.00	7.48	13.35	19.11	0.00	0.00	6.82	5.28	24.79	0.00
TRINITY_DN1010663_c0_g1	0.00	0.00	0.00	0.00	0.00	0.00	0.00	0.00	0.00	0.00
TRINITY_DN1010664_c0_g1	0.00	91.58	0.00	0.00	0.00	0.00	0.00	0.00	60.13	0.00
TRINITY_DN1010666_c0_g1	0.00	0.00	0.00	0.00	0.00	0.00	0.00	0.00	0.00	0.00
TRINITY_DN1010668_c0_g1	0.00	0.00	0.00	0.00	0.00	0.00	0.00	0.00	0.00	0.00
TRINITY_DN1010669_c0_g1	0.00	4.66	0.00	7.83	0.00	0.00	0.00	0.00	3.86	3.74
TRINITY_DN101066_c0_g1	1.54	8.90	0.00	2.92	0.00	1.41	0.00	0.00	2.94	0.00
TRINITY_DN101066_c0_g2	0.00	0.00	0.00	0.00	0.00	0.00	0.00	0.00	23.40	0.00
TRINITY_DN101066_c1_g1	0.00	0.00	0.00	0.00	0.00	0.00	0.00	0.00	0.00	0.00
TRINITY_DN101066_c5_g1	0.00	0.00	0.00	0.00	0.00	0.00	0.00	0.00	0.00	0.00
TRINITY_DN101066_c6_g1	0.00	0.00	0.00	0.00	0.00	0.00	0.00	0.00	0.00	0.00
TRINITY_DN101066_c7_g1	0.00	30.64	6.83	0.00	0.00	0.00	0.00	0.00	0.00	0.00
TRINITY_DN101066_c9_g1	0.00	0.00	0.00	7.60	0.00	0.00	0.00	0.00	0.00	0.00
TRINITY_DN1010670_c0_g1	0.00	0.00	0.00	0.00	0.00	0.00	0.00	0.00	0.00	0.00
TRINITY_DN1010672_c0_g1	0.00	0.00	16.19	0.00	0.00	0.00	0.00	0.00	15.03	0.00
TRINITY_DN1010673_c0_g1	0.00	9.66	17.11	0.00	0.00	0.00	0.00	0.00	0.00	0.00
TRINITY_DN1010676_c0_g1	0.00	0.00	26.44	0.00	0.00	0.00	0.00	0.00	0.00	0.00
TRINITY_DN1010677_c0_g1	0.00	0.00	15.23	0.00	6.13	0.00	0.00	0.00	7.06	0.00
TRINITY_DN1010678_c0_g1	0.00	0.00	10.36	0.00	0.00	0.00	0.00	0.00	0.00	0.00
TRINITY_DN1010679_c0_g1	0.00	0.00	0.00	0.00	0.00	0.00	0.00	0.00	0.00	0.00
TRINITY_DN101067_c1_g1	0.00	0.00	0.00	0.00	0.00	0.00	0.00	0.00	0.00	0.00
TRINITY_DN101067_c1_g2	0.00	0.00	0.00	0.00	0.00	0.00	0.00	0.00	0.00	0.00
TRINITY_DN101067_c1_g4	0.00	0.00	0.00	0.00	0.00	0.00	0.00	0.00	0.00	0.00
TRINITY_DN101067_c1_g6	0.00	0.00	0.00	10.22	0.00	0.00	0.00	0.00	0.00	0.00
TRINITY_DN101067_c1_g7	0.00	187.15	0.00	0.00	0.00	0.00	0.00	0.00	0.00	0.00
TRINITY_DN101067_c2_g1	0.00	0.00	0.00	0.00	0.00	0.00	0.00	0.00	0.00	0.00
TRINITY_DN101067_c3_g1	0.00	0.00	0.00	0.00	0.00	0.00	0.00	0.00	0.00	0.00
TRINITY_DN101067_c4_g1	0.00	0.00	0.00	0.00	0.00	0.00	0.00	0.00	0.00	0.00
TRINITY_DN1010680_c0_g1	0.00	0.00	0.00	0.00	0.00	0.00	0.00	0.00	0.00	0.00
TRINITY_DN1010682_c0_g1	0.00	0.00	0.00	0.00	0.00	0.00	0.00	0.00	0.00	0.00
TRINITY_DN1010683_c0_g1	0.00	0.00	0.00	0.00	0.00	0.00	0.00	0.00	0.00	0.00
TRINITY_DN1010684_c0_g1	0.00	0.00	0.00	0.00	0.00	0.00	0.00	0.00	0.00	0.00
TRINITY_DN1010685_c0_g1	0.00	0.00	0.00	0.00	0.00	0.00	0.00	0.00	0.00	0.00
TRINITY_DN1010688_c0_g1	0.00	0.00	6.41	0.00	0.00	0.00	0.00	0.00	0.00	0.00
TRINITY_DN1010689_c0_g1	0.00	0.00	0.00	0.00	0.00	0.00	0.00	0.00	0.00	0.00
TRINITY_DN101068_c0_g2	0.00	0.00	0.00	0.00	0.00	0.00	0.00	0.00	0.00	4.74
TRINITY_DN101068_c1_g1	22.96	0.00	0.00	0.00	0.00	0.00	0.00	0.00	0.00	0.00
TRINITY_DN101068_c2_g1	0.00	0.00	0.00	0.00	23.24	27.55	0.00	0.00	27.39	0.00
TRINITY_DN101068_c4_g1	0.00	0.00	0.00	0.00	0.00	0.00	0.00	0.00	0.00	0.00
TRINITY_DN101068_c4_g2	0.00	0.00	0.00	0.00	0.00	0.00	0.00	0.00	0.00	0.00
TRINITY_DN101068_c4_g4	0.00	0.00	0.00	0.00	0.00	0.00	0.00	0.00	0.00	0.00
TRINITY_DN101068_c5_g1	7.42	0.00	2.48	0.00	0.00	0.00	0.00	0.00	2.34	0.00
TRINITY_DN101068_c7_g1	0.00	0.00	0.00	9.19	0.00	0.00	0.00	0.00	0.00	0.00
TRINITY_DN1010690_c0_g1	0.00	0.00	0.00	0.00	0.00	0.00	0.00	0.00	0.00	0.00
TRINITY_DN1010691_c0_g1	0.00	0.00	13.98	0.00	0.00	0.00	0.00	0.00	0.00	0.00
TRINITY_DN1010692_c0_g1	0.00	0.00	0.00	0.00	0.00	0.00	0.00	0.00	0.00	0.00
TRINITY_DN1010694_c0_g1	0.00	0.00	0.00	0.00	0.00	0.00	0.00	0.00	0.00	0.00
TRINITY_DN1010695_c0_g1	0.00	0.00	0.00	0.00	0.00	0.00	0.00	0.00	0.00	6.50
TRINITY_DN1010696_c0_g1	0.00	0.00	0.00	0.00	0.00	0.00	7.31	0.00	1.41	5.47
TRINITY_DN1010698_c0_g1	0.00	27.83	8.29	0.00	0.00	0.00	0.00	0.00	0.00	0.00
TRINITY_DN101069_c0_g1	0.00	0.00	0.00	0.00	0.00	0.00	0.00	0.00	0.00	0.00
TRINITY_DN10106_c0_g1	244.02	1461.44	1273.57	394.96	135.30	390.57	542.83	232.73	982.80	60.54
TRINITY_DN10106_c1_g2	7.01	5.70	11.95	7.92	9.60	3.86	5.54	11.40	22.92	1.93
TRINITY_DN10106_c2_g1	117.09	276.57	176.30	243.79	95.99	56.70	108.63	501.33	245.36	45.68
TRINITY_DN10106_c2_g2	1.99	6.96	11.97	5.60	0.00	1.83	0.00	6.08	18.79	1.83
TRINITY_DN10106_c3_g1	12.14	9.25	47.41	74.14	23.10	9.69	0.00	33.60	32.86	3.26
TRINITY_DN10106_c4_g1	0.00	0.00	0.00	0.00	0.00	0.00	0.00	0.00	0.00	0.00
TRINITY_DN1010703_c0_g1	0.00	26.30	0.00	0.00	0.00	0.00	0.00	18.47	0.00	0.00
TRINITY_DN1010706_c1_g1	0.00	0.00	0.00	0.00	0.00	0.00	0.00	0.00	0.00	0.00
TRINITY_DN1010707_c0_g1	0.00	0.00	0.00	0.00	0.00	0.00	0.00	0.00	0.00	0.00
TRINITY_DN101070_c0_g1	0.00	0.00	12.57	0.00	0.00	0.00	12.83	0.00	0.00	0.00
TRINITY_DN101070_c1_g1	0.00	0.00	0.00	0.00	0.00	0.00	0.00	2.70	0.00	0.00
TRINITY_DN101070_c2_g1	0.00	0.00	0.00	0.00	0.00	0.00	0.00	0.00	0.00	0.00
TRINITY_DN101070_c3_g1	0.00	0.00	0.00	0.00	0.00	0.00	0.00	9.86	0.00	0.00
TRINITY_DN101070_c5_g1	0.00	0.00	0.00	0.00	0.00	0.00	0.00	0.00	0.00	0.00
TRINITY_DN101070_c6_g1	0.00	0.00	0.00	0.00	0.00	0.00	0.00	0.00	16.61	0.00
TRINITY_DN101070_c7_g1	0.00	0.00	0.00	0.00	0.00	0.00	0.00	0.00	0.00	0.00
TRINITY_DN1010711_c0_g1	0.00	0.00	0.00	0.00	0.00	0.00	0.00	0.00	0.00	0.00
TRINITY_DN1010712_c0_g1	0.00	0.00	0.00	0.00	0.00	0.00	0.00	0.00	0.00	0.00
TRINITY_DN1010713_c0_g1	0.00	0.00	0.00	0.00	0.00	0.00	0.00	0.00	0.00	0.00
TRINITY_DN1010715_c0_g1	0.00	0.00	0.00	4.09	0.00	0.00	0.00	0.00	0.00	0.00
TRINITY_DN1010716_c0_g1	0.00	0.00	0.00	0.00	0.00	0.00	0.00	0.00	0.00	0.00
TRINITY_DN1010717_c0_g1	0.00	73.89	0.00	0.00	0.00	0.00	0.00	0.00	0.00	0.00
TRINITY_DN1010719_c0_g1	0.00	0.00	0.00	0.00	0.00	0.00	0.00	0.00	0.00	0.00
TRINITY_DN101071_c0_g1	0.00	0.00	0.00	0.00	0.00	0.00	0.00	0.00	0.00	0.00
TRINITY_DN101071_c0_g3	0.00	0.00	0.00	0.00	0.00	0.00	0.00	0.00	0.00	0.00
TRINITY_DN1010720_c0_g1	0.00	0.00	0.00	0.00	0.00	0.00	0.00	0.00	0.00	0.00
TRINITY_DN1010721_c0_g1	0.00	0.00	0.00	0.00	0.00	0.00	0.00	0.00	0.00	0.00
TRINITY_DN1010722_c0_g1	0.00	0.00	0.00	0.00	0.00	0.00	0.00	0.00	0.00	0.00
TRINITY_DN1010724_c0_g1	0.00	0.00	9.69	0.00	0.00	0.00	0.00	0.00	8.97	0.00
TRINITY_DN1010725_c0_g1	0.00	0.00	0.00	0.00	0.00	0.00	0.00	0.00	0.00	0.00
TRINITY_DN1010729_c0_g1	0.00	0.00	0.00	0.00	0.00	0.00	0.00	0.00	0.00	0.00
TRINITY_DN101072_c0_g1	0.00	0.00	0.00	0.00	0.00	0.00	0.00	0.00	0.00	0.00
TRINITY_DN101072_c1_g1	0.00	0.00	0.00	4.28	0.00	0.00	0.00	0.00	4.20	0.00
TRINITY_DN1010730_c0_g1	0.00	20.97	0.00	0.00	0.00	0.00	0.00	0.00	0.00	0.00
TRINITY_DN1010732_c0_g1	0.00	0.00	0.00	0.00	0.00	0.00	0.00	0.00	0.00	0.00
TRINITY_DN1010735_c0_g1	12.36	0.00	0.00	5.88	0.00	0.00	0.00	0.00	0.00	0.00
TRINITY_DN1010736_c0_g1	0.00	0.00	0.00	0.00	0.00	0.00	0.00	0.00	0.00	0.00
TRINITY_DN1010738_c0_g1	0.00	0.00	10.18	0.00	8.14	0.00	10.35	0.00	9.44	0.00
TRINITY_DN101073_c0_g2	0.00	0.00	0.00	0.00	0.00	0.00	0.00	0.00	0.00	0.00
TRINITY_DN101073_c1_g1	0.00	0.00	0.00	0.00	0.00	0.00	0.00	0.00	0.00	0.00
TRINITY_DN101073_c1_g2	0.00	0.00	0.00	0.00	0.00	0.00	0.00	0.00	0.00	0.00
TRINITY_DN101073_c4_g1	0.00	0.00	0.00	0.00	0.00	0.00	0.00	0.00	0.00	0.00
TRINITY_DN101073_c5_g1	46.97	0.00	0.00	0.00	0.00	13.92	0.00	0.00	0.00	0.00
TRINITY_DN1010742_c0_g1	0.00	0.00	0.00	0.00	0.00	0.00	0.00	0.00	0.00	0.00
TRINITY_DN1010743_c0_g1	0.00	0.00	0.00	0.00	0.00	0.00	0.00	0.00	0.00	0.00
TRINITY_DN1010745_c0_g1	0.00	0.00	16.30	0.00	0.00	0.00	0.00	0.00	0.00	0.00
TRINITY_DN1010746_c0_g1	0.00	0.00	0.00	0.00	0.00	0.00	0.00	0.00	0.00	0.00
TRINITY_DN1010747_c0_g1	0.00	0.00	0.00	0.00	0.00	0.00	0.00	0.00	0.00	0.00
TRINITY_DN1010748_c0_g1	0.00	0.00	0.00	0.00	0.00	0.00	0.00	0.00	0.00	0.00
TRINITY_DN1010749_c0_g1	17.03	19.13	0.00	0.00	0.00	0.00	5.82	0.00	7.40	0.00
TRINITY_DN1010750_c0_g1	0.00	0.00	0.00	0.00	0.00	0.00	0.00	0.00	0.00	0.00
TRINITY_DN1010751_c0_g1	0.00	0.00	0.00	0.00	0.00	0.00	0.00	0.00	0.00	0.00
TRINITY_DN1010752_c0_g1	0.00	0.00	13.67	0.00	0.00	0.00	0.00	0.00	0.00	0.00
TRINITY_DN1010756_c0_g1	0.00	0.00	0.00	0.00	0.00	0.00	0.00	0.00	0.00	0.00
TRINITY_DN1010757_c0_g1	0.00	0.00	0.00	0.00	0.00	0.00	0.00	0.00	0.00	0.00
TRINITY_DN1010759_c0_g1	0.00	0.00	0.00	0.00	0.00	0.00	0.00	0.00	0.00	0.00
TRINITY_DN101075_c0_g1	0.00	73.15	0.00	0.00	0.00	0.00	0.00	0.00	0.00	0.00
TRINITY_DN1010761_c0_g1	0.00	0.00	0.00	0.00	0.00	0.00	0.00	0.00	0.00	0.00
TRINITY_DN1010762_c0_g1	0.00	0.00	0.00	0.00	0.00	0.00	0.00	0.00	0.00	0.00
TRINITY_DN1010764_c0_g1	0.00	59.89	0.00	0.00	0.00	0.00	0.00	0.00	0.00	0.00
TRINITY_DN1010766_c0_g1	0.00	0.00	0.00	0.00	0.00	0.00	0.00	0.00	0.00	0.00
TRINITY_DN1010767_c0_g1	0.00	0.00	0.00	0.00	0.00	0.00	0.00	0.00	0.00	0.00
TRINITY_DN1010768_c0_g1	0.00	0.00	0.00	0.00	0.00	0.00	0.00	0.00	0.00	0.00
TRINITY_DN1010769_c0_g1	0.00	0.00	19.50	0.00	0.00	18.03	0.00	0.00	0.00	0.00
TRINITY_DN1010772_c0_g1	0.00	0.00	0.00	0.00	0.00	0.00	0.00	0.00	0.00	0.00
TRINITY_DN1010773_c0_g1	0.00	0.00	0.00	0.00	0.00	0.00	0.00	0.00	0.00	0.00
TRINITY_DN1010774_c0_g1	0.00	0.00	0.00	0.00	0.00	0.00	0.00	0.00	0.00	0.00
TRINITY_DN1010776_c0_g1	0.00	0.00	0.00	0.00	0.00	0.00	0.00	0.00	0.00	0.00
TRINITY_DN1010777_c0_g1	0.00	0.00	21.34	0.00	0.00	0.00	0.00	0.00	0.00	0.00
TRINITY_DN1010778_c0_g1	0.00	0.00	0.00	0.00	0.00	0.00	0.00	0.00	0.00	0.00
TRINITY_DN1010779_c0_g1	0.00	0.00	0.00	0.00	0.00	0.00	0.00	0.00	0.00	0.00
TRINITY_DN101077_c0_g1	0.00	0.00	0.00	0.00	0.00	0.00	0.00	0.00	5.10	0.00
TRINITY_DN101077_c1_g1	0.00	0.00	0.00	0.00	0.00	0.00	0.00	0.00	0.00	0.00
TRINITY_DN101077_c2_g2	0.00	0.00	0.00	0.00	0.00	0.00	0.00	0.00	0.00	0.00
TRINITY_DN101077_c4_g1	0.00	0.00	0.00	0.00	0.00	0.00	0.00	0.00	0.00	0.00
TRINITY_DN101077_c6_g1	0.00	20.83	0.00	0.00	0.00	0.00	0.00	0.00	0.00	0.00
TRINITY_DN101077_c7_g1	0.00	0.00	0.00	0.00	0.00	0.00	0.00	0.00	0.00	0.00
TRINITY_DN1010780_c0_g1	0.00	34.13	0.00	0.00	0.00	0.00	0.00	0.00	0.00	0.00
TRINITY_DN1010781_c0_g1	0.00	0.00	0.00	0.00	0.00	0.00	0.00	0.00	0.00	0.00
TRINITY_DN1010783_c0_g1	0.00	18.77	0.00	0.00	0.00	0.00	0.00	0.00	0.00	0.00
TRINITY_DN1010784_c0_g1	0.00	0.00	0.00	0.00	0.00	0.00	0.00	0.00	0.00	0.00
TRINITY_DN1010785_c0_g1	0.00	0.00	0.00	0.00	0.00	0.00	5.72	0.00	0.00	0.00
TRINITY_DN1010788_c0_g1	0.00	0.00	22.76	0.00	0.00	0.00	0.00	0.00	0.00	0.00
TRINITY_DN1010789_c0_g1	0.00	0.00	0.00	0.00	4.00	0.00	0.00	0.00	0.00	0.00
TRINITY_DN101078_c0_g1	0.00	0.00	0.00	0.00	0.00	0.00	0.00	0.00	0.00	0.00
TRINITY_DN1010791_c0_g1	0.00	0.00	0.00	0.00	0.00	0.00	25.22	0.00	0.00	0.00
TRINITY_DN1010792_c0_g1	0.00	0.00	0.00	0.00	0.00	0.00	0.00	0.00	0.00	0.00
TRINITY_DN1010795_c0_g1	0.00	0.00	0.00	0.00	0.00	0.00	0.00	0.00	0.00	0.00
TRINITY_DN1010796_c0_g1	0.00	44.19	0.00	0.00	0.00	11.81	0.00	0.00	0.00	0.00
TRINITY_DN101079_c1_g1	0.00	0.00	0.00	0.00	0.00	0.00	0.00	0.00	0.00	0.00
TRINITY_DN101079_c1_g2	0.00	0.00	13.23	2.50	0.00	0.00	2.80	2.06	4.99	0.00
TRINITY_DN10107_c0_g1	0.00	0.00	0.00	0.00	0.00	0.00	0.00	0.00	0.00	0.00
TRINITY_DN10107_c0_g2	2.04	15.42	8.98	7.69	6.91	1.87	2.23	11.23	7.81	1.87
TRINITY_DN10107_c0_g3	0.00	0.00	0.00	0.00	0.00	0.00	0.00	0.00	0.00	0.00
TRINITY_DN10107_c14_g1	0.00	0.00	0.00	0.00	0.00	0.00	0.00	0.00	0.00	0.00
TRINITY_DN10107_c1_g1	0.00	0.00	0.00	0.00	0.00	0.00	0.00	0.00	0.00	0.00
TRINITY_DN10107_c5_g1	0.00	0.00	0.00	0.00	0.00	0.00	0.00	0.00	0.00	0.00
TRINITY_DN10107_c6_g1	17.24	119.47	73.68	32.45	11.06	17.27	25.12	113.78	88.71	6.47
TRINITY_DN10107_c7_g1	0.00	43.01	24.86	29.67	0.00	0.00	0.00	0.00	14.77	6.37
TRINITY_DN10107_c7_g2	0.00	0.00	0.00	0.00	0.00	0.00	0.00	0.00	0.00	0.00
TRINITY_DN10107_c7_g3	0.00	0.00	0.00	0.00	0.00	0.00	0.00	0.00	0.00	0.00
TRINITY_DN1010801_c0_g1	0.00	13.04	0.00	0.00	0.00	0.00	0.00	0.00	0.00	0.00
TRINITY_DN1010802_c0_g1	0.00	0.00	0.00	0.00	0.00	0.00	0.00	14.07	0.00	0.00
TRINITY_DN1010804_c0_g1	0.00	0.00	0.00	0.00	0.00	0.00	0.00	0.00	0.00	0.00
TRINITY_DN1010805_c0_g1	0.00	19.04	0.00	0.00	0.00	0.00	0.00	3.30	0.00	0.00
TRINITY_DN1010806_c0_g1	0.00	0.00	0.00	0.00	0.00	0.00	10.84	0.00	0.00	0.00
TRINITY_DN1010807_c0_g1	0.00	0.00	0.00	0.00	0.00	0.00	0.00	0.00	0.00	0.00
TRINITY_DN101080_c0_g1	168.56	388.45	506.17	149.52	32.93	53.40	235.26	11.49	370.13	32.60
TRINITY_DN101080_c2_g1	0.00	0.00	87.97	41.65	0.00	0.00	0.00	17.91	41.26	0.00
TRINITY_DN1010810_c0_g1	0.00	0.00	0.00	0.00	0.00	0.00	0.00	0.00	22.67	0.00
TRINITY_DN1010812_c0_g1	0.00	34.51	0.00	0.00	0.00	0.00	0.00	0.00	0.00	0.00
TRINITY_DN1010815_c0_g1	0.00	0.00	0.00	0.00	0.00	0.00	0.00	0.00	0.00	0.00
TRINITY_DN1010816_c0_g1	0.00	0.00	0.00	0.00	0.00	0.00	0.00	0.00	0.00	0.00
TRINITY_DN1010817_c0_g1	0.00	0.00	0.00	0.00	0.00	0.00	0.00	0.00	0.00	0.00
TRINITY_DN1010818_c0_g1	0.00	0.00	0.00	0.00	0.00	0.00	0.00	0.00	0.00	0.00
TRINITY_DN101081_c0_g1	1.43	0.00	0.00	0.00	0.00	0.00	1.55	2.23	0.00	0.00
TRINITY_DN101081_c1_g1	0.00	0.00	0.00	0.00	0.00	0.00	0.00	0.00	0.00	0.00
TRINITY_DN1010821_c0_g1	0.00	0.00	0.00	0.00	0.00	0.00	0.00	0.00	0.00	0.00
TRINITY_DN1010823_c0_g1	0.00	0.00	0.00	0.00	0.00	0.00	0.00	0.00	0.00	0.00
TRINITY_DN1010828_c0_g1	8.53	19.28	4.27	12.18	0.00	7.66	0.00	6.68	0.00	0.00
TRINITY_DN101082_c0_g2	0.00	0.00	0.00	0.00	0.00	0.00	0.00	0.00	0.00	0.00
TRINITY_DN1010830_c0_g1	0.00	0.00	14.21	0.00	0.00	0.00	0.00	0.00	0.00	0.00
TRINITY_DN1010831_c0_g1	0.00	0.00	0.00	0.00	0.00	0.00	0.00	0.00	0.00	0.00
TRINITY_DN1010832_c0_g1	0.00	0.00	0.00	0.00	0.00	0.00	0.00	0.00	0.00	0.00
TRINITY_DN1010833_c0_g1	0.00	0.00	0.00	0.00	0.00	0.00	0.00	0.00	0.00	0.00
TRINITY_DN1010836_c0_g1	0.00	0.00	0.00	0.00	0.00	0.00	0.00	8.04	0.00	0.00
TRINITY_DN1010837_c0_g1	0.00	0.00	0.00	0.00	0.00	0.00	0.00	0.00	0.00	0.00
TRINITY_DN101083_c0_g1	0.00	9.27	0.00	0.00	0.00	0.00	0.00	0.00	0.00	0.00
TRINITY_DN101083_c0_g2	126.96	279.19	180.15	265.17	90.38	58.01	67.16	649.92	280.51	58.14
TRINITY_DN101083_c11_g1	0.00	0.00	0.00	0.00	0.00	0.00	0.00	0.00	0.00	0.00
TRINITY_DN101083_c12_g1	0.00	49.59	0.00	0.00	0.00	0.00	0.00	0.00	0.00	0.00
TRINITY_DN101083_c1_g1	12.26	18.95	19.24	0.00	0.00	0.00	29.54	31.31	15.54	12.92
TRINITY_DN101083_c2_g1	0.00	0.00	0.00	0.00	0.00	8.31	0.00	0.00	20.72	0.00
TRINITY_DN101083_c2_g2	0.00	0.00	0.00	0.00	0.00	0.00	0.00	0.00	0.00	0.00
TRINITY_DN101083_c3_g1	0.00	3.56	0.00	2.96	0.00	0.00	0.00	0.00	2.94	0.00
TRINITY_DN1010841_c0_g1	0.00	0.00	0.00	0.00	0.00	0.00	0.00	0.00	0.00	0.00
TRINITY_DN1010842_c0_g1	0.00	0.00	0.00	0.00	0.00	0.00	0.00	0.00	22.24	0.00
TRINITY_DN1010843_c0_g1	0.00	0.00	0.00	0.00	0.00	0.00	0.00	0.00	0.00	0.00
TRINITY_DN1010844_c0_g1	0.00	0.00	0.00	0.00	0.00	0.00	0.00	23.26	0.00	0.00
TRINITY_DN1010845_c0_g1	0.00	0.00	0.00	0.00	0.00	0.00	0.00	0.00	0.00	0.00
TRINITY_DN1010847_c0_g1	0.00	0.00	0.00	0.00	0.00	0.00	0.00	0.00	0.00	0.00
TRINITY_DN101084_c0_g1	0.00	0.00	3.66	0.00	0.00	0.00	0.00	0.00	0.00	0.00
TRINITY_DN1010850_c0_g1	0.00	0.00	0.00	0.00	0.00	0.00	0.00	0.00	0.00	0.00
TRINITY_DN1010851_c0_g1	0.00	0.00	0.00	7.04	0.00	0.00	0.00	0.00	0.00	6.62
TRINITY_DN1010852_c0_g1	0.00	9.39	0.00	0.00	0.00	0.00	0.00	0.00	0.00	0.00
TRINITY_DN1010853_c0_g1	0.00	0.00	0.00	0.00	0.00	0.00	0.00	0.00	0.00	0.00
TRINITY_DN1010854_c0_g1	0.00	0.00	0.00	0.00	0.00	0.00	0.00	0.00	0.00	0.00
TRINITY_DN1010855_c0_g1	5.44	0.00	0.00	0.00	0.00	0.00	0.00	0.00	0.00	0.00
TRINITY_DN1010857_c0_g1	0.00	0.00	0.00	0.00	0.00	0.00	0.00	0.00	0.00	0.00
TRINITY_DN1010858_c0_g1	0.00	0.00	0.00	0.00	0.00	0.00	0.00	0.00	0.00	0.00
TRINITY_DN1010859_c0_g1	0.00	16.85	22.53	0.00	0.00	0.00	0.00	0.00	0.00	0.00
TRINITY_DN101085_c0_g1	0.00	17.99	0.00	0.00	0.00	0.00	0.00	12.83	0.00	0.00
TRINITY_DN101085_c1_g1	0.00	12.41	0.00	21.10	0.00	9.92	0.00	0.00	10.26	0.00
TRINITY_DN1010861_c0_g1	0.00	0.00	0.00	0.00	0.00	0.00	0.00	0.00	7.69	0.00
TRINITY_DN1010862_c0_g1	0.00	0.00	13.98	0.00	0.00	0.00	0.00	0.00	0.00	0.00
TRINITY_DN1010863_c0_g1	0.00	0.00	0.00	0.00	0.00	0.00	0.00	0.00	0.00	0.00
TRINITY_DN1010865_c0_g1	0.00	0.00	0.00	0.00	0.00	0.00	0.00	0.00	0.00	0.00
TRINITY_DN1010866_c0_g1	0.00	0.00	0.00	0.00	0.00	0.00	0.00	0.00	0.00	0.00
TRINITY_DN1010867_c0_g1	0.00	0.00	24.64	0.00	0.00	0.00	0.00	0.00	0.00	0.00
TRINITY_DN101086_c0_g2	0.00	0.00	28.83	0.00	0.00	0.00	0.00	0.00	0.00	0.00
TRINITY_DN101086_c2_g1	0.00	0.00	0.00	0.00	0.00	11.74	0.00	0.00	12.08	0.00
TRINITY_DN1010874_c0_g1	0.00	0.00	0.00	0.00	0.00	0.00	0.00	0.00	0.00	0.00
TRINITY_DN1010875_c0_g1	0.00	0.00	0.00	0.00	0.00	0.00	0.00	0.00	0.00	0.00
TRINITY_DN1010876_c0_g1	0.00	0.00	0.00	0.00	0.00	0.00	0.00	0.00	0.00	0.00
TRINITY_DN101087_c1_g1	0.00	0.00	0.00	0.00	0.00	0.00	0.00	0.00	11.89	0.00
TRINITY_DN1010880_c0_g1	0.00	0.00	4.28	2.02	0.00	0.00	0.00	0.00	2.03	0.00
TRINITY_DN1010882_c0_g1	0.00	0.00	0.00	0.00	0.00	0.00	0.00	0.00	0.00	0.00
TRINITY_DN1010883_c0_g1	0.00	0.00	0.00	0.00	0.00	0.00	0.00	0.00	0.00	0.00
TRINITY_DN1010884_c0_g1	0.00	0.00	0.00	0.00	0.00	0.00	0.00	0.00	0.00	0.00
TRINITY_DN1010885_c0_g1	0.00	0.00	0.00	0.00	0.00	0.00	0.00	0.00	0.00	0.00
TRINITY_DN1010886_c0_g1	0.00	0.00	0.00	0.00	0.00	0.00	0.00	0.00	13.52	0.00
TRINITY_DN1010887_c0_g1	0.00	0.00	0.00	0.00	0.00	0.00	0.00	0.00	0.00	0.00
TRINITY_DN1010888_c0_g1	0.00	0.00	0.00	0.00	0.00	0.00	0.00	0.00	0.00	0.00
TRINITY_DN1010891_c0_g1	0.00	0.00	0.00	0.00	0.00	0.00	0.00	0.00	0.00	0.00
TRINITY_DN1010892_c0_g1	0.00	0.00	8.62	0.00	0.00	0.00	0.00	0.00	0.00	0.00
TRINITY_DN1010893_c0_g1	0.00	0.00	6.46	0.00	0.00	0.00	0.00	0.00	0.00	0.00
TRINITY_DN1010896_c0_g1	0.00	18.21	10.79	15.43	4.34	4.82	0.00	0.00	15.08	0.00
TRINITY_DN1010897_c0_g1	0.00	0.00	0.00	0.00	0.00	0.00	0.00	0.00	0.00	0.00
TRINITY_DN1010898_c0_g1	0.00	0.00	0.00	0.00	0.00	0.00	0.00	0.00	0.00	0.00
TRINITY_DN101089_c1_g1	0.00	0.00	0.00	0.00	0.00	0.00	0.00	0.00	0.00	0.00
TRINITY_DN10108_c0_g1	113.65	375.39	364.96	208.81	58.28	100.80	100.64	231.04	288.41	9.13
TRINITY_DN10108_c0_g2	0.00	31.30	0.00	0.00	1.69	0.00	15.69	16.31	0.00	1.92
TRINITY_DN10108_c10_g1	0.00	0.00	0.00	0.00	0.00	0.00	0.00	0.00	6.24	0.00
TRINITY_DN10108_c15_g1	0.00	0.00	0.00	0.00	0.00	0.00	0.00	0.00	0.00	0.00
TRINITY_DN10108_c17_g1	0.00	0.00	0.00	0.00	0.00	0.00	0.00	0.00	0.00	0.00
TRINITY_DN10108_c1_g1	0.00	0.00	0.00	0.00	0.00	0.00	0.00	4.64	0.00	0.00
TRINITY_DN10108_c2_g1	7.58	41.63	57.24	12.98	2.78	15.33	6.52	8.22	23.04	5.53
TRINITY_DN10108_c2_g2	0.00	17.73	0.00	4.42	2.83	0.00	0.00	3.63	5.58	1.07
TRINITY_DN10108_c3_g1	0.00	0.00	0.00	0.00	0.00	0.00	0.00	0.00	0.00	0.00
TRINITY_DN10108_c9_g1	0.00	0.00	1.25	0.00	0.00	0.00	0.00	0.00	0.00	0.00
TRINITY_DN1010903_c0_g1	0.00	0.00	0.00	0.00	0.00	0.00	0.00	0.00	0.00	0.00
TRINITY_DN1010905_c0_g1	0.00	18.49	0.00	0.00	0.00	0.00	0.00	0.00	0.00	0.00
TRINITY_DN1010906_c0_g1	0.00	0.00	0.00	0.00	0.00	0.00	0.00	0.00	0.00	0.00
TRINITY_DN1010907_c0_g1	0.00	0.00	0.00	0.00	0.00	0.00	0.00	0.00	12.28	0.00
TRINITY_DN1010908_c0_g1	0.00	0.00	0.00	0.00	0.00	7.90	9.02	0.00	0.00	0.00
TRINITY_DN1010909_c0_g1	0.00	0.00	0.00	0.00	0.00	0.00	0.00	0.00	0.00	0.00
TRINITY_DN101090_c0_g1	0.00	3.48	0.00	0.00	0.00	0.00	0.00	1.85	2.25	0.00
TRINITY_DN101090_c0_g2	0.00	0.00	0.00	0.00	0.00	0.00	0.00	0.00	0.00	0.00
TRINITY_DN1010912_c0_g1	0.00	0.00	0.00	0.00	0.00	0.00	0.00	0.00	0.00	0.00
TRINITY_DN1010913_c0_g1	0.00	0.00	0.00	0.00	0.00	0.00	0.00	0.00	0.00	0.00
TRINITY_DN1010914_c0_g1	0.00	0.00	0.00	0.00	0.00	0.00	0.00	0.00	0.00	0.00
TRINITY_DN1010916_c0_g1	0.00	0.00	0.00	0.00	0.00	0.00	0.00	0.00	0.00	0.00
TRINITY_DN1010917_c0_g1	0.00	0.00	0.00	0.00	0.00	0.00	0.00	0.00	0.00	0.00
TRINITY_DN1010919_c0_g1	0.00	0.00	0.00	0.00	0.00	0.00	3.92	0.00	0.00	0.00
TRINITY_DN101091_c1_g1	0.00	0.00	0.00	0.00	0.00	0.00	0.00	0.00	0.00	0.00
TRINITY_DN1010921_c0_g1	0.00	0.00	0.00	0.00	0.00	0.00	0.00	0.00	0.00	0.00
TRINITY_DN1010922_c0_g1	0.00	0.00	15.35	7.33	0.00	0.00	0.00	0.00	0.00	0.00
TRINITY_DN1010923_c0_g1	0.00	0.00	0.00	0.00	0.00	0.00	0.00	0.00	0.00	0.00
TRINITY_DN1010924_c0_g1	0.00	0.00	0.00	0.00	0.00	0.00	0.00	0.00	0.00	0.00
TRINITY_DN1010925_c0_g1	0.00	0.00	0.00	0.00	0.00	0.00	0.00	0.00	0.00	0.00
TRINITY_DN1010926_c0_g1	0.00	0.00	0.00	0.00	0.00	0.00	0.00	0.00	3.75	0.00
TRINITY_DN101092_c0_g1	0.00	0.00	0.00	0.00	0.00	0.00	0.00	0.00	0.00	0.00
TRINITY_DN101092_c1_g1	6.40	0.00	0.00	6.09	0.00	0.00	0.00	0.00	0.00	0.00
TRINITY_DN1010930_c0_g1	0.00	0.00	0.00	0.00	0.00	0.00	0.00	0.00	0.00	0.00
TRINITY_DN1010933_c0_g1	0.00	0.00	0.00	0.00	0.00	0.00	0.00	0.00	0.00	0.00
TRINITY_DN1010935_c0_g1	0.00	28.35	0.00	0.00	0.00	0.00	12.91	0.00	0.00	0.00
TRINITY_DN1010937_c0_g1	0.00	0.00	0.00	0.00	0.00	0.00	0.00	0.00	0.00	0.00
TRINITY_DN1010938_c0_g1	0.00	0.00	0.00	0.00	0.00	0.00	0.00	0.00	0.00	0.00
TRINITY_DN1010939_c0_g1	0.00	0.00	0.00	0.00	0.00	0.00	0.00	0.00	0.00	0.00
TRINITY_DN101093_c0_g1	0.00	0.00	0.00	0.00	0.00	0.00	0.00	0.00	0.00	0.00
TRINITY_DN101093_c1_g1	0.00	0.00	0.00	0.00	0.00	0.00	0.00	0.00	0.00	0.00
TRINITY_DN1010941_c0_g1	0.00	0.00	0.00	0.00	0.00	0.00	0.00	0.00	0.00	0.00
TRINITY_DN1010942_c0_g1	0.00	0.00	15.92	0.00	0.00	0.00	0.00	0.00	0.00	0.00
TRINITY_DN1010943_c0_g1	0.00	0.00	0.00	0.00	0.00	0.00	0.00	0.00	0.00	0.00
TRINITY_DN1010944_c0_g1	0.00	0.00	0.00	0.00	0.00	0.00	0.00	0.00	19.55	0.00
TRINITY_DN1010945_c0_g1	0.00	0.00	0.00	0.00	0.00	0.00	0.00	0.00	0.00	0.00
TRINITY_DN1010948_c0_g1	0.00	0.00	0.00	0.00	0.00	0.00	0.00	0.00	16.50	0.00
TRINITY_DN101094_c0_g1	0.00	0.00	0.00	0.00	0.00	0.00	0.00	0.00	0.00	24.41
TRINITY_DN101094_c0_g3	0.00	0.00	0.00	0.00	0.00	0.00	0.00	0.00	0.00	0.00
TRINITY_DN101094_c1_g1	0.00	0.00	19.24	0.00	0.00	0.00	0.00	0.00	0.00	0.00
TRINITY_DN101094_c3_g1	0.00	32.68	0.00	0.00	0.00	0.00	0.00	0.00	0.00	0.00
TRINITY_DN101094_c8_g1	0.00	0.00	0.00	0.00	0.00	0.00	0.00	0.00	0.00	0.00
TRINITY_DN1010950_c0_g1	0.00	0.00	0.00	0.00	0.00	0.00	0.00	0.00	0.00	0.00
TRINITY_DN1010951_c0_g1	0.00	0.00	13.90	0.00	0.00	0.00	0.00	0.00	12.84	0.00
TRINITY_DN1010953_c0_g1	0.00	0.00	0.00	0.00	0.00	0.00	0.00	0.00	0.00	0.00
TRINITY_DN1010954_c0_g1	0.00	3.34	0.00	0.00	0.00	0.00	3.09	4.57	2.76	0.00
TRINITY_DN1010956_c0_g1	0.00	3.69	0.00	0.00	0.00	2.93	0.00	0.00	0.00	0.00
TRINITY_DN1010957_c0_g1	0.00	0.00	0.00	0.00	0.00	0.00	0.00	0.00	0.00	0.00
TRINITY_DN1010958_c0_g1	0.00	0.00	5.29	0.00	0.00	0.00	0.00	0.00	0.00	0.00
TRINITY_DN101095_c0_g1	0.00	2.10	2.13	0.00	0.00	0.00	0.00	0.00	0.00	0.00
TRINITY_DN1010961_c0_g1	0.00	0.00	0.00	0.00	0.00	0.00	9.82	0.00	0.00	0.00
TRINITY_DN1010962_c0_g1	13.03	0.00	0.00	0.00	0.00	0.00	0.00	0.00	11.83	0.00
TRINITY_DN1010963_c0_g1	0.00	0.00	0.00	2.73	0.00	0.00	0.00	0.00	2.72	0.00
TRINITY_DN1010965_c0_g1	0.00	0.00	0.00	0.00	0.00	0.00	0.00	0.00	0.00	0.00
TRINITY_DN101096_c0_g1	0.00	0.00	0.00	0.00	0.00	0.00	0.00	0.00	0.00	0.00
TRINITY_DN101096_c0_g2	0.00	0.00	0.00	0.00	0.00	0.00	0.00	0.00	0.00	0.00
TRINITY_DN101096_c1_g2	0.00	0.00	1.84	0.00	0.00	0.00	0.00	0.00	1.74	0.00
TRINITY_DN101096_c2_g1	0.00	0.00	0.00	0.00	0.00	0.00	0.00	0.00	0.00	0.00
TRINITY_DN1010970_c0_g1	0.00	15.70	0.00	0.00	0.00	0.00	0.00	0.00	25.81	0.00
TRINITY_DN1010971_c0_g1	0.00	0.00	0.00	0.00	0.00	0.00	0.00	0.00	0.00	0.00
TRINITY_DN1010973_c0_g1	0.00	0.00	0.00	0.00	0.00	0.00	0.00	0.00	0.00	0.00
TRINITY_DN1010974_c0_g1	0.00	11.83	10.57	0.00	0.00	0.00	0.00	0.00	0.00	0.00
TRINITY_DN1010975_c0_g1	0.00	0.00	0.00	0.00	0.00	0.00	0.00	0.00	0.00	0.00
TRINITY_DN1010977_c0_g1	0.00	0.00	0.00	0.00	0.00	0.00	0.00	0.00	0.00	0.00
TRINITY_DN1010979_c0_g1	0.00	0.00	0.00	0.00	0.00	0.00	0.00	0.00	0.00	0.00
TRINITY_DN101097_c0_g1	7.33	14.00	4.90	2.31	0.00	0.00	2.60	0.00	2.31	0.00
TRINITY_DN101097_c0_g2	0.00	0.00	4.12	0.00	0.00	0.00	0.00	0.00	0.00	0.00
TRINITY_DN1010981_c0_g1	0.00	0.00	0.00	15.30	0.00	0.00	0.00	0.00	0.00	0.00
TRINITY_DN1010982_c0_g1	0.00	0.00	0.00	0.00	0.00	0.00	0.00	0.00	0.00	0.00
TRINITY_DN1010985_c0_g1	0.00	0.00	0.00	0.00	0.00	0.00	0.00	0.00	0.00	0.00
TRINITY_DN1010986_c0_g1	0.00	0.00	0.00	0.00	0.00	0.00	0.00	0.00	0.00	0.00
TRINITY_DN1010987_c0_g1	0.00	0.00	0.00	0.00	10.88	0.00	0.00	0.00	0.00	0.00
TRINITY_DN1010988_c0_g1	0.00	0.00	0.00	0.00	0.00	9.57	0.00	0.00	0.00	0.00
TRINITY_DN1010989_c0_g1	0.00	39.71	0.00	0.00	0.00	0.00	0.00	0.00	10.92	0.00
TRINITY_DN1010990_c0_g1	0.00	0.00	0.00	0.00	0.00	0.00	0.00	0.00	0.00	0.00
TRINITY_DN1010993_c0_g1	0.00	0.00	0.00	0.00	0.00	0.00	0.00	0.00	0.00	0.00
TRINITY_DN1010994_c0_g1	0.00	0.00	0.00	0.00	0.00	0.00	0.00	0.00	0.00	0.00
TRINITY_DN1010995_c0_g1	0.00	0.00	4.33	0.00	0.00	0.00	0.00	0.00	0.00	0.00
TRINITY_DN1010996_c0_g1	0.00	0.00	0.00	0.00	0.00	0.00	0.00	0.00	0.00	0.00
TRINITY_DN1010997_c0_g1	0.00	0.00	0.00	0.00	0.00	0.00	0.00	0.00	0.00	0.00
TRINITY_DN1010999_c0_g1	0.00	0.00	5.25	5.00	0.00	0.00	0.00	0.00	0.00	0.00
TRINITY_DN101099_c0_g1	0.00	0.00	0.00	0.00	0.00	0.00	0.00	0.00	0.00	0.00
TRINITY_DN10109_c0_g1	28.93	97.69	154.80	60.98	15.73	26.49	38.06	54.57	96.04	18.44
TRINITY_DN10109_c0_g2	15.65	53.36	85.13	33.46	8.72	15.45	16.84	25.22	59.52	2.67
TRINITY_DN1010_c0_g1	1.16	1.47	3.49	3.27	0.00	4.30	2.60	2.72	6.67	0.00
TRINITY_DN1010_c0_g2	0.00	0.00	0.00	0.00	0.00	0.00	16.04	12.60	0.00	0.00
TRINITY_DN1010_c0_g3	0.00	0.00	0.00	0.00	0.00	0.00	0.00	4.79	0.00	0.00
TRINITY_DN1010_c11_g1	29.34	0.00	0.00	0.00	0.00	0.00	0.00	0.00	0.00	0.00
TRINITY_DN1010_c13_g1	0.00	0.00	0.00	0.00	0.00	0.00	0.00	0.00	0.00	0.00
TRINITY_DN1010_c14_g1	0.00	0.00	0.00	0.00	0.00	0.00	0.00	0.00	0.00	0.00
TRINITY_DN1010_c17_g2	0.00	0.00	0.00	0.00	0.00	0.00	0.00	0.00	0.00	0.00
TRINITY_DN1010_c1_g1	4.69	0.00	12.54	0.00	2.52	0.00	6.74	23.07	11.90	0.00
TRINITY_DN1010_c1_g2	119.20	724.87	749.72	287.33	93.18	191.30	249.78	252.34	535.00	37.69
TRINITY_DN1010_c2_g1	0.00	11.40	0.00	0.00	0.00	0.00	0.00	0.00	0.00	0.00
TRINITY_DN1010_c32_g1	0.00	0.00	0.00	0.00	0.00	0.00	0.00	0.00	10.76	0.00
TRINITY_DN1010_c3_g1	0.00	11.20	0.00	0.00	0.00	0.00	0.00	0.00	0.00	0.00
TRINITY_DN1010_c3_g2	0.00	0.00	0.00	0.00	0.00	0.00	0.00	0.00	0.00	0.00
TRINITY_DN1010_c42_g1	0.00	0.00	0.00	0.00	0.00	0.00	0.00	0.00	38.50	0.00
TRINITY_DN1010_c4_g1	0.00	0.00	0.00	0.00	0.00	0.00	0.00	0.00	0.00	0.00
TRINITY_DN1010_c7_g1	32.61	7.30	19.52	37.24	36.64	0.00	0.00	138.81	18.12	11.70
TRINITY_DN1010_c8_g2	0.00	0.00	0.00	0.00	0.00	0.00	0.00	0.00	19.11	0.00
TRINITY_DN1011004_c0_g1	0.00	0.00	0.00	0.00	0.00	0.00	0.00	0.00	0.00	0.00
TRINITY_DN1011005_c0_g1	0.00	0.00	0.00	0.00	0.00	0.00	0.00	0.00	0.00	0.00
TRINITY_DN1011006_c0_g1	0.00	0.00	20.98	0.00	0.00	0.00	0.00	0.00	0.00	0.00
TRINITY_DN1011007_c0_g1	0.00	0.00	8.16	0.00	0.00	0.00	0.00	0.00	0.00	0.00
TRINITY_DN1011008_c0_g1	8.71	0.00	0.00	0.00	0.00	0.00	0.00	0.00	0.00	0.00
TRINITY_DN1011009_c0_g1	0.00	0.00	0.00	0.00	0.00	0.00	0.00	0.00	0.00	0.00
TRINITY_DN101100_c0_g1	0.00	0.00	2.12	2.00	3.41	0.00	0.00	4.94	2.01	0.00
TRINITY_DN101100_c0_g2	1.64	22.69	0.00	0.00	0.00	0.00	0.00	0.00	0.00	0.00
TRINITY_DN101100_c0_g3	0.00	0.00	0.00	0.00	0.00	0.00	0.00	0.00	0.00	0.00
TRINITY_DN101100_c0_g4	0.00	0.00	0.00	0.00	0.00	0.00	0.00	0.00	0.00	0.00
TRINITY_DN101100_c1_g2	0.00	27.21	47.07	0.00	0.00	0.00	0.00	0.00	0.00	0.00
TRINITY_DN101100_c2_g1	0.00	24.92	0.00	0.00	3.55	0.00	0.00	3.46	0.00	0.00
TRINITY_DN101100_c3_g1	0.00	0.00	0.00	0.00	0.00	0.00	0.00	0.00	0.00	0.00
TRINITY_DN101100_c4_g1	0.00	0.00	9.02	0.00	0.00	0.00	0.00	0.00	0.00	0.00
TRINITY_DN1011010_c0_g1	0.00	0.00	0.00	0.00	0.00	0.00	0.00	5.18	0.00	0.00
TRINITY_DN1011012_c0_g1	0.00	0.00	0.00	10.56	0.00	0.00	0.00	0.00	10.30	0.00
TRINITY_DN1011013_c0_g1	0.00	0.00	0.00	0.00	0.00	0.00	11.93	0.00	0.00	0.00
TRINITY_DN1011014_c0_g1	0.00	0.00	0.00	0.00	0.00	0.00	0.00	0.00	11.05	0.00
TRINITY_DN1011016_c0_g1	0.00	0.00	0.00	0.00	0.00	0.00	0.00	0.00	0.00	0.00
TRINITY_DN101101_c0_g1	0.00	124.33	15.70	14.94	12.44	0.00	96.85	12.67	0.00	27.56
TRINITY_DN101101_c0_g2	0.00	0.00	0.00	0.00	0.00	0.00	0.00	0.00	0.00	0.00
TRINITY_DN101101_c1_g1	0.00	0.00	0.00	0.00	0.00	0.00	0.00	0.00	0.00	0.00
TRINITY_DN101101_c2_g1	0.00	0.00	0.00	0.00	0.00	0.00	0.00	0.00	0.00	0.00
TRINITY_DN1011020_c0_g1	0.00	0.00	16.82	0.00	0.00	0.00	17.36	0.00	0.00	0.00
TRINITY_DN1011023_c0_g1	0.00	0.00	22.29	0.00	0.00	0.00	0.00	0.00	0.00	0.00
TRINITY_DN1011025_c0_g1	0.00	0.00	0.00	0.00	0.00	0.00	0.00	0.00	0.00	0.00
TRINITY_DN1011027_c0_g1	21.10	23.46	20.36	0.00	0.00	0.00	21.32	0.00	0.00	0.00
TRINITY_DN1011028_c0_g1	0.00	0.00	0.00	0.00	0.00	0.00	14.58	0.00	0.00	0.00
TRINITY_DN1011029_c0_g1	0.00	0.00	0.00	0.00	0.00	0.00	0.00	0.00	0.00	0.00
TRINITY_DN1011032_c0_g1	0.00	0.00	0.00	0.00	0.00	0.00	0.00	0.00	0.00	0.00
TRINITY_DN1011034_c0_g1	0.00	0.00	3.24	0.00	0.00	0.00	0.00	0.00	0.00	0.00
TRINITY_DN1011035_c0_g1	0.00	0.00	17.82	0.00	0.00	0.00	0.00	0.00	0.00	0.00
TRINITY_DN1011036_c0_g1	0.00	0.00	0.00	0.00	0.00	0.00	0.00	0.00	0.00	0.00
TRINITY_DN1011037_c0_g1	0.00	0.00	0.00	0.00	0.00	0.00	2.69	0.00	0.00	0.00
TRINITY_DN101103_c0_g2	0.00	0.00	0.00	0.00	0.00	0.00	0.00	0.00	0.00	0.00
TRINITY_DN1011041_c0_g1	0.00	0.00	0.00	6.11	0.00	0.00	0.00	0.00	0.00	0.00
TRINITY_DN1011043_c0_g1	0.00	0.00	0.00	0.00	0.00	0.00	4.69	0.00	0.00	0.00
TRINITY_DN1011044_c0_g1	0.00	0.00	0.00	0.00	0.00	0.00	0.00	0.00	0.00	0.00
TRINITY_DN1011045_c0_g1	8.31	0.00	0.00	0.00	6.63	7.35	8.40	0.00	7.70	0.00
TRINITY_DN1011047_c0_g1	0.00	0.00	0.00	0.00	0.00	0.00	0.00	0.00	0.00	0.00
TRINITY_DN1011048_c0_g1	0.00	0.00	0.00	0.00	0.00	0.00	0.00	0.00	0.00	0.00
TRINITY_DN1011049_c0_g1	0.00	0.00	0.00	0.00	0.00	0.00	0.00	0.00	0.00	0.00
TRINITY_DN101104_c0_g1	0.00	31.30	0.00	0.00	0.00	0.00	0.00	0.00	0.00	0.00
TRINITY_DN101104_c0_g2	0.00	0.00	0.00	0.00	0.00	0.00	0.00	0.00	0.00	0.00
TRINITY_DN101104_c0_g3	0.00	0.00	0.00	0.00	0.00	0.00	0.00	0.00	0.00	0.00
TRINITY_DN1011050_c0_g1	0.00	0.00	0.00	0.00	0.00	0.00	0.00	0.00	0.00	0.00
TRINITY_DN1011051_c0_g1	0.00	0.00	0.00	0.00	0.00	0.00	0.00	0.00	0.00	0.00
TRINITY_DN1011052_c0_g1	0.00	0.00	12.32	0.00	0.00	0.00	0.00	0.00	0.00	0.00
TRINITY_DN1011055_c0_g1	0.00	0.00	11.31	0.00	0.00	0.00	0.00	0.00	0.00	5.10
TRINITY_DN1011056_c0_g1	0.00	0.00	0.00	0.00	0.00	0.00	0.00	0.00	0.00	0.00
TRINITY_DN1011057_c0_g1	0.00	0.00	6.23	0.00	0.00	0.00	0.00	0.00	0.00	0.00
TRINITY_DN1011058_c0_g1	0.00	0.00	0.00	10.61	0.00	0.00	0.00	4.38	0.00	0.00
TRINITY_DN1011059_c0_g1	0.00	0.00	0.00	0.00	0.00	0.00	0.00	0.00	0.00	0.00
TRINITY_DN101105_c0_g1	0.00	0.00	0.00	20.99	0.00	0.00	0.00	0.00	0.00	0.00
TRINITY_DN101105_c0_g2	0.00	0.00	26.77	0.00	0.00	0.00	0.00	0.00	0.00	0.00
TRINITY_DN101105_c0_g3	0.00	0.00	0.00	0.00	0.00	0.00	0.00	0.00	0.00	0.00
TRINITY_DN101105_c3_g1	0.00	0.00	0.00	0.00	0.00	0.00	0.00	0.00	0.00	0.00
TRINITY_DN1011060_c0_g1	0.00	0.00	0.00	0.00	0.00	0.00	0.00	0.00	12.35	0.00
TRINITY_DN1011061_c0_g1	0.00	0.00	0.00	0.00	6.15	0.00	0.00	0.00	7.09	0.00
TRINITY_DN1011062_c0_g1	0.00	0.00	0.00	0.00	0.00	0.00	0.00	0.00	0.00	0.00
TRINITY_DN1011063_c0_g1	0.00	0.00	0.00	0.00	0.00	0.00	0.00	0.00	0.00	0.00
TRINITY_DN1011065_c0_g1	0.00	0.00	0.00	0.00	0.00	0.00	0.00	0.00	0.00	0.00
TRINITY_DN1011066_c0_g1	0.00	26.96	0.00	0.00	0.00	0.00	0.00	0.00	0.00	0.00
TRINITY_DN1011067_c0_g1	0.00	0.00	14.38	27.25	0.00	0.00	0.00	0.00	0.00	0.00
TRINITY_DN101106_c0_g1	0.00	0.00	0.00	22.93	0.00	0.00	25.66	0.00	0.00	0.00
TRINITY_DN101106_c1_g1	0.00	0.00	0.00	0.00	0.00	0.00	0.00	0.00	48.17	0.00
TRINITY_DN1011071_c0_g1	0.00	0.00	0.00	0.00	0.00	0.00	0.00	0.00	0.00	0.00
TRINITY_DN1011072_c0_g1	0.00	0.00	0.00	0.00	0.00	0.00	0.00	0.00	0.00	0.00
TRINITY_DN1011073_c0_g1	0.00	0.00	0.00	0.00	0.00	0.00	0.00	0.00	0.00	0.00
TRINITY_DN1011074_c0_g1	0.00	0.00	0.00	0.00	0.00	0.00	0.00	0.00	0.00	0.00
TRINITY_DN1011076_c0_g1	0.00	0.00	0.00	0.00	0.00	0.00	0.00	0.00	0.00	0.00
TRINITY_DN1011077_c0_g1	0.00	0.00	0.00	0.00	0.00	0.00	0.00	0.00	2.26	0.00
TRINITY_DN1011079_c0_g1	0.00	0.00	0.00	0.00	0.00	0.00	0.00	0.00	0.00	0.00
TRINITY_DN101107_c0_g1	0.00	20.86	18.65	0.00	0.00	0.00	0.00	0.00	0.00	0.00
TRINITY_DN101107_c0_g2	4.74	0.00	0.00	0.00	0.00	0.00	0.00	0.00	0.00	0.00
TRINITY_DN101107_c3_g1	0.00	35.32	34.57	9.84	8.35	6.23	3.62	35.06	32.44	0.00
TRINITY_DN101107_c4_g1	0.00	0.00	0.00	0.00	0.00	0.00	4.26	0.00	0.00	0.00
TRINITY_DN101107_c5_g1	0.00	31.61	0.00	0.00	0.00	0.00	0.00	0.00	0.00	0.00
TRINITY_DN1011081_c0_g1	13.22	8.16	0.00	0.00	0.00	5.88	0.00	0.00	0.00	0.00
TRINITY_DN1011085_c0_g1	0.00	0.00	0.00	0.00	0.00	0.00	0.00	0.00	0.00	0.00
TRINITY_DN1011087_c0_g1	0.00	0.00	0.00	0.00	0.00	0.00	0.00	0.00	0.00	0.00
TRINITY_DN1011088_c0_g1	0.00	0.00	0.00	0.00	0.00	0.00	0.00	0.00	0.00	0.00
TRINITY_DN101108_c1_g1	0.00	0.00	0.00	0.00	0.00	0.00	0.00	0.00	0.00	0.00
TRINITY_DN1011090_c0_g1	0.00	0.00	0.00	0.00	0.00	0.00	0.00	0.00	17.91	0.00
TRINITY_DN1011091_c0_g1	0.00	0.00	0.00	0.00	0.00	0.00	0.00	0.00	0.00	0.00
TRINITY_DN1011094_c0_g1	0.00	0.00	0.00	0.00	0.00	0.00	0.00	0.00	3.06	0.00
TRINITY_DN1011096_c0_g1	0.00	0.00	0.00	0.00	0.00	0.00	0.00	0.00	0.00	0.00
TRINITY_DN1011097_c0_g1	0.00	0.00	0.00	0.00	0.00	0.00	0.00	0.00	0.00	0.00
TRINITY_DN1011098_c0_g1	0.00	0.00	0.00	0.00	0.00	0.00	0.00	0.00	0.00	0.00
TRINITY_DN101109_c0_g2	0.00	0.00	0.00	0.00	0.00	0.00	0.00	0.00	0.00	0.00
TRINITY_DN101109_c0_g3	0.00	0.00	0.00	0.00	0.00	0.00	0.00	0.00	0.00	0.00
TRINITY_DN101109_c0_g4	0.00	0.00	0.00	0.00	0.00	0.00	0.00	0.00	2.26	0.00
TRINITY_DN101109_c1_g1	0.00	0.00	0.00	0.00	0.00	0.00	8.24	0.00	0.00	0.00
TRINITY_DN101109_c3_g1	0.00	0.00	0.00	0.00	0.00	0.00	0.00	0.00	0.00	0.00
TRINITY_DN101109_c4_g1	0.00	0.00	0.00	0.00	0.00	0.00	0.00	0.00	0.00	0.00
TRINITY_DN10110_c0_g1	2.18	68.26	45.56	14.35	0.65	0.00	0.00	3.05	15.01	10.69
TRINITY_DN10110_c0_g2	23.67	73.84	81.42	39.11	12.87	26.12	29.00	69.45	77.78	0.41
TRINITY_DN10110_c0_g3	0.00	8.06	0.00	1.09	0.00	1.06	0.00	0.90	1.98	0.00
TRINITY_DN10110_c1_g1	0.00	0.00	0.00	0.00	0.00	0.00	0.00	0.00	0.00	0.00
TRINITY_DN10110_c3_g1	0.00	0.00	0.00	5.20	4.39	0.00	0.00	0.00	5.08	0.00
TRINITY_DN10110_c4_g1	0.00	12.12	0.00	0.00	0.00	0.00	11.01	0.00	10.01	0.00
TRINITY_DN1011100_c0_g1	0.00	0.00	5.05	0.00	0.00	0.00	0.00	0.00	0.00	4.56
TRINITY_DN1011101_c0_g1	0.00	0.00	0.00	0.00	0.00	0.00	0.00	0.00	0.00	0.00
TRINITY_DN1011102_c0_g1	0.00	0.00	0.00	0.00	0.00	0.00	0.00	0.00	0.00	0.00
TRINITY_DN1011103_c0_g1	0.00	0.00	0.00	0.00	0.00	0.00	0.00	0.00	0.00	0.00
TRINITY_DN1011104_c0_g1	0.00	0.00	0.00	0.00	0.00	0.00	0.00	0.00	16.08	0.00
TRINITY_DN1011108_c0_g1	0.00	0.00	0.00	0.00	0.00	0.00	0.00	0.00	0.00	0.00
TRINITY_DN1011109_c0_g1	0.00	0.00	0.00	0.00	0.00	0.00	0.00	0.00	0.00	0.00
TRINITY_DN1011110_c0_g1	0.00	0.00	0.00	0.00	0.00	0.00	0.00	0.00	0.00	0.00
TRINITY_DN1011111_c0_g1	0.00	0.00	0.00	0.00	0.00	0.00	0.00	12.92	0.00	0.00
TRINITY_DN1011116_c0_g1	0.00	0.00	0.00	0.00	0.00	0.00	0.00	0.00	0.00	0.00
TRINITY_DN1011117_c0_g1	0.00	0.00	0.00	0.00	0.00	0.00	0.00	0.00	0.00	0.00
TRINITY_DN1011118_c0_g1	0.00	0.00	0.00	0.00	0.00	0.00	0.00	0.00	0.00	0.00
TRINITY_DN101111_c0_g1	0.00	0.00	0.00	0.00	0.00	0.00	0.00	0.00	0.00	0.00
TRINITY_DN1011122_c0_g1	0.00	0.00	0.00	0.00	0.00	0.00	0.00	0.00	0.00	0.00
TRINITY_DN1011123_c0_g1	0.00	0.00	0.00	0.00	0.00	0.00	0.00	0.00	0.00	0.00
TRINITY_DN1011124_c0_g1	0.00	0.00	0.00	0.00	0.00	0.00	0.00	0.00	0.00	0.00
TRINITY_DN1011125_c0_g1	0.00	0.00	0.00	0.00	0.00	0.00	0.00	0.00	0.00	0.00
TRINITY_DN1011126_c0_g1	0.00	0.00	0.00	0.00	2.64	0.00	0.00	0.00	3.08	0.00
TRINITY_DN1011127_c0_g1	0.00	0.00	0.00	0.00	0.00	0.00	0.00	0.00	0.00	0.00
TRINITY_DN1011129_c0_g1	0.00	0.00	0.00	0.00	0.00	0.00	0.00	0.00	0.00	0.00
TRINITY_DN101112_c10_g1	0.00	0.00	0.00	0.00	0.00	0.00	0.00	0.00	0.00	0.00
TRINITY_DN101112_c11_g1	0.00	0.00	0.00	0.00	0.00	0.00	0.00	0.00	0.00	0.00
TRINITY_DN101112_c12_g1	0.00	0.00	0.00	0.00	0.00	0.00	0.00	0.00	0.00	0.00
TRINITY_DN101112_c13_g1	21.81	72.56	20.98	0.00	0.00	0.00	0.00	0.00	0.00	0.00
TRINITY_DN101112_c1_g1	0.00	0.00	0.00	27.71	0.00	0.00	11.40	0.00	0.00	0.00
TRINITY_DN101112_c1_g2	0.00	0.00	49.15	0.00	0.00	0.00	0.00	0.00	0.00	0.00
TRINITY_DN101112_c1_g3	0.00	0.00	0.00	0.00	0.00	0.00	0.00	0.00	0.00	0.00
TRINITY_DN101112_c2_g1	0.00	0.00	0.00	0.00	0.00	0.00	0.00	0.00	0.00	0.00
TRINITY_DN101112_c3_g1	0.00	0.00	0.00	0.00	0.00	0.00	0.00	0.00	0.00	0.00
TRINITY_DN101112_c3_g2	0.00	0.00	0.00	0.00	0.00	0.00	11.12	0.00	0.00	0.00
TRINITY_DN101112_c6_g1	0.00	0.00	0.00	10.52	0.00	0.00	0.00	0.00	10.26	0.00
TRINITY_DN1011134_c0_g1	0.00	11.31	9.82	0.00	0.00	0.00	1.51	0.00	1.33	0.00
TRINITY_DN1011136_c0_g1	0.00	0.00	0.00	0.00	0.00	0.00	0.00	0.00	0.00	0.00
TRINITY_DN1011139_c0_g1	0.00	0.00	0.00	0.00	0.00	0.00	0.00	0.00	0.00	0.00
TRINITY_DN101113_c0_g1	0.00	0.00	0.00	0.00	0.00	0.00	0.00	0.00	0.00	0.00
TRINITY_DN101113_c1_g1	0.00	0.00	0.00	0.00	0.00	0.00	0.00	0.00	0.00	0.00
TRINITY_DN1011142_c0_g1	0.00	0.00	0.00	0.00	0.00	0.00	0.00	0.00	0.00	0.00
TRINITY_DN1011143_c0_g1	0.00	0.00	0.00	0.00	0.00	0.00	0.00	0.00	0.00	0.00
TRINITY_DN1011144_c0_g1	0.00	0.00	0.00	0.00	0.00	0.00	0.00	0.00	0.00	0.00
TRINITY_DN1011149_c0_g1	0.00	0.00	0.00	0.00	0.00	0.00	0.00	0.00	0.00	0.00
TRINITY_DN101114_c0_g2	0.00	0.00	0.00	0.00	0.00	0.00	0.00	0.00	0.00	0.00
TRINITY_DN101114_c1_g2	0.00	0.00	0.00	0.00	0.00	0.00	0.00	0.00	0.00	0.00
TRINITY_DN101114_c2_g1	0.00	0.00	0.00	0.00	0.00	0.00	0.00	0.00	0.00	0.00
TRINITY_DN101114_c4_g1	0.00	15.23	0.00	0.00	0.00	0.00	0.00	0.00	0.00	0.00
TRINITY_DN1011152_c0_g1	0.00	0.00	0.00	0.00	0.00	0.00	0.00	13.98	0.00	0.00
TRINITY_DN1011154_c0_g1	0.00	0.00	0.00	0.00	0.00	0.00	0.00	0.00	0.00	0.00
TRINITY_DN1011156_c0_g1	0.00	0.00	2.95	2.40	0.00	0.00	2.69	1.97	0.00	0.00
TRINITY_DN1011157_c0_g1	0.00	0.00	0.00	0.00	0.00	0.00	0.00	0.00	0.00	0.00
TRINITY_DN1011158_c0_g1	0.00	0.00	0.00	0.00	0.00	0.00	0.00	0.00	0.00	0.00
TRINITY_DN101115_c0_g1	0.00	3.84	3.38	0.00	0.00	0.00	0.00	0.00	0.00	0.00
TRINITY_DN101115_c0_g2	1.77	0.00	5.59	1.93	1.65	0.00	6.00	0.00	1.68	0.00
TRINITY_DN1011160_c0_g1	0.00	0.00	0.00	0.00	0.00	0.00	0.00	0.00	0.00	0.00
TRINITY_DN1011163_c0_g1	0.00	0.00	0.00	0.00	0.00	0.00	0.00	0.00	0.00	0.00
TRINITY_DN1011165_c0_g1	0.00	0.00	0.00	0.00	0.00	0.00	0.00	0.00	0.00	0.00
TRINITY_DN1011166_c0_g1	0.00	5.03	4.45	0.00	0.00	0.00	0.00	0.00	0.00	0.00
TRINITY_DN1011170_c0_g1	0.00	0.00	0.00	0.00	0.00	0.00	0.00	0.00	0.00	0.00
TRINITY_DN1011172_c0_g1	0.00	0.00	3.46	0.00	0.00	0.00	0.00	0.00	0.00	0.00
TRINITY_DN1011173_c0_g1	0.00	0.00	0.00	0.00	0.00	0.00	0.00	0.00	0.00	0.00
TRINITY_DN1011176_c0_g1	0.00	0.00	0.00	0.00	0.00	0.00	0.00	0.00	0.00	0.00
TRINITY_DN101117_c0_g1	0.00	0.00	0.00	0.00	0.00	0.00	0.00	0.00	0.00	0.00
TRINITY_DN101117_c1_g1	0.00	0.00	0.00	0.00	0.00	0.00	0.00	0.00	0.00	0.00
TRINITY_DN1011180_c0_g1	0.00	0.00	0.00	0.00	0.00	0.00	0.00	0.00	0.00	0.00
TRINITY_DN1011182_c0_g1	0.00	0.00	0.00	0.00	0.00	0.00	0.00	0.00	0.00	14.39
TRINITY_DN1011183_c1_g1	0.00	0.00	0.00	0.00	0.00	0.00	0.00	0.00	0.00	0.00
TRINITY_DN1011184_c0_g1	0.00	0.00	0.00	0.00	0.00	0.00	0.00	0.00	0.00	0.00
TRINITY_DN1011185_c0_g1	0.00	0.00	0.00	0.00	0.00	0.00	0.00	0.00	0.00	0.00
TRINITY_DN1011187_c0_g1	0.00	0.00	0.00	19.74	0.00	0.00	0.00	0.00	19.55	0.00
TRINITY_DN101118_c0_g1	0.00	0.00	16.09	0.00	0.00	0.00	0.00	0.00	0.00	0.00
TRINITY_DN1011190_c0_g1	0.00	0.00	0.00	0.00	0.00	0.00	0.00	0.00	0.00	0.00
TRINITY_DN1011191_c0_g1	0.00	0.00	0.00	0.00	0.00	0.00	0.00	0.00	11.77	0.00
TRINITY_DN1011192_c0_g1	0.00	0.00	0.00	0.00	0.00	0.00	0.00	0.00	0.00	0.00
TRINITY_DN1011193_c0_g1	0.00	0.00	0.00	0.00	0.00	0.00	0.00	0.00	0.00	0.00
TRINITY_DN1011195_c0_g1	0.00	0.00	0.00	0.00	0.00	0.00	0.00	0.00	0.00	0.00
TRINITY_DN1011199_c0_g1	0.00	0.00	0.00	0.00	0.00	0.00	0.00	0.00	0.00	0.00
TRINITY_DN101119_c0_g1	0.00	0.00	0.00	0.00	3.70	1.43	0.00	0.00	1.49	0.00
TRINITY_DN101119_c1_g1	0.00	0.00	0.00	0.00	0.00	0.00	0.00	0.00	0.00	0.00
TRINITY_DN10111_c0_g1	0.00	81.64	0.00	0.00	0.00	0.00	38.68	15.06	34.65	16.36
TRINITY_DN10111_c1_g1	0.00	0.00	0.00	0.00	0.00	0.00	0.00	0.00	0.00	0.00
TRINITY_DN10111_c2_g2	0.00	0.00	0.00	0.00	0.00	0.00	0.00	0.00	48.04	0.00
TRINITY_DN10111_c2_g3	0.00	0.00	0.00	0.00	0.00	0.00	0.00	0.00	0.00	0.00
TRINITY_DN10111_c6_g2	0.00	0.00	0.00	0.00	0.00	0.00	0.00	0.00	0.00	0.00
TRINITY_DN10111_c7_g1	0.00	0.00	0.00	6.66	0.00	0.00	0.00	0.00	0.00	0.00
TRINITY_DN10111_c7_g2	0.00	0.00	0.00	0.00	0.00	0.00	0.00	0.00	0.00	25.57
TRINITY_DN1011200_c0_g1	5.90	0.00	0.00	0.00	0.00	0.00	6.04	0.00	5.48	0.00
TRINITY_DN1011204_c0_g1	0.00	0.00	0.00	14.31	11.89	0.00	15.45	0.00	0.00	0.00
TRINITY_DN1011205_c0_g1	0.00	0.00	0.00	0.00	0.00	0.00	0.00	0.00	0.00	0.00
TRINITY_DN1011209_c0_g1	0.00	0.00	0.00	0.00	0.00	0.00	0.00	0.00	0.00	0.00
TRINITY_DN101120_c0_g1	0.00	0.00	0.00	0.00	0.00	0.00	0.00	0.00	0.00	0.00
TRINITY_DN101120_c1_g1	0.00	0.00	0.00	0.00	0.00	0.00	0.00	0.00	0.00	0.00
TRINITY_DN101120_c2_g1	0.00	0.00	0.00	0.00	0.00	0.00	0.00	0.00	0.00	0.00
TRINITY_DN101120_c3_g1	0.00	0.00	0.00	0.00	0.00	0.00	0.00	0.00	0.00	0.00
TRINITY_DN101120_c4_g1	0.00	0.00	0.00	0.00	0.00	0.00	0.00	0.00	0.00	0.00
TRINITY_DN101120_c5_g1	0.00	0.00	0.00	0.00	0.00	0.00	0.00	0.00	0.00	0.00
TRINITY_DN101120_c6_g1	0.00	0.00	0.00	0.00	0.00	0.00	12.06	0.00	10.92	0.00
TRINITY_DN101120_c7_g1	0.00	0.00	0.00	0.00	0.00	0.00	0.00	0.00	0.00	0.00
TRINITY_DN1011210_c0_g1	0.00	36.91	0.00	0.00	0.00	0.00	0.00	0.00	0.00	0.00
TRINITY_DN1011211_c0_g1	0.00	0.00	0.00	0.00	0.00	0.00	0.00	0.00	0.00	0.00
TRINITY_DN1011212_c0_g1	0.00	0.00	0.00	0.00	0.00	0.00	0.00	0.00	9.70	0.00
TRINITY_DN1011216_c0_g1	0.00	0.00	0.00	0.00	0.00	0.00	0.00	0.00	0.00	0.00
TRINITY_DN1011217_c0_g1	0.00	0.00	0.00	0.00	0.00	0.00	0.00	0.00	0.00	0.00
TRINITY_DN1011218_c0_g1	0.00	0.00	0.00	0.00	0.00	0.00	0.00	0.00	0.00	0.00
TRINITY_DN101121_c0_g1	0.00	0.00	0.00	0.00	0.00	0.00	0.00	0.00	0.00	0.00
TRINITY_DN101121_c0_g3	17.59	0.00	17.14	0.00	0.00	0.00	0.00	0.00	0.00	0.00
TRINITY_DN101121_c1_g1	0.00	0.00	0.00	0.00	0.00	0.00	0.00	0.00	0.00	0.00
TRINITY_DN101121_c2_g1	0.00	0.00	0.00	0.00	0.00	0.00	0.00	9.60	0.00	0.00
TRINITY_DN101121_c3_g1	0.00	0.00	8.20	0.00	0.00	0.00	4.17	0.00	0.00	0.00
TRINITY_DN1011221_c0_g1	0.00	0.00	0.00	0.00	0.00	0.00	0.00	0.00	0.00	0.00
TRINITY_DN1011222_c0_g1	0.00	0.00	0.00	0.00	0.00	0.00	21.32	0.00	0.00	0.00
TRINITY_DN1011223_c0_g1	0.00	0.00	0.00	0.00	0.00	0.00	0.00	8.01	0.00	0.00
TRINITY_DN1011226_c0_g1	0.00	0.00	0.00	0.00	0.00	0.00	0.00	0.00	0.00	0.00
TRINITY_DN1011228_c0_g1	0.00	0.00	0.00	0.00	0.00	0.00	0.00	0.00	0.00	0.00
TRINITY_DN1011229_c0_g1	0.00	0.00	0.00	0.00	0.00	0.00	0.00	0.00	0.00	0.00
TRINITY_DN101122_c0_g2	0.00	0.00	0.00	9.16	0.00	0.00	0.00	0.00	0.00	0.00
TRINITY_DN101122_c0_g3	0.00	0.00	0.00	0.00	0.00	0.00	0.00	0.00	0.00	0.00
TRINITY_DN1011230_c0_g1	0.00	0.00	0.00	0.00	0.00	0.00	0.00	0.00	0.00	0.00
TRINITY_DN1011231_c0_g1	0.00	0.00	0.00	0.00	0.00	0.00	0.00	3.61	0.00	0.00
TRINITY_DN1011234_c0_g1	0.00	0.00	0.00	0.00	0.00	0.00	0.00	0.00	0.00	0.00
TRINITY_DN1011236_c0_g1	0.00	0.00	13.29	0.00	0.00	0.00	0.00	0.00	0.00	0.00
TRINITY_DN1011237_c0_g1	0.00	0.00	0.00	0.00	0.00	0.00	0.00	0.00	0.00	0.00
TRINITY_DN1011238_c0_g1	0.00	0.00	0.00	0.00	0.00	0.00	0.00	0.00	0.00	0.00
TRINITY_DN101123_c0_g1	0.00	0.00	0.00	0.00	0.00	0.00	0.00	0.00	0.00	0.00
TRINITY_DN101123_c3_g1	0.00	61.28	68.34	45.68	0.00	6.10	13.96	43.28	31.70	6.14
TRINITY_DN1011240_c0_g1	0.00	0.00	0.00	0.00	0.00	0.00	0.00	0.00	0.00	0.00
TRINITY_DN1011241_c0_g1	0.00	0.00	0.00	0.00	0.00	0.00	0.00	0.00	0.00	0.00
TRINITY_DN1011242_c0_g1	0.00	0.00	0.00	0.00	0.00	0.00	0.00	0.00	0.00	0.00
TRINITY_DN1011244_c0_g1	0.00	17.30	0.00	0.00	0.00	0.00	0.00	0.00	0.00	0.00
TRINITY_DN1011245_c0_g1	0.00	0.00	0.00	0.00	0.00	0.00	0.00	0.00	0.00	0.00
TRINITY_DN1011246_c0_g1	0.00	4.45	3.93	0.00	0.00	0.00	0.00	0.00	4.31	3.57
TRINITY_DN101124_c0_g2	0.00	0.00	0.00	0.00	0.00	14.46	16.35	0.00	0.00	0.00
TRINITY_DN101124_c1_g1	0.00	0.00	0.00	0.00	0.00	0.00	0.00	0.00	0.00	0.00
TRINITY_DN101124_c2_g1	0.00	0.00	0.00	0.00	0.00	0.00	0.00	0.00	0.00	0.00
TRINITY_DN101124_c4_g1	25.96	0.00	0.00	0.00	0.00	0.00	0.00	0.00	0.00	0.00
TRINITY_DN1011250_c0_g1	0.00	0.00	0.00	0.00	0.00	0.00	0.00	0.00	0.00	0.00
TRINITY_DN1011253_c0_g1	0.00	0.00	0.00	0.00	0.00	0.00	0.00	0.00	0.00	0.00
TRINITY_DN1011254_c0_g1	0.00	165.33	20.52	0.00	0.00	0.00	0.00	0.00	0.00	0.00
TRINITY_DN1011255_c0_g1	0.00	0.00	0.00	0.00	0.00	0.00	0.00	0.00	0.00	0.00
TRINITY_DN1011256_c0_g1	0.00	0.00	0.00	0.00	3.60	0.00	0.00	0.00	8.37	0.00
TRINITY_DN1011257_c0_g1	0.00	0.00	0.00	0.00	0.00	0.00	0.00	0.00	0.00	0.00
TRINITY_DN1011259_c0_g1	0.00	44.59	59.72	0.00	0.00	0.00	0.00	0.00	9.22	0.00
TRINITY_DN101125_c0_g1	0.00	0.00	55.41	0.00	0.00	0.00	0.00	0.00	0.00	0.00
TRINITY_DN101125_c2_g1	0.00	0.00	0.00	0.00	0.00	0.00	0.00	0.00	0.00	0.00
TRINITY_DN1011261_c0_g1	0.00	0.00	0.00	0.00	0.00	0.00	0.00	0.00	0.00	0.00
TRINITY_DN1011263_c0_g1	0.00	0.00	0.00	0.00	0.00	0.00	0.00	0.00	0.00	0.00
TRINITY_DN1011265_c0_g1	0.00	0.00	26.00	0.00	0.00	0.00	13.27	10.42	0.00	0.00
TRINITY_DN1011266_c0_g1	0.00	0.00	27.20	0.00	0.00	0.00	0.00	0.00	0.00	0.00
TRINITY_DN1011269_c0_g1	0.00	0.00	0.00	0.00	0.00	0.00	0.00	0.00	0.00	0.00
TRINITY_DN101126_c0_g1	0.00	0.00	0.00	0.00	0.00	0.00	0.00	0.00	0.00	0.00
TRINITY_DN1011271_c0_g1	0.00	0.00	0.00	0.00	0.00	0.00	0.00	0.00	0.00	0.00
TRINITY_DN1011274_c0_g1	0.00	0.00	0.00	0.00	0.00	0.00	0.00	0.00	0.00	0.00
TRINITY_DN1011277_c0_g1	0.00	0.00	0.00	0.00	0.00	0.00	0.00	0.00	0.00	0.00
TRINITY_DN101127_c0_g1	3.18	21.16	16.97	3.01	0.00	0.00	4.45	1.89	1.64	0.00
TRINITY_DN101127_c0_g3	0.00	0.00	0.00	0.00	0.00	0.00	0.00	0.00	0.00	0.00
TRINITY_DN101127_c0_g4	2.64	18.85	10.36	0.00	0.00	0.00	0.00	2.52	7.50	0.00
TRINITY_DN101127_c0_g5	0.00	0.00	0.00	0.00	0.00	0.00	0.00	0.00	0.00	0.00
TRINITY_DN101127_c1_g1	0.00	0.00	0.00	0.00	0.00	0.00	0.00	0.00	0.00	0.00
TRINITY_DN101127_c3_g1	0.00	75.86	20.93	0.00	0.00	9.37	6.19	8.35	18.61	0.00
TRINITY_DN101127_c3_g2	0.00	10.70	9.58	0.00	0.00	0.00	0.00	0.00	0.00	0.00
TRINITY_DN101127_c5_g1	0.00	0.00	0.00	0.00	0.00	0.00	0.00	0.00	10.55	0.00
TRINITY_DN1011280_c0_g1	0.00	0.00	0.00	0.00	0.00	0.00	0.00	0.00	0.00	0.00
TRINITY_DN1011281_c0_g1	0.00	0.00	0.00	0.00	0.00	0.00	0.00	0.00	0.00	0.00
TRINITY_DN1011284_c0_g1	0.00	0.00	0.00	0.00	0.00	0.00	0.00	0.00	0.00	0.00
TRINITY_DN1011285_c0_g1	0.00	36.84	0.00	0.00	0.00	0.00	0.00	6.54	0.00	0.00
TRINITY_DN1011286_c0_g1	0.00	0.00	0.00	0.00	0.00	0.00	0.00	0.00	0.00	0.00
TRINITY_DN1011287_c0_g1	0.00	15.58	0.00	0.00	0.00	0.00	0.00	9.59	0.00	0.00
TRINITY_DN1011288_c0_g1	0.00	0.00	0.00	0.00	0.00	0.00	0.00	0.00	0.00	0.00
TRINITY_DN101128_c0_g1	0.00	0.00	0.00	0.00	0.00	0.00	0.00	0.00	0.00	0.00
TRINITY_DN101128_c1_g1	0.00	0.00	11.22	0.00	0.00	5.01	7.09	0.00	0.00	0.00
TRINITY_DN1011291_c0_g1	0.00	0.00	0.00	0.00	0.00	0.00	0.00	0.00	0.00	0.00
TRINITY_DN1011294_c0_g1	0.00	0.00	0.00	0.00	0.00	0.00	0.00	0.00	0.00	0.00
TRINITY_DN1011295_c0_g1	0.00	0.00	0.00	0.00	0.00	0.00	0.00	0.00	0.00	0.00
TRINITY_DN1011296_c0_g1	0.00	0.00	0.00	0.00	0.00	8.53	0.00	0.00	0.00	0.00
TRINITY_DN1011297_c0_g1	0.00	0.00	0.00	0.00	0.00	0.00	0.00	0.00	0.00	0.00
TRINITY_DN1011298_c0_g1	5.64	25.37	0.00	5.38	0.00	0.00	0.00	0.00	0.00	0.00
TRINITY_DN101129_c0_g1	0.00	0.00	57.66	0.00	0.00	0.00	0.00	0.00	0.00	0.00
TRINITY_DN101129_c5_g1	0.00	0.00	0.00	0.00	0.00	0.00	0.00	0.00	0.00	0.00
TRINITY_DN10112_c0_g1	0.00	0.00	20.36	9.70	0.00	9.10	0.00	0.00	0.00	9.05
TRINITY_DN1011301_c0_g1	0.00	0.00	0.00	0.00	0.00	0.00	0.00	0.00	0.00	0.00
TRINITY_DN1011302_c0_g1	0.00	0.00	0.00	0.00	0.00	0.00	0.00	0.00	0.00	0.00
TRINITY_DN1011305_c0_g1	0.00	0.00	0.00	0.00	0.00	0.00	0.00	0.00	0.00	0.00
TRINITY_DN101130_c0_g1	0.00	0.00	0.00	0.00	0.00	0.00	0.00	0.00	0.00	0.00
TRINITY_DN101130_c1_g1	0.00	0.00	0.00	0.00	0.00	0.00	0.00	0.00	0.00	0.00
TRINITY_DN1011310_c0_g1	0.00	0.00	0.00	0.00	0.00	0.00	0.00	0.00	0.00	0.00
TRINITY_DN1011313_c0_g1	0.00	0.00	0.00	0.00	0.00	0.00	0.00	0.00	0.00	0.00
TRINITY_DN1011314_c0_g1	0.00	0.00	3.05	0.00	0.00	0.00	0.00	7.12	2.87	0.00
TRINITY_DN1011315_c0_g1	0.00	0.00	13.08	0.00	0.00	0.00	0.00	10.47	0.00	0.00
TRINITY_DN1011318_c0_g1	0.00	0.00	0.00	0.00	0.00	0.00	0.00	0.00	0.00	0.00
TRINITY_DN101131_c0_g1	0.00	0.00	0.00	19.04	0.00	0.00	0.00	0.00	0.00	0.00
TRINITY_DN101131_c11_g1	0.00	0.00	0.00	0.00	0.00	0.00	0.00	0.00	0.00	0.00
TRINITY_DN101131_c1_g1	0.00	0.00	0.00	0.00	0.00	0.00	0.00	0.00	0.00	0.00
TRINITY_DN101131_c2_g1	0.00	0.00	0.00	0.00	0.00	0.00	0.00	0.00	0.00	0.00
TRINITY_DN101131_c3_g1	0.00	27.88	0.00	0.00	0.00	0.00	0.00	0.00	0.00	0.00
TRINITY_DN101131_c4_g1	0.00	0.00	0.00	0.00	0.00	0.00	0.00	0.00	0.00	0.00
TRINITY_DN101131_c4_g2	0.00	38.18	16.82	0.00	0.00	0.00	0.00	0.00	0.00	14.76
TRINITY_DN101131_c6_g1	0.00	0.00	0.00	7.55	0.00	0.00	0.00	6.28	0.00	0.00
TRINITY_DN1011320_c0_g1	0.00	0.00	0.00	0.00	0.00	0.00	0.00	0.00	11.33	0.00
TRINITY_DN1011322_c0_g1	0.00	0.00	0.00	0.00	0.00	0.00	0.00	0.00	0.00	0.00
TRINITY_DN1011323_c0_g1	0.00	0.00	0.00	0.00	0.00	0.00	0.00	0.00	0.00	0.00
TRINITY_DN1011324_c0_g1	0.00	0.00	0.00	0.00	0.00	0.00	0.00	0.00	0.00	0.00
TRINITY_DN1011325_c0_g1	0.00	0.00	0.00	0.00	0.00	0.00	0.00	0.00	0.00	0.00
TRINITY_DN1011327_c0_g1	0.00	0.00	0.00	0.00	0.00	0.00	0.00	0.00	0.00	0.00
TRINITY_DN1011328_c0_g1	0.00	0.00	0.00	0.00	0.00	0.00	0.00	0.00	0.00	0.00
TRINITY_DN1011329_c0_g1	0.00	0.00	0.00	0.00	0.00	0.00	0.00	0.00	0.00	0.00
TRINITY_DN101132_c0_g1	0.00	0.00	0.00	0.00	0.00	0.00	0.00	0.00	0.00	0.00
TRINITY_DN101132_c1_g1	0.00	44.66	0.00	0.00	0.00	0.00	0.00	0.00	12.28	0.00
TRINITY_DN101132_c2_g1	0.00	0.00	0.00	0.00	0.00	0.00	0.00	0.00	0.00	0.00
TRINITY_DN1011331_c0_g1	0.00	0.00	0.00	0.00	0.00	0.00	0.00	0.00	0.00	0.00
TRINITY_DN1011332_c0_g1	0.00	0.00	5.77	0.00	0.00	0.00	0.00	0.00	0.00	0.00
TRINITY_DN1011334_c0_g1	0.00	0.00	0.00	0.00	0.00	0.00	0.00	0.00	0.00	0.00
TRINITY_DN1011336_c0_g1	0.00	0.00	0.00	0.00	0.00	0.00	0.00	0.00	0.00	0.00
TRINITY_DN1011338_c0_g1	0.00	0.00	0.00	0.00	0.00	0.00	0.00	0.00	0.00	0.00
TRINITY_DN1011339_c0_g1	0.00	0.00	0.00	0.00	0.00	0.00	0.00	0.00	0.00	0.00
TRINITY_DN101133_c0_g1	0.00	0.00	0.00	0.00	0.00	0.00	0.00	5.41	0.00	0.00
TRINITY_DN101133_c2_g1	0.00	0.00	7.82	0.00	6.28	0.00	0.00	0.00	0.00	0.00
TRINITY_DN1011340_c0_g1	0.00	0.00	0.00	0.00	0.00	0.00	0.00	0.00	0.00	0.00
TRINITY_DN1011340_c1_g1	0.00	0.00	0.00	0.00	0.00	0.00	0.00	0.00	0.00	0.00
TRINITY_DN1011342_c0_g1	0.00	0.00	0.00	0.00	0.00	0.00	0.00	3.23	0.00	0.00
TRINITY_DN1011344_c0_g1	0.00	0.00	0.00	0.00	0.00	0.00	0.00	0.00	47.35	0.00
TRINITY_DN1011345_c0_g1	0.00	0.00	0.00	0.00	0.00	0.00	0.00	0.00	15.45	0.00
TRINITY_DN1011346_c0_g1	0.00	0.00	0.00	0.00	0.00	0.00	3.02	0.00	0.00	0.00
TRINITY_DN101134_c0_g1	0.00	12.22	4.51	4.29	0.00	12.13	0.00	7.06	0.00	0.00
TRINITY_DN1011350_c0_g1	0.00	0.00	0.00	0.00	0.00	0.00	0.00	0.00	0.00	0.00
TRINITY_DN1011351_c0_g1	0.00	0.00	0.00	0.00	0.00	0.00	0.00	0.00	0.00	0.00
TRINITY_DN1011353_c0_g1	0.00	0.00	0.00	0.00	0.00	0.00	0.00	0.00	0.00	0.00
TRINITY_DN1011356_c0_g1	0.00	0.00	0.00	0.00	0.00	0.00	0.00	0.00	0.00	0.00
TRINITY_DN1011357_c0_g1	0.00	0.00	0.00	0.00	0.00	0.00	0.00	0.00	11.64	0.00
TRINITY_DN1011358_c0_g1	0.00	0.00	0.00	0.00	0.00	0.00	0.00	0.00	0.00	0.00
TRINITY_DN1011359_c0_g1	0.00	0.00	0.00	0.00	0.00	0.00	0.00	0.00	0.00	0.00
TRINITY_DN101135_c1_g2	0.00	0.00	0.00	0.00	0.00	0.00	0.00	0.00	0.00	0.00
TRINITY_DN101135_c2_g1	0.00	0.00	0.00	0.00	0.00	0.00	0.00	0.00	0.00	0.00
TRINITY_DN1011361_c0_g1	0.00	0.00	0.00	0.00	0.00	0.00	0.00	0.00	0.00	0.00
TRINITY_DN1011363_c0_g1	0.00	0.00	0.00	0.00	0.00	0.00	0.00	0.00	0.00	0.00
TRINITY_DN1011365_c0_g1	0.00	0.00	0.00	0.00	0.00	0.00	0.00	0.00	0.00	0.00
TRINITY_DN1011366_c0_g1	0.00	0.00	25.73	0.00	0.00	0.00	0.00	0.00	0.00	0.00
TRINITY_DN1011367_c0_g1	0.00	0.00	0.00	0.00	0.00	0.00	0.00	0.00	0.00	0.00
TRINITY_DN1011369_c0_g1	0.00	0.00	0.00	0.00	0.00	0.00	0.00	0.00	5.08	0.00
TRINITY_DN101136_c0_g1	0.00	0.00	0.00	0.00	0.00	0.00	16.24	0.00	0.00	0.00
TRINITY_DN1011370_c0_g1	0.00	0.00	0.00	0.00	0.00	0.00	0.00	0.00	0.00	0.00
TRINITY_DN1011374_c0_g1	0.00	0.00	0.00	0.00	0.00	0.00	0.00	0.00	0.00	0.00
TRINITY_DN1011375_c0_g1	0.00	0.00	0.00	0.00	0.00	0.00	0.00	0.00	0.00	0.00
TRINITY_DN1011376_c0_g1	0.00	0.00	0.00	9.95	0.00	0.00	0.00	0.00	0.00	0.00
TRINITY_DN1011377_c0_g1	0.00	0.00	0.00	0.00	0.00	0.00	0.00	0.00	9.05	0.00
TRINITY_DN1011379_c0_g1	0.00	0.00	0.00	0.00	0.00	0.00	0.00	0.00	0.00	0.00
TRINITY_DN101137_c0_g1	0.00	0.00	0.00	0.00	0.00	9.91	0.00	0.00	0.00	0.00
TRINITY_DN1011380_c1_g1	0.00	0.00	25.24	0.00	0.00	0.00	0.00	0.00	0.00	0.00
TRINITY_DN1011382_c0_g1	0.00	0.00	0.00	0.00	0.00	0.00	0.00	0.00	0.00	0.00
TRINITY_DN1011386_c0_g1	0.00	0.00	0.00	0.00	0.00	0.00	0.00	0.00	0.00	0.00
TRINITY_DN1011387_c0_g1	0.00	0.00	0.00	0.00	0.00	3.64	0.00	3.17	0.00	0.00
TRINITY_DN101138_c1_g1	0.00	27.65	0.00	0.00	0.00	0.00	0.00	0.00	0.00	0.00
TRINITY_DN101138_c2_g1	0.00	0.00	0.00	0.00	0.00	0.00	0.00	0.00	0.00	0.00
TRINITY_DN101138_c2_g2	0.00	0.00	0.00	0.00	0.00	0.00	0.00	0.00	0.00	0.00
TRINITY_DN1011390_c0_g1	0.00	28.20	12.57	0.00	0.00	0.00	0.00	0.00	0.00	0.00
TRINITY_DN1011392_c0_g1	0.00	0.00	0.00	0.00	0.00	0.00	0.00	0.00	0.00	0.00
TRINITY_DN1011393_c0_g1	0.00	0.00	0.00	0.00	0.00	18.76	0.00	0.00	0.00	0.00
TRINITY_DN1011394_c0_g1	0.00	0.00	0.00	0.00	0.00	0.00	0.00	0.00	0.00	0.00
TRINITY_DN1011395_c0_g1	0.00	0.00	0.00	0.00	0.00	0.00	0.00	0.00	0.00	0.00
TRINITY_DN1011396_c0_g1	0.00	0.00	0.00	0.00	0.00	0.00	0.00	0.00	18.29	0.00
TRINITY_DN1011397_c0_g1	0.00	0.00	0.00	0.00	0.00	0.00	0.00	0.00	0.00	0.00
TRINITY_DN1011398_c0_g1	0.00	0.00	0.00	0.00	0.00	0.00	0.00	0.00	0.00	0.00
TRINITY_DN101139_c0_g1	35.08	124.79	349.69	255.46	64.20	0.00	19.17	68.76	126.92	0.00
TRINITY_DN101139_c0_g2	0.00	0.00	0.00	5.38	0.00	80.03	0.00	0.00	0.00	0.00
TRINITY_DN101139_c1_g1	0.00	0.00	0.00	0.00	0.00	0.00	0.00	0.00	0.00	0.00
TRINITY_DN10113_c0_g1	0.00	0.00	0.00	0.00	0.00	0.00	0.00	0.00	0.00	0.00
TRINITY_DN10113_c0_g2	0.00	0.00	0.00	0.00	0.00	8.65	0.00	0.00	0.00	0.00
TRINITY_DN10113_c0_g3	0.00	101.06	0.00	0.00	0.00	0.00	18.37	0.00	33.01	0.00
TRINITY_DN10113_c0_g4	0.00	0.00	0.00	0.00	0.00	0.00	0.00	0.00	0.00	0.00
TRINITY_DN10113_c1_g1	0.00	32.28	14.38	0.00	0.00	0.00	0.00	0.00	0.00	0.00
TRINITY_DN10113_c1_g2	0.00	0.00	0.00	0.00	0.00	0.00	0.00	0.00	0.00	0.00
TRINITY_DN1011400_c0_g1	0.00	0.00	0.00	0.00	0.00	0.00	0.00	0.00	0.00	0.00
TRINITY_DN1011401_c0_g1	0.00	0.00	0.00	0.00	0.00	0.00	0.00	0.00	0.00	0.00
TRINITY_DN1011402_c0_g1	0.00	0.00	0.00	0.00	0.00	0.00	0.00	0.00	0.00	0.00
TRINITY_DN1011404_c0_g1	0.00	0.00	0.00	0.00	0.00	0.00	0.00	0.00	0.00	0.00
TRINITY_DN1011406_c0_g1	0.00	0.00	0.00	0.00	0.00	0.00	0.00	0.00	0.00	0.00
TRINITY_DN1011407_c0_g1	0.00	0.00	0.00	0.00	0.00	0.00	0.00	0.00	0.00	0.00
TRINITY_DN1011408_c0_g1	0.00	0.00	0.00	0.00	0.00	0.00	0.00	0.00	0.00	0.00
TRINITY_DN1011409_c0_g1	0.00	0.00	0.00	0.00	0.00	0.00	0.00	0.00	0.00	0.00
TRINITY_DN101140_c1_g1	0.00	0.00	0.00	5.20	0.00	0.00	0.00	0.00	0.00	0.00
TRINITY_DN1011412_c0_g1	0.00	0.00	0.00	0.00	0.00	0.00	0.00	0.00	0.00	0.00
TRINITY_DN1011413_c0_g1	0.00	0.00	0.00	0.00	0.00	0.00	0.00	0.00	0.00	0.00
TRINITY_DN1011414_c0_g1	0.00	0.00	0.00	10.89	0.00	0.00	0.00	0.00	0.00	0.00
TRINITY_DN1011416_c0_g1	0.00	0.00	0.00	0.00	0.00	0.00	0.00	0.00	0.00	0.00
TRINITY_DN1011418_c0_g1	10.30	0.00	0.00	9.70	0.00	0.00	0.00	0.00	0.00	0.00
TRINITY_DN101141_c0_g1	0.00	0.00	0.00	0.00	0.00	0.00	0.00	0.00	0.00	0.00
TRINITY_DN101141_c2_g1	0.00	0.00	0.00	0.00	0.00	35.90	0.00	0.00	0.00	0.00
TRINITY_DN1011420_c0_g1	0.00	0.00	0.00	0.00	0.00	0.00	0.00	0.00	0.00	0.00
TRINITY_DN1011421_c0_g1	0.00	0.00	0.00	0.00	0.00	0.00	0.00	0.00	0.00	0.00
TRINITY_DN1011423_c0_g1	0.00	0.00	0.00	0.00	0.00	0.00	0.00	0.00	0.00	0.00
TRINITY_DN1011424_c0_g1	0.00	0.00	10.93	0.00	0.00	0.00	0.00	0.00	0.00	0.00
TRINITY_DN1011426_c0_g1	0.00	0.00	0.00	0.00	0.00	0.00	0.00	0.00	0.00	0.00
TRINITY_DN1011427_c0_g1	0.00	0.00	0.00	0.00	0.00	0.00	0.00	0.00	0.00	0.00
TRINITY_DN1011428_c0_g1	0.00	0.00	0.00	0.00	0.00	0.00	0.00	0.00	0.00	0.00
TRINITY_DN1011429_c0_g1	0.00	0.00	0.00	5.04	0.00	0.00	0.00	0.00	0.00	0.00
TRINITY_DN101142_c0_g1	0.00	0.00	0.00	0.00	0.00	0.00	0.00	0.00	0.00	0.00
TRINITY_DN1011430_c0_g1	0.00	0.00	18.00	0.00	0.00	0.00	0.00	0.00	0.00	0.00
TRINITY_DN1011431_c0_g1	0.00	0.00	0.00	0.00	0.00	0.00	0.00	0.00	0.00	0.00
TRINITY_DN1011432_c0_g1	9.03	0.00	0.00	0.00	0.00	0.00	0.00	0.00	0.00	0.00
TRINITY_DN1011434_c0_g1	0.00	0.00	0.00	0.00	0.00	0.00	0.00	0.00	0.00	0.00
TRINITY_DN1011435_c0_g1	0.00	38.90	0.00	0.00	0.00	0.00	0.00	0.00	8.05	0.00
TRINITY_DN1011436_c0_g1	0.00	0.00	0.00	0.00	0.00	0.00	2.10	0.00	0.00	0.00
TRINITY_DN1011437_c0_g1	0.00	0.00	0.00	0.00	0.00	14.17	0.00	0.00	0.00	0.00
TRINITY_DN1011438_c0_g1	0.00	0.00	0.00	0.00	0.00	0.00	0.00	0.00	0.00	0.00
TRINITY_DN1011439_c0_g1	0.00	4.01	7.07	6.71	0.00	0.00	14.79	0.00	9.94	0.00
TRINITY_DN1011440_c0_g1	0.00	0.00	0.00	0.00	0.00	0.00	0.00	0.00	0.00	0.00
TRINITY_DN1011441_c0_g1	0.00	0.00	0.00	0.00	0.00	0.00	0.00	0.00	0.00	0.00
TRINITY_DN1011443_c0_g1	0.00	0.00	0.00	0.00	0.00	0.00	0.00	0.00	0.00	0.00
TRINITY_DN1011445_c0_g1	0.00	0.00	0.00	0.00	0.00	0.00	0.00	4.70	0.00	0.00
TRINITY_DN1011446_c0_g1	0.00	0.00	0.00	0.00	0.00	0.00	0.00	0.00	4.83	0.00
TRINITY_DN1011447_c0_g1	0.00	0.00	0.00	0.00	0.00	0.00	0.00	4.88	0.00	0.00
TRINITY_DN101144_c0_g1	0.00	0.00	0.00	0.00	0.00	0.00	0.00	0.00	0.00	0.00
TRINITY_DN101144_c6_g1	0.00	0.00	0.00	0.00	0.00	0.00	0.00	0.00	0.00	0.00
TRINITY_DN1011452_c0_g1	0.00	64.59	27.99	0.00	0.00	0.00	0.00	0.00	0.00	0.00
TRINITY_DN1011453_c0_g1	0.00	0.00	0.00	0.00	0.00	0.00	0.00	0.00	0.00	0.00
TRINITY_DN1011455_c0_g1	0.00	0.00	0.00	0.00	0.00	0.00	0.00	20.94	0.00	0.00
TRINITY_DN1011456_c0_g1	0.00	0.00	3.17	3.01	0.00	0.00	0.00	0.00	5.97	2.89
TRINITY_DN1011457_c0_g1	0.00	0.00	16.19	0.00	0.00	0.00	0.00	0.00	0.00	0.00
TRINITY_DN1011458_c0_g1	0.00	0.00	0.00	0.00	0.00	0.00	0.00	0.00	0.00	0.00
TRINITY_DN101145_c2_g1	0.00	48.82	8.72	0.00	0.00	0.00	0.00	0.00	0.00	0.00
TRINITY_DN101145_c3_g1	0.00	0.00	14.73	0.00	0.00	13.32	0.00	0.00	13.61	0.00
TRINITY_DN1011460_c0_g1	0.00	0.00	0.00	0.00	0.00	0.00	0.00	0.00	0.00	0.00
TRINITY_DN1011464_c0_g1	0.00	0.00	0.00	0.00	0.00	0.00	0.00	0.00	0.00	0.00
TRINITY_DN1011466_c0_g1	0.00	0.00	0.00	0.00	0.00	0.00	0.00	0.00	0.00	0.00
TRINITY_DN1011467_c0_g1	0.00	0.00	0.00	0.00	0.00	0.00	0.00	0.00	0.00	0.00
TRINITY_DN1011468_c0_g1	0.00	0.00	0.00	0.00	0.00	0.00	0.00	0.00	0.00	0.00
TRINITY_DN1011469_c0_g1	0.00	0.00	0.00	0.00	0.00	0.00	0.00	0.00	0.00	0.00
TRINITY_DN101146_c0_g1	4.69	0.00	0.00	0.00	0.00	0.00	0.00	0.00	0.00	0.00
TRINITY_DN101146_c1_g1	0.00	0.00	0.00	0.00	0.00	0.00	0.00	0.00	0.00	0.00
TRINITY_DN1011472_c0_g1	0.00	0.00	0.00	0.00	0.00	0.00	0.00	0.00	0.00	0.00
TRINITY_DN1011476_c0_g1	0.00	0.00	0.00	0.00	0.00	0.00	0.00	0.00	0.00	0.00
TRINITY_DN1011477_c0_g1	0.00	0.00	0.00	0.00	0.00	0.00	0.00	0.00	0.00	0.00
TRINITY_DN1011479_c0_g1	0.00	0.00	0.00	0.00	0.00	0.00	0.00	0.00	0.00	0.00
TRINITY_DN101147_c0_g1	0.00	23.06	8.42	0.00	0.00	7.50	17.13	0.00	7.78	0.00
TRINITY_DN101147_c0_g2	0.00	0.00	0.00	0.00	0.00	0.00	0.00	0.00	0.00	0.00
TRINITY_DN1011480_c0_g1	0.00	5.27	0.00	0.00	0.00	0.00	0.00	0.00	4.36	0.00
TRINITY_DN1011482_c0_g1	0.00	0.00	14.73	13.96	0.00	0.00	0.00	0.00	13.61	0.00
TRINITY_DN1011483_c0_g1	0.00	0.00	0.00	0.00	0.00	0.00	0.00	0.00	0.00	0.00
TRINITY_DN1011484_c0_g1	0.00	12.65	0.00	0.00	0.00	0.00	0.00	0.00	0.00	0.00
TRINITY_DN1011485_c0_g1	0.00	0.00	7.82	22.39	0.00	6.97	0.00	0.00	0.00	0.00
TRINITY_DN1011486_c0_g1	0.00	0.00	0.00	0.00	0.00	0.00	0.00	0.00	0.00	0.00
TRINITY_DN1011489_c0_g1	0.00	0.00	6.44	0.00	0.00	0.00	0.00	0.00	0.00	0.00
TRINITY_DN101148_c1_g1	0.00	0.00	0.00	0.00	0.00	0.00	0.00	0.00	0.00	0.00
TRINITY_DN101148_c2_g1	0.00	0.00	0.00	0.00	0.00	0.00	0.00	0.00	0.00	0.00
TRINITY_DN101148_c3_g1	0.00	0.00	0.00	0.00	0.00	0.00	0.00	5.99	0.00	0.00
TRINITY_DN1011491_c0_g1	0.00	0.00	0.00	0.00	0.00	0.00	0.00	0.00	7.19	0.00
TRINITY_DN1011494_c0_g1	0.00	0.00	0.00	0.00	0.00	0.00	0.00	47.98	0.00	0.00
TRINITY_DN1011495_c0_g1	0.00	0.00	0.00	0.00	0.00	0.00	0.00	0.00	0.00	0.00
TRINITY_DN1011496_c0_g1	0.00	0.00	0.00	0.00	0.00	0.00	0.00	0.00	0.00	0.00
TRINITY_DN1011497_c0_g1	12.32	8.46	4.93	0.00	0.00	0.00	2.62	1.92	2.33	0.00
TRINITY_DN1011498_c0_g1	0.00	0.00	0.00	0.00	0.00	0.00	18.92	0.00	0.00	0.00
TRINITY_DN10114_c0_g2	12.67	50.40	31.06	22.60	6.81	11.58	13.69	41.54	42.91	6.45
TRINITY_DN10114_c0_g3	14.73	97.97	143.10	51.82	15.71	30.53	25.44	17.64	96.96	0.00
TRINITY_DN10114_c11_g1	0.00	11.45	12.83	0.00	0.00	0.00	0.00	8.16	0.00	0.00
TRINITY_DN10114_c1_g1	6.56	0.00	9.27	0.00	0.00	0.00	13.78	16.89	7.37	0.00
TRINITY_DN10114_c2_g1	0.00	0.00	0.00	0.00	0.00	0.00	0.00	0.00	0.00	0.00
TRINITY_DN10114_c3_g1	0.00	22.40	78.00	0.00	0.00	0.00	0.00	0.00	0.00	0.00
TRINITY_DN10114_c5_g1	7.76	76.58	10.80	0.00	0.00	0.00	0.00	7.37	9.68	0.00
TRINITY_DN10114_c8_g1	0.00	28.82	0.00	0.00	0.00	0.00	0.00	0.00	0.00	0.00
TRINITY_DN1011500_c0_g1	30.15	0.00	0.00	0.00	0.00	0.00	0.00	0.00	0.00	0.00
TRINITY_DN1011501_c0_g1	0.00	0.00	0.00	0.00	0.00	0.00	0.00	0.00	0.00	0.00
TRINITY_DN1011502_c0_g1	0.00	0.00	0.00	0.00	0.00	0.00	0.00	0.00	0.00	0.00
TRINITY_DN1011503_c0_g1	0.00	0.00	0.00	0.00	0.00	0.00	0.00	0.00	0.00	0.00
TRINITY_DN1011504_c0_g1	0.00	5.71	0.00	0.00	0.00	0.00	0.00	0.00	7.07	0.00
TRINITY_DN1011505_c0_g1	0.00	0.00	0.00	0.00	0.00	0.00	27.37	0.00	0.00	0.00
TRINITY_DN1011506_c0_g1	0.00	0.00	0.00	0.00	0.00	0.00	0.00	0.00	0.00	0.00
TRINITY_DN1011507_c0_g1	0.00	0.00	0.00	0.00	0.00	0.00	0.00	0.00	0.00	0.00
TRINITY_DN1011508_c0_g1	0.00	0.00	0.00	0.00	0.00	8.61	0.00	0.00	0.00	0.00
TRINITY_DN1011509_c0_g1	0.00	0.00	0.00	0.00	0.00	0.00	0.00	0.00	0.00	0.00
TRINITY_DN101150_c0_g1	0.00	0.00	0.00	0.00	0.00	0.00	0.00	0.00	0.00	0.00
TRINITY_DN1011511_c0_g1	0.00	0.00	0.00	0.00	0.00	0.00	0.00	0.00	0.00	0.00
TRINITY_DN1011512_c0_g1	0.00	0.00	2.52	0.00	0.00	0.00	0.00	0.00	2.38	0.00
TRINITY_DN1011513_c0_g1	0.00	0.00	0.00	0.00	0.00	0.00	0.00	0.00	0.00	0.00
TRINITY_DN1011514_c0_g1	0.00	0.00	0.00	0.00	0.00	0.00	0.00	0.00	0.00	0.00
TRINITY_DN1011515_c0_g1	0.00	0.00	0.00	0.00	0.00	0.00	0.00	0.00	0.00	0.00
TRINITY_DN1011516_c0_g1	0.00	0.00	0.00	0.00	0.00	0.00	0.00	0.00	0.00	0.00
TRINITY_DN1011517_c0_g1	0.00	0.00	0.00	0.00	0.00	0.00	0.00	0.00	0.00	0.00
TRINITY_DN1011518_c0_g1	0.00	45.13	0.00	0.00	0.00	0.00	0.00	0.00	0.00	0.00
TRINITY_DN101151_c0_g1	29.35	65.82	85.72	26.72	0.00	0.00	30.12	0.00	26.57	0.00
TRINITY_DN1011520_c0_g1	0.00	0.00	0.00	0.00	0.00	0.00	0.00	0.00	0.00	0.00
TRINITY_DN1011521_c0_g1	0.00	0.00	6.25	0.00	0.00	0.00	0.00	0.00	0.00	0.00
TRINITY_DN1011523_c0_g1	0.00	0.00	0.00	0.00	0.00	0.00	0.00	0.00	0.00	0.00
TRINITY_DN1011524_c0_g1	0.00	0.00	0.00	0.00	0.00	0.00	0.00	0.00	0.00	0.00
TRINITY_DN1011525_c0_g1	0.00	0.00	0.00	0.00	0.00	0.00	0.00	0.00	0.00	0.00
TRINITY_DN1011526_c0_g1	0.00	0.00	0.00	0.00	0.00	0.00	0.00	0.00	0.00	0.00
TRINITY_DN1011527_c0_g1	0.00	0.00	0.00	0.00	0.00	0.00	0.00	0.00	0.00	0.00
TRINITY_DN101152_c3_g1	0.00	0.00	0.00	0.00	0.00	0.00	0.00	0.00	0.00	0.00
TRINITY_DN101152_c5_g1	0.00	0.00	0.00	0.00	0.00	0.00	0.00	0.00	0.00	0.00
TRINITY_DN1011530_c0_g1	0.00	0.00	0.00	0.00	0.00	0.00	0.00	0.00	0.00	0.00
TRINITY_DN1011531_c0_g1	0.00	0.00	0.00	0.00	0.00	0.00	0.00	0.00	18.37	0.00
TRINITY_DN1011535_c0_g1	0.00	0.00	0.00	0.00	0.00	0.00	0.00	0.00	0.00	0.00
TRINITY_DN1011536_c0_g1	0.00	0.00	0.00	0.00	0.00	0.00	0.00	0.00	0.00	0.00
TRINITY_DN1011538_c0_g1	0.00	0.00	0.00	0.00	0.00	0.00	0.00	0.00	0.00	0.00
TRINITY_DN1011539_c0_g1	0.00	0.00	0.00	0.00	0.00	0.00	0.00	0.00	0.00	0.00
TRINITY_DN101153_c3_g1	8.64	0.00	0.00	0.00	0.00	0.00	0.00	0.00	0.00	0.00
TRINITY_DN101153_c4_g1	0.00	0.00	0.00	0.00	0.00	0.00	0.00	0.00	0.00	0.00
TRINITY_DN101153_c5_g1	0.00	0.00	20.52	0.00	0.00	0.00	0.00	0.00	0.00	0.00
TRINITY_DN1011540_c0_g1	0.00	16.19	0.00	0.00	0.00	6.44	0.00	0.00	0.00	0.00
TRINITY_DN1011541_c0_g1	0.00	0.00	0.00	0.00	0.00	0.00	0.00	0.00	0.00	0.00
TRINITY_DN1011543_c0_g1	0.00	0.00	8.60	0.00	0.00	0.00	0.00	0.00	0.00	0.00
TRINITY_DN1011546_c0_g1	0.00	0.00	32.59	15.49	0.00	0.00	0.00	0.00	0.00	0.00
TRINITY_DN1011547_c0_g1	0.00	0.00	0.40	0.00	0.00	0.00	0.00	7.30	0.00	0.00
TRINITY_DN1011548_c0_g1	0.00	0.00	0.00	0.00	0.00	0.00	0.00	0.00	0.00	0.00
TRINITY_DN1011549_c0_g1	0.00	0.00	0.00	0.00	0.00	0.00	0.00	0.00	0.00	0.00
TRINITY_DN101154_c0_g1	0.00	0.00	14.57	0.00	0.00	0.00	0.00	0.00	13.45	0.00
TRINITY_DN101154_c0_g2	0.00	0.00	0.00	0.00	0.00	0.00	0.00	0.00	0.00	0.00
TRINITY_DN101154_c0_g3	0.00	0.00	0.00	0.00	0.00	0.00	0.00	0.00	0.00	0.00
TRINITY_DN101154_c0_g4	0.00	0.00	0.00	0.00	0.00	0.00	0.00	0.00	0.00	0.00
TRINITY_DN101154_c0_g5	0.00	0.00	0.00	0.00	0.00	0.00	0.00	11.20	13.77	0.00
TRINITY_DN101154_c0_g6	0.00	0.00	0.00	0.00	0.00	0.00	0.00	0.00	0.00	0.00
TRINITY_DN101154_c0_g7	0.00	0.00	0.00	0.00	0.00	0.00	0.00	0.00	0.00	0.00
TRINITY_DN101154_c0_g8	0.00	0.00	0.00	0.00	0.00	0.00	0.00	0.00	0.00	0.00
TRINITY_DN101154_c2_g1	0.00	0.00	0.00	0.00	0.00	0.00	0.00	0.00	0.00	0.00
TRINITY_DN1011551_c0_g1	0.00	0.00	0.00	0.00	0.00	0.00	0.00	0.00	0.00	0.00
TRINITY_DN1011552_c0_g1	0.00	0.00	4.03	0.00	0.00	0.00	0.00	3.15	0.00	0.00
TRINITY_DN1011553_c0_g1	7.21	16.08	0.00	0.00	0.00	0.00	7.31	0.00	0.00	0.00
TRINITY_DN1011554_c0_g1	0.00	0.00	0.00	0.00	0.00	0.00	0.00	0.00	0.00	0.00
TRINITY_DN1011556_c0_g1	0.00	0.00	0.00	0.00	0.00	0.00	0.00	0.00	0.00	0.00
TRINITY_DN1011559_c0_g1	0.00	0.00	0.00	0.00	0.00	0.00	0.00	0.00	0.00	0.00
TRINITY_DN101155_c0_g2	0.00	0.00	0.00	0.00	0.00	0.00	0.00	0.00	0.00	0.00
TRINITY_DN101155_c0_g3	0.00	0.00	0.00	0.00	0.00	0.00	0.00	0.00	0.00	0.00
TRINITY_DN101155_c3_g1	0.00	0.00	0.00	0.00	0.00	0.00	0.00	0.00	0.00	0.00
TRINITY_DN101155_c4_g1	0.00	0.00	0.00	0.00	0.00	0.00	0.00	0.00	20.97	0.00
TRINITY_DN101155_c5_g1	0.00	0.00	29.67	0.00	0.00	0.00	0.00	0.00	27.70	0.00
TRINITY_DN1011562_c0_g1	0.00	0.00	0.00	0.00	0.00	0.00	0.00	0.00	0.00	0.00
TRINITY_DN1011563_c0_g1	0.00	0.00	0.00	0.00	0.00	0.00	0.00	0.00	0.00	0.00
TRINITY_DN1011564_c0_g1	0.00	0.00	0.00	0.00	0.00	0.00	0.00	0.00	0.00	0.00
TRINITY_DN1011566_c0_g1	0.00	0.00	0.00	0.00	0.00	0.00	0.00	0.00	0.00	0.00
TRINITY_DN1011567_c0_g1	0.00	0.00	0.00	0.00	0.00	0.00	0.00	0.00	0.00	0.00
TRINITY_DN1011568_c0_g1	0.00	0.00	0.00	0.00	0.00	7.24	0.00	0.00	0.00	0.00
TRINITY_DN1011569_c0_g1	0.00	18.76	0.00	10.61	0.00	0.00	0.00	0.00	0.00	0.00
TRINITY_DN1011571_c0_g1	0.00	0.00	0.00	0.00	0.00	0.00	0.00	0.00	11.57	0.00
TRINITY_DN1011572_c0_g1	0.00	0.00	0.00	0.00	0.00	0.00	0.00	0.00	0.00	0.00
TRINITY_DN1011574_c0_g1	0.00	0.00	0.00	0.00	0.00	0.00	0.00	0.00	0.00	0.00
TRINITY_DN1011575_c0_g1	0.00	0.00	0.00	0.00	0.00	0.00	0.00	0.00	0.00	0.00
TRINITY_DN1011577_c0_g1	0.00	0.00	0.00	0.00	0.00	0.00	0.00	0.00	0.00	0.00
TRINITY_DN1011579_c0_g1	0.00	0.00	0.00	0.00	0.00	0.00	0.00	0.00	0.00	0.00
TRINITY_DN101157_c0_g1	0.00	0.00	0.00	0.00	0.00	0.00	0.00	0.00	0.00	0.00
TRINITY_DN101157_c1_g1	0.00	0.00	0.00	0.00	0.00	0.00	0.00	0.00	0.00	0.00
TRINITY_DN1011580_c0_g1	0.00	0.00	0.00	0.00	0.00	0.00	0.00	0.00	0.00	0.00
TRINITY_DN1011582_c0_g1	0.00	0.00	3.02	2.86	0.00	0.00	3.18	0.00	0.00	0.00
TRINITY_DN1011583_c0_g1	0.00	0.00	0.00	13.88	0.00	0.00	0.00	0.00	0.00	0.00
TRINITY_DN1011584_c0_g1	0.00	0.00	0.00	0.00	0.00	0.00	0.00	0.00	0.00	0.00
TRINITY_DN1011585_c0_g1	0.00	0.00	5.93	0.00	0.00	0.00	0.00	0.00	0.00	0.00
TRINITY_DN1011586_c0_g1	0.00	0.00	0.00	0.00	0.00	0.00	0.00	0.00	0.00	0.00
TRINITY_DN1011588_c0_g1	0.00	0.00	0.00	0.00	0.00	0.00	0.00	0.00	23.67	0.00
TRINITY_DN101158_c0_g1	0.00	0.00	0.00	0.00	0.00	0.00	0.00	0.00	0.00	0.00
TRINITY_DN1011592_c0_g1	0.00	0.00	0.00	0.00	0.00	0.00	0.00	0.00	0.00	0.00
TRINITY_DN1011595_c0_g1	0.00	0.00	0.00	0.00	0.00	0.00	0.00	0.00	0.00	0.00
TRINITY_DN1011596_c0_g1	0.00	0.00	0.00	6.99	0.00	0.00	0.00	0.00	0.00	0.00
TRINITY_DN1011598_c0_g1	0.00	0.00	18.84	0.00	0.00	0.00	0.00	0.00	0.00	0.00
TRINITY_DN1011599_c0_g1	0.00	0.00	0.00	0.00	0.00	0.00	0.00	0.00	0.00	0.00
TRINITY_DN101159_c0_g2	6.08	0.00	0.00	5.79	0.00	10.41	0.00	0.00	10.76	0.00
TRINITY_DN101159_c0_g3	0.00	0.00	0.00	0.00	0.00	0.00	0.00	0.00	0.00	0.00
TRINITY_DN101159_c0_g4	0.00	0.00	0.00	0.00	0.00	0.00	0.00	0.00	0.00	0.00
TRINITY_DN10115_c0_g1	14.30	0.00	27.72	14.72	4.87	33.60	0.00	8.06	1.92	0.00
TRINITY_DN10115_c0_g2	0.00	0.00	0.00	0.00	0.00	0.00	0.00	0.00	0.00	0.00
TRINITY_DN10115_c2_g1	0.00	0.00	0.00	0.00	0.00	0.00	0.00	0.00	0.00	0.00
TRINITY_DN1011601_c0_g1	0.00	0.00	0.00	0.00	0.00	0.00	0.00	0.00	0.00	0.00
TRINITY_DN1011602_c0_g1	0.00	0.00	0.00	0.00	0.00	0.00	3.49	0.00	0.00	0.00
TRINITY_DN1011608_c0_g1	0.00	0.00	0.00	0.00	0.00	0.00	0.00	0.00	0.00	0.00
TRINITY_DN101160_c0_g1	6.71	0.00	0.00	0.00	0.00	0.00	0.00	0.00	18.66	0.00
TRINITY_DN101160_c1_g1	25.23	57.94	33.16	15.19	6.38	22.24	18.63	27.25	55.98	0.00
TRINITY_DN1011612_c0_g1	0.00	0.00	0.00	0.00	0.00	0.00	0.00	0.00	0.00	0.00
TRINITY_DN1011613_c0_g1	0.00	0.00	0.00	0.00	0.00	0.00	0.00	0.00	0.00	0.00
TRINITY_DN1011614_c0_g1	0.00	0.00	0.00	0.00	0.00	0.00	0.00	0.00	0.00	0.00
TRINITY_DN1011615_c0_g1	0.00	0.00	0.00	0.00	0.00	0.00	0.00	0.00	0.00	0.00
TRINITY_DN1011619_c0_g1	0.00	75.71	0.00	0.00	0.00	0.00	0.00	0.00	0.00	0.00
TRINITY_DN1011622_c0_g1	0.00	0.00	0.00	0.00	0.00	0.00	0.00	0.00	0.00	0.00
TRINITY_DN1011623_c0_g1	0.00	0.00	0.00	0.00	0.00	0.00	0.00	0.00	0.00	0.00
TRINITY_DN1011624_c0_g1	0.00	0.00	0.00	0.00	0.00	0.00	0.00	0.00	0.00	0.00
TRINITY_DN1011628_c0_g1	0.00	0.00	0.00	0.00	0.00	0.00	0.00	0.00	0.00	0.00
TRINITY_DN1011629_c0_g1	0.00	0.00	0.00	0.00	0.00	0.00	0.00	0.00	0.00	0.00
TRINITY_DN101162_c0_g1	0.00	0.00	0.00	0.00	0.00	0.00	0.00	0.00	0.00	0.00
TRINITY_DN101162_c1_g1	0.00	0.00	20.45	0.00	0.00	0.00	0.00	0.00	0.00	0.00
TRINITY_DN101162_c2_g1	0.00	4.16	7.93	0.00	0.00	0.00	0.00	0.00	1.71	0.00
TRINITY_DN101162_c3_g1	0.00	0.00	0.00	0.00	0.00	0.00	0.00	0.00	0.00	0.00
TRINITY_DN101162_c4_g1	0.00	0.00	0.00	0.00	0.00	0.00	0.00	0.00	0.00	0.00
TRINITY_DN1011632_c0_g1	0.00	0.00	0.00	0.00	0.00	0.00	0.00	0.00	0.00	0.00
TRINITY_DN1011633_c0_g1	0.00	0.00	0.00	0.00	0.00	0.00	0.00	0.00	0.00	0.00
TRINITY_DN1011635_c0_g1	0.00	0.00	0.00	0.00	0.00	0.00	0.00	0.00	0.00	0.00
TRINITY_DN1011638_c0_g1	0.00	0.00	0.00	0.00	0.00	0.00	5.06	0.00	0.00	0.00
TRINITY_DN1011639_c0_g1	0.00	0.00	0.00	0.00	0.00	0.00	0.00	0.00	0.00	0.00
TRINITY_DN101163_c0_g1	4.97	2.85	2.49	4.71	0.00	0.00	2.64	0.00	4.70	0.00
TRINITY_DN1011640_c0_g1	0.00	0.00	0.00	0.00	0.00	0.00	0.00	0.00	4.47	0.00
TRINITY_DN1011641_c0_g1	0.00	0.00	0.00	0.00	0.00	0.00	0.00	0.00	0.00	0.00
TRINITY_DN1011642_c0_g1	0.00	1.12	0.00	0.00	0.00	0.00	0.00	0.00	0.00	0.00
TRINITY_DN1011644_c0_g1	0.00	0.00	0.00	0.00	0.00	0.00	0.00	0.00	0.00	0.00
TRINITY_DN1011646_c0_g1	0.00	0.00	0.00	0.00	0.00	0.00	0.00	0.00	0.00	0.00
TRINITY_DN101164_c0_g1	0.00	0.00	0.00	0.00	0.00	0.00	0.00	0.00	0.00	0.00
TRINITY_DN101164_c0_g2	0.00	14.40	0.00	0.00	0.00	0.00	0.00	0.00	0.00	0.00
TRINITY_DN101164_c0_g4	0.00	0.00	0.00	0.00	0.00	0.00	0.00	0.00	0.00	0.00
TRINITY_DN101164_c0_g5	0.00	0.00	0.00	0.00	0.00	0.00	0.00	0.00	0.00	0.00
TRINITY_DN101164_c0_g6	0.00	0.00	0.00	0.00	0.00	0.00	0.00	0.00	0.00	0.00
TRINITY_DN101164_c0_g7	0.00	0.00	0.00	0.00	0.00	0.00	0.00	0.00	0.00	0.00
TRINITY_DN101164_c10_g1	0.00	0.00	0.00	0.00	0.00	0.00	0.00	0.00	51.66	0.00
TRINITY_DN101164_c14_g1	0.00	0.00	0.00	0.00	0.00	0.00	0.00	0.00	0.00	0.00
TRINITY_DN101164_c1_g1	0.00	0.00	0.00	0.00	0.00	0.00	0.00	0.00	0.00	0.00
TRINITY_DN101164_c1_g2	0.00	0.00	0.00	0.00	0.00	0.00	0.00	0.00	0.00	0.00
TRINITY_DN101164_c1_g3	0.00	0.00	0.00	0.00	0.00	0.00	0.00	0.00	10.92	0.00
TRINITY_DN101164_c1_g4	0.00	0.00	0.00	0.00	0.00	0.00	0.00	3.24	0.00	0.00
TRINITY_DN101164_c1_g5	0.00	0.00	0.00	0.00	0.00	0.00	0.00	0.00	0.00	0.00
TRINITY_DN101164_c2_g1	0.00	0.00	0.00	0.00	0.00	0.00	0.00	0.00	0.00	0.00
TRINITY_DN101164_c2_g2	0.00	0.00	0.00	0.00	0.00	0.00	0.00	0.00	0.00	0.00
TRINITY_DN101164_c3_g1	0.00	0.00	0.00	0.00	0.00	0.00	0.00	0.00	0.00	0.00
TRINITY_DN101164_c4_g1	0.00	18.85	7.80	0.00	0.00	0.00	0.00	0.00	0.00	0.00
TRINITY_DN101164_c5_g1	0.00	0.00	0.00	0.00	0.00	0.00	0.00	0.00	0.00	0.00
TRINITY_DN101164_c9_g1	0.00	0.00	0.00	0.00	0.00	0.00	0.00	0.00	0.00	0.00
TRINITY_DN1011651_c0_g1	0.00	0.00	0.00	0.00	0.00	0.00	0.00	0.00	0.00	0.00
TRINITY_DN1011652_c0_g1	0.00	0.00	0.00	0.00	0.00	0.00	0.00	0.00	0.00	0.00
TRINITY_DN1011654_c0_g1	0.00	0.00	0.00	0.00	0.00	0.00	0.00	0.00	0.00	0.00
TRINITY_DN1011655_c0_g1	0.00	0.00	0.00	0.00	0.00	0.00	0.00	0.00	0.00	0.00
TRINITY_DN1011656_c0_g1	0.00	0.00	0.00	0.00	0.00	0.00	0.00	0.00	0.00	0.00
TRINITY_DN1011657_c0_g1	0.00	0.00	0.00	0.00	0.00	0.00	0.00	0.00	0.00	0.00
TRINITY_DN1011658_c0_g1	0.00	0.00	0.00	0.00	0.00	0.00	0.00	0.00	0.00	0.00
TRINITY_DN1011659_c0_g1	0.00	0.00	0.00	0.00	0.00	14.27	0.00	0.00	0.00	0.00
TRINITY_DN101165_c11_g1	0.00	0.00	0.00	0.00	0.00	0.00	0.00	0.00	0.00	0.00
TRINITY_DN101165_c1_g1	0.00	0.00	0.00	0.00	0.00	0.00	0.00	19.11	0.00	0.00
TRINITY_DN101165_c1_g2	0.00	0.00	0.00	0.00	0.00	0.00	0.00	0.00	0.00	0.00
TRINITY_DN101165_c2_g1	0.00	141.03	0.00	7.92	0.00	0.00	4.33	0.00	23.38	0.00
TRINITY_DN101165_c4_g1	1.54	0.00	0.00	0.00	0.00	0.00	0.00	1.20	0.00	0.00
TRINITY_DN101165_c6_g1	0.00	0.00	0.00	0.00	0.00	0.00	3.01	0.00	0.00	0.00
TRINITY_DN101165_c7_g1	0.00	0.00	0.00	0.00	0.00	0.00	0.00	0.00	0.00	0.00
TRINITY_DN101165_c8_g1	0.00	0.00	0.00	0.00	0.00	0.00	0.00	0.00	0.00	0.00
TRINITY_DN1011660_c0_g1	0.00	0.00	0.00	0.00	0.00	0.00	0.00	0.00	0.00	0.00
TRINITY_DN1011661_c0_g1	0.00	0.00	0.00	0.00	0.00	0.00	0.00	0.00	0.00	0.00
TRINITY_DN1011662_c0_g1	0.00	0.00	0.00	0.00	0.00	0.00	0.00	0.00	0.00	0.00
TRINITY_DN1011663_c0_g1	0.00	8.87	0.00	0.00	0.00	0.00	0.00	0.00	0.00	0.00
TRINITY_DN1011664_c0_g1	0.00	0.00	0.00	0.00	0.00	0.00	0.00	0.00	0.00	0.00
TRINITY_DN1011665_c0_g1	0.00	0.00	0.00	0.00	0.00	0.00	0.00	0.00	0.00	0.00
TRINITY_DN1011667_c0_g1	0.00	0.00	0.00	0.00	0.00	0.00	0.00	0.00	0.00	0.00
TRINITY_DN1011668_c0_g1	0.00	0.00	0.00	13.80	0.00	0.00	0.00	0.00	0.00	0.00
TRINITY_DN1011669_c0_g1	0.00	0.00	6.95	0.00	0.00	0.00	7.09	0.00	12.89	0.00
TRINITY_DN101166_c0_g1	0.00	0.00	0.00	0.00	0.00	0.00	0.00	0.00	0.00	0.00
TRINITY_DN101166_c0_g4	0.00	0.00	0.00	0.00	0.00	0.00	0.00	0.00	0.00	0.00
TRINITY_DN101166_c0_g5	0.00	0.00	0.00	0.00	0.00	0.00	0.00	0.00	0.00	0.00
TRINITY_DN101166_c1_g2	0.00	0.00	0.00	0.00	0.00	0.00	0.00	0.00	0.00	0.00
TRINITY_DN1011670_c0_g1	0.00	0.00	0.00	0.00	0.00	0.00	0.00	0.00	0.00	0.00
TRINITY_DN1011671_c0_g1	0.00	0.00	0.00	0.00	0.00	0.00	0.00	0.00	0.00	0.00
TRINITY_DN1011672_c0_g1	0.00	0.00	0.00	0.00	0.00	0.00	0.00	0.00	0.00	0.00
TRINITY_DN1011673_c0_g1	0.00	0.00	0.00	0.00	0.00	0.00	0.00	0.00	0.00	0.00
TRINITY_DN1011675_c0_g1	0.00	0.00	0.00	0.00	9.63	0.00	0.00	0.00	0.00	0.00
TRINITY_DN1011678_c0_g1	0.00	0.00	0.00	0.00	0.00	0.00	0.00	0.00	0.00	0.00
TRINITY_DN101167_c0_g1	0.00	0.00	27.45	0.00	0.00	0.00	0.00	0.00	0.00	0.00
TRINITY_DN101167_c0_g2	0.00	8.05	14.19	0.00	0.00	0.00	0.00	5.54	6.65	0.00
TRINITY_DN101167_c0_g3	0.00	0.00	0.00	0.00	0.00	0.00	0.00	0.00	0.00	0.00
TRINITY_DN101167_c1_g1	0.00	0.00	0.00	0.00	0.00	0.00	0.00	0.00	0.00	0.00
TRINITY_DN1011680_c0_g1	0.00	16.06	0.00	0.00	0.00	0.00	0.00	0.00	2.21	0.00
TRINITY_DN1011681_c0_g1	0.00	0.00	0.00	0.00	0.00	0.00	0.00	0.00	0.00	0.00
TRINITY_DN1011681_c1_g1	0.00	0.00	0.00	0.00	0.00	0.00	0.00	0.00	0.00	0.00
TRINITY_DN1011683_c0_g1	0.00	0.00	5.35	10.20	0.00	0.00	0.00	0.00	0.00	0.00
TRINITY_DN1011685_c0_g1	0.00	0.00	0.00	0.00	0.00	0.00	0.00	0.00	0.00	0.00
TRINITY_DN1011686_c0_g1	0.00	0.00	0.00	0.00	0.00	0.00	0.00	0.00	0.00	0.00
TRINITY_DN1011689_c0_g1	0.00	0.00	0.00	0.00	0.00	0.00	0.00	0.00	0.00	0.00
TRINITY_DN101168_c0_g1	0.00	5.84	5.17	0.00	0.00	0.00	0.00	0.00	0.00	0.00
TRINITY_DN1011690_c0_g1	0.00	0.00	0.00	0.00	0.00	0.00	0.00	0.00	0.00	0.00
TRINITY_DN1011691_c0_g1	0.00	0.00	0.00	0.00	0.00	0.00	0.00	0.00	0.00	0.00
TRINITY_DN1011692_c0_g1	0.00	0.00	0.00	0.00	0.00	0.00	0.00	4.79	0.00	0.00
TRINITY_DN1011693_c0_g1	0.00	7.03	0.00	0.00	0.00	0.00	0.00	0.00	0.00	0.00
TRINITY_DN1011694_c0_g1	0.00	0.00	4.47	0.00	0.00	0.00	0.00	0.00	0.00	0.00
TRINITY_DN1011696_c0_g1	0.00	0.00	0.00	0.00	0.00	0.00	0.00	0.00	0.00	0.00
TRINITY_DN1011698_c0_g1	0.00	31.69	0.00	0.00	0.00	0.00	0.00	0.00	8.74	0.00
TRINITY_DN101169_c0_g1	0.00	0.00	0.00	0.00	0.00	0.00	0.00	0.00	0.00	0.00
TRINITY_DN10116_c0_g1	0.00	35.80	33.97	82.34	9.93	0.00	21.58	128.71	27.19	0.00
TRINITY_DN10116_c0_g2	58.16	212.75	116.23	61.68	47.71	42.38	64.67	146.90	146.35	25.80
TRINITY_DN10116_c0_g3	0.00	45.24	105.39	41.96	5.55	10.23	11.37	5.22	50.40	0.00
TRINITY_DN10116_c11_g1	0.00	0.00	0.00	0.00	0.00	0.00	0.00	0.00	0.00	0.00
TRINITY_DN10116_c12_g1	0.00	25.73	28.69	0.00	0.00	0.00	0.00	0.00	0.00	0.00
TRINITY_DN10116_c1_g1	34.51	48.24	43.27	33.70	17.12	33.59	23.05	49.64	78.12	8.46
TRINITY_DN10116_c1_g2	0.00	0.00	0.00	0.00	0.00	0.00	0.00	0.00	0.00	0.00
TRINITY_DN10116_c2_g1	5.85	2.22	7.92	0.00	0.00	3.26	6.84	0.00	7.93	0.00
TRINITY_DN10116_c2_g2	0.00	40.53	9.04	4.92	0.00	5.42	0.00	6.94	8.46	0.00
TRINITY_DN10116_c2_g3	0.00	54.21	0.00	0.00	0.00	0.00	0.00	0.00	0.00	0.00
TRINITY_DN10116_c3_g1	0.00	0.00	0.00	0.00	0.00	0.00	0.00	43.02	0.00	0.00
TRINITY_DN10116_c4_g1	2.30	2.64	2.31	4.36	0.00	0.00	0.00	1.79	0.00	0.00
TRINITY_DN10116_c5_g1	0.00	0.00	26.44	0.00	0.00	0.00	0.00	0.00	0.00	0.00
TRINITY_DN10116_c6_g1	99.11	181.67	174.11	120.83	38.72	81.64	48.16	44.67	107.36	18.99
TRINITY_DN10116_c7_g1	0.00	0.00	23.74	0.00	0.00	0.00	0.00	0.00	0.00	0.00
TRINITY_DN10116_c8_g1	0.00	0.00	39.65	7.25	2.44	0.00	5.40	0.00	25.26	0.00
TRINITY_DN1011701_c0_g1	0.00	0.00	0.00	0.00	0.00	0.00	0.00	0.00	0.00	0.00
TRINITY_DN1011702_c0_g1	0.00	0.00	0.00	0.00	0.00	0.00	0.00	0.00	0.00	0.00
TRINITY_DN1011704_c0_g1	0.00	0.00	8.69	0.00	0.00	0.00	0.00	0.00	0.00	0.00
TRINITY_DN1011706_c0_g1	0.00	0.00	0.00	0.00	0.00	0.00	0.00	0.00	0.00	0.00
TRINITY_DN1011708_c0_g1	0.00	0.00	5.54	2.62	2.23	0.00	2.93	0.00	0.00	0.00
TRINITY_DN101170_c0_g1	0.00	0.00	0.00	0.00	0.00	25.32	0.00	0.00	0.00	0.00
TRINITY_DN101170_c0_g2	0.00	0.00	0.00	0.00	0.00	0.00	0.00	0.00	0.00	0.00
TRINITY_DN101170_c1_g1	0.00	0.00	0.00	0.00	0.00	0.00	0.00	0.00	0.00	0.00
TRINITY_DN1011710_c0_g1	0.00	0.00	9.21	0.00	0.00	0.00	0.00	0.00	0.00	0.00
TRINITY_DN1011711_c0_g1	0.00	0.00	0.00	0.00	0.00	0.00	0.00	0.00	0.00	0.00
TRINITY_DN1011713_c0_g1	0.00	0.00	0.00	0.00	0.00	0.00	0.00	0.00	0.00	0.00
TRINITY_DN1011715_c0_g1	0.00	11.09	0.00	0.00	0.00	0.00	0.00	0.00	0.00	0.00
TRINITY_DN1011716_c0_g1	0.00	0.00	0.00	0.00	0.00	0.00	0.00	6.51	15.15	0.00
TRINITY_DN1011719_c0_g1	6.86	15.32	0.00	0.00	0.00	0.00	0.00	0.00	12.68	0.00
TRINITY_DN101171_c0_g2	0.00	0.00	0.00	16.79	0.00	0.00	36.75	0.00	0.00	0.00
TRINITY_DN1011720_c0_g1	2.76	0.00	5.52	0.00	2.22	0.00	0.00	0.00	2.60	0.00
TRINITY_DN1011721_c0_g1	0.00	0.00	0.00	0.00	0.00	0.00	0.00	0.00	0.00	0.00
TRINITY_DN1011722_c0_g1	0.00	0.00	0.00	0.00	0.00	0.00	0.00	0.00	0.00	0.00
TRINITY_DN1011723_c0_g1	0.00	0.00	0.00	0.00	0.00	0.00	0.00	0.00	0.00	0.00
TRINITY_DN1011726_c0_g1	0.00	0.00	0.00	0.00	0.00	0.00	0.00	0.00	0.00	0.00
TRINITY_DN1011727_c0_g1	0.00	0.00	0.00	0.00	0.00	0.00	0.00	0.00	0.00	0.00
TRINITY_DN1011729_c0_g1	0.00	0.00	0.00	0.00	0.00	0.00	0.00	0.00	0.00	0.00
TRINITY_DN101172_c0_g1	0.00	0.00	0.00	0.00	0.00	0.00	0.00	0.00	0.00	0.00
TRINITY_DN101172_c1_g1	0.00	0.00	0.00	0.00	0.00	0.00	22.39	0.00	0.00	0.00
TRINITY_DN101172_c2_g1	0.00	0.00	0.00	0.00	0.00	0.00	0.00	0.00	0.00	0.00
TRINITY_DN101172_c3_g1	0.00	0.00	5.65	5.40	0.00	0.00	0.00	1.67	0.00	0.00
TRINITY_DN101172_c5_g1	0.00	0.00	0.00	0.00	0.00	0.00	0.00	0.00	0.00	0.00
TRINITY_DN101172_c7_g1	0.00	0.00	0.00	0.00	0.00	0.00	0.00	0.00	0.00	0.00
TRINITY_DN1011731_c0_g1	0.00	0.00	0.00	0.00	0.00	0.00	0.00	0.00	0.00	0.00
TRINITY_DN1011732_c0_g1	0.00	0.00	9.78	0.00	0.00	0.00	0.00	0.00	0.00	0.00
TRINITY_DN1011733_c0_g1	0.00	0.00	0.00	0.00	0.00	0.00	0.00	0.00	0.00	0.00
TRINITY_DN1011734_c0_g1	0.00	0.00	0.00	0.00	0.00	0.00	0.00	0.00	0.00	0.00
TRINITY_DN1011735_c0_g1	0.00	0.00	0.00	0.00	0.00	0.00	0.00	0.00	0.00	0.00
TRINITY_DN1011737_c0_g1	0.00	0.00	0.00	0.00	0.00	0.00	0.00	0.00	0.00	0.00
TRINITY_DN1011739_c0_g1	0.00	0.00	0.00	0.00	0.00	0.00	0.00	0.00	0.00	0.00
TRINITY_DN101173_c0_g1	0.00	0.00	0.00	0.00	0.00	0.00	0.00	0.00	0.00	0.00
TRINITY_DN101173_c0_g2	0.00	0.00	0.00	5.69	0.00	6.12	7.00	0.00	0.00	0.00
TRINITY_DN101173_c0_g3	0.00	0.00	0.00	0.00	0.00	0.00	0.00	0.00	0.00	0.00
TRINITY_DN101173_c0_g4	0.00	0.00	0.00	0.00	0.00	0.00	0.00	0.00	17.33	0.00
TRINITY_DN1011740_c0_g1	0.00	0.00	0.00	0.00	0.00	0.00	0.00	0.00	0.00	0.00
TRINITY_DN1011741_c0_g1	0.00	0.00	0.00	0.00	0.00	0.00	0.00	0.00	0.00	0.00
TRINITY_DN1011744_c0_g1	0.00	0.00	0.00	0.00	0.00	0.00	0.00	0.00	0.00	0.00
TRINITY_DN1011745_c0_g1	0.00	0.00	0.00	0.00	0.00	0.00	0.00	0.00	0.00	0.00
TRINITY_DN1011747_c0_g1	0.00	0.00	0.00	0.00	0.00	4.44	0.00	0.00	0.00	0.00
TRINITY_DN1011748_c0_g1	0.00	0.00	0.00	0.00	0.00	0.00	0.00	0.00	0.00	0.00
TRINITY_DN101174_c0_g1	0.00	0.00	0.00	0.00	0.00	0.00	0.00	0.00	0.00	0.00
TRINITY_DN1011750_c0_g1	0.00	0.00	0.00	0.00	0.00	0.00	0.00	0.00	0.00	0.00
TRINITY_DN1011751_c0_g1	0.00	0.00	0.00	0.00	0.00	0.00	0.00	0.00	0.00	0.00
TRINITY_DN1011753_c0_g1	0.00	0.00	0.00	0.00	0.00	0.00	0.00	0.00	0.00	0.00
TRINITY_DN1011755_c0_g1	0.00	6.94	0.00	5.90	0.00	0.00	0.00	0.00	0.00	0.00
TRINITY_DN1011756_c0_g1	0.00	0.00	0.00	0.00	0.00	0.00	0.00	0.00	0.00	0.00
TRINITY_DN1011758_c0_g1	0.00	0.00	0.00	0.00	0.00	0.00	0.00	0.00	0.00	0.00
TRINITY_DN1011759_c0_g1	0.00	0.00	0.00	0.00	0.00	0.00	0.00	0.00	0.00	0.00
TRINITY_DN1011760_c0_g1	0.00	0.00	0.00	0.00	0.00	0.00	0.00	0.00	0.00	0.00
TRINITY_DN1011761_c0_g1	0.00	0.00	0.00	0.00	0.00	0.00	0.00	0.00	20.63	0.00
TRINITY_DN1011762_c0_g1	0.00	0.00	0.00	0.00	0.00	0.00	0.00	0.00	0.00	0.00
TRINITY_DN1011765_c0_g1	0.00	0.00	0.00	10.89	0.00	0.00	0.00	0.00	0.00	0.00
TRINITY_DN101176_c0_g1	0.00	0.00	0.00	0.00	0.00	0.00	0.00	0.00	0.00	0.00
TRINITY_DN1011770_c0_g1	0.00	0.00	7.51	0.00	0.00	6.70	0.00	0.00	0.00	0.00
TRINITY_DN1011772_c0_g1	0.00	0.00	0.00	0.00	0.00	0.00	17.01	0.00	0.00	0.00
TRINITY_DN1011773_c0_g1	0.00	0.00	0.00	0.00	0.00	0.00	0.00	0.00	0.00	0.00
TRINITY_DN1011774_c0_g1	16.13	24.58	80.75	28.01	6.50	14.62	39.88	6.28	73.59	7.35
TRINITY_DN1011775_c0_g1	0.00	0.00	0.00	0.00	0.00	0.00	0.00	0.00	0.00	0.00
TRINITY_DN1011778_c0_g1	0.00	0.00	0.00	0.00	0.00	0.00	0.00	0.00	0.00	0.00
TRINITY_DN101177_c0_g1	0.00	0.00	0.00	0.00	0.00	0.00	0.00	0.00	0.00	0.00
TRINITY_DN1011780_c0_g1	0.00	0.00	0.00	0.00	0.00	0.00	0.00	0.00	0.00	0.00
TRINITY_DN1011781_c0_g1	0.00	0.00	0.00	0.00	0.00	0.00	0.00	0.00	0.00	0.00
TRINITY_DN1011782_c0_g1	0.00	0.00	0.00	0.00	0.00	0.00	0.00	0.00	0.00	0.00
TRINITY_DN1011783_c0_g1	0.00	0.00	0.00	0.00	0.00	0.00	0.00	0.00	0.00	0.00
TRINITY_DN1011784_c0_g1	0.00	0.00	0.00	0.00	0.00	0.00	0.00	0.00	0.00	0.00
TRINITY_DN1011787_c0_g1	0.00	0.00	0.00	0.00	0.00	0.00	0.00	0.00	0.00	0.00
TRINITY_DN1011788_c0_g1	0.00	0.00	0.00	0.00	0.00	0.00	0.00	0.00	0.00	0.00
TRINITY_DN1011789_c0_g1	0.00	0.00	0.00	0.00	0.00	0.00	0.00	0.00	0.00	0.00
TRINITY_DN101178_c0_g1	0.00	0.00	0.00	0.00	0.00	0.00	4.86	3.69	0.00	0.00
TRINITY_DN1011790_c0_g1	0.00	0.00	0.00	0.00	0.00	0.00	0.00	0.00	0.00	0.00
TRINITY_DN1011791_c0_g1	0.00	0.00	0.00	0.00	0.00	0.00	20.03	0.00	0.00	0.00
TRINITY_DN1011792_c0_g1	0.00	0.00	0.00	0.00	0.00	5.22	0.00	0.00	0.00	0.00
TRINITY_DN1011793_c0_g1	0.00	0.00	0.00	0.00	0.00	0.00	0.00	0.00	0.00	0.00
TRINITY_DN1011795_c0_g1	0.00	0.00	0.00	0.00	0.00	0.00	0.00	0.00	0.00	0.00
TRINITY_DN1011796_c0_g1	0.00	0.00	0.00	0.00	0.00	0.00	0.00	0.00	0.00	0.00
TRINITY_DN101179_c1_g1	0.00	31.30	0.00	25.48	21.50	0.00	0.00	0.00	0.00	0.00
TRINITY_DN10117_c0_g1	0.00	0.00	0.00	0.00	0.00	0.00	0.00	0.00	0.00	0.00
TRINITY_DN10117_c0_g2	0.00	0.00	0.00	0.00	12.85	0.00	0.00	0.00	0.00	0.00
TRINITY_DN10117_c0_g4	0.00	0.00	0.00	3.28	0.00	0.00	0.00	2.13	0.00	0.00
TRINITY_DN10117_c11_g1	0.00	0.00	0.00	0.00	0.00	0.00	0.00	0.00	0.00	0.00
TRINITY_DN10117_c13_g1	0.00	13.17	2.89	0.00	0.00	0.00	0.00	0.00	0.00	0.00
TRINITY_DN10117_c1_g1	0.00	0.00	14.77	0.00	0.00	0.00	0.00	0.00	8.14	0.00
TRINITY_DN10117_c1_g2	0.00	0.00	0.00	0.00	0.00	0.00	0.00	0.00	0.00	0.00
TRINITY_DN10117_c3_g1	0.00	20.24	2.53	0.00	0.00	0.00	8.05	1.97	2.39	0.00
TRINITY_DN10117_c4_g2	1.60	0.00	6.41	1.51	0.00	1.46	0.00	1.24	0.00	0.00
TRINITY_DN10117_c5_g1	0.00	0.00	0.00	0.00	0.00	0.00	0.00	0.00	0.00	0.00
TRINITY_DN10117_c7_g2	0.00	0.00	0.00	0.00	0.00	0.00	0.00	0.00	0.00	0.00
TRINITY_DN1011804_c0_g1	0.00	0.00	0.00	0.00	0.00	0.00	0.00	0.00	0.00	0.00
TRINITY_DN1011805_c0_g1	11.64	20.97	0.00	0.00	0.00	0.00	0.00	27.51	17.09	0.00
TRINITY_DN1011806_c0_g1	0.00	0.00	8.26	7.88	0.00	0.00	0.00	0.00	0.00	0.00
TRINITY_DN1011807_c0_g1	0.00	0.00	0.00	0.00	0.00	0.00	0.00	0.00	0.00	0.00
TRINITY_DN1011808_c0_g1	0.00	0.00	4.09	0.00	0.00	0.00	0.00	0.00	3.83	0.00
TRINITY_DN1011809_c0_g1	24.51	0.00	0.00	0.00	0.00	0.00	0.00	0.00	0.00	0.00
TRINITY_DN1011810_c0_g1	0.00	0.00	0.00	0.00	0.00	0.00	0.00	0.00	0.00	0.00
TRINITY_DN1011811_c0_g1	0.00	0.00	0.00	0.00	0.00	0.00	0.00	0.00	0.00	0.00
TRINITY_DN1011812_c0_g1	0.00	0.00	0.00	0.00	0.00	0.00	0.00	0.00	0.00	0.00
TRINITY_DN1011812_c1_g1	0.00	0.00	0.00	0.00	0.00	0.00	0.00	0.00	0.00	0.00
TRINITY_DN1011813_c0_g1	0.00	0.00	0.00	0.00	0.00	0.00	0.00	0.00	0.00	0.00
TRINITY_DN1011814_c0_g1	0.00	0.00	0.00	0.00	0.00	0.00	0.00	0.00	0.00	0.00
TRINITY_DN1011815_c0_g1	0.00	0.00	0.00	0.00	0.00	0.00	0.00	0.00	0.00	0.00
TRINITY_DN1011817_c0_g1	0.00	0.00	0.00	0.00	0.00	0.00	0.00	0.00	0.00	0.00
TRINITY_DN101181_c0_g1	0.00	0.00	0.00	0.00	0.00	0.00	0.00	0.00	0.00	0.00
TRINITY_DN1011821_c0_g1	0.00	0.00	0.00	0.00	0.00	0.00	0.00	0.00	0.00	0.00
TRINITY_DN1011822_c0_g1	0.00	0.00	0.00	0.00	2.69	0.00	0.00	0.00	0.00	0.00
TRINITY_DN1011824_c0_g1	0.00	0.00	0.00	0.00	0.00	0.00	0.00	0.00	0.00	0.00
TRINITY_DN1011825_c0_g1	0.00	0.00	0.00	0.00	0.00	0.00	0.00	0.00	17.09	0.00
TRINITY_DN1011826_c0_g1	0.00	0.00	20.04	0.00	0.00	0.00	0.00	0.00	0.00	0.00
TRINITY_DN1011827_c0_g1	0.00	0.00	0.00	0.00	0.00	0.00	0.00	0.00	0.00	0.00
TRINITY_DN1011828_c0_g1	0.00	0.00	0.00	0.00	0.00	0.00	0.00	0.00	0.00	0.00
TRINITY_DN1011829_c0_g1	0.00	0.00	0.00	0.00	0.00	0.00	0.00	0.00	0.00	0.00
TRINITY_DN101182_c0_g1	0.00	0.00	0.00	0.00	0.00	0.00	0.00	0.00	11.78	0.00
TRINITY_DN1011831_c0_g1	0.00	0.00	0.00	0.00	0.00	0.00	0.00	18.47	0.00	0.00
TRINITY_DN1011836_c0_g1	0.00	0.00	0.00	0.00	0.00	0.00	0.00	0.00	0.00	0.00
TRINITY_DN1011837_c0_g1	0.00	0.00	0.00	0.00	0.00	5.79	0.00	0.00	6.02	0.00
TRINITY_DN1011838_c0_g1	0.00	0.00	0.00	0.00	0.00	0.00	7.19	0.00	0.00	0.00
TRINITY_DN101183_c0_g1	0.00	0.00	0.00	0.00	0.00	0.00	0.00	0.00	0.00	0.00
TRINITY_DN101183_c0_g2	0.00	0.00	0.00	0.00	0.00	0.00	0.00	0.00	0.00	0.00
TRINITY_DN1011841_c0_g1	0.00	0.00	16.60	0.00	0.00	0.00	17.12	0.00	0.00	0.00
TRINITY_DN1011842_c0_g1	0.00	0.00	0.00	0.00	0.00	0.00	0.00	0.00	0.00	0.00
TRINITY_DN1011844_c0_g1	0.00	0.00	0.00	0.00	0.00	0.00	0.00	0.00	0.00	0.00
TRINITY_DN1011847_c0_g1	0.00	0.00	0.00	0.00	0.00	0.00	0.00	0.00	0.00	0.00
TRINITY_DN101184_c0_g2	0.00	0.00	0.00	0.00	0.00	0.00	0.00	0.00	0.00	0.00
TRINITY_DN101184_c0_g3	0.00	17.70	0.00	0.00	0.00	0.00	0.00	0.00	0.00	0.00
TRINITY_DN1011850_c0_g1	0.00	0.00	0.00	0.00	0.00	0.00	0.00	0.00	0.00	0.00
TRINITY_DN1011852_c0_g1	0.00	0.00	0.00	0.00	0.00	0.00	0.00	0.00	0.00	0.00
TRINITY_DN1011855_c0_g1	0.00	0.00	0.00	0.00	0.00	0.00	0.00	0.00	0.00	0.00
TRINITY_DN1011856_c0_g1	0.00	146.89	25.45	0.00	0.00	0.00	0.00	0.00	0.00	0.00
TRINITY_DN1011857_c0_g1	0.00	67.23	0.00	0.00	0.00	0.00	0.00	0.00	0.00	0.00
TRINITY_DN1011858_c0_g1	0.00	0.00	0.00	0.00	0.00	0.00	0.00	0.00	0.00	0.00
TRINITY_DN101185_c0_g1	0.00	57.64	0.00	0.00	0.00	0.00	0.00	0.00	0.00	0.00
TRINITY_DN1011861_c0_g1	0.00	0.00	0.00	0.00	0.00	0.00	0.00	0.00	0.00	0.00
TRINITY_DN1011862_c0_g1	0.00	25.37	7.54	0.00	0.00	0.00	0.00	11.96	6.98	6.76
TRINITY_DN1011866_c0_g1	0.00	0.00	0.00	0.00	0.00	0.00	0.00	0.00	0.00	0.00
TRINITY_DN1011867_c0_g1	0.00	0.00	0.00	0.00	0.00	0.00	3.41	0.00	0.00	0.00
TRINITY_DN101186_c0_g2	0.00	0.00	0.00	0.00	13.99	0.00	0.00	0.00	0.00	0.00
TRINITY_DN101186_c10_g1	0.00	32.28	14.38	0.00	0.00	0.00	0.00	0.00	0.00	0.00
TRINITY_DN101186_c11_g1	0.00	0.00	0.00	0.00	0.00	0.00	0.00	0.00	0.00	0.00
TRINITY_DN101186_c12_g1	0.00	0.00	22.93	7.30	0.00	0.00	0.00	0.00	7.09	0.00
TRINITY_DN101186_c13_g1	0.00	0.00	0.00	0.00	0.00	0.00	0.00	0.00	0.00	0.00
TRINITY_DN101186_c1_g1	0.00	0.00	0.00	0.00	0.00	2.33	0.00	4.01	0.00	0.00
TRINITY_DN101186_c2_g1	0.00	5.09	2.22	0.00	0.00	0.00	0.00	5.18	6.31	0.00
TRINITY_DN101186_c3_g1	12.95	14.25	50.87	0.00	0.00	0.00	0.00	0.00	0.00	0.00
TRINITY_DN101186_c3_g2	18.48	102.66	0.00	17.00	0.00	0.00	0.00	14.55	0.00	0.00
TRINITY_DN101186_c6_g1	0.00	0.00	0.50	0.00	0.00	0.00	0.00	0.00	0.00	0.00
TRINITY_DN101186_c7_g1	0.00	0.00	0.00	0.00	0.00	0.00	0.00	0.00	0.00	0.00
TRINITY_DN101186_c8_g1	0.00	0.00	0.00	10.32	0.00	0.00	0.00	34.75	0.00	0.00
TRINITY_DN101186_c8_g2	0.00	0.00	0.00	0.00	0.00	0.00	0.00	0.00	0.00	0.00
TRINITY_DN1011870_c0_g1	0.00	0.00	0.00	0.00	0.00	0.00	0.00	0.00	0.00	0.00
TRINITY_DN1011871_c0_g1	0.00	34.09	0.00	0.00	0.00	0.00	0.00	0.00	0.00	0.00
TRINITY_DN1011873_c0_g1	0.00	47.49	8.49	8.10	0.00	0.00	25.90	6.75	0.00	0.00
TRINITY_DN1011874_c0_g1	0.00	0.00	0.00	0.00	16.07	0.00	0.00	0.00	0.00	0.00
TRINITY_DN1011878_c0_g1	0.00	10.18	0.00	8.67	0.00	0.00	0.00	0.00	0.00	0.00
TRINITY_DN1011879_c0_g1	0.00	0.00	0.00	0.00	0.00	0.00	21.49	0.00	0.00	0.00
TRINITY_DN1011882_c0_g1	0.00	0.00	0.00	0.00	0.00	0.00	0.00	0.00	0.00	0.00
TRINITY_DN1011883_c0_g1	0.00	0.00	0.00	0.00	0.00	0.00	0.00	0.00	0.00	0.00
TRINITY_DN1011884_c0_g1	0.00	0.00	0.00	0.00	0.00	0.00	0.00	0.00	7.35	0.00
TRINITY_DN1011885_c0_g1	0.00	0.00	0.00	0.00	0.00	0.00	0.00	0.00	0.00	0.00
TRINITY_DN101188_c0_g1	0.00	0.00	0.00	0.00	0.00	0.00	0.00	0.00	0.00	0.00
TRINITY_DN101188_c1_g1	0.00	0.00	0.00	0.00	0.00	0.00	0.00	0.00	0.00	0.00
TRINITY_DN1011890_c0_g1	0.00	0.00	0.00	0.00	0.00	0.00	0.00	0.00	0.00	0.00
TRINITY_DN1011893_c0_g1	0.00	76.16	0.00	0.00	0.00	0.00	0.00	0.00	0.00	0.00
TRINITY_DN1011895_c0_g1	0.00	0.00	0.00	41.32	0.00	0.00	0.00	0.00	0.00	0.00
TRINITY_DN1011896_c0_g1	0.00	0.00	0.00	0.00	0.00	0.00	0.00	0.00	0.00	0.00
TRINITY_DN1011898_c0_g1	0.00	0.00	0.00	0.00	0.00	0.00	0.00	0.00	0.00	0.00
TRINITY_DN1011899_c0_g1	0.00	0.00	0.00	0.00	0.00	0.00	0.00	0.00	0.00	0.00
TRINITY_DN101189_c0_g1	0.00	0.00	3.19	0.00	0.00	0.00	0.00	0.00	0.00	0.00
TRINITY_DN101189_c2_g1	0.00	0.00	0.00	0.00	0.00	0.00	0.00	0.00	0.00	0.00
TRINITY_DN101189_c4_g1	0.00	0.00	0.00	0.00	0.00	0.00	0.00	0.00	19.40	0.00
TRINITY_DN101189_c5_g1	0.00	0.00	0.00	0.00	0.00	0.00	0.00	0.00	0.00	0.00
TRINITY_DN10118_c0_g1	0.00	0.00	29.81	0.00	0.00	2.60	0.00	0.00	4.73	0.00
TRINITY_DN10118_c0_g2	6.88	43.39	39.85	13.10	0.00	11.05	6.33	14.90	1.63	0.00
TRINITY_DN1011900_c0_g1	0.00	0.00	0.00	0.00	0.00	19.54	0.00	0.00	0.00	0.00
TRINITY_DN1011901_c0_g1	0.00	0.00	0.00	0.00	0.00	0.00	0.00	0.00	0.00	0.00
TRINITY_DN1011903_c0_g1	0.00	0.00	0.00	0.00	0.00	0.00	0.00	0.00	0.00	0.00
TRINITY_DN1011904_c0_g1	0.00	0.00	0.00	0.00	0.00	0.00	0.00	0.00	0.00	0.00
TRINITY_DN1011905_c0_g1	0.00	0.00	0.00	0.00	0.00	0.00	0.00	0.00	7.57	0.00
TRINITY_DN1011908_c0_g1	0.00	0.00	0.00	0.00	0.00	0.00	0.00	0.00	0.00	0.00
TRINITY_DN1011909_c0_g1	0.00	23.45	0.00	0.00	0.00	0.00	0.00	0.00	6.47	0.00
TRINITY_DN101190_c0_g1	0.00	0.00	0.00	0.00	0.00	0.00	0.00	0.00	0.00	0.00
TRINITY_DN1011912_c0_g1	0.00	0.00	0.00	0.00	0.00	0.00	0.00	0.00	0.00	0.00
TRINITY_DN1011915_c0_g1	0.00	0.00	0.00	0.00	0.00	0.00	26.87	0.00	0.00	0.00
TRINITY_DN101191_c0_g1	0.00	0.00	0.00	0.00	0.00	0.00	0.00	0.00	0.00	0.00
TRINITY_DN1011920_c0_g1	0.00	0.00	0.00	0.00	0.00	0.00	0.00	0.00	0.00	0.00
TRINITY_DN1011922_c0_g1	0.00	0.00	0.00	0.00	0.00	0.00	0.00	0.00	0.00	0.00
TRINITY_DN1011924_c0_g1	0.00	0.00	0.00	0.00	0.00	0.00	0.00	0.00	0.00	0.00
TRINITY_DN1011926_c0_g1	0.00	0.00	0.00	0.00	0.00	0.00	0.00	0.00	0.00	0.00
TRINITY_DN1011927_c0_g1	0.00	0.00	0.00	0.00	0.00	0.00	5.97	4.59	10.84	0.00
TRINITY_DN1011928_c0_g1	0.00	0.00	0.00	0.00	0.00	0.00	0.00	0.00	0.00	0.00
TRINITY_DN101192_c1_g1	0.00	0.00	9.86	0.00	0.00	0.00	0.00	0.00	0.00	0.00
TRINITY_DN101192_c2_g1	0.00	36.70	0.00	0.00	0.00	0.00	0.00	0.00	0.00	0.00
TRINITY_DN101192_c3_g1	19.03	8.63	30.47	7.24	12.26	0.00	0.00	14.87	3.57	0.00
TRINITY_DN101192_c4_g1	0.00	0.00	0.00	22.93	0.00	0.00	0.00	0.00	0.00	0.00
TRINITY_DN101192_c5_g1	0.00	0.00	13.21	0.00	0.00	0.00	0.00	0.00	0.00	0.00
TRINITY_DN101192_c6_g1	0.00	0.00	16.95	3.21	0.00	0.00	0.00	5.29	6.36	0.00
TRINITY_DN101192_c7_g1	0.00	0.00	14.82	0.00	0.00	0.00	0.00	0.00	0.00	0.00
TRINITY_DN101192_c8_g1	0.00	0.00	0.00	0.00	0.00	0.00	0.00	0.00	0.00	0.00
TRINITY_DN1011930_c0_g1	0.00	0.00	26.44	0.00	0.00	0.00	0.00	0.00	0.00	0.00
TRINITY_DN1011931_c0_g1	0.00	0.00	0.00	0.00	0.00	0.00	0.00	0.00	0.00	0.00
TRINITY_DN1011934_c0_g1	0.00	0.00	0.00	0.00	0.00	0.00	0.00	0.00	0.00	0.00
TRINITY_DN1011936_c0_g1	0.00	0.00	0.00	0.00	0.00	0.00	0.00	0.00	0.00	0.00
TRINITY_DN1011938_c0_g1	0.00	0.00	3.21	0.00	0.00	0.00	0.00	0.00	3.02	0.00
TRINITY_DN1011939_c0_g1	0.00	0.00	2.86	0.00	0.00	0.00	0.00	0.00	4.15	0.00
TRINITY_DN101193_c0_g1	0.00	0.00	0.00	0.00	0.00	0.00	0.00	0.00	0.00	0.00
TRINITY_DN101193_c0_g2	0.00	0.00	0.00	0.00	0.00	0.00	0.00	0.00	0.00	0.00
TRINITY_DN101193_c1_g1	0.00	0.00	0.00	0.00	0.00	0.00	0.00	0.00	0.00	0.00
TRINITY_DN1011940_c0_g1	0.00	0.00	0.00	0.00	0.00	0.00	0.00	0.00	0.00	0.00
TRINITY_DN1011943_c0_g1	0.00	0.00	0.00	20.35	0.00	0.00	0.00	0.00	0.00	0.00
TRINITY_DN1011944_c0_g1	0.00	0.00	0.00	0.00	0.00	0.00	0.00	0.00	0.00	0.00
TRINITY_DN1011945_c0_g1	0.00	0.00	0.00	0.00	0.00	0.00	0.00	0.00	0.00	0.00
TRINITY_DN1011946_c0_g1	0.00	0.00	0.00	0.00	0.00	0.00	0.00	0.00	0.00	0.00
TRINITY_DN1011947_c0_g1	0.00	4.33	0.00	7.27	0.00	0.00	0.00	0.00	0.00	0.00
TRINITY_DN1011948_c0_g1	0.00	0.00	0.00	0.00	0.00	0.00	2.90	0.00	5.16	0.00
TRINITY_DN1011949_c0_g1	0.00	0.00	0.00	0.00	0.00	0.00	0.00	0.00	0.00	0.00
TRINITY_DN101194_c0_g1	0.00	0.00	0.00	0.00	0.00	0.00	0.00	0.00	0.00	0.00
TRINITY_DN1011950_c0_g1	0.00	1.67	0.00	0.00	0.00	0.00	0.00	1.12	1.38	0.00
TRINITY_DN1011951_c0_g1	0.00	0.00	0.00	0.00	0.00	0.00	0.00	0.00	0.00	0.00
TRINITY_DN1011955_c0_g1	0.00	0.00	0.00	0.00	0.00	0.00	0.00	0.00	0.00	0.00
TRINITY_DN1011957_c0_g1	0.00	0.00	0.00	0.00	0.00	0.00	0.00	0.00	0.00	0.00
TRINITY_DN1011959_c0_g1	0.00	0.00	0.00	0.00	0.00	0.00	0.00	0.00	0.00	0.00
TRINITY_DN101195_c0_g1	0.00	0.00	0.00	0.00	0.00	0.00	0.00	0.00	0.00	0.00
TRINITY_DN1011962_c0_g1	0.00	0.00	0.00	0.00	0.00	0.00	0.00	0.00	0.00	0.00
TRINITY_DN1011965_c0_g1	0.00	0.00	0.00	0.00	0.00	0.00	0.00	0.00	0.00	0.00
TRINITY_DN1011968_c0_g1	0.00	0.00	0.00	0.00	0.00	0.00	0.00	0.00	0.00	0.00
TRINITY_DN1011969_c0_g1	0.00	0.00	0.00	0.00	0.00	0.00	0.00	0.00	0.00	0.00
TRINITY_DN101196_c0_g1	0.00	0.00	0.00	17.88	0.00	0.00	19.60	0.00	35.15	0.00
TRINITY_DN1011974_c0_g1	0.00	0.00	0.00	0.00	0.00	0.00	0.00	0.00	0.00	0.00
TRINITY_DN1011977_c0_g1	0.00	0.00	0.00	0.00	0.00	0.00	0.00	0.00	0.00	0.00
TRINITY_DN1011978_c0_g1	0.00	0.00	0.00	0.00	0.00	0.00	0.00	0.00	0.00	0.00
TRINITY_DN101197_c0_g1	0.00	0.00	0.00	0.00	0.00	0.00	0.00	0.00	0.00	0.00
TRINITY_DN1011980_c0_g1	0.00	25.43	0.00	0.00	0.00	0.00	0.00	0.00	0.00	0.00
TRINITY_DN1011985_c0_g1	0.00	0.00	0.00	0.00	0.00	0.00	0.00	0.00	0.00	0.00
TRINITY_DN101198_c0_g1	0.00	22.56	64.61	24.17	16.06	0.00	0.00	20.83	18.37	22.66
TRINITY_DN101198_c0_g2	0.00	0.00	44.50	0.00	0.00	0.00	0.00	0.00	0.00	0.00
TRINITY_DN101198_c5_g1	0.00	0.00	0.00	0.00	0.00	0.00	0.00	0.00	23.67	0.00
TRINITY_DN1011993_c0_g1	0.00	0.00	0.00	0.00	0.00	0.00	0.00	0.00	0.00	0.00
TRINITY_DN1011994_c0_g1	0.00	0.00	0.00	0.00	0.00	0.00	0.00	0.00	0.00	0.00
TRINITY_DN1011996_c0_g1	0.00	0.00	0.00	0.00	0.00	0.00	0.00	0.00	0.00	0.00
TRINITY_DN101199_c0_g1	0.00	0.00	0.00	0.00	0.00	0.00	0.00	0.00	7.30	0.00
TRINITY_DN101199_c0_g2	0.00	0.00	18.38	0.00	0.00	0.00	0.00	0.00	0.00	0.00
TRINITY_DN101199_c2_g1	0.00	18.66	22.11	0.00	0.00	0.00	0.00	0.00	0.00	4.99
TRINITY_DN10119_c0_g1	0.00	0.00	16.21	6.97	0.00	0.00	28.07	0.00	2.47	0.00
TRINITY_DN10119_c13_g1	0.00	0.00	0.00	0.00	0.00	0.00	0.00	0.00	0.00	0.00
TRINITY_DN10119_c15_g1	23.73	0.00	0.00	0.00	0.00	0.00	0.00	0.00	0.00	0.00
TRINITY_DN10119_c17_g1	0.00	0.00	18.07	0.00	0.00	0.00	0.00	0.00	0.00	0.00
TRINITY_DN10119_c1_g1	0.00	0.00	0.00	0.00	0.00	0.00	0.00	0.00	0.00	0.00
TRINITY_DN10119_c1_g2	0.00	0.00	0.00	0.00	0.00	0.00	10.54	0.00	9.96	0.00
TRINITY_DN10119_c1_g4	0.00	135.76	0.00	0.00	0.00	0.00	0.00	0.00	0.00	0.00
TRINITY_DN10119_c2_g1	0.00	0.00	0.00	0.00	0.00	0.00	0.00	0.00	0.00	0.00
TRINITY_DN10119_c2_g2	0.00	0.00	0.00	0.00	0.00	0.00	0.00	0.00	0.00	0.00
TRINITY_DN10119_c3_g1	0.00	0.00	0.00	0.00	0.00	0.00	0.00	0.00	0.00	0.00
TRINITY_DN10119_c4_g1	0.00	0.00	0.00	0.00	0.00	0.00	0.00	0.00	0.00	0.00
TRINITY_DN10119_c7_g1	0.00	0.00	0.00	0.00	0.00	0.00	0.00	0.00	0.00	0.00
TRINITY_DN10119_c8_g1	0.00	0.00	6.55	18.74	0.00	0.00	6.69	0.00	0.00	0.00
TRINITY_DN1011_c0_g1	97.87	179.31	172.28	136.08	50.19	42.94	72.01	510.85	220.81	56.73
TRINITY_DN1011_c0_g2	0.00	0.00	0.00	24.48	0.00	0.00	0.00	7.87	0.00	0.00
TRINITY_DN1011_c1_g1	0.00	0.00	6.79	0.00	0.00	0.00	7.55	0.00	0.00	0.00
TRINITY_DN1012000_c0_g1	0.00	0.00	0.00	0.00	0.00	0.00	0.00	0.00	0.00	0.00
TRINITY_DN1012001_c0_g1	0.00	0.00	0.00	0.00	0.00	0.00	0.00	0.00	0.00	0.00
TRINITY_DN1012005_c0_g1	0.00	0.00	0.00	0.00	0.00	0.00	0.00	0.00	0.00	0.00
TRINITY_DN1012006_c0_g1	0.00	0.00	5.39	0.00	0.00	0.00	5.54	0.00	0.00	0.00
TRINITY_DN1012007_c0_g1	0.00	0.00	0.00	0.00	0.00	0.00	0.00	0.00	0.00	0.00
TRINITY_DN1012008_c0_g1	0.00	0.00	0.00	0.00	0.00	0.00	0.00	0.00	0.00	0.00
TRINITY_DN101200_c0_g1	0.00	0.00	0.00	0.00	0.00	0.00	0.00	0.00	0.00	0.00
TRINITY_DN101200_c1_g1	0.00	0.00	0.00	0.00	0.00	0.00	0.00	0.00	0.00	0.00
TRINITY_DN1012013_c0_g1	89.52	513.28	635.90	211.88	51.37	99.73	31.03	93.77	348.11	0.00
TRINITY_DN1012014_c0_g1	0.00	0.00	0.00	0.00	0.00	0.00	0.00	0.00	0.00	0.00
TRINITY_DN1012016_c0_g1	0.00	0.00	0.00	0.00	0.00	0.00	0.00	0.00	0.00	0.00
TRINITY_DN1012017_c0_g1	0.00	0.00	0.00	0.00	0.00	0.00	0.00	0.00	0.00	0.00
TRINITY_DN1012019_c0_g1	0.00	0.00	0.00	0.00	0.00	7.19	0.00	0.00	0.00	0.00
TRINITY_DN101201_c0_g1	0.00	0.00	2.46	0.00	0.00	0.00	0.00	0.00	0.00	0.00
TRINITY_DN101201_c1_g1	0.00	0.00	10.67	0.00	0.00	0.00	0.00	0.00	2.80	0.00
TRINITY_DN1012020_c0_g1	0.00	0.00	0.00	0.00	0.00	0.00	0.00	0.00	0.00	0.00
TRINITY_DN1012021_c0_g1	0.00	0.00	0.00	10.09	0.00	0.00	0.00	0.00	0.00	0.00
TRINITY_DN1012024_c0_g1	0.00	0.00	0.00	0.00	0.00	0.00	0.00	0.00	0.00	0.00
TRINITY_DN1012025_c0_g1	0.00	0.00	0.00	0.00	0.00	0.00	0.00	0.00	0.00	0.00
TRINITY_DN1012027_c0_g1	0.00	0.00	0.00	0.00	0.00	0.00	0.00	0.00	0.00	0.00
TRINITY_DN1012028_c0_g1	0.00	0.00	0.00	0.00	0.00	0.00	0.00	0.00	0.00	0.00
TRINITY_DN1012029_c0_g1	0.00	0.00	0.00	22.60	0.00	0.00	0.00	0.00	0.00	0.00
TRINITY_DN101202_c0_g1	0.00	33.10	51.92	42.70	11.63	0.00	15.08	0.00	31.63	12.94
TRINITY_DN101202_c0_g2	0.00	0.00	0.00	0.00	0.00	0.00	0.00	0.00	22.80	0.00
TRINITY_DN1012030_c0_g1	0.00	0.00	0.00	0.00	0.00	0.00	0.00	0.00	17.09	0.00
TRINITY_DN1012032_c0_g1	0.00	0.00	0.00	0.00	0.00	0.00	0.00	0.00	0.00	0.00
TRINITY_DN1012033_c0_g1	0.00	0.00	0.00	1.95	0.00	0.00	0.00	0.00	0.00	0.00
TRINITY_DN1012034_c0_g1	0.00	0.00	0.00	0.00	0.00	0.00	0.00	0.00	0.00	18.85
TRINITY_DN1012035_c0_g1	0.00	0.00	0.00	63.96	0.00	0.00	23.74	0.00	0.00	0.00
TRINITY_DN1012036_c0_g1	8.85	0.00	8.80	0.00	0.00	0.00	0.00	0.00	0.00	0.00
TRINITY_DN1012037_c0_g1	0.00	0.00	0.00	0.00	0.00	0.00	0.00	0.00	0.00	0.00
TRINITY_DN1012038_c0_g1	0.00	0.00	48.56	0.00	0.00	0.00	0.00	0.00	0.00	0.00
TRINITY_DN1012039_c0_g1	0.00	0.00	0.00	0.00	0.00	0.00	0.00	19.92	0.00	0.00
TRINITY_DN101203_c0_g1	0.00	0.00	0.00	0.00	0.00	0.00	0.00	0.00	0.00	0.00
TRINITY_DN1012040_c0_g1	0.00	0.00	0.00	0.00	0.00	0.00	4.05	0.00	0.00	0.00
TRINITY_DN1012044_c0_g1	0.00	0.00	0.00	0.00	0.00	0.00	0.00	0.00	0.00	0.00
TRINITY_DN1012045_c0_g1	0.00	0.00	0.00	0.00	0.00	0.00	0.00	0.00	0.00	0.00
TRINITY_DN1012046_c0_g1	0.00	0.00	3.34	6.33	2.69	0.00	0.00	0.00	3.14	0.00
TRINITY_DN1012048_c0_g1	0.00	0.00	0.00	0.00	0.00	0.00	0.00	0.00	0.00	0.00
TRINITY_DN1012049_c0_g1	0.00	0.00	0.00	0.00	0.00	0.00	0.00	0.00	0.00	0.00
TRINITY_DN101204_c0_g1	0.00	0.00	15.25	0.00	0.00	0.00	0.00	0.00	0.00	0.00
TRINITY_DN101204_c0_g2	0.00	0.00	6.33	0.00	0.00	0.00	0.00	0.00	0.00	0.00
TRINITY_DN101204_c1_g1	10.65	0.00	0.00	10.14	0.00	0.00	0.00	0.00	4.96	0.00
TRINITY_DN1012051_c0_g1	0.00	0.00	0.00	3.05	0.00	0.00	0.00	5.02	3.03	0.00
TRINITY_DN1012052_c0_g1	0.00	0.00	0.00	0.00	0.00	0.00	0.00	0.00	0.00	0.00
TRINITY_DN1012054_c0_g1	0.00	0.00	0.00	23.13	0.00	0.00	0.00	0.00	0.00	43.38
TRINITY_DN1012055_c0_g1	0.00	0.00	0.00	0.00	0.00	0.00	0.00	0.00	0.00	0.00
TRINITY_DN1012056_c0_g1	0.00	0.00	0.00	0.00	0.00	0.00	0.00	0.00	0.00	0.00
TRINITY_DN1012057_c0_g1	0.00	0.00	0.00	0.00	0.00	0.00	0.00	0.00	0.00	0.00
TRINITY_DN1012058_c0_g1	0.00	0.00	0.00	0.00	0.00	0.00	0.00	0.00	0.00	0.00
TRINITY_DN1012059_c0_g1	0.00	0.00	0.00	0.00	0.00	0.00	0.00	0.00	0.00	0.00
TRINITY_DN1012060_c0_g1	0.00	0.00	0.00	3.78	0.00	0.00	0.00	0.00	3.72	0.00
TRINITY_DN1012062_c0_g1	0.00	0.00	0.00	0.00	0.00	0.00	0.00	0.00	0.00	0.00
TRINITY_DN1012067_c0_g1	0.00	0.00	0.00	0.00	0.00	0.00	0.00	0.00	0.00	0.00
TRINITY_DN1012069_c0_g1	0.00	0.00	0.00	0.00	0.00	0.00	0.00	0.00	0.00	0.00
TRINITY_DN101206_c0_g1	0.00	0.00	0.00	0.00	0.00	0.00	0.00	0.00	0.00	0.00
TRINITY_DN101206_c0_g2	0.00	0.00	0.00	0.00	0.00	0.00	0.00	0.00	0.00	0.00
TRINITY_DN101206_c1_g1	0.00	0.00	0.00	0.00	0.00	0.00	0.00	0.00	0.00	0.00
TRINITY_DN1012071_c0_g1	0.00	0.00	0.00	0.00	0.00	0.00	0.00	6.95	8.08	0.00
TRINITY_DN1012072_c0_g1	0.00	0.00	0.00	0.00	0.00	0.00	0.00	0.00	0.00	0.00
TRINITY_DN1012074_c0_g1	0.00	0.00	0.00	0.00	0.00	0.00	0.00	0.00	0.00	0.00
TRINITY_DN1012075_c0_g1	0.00	0.00	0.00	0.00	0.00	23.08	0.00	0.00	0.00	0.00
TRINITY_DN1012076_c0_g1	0.00	0.00	0.00	0.00	0.00	0.00	0.00	0.00	0.00	0.00
TRINITY_DN1012078_c0_g1	0.00	0.00	0.00	0.00	0.00	0.00	0.00	0.00	0.00	0.00
TRINITY_DN1012079_c0_g1	0.00	86.49	0.00	14.56	0.00	0.00	0.00	12.37	0.00	0.00
TRINITY_DN101207_c0_g1	0.00	0.00	0.00	0.00	0.00	0.00	0.00	0.00	0.00	0.00
TRINITY_DN1012080_c0_g1	26.20	28.81	12.86	0.00	0.00	0.00	0.00	0.00	0.00	0.00
TRINITY_DN1012081_c0_g1	0.00	0.00	14.38	0.00	0.00	0.00	0.00	0.00	0.00	0.00
TRINITY_DN1012082_c0_g1	0.00	0.00	0.00	0.00	0.00	0.00	0.00	0.00	0.00	0.00
TRINITY_DN1012083_c0_g1	0.00	0.00	0.00	0.00	0.00	0.00	0.00	0.00	0.00	0.00
TRINITY_DN1012087_c0_g1	0.00	0.00	0.00	0.00	0.00	0.00	0.00	0.00	0.00	0.00
TRINITY_DN1012090_c0_g1	0.00	30.96	0.00	0.00	0.00	0.00	0.00	0.00	0.00	0.00
TRINITY_DN1012091_c0_g1	0.00	0.00	10.18	9.70	0.00	0.00	0.00	0.00	0.00	0.00
TRINITY_DN1012093_c0_g1	0.00	0.00	0.00	0.00	0.00	0.00	0.00	0.00	0.00	0.00
TRINITY_DN1012094_c0_g1	0.00	0.00	13.59	0.00	0.00	0.00	0.00	0.00	0.00	0.00
TRINITY_DN1012098_c0_g1	0.00	0.00	0.00	0.00	0.00	0.00	0.00	0.00	0.00	0.00
TRINITY_DN10120_c0_g1	8.70	49.04	50.34	20.10	1.49	8.21	14.09	13.85	22.22	4.49
TRINITY_DN1012100_c0_g1	0.00	0.00	5.10	0.00	0.00	0.00	0.00	0.00	0.00	0.00
TRINITY_DN1012102_c0_g1	0.00	0.00	0.00	0.00	0.00	0.00	0.00	0.00	0.00	0.00
TRINITY_DN1012103_c0_g1	18.72	0.00	0.00	0.00	0.00	0.00	4.84	0.00	8.74	0.00
TRINITY_DN1012106_c0_g1	0.00	0.00	0.00	0.00	0.00	0.00	0.00	0.00	0.00	0.00
TRINITY_DN1012107_c0_g1	0.00	0.00	0.00	0.00	0.00	0.00	0.00	0.00	0.00	0.00
TRINITY_DN101210_c0_g2	0.00	0.00	0.00	0.00	0.00	0.00	0.00	0.00	0.00	0.00
TRINITY_DN1012110_c0_g1	0.00	0.00	0.00	0.00	0.00	0.00	0.00	0.00	20.97	0.00
TRINITY_DN1012111_c0_g1	0.00	0.00	0.00	0.00	0.00	0.00	0.00	0.00	0.00	0.00
TRINITY_DN1012116_c0_g1	0.00	0.00	0.00	0.00	0.00	0.00	0.00	0.00	0.00	0.00
TRINITY_DN1012117_c0_g1	0.00	0.00	14.13	0.00	0.00	0.00	0.00	0.00	0.00	0.00
TRINITY_DN1012124_c0_g1	0.00	0.00	0.00	0.00	0.00	0.00	0.00	0.00	0.00	0.00
TRINITY_DN1012127_c0_g1	0.00	115.54	0.00	0.00	0.00	0.00	0.00	0.00	0.00	0.00
TRINITY_DN1012129_c0_g1	0.00	0.00	0.00	0.00	0.00	0.00	0.00	0.00	0.00	0.00
TRINITY_DN101212_c1_g1	0.00	0.00	0.00	0.00	0.00	0.00	0.00	0.00	0.00	0.00
TRINITY_DN1012131_c0_g1	0.00	0.00	0.00	0.00	0.00	0.00	0.00	0.00	0.00	0.00
TRINITY_DN1012132_c0_g1	0.00	0.00	0.00	0.00	0.00	0.00	0.00	0.00	0.00	0.00
TRINITY_DN1012133_c0_g1	0.00	0.00	0.00	0.00	0.00	0.00	0.00	0.00	0.00	0.00
TRINITY_DN1012135_c0_g1	0.00	0.00	0.00	0.00	0.00	0.00	0.00	0.00	0.00	0.00
TRINITY_DN1012138_c0_g1	0.00	0.00	0.00	37.98	0.00	0.00	0.00	0.00	0.00	0.00
TRINITY_DN101213_c0_g1	0.00	9.49	4.10	1.86	0.00	0.00	0.00	1.59	0.00	0.00
TRINITY_DN101213_c1_g1	0.00	0.00	0.00	0.00	0.00	0.00	0.00	0.00	0.00	0.00
TRINITY_DN1012141_c0_g1	0.00	0.00	0.00	0.00	0.00	0.00	0.00	0.00	0.00	0.00
TRINITY_DN1012144_c0_g1	0.00	0.00	0.00	0.00	0.00	0.00	0.00	0.00	0.00	0.00
TRINITY_DN1012147_c0_g1	0.00	95.13	24.25	0.00	9.63	0.00	12.37	9.71	11.21	10.70
TRINITY_DN1012148_c0_g1	0.00	0.00	0.00	0.00	0.00	0.00	0.00	0.00	0.00	0.00
TRINITY_DN101214_c0_g1	0.00	0.00	0.00	0.00	0.00	0.00	0.00	0.00	0.00	0.00
TRINITY_DN1012150_c0_g1	0.00	0.00	0.00	0.00	0.00	0.00	0.00	0.00	0.00	0.00
TRINITY_DN1012151_c0_g1	0.00	0.00	0.00	0.00	0.00	0.00	0.00	0.00	0.00	0.00
TRINITY_DN1012152_c0_g1	0.00	0.00	0.00	0.00	0.00	0.00	0.00	0.00	0.00	0.00
TRINITY_DN1012153_c0_g1	0.00	0.00	0.00	0.00	0.00	0.00	0.00	0.00	0.00	0.00
TRINITY_DN1012154_c0_g1	0.00	0.00	0.00	0.00	0.00	0.00	29.55	0.00	0.00	0.00
TRINITY_DN1012155_c0_g1	0.00	0.00	0.00	0.00	0.00	0.00	0.00	23.52	0.00	0.00
TRINITY_DN1012158_c0_g1	0.00	0.00	0.00	0.00	0.00	0.00	0.00	0.00	0.00	0.00
TRINITY_DN101215_c0_g1	0.00	1.69	1.47	0.00	0.00	0.00	0.00	0.00	0.00	0.00
TRINITY_DN101215_c1_g1	0.00	0.00	0.00	0.00	0.00	0.00	0.00	0.00	6.91	0.00
TRINITY_DN1012160_c0_g1	0.00	0.00	0.00	0.00	0.00	0.00	0.00	0.00	0.00	0.00
TRINITY_DN1012162_c0_g1	0.00	0.00	0.00	5.72	0.00	0.00	0.00	0.00	0.00	0.00
TRINITY_DN1012163_c0_g1	0.00	0.00	0.00	0.00	0.00	0.00	0.00	0.00	0.00	0.00
TRINITY_DN1012165_c0_g1	0.00	0.00	0.00	0.00	0.00	0.00	0.00	0.00	0.00	0.00
TRINITY_DN1012167_c0_g1	0.00	0.00	0.00	26.48	0.00	0.00	0.00	0.00	0.00	0.00
TRINITY_DN1012168_c0_g1	0.00	0.00	0.00	0.00	0.00	0.00	0.00	0.00	0.00	0.00
TRINITY_DN1012169_c0_g1	0.00	0.00	0.00	0.00	0.00	0.00	0.00	0.00	0.00	0.00
TRINITY_DN101216_c0_g1	0.00	102.54	22.19	0.00	0.00	0.00	0.00	0.00	0.00	0.00
TRINITY_DN101216_c1_g1	0.00	15.43	9.12	0.00	0.00	4.09	0.00	0.00	0.00	0.00
TRINITY_DN101216_c1_g2	0.00	0.00	0.00	0.00	0.00	0.00	0.00	0.00	0.00	0.00
TRINITY_DN101216_c2_g1	0.00	0.00	0.00	0.00	0.00	0.00	0.00	0.00	0.00	0.00
TRINITY_DN101216_c6_g1	0.00	0.00	0.00	0.00	0.00	0.00	0.00	0.00	0.00	0.00
TRINITY_DN101216_c7_g1	0.00	0.00	0.00	25.25	0.00	0.00	67.36	0.00	0.00	0.00
TRINITY_DN101216_c9_g1	0.00	0.00	21.51	0.00	0.00	0.00	0.00	0.00	0.00	0.00
TRINITY_DN1012171_c0_g1	0.00	0.00	0.00	0.00	0.00	0.00	0.00	0.00	0.00	0.00
TRINITY_DN1012172_c0_g1	0.00	51.72	0.00	0.00	0.00	0.00	0.00	0.00	0.00	0.00
TRINITY_DN1012175_c0_g1	0.00	0.00	0.00	0.00	0.00	0.00	0.00	0.00	0.00	0.00
TRINITY_DN1012178_c0_g1	0.00	0.00	0.00	0.00	0.00	0.00	0.00	0.00	0.00	0.00
TRINITY_DN1012179_c0_g1	0.00	0.00	0.00	0.00	0.00	0.00	0.00	0.00	0.00	0.00
TRINITY_DN101217_c0_g1	0.00	0.00	0.00	0.00	0.00	0.00	0.00	0.00	0.00	0.00
TRINITY_DN1012180_c0_g1	0.00	50.44	0.00	0.00	0.00	0.00	0.00	0.00	0.00	0.00
TRINITY_DN1012181_c0_g1	0.00	0.00	15.70	0.00	0.00	0.00	0.00	12.67	0.00	0.00
TRINITY_DN1012186_c0_g1	0.00	0.00	0.00	0.00	0.00	0.00	0.00	0.00	0.00	0.00
TRINITY_DN1012187_c0_g1	0.00	0.00	6.38	0.00	0.00	0.00	0.00	0.00	0.00	0.00
TRINITY_DN1012191_c0_g1	0.00	0.00	6.32	0.00	0.00	0.00	3.32	0.00	0.00	0.00
TRINITY_DN1012192_c0_g1	0.00	0.00	0.00	0.00	0.00	0.00	0.00	0.00	0.00	0.00
TRINITY_DN1012197_c0_g1	0.00	0.00	0.00	0.00	0.00	0.00	0.00	0.00	0.00	0.00
TRINITY_DN1012198_c0_g1	0.00	0.00	0.00	0.00	0.00	0.00	0.00	0.00	0.00	0.00
TRINITY_DN101219_c0_g2	0.00	0.00	0.00	0.00	0.00	0.00	0.00	0.00	0.00	0.00
TRINITY_DN101219_c1_g1	0.00	0.00	0.00	0.00	0.00	0.00	0.00	0.00	0.00	0.00
TRINITY_DN101219_c3_g1	0.00	0.00	0.00	0.00	0.00	0.00	0.00	0.00	0.00	0.00
TRINITY_DN101219_c4_g2	0.00	0.00	0.00	0.00	0.00	0.00	0.00	0.00	0.00	7.13
TRINITY_DN101219_c5_g1	0.00	0.00	0.00	0.00	0.00	0.00	0.00	0.00	0.00	0.00
TRINITY_DN101219_c7_g1	0.00	0.00	0.00	0.00	0.00	0.00	0.00	0.00	52.67	0.00
TRINITY_DN101219_c8_g1	0.00	33.25	0.00	26.98	0.00	0.00	0.00	0.00	0.00	0.00
TRINITY_DN101219_c9_g1	0.00	0.00	0.00	0.00	0.00	0.00	0.00	0.00	0.00	0.00
TRINITY_DN10121_c0_g1	0.00	27.78	4.55	0.00	0.00	3.68	0.00	0.00	0.00	0.00
TRINITY_DN10121_c1_g1	0.00	18.75	17.70	0.00	0.00	3.73	0.00	3.24	3.92	0.00
TRINITY_DN10121_c2_g1	0.00	0.00	0.00	0.00	0.00	0.00	0.00	0.00	0.00	0.00
TRINITY_DN10121_c4_g1	0.00	0.00	0.00	0.00	0.00	0.00	0.00	0.00	0.00	0.00
TRINITY_DN1012200_c0_g1	0.00	0.00	0.00	0.00	0.00	0.00	0.00	0.00	0.00	0.00
TRINITY_DN1012201_c0_g1	0.00	50.89	0.00	0.00	0.00	0.00	0.00	0.00	0.00	0.00
TRINITY_DN1012204_c0_g1	0.00	0.00	0.00	0.00	0.00	0.00	0.00	0.00	0.00	0.00
TRINITY_DN1012205_c0_g1	0.00	0.00	0.00	0.00	0.00	0.00	0.00	0.00	0.00	0.00
TRINITY_DN1012207_c0_g1	0.00	0.00	0.00	0.00	0.00	0.00	0.00	0.00	0.00	0.00
TRINITY_DN1012208_c0_g1	0.00	0.00	0.00	0.00	0.00	0.00	0.00	0.00	0.00	0.00
TRINITY_DN101220_c0_g1	0.00	0.00	0.00	0.00	0.00	0.00	0.00	0.00	17.83	0.00
TRINITY_DN1012211_c0_g1	0.00	0.00	0.00	0.00	0.00	0.00	0.00	0.00	0.00	0.00
TRINITY_DN1012213_c0_g1	0.00	0.00	0.00	0.00	0.00	0.00	0.00	0.00	0.00	0.00
TRINITY_DN1012214_c0_g1	0.00	0.00	0.00	0.00	0.00	0.00	0.00	0.00	0.00	0.00
TRINITY_DN1012218_c0_g1	0.00	0.00	0.00	0.00	0.00	0.00	0.00	0.00	0.00	0.00
TRINITY_DN1012221_c0_g1	0.00	0.00	0.00	0.00	0.00	0.00	0.00	0.00	7.38	0.00
TRINITY_DN1012222_c0_g1	0.00	0.00	14.29	0.00	0.00	0.00	0.00	0.00	0.00	0.00
TRINITY_DN1012223_c0_g1	0.00	0.00	0.00	0.00	0.00	0.00	0.00	0.00	0.00	0.00
TRINITY_DN1012224_c0_g1	0.00	0.00	0.00	0.00	0.00	0.00	0.00	0.00	0.00	0.00
TRINITY_DN1012227_c0_g1	0.00	0.00	0.00	0.00	0.00	0.00	10.69	0.00	0.00	0.00
TRINITY_DN1012228_c0_g1	0.00	0.00	0.00	0.00	0.00	0.00	0.00	0.00	0.00	0.00
TRINITY_DN1012229_c0_g1	0.00	0.00	0.00	0.00	0.00	0.00	0.00	0.00	0.00	0.00
TRINITY_DN101222_c0_g1	0.00	0.00	0.00	0.00	0.00	0.00	0.00	0.00	0.00	0.00
TRINITY_DN1012231_c0_g1	0.00	0.00	0.00	16.28	0.00	0.00	0.00	0.00	0.00	0.00
TRINITY_DN1012233_c0_g1	0.00	0.00	0.00	0.00	0.00	0.00	0.00	0.00	0.00	0.00
TRINITY_DN1012234_c0_g1	0.00	0.00	0.00	0.00	0.00	0.00	0.00	0.00	0.00	0.00
TRINITY_DN1012235_c0_g1	0.00	0.00	0.00	0.00	0.00	0.00	0.00	0.00	0.00	0.00
TRINITY_DN1012236_c0_g1	0.00	0.00	0.00	0.00	0.00	0.00	0.00	0.00	2.98	0.00
TRINITY_DN1012237_c0_g1	0.00	0.00	0.00	0.00	0.00	0.00	0.00	0.00	0.00	0.00
TRINITY_DN1012238_c0_g1	0.00	0.00	0.00	0.00	0.00	0.00	0.00	0.00	0.00	0.00
TRINITY_DN1012239_c0_g1	4.92	0.00	4.92	0.00	0.00	0.00	0.00	0.00	0.00	0.00
TRINITY_DN101223_c0_g1	0.00	0.00	0.00	0.00	0.00	0.00	0.00	0.00	0.00	0.00
TRINITY_DN1012240_c0_g1	0.00	0.00	0.00	0.00	0.00	0.00	0.00	0.00	0.00	0.00
TRINITY_DN1012242_c0_g1	0.00	0.00	0.00	0.00	0.00	0.00	0.00	0.00	0.00	0.00
TRINITY_DN1012245_c0_g1	0.00	0.00	0.00	0.00	0.00	0.00	0.00	0.00	0.00	0.00
TRINITY_DN1012246_c0_g1	0.00	0.00	0.00	0.00	0.00	0.00	0.00	0.00	0.00	0.00
TRINITY_DN1012247_c0_g1	0.00	0.00	0.00	0.00	0.00	0.00	0.00	0.00	0.00	0.00
TRINITY_DN1012249_c0_g1	0.00	0.00	10.77	0.00	0.00	0.00	0.00	0.00	0.00	0.00
TRINITY_DN101224_c0_g1	0.00	0.00	0.00	0.00	0.00	0.00	0.00	0.00	0.00	0.00
TRINITY_DN1012250_c0_g1	0.00	0.00	0.00	0.00	0.00	0.00	0.00	0.00	7.27	0.00
TRINITY_DN1012251_c0_g1	0.00	0.00	0.00	0.00	0.00	0.00	0.00	0.00	0.00	0.00
TRINITY_DN1012254_c0_g1	0.00	0.00	0.00	0.00	0.00	0.00	0.00	0.00	0.00	0.00
TRINITY_DN1012257_c1_g1	0.00	0.00	0.00	0.00	0.00	0.00	0.00	0.00	0.00	0.00
TRINITY_DN1012258_c0_g1	0.00	0.00	0.00	0.00	0.00	0.00	0.00	0.00	0.00	0.00
TRINITY_DN1012259_c0_g1	0.00	0.00	24.78	0.00	0.00	0.00	0.00	0.00	0.00	0.00
TRINITY_DN101225_c0_g1	0.00	0.00	0.00	0.00	0.00	0.00	0.00	0.00	19.11	0.00
TRINITY_DN101225_c0_g2	0.00	12.74	10.57	0.00	0.00	0.00	0.00	0.00	0.00	0.00
TRINITY_DN1012261_c0_g1	0.00	0.00	3.36	0.00	0.00	0.00	0.00	2.62	0.00	0.00
TRINITY_DN1012262_c0_g1	0.00	0.00	0.00	7.02	0.00	0.00	0.00	0.00	0.00	0.00
TRINITY_DN1012264_c0_g1	0.00	0.00	0.00	0.00	0.00	0.00	0.00	0.00	9.74	0.00
TRINITY_DN1012266_c0_g1	0.00	0.00	0.00	0.00	0.00	0.00	0.00	0.00	0.00	0.00
TRINITY_DN1012267_c0_g1	0.00	0.00	0.00	0.00	0.00	0.00	0.00	0.00	0.00	0.00
TRINITY_DN101226_c0_g1	0.00	0.00	0.00	0.00	0.00	0.00	0.00	0.00	0.00	0.00
TRINITY_DN101226_c3_g1	0.00	0.00	4.73	0.00	0.00	0.00	4.88	0.00	0.00	0.00
TRINITY_DN1012270_c0_g1	0.00	0.00	0.00	0.00	0.00	0.00	0.00	0.00	0.00	0.00
TRINITY_DN1012271_c0_g1	0.00	0.00	9.23	0.00	0.00	0.00	0.00	0.00	0.00	0.00
TRINITY_DN1012272_c0_g1	0.00	0.00	6.72	0.00	0.00	0.00	0.00	0.00	0.00	0.00
TRINITY_DN1012273_c0_g1	0.00	0.00	0.00	0.00	0.00	0.00	0.00	0.00	0.00	0.00
TRINITY_DN1012274_c0_g1	0.00	0.00	0.00	0.00	0.00	0.00	0.00	0.00	0.00	0.00
TRINITY_DN1012275_c0_g1	0.00	0.00	0.00	0.00	0.00	0.00	0.00	0.00	0.00	0.00
TRINITY_DN1012278_c0_g1	0.00	0.00	0.00	0.00	0.00	0.00	0.00	0.00	0.00	0.00
TRINITY_DN101227_c0_g1	0.00	22.92	0.00	0.00	0.00	0.00	20.80	0.00	0.00	0.00
TRINITY_DN101227_c0_g2	0.00	0.00	0.00	0.00	0.00	0.00	0.00	0.00	0.00	0.00
TRINITY_DN101227_c0_g3	0.00	0.00	0.00	0.00	0.00	0.00	0.00	0.00	0.00	0.00
TRINITY_DN101227_c0_g4	0.00	0.00	0.00	0.00	0.00	0.00	0.00	0.00	0.00	0.00
TRINITY_DN101227_c1_g1	0.00	0.00	0.00	0.00	0.00	0.00	0.00	0.00	0.00	0.00
TRINITY_DN101227_c4_g1	0.00	67.64	15.08	21.60	0.00	0.00	0.00	0.00	0.00	0.00
TRINITY_DN101227_c5_g1	0.00	75.57	0.00	20.66	0.00	0.00	0.00	0.00	0.00	0.00
TRINITY_DN101227_c6_g1	0.00	0.00	0.00	0.00	0.00	0.00	8.46	0.00	0.00	0.00
TRINITY_DN1012280_c0_g1	0.00	0.00	0.00	0.00	4.19	0.00	0.00	0.00	0.00	0.00
TRINITY_DN1012281_c0_g1	0.00	0.00	0.00	0.00	0.00	0.00	0.00	0.00	0.00	0.00
TRINITY_DN1012283_c0_g1	0.00	0.00	2.78	0.00	0.00	0.00	0.00	0.00	0.00	0.00
TRINITY_DN1012288_c0_g1	0.00	0.00	0.00	0.00	0.00	0.00	0.00	0.00	0.00	0.00
TRINITY_DN1012289_c0_g1	0.00	0.00	0.00	0.00	0.00	0.00	0.00	0.00	0.00	0.00
TRINITY_DN1012290_c0_g1	0.00	0.00	0.00	0.00	0.00	0.00	0.00	0.00	0.00	0.00
TRINITY_DN1012291_c0_g1	0.00	0.00	0.00	0.00	0.00	0.00	0.00	0.00	4.23	0.00
TRINITY_DN1012293_c0_g1	0.00	0.00	0.00	0.00	0.00	0.00	0.00	0.00	0.00	0.00
TRINITY_DN1012294_c0_g1	0.00	0.00	0.00	0.00	0.00	0.00	0.00	0.00	0.00	0.00
TRINITY_DN1012295_c0_g1	0.00	0.00	0.00	0.00	0.00	0.00	0.00	0.00	0.00	0.00
TRINITY_DN1012296_c0_g1	0.00	0.00	0.00	0.00	0.00	0.00	0.00	0.00	0.00	0.00
TRINITY_DN1012297_c0_g1	0.00	0.00	0.00	0.00	0.00	0.00	0.00	0.00	0.00	0.00
TRINITY_DN1012298_c0_g1	0.00	0.00	0.00	14.09	0.00	0.00	0.00	3.87	0.00	0.00
TRINITY_DN1012299_c0_g1	0.00	0.00	0.00	0.00	0.00	0.00	0.00	0.00	0.00	0.00
TRINITY_DN101229_c2_g1	0.00	0.00	0.00	0.00	0.00	0.00	0.00	0.00	0.00	0.00
TRINITY_DN10122_c0_g1	3.21	10.56	3.88	7.33	7.92	1.35	1.25	27.21	11.41	0.62
TRINITY_DN10122_c1_g2	76.23	627.57	370.21	22.06	6.67	15.27	238.31	147.70	297.77	51.01
TRINITY_DN10122_c1_g3	1392.57	5183.77	4964.86	2381.01	960.23	1638.79	2016.97	2039.61	4279.46	273.00
TRINITY_DN10122_c2_g1	24.09	94.70	64.83	37.90	17.56	10.88	24.66	87.90	57.83	9.13
TRINITY_DN10122_c2_g2	22.94	49.82	53.79	46.70	12.42	13.89	16.86	89.05	56.17	8.92
TRINITY_DN10122_c2_g3	0.00	3.63	0.00	0.00	2.57	0.00	0.00	0.00	0.00	0.00
TRINITY_DN10122_c3_g1	0.00	0.00	0.00	0.00	0.00	0.00	0.00	0.00	0.00	0.00
TRINITY_DN10122_c6_g1	0.00	0.00	0.00	0.00	0.00	0.00	0.00	23.99	0.00	0.00
TRINITY_DN1012300_c0_g1	0.00	0.00	0.00	0.00	0.00	0.00	0.00	0.00	0.00	0.00
TRINITY_DN1012301_c0_g1	0.00	32.47	0.00	0.00	0.00	0.00	0.00	0.00	0.00	0.00
TRINITY_DN1012302_c0_g1	0.00	0.00	0.00	0.00	0.00	0.00	0.00	0.00	0.00	0.00
TRINITY_DN1012304_c0_g1	0.00	0.00	0.00	0.00	0.00	0.00	0.00	0.00	0.00	0.00
TRINITY_DN1012306_c0_g1	0.00	0.00	0.00	0.00	0.00	0.00	0.00	0.00	0.00	0.00
TRINITY_DN1012307_c0_g1	0.00	0.00	0.00	0.00	0.00	0.00	0.00	0.00	0.00	0.00
TRINITY_DN1012308_c0_g1	0.00	0.00	0.00	0.00	0.00	0.00	0.00	0.00	0.00	0.00
TRINITY_DN1012309_c0_g1	0.00	0.00	0.00	0.00	0.00	0.00	0.00	0.00	0.00	0.00
TRINITY_DN101230_c0_g1	0.00	0.00	0.00	0.00	0.00	0.00	0.00	0.00	0.00	0.00
TRINITY_DN101230_c0_g2	0.00	0.00	0.00	0.00	0.00	0.00	0.00	0.00	0.00	0.00
TRINITY_DN101230_c0_g3	0.00	42.60	0.00	0.00	0.00	0.00	0.00	0.00	0.00	0.00
TRINITY_DN101230_c1_g1	0.00	0.00	43.31	0.00	0.00	0.00	0.00	0.00	0.00	0.00
TRINITY_DN101230_c2_g1	0.00	0.00	0.00	0.00	0.00	0.00	0.00	0.00	0.00	0.00
TRINITY_DN1012311_c0_g1	0.00	0.00	52.42	0.00	0.00	0.00	0.00	0.00	0.00	0.00
TRINITY_DN1012313_c0_g1	0.00	0.00	0.00	0.00	0.00	0.00	0.00	0.00	0.00	0.00
TRINITY_DN1012316_c0_g1	0.00	0.00	10.37	0.00	0.00	0.00	10.56	0.00	9.66	0.00
TRINITY_DN1012319_c0_g1	0.00	0.00	0.00	0.00	0.00	0.00	0.00	0.00	0.00	0.00
TRINITY_DN1012322_c0_g1	0.00	0.00	0.00	0.00	0.00	0.00	0.00	0.00	0.00	0.00
TRINITY_DN1012323_c0_g1	0.00	0.00	0.00	0.00	0.00	0.00	0.00	0.00	0.00	0.00
TRINITY_DN1012324_c0_g1	8.41	0.00	0.00	0.00	0.00	7.44	0.00	0.00	0.00	7.46
TRINITY_DN1012325_c0_g1	0.00	0.00	0.00	0.00	0.00	0.00	0.00	0.00	0.00	0.00
TRINITY_DN1012326_c0_g1	0.00	0.00	0.00	8.63	0.00	0.00	0.00	0.00	0.00	0.00
TRINITY_DN1012327_c0_g1	0.00	0.00	0.00	0.00	0.00	6.65	0.00	0.00	2.01	0.00
TRINITY_DN1012332_c0_g1	0.00	0.00	0.00	0.00	0.00	0.00	0.00	0.00	0.00	0.00
TRINITY_DN1012334_c0_g1	0.00	0.00	0.00	0.00	0.00	0.00	0.00	0.00	0.00	0.00
TRINITY_DN1012335_c0_g1	0.00	0.00	0.00	0.00	0.00	0.00	0.00	0.00	0.00	0.00
TRINITY_DN1012336_c0_g1	0.00	19.38	42.89	4.08	0.00	0.00	35.57	0.00	16.03	0.00
TRINITY_DN1012337_c0_g1	0.00	54.72	0.00	0.00	0.00	0.00	0.00	0.00	0.00	0.00
TRINITY_DN1012338_c0_g1	0.00	0.00	15.34	0.00	0.00	0.00	0.00	8.04	0.00	0.00
TRINITY_DN1012339_c0_g1	0.00	0.00	0.00	0.00	0.00	0.00	0.00	8.90	0.00	0.00
TRINITY_DN101233_c0_g1	0.00	0.00	0.00	0.00	0.00	0.00	17.89	0.00	19.43	0.00
TRINITY_DN101233_c0_g2	0.00	0.00	0.00	0.00	0.00	0.00	0.00	0.00	0.00	0.00
TRINITY_DN101233_c0_g3	0.00	0.00	0.00	0.00	0.00	0.00	0.00	0.00	0.00	0.00
TRINITY_DN101233_c2_g1	0.00	0.00	0.00	0.00	0.00	0.00	0.00	0.00	0.00	0.00
TRINITY_DN1012340_c0_g1	0.00	0.00	0.00	0.00	0.00	0.00	0.00	0.00	0.00	0.00
TRINITY_DN1012342_c0_g1	0.00	0.00	0.00	0.00	0.00	0.00	0.00	0.00	13.73	0.00
TRINITY_DN1012344_c0_g1	0.00	0.00	0.00	0.00	0.00	0.00	0.00	0.00	0.00	0.00
TRINITY_DN1012345_c0_g1	0.00	0.00	0.00	0.00	0.00	0.00	0.00	0.00	0.00	0.00
TRINITY_DN1012347_c0_g1	0.00	19.35	0.00	0.00	0.00	0.00	0.00	0.00	0.00	0.00
TRINITY_DN1012349_c0_g1	0.00	0.00	0.00	37.06	0.00	0.00	0.00	0.00	0.00	0.00
TRINITY_DN1012350_c0_g1	0.00	0.00	8.60	0.00	0.00	0.00	0.00	0.00	0.00	0.00
TRINITY_DN1012353_c0_g1	0.00	0.00	0.00	0.00	0.00	0.00	0.00	0.00	0.00	0.00
TRINITY_DN1012355_c0_g1	0.00	0.00	4.89	6.71	0.00	0.00	7.17	0.00	0.00	0.00
TRINITY_DN1012356_c0_g1	0.00	0.00	0.00	0.00	0.00	0.00	0.00	0.00	0.00	0.00
TRINITY_DN1012357_c0_g1	0.00	33.46	7.46	0.00	0.00	0.00	0.00	0.00	0.00	0.00
TRINITY_DN1012358_c0_g1	0.00	0.00	0.00	0.00	0.00	0.00	0.00	0.00	0.00	0.00
TRINITY_DN1012359_c0_g1	0.00	0.00	0.00	0.00	0.00	0.00	0.00	0.00	0.00	0.00
TRINITY_DN101235_c0_g1	0.00	14.19	6.25	0.00	0.00	0.00	0.00	4.99	0.00	0.00
TRINITY_DN101235_c0_g2	29.34	0.00	57.14	0.00	0.00	0.00	30.12	0.00	0.00	25.13
TRINITY_DN101235_c4_g1	0.00	0.00	0.00	0.00	0.00	1.97	0.00	0.00	0.00	0.00
TRINITY_DN101235_c5_g1	0.00	0.00	0.00	0.00	0.00	0.00	0.00	0.00	0.00	0.00
TRINITY_DN101235_c6_g1	0.00	0.00	3.00	0.00	0.00	0.00	0.00	0.00	0.00	0.00
TRINITY_DN101235_c7_g1	0.00	0.00	0.00	0.00	0.00	0.00	0.00	0.00	0.00	0.00
TRINITY_DN1012361_c0_g1	0.00	48.90	21.83	20.73	0.00	0.00	0.00	0.00	0.00	0.00
TRINITY_DN1012363_c0_g1	0.00	0.00	0.00	0.00	0.00	0.00	0.00	0.00	0.00	0.00
TRINITY_DN1012364_c0_g1	0.00	0.00	23.94	0.00	0.00	0.00	0.00	0.00	0.00	0.00
TRINITY_DN1012366_c0_g1	0.00	0.00	0.00	0.00	0.00	0.00	0.00	0.00	0.00	0.00
TRINITY_DN1012367_c0_g1	0.00	0.00	18.69	0.00	0.00	0.00	0.00	0.00	0.00	0.00
TRINITY_DN1012368_c0_g1	0.00	0.00	0.00	0.00	0.00	0.00	0.00	0.00	0.00	0.00
TRINITY_DN101236_c0_g2	0.00	0.00	0.00	0.00	0.00	4.00	0.00	0.00	0.00	0.00
TRINITY_DN1012371_c0_g1	0.00	0.00	0.00	0.00	0.00	0.00	0.00	0.00	0.00	0.00
TRINITY_DN1012372_c0_g1	0.00	0.00	0.00	0.00	0.00	0.00	0.00	0.00	0.00	0.00
TRINITY_DN1012373_c0_g1	0.00	0.00	7.38	0.00	0.00	0.00	7.52	0.00	0.00	0.00
TRINITY_DN1012374_c0_g1	0.00	0.00	25.24	0.00	0.00	0.00	0.00	0.00	0.00	0.00
TRINITY_DN1012375_c0_g1	0.00	0.00	0.00	0.00	0.00	0.00	0.00	0.00	0.00	0.00
TRINITY_DN1012377_c0_g1	0.00	0.00	0.00	0.00	0.00	0.00	0.00	0.00	0.00	0.00
TRINITY_DN1012378_c0_g1	0.00	0.00	0.00	0.00	0.00	0.00	0.00	0.00	0.00	0.00
TRINITY_DN101237_c0_g1	0.00	0.00	0.00	0.00	0.00	0.00	0.00	0.00	0.00	0.00
TRINITY_DN101237_c0_g2	0.00	0.00	0.00	0.00	0.00	0.00	0.00	0.00	0.00	0.00
TRINITY_DN1012381_c0_g1	0.00	0.00	0.00	0.00	0.00	0.00	0.00	0.00	0.00	0.00
TRINITY_DN1012382_c0_g1	0.00	0.00	0.00	0.00	0.00	0.00	0.00	0.00	0.00	0.00
TRINITY_DN1012383_c0_g1	0.00	0.00	0.00	0.00	0.00	0.00	0.00	0.00	0.00	0.00
TRINITY_DN1012385_c0_g1	0.00	0.00	0.00	0.00	0.00	0.00	0.00	0.00	0.00	0.00
TRINITY_DN1012387_c0_g1	0.00	0.00	0.00	0.00	0.00	0.00	0.00	10.65	0.00	0.00
TRINITY_DN1012388_c0_g1	0.00	0.00	0.00	0.00	0.00	0.00	0.00	0.00	0.00	0.00
TRINITY_DN101238_c0_g1	0.00	0.00	15.89	0.00	0.00	0.00	0.00	0.00	0.00	0.00
TRINITY_DN101238_c1_g1	0.00	0.00	0.00	0.00	0.00	0.00	0.00	0.00	0.00	0.00
TRINITY_DN101238_c4_g1	0.00	14.18	0.00	0.00	0.00	0.00	0.00	0.00	11.70	0.00
TRINITY_DN101238_c6_g1	0.00	0.00	0.00	0.00	0.00	0.00	0.00	0.00	0.00	0.00
TRINITY_DN1012390_c0_g1	0.00	0.00	0.00	0.00	0.00	0.00	0.00	0.00	0.00	0.00
TRINITY_DN1012391_c0_g1	0.00	0.00	0.00	0.00	0.00	0.00	0.00	0.00	0.00	0.00
TRINITY_DN1012392_c0_g1	0.00	0.00	3.40	0.00	0.00	0.00	0.00	0.00	0.00	3.09
TRINITY_DN1012393_c0_g1	0.00	0.00	0.00	0.00	0.00	0.00	0.00	0.00	0.00	0.00
TRINITY_DN1012395_c0_g1	0.00	0.00	1.66	0.00	0.00	0.00	0.00	0.00	0.00	0.00
TRINITY_DN1012396_c0_g1	0.00	0.00	7.88	0.00	0.00	0.00	0.00	0.00	0.00	0.00
TRINITY_DN1012399_c0_g1	0.00	0.00	0.00	0.00	0.00	0.00	0.00	0.00	0.00	0.00
TRINITY_DN101239_c0_g2	1.83	13.88	0.00	0.00	0.00	0.00	0.00	0.00	0.00	0.00
TRINITY_DN101239_c0_g3	0.00	0.00	0.00	0.00	0.00	0.00	0.00	0.00	0.00	0.00
TRINITY_DN101239_c1_g1	0.00	0.00	0.00	0.00	0.00	0.00	0.00	0.00	0.00	0.00
TRINITY_DN10123_c0_g1	15.33	54.24	51.11	47.45	12.83	15.01	18.23	50.80	59.39	8.13
TRINITY_DN10123_c0_g2	4.55	35.99	16.05	0.00	3.33	3.37	9.70	10.96	13.04	0.82
TRINITY_DN10123_c2_g1	0.00	0.00	43.31	0.00	0.00	0.00	0.00	0.00	0.00	0.00
TRINITY_DN1012400_c0_g1	0.00	0.00	10.52	0.00	0.00	0.00	0.00	0.00	0.00	0.00
TRINITY_DN1012401_c0_g1	0.00	0.00	0.00	0.00	0.00	0.00	0.00	16.42	0.00	0.00
TRINITY_DN1012403_c0_g1	0.00	0.00	0.00	0.00	0.00	0.00	0.00	0.00	0.00	0.00
TRINITY_DN1012404_c0_g1	0.00	0.00	0.00	0.00	0.00	0.00	0.00	0.00	0.00	0.00
TRINITY_DN1012405_c0_g1	0.00	0.00	13.47	0.00	0.00	0.00	11.54	4.43	0.00	0.00
TRINITY_DN1012407_c0_g1	0.00	0.00	0.00	0.00	0.00	0.00	0.00	0.00	0.00	0.00
TRINITY_DN1012408_c0_g1	0.00	0.00	0.00	0.00	0.00	0.00	0.00	0.00	0.00	0.00
TRINITY_DN1012409_c0_g1	0.00	0.00	0.00	0.00	0.00	0.00	0.00	0.00	0.00	0.00
TRINITY_DN101240_c0_g1	0.00	0.00	0.00	0.00	0.00	0.00	10.30	0.00	17.44	0.00
TRINITY_DN101240_c0_g2	0.00	0.00	0.00	0.00	0.00	0.00	0.00	0.00	0.00	0.00
TRINITY_DN101240_c0_g3	0.00	0.00	0.00	0.00	0.00	0.00	0.00	0.00	0.00	0.00
TRINITY_DN1012413_c0_g1	0.00	17.87	15.78	0.00	0.00	0.00	0.00	0.00	14.67	0.00
TRINITY_DN1012415_c0_g1	0.00	0.00	0.00	0.00	0.00	12.31	0.00	0.00	6.40	0.00
TRINITY_DN1012416_c0_g1	0.00	0.00	39.19	0.00	0.00	0.00	0.00	0.00	0.00	0.00
TRINITY_DN1012417_c0_g1	0.00	0.00	0.00	0.00	0.00	0.00	0.00	0.00	0.00	0.00
TRINITY_DN1012419_c0_g1	0.00	0.00	0.00	0.00	0.00	18.55	0.00	0.00	0.00	0.00
TRINITY_DN101241_c0_g1	0.00	27.46	0.00	0.00	0.00	0.00	0.00	0.00	5.80	0.00
TRINITY_DN1012422_c0_g1	0.00	0.00	0.00	0.00	0.00	0.00	0.00	0.00	0.00	0.00
TRINITY_DN1012423_c0_g1	0.00	0.00	0.00	0.00	0.00	0.00	0.00	0.00	0.00	0.00
TRINITY_DN1012424_c0_g1	0.00	0.00	0.00	0.00	0.00	0.00	0.00	0.00	0.00	0.00
TRINITY_DN1012426_c0_g1	0.00	0.00	4.24	0.00	0.00	0.00	4.40	0.00	0.00	0.00
TRINITY_DN101242_c0_g1	0.00	0.00	0.00	0.00	0.00	0.00	31.44	0.00	0.00	0.00
TRINITY_DN1012430_c0_g1	0.00	0.00	0.00	0.00	0.00	0.00	4.30	0.00	3.87	0.00
TRINITY_DN1012431_c0_g1	6.00	3.42	0.00	0.00	0.00	0.00	0.00	0.00	0.00	0.00
TRINITY_DN1012432_c0_g1	0.00	0.00	0.00	0.00	0.00	0.00	2.11	0.00	0.00	0.00
TRINITY_DN1012434_c0_g1	0.00	0.00	0.00	0.00	0.00	0.00	0.00	0.00	0.00	0.00
TRINITY_DN1012435_c0_g1	0.00	0.00	0.00	0.00	0.00	0.00	0.00	0.00	0.00	0.00
TRINITY_DN1012436_c0_g1	15.66	0.00	0.00	0.00	0.00	0.00	0.00	0.00	0.00	0.00
TRINITY_DN1012437_c0_g1	0.00	0.00	6.90	0.00	0.00	0.00	0.00	0.00	0.00	0.00
TRINITY_DN1012439_c0_g1	0.00	0.00	0.00	0.00	0.00	0.00	0.00	0.00	0.00	0.00
TRINITY_DN101243_c0_g1	0.00	10.15	22.49	8.56	7.24	12.10	0.00	7.05	21.01	0.00
TRINITY_DN101243_c0_g2	64.83	0.00	0.00	0.00	0.00	0.00	0.00	0.00	0.00	0.00
TRINITY_DN101243_c0_g3	0.00	0.00	0.00	0.00	0.00	0.00	0.00	0.00	0.00	0.00
TRINITY_DN101243_c1_g1	0.00	0.00	0.00	0.00	0.00	0.00	0.00	0.00	0.00	0.00
TRINITY_DN1012440_c0_g1	0.00	0.00	0.00	0.00	0.00	0.00	0.00	0.00	0.00	0.00
TRINITY_DN1012443_c0_g1	0.00	0.00	2.29	0.00	0.00	1.73	0.00	0.00	1.81	0.00
TRINITY_DN1012444_c0_g1	0.00	0.00	0.00	0.00	0.00	0.00	0.00	0.00	22.86	0.00
TRINITY_DN1012445_c0_g1	0.00	0.00	0.00	0.00	0.00	0.00	9.29	29.68	0.00	0.00
TRINITY_DN1012446_c0_g1	0.00	0.00	18.14	6.89	0.00	0.00	3.79	0.00	3.40	0.00
TRINITY_DN1012447_c0_g1	0.00	0.00	0.00	0.00	0.00	0.00	0.00	0.00	0.00	0.00
TRINITY_DN1012448_c0_g1	0.00	0.00	0.00	0.00	0.00	0.00	0.00	0.00	15.09	0.00
TRINITY_DN1012449_c0_g1	0.00	0.00	0.00	0.00	0.00	0.00	0.00	0.00	0.00	0.00
TRINITY_DN101244_c0_g1	0.00	0.00	0.00	0.00	0.00	0.00	0.00	6.19	0.00	0.00
TRINITY_DN1012451_c0_g1	0.00	0.00	0.00	0.00	0.00	0.00	0.00	0.00	0.00	0.00
TRINITY_DN1012453_c0_g1	0.00	0.00	0.00	0.00	0.00	0.00	0.00	0.00	0.00	0.00
TRINITY_DN1012456_c0_g1	0.00	0.00	0.00	0.00	0.00	0.00	0.00	0.00	0.00	0.00
TRINITY_DN1012457_c0_g1	0.00	32.38	0.00	0.00	0.00	0.00	0.00	0.00	0.00	0.00
TRINITY_DN1012458_c0_g1	0.00	5.37	0.00	0.00	0.00	0.00	0.00	0.00	0.00	0.00
TRINITY_DN1012459_c0_g1	0.00	0.00	0.00	0.00	0.00	0.00	0.00	0.00	0.00	0.00
TRINITY_DN101245_c0_g1	0.00	0.00	0.00	0.00	0.00	0.00	0.00	0.00	0.00	0.00
TRINITY_DN1012460_c0_g1	0.00	0.00	0.00	0.00	0.00	0.00	0.00	0.00	0.00	0.00
TRINITY_DN1012461_c0_g1	0.00	0.00	0.00	0.00	0.00	0.00	0.00	0.00	0.00	0.00
TRINITY_DN1012463_c0_g1	0.00	0.00	13.98	0.00	0.00	0.00	0.00	0.00	0.00	0.00
TRINITY_DN1012464_c0_g1	0.00	0.00	0.00	0.00	0.00	0.00	0.00	3.71	0.00	0.00
TRINITY_DN1012465_c0_g1	0.00	0.00	0.00	0.00	0.00	0.00	0.00	0.00	0.00	0.00
TRINITY_DN1012466_c0_g1	0.00	0.00	14.64	0.00	0.00	0.00	0.00	0.00	0.00	0.00
TRINITY_DN1012467_c0_g1	0.00	0.00	0.00	0.00	0.00	0.00	0.00	0.00	0.00	0.00
TRINITY_DN101246_c0_g1	0.00	0.00	0.00	0.00	0.00	0.00	0.00	0.00	0.00	13.78
TRINITY_DN101246_c0_g2	16.98	0.00	0.00	0.00	0.00	0.00	0.00	0.00	0.00	0.00
TRINITY_DN1012471_c0_g1	0.00	0.00	0.00	0.00	0.00	0.00	0.00	0.00	0.00	0.00
TRINITY_DN1012473_c0_g1	0.00	0.00	0.00	0.00	0.00	0.00	0.00	0.00	0.00	0.00
TRINITY_DN1012474_c0_g1	0.00	0.00	0.00	0.00	0.00	0.00	0.00	0.00	0.00	0.00
TRINITY_DN1012475_c0_g1	0.00	0.00	0.00	0.00	0.00	0.00	0.00	0.00	0.00	0.00
TRINITY_DN1012477_c0_g1	0.00	0.00	0.00	0.00	0.00	0.00	0.00	0.00	26.72	0.00
TRINITY_DN1012478_c0_g1	0.00	0.00	0.00	0.00	0.00	0.00	0.00	0.00	0.00	0.00
TRINITY_DN1012481_c0_g1	0.00	0.00	0.00	0.00	0.00	0.00	0.00	0.00	0.00	0.00
TRINITY_DN1012482_c0_g1	0.00	0.00	0.00	0.00	0.00	0.00	0.00	0.00	0.00	17.44
TRINITY_DN1012484_c0_g1	0.00	55.31	0.00	0.00	0.00	0.00	0.00	0.00	0.00	0.00
TRINITY_DN1012486_c0_g1	0.00	0.00	0.00	0.00	0.00	0.00	0.00	0.00	0.00	0.00
TRINITY_DN1012487_c0_g1	0.00	0.00	0.00	0.00	0.00	0.00	0.00	0.00	0.00	0.00
TRINITY_DN1012488_c0_g1	0.00	0.00	0.00	0.00	0.00	0.00	0.00	0.00	0.00	0.00
TRINITY_DN101248_c0_g1	0.00	0.00	0.00	0.00	0.00	0.00	0.00	0.00	0.00	0.00
TRINITY_DN101248_c0_g2	0.00	0.00	0.00	0.00	0.00	0.00	0.00	0.00	0.00	0.00
TRINITY_DN1012490_c0_g1	0.00	0.00	20.80	0.00	0.00	0.00	0.00	0.00	0.00	0.00
TRINITY_DN1012491_c0_g1	0.00	0.00	0.00	0.00	0.00	0.00	0.00	0.00	0.00	0.00
TRINITY_DN1012493_c0_g1	0.00	0.00	0.00	0.00	0.00	0.00	0.00	0.00	0.00	0.00
TRINITY_DN1012498_c0_g1	0.00	0.00	0.00	0.00	0.00	0.00	0.00	0.00	0.00	0.00
TRINITY_DN1012499_c0_g1	0.00	0.00	0.00	0.00	0.00	0.00	0.00	0.00	0.00	0.00
TRINITY_DN101249_c0_g1	0.00	0.00	0.00	0.00	0.00	0.00	0.00	0.00	0.00	0.00
TRINITY_DN101249_c0_g2	0.00	0.00	0.00	0.00	0.00	0.00	0.00	0.00	0.00	0.00
TRINITY_DN10124_c0_g1	0.00	0.00	17.72	0.00	0.00	0.00	0.00	13.88	16.50	0.00
TRINITY_DN10124_c3_g2	0.00	0.00	0.00	0.00	0.00	0.00	0.00	0.00	0.00	0.00
TRINITY_DN10124_c5_g1	0.00	51.90	0.00	0.00	0.00	0.00	0.00	0.00	0.00	0.00
TRINITY_DN1012501_c0_g1	0.00	29.94	0.00	0.00	0.00	0.00	0.00	0.00	0.00	0.00
TRINITY_DN1012502_c0_g1	0.00	0.00	0.00	0.00	0.00	0.00	0.00	0.00	0.00	0.00
TRINITY_DN1012503_c0_g1	0.00	0.00	0.00	0.00	0.00	0.00	0.00	0.00	0.00	0.00
TRINITY_DN1012504_c0_g1	0.00	0.00	0.00	0.00	0.00	0.00	0.00	0.00	0.00	0.00
TRINITY_DN1012505_c0_g1	0.00	0.00	0.00	0.00	0.00	0.00	0.00	0.00	0.00	0.00
TRINITY_DN1012508_c0_g1	0.00	0.00	0.00	0.00	0.00	0.00	0.00	0.00	0.00	0.00
TRINITY_DN1012509_c0_g1	0.00	0.00	0.00	0.00	0.00	0.00	0.00	0.00	0.00	6.91
TRINITY_DN101250_c0_g2	0.00	0.00	0.00	13.94	0.00	0.00	0.00	0.00	0.00	0.00
TRINITY_DN101250_c1_g1	0.00	0.00	0.00	0.00	0.00	0.00	0.00	0.00	0.00	0.00
TRINITY_DN1012511_c0_g1	0.00	0.00	0.00	0.00	0.00	0.00	0.00	0.00	0.00	0.00
TRINITY_DN1012513_c0_g1	0.00	0.00	0.00	0.00	0.00	0.00	0.00	0.00	0.00	0.00
TRINITY_DN1012514_c0_g1	0.00	0.00	0.00	0.00	0.00	0.00	0.00	0.00	0.00	0.00
TRINITY_DN1012517_c0_g1	0.00	0.00	0.00	0.00	0.00	0.00	0.00	0.00	0.00	0.00
TRINITY_DN1012519_c0_g1	0.00	0.00	0.00	0.00	0.00	0.00	0.00	0.00	0.00	0.00
TRINITY_DN101251_c0_g1	0.00	0.00	0.00	0.00	0.00	0.00	30.62	0.00	0.00	0.00
TRINITY_DN1012520_c0_g1	0.00	0.00	0.00	0.00	0.00	0.00	0.00	0.00	0.00	0.00
TRINITY_DN1012522_c0_g1	0.00	0.00	0.00	0.00	0.00	0.00	0.00	0.00	0.00	0.00
TRINITY_DN1012523_c0_g1	0.00	0.00	5.67	0.00	0.00	0.00	0.00	0.00	0.00	0.00
TRINITY_DN1012524_c0_g1	0.00	0.00	0.00	0.00	0.00	0.00	0.00	0.00	0.00	0.00
TRINITY_DN1012526_c0_g1	0.00	0.00	0.00	0.00	0.00	0.00	0.00	0.00	0.00	0.00
TRINITY_DN1012527_c0_g1	0.00	0.00	0.00	0.00	0.00	0.00	0.00	0.00	0.00	0.00
TRINITY_DN1012528_c0_g1	0.00	0.00	0.00	0.00	0.00	0.00	0.00	0.00	0.00	0.00
TRINITY_DN1012529_c0_g1	0.00	0.00	0.00	0.00	0.00	0.00	0.00	0.00	0.00	0.00
TRINITY_DN101252_c0_g1	0.00	0.00	0.00	0.00	0.00	0.00	0.00	14.92	0.00	0.00
TRINITY_DN1012530_c0_g1	0.00	0.00	0.00	0.00	0.00	0.00	0.00	0.00	0.00	0.00
TRINITY_DN1012531_c0_g1	0.00	0.00	0.00	0.00	0.00	0.00	0.00	0.00	0.00	0.00
TRINITY_DN1012532_c0_g1	0.00	0.00	0.00	0.00	0.00	0.00	0.00	0.00	0.00	0.00
TRINITY_DN1012533_c0_g1	0.00	0.00	0.00	0.00	0.00	0.00	0.00	0.00	0.00	0.00
TRINITY_DN1012535_c0_g1	0.00	0.00	0.00	0.00	0.00	0.00	0.00	0.00	0.00	0.00
TRINITY_DN1012537_c0_g1	0.00	0.00	0.00	0.00	0.00	0.00	0.00	0.00	0.00	0.00
TRINITY_DN1012538_c0_g1	0.00	0.00	0.00	0.00	0.00	0.00	0.00	0.00	0.00	0.00
TRINITY_DN1012539_c0_g1	0.00	0.00	0.00	0.00	0.00	0.00	0.00	0.00	0.00	0.00
TRINITY_DN101253_c0_g1	0.00	0.00	16.30	0.00	0.00	0.00	0.00	0.00	0.00	0.00
TRINITY_DN101253_c1_g1	0.00	0.00	0.00	0.00	0.00	0.00	0.00	0.00	0.00	0.00
TRINITY_DN1012541_c0_g1	0.00	0.00	8.01	0.00	0.00	0.00	0.00	0.00	0.00	0.00
TRINITY_DN1012542_c0_g1	0.00	0.00	0.00	0.00	0.00	0.00	0.00	0.00	0.00	0.00
TRINITY_DN1012543_c0_g1	0.00	0.00	0.00	0.00	0.00	0.00	0.00	21.30	0.00	0.00
TRINITY_DN1012547_c0_g1	18.24	0.00	0.00	0.00	0.00	0.00	0.00	0.00	0.00	0.00
TRINITY_DN1012549_c0_g1	0.00	0.00	0.00	0.00	0.00	0.00	0.00	0.00	0.00	0.00
TRINITY_DN101254_c0_g1	0.00	0.00	0.00	0.00	5.83	0.00	9.76	0.00	0.00	0.00
TRINITY_DN1012550_c0_g1	0.00	0.00	8.67	0.00	0.00	0.00	0.00	6.77	4.04	0.00
TRINITY_DN1012551_c0_g1	0.00	0.00	0.00	0.00	0.00	0.00	0.00	0.00	0.00	0.00
TRINITY_DN1012552_c0_g1	0.00	2.77	0.00	2.29	0.00	0.00	0.00	0.00	2.29	0.00
TRINITY_DN1012553_c0_g1	0.00	0.00	0.00	0.00	0.00	0.00	0.00	0.00	0.00	0.00
TRINITY_DN1012554_c0_g1	0.00	0.00	0.00	0.00	0.00	0.00	0.00	0.00	0.00	0.00
TRINITY_DN1012555_c0_g1	0.00	0.00	0.00	0.00	0.00	0.00	0.00	0.00	0.00	0.00
TRINITY_DN1012559_c0_g1	0.00	0.00	0.00	0.00	0.00	0.00	0.00	0.00	0.00	0.00
TRINITY_DN101255_c1_g1	0.00	0.00	0.00	0.00	0.00	0.00	0.00	0.00	13.77	0.00
TRINITY_DN101255_c1_g2	0.00	8.27	7.38	7.41	0.00	0.00	0.00	6.17	0.00	0.00
TRINITY_DN101255_c1_g3	0.00	0.00	0.00	0.00	0.00	0.00	0.00	0.00	0.00	0.00
TRINITY_DN101255_c2_g1	0.00	0.00	0.00	0.00	0.00	0.00	0.00	0.00	0.00	0.00
TRINITY_DN101255_c2_g2	0.00	7.06	5.17	0.00	0.00	0.00	0.00	0.00	0.00	0.00
TRINITY_DN101255_c3_g1	0.00	0.00	0.00	0.00	0.00	0.00	0.00	0.00	0.00	0.00
TRINITY_DN101255_c6_g1	0.00	0.00	0.00	0.00	0.00	0.00	0.00	0.00	0.00	0.00
TRINITY_DN1012560_c0_g1	0.00	22.18	0.00	0.00	0.00	0.00	0.00	0.00	0.00	0.00
TRINITY_DN1012563_c0_g1	0.00	0.00	0.00	0.00	0.00	0.00	0.00	0.00	0.00	0.00
TRINITY_DN1012564_c0_g1	0.00	0.00	0.00	0.00	0.00	0.00	0.00	0.00	0.00	0.00
TRINITY_DN1012565_c0_g1	0.00	0.00	0.00	0.00	0.00	0.00	0.00	0.00	0.00	0.00
TRINITY_DN1012567_c0_g1	0.00	0.00	0.00	8.89	0.00	0.00	0.00	0.00	0.00	0.00
TRINITY_DN101256_c0_g1	6.37	11.13	0.00	0.00	0.00	0.00	3.88	1.19	5.35	0.00
TRINITY_DN101256_c0_g2	54.24	244.47	291.66	142.08	47.55	70.77	78.68	131.02	248.64	18.35
TRINITY_DN101256_c0_g3	0.00	0.00	5.38	0.00	0.00	0.00	0.00	0.00	0.00	0.00
TRINITY_DN1012570_c0_g1	0.00	0.00	0.00	0.00	0.00	0.00	0.00	0.00	0.00	0.00
TRINITY_DN1012574_c0_g1	0.00	0.00	0.00	0.00	0.00	0.00	0.00	0.00	0.00	0.00
TRINITY_DN1012576_c0_g1	0.00	0.00	0.00	0.00	0.00	0.00	0.00	0.00	0.00	0.00
TRINITY_DN1012578_c0_g1	0.00	0.00	0.00	0.00	0.00	0.00	0.00	0.00	0.00	0.00
TRINITY_DN1012579_c0_g1	0.00	0.00	0.00	0.00	0.00	0.00	0.00	0.00	0.00	0.00
TRINITY_DN101257_c0_g1	0.00	0.00	0.00	0.00	0.00	0.00	0.00	0.00	0.00	0.00
TRINITY_DN101257_c1_g1	0.00	0.00	0.00	0.00	0.00	0.00	0.00	0.00	0.00	0.00
TRINITY_DN101257_c3_g1	0.00	0.00	0.00	0.00	0.00	0.00	0.00	0.00	0.00	0.00
TRINITY_DN1012580_c0_g1	0.00	0.00	0.00	0.00	0.00	0.00	0.00	0.00	0.00	0.00
TRINITY_DN1012581_c0_g1	0.00	0.00	0.00	0.00	0.00	0.00	0.00	0.00	0.00	0.00
TRINITY_DN1012582_c0_g1	0.00	0.00	0.00	0.00	0.00	0.00	0.00	0.00	0.00	0.00
TRINITY_DN1012583_c0_g1	0.00	0.00	0.00	0.00	0.00	0.00	0.00	0.00	0.00	0.00
TRINITY_DN1012584_c0_g1	0.00	0.00	0.00	0.00	0.00	0.00	0.00	0.00	0.00	0.00
TRINITY_DN1012586_c0_g1	0.00	0.00	0.00	0.00	0.00	0.00	0.00	0.00	0.00	0.00
TRINITY_DN1012587_c0_g1	0.00	0.00	0.00	0.00	0.00	0.00	0.00	0.00	0.00	0.00
TRINITY_DN1012588_c0_g1	0.00	0.00	0.00	0.00	0.00	0.00	0.00	0.00	0.00	0.00
TRINITY_DN1012589_c0_g1	0.00	0.00	0.00	0.00	0.00	0.00	0.00	0.00	0.00	0.00
TRINITY_DN101258_c0_g1	0.00	0.00	0.00	0.00	0.00	12.98	0.00	0.00	4.17	0.00
TRINITY_DN1012590_c0_g1	0.00	0.00	0.00	0.00	0.00	0.00	0.00	0.00	0.00	0.00
TRINITY_DN1012592_c0_g1	0.00	0.00	0.00	0.00	0.00	0.00	0.00	0.00	0.00	0.00
TRINITY_DN1012593_c0_g1	0.00	0.00	0.00	0.00	0.00	0.00	0.00	0.00	0.00	0.00
TRINITY_DN1012594_c0_g1	0.00	0.00	0.00	0.00	0.00	0.00	0.00	0.00	0.00	0.00
TRINITY_DN1012595_c0_g1	0.00	0.00	0.00	0.00	0.00	0.00	0.00	0.00	0.00	0.00
TRINITY_DN1012599_c0_g1	0.00	36.91	0.00	0.00	0.00	0.00	0.00	0.00	0.00	0.00
TRINITY_DN101259_c0_g1	0.00	0.00	0.00	0.00	0.00	0.00	0.00	0.00	0.00	0.00
TRINITY_DN10125_c0_g1	0.00	4.01	10.48	1.43	1.48	0.00	0.00	0.00	4.94	0.00
TRINITY_DN10125_c0_g2	7.73	11.75	0.00	5.09	0.00	3.55	11.21	2.01	5.07	1.19
TRINITY_DN1012601_c0_g1	0.00	0.00	0.00	0.00	0.00	0.00	0.00	0.00	0.00	0.00
TRINITY_DN1012604_c0_g1	0.00	0.00	0.00	0.00	0.00	0.00	0.00	0.00	0.00	0.00
TRINITY_DN1012605_c0_g1	0.00	29.54	0.00	0.00	0.00	0.00	0.00	0.00	0.00	0.00
TRINITY_DN1012607_c0_g1	0.00	0.00	13.86	6.62	0.00	0.00	0.00	0.00	0.00	0.00
TRINITY_DN1012608_c0_g1	0.00	0.00	0.00	0.00	0.00	53.61	0.00	0.00	0.00	0.00
TRINITY_DN1012609_c0_g1	0.00	0.00	0.00	0.00	0.00	0.00	0.00	0.00	0.00	0.00
TRINITY_DN101260_c0_g2	10.74	0.00	0.00	0.00	0.00	4.80	0.00	0.00	6.74	0.00
TRINITY_DN101260_c1_g1	0.00	47.62	23.94	2.66	0.00	0.00	0.00	0.00	1.34	1.29
TRINITY_DN101260_c1_g3	0.00	17.77	5.26	0.00	0.00	0.00	0.00	0.00	6.31	0.00
TRINITY_DN101260_c1_g4	0.00	0.00	0.00	0.00	0.00	0.00	0.00	0.00	0.00	0.00
TRINITY_DN101260_c3_g1	0.00	0.00	0.00	0.00	0.00	0.00	0.00	0.00	0.00	0.00
TRINITY_DN1012610_c0_g1	0.00	0.00	0.00	0.00	0.00	0.00	0.00	0.00	0.00	0.00
TRINITY_DN1012611_c0_g1	0.00	0.00	0.00	0.00	0.00	0.00	0.00	0.00	0.00	0.00
TRINITY_DN1012613_c0_g1	0.00	0.00	0.00	0.00	0.00	0.00	0.00	0.00	0.00	0.00
TRINITY_DN1012614_c0_g1	0.00	0.00	0.00	0.00	0.00	0.00	0.00	0.00	0.00	0.00
TRINITY_DN1012617_c0_g1	0.00	38.32	22.84	0.00	0.00	0.00	0.00	0.00	0.00	0.00
TRINITY_DN1012618_c0_g1	0.00	32.10	0.00	0.00	0.00	0.00	0.00	0.00	0.00	0.00
TRINITY_DN101261_c0_g1	0.00	0.00	11.25	0.00	0.00	0.00	0.00	0.00	0.00	9.97
TRINITY_DN1012620_c0_g1	0.00	0.00	0.00	0.00	0.00	0.00	0.00	0.00	0.00	0.00
TRINITY_DN1012622_c0_g1	0.00	0.00	0.00	0.00	0.00	0.00	0.00	0.00	0.00	0.00
TRINITY_DN1012623_c0_g1	0.00	0.00	0.00	0.00	0.00	0.00	0.00	0.00	0.00	0.00
TRINITY_DN1012624_c0_g1	0.00	0.00	0.00	2.97	0.00	0.00	0.00	0.00	0.00	0.00
TRINITY_DN1012625_c0_g1	0.00	0.00	0.00	0.00	0.00	0.00	0.00	0.00	0.00	0.00
TRINITY_DN1012627_c0_g1	0.00	0.00	0.00	0.00	0.00	0.00	0.00	0.00	0.00	0.00
TRINITY_DN1012628_c0_g1	0.00	0.00	16.98	0.00	0.00	0.00	0.00	0.00	0.00	0.00
TRINITY_DN101262_c0_g1	0.00	0.00	0.00	0.00	0.00	0.00	0.00	0.00	0.00	0.00
TRINITY_DN1012630_c0_g1	0.00	0.00	0.00	0.00	0.00	0.00	0.00	0.00	0.00	0.00
TRINITY_DN1012631_c0_g1	0.00	0.00	0.00	0.00	0.00	0.00	0.00	0.00	0.00	0.00
TRINITY_DN1012632_c0_g1	0.00	0.00	0.00	0.00	0.00	0.00	12.37	0.00	0.00	0.00
TRINITY_DN1012633_c0_g1	0.00	0.00	0.00	15.40	0.00	0.00	0.00	13.07	0.00	0.00
TRINITY_DN1012634_c0_g1	0.00	0.00	0.00	0.00	0.00	0.00	0.00	0.00	0.00	0.00
TRINITY_DN1012636_c0_g1	0.00	7.87	0.00	0.00	0.00	0.00	7.17	0.00	0.00	0.00
TRINITY_DN1012638_c0_g1	32.10	0.00	0.00	0.00	0.00	0.00	0.00	0.00	0.00	0.00
TRINITY_DN1012639_c0_g1	0.00	0.00	0.00	0.00	0.00	0.00	0.00	0.00	0.00	0.00
TRINITY_DN1012641_c0_g1	0.00	0.00	0.00	0.00	0.00	0.00	0.00	0.00	0.00	0.00
TRINITY_DN1012642_c0_g1	0.00	0.00	0.00	0.00	0.00	0.00	0.00	0.00	0.00	0.00
TRINITY_DN1012643_c0_g1	0.00	0.00	0.00	0.00	0.00	0.00	0.00	0.00	0.00	0.00
TRINITY_DN1012644_c0_g1	0.00	0.00	0.00	0.00	0.00	0.00	0.00	0.00	0.00	0.00
TRINITY_DN1012647_c0_g1	0.00	0.00	0.00	0.00	0.00	0.00	0.00	0.00	0.00	0.00
TRINITY_DN1012648_c0_g1	0.00	0.00	0.00	0.00	0.00	0.00	0.00	0.00	0.00	0.00
TRINITY_DN1012649_c0_g1	0.00	0.00	0.00	0.00	0.00	0.00	0.00	0.00	0.00	0.00
TRINITY_DN1012650_c0_g1	0.00	0.00	0.00	0.00	0.00	0.00	0.00	0.00	0.00	0.00
TRINITY_DN1012651_c0_g1	0.00	0.00	0.00	0.00	0.00	0.00	0.00	0.00	0.00	0.00
TRINITY_DN1012652_c0_g1	0.00	0.00	0.00	0.00	0.00	0.00	0.00	0.00	0.00	0.00
TRINITY_DN1012653_c0_g1	0.00	0.00	0.00	0.00	0.00	0.00	0.00	0.00	0.00	0.00
TRINITY_DN1012657_c0_g1	0.00	0.00	0.00	0.00	0.00	0.00	0.00	0.00	0.00	0.00
TRINITY_DN101265_c0_g1	0.00	9.24	4.37	0.00	4.69	0.00	5.97	10.59	16.26	0.00
TRINITY_DN101265_c0_g2	0.00	74.59	96.95	54.96	14.29	19.66	31.57	9.76	89.05	15.81
TRINITY_DN101265_c1_g1	0.00	0.00	0.00	0.00	0.00	0.00	0.00	0.00	0.00	0.00
TRINITY_DN1012660_c0_g1	0.00	0.00	0.00	0.00	0.00	0.00	0.00	0.00	0.00	0.00
TRINITY_DN1012662_c0_g1	0.00	0.00	0.00	0.00	0.00	0.00	5.36	0.00	0.00	0.00
TRINITY_DN1012663_c0_g1	0.00	0.00	0.00	0.00	0.00	0.00	0.00	0.00	0.00	10.01
TRINITY_DN1012665_c0_g1	0.00	0.00	0.00	0.00	0.00	0.00	0.00	8.47	0.00	0.00
TRINITY_DN101266_c11_g1	0.00	0.00	0.00	0.00	0.00	0.00	0.00	0.00	0.00	0.00
TRINITY_DN101266_c1_g1	0.00	0.00	0.00	0.00	0.00	0.00	0.00	0.00	0.00	0.00
TRINITY_DN101266_c2_g1	0.00	0.00	0.00	0.00	0.00	0.00	0.00	0.00	0.00	0.00
TRINITY_DN101266_c8_g1	0.00	0.00	0.00	0.00	0.00	0.00	0.00	0.00	0.00	0.00
TRINITY_DN101266_c9_g1	0.00	0.00	0.00	0.00	0.00	0.00	0.00	0.00	0.00	0.00
TRINITY_DN1012670_c0_g1	0.00	0.00	0.00	0.00	0.00	0.00	0.00	0.00	0.00	0.00
TRINITY_DN1012671_c0_g1	0.00	0.00	0.00	0.00	0.00	0.00	0.00	0.00	0.00	0.00
TRINITY_DN1012675_c0_g1	0.00	0.00	0.00	0.00	0.00	0.00	0.00	0.00	0.00	0.00
TRINITY_DN1012678_c0_g1	0.00	0.00	0.00	0.00	0.00	0.00	0.00	0.00	0.00	0.00
TRINITY_DN1012680_c0_g1	0.00	0.00	0.00	0.00	0.00	0.00	6.69	0.00	6.08	0.00
TRINITY_DN1012681_c0_g1	0.00	0.00	0.00	0.00	0.00	0.00	0.00	0.00	0.00	0.00
TRINITY_DN1012682_c0_g1	0.00	0.00	0.00	0.00	0.00	0.00	0.00	0.00	0.00	0.00
TRINITY_DN1012683_c0_g1	0.00	0.00	0.00	0.00	0.00	0.00	0.00	0.00	0.00	0.00
TRINITY_DN1012685_c0_g1	0.00	0.00	0.00	0.00	0.00	0.00	0.00	0.00	0.00	0.00
TRINITY_DN1012686_c0_g1	0.00	0.00	0.00	0.00	0.00	0.00	0.00	0.00	0.00	0.00
TRINITY_DN101268_c0_g1	0.00	0.00	11.89	11.34	0.00	0.00	12.18	0.00	0.00	0.00
TRINITY_DN101268_c0_g2	0.00	0.00	0.00	11.29	0.00	0.00	0.00	0.00	16.86	0.00
TRINITY_DN1012691_c0_g1	0.00	0.00	0.00	0.00	0.00	0.00	0.00	0.00	0.00	0.00
TRINITY_DN1012692_c0_g1	0.00	0.00	0.00	0.00	0.00	0.00	0.00	0.00	0.00	0.00
TRINITY_DN1012693_c0_g1	0.00	0.00	0.00	0.00	0.00	0.00	0.00	0.00	0.00	0.00
TRINITY_DN1012695_c0_g1	0.00	0.00	0.00	0.00	0.00	0.00	0.00	0.00	0.00	0.00
TRINITY_DN1012697_c0_g1	0.00	28.99	12.93	0.00	0.00	0.00	0.00	10.36	11.95	0.00
TRINITY_DN1012698_c0_g1	0.00	0.00	0.00	0.00	0.00	0.00	0.00	0.00	0.00	0.00
TRINITY_DN1012699_c0_g1	0.00	0.00	0.00	0.00	0.00	0.00	0.00	0.00	0.00	0.00
TRINITY_DN101269_c0_g1	0.00	0.00	25.72	0.00	0.00	0.00	0.00	0.00	23.79	0.00
TRINITY_DN10126_c0_g1	0.00	11.08	65.52	0.00	7.96	1.42	1.21	20.50	21.78	0.00
TRINITY_DN10126_c10_g1	0.00	0.00	5.26	0.00	0.00	0.00	0.00	8.28	0.00	0.00
TRINITY_DN10126_c1_g1	0.00	46.21	0.00	0.00	0.00	0.00	20.97	0.00	0.00	0.00
TRINITY_DN10126_c1_g2	51.84	137.28	173.35	43.17	26.01	34.62	23.22	20.43	148.51	0.00
TRINITY_DN10126_c2_g1	59.03	120.44	122.08	79.19	21.49	19.08	28.58	143.58	92.35	12.18
TRINITY_DN10126_c3_g1	0.00	0.00	0.00	0.00	0.00	0.00	0.00	0.00	0.00	0.00
TRINITY_DN10126_c4_g1	0.00	0.00	0.00	0.00	0.00	0.00	0.00	0.00	0.00	0.00
TRINITY_DN10126_c5_g1	0.00	0.00	0.00	0.00	0.00	0.00	0.00	0.00	0.00	0.00
TRINITY_DN10126_c6_g1	0.00	0.00	0.00	7.87	0.00	0.00	0.00	0.00	0.00	0.00
TRINITY_DN10126_c7_g1	0.00	0.00	0.00	0.00	0.00	0.00	0.00	0.00	0.00	0.00
TRINITY_DN1012704_c0_g1	0.00	0.00	0.00	0.00	0.00	0.00	0.00	0.00	0.00	0.00
TRINITY_DN1012705_c0_g1	0.00	0.00	0.00	0.00	0.00	0.00	0.00	0.00	0.00	0.00
TRINITY_DN1012707_c0_g1	0.00	0.00	0.00	0.00	0.00	0.00	0.00	4.38	5.18	0.00
TRINITY_DN101270_c0_g1	0.00	0.00	0.00	0.00	0.00	0.00	0.00	0.00	0.00	0.00
TRINITY_DN1012711_c0_g1	5.44	0.00	0.00	10.37	0.00	0.00	0.00	0.00	0.00	0.00
TRINITY_DN1012712_c0_g1	0.00	0.00	0.00	0.00	0.00	0.00	0.00	0.00	0.00	0.00
TRINITY_DN1012713_c0_g1	0.00	0.00	0.00	0.00	0.00	0.00	0.00	0.00	0.00	0.00
TRINITY_DN1012714_c0_g1	0.00	0.00	0.00	0.00	0.00	0.00	0.00	0.00	0.00	0.00
TRINITY_DN1012715_c0_g1	0.00	0.00	0.00	0.00	0.00	0.00	0.00	0.00	0.00	0.00
TRINITY_DN1012716_c0_g1	0.00	0.00	0.00	0.00	0.00	0.00	0.00	0.00	0.00	0.00
TRINITY_DN1012717_c0_g1	0.00	0.00	0.00	0.00	0.00	0.00	0.00	0.00	0.00	0.00
TRINITY_DN101271_c0_g1	0.00	0.00	0.00	0.00	0.00	0.00	0.00	0.00	0.00	0.00
TRINITY_DN1012720_c0_g1	0.00	0.00	4.88	0.00	0.00	0.00	0.00	0.00	0.00	0.00
TRINITY_DN1012723_c0_g1	0.00	0.00	0.00	0.00	0.00	0.00	0.00	0.00	0.00	0.00
TRINITY_DN1012724_c0_g1	0.00	0.00	0.00	0.00	0.00	0.00	0.00	0.00	0.00	0.00
TRINITY_DN1012729_c0_g1	0.00	0.00	0.00	0.00	0.00	0.00	0.00	0.00	0.00	0.00
TRINITY_DN1012730_c0_g1	0.00	0.00	0.00	0.00	0.00	0.00	0.00	0.00	0.00	0.00
TRINITY_DN1012732_c0_g1	0.00	0.00	0.00	0.00	0.00	0.00	0.00	0.00	0.00	0.00
TRINITY_DN1012734_c0_g1	0.00	0.00	34.71	0.00	0.00	0.00	0.00	0.00	0.00	0.00
TRINITY_DN1012736_c0_g1	0.00	0.00	11.14	0.00	0.00	0.00	0.00	0.00	0.00	0.00
TRINITY_DN1012737_c0_g1	0.00	0.00	0.00	0.00	11.69	0.00	0.00	0.00	0.00	0.00
TRINITY_DN1012738_c0_g1	0.00	0.00	0.00	0.00	0.00	0.00	0.00	0.00	0.00	0.00
TRINITY_DN101273_c0_g1	0.00	0.00	0.00	0.00	0.00	0.00	0.00	0.00	0.00	0.00
TRINITY_DN101273_c0_g2	0.00	0.00	0.00	0.00	0.00	0.00	10.03	0.00	9.14	0.00
TRINITY_DN101273_c1_g1	0.00	0.00	0.00	0.00	0.00	0.00	0.00	0.00	0.00	0.00
TRINITY_DN1012740_c0_g1	0.00	0.00	0.00	0.00	0.00	0.00	0.00	0.00	0.00	0.00
TRINITY_DN1012741_c0_g1	0.00	0.00	0.00	0.00	0.00	0.00	20.97	0.00	0.00	0.00
TRINITY_DN1012743_c0_g1	0.00	0.00	0.00	0.00	0.00	0.00	0.00	0.00	0.00	0.00
TRINITY_DN1012746_c0_g1	0.00	0.00	0.00	0.00	0.00	0.00	0.00	0.00	0.00	0.00
TRINITY_DN1012748_c0_g1	0.00	0.00	11.48	0.00	0.00	0.00	0.00	0.00	0.00	0.00
TRINITY_DN1012749_c0_g1	0.00	0.00	0.00	0.00	0.00	0.00	0.00	0.00	23.67	0.00
TRINITY_DN101274_c0_g1	0.00	5.18	0.00	0.00	0.00	0.00	0.00	0.00	0.00	0.00
TRINITY_DN101274_c0_g2	0.00	0.00	0.00	0.00	0.00	22.91	0.00	0.00	0.00	0.00
TRINITY_DN1012754_c0_g1	0.00	0.00	0.00	0.00	0.00	0.00	0.00	0.00	0.00	0.00
TRINITY_DN1012755_c0_g1	0.00	0.00	0.00	0.00	0.00	0.00	0.00	0.00	0.00	0.00
TRINITY_DN1012756_c0_g1	0.00	0.00	0.00	0.00	0.00	0.00	0.00	0.00	0.00	0.00
TRINITY_DN1012757_c0_g1	0.00	0.00	0.00	0.00	0.00	0.00	0.00	0.00	0.00	0.00
TRINITY_DN1012758_c0_g1	0.00	0.00	0.00	0.00	0.00	0.00	0.00	0.00	0.00	0.00
TRINITY_DN1012759_c0_g1	0.00	0.00	0.00	0.00	0.00	0.00	0.00	0.00	0.00	0.00
TRINITY_DN101275_c0_g2	0.00	0.00	80.97	50.50	21.29	0.00	0.00	0.00	50.20	23.71
TRINITY_DN101275_c1_g1	0.00	0.00	0.00	0.00	0.00	0.00	0.00	0.00	46.51	0.00
TRINITY_DN101275_c1_g2	0.00	0.00	0.00	0.00	0.00	0.00	0.00	0.00	0.00	0.00
TRINITY_DN101275_c1_g4	0.00	0.00	0.00	0.00	0.00	0.00	0.00	0.00	0.00	0.00
TRINITY_DN1012765_c0_g1	0.00	0.00	0.00	0.00	0.00	0.00	0.00	0.00	0.00	0.00
TRINITY_DN1012767_c0_g1	0.00	0.00	0.00	0.00	0.00	0.00	0.00	0.00	0.00	0.00
TRINITY_DN1012769_c0_g1	0.00	21.04	0.00	0.00	0.01	2.06	0.00	0.02	2.98	0.00
TRINITY_DN101276_c0_g1	0.00	0.00	0.00	0.00	0.00	0.00	0.00	0.00	0.00	0.00
TRINITY_DN1012773_c0_g1	0.00	0.00	0.00	0.00	5.37	0.00	0.00	0.00	0.00	6.00
TRINITY_DN1012775_c0_g1	0.00	0.00	0.00	0.00	0.00	0.00	0.00	0.00	0.00	0.00
TRINITY_DN1012776_c0_g1	0.00	0.00	0.00	0.00	0.00	0.00	0.00	0.00	0.00	0.00
TRINITY_DN1012777_c0_g1	0.00	0.00	0.00	0.00	0.00	9.68	0.00	0.00	0.00	0.00
TRINITY_DN1012778_c0_g1	0.00	0.00	0.00	9.70	0.00	0.00	0.00	0.00	0.00	0.00
TRINITY_DN1012779_c0_g1	0.00	0.00	0.00	0.00	0.00	0.00	0.00	0.00	0.00	0.00
TRINITY_DN101277_c0_g1	0.00	0.00	0.00	0.00	0.00	0.00	0.00	0.00	0.00	0.00
TRINITY_DN101277_c0_g2	0.00	0.00	0.00	25.68	0.00	0.00	0.00	0.00	0.00	24.17
TRINITY_DN101277_c1_g1	0.00	14.72	0.00	40.28	1.29	18.88	0.00	16.55	38.23	1.46
TRINITY_DN101277_c3_g1	0.00	0.00	0.00	0.00	0.00	0.00	0.00	0.00	0.00	0.00
TRINITY_DN1012781_c0_g1	0.00	0.00	0.00	0.00	0.00	0.00	0.00	0.00	0.00	0.00
TRINITY_DN1012783_c0_g1	0.00	0.00	14.20	13.56	5.71	18.97	0.00	0.00	6.58	0.00
TRINITY_DN1012784_c0_g1	0.00	0.00	0.00	0.00	0.00	0.00	0.00	0.00	0.00	0.00
TRINITY_DN1012786_c0_g1	0.00	0.00	10.77	0.00	0.00	9.63	10.95	0.00	9.96	0.00
TRINITY_DN1012787_c0_g1	0.00	0.00	0.00	0.00	0.00	0.00	0.00	0.00	0.00	0.00
TRINITY_DN1012788_c0_g1	0.00	0.00	0.00	0.00	0.00	0.00	0.00	0.00	0.00	0.00
TRINITY_DN1012791_c0_g1	0.00	0.00	0.00	0.00	0.00	0.00	0.00	0.00	0.00	0.00
TRINITY_DN1012792_c0_g1	0.00	0.00	0.00	0.00	0.00	0.00	0.00	0.00	0.00	0.00
TRINITY_DN1012793_c0_g1	0.00	0.00	0.00	0.00	0.00	0.00	0.00	0.00	0.00	0.00
TRINITY_DN1012794_c0_g1	0.00	0.00	14.61	0.00	0.00	0.00	0.00	0.00	0.00	0.00
TRINITY_DN1012795_c0_g1	0.00	0.00	0.00	0.00	0.00	0.00	0.00	0.00	0.00	0.00
TRINITY_DN1012796_c0_g1	0.00	0.00	0.00	0.00	0.00	0.00	0.00	0.00	0.00	0.00
TRINITY_DN1012797_c0_g1	0.00	0.00	0.00	0.00	0.00	0.00	0.00	0.00	0.00	0.00
TRINITY_DN1012799_c0_g1	0.00	0.00	0.00	0.00	0.00	0.00	0.00	0.00	0.00	0.00
TRINITY_DN101279_c0_g1	0.00	0.00	0.00	0.00	0.00	0.00	0.00	0.00	0.00	0.00
TRINITY_DN101279_c2_g1	0.00	0.00	0.00	0.00	0.00	0.00	0.00	0.00	0.00	0.00
TRINITY_DN10127_c0_g1	2.63	4.99	2.11	1.72	0.85	0.00	0.58	5.29	7.04	0.00
TRINITY_DN10127_c0_g2	0.00	7.85	0.00	1.87	0.00	3.40	0.00	0.00	0.04	0.00
TRINITY_DN1012800_c0_g1	0.00	0.00	0.00	0.00	0.00	0.00	0.00	0.00	51.66	0.00
TRINITY_DN1012802_c0_g1	0.00	27.64	0.00	0.00	0.00	11.04	0.00	0.00	0.00	0.00
TRINITY_DN1012803_c0_g1	0.00	0.00	0.00	0.00	0.00	0.00	0.00	0.00	0.00	0.00
TRINITY_DN1012805_c0_g1	0.00	0.00	0.00	0.00	0.00	0.00	0.00	0.00	0.00	0.00
TRINITY_DN1012806_c0_g1	0.00	0.00	6.65	0.00	0.00	0.00	0.00	0.00	0.00	0.00
TRINITY_DN1012807_c0_g1	0.00	0.00	0.00	0.00	0.00	0.00	0.00	0.00	0.00	0.00
TRINITY_DN1012808_c0_g1	0.00	0.00	17.25	0.00	0.00	0.00	0.00	0.00	0.00	0.00
TRINITY_DN1012809_c0_g1	0.00	0.00	0.00	0.00	0.00	0.00	0.00	0.00	0.00	0.00
TRINITY_DN1012810_c0_g1	0.00	0.00	20.52	0.00	0.00	0.00	0.00	0.00	0.00	0.00
TRINITY_DN1012811_c0_g1	5.63	6.32	0.00	0.00	0.00	0.00	0.00	0.00	0.00	0.00
TRINITY_DN1012817_c0_g1	0.00	0.00	0.00	0.00	0.00	0.00	0.00	0.00	0.00	0.00
TRINITY_DN1012818_c0_g1	0.00	0.00	0.00	0.00	0.00	0.00	0.00	0.00	0.00	0.00
TRINITY_DN1012819_c0_g1	13.24	102.00	156.06	49.42	10.30	70.03	26.54	52.10	180.30	0.00
TRINITY_DN1012820_c0_g1	0.00	0.00	0.00	0.00	0.00	0.00	0.00	0.00	0.00	0.00
TRINITY_DN1012823_c0_g1	0.00	0.00	29.97	0.00	11.83	0.00	15.35	0.00	0.00	0.00
TRINITY_DN1012826_c0_g1	0.00	0.00	4.83	0.00	3.88	0.00	0.00	1.88	4.56	0.00
TRINITY_DN1012827_c0_g1	0.00	0.00	0.00	12.75	0.00	0.00	0.00	0.00	0.00	0.00
TRINITY_DN101282_c0_g1	0.00	0.00	0.00	0.00	0.00	0.00	0.00	0.00	0.00	0.00
TRINITY_DN101282_c0_g2	0.00	0.00	0.00	0.00	0.00	0.00	0.00	0.00	0.00	0.00
TRINITY_DN101282_c1_g1	0.00	0.00	0.00	0.00	0.00	0.00	0.00	0.00	0.00	0.00
TRINITY_DN1012830_c0_g1	0.00	0.00	0.00	0.00	0.00	0.00	0.00	0.00	0.00	0.00
TRINITY_DN1012831_c0_g1	0.00	0.00	0.00	0.00	0.00	0.00	0.00	0.00	0.00	0.00
TRINITY_DN1012833_c0_g1	0.00	0.00	0.00	0.00	0.00	0.00	0.00	0.00	0.00	0.00
TRINITY_DN1012834_c0_g1	0.00	0.00	0.00	0.00	0.00	0.00	0.00	0.00	0.00	0.00
TRINITY_DN1012835_c0_g1	0.00	0.00	0.00	0.00	0.00	0.00	0.00	0.00	0.00	0.00
TRINITY_DN1012836_c0_g1	0.00	0.00	0.00	0.00	0.00	0.00	0.00	0.00	0.00	0.00
TRINITY_DN1012838_c0_g1	0.00	158.03	0.00	0.00	0.00	0.00	0.00	0.00	0.00	0.00
TRINITY_DN1012839_c0_g1	0.00	0.00	0.00	0.00	0.00	0.00	0.00	0.00	0.00	0.00
TRINITY_DN101283_c0_g1	0.00	0.00	4.32	0.00	0.00	0.00	0.00	0.00	0.00	0.00
TRINITY_DN101283_c2_g1	0.00	0.00	5.51	0.00	4.44	0.00	0.00	0.00	5.14	0.00
TRINITY_DN1012841_c0_g1	0.00	0.00	0.00	0.00	0.00	0.00	0.00	0.00	0.00	0.00
TRINITY_DN1012843_c0_g1	0.00	0.00	0.00	0.00	0.00	0.00	0.00	0.00	0.00	0.00
TRINITY_DN1012844_c0_g1	0.00	0.00	0.00	0.00	0.00	0.00	0.00	0.00	0.00	0.00
TRINITY_DN1012845_c0_g1	0.00	0.00	55.99	0.00	0.00	0.00	0.00	0.00	0.00	0.00
TRINITY_DN101284_c0_g1	0.00	62.43	0.00	0.00	0.00	0.00	0.00	0.00	0.00	0.00
TRINITY_DN101284_c0_g2	0.00	0.00	0.00	0.00	3.40	7.58	0.00	0.00	0.00	0.00
TRINITY_DN101284_c0_g3	0.00	0.00	0.00	0.00	0.00	0.00	0.00	0.00	0.00	0.00
TRINITY_DN101284_c1_g1	0.00	0.00	0.00	0.00	0.00	0.00	0.00	13.52	0.00	0.00
TRINITY_DN101284_c3_g1	0.00	0.00	0.00	0.00	0.00	0.00	0.00	0.00	0.00	0.00
TRINITY_DN101284_c3_g2	0.00	0.00	0.00	0.00	0.00	0.00	0.00	0.00	0.00	0.00
TRINITY_DN101284_c4_g1	0.00	0.00	0.00	0.00	0.00	0.00	0.00	0.00	4.24	0.00
TRINITY_DN101284_c5_g1	0.00	0.00	0.00	0.00	0.00	0.00	0.00	0.00	0.00	0.00
TRINITY_DN101284_c7_g1	5.27	0.00	10.53	0.00	4.23	0.00	0.00	4.14	0.00	0.00
TRINITY_DN101284_c8_g1	0.00	0.00	0.00	10.61	0.00	0.00	0.00	0.00	0.00	0.00
TRINITY_DN1012850_c0_g1	0.00	0.00	0.00	0.00	0.00	0.00	0.00	0.00	0.00	0.00
TRINITY_DN1012851_c0_g1	0.00	0.00	0.00	0.00	0.00	0.00	0.00	0.00	0.00	0.00
TRINITY_DN1012855_c0_g1	0.00	0.00	0.00	0.00	0.00	0.00	0.00	0.00	0.00	0.00
TRINITY_DN1012856_c0_g1	0.00	0.00	0.00	0.00	0.00	0.00	0.00	0.00	4.33	0.00
TRINITY_DN1012857_c0_g1	0.00	0.00	0.00	0.00	0.00	0.00	0.00	0.00	0.00	0.00
TRINITY_DN1012858_c0_g1	0.00	0.00	0.00	0.00	0.00	0.00	0.00	0.00	0.00	0.00
TRINITY_DN1012861_c0_g1	0.00	0.00	14.73	0.00	0.00	0.00	0.00	0.00	0.00	0.00
TRINITY_DN1012862_c0_g1	0.00	0.00	0.00	0.00	0.00	0.00	0.00	0.00	47.75	0.00
TRINITY_DN1012863_c0_g1	0.00	4.12	0.00	0.00	0.00	0.00	0.00	0.00	0.00	0.00
TRINITY_DN1012864_c0_g1	0.00	0.00	0.00	0.00	0.00	0.00	0.00	0.00	0.00	0.00
TRINITY_DN1012865_c0_g1	15.98	65.84	9.17	2.60	0.00	0.00	51.68	0.00	2.90	0.00
TRINITY_DN1012866_c0_g1	0.00	29.14	26.00	12.36	0.00	11.67	0.00	20.84	60.10	0.00
TRINITY_DN1012868_c0_g1	0.00	0.00	0.00	0.00	0.00	0.00	0.00	0.00	0.00	0.00
TRINITY_DN1012869_c0_g1	0.00	0.00	0.00	0.00	0.00	0.00	0.00	0.00	0.00	0.00
TRINITY_DN101286_c0_g2	2.74	12.52	0.00	5.19	0.00	0.00	0.00	2.13	3.80	0.00
TRINITY_DN1012870_c0_g1	0.00	0.00	0.00	0.00	0.00	0.00	0.00	0.00	0.00	0.00
TRINITY_DN1012872_c0_g1	0.00	0.00	0.00	0.00	0.00	0.00	0.00	0.00	0.00	0.00
TRINITY_DN1012875_c0_g1	0.00	0.00	0.00	0.00	0.00	0.00	0.00	0.00	0.00	0.00
TRINITY_DN1012876_c0_g1	0.00	0.00	0.00	0.00	0.00	0.00	0.00	0.00	0.00	0.00
TRINITY_DN1012877_c0_g1	0.00	0.00	0.00	0.00	0.00	0.00	0.00	0.00	0.00	0.00
TRINITY_DN1012878_c0_g1	0.00	0.00	0.00	0.00	0.00	0.00	0.00	0.00	0.00	0.00
TRINITY_DN1012879_c0_g1	0.00	0.00	0.00	0.00	0.00	0.00	0.00	0.00	0.00	0.00
TRINITY_DN101287_c0_g1	8.82	4.62	10.38	6.53	0.53	5.22	6.60	0.00	3.12	1.80
TRINITY_DN101287_c1_g1	0.00	0.00	0.00	0.00	0.00	0.00	0.00	0.00	0.00	21.31
TRINITY_DN1012880_c0_g1	0.00	0.00	0.00	0.00	0.00	0.00	0.00	0.00	0.00	0.00
TRINITY_DN1012881_c0_g1	0.00	0.00	0.00	0.00	0.00	0.00	0.00	0.00	0.00	0.00
TRINITY_DN1012882_c0_g1	0.00	0.00	0.00	0.00	0.00	0.00	0.00	0.00	0.00	0.00
TRINITY_DN1012883_c0_g1	0.00	0.00	0.00	0.00	0.00	0.00	0.00	0.00	0.00	0.00
TRINITY_DN1012884_c0_g1	0.00	10.13	0.00	0.00	0.00	0.00	0.00	0.00	0.00	0.00
TRINITY_DN1012886_c0_g1	0.00	0.00	0.00	0.00	0.00	0.00	0.00	0.00	0.00	0.00
TRINITY_DN1012888_c0_g1	0.00	0.00	0.00	0.00	0.00	0.00	0.00	0.00	0.00	0.00
TRINITY_DN1012889_c0_g1	0.00	0.00	0.00	0.00	0.00	0.00	0.00	0.00	0.00	0.00
TRINITY_DN101288_c0_g1	0.00	0.00	0.76	0.00	0.00	0.00	0.00	0.00	0.00	0.00
TRINITY_DN101288_c0_g2	0.00	0.00	2.99	1.00	0.00	0.00	0.00	0.00	1.02	0.00
TRINITY_DN101288_c2_g1	0.00	0.00	0.00	0.00	0.00	0.00	0.00	0.00	0.00	0.00
TRINITY_DN1012891_c0_g1	0.00	0.00	0.00	0.00	0.00	0.00	0.00	0.00	0.00	0.00
TRINITY_DN1012893_c0_g1	0.00	40.34	0.00	6.87	0.00	0.00	0.00	5.70	0.00	0.00
TRINITY_DN1012894_c0_g1	0.00	0.00	0.00	0.00	0.00	16.46	0.00	0.00	0.00	0.00
TRINITY_DN1012895_c0_g1	0.00	12.37	7.27	10.35	0.00	0.00	11.40	0.00	0.00	0.00
TRINITY_DN1012896_c0_g1	0.00	0.00	0.00	0.00	0.00	0.00	0.00	0.00	0.00	0.00
TRINITY_DN1012897_c0_g1	0.00	0.00	0.00	0.00	0.00	0.00	0.00	0.00	0.00	0.00
TRINITY_DN101289_c0_g1	0.00	0.00	0.00	0.00	0.00	0.00	0.00	0.00	0.00	0.00
TRINITY_DN101289_c1_g1	0.00	0.00	0.00	0.00	0.00	0.00	0.00	0.00	0.00	0.00
TRINITY_DN101289_c2_g1	0.00	0.00	0.00	0.00	0.00	0.00	21.49	0.00	0.00	0.00
TRINITY_DN101289_c3_g1	0.00	0.00	0.00	0.00	0.00	0.00	0.00	51.23	0.00	0.00
TRINITY_DN101289_c3_g2	0.00	0.00	0.00	0.00	0.00	0.00	0.00	15.90	0.00	0.00
TRINITY_DN101289_c5_g1	0.00	0.00	0.00	0.00	0.00	0.00	0.00	0.00	0.00	0.00
TRINITY_DN101289_c7_g1	0.00	0.00	0.00	0.00	0.00	0.00	0.00	0.00	0.00	0.00
TRINITY_DN101289_c7_g2	0.00	0.00	0.00	0.00	0.00	0.00	0.00	0.00	0.00	0.00
TRINITY_DN101289_c8_g1	0.00	0.00	0.00	0.00	0.00	0.00	0.00	0.00	0.00	0.00
TRINITY_DN101289_c9_g1	0.00	0.00	0.00	0.00	0.00	0.00	0.00	0.00	0.00	0.00
TRINITY_DN10128_c0_g1	26.33	43.48	12.93	6.85	0.00	11.60	13.19	29.68	11.95	0.00
TRINITY_DN10128_c0_g3	0.00	40.41	0.00	0.00	6.97	0.00	0.00	6.92	8.05	0.00
TRINITY_DN10128_c0_g4	0.00	0.00	26.44	0.00	0.00	24.70	0.00	0.00	0.00	0.00
TRINITY_DN10128_c10_g1	0.00	0.00	0.00	0.00	0.00	0.00	10.90	0.00	9.91	0.00
TRINITY_DN10128_c14_g1	0.00	0.00	0.00	0.00	0.00	0.00	0.00	15.53	0.00	0.00
TRINITY_DN10128_c16_g1	0.00	0.00	0.00	5.00	0.00	0.00	0.00	0.00	0.00	0.00
TRINITY_DN10128_c17_g1	0.00	0.00	0.00	0.00	0.00	0.00	0.00	0.00	0.00	0.00
TRINITY_DN10128_c1_g1	0.00	0.00	7.46	14.24	0.00	0.00	0.00	0.00	0.00	0.00
TRINITY_DN10128_c2_g1	0.00	0.00	0.00	0.00	0.00	0.00	0.00	0.00	0.00	0.00
TRINITY_DN10128_c3_g1	0.00	0.00	0.00	0.00	0.00	0.00	0.00	0.00	0.00	0.00
TRINITY_DN10128_c4_g1	0.00	25.79	0.00	10.95	0.00	0.00	0.00	9.22	0.00	0.00
TRINITY_DN10128_c7_g1	0.00	0.00	0.00	0.00	0.00	0.00	0.00	0.00	0.00	0.00
TRINITY_DN10128_c8_g1	9.84	0.00	9.74	0.00	0.00	0.00	0.00	0.00	9.01	0.00
TRINITY_DN1012907_c0_g1	0.00	0.00	0.00	0.00	0.00	0.00	0.00	0.00	0.00	0.00
TRINITY_DN1012908_c0_g1	0.00	0.00	6.04	0.00	0.00	0.00	0.00	0.00	0.00	0.00
TRINITY_DN101290_c0_g1	0.00	0.00	0.00	0.00	0.00	0.00	6.63	0.00	0.00	0.00
TRINITY_DN101290_c0_g2	0.00	0.00	0.00	0.00	0.00	0.00	0.00	0.00	0.00	0.00
TRINITY_DN101290_c1_g1	0.00	0.00	0.00	0.00	0.00	0.00	0.00	0.00	9.61	0.00
TRINITY_DN1012911_c0_g1	0.00	0.00	0.00	0.00	0.00	0.00	0.00	0.00	0.00	0.00
TRINITY_DN1012912_c0_g1	0.00	0.00	0.00	0.00	0.00	0.00	0.00	0.00	0.00	0.00
TRINITY_DN1012913_c0_g1	0.00	0.00	0.00	0.00	0.00	0.00	0.00	0.00	0.00	0.00
TRINITY_DN1012914_c0_g1	0.00	0.00	0.00	0.00	0.00	0.00	0.00	0.00	0.00	0.00
TRINITY_DN1012917_c0_g1	0.00	0.00	0.00	0.00	0.00	0.00	5.63	0.00	0.00	0.00
TRINITY_DN1012918_c0_g1	0.00	0.00	16.38	0.00	0.00	0.00	16.90	0.00	0.00	0.00
TRINITY_DN1012919_c0_g1	0.00	0.00	0.00	0.00	0.00	0.00	0.00	0.00	0.00	0.00
TRINITY_DN1012922_c0_g1	0.00	0.00	0.00	0.00	0.00	0.00	0.00	0.00	0.00	0.00
TRINITY_DN1012923_c0_g1	0.00	0.00	0.00	5.90	0.00	0.00	0.00	0.00	0.00	0.00
TRINITY_DN1012924_c0_g1	0.00	0.00	0.00	0.00	0.00	0.00	0.00	0.00	0.00	0.00
TRINITY_DN1012926_c0_g1	0.00	0.00	3.00	0.00	0.00	0.00	3.16	0.00	0.00	0.00
TRINITY_DN1012927_c0_g1	0.00	0.00	0.00	0.00	0.00	26.44	0.00	0.00	0.00	0.00
TRINITY_DN1012928_c0_g1	0.00	0.00	13.67	0.00	0.00	0.00	0.00	0.00	0.00	0.00
TRINITY_DN1012929_c0_g1	0.00	0.00	0.00	0.00	0.00	0.00	0.00	0.00	0.00	0.00
TRINITY_DN1012931_c0_g1	0.00	0.00	0.00	0.00	0.00	0.00	0.00	0.00	0.00	0.00
TRINITY_DN1012935_c0_g1	0.00	0.00	0.00	0.00	0.00	0.00	0.00	0.00	0.00	0.00
TRINITY_DN1012936_c0_g1	0.00	0.00	0.00	0.00	0.00	0.00	0.00	0.00	0.00	0.00
TRINITY_DN1012937_c0_g1	0.00	0.00	0.00	0.00	0.00	0.00	0.00	0.00	0.00	0.00
TRINITY_DN1012938_c0_g1	0.00	0.00	0.00	0.00	0.00	0.00	0.00	0.00	0.00	0.00
TRINITY_DN1012939_c0_g1	0.00	27.92	0.00	11.83	0.00	11.16	0.00	0.00	0.00	0.00
TRINITY_DN101293_c0_g2	0.00	0.00	0.00	0.00	0.00	0.00	0.00	0.00	0.00	0.00
TRINITY_DN101293_c0_g3	0.00	0.00	0.00	0.00	0.00	0.00	0.00	0.00	0.00	0.00
TRINITY_DN1012941_c0_g1	0.00	0.00	0.00	0.00	0.00	0.00	0.00	0.00	0.00	0.00
TRINITY_DN1012944_c0_g1	0.00	0.00	0.00	0.00	0.00	0.00	0.00	0.00	0.00	0.00
TRINITY_DN1012945_c0_g1	0.00	0.00	0.00	0.00	0.00	0.00	0.00	0.00	0.00	0.00
TRINITY_DN1012947_c0_g1	0.00	0.00	0.00	0.00	0.00	0.00	0.00	0.00	0.00	0.00
TRINITY_DN1012948_c0_g1	0.00	0.00	0.00	0.00	0.00	0.00	0.00	0.00	0.00	0.00
TRINITY_DN1012949_c0_g1	0.00	0.00	0.00	0.00	0.00	0.00	0.00	13.25	0.00	0.00
TRINITY_DN101294_c0_g1	0.00	0.00	0.00	0.00	0.00	0.00	0.00	0.00	0.00	0.00
TRINITY_DN1012950_c0_g1	0.00	0.00	0.00	0.00	0.00	0.00	0.00	0.00	0.00	0.00
TRINITY_DN1012951_c0_g1	0.00	0.00	0.00	0.00	0.00	9.72	0.00	0.00	0.00	0.00
TRINITY_DN1012953_c0_g1	0.00	60.05	10.67	15.25	0.00	0.00	0.00	0.00	21.15	0.00
TRINITY_DN1012954_c0_g1	0.00	0.00	0.00	0.00	0.00	0.00	0.00	0.00	0.00	0.00
TRINITY_DN1012955_c0_g1	0.00	0.00	0.00	0.00	0.00	0.00	0.00	0.00	0.00	0.00
TRINITY_DN1012956_c0_g1	0.00	0.00	0.00	0.00	0.00	0.00	0.00	0.00	0.00	0.00
TRINITY_DN1012957_c0_g1	0.00	0.00	0.00	0.00	0.00	0.00	0.00	0.00	0.00	0.00
TRINITY_DN1012958_c0_g1	0.00	0.00	0.00	0.00	0.00	0.00	0.00	0.00	0.00	0.00
TRINITY_DN101295_c0_g1	188.22	811.30	467.96	280.42	81.95	81.20	237.50	227.90	456.97	22.79
TRINITY_DN101295_c1_g1	0.00	61.57	103.18	0.00	10.35	11.74	13.34	20.94	24.16	0.00
TRINITY_DN1012962_c0_g1	0.00	0.00	0.00	0.00	0.00	0.00	0.00	0.00	0.00	0.00
TRINITY_DN1012963_c0_g1	0.00	0.00	0.00	0.00	0.00	0.00	0.00	0.00	0.00	0.00
TRINITY_DN1012964_c0_g1	0.00	0.00	0.00	0.00	0.00	0.00	0.00	0.00	0.00	0.00
TRINITY_DN1012966_c0_g1	0.00	0.00	0.00	0.00	0.00	0.00	0.00	0.00	0.00	0.00
TRINITY_DN1012968_c0_g1	0.00	0.00	0.00	0.00	0.00	0.00	0.00	0.00	0.00	0.00
TRINITY_DN1012969_c0_g1	0.00	0.00	0.00	0.00	0.00	0.00	0.00	0.00	0.00	0.00
TRINITY_DN1012970_c0_g1	0.00	0.00	0.00	0.00	0.00	0.00	0.00	0.00	0.00	0.00
TRINITY_DN1012973_c0_g1	0.00	0.00	0.00	0.00	0.00	0.00	0.00	0.00	0.00	0.00
TRINITY_DN1012974_c0_g1	0.00	0.00	0.00	0.00	0.00	0.00	0.00	0.00	0.00	0.00
TRINITY_DN1012975_c0_g1	0.00	0.00	0.00	0.00	0.00	2.06	0.00	0.00	0.00	0.00
TRINITY_DN1012976_c0_g1	0.00	0.00	0.00	0.00	0.00	0.00	0.00	0.00	0.00	0.00
TRINITY_DN1012978_c0_g1	0.00	0.00	14.05	0.00	0.00	0.00	0.00	0.00	0.00	0.00
TRINITY_DN1012979_c0_g1	0.00	0.00	0.00	0.00	0.00	0.00	0.00	0.00	0.00	0.00
TRINITY_DN101297_c0_g1	17.03	0.00	0.00	0.00	0.00	0.00	0.00	0.00	0.00	0.00
TRINITY_DN1012980_c0_g1	0.00	0.00	0.00	0.00	0.00	0.00	0.00	0.00	0.00	0.00
TRINITY_DN1012984_c0_g1	0.00	0.00	0.00	0.00	0.00	0.00	0.00	0.00	0.00	0.00
TRINITY_DN1012986_c0_g1	0.00	0.00	0.00	0.00	0.00	0.00	0.00	0.00	0.00	0.00
TRINITY_DN1012988_c0_g1	0.00	0.00	0.00	0.00	0.00	0.00	0.00	0.00	0.00	0.00
TRINITY_DN1012989_c0_g1	0.00	0.00	0.00	0.00	0.00	0.00	0.00	0.00	0.00	0.00
TRINITY_DN101298_c1_g1	0.00	0.00	0.00	0.00	0.00	0.00	0.00	0.00	0.00	0.00
TRINITY_DN101298_c2_g1	0.00	0.00	0.00	0.00	0.00	0.00	0.00	0.00	20.63	0.00
TRINITY_DN1012990_c0_g1	0.00	0.00	0.00	0.00	0.00	0.00	11.99	0.00	0.00	0.00
TRINITY_DN1012991_c0_g1	0.00	0.00	0.00	0.00	0.00	0.00	0.00	0.00	0.00	0.00
TRINITY_DN1012992_c0_g1	0.00	0.00	0.00	0.00	0.00	0.00	0.00	0.00	0.00	0.00
TRINITY_DN1012993_c0_g1	0.00	0.00	0.00	0.00	0.00	0.00	0.00	0.00	0.00	0.00
TRINITY_DN1012995_c0_g1	0.00	0.00	5.77	0.00	0.00	0.00	0.00	0.00	0.00	0.00
TRINITY_DN1012997_c0_g1	0.00	0.00	0.00	0.00	0.00	0.00	0.00	0.00	0.00	0.00
TRINITY_DN1012998_c0_g1	0.00	0.00	0.00	0.00	0.00	0.00	0.00	0.00	0.00	0.00
TRINITY_DN1012999_c0_g1	0.00	0.00	0.00	0.00	0.00	0.00	0.00	0.00	0.00	0.00
TRINITY_DN101299_c0_g1	0.00	0.00	0.00	0.00	0.00	0.00	0.00	0.00	0.00	0.00
TRINITY_DN101299_c0_g2	0.00	27.54	33.06	0.00	6.23	0.00	6.16	9.07	0.00	0.00
TRINITY_DN101299_c1_g1	0.00	0.00	0.00	0.00	0.00	0.00	0.00	111.86	0.00	0.00
TRINITY_DN101299_c2_g1	0.00	0.00	0.00	3.28	0.00	0.00	3.63	10.81	0.00	0.00
TRINITY_DN101299_c3_g1	0.00	211.31	0.00	0.00	0.00	0.00	0.00	0.00	47.75	0.00
TRINITY_DN101299_c4_g1	0.00	0.00	0.00	0.00	0.00	9.23	0.00	0.00	0.00	0.00
TRINITY_DN10129_c0_g1	19.53	128.43	73.45	25.33	24.60	12.70	22.47	52.08	77.38	5.59
TRINITY_DN10129_c0_g2	3.19	0.00	6.77	0.00	0.00	2.88	0.00	0.00	0.00	0.00
TRINITY_DN10129_c2_g1	0.00	5.88	0.00	0.00	0.00	0.00	0.00	0.00	3.83	0.00
TRINITY_DN1012_c0_g1	0.00	0.00	46.67	0.00	0.00	0.00	0.00	0.00	0.00	0.00
TRINITY_DN1012_c1_g1	0.00	36.44	0.00	15.30	0.00	0.00	0.00	0.00	0.00	0.00
TRINITY_DN1012_c1_g2	0.00	0.00	0.00	0.00	0.00	0.00	0.00	0.00	0.00	0.00
TRINITY_DN1012_c1_g3	0.00	0.00	0.00	0.00	0.00	0.00	0.00	0.00	0.00	0.00
TRINITY_DN1012_c2_g1	0.00	0.00	0.00	0.00	0.00	0.00	0.00	0.00	0.00	0.00
TRINITY_DN1013002_c0_g1	0.00	0.00	0.00	0.00	0.00	0.00	0.00	0.00	0.00	0.00
TRINITY_DN1013003_c0_g1	0.00	0.00	0.00	0.00	0.00	0.00	0.00	0.00	0.00	0.00
TRINITY_DN1013004_c0_g1	0.00	0.00	0.00	0.00	0.00	0.00	0.00	0.00	0.00	0.00
TRINITY_DN1013006_c0_g1	0.00	0.00	0.00	6.08	0.00	0.00	0.00	0.00	0.00	0.00
TRINITY_DN1013007_c0_g1	0.00	0.00	0.00	0.00	0.00	0.00	0.00	0.00	0.00	0.00
TRINITY_DN1013008_c0_g1	0.00	0.00	0.00	0.00	0.00	0.00	0.00	0.00	0.00	0.00
TRINITY_DN1013009_c0_g1	0.00	0.00	0.00	0.00	0.00	0.00	0.00	0.00	0.00	0.00
TRINITY_DN101300_c0_g2	0.00	0.00	0.00	0.00	0.00	0.00	0.00	0.00	0.00	0.00
TRINITY_DN1013010_c0_g1	0.00	0.00	0.00	0.00	0.00	0.00	0.00	0.00	0.00	0.00
TRINITY_DN1013012_c0_g1	0.00	0.00	0.00	0.00	0.00	0.00	0.00	0.00	0.00	0.00
TRINITY_DN1013013_c0_g1	0.00	0.00	0.00	0.00	0.00	0.00	0.00	0.00	0.00	0.00
TRINITY_DN1013014_c0_g1	0.00	48.05	8.60	0.00	13.77	0.00	0.00	0.00	7.95	0.00
TRINITY_DN1013015_c0_g1	0.00	0.00	0.00	0.00	0.00	0.00	0.00	0.00	0.00	0.00
TRINITY_DN1013016_c0_g1	0.00	0.00	0.00	11.25	0.00	0.00	0.00	0.00	0.00	0.00
TRINITY_DN1013019_c0_g1	0.00	0.00	0.00	0.00	0.00	0.00	0.00	0.00	0.00	0.00
TRINITY_DN101301_c0_g1	0.00	23.46	0.00	0.00	0.00	0.00	0.00	0.00	0.00	0.00
TRINITY_DN1013020_c0_g1	0.00	0.00	0.00	0.00	0.00	0.00	0.00	0.00	0.00	0.00
TRINITY_DN1013022_c0_g1	0.00	0.00	0.00	0.00	0.00	0.00	0.00	0.00	0.00	0.00
TRINITY_DN1013023_c0_g1	0.00	0.00	0.00	0.00	0.00	0.00	0.00	0.00	0.00	0.00
TRINITY_DN1013026_c0_g1	0.00	0.00	0.00	0.00	0.00	0.00	0.00	0.00	0.00	0.00
TRINITY_DN1013027_c0_g1	0.00	0.00	0.00	0.00	0.00	0.00	0.00	0.00	0.00	0.00
TRINITY_DN1013029_c0_g1	0.00	0.00	0.00	0.00	0.00	0.00	0.00	0.00	0.00	0.00
TRINITY_DN101302_c0_g2	0.00	0.00	0.00	0.00	0.00	0.00	0.00	0.00	0.00	0.00
TRINITY_DN101302_c0_g3	0.00	0.00	0.00	0.00	0.00	0.00	0.00	0.00	0.00	0.00
TRINITY_DN101302_c1_g1	0.00	0.00	0.00	0.00	0.00	23.35	0.00	0.00	0.00	0.00
TRINITY_DN101302_c2_g1	0.00	0.00	0.00	0.00	0.00	0.00	0.00	0.00	0.00	0.00
TRINITY_DN1013033_c0_g1	0.00	0.00	0.00	0.00	0.00	0.00	0.00	0.00	0.00	0.00
TRINITY_DN1013034_c0_g1	0.00	0.00	0.00	0.00	0.00	0.00	0.00	0.00	0.00	0.00
TRINITY_DN1013035_c0_g1	0.00	0.00	0.00	0.00	0.00	0.00	0.00	0.00	0.00	0.00
TRINITY_DN1013036_c0_g1	0.00	0.00	0.00	0.00	0.00	0.00	0.00	0.00	0.00	0.00
TRINITY_DN1013038_c0_g1	0.00	0.00	0.00	0.00	0.00	0.00	0.00	0.00	0.00	0.00
TRINITY_DN1013039_c0_g1	0.00	0.00	0.00	0.00	0.00	0.00	0.00	0.00	0.00	0.00
TRINITY_DN101303_c1_g1	0.00	0.00	0.00	0.00	0.00	0.00	0.00	0.00	0.00	0.00
TRINITY_DN101303_c1_g2	0.00	0.00	0.00	42.94	0.00	0.00	0.00	0.00	0.00	0.00
TRINITY_DN101303_c1_g3	0.00	0.00	0.00	0.00	0.00	0.00	0.00	0.00	0.00	0.00
TRINITY_DN101303_c1_g4	0.00	0.00	0.00	0.00	0.00	0.00	0.00	0.00	0.00	0.00
TRINITY_DN101303_c1_g5	0.00	0.00	0.00	0.00	0.00	0.00	0.00	0.00	0.00	0.00
TRINITY_DN101303_c2_g1	0.00	0.00	0.00	0.00	0.00	0.00	0.00	0.00	0.00	0.00
TRINITY_DN101303_c3_g1	0.00	0.00	0.00	0.00	0.00	0.00	0.00	0.00	0.00	0.00
TRINITY_DN101303_c4_g1	0.00	0.00	0.00	0.00	0.00	0.00	0.00	0.00	0.00	0.00
TRINITY_DN1013040_c0_g1	0.00	0.00	0.00	0.00	0.00	0.00	0.00	0.00	9.52	0.00
TRINITY_DN1013042_c0_g1	0.00	0.00	0.00	0.00	0.00	0.00	0.00	0.00	0.00	0.00
TRINITY_DN1013044_c0_g1	0.00	0.00	0.00	0.00	0.00	0.00	0.00	0.00	0.00	0.00
TRINITY_DN1013045_c0_g1	0.00	0.00	0.00	0.00	0.00	0.00	0.00	0.00	0.00	0.00
TRINITY_DN1013046_c0_g1	0.00	29.68	0.00	0.00	0.00	0.00	0.00	2.92	0.00	0.00
TRINITY_DN1013047_c0_g1	0.00	0.00	0.00	0.00	0.00	0.00	0.00	0.00	0.00	0.00
TRINITY_DN1013049_c0_g1	0.00	0.00	0.00	0.00	0.00	0.00	0.00	0.00	0.00	0.00
TRINITY_DN101304_c1_g1	0.00	0.00	0.00	0.00	0.00	0.00	0.00	7.21	0.00	0.00
TRINITY_DN101304_c2_g1	0.00	0.00	0.00	0.00	0.00	0.00	0.00	0.00	0.00	0.00
TRINITY_DN101304_c4_g1	0.00	0.00	0.00	0.00	0.00	12.91	14.63	0.00	0.00	0.00
TRINITY_DN101304_c5_g1	0.00	0.00	0.00	0.00	0.00	0.00	0.00	0.00	0.00	0.00
TRINITY_DN101304_c8_g1	0.00	0.00	0.00	0.00	0.00	0.00	20.19	0.00	0.00	0.00
TRINITY_DN1013050_c0_g1	0.00	0.00	0.00	0.00	0.00	0.00	0.00	0.00	0.00	0.00
TRINITY_DN1013051_c0_g1	0.00	0.00	0.00	0.00	0.00	0.00	0.00	0.00	0.00	0.00
TRINITY_DN1013054_c0_g1	0.00	0.00	0.00	0.00	0.00	0.00	0.00	0.00	0.00	0.00
TRINITY_DN1013055_c0_g1	0.00	0.00	0.00	0.00	0.00	0.00	0.00	0.00	0.00	0.00
TRINITY_DN1013056_c0_g1	0.00	0.00	3.61	0.00	0.00	0.00	0.00	0.00	0.00	0.00
TRINITY_DN1013057_c0_g1	0.00	0.00	0.00	0.00	0.00	0.00	0.00	0.00	0.00	0.00
TRINITY_DN1013058_c0_g1	0.00	0.00	0.00	0.00	0.00	0.00	0.00	0.00	0.00	0.00
TRINITY_DN1013059_c0_g1	0.00	0.00	0.00	0.00	0.00	0.00	0.00	0.00	0.00	0.00
TRINITY_DN101305_c0_g1	0.00	24.07	0.00	0.00	0.00	0.00	0.00	0.00	0.00	0.00
TRINITY_DN101305_c3_g1	0.00	0.00	0.00	0.00	0.00	0.00	0.00	0.00	0.00	0.00
TRINITY_DN101305_c4_g1	0.00	45.39	0.00	0.00	0.00	0.00	25.01	0.00	0.00	0.00
TRINITY_DN101305_c6_g1	0.00	0.00	0.00	0.00	0.00	0.00	0.00	0.00	0.00	0.00
TRINITY_DN1013060_c0_g1	0.00	0.00	10.04	0.00	0.00	0.00	0.00	0.00	0.00	0.00
TRINITY_DN1013061_c0_g1	0.00	0.00	0.00	0.00	0.00	0.00	0.00	0.00	0.00	0.00
TRINITY_DN1013064_c0_g1	0.00	0.00	0.00	0.00	0.00	0.00	0.00	0.00	0.00	0.00
TRINITY_DN1013066_c0_g1	17.98	0.00	0.00	0.00	0.00	0.00	0.00	0.00	0.00	0.00
TRINITY_DN1013067_c0_g1	0.00	0.00	0.00	0.00	0.00	0.00	0.00	0.00	0.00	0.00
TRINITY_DN1013069_c0_g1	0.00	0.00	0.00	0.00	0.00	0.00	0.00	0.00	0.00	0.00
TRINITY_DN101306_c2_g1	0.00	0.00	0.00	1.60	1.37	0.00	0.00	0.00	0.00	0.00
TRINITY_DN101306_c3_g1	0.00	0.00	0.00	0.00	0.00	0.00	0.00	0.00	0.00	0.00
TRINITY_DN101306_c4_g1	0.00	0.00	0.00	0.00	0.00	0.00	0.00	0.00	0.00	0.00
TRINITY_DN101306_c5_g1	0.00	0.00	0.00	0.00	0.00	0.00	0.00	10.47	0.00	0.00
TRINITY_DN1013070_c0_g1	0.00	0.00	0.00	14.94	0.00	0.00	0.00	0.00	0.00	0.00
TRINITY_DN1013071_c0_g1	0.00	0.00	0.00	0.00	0.00	0.00	0.00	0.00	0.00	0.00
TRINITY_DN1013072_c0_g1	0.00	0.00	0.00	0.00	0.00	0.00	0.00	0.00	0.00	0.00
TRINITY_DN1013073_c0_g1	2.04	0.00	0.00	0.00	0.00	0.00	0.00	0.00	1.93	0.00
TRINITY_DN1013074_c0_g1	0.00	0.00	0.00	0.00	0.00	0.00	0.00	0.00	0.00	0.00
TRINITY_DN1013075_c0_g1	0.00	0.00	0.00	0.00	0.00	0.00	0.00	0.00	0.00	0.00
TRINITY_DN1013076_c0_g1	0.00	0.00	0.00	0.00	0.00	0.00	0.00	0.00	0.00	0.00
TRINITY_DN1013079_c0_g1	0.00	0.00	0.00	0.00	0.00	0.00	12.24	0.00	0.00	0.00
TRINITY_DN101307_c0_g1	0.00	0.00	0.00	0.00	0.00	0.00	0.00	0.00	0.00	0.00
TRINITY_DN101307_c1_g1	0.00	14.81	0.00	0.00	0.00	0.00	0.00	0.00	0.00	0.00
TRINITY_DN101307_c3_g1	0.00	0.00	0.00	0.00	0.00	0.00	0.00	0.00	0.00	0.00
TRINITY_DN1013081_c0_g1	0.00	0.00	0.00	0.00	0.00	0.00	23.53	0.00	0.00	0.00
TRINITY_DN1013083_c0_g1	0.00	0.00	0.00	0.00	0.00	0.00	0.00	0.00	0.00	0.00
TRINITY_DN1013085_c0_g1	0.00	0.00	0.00	0.00	0.00	0.00	0.00	0.00	0.00	0.00
TRINITY_DN1013087_c0_g1	0.00	25.39	0.00	0.00	0.00	0.00	0.00	0.00	0.00	0.00
TRINITY_DN1013088_c0_g1	0.00	0.00	0.00	0.00	0.00	0.00	0.00	0.00	0.00	0.00
TRINITY_DN1013089_c0_g1	0.00	0.00	0.00	0.00	0.00	0.00	0.00	0.00	0.00	0.00
TRINITY_DN1013093_c0_g1	0.00	0.00	0.00	0.00	0.00	0.00	0.00	0.00	4.73	0.00
TRINITY_DN1013094_c0_g1	0.00	0.00	0.00	9.16	0.00	0.00	0.00	0.00	0.00	0.00
TRINITY_DN1013095_c0_g1	0.00	0.00	0.00	0.00	0.00	0.00	0.00	0.00	0.00	0.00
TRINITY_DN1013096_c0_g1	0.00	0.00	0.00	0.00	0.00	0.00	9.17	0.00	0.00	0.00
TRINITY_DN1013097_c0_g1	0.00	0.00	0.00	0.00	0.00	0.00	0.00	0.00	0.00	0.00
TRINITY_DN1013098_c0_g1	0.00	0.00	0.00	15.81	0.00	0.00	0.00	0.00	0.00	0.00
TRINITY_DN1013099_c0_g1	0.00	0.00	0.00	0.00	0.00	0.00	0.00	0.00	0.00	0.00
TRINITY_DN101309_c0_g2	0.00	0.00	0.00	0.00	0.00	0.00	0.00	0.00	0.00	0.00
TRINITY_DN101309_c1_g1	0.00	0.00	0.00	0.00	0.00	0.00	0.00	0.00	0.00	0.00
TRINITY_DN10130_c0_g1	0.00	0.00	0.00	0.00	0.00	0.00	20.51	0.00	0.00	0.00
TRINITY_DN10130_c0_g2	77.17	576.73	400.09	211.73	39.74	46.71	52.75	40.54	703.43	0.00
TRINITY_DN1013101_c0_g1	0.00	0.00	0.00	0.00	0.00	0.00	0.00	0.00	0.00	0.00
TRINITY_DN1013103_c0_g1	0.00	0.00	0.00	0.00	0.00	0.00	0.00	0.00	0.00	0.00
TRINITY_DN1013107_c0_g1	0.00	0.00	0.00	0.00	0.00	0.00	0.00	0.00	0.00	0.00
TRINITY_DN1013108_c0_g1	0.00	0.00	0.00	0.00	0.00	0.00	0.00	0.00	0.00	0.00
TRINITY_DN1013109_c0_g1	0.00	0.00	0.00	0.00	0.00	0.00	0.00	0.00	0.00	0.00
TRINITY_DN101310_c0_g1	0.00	0.00	0.00	0.00	0.00	0.00	0.00	0.00	0.00	0.00
TRINITY_DN1013115_c0_g1	0.00	0.00	0.00	0.00	0.00	0.00	0.00	0.00	0.00	0.00
TRINITY_DN1013116_c0_g1	0.00	0.00	0.00	0.00	0.00	0.00	0.00	0.00	0.00	0.00
TRINITY_DN1013117_c0_g1	0.00	0.00	0.00	0.00	0.00	0.00	0.00	0.00	0.00	0.00
TRINITY_DN1013119_c0_g1	0.00	0.00	0.00	0.00	0.00	0.00	0.00	0.00	0.00	0.00
TRINITY_DN101311_c0_g1	22.33	0.00	0.00	7.07	0.00	0.00	0.00	0.00	6.86	0.00
TRINITY_DN101311_c1_g1	0.00	0.00	0.00	0.00	0.00	0.00	0.00	0.00	0.00	0.00
TRINITY_DN1013120_c0_g1	0.00	0.00	0.00	0.00	0.00	0.00	0.00	0.00	0.00	0.00
TRINITY_DN1013121_c0_g1	0.00	0.00	0.00	0.00	0.00	0.00	0.00	0.00	0.00	0.00
TRINITY_DN1013122_c0_g1	0.00	0.00	0.00	0.00	0.00	0.00	0.00	0.00	0.00	0.00
TRINITY_DN1013123_c0_g1	0.00	0.00	0.00	0.00	0.00	0.00	0.00	0.00	0.00	0.00
TRINITY_DN1013124_c0_g1	0.00	0.00	0.00	0.00	0.00	0.00	0.00	0.00	0.00	0.00
TRINITY_DN1013127_c0_g1	0.00	0.00	0.00	0.00	6.13	0.00	0.00	0.00	0.00	0.00
TRINITY_DN1013128_c0_g1	0.00	0.00	0.00	0.00	0.00	0.00	0.00	0.00	0.00	0.00
TRINITY_DN101312_c0_g1	0.00	0.00	0.00	0.00	0.00	0.00	0.00	0.00	0.00	0.00
TRINITY_DN101312_c0_g2	0.00	0.00	0.00	0.00	0.00	0.00	0.00	0.00	0.00	0.00
TRINITY_DN1013131_c0_g1	0.00	122.94	0.00	0.00	0.00	0.00	0.00	0.00	0.00	0.00
TRINITY_DN1013133_c0_g1	0.00	0.00	0.00	0.00	0.00	0.00	0.00	0.00	0.00	0.00
TRINITY_DN1013135_c0_g1	0.00	0.00	0.00	0.00	0.00	0.00	0.00	0.00	0.00	0.00
TRINITY_DN1013139_c0_g1	0.00	0.00	0.00	0.00	0.00	0.00	0.00	0.00	0.00	0.00
TRINITY_DN101313_c0_g1	0.00	0.00	15.07	0.00	0.00	3.42	0.00	0.00	8.23	0.00
TRINITY_DN101313_c0_g2	0.00	6.90	9.10	0.00	0.00	0.00	0.00	0.00	0.00	0.00
TRINITY_DN1013140_c0_g1	0.00	0.00	0.00	0.00	0.00	0.00	0.00	0.00	0.00	0.00
TRINITY_DN1013143_c0_g1	0.00	0.00	19.65	0.00	0.00	0.00	0.00	0.00	0.00	0.00
TRINITY_DN1013144_c0_g1	0.00	0.00	0.00	0.00	0.00	0.00	0.00	0.00	0.00	0.00
TRINITY_DN1013145_c0_g1	0.00	0.00	0.00	0.00	0.00	0.00	0.00	0.00	0.00	0.00
TRINITY_DN1013146_c0_g1	0.00	0.00	0.00	0.00	0.00	0.00	0.00	0.00	0.00	0.00
TRINITY_DN1013147_c0_g1	0.00	0.00	0.00	0.00	0.00	0.00	0.00	0.00	7.46	0.00
TRINITY_DN1013148_c0_g1	28.66	0.00	0.00	0.00	0.00	0.00	14.36	0.00	0.00	0.00
TRINITY_DN101314_c0_g1	0.00	0.00	0.00	0.00	0.00	23.57	0.00	0.00	0.00	0.00
TRINITY_DN1013151_c0_g1	0.00	0.00	0.00	0.00	0.00	0.00	0.00	0.00	0.00	0.00
TRINITY_DN1013152_c0_g1	0.00	0.00	0.00	0.00	0.00	0.00	0.00	3.81	4.53	0.00
TRINITY_DN1013154_c0_g1	0.00	0.00	0.00	0.00	0.00	0.00	0.00	0.00	0.00	0.00
TRINITY_DN1013159_c0_g1	0.00	0.00	0.00	0.00	0.00	0.00	0.00	0.00	0.00	0.00
TRINITY_DN101315_c0_g1	0.00	0.00	18.12	0.00	0.00	0.00	0.00	0.00	0.00	0.00
TRINITY_DN101315_c1_g1	0.00	0.00	0.00	15.12	0.00	0.00	0.00	0.00	0.00	0.00
TRINITY_DN101315_c1_g2	0.00	0.00	0.00	0.00	0.00	0.00	0.00	0.00	0.00	0.00
TRINITY_DN101315_c1_g3	71.23	329.83	269.49	148.93	38.02	96.45	110.90	175.88	197.09	27.42
TRINITY_DN101315_c1_g4	0.00	0.00	0.00	0.00	0.00	0.00	0.00	0.00	0.00	0.00
TRINITY_DN101315_c1_g5	0.00	0.00	0.00	0.00	0.00	0.00	0.00	0.00	0.00	0.00
TRINITY_DN101315_c2_g1	0.00	0.00	0.00	0.00	0.00	0.00	12.83	0.00	0.00	0.00
TRINITY_DN101315_c4_g1	0.00	0.00	0.00	0.00	0.00	0.00	0.00	0.00	0.00	0.00
TRINITY_DN1013160_c0_g1	0.00	0.00	0.00	0.00	0.00	0.00	0.00	0.00	8.59	0.00
TRINITY_DN1013161_c0_g1	0.00	0.00	0.00	0.00	0.00	0.00	23.33	0.00	0.00	0.00
TRINITY_DN1013162_c0_g1	0.00	0.00	0.00	23.66	0.00	0.00	0.00	0.00	0.00	0.00
TRINITY_DN1013163_c0_g1	0.00	15.80	4.42	0.00	0.00	0.00	4.83	0.00	4.36	0.00
TRINITY_DN1013166_c0_g1	0.00	0.00	0.00	0.00	0.00	0.00	0.00	0.00	0.00	0.00
TRINITY_DN1013167_c0_g1	0.00	0.00	0.00	0.00	0.00	0.00	0.00	0.00	0.00	0.00
TRINITY_DN101316_c0_g1	0.00	0.00	0.00	0.00	0.00	0.00	0.00	0.00	0.00	0.00
TRINITY_DN1013170_c0_g1	0.00	0.00	0.00	0.00	0.00	0.00	0.00	0.00	0.00	0.00
TRINITY_DN1013175_c0_g1	0.00	5.19	18.41	4.38	0.00	0.00	0.00	0.00	0.00	8.33
TRINITY_DN1013181_c0_g1	0.00	0.00	0.00	0.00	0.00	0.00	0.00	0.00	0.00	0.00
TRINITY_DN1013184_c0_g1	0.00	0.00	0.00	0.00	0.00	0.00	0.00	0.00	0.00	0.00
TRINITY_DN1013185_c0_g1	0.00	0.00	0.00	0.00	0.00	0.00	0.00	0.00	0.00	0.00
TRINITY_DN1013186_c0_g1	0.00	0.00	0.00	0.00	0.00	0.00	0.00	0.00	0.00	0.00
TRINITY_DN1013189_c0_g1	0.00	0.00	0.00	0.00	0.00	0.00	0.00	0.00	0.00	0.00
TRINITY_DN101318_c0_g1	0.00	0.00	0.00	0.00	0.00	0.00	0.00	0.00	0.00	0.00
TRINITY_DN101318_c0_g2	0.00	0.00	0.00	0.00	0.00	0.00	0.00	0.00	0.00	0.00
TRINITY_DN101318_c0_g3	0.00	0.00	0.00	0.00	0.00	0.00	0.00	0.00	0.00	0.00
TRINITY_DN101318_c1_g1	0.00	0.00	0.00	0.00	0.00	0.00	0.00	0.00	0.00	0.00
TRINITY_DN101318_c2_g1	0.00	0.00	0.00	0.00	0.00	0.00	0.00	0.00	0.00	0.00
TRINITY_DN1013191_c0_g1	0.00	0.00	0.00	0.00	0.00	0.00	0.00	0.00	0.00	0.00
TRINITY_DN1013193_c0_g1	0.00	0.00	0.00	0.00	0.00	0.00	0.00	0.00	0.00	0.00
TRINITY_DN1013195_c0_g1	0.00	0.00	4.52	0.00	0.00	0.00	0.00	0.00	0.00	0.00
TRINITY_DN1013199_c0_g1	0.00	0.00	0.00	0.00	0.00	0.00	0.00	0.00	0.00	0.00
TRINITY_DN101319_c0_g1	0.00	0.00	0.00	0.00	0.00	0.00	0.00	0.00	0.00	0.00
TRINITY_DN10131_c0_g1	0.78	11.24	18.88	5.94	3.45	0.00	12.68	2.95	47.88	5.94
TRINITY_DN10131_c0_g2	13.15	28.93	27.34	15.62	0.87	8.75	19.47	8.73	10.21	8.35
TRINITY_DN1013200_c0_g1	0.00	0.00	0.00	0.00	0.00	0.00	0.00	0.00	0.00	0.00
TRINITY_DN1013201_c0_g1	0.00	0.00	4.93	4.89	0.00	0.00	0.00	0.00	0.00	0.00
TRINITY_DN1013203_c0_g1	0.00	0.00	0.00	0.00	0.00	0.00	0.00	0.00	0.00	0.00
TRINITY_DN1013204_c0_g1	0.00	0.00	0.00	0.00	0.00	0.00	0.00	0.00	0.00	0.00
TRINITY_DN1013206_c0_g1	0.00	0.00	0.00	0.00	0.00	0.00	3.76	0.00	0.00	0.00
TRINITY_DN1013207_c0_g1	0.00	0.00	0.00	0.00	0.00	0.00	0.00	0.00	0.00	0.00
TRINITY_DN101320_c2_g1	0.00	0.00	0.00	0.00	0.00	0.00	0.00	0.00	0.00	0.00
TRINITY_DN1013211_c0_g1	0.00	0.00	0.00	0.00	0.00	0.00	0.00	0.00	0.00	0.00
TRINITY_DN1013212_c0_g1	0.00	0.00	0.00	0.00	0.00	0.00	0.00	0.00	0.00	0.00
TRINITY_DN1013213_c0_g1	0.00	21.92	0.00	0.00	0.00	0.00	0.00	0.00	0.00	0.00
TRINITY_DN1013214_c0_g1	0.00	0.00	0.00	0.00	3.24	0.00	0.00	0.00	0.00	0.00
TRINITY_DN1013218_c0_g1	0.00	0.00	0.00	0.00	0.00	14.65	0.00	0.00	0.00	0.00
TRINITY_DN1013219_c0_g1	0.00	0.00	0.00	0.00	0.00	0.00	0.00	0.00	0.00	0.00
TRINITY_DN101321_c0_g2	0.00	0.00	4.35	0.00	0.00	0.00	0.00	0.00	0.00	0.00
TRINITY_DN101321_c2_g1	0.00	136.15	0.00	0.00	0.00	0.00	0.00	0.00	11.66	0.00
TRINITY_DN1013220_c0_g1	0.00	0.00	0.00	0.00	0.00	0.00	0.00	0.00	0.00	0.00
TRINITY_DN1013221_c0_g1	0.00	0.00	0.00	0.00	0.00	0.00	0.00	0.00	0.00	0.00
TRINITY_DN1013222_c0_g1	0.00	0.00	0.00	0.00	0.00	0.00	0.00	0.00	0.00	0.00
TRINITY_DN1013224_c0_g1	0.00	0.00	0.00	0.00	0.00	0.00	0.00	0.00	0.00	0.00
TRINITY_DN1013226_c0_g1	0.00	0.00	0.00	19.89	16.75	0.00	0.00	0.00	0.00	0.00
TRINITY_DN1013227_c0_g1	0.00	0.00	0.00	0.00	0.00	0.00	0.00	0.00	0.00	0.00
TRINITY_DN101322_c0_g1	0.00	0.00	0.00	0.00	0.00	0.00	0.00	0.00	0.00	0.00
TRINITY_DN1013231_c0_g1	0.00	0.00	0.00	0.00	0.00	0.00	0.00	0.00	0.00	0.00
TRINITY_DN1013232_c0_g1	0.00	0.00	6.61	0.00	0.00	0.00	0.00	0.00	0.00	11.89
TRINITY_DN1013233_c0_g1	0.00	0.00	0.00	0.00	0.00	0.00	0.00	0.00	8.48	0.00
TRINITY_DN1013235_c0_g1	0.00	0.00	0.00	0.00	0.00	0.00	0.00	0.00	0.00	0.00
TRINITY_DN1013237_c0_g1	0.00	0.00	7.97	0.00	0.00	0.00	0.00	0.00	0.00	0.00
TRINITY_DN1013239_c0_g1	0.00	0.00	0.00	0.00	0.00	0.00	0.00	0.00	0.00	0.00
TRINITY_DN1013240_c0_g1	0.00	0.00	29.53	0.00	0.00	0.00	0.00	0.00	0.00	0.00
TRINITY_DN1013241_c0_g1	0.00	0.00	0.00	0.00	0.00	0.00	0.00	0.00	6.98	0.00
TRINITY_DN1013243_c0_g1	0.00	0.00	0.00	0.00	0.00	0.00	0.00	0.00	0.00	0.00
TRINITY_DN1013244_c0_g1	0.00	0.00	0.00	42.94	0.00	0.00	0.00	0.00	0.00	0.00
TRINITY_DN1013245_c0_g1	0.00	0.00	0.00	0.00	0.00	7.10	0.00	0.00	0.00	0.00
TRINITY_DN1013247_c0_g1	0.00	0.00	0.00	0.00	0.00	0.00	0.00	0.00	0.00	0.00
TRINITY_DN1013248_c0_g1	0.00	0.00	0.00	0.00	0.00	0.00	0.00	0.00	0.00	0.00
TRINITY_DN1013249_c0_g1	0.00	0.00	0.00	0.00	0.00	0.00	0.00	0.00	0.00	0.00
TRINITY_DN101324_c0_g1	2.33	0.00	0.00	0.00	0.00	0.00	4.48	0.00	0.00	7.84
TRINITY_DN1013250_c0_g1	0.00	0.00	0.00	10.00	0.00	0.00	0.00	0.00	0.00	0.00
TRINITY_DN1013251_c0_g1	0.00	0.00	0.00	0.00	0.00	0.00	0.00	0.00	0.00	0.00
TRINITY_DN1013252_c0_g1	0.00	6.08	0.00	0.00	0.00	9.68	11.12	0.00	0.00	0.00
TRINITY_DN1013253_c0_g1	0.00	0.00	0.00	0.00	0.00	0.00	0.00	0.00	0.00	0.00
TRINITY_DN1013255_c0_g1	0.00	0.00	0.00	7.55	0.00	0.00	0.00	0.00	0.00	0.00
TRINITY_DN1013257_c0_g1	0.00	0.00	0.00	0.00	0.00	0.00	0.00	0.00	0.00	0.00
TRINITY_DN1013260_c0_g1	0.00	0.00	0.00	0.00	0.00	0.00	0.00	0.00	0.00	0.00
TRINITY_DN1013262_c0_g1	0.00	0.00	0.00	0.00	0.00	0.00	0.00	0.00	0.00	0.00
TRINITY_DN1013263_c0_g1	0.00	0.00	0.00	0.00	0.00	0.00	0.00	0.00	0.00	0.00
TRINITY_DN1013264_c0_g1	0.00	0.00	0.00	0.00	0.00	0.00	0.00	0.00	0.00	0.00
TRINITY_DN1013266_c0_g1	0.00	0.00	0.00	0.00	0.00	0.00	0.00	0.00	0.00	0.00
TRINITY_DN1013269_c0_g1	0.00	0.00	0.00	0.00	0.00	0.00	0.00	0.00	0.00	0.00
TRINITY_DN1013270_c0_g1	0.00	0.00	0.00	0.00	0.00	0.00	0.00	0.00	0.00	0.00
TRINITY_DN1013272_c0_g1	0.00	0.00	0.00	0.00	0.00	0.00	0.00	0.00	0.00	0.00
TRINITY_DN1013273_c0_g1	0.00	0.00	0.00	0.00	0.00	0.00	0.00	0.00	3.83	0.00
TRINITY_DN1013276_c0_g1	0.00	0.00	0.00	0.00	0.00	0.00	0.00	0.00	0.00	0.00
TRINITY_DN1013277_c0_g1	0.00	0.00	0.00	0.00	0.00	0.00	0.00	0.00	0.00	0.00
TRINITY_DN1013279_c0_g1	0.00	0.00	10.42	0.00	0.00	0.00	0.00	0.00	0.00	0.00
TRINITY_DN101327_c0_g1	7.72	0.00	0.00	0.00	0.00	0.00	0.00	0.00	7.11	0.00
TRINITY_DN1013280_c0_g1	0.00	0.00	0.00	0.00	0.00	0.00	0.00	0.00	0.00	0.00
TRINITY_DN1013281_c0_g1	0.00	0.00	0.00	0.00	0.00	0.00	0.00	0.00	19.99	0.00
TRINITY_DN1013282_c0_g1	0.00	0.00	0.00	0.00	0.00	0.00	0.00	0.00	0.00	0.00
TRINITY_DN1013283_c0_g1	0.00	0.00	0.00	0.00	0.00	0.00	0.00	0.00	0.00	0.00
TRINITY_DN1013285_c0_g1	11.58	0.00	0.00	0.00	0.00	0.00	11.63	0.00	10.55	0.00
TRINITY_DN1013286_c0_g1	0.00	0.00	7.23	0.00	0.00	6.44	0.00	0.00	0.00	0.00
TRINITY_DN1013289_c0_g1	0.00	0.00	0.00	0.00	0.00	0.00	0.00	0.00	0.00	0.00
TRINITY_DN101328_c0_g1	0.00	50.61	9.05	0.00	0.00	0.00	0.00	0.00	0.00	0.00
TRINITY_DN101328_c2_g1	0.00	0.00	0.00	0.00	0.00	0.00	0.00	0.00	0.00	0.00
TRINITY_DN101328_c3_g1	0.00	0.00	0.00	0.00	0.00	0.00	0.00	0.00	0.00	0.00
TRINITY_DN1013291_c0_g1	0.00	0.00	0.00	0.00	0.00	0.00	0.00	0.00	0.00	0.00
TRINITY_DN1013292_c0_g1	0.00	17.48	0.00	0.00	0.00	6.95	0.00	0.00	0.00	0.00
TRINITY_DN1013296_c0_g1	0.00	0.00	0.00	0.00	0.00	0.00	0.00	0.00	0.00	0.00
TRINITY_DN1013298_c0_g1	12.59	0.00	0.00	0.00	0.00	0.00	0.00	0.00	0.00	0.00
TRINITY_DN101329_c0_g1	4.66	0.00	0.00	4.44	0.00	0.00	0.00	0.00	0.00	0.00
TRINITY_DN101329_c0_g2	0.00	0.00	0.00	0.00	0.00	0.00	0.00	0.00	0.00	0.00
TRINITY_DN101329_c0_g3	0.00	0.00	0.00	0.00	0.00	0.00	0.00	0.00	0.00	0.00
TRINITY_DN101329_c1_g1	0.00	0.00	0.00	0.00	0.00	0.00	0.00	0.00	0.00	0.00
TRINITY_DN10132_c0_g1	50.59	28.34	69.76	20.65	0.00	0.00	18.92	0.00	23.07	0.00
TRINITY_DN10132_c0_g2	0.00	0.00	0.00	0.00	0.00	0.00	0.00	0.00	0.00	0.00
TRINITY_DN10132_c7_g1	0.00	0.00	0.00	0.00	0.00	0.00	0.00	0.00	0.00	0.00
TRINITY_DN10132_c7_g2	0.00	0.00	0.00	0.00	0.00	0.00	0.00	0.00	0.00	0.00
TRINITY_DN1013301_c0_g1	0.00	0.00	0.00	0.00	0.00	0.00	0.00	0.00	0.00	0.00
TRINITY_DN1013302_c0_g1	0.00	0.00	0.00	0.00	0.00	0.00	0.00	0.00	0.00	0.00
TRINITY_DN1013303_c0_g1	0.00	0.00	0.00	0.00	0.00	0.00	0.00	0.00	0.00	0.00
TRINITY_DN1013304_c0_g1	0.00	31.17	0.00	0.00	3.17	0.00	0.00	0.00	3.68	0.00
TRINITY_DN1013306_c0_g1	0.00	0.00	7.51	0.00	0.00	6.70	15.31	0.00	6.96	6.73
TRINITY_DN101330_c1_g1	0.00	0.00	0.00	0.00	0.00	0.00	0.00	0.00	0.00	0.00
TRINITY_DN1013310_c0_g1	11.24	0.00	11.09	0.00	0.00	0.00	0.00	8.86	10.26	0.00
TRINITY_DN1013314_c0_g1	4.07	18.85	57.64	67.43	7.73	25.80	5.59	22.45	9.43	0.00
TRINITY_DN1013315_c0_g1	0.00	0.00	0.00	0.00	0.00	0.00	0.00	0.00	0.00	0.00
TRINITY_DN1013317_c0_g1	0.00	0.00	0.00	0.00	0.00	0.00	0.00	4.66	0.00	0.00
TRINITY_DN1013318_c0_g1	0.00	25.57	3.97	0.00	0.00	0.00	0.00	0.00	3.72	3.60
TRINITY_DN1013319_c0_g1	0.00	0.00	0.00	0.00	0.00	0.00	0.00	0.00	0.00	0.00
TRINITY_DN101331_c0_g1	0.00	0.00	0.00	0.00	0.00	0.00	0.00	0.00	0.00	0.00
TRINITY_DN101331_c1_g1	0.00	0.00	0.00	0.00	0.00	7.09	0.00	0.00	3.69	0.00
TRINITY_DN101331_c2_g1	0.00	0.00	3.97	1.87	0.00	1.80	2.12	0.00	0.00	0.00
TRINITY_DN101331_c3_g1	0.00	14.30	0.00	0.00	0.00	0.00	0.00	0.00	0.00	0.00
TRINITY_DN1013320_c0_g1	0.00	0.00	0.00	0.00	0.00	6.39	0.00	0.00	0.00	0.00
TRINITY_DN1013324_c0_g1	0.00	0.00	0.00	0.00	0.00	0.00	0.00	0.00	0.00	0.00
TRINITY_DN1013325_c0_g1	0.00	0.00	0.00	0.00	0.00	0.00	0.00	0.00	0.00	0.00
TRINITY_DN1013326_c0_g1	0.00	0.00	1.29	0.00	0.00	0.00	0.00	0.00	0.00	0.00
TRINITY_DN1013327_c0_g1	0.00	0.00	0.00	0.00	0.00	0.00	0.00	0.00	0.00	0.00
TRINITY_DN1013328_c0_g1	0.00	0.00	0.00	0.00	0.00	0.00	0.00	0.00	0.00	0.00
TRINITY_DN1013330_c0_g1	0.00	0.00	4.58	4.36	0.00	0.00	0.00	0.00	0.00	0.00
TRINITY_DN1013331_c0_g1	0.00	0.00	3.39	3.21	0.00	0.00	0.00	0.00	0.00	0.00
TRINITY_DN1013334_c0_g1	0.00	0.00	0.00	0.00	0.00	0.00	0.00	0.00	0.00	0.00
TRINITY_DN1013337_c0_g1	0.00	0.00	0.00	0.00	0.00	0.00	0.00	0.00	0.00	0.00
TRINITY_DN1013338_c0_g1	0.00	0.00	0.00	0.00	0.00	0.00	5.51	0.00	0.00	0.00
TRINITY_DN101333_c0_g1	0.00	0.00	0.00	0.00	0.00	0.00	0.00	0.00	0.00	0.00
TRINITY_DN101333_c1_g1	0.00	58.33	10.42	0.00	0.00	18.64	0.00	0.00	19.30	0.00
TRINITY_DN1013340_c0_g1	0.00	0.00	0.00	0.00	0.00	0.00	0.00	0.00	0.00	0.00
TRINITY_DN1013341_c0_g1	0.00	0.00	0.00	0.00	0.00	0.00	0.00	0.00	0.00	0.00
TRINITY_DN1013344_c0_g1	0.00	0.00	0.00	0.00	0.00	0.00	0.00	0.00	0.00	0.00
TRINITY_DN1013346_c0_g1	0.00	0.00	0.00	0.00	0.00	0.00	0.00	0.00	0.00	0.00
TRINITY_DN1013348_c0_g1	0.00	0.00	0.00	0.00	0.00	0.00	0.00	0.00	0.00	0.00
TRINITY_DN1013349_c0_g1	0.00	0.00	0.00	0.00	0.00	0.00	0.00	0.00	0.00	0.00
TRINITY_DN1013350_c0_g1	0.00	0.00	0.00	0.00	0.00	0.00	0.00	0.00	0.00	0.00
TRINITY_DN1013352_c0_g1	0.00	0.00	0.00	0.00	0.00	0.00	0.00	0.00	0.00	0.00
TRINITY_DN1013354_c0_g1	0.00	0.00	0.00	0.00	0.00	0.00	0.00	0.00	0.00	0.00
TRINITY_DN1013355_c0_g1	0.00	0.00	0.00	0.00	0.00	8.31	0.00	0.00	0.00	0.00
TRINITY_DN1013356_c0_g1	0.00	0.00	0.00	0.00	0.00	0.00	0.00	0.00	0.00	0.00
TRINITY_DN1013358_c0_g1	0.00	0.00	0.00	0.00	0.00	0.00	0.00	0.00	9.96	0.00
TRINITY_DN1013359_c0_g1	0.00	0.00	0.00	0.00	0.00	0.00	0.00	0.00	0.00	0.00
TRINITY_DN101335_c0_g1	0.00	19.14	0.00	0.00	0.00	0.00	0.00	0.00	0.00	0.00
TRINITY_DN101335_c0_g2	0.00	0.00	0.00	0.00	0.00	0.00	0.00	0.00	0.00	0.00
TRINITY_DN101335_c3_g1	0.00	0.00	0.00	0.00	0.00	0.00	0.00	0.00	0.00	0.00
TRINITY_DN101335_c4_g1	0.00	135.78	15.07	0.00	0.00	0.00	0.00	0.00	0.00	0.00
TRINITY_DN101335_c7_g1	0.00	0.00	0.00	0.00	0.00	0.00	0.00	0.00	0.00	0.00
TRINITY_DN101335_c8_g1	0.00	0.00	0.00	0.00	0.00	0.00	0.00	0.00	0.00	0.00
TRINITY_DN1013362_c0_g1	0.00	0.00	0.00	0.00	0.00	25.16	0.00	0.00	0.00	0.00
TRINITY_DN1013364_c0_g1	0.00	0.00	0.00	0.00	0.00	0.00	0.00	5.47	0.00	0.00
TRINITY_DN1013365_c0_g1	0.00	0.00	0.00	0.00	0.00	0.00	0.00	0.00	0.00	0.00
TRINITY_DN1013367_c0_g1	0.00	0.00	0.00	0.00	0.00	0.00	0.00	0.00	0.00	0.00
TRINITY_DN1013369_c0_g1	0.00	0.00	13.48	6.44	0.00	0.00	0.00	0.00	12.51	0.00
TRINITY_DN1013370_c0_g1	0.00	16.65	0.00	0.00	0.00	0.00	0.00	0.00	0.00	0.00
TRINITY_DN1013371_c0_g1	0.00	0.00	14.21	0.00	0.00	0.00	0.00	0.00	0.00	0.00
TRINITY_DN1013372_c0_g1	23.54	0.00	0.00	0.00	0.00	0.00	0.00	0.00	0.00	0.00
TRINITY_DN1013373_c0_g1	0.00	0.00	0.00	0.00	0.00	0.00	0.00	0.00	0.00	0.00
TRINITY_DN1013374_c0_g1	0.00	0.00	0.00	0.00	0.00	0.00	0.00	0.00	0.00	0.00
TRINITY_DN1013375_c0_g1	0.00	0.00	0.00	0.00	0.00	0.00	0.00	0.00	0.00	0.00
TRINITY_DN1013376_c0_g1	0.00	0.00	0.00	0.00	0.00	2.73	0.00	0.00	0.00	0.00
TRINITY_DN1013377_c0_g1	0.00	0.00	10.61	5.06	0.00	0.00	0.00	0.00	0.00	0.00
TRINITY_DN1013378_c0_g1	0.00	0.00	14.05	0.00	0.00	0.00	0.00	0.00	0.00	0.00
TRINITY_DN101337_c0_g1	0.00	62.61	0.00	0.00	0.00	0.00	0.00	0.00	0.00	0.00
TRINITY_DN101337_c0_g2	0.00	29.50	0.00	10.78	0.00	0.00	0.00	0.00	0.00	0.00
TRINITY_DN1013380_c0_g1	0.00	0.00	0.00	0.00	0.00	0.00	0.00	0.00	0.00	0.00
TRINITY_DN1013381_c0_g1	0.00	0.00	0.00	0.00	0.00	0.00	0.00	0.00	0.00	0.00
TRINITY_DN1013382_c0_g1	0.00	0.00	0.00	0.00	0.00	0.00	0.00	0.00	0.00	0.00
TRINITY_DN1013383_c0_g1	0.00	0.00	0.00	7.81	0.00	0.00	0.00	0.00	0.00	0.00
TRINITY_DN1013384_c0_g1	0.00	0.00	0.00	0.00	0.00	0.00	0.00	0.00	0.00	0.00
TRINITY_DN1013385_c0_g1	0.00	0.00	0.00	0.00	0.00	0.00	0.00	0.00	0.00	0.00
TRINITY_DN1013387_c0_g1	0.00	0.00	0.00	0.00	0.00	0.00	0.00	0.00	0.00	0.00
TRINITY_DN1013389_c0_g1	0.00	0.00	0.00	0.00	0.00	0.00	0.00	0.00	0.00	0.00
TRINITY_DN101338_c2_g1	0.00	0.00	0.00	0.00	0.00	0.00	0.00	0.00	0.00	0.00
TRINITY_DN1013390_c0_g1	0.00	0.00	0.00	0.00	0.00	0.00	0.00	0.00	0.00	0.00
TRINITY_DN1013392_c0_g1	0.00	0.00	0.00	0.00	0.00	0.00	0.00	0.00	0.00	0.00
TRINITY_DN1013393_c0_g1	0.00	0.00	0.00	0.00	0.00	0.00	0.00	0.00	0.00	0.00
TRINITY_DN1013394_c0_g1	0.00	0.00	0.00	0.00	0.00	0.00	0.00	0.00	0.00	0.00
TRINITY_DN1013395_c0_g1	0.00	0.00	0.00	0.00	0.00	0.00	0.00	0.00	0.00	0.00
TRINITY_DN1013397_c0_g1	0.00	0.00	0.00	0.00	0.00	0.00	16.68	0.00	0.00	0.00
TRINITY_DN1013398_c0_g1	0.00	0.00	0.00	0.00	0.00	0.00	0.00	0.00	0.00	0.00
TRINITY_DN101339_c0_g1	0.00	0.00	0.00	0.00	0.00	0.00	0.00	0.00	0.00	0.00
TRINITY_DN10133_c0_g1	0.00	14.25	0.00	0.00	0.00	0.00	0.00	0.00	0.00	0.00
TRINITY_DN10133_c0_g2	0.00	0.00	0.00	0.00	0.00	28.36	0.00	0.00	3.59	0.00
TRINITY_DN10133_c5_g1	0.00	0.00	0.00	0.00	0.00	0.00	0.00	0.00	11.04	0.00
TRINITY_DN10133_c6_g1	0.00	0.00	0.00	0.00	0.00	0.00	0.00	3.40	0.00	0.00
TRINITY_DN10133_c7_g1	0.00	0.00	4.22	0.00	0.00	0.00	0.00	3.30	0.00	0.00
TRINITY_DN1013400_c0_g1	0.00	0.00	10.77	0.00	0.00	0.00	0.00	0.00	0.00	0.00
TRINITY_DN1013401_c0_g1	3.38	0.00	0.00	6.41	0.00	0.00	0.00	0.00	0.00	0.00
TRINITY_DN1013402_c0_g1	0.00	0.00	0.00	0.00	0.00	0.00	0.00	0.00	0.00	0.00
TRINITY_DN1013406_c0_g1	0.00	0.00	0.00	0.00	0.00	0.00	16.24	0.00	0.00	0.00
TRINITY_DN1013407_c0_g1	0.00	0.00	0.00	0.00	0.00	0.00	0.00	0.00	0.00	0.00
TRINITY_DN1013408_c0_g1	0.00	0.00	0.00	0.00	0.00	0.00	0.00	0.00	0.00	0.00
TRINITY_DN1013409_c0_g1	0.00	0.00	0.00	0.00	0.00	0.00	0.00	0.00	0.00	0.00
TRINITY_DN101340_c0_g1	0.00	0.00	0.00	0.00	0.00	0.00	0.00	0.00	7.78	0.00
TRINITY_DN101340_c0_g2	4.27	0.00	0.00	0.00	0.00	0.00	0.00	0.00	0.00	0.00
TRINITY_DN1013410_c0_g1	0.00	0.00	0.00	0.00	0.00	0.00	0.00	0.00	0.00	0.00
TRINITY_DN1013412_c0_g1	0.00	0.00	0.00	0.00	0.00	0.00	0.00	0.00	7.30	0.00
TRINITY_DN1013413_c0_g1	0.00	0.00	0.00	0.00	0.00	0.00	0.00	0.00	0.00	0.00
TRINITY_DN1013414_c0_g1	0.00	0.00	6.90	0.00	0.00	0.00	0.00	0.00	0.00	0.00
TRINITY_DN1013415_c0_g1	0.00	0.00	0.00	0.00	0.00	0.00	0.00	0.00	0.00	0.00
TRINITY_DN1013417_c0_g1	0.00	27.18	0.00	0.00	0.00	0.00	0.00	0.00	0.00	0.00
TRINITY_DN1013419_c0_g1	0.00	0.00	0.00	0.00	0.00	0.00	0.00	0.00	0.00	0.00
TRINITY_DN101341_c0_g1	8.74	0.00	0.00	0.00	0.00	0.00	0.00	0.00	0.00	0.00
TRINITY_DN1013421_c0_g1	0.00	0.00	0.00	0.00	0.00	0.00	0.00	0.00	0.00	0.00
TRINITY_DN1013423_c0_g1	0.00	0.00	0.00	0.00	0.00	0.00	0.00	0.00	0.00	0.00
TRINITY_DN1013427_c0_g1	0.00	0.00	16.49	0.00	0.00	0.00	0.00	0.00	0.00	0.00
TRINITY_DN101342_c0_g1	0.00	7.71	6.88	41.26	5.54	11.50	0.00	5.45	15.46	0.00
TRINITY_DN1013433_c0_g1	0.00	0.00	0.00	0.00	0.00	0.00	0.00	0.00	0.00	0.00
TRINITY_DN1013435_c0_g1	0.00	5.43	7.18	0.00	0.00	0.00	21.94	0.00	0.00	0.00
TRINITY_DN1013436_c0_g1	0.00	0.00	0.00	0.00	0.00	0.00	0.00	0.00	0.00	0.00
TRINITY_DN1013438_c0_g1	0.00	0.00	0.00	0.00	0.00	0.00	0.00	0.00	0.00	0.00
TRINITY_DN1013439_c0_g1	0.00	0.00	0.00	0.00	0.00	0.00	0.00	0.00	0.00	0.00
TRINITY_DN101343_c0_g1	0.00	0.00	0.00	0.00	0.00	0.00	0.00	0.00	0.00	0.00
TRINITY_DN101343_c1_g1	0.00	0.00	0.00	0.00	0.00	0.00	0.00	0.00	0.00	0.00
TRINITY_DN101343_c3_g1	24.09	26.74	23.13	0.00	0.00	0.00	0.00	0.00	0.00	0.00
TRINITY_DN101343_c4_g1	0.00	0.00	0.00	0.00	0.00	0.00	0.00	0.00	0.00	0.00
TRINITY_DN101343_c5_g1	0.00	0.00	0.00	0.00	0.00	0.00	0.00	0.00	0.00	0.00
TRINITY_DN101343_c6_g1	0.00	0.00	0.00	0.00	0.00	0.00	0.00	0.00	0.00	0.00
TRINITY_DN101343_c8_g1	0.00	0.00	0.00	0.00	0.00	0.00	0.00	0.00	0.00	0.00
TRINITY_DN101343_c9_g1	0.00	0.00	15.61	0.00	0.00	0.00	0.00	0.00	0.00	0.00
TRINITY_DN1013441_c0_g1	20.36	0.00	0.00	0.00	0.00	0.00	0.00	0.00	0.00	0.00
TRINITY_DN1013443_c0_g1	0.00	0.00	20.04	0.00	0.00	0.00	0.00	0.00	0.00	0.00
TRINITY_DN1013444_c0_g1	0.00	0.00	0.00	0.00	0.00	0.00	0.00	0.00	0.00	0.00
TRINITY_DN1013446_c0_g1	0.00	0.00	0.00	0.00	0.00	0.00	0.00	0.00	0.00	0.00
TRINITY_DN1013447_c0_g1	0.00	0.00	0.00	0.00	0.00	0.00	0.00	0.00	0.00	0.00
TRINITY_DN1013449_c0_g1	0.00	0.00	0.00	0.00	0.00	0.00	0.00	0.00	0.00	0.00
TRINITY_DN101344_c0_g1	0.00	0.00	0.00	0.00	0.00	0.00	0.00	0.00	0.00	0.00
TRINITY_DN101344_c0_g3	0.00	0.00	0.00	0.00	0.00	0.00	0.00	0.00	0.00	0.00
TRINITY_DN101344_c0_g4	0.00	0.00	0.00	22.40	0.00	0.00	25.01	0.00	0.00	0.00
TRINITY_DN1013453_c0_g1	0.00	0.00	0.00	0.00	0.00	0.00	0.00	0.00	0.00	0.00
TRINITY_DN1013454_c0_g1	0.00	0.00	0.00	0.00	3.23	0.00	0.00	0.00	0.00	0.00
TRINITY_DN1013455_c0_g1	16.66	0.00	0.00	0.00	0.00	0.00	0.00	0.00	0.00	0.00
TRINITY_DN1013456_c0_g1	0.00	0.00	0.00	0.00	0.00	0.00	0.00	0.00	0.00	0.00
TRINITY_DN1013457_c0_g1	0.00	0.00	0.00	0.00	0.00	0.00	0.00	0.00	0.00	0.00
TRINITY_DN1013459_c0_g1	0.00	0.00	0.00	0.00	0.00	0.00	0.00	0.00	0.00	0.00
TRINITY_DN101345_c0_g1	0.00	0.00	0.00	0.00	0.00	0.00	0.00	0.00	0.00	0.00
TRINITY_DN101345_c0_g2	0.00	0.00	0.00	0.00	0.00	0.00	0.00	0.00	0.00	0.00
TRINITY_DN1013460_c0_g1	0.00	88.98	51.45	0.00	0.00	24.01	0.00	0.00	0.00	0.00
TRINITY_DN1013461_c0_g1	0.00	0.00	0.00	0.00	0.00	0.00	0.00	0.00	0.00	0.00
TRINITY_DN1013462_c0_g1	0.00	0.00	0.00	0.00	0.00	0.00	0.00	0.00	0.00	0.00
TRINITY_DN1013464_c0_g1	0.00	0.00	0.00	0.00	0.00	0.00	0.00	0.00	0.00	0.00
TRINITY_DN1013469_c0_g1	0.00	0.00	0.00	0.00	0.00	0.00	0.00	0.00	0.00	0.00
TRINITY_DN101346_c1_g1	0.00	0.00	14.82	14.05	0.00	0.00	0.00	0.00	0.00	0.00
TRINITY_DN101346_c1_g2	0.00	53.04	0.00	0.00	0.00	0.00	0.00	0.00	0.00	0.00
TRINITY_DN101346_c1_g3	0.00	0.00	0.00	0.00	0.00	0.00	0.00	0.00	0.00	0.00
TRINITY_DN101346_c2_g2	0.00	0.00	0.00	0.00	0.00	10.86	0.00	19.41	0.00	0.00
TRINITY_DN101346_c3_g1	0.00	0.00	11.03	0.00	0.00	0.00	0.00	0.00	0.00	0.00
TRINITY_DN101346_c6_g1	0.00	0.00	26.99	0.00	0.00	0.00	0.00	0.00	0.00	0.00
TRINITY_DN1013471_c0_g1	0.00	12.17	0.00	0.00	0.00	0.00	0.00	0.00	10.06	0.00
TRINITY_DN1013472_c0_g1	0.00	0.00	0.00	0.00	0.00	0.00	0.00	0.00	0.00	0.00
TRINITY_DN1013473_c0_g1	0.00	0.00	0.00	0.00	0.00	0.00	0.00	0.00	0.00	0.00
TRINITY_DN1013476_c0_g1	0.00	0.00	0.00	0.00	0.00	0.00	0.00	0.00	0.00	0.00
TRINITY_DN1013478_c0_g1	0.00	0.00	0.00	0.00	0.00	0.00	0.00	0.00	0.00	0.00
TRINITY_DN1013479_c0_g1	0.00	0.00	0.00	0.00	0.00	0.00	0.00	7.28	0.00	0.00
TRINITY_DN101347_c0_g1	0.00	0.00	0.00	0.00	0.00	0.00	0.00	0.00	0.00	0.00
TRINITY_DN101347_c0_g2	0.00	0.00	48.28	0.00	0.00	0.00	0.00	0.00	0.00	0.00
TRINITY_DN101347_c1_g1	0.00	0.00	9.37	0.00	0.00	0.00	9.52	0.00	0.00	0.00
TRINITY_DN101347_c2_g1	0.00	0.00	0.00	0.00	0.00	0.00	0.00	0.00	0.00	0.00
TRINITY_DN101347_c4_g1	0.00	0.00	0.00	0.00	0.00	0.00	0.00	0.00	0.00	0.00
TRINITY_DN101347_c6_g1	0.00	0.00	0.00	0.00	0.00	0.00	0.00	0.00	0.00	0.00
TRINITY_DN1013481_c0_g1	0.00	0.00	0.00	0.00	0.00	0.00	0.00	1.94	0.00	0.00
TRINITY_DN1013482_c0_g1	0.00	0.00	0.00	0.00	0.00	0.00	0.00	0.00	0.00	0.00
TRINITY_DN1013483_c0_g1	0.00	0.00	0.00	0.00	0.00	0.00	0.00	0.00	0.00	0.00
TRINITY_DN1013485_c0_g1	0.00	0.00	0.00	0.00	0.00	0.00	0.00	0.00	0.00	0.00
TRINITY_DN1013488_c0_g1	0.00	0.00	0.00	0.00	0.00	0.00	0.00	0.00	18.61	0.00
TRINITY_DN1013489_c0_g1	0.00	0.00	0.00	0.00	0.00	0.00	0.00	0.00	0.00	0.00
TRINITY_DN101348_c0_g1	0.00	0.00	3.86	0.00	0.00	0.00	0.00	0.00	0.00	0.00
TRINITY_DN101348_c0_g2	0.00	0.00	0.00	0.00	0.00	0.00	0.00	0.00	0.00	0.00
TRINITY_DN101348_c1_g1	0.00	0.00	0.00	0.00	0.00	0.00	0.00	0.00	0.00	0.00
TRINITY_DN101348_c1_g2	0.00	0.00	0.00	0.00	0.00	0.00	0.00	0.00	0.00	0.00
TRINITY_DN101348_c4_g1	0.00	0.00	6.07	0.00	0.00	0.00	6.22	0.00	0.00	0.00
TRINITY_DN101348_c6_g1	0.00	0.00	0.00	0.00	0.00	0.00	0.00	0.00	0.00	0.00
TRINITY_DN1013490_c0_g1	0.00	0.00	0.00	0.00	0.00	0.00	0.00	0.00	0.00	0.00
TRINITY_DN1013491_c0_g1	0.00	13.52	0.00	0.00	0.00	0.00	0.00	0.00	0.00	0.00
TRINITY_DN1013492_c0_g1	21.26	23.62	0.00	0.00	0.00	0.00	21.49	0.00	0.00	0.00
TRINITY_DN1013493_c0_g1	0.00	0.00	0.00	0.00	0.00	0.00	0.00	0.00	0.00	0.00
TRINITY_DN1013495_c0_g1	0.00	8.39	0.00	0.00	0.00	0.00	0.00	0.00	2.31	0.00
TRINITY_DN1013496_c0_g1	0.00	23.89	5.31	0.00	0.00	0.00	0.00	0.00	0.00	0.00
TRINITY_DN1013497_c0_g1	0.00	0.00	8.01	0.00	0.00	0.00	0.00	0.00	0.00	0.00
TRINITY_DN1013498_c0_g1	0.00	0.00	0.00	0.00	0.00	0.00	0.00	0.00	0.00	0.00
TRINITY_DN1013499_c0_g1	0.00	0.00	0.00	0.00	0.00	0.00	0.00	0.00	0.00	0.00
TRINITY_DN101349_c0_g1	0.00	0.00	0.00	0.00	0.00	0.00	0.00	0.00	0.00	0.00
TRINITY_DN101349_c1_g1	0.00	0.00	0.00	0.00	0.00	0.00	0.00	0.00	13.45	0.00
TRINITY_DN10134_c0_g1	1.14	5.10	3.32	0.00	0.00	0.53	3.59	0.00	2.10	0.00
TRINITY_DN10134_c12_g1	0.00	0.00	0.00	0.00	0.00	0.00	0.00	0.00	0.00	0.00
TRINITY_DN10134_c13_g1	0.00	14.25	19.09	6.06	0.00	0.00	12.99	0.00	11.82	0.00
TRINITY_DN10134_c1_g1	3.56	35.71	28.02	9.15	1.19	6.60	3.23	9.51	18.35	2.71
TRINITY_DN10134_c1_g2	0.00	0.00	0.47	2.71	0.00	1.75	0.00	0.00	6.78	0.00
TRINITY_DN10134_c3_g1	4.05	54.99	72.89	19.26	6.52	21.85	12.64	9.50	45.49	7.35
TRINITY_DN10134_c5_g1	0.00	0.00	0.00	0.00	0.00	0.00	0.00	0.00	0.00	0.00
TRINITY_DN10134_c6_g1	0.00	0.00	0.00	0.00	0.00	0.00	0.00	0.00	0.00	0.00
TRINITY_DN1013503_c0_g1	0.00	0.00	27.34	0.00	10.82	0.00	0.00	0.00	0.00	0.00
TRINITY_DN1013504_c0_g1	0.00	0.00	0.00	0.00	0.00	0.00	0.00	0.00	0.00	0.00
TRINITY_DN1013505_c0_g1	0.00	0.00	0.00	0.00	0.00	0.00	0.00	0.00	0.00	0.00
TRINITY_DN1013505_c1_g1	0.00	0.00	0.00	0.00	0.00	0.00	0.00	0.00	0.00	0.00
TRINITY_DN1013507_c0_g1	0.00	0.00	0.00	0.00	0.00	0.00	0.00	0.00	0.00	0.00
TRINITY_DN101350_c0_g1	0.00	0.00	0.00	0.00	0.00	22.48	0.00	0.00	0.00	0.00
TRINITY_DN101350_c0_g2	0.00	0.00	0.00	0.00	0.00	0.00	0.00	0.00	0.00	0.00
TRINITY_DN101350_c0_g4	0.00	0.00	0.00	0.00	0.00	0.00	0.00	0.00	25.59	0.00
TRINITY_DN101350_c0_g5	0.00	0.00	0.00	0.00	0.00	0.00	0.00	0.00	0.00	0.00
TRINITY_DN101350_c1_g1	0.00	0.00	0.00	0.00	0.00	0.00	0.00	0.00	0.00	0.00
TRINITY_DN101350_c1_g2	0.00	0.00	0.00	0.00	0.00	9.87	11.23	0.00	0.00	9.78
TRINITY_DN1013510_c0_g1	0.00	0.00	0.00	0.00	0.00	0.00	0.00	0.00	0.00	0.00
TRINITY_DN1013513_c0_g1	0.00	0.00	0.00	0.00	0.00	0.00	0.00	0.00	4.69	0.00
TRINITY_DN1013514_c0_g1	0.00	0.00	0.00	0.00	0.00	0.00	0.00	4.21	4.99	0.00
TRINITY_DN1013515_c0_g1	3.53	0.00	0.00	0.00	0.00	0.00	0.00	0.00	9.94	0.00
TRINITY_DN1013518_c0_g1	0.00	0.00	0.00	0.00	0.00	0.00	0.00	0.00	0.00	0.00
TRINITY_DN1013519_c0_g1	0.00	7.90	0.00	0.00	5.67	0.00	0.00	0.00	0.00	0.00
TRINITY_DN1013521_c0_g1	0.00	0.00	3.93	0.00	0.00	0.00	0.00	0.00	3.68	0.00
TRINITY_DN1013522_c0_g1	0.00	0.00	3.15	0.00	0.00	0.00	0.00	0.00	0.00	0.00
TRINITY_DN1013525_c0_g1	0.00	0.00	35.89	0.00	0.00	0.00	18.63	0.00	0.00	0.00
TRINITY_DN1013526_c0_g1	0.00	0.00	0.00	0.00	0.00	0.00	0.00	0.00	0.00	0.00
TRINITY_DN1013527_c0_g1	0.00	0.00	0.00	0.00	0.00	0.00	0.00	0.00	0.00	0.00
TRINITY_DN1013528_c0_g1	0.00	0.00	0.00	0.00	0.00	0.00	0.00	0.00	0.00	0.00
TRINITY_DN1013529_c0_g1	0.00	80.89	0.00	0.00	0.00	0.00	0.00	0.00	0.00	0.00
TRINITY_DN101352_c0_g1	0.00	0.00	13.76	4.90	0.00	27.28	10.58	0.00	0.00	0.00
TRINITY_DN101352_c0_g2	0.00	27.48	0.00	0.00	0.00	0.00	0.00	0.00	0.00	0.00
TRINITY_DN1013530_c0_g1	0.00	0.00	0.00	0.00	0.00	0.00	0.00	0.00	0.00	0.00
TRINITY_DN1013531_c0_g1	0.00	0.00	0.00	0.00	0.00	0.00	0.00	0.00	0.00	0.00
TRINITY_DN1013532_c0_g1	0.00	0.00	0.00	0.00	0.00	0.00	0.00	0.00	0.00	0.00
TRINITY_DN1013533_c0_g1	0.00	0.00	6.59	0.00	0.00	0.00	0.00	0.00	0.00	0.00
TRINITY_DN1013535_c0_g1	0.00	21.14	0.00	0.00	0.00	0.00	0.00	0.00	0.00	0.00
TRINITY_DN1013538_c0_g1	0.00	71.34	0.00	0.00	0.00	0.00	0.00	0.00	0.00	0.00
TRINITY_DN1013540_c0_g1	0.00	0.00	0.00	0.00	0.00	12.91	0.00	0.00	0.00	0.00
TRINITY_DN1013543_c0_g1	0.00	11.37	0.00	0.00	0.00	0.00	0.00	0.00	0.00	0.00
TRINITY_DN1013548_c0_g1	0.00	0.00	0.00	0.00	0.00	0.00	0.00	0.00	10.01	0.00
TRINITY_DN1013549_c0_g1	0.00	0.00	0.00	0.00	0.00	0.00	0.00	0.00	0.00	0.00
TRINITY_DN101354_c0_g1	0.00	0.00	0.00	0.00	0.00	0.00	0.00	0.00	0.00	0.00
TRINITY_DN101354_c1_g1	0.00	0.00	19.50	0.00	0.00	0.00	0.00	0.00	0.00	0.00
TRINITY_DN1013550_c0_g1	0.00	0.00	0.00	0.00	0.00	0.00	0.00	0.00	5.84	0.00
TRINITY_DN1013551_c0_g1	0.00	0.00	0.00	0.00	0.00	0.00	0.00	0.00	0.00	0.00
TRINITY_DN1013552_c0_g1	0.00	0.00	0.00	0.00	0.00	0.00	0.00	0.00	0.00	0.00
TRINITY_DN1013553_c0_g1	0.00	0.00	0.00	0.00	0.00	0.00	0.00	0.00	0.00	0.00
TRINITY_DN1013555_c0_g1	0.00	0.00	0.00	0.00	0.00	0.00	0.00	0.00	0.00	0.00
TRINITY_DN1013556_c0_g1	0.00	0.00	0.00	0.00	0.00	0.00	0.00	0.00	2.68	0.00
TRINITY_DN1013559_c0_g1	0.00	0.00	0.00	0.00	0.00	0.00	0.00	0.00	0.00	0.00
TRINITY_DN1013560_c0_g1	0.00	0.00	0.00	0.00	0.00	17.22	0.00	0.00	0.00	0.00
TRINITY_DN1013563_c0_g1	0.00	0.00	0.00	0.00	0.00	0.00	0.00	0.00	0.00	0.00
TRINITY_DN1013564_c0_g1	18.75	41.65	0.00	0.00	0.00	0.00	18.92	0.00	0.00	0.00
TRINITY_DN1013567_c0_g1	0.00	0.00	0.00	0.00	0.00	0.00	0.00	0.00	0.00	0.00
TRINITY_DN1013569_c0_g1	0.00	0.00	0.00	0.00	0.00	0.00	0.00	0.00	0.00	0.00
TRINITY_DN1013570_c0_g1	0.00	32.90	0.00	0.00	0.00	0.00	0.00	0.00	0.00	0.00
TRINITY_DN1013571_c0_g1	0.00	0.00	0.00	0.00	0.00	0.00	0.00	0.00	0.00	0.00
TRINITY_DN1013573_c0_g1	0.00	0.00	0.00	0.00	0.00	0.00	0.00	0.00	0.00	0.00
TRINITY_DN1013577_c0_g1	0.00	0.00	0.00	0.00	0.00	0.00	0.00	0.00	0.00	0.00
TRINITY_DN1013578_c0_g1	0.00	0.00	14.59	14.05	0.00	0.00	0.00	11.90	8.96	0.00
TRINITY_DN1013582_c0_g1	0.00	12.06	0.00	0.00	0.00	9.63	10.95	0.00	0.00	0.00
TRINITY_DN1013583_c0_g1	0.00	0.00	0.00	0.00	0.00	0.00	0.00	0.00	0.00	0.00
TRINITY_DN1013584_c0_g1	0.00	0.00	0.00	0.00	0.00	0.00	0.00	0.00	0.00	0.00
TRINITY_DN1013587_c0_g1	0.00	0.00	0.00	0.00	0.00	0.00	0.00	0.00	0.00	0.00
TRINITY_DN101358_c0_g1	0.00	0.00	0.00	0.00	0.00	0.00	0.00	0.00	0.00	0.00
TRINITY_DN101358_c3_g1	0.00	0.00	0.00	0.00	0.00	0.00	0.00	0.00	0.00	0.00
TRINITY_DN1013591_c0_g1	0.00	0.00	0.00	0.00	0.00	0.00	0.00	0.00	0.00	0.00
TRINITY_DN1013592_c0_g1	0.00	0.00	0.00	0.00	0.00	0.00	0.00	0.00	0.00	0.00
TRINITY_DN1013593_c0_g1	0.00	0.00	17.47	0.00	27.80	0.00	18.11	0.00	0.00	0.00
TRINITY_DN1013596_c0_g1	0.00	0.00	6.09	0.00	0.00	0.00	0.00	0.00	0.00	0.00
TRINITY_DN1013597_c0_g1	0.00	0.00	0.00	0.00	0.00	0.00	0.00	0.00	0.00	0.00
TRINITY_DN1013598_c0_g1	0.00	0.00	0.00	0.00	0.00	0.00	0.00	0.00	0.00	0.00
TRINITY_DN1013599_c0_g1	0.00	0.00	0.00	0.00	0.00	0.00	0.00	0.00	0.00	0.00
TRINITY_DN10135_c0_g1	0.00	0.00	20.04	0.00	21.01	0.00	28.08	33.57	18.41	8.20
TRINITY_DN10135_c0_g2	0.00	0.00	5.06	14.46	0.00	0.00	8.13	0.00	0.00	0.00
TRINITY_DN10135_c0_g4	6.98	38.95	0.00	0.00	0.00	12.39	0.00	5.50	0.00	0.00
TRINITY_DN10135_c1_g1	0.00	0.00	0.00	0.00	0.00	12.84	6.41	0.00	0.00	0.00
TRINITY_DN10135_c2_g1	11.05	78.91	19.81	24.95	12.71	15.37	13.28	81.28	33.61	0.00
TRINITY_DN10135_c2_g2	0.00	0.00	17.76	30.34	0.00	0.00	0.00	0.14	0.00	21.30
TRINITY_DN10135_c3_g1	0.00	29.08	0.00	47.51	0.00	0.00	26.64	0.00	0.00	0.00
TRINITY_DN10135_c3_g2	0.00	0.00	8.97	0.00	0.00	0.00	0.00	0.00	0.00	0.00
TRINITY_DN10135_c3_g3	0.00	0.00	0.00	0.00	0.00	0.00	0.00	4.08	0.00	0.00
TRINITY_DN1013600_c0_g1	0.00	0.00	0.00	0.00	0.00	0.00	0.00	0.00	0.00	0.00
TRINITY_DN1013601_c0_g1	0.00	0.00	0.00	0.00	0.00	0.00	0.00	0.00	0.00	0.00
TRINITY_DN1013603_c0_g1	0.00	0.00	0.00	0.00	0.00	0.00	0.00	0.00	0.00	0.00
TRINITY_DN1013605_c0_g1	0.00	0.00	0.00	0.00	0.00	0.00	0.00	0.00	0.00	0.00
TRINITY_DN1013607_c0_g1	0.00	0.00	0.00	0.00	0.00	0.00	0.00	0.00	0.00	0.00
TRINITY_DN1013608_c0_g1	0.00	0.00	0.00	0.00	0.00	0.00	0.00	0.00	0.00	0.00
TRINITY_DN101360_c0_g1	0.00	0.00	0.00	0.00	0.00	0.00	0.00	0.00	1.91	0.00
TRINITY_DN101360_c0_g2	0.00	0.00	13.00	0.00	0.00	0.00	0.00	0.00	10.11	0.00
TRINITY_DN101360_c0_g4	0.00	133.00	28.83	0.00	0.00	0.00	0.00	0.00	0.00	0.00
TRINITY_DN101360_c1_g1	0.00	0.00	0.00	0.00	0.00	0.00	0.00	0.00	0.00	0.00
TRINITY_DN101360_c2_g1	0.00	0.00	0.00	0.00	0.00	0.00	0.00	0.00	0.00	0.00
TRINITY_DN101360_c4_g1	0.00	0.00	11.15	0.00	0.00	0.00	0.00	0.00	0.00	0.00
TRINITY_DN101360_c5_g1	0.00	0.00	0.00	0.00	0.00	0.00	0.00	0.00	0.00	0.00
TRINITY_DN101360_c6_g1	0.00	0.00	0.00	0.00	0.00	0.00	0.00	0.00	0.00	0.00
TRINITY_DN101360_c7_g1	0.00	0.00	0.00	0.00	0.00	0.00	0.00	0.00	0.00	0.00
TRINITY_DN101360_c8_g1	0.00	0.00	0.00	0.00	0.00	0.00	0.00	0.00	0.00	0.00
TRINITY_DN1013610_c0_g1	0.00	0.00	0.00	0.00	0.00	0.00	0.00	0.00	0.00	0.00
TRINITY_DN1013612_c0_g1	0.00	0.00	0.00	0.00	0.00	0.00	0.00	0.00	0.00	0.00
TRINITY_DN1013613_c0_g1	0.00	0.00	0.00	0.00	0.00	0.00	0.00	0.00	0.00	0.00
TRINITY_DN1013615_c0_g1	0.00	24.24	0.00	0.00	0.00	0.00	0.00	0.00	0.00	0.00
TRINITY_DN1013617_c0_g1	0.00	0.00	0.00	0.00	0.00	0.00	0.00	0.00	0.00	0.00
TRINITY_DN1013619_c0_g1	0.00	0.00	0.00	4.79	0.00	0.00	0.00	0.00	4.69	0.00
TRINITY_DN1013620_c0_g1	0.00	0.00	0.00	0.00	0.00	0.00	0.00	6.74	4.03	0.00
TRINITY_DN1013623_c0_g1	0.00	57.97	0.00	0.00	0.00	0.00	0.00	0.00	0.00	0.00
TRINITY_DN1013625_c0_g1	0.00	0.00	4.65	0.00	0.00	0.00	0.00	0.00	0.00	0.00
TRINITY_DN1013626_c0_g1	0.00	0.00	0.00	0.00	0.00	0.00	0.00	0.00	0.00	0.00
TRINITY_DN1013629_c0_g1	0.00	0.00	0.00	0.00	0.00	0.00	0.00	0.00	0.00	0.00
TRINITY_DN101362_c0_g1	0.00	0.00	0.00	0.00	0.00	0.00	0.00	0.00	0.00	0.00
TRINITY_DN1013630_c0_g1	0.00	67.69	0.00	0.00	0.00	0.00	0.00	0.00	0.00	0.00
TRINITY_DN1013631_c0_g1	0.00	0.00	0.00	0.00	0.00	0.00	0.00	0.00	0.00	0.00
TRINITY_DN1013633_c0_g1	0.00	0.00	0.00	0.00	0.00	0.00	0.00	0.00	0.00	0.00
TRINITY_DN1013636_c0_g1	0.00	0.00	0.00	0.00	0.00	0.00	0.00	0.00	0.00	0.00
TRINITY_DN1013637_c0_g1	0.00	0.00	8.39	0.00	0.00	0.00	0.00	0.00	0.00	0.00
TRINITY_DN1013639_c0_g1	0.00	0.00	0.00	0.00	0.00	0.00	0.00	0.00	0.00	0.00
TRINITY_DN1013641_c0_g1	0.00	0.00	0.00	4.71	0.00	0.00	0.00	0.00	0.00	0.00
TRINITY_DN1013642_c0_g1	0.00	0.00	0.00	0.00	0.00	0.00	0.00	0.00	0.00	0.00
TRINITY_DN1013643_c0_g1	0.00	0.00	0.00	0.00	0.00	22.94	0.00	0.00	0.00	0.00
TRINITY_DN1013644_c0_g1	0.00	0.00	7.94	0.00	0.00	0.00	0.00	0.00	7.35	0.00
TRINITY_DN1013645_c0_g1	0.00	0.00	0.00	0.00	0.00	0.00	0.00	0.00	0.00	0.00
TRINITY_DN1013649_c0_g1	0.00	37.02	0.00	0.00	0.00	0.00	0.00	0.00	0.00	0.00
TRINITY_DN101364_c0_g1	0.00	0.00	0.00	0.00	0.00	0.00	0.00	0.00	0.00	0.00
TRINITY_DN1013651_c0_g1	0.00	0.00	0.00	0.00	0.00	0.00	0.00	0.00	0.00	0.00
TRINITY_DN1013652_c0_g1	0.00	0.00	0.00	0.00	0.00	9.30	0.00	0.00	0.00	4.69
TRINITY_DN1013653_c0_g1	0.00	0.00	0.00	0.00	0.00	0.00	0.00	0.00	0.00	0.00
TRINITY_DN1013654_c0_g1	0.00	0.00	0.00	0.00	0.00	0.00	0.00	0.00	0.00	0.00
TRINITY_DN1013655_c0_g1	0.00	0.00	0.00	0.00	0.00	0.00	0.00	0.00	0.00	0.00
TRINITY_DN101365_c0_g1	0.00	0.00	0.00	0.00	0.00	0.00	0.00	0.00	0.00	0.00
TRINITY_DN1013660_c0_g1	0.00	0.00	0.00	0.00	0.00	0.00	0.00	0.00	0.00	0.00
TRINITY_DN1013663_c0_g1	0.00	0.00	0.00	0.00	0.00	0.00	0.00	0.00	0.00	0.00
TRINITY_DN1013665_c0_g1	0.00	0.00	4.64	0.00	0.00	0.00	0.00	0.00	0.00	0.00
TRINITY_DN1013667_c0_g1	0.00	0.00	0.00	0.00	0.00	0.00	0.00	0.00	0.00	0.00
TRINITY_DN1013668_c0_g1	0.00	0.00	0.00	0.00	0.00	0.00	0.00	0.00	0.00	0.00
TRINITY_DN1013669_c0_g1	0.00	0.00	0.00	0.00	0.00	0.00	0.00	0.00	0.00	0.00
TRINITY_DN101366_c0_g1	67.69	327.19	286.20	191.89	52.24	47.45	149.64	164.58	245.66	34.96
TRINITY_DN101366_c0_g2	0.00	0.00	0.00	0.00	0.00	0.00	0.00	0.00	0.00	0.00
TRINITY_DN101366_c2_g1	0.00	0.00	5.95	11.34	0.00	0.00	0.00	0.00	0.00	0.00
TRINITY_DN1013670_c0_g1	0.00	0.00	0.00	0.00	0.00	0.00	0.00	0.00	0.00	0.00
TRINITY_DN1013673_c0_g1	0.00	10.74	3.15	0.00	0.00	0.00	0.00	2.45	5.92	0.00
TRINITY_DN1013674_c0_g1	0.00	0.00	0.00	0.00	0.00	0.00	0.00	0.00	0.00	0.00
TRINITY_DN1013675_c0_g1	0.00	0.00	0.00	0.00	0.00	7.53	0.00	0.00	0.00	0.00
TRINITY_DN1013676_c0_g1	0.00	0.00	0.00	0.00	0.00	0.00	0.00	0.00	0.00	0.00
TRINITY_DN101367_c0_g1	0.00	0.00	2.73	7.74	0.00	0.00	0.00	0.00	0.00	0.00
TRINITY_DN1013680_c0_g1	0.00	0.00	0.00	0.00	0.00	0.00	0.00	0.00	0.00	0.00
TRINITY_DN1013681_c0_g1	10.02	0.00	0.00	0.00	0.00	0.00	0.00	0.00	9.18	0.00
TRINITY_DN1013683_c0_g1	0.00	0.00	0.00	16.39	0.00	0.00	0.00	13.98	0.00	0.00
TRINITY_DN1013685_c0_g1	0.00	0.00	0.00	0.00	0.00	0.00	0.00	0.00	0.00	0.00
TRINITY_DN1013686_c0_g1	0.00	24.38	0.00	40.11	0.00	0.00	0.00	0.00	19.83	18.69
TRINITY_DN1013687_c0_g1	0.00	0.00	0.00	0.00	0.00	0.00	0.00	0.00	0.00	0.00
TRINITY_DN1013688_c0_g1	0.00	0.00	0.00	0.00	0.00	0.00	0.00	0.00	0.00	0.00
TRINITY_DN1013689_c0_g1	0.00	0.00	0.00	0.00	0.00	0.00	0.00	0.00	0.00	0.00
TRINITY_DN101368_c0_g2	0.00	13.51	0.00	0.00	0.00	0.00	0.00	0.00	0.00	0.00
TRINITY_DN101368_c0_g3	0.00	9.22	0.00	0.00	0.00	0.00	0.00	0.00	0.00	0.00
TRINITY_DN101368_c1_g1	0.00	0.00	0.00	0.00	0.00	0.00	0.00	0.00	0.00	0.00
TRINITY_DN101368_c1_g2	0.00	0.00	0.00	0.00	0.00	0.00	0.00	0.00	0.00	0.00
TRINITY_DN101368_c1_g3	0.00	0.00	6.92	4.35	3.71	0.00	0.00	1.79	6.53	0.00
TRINITY_DN101368_c1_g4	0.00	0.00	0.00	0.00	0.00	0.00	0.00	0.00	0.00	0.00
TRINITY_DN101368_c4_g1	0.00	0.00	0.00	0.00	0.00	0.00	0.00	0.00	0.00	0.00
TRINITY_DN1013690_c0_g1	0.00	0.00	0.00	0.00	8.18	0.00	0.00	0.00	0.00	0.00
TRINITY_DN1013691_c0_g1	0.00	9.35	0.00	0.00	0.00	0.00	0.00	0.00	0.00	0.00
TRINITY_DN1013692_c0_g1	0.00	0.00	0.00	0.00	0.00	0.00	0.00	0.00	0.00	0.00
TRINITY_DN1013694_c0_g1	0.00	0.00	0.00	0.00	0.00	0.00	0.00	0.00	0.00	0.00
TRINITY_DN1013695_c0_g1	0.00	0.00	0.00	0.00	0.00	0.00	0.00	0.00	0.00	0.00
TRINITY_DN1013697_c0_g1	0.00	0.00	0.00	0.00	0.00	0.00	0.00	0.00	0.00	0.00
TRINITY_DN1013698_c0_g1	0.00	0.00	0.00	0.00	0.00	0.00	0.00	0.00	0.00	0.00
TRINITY_DN1013699_c0_g1	0.00	0.00	0.00	49.48	0.00	0.00	0.00	0.00	0.00	0.00
TRINITY_DN101369_c0_g2	0.00	0.00	32.77	0.00	0.00	29.90	0.00	0.00	30.44	0.00
TRINITY_DN10136_c0_g2	0.00	232.23	50.23	0.00	0.00	0.00	0.00	0.00	0.00	0.00
TRINITY_DN10136_c1_g1	0.00	0.00	0.00	0.00	0.00	0.00	0.00	0.00	0.00	0.00
TRINITY_DN10136_c1_g2	0.00	0.00	9.08	8.64	3.65	0.00	0.00	0.00	8.48	0.00
TRINITY_DN10136_c5_g1	0.00	5.62	5.03	8.28	1.57	3.81	0.00	6.18	7.78	7.26
TRINITY_DN10136_c8_g1	0.00	0.00	0.00	0.00	0.00	0.00	0.00	0.00	0.00	0.00
TRINITY_DN1013701_c0_g1	0.00	0.00	0.00	0.00	0.00	0.00	0.00	0.00	0.00	0.00
TRINITY_DN1013702_c0_g1	0.00	0.00	8.44	8.03	0.00	0.00	4.38	0.00	3.95	0.00
TRINITY_DN1013703_c0_g1	0.00	0.00	0.00	0.00	0.00	0.00	0.00	0.00	0.00	0.00
TRINITY_DN1013704_c0_g1	0.00	0.00	0.00	0.00	0.00	0.00	0.00	0.00	0.00	0.00
TRINITY_DN1013705_c0_g1	0.00	0.00	0.00	0.00	0.00	0.00	0.00	0.00	0.00	0.00
TRINITY_DN1013706_c0_g1	0.00	0.00	0.00	0.00	0.00	0.00	0.00	0.00	0.00	0.00
TRINITY_DN1013709_c0_g1	0.00	0.00	12.78	0.00	0.00	0.00	0.00	0.00	0.00	0.00
TRINITY_DN101370_c0_g1	33.96	0.00	0.00	0.00	0.00	0.00	0.00	0.00	0.00	0.00
TRINITY_DN1013712_c0_g1	0.00	0.00	12.06	0.00	0.00	0.00	0.00	0.00	0.00	0.00
TRINITY_DN1013713_c0_g1	0.00	0.00	0.00	0.00	0.00	0.00	0.00	0.00	0.00	0.00
TRINITY_DN1013718_c0_g1	0.00	0.00	0.00	0.00	0.00	0.00	0.00	0.00	0.00	0.00
TRINITY_DN1013719_c0_g1	12.54	0.00	0.00	0.00	0.00	3.76	0.00	0.00	0.00	0.00
TRINITY_DN101371_c0_g1	0.00	0.00	0.00	0.00	0.00	0.00	0.00	0.00	0.00	0.00
TRINITY_DN1013720_c0_g1	0.00	0.00	0.00	0.00	0.00	0.00	0.00	0.00	0.00	0.00
TRINITY_DN1013721_c0_g1	0.00	0.00	0.00	0.00	0.00	0.00	0.00	0.00	0.00	0.00
TRINITY_DN1013723_c0_g1	0.00	0.00	0.00	0.00	0.00	0.00	0.00	0.00	0.00	0.00
TRINITY_DN1013724_c0_g1	0.00	0.00	0.00	0.00	0.00	0.00	0.00	0.00	0.00	0.00
TRINITY_DN1013728_c0_g1	0.00	0.00	0.00	0.00	0.00	0.00	0.00	0.00	0.00	0.00
TRINITY_DN1013729_c0_g1	0.00	0.00	0.00	0.00	0.00	0.00	0.00	0.00	0.00	0.00
TRINITY_DN101372_c0_g1	0.00	23.99	20.80	0.00	0.00	0.00	0.00	33.89	0.00	0.00
TRINITY_DN101372_c2_g1	0.00	0.00	0.00	0.00	0.00	0.00	0.00	0.00	0.00	0.00
TRINITY_DN1013730_c0_g1	0.00	1.31	0.00	0.00	0.00	0.00	0.00	0.00	0.00	0.00
TRINITY_DN1013731_c0_g1	0.00	0.00	0.00	0.00	0.00	0.00	0.00	0.00	0.00	0.00
TRINITY_DN1013734_c0_g1	0.00	0.00	0.00	0.00	0.00	0.00	0.00	0.00	0.00	0.00
TRINITY_DN1013735_c0_g1	0.00	0.00	0.00	0.00	0.00	0.00	0.00	0.00	0.00	0.00
TRINITY_DN1013736_c0_g1	0.00	149.84	0.00	0.00	0.00	0.00	0.00	0.00	0.00	19.14
TRINITY_DN101373_c0_g1	0.00	0.00	0.00	0.00	0.00	0.00	0.00	0.00	0.00	0.00
TRINITY_DN1013740_c0_g1	0.00	40.14	0.00	0.00	0.00	0.00	0.00	0.00	0.00	0.00
TRINITY_DN1013745_c0_g1	0.00	0.00	0.00	0.00	0.00	0.00	0.00	0.00	14.95	0.00
TRINITY_DN1013748_c0_g1	0.00	0.00	0.00	0.00	0.00	0.00	0.00	0.00	0.00	0.00
TRINITY_DN1013750_c0_g1	0.00	0.00	0.00	0.00	0.00	0.00	0.00	0.00	0.00	0.00
TRINITY_DN1013751_c0_g1	0.00	0.00	0.00	0.00	0.00	0.00	0.00	0.00	0.00	0.00
TRINITY_DN1013753_c0_g1	0.00	0.00	0.00	0.00	0.00	0.00	0.00	0.00	0.00	0.00
TRINITY_DN1013755_c0_g1	0.00	0.00	0.00	0.00	0.00	0.00	0.00	0.00	0.00	0.00
TRINITY_DN1013757_c0_g1	0.00	0.00	0.00	0.00	0.00	0.00	0.00	0.00	0.00	0.00
TRINITY_DN1013759_c0_g1	0.00	0.00	0.00	0.00	0.00	0.00	0.00	0.00	0.00	0.00
TRINITY_DN101375_c0_g1	0.00	0.00	30.14	0.00	0.00	0.00	15.45	0.00	0.00	0.00
TRINITY_DN101375_c0_g3	0.00	0.00	0.00	0.00	0.00	6.70	0.00	5.96	0.00	0.00
TRINITY_DN101375_c1_g1	0.00	0.00	0.00	0.00	0.00	0.00	0.00	7.28	16.03	0.00
TRINITY_DN1013761_c0_g1	0.00	0.00	0.00	0.00	0.00	0.00	0.00	0.00	0.00	0.00
TRINITY_DN1013763_c0_g1	0.00	0.00	0.00	0.00	0.00	0.00	0.00	0.00	0.00	0.00
TRINITY_DN1013764_c0_g1	0.00	0.00	0.00	0.00	0.00	0.00	0.00	0.00	0.00	0.00
TRINITY_DN1013766_c0_g1	0.00	0.00	0.00	0.00	0.00	0.00	0.00	0.00	0.00	0.00
TRINITY_DN1013767_c0_g1	0.00	0.00	0.00	0.00	0.00	0.00	0.00	0.00	0.00	0.00
TRINITY_DN1013768_c0_g1	0.00	0.00	0.00	0.00	0.00	0.00	0.00	0.00	0.00	0.00
TRINITY_DN101376_c0_g1	0.00	0.00	0.00	0.00	0.00	0.00	0.00	0.00	0.00	0.00
TRINITY_DN101376_c0_g2	0.00	0.00	3.24	0.00	0.00	0.00	0.00	0.00	0.00	0.00
TRINITY_DN101376_c0_g3	0.00	0.00	0.00	0.00	0.00	0.00	0.00	0.00	7.25	0.00
TRINITY_DN101376_c3_g1	0.00	0.00	0.00	0.00	0.00	0.00	0.00	0.00	0.00	0.00
TRINITY_DN101376_c5_g1	0.00	0.00	0.00	0.00	0.00	0.00	0.00	0.00	0.00	0.00
TRINITY_DN101376_c6_g1	0.00	0.00	0.00	0.00	0.00	7.87	0.00	0.00	0.00	0.00
TRINITY_DN101376_c7_g1	0.00	0.00	0.00	0.00	0.00	0.00	0.00	0.00	0.00	0.00
TRINITY_DN1013770_c0_g1	0.00	0.00	0.00	0.00	0.00	0.00	0.00	0.00	0.00	0.00
TRINITY_DN1013771_c0_g1	0.00	12.17	0.00	0.00	0.00	0.00	11.06	0.00	0.00	0.00
TRINITY_DN1013771_c1_g1	0.00	0.00	0.00	0.00	0.00	0.00	0.00	0.00	0.00	0.00
TRINITY_DN1013772_c0_g1	0.00	0.00	0.00	0.00	0.00	0.00	0.00	10.08	0.00	0.00
TRINITY_DN1013774_c0_g1	0.00	0.00	25.45	0.00	0.00	0.00	0.00	0.00	0.00	0.00
TRINITY_DN1013774_c1_g1	0.00	0.00	0.00	0.00	0.00	0.00	0.00	0.00	0.00	0.00
TRINITY_DN1013775_c1_g1	0.00	0.00	0.00	0.00	0.00	0.00	0.00	0.00	0.00	0.00
TRINITY_DN1013776_c0_g1	0.00	0.00	0.00	0.00	0.00	0.00	0.00	0.00	0.00	0.00
TRINITY_DN1013777_c0_g1	0.00	0.00	0.00	0.00	0.00	0.00	0.00	0.00	0.00	0.00
TRINITY_DN1013778_c0_g1	0.00	0.00	10.98	10.42	0.00	0.00	0.00	0.00	0.00	0.00
TRINITY_DN1013779_c0_g1	0.00	0.00	0.00	0.00	0.00	0.00	0.00	0.00	0.00	0.00
TRINITY_DN101377_c0_g1	0.00	0.00	0.00	0.00	0.00	0.00	0.00	3.36	0.00	0.00
TRINITY_DN1013782_c0_g1	0.00	0.00	0.00	0.00	0.00	0.00	0.00	0.00	0.00	0.00
TRINITY_DN1013784_c0_g1	0.00	0.00	0.00	0.00	0.00	0.00	0.00	0.00	0.00	0.00
TRINITY_DN1013785_c0_g1	0.00	0.00	16.09	0.00	0.00	0.00	0.00	0.00	0.00	0.00
TRINITY_DN1013786_c0_g1	0.00	0.00	0.00	0.00	0.00	0.00	0.00	0.00	0.00	0.00
TRINITY_DN1013787_c0_g1	0.00	0.00	0.00	0.00	0.00	0.00	0.00	0.00	0.00	0.00
TRINITY_DN1013788_c0_g1	0.00	0.00	0.00	0.00	0.00	0.00	0.00	0.00	0.00	0.00
TRINITY_DN1013789_c0_g1	0.00	0.00	0.00	0.00	0.00	0.00	0.00	0.00	0.00	0.00
TRINITY_DN101378_c0_g1	27.44	30.75	80.14	0.00	0.00	0.00	0.00	0.00	24.94	0.00
TRINITY_DN101378_c1_g1	189.14	162.66	98.32	87.91	0.00	0.00	0.00	48.62	195.53	0.00
TRINITY_DN101378_c2_g1	11.88	26.18	46.82	22.25	0.00	0.00	0.00	0.00	0.00	0.00
TRINITY_DN1013790_c0_g1	0.00	0.00	0.00	0.00	0.00	0.00	7.12	0.00	0.00	0.00
TRINITY_DN1013793_c0_g1	0.00	0.00	19.24	0.00	0.00	0.00	0.00	0.00	0.00	0.00
TRINITY_DN1013796_c0_g1	0.00	0.00	0.00	0.00	0.00	0.00	0.00	0.00	0.00	0.00
TRINITY_DN1013797_c0_g1	0.00	0.00	0.00	0.00	0.00	0.00	19.75	0.00	0.00	0.00
TRINITY_DN1013798_c0_g1	0.00	0.00	25.92	0.00	0.00	0.00	0.00	0.00	0.00	0.00
TRINITY_DN101379_c1_g1	0.00	0.00	0.00	0.00	0.00	0.00	0.00	0.00	0.00	0.00
TRINITY_DN10137_c0_g1	12.06	0.00	10.36	9.87	0.00	0.00	0.00	0.00	9.61	0.00
TRINITY_DN1013802_c0_g1	5.30	0.00	0.00	0.00	0.00	0.00	0.00	0.00	0.00	0.00
TRINITY_DN1013803_c0_g1	0.00	0.00	0.00	0.00	0.00	0.00	0.00	0.00	0.00	0.00
TRINITY_DN1013804_c0_g1	0.00	0.00	0.00	0.00	0.00	0.00	0.00	0.00	0.00	0.00
TRINITY_DN1013805_c0_g1	0.00	0.00	0.00	0.00	0.00	0.00	0.00	0.00	0.00	0.00
TRINITY_DN1013807_c0_g1	0.00	0.00	0.00	0.00	0.00	0.00	0.00	0.00	0.00	0.00
TRINITY_DN1013809_c0_g1	0.00	0.00	0.00	0.00	0.00	0.00	0.00	0.00	0.00	0.00
TRINITY_DN1013810_c0_g1	0.00	0.00	0.00	0.00	0.00	0.00	0.00	0.00	0.00	0.00
TRINITY_DN1013812_c0_g1	0.00	3.97	0.00	0.00	2.82	0.00	0.00	0.00	0.00	0.00
TRINITY_DN1013813_c0_g1	0.00	0.00	0.00	9.53	0.00	0.00	0.00	0.00	0.00	0.00
TRINITY_DN1013814_c0_g1	0.00	0.00	0.00	0.00	0.00	0.00	0.00	0.00	0.00	0.00
TRINITY_DN1013817_c0_g1	0.00	0.00	0.00	0.00	0.00	0.00	0.00	0.00	0.00	0.00
TRINITY_DN101381_c0_g1	0.00	0.00	0.00	0.00	0.00	0.00	0.00	0.00	0.00	0.00
TRINITY_DN101381_c1_g1	0.00	0.00	0.00	0.00	0.00	0.00	0.00	0.00	8.52	0.00
TRINITY_DN1013821_c0_g1	0.00	0.00	0.00	0.00	0.00	0.00	0.00	0.00	0.00	0.00
TRINITY_DN1013823_c0_g1	0.00	0.00	0.00	0.00	0.00	0.00	0.00	0.00	0.00	0.00
TRINITY_DN1013826_c0_g1	0.00	0.00	0.00	0.00	0.00	0.00	0.00	0.00	0.00	0.00
TRINITY_DN1013827_c0_g1	0.00	0.00	0.00	0.00	0.00	0.00	0.00	0.00	0.00	0.00
TRINITY_DN1013829_c0_g1	0.00	0.00	0.00	0.00	0.00	0.00	0.00	0.00	0.00	0.00
TRINITY_DN101382_c0_g1	0.00	31.93	0.00	0.00	0.00	0.00	0.00	0.00	0.00	0.00
TRINITY_DN1013831_c0_g1	0.00	0.00	0.00	0.00	0.00	0.00	0.00	0.00	0.00	0.00
TRINITY_DN1013833_c0_g1	0.00	0.00	0.00	0.00	0.00	0.00	0.00	0.00	0.00	0.00
TRINITY_DN1013834_c0_g1	0.00	0.00	0.00	0.00	0.00	0.00	0.00	0.00	0.00	0.00
TRINITY_DN1013835_c0_g1	0.00	0.00	0.00	0.00	0.00	0.00	0.00	0.00	0.00	0.00
TRINITY_DN1013836_c0_g1	0.00	0.00	0.00	0.00	0.00	0.00	0.00	0.00	0.00	0.00
TRINITY_DN1013837_c0_g1	0.00	0.00	4.41	0.00	0.00	0.00	0.00	0.00	0.00	0.00
TRINITY_DN1013839_c0_g1	0.00	0.00	0.00	0.00	0.00	0.00	0.00	0.00	0.00	0.00
TRINITY_DN101383_c0_g1	0.00	0.00	0.00	0.00	0.00	0.00	0.00	0.00	0.00	0.00
TRINITY_DN101383_c0_g2	0.00	0.00	5.44	0.00	0.00	0.00	0.00	0.00	0.00	0.00
TRINITY_DN1013840_c0_g1	0.00	0.00	0.00	0.00	0.00	0.00	0.00	0.00	0.00	0.00
TRINITY_DN1013841_c0_g1	0.00	0.00	0.00	0.00	0.00	0.00	0.00	0.00	0.00	0.00
TRINITY_DN1013843_c0_g1	0.00	0.00	0.00	0.00	0.00	0.00	0.00	0.00	0.00	0.00
TRINITY_DN1013844_c0_g1	0.00	0.00	0.00	0.00	0.00	0.00	0.00	0.00	0.00	0.00
TRINITY_DN1013845_c0_g1	0.00	0.00	0.00	0.00	0.00	0.00	0.00	0.00	0.00	0.00
TRINITY_DN1013846_c0_g1	0.00	0.00	0.00	0.00	0.00	0.00	0.00	0.00	0.00	0.00
TRINITY_DN1013847_c0_g1	0.00	50.54	7.51	0.00	0.00	0.00	0.00	0.00	0.00	0.00
TRINITY_DN1013848_c0_g1	0.00	0.00	0.00	0.00	0.00	4.73	0.00	0.00	0.00	4.62
TRINITY_DN101384_c0_g1	51.30	126.03	15.46	22.04	2.25	21.10	12.33	38.88	95.24	6.50
TRINITY_DN101384_c0_g2	0.00	0.19	0.00	0.00	0.00	3.57	0.00	0.00	0.00	0.00
TRINITY_DN101384_c0_g3	35.64	153.57	190.35	70.07	30.39	40.68	57.68	47.22	99.72	2.95
TRINITY_DN101384_c0_g4	0.00	0.00	0.00	0.00	0.00	61.31	0.00	0.00	0.00	0.00
TRINITY_DN1013852_c0_g1	23.17	0.00	0.00	0.00	0.00	0.00	0.00	0.00	0.00	0.00
TRINITY_DN1013853_c0_g1	0.00	0.00	0.00	0.00	0.00	0.00	0.00	0.00	0.00	0.00
TRINITY_DN1013855_c0_g1	0.00	0.00	0.00	0.00	0.00	0.00	0.00	0.00	0.00	0.00
TRINITY_DN1013856_c0_g1	0.00	0.00	0.00	6.64	0.00	0.00	0.00	0.00	0.00	0.00
TRINITY_DN1013857_c0_g1	0.00	0.00	0.00	0.00	0.00	0.00	0.00	0.00	0.00	0.00
TRINITY_DN1013859_c0_g1	0.00	0.00	0.00	0.00	0.00	0.00	0.00	0.00	0.00	0.00
TRINITY_DN101385_c1_g1	0.00	0.00	0.00	0.00	0.00	0.00	0.00	0.00	0.00	0.00
TRINITY_DN101385_c1_g2	0.00	103.44	0.00	0.00	0.00	0.00	0.00	0.00	0.00	0.00
TRINITY_DN1013860_c0_g1	0.00	0.00	0.00	0.00	0.00	0.00	0.00	2.90	0.00	0.00
TRINITY_DN1013862_c0_g1	0.00	0.00	0.00	0.00	0.00	8.07	0.00	0.00	0.00	0.00
TRINITY_DN1013863_c0_g1	0.00	0.00	0.00	0.00	0.00	0.00	0.00	0.00	0.00	0.00
TRINITY_DN1013864_c0_g1	0.00	0.00	0.00	0.00	0.00	0.00	0.00	0.00	0.00	0.00
TRINITY_DN1013867_c0_g1	0.00	0.00	0.00	0.00	0.00	0.00	5.31	0.00	0.00	0.00
TRINITY_DN1013868_c0_g1	0.00	0.00	0.00	0.00	0.00	0.00	0.00	0.00	0.00	0.00
TRINITY_DN101386_c0_g1	0.00	0.00	0.00	0.00	0.00	0.00	0.00	0.00	0.00	0.00
TRINITY_DN101386_c1_g2	0.00	0.00	0.00	0.00	0.00	0.00	0.00	0.00	0.00	0.00
TRINITY_DN101386_c1_g3	0.00	0.00	0.00	0.00	0.00	0.00	0.00	0.00	0.00	0.00
TRINITY_DN1013871_c0_g1	0.00	0.00	0.00	9.40	0.00	0.00	5.09	0.00	0.00	0.00
TRINITY_DN1013872_c0_g1	0.00	0.00	0.00	0.00	0.00	0.00	0.00	0.00	0.00	0.00
TRINITY_DN1013874_c0_g1	0.00	0.00	0.00	0.00	0.00	0.00	0.00	0.00	0.00	0.00
TRINITY_DN1013875_c0_g1	0.00	0.00	0.00	0.00	0.00	0.00	0.00	0.00	0.00	0.00
TRINITY_DN1013875_c1_g1	0.00	0.00	0.00	0.00	0.00	0.00	0.00	0.00	0.00	0.00
TRINITY_DN1013877_c0_g1	0.00	0.00	0.00	0.00	0.00	0.00	0.00	0.00	0.00	0.00
TRINITY_DN1013878_c0_g1	0.00	0.00	0.00	0.00	0.00	0.00	0.00	0.00	0.00	0.00
TRINITY_DN1013880_c0_g1	0.00	0.00	0.00	0.00	0.00	0.00	0.00	0.00	0.00	0.00
TRINITY_DN1013881_c0_g1	0.00	0.00	0.00	0.00	0.00	0.00	0.00	0.00	0.00	0.00
TRINITY_DN1013882_c0_g1	0.00	0.00	0.00	0.00	0.00	0.00	0.00	0.00	0.00	0.00
TRINITY_DN1013884_c0_g1	0.00	0.00	0.00	0.00	0.00	0.00	0.00	0.00	0.00	0.00
TRINITY_DN1013885_c0_g1	0.00	11.83	0.00	3.30	0.00	0.00	0.00	0.00	0.00	0.00
TRINITY_DN1013888_c0_g1	0.00	0.00	0.00	0.00	0.00	0.00	0.00	0.00	0.00	0.00
TRINITY_DN1013889_c0_g1	0.00	0.00	0.00	0.00	0.00	0.00	0.00	0.00	0.00	0.00
TRINITY_DN101388_c0_g1	0.00	0.00	0.00	0.00	0.00	0.00	0.00	0.00	0.00	0.00
TRINITY_DN101388_c1_g1	16.15	35.75	157.85	0.00	0.00	28.73	0.00	38.29	48.61	41.60
TRINITY_DN1013891_c0_g1	0.00	0.00	0.00	0.00	0.00	0.00	0.00	0.00	0.00	0.00
TRINITY_DN1013893_c0_g1	0.00	0.00	0.00	0.00	0.00	0.00	0.00	0.00	0.00	0.00
TRINITY_DN1013894_c0_g1	0.00	0.00	0.00	0.00	0.00	0.00	0.00	0.00	0.00	0.00
TRINITY_DN1013895_c0_g1	0.00	0.00	0.00	0.00	0.00	0.00	0.00	0.00	0.00	0.00
TRINITY_DN1013896_c0_g1	0.00	0.00	0.00	0.00	0.00	0.00	0.00	0.00	0.00	0.00
TRINITY_DN1013898_c0_g1	0.00	0.00	0.00	0.00	0.00	0.00	0.00	0.00	0.00	0.00
TRINITY_DN1013899_c0_g1	0.00	0.00	10.18	0.00	0.00	0.00	0.00	0.00	0.00	0.00
TRINITY_DN101389_c0_g1	0.00	0.00	0.00	0.00	0.00	0.00	0.00	0.00	4.89	0.00
TRINITY_DN101389_c3_g1	0.00	0.00	0.00	0.00	0.00	0.00	0.00	13.88	0.00	0.00
TRINITY_DN10138_c0_g1	0.00	24.01	0.00	0.00	4.23	0.00	0.00	0.00	0.00	0.00
TRINITY_DN10138_c1_g1	0.00	0.00	18.47	6.71	0.00	0.00	7.78	5.57	26.05	0.00
TRINITY_DN10138_c2_g1	0.00	79.08	8.83	0.00	0.00	7.87	8.98	0.00	0.00	0.00
TRINITY_DN10138_c3_g1	0.00	0.00	0.00	0.00	0.00	0.00	0.00	0.00	0.00	0.00
TRINITY_DN10138_c5_g1	0.00	0.00	0.00	0.00	0.00	0.00	0.00	0.00	0.00	0.00
TRINITY_DN10138_c8_g1	0.00	0.00	0.00	0.00	0.00	0.00	0.00	0.00	0.00	0.00
TRINITY_DN1013904_c0_g1	0.00	0.00	0.00	0.00	0.00	0.00	0.00	0.00	0.00	0.00
TRINITY_DN1013905_c0_g1	0.00	0.00	0.00	0.00	0.00	0.00	0.00	0.00	0.00	0.00
TRINITY_DN1013906_c0_g1	0.00	0.00	0.00	0.00	0.00	14.17	0.00	0.00	0.00	0.00
TRINITY_DN1013907_c0_g1	0.00	0.00	18.55	0.00	0.00	0.00	0.00	0.00	0.00	0.00
TRINITY_DN1013908_c0_g1	0.00	0.00	0.00	0.00	0.00	7.41	0.00	0.00	0.00	0.00
TRINITY_DN101390_c0_g1	0.00	0.00	0.00	0.00	0.00	11.05	6.33	0.00	0.00	0.00
TRINITY_DN101390_c1_g1	0.00	0.00	0.00	0.00	0.00	0.00	21.32	0.00	0.00	0.00
TRINITY_DN101390_c2_g1	0.00	0.00	8.10	0.00	0.00	0.00	24.72	0.00	0.00	0.00
TRINITY_DN101390_c2_g3	0.00	0.00	0.00	0.00	0.00	0.00	0.00	0.00	0.00	0.00
TRINITY_DN101390_c4_g1	0.00	0.00	0.00	0.00	0.00	0.00	0.00	0.00	0.00	0.00
TRINITY_DN101390_c5_g1	0.00	0.00	0.00	0.00	0.00	0.00	0.00	0.00	0.00	0.00
TRINITY_DN1013911_c0_g1	0.00	61.12	0.00	0.00	0.00	0.00	0.00	0.00	0.00	0.00
TRINITY_DN1013912_c0_g1	0.00	0.00	7.79	0.00	0.00	0.00	0.00	0.00	0.00	0.00
TRINITY_DN1013913_c0_g1	0.00	0.00	0.00	0.00	0.00	0.00	0.00	0.00	0.00	0.00
TRINITY_DN1013915_c0_g1	0.00	0.00	0.00	0.00	0.00	0.00	0.00	0.00	0.00	0.00
TRINITY_DN1013918_c0_g1	0.00	0.00	0.00	0.00	0.00	0.00	0.00	0.00	25.59	0.00
TRINITY_DN101391_c0_g1	0.00	10.42	0.00	0.00	0.00	0.00	0.00	0.00	0.00	3.71
TRINITY_DN101391_c1_g1	0.00	35.60	0.00	0.00	0.00	0.00	0.00	0.00	0.00	0.00
TRINITY_DN1013920_c0_g1	0.00	0.00	0.00	0.00	0.00	0.00	0.00	0.00	0.00	0.00
TRINITY_DN1013921_c0_g1	0.00	0.00	0.00	0.00	0.00	0.00	0.00	0.00	0.00	0.00
TRINITY_DN1013922_c0_g1	0.00	0.00	0.00	0.00	0.00	0.00	0.00	0.00	0.00	0.00
TRINITY_DN1013923_c0_g1	0.00	0.00	7.51	0.00	0.00	0.00	0.00	0.00	0.00	0.00
TRINITY_DN1013924_c0_g1	0.00	0.00	0.00	0.00	0.00	0.00	0.00	0.00	0.00	0.00
TRINITY_DN1013925_c0_g1	0.00	0.00	0.00	0.00	0.00	0.00	0.00	0.00	0.00	0.00
TRINITY_DN101392_c0_g1	0.00	0.00	0.00	0.00	0.00	0.00	0.00	0.00	0.00	0.00
TRINITY_DN101392_c1_g1	0.00	25.86	22.38	0.00	0.00	0.00	0.00	0.00	0.00	0.00
TRINITY_DN1013930_c0_g1	0.00	0.00	0.00	0.00	0.00	0.00	0.00	0.00	0.00	0.00
TRINITY_DN1013932_c0_g1	0.00	0.00	0.00	1.98	0.00	0.00	0.00	0.00	0.00	0.00
TRINITY_DN1013934_c0_g1	0.00	0.00	0.00	0.00	0.00	0.00	0.00	0.00	0.00	0.00
TRINITY_DN1013936_c0_g1	0.00	0.00	0.00	0.00	6.17	0.00	0.00	0.00	0.00	0.00
TRINITY_DN1013937_c0_g1	0.00	0.00	0.00	0.00	0.00	0.00	0.00	0.00	5.34	0.00
TRINITY_DN1013938_c0_g1	0.00	0.00	0.00	0.00	0.00	0.00	0.00	0.00	0.00	0.00
TRINITY_DN101393_c0_g1	0.00	15.23	0.00	0.00	0.00	0.00	0.00	0.00	0.00	0.00
TRINITY_DN101393_c0_g3	0.00	0.00	0.00	0.00	0.00	0.00	0.00	0.00	0.00	0.00
TRINITY_DN101393_c0_g4	0.00	0.00	0.00	0.00	0.00	0.00	0.00	0.00	0.00	0.00
TRINITY_DN101393_c1_g2	0.00	0.00	0.00	0.00	0.00	0.00	0.00	0.00	0.00	0.00
TRINITY_DN101393_c1_g3	0.00	0.00	0.00	0.00	0.00	0.00	0.00	0.00	0.00	0.00
TRINITY_DN101393_c3_g1	0.00	0.00	0.00	0.00	0.00	0.00	0.00	0.00	0.00	0.00
TRINITY_DN101393_c7_g1	0.00	0.00	0.00	0.00	0.00	0.00	0.00	0.00	0.00	0.00
TRINITY_DN1013942_c0_g1	0.00	0.00	5.10	0.00	0.00	0.00	0.00	0.00	0.00	0.00
TRINITY_DN1013943_c0_g1	0.00	0.00	0.00	0.00	0.00	0.00	0.00	0.00	0.00	0.00
TRINITY_DN1013945_c0_g1	0.00	0.00	0.00	0.00	0.00	0.00	0.00	0.00	0.00	0.00
TRINITY_DN1013946_c0_g1	0.00	0.00	0.00	0.00	0.00	0.00	0.00	0.00	0.00	0.00
TRINITY_DN1013949_c0_g1	0.00	17.18	0.00	9.69	0.00	0.00	0.00	0.00	0.00	0.00
TRINITY_DN101394_c1_g1	0.00	0.00	0.00	0.00	0.00	0.00	0.00	0.00	0.00	0.00
TRINITY_DN101394_c1_g4	0.00	0.00	0.00	0.00	0.00	0.00	0.00	0.00	0.00	0.00
TRINITY_DN101394_c2_g2	0.00	0.00	0.00	0.00	0.00	0.00	0.00	0.00	0.00	0.00
TRINITY_DN101394_c3_g1	0.00	43.18	0.00	0.00	0.00	0.00	0.00	0.00	0.00	0.00
TRINITY_DN101394_c4_g1	0.00	0.00	0.00	0.00	0.00	0.00	0.00	0.00	8.14	0.00
TRINITY_DN101394_c5_g1	0.00	0.00	0.00	0.00	0.00	0.00	0.00	0.00	0.00	0.00
TRINITY_DN101394_c7_g1	0.00	0.00	5.77	0.00	0.00	0.00	0.00	0.00	0.00	0.00
TRINITY_DN101394_c8_g1	0.00	0.00	0.00	0.00	0.00	0.00	0.00	9.55	0.00	0.00
TRINITY_DN1013950_c0_g1	0.00	0.00	0.00	0.00	0.00	10.22	0.00	0.00	0.00	0.00
TRINITY_DN1013951_c0_g1	0.00	0.00	0.00	0.00	0.00	28.17	0.00	0.00	0.00	0.00
TRINITY_DN1013952_c0_g1	0.00	0.00	0.00	0.00	0.00	0.00	0.00	0.00	0.00	0.00
TRINITY_DN1013955_c0_g1	0.00	0.00	0.00	0.00	0.00	0.00	0.00	0.00	0.00	0.00
TRINITY_DN1013957_c0_g1	0.00	0.00	0.00	0.00	0.00	0.00	0.00	0.00	0.00	0.00
TRINITY_DN101395_c2_g1	0.00	0.00	0.00	0.00	0.00	0.00	0.00	0.00	0.00	0.00
TRINITY_DN1013962_c0_g1	0.00	9.14	0.00	0.00	0.00	0.00	0.00	0.00	0.00	0.00
TRINITY_DN1013963_c0_g1	0.00	0.00	5.14	0.00	0.00	0.00	0.00	0.00	0.00	0.00
TRINITY_DN1013964_c0_g1	0.00	0.00	0.00	0.00	0.00	0.00	0.00	0.00	0.00	0.00
TRINITY_DN1013965_c0_g1	0.00	0.00	0.00	0.00	0.00	0.00	0.00	0.00	0.00	0.00
TRINITY_DN1013966_c0_g1	0.00	0.00	0.00	0.00	0.00	0.00	0.00	0.00	0.00	0.00
TRINITY_DN1013967_c0_g1	0.00	0.00	0.00	0.00	0.00	0.00	0.00	0.00	0.00	0.00
TRINITY_DN1013968_c0_g1	0.00	0.00	0.00	0.00	0.00	0.00	0.00	0.00	0.00	0.00
TRINITY_DN1013969_c0_g1	0.00	0.00	0.00	0.00	0.00	0.00	0.00	0.00	0.00	0.00
TRINITY_DN101396_c0_g1	0.00	0.00	10.13	0.00	0.00	0.00	0.00	0.00	0.00	0.00
TRINITY_DN1013971_c0_g1	0.00	0.00	4.89	0.00	0.00	0.00	0.00	0.00	4.57	0.00
TRINITY_DN1013974_c0_g1	0.00	8.81	0.00	0.00	0.00	0.00	7.99	0.00	0.00	7.03
TRINITY_DN1013975_c0_g1	0.00	0.00	0.00	0.00	0.00	0.00	0.00	0.00	0.00	0.00
TRINITY_DN1013976_c0_g1	0.00	0.00	0.00	0.00	0.00	0.00	0.00	0.00	0.00	0.00
TRINITY_DN1013977_c0_g1	0.00	18.85	0.00	0.00	0.00	0.00	0.00	6.70	0.00	0.00
TRINITY_DN1013979_c0_g1	0.00	0.00	0.00	0.00	0.00	0.00	0.00	0.00	0.00	0.00
TRINITY_DN101397_c0_g1	0.00	0.00	0.00	0.00	0.00	0.00	0.00	0.00	0.00	0.00
TRINITY_DN101397_c0_g2	0.00	0.00	0.00	0.00	0.00	0.00	0.00	0.00	0.00	0.00
TRINITY_DN101397_c1_g1	0.00	0.00	0.00	0.00	0.00	0.00	0.00	0.00	0.00	0.00
TRINITY_DN1013980_c0_g1	0.00	102.66	0.00	17.00	0.00	0.00	0.00	0.00	0.00	0.00
TRINITY_DN1013981_c0_g1	0.00	0.00	0.00	0.00	0.00	0.00	0.00	0.00	0.00	0.00
TRINITY_DN1013983_c1_g1	0.00	0.00	29.48	14.57	0.00	0.00	0.00	15.66	0.00	0.00
TRINITY_DN1013984_c0_g1	0.00	0.00	0.00	0.00	0.00	0.00	0.00	0.00	0.00	0.00
TRINITY_DN1013985_c0_g1	0.00	0.00	0.00	0.00	5.07	0.00	0.00	0.00	5.85	0.00
TRINITY_DN1013987_c0_g1	0.00	0.00	0.00	0.00	0.00	0.00	0.00	0.00	0.00	0.00
TRINITY_DN1013990_c0_g1	0.00	0.00	0.00	0.00	0.00	0.00	0.00	0.00	0.00	0.00
TRINITY_DN1013993_c0_g1	0.00	0.00	0.00	0.00	0.00	0.00	0.00	0.00	0.00	0.00
TRINITY_DN1013997_c0_g1	0.00	0.00	0.00	0.00	0.00	0.00	0.00	0.00	0.00	0.00
TRINITY_DN1013998_c0_g1	0.00	0.00	0.00	0.00	0.00	0.00	0.00	0.00	0.00	0.00
TRINITY_DN1013999_c0_g1	0.00	0.00	0.00	0.00	0.00	0.00	0.00	0.00	0.00	0.00
TRINITY_DN101399_c0_g1	0.00	0.00	6.72	0.00	2.70	0.00	0.00	0.00	3.15	0.00
TRINITY_DN10139_c0_g1	0.00	250.79	25.01	0.00	19.87	0.00	0.00	0.00	0.00	0.00
TRINITY_DN10139_c0_g2	0.00	44.77	0.00	31.41	0.00	0.00	0.00	0.00	100.58	0.00
TRINITY_DN1013_c0_g1	19.92	35.42	34.66	17.12	17.39	8.97	11.92	30.86	12.54	12.03
TRINITY_DN1013_c0_g2	21.52	57.98	37.57	59.42	21.63	7.60	35.93	108.71	69.51	8.90
TRINITY_DN1014000_c0_g1	0.00	0.00	0.00	0.00	0.00	0.00	11.99	0.00	0.00	0.00
TRINITY_DN1014002_c0_g1	0.00	7.50	22.30	0.00	0.00	0.00	0.00	0.00	0.00	5.03
TRINITY_DN1014003_c0_g1	0.00	26.92	0.00	0.00	0.00	0.00	0.00	0.00	0.00	0.00
TRINITY_DN1014005_c0_g1	0.00	0.00	3.91	0.00	0.00	0.00	0.00	0.00	0.00	0.00
TRINITY_DN1014006_c0_g1	0.00	0.00	0.00	0.00	0.00	0.00	5.25	0.00	0.00	0.00
TRINITY_DN1014007_c0_g1	0.00	0.00	0.00	0.00	0.00	0.00	0.00	0.00	0.00	0.00
TRINITY_DN1014008_c0_g1	0.00	0.00	0.00	0.00	0.00	0.00	0.00	0.00	0.00	0.00
TRINITY_DN1014009_c0_g1	0.00	0.00	0.00	0.00	0.00	0.00	0.00	0.00	0.00	0.00
TRINITY_DN101400_c0_g1	20.99	0.00	0.00	0.00	0.00	0.00	0.00	0.00	0.00	0.00
TRINITY_DN1014014_c0_g1	0.00	0.00	0.00	0.00	0.00	0.00	0.00	2.40	0.00	2.80
TRINITY_DN1014017_c0_g1	0.00	0.00	0.00	0.00	0.00	0.00	0.00	0.00	0.00	0.00
TRINITY_DN1014018_c0_g1	0.00	0.00	0.00	0.00	0.00	0.00	0.00	0.00	0.00	0.00
TRINITY_DN1014019_c0_g1	0.00	0.00	21.51	20.36	0.00	0.00	22.58	0.00	0.00	0.00
TRINITY_DN101401_c0_g1	0.00	0.00	0.00	0.00	0.00	0.00	0.00	0.00	0.00	0.00
TRINITY_DN1014020_c0_g1	0.00	0.00	0.00	0.00	0.00	0.00	0.00	0.00	0.00	0.00
TRINITY_DN1014023_c0_g1	0.00	0.00	0.00	0.00	0.00	0.00	0.00	0.00	0.00	0.00
TRINITY_DN1014024_c0_g1	0.00	0.00	0.00	0.00	0.00	0.00	0.00	0.00	0.00	0.00
TRINITY_DN1014025_c0_g1	0.00	0.00	0.00	0.00	0.00	0.00	0.00	0.00	0.00	0.00
TRINITY_DN1014026_c0_g1	0.00	0.00	20.98	0.00	0.00	0.00	0.00	0.00	0.00	0.00
TRINITY_DN1014027_c0_g1	0.00	0.00	0.00	0.00	0.00	0.00	0.00	0.00	0.00	0.00
TRINITY_DN1014028_c0_g1	0.00	0.00	0.00	0.00	0.00	0.00	0.00	0.00	0.00	0.00
TRINITY_DN101402_c0_g1	0.00	0.00	19.33	0.00	0.00	0.00	0.00	0.00	0.00	0.00
TRINITY_DN1014030_c0_g1	0.00	0.00	0.00	0.00	0.00	0.00	0.00	0.00	0.00	0.00
TRINITY_DN1014031_c0_g1	0.00	43.38	0.00	0.00	0.00	0.00	0.00	0.00	0.00	0.00
TRINITY_DN1014032_c0_g1	0.00	0.00	0.00	0.00	0.00	0.00	0.00	0.00	0.00	0.00
TRINITY_DN1014033_c0_g1	0.00	0.00	0.00	0.00	0.00	0.00	0.00	6.81	0.00	0.00
TRINITY_DN1014035_c0_g1	0.00	0.00	0.00	0.00	0.00	0.00	0.00	0.00	0.00	0.00
TRINITY_DN101403_c0_g1	0.00	0.00	0.00	0.00	0.00	0.00	0.00	0.00	0.00	0.00
TRINITY_DN101403_c0_g2	0.00	0.00	0.00	0.00	0.00	0.00	0.00	0.00	0.00	0.00
TRINITY_DN101403_c1_g2	0.00	0.00	0.00	0.00	0.00	0.00	0.00	0.00	0.00	0.00
TRINITY_DN1014042_c0_g1	0.00	0.00	0.00	0.00	0.00	0.00	0.00	0.00	0.00	0.00
TRINITY_DN1014043_c0_g1	0.00	0.00	27.97	0.00	0.00	0.00	0.00	0.00	0.00	0.00
TRINITY_DN1014044_c0_g1	0.00	0.00	0.00	0.00	0.00	0.00	0.00	0.00	0.00	0.00
TRINITY_DN1014047_c0_g1	0.00	0.00	0.00	0.00	0.00	0.00	0.00	0.00	0.00	0.00
TRINITY_DN101404_c1_g1	0.00	0.00	0.00	0.00	0.00	0.00	0.00	0.00	0.00	0.00
TRINITY_DN101404_c3_g1	0.00	0.00	0.00	0.00	0.00	0.00	32.48	0.00	0.00	0.00
TRINITY_DN1014050_c0_g1	0.00	0.00	0.00	0.00	0.00	0.00	0.00	0.00	0.00	0.00
TRINITY_DN1014052_c0_g1	0.00	0.00	15.34	4.87	0.00	0.00	0.00	0.00	0.00	0.00
TRINITY_DN1014054_c0_g1	0.00	0.00	0.00	0.00	0.00	0.00	0.00	10.36	11.95	0.00
TRINITY_DN1014055_c0_g1	0.00	0.00	0.00	0.00	0.00	0.00	0.00	0.00	0.00	0.00
TRINITY_DN1014056_c0_g1	0.00	0.00	0.00	0.00	0.00	0.00	0.00	0.00	0.00	0.00
TRINITY_DN1014057_c0_g1	0.00	59.74	0.00	0.00	0.00	0.00	0.00	0.00	0.00	0.00
TRINITY_DN1014058_c1_g1	0.00	0.00	10.13	9.65	0.00	0.00	0.00	0.00	0.00	0.00
TRINITY_DN101405_c0_g1	0.00	0.00	0.00	0.00	0.00	0.00	0.00	0.00	0.00	0.00
TRINITY_DN101405_c1_g1	0.00	0.00	0.00	0.00	0.00	0.00	0.00	0.00	0.00	0.00
TRINITY_DN1014060_c0_g1	0.00	0.00	0.00	0.00	0.00	0.00	0.00	0.00	0.00	0.00
TRINITY_DN1014061_c0_g1	0.00	0.00	4.41	4.19	0.00	0.00	0.00	6.90	4.12	0.00
TRINITY_DN1014063_c0_g1	0.00	0.00	0.00	0.00	0.00	0.00	0.00	0.00	0.00	0.00
TRINITY_DN1014064_c0_g1	0.00	23.81	0.00	0.00	0.00	0.00	0.00	0.00	0.00	0.00
TRINITY_DN1014065_c0_g1	0.00	0.00	0.00	0.00	0.00	0.00	0.00	0.00	0.00	0.00
TRINITY_DN1014066_c0_g1	0.00	0.00	0.00	0.00	0.00	0.00	0.00	0.00	0.00	0.00
TRINITY_DN1014067_c0_g1	0.00	0.00	9.14	0.00	0.00	0.00	0.00	0.00	0.00	0.00
TRINITY_DN1014068_c0_g1	0.00	0.00	0.00	0.00	0.00	0.00	0.00	0.00	0.00	0.00
TRINITY_DN1014069_c0_g1	0.00	0.00	0.00	0.00	0.00	0.00	0.00	0.00	0.00	0.00
TRINITY_DN101406_c0_g1	0.00	0.00	0.00	0.00	0.00	0.00	0.00	0.00	0.00	0.00
TRINITY_DN101406_c0_g2	16.23	0.00	15.89	0.00	0.00	0.00	59.92	0.00	0.00	0.00
TRINITY_DN101406_c0_g3	0.00	11.75	0.00	0.00	0.00	0.00	0.00	0.00	4.87	0.00
TRINITY_DN101406_c0_g4	0.00	0.00	0.00	0.00	0.00	0.00	0.00	0.00	0.00	0.00
TRINITY_DN101406_c0_g5	0.00	0.00	0.00	0.00	0.00	0.00	0.00	0.00	0.00	0.00
TRINITY_DN101406_c0_g6	0.00	0.00	0.00	0.00	0.00	0.00	0.00	0.00	0.00	0.00
TRINITY_DN101406_c2_g1	0.00	0.00	0.00	0.00	0.00	0.00	7.44	0.00	0.00	0.00
TRINITY_DN101406_c4_g1	0.00	0.00	0.00	0.00	0.00	0.00	0.00	0.00	0.00	0.00
TRINITY_DN101406_c5_g1	0.00	0.00	0.00	0.00	0.00	0.00	0.00	0.00	0.00	0.00
TRINITY_DN1014070_c0_g1	0.00	0.00	0.00	0.00	0.00	0.00	0.00	0.00	0.00	0.00
TRINITY_DN1014071_c0_g1	0.00	0.00	0.00	0.00	0.00	0.00	0.00	0.00	0.00	0.00
TRINITY_DN1014072_c0_g1	0.00	0.00	0.00	0.00	0.00	0.00	0.00	0.00	0.00	0.00
TRINITY_DN1014073_c0_g1	0.00	0.00	0.00	0.00	0.00	0.00	0.00	0.00	0.00	0.00
TRINITY_DN1014074_c0_g1	0.00	0.00	0.00	0.00	0.00	0.00	0.00	0.00	0.00	0.00
TRINITY_DN1014075_c0_g1	0.00	0.00	0.00	0.00	0.00	0.00	0.00	0.00	0.00	0.00
TRINITY_DN1014076_c0_g1	0.00	0.00	0.00	0.00	0.00	20.25	0.00	0.00	0.00	0.00
TRINITY_DN1014078_c0_g1	0.00	0.00	0.00	0.00	0.00	0.00	0.00	0.00	0.00	0.00
TRINITY_DN101407_c1_g1	0.00	0.00	25.24	0.00	0.00	0.00	0.00	0.00	0.00	0.00
TRINITY_DN1014081_c0_g1	7.39	8.24	7.36	7.02	0.00	0.00	14.99	11.66	0.00	0.00
TRINITY_DN1014084_c0_g1	0.00	0.00	5.19	4.95	0.00	0.00	0.00	0.00	0.00	0.00
TRINITY_DN1014085_c0_g1	0.00	0.00	16.09	0.00	0.00	0.00	16.57	0.00	14.95	0.00
TRINITY_DN1014087_c0_g1	0.00	0.00	0.00	0.00	0.00	0.00	0.00	0.00	0.00	0.00
TRINITY_DN1014089_c0_g1	0.00	0.00	0.00	0.00	0.00	0.00	0.00	0.00	0.00	0.00
TRINITY_DN101408_c0_g1	0.00	0.00	43.04	0.00	0.00	0.00	0.00	0.00	0.00	0.00
TRINITY_DN1014092_c0_g1	0.00	0.00	0.00	0.00	0.00	0.00	0.00	0.00	0.00	0.00
TRINITY_DN1014094_c0_g1	4.58	0.00	0.00	0.00	0.00	0.00	0.00	3.59	0.00	0.00
TRINITY_DN1014099_c0_g1	0.00	0.00	0.00	0.00	0.00	0.00	0.00	0.00	0.00	0.00
TRINITY_DN101409_c0_g1	0.00	0.00	0.00	0.00	0.00	0.00	0.00	0.00	0.00	0.00
TRINITY_DN101409_c4_g1	0.00	0.00	0.00	0.00	0.00	0.00	0.00	0.00	0.00	0.00
TRINITY_DN10140_c0_g1	40.48	463.31	20.21	12.09	0.00	0.00	12.55	0.00	5.07	0.00
TRINITY_DN10140_c0_g2	0.00	0.00	0.00	0.00	0.00	0.00	14.99	11.66	0.00	0.00
TRINITY_DN10140_c2_g1	0.00	0.00	0.00	0.00	0.00	0.00	0.00	0.00	0.00	0.00
TRINITY_DN1014101_c0_g1	0.00	0.00	9.62	0.00	0.00	0.00	9.78	0.00	0.00	0.00
TRINITY_DN1014104_c0_g1	0.00	0.00	0.00	0.00	0.00	0.00	0.00	0.00	0.00	18.99
TRINITY_DN1014105_c0_g1	0.00	0.00	0.00	0.00	0.00	0.00	0.00	0.00	0.00	0.00
TRINITY_DN1014108_c0_g1	0.00	0.00	7.48	0.00	0.00	0.00	0.00	0.00	0.00	0.00
TRINITY_DN1014110_c0_g1	0.00	0.00	4.47	0.00	0.00	0.00	0.00	0.00	0.00	0.00
TRINITY_DN1014111_c0_g1	0.00	0.00	0.00	0.00	0.00	0.00	0.00	0.00	0.00	0.00
TRINITY_DN1014112_c0_g1	0.00	0.00	0.00	5.64	0.00	0.00	0.00	9.28	2.80	0.00
TRINITY_DN1014114_c0_g1	0.00	0.00	0.00	0.00	0.00	0.00	0.00	0.00	0.00	0.00
TRINITY_DN1014115_c0_g1	0.00	17.56	0.00	0.00	0.00	0.00	0.00	0.00	0.00	0.00
TRINITY_DN1014117_c0_g1	0.00	0.00	0.00	0.00	0.00	0.00	0.00	0.00	16.18	0.00
TRINITY_DN1014119_c0_g1	0.00	0.00	0.00	0.00	0.00	0.00	0.00	0.00	16.28	0.00
TRINITY_DN1014120_c0_g1	0.00	0.00	0.00	0.00	0.00	0.00	0.00	0.00	0.00	0.00
TRINITY_DN1014123_c0_g1	0.00	0.00	0.00	0.00	0.00	0.00	0.00	0.00	0.00	0.00
TRINITY_DN1014124_c0_g1	0.00	0.00	0.00	0.00	0.00	0.00	0.00	0.00	0.00	0.00
TRINITY_DN1014125_c0_g1	0.00	0.00	0.00	0.00	0.00	0.00	0.00	0.00	0.00	0.00
TRINITY_DN1014126_c0_g1	0.00	0.00	0.00	0.00	0.00	0.00	0.00	0.00	8.56	0.00
TRINITY_DN1014127_c0_g1	0.00	0.00	0.00	10.12	0.00	0.00	0.00	0.00	0.00	0.00
TRINITY_DN1014128_c0_g1	0.00	0.00	0.00	0.00	0.00	0.00	0.00	0.00	0.00	0.00
TRINITY_DN101412_c0_g1	0.00	0.00	0.00	0.00	0.00	0.00	0.00	0.00	0.00	0.00
TRINITY_DN1014130_c0_g1	0.00	0.00	0.00	0.00	0.00	0.00	0.00	0.00	0.00	0.00
TRINITY_DN1014131_c0_g1	8.57	0.00	8.53	16.27	0.00	15.18	0.00	0.00	15.76	0.00
TRINITY_DN1014132_c0_g1	0.00	0.00	0.00	0.00	0.00	0.00	0.00	0.00	0.00	0.00
TRINITY_DN1014133_c0_g1	0.00	0.00	0.00	0.00	0.00	0.00	0.00	0.00	0.00	0.00
TRINITY_DN1014135_c0_g1	0.00	0.00	0.00	0.00	0.00	0.00	0.00	0.00	0.00	0.00
TRINITY_DN1014137_c0_g1	0.00	0.00	0.00	0.00	0.00	0.00	0.00	0.00	0.00	0.00
TRINITY_DN1014138_c0_g1	0.00	0.00	0.00	0.00	0.00	0.00	0.00	0.00	0.00	0.00
TRINITY_DN1014139_c0_g1	0.00	0.00	0.00	0.00	0.00	0.00	0.00	0.00	0.00	0.00
TRINITY_DN101413_c0_g1	0.00	0.00	0.00	0.00	0.00	0.00	0.00	0.00	0.00	0.00
TRINITY_DN1014141_c0_g1	0.00	0.00	12.12	11.52	0.00	0.00	12.37	0.00	11.21	10.70
TRINITY_DN1014142_c0_g1	0.00	0.00	0.00	0.00	0.00	0.00	0.00	0.00	0.00	0.00
TRINITY_DN1014143_c0_g1	0.00	0.00	0.00	0.00	0.00	0.00	0.00	0.00	0.00	0.00
TRINITY_DN1014145_c0_g1	0.00	0.00	0.00	0.00	0.00	0.00	0.00	0.00	0.00	0.00
TRINITY_DN1014147_c0_g1	0.00	0.00	0.00	0.00	0.00	0.00	0.00	0.00	0.00	0.00
TRINITY_DN1014148_c0_g1	0.00	0.00	0.00	0.00	0.00	0.00	0.00	0.00	0.00	0.00
TRINITY_DN1014149_c0_g1	0.00	0.00	0.00	0.00	0.00	0.00	0.00	0.00	0.00	0.00
TRINITY_DN101414_c0_g1	0.00	0.00	0.00	12.02	0.00	0.00	0.00	0.00	0.00	0.00
TRINITY_DN1014150_c0_g1	0.00	0.00	0.00	0.00	0.00	0.00	0.00	0.00	0.00	0.00
TRINITY_DN1014151_c0_g1	0.00	0.00	0.00	0.00	0.00	0.00	0.00	0.00	0.00	0.00
TRINITY_DN1014153_c0_g1	0.00	0.00	0.00	0.00	0.00	0.00	0.00	0.00	0.00	0.00
TRINITY_DN1014156_c0_g1	0.00	0.00	0.00	0.00	0.00	0.00	0.00	0.00	0.00	0.00
TRINITY_DN1014157_c0_g1	0.00	0.00	0.00	0.00	0.00	0.00	0.00	0.00	0.00	0.00
TRINITY_DN1014158_c0_g1	0.00	0.00	0.00	0.00	0.00	0.00	0.00	0.00	0.00	0.00
TRINITY_DN101415_c0_g1	0.00	40.34	21.61	0.00	0.00	0.00	22.01	0.00	6.67	0.00
TRINITY_DN101415_c3_g1	0.00	0.00	0.00	4.54	0.00	0.00	0.00	0.00	0.00	0.00
TRINITY_DN101415_c5_g1	0.00	0.00	0.00	0.00	0.00	0.00	0.00	0.00	0.00	0.00
TRINITY_DN1014160_c0_g1	0.00	0.00	0.00	0.00	0.00	0.00	0.00	0.00	0.00	0.00
TRINITY_DN1014162_c0_g1	0.00	0.00	2.89	2.74	0.00	0.00	0.00	0.00	0.00	0.00
TRINITY_DN1014167_c0_g1	0.00	0.00	0.00	0.00	0.00	0.00	0.00	0.00	0.00	0.00
TRINITY_DN101416_c0_g1	0.00	0.00	0.00	0.00	0.00	0.00	0.00	0.00	0.00	0.00
TRINITY_DN1014171_c0_g1	0.00	0.00	0.00	0.00	0.00	0.00	0.00	0.00	0.00	0.00
TRINITY_DN1014172_c0_g1	0.00	0.00	0.00	0.00	0.00	0.00	0.00	0.00	0.00	0.00
TRINITY_DN1014174_c0_g1	0.00	0.00	0.00	0.00	0.00	0.00	0.00	0.00	0.00	0.00
TRINITY_DN1014175_c0_g1	0.00	0.00	0.00	0.00	0.00	0.00	0.00	0.00	0.00	0.00
TRINITY_DN1014176_c0_g1	0.00	0.00	0.00	0.00	0.00	0.00	0.00	10.25	11.83	0.00
TRINITY_DN1014178_c0_g1	0.00	0.00	0.00	0.00	0.00	0.00	0.00	0.00	0.00	0.00
TRINITY_DN1014179_c0_g1	0.00	0.00	0.00	0.00	0.00	0.00	0.00	0.00	0.00	0.00
TRINITY_DN1014180_c0_g1	0.00	0.00	0.00	0.00	0.00	0.00	0.00	0.00	0.00	0.00
TRINITY_DN1014181_c0_g1	0.00	0.00	0.00	0.00	0.00	0.00	0.00	5.34	12.51	0.00
TRINITY_DN1014185_c0_g1	0.00	0.00	0.00	0.00	0.00	0.00	0.00	0.00	0.00	0.00
TRINITY_DN1014186_c0_g1	0.00	0.00	0.00	0.00	0.00	0.00	0.00	0.00	0.00	0.00
TRINITY_DN1014187_c0_g1	0.00	68.77	0.00	18.92	0.00	0.00	0.00	0.00	0.00	0.00
TRINITY_DN1014188_c0_g1	0.00	0.00	0.00	0.00	0.00	0.00	0.00	0.00	20.79	0.00
TRINITY_DN1014189_c0_g1	0.00	0.00	0.00	0.00	0.00	0.00	0.00	0.00	0.00	0.00
TRINITY_DN101418_c0_g1	0.00	0.00	0.00	0.00	0.00	0.00	0.00	0.00	0.00	0.00
TRINITY_DN1014191_c0_g1	0.00	0.00	0.00	0.00	0.00	0.00	0.00	0.00	0.00	0.00
TRINITY_DN1014192_c0_g1	0.00	0.00	0.00	0.00	0.00	0.00	0.00	0.00	0.00	0.00
TRINITY_DN1014193_c0_g1	0.00	0.00	0.00	0.00	0.00	0.00	24.81	0.00	0.00	0.00
TRINITY_DN1014194_c0_g1	0.00	0.00	0.00	0.00	0.00	0.00	0.00	0.00	12.62	0.00
TRINITY_DN1014197_c0_g1	0.00	0.00	0.00	0.00	0.00	0.00	0.00	0.00	0.00	0.00
TRINITY_DN1014198_c0_g1	0.00	0.00	0.00	0.00	0.00	0.00	0.00	0.00	5.25	0.00
TRINITY_DN1014199_c0_g1	0.00	0.00	0.00	0.00	0.00	0.00	0.00	0.00	0.00	0.00
TRINITY_DN101419_c0_g1	0.00	0.00	0.00	0.00	0.00	0.00	0.00	0.00	0.00	0.00
TRINITY_DN101419_c0_g2	0.00	0.00	0.00	0.00	0.00	0.00	0.00	0.00	0.00	0.00
TRINITY_DN10141_c0_g1	9.13	37.19	0.00	14.37	0.00	0.00	0.00	0.00	0.00	0.00
TRINITY_DN10141_c0_g2	0.00	20.32	32.51	0.00	5.55	2.86	3.70	14.95	16.76	4.72
TRINITY_DN10141_c0_g3	0.00	0.00	0.00	0.00	0.00	0.00	0.00	0.00	0.00	0.00
TRINITY_DN10141_c0_g4	0.00	0.00	0.00	0.00	0.00	0.00	0.00	0.00	0.00	0.00
TRINITY_DN10141_c4_g1	0.00	0.00	3.18	0.00	0.00	2.40	2.19	0.00	3.34	0.00
TRINITY_DN1014200_c0_g1	0.00	0.00	0.00	0.00	0.00	0.00	0.00	0.00	0.00	0.00
TRINITY_DN1014201_c0_g1	6.76	52.92	60.67	25.74	10.86	24.07	20.66	0.00	18.77	6.06
TRINITY_DN1014202_c0_g1	0.00	0.00	0.00	0.00	0.00	0.00	0.00	0.00	0.00	0.00
TRINITY_DN1014204_c0_g1	0.00	0.00	0.00	0.00	0.00	0.00	0.00	0.00	0.00	0.00
TRINITY_DN1014205_c0_g1	0.00	0.00	0.00	0.00	0.00	0.00	0.00	0.00	0.00	0.00
TRINITY_DN1014207_c0_g1	0.00	0.00	0.00	0.00	0.00	0.00	0.00	0.00	0.00	0.00
TRINITY_DN1014208_c0_g1	0.00	0.00	0.00	0.00	0.00	0.00	0.00	0.00	0.00	0.00
TRINITY_DN1014209_c0_g1	0.00	0.00	0.00	0.00	0.00	0.00	0.00	0.00	0.00	0.00
TRINITY_DN1014210_c0_g1	0.00	0.00	0.00	0.00	0.00	0.00	0.00	0.00	0.00	0.00
TRINITY_DN1014211_c0_g1	0.00	0.00	0.00	0.00	0.00	0.00	0.00	0.00	0.00	0.00
TRINITY_DN1014213_c0_g1	0.00	0.00	0.00	0.00	0.00	0.00	0.00	0.00	0.00	0.00
TRINITY_DN1014216_c0_g1	0.00	0.00	0.00	0.00	0.00	0.00	0.00	0.00	0.00	0.00
TRINITY_DN1014217_c0_g1	0.00	0.00	0.00	0.00	0.00	0.00	0.00	0.00	0.00	0.00
TRINITY_DN101421_c0_g1	0.00	0.00	3.35	0.00	0.00	0.00	0.00	0.00	0.00	0.00
TRINITY_DN101421_c0_g2	0.00	0.00	0.00	8.00	0.00	0.00	3.23	0.00	0.00	0.00
TRINITY_DN1014222_c0_g1	0.00	23.14	0.00	0.00	0.00	0.00	0.00	0.00	0.00	0.00
TRINITY_DN1014223_c0_g1	0.00	0.00	0.00	0.00	0.00	0.00	0.00	0.00	0.00	0.00
TRINITY_DN1014224_c0_g1	0.00	0.00	6.53	0.00	0.00	0.00	0.00	0.00	0.00	0.00
TRINITY_DN1014227_c0_g1	0.00	0.00	0.00	0.00	0.00	0.00	0.00	0.00	0.00	0.00
TRINITY_DN1014228_c0_g1	0.00	0.00	0.00	0.00	0.00	0.00	0.00	0.00	0.00	0.00
TRINITY_DN101422_c0_g1	0.00	0.00	0.00	0.00	0.00	0.00	0.00	0.00	0.00	0.00
TRINITY_DN101422_c0_g2	0.00	0.00	17.78	0.00	0.00	0.00	0.00	0.00	0.00	0.00
TRINITY_DN101422_c11_g1	0.00	0.00	0.00	0.00	0.00	0.00	0.00	0.00	0.00	0.00
TRINITY_DN101422_c1_g1	0.00	0.00	8.29	2.61	6.60	0.00	2.92	4.30	7.81	0.00
TRINITY_DN101422_c2_g1	0.00	9.03	0.00	0.00	0.00	0.00	0.00	0.00	0.00	0.00
TRINITY_DN1014230_c0_g1	0.00	0.00	0.00	0.00	0.00	0.00	0.00	0.00	0.00	0.00
TRINITY_DN1014231_c0_g1	0.00	20.21	0.00	0.00	0.00	0.00	0.00	0.00	0.00	0.00
TRINITY_DN1014232_c0_g1	0.00	0.00	0.00	0.00	0.00	0.00	0.00	0.00	0.00	0.00
TRINITY_DN1014235_c0_g1	0.00	0.00	0.00	0.00	0.00	0.00	0.00	0.00	0.00	0.00
TRINITY_DN1014236_c0_g1	0.00	0.00	0.00	6.46	0.00	0.00	0.00	0.00	0.00	0.00
TRINITY_DN1014238_c0_g1	0.00	0.00	0.00	0.00	0.00	0.00	0.00	0.00	0.00	0.00
TRINITY_DN1014239_c0_g1	0.00	0.00	15.52	0.00	0.00	0.00	0.00	0.00	14.38	0.00
TRINITY_DN101423_c0_g1	0.00	0.00	0.00	0.00	0.00	0.00	0.00	0.00	0.00	0.00
TRINITY_DN101423_c1_g1	0.00	0.00	0.00	0.00	0.00	0.00	0.00	0.00	0.00	0.00
TRINITY_DN1014240_c0_g1	0.00	0.00	0.00	0.00	0.00	0.00	0.00	0.00	0.00	0.00
TRINITY_DN1014242_c0_g1	0.00	0.00	0.00	0.00	0.00	0.00	0.00	0.00	0.00	0.00
TRINITY_DN1014244_c0_g1	0.00	0.00	0.00	0.00	0.00	0.00	0.00	0.00	0.00	0.00
TRINITY_DN1014245_c0_g1	0.00	47.98	20.80	0.00	0.00	0.00	0.00	0.00	0.00	0.00
TRINITY_DN1014246_c0_g1	0.00	0.00	0.00	0.00	0.00	0.00	0.00	0.00	0.00	0.00
TRINITY_DN1014247_c0_g1	0.00	0.00	0.00	0.00	0.00	0.00	0.00	0.00	0.00	0.00
TRINITY_DN1014249_c0_g1	0.00	0.00	0.00	0.00	0.00	0.00	0.00	0.00	0.00	0.00
TRINITY_DN101424_c0_g2	0.00	0.00	0.00	0.00	0.00	5.81	0.00	0.00	0.00	0.00
TRINITY_DN1014250_c0_g1	0.00	0.00	0.00	0.00	0.00	0.00	0.00	0.00	0.00	0.00
TRINITY_DN1014251_c0_g1	0.00	0.00	0.00	0.00	0.00	0.00	0.00	0.00	0.00	0.00
TRINITY_DN1014252_c0_g1	0.00	34.13	0.00	0.00	0.00	13.74	0.00	0.00	28.07	0.00
TRINITY_DN1014253_c0_g1	0.00	0.00	0.00	0.00	0.00	0.00	0.00	0.00	10.45	0.00
TRINITY_DN1014254_c0_g1	0.00	0.00	0.00	0.00	0.00	0.00	0.00	0.00	0.00	0.00
TRINITY_DN1014255_c0_g1	0.00	0.00	0.00	0.00	0.00	0.00	0.00	0.00	0.00	0.00
TRINITY_DN1014256_c0_g1	0.00	0.00	3.99	0.00	0.00	0.00	0.00	0.00	0.00	0.00
TRINITY_DN1014257_c0_g1	0.00	0.00	0.00	0.00	0.00	0.00	0.00	0.00	0.00	0.00
TRINITY_DN1014258_c0_g1	0.00	0.00	0.00	0.00	0.00	0.00	0.00	0.00	0.00	0.00
TRINITY_DN1014259_c0_g1	0.00	0.00	0.00	0.00	0.00	0.00	0.00	0.00	0.00	0.00
TRINITY_DN101425_c0_g1	0.00	0.00	0.00	0.00	0.00	0.00	0.00	0.00	0.00	2.92
TRINITY_DN101425_c1_g1	0.00	20.08	0.00	0.00	0.00	0.00	0.00	0.00	0.00	0.00
TRINITY_DN101425_c2_g1	0.00	0.00	0.00	0.00	0.00	0.00	0.00	0.00	0.00	0.00
TRINITY_DN1014260_c0_g1	0.00	0.00	0.00	0.00	0.00	0.00	0.00	0.00	0.00	0.00
TRINITY_DN1014262_c0_g1	0.00	0.00	0.00	0.00	0.00	0.00	0.00	0.00	0.00	0.00
TRINITY_DN1014263_c0_g1	10.86	0.00	0.00	0.00	0.00	0.00	0.00	0.00	0.00	0.00
TRINITY_DN1014264_c0_g1	0.00	0.00	0.00	0.00	0.00	0.00	0.00	0.00	0.00	0.00
TRINITY_DN1014266_c0_g1	0.00	0.00	0.00	0.00	0.00	0.00	0.00	0.00	0.00	0.00
TRINITY_DN1014267_c0_g1	0.00	0.00	0.00	0.00	0.00	0.00	0.00	0.00	0.00	0.00
TRINITY_DN1014268_c0_g1	0.00	0.00	0.00	0.00	0.00	0.00	0.00	0.00	0.00	0.00
TRINITY_DN1014270_c0_g1	0.00	0.00	0.00	0.00	0.00	0.00	0.00	0.00	0.00	0.00
TRINITY_DN1014271_c0_g1	0.00	0.00	4.35	0.00	0.00	0.00	0.00	0.00	4.06	0.00
TRINITY_DN1014272_c0_g1	0.00	0.00	0.00	0.00	0.00	0.00	0.00	0.00	0.00	0.00
TRINITY_DN1014275_c0_g1	0.00	0.00	10.65	0.00	0.00	0.00	0.00	0.00	0.00	0.00
TRINITY_DN1014276_c0_g1	0.00	0.00	0.00	0.00	0.00	0.00	0.00	0.00	0.00	0.00
TRINITY_DN1014277_c0_g1	0.00	0.00	0.00	0.00	0.00	0.00	0.00	0.00	0.00	0.00
TRINITY_DN1014279_c0_g1	0.00	0.00	0.00	0.00	0.00	0.00	0.00	0.00	0.00	0.00
TRINITY_DN1014282_c0_g1	0.00	0.00	0.00	0.00	0.00	0.00	0.00	16.11	0.00	0.00
TRINITY_DN1014288_c0_g1	0.00	0.00	0.00	0.00	0.00	0.00	0.00	0.00	0.00	0.00
TRINITY_DN1014289_c0_g1	0.00	0.00	0.00	0.00	0.00	0.00	0.00	0.00	0.00	0.00
TRINITY_DN101428_c0_g2	0.00	0.00	0.00	0.00	0.00	0.00	0.00	0.00	0.00	0.00
TRINITY_DN1014290_c0_g1	0.00	0.00	21.65	0.00	0.00	0.00	0.00	0.00	0.00	0.00
TRINITY_DN1014296_c0_g1	0.00	0.00	0.00	0.00	0.00	0.00	0.00	0.00	0.00	0.00
TRINITY_DN1014297_c0_g1	0.00	0.00	0.00	0.00	0.00	0.00	21.68	0.00	0.00	0.00
TRINITY_DN1014299_c0_g1	0.00	0.00	0.00	0.00	0.00	0.00	0.00	0.00	0.00	0.00
TRINITY_DN101429_c2_g1	0.00	0.00	0.00	0.00	0.00	0.00	0.00	0.00	0.00	0.00
TRINITY_DN101429_c2_g2	0.00	0.00	0.00	0.00	0.00	0.00	0.00	0.00	0.00	0.00
TRINITY_DN101429_c3_g1	0.00	0.00	0.00	0.00	0.00	0.00	0.00	0.00	0.00	0.00
TRINITY_DN10142_c0_g1	4.40	3.14	8.81	2.08	0.00	2.48	4.70	3.42	4.17	0.00
TRINITY_DN10142_c0_g4	0.00	9.76	0.00	0.00	0.00	7.84	0.00	0.00	0.00	0.00
TRINITY_DN10142_c3_g1	0.00	0.00	0.00	0.00	0.00	0.00	0.00	0.00	0.00	0.00
TRINITY_DN10142_c5_g1	0.00	0.00	0.00	0.00	0.00	9.54	0.00	0.00	39.47	0.00
TRINITY_DN10142_c7_g1	0.00	0.00	18.04	0.00	0.00	8.04	0.00	0.00	8.34	0.00
TRINITY_DN10142_c9_g1	0.00	0.00	0.00	0.00	0.00	0.00	0.00	0.00	0.00	0.00
TRINITY_DN1014300_c0_g1	0.00	0.00	0.00	0.00	0.00	0.00	0.00	0.00	0.00	0.00
TRINITY_DN1014301_c0_g1	0.00	0.00	0.00	0.00	0.00	0.00	0.00	0.00	0.00	0.00
TRINITY_DN1014305_c0_g1	0.00	50.35	0.00	0.00	0.00	0.00	0.00	0.00	0.00	0.00
TRINITY_DN1014306_c0_g1	0.00	0.00	10.22	0.00	0.00	0.00	0.00	0.00	0.00	0.00
TRINITY_DN1014307_c0_g1	0.00	0.00	0.00	0.00	0.00	0.00	0.00	0.00	0.00	0.00
TRINITY_DN1014309_c0_g1	0.00	0.00	0.00	0.00	0.00	0.00	0.00	0.00	0.00	0.00
TRINITY_DN1014311_c0_g1	6.54	0.00	0.00	0.00	0.00	0.00	0.00	0.00	0.00	0.00
TRINITY_DN1014312_c0_g1	0.00	0.00	0.00	0.00	0.00	0.00	0.00	0.00	0.00	0.00
TRINITY_DN1014313_c0_g1	0.00	0.00	0.00	0.00	0.00	0.00	0.00	0.00	0.00	0.00
TRINITY_DN1014314_c0_g1	0.00	0.00	0.00	0.00	0.00	0.00	0.00	0.00	9.20	0.00
TRINITY_DN1014315_c0_g1	0.00	0.00	0.00	0.00	0.00	0.00	0.00	0.00	0.00	0.00
TRINITY_DN1014317_c0_g1	0.00	105.99	0.00	0.00	0.00	0.00	0.00	0.00	0.00	0.00
TRINITY_DN1014319_c0_g1	0.00	0.00	0.00	0.00	0.00	0.00	0.00	0.00	0.00	0.00
TRINITY_DN101431_c0_g1	0.00	0.00	20.52	0.00	0.00	0.00	0.00	0.00	0.00	0.00
TRINITY_DN101431_c0_g2	0.00	71.85	11.84	0.00	0.00	0.00	0.00	0.00	16.96	0.00
TRINITY_DN101431_c1_g1	0.00	0.00	5.75	0.00	0.00	7.18	0.00	0.00	3.74	0.00
TRINITY_DN101431_c2_g1	6.79	45.51	0.00	0.00	0.00	0.00	0.00	0.00	0.00	0.00
TRINITY_DN101431_c4_g1	0.00	0.00	0.00	0.00	0.00	0.00	0.00	0.00	25.10	0.00
TRINITY_DN1014320_c0_g1	0.00	0.00	0.00	0.00	0.00	0.00	0.00	0.00	0.00	0.00
TRINITY_DN1014321_c0_g1	0.00	0.00	0.00	0.00	0.00	0.00	0.00	0.00	0.00	0.00
TRINITY_DN1014324_c0_g1	0.00	0.00	0.00	0.00	0.00	0.00	0.00	0.00	0.00	0.00
TRINITY_DN1014326_c0_g1	0.00	0.00	0.00	0.00	0.00	0.00	0.00	0.00	0.00	0.00
TRINITY_DN1014328_c0_g1	0.00	0.00	0.00	0.00	0.00	0.00	0.00	0.00	0.00	0.00
TRINITY_DN1014329_c0_g1	0.00	8.30	0.00	0.00	0.00	0.00	0.00	0.00	0.00	0.00
TRINITY_DN101432_c0_g1	0.00	0.00	0.00	0.00	0.00	0.00	0.00	0.00	12.28	0.00
TRINITY_DN101432_c0_g2	0.00	0.00	0.00	0.00	0.00	0.00	0.00	0.00	0.00	0.00
TRINITY_DN101432_c0_g4	0.00	0.00	0.00	0.00	0.00	0.00	0.00	0.00	0.00	0.00
TRINITY_DN101432_c0_g5	0.00	0.00	0.00	0.00	0.00	0.00	0.00	0.00	0.00	0.00
TRINITY_DN1014335_c0_g1	0.00	0.00	0.00	0.00	0.00	0.00	0.00	0.00	0.00	0.00
TRINITY_DN1014336_c0_g1	0.00	0.00	0.00	5.08	0.00	0.00	0.00	0.00	4.97	0.00
TRINITY_DN1014337_c0_g1	0.00	0.00	0.00	0.00	0.00	0.00	0.00	0.00	0.00	0.00
TRINITY_DN1014338_c0_g1	0.00	0.00	0.00	0.00	0.00	0.00	0.00	0.00	0.00	0.00
TRINITY_DN101433_c1_g1	0.00	0.00	0.00	0.00	0.00	0.00	0.00	0.00	0.00	0.00
TRINITY_DN1014342_c0_g1	0.00	0.00	0.00	0.00	0.00	0.00	0.00	0.00	0.00	0.00
TRINITY_DN1014343_c0_g1	0.00	0.00	0.00	0.00	0.00	0.00	0.00	0.00	0.00	0.00
TRINITY_DN1014345_c0_g1	0.00	0.00	0.00	0.00	0.00	0.00	0.00	0.00	0.00	0.00
TRINITY_DN1014346_c0_g1	0.00	0.00	0.00	0.00	0.00	0.00	0.00	0.00	0.00	0.00
TRINITY_DN1014348_c0_g1	0.00	0.00	0.00	0.00	0.00	0.00	0.00	0.00	0.00	0.00
TRINITY_DN1014352_c0_g1	0.00	0.00	0.00	0.00	0.00	0.00	0.00	0.00	0.00	0.00
TRINITY_DN1014353_c0_g1	0.00	0.00	0.00	0.00	0.00	0.00	0.00	0.00	0.00	0.00
TRINITY_DN1014355_c0_g1	0.00	0.00	0.00	0.00	0.00	0.00	0.00	0.00	0.00	0.00
TRINITY_DN1014357_c0_g1	0.00	0.00	0.00	0.00	0.00	0.00	0.00	0.00	0.00	0.00
TRINITY_DN101435_c0_g1	0.00	0.00	0.00	0.00	0.00	0.00	0.00	0.00	1.31	0.00
TRINITY_DN101435_c0_g2	0.00	0.00	0.00	0.00	0.00	0.00	0.00	0.00	0.00	0.00
TRINITY_DN101435_c0_g3	0.00	0.00	0.00	2.54	0.00	0.00	2.75	0.00	0.00	0.00
TRINITY_DN1014366_c0_g1	0.00	0.00	0.00	0.00	0.00	0.00	0.00	0.00	0.00	0.00
TRINITY_DN1014368_c0_g1	0.00	0.00	0.00	0.00	0.00	0.00	0.00	0.00	32.56	0.00
TRINITY_DN1014369_c0_g1	0.00	0.00	0.00	0.00	0.00	0.00	12.30	0.00	0.00	0.00
TRINITY_DN101436_c0_g1	0.00	5.25	4.66	0.00	0.00	0.00	6.90	0.00	0.00	0.00
TRINITY_DN1014370_c0_g1	0.00	0.00	0.00	0.00	0.00	9.77	0.00	0.00	0.00	0.00
TRINITY_DN1014372_c0_g1	0.00	0.00	0.00	0.00	0.00	0.00	0.00	0.00	0.00	0.00
TRINITY_DN1014373_c0_g1	0.00	0.00	0.00	0.00	0.00	0.00	0.00	0.00	0.00	0.00
TRINITY_DN1014375_c0_g1	11.82	0.00	11.64	0.00	0.00	0.00	0.00	0.00	10.76	0.00
TRINITY_DN1014377_c0_g1	0.00	0.00	0.00	0.00	0.00	0.00	0.00	0.00	0.00	0.00
TRINITY_DN101437_c0_g1	0.00	0.00	0.00	0.00	0.00	0.00	0.00	0.00	0.00	0.00
TRINITY_DN1014380_c0_g1	0.00	0.00	0.00	7.51	0.00	0.00	0.00	0.00	0.00	0.00
TRINITY_DN1014381_c0_g1	0.00	0.00	0.00	0.00	0.00	0.00	0.00	0.00	0.00	0.00
TRINITY_DN1014386_c0_g1	0.00	0.00	0.00	0.00	0.00	0.00	0.00	0.00	0.00	0.00
TRINITY_DN1014387_c0_g1	0.00	0.00	0.00	0.00	0.00	0.00	0.00	0.00	0.00	0.00
TRINITY_DN1014388_c0_g1	0.00	0.00	0.00	0.00	0.00	0.00	0.00	0.00	0.00	0.00
TRINITY_DN1014389_c0_g1	0.00	0.00	12.38	0.00	0.00	0.00	0.00	0.00	0.00	0.00
TRINITY_DN101438_c0_g1	0.00	0.00	14.16	0.00	10.15	0.00	0.00	0.00	0.00	0.00
TRINITY_DN101438_c0_g2	0.00	0.00	0.00	0.00	0.00	0.00	0.00	0.00	0.00	0.00
TRINITY_DN101438_c0_g3	0.00	0.00	0.00	0.00	0.00	0.00	0.00	0.00	0.00	0.00
TRINITY_DN101438_c0_g4	0.00	0.00	0.00	0.00	0.00	0.00	0.00	0.00	0.00	0.00
TRINITY_DN1014390_c0_g1	0.00	0.00	0.00	0.00	0.00	0.00	0.00	0.00	0.00	0.00
TRINITY_DN1014392_c0_g1	0.00	0.00	0.00	0.00	0.00	0.00	0.00	0.00	0.00	0.00
TRINITY_DN1014393_c0_g1	0.00	0.00	0.00	0.00	0.00	0.00	0.00	0.00	0.00	0.00
TRINITY_DN1014395_c0_g1	0.00	0.00	0.00	0.00	0.00	0.00	0.00	0.00	10.42	0.00
TRINITY_DN1014396_c0_g1	0.00	0.00	0.00	0.00	0.00	0.00	0.00	0.00	0.00	0.00
TRINITY_DN1014397_c0_g1	0.00	0.00	0.00	0.00	0.00	15.05	0.00	0.00	0.00	0.00
TRINITY_DN1014398_c0_g1	0.00	0.00	0.00	0.00	0.00	0.00	0.00	0.00	0.00	0.00
TRINITY_DN1014399_c0_g1	0.00	0.00	0.00	0.00	0.00	0.00	0.00	0.00	15.51	7.49
TRINITY_DN101439_c0_g1	0.00	0.00	0.00	0.00	0.00	0.00	0.00	0.00	0.00	0.00
TRINITY_DN101439_c0_g2	0.00	0.00	0.00	0.00	0.00	0.00	0.00	0.00	0.00	0.00
TRINITY_DN10143_c0_g1	15.17	81.36	64.88	6.79	9.82	11.18	5.51	4.54	30.06	6.34
TRINITY_DN10143_c0_g2	0.00	0.00	0.00	0.00	0.00	0.00	0.00	0.00	0.00	0.00
TRINITY_DN10143_c1_g1	4.95	32.67	0.00	25.94	3.30	3.41	8.76	39.71	52.21	2.35
TRINITY_DN10143_c1_g2	46.14	158.14	206.53	101.69	34.95	61.44	55.91	113.04	137.13	12.67
TRINITY_DN10143_c2_g1	0.00	0.00	0.00	0.00	0.00	0.00	0.00	0.00	0.00	0.00
TRINITY_DN10143_c4_g1	0.00	0.00	0.00	0.00	0.00	0.00	0.00	0.00	0.00	0.00
TRINITY_DN10143_c6_g1	0.00	0.00	0.00	0.00	0.00	0.00	0.00	0.00	0.00	0.00
TRINITY_DN1014401_c0_g1	0.00	0.00	0.00	7.78	0.00	7.27	16.60	0.00	17.69	0.00
TRINITY_DN1014402_c0_g1	0.00	0.00	0.00	0.00	0.00	0.00	0.00	0.00	0.00	0.00
TRINITY_DN1014406_c0_g1	0.00	0.00	7.51	0.00	0.00	0.00	7.65	0.00	0.00	6.73
TRINITY_DN1014409_c0_g1	0.00	0.00	0.00	0.00	0.00	0.00	0.00	0.00	0.00	0.00
TRINITY_DN101440_c0_g1	0.00	0.00	0.00	0.00	0.00	0.00	0.00	0.00	0.00	0.00
TRINITY_DN101440_c0_g2	0.00	0.00	0.00	0.00	0.00	0.00	0.00	0.00	0.00	0.00
TRINITY_DN1014413_c0_g1	0.00	0.00	0.00	0.00	0.00	0.00	0.00	0.00	0.00	0.00
TRINITY_DN1014414_c0_g1	0.00	0.00	0.00	0.00	0.00	0.00	0.00	0.00	0.00	0.00
TRINITY_DN1014417_c0_g1	0.00	0.00	0.00	0.00	0.00	0.00	0.00	0.00	6.82	0.00
TRINITY_DN1014418_c0_g1	0.00	0.00	0.00	0.00	0.00	0.00	0.00	0.00	0.00	0.00
TRINITY_DN1014419_c0_g1	0.00	0.00	0.00	0.00	0.00	0.00	11.57	0.00	0.00	0.00
TRINITY_DN1014420_c0_g1	0.00	0.00	0.00	0.00	0.00	0.00	0.00	0.00	0.00	0.00
TRINITY_DN1014421_c0_g1	0.00	0.00	0.00	0.00	0.00	0.00	0.00	0.00	0.00	0.00
TRINITY_DN1014422_c0_g1	0.00	0.00	0.00	0.00	0.00	0.00	0.00	0.00	0.00	0.00
TRINITY_DN1014425_c0_g1	0.00	0.00	0.00	0.00	0.00	0.00	0.00	0.00	0.00	0.00
TRINITY_DN1014427_c0_g1	0.00	0.00	0.00	0.00	0.00	0.00	0.00	0.00	0.00	0.00
TRINITY_DN1014428_c0_g1	0.00	0.00	0.00	0.00	0.00	0.00	0.00	19.52	0.00	0.00
TRINITY_DN1014430_c0_g1	0.00	0.00	0.00	0.00	0.00	0.00	0.00	0.00	0.00	0.00
TRINITY_DN1014431_c0_g1	0.00	0.00	0.00	0.00	0.00	0.00	0.00	0.00	0.00	0.00
TRINITY_DN1014432_c0_g1	0.00	0.00	0.00	0.00	0.00	0.00	6.18	0.00	0.00	0.00
TRINITY_DN1014435_c0_g1	0.00	0.00	0.00	0.00	0.00	0.00	0.00	0.00	0.00	0.00
TRINITY_DN1014436_c0_g1	25.72	115.35	225.05	94.10	0.00	23.35	105.50	81.07	211.03	0.00
TRINITY_DN1014439_c0_g1	0.00	0.00	0.00	0.00	0.00	0.00	0.00	0.00	0.00	0.00
TRINITY_DN101443_c0_g1	0.00	0.00	0.00	0.00	0.00	0.00	0.00	0.00	0.00	0.00
TRINITY_DN101443_c0_g2	0.00	0.00	0.00	0.00	0.00	0.00	0.00	0.00	0.00	0.00
TRINITY_DN101443_c0_g3	24.98	0.00	0.00	22.75	0.00	0.00	10.26	0.00	0.00	0.00
TRINITY_DN101443_c2_g1	0.00	0.00	0.00	0.00	0.00	0.00	0.00	0.00	0.00	0.00
TRINITY_DN1014440_c0_g1	0.00	0.00	0.00	0.00	0.00	0.00	0.00	0.00	0.00	0.00
```
