## SupplementalFiles_AlvarezBuyllaetal for "Molecular physiology of pumiliotoxin sequestration in a poison frog": liver.kallisto.gene.counts.matrix (part 2 of 113)

```
TRINITY_DN1014443_c0_g1	1.91	8.79	1.92	5.42	0.00	5.22	0.00	0.00	0.00	0.00
TRINITY_DN1014444_c0_g1	0.00	0.00	0.00	0.00	0.00	0.00	0.00	0.00	0.00	0.00
TRINITY_DN1014445_c0_g1	0.00	0.00	0.00	0.00	0.00	0.00	0.00	0.00	0.00	0.00
TRINITY_DN1014449_c0_g1	0.00	0.00	0.00	0.00	0.00	0.00	0.00	0.00	0.00	0.00
TRINITY_DN101444_c0_g1	0.00	0.00	0.00	0.00	0.00	0.00	0.00	0.00	0.00	0.00
TRINITY_DN1014453_c0_g1	0.00	0.00	0.00	21.14	0.00	0.00	0.00	0.00	0.00	0.00
TRINITY_DN1014455_c0_g1	0.00	0.00	0.00	0.00	0.00	0.00	0.00	0.00	0.00	0.00
TRINITY_DN1014457_c0_g1	0.00	0.00	0.00	0.00	0.00	0.00	0.00	0.00	0.00	0.00
TRINITY_DN1014459_c0_g1	0.00	0.00	0.00	0.00	0.00	0.00	0.00	0.00	0.00	0.00
TRINITY_DN101445_c0_g2	0.00	0.00	0.00	0.00	0.00	0.00	0.00	0.00	0.00	0.00
TRINITY_DN101445_c0_g5	0.00	14.10	0.00	0.00	0.00	25.91	0.00	10.08	0.00	0.00
TRINITY_DN101445_c0_g8	0.00	0.00	0.00	0.00	0.00	0.00	0.00	0.00	0.00	0.00
TRINITY_DN101445_c4_g1	0.00	0.00	0.00	0.00	0.00	0.00	0.00	0.00	0.00	0.00
TRINITY_DN101445_c5_g1	0.00	0.00	13.15	0.00	0.00	0.00	0.00	0.00	0.00	0.00
TRINITY_DN1014460_c0_g1	0.00	0.00	0.00	0.00	0.00	14.05	0.00	0.00	14.60	0.00
TRINITY_DN1014461_c0_g1	0.00	0.00	0.00	0.00	0.00	0.00	0.00	0.00	0.00	0.00
TRINITY_DN1014462_c0_g1	0.00	0.00	0.00	0.00	0.00	0.00	0.00	0.00	12.62	0.00
TRINITY_DN1014463_c0_g1	0.00	0.00	0.00	0.00	20.21	0.00	0.00	0.00	0.00	0.00
TRINITY_DN1014466_c0_g1	0.00	0.00	0.00	0.00	0.00	0.00	0.00	0.00	0.00	0.00
TRINITY_DN1014467_c0_g1	0.00	0.00	0.00	0.00	0.00	0.00	0.00	0.00	0.00	0.00
TRINITY_DN1014468_c0_g1	0.00	0.00	0.00	0.00	0.00	0.00	0.00	0.00	0.00	0.00
TRINITY_DN101446_c1_g1	0.00	0.00	6.95	4.92	0.00	2.10	2.46	3.60	2.19	0.00
TRINITY_DN101446_c2_g3	0.00	0.00	0.00	0.00	0.00	0.00	0.00	0.00	0.00	0.00
TRINITY_DN101446_c2_g4	17.10	48.31	59.89	24.41	3.44	5.76	13.31	10.04	23.99	0.00
TRINITY_DN101446_c3_g1	0.00	123.83	0.00	0.00	0.00	0.00	0.00	0.00	0.00	0.00
TRINITY_DN101446_c5_g1	0.00	0.00	0.00	0.00	0.00	0.00	0.00	0.00	0.00	0.00
TRINITY_DN101446_c6_g1	0.00	0.00	0.00	0.00	0.00	0.00	0.00	0.00	0.00	0.00
TRINITY_DN1014470_c0_g1	0.00	0.00	0.00	0.00	0.00	0.00	0.00	0.00	0.00	0.00
TRINITY_DN1014472_c0_g1	0.00	0.00	0.00	0.00	0.00	0.00	0.00	0.00	0.00	0.00
TRINITY_DN1014474_c0_g1	0.00	0.00	0.00	0.00	0.00	0.00	20.51	0.00	0.00	0.00
TRINITY_DN1014475_c0_g1	0.00	0.00	0.00	0.00	0.00	0.00	5.04	0.00	0.00	0.00
TRINITY_DN1014476_c0_g1	0.00	0.00	0.00	0.00	0.00	0.00	0.00	0.00	0.00	0.00
TRINITY_DN1014477_c0_g1	0.00	0.00	0.00	0.00	0.00	0.00	0.00	0.00	0.00	0.00
TRINITY_DN1014478_c0_g1	0.00	25.86	0.00	0.00	0.00	0.00	0.00	0.00	0.00	0.00
TRINITY_DN1014479_c0_g1	0.00	0.00	0.00	0.00	35.07	0.00	0.00	0.00	0.00	0.00
TRINITY_DN101447_c0_g1	0.00	0.00	0.00	0.00	0.00	0.00	0.00	0.00	0.00	0.00
TRINITY_DN101447_c0_g2	0.00	0.00	0.00	0.00	0.00	12.38	0.00	0.00	12.70	0.00
TRINITY_DN1014480_c0_g1	0.00	0.00	0.00	0.00	0.00	0.00	0.00	0.00	0.00	0.00
TRINITY_DN1014483_c0_g1	0.00	0.00	0.00	0.00	0.00	0.00	0.00	0.00	0.00	0.00
TRINITY_DN1014484_c0_g1	0.00	0.00	0.00	0.00	0.00	0.00	0.00	0.00	0.00	0.00
TRINITY_DN1014486_c0_g1	0.00	0.00	0.00	0.00	0.00	0.00	0.00	0.00	0.00	0.00
TRINITY_DN1014488_c0_g1	0.00	0.00	0.00	0.00	0.00	0.00	0.00	0.00	0.00	0.00
TRINITY_DN1014489_c0_g1	0.00	0.00	0.00	0.00	0.00	0.00	0.00	0.00	0.00	0.00
TRINITY_DN101448_c0_g1	0.00	0.00	0.00	0.00	0.00	0.00	0.00	0.00	0.00	0.00
TRINITY_DN1014490_c0_g1	0.00	0.00	0.00	0.00	0.00	0.00	0.00	0.00	0.00	0.00
TRINITY_DN1014492_c0_g1	0.00	0.00	9.41	0.00	0.00	0.00	0.00	0.00	0.00	0.00
TRINITY_DN1014493_c0_g1	0.00	0.00	4.29	0.00	0.00	0.00	0.00	0.00	0.00	0.00
TRINITY_DN1014494_c0_g1	0.00	0.00	0.00	0.00	0.00	0.00	0.00	0.00	4.14	0.00
TRINITY_DN1014495_c0_g1	0.00	0.00	0.00	0.00	0.00	0.00	0.00	0.00	0.00	0.00
TRINITY_DN1014496_c0_g1	0.00	0.00	0.00	0.00	0.00	0.00	0.00	0.00	14.57	0.00
TRINITY_DN1014499_c0_g1	0.00	0.00	0.00	0.00	0.00	0.00	0.00	0.00	0.00	0.00
TRINITY_DN101449_c0_g1	0.00	0.00	0.00	0.00	0.00	0.00	0.00	0.00	0.00	0.00
TRINITY_DN101449_c1_g1	0.00	0.00	18.98	0.00	0.00	0.00	0.00	0.00	0.00	0.00
TRINITY_DN10144_c0_g1	0.00	0.00	0.00	0.00	0.00	0.00	0.00	0.00	0.00	0.00
TRINITY_DN10144_c1_g1	0.00	0.00	0.00	0.00	0.00	0.00	59.63	0.00	0.00	0.00
TRINITY_DN10144_c2_g1	0.00	27.38	22.53	0.00	0.00	0.00	0.00	5.96	0.00	0.00
TRINITY_DN1014500_c0_g1	0.00	0.00	0.00	0.00	0.00	0.00	0.00	0.00	0.00	0.00
TRINITY_DN1014501_c0_g1	0.00	0.00	0.00	0.00	0.00	0.00	0.00	0.00	0.00	0.00
TRINITY_DN1014503_c0_g1	30.23	0.00	0.00	0.00	0.00	0.00	0.00	0.00	0.00	0.00
TRINITY_DN1014505_c0_g1	0.00	0.00	0.00	8.52	0.00	0.00	4.63	0.00	0.00	0.00
TRINITY_DN1014506_c0_g1	0.00	0.00	0.00	0.00	0.00	0.00	0.00	0.00	0.00	0.00
TRINITY_DN1014507_c0_g1	0.00	0.00	0.00	0.00	0.00	0.00	0.00	0.00	0.00	0.00
TRINITY_DN1014508_c0_g1	0.00	0.00	0.00	0.00	0.00	0.00	10.17	0.00	0.00	0.00
TRINITY_DN1014510_c0_g1	0.00	0.00	0.00	0.00	0.00	0.00	9.52	0.00	8.67	0.00
TRINITY_DN1014511_c0_g1	0.00	0.00	0.00	0.00	0.00	0.00	0.00	0.00	0.00	0.00
TRINITY_DN1014512_c0_g1	0.00	0.00	0.00	0.00	0.00	0.00	0.00	0.00	0.00	0.00
TRINITY_DN1014513_c0_g1	0.00	0.00	37.11	0.00	14.81	0.00	0.00	0.00	34.65	0.00
TRINITY_DN1014514_c0_g1	0.00	0.00	0.00	0.00	0.00	0.00	0.00	0.00	0.00	0.00
TRINITY_DN1014515_c0_g1	0.00	0.00	0.00	0.00	0.00	0.00	0.00	0.00	9.70	0.00
TRINITY_DN1014517_c0_g1	0.00	0.00	0.00	0.00	0.00	0.00	0.00	0.00	0.00	0.00
TRINITY_DN101451_c0_g2	0.00	0.00	0.00	0.00	0.00	0.00	0.00	0.00	0.00	0.00
TRINITY_DN101451_c0_g3	0.00	0.00	0.00	0.00	0.00	0.00	0.00	0.00	0.00	0.00
TRINITY_DN1014522_c0_g1	0.00	0.00	0.00	0.00	0.00	0.00	0.00	0.00	0.00	0.00
TRINITY_DN1014523_c0_g1	0.00	0.00	0.00	0.00	0.00	0.00	0.00	0.00	0.00	0.00
TRINITY_DN1014524_c0_g1	0.00	0.00	0.00	0.00	0.00	0.00	0.00	0.00	0.00	0.00
TRINITY_DN1014528_c0_g1	0.00	0.00	0.00	0.00	0.00	0.00	0.00	0.00	0.00	0.00
TRINITY_DN1014529_c0_g1	0.00	0.00	0.00	0.00	0.00	0.00	0.00	0.00	0.00	0.00
TRINITY_DN101452_c0_g1	0.00	0.00	0.00	0.00	0.00	0.00	0.00	0.00	0.00	0.00
TRINITY_DN101452_c0_g2	0.00	148.22	81.44	66.79	0.00	9.10	47.40	48.70	66.05	9.05
TRINITY_DN101452_c0_g3	0.00	0.00	0.00	0.00	0.00	0.00	18.50	0.00	0.00	0.00
TRINITY_DN101452_c3_g1	0.00	0.00	0.00	0.00	0.00	0.00	0.00	0.00	0.00	0.00
TRINITY_DN101452_c3_g3	0.00	0.00	0.00	0.00	0.00	0.00	0.00	0.00	0.00	0.00
TRINITY_DN101452_c9_g1	0.00	0.00	0.00	0.00	0.00	0.00	0.00	0.00	0.00	0.00
TRINITY_DN1014530_c0_g1	0.00	0.00	0.00	0.00	22.34	0.00	0.00	0.00	0.00	0.00
TRINITY_DN1014532_c0_g1	0.00	0.00	0.00	0.00	0.00	0.00	0.00	0.00	0.00	0.00
TRINITY_DN1014533_c0_g1	0.00	0.00	0.00	0.00	0.00	0.00	14.98	0.00	13.52	0.00
TRINITY_DN1014534_c0_g1	0.00	0.00	0.00	0.00	0.00	0.00	0.00	0.00	5.71	0.00
TRINITY_DN1014537_c0_g1	14.50	255.53	0.00	0.00	0.00	0.00	14.53	0.00	0.00	0.00
TRINITY_DN1014538_c0_g1	0.00	0.00	6.48	0.00	0.00	0.00	0.00	0.00	0.00	0.00
TRINITY_DN1014539_c0_g1	0.00	0.00	0.00	0.00	0.00	0.00	0.00	0.00	0.00	0.00
TRINITY_DN101453_c1_g1	0.00	0.00	0.00	0.00	0.00	0.00	0.00	0.00	0.00	0.00
TRINITY_DN101453_c3_g1	0.00	0.00	12.26	0.00	0.00	0.00	0.00	0.00	0.00	0.00
TRINITY_DN1014540_c0_g1	0.00	0.00	0.00	0.00	0.00	0.00	0.00	0.00	0.00	0.00
TRINITY_DN1014542_c0_g1	0.00	0.00	0.00	0.00	0.00	0.00	20.19	0.00	0.00	0.00
TRINITY_DN1014545_c0_g1	0.00	0.00	0.00	0.00	0.00	0.00	0.00	0.00	0.00	0.00
TRINITY_DN1014546_c0_g1	0.00	0.00	0.00	0.00	0.00	0.00	0.00	0.00	0.00	0.00
TRINITY_DN1014548_c0_g1	0.00	0.00	0.00	0.00	0.00	0.00	0.00	0.00	0.00	0.00
TRINITY_DN1014549_c0_g1	0.00	0.00	0.00	0.00	0.00	0.00	0.00	0.00	0.00	0.00
TRINITY_DN101454_c0_g1	0.00	48.38	0.00	0.00	0.00	0.00	0.00	0.00	0.00	0.00
TRINITY_DN101454_c0_g2	0.00	0.00	0.00	0.00	0.00	9.01	0.00	0.00	6.47	0.00
TRINITY_DN1014550_c0_g1	0.00	0.00	0.00	0.00	0.00	0.00	0.00	0.00	0.00	0.00
TRINITY_DN1014552_c0_g1	0.00	0.00	0.00	0.00	0.00	0.00	0.00	0.00	0.00	0.00
TRINITY_DN1014554_c0_g1	0.00	0.00	0.00	0.00	0.00	0.00	0.00	0.00	0.00	0.00
TRINITY_DN1014555_c0_g1	0.00	0.00	13.81	0.00	0.00	0.00	0.00	0.00	0.00	0.00
TRINITY_DN1014556_c0_g1	0.00	0.00	0.00	0.00	0.00	0.00	0.00	0.00	0.00	0.00
TRINITY_DN1014558_c0_g1	0.00	0.00	8.39	0.00	0.00	0.00	0.00	0.00	15.51	0.00
TRINITY_DN1014559_c0_g1	0.00	0.00	0.00	0.00	0.00	0.00	0.00	0.00	0.00	0.00
TRINITY_DN101455_c0_g1	4.73	0.00	0.00	0.00	0.00	0.00	0.00	0.00	0.00	0.00
TRINITY_DN1014562_c0_g1	0.00	0.00	0.00	0.00	0.00	0.00	0.00	0.00	0.00	0.00
TRINITY_DN1014563_c0_g1	0.00	0.00	0.00	0.00	0.00	0.00	0.00	0.00	6.34	0.00
TRINITY_DN1014564_c0_g1	0.00	0.00	0.00	0.00	0.00	0.00	0.00	0.00	0.00	0.00
TRINITY_DN1014565_c0_g1	0.00	0.00	0.00	0.00	0.00	0.00	0.00	0.00	0.00	0.00
TRINITY_DN1014567_c0_g1	0.00	0.00	0.00	0.00	0.00	0.00	0.00	0.00	0.00	0.00
TRINITY_DN1014568_c0_g1	0.00	0.00	0.00	0.00	0.00	0.00	0.00	0.00	0.00	0.00
TRINITY_DN1014570_c0_g1	0.00	0.00	0.00	0.00	0.00	0.00	8.87	0.00	0.00	0.00
TRINITY_DN1014571_c0_g1	0.00	0.00	0.00	0.00	0.00	0.00	0.00	0.00	0.00	0.00
TRINITY_DN1014574_c0_g1	0.00	23.12	10.32	0.00	0.00	0.00	0.00	0.00	0.00	0.00
TRINITY_DN1014575_c0_g1	0.00	0.00	0.00	0.00	0.00	0.00	0.00	0.00	0.00	0.00
TRINITY_DN1014576_c0_g1	0.00	0.00	0.00	0.00	0.00	0.00	0.00	0.00	0.00	0.00
TRINITY_DN1014577_c0_g1	0.00	0.00	4.07	0.00	0.00	0.00	0.00	0.00	0.00	0.00
TRINITY_DN1014579_c0_g1	0.00	0.00	0.00	0.00	0.00	0.00	0.00	0.00	14.95	0.00
TRINITY_DN101457_c0_g1	0.00	0.00	0.00	0.00	0.00	0.00	0.00	0.00	0.00	0.00
TRINITY_DN1014580_c0_g1	0.00	23.78	0.00	0.00	0.00	0.00	0.00	0.00	0.00	0.00
TRINITY_DN1014581_c0_g1	0.00	0.00	24.14	0.00	0.00	0.00	0.00	0.00	0.00	0.00
TRINITY_DN1014583_c0_g1	0.00	44.14	0.00	0.00	0.00	0.00	0.00	0.00	0.00	0.00
TRINITY_DN1014584_c0_g1	0.00	0.00	0.00	0.00	0.00	0.00	0.00	0.00	0.00	0.00
TRINITY_DN1014586_c0_g1	0.00	0.00	0.00	0.00	0.00	0.00	0.00	0.00	0.00	0.00
TRINITY_DN1014587_c0_g1	0.00	0.00	0.00	14.14	0.00	0.00	0.00	0.00	0.00	0.00
TRINITY_DN1014588_c0_g1	0.00	0.00	0.00	0.00	0.00	0.00	0.00	0.00	0.00	0.00
TRINITY_DN1014589_c0_g1	0.00	0.00	0.00	0.00	0.00	0.00	0.00	0.00	0.00	0.00
TRINITY_DN101458_c1_g1	0.00	0.00	0.00	0.00	0.00	0.00	0.00	0.00	19.68	0.00
TRINITY_DN101458_c1_g2	0.00	0.00	0.00	0.00	0.00	0.00	0.00	0.00	0.00	0.00
TRINITY_DN101458_c1_g3	0.00	34.13	30.30	0.00	11.97	0.00	7.19	0.00	14.04	0.00
TRINITY_DN101458_c1_g4	0.00	0.00	0.00	0.00	0.00	0.00	0.00	0.00	0.00	0.00
TRINITY_DN101458_c1_g5	0.00	0.00	0.00	0.00	0.00	0.00	0.00	0.00	0.00	0.00
TRINITY_DN101458_c2_g1	0.00	0.00	0.00	0.00	0.00	0.00	0.00	0.00	0.00	0.00
TRINITY_DN101458_c4_g1	0.00	99.17	0.00	0.00	0.00	0.00	22.58	0.00	0.00	0.00
TRINITY_DN1014594_c0_g1	0.00	0.00	0.00	0.00	0.00	0.00	0.00	0.00	0.00	0.00
TRINITY_DN1014596_c0_g1	0.00	0.00	0.00	0.00	0.00	0.00	0.00	13.61	0.00	0.00
TRINITY_DN1014599_c0_g1	0.00	0.00	0.00	0.00	0.00	0.00	0.00	0.00	0.00	0.00
TRINITY_DN101459_c1_g1	0.00	0.00	0.00	0.00	0.00	0.00	0.00	0.00	0.00	0.00
TRINITY_DN10145_c0_g1	3.04	10.90	8.77	13.13	2.86	2.25	3.61	22.48	10.18	2.39
TRINITY_DN10145_c1_g1	0.00	0.00	0.00	0.00	0.00	0.00	0.00	0.00	0.00	0.00
TRINITY_DN10145_c4_g1	0.00	0.00	0.00	0.00	0.00	0.00	0.00	0.00	0.00	0.00
TRINITY_DN10145_c5_g1	0.00	0.00	0.00	0.00	0.00	16.58	0.00	0.00	0.00	0.00
TRINITY_DN1014600_c0_g1	0.00	0.00	7.81	20.35	0.00	0.00	0.00	0.00	0.00	0.00
TRINITY_DN1014604_c0_g1	0.00	0.00	0.00	0.00	0.00	0.00	0.00	0.00	0.00	0.00
TRINITY_DN1014607_c0_g1	0.00	0.00	16.13	0.00	0.00	7.19	0.00	19.24	7.46	0.00
TRINITY_DN1014608_c0_g1	0.00	10.71	0.00	0.00	0.00	0.00	0.00	0.00	0.00	0.00
TRINITY_DN1014610_c0_g1	0.00	0.00	0.00	0.00	0.00	0.00	0.00	0.00	0.00	0.00
TRINITY_DN1014612_c0_g1	0.00	0.00	0.00	0.00	0.00	0.00	18.77	0.00	0.00	0.00
TRINITY_DN1014613_c0_g1	0.00	0.00	0.00	0.00	0.00	0.00	0.00	0.00	0.00	0.00
TRINITY_DN1014614_c0_g1	0.00	0.00	0.00	0.00	0.00	0.00	0.00	0.00	0.00	0.00
TRINITY_DN1014615_c0_g1	0.00	0.00	0.00	0.00	0.00	0.00	0.00	0.00	0.00	0.00
TRINITY_DN1014616_c0_g1	0.00	0.00	0.00	0.00	0.00	0.00	0.00	0.00	0.00	0.00
TRINITY_DN1014617_c0_g1	0.00	0.00	0.00	7.22	0.00	0.00	0.00	0.00	0.00	0.00
TRINITY_DN1014618_c0_g1	0.00	0.00	0.00	0.00	0.00	0.00	0.00	0.00	0.00	0.00
TRINITY_DN1014619_c0_g1	0.00	0.00	0.00	0.00	0.00	0.00	0.00	0.00	0.00	0.00
TRINITY_DN101461_c0_g1	0.00	0.00	0.00	0.00	0.00	0.00	0.00	0.00	0.00	0.00
TRINITY_DN1014620_c0_g1	0.00	0.00	0.00	0.00	0.00	0.00	0.00	0.00	0.00	0.00
TRINITY_DN1014622_c0_g1	0.00	72.85	0.00	0.00	0.00	0.00	0.00	0.00	0.00	0.00
TRINITY_DN1014624_c0_g1	0.00	0.00	0.00	0.00	0.00	0.00	0.00	0.00	0.00	0.00
TRINITY_DN1014628_c0_g1	0.00	0.00	0.00	0.00	0.00	0.00	0.00	0.00	0.00	0.00
TRINITY_DN1014629_c0_g1	0.00	0.00	0.00	0.00	0.00	0.00	0.00	0.00	0.00	0.00
TRINITY_DN101462_c0_g1	0.00	0.00	0.00	0.00	0.00	0.00	0.00	0.00	8.21	0.00
TRINITY_DN101462_c0_g2	0.00	0.00	0.00	0.00	0.00	0.00	0.00	0.00	0.00	0.00
TRINITY_DN1014630_c0_g1	0.00	20.68	0.00	0.00	0.00	0.00	0.00	0.00	0.00	0.00
TRINITY_DN1014631_c0_g1	0.00	0.00	0.00	0.00	0.00	0.00	0.00	0.00	0.00	0.00
TRINITY_DN1014633_c0_g1	0.00	0.00	0.00	5.59	0.00	0.00	0.00	0.00	0.00	0.00
TRINITY_DN1014634_c0_g1	0.00	0.00	0.00	0.00	0.00	0.00	0.00	0.00	8.51	0.00
TRINITY_DN1014638_c0_g1	0.00	0.00	0.00	3.57	0.00	0.00	0.00	0.00	0.00	0.00
TRINITY_DN1014639_c0_g1	0.00	0.00	0.00	0.00	0.00	0.00	0.00	0.00	0.00	0.00
TRINITY_DN1014643_c0_g1	0.00	0.00	0.00	0.00	2.03	0.00	0.00	0.00	0.00	0.00
TRINITY_DN1014645_c0_g1	0.00	0.00	0.00	0.00	0.00	0.00	0.00	0.00	0.00	0.00
TRINITY_DN1014646_c0_g1	0.00	0.00	0.00	0.00	0.00	0.00	0.00	0.00	0.00	0.00
TRINITY_DN1014647_c0_g1	0.00	0.00	0.00	0.00	0.00	0.00	0.00	0.00	0.00	0.00
TRINITY_DN1014648_c0_g1	0.00	0.00	0.00	0.00	0.00	0.00	0.00	0.00	0.00	0.00
TRINITY_DN1014649_c0_g1	0.00	0.00	0.00	0.00	0.00	0.00	0.00	0.00	0.00	0.00
TRINITY_DN101464_c0_g1	0.00	0.00	12.44	0.00	0.00	0.00	12.70	0.00	0.00	0.00
TRINITY_DN101464_c0_g2	0.00	0.00	0.00	0.00	0.00	0.00	0.00	0.00	0.00	0.00
TRINITY_DN101464_c0_g3	0.00	0.00	3.17	0.00	0.00	0.00	0.00	0.00	2.98	0.00
TRINITY_DN1014650_c0_g1	0.00	0.00	0.00	0.00	0.00	0.00	0.00	0.00	0.00	0.00
TRINITY_DN1014652_c0_g1	0.00	0.00	0.00	0.00	0.00	0.00	0.00	0.00	0.00	0.00
TRINITY_DN1014653_c0_g1	0.00	0.00	0.00	0.00	0.00	0.00	0.00	0.00	0.00	0.00
TRINITY_DN1014655_c0_g1	0.00	0.00	0.00	7.58	0.00	0.00	0.00	0.00	0.00	0.00
TRINITY_DN1014656_c0_g1	0.00	0.00	0.00	0.00	0.00	0.00	0.00	0.00	0.00	0.00
TRINITY_DN1014658_c0_g1	0.00	0.00	0.00	0.00	0.00	0.00	0.00	0.00	0.00	0.00
TRINITY_DN1014659_c0_g1	0.00	0.00	34.43	0.00	0.00	0.00	11.69	0.00	0.00	0.00
TRINITY_DN101465_c0_g1	10.77	0.00	5.38	5.13	0.00	0.00	5.53	0.00	0.00	0.00
TRINITY_DN1014660_c0_g1	0.00	0.00	0.00	0.00	0.00	0.00	0.00	0.00	0.00	0.00
TRINITY_DN1014661_c0_g1	0.00	0.00	0.00	0.00	0.00	0.00	0.00	0.00	0.00	0.00
TRINITY_DN1014662_c0_g1	0.00	0.00	0.00	0.00	0.00	0.00	0.00	0.00	0.00	0.00
TRINITY_DN1014663_c0_g1	0.00	0.00	0.00	0.00	0.00	0.00	0.00	0.00	0.00	0.00
TRINITY_DN1014664_c0_g1	0.00	0.00	0.00	0.00	0.00	0.00	0.00	0.00	0.00	0.00
TRINITY_DN1014665_c0_g1	0.00	0.00	0.00	0.00	0.00	0.00	0.00	0.00	0.00	13.07
TRINITY_DN1014666_c0_g1	0.00	0.00	16.69	0.00	0.00	0.00	0.00	0.00	0.00	0.00
TRINITY_DN1014667_c0_g1	0.00	0.00	0.00	0.00	0.00	0.00	0.00	0.00	0.00	0.00
TRINITY_DN101466_c0_g1	0.00	0.00	14.98	0.00	0.00	0.00	0.00	0.00	0.00	0.00
TRINITY_DN101466_c1_g1	0.00	0.00	0.00	0.00	0.00	0.00	0.00	0.00	0.00	0.00
TRINITY_DN1014670_c0_g1	0.00	0.00	0.00	0.00	0.00	0.00	0.00	0.00	0.00	0.00
TRINITY_DN1014672_c0_g1	0.00	0.00	0.00	0.00	0.00	0.00	0.00	0.00	0.00	0.00
TRINITY_DN1014674_c0_g1	0.00	0.00	18.99	0.00	0.00	0.00	9.65	0.00	0.00	0.00
TRINITY_DN1014675_c0_g1	0.00	0.00	0.00	0.00	0.00	0.00	0.00	0.00	0.00	0.00
TRINITY_DN1014676_c0_g1	0.00	0.00	0.00	0.00	0.00	0.00	0.00	0.00	0.00	0.00
TRINITY_DN1014677_c0_g1	0.00	0.00	0.00	0.00	0.00	0.00	0.00	0.00	0.00	0.00
TRINITY_DN1014678_c0_g1	0.00	0.00	0.00	0.00	0.00	0.00	0.00	0.00	0.00	0.00
TRINITY_DN1014679_c0_g1	0.00	0.00	0.00	0.00	0.00	0.00	0.00	0.00	0.00	0.00
TRINITY_DN1014682_c0_g1	0.00	0.00	0.00	0.00	0.00	0.00	0.00	0.00	0.00	0.00
TRINITY_DN1014683_c0_g1	0.00	0.00	0.00	0.00	0.00	0.00	0.00	0.00	0.00	0.00
TRINITY_DN1014684_c0_g1	0.00	0.00	0.00	0.00	0.00	0.00	0.00	0.00	0.00	0.00
TRINITY_DN1014687_c0_g1	0.00	0.00	0.00	0.00	0.00	0.00	0.00	0.00	0.00	0.00
TRINITY_DN1014688_c0_g1	0.00	0.00	0.00	0.00	0.00	0.00	0.00	0.00	0.00	0.00
TRINITY_DN1014689_c0_g1	0.00	0.00	8.80	0.00	0.00	0.00	0.00	0.00	0.00	0.00
TRINITY_DN1014690_c0_g1	0.00	0.00	0.00	0.00	0.00	0.00	0.00	0.00	0.00	0.00
TRINITY_DN1014691_c0_g1	0.00	0.00	0.00	0.00	0.00	0.00	0.00	0.00	0.00	0.00
TRINITY_DN1014693_c0_g1	0.00	0.00	0.00	0.00	0.00	0.00	0.00	0.00	0.00	0.00
TRINITY_DN1014694_c0_g1	0.00	0.00	0.00	0.00	0.00	0.00	0.00	0.00	7.66	0.00
TRINITY_DN1014695_c0_g1	0.00	0.00	0.00	0.00	0.00	0.00	0.00	0.00	0.00	0.00
TRINITY_DN1014696_c0_g1	0.00	0.00	2.76	0.00	0.00	0.00	0.00	0.00	2.60	0.00
TRINITY_DN1014697_c0_g1	0.00	0.00	0.00	0.00	0.00	0.00	0.00	0.00	0.00	0.00
TRINITY_DN101469_c0_g1	0.00	0.00	0.00	0.00	0.00	0.00	0.00	0.00	0.00	0.00
TRINITY_DN101469_c0_g2	0.00	0.00	17.47	0.00	0.00	0.00	0.00	0.00	0.00	0.00
TRINITY_DN101469_c0_g3	0.00	0.00	0.00	0.00	0.00	0.00	0.00	0.00	0.00	0.00
TRINITY_DN101469_c1_g1	0.00	0.00	0.00	0.00	0.00	0.00	0.00	0.00	0.00	0.00
TRINITY_DN101469_c4_g1	0.00	0.00	0.00	0.00	0.00	0.00	0.00	0.00	0.00	0.00
TRINITY_DN101469_c5_g1	0.00	0.00	0.00	0.00	0.00	0.00	0.00	0.00	0.00	0.00
TRINITY_DN101469_c6_g1	0.00	0.00	0.00	0.00	0.00	0.00	0.00	0.00	0.00	0.00
TRINITY_DN10146_c0_g1	105.64	860.16	241.52	141.97	40.74	144.04	0.00	124.98	240.85	67.97
TRINITY_DN10146_c0_g2	0.00	0.00	0.00	6.26	0.00	0.00	0.00	0.00	0.00	0.00
TRINITY_DN10146_c1_g1	0.00	0.00	0.00	0.00	0.00	0.00	5.97	0.00	0.00	0.00
TRINITY_DN10146_c1_g2	0.00	0.00	0.00	0.00	0.00	0.00	0.00	0.00	11.83	11.27
TRINITY_DN10146_c1_g3	0.00	0.00	0.00	0.00	0.00	0.00	0.00	0.00	0.00	0.00
TRINITY_DN10146_c2_g1	0.00	0.00	0.00	0.00	0.00	0.00	0.00	0.00	0.00	0.00
TRINITY_DN10146_c3_g1	0.00	0.00	0.00	0.00	0.00	0.00	49.20	0.00	43.73	0.00
TRINITY_DN10146_c4_g1	0.00	0.00	0.00	0.00	0.00	0.00	0.00	0.00	0.00	0.00
TRINITY_DN10146_c5_g1	0.00	0.00	0.00	0.00	0.00	0.00	0.00	0.00	0.00	0.00
TRINITY_DN10146_c6_g1	0.00	61.38	0.00	0.00	0.00	10.57	0.00	0.00	0.00	0.00
TRINITY_DN1014700_c0_g1	0.00	0.00	0.00	0.00	0.00	0.00	0.00	3.04	0.00	0.00
TRINITY_DN1014702_c0_g1	0.00	0.00	0.00	0.00	0.00	0.00	0.00	0.00	0.00	0.00
TRINITY_DN1014703_c0_g1	0.00	0.00	0.00	10.72	0.00	0.00	0.00	0.00	0.00	0.00
TRINITY_DN1014706_c0_g1	0.00	0.00	0.00	0.00	0.00	0.00	0.00	0.00	0.00	0.00
TRINITY_DN1014708_c0_g1	0.00	0.00	0.00	0.00	0.00	0.00	0.00	0.00	0.00	0.00
TRINITY_DN1014709_c0_g1	0.00	0.00	0.00	0.00	0.00	0.00	0.00	0.00	0.00	0.00
TRINITY_DN101470_c0_g2	0.00	0.00	0.00	0.00	0.00	0.00	0.00	0.00	0.00	0.00
TRINITY_DN101470_c3_g1	0.00	0.00	15.77	0.00	0.00	0.00	0.00	0.00	7.30	0.00
TRINITY_DN101470_c5_g2	0.00	0.00	0.00	0.00	0.00	0.00	0.00	0.00	0.00	0.00
TRINITY_DN101470_c6_g1	0.00	0.00	13.44	0.00	0.00	0.00	0.00	0.00	0.00	0.00
TRINITY_DN101470_c7_g1	0.00	0.00	0.00	0.00	0.00	0.00	0.00	0.00	0.00	0.00
TRINITY_DN1014710_c0_g1	0.00	0.00	0.00	0.00	0.00	0.00	0.00	0.00	0.00	0.00
TRINITY_DN1014711_c0_g1	0.00	0.00	25.73	0.00	0.00	0.00	0.00	0.00	24.08	0.00
TRINITY_DN1014712_c0_g1	0.00	0.00	0.00	0.00	0.00	0.00	0.00	0.00	0.00	0.00
TRINITY_DN1014714_c0_g1	0.00	0.00	10.28	0.00	0.00	0.00	10.45	0.00	0.00	0.00
TRINITY_DN1014715_c0_g1	0.00	0.00	0.00	0.00	0.00	0.00	0.00	0.00	0.00	8.63
TRINITY_DN1014716_c0_g1	0.00	0.00	0.00	0.00	0.00	0.00	0.00	0.00	0.00	0.00
TRINITY_DN1014717_c0_g1	0.00	6.90	0.00	0.00	0.00	0.00	0.00	0.00	0.00	0.00
TRINITY_DN101471_c0_g1	0.00	176.57	148.66	307.87	19.66	237.22	79.57	123.32	263.58	0.00
TRINITY_DN1014720_c0_g1	0.00	0.00	0.00	0.00	0.00	0.00	0.00	0.00	0.00	0.00
TRINITY_DN1014721_c0_g1	0.00	0.00	0.00	0.00	0.00	0.00	0.00	0.00	0.00	0.00
TRINITY_DN1014722_c0_g1	9.07	0.00	9.02	8.60	0.00	0.00	0.00	0.00	0.00	0.00
TRINITY_DN1014723_c0_g1	0.00	14.03	0.00	0.00	0.00	0.00	0.00	0.00	0.00	0.00
TRINITY_DN1014724_c0_g1	0.00	0.00	0.00	0.00	0.00	0.00	0.00	0.00	0.00	0.00
TRINITY_DN1014726_c0_g1	0.00	0.00	0.00	0.00	0.00	0.00	0.00	0.00	0.00	0.00
TRINITY_DN1014729_c0_g1	0.00	0.00	0.00	0.00	0.00	0.00	0.00	0.00	0.00	0.00
TRINITY_DN101472_c0_g1	0.00	11.89	0.00	0.00	0.00	9.50	0.00	0.00	7.09	18.83
TRINITY_DN101472_c0_g2	0.00	12.17	10.87	0.00	0.00	0.00	0.00	8.69	3.63	0.00
TRINITY_DN101472_c1_g1	0.00	0.00	0.00	0.00	0.00	0.00	0.00	0.00	0.00	0.00
TRINITY_DN1014730_c0_g1	0.00	0.00	0.00	0.00	0.00	0.00	0.00	0.00	0.00	0.00
TRINITY_DN1014731_c0_g1	0.00	0.00	0.00	0.00	0.00	0.00	0.00	0.00	0.00	0.00
TRINITY_DN1014732_c0_g1	0.00	75.25	0.00	0.00	0.00	0.00	0.00	0.00	0.00	0.00
TRINITY_DN1014733_c0_g1	0.00	0.00	5.48	5.23	0.00	0.00	0.00	0.00	5.11	0.00
TRINITY_DN1014735_c0_g1	0.00	128.30	0.00	0.00	0.00	0.00	0.00	0.00	22.86	0.00
TRINITY_DN1014736_c0_g1	0.00	0.00	0.00	0.00	0.00	0.00	0.00	0.00	0.00	0.00
TRINITY_DN1014738_c0_g1	0.00	0.00	0.00	0.00	0.00	0.00	0.00	0.00	0.00	0.00
TRINITY_DN1014739_c0_g1	0.00	0.00	19.12	0.00	0.00	0.00	0.00	0.00	0.00	0.00
TRINITY_DN101473_c0_g1	0.00	25.54	0.00	0.00	0.00	0.00	0.00	0.00	0.00	0.00
TRINITY_DN101473_c1_g1	0.00	0.00	10.99	0.00	0.00	0.00	0.00	0.00	5.12	0.00
TRINITY_DN1014740_c0_g1	0.00	2.85	0.00	0.00	0.00	0.00	0.00	0.00	4.71	0.00
TRINITY_DN1014741_c0_g1	0.00	0.00	12.93	0.00	0.00	0.00	0.00	0.00	0.00	0.00
TRINITY_DN1014744_c0_g1	0.00	0.00	0.00	0.00	0.00	0.00	0.00	0.00	0.00	0.00
TRINITY_DN1014746_c0_g1	0.00	0.00	0.00	0.00	0.00	0.00	0.00	0.00	0.00	0.00
TRINITY_DN1014747_c0_g1	0.00	0.00	0.00	0.00	0.00	0.00	0.00	0.00	0.00	0.00
TRINITY_DN1014748_c0_g1	0.00	0.00	0.00	0.00	0.00	0.00	0.00	0.00	0.00	0.00
TRINITY_DN101474_c0_g1	0.00	0.00	0.00	0.00	0.00	0.00	0.00	0.00	0.00	0.00
TRINITY_DN1014750_c0_g1	0.00	0.00	0.00	0.00	0.00	0.00	0.00	0.00	0.00	0.00
TRINITY_DN1014751_c0_g1	0.00	0.00	0.00	0.00	0.00	0.00	8.02	0.00	0.00	0.00
TRINITY_DN1014752_c0_g1	0.00	0.00	0.00	0.00	0.00	0.00	0.00	0.00	0.00	0.00
TRINITY_DN1014753_c0_g1	8.06	0.00	0.00	0.00	0.00	0.00	0.00	0.00	3.78	0.00
TRINITY_DN1014754_c0_g1	0.00	0.00	7.94	0.00	0.00	0.00	0.00	0.00	7.35	0.00
TRINITY_DN1014758_c0_g1	0.00	0.00	0.00	0.00	0.00	0.00	0.00	0.00	0.00	0.00
TRINITY_DN1014759_c0_g1	0.00	32.28	14.38	0.00	0.00	0.00	0.00	0.00	0.00	0.00
TRINITY_DN101475_c0_g1	0.00	0.00	0.00	0.00	0.00	0.00	0.00	0.00	0.00	0.00
TRINITY_DN1014762_c0_g1	0.00	0.00	0.00	0.00	0.00	0.00	0.00	0.00	0.00	0.00
TRINITY_DN1014764_c0_g1	0.00	0.00	0.00	0.00	0.00	0.00	0.00	0.00	0.00	0.00
TRINITY_DN1014765_c0_g1	0.00	0.00	0.00	0.00	0.00	0.00	0.00	0.00	5.52	0.00
TRINITY_DN1014766_c0_g1	0.00	0.00	0.00	0.00	0.00	0.00	0.00	0.00	0.00	0.00
TRINITY_DN1014769_c1_g1	0.00	0.00	0.00	0.00	0.00	0.00	0.00	0.00	0.00	0.00
TRINITY_DN1014770_c0_g1	0.00	0.00	11.37	0.00	0.00	0.00	0.00	0.00	0.00	0.00
TRINITY_DN1014774_c0_g1	0.00	0.00	0.00	0.00	0.00	0.00	0.00	0.00	0.00	0.00
TRINITY_DN1014775_c0_g1	0.00	0.00	0.00	0.00	0.00	0.00	0.00	0.00	0.00	0.00
TRINITY_DN1014776_c0_g1	0.00	0.00	0.00	0.00	0.00	0.00	0.00	0.00	0.00	0.00
TRINITY_DN1014779_c0_g1	0.00	0.00	0.00	0.00	0.00	0.00	0.00	0.00	0.00	0.00
TRINITY_DN101477_c1_g1	0.00	0.00	0.00	0.00	0.00	0.00	0.00	0.00	0.00	0.00
TRINITY_DN1014780_c0_g1	0.00	0.00	0.00	0.00	0.00	0.00	0.00	0.00	0.00	0.00
TRINITY_DN1014781_c0_g1	0.00	0.00	0.00	0.00	0.00	0.00	0.00	0.00	0.00	0.00
TRINITY_DN1014782_c0_g1	0.00	0.00	0.00	0.00	0.00	0.00	0.00	0.00	0.00	0.00
TRINITY_DN1014784_c0_g1	0.00	0.00	0.00	0.00	0.00	0.00	0.00	0.00	0.00	0.00
TRINITY_DN1014786_c0_g1	0.00	0.00	0.00	0.00	0.00	0.00	0.00	0.00	0.00	0.00
TRINITY_DN1014788_c0_g1	0.00	0.00	0.00	0.00	0.00	0.00	0.00	0.00	0.00	0.00
TRINITY_DN1014789_c0_g1	0.00	0.00	0.00	0.00	0.00	0.00	0.00	0.00	0.00	0.00
TRINITY_DN101478_c0_g1	0.00	0.00	0.00	0.00	0.00	0.00	0.00	0.00	0.00	0.00
TRINITY_DN1014790_c0_g1	0.00	0.00	0.00	0.00	0.00	0.00	0.00	0.00	2.49	0.00
TRINITY_DN1014791_c0_g1	0.00	0.00	0.00	0.00	0.00	0.00	0.00	0.00	0.00	0.00
TRINITY_DN1014795_c0_g1	0.00	0.00	0.00	0.00	0.00	0.00	0.00	0.00	0.00	0.00
TRINITY_DN1014796_c0_g1	11.46	0.00	0.00	0.00	0.00	0.00	0.00	0.00	0.00	0.00
TRINITY_DN1014797_c0_g1	0.00	0.00	0.00	0.00	0.00	0.00	0.00	0.00	0.00	0.00
TRINITY_DN1014798_c0_g1	0.00	0.00	0.00	0.00	0.00	0.00	10.60	0.00	0.00	0.00
TRINITY_DN101479_c0_g1	0.00	0.00	0.00	0.00	0.00	0.00	0.00	0.00	0.00	0.00
TRINITY_DN101479_c1_g1	0.00	0.00	0.00	0.00	0.00	0.00	0.00	0.00	0.00	0.00
TRINITY_DN10147_c0_g1	0.00	0.00	34.93	0.00	0.00	0.00	0.00	0.00	3.18	0.00
TRINITY_DN1014800_c0_g1	0.00	0.00	0.00	0.00	0.00	0.00	0.00	0.00	0.00	0.00
TRINITY_DN1014801_c0_g1	0.00	0.00	0.00	0.00	0.00	0.00	0.00	0.00	0.00	0.00
TRINITY_DN1014802_c0_g1	0.00	0.00	0.00	0.00	0.00	0.00	0.00	0.00	0.00	0.00
TRINITY_DN1014803_c0_g1	0.00	0.00	0.00	0.00	0.00	0.00	0.00	0.00	0.00	0.00
TRINITY_DN1014805_c0_g1	0.00	0.00	0.00	0.00	0.00	0.00	0.00	0.00	0.00	0.00
TRINITY_DN1014806_c0_g1	0.00	0.00	0.00	0.00	0.00	0.00	0.00	0.00	0.00	0.00
TRINITY_DN1014807_c0_g1	0.00	0.00	0.00	0.00	0.00	0.00	0.00	0.00	0.00	0.00
TRINITY_DN1014808_c0_g1	0.00	0.00	0.00	0.00	0.00	0.00	0.00	0.00	0.00	0.00
TRINITY_DN1014809_c0_g1	0.00	0.00	0.00	0.00	0.00	0.00	0.00	0.00	0.00	0.00
TRINITY_DN101480_c0_g1	0.00	0.00	0.00	0.00	0.00	0.00	0.00	0.00	0.00	0.00
TRINITY_DN101480_c1_g1	0.00	0.00	0.00	0.00	0.00	0.00	7.36	0.00	0.00	0.00
TRINITY_DN101480_c1_g2	0.00	0.00	0.00	0.00	0.00	0.00	0.00	0.00	0.00	0.00
TRINITY_DN101480_c1_g3	0.00	0.00	0.00	0.00	0.00	0.00	0.00	0.00	0.00	0.00
TRINITY_DN1014810_c0_g1	0.00	0.00	0.00	0.00	0.00	9.18	10.45	0.00	0.00	0.00
TRINITY_DN1014811_c0_g1	0.00	0.00	0.00	0.00	0.00	0.00	0.00	0.00	0.00	0.00
TRINITY_DN1014812_c0_g1	0.00	0.00	0.00	0.00	0.00	0.00	0.00	0.00	0.00	0.00
TRINITY_DN1014815_c0_g1	0.00	0.00	0.00	0.00	0.00	0.00	0.00	0.00	0.00	0.00
TRINITY_DN1014816_c0_g1	0.00	0.00	0.00	0.00	0.00	0.00	0.00	0.00	0.00	0.00
TRINITY_DN1014817_c0_g1	0.00	63.87	0.00	0.00	0.00	0.00	0.00	0.00	0.00	0.00
TRINITY_DN1014819_c0_g1	0.00	0.00	0.00	0.00	0.00	0.00	0.00	0.00	0.00	0.00
TRINITY_DN101481_c0_g1	0.00	0.00	0.00	0.00	0.00	0.00	0.00	0.00	0.00	0.00
TRINITY_DN1014820_c0_g1	16.23	0.00	0.00	0.00	0.00	0.00	0.00	0.00	7.46	0.00
TRINITY_DN1014821_c0_g1	10.11	0.00	0.00	0.00	0.00	0.00	0.00	0.00	0.00	0.00
TRINITY_DN1014822_c0_g1	0.00	0.00	0.00	0.00	0.00	0.00	0.00	0.00	0.00	0.00
TRINITY_DN1014823_c0_g1	0.00	0.00	0.00	0.00	0.00	0.00	0.00	0.00	0.00	0.00
TRINITY_DN1014824_c0_g1	0.00	0.00	0.00	0.00	0.00	0.00	0.00	0.00	0.00	0.00
TRINITY_DN1014826_c0_g1	0.00	0.00	0.00	0.00	0.00	0.00	0.00	0.00	0.00	0.00
TRINITY_DN1014827_c0_g1	0.00	0.00	0.00	0.00	0.00	0.00	0.00	0.00	0.00	0.00
TRINITY_DN101482_c0_g1	0.00	9.73	8.54	5.39	0.00	0.00	0.00	11.08	2.68	0.00
TRINITY_DN101482_c0_g4	0.00	0.00	0.00	0.00	0.00	0.00	0.00	0.00	0.00	0.00
TRINITY_DN101482_c1_g1	0.00	0.00	0.00	0.00	0.00	0.00	0.00	0.00	0.00	0.00
TRINITY_DN101482_c1_g2	0.00	0.00	0.00	0.00	0.00	0.00	0.00	0.00	0.00	0.00
TRINITY_DN1014831_c0_g1	0.00	0.00	0.00	0.00	0.00	0.00	0.00	9.97	0.00	0.00
TRINITY_DN1014833_c0_g1	0.00	0.00	7.38	0.00	0.00	0.00	0.00	0.00	0.00	0.00
TRINITY_DN1014834_c0_g1	0.00	0.00	0.00	0.00	0.00	0.00	0.00	0.00	0.00	0.00
TRINITY_DN1014835_c0_g1	0.00	0.00	0.00	0.00	0.00	0.00	0.00	0.00	0.00	0.00
TRINITY_DN1014838_c0_g1	0.00	23.81	0.00	0.00	0.00	0.00	0.00	0.00	0.00	0.00
TRINITY_DN1014839_c0_g1	0.00	0.00	0.00	0.00	0.00	0.00	0.00	0.00	0.00	0.00
TRINITY_DN101483_c1_g1	0.00	0.00	0.00	20.04	0.00	0.00	0.00	0.00	19.82	0.00
TRINITY_DN101483_c1_g2	0.00	13.38	0.00	0.00	0.00	10.69	0.00	0.00	0.00	0.00
TRINITY_DN1014840_c0_g1	0.00	0.00	0.00	0.00	0.00	0.00	0.00	0.00	0.00	0.00
TRINITY_DN1014841_c0_g1	0.00	0.00	0.00	0.00	0.00	0.00	0.00	0.00	0.00	0.00
TRINITY_DN1014843_c0_g1	0.00	0.00	0.00	0.00	0.00	0.00	0.00	0.00	0.00	0.00
TRINITY_DN1014845_c0_g1	0.00	0.00	0.00	0.00	0.00	0.00	0.00	0.00	0.00	0.00
TRINITY_DN1014846_c0_g1	0.00	0.00	0.00	0.00	0.00	0.00	0.00	0.00	0.00	0.00
TRINITY_DN1014849_c0_g1	0.00	0.00	0.00	0.00	0.00	0.00	0.00	0.00	0.00	0.00
TRINITY_DN101484_c0_g1	0.00	0.00	0.00	0.00	0.00	0.00	0.00	0.00	0.00	0.00
TRINITY_DN101484_c0_g2	0.00	31.02	0.00	0.00	0.00	0.00	0.00	11.08	0.00	0.00
TRINITY_DN101484_c1_g1	0.00	0.00	0.00	0.00	0.00	0.00	0.00	0.00	0.00	0.00
TRINITY_DN101484_c1_g3	1.85	3.21	1.86	0.00	0.00	0.85	0.00	1.43	1.77	0.00
TRINITY_DN101484_c4_g1	0.00	0.00	0.00	0.00	0.00	12.84	0.00	0.00	0.00	0.00
TRINITY_DN1014851_c0_g1	0.00	0.00	0.00	0.00	0.00	0.00	0.00	14.45	0.00	0.00
TRINITY_DN1014853_c0_g1	0.00	0.00	0.00	0.00	0.00	0.00	0.00	0.00	0.00	0.00
TRINITY_DN1014854_c0_g1	0.00	19.97	0.00	0.00	0.00	0.00	0.00	0.00	0.00	0.00
TRINITY_DN1014857_c0_g1	0.00	0.00	0.00	0.00	0.00	32.72	0.00	0.00	0.00	0.00
TRINITY_DN101485_c0_g1	0.00	0.00	0.00	0.00	0.00	0.00	0.00	0.00	0.00	0.00
TRINITY_DN1014861_c0_g1	0.00	25.43	0.00	0.00	0.00	0.00	0.00	0.00	0.00	0.00
TRINITY_DN1014864_c0_g1	0.00	0.00	11.59	0.00	0.00	0.00	0.00	0.00	0.00	0.00
TRINITY_DN1014865_c0_g1	0.00	0.00	0.00	0.00	0.00	0.00	0.00	0.00	0.00	0.00
TRINITY_DN1014866_c1_g1	0.00	0.00	0.00	0.00	0.00	0.00	0.00	0.00	0.00	0.00
TRINITY_DN1014867_c0_g1	0.00	0.00	0.00	0.00	0.00	0.00	0.00	0.00	0.00	0.00
TRINITY_DN1014868_c0_g1	0.00	0.00	0.00	0.00	0.00	0.00	0.00	0.00	0.00	0.00
TRINITY_DN1014869_c0_g1	0.00	0.00	0.00	0.00	0.00	0.00	0.00	0.00	0.00	0.00
TRINITY_DN1014871_c0_g1	0.00	0.00	0.00	9.16	0.00	0.00	0.00	0.00	0.00	0.00
TRINITY_DN1014872_c0_g1	0.00	9.28	0.00	0.00	0.00	0.00	0.00	6.59	0.00	0.00
TRINITY_DN1014875_c0_g1	0.00	0.00	8.53	0.00	0.00	0.00	0.00	0.00	0.00	0.00
TRINITY_DN1014876_c0_g1	0.00	0.00	0.00	0.00	0.00	0.00	0.00	0.00	0.00	0.00
TRINITY_DN1014877_c0_g1	0.00	0.00	0.00	0.00	0.00	0.00	0.00	0.00	0.00	0.00
TRINITY_DN1014878_c0_g1	0.00	0.00	0.00	0.00	0.00	0.00	0.00	0.00	0.00	0.00
TRINITY_DN101487_c0_g1	0.00	0.00	0.00	0.00	0.00	0.00	0.00	0.00	0.00	0.00
TRINITY_DN101487_c0_g2	0.00	0.00	0.00	0.00	0.00	0.00	0.00	0.00	0.00	0.00
TRINITY_DN101487_c1_g1	0.00	27.65	0.00	45.20	0.00	0.00	0.00	19.44	0.00	0.00
TRINITY_DN1014881_c0_g1	0.00	0.00	0.00	0.00	0.00	0.00	0.00	0.00	0.00	0.00
TRINITY_DN1014882_c0_g1	0.00	0.00	0.00	0.00	0.00	0.00	0.00	0.00	1.89	0.00
TRINITY_DN1014883_c0_g1	0.00	0.00	0.00	0.00	0.00	0.00	0.00	0.00	0.00	0.00
TRINITY_DN1014884_c0_g1	0.00	0.00	0.00	0.00	0.00	0.00	0.00	0.00	0.00	0.00
TRINITY_DN1014885_c0_g1	0.00	0.00	0.00	0.00	0.00	0.00	0.00	0.00	0.00	0.00
TRINITY_DN1014887_c0_g1	6.06	0.00	0.00	0.00	0.00	0.00	0.00	0.00	0.00	0.00
TRINITY_DN1014888_c0_g1	14.41	0.00	42.39	0.00	0.00	0.00	0.00	0.00	0.00	0.00
TRINITY_DN1014889_c0_g1	0.00	0.00	0.00	0.00	0.00	0.00	0.00	0.00	0.00	0.00
TRINITY_DN101488_c0_g1	0.00	0.00	0.00	14.24	0.00	0.00	0.00	0.00	0.00	0.00
TRINITY_DN101488_c1_g1	0.00	0.00	0.00	0.00	0.00	0.00	0.00	0.00	0.00	0.00
TRINITY_DN101488_c4_g1	0.00	0.00	11.82	0.00	0.00	0.00	0.00	0.00	0.00	0.00
TRINITY_DN101488_c5_g1	0.00	33.94	0.00	0.00	0.00	0.00	0.00	12.13	0.00	0.00
TRINITY_DN1014890_c0_g1	0.00	0.00	0.00	0.00	0.00	0.00	0.00	4.99	11.74	0.00
TRINITY_DN1014892_c0_g1	17.22	0.00	0.00	0.00	0.00	0.00	0.00	0.00	0.00	0.00
TRINITY_DN1014893_c0_g1	0.00	0.00	0.00	0.00	0.00	0.00	0.00	0.00	0.00	0.00
TRINITY_DN1014894_c0_g1	0.00	5.17	0.00	0.00	0.00	0.00	0.00	0.00	0.00	0.00
TRINITY_DN1014895_c0_g1	0.00	0.00	0.00	0.00	0.00	0.00	0.00	0.00	0.00	0.00
TRINITY_DN1014897_c0_g1	0.00	0.00	0.00	0.00	0.00	0.00	0.00	0.00	0.00	0.00
TRINITY_DN1014899_c0_g1	0.00	0.00	0.00	0.00	0.00	0.00	0.00	0.00	0.00	0.00
TRINITY_DN101489_c0_g1	0.00	0.00	0.00	0.00	0.00	0.00	0.00	0.00	0.00	0.00
TRINITY_DN10148_c1_g1	0.00	0.00	0.00	11.90	0.00	0.00	0.00	0.00	18.43	0.00
TRINITY_DN10148_c1_g2	0.00	0.00	0.00	0.00	17.94	0.00	0.00	0.00	0.00	0.00
TRINITY_DN1014902_c0_g1	0.00	0.00	9.65	0.00	0.00	0.00	0.00	0.00	0.00	0.00
TRINITY_DN1014903_c0_g1	0.00	0.00	0.00	0.00	0.00	0.00	0.00	0.00	0.00	0.00
TRINITY_DN1014904_c0_g1	0.00	0.00	11.41	0.00	0.00	0.00	0.00	0.00	0.00	0.00
TRINITY_DN1014905_c0_g1	0.00	0.00	0.00	0.00	0.00	0.00	0.00	3.11	0.00	0.00
TRINITY_DN1014906_c0_g1	0.00	0.00	0.00	0.00	0.00	0.00	0.00	0.00	0.00	0.00
TRINITY_DN1014908_c0_g1	0.00	0.00	0.00	0.00	0.00	0.00	0.00	0.00	0.00	0.00
TRINITY_DN101490_c2_g1	11.41	0.00	0.00	0.00	0.00	0.00	0.00	17.97	0.00	0.00
TRINITY_DN1014910_c0_g1	0.00	0.00	0.00	0.00	0.00	0.00	0.00	0.00	0.00	0.00
TRINITY_DN1014911_c0_g1	0.00	0.00	0.00	0.00	0.00	0.00	0.00	0.00	0.00	0.00
TRINITY_DN1014913_c0_g1	0.00	0.00	0.00	0.00	0.00	0.00	0.00	0.00	0.00	0.00
TRINITY_DN1014914_c0_g1	0.00	0.00	0.00	0.00	0.00	0.00	0.00	0.00	0.00	0.00
TRINITY_DN1014917_c0_g1	0.00	0.00	0.00	0.00	0.00	0.00	0.00	0.00	0.00	0.00
TRINITY_DN101491_c0_g1	0.00	0.00	0.00	0.00	0.00	0.00	0.00	0.00	0.00	0.00
TRINITY_DN1014920_c0_g1	0.00	0.00	24.51	0.00	0.00	0.00	12.51	0.00	11.33	0.00
TRINITY_DN1014921_c0_g1	0.00	3.67	0.00	0.00	0.00	0.00	3.39	0.00	0.00	0.00
TRINITY_DN1014922_c0_g1	12.00	0.00	0.00	0.00	0.00	0.00	0.00	0.00	0.00	0.00
TRINITY_DN1014924_c0_g1	0.00	0.00	4.36	0.00	0.00	0.00	0.00	0.00	0.00	0.00
TRINITY_DN1014925_c0_g1	0.00	0.00	0.00	0.00	0.00	0.00	0.00	0.00	0.00	0.00
TRINITY_DN101492_c0_g1	0.00	0.00	0.00	0.00	0.00	0.00	0.00	0.00	0.00	0.00
TRINITY_DN101492_c0_g2	0.00	0.00	0.00	5.37	0.00	0.00	0.00	0.00	0.00	0.00
TRINITY_DN101492_c1_g1	0.00	0.00	0.00	0.00	3.02	0.00	0.00	0.00	0.00	0.00
TRINITY_DN101492_c1_g2	1.73	13.96	13.88	0.00	0.00	0.00	3.72	0.00	0.00	0.00
TRINITY_DN101492_c2_g1	0.00	0.00	3.76	0.00	3.03	0.00	0.00	0.00	7.05	0.00
TRINITY_DN101492_c3_g1	5.09	0.00	0.00	0.00	0.00	0.00	0.00	0.00	9.49	0.00
TRINITY_DN101492_c4_g1	0.00	0.00	0.00	0.00	0.00	21.27	24.23	0.00	0.00	0.00
TRINITY_DN1014930_c0_g1	0.00	0.00	0.00	0.00	0.00	0.00	59.63	0.00	0.00	0.00
TRINITY_DN1014931_c0_g1	0.00	0.00	0.00	0.00	0.00	0.00	0.00	0.00	0.00	0.00
TRINITY_DN1014933_c0_g1	0.00	0.00	17.03	0.00	0.00	0.00	0.00	0.00	0.00	0.00
TRINITY_DN1014934_c0_g1	0.00	0.00	27.99	0.00	22.13	0.00	0.00	0.00	0.00	0.00
TRINITY_DN1014935_c0_g1	0.00	0.00	0.00	0.00	0.00	0.00	0.00	0.00	0.00	0.00
TRINITY_DN1014936_c0_g1	0.00	7.39	0.00	6.29	0.00	0.00	0.00	0.00	0.00	0.00
TRINITY_DN1014937_c0_g1	0.00	0.00	0.00	0.00	0.00	0.00	0.00	0.00	0.00	0.00
TRINITY_DN1014938_c0_g1	0.00	20.33	0.00	0.00	0.00	0.00	6.18	0.00	0.00	0.00
TRINITY_DN101493_c2_g1	0.00	0.00	0.00	0.00	0.00	0.00	0.00	0.00	0.00	0.00
TRINITY_DN101493_c3_g1	0.00	0.00	0.00	0.00	0.00	0.00	0.00	0.00	0.00	0.00
TRINITY_DN1014940_c0_g1	0.00	0.00	0.00	0.00	0.00	0.00	0.00	0.00	0.00	0.00
TRINITY_DN1014943_c0_g1	0.00	0.00	0.00	0.00	0.00	0.00	0.00	0.00	0.00	0.00
TRINITY_DN1014945_c0_g1	0.00	28.64	3.61	0.00	0.00	0.00	0.00	0.00	0.00	0.00
TRINITY_DN1014946_c0_g1	0.00	0.00	0.00	0.00	0.00	0.00	0.00	0.00	0.00	0.00
TRINITY_DN1014947_c0_g1	0.00	15.96	14.25	0.00	0.00	0.00	0.00	0.00	11.16	0.00
TRINITY_DN1014950_c0_g1	0.00	0.00	25.45	0.00	0.00	0.00	0.00	0.00	0.00	0.00
TRINITY_DN1014953_c0_g1	0.00	84.55	0.00	0.00	0.00	16.94	0.00	0.00	0.00	0.00
TRINITY_DN1014954_c0_g1	0.00	0.00	0.00	0.00	0.00	0.00	0.00	0.00	0.00	0.00
TRINITY_DN1014955_c0_g1	0.00	0.00	0.00	0.00	0.00	0.00	0.00	0.00	0.00	0.00
TRINITY_DN1014956_c0_g1	0.00	0.00	0.00	0.00	0.00	0.00	0.00	0.00	0.00	0.00
TRINITY_DN1014957_c0_g1	0.00	0.00	0.00	0.00	0.00	0.00	0.00	0.00	0.00	0.00
TRINITY_DN101495_c0_g1	0.00	0.00	0.00	0.00	0.00	0.00	0.00	0.00	0.00	0.00
TRINITY_DN101495_c0_g2	0.00	0.00	0.00	0.00	0.00	0.00	0.00	0.00	0.00	0.00
TRINITY_DN1014960_c0_g1	0.00	0.00	0.00	0.00	0.00	0.00	0.00	0.00	0.00	0.00
TRINITY_DN1014961_c0_g1	0.00	0.00	0.00	0.00	0.00	0.00	0.00	0.00	0.00	0.00
TRINITY_DN1014962_c0_g1	0.00	0.00	15.89	0.00	0.00	0.00	0.00	0.00	0.00	0.00
TRINITY_DN1014963_c0_g1	0.00	0.00	22.38	0.00	0.00	0.00	0.00	0.00	0.00	0.00
TRINITY_DN1014964_c0_g1	0.00	0.00	0.00	2.88	2.45	0.00	0.00	0.00	0.00	0.00
TRINITY_DN1014967_c0_g1	0.00	0.00	0.00	2.48	0.00	0.00	0.00	0.00	0.00	0.00
TRINITY_DN1014969_c0_g1	0.00	0.00	0.00	0.00	0.00	0.00	0.00	0.00	0.00	0.00
TRINITY_DN101496_c1_g1	0.00	0.00	0.00	0.00	0.00	0.00	0.00	0.00	0.00	0.00
TRINITY_DN1014971_c0_g1	0.00	0.00	0.00	0.00	0.00	0.00	0.00	0.00	0.00	0.00
TRINITY_DN1014973_c0_g1	0.00	0.00	0.00	0.00	0.00	0.00	0.00	0.00	0.00	0.00
TRINITY_DN1014976_c0_g1	0.00	0.00	0.00	3.41	0.00	0.00	0.00	0.00	0.00	0.00
TRINITY_DN1014977_c0_g1	0.00	0.00	0.00	0.00	0.00	0.00	0.00	0.00	0.00	0.00
TRINITY_DN1014979_c0_g1	0.00	0.00	0.00	0.00	0.00	0.00	0.00	0.00	0.00	0.00
TRINITY_DN101497_c1_g1	0.00	0.00	0.00	0.00	0.00	0.00	0.00	0.00	0.00	0.00
TRINITY_DN101497_c2_g1	0.00	25.92	11.59	0.00	0.00	0.00	0.00	0.00	0.00	0.00
TRINITY_DN1014980_c0_g1	0.00	0.00	0.00	10.78	0.00	0.00	0.00	0.00	0.00	0.00
TRINITY_DN1014981_c0_g1	0.00	0.00	0.00	0.00	0.00	0.00	0.00	0.00	0.00	0.00
TRINITY_DN1014982_c0_g1	0.00	0.00	0.00	0.00	0.00	0.00	0.00	0.00	0.00	0.00
TRINITY_DN1014983_c0_g1	0.00	0.00	0.00	0.00	0.00	0.00	0.00	0.00	0.00	0.00
TRINITY_DN1014987_c0_g1	0.00	0.00	0.00	0.00	0.00	0.00	0.00	0.00	20.21	0.00
TRINITY_DN101498_c0_g1	0.00	0.00	0.00	0.00	0.00	0.00	0.00	0.00	0.00	0.00
TRINITY_DN1014991_c0_g1	0.00	0.00	0.00	0.00	0.00	0.00	0.00	0.00	0.00	0.00
TRINITY_DN1014992_c0_g1	0.00	16.31	0.00	0.00	0.00	0.00	0.00	0.00	0.00	0.00
TRINITY_DN1014993_c0_g1	0.00	0.00	0.00	0.00	0.00	0.00	0.00	0.00	0.00	0.00
TRINITY_DN1014994_c0_g1	0.00	0.00	0.00	0.00	0.00	0.00	0.00	0.00	0.00	0.00
TRINITY_DN1014995_c0_g1	0.00	0.00	0.00	0.00	0.00	0.00	0.00	0.00	0.00	0.00
TRINITY_DN1014998_c0_g1	0.00	0.00	0.00	0.00	0.00	0.00	0.00	0.00	0.00	0.00
TRINITY_DN101499_c0_g1	0.00	32.91	0.00	0.00	0.00	0.00	0.00	0.00	0.00	0.00
TRINITY_DN101499_c1_g1	0.00	0.00	0.00	0.00	0.00	0.00	0.00	0.00	0.00	0.00
TRINITY_DN101499_c5_g1	0.00	0.00	0.00	0.00	0.00	0.00	0.00	0.00	0.00	0.00
TRINITY_DN10149_c0_g1	2.78	27.92	0.00	0.00	0.00	0.00	19.97	0.00	15.71	6.67
TRINITY_DN10149_c0_g2	0.00	19.54	65.61	3.68	9.54	0.00	7.03	0.00	0.00	21.22
TRINITY_DN1014_c0_g1	12.46	16.08	50.96	0.00	0.00	0.00	7.31	14.30	45.60	0.00
TRINITY_DN1014_c1_g1	0.00	0.00	0.00	0.00	0.00	0.00	0.00	0.00	0.00	0.00
TRINITY_DN1015000_c0_g1	0.00	0.00	0.00	0.00	0.00	0.00	0.00	0.00	0.00	0.00
TRINITY_DN1015001_c0_g1	0.00	0.00	0.00	0.00	0.00	0.00	0.00	0.00	0.00	0.00
TRINITY_DN1015002_c0_g1	0.00	0.00	0.00	0.00	0.00	2.51	0.00	0.00	0.00	0.00
TRINITY_DN1015003_c0_g1	0.00	0.00	12.12	0.00	0.00	0.00	0.00	0.00	0.00	0.00
TRINITY_DN1015004_c0_g1	0.00	0.00	0.00	0.00	0.00	0.00	0.00	0.00	0.00	0.00
TRINITY_DN1015006_c0_g1	0.00	0.00	0.00	0.00	0.00	0.00	0.00	0.00	0.00	0.00
TRINITY_DN1015007_c0_g1	0.00	0.00	0.00	0.00	0.00	0.00	0.00	0.00	0.00	0.00
TRINITY_DN1015008_c0_g1	0.00	39.08	0.00	0.00	0.00	0.00	0.00	0.00	10.76	0.00
TRINITY_DN1015010_c0_g1	0.00	0.00	0.00	0.00	0.00	0.00	23.74	0.00	0.00	0.00
TRINITY_DN1015019_c0_g1	0.00	0.00	0.00	0.00	0.00	0.00	0.00	0.00	0.00	0.00
TRINITY_DN101501_c0_g1	0.00	0.00	0.00	0.00	0.00	0.00	0.00	0.00	0.00	0.00
TRINITY_DN1015020_c0_g1	0.00	0.00	24.62	0.00	0.00	0.00	0.00	0.00	0.00	0.00
TRINITY_DN1015021_c0_g1	0.00	0.00	0.00	0.00	0.00	0.00	0.00	0.00	0.00	0.00
TRINITY_DN1015023_c0_g1	0.00	5.46	0.00	0.00	0.00	0.00	0.00	0.00	0.00	0.00
TRINITY_DN1015024_c0_g1	0.00	32.68	0.00	0.00	0.00	0.00	0.00	7.76	9.01	0.00
TRINITY_DN1015026_c0_g1	0.00	13.41	0.00	0.00	0.00	0.00	0.00	0.00	0.00	0.00
TRINITY_DN101502_c0_g1	0.00	30.44	0.00	0.00	0.00	0.00	0.00	0.00	0.00	0.00
TRINITY_DN1015030_c0_g1	0.00	0.00	0.00	0.00	0.00	0.00	0.00	0.00	0.00	0.00
TRINITY_DN1015031_c0_g1	0.00	0.00	0.00	0.00	0.00	0.00	0.00	0.00	0.00	0.00
TRINITY_DN1015032_c0_g1	15.56	0.00	7.73	0.00	0.00	0.00	0.00	0.00	0.00	0.00
TRINITY_DN1015033_c0_g1	0.00	0.00	0.00	0.00	0.00	0.00	0.00	0.00	0.00	0.00
TRINITY_DN1015034_c0_g1	0.00	0.00	0.00	0.00	0.00	0.00	0.00	0.00	0.00	0.00
TRINITY_DN1015035_c0_g1	0.00	0.00	0.00	0.00	0.00	0.00	0.00	0.00	0.00	0.00
TRINITY_DN1015037_c0_g1	0.00	0.00	0.00	0.00	0.00	0.00	0.00	0.00	0.00	0.00
TRINITY_DN1015038_c0_g1	0.00	0.00	8.80	0.00	0.00	0.00	0.00	0.00	0.00	0.00
TRINITY_DN101503_c0_g1	17.59	0.00	0.00	0.00	0.00	0.00	0.00	0.00	0.00	0.00
TRINITY_DN101503_c1_g1	0.00	0.00	0.00	0.00	0.00	0.00	0.00	0.00	0.00	0.00
TRINITY_DN1015040_c0_g1	0.00	0.00	0.00	0.00	0.00	0.00	0.00	0.00	0.00	0.00
TRINITY_DN1015042_c0_g1	0.00	0.00	0.00	0.00	0.00	0.00	0.00	0.00	0.00	0.00
TRINITY_DN1015044_c0_g1	0.00	0.00	0.00	0.00	0.00	0.00	0.00	0.00	0.00	0.00
TRINITY_DN101504_c0_g1	24.09	26.74	46.25	0.00	0.00	0.00	0.00	0.00	43.32	0.00
TRINITY_DN1015050_c0_g1	0.00	0.00	20.68	0.00	0.00	0.00	0.00	0.00	0.00	0.00
TRINITY_DN1015051_c0_g1	0.00	0.00	0.00	0.00	0.00	0.00	0.00	0.00	0.00	0.00
TRINITY_DN1015052_c0_g1	0.00	0.00	0.00	0.00	0.00	0.00	0.00	0.00	0.00	0.00
TRINITY_DN1015055_c0_g1	0.00	0.00	0.00	0.00	0.00	0.00	0.00	0.00	0.00	0.00
TRINITY_DN1015056_c0_g1	0.00	0.00	0.00	0.00	0.00	0.00	0.00	0.00	0.00	0.00
TRINITY_DN1015057_c0_g1	0.00	0.00	0.00	0.00	0.00	0.00	0.00	0.00	0.00	0.00
TRINITY_DN1015058_c0_g1	0.00	0.00	0.00	0.00	0.00	0.00	0.00	0.00	0.00	0.00
TRINITY_DN1015059_c0_g1	0.00	0.00	0.00	0.00	0.00	0.00	0.00	0.00	0.00	0.00
TRINITY_DN101505_c0_g1	0.00	0.00	0.00	0.00	0.00	0.00	0.00	0.00	0.00	0.00
TRINITY_DN101505_c1_g1	0.00	0.00	0.00	0.00	0.00	10.32	11.75	0.00	0.00	0.00
TRINITY_DN1015063_c0_g1	0.00	0.00	0.00	0.00	0.00	0.00	0.00	0.00	0.00	0.00
TRINITY_DN1015064_c0_g1	0.00	0.00	0.00	0.00	0.00	0.00	0.00	0.00	0.00	0.00
TRINITY_DN1015065_c0_g1	0.00	0.00	0.00	0.00	0.00	0.00	0.00	0.00	0.00	0.00
TRINITY_DN1015066_c0_g1	0.00	0.00	0.00	0.00	0.00	0.00	0.00	0.00	0.00	0.00
TRINITY_DN1015067_c0_g1	0.00	0.00	0.00	0.00	0.00	0.00	14.72	0.00	0.00	0.00
TRINITY_DN1015068_c0_g1	0.00	0.00	0.00	0.00	0.00	0.00	0.00	0.00	0.00	0.00
TRINITY_DN1015070_c0_g1	0.00	0.00	0.00	0.00	0.00	0.00	0.00	7.76	0.00	0.00
TRINITY_DN1015072_c0_g1	0.00	0.00	0.00	0.00	0.00	0.00	0.00	0.00	0.00	0.00
TRINITY_DN1015073_c0_g1	0.00	0.00	0.00	0.00	0.00	0.00	0.00	0.00	0.00	0.00
TRINITY_DN1015074_c0_g1	0.00	0.00	0.00	0.00	0.00	0.00	0.00	0.00	0.00	0.00
TRINITY_DN1015075_c0_g1	0.00	0.00	0.00	0.00	0.00	0.00	0.00	0.00	0.00	0.00
TRINITY_DN1015076_c0_g1	0.00	0.00	0.00	0.00	0.00	0.00	0.00	0.00	0.00	0.00
TRINITY_DN1015079_c0_g1	0.00	0.00	0.00	0.00	0.00	0.00	0.00	0.00	0.00	0.00
TRINITY_DN1015080_c0_g1	0.00	9.38	0.00	0.00	0.00	0.00	0.00	0.00	0.00	0.00
TRINITY_DN1015083_c0_g1	0.00	0.00	0.00	0.00	0.00	0.00	0.00	0.00	0.00	0.00
TRINITY_DN1015086_c0_g1	0.00	0.00	0.00	0.00	0.00	0.00	0.00	0.00	0.00	0.00
TRINITY_DN1015087_c0_g1	0.00	0.00	0.00	0.00	0.00	0.00	0.00	0.00	0.00	0.00
TRINITY_DN1015089_c0_g1	25.29	0.00	0.00	0.00	0.00	0.00	0.00	0.00	0.00	0.00
TRINITY_DN1015090_c0_g1	0.00	0.00	0.00	0.00	0.00	0.00	0.00	0.00	0.00	0.00
TRINITY_DN1015092_c0_g1	0.00	19.55	11.63	0.00	0.00	0.00	0.00	7.25	0.00	0.00
TRINITY_DN1015093_c0_g1	0.00	0.00	0.00	0.00	0.00	0.00	0.00	0.00	0.00	0.00
TRINITY_DN1015095_c0_g1	0.00	0.00	0.00	0.00	0.00	0.00	0.00	0.00	0.00	0.00
TRINITY_DN1015096_c0_g1	0.00	0.00	5.89	0.00	0.00	0.00	0.00	0.00	0.00	0.00
TRINITY_DN1015097_c0_g1	0.00	0.00	0.00	0.00	0.00	0.00	0.00	0.00	0.00	0.00
TRINITY_DN1015098_c0_g1	0.00	0.00	11.37	0.00	0.00	0.00	0.00	0.00	0.00	0.00
TRINITY_DN101509_c0_g1	0.00	0.00	0.00	0.00	0.00	0.00	0.00	0.00	0.00	0.00
TRINITY_DN101509_c10_g1	0.00	0.00	0.00	0.00	0.00	0.00	0.00	0.00	0.00	0.00
TRINITY_DN101509_c7_g1	0.00	62.82	0.00	0.00	0.00	0.00	14.27	0.00	0.00	0.00
TRINITY_DN101509_c9_g1	0.00	0.00	0.00	0.00	0.00	0.00	0.00	0.00	0.00	0.00
TRINITY_DN10150_c0_g1	10.63	43.09	35.54	37.25	12.12	7.08	12.86	79.68	37.16	8.08
TRINITY_DN10150_c2_g1	0.00	0.00	0.00	0.00	0.00	0.00	22.39	0.00	0.00	0.00
TRINITY_DN1015101_c0_g1	0.00	0.00	0.00	0.00	0.00	0.00	0.00	0.00	0.00	0.00
TRINITY_DN1015102_c0_g1	0.00	0.00	0.00	0.00	0.00	0.00	0.00	0.00	0.00	0.00
TRINITY_DN1015103_c0_g1	0.00	0.00	31.96	0.00	0.00	0.00	0.00	0.00	29.71	0.00
TRINITY_DN1015104_c0_g1	0.00	0.00	16.92	0.00	0.00	0.00	0.00	0.00	0.00	0.00
TRINITY_DN1015105_c0_g1	0.00	0.00	0.00	0.00	0.00	9.18	0.00	0.00	0.00	0.00
TRINITY_DN1015106_c0_g1	0.00	0.00	11.70	0.00	0.00	0.00	0.00	0.00	10.81	0.00
TRINITY_DN1015107_c0_g1	0.00	0.00	26.20	0.00	0.00	0.00	0.00	0.00	0.00	0.00
TRINITY_DN1015108_c0_g1	11.02	0.00	0.00	0.00	0.00	0.00	0.00	0.00	0.00	0.00
TRINITY_DN101510_c0_g1	0.00	0.00	0.00	0.00	0.00	0.00	0.00	0.00	0.00	0.00
TRINITY_DN1015111_c0_g1	0.00	0.00	0.00	0.00	0.00	0.00	0.00	0.00	0.00	0.00
TRINITY_DN1015112_c0_g1	0.00	0.00	24.78	0.00	0.00	0.00	0.00	0.00	0.00	0.00
TRINITY_DN1015113_c0_g1	0.00	0.00	0.00	0.00	0.00	0.00	0.00	0.00	0.00	0.00
TRINITY_DN1015114_c0_g1	0.00	0.00	0.00	5.96	0.00	0.00	0.00	0.00	0.00	0.00
TRINITY_DN1015116_c0_g1	0.00	0.00	0.00	0.00	0.00	0.00	0.00	0.00	0.00	0.00
TRINITY_DN1015117_c0_g1	0.00	0.00	22.38	0.00	0.00	0.00	0.00	0.00	0.00	0.00
TRINITY_DN101511_c0_g1	0.00	112.98	0.00	0.00	0.00	0.00	0.00	0.00	0.00	0.00
TRINITY_DN101511_c1_g1	0.00	0.00	0.00	0.00	0.00	0.00	11.12	0.00	0.00	0.00
TRINITY_DN101511_c1_g2	7.44	0.00	0.00	0.00	0.00	0.00	0.00	0.00	0.00	0.00
TRINITY_DN101511_c1_g3	0.00	0.00	16.71	0.00	0.00	0.00	0.00	0.00	0.00	0.00
TRINITY_DN101511_c2_g1	0.00	0.00	0.00	0.00	0.00	0.00	0.00	0.00	0.00	0.00
TRINITY_DN101511_c2_g2	27.36	0.00	0.00	0.00	0.00	0.00	0.00	0.00	0.00	0.00
TRINITY_DN101511_c2_g3	0.00	0.00	0.00	0.00	0.00	0.00	0.00	0.00	0.00	0.00
TRINITY_DN1015122_c0_g1	0.00	0.00	0.00	0.00	0.00	0.00	0.00	0.00	0.00	0.00
TRINITY_DN1015123_c0_g1	6.65	0.00	0.00	0.00	0.00	0.00	0.00	0.00	0.00	0.00
TRINITY_DN1015126_c0_g1	0.00	0.00	56.85	0.00	0.00	0.00	14.53	0.00	0.00	0.00
TRINITY_DN1015128_c0_g1	0.00	0.00	0.00	0.00	0.00	0.00	0.00	0.00	13.29	0.00
TRINITY_DN101512_c0_g2	0.00	0.00	0.00	0.00	0.00	0.00	0.00	0.00	0.00	0.00
TRINITY_DN101512_c0_g3	0.00	0.00	0.00	0.00	0.00	0.00	0.00	0.00	0.00	0.00
TRINITY_DN101512_c0_g4	0.00	0.00	0.00	12.63	0.00	0.00	0.00	0.00	0.00	0.00
TRINITY_DN101512_c3_g1	13.53	0.00	0.00	12.87	5.43	0.00	6.89	0.00	0.00	0.00
TRINITY_DN101512_c3_g2	0.00	0.00	1.46	0.00	0.00	0.00	0.00	2.25	0.00	1.33
TRINITY_DN101512_c4_g1	0.00	0.00	7.23	0.00	0.00	0.00	0.00	0.00	0.00	0.00
TRINITY_DN101512_c4_g2	0.00	21.42	0.00	0.00	0.00	0.00	0.00	0.00	0.00	0.00
TRINITY_DN101512_c5_g1	0.00	0.00	0.00	0.00	0.00	0.00	0.00	0.00	0.00	0.00
TRINITY_DN101512_c5_g2	0.00	0.00	0.00	0.00	0.00	0.00	0.00	0.00	0.00	0.00
TRINITY_DN1015132_c0_g1	0.00	0.00	0.00	0.00	0.00	0.00	0.00	0.00	0.00	0.00
TRINITY_DN1015134_c0_g1	0.00	0.00	0.00	0.00	0.00	0.00	0.00	0.00	0.00	0.00
TRINITY_DN1015137_c0_g1	0.00	0.00	0.00	0.00	0.00	0.00	0.00	0.00	0.00	0.00
TRINITY_DN1015144_c0_g1	0.00	0.00	0.00	0.00	0.00	0.00	0.00	0.00	0.00	0.00
TRINITY_DN1015145_c0_g1	0.00	0.00	0.00	0.00	0.00	0.00	0.00	0.00	0.00	0.00
TRINITY_DN1015146_c0_g1	0.00	0.00	8.49	0.00	0.00	0.00	0.00	0.00	7.85	0.00
TRINITY_DN1015149_c0_g1	0.00	0.00	0.00	0.00	0.00	0.00	0.00	0.00	0.00	0.00
TRINITY_DN101514_c0_g1	0.00	0.00	0.00	0.00	0.00	0.00	0.00	0.00	0.00	0.00
TRINITY_DN101514_c0_g3	0.00	0.00	0.00	0.00	0.00	0.00	0.00	0.00	0.00	0.00
TRINITY_DN101514_c1_g1	0.00	0.00	0.00	0.00	0.00	0.00	0.00	0.00	0.00	0.00
TRINITY_DN101514_c1_g2	0.00	0.00	0.00	0.00	0.00	0.00	0.00	0.00	0.00	0.00
TRINITY_DN101514_c1_g3	0.00	0.00	0.00	0.00	0.00	0.00	0.00	0.00	0.00	0.00
TRINITY_DN101514_c1_g4	0.00	0.00	0.00	0.00	0.00	0.00	0.00	0.00	0.00	0.00
TRINITY_DN1015150_c0_g1	3.36	0.00	0.00	0.00	0.00	0.00	0.00	0.00	0.00	0.00
TRINITY_DN1015151_c0_g1	0.00	0.00	0.00	0.00	0.00	0.00	0.00	0.00	0.00	0.00
TRINITY_DN1015152_c0_g1	0.00	0.00	0.00	0.00	0.00	0.00	0.00	0.00	0.00	0.00
TRINITY_DN1015153_c0_g1	0.00	0.00	0.00	0.00	0.00	0.00	0.00	0.00	0.00	0.00
TRINITY_DN1015154_c0_g1	0.00	0.00	0.00	0.00	0.00	0.00	0.00	0.00	0.00	0.00
TRINITY_DN1015156_c0_g1	0.00	0.00	0.00	0.00	0.00	0.00	0.00	0.00	0.00	0.00
TRINITY_DN1015158_c0_g1	0.00	0.00	0.00	0.00	0.00	0.00	0.00	0.00	0.00	0.00
TRINITY_DN101515_c2_g1	0.00	0.00	0.00	0.00	0.00	0.00	0.00	0.00	0.00	0.00
TRINITY_DN1015160_c0_g1	0.00	0.00	0.00	0.00	0.00	0.00	0.00	0.00	0.00	0.00
TRINITY_DN1015163_c0_g1	0.00	0.00	0.00	0.00	0.00	0.00	0.00	0.00	12.84	0.00
TRINITY_DN1015164_c0_g1	0.00	0.00	19.48	0.00	0.00	0.00	0.00	0.00	0.00	0.00
TRINITY_DN1015165_c0_g1	0.00	0.00	0.00	12.14	0.00	0.00	0.00	0.00	0.00	0.00
TRINITY_DN1015166_c0_g1	0.00	0.00	0.00	0.00	0.00	0.00	0.00	0.00	0.00	0.00
TRINITY_DN1015167_c0_g1	0.00	0.00	0.00	0.00	0.00	0.00	0.00	0.00	0.00	0.00
TRINITY_DN1015169_c0_g1	10.98	0.00	0.00	0.00	0.00	0.00	0.00	0.00	0.00	0.00
TRINITY_DN101516_c0_g1	0.00	0.00	0.00	0.00	0.00	0.00	0.00	0.00	0.00	0.00
TRINITY_DN1015173_c0_g1	0.00	0.00	0.00	0.00	0.00	0.00	0.00	0.00	0.00	0.00
TRINITY_DN1015174_c0_g1	0.00	0.00	0.00	0.00	0.00	0.00	0.00	0.00	0.00	0.00
TRINITY_DN1015175_c0_g1	0.00	0.00	0.00	0.00	0.00	0.00	0.00	0.00	0.00	0.00
TRINITY_DN1015176_c0_g1	0.00	0.00	0.00	0.00	0.00	0.00	0.00	0.00	0.00	0.00
TRINITY_DN1015177_c0_g1	0.00	34.60	30.70	0.00	0.00	13.92	0.00	0.00	0.00	0.00
TRINITY_DN101517_c0_g1	0.00	0.00	28.83	0.00	0.00	0.00	0.00	0.00	0.00	0.00
TRINITY_DN1015180_c0_g1	0.00	0.00	0.00	0.00	0.00	0.00	0.00	0.00	0.00	0.00
TRINITY_DN1015181_c0_g1	0.00	0.00	0.00	0.00	0.00	0.00	0.00	0.00	0.00	0.00
TRINITY_DN1015184_c0_g1	0.00	0.00	0.00	6.95	0.00	0.00	0.00	0.00	0.00	0.00
TRINITY_DN1015185_c0_g1	0.00	0.00	0.00	0.00	0.00	0.00	0.00	0.00	0.00	0.00
TRINITY_DN1015189_c0_g1	0.00	0.00	0.00	0.00	0.00	0.00	14.89	0.00	0.00	0.00
TRINITY_DN101518_c0_g1	4.53	5.11	0.00	0.00	0.00	0.00	4.69	0.00	0.00	0.00
TRINITY_DN101518_c0_g2	0.00	8.07	17.59	6.87	0.00	0.00	0.00	0.00	0.00	0.00
TRINITY_DN101518_c1_g1	0.00	0.00	0.00	0.00	0.00	0.00	0.00	0.00	0.00	0.00
TRINITY_DN101518_c1_g3	16.76	0.00	0.00	0.00	0.00	0.00	0.00	0.00	0.00	0.00
TRINITY_DN1015192_c0_g1	0.00	0.00	0.00	0.00	0.00	0.00	0.00	0.00	0.00	0.00
TRINITY_DN1015195_c0_g1	5.40	0.00	0.00	0.00	0.00	0.00	0.00	0.00	0.00	0.00
TRINITY_DN1015197_c0_g1	0.00	0.00	0.00	0.00	0.00	0.00	0.00	0.00	0.00	0.00
TRINITY_DN1015199_c0_g1	0.00	0.00	0.00	0.00	0.00	0.00	0.00	0.00	0.00	0.00
TRINITY_DN101519_c0_g1	0.00	0.00	0.00	0.00	0.00	0.00	0.00	0.00	0.00	0.00
TRINITY_DN101519_c1_g2	0.00	0.00	0.00	0.00	0.00	0.00	0.00	0.00	0.00	0.00
TRINITY_DN10151_c0_g1	0.00	0.00	0.00	0.00	0.00	0.00	0.00	0.00	0.00	0.00
TRINITY_DN1015201_c0_g1	0.00	0.00	0.00	0.00	0.00	0.00	0.00	0.00	0.00	0.00
TRINITY_DN1015204_c0_g1	0.00	0.00	7.70	0.00	0.00	0.00	0.00	0.00	0.00	0.00
TRINITY_DN1015207_c0_g1	0.00	0.00	0.00	0.00	0.00	0.00	0.00	0.00	5.31	0.00
TRINITY_DN1015208_c0_g1	0.00	0.00	0.00	0.00	0.00	0.00	0.00	0.00	0.00	0.00
TRINITY_DN1015209_c0_g1	0.00	0.00	18.98	0.00	0.00	0.00	0.00	0.00	0.00	0.00
TRINITY_DN101520_c1_g1	0.00	0.00	0.00	0.00	0.00	0.00	0.00	0.00	0.00	0.00
TRINITY_DN1015211_c0_g1	0.00	0.00	0.00	0.00	0.00	0.00	0.00	0.00	0.00	0.00
TRINITY_DN1015215_c0_g1	0.00	0.00	0.00	0.00	0.00	0.00	0.00	0.00	0.00	2.38
TRINITY_DN1015217_c0_g1	0.00	0.00	0.00	0.00	0.00	10.98	0.00	0.00	0.00	0.00
TRINITY_DN1015218_c0_g1	0.00	0.00	0.00	38.37	0.00	0.00	0.00	0.00	0.00	0.00
TRINITY_DN1015220_c0_g1	0.00	0.00	0.00	0.00	0.00	0.00	4.37	0.00	0.00	0.00
TRINITY_DN1015221_c0_g1	0.00	0.00	0.00	0.00	0.00	0.00	0.00	0.00	0.00	0.00
TRINITY_DN1015223_c0_g1	0.00	0.00	0.00	0.00	0.00	0.00	0.00	0.00	0.00	0.00
TRINITY_DN1015226_c0_g1	0.00	0.00	0.00	0.00	0.00	0.00	0.00	0.00	0.00	0.00
TRINITY_DN1015229_c0_g1	0.00	0.00	0.00	0.00	0.00	0.00	0.00	0.00	0.00	0.00
TRINITY_DN101522_c0_g2	0.00	0.00	0.00	0.00	0.00	0.00	0.00	0.00	0.00	0.00
TRINITY_DN101522_c0_g4	0.00	0.00	0.00	0.00	0.00	0.00	0.00	0.00	0.00	0.00
TRINITY_DN101522_c0_g5	0.00	0.00	0.00	0.00	0.00	0.00	0.00	0.00	0.00	0.00
TRINITY_DN1015231_c0_g1	0.00	0.00	0.00	0.00	0.00	0.00	0.00	0.00	0.00	0.00
TRINITY_DN1015232_c0_g1	0.00	0.00	0.00	0.00	0.00	0.00	0.00	0.00	0.00	0.00
TRINITY_DN1015233_c0_g1	20.04	0.00	0.00	0.00	0.00	0.00	0.00	0.00	0.00	0.00
TRINITY_DN1015234_c0_g1	0.00	0.00	0.00	0.00	0.00	0.00	0.00	0.00	0.00	0.00
TRINITY_DN1015235_c0_g1	0.00	0.00	0.00	23.96	0.00	0.00	0.00	0.00	0.00	0.00
TRINITY_DN1015236_c0_g1	0.00	19.68	17.52	0.00	0.00	0.00	0.00	0.00	10.87	0.00
TRINITY_DN1015238_c0_g1	0.00	0.00	0.00	0.00	0.00	0.00	0.00	0.00	0.00	0.00
TRINITY_DN1015239_c0_g1	0.00	0.00	0.00	22.93	19.37	0.00	0.00	0.00	0.00	0.00
TRINITY_DN101523_c0_g1	0.00	0.00	0.00	0.00	0.00	0.00	0.00	0.00	23.67	0.00
TRINITY_DN1015241_c0_g1	0.00	0.00	0.00	0.00	0.00	0.00	0.00	0.00	0.00	0.00
TRINITY_DN1015242_c0_g1	0.00	0.00	0.00	5.23	0.00	0.00	0.00	0.00	0.00	0.00
TRINITY_DN1015243_c0_g1	0.00	10.05	0.00	0.00	0.00	0.00	0.00	0.00	0.00	0.00
TRINITY_DN1015245_c0_g1	0.00	0.00	13.08	0.00	0.00	0.00	0.00	0.00	0.00	0.00
TRINITY_DN1015246_c0_g1	0.00	0.00	0.00	0.00	0.00	0.00	0.00	0.00	0.00	0.00
TRINITY_DN1015247_c0_g1	0.00	0.00	0.00	0.00	0.00	0.00	0.00	0.00	0.00	0.00
TRINITY_DN1015248_c0_g1	0.00	0.00	0.00	0.00	0.00	0.00	0.00	0.00	0.00	0.00
TRINITY_DN1015249_c0_g1	0.00	39.27	0.00	0.00	0.00	0.00	0.00	0.00	0.00	0.00
TRINITY_DN101524_c0_g1	0.00	0.00	0.00	0.00	0.00	0.00	0.00	0.00	0.00	0.00
TRINITY_DN101524_c1_g1	0.00	0.00	3.32	0.00	0.00	0.00	0.00	0.00	0.00	0.00
TRINITY_DN1015250_c0_g1	0.00	7.48	6.67	0.00	0.00	0.00	0.00	0.00	12.39	0.00
TRINITY_DN1015253_c0_g1	0.00	0.00	0.00	0.00	0.00	0.00	0.00	0.00	0.00	0.00
TRINITY_DN1015255_c0_g1	0.00	0.00	0.00	0.00	0.00	12.76	0.00	0.00	0.00	0.00
TRINITY_DN1015257_c0_g1	0.00	0.00	0.00	0.00	0.00	0.00	0.00	0.00	0.00	0.00
TRINITY_DN1015258_c0_g1	0.00	0.00	0.00	0.00	0.00	0.00	0.00	0.00	0.00	0.00
TRINITY_DN1015259_c0_g1	14.62	0.00	0.00	0.00	0.00	6.48	0.00	0.00	6.74	0.00
TRINITY_DN101525_c0_g1	0.00	0.00	4.07	0.00	1.63	0.00	0.00	0.00	0.97	0.00
TRINITY_DN1015261_c0_g1	0.00	0.00	0.00	0.00	0.00	0.00	0.00	0.00	0.00	0.00
TRINITY_DN1015262_c0_g1	0.00	0.00	0.00	0.00	0.00	0.00	0.00	0.00	0.00	0.00
TRINITY_DN1015263_c0_g1	0.00	0.00	52.40	0.00	0.00	0.00	0.00	0.00	0.00	0.00
TRINITY_DN1015264_c0_g1	0.00	0.00	0.00	0.00	0.00	0.00	0.00	0.00	0.00	0.00
TRINITY_DN1015265_c0_g1	0.00	0.00	0.00	0.00	0.00	0.00	0.00	0.00	0.00	0.00
TRINITY_DN1015267_c0_g1	0.00	0.00	0.00	0.00	0.00	0.00	0.00	0.00	0.00	0.00
TRINITY_DN1015268_c0_g1	0.00	0.00	0.00	0.00	0.00	0.00	0.00	0.00	0.00	0.00
TRINITY_DN1015269_c0_g1	0.00	100.29	0.00	0.00	0.00	0.00	0.00	0.00	0.00	0.00
TRINITY_DN101526_c0_g1	0.00	0.00	0.00	0.00	0.00	0.00	13.47	0.00	0.00	0.00
TRINITY_DN1015270_c0_g1	0.00	0.00	0.00	0.00	0.00	0.00	0.00	0.00	0.00	0.00
TRINITY_DN1015271_c0_g1	27.34	0.00	0.00	0.00	0.00	0.00	0.00	0.00	0.00	0.00
TRINITY_DN1015272_c0_g1	0.00	0.00	0.00	0.00	0.00	0.00	0.00	0.00	0.00	0.00
TRINITY_DN1015276_c0_g1	0.00	0.00	0.00	0.00	0.00	0.00	0.00	0.00	0.00	0.00
TRINITY_DN1015278_c0_g1	0.00	0.00	0.00	0.00	0.00	0.00	0.00	0.00	0.00	0.00
TRINITY_DN1015279_c0_g1	0.00	0.00	0.00	0.00	0.00	0.00	0.00	0.00	0.00	0.00
TRINITY_DN101527_c0_g1	0.00	0.00	0.00	0.00	0.00	0.00	0.00	0.00	0.00	0.00
TRINITY_DN101527_c0_g2	0.00	0.00	0.00	0.00	0.00	0.00	0.00	0.00	0.00	0.00
TRINITY_DN101527_c1_g1	0.00	0.00	0.00	0.00	0.00	0.00	0.00	0.00	0.00	0.00
TRINITY_DN101527_c2_g1	0.00	0.00	0.00	0.00	0.00	0.00	0.00	0.00	0.00	0.00
TRINITY_DN101527_c3_g1	0.00	0.00	0.00	0.00	0.00	0.00	0.00	0.00	0.00	0.00
TRINITY_DN1015280_c0_g1	0.00	0.00	11.14	0.00	8.87	0.00	0.00	0.00	0.00	0.00
TRINITY_DN1015281_c0_g1	0.00	0.00	0.00	0.00	0.00	0.00	0.00	0.00	0.00	0.00
TRINITY_DN1015282_c0_g1	0.00	0.00	0.00	7.25	0.00	0.00	7.74	0.00	0.00	0.00
TRINITY_DN1015283_c0_g1	0.00	0.00	0.00	0.00	0.00	0.00	11.46	0.00	0.00	0.00
TRINITY_DN1015284_c0_g1	0.00	0.00	6.79	0.00	0.00	0.00	0.00	0.00	0.00	0.00
TRINITY_DN1015285_c0_g1	0.00	0.00	0.00	0.00	0.00	0.00	0.00	0.00	0.00	0.00
TRINITY_DN1015288_c0_g1	0.00	0.00	0.00	0.00	0.00	0.00	0.00	0.00	0.00	0.00
TRINITY_DN1015289_c1_g1	0.00	0.00	0.00	9.36	0.00	0.00	0.00	0.00	9.10	0.00
TRINITY_DN101528_c0_g1	0.00	0.00	0.00	0.00	0.00	0.00	0.00	0.00	0.00	0.00
TRINITY_DN101528_c0_g2	0.00	0.00	0.00	0.00	0.00	0.00	0.00	0.00	0.00	0.00
TRINITY_DN101528_c1_g1	0.00	54.97	36.88	0.00	0.00	0.00	0.00	20.47	23.67	0.00
TRINITY_DN101528_c2_g1	0.00	0.00	0.00	0.00	0.00	0.00	0.00	0.00	23.45	0.00
TRINITY_DN101528_c2_g2	0.00	0.00	0.00	0.00	0.00	0.00	0.00	0.00	19.82	0.00
TRINITY_DN101528_c3_g1	0.00	0.00	0.00	0.00	0.00	0.00	0.00	0.00	0.00	0.00
TRINITY_DN101528_c4_g1	0.00	38.43	0.00	0.00	13.45	15.45	0.00	0.00	0.00	0.00
TRINITY_DN101528_c6_g1	0.00	0.00	0.00	0.00	0.00	0.00	0.00	0.00	0.00	0.00
TRINITY_DN101528_c7_g1	0.00	0.00	0.00	0.00	0.00	0.00	1.37	0.00	2.42	0.00
TRINITY_DN101528_c8_g1	0.00	0.00	0.00	0.00	0.00	0.00	0.00	0.00	0.00	0.00
TRINITY_DN1015290_c0_g1	0.00	114.62	0.00	0.00	0.00	18.47	0.00	0.00	0.00	0.00
TRINITY_DN1015291_c0_g1	0.00	0.00	0.00	0.00	0.00	0.00	0.00	0.00	0.00	0.00
TRINITY_DN1015292_c0_g1	0.00	0.00	0.00	0.00	0.00	0.00	0.00	0.00	0.00	0.00
TRINITY_DN1015294_c0_g1	0.00	0.00	0.00	0.00	0.00	0.00	0.00	0.00	0.00	0.00
TRINITY_DN1015295_c0_g1	0.00	143.72	0.00	0.00	0.00	0.00	0.00	0.00	0.00	0.00
TRINITY_DN1015296_c0_g1	0.00	0.00	0.00	0.00	0.00	0.00	0.00	0.00	0.00	0.00
TRINITY_DN1015297_c0_g1	0.00	0.00	0.00	0.00	0.00	0.00	0.00	0.00	0.00	0.00
TRINITY_DN1015299_c0_g1	0.00	16.48	0.00	0.00	0.00	0.00	0.00	5.83	0.00	0.00
TRINITY_DN10152_c0_g1	0.00	0.00	12.95	0.00	0.00	0.00	0.00	0.00	2.18	0.00
TRINITY_DN10152_c0_g2	22.10	92.52	63.69	29.99	10.04	10.43	17.79	40.18	58.63	4.35
TRINITY_DN10152_c0_g3	0.00	0.00	0.00	0.00	0.00	0.00	0.00	0.00	0.00	0.00
TRINITY_DN10152_c0_g4	2.07	11.88	0.00	0.00	0.00	0.00	0.00	0.00	0.00	0.00
TRINITY_DN10152_c2_g1	0.00	0.00	0.00	0.00	0.00	0.00	0.00	0.00	0.00	0.00
TRINITY_DN1015300_c0_g1	0.00	0.00	0.00	0.00	0.00	0.00	0.00	2.18	0.00	2.55
TRINITY_DN1015302_c0_g1	0.00	0.00	0.00	0.00	0.00	0.00	0.00	0.00	0.00	0.00
TRINITY_DN1015303_c0_g1	0.00	0.00	0.00	0.00	0.00	0.00	0.00	0.00	0.00	0.00
TRINITY_DN1015304_c0_g1	0.00	0.00	0.00	0.00	0.00	0.00	0.00	0.00	0.00	0.00
TRINITY_DN1015306_c0_g1	0.00	0.00	0.00	0.00	0.00	0.00	0.00	0.00	0.00	0.00
TRINITY_DN1015307_c0_g1	0.00	0.00	0.00	0.00	0.00	0.00	0.00	0.00	0.00	0.00
TRINITY_DN1015308_c0_g1	0.00	0.00	6.70	0.00	0.00	0.00	0.00	0.00	0.00	0.00
TRINITY_DN1015309_c0_g1	0.00	0.00	0.00	0.00	0.00	0.00	0.00	0.00	0.00	0.00
TRINITY_DN101530_c0_g1	0.00	0.00	0.00	0.00	0.00	0.00	0.00	0.00	0.00	0.00
TRINITY_DN101530_c0_g2	0.00	51.72	0.00	0.00	0.00	0.00	0.00	18.18	0.00	0.00
TRINITY_DN1015310_c0_g1	0.00	0.00	0.00	0.00	0.00	0.00	0.00	0.00	0.00	0.00
TRINITY_DN1015311_c0_g1	0.00	0.00	0.00	0.00	0.00	0.00	0.00	0.00	0.00	0.00
TRINITY_DN1015313_c0_g1	0.00	0.00	0.00	0.00	0.00	0.00	0.00	0.00	0.00	0.00
TRINITY_DN1015314_c0_g1	0.00	0.00	0.00	0.00	0.00	0.00	0.00	0.00	0.00	0.00
TRINITY_DN1015316_c0_g1	0.00	11.94	5.36	9.98	2.82	0.00	0.00	10.95	0.00	0.00
TRINITY_DN1015317_c0_g1	0.00	0.00	0.00	0.00	0.00	0.00	0.00	0.00	0.00	0.00
TRINITY_DN1015318_c0_g1	0.00	0.00	0.00	0.00	0.00	0.00	0.00	0.00	0.00	0.00
TRINITY_DN101531_c0_g1	0.00	0.00	0.00	0.00	0.00	0.00	0.00	0.00	0.00	0.00
TRINITY_DN101531_c2_g1	0.00	0.00	0.00	0.00	0.00	0.00	0.00	0.00	0.00	0.00
TRINITY_DN1015322_c0_g1	0.00	0.00	6.04	0.00	0.00	0.00	0.00	0.00	0.00	0.00
TRINITY_DN1015323_c0_g1	0.00	0.00	0.00	0.00	0.00	0.00	0.00	0.00	0.00	0.00
TRINITY_DN1015325_c0_g1	0.00	0.00	0.00	0.00	0.00	0.00	0.00	0.00	0.00	0.00
TRINITY_DN1015326_c0_g1	0.00	0.00	0.00	0.00	0.00	0.00	0.00	0.00	0.00	0.00
TRINITY_DN1015327_c0_g1	0.00	73.25	13.08	0.00	0.00	0.00	0.00	0.00	0.00	0.00
TRINITY_DN101532_c0_g1	0.00	0.00	0.00	0.00	0.00	0.00	0.00	0.00	0.00	0.00
TRINITY_DN101532_c0_g2	0.00	69.12	8.53	9.28	0.00	0.00	5.02	7.64	5.63	0.00
TRINITY_DN101532_c0_g3	0.00	0.00	0.00	0.00	0.00	0.00	0.00	0.00	0.00	0.00
TRINITY_DN101532_c1_g3	0.00	0.00	0.00	0.00	0.00	0.00	0.00	0.00	0.00	0.00
TRINITY_DN101532_c1_g4	1.00	1.16	1.01	0.00	0.00	0.92	2.18	0.00	7.14	0.92
TRINITY_DN101532_c1_g7	0.00	0.00	0.00	0.00	0.00	0.00	0.00	0.00	0.00	0.00
TRINITY_DN101532_c2_g1	0.00	0.00	0.00	0.00	0.00	0.00	0.00	0.00	0.00	0.00
TRINITY_DN101532_c3_g1	0.00	0.00	4.12	0.00	0.00	0.00	0.00	0.00	0.00	0.00
TRINITY_DN101532_c5_g1	0.00	0.00	0.00	0.00	0.00	0.00	0.00	0.00	4.66	0.00
TRINITY_DN101532_c6_g1	0.00	0.00	0.00	0.00	0.00	0.00	0.00	0.00	4.28	0.00
TRINITY_DN101532_c8_g1	0.00	0.00	0.00	0.00	0.00	0.00	0.00	0.00	0.00	0.00
TRINITY_DN1015331_c0_g1	0.00	0.00	0.00	0.00	0.00	0.00	0.00	0.00	0.00	0.00
TRINITY_DN1015334_c0_g1	0.00	0.00	0.00	0.00	0.00	0.00	0.00	0.00	0.00	0.00
TRINITY_DN1015335_c0_g1	0.00	0.00	11.09	0.00	0.00	0.00	0.00	0.00	0.00	0.00
TRINITY_DN101533_c0_g1	0.00	0.00	19.38	0.00	0.00	0.00	0.00	15.77	18.10	0.00
TRINITY_DN101533_c0_g2	0.00	0.00	0.00	0.00	0.00	0.00	0.00	0.00	15.03	0.00
TRINITY_DN1015341_c0_g1	0.00	0.00	0.00	0.00	0.00	0.00	0.00	0.00	0.00	0.00
TRINITY_DN1015342_c0_g1	0.00	0.00	0.00	0.00	0.00	0.00	0.00	0.00	0.00	0.00
TRINITY_DN1015344_c0_g1	0.00	0.00	0.00	0.00	0.00	0.00	0.00	0.00	0.00	0.00
TRINITY_DN1015347_c0_g1	0.00	0.00	0.00	0.00	0.00	0.00	0.00	0.00	0.00	0.00
TRINITY_DN1015349_c0_g1	0.00	0.00	0.00	0.00	0.00	0.00	0.00	0.00	0.00	0.00
TRINITY_DN101534_c3_g1	0.00	0.00	59.35	0.00	0.00	0.00	0.00	0.00	27.70	0.00
TRINITY_DN101534_c3_g2	0.00	0.00	0.00	0.00	0.00	0.00	0.00	0.00	0.00	0.00
TRINITY_DN1015350_c0_g1	0.00	0.00	0.00	15.81	0.00	0.00	0.00	0.00	0.00	0.00
TRINITY_DN1015351_c0_g1	0.00	0.00	0.00	0.00	0.00	0.00	0.00	0.00	0.00	0.00
TRINITY_DN1015352_c0_g1	0.00	0.00	0.00	0.00	0.00	0.00	0.00	0.00	10.20	0.00
TRINITY_DN1015353_c0_g1	0.00	0.00	0.00	0.00	0.00	0.00	0.00	0.00	0.00	0.00
TRINITY_DN1015355_c0_g1	0.00	0.00	0.00	0.00	0.00	0.00	0.00	0.00	6.34	0.00
TRINITY_DN1015356_c0_g1	0.00	79.71	0.00	0.00	0.00	0.00	0.00	0.00	0.00	0.00
TRINITY_DN101535_c0_g1	0.00	0.00	0.00	0.00	0.00	0.00	0.00	0.00	0.00	0.00
TRINITY_DN1015360_c0_g1	0.00	0.00	0.00	0.00	0.00	0.00	0.00	0.00	0.00	0.00
TRINITY_DN1015362_c0_g1	0.00	0.00	0.00	0.00	0.00	0.00	0.00	0.00	0.00	0.00
TRINITY_DN1015368_c0_g1	0.00	0.00	0.00	0.00	0.00	0.00	0.00	0.00	0.00	0.00
TRINITY_DN1015369_c0_g1	0.00	0.00	0.00	0.00	0.00	0.00	0.00	0.00	0.00	0.00
TRINITY_DN101536_c0_g1	0.00	0.00	0.00	0.00	0.00	0.00	0.00	0.00	0.00	0.00
TRINITY_DN101536_c1_g1	0.00	0.00	0.00	0.00	0.00	0.00	0.00	0.00	0.00	0.00
TRINITY_DN1015370_c0_g1	0.00	0.00	0.00	0.00	0.00	0.00	0.00	0.00	0.00	0.00
TRINITY_DN1015373_c0_g1	0.00	0.00	0.00	0.00	0.00	0.00	0.00	0.00	0.00	0.00
TRINITY_DN1015374_c0_g1	0.00	0.00	0.00	0.00	0.00	0.00	0.00	0.00	0.00	0.00
TRINITY_DN1015375_c0_g1	0.00	0.00	0.00	0.00	0.00	0.00	0.00	0.00	0.00	0.00
TRINITY_DN1015376_c0_g1	0.00	0.00	0.00	0.00	0.00	0.00	0.00	0.00	0.00	0.00
TRINITY_DN1015377_c0_g1	0.00	0.00	0.00	0.00	0.00	0.00	0.00	0.00	0.00	0.00
TRINITY_DN101537_c0_g1	0.00	0.00	0.00	0.00	0.00	0.00	5.90	0.00	0.00	0.00
TRINITY_DN101537_c0_g2	0.00	0.00	20.36	29.74	0.00	0.00	0.00	0.00	35.66	0.00
TRINITY_DN1015380_c0_g1	0.00	0.00	0.00	0.00	0.00	0.00	0.00	0.00	0.00	0.00
TRINITY_DN1015381_c0_g1	0.00	0.00	0.00	0.00	0.00	0.00	0.00	0.00	0.00	0.00
TRINITY_DN1015382_c0_g1	0.00	0.00	0.00	0.00	0.00	0.00	0.00	0.00	0.00	0.00
TRINITY_DN1015383_c0_g1	0.00	0.00	0.00	0.00	0.00	0.00	0.00	0.00	0.00	0.00
TRINITY_DN1015384_c0_g1	0.00	0.00	0.00	0.00	0.00	0.00	0.00	0.00	0.00	0.00
TRINITY_DN1015385_c0_g1	0.00	0.00	0.00	0.00	0.00	0.00	0.00	0.00	0.00	0.00
TRINITY_DN1015386_c0_g1	0.00	0.00	0.00	0.00	0.00	0.00	0.00	0.00	0.00	0.00
TRINITY_DN1015389_c0_g1	0.00	0.00	0.00	0.00	0.00	0.00	22.96	0.00	0.00	0.00
TRINITY_DN101538_c0_g1	0.00	0.00	0.00	0.00	0.00	0.00	0.00	0.00	0.00	0.00
TRINITY_DN1015391_c0_g1	0.00	0.00	0.00	0.00	0.00	0.00	0.00	0.00	0.00	0.00
TRINITY_DN1015395_c0_g1	0.00	0.00	0.00	0.00	0.00	0.00	0.00	0.00	0.00	0.00
TRINITY_DN1015396_c0_g1	0.00	66.21	0.00	0.00	0.00	0.00	0.00	0.00	0.00	0.00
TRINITY_DN1015397_c0_g1	0.00	0.00	2.81	0.00	0.00	0.00	0.00	0.00	0.00	0.00
TRINITY_DN1015398_c0_g1	0.00	0.00	0.00	0.00	0.00	0.00	0.00	0.00	0.00	0.00
TRINITY_DN1015399_c0_g1	0.00	0.00	0.00	0.00	0.00	0.00	0.00	3.57	0.00	0.00
TRINITY_DN101539_c0_g1	0.00	0.00	0.00	0.00	0.00	0.00	0.00	0.00	0.00	0.00
TRINITY_DN101539_c2_g1	0.00	0.00	0.00	5.69	0.00	0.00	0.00	0.00	0.00	0.00
TRINITY_DN10153_c0_g1	8.64	28.25	30.51	16.14	4.98	8.70	8.72	25.47	32.47	4.66
TRINITY_DN10153_c10_g1	0.00	0.00	0.00	0.00	0.00	0.00	0.00	0.00	0.00	0.00
TRINITY_DN10153_c11_g1	0.00	0.00	0.00	0.00	0.00	0.00	0.00	0.00	0.00	0.00
TRINITY_DN10153_c2_g1	0.00	0.00	0.00	0.00	0.00	0.00	0.00	0.00	15.97	0.00
TRINITY_DN10153_c3_g1	0.00	0.00	0.00	0.00	0.00	0.00	0.00	0.00	0.00	0.00
TRINITY_DN10153_c3_g3	29.34	0.00	0.00	0.00	0.00	0.00	0.00	0.00	0.00	0.00
TRINITY_DN10153_c3_g5	0.00	0.00	0.00	0.00	0.00	0.00	0.00	0.00	0.00	0.00
TRINITY_DN10153_c3_g6	0.00	0.00	0.00	0.00	0.00	0.00	0.00	0.00	0.00	0.00
TRINITY_DN10153_c5_g1	0.00	0.00	0.00	9.90	0.00	4.65	5.35	0.00	4.84	0.00
TRINITY_DN10153_c7_g1	2.74	9.39	0.00	2.59	0.00	0.00	0.00	0.00	0.00	0.00
TRINITY_DN10153_c8_g1	0.00	0.00	0.00	0.00	0.00	0.00	0.00	0.00	0.00	0.00
TRINITY_DN1015400_c0_g1	0.00	0.00	26.71	0.00	0.00	0.00	0.00	0.00	0.00	0.00
TRINITY_DN1015401_c0_g1	7.78	0.00	7.73	0.00	0.00	0.00	0.00	0.00	0.00	0.00
TRINITY_DN1015404_c0_g1	0.00	0.00	0.00	0.00	0.00	0.00	0.00	0.00	0.00	0.00
TRINITY_DN1015407_c0_g1	0.00	0.00	27.70	0.00	0.00	0.00	0.00	0.00	0.00	0.00
TRINITY_DN1015409_c0_g1	0.00	0.00	2.83	0.00	4.55	0.00	0.00	0.00	0.00	0.00
TRINITY_DN101540_c0_g1	0.00	0.00	0.00	0.00	0.00	0.00	0.00	0.00	0.00	0.00
TRINITY_DN101540_c0_g2	0.00	0.00	0.00	0.00	0.00	0.00	0.00	0.00	0.00	0.00
TRINITY_DN101540_c1_g1	0.00	0.00	0.00	0.00	0.00	0.00	0.00	0.00	0.00	0.00
TRINITY_DN1015414_c0_g1	0.00	78.03	0.23	0.00	0.00	0.00	10.90	0.00	0.00	0.00
TRINITY_DN1015415_c0_g1	0.00	0.00	0.00	0.00	0.00	0.00	0.00	20.65	0.00	0.00
TRINITY_DN1015417_c0_g1	0.00	6.43	5.72	0.00	0.00	0.00	0.00	0.00	5.33	0.00
TRINITY_DN101541_c0_g1	0.00	0.00	0.00	0.00	0.00	0.00	0.00	0.00	0.00	0.00
TRINITY_DN101541_c2_g2	0.00	0.00	0.00	0.00	0.00	0.00	0.00	0.00	0.00	0.00
TRINITY_DN101541_c2_g4	0.00	0.00	0.00	0.00	0.00	0.00	15.26	0.00	0.00	0.00
TRINITY_DN1015420_c0_g1	0.00	0.00	0.00	0.00	0.00	0.00	0.00	0.00	0.00	0.00
TRINITY_DN1015421_c0_g1	0.00	0.00	0.00	0.00	0.00	0.00	0.00	0.00	0.00	0.00
TRINITY_DN1015422_c0_g1	0.00	0.00	0.00	0.00	0.00	0.00	0.00	0.00	0.00	0.00
TRINITY_DN1015423_c0_g1	0.00	0.00	0.00	0.00	0.00	0.00	0.00	0.00	0.00	0.00
TRINITY_DN1015424_c0_g1	0.00	0.00	0.00	0.00	0.00	0.00	0.00	0.00	0.00	0.00
TRINITY_DN1015425_c0_g1	0.00	0.00	47.89	0.00	0.00	0.00	0.00	0.00	22.45	0.00
TRINITY_DN1015426_c0_g1	0.00	0.00	20.65	0.00	0.00	0.00	0.00	0.00	0.00	0.00
TRINITY_DN1015428_c0_g1	0.00	0.00	0.00	0.00	0.00	0.00	0.00	0.00	0.00	0.00
TRINITY_DN1015430_c0_g1	0.00	0.00	0.00	0.00	0.00	0.00	0.00	0.00	0.00	0.00
TRINITY_DN1015431_c0_g1	0.00	0.00	6.72	0.00	0.00	0.00	0.00	0.00	0.00	0.00
TRINITY_DN1015433_c0_g1	0.00	0.00	0.00	0.00	0.00	0.00	0.00	0.00	0.00	0.00
TRINITY_DN1015434_c0_g1	0.00	0.00	0.00	0.00	0.00	0.00	0.00	0.00	0.00	0.00
TRINITY_DN1015435_c0_g1	0.00	0.00	0.00	0.00	0.00	0.00	6.91	0.00	0.00	6.08
TRINITY_DN1015436_c0_g1	0.00	0.00	0.00	0.00	0.00	0.00	0.00	0.00	0.00	0.00
TRINITY_DN1015438_c0_g1	0.00	0.00	0.00	0.00	0.00	0.00	0.00	0.00	0.00	0.00
TRINITY_DN1015440_c0_g1	0.00	0.00	0.00	0.00	0.00	0.00	0.00	0.00	0.00	0.00
TRINITY_DN1015441_c0_g1	0.00	0.00	0.00	3.52	0.00	0.00	0.00	0.00	0.00	0.00
TRINITY_DN1015442_c0_g1	0.00	0.00	0.00	0.00	0.00	0.00	0.00	0.00	0.00	0.00
TRINITY_DN1015444_c0_g1	0.00	0.00	0.00	0.00	3.47	0.00	0.00	0.00	0.00	0.00
TRINITY_DN1015446_c0_g1	0.00	0.00	0.00	0.00	0.00	0.00	0.00	0.00	22.24	0.00
TRINITY_DN1015447_c0_g1	0.00	0.00	0.00	0.00	0.00	0.00	0.00	0.00	0.00	0.00
TRINITY_DN1015448_c0_g1	0.00	0.00	9.78	0.00	0.00	0.00	0.00	0.00	0.00	0.00
TRINITY_DN1015449_c0_g1	0.00	0.00	0.00	0.00	0.00	0.00	0.00	0.00	0.00	0.00
TRINITY_DN101544_c0_g2	0.00	0.00	0.00	0.00	0.00	0.00	0.00	0.00	0.00	0.00
TRINITY_DN101544_c0_g3	0.00	0.00	0.00	0.00	0.00	0.00	0.00	0.00	0.00	0.00
TRINITY_DN101544_c0_g5	0.00	0.00	0.00	2.20	0.00	0.00	0.00	0.00	0.00	0.00
TRINITY_DN1015450_c0_g1	0.00	0.00	20.04	0.00	0.00	0.00	0.00	0.00	0.00	0.00
TRINITY_DN1015451_c0_g1	0.00	0.00	0.00	0.00	0.00	0.00	0.00	0.00	0.00	0.00
TRINITY_DN1015453_c0_g1	0.00	0.00	0.00	0.00	0.00	0.00	0.00	0.00	0.00	0.00
TRINITY_DN1015455_c0_g1	0.00	0.00	0.00	0.00	0.00	0.00	0.00	0.00	0.00	0.00
TRINITY_DN1015458_c0_g1	0.00	0.00	0.00	0.00	0.00	0.00	0.00	0.00	0.00	0.00
TRINITY_DN1015459_c0_g1	0.00	0.00	0.00	0.00	0.00	0.00	0.00	0.00	0.00	0.00
TRINITY_DN101545_c10_g1	0.00	0.00	0.00	0.00	0.00	0.00	0.00	0.00	0.00	0.00
TRINITY_DN101545_c11_g1	0.00	0.00	0.00	0.00	0.00	0.00	0.00	0.00	0.00	0.00
TRINITY_DN101545_c12_g1	0.00	0.00	23.54	0.00	0.00	0.00	0.00	0.00	0.00	0.00
TRINITY_DN101545_c13_g1	4.13	9.34	4.13	0.00	3.32	0.00	8.58	0.00	3.86	0.00
TRINITY_DN101545_c14_g1	0.00	0.00	0.00	0.00	0.00	0.00	0.00	0.00	0.00	0.00
TRINITY_DN101545_c15_g1	0.00	0.00	0.00	0.00	0.00	0.00	0.00	0.00	0.00	0.00
TRINITY_DN101545_c18_g1	0.00	0.00	0.00	0.00	0.00	0.00	0.00	0.00	0.00	0.00
TRINITY_DN101545_c1_g1	0.00	0.00	0.00	0.00	0.00	0.00	0.00	0.00	0.00	0.00
TRINITY_DN101545_c1_g2	0.00	0.00	8.83	16.86	0.00	0.00	0.00	0.00	8.18	0.00
TRINITY_DN101545_c1_g3	0.00	0.00	0.00	0.00	0.00	0.00	2.40	0.00	0.00	0.00
TRINITY_DN101545_c2_g1	0.00	0.00	0.00	0.00	0.00	0.00	0.00	0.00	0.00	0.00
TRINITY_DN101545_c2_g2	0.00	0.00	0.00	0.00	0.00	0.00	0.00	0.00	0.00	0.00
TRINITY_DN101545_c3_g1	0.00	31.93	28.33	0.00	0.00	0.00	36.75	0.00	51.66	0.00
TRINITY_DN101545_c4_g1	0.00	0.00	0.00	0.00	0.00	0.00	0.00	0.00	0.00	0.00
TRINITY_DN101545_c5_g1	0.00	0.00	16.82	0.00	0.00	0.00	0.00	0.00	0.00	0.00
TRINITY_DN101545_c6_g1	0.00	0.00	0.00	0.00	0.00	0.00	0.00	0.00	0.00	0.00
TRINITY_DN101545_c6_g2	0.00	0.00	7.97	0.00	0.00	0.00	0.00	0.00	0.00	0.00
TRINITY_DN101545_c7_g1	0.00	0.00	0.00	10.52	0.00	0.00	0.00	0.00	0.00	0.00
TRINITY_DN101545_c8_g1	0.00	0.00	0.00	0.00	0.00	0.00	0.00	0.00	0.00	0.00
TRINITY_DN101545_c9_g1	0.00	0.01	0.00	0.00	0.00	0.00	0.00	0.00	0.01	0.00
TRINITY_DN1015461_c0_g1	0.00	0.00	19.48	0.00	0.00	0.00	0.00	7.76	0.00	0.00
TRINITY_DN1015462_c0_g1	0.00	0.00	0.00	0.00	0.00	0.00	0.00	0.00	0.00	0.00
TRINITY_DN1015463_c0_g1	0.00	0.00	0.00	0.00	0.00	0.00	0.00	0.00	0.00	0.00
TRINITY_DN1015464_c0_g1	0.00	0.00	0.00	0.00	0.00	0.00	20.36	0.00	0.00	0.00
TRINITY_DN1015469_c0_g1	0.00	0.00	0.00	0.00	0.00	17.06	0.00	0.00	0.00	0.00
TRINITY_DN101546_c0_g1	0.00	0.00	0.00	0.00	0.00	0.00	0.00	0.00	0.00	0.00
TRINITY_DN1015471_c0_g1	11.44	38.90	0.00	0.00	0.00	0.00	7.96	0.00	3.58	0.00
TRINITY_DN1015473_c0_g1	0.00	0.00	0.00	0.00	0.00	0.00	0.00	0.00	0.00	0.00
TRINITY_DN1015475_c0_g1	0.00	0.00	0.00	0.00	0.00	12.38	0.00	0.00	0.00	0.00
TRINITY_DN1015476_c0_g1	0.00	0.00	0.00	0.00	0.00	0.00	0.00	0.00	0.00	0.00
TRINITY_DN1015479_c0_g1	0.00	0.00	0.00	0.00	0.00	0.00	10.08	0.00	0.00	0.00
TRINITY_DN101547_c0_g1	0.00	0.00	0.00	0.00	0.00	0.00	0.00	0.00	0.00	0.00
TRINITY_DN1015480_c0_g1	0.00	0.00	0.00	0.00	0.00	0.00	0.00	0.00	0.00	0.00
TRINITY_DN1015481_c0_g1	0.00	0.00	0.00	0.00	0.00	0.00	0.00	0.00	0.00	0.00
TRINITY_DN1015482_c0_g1	0.00	0.00	0.00	0.00	0.00	0.00	0.00	0.00	0.00	0.00
TRINITY_DN1015484_c0_g1	0.00	0.00	0.00	0.00	0.00	0.00	0.00	0.00	0.00	0.00
TRINITY_DN1015485_c0_g1	0.00	18.69	3.29	0.00	0.00	0.00	0.00	0.00	0.00	0.00
TRINITY_DN1015487_c0_g1	0.00	0.00	0.00	13.38	0.00	0.00	0.00	0.00	0.00	0.00
TRINITY_DN1015488_c0_g1	0.00	0.00	0.00	0.00	0.00	0.00	0.00	0.00	0.00	0.00
TRINITY_DN1015489_c0_g1	0.00	0.00	0.00	0.00	0.00	0.00	0.00	0.00	11.89	0.00
TRINITY_DN101548_c0_g1	7.44	33.21	0.00	0.00	0.00	6.60	0.00	0.00	20.59	0.00
TRINITY_DN1015490_c0_g1	0.00	0.00	0.00	0.00	0.00	0.00	0.00	0.00	0.00	0.00
TRINITY_DN1015491_c0_g1	0.00	0.00	0.00	0.00	0.00	0.00	0.00	0.00	0.00	0.00
TRINITY_DN1015494_c0_g1	0.00	42.28	0.00	0.00	0.00	0.00	0.00	0.00	0.00	0.00
TRINITY_DN1015496_c0_g1	0.00	0.00	0.00	0.00	0.00	0.00	0.00	0.00	0.00	0.00
TRINITY_DN1015498_c0_g1	0.00	0.00	0.00	0.00	0.00	0.00	0.00	0.00	0.00	0.00
TRINITY_DN101549_c0_g1	0.00	0.00	0.00	0.00	0.00	0.00	0.00	0.00	0.00	0.00
TRINITY_DN10154_c0_g1	0.00	24.19	20.98	0.00	0.00	0.00	0.00	17.08	0.00	0.00
TRINITY_DN10154_c1_g1	30.15	0.00	58.72	0.00	0.00	0.00	0.00	0.00	0.00	0.00
TRINITY_DN10154_c1_g4	0.00	0.00	0.00	0.00	0.00	0.00	0.00	0.00	0.00	0.00
TRINITY_DN10154_c1_g5	0.00	0.00	29.67	0.00	23.48	0.00	0.00	0.00	0.00	0.00
TRINITY_DN10154_c2_g2	0.00	8.32	10.20	0.00	0.00	9.91	3.83	5.73	3.44	0.00
TRINITY_DN10154_c5_g1	0.00	0.00	0.00	0.00	23.48	0.00	0.00	0.00	0.00	0.00
TRINITY_DN1015501_c0_g1	0.00	0.00	3.71	0.00	0.00	0.00	0.00	0.00	0.00	0.00
TRINITY_DN1015506_c0_g1	0.00	0.00	0.00	0.00	0.00	0.00	0.00	0.00	0.00	0.00
TRINITY_DN1015508_c0_g1	0.00	0.00	0.00	0.00	0.00	0.00	0.00	0.00	0.00	0.00
TRINITY_DN101550_c0_g1	0.00	7.88	14.92	1.08	0.00	1.05	0.00	0.00	8.86	2.10
TRINITY_DN101550_c0_g2	0.00	0.00	8.85	0.00	0.00	0.00	0.00	0.00	0.00	0.00
TRINITY_DN101550_c1_g1	0.00	0.00	0.00	0.00	0.00	0.00	0.00	0.00	0.00	0.00
TRINITY_DN101550_c2_g1	0.00	0.00	0.00	0.00	0.00	0.00	0.00	0.00	0.00	0.00
TRINITY_DN1015510_c0_g1	0.00	0.00	0.00	0.00	0.00	0.00	0.00	0.00	0.00	0.00
TRINITY_DN1015511_c0_g1	0.00	0.00	3.03	0.00	0.00	0.00	0.00	0.00	0.00	0.00
TRINITY_DN1015512_c0_g1	0.00	4.36	0.00	0.00	0.00	0.00	0.00	0.00	0.00	0.00
TRINITY_DN1015513_c0_g1	0.00	0.00	0.00	0.00	0.00	0.00	0.00	0.00	0.00	0.00
TRINITY_DN1015514_c0_g1	0.00	0.00	0.00	19.89	0.00	0.00	0.00	0.00	0.00	0.00
TRINITY_DN1015518_c0_g1	0.00	15.37	0.00	0.00	0.00	0.00	0.00	0.00	0.00	0.00
TRINITY_DN101551_c0_g2	0.00	61.48	26.71	0.00	0.00	0.00	0.00	0.00	0.00	0.00
TRINITY_DN1015522_c0_g1	0.00	0.00	6.34	0.00	0.00	5.66	0.00	0.00	0.00	0.00
TRINITY_DN1015523_c0_g1	0.00	0.00	0.00	0.00	0.00	0.00	0.00	0.00	0.00	0.00
TRINITY_DN1015525_c0_g1	0.00	0.00	0.00	0.00	0.00	0.00	0.00	0.00	0.00	0.00
TRINITY_DN1015527_c0_g1	0.00	0.00	6.42	0.00	0.00	0.00	0.00	0.00	0.00	0.00
TRINITY_DN1015528_c0_g1	0.00	0.00	0.00	0.00	0.00	0.00	0.00	0.00	0.00	0.00
TRINITY_DN1015529_c0_g1	0.00	0.00	0.00	0.00	0.00	0.00	0.00	0.00	0.00	0.00
TRINITY_DN1015533_c0_g1	0.00	55.71	0.00	0.00	0.00	0.00	5.10	0.00	0.00	0.00
TRINITY_DN1015534_c0_g1	4.44	35.12	13.33	4.23	0.00	0.00	0.00	0.00	0.00	0.00
TRINITY_DN1015535_c0_g1	0.00	0.00	0.00	0.00	0.00	0.00	0.00	0.00	0.00	0.00
TRINITY_DN1015539_c0_g1	0.00	0.00	10.62	0.00	0.00	0.00	0.00	0.00	0.00	0.00
TRINITY_DN101553_c0_g1	0.00	0.00	0.00	0.00	0.00	0.00	0.00	0.00	0.00	0.00
TRINITY_DN101553_c1_g1	0.00	0.00	0.00	0.00	0.00	0.00	0.00	0.00	0.00	0.00
TRINITY_DN101553_c1_g2	0.00	12.65	0.00	0.00	0.00	0.00	0.00	0.00	0.00	0.00
TRINITY_DN101553_c1_g3	0.00	0.00	5.49	0.00	0.00	0.00	0.00	0.00	0.00	0.00
TRINITY_DN101553_c2_g1	0.00	0.00	0.00	0.00	0.00	0.00	0.00	0.00	0.00	0.00
TRINITY_DN101553_c2_g2	0.00	7.59	0.00	0.00	5.45	6.04	0.00	0.00	0.00	6.12
TRINITY_DN101553_c3_g1	0.00	0.00	0.00	0.00	0.00	0.00	0.00	0.00	0.00	0.00
TRINITY_DN101553_c6_g1	0.00	0.00	0.00	0.00	0.00	0.00	0.00	0.00	0.00	0.00
TRINITY_DN1015543_c0_g1	0.00	0.00	0.00	0.00	0.00	0.00	0.00	0.00	0.00	0.00
TRINITY_DN1015544_c0_g1	0.00	0.00	0.00	0.00	0.00	0.00	0.00	0.00	0.00	0.00
TRINITY_DN1015545_c0_g1	0.00	0.00	0.00	0.00	0.00	0.00	0.00	0.00	0.00	0.00
TRINITY_DN1015548_c0_g1	0.00	0.00	0.00	0.00	0.00	0.00	0.00	0.00	0.00	0.00
TRINITY_DN1015549_c0_g1	0.00	113.66	0.00	0.00	0.00	0.00	0.00	0.00	0.00	12.72
TRINITY_DN1015550_c0_g1	0.00	0.00	0.00	0.00	0.00	0.00	0.00	0.00	0.00	0.00
TRINITY_DN1015551_c0_g1	0.00	0.00	0.00	0.00	0.00	0.00	0.00	0.00	0.00	0.00
TRINITY_DN1015552_c0_g1	0.00	0.00	0.00	0.00	0.00	0.00	0.00	0.00	0.00	0.00
TRINITY_DN1015553_c0_g1	0.00	0.00	0.00	0.00	0.00	0.00	0.00	0.00	0.00	0.00
TRINITY_DN1015556_c0_g1	0.00	12.22	0.00	0.00	0.00	0.00	0.00	0.00	0.00	0.00
TRINITY_DN1015557_c0_g1	0.00	0.00	0.00	0.00	0.00	0.00	0.00	0.00	0.00	0.00
TRINITY_DN1015558_c0_g1	0.00	0.00	0.00	0.00	0.00	3.69	0.00	0.00	0.00	0.00
TRINITY_DN1015559_c0_g1	0.00	36.91	0.00	0.00	0.00	0.00	0.00	26.31	0.00	0.00
TRINITY_DN101555_c0_g1	0.00	29.38	0.00	0.00	0.00	0.00	0.00	0.00	0.00	0.00
TRINITY_DN101555_c0_g2	0.00	0.00	0.00	0.00	0.00	0.00	0.00	0.00	0.00	0.00
TRINITY_DN101555_c1_g1	0.00	0.00	0.00	0.00	0.00	0.00	0.00	0.00	0.00	0.00
TRINITY_DN101555_c2_g1	0.00	0.00	0.00	0.00	0.00	0.00	0.00	0.00	0.00	0.00
TRINITY_DN101555_c3_g1	0.00	0.00	0.00	0.00	0.00	0.00	0.00	0.00	0.00	0.00
TRINITY_DN1015560_c0_g1	0.00	0.00	0.00	0.00	0.00	0.00	0.00	0.00	0.00	0.00
TRINITY_DN1015561_c0_g1	0.00	0.00	0.00	0.00	0.00	0.00	0.00	0.00	0.00	0.00
TRINITY_DN1015565_c0_g1	0.00	0.00	0.00	0.00	0.00	0.00	0.00	0.00	9.10	0.00
TRINITY_DN1015566_c0_g1	0.00	0.00	0.00	0.00	0.00	0.00	0.00	0.00	0.00	0.00
TRINITY_DN1015567_c0_g1	0.00	0.00	0.00	0.00	0.00	0.00	0.00	0.00	0.00	0.00
TRINITY_DN1015568_c0_g1	0.00	0.00	0.00	0.00	0.00	0.00	0.00	0.00	0.00	0.00
TRINITY_DN101556_c1_g1	0.00	0.00	29.45	0.00	0.00	26.13	0.00	0.00	0.00	0.00
TRINITY_DN1015570_c0_g1	0.00	0.00	0.00	0.00	0.00	0.00	0.00	0.00	26.57	0.00
TRINITY_DN1015571_c0_g1	0.00	0.00	0.00	0.00	0.00	0.00	0.00	0.00	0.00	0.00
TRINITY_DN1015572_c0_g1	0.00	0.00	0.00	0.00	0.00	0.00	0.00	0.00	0.00	0.00
TRINITY_DN1015573_c0_g1	0.00	0.00	0.00	0.00	0.00	0.00	22.58	0.00	0.00	0.00
TRINITY_DN1015577_c0_g1	0.00	0.00	0.00	0.00	0.00	0.00	0.00	0.00	0.00	0.00
TRINITY_DN1015578_c0_g1	0.00	0.00	5.31	0.00	0.00	0.00	5.46	0.00	0.00	0.00
TRINITY_DN1015583_c0_g1	13.72	0.00	0.00	0.00	0.00	0.00	0.00	0.00	0.00	0.00
TRINITY_DN1015584_c0_g1	0.00	0.00	0.00	0.00	0.00	0.00	0.00	0.00	0.00	0.00
TRINITY_DN1015585_c0_g1	0.00	0.00	0.00	11.07	0.00	0.00	0.00	0.00	0.00	0.00
TRINITY_DN101558_c0_g1	0.00	0.00	22.24	0.00	5.12	0.00	0.00	0.00	4.78	0.00
TRINITY_DN101558_c1_g1	1.50	0.00	1.51	0.00	0.00	1.37	0.00	0.00	1.43	0.00
TRINITY_DN101558_c4_g1	0.00	0.00	0.00	0.00	0.00	0.00	0.00	0.00	0.00	0.00
TRINITY_DN1015592_c0_g1	0.00	12.40	22.18	0.00	0.00	0.00	0.00	0.00	10.26	0.00
TRINITY_DN1015594_c0_g1	0.00	0.00	0.00	0.00	0.00	0.00	0.00	0.00	0.00	0.00
TRINITY_DN1015595_c0_g1	0.00	0.00	0.00	0.00	0.00	0.00	0.00	0.00	0.00	0.00
TRINITY_DN1015597_c0_g1	0.00	0.00	0.00	0.00	0.00	0.00	0.00	0.00	0.00	0.00
TRINITY_DN1015598_c0_g1	0.00	0.00	0.00	0.00	0.00	0.00	0.00	0.00	0.00	0.00
TRINITY_DN1015599_c0_g1	0.00	0.00	0.00	0.00	0.00	0.00	0.00	0.00	0.00	0.00
TRINITY_DN10155_c0_g1	0.00	17.98	0.00	0.00	0.00	0.00	32.70	2.33	0.00	0.00
TRINITY_DN10155_c1_g1	0.00	0.00	0.00	0.00	0.00	0.00	0.00	0.00	0.00	0.00
TRINITY_DN1015601_c0_g1	0.00	0.00	0.00	0.00	0.00	16.55	0.00	0.00	0.00	0.00
TRINITY_DN1015602_c0_g1	0.00	0.00	0.00	0.00	0.00	0.00	0.00	0.00	0.00	0.00
TRINITY_DN1015603_c0_g1	0.00	0.00	0.00	0.00	0.00	0.00	0.00	0.00	0.00	0.00
TRINITY_DN1015604_c0_g1	0.00	0.00	0.00	0.00	0.00	0.00	0.00	0.00	0.00	0.00
TRINITY_DN1015605_c0_g1	0.00	0.00	0.00	0.00	0.00	0.00	0.00	0.00	0.00	0.00
TRINITY_DN1015606_c0_g1	0.00	0.00	0.00	49.53	0.00	0.00	0.00	0.00	0.00	0.00
TRINITY_DN1015609_c0_g1	0.00	0.00	0.00	0.00	0.00	0.00	0.00	0.00	0.00	0.00
TRINITY_DN101560_c0_g1	0.00	0.00	0.00	0.00	0.00	0.00	0.00	0.00	0.00	0.00
TRINITY_DN101560_c1_g1	0.00	0.00	0.00	0.00	0.00	0.00	0.00	0.00	0.00	0.00
TRINITY_DN1015614_c0_g1	0.00	0.00	0.00	0.00	0.00	0.00	0.00	0.00	0.00	0.00
TRINITY_DN1015615_c0_g1	0.00	8.52	7.59	0.00	0.00	6.77	0.00	0.00	0.00	0.00
TRINITY_DN1015616_c0_g1	0.00	0.00	0.00	0.00	0.00	0.00	0.00	0.00	0.00	0.00
TRINITY_DN1015618_c0_g1	0.00	0.00	0.00	0.00	0.00	0.00	0.00	0.00	0.00	0.00
TRINITY_DN1015619_c0_g1	0.00	0.00	0.00	0.00	0.00	0.00	0.00	0.00	0.00	0.00
TRINITY_DN101561_c0_g1	0.00	0.00	0.00	0.00	0.00	0.00	0.00	0.00	0.00	0.00
TRINITY_DN1015620_c0_g1	0.00	0.00	0.00	0.00	0.00	0.00	0.00	0.00	0.00	0.00
TRINITY_DN1015621_c0_g1	0.00	0.00	0.00	0.00	0.00	0.00	0.00	0.00	0.00	0.00
TRINITY_DN1015622_c0_g1	0.00	0.00	0.00	0.00	0.00	0.00	0.00	0.00	0.00	0.00
TRINITY_DN1015623_c0_g1	0.00	0.00	0.00	0.00	0.00	0.00	0.00	0.00	0.00	0.00
TRINITY_DN1015624_c0_g1	0.00	0.00	0.00	0.00	0.00	0.00	5.27	0.00	4.77	0.00
TRINITY_DN1015625_c0_g1	0.00	0.00	0.00	0.00	0.00	0.00	0.00	0.00	0.00	0.00
TRINITY_DN1015627_c0_g1	0.00	0.00	0.00	0.00	0.00	0.00	0.00	0.00	0.00	0.00
TRINITY_DN101562_c0_g1	0.00	14.57	13.00	0.00	0.00	0.00	0.00	10.42	0.00	0.00
TRINITY_DN101562_c0_g2	0.00	0.00	0.00	0.00	0.00	0.00	0.00	0.00	0.00	0.00
TRINITY_DN101562_c1_g2	0.00	0.00	0.00	0.00	0.00	0.00	0.00	0.00	0.00	0.00
TRINITY_DN101562_c3_g1	0.00	0.00	74.33	0.00	0.00	0.00	0.00	0.00	0.00	0.00
TRINITY_DN1015630_c0_g1	0.00	0.00	0.00	0.00	0.00	0.00	0.00	0.00	0.00	0.00
TRINITY_DN1015631_c0_g1	0.00	0.00	6.43	0.00	0.00	0.00	0.00	0.00	0.00	0.00
TRINITY_DN1015632_c0_g1	0.00	0.00	0.00	0.00	0.00	16.83	0.00	0.00	0.00	0.00
TRINITY_DN1015633_c0_g1	0.00	32.29	0.00	0.00	0.00	0.00	0.00	0.00	0.00	0.00
TRINITY_DN1015634_c0_g1	0.00	0.00	0.00	0.00	0.00	0.00	0.00	0.00	0.00	0.00
TRINITY_DN1015635_c0_g1	0.00	0.00	0.00	0.00	0.00	0.00	0.00	22.01	0.00	0.00
TRINITY_DN1015637_c0_g1	0.00	0.00	21.51	0.00	0.00	0.00	0.00	0.00	0.00	0.00
TRINITY_DN1015638_c0_g1	0.00	0.00	0.00	0.00	0.00	0.00	0.00	0.00	0.00	0.00
TRINITY_DN1015639_c0_g1	0.00	0.00	0.00	0.00	0.00	0.00	0.00	0.00	0.00	0.00
TRINITY_DN1015640_c0_g1	0.00	0.00	0.00	0.00	0.00	0.00	0.00	0.00	0.00	0.00
TRINITY_DN1015641_c0_g1	0.00	0.00	0.00	0.00	0.00	0.00	0.00	0.00	0.00	0.00
TRINITY_DN1015643_c0_g1	0.00	0.00	0.00	0.00	0.00	0.00	0.00	0.00	22.66	0.00
TRINITY_DN1015644_c0_g1	0.00	0.00	0.00	0.00	0.00	0.00	0.00	0.00	0.00	0.00
TRINITY_DN1015646_c0_g1	0.00	0.00	0.00	0.00	0.00	0.00	0.00	0.00	0.00	0.00
TRINITY_DN1015649_c0_g1	0.00	0.00	6.45	0.00	0.00	0.00	6.77	0.00	0.00	0.00
TRINITY_DN101564_c1_g1	0.00	0.00	0.00	0.00	0.00	0.00	0.00	0.00	0.00	0.00
TRINITY_DN1015650_c0_g1	0.00	0.00	0.00	0.00	0.00	0.00	0.00	0.00	0.00	0.00
TRINITY_DN1015651_c0_g1	0.00	0.00	0.00	5.83	0.00	0.00	0.00	0.00	0.00	0.00
TRINITY_DN1015652_c0_g1	0.00	0.00	0.00	0.00	0.00	0.00	0.00	0.00	0.00	0.00
TRINITY_DN1015653_c0_g1	0.00	0.00	0.00	0.00	0.00	0.00	0.00	0.00	0.00	0.00
TRINITY_DN1015655_c0_g1	0.00	0.00	0.00	0.00	0.00	0.00	0.00	0.00	0.00	0.00
TRINITY_DN1015656_c0_g1	0.00	50.44	8.83	0.00	0.00	0.00	6.57	0.00	5.97	0.00
TRINITY_DN1015658_c0_g1	0.00	0.00	0.00	0.00	0.00	0.00	0.00	0.00	0.00	0.00
TRINITY_DN1015659_c0_g1	0.00	0.00	0.00	0.00	0.00	0.00	0.00	0.00	0.00	0.00
TRINITY_DN101565_c0_g1	0.00	0.00	0.00	0.00	0.00	0.00	0.00	0.00	0.00	0.00
TRINITY_DN101565_c0_g2	0.00	0.00	0.00	0.00	0.00	0.00	0.00	0.00	0.00	0.00
TRINITY_DN1015661_c0_g1	0.00	3.51	0.00	0.00	0.00	0.00	0.00	0.00	0.00	0.00
TRINITY_DN1015662_c0_g1	0.00	0.00	0.00	0.00	0.00	0.00	0.00	0.00	0.00	0.00
TRINITY_DN1015665_c0_g1	0.00	0.00	0.00	0.00	0.00	0.00	0.00	0.00	0.00	0.00
TRINITY_DN1015667_c0_g1	0.00	0.00	0.00	0.00	0.00	0.00	0.00	0.00	0.00	0.00
TRINITY_DN1015668_c0_g1	0.00	0.00	0.00	0.00	0.00	0.00	0.00	0.00	0.00	0.00
TRINITY_DN1015669_c0_g1	0.00	0.00	0.00	0.00	0.00	0.00	0.00	0.00	0.00	0.00
TRINITY_DN101566_c0_g1	0.00	0.00	17.95	0.00	0.00	0.00	0.00	0.00	0.00	0.00
TRINITY_DN101566_c1_g1	0.00	0.00	0.00	0.00	0.00	0.00	0.00	0.00	0.00	0.00
TRINITY_DN1015670_c0_g1	0.00	0.00	0.00	0.00	0.00	0.00	0.00	0.00	0.00	0.00
TRINITY_DN1015673_c0_g2	0.00	0.00	0.00	0.00	19.37	0.00	0.00	0.00	0.00	0.00
TRINITY_DN1015675_c0_g1	0.00	8.29	0.00	0.00	0.00	0.00	0.00	0.00	0.00	0.00
TRINITY_DN1015676_c0_g1	0.00	0.00	0.00	0.00	0.00	0.00	0.00	0.00	0.00	0.00
TRINITY_DN1015677_c0_g1	0.00	0.00	0.00	0.00	13.90	0.00	0.00	0.00	0.00	0.00
TRINITY_DN1015678_c0_g1	0.00	0.00	0.00	0.00	0.00	0.00	0.00	0.00	0.00	0.00
TRINITY_DN1015679_c0_g1	0.00	0.00	0.00	0.00	0.00	0.00	0.00	0.00	0.00	0.00
TRINITY_DN101567_c1_g1	0.00	0.00	0.00	0.00	0.00	0.00	0.00	0.00	0.00	0.00
TRINITY_DN101567_c2_g1	0.00	0.00	0.00	0.00	0.00	0.00	0.00	0.00	17.70	0.00
TRINITY_DN1015681_c0_g1	0.00	0.00	0.00	0.00	0.00	0.00	0.00	0.00	0.00	0.00
TRINITY_DN1015682_c0_g1	0.00	0.00	0.00	0.00	0.00	0.00	0.00	0.00	0.00	0.00
TRINITY_DN1015684_c0_g1	0.00	14.19	4.18	0.00	0.00	0.00	4.34	0.00	0.00	0.00
TRINITY_DN1015685_c0_g1	0.00	0.00	0.00	0.00	0.00	0.00	0.00	0.00	0.00	0.00
TRINITY_DN1015686_c0_g1	0.00	8.17	0.00	0.00	0.00	0.00	0.00	0.00	0.00	0.00
TRINITY_DN1015687_c0_g1	0.00	0.00	0.00	0.00	0.00	0.00	0.00	0.00	0.00	0.00
TRINITY_DN1015688_c0_g1	0.00	11.53	0.00	0.00	0.00	0.00	0.00	0.00	3.18	0.00
TRINITY_DN1015689_c0_g1	0.00	0.00	0.00	0.00	0.00	0.00	0.00	0.00	0.00	0.00
TRINITY_DN1015691_c0_g1	0.00	186.04	0.00	0.00	0.00	0.00	0.00	0.00	0.00	0.00
TRINITY_DN1015692_c0_g1	0.00	0.00	0.00	0.00	0.00	0.00	0.00	0.00	0.00	0.00
TRINITY_DN1015695_c0_g1	0.00	0.00	0.00	0.00	0.00	0.00	0.00	0.00	0.00	0.00
TRINITY_DN1015696_c0_g1	0.00	0.00	0.00	0.00	0.00	0.00	0.00	0.00	0.00	0.00
TRINITY_DN1015699_c0_g1	0.00	0.00	0.00	13.09	21.88	0.00	14.11	0.00	12.77	0.00
TRINITY_DN101569_c0_g1	0.00	24.19	0.00	0.00	0.00	0.00	0.00	0.00	0.00	0.00
TRINITY_DN10156_c0_g1	7.96	31.55	0.00	7.52	0.00	8.95	0.00	8.45	0.00	0.00
TRINITY_DN10156_c10_g1	0.00	0.00	16.49	0.00	0.00	0.00	0.00	0.00	0.00	0.00
TRINITY_DN10156_c12_g1	0.00	0.00	0.00	0.00	0.00	0.00	0.00	0.00	0.00	0.00
TRINITY_DN10156_c1_g1	0.00	40.76	12.93	33.81	35.20	0.00	21.32	8.39	35.86	11.40
TRINITY_DN10156_c2_g1	50.63	0.00	0.00	0.00	0.00	0.00	0.00	0.00	0.00	14.48
TRINITY_DN10156_c3_g1	0.00	0.00	56.52	0.00	0.00	0.00	0.00	11.33	0.00	0.00
TRINITY_DN1015700_c0_g1	0.00	0.00	0.00	0.00	0.00	0.00	0.00	0.00	0.00	0.00
TRINITY_DN1015701_c0_g1	0.00	0.00	0.00	0.00	0.00	0.00	0.00	0.00	0.00	0.00
TRINITY_DN1015704_c0_g1	0.00	0.00	0.00	0.00	0.00	0.00	0.00	0.00	0.00	0.00
TRINITY_DN1015705_c0_g1	0.00	0.00	0.00	0.00	0.00	0.00	0.00	0.00	0.00	0.00
TRINITY_DN1015706_c0_g1	4.03	0.00	8.07	7.67	0.00	3.63	4.20	6.31	3.78	0.00
TRINITY_DN1015708_c0_g1	0.00	0.00	0.00	0.00	0.00	0.00	0.00	0.00	0.00	0.00
TRINITY_DN1015709_c0_g1	6.93	38.69	48.33	6.60	0.00	6.16	7.05	16.40	12.80	6.20
TRINITY_DN101570_c0_g1	0.00	26.30	22.76	0.00	0.00	0.00	0.00	0.00	0.00	0.00
TRINITY_DN101570_c0_g2	0.00	28.59	24.78	0.00	0.00	0.00	0.00	20.11	0.00	0.00
TRINITY_DN101570_c0_g3	0.00	0.00	0.00	0.00	0.00	0.00	0.00	0.00	0.00	0.00
TRINITY_DN101570_c1_g1	0.00	0.00	0.00	0.00	0.00	0.00	0.00	0.00	0.00	0.00
TRINITY_DN1015710_c0_g1	0.00	0.00	0.00	0.00	0.00	0.00	0.00	0.00	0.00	0.00
TRINITY_DN1015711_c0_g1	0.00	0.00	0.00	0.00	0.00	0.00	0.00	0.00	0.00	0.00
TRINITY_DN1015712_c0_g1	0.00	13.56	2.37	2.24	0.00	2.15	0.00	0.00	2.24	0.00
TRINITY_DN1015713_c0_g1	0.00	0.00	0.00	0.00	0.00	0.00	0.00	0.00	6.49	0.00
TRINITY_DN1015714_c0_g1	0.00	0.00	0.00	0.00	0.00	0.00	0.00	0.00	0.00	0.00
TRINITY_DN1015715_c0_g1	0.00	0.00	0.00	0.00	0.00	0.00	0.00	0.00	0.00	0.00
TRINITY_DN1015716_c0_g1	0.00	0.00	0.00	0.00	0.00	0.00	0.00	0.00	0.00	0.00
TRINITY_DN1015717_c0_g1	0.00	0.00	0.00	0.00	0.00	0.00	4.34	3.27	0.00	0.00
TRINITY_DN1015718_c0_g1	0.00	0.00	0.00	0.00	0.00	0.00	0.00	0.00	0.00	0.00
TRINITY_DN1015719_c0_g1	0.00	0.00	0.00	0.00	0.00	0.00	0.00	0.00	0.00	0.00
TRINITY_DN1015721_c0_g1	0.00	0.00	0.00	0.00	0.00	0.00	0.00	0.00	0.00	0.00
TRINITY_DN1015723_c0_g1	0.00	0.00	0.00	0.00	0.00	0.00	0.00	0.00	0.00	0.00
TRINITY_DN1015724_c0_g1	0.00	0.00	0.00	0.00	0.00	0.00	0.00	0.00	0.00	0.00
TRINITY_DN1015725_c0_g1	0.00	0.00	0.00	0.00	0.00	0.00	0.00	0.00	0.00	0.00
TRINITY_DN101572_c0_g1	0.00	0.00	0.00	0.00	0.00	0.00	0.00	0.00	0.00	0.00
TRINITY_DN1015732_c0_g1	0.00	0.00	0.00	0.00	0.00	0.00	0.00	0.00	0.00	0.00
TRINITY_DN1015734_c0_g1	0.00	0.00	0.00	0.00	0.00	0.00	0.00	0.00	0.00	0.00
TRINITY_DN1015735_c0_g1	0.00	0.00	12.19	0.00	0.00	0.00	12.44	0.00	0.00	0.00
TRINITY_DN1015736_c0_g1	0.00	0.00	0.00	0.00	0.00	0.00	0.00	0.00	0.00	0.00
TRINITY_DN1015737_c0_g1	0.00	0.00	10.42	0.00	8.31	0.00	0.00	0.00	0.00	0.00
TRINITY_DN1015738_c0_g1	0.00	0.00	0.00	0.00	0.00	0.00	0.00	0.00	0.00	0.00
TRINITY_DN1015739_c0_g1	0.00	0.00	0.00	0.00	0.00	0.00	0.00	0.00	0.00	0.00
TRINITY_DN101573_c0_g1	0.00	0.00	0.00	0.00	0.00	0.00	0.00	0.00	0.00	0.00
TRINITY_DN1015742_c0_g1	0.00	0.00	0.00	0.00	0.00	0.00	0.00	0.00	0.00	0.00
TRINITY_DN1015743_c0_g1	0.00	0.00	0.00	0.00	0.00	0.00	0.00	0.00	0.00	0.00
TRINITY_DN1015744_c0_g1	0.00	0.00	0.00	0.00	0.00	0.00	0.00	0.00	25.36	0.00
TRINITY_DN1015746_c0_g1	0.00	0.00	0.00	0.00	0.00	0.00	0.00	0.00	0.00	0.00
TRINITY_DN101574_c0_g1	0.00	0.00	0.00	0.00	0.00	0.00	0.00	0.00	6.89	0.00
TRINITY_DN1015750_c0_g1	0.00	0.00	0.00	0.00	0.00	0.00	0.00	0.00	0.00	0.00
TRINITY_DN1015752_c0_g1	0.00	0.00	0.00	0.00	0.00	0.00	0.00	0.00	0.00	0.00
TRINITY_DN1015753_c0_g1	0.00	0.00	0.00	4.88	0.00	0.00	0.00	0.00	0.00	0.00
TRINITY_DN1015754_c0_g1	0.00	0.00	0.00	0.00	0.00	0.00	0.00	0.00	0.00	0.00
TRINITY_DN1015758_c0_g1	0.00	0.00	0.00	0.00	0.00	0.00	0.00	0.00	0.00	0.00
TRINITY_DN1015759_c0_g1	0.00	0.00	0.00	0.00	0.00	0.00	0.00	0.00	0.00	0.00
TRINITY_DN101575_c0_g3	0.00	120.70	0.00	0.00	0.00	0.00	0.00	0.00	0.00	0.00
TRINITY_DN101575_c0_g4	0.00	0.00	0.00	0.00	0.00	0.00	0.00	0.00	0.00	0.00
TRINITY_DN101575_c1_g1	0.00	3.53	0.33	2.94	0.00	0.00	0.00	0.00	0.00	0.00
TRINITY_DN101575_c1_g2	0.00	0.00	2.77	0.00	0.00	0.00	0.00	0.00	0.00	0.00
TRINITY_DN101575_c1_g3	0.00	0.00	0.00	8.20	0.00	0.00	0.00	0.00	0.00	0.00
TRINITY_DN101575_c1_g4	0.00	0.00	0.00	0.00	0.00	0.00	0.00	0.00	0.00	0.00
TRINITY_DN101575_c2_g1	0.00	0.00	0.00	0.00	0.00	0.00	0.00	0.00	0.00	0.00
TRINITY_DN101575_c3_g1	0.00	0.00	0.00	0.00	0.00	0.00	0.00	0.00	0.00	0.00
TRINITY_DN101575_c5_g1	0.00	0.00	4.39	0.00	0.00	0.00	4.54	0.00	0.00	0.00
TRINITY_DN1015760_c0_g1	0.00	0.00	0.00	0.00	0.00	0.00	0.00	0.00	0.00	0.00
TRINITY_DN1015761_c0_g1	0.00	0.00	0.00	0.00	0.00	0.00	8.24	0.00	0.00	0.00
TRINITY_DN1015762_c0_g1	0.00	0.00	0.00	0.00	0.00	0.00	0.00	0.00	0.00	0.00
TRINITY_DN1015764_c0_g1	0.00	0.00	0.00	0.00	0.00	0.00	0.00	0.00	0.00	0.00
TRINITY_DN1015765_c0_g1	0.00	0.00	0.00	0.00	0.00	0.00	0.00	0.00	0.00	0.00
TRINITY_DN1015766_c0_g1	0.00	0.00	0.00	0.00	0.00	0.00	0.00	0.00	0.00	0.00
TRINITY_DN1015767_c0_g1	0.00	0.00	0.00	0.00	0.00	0.00	0.00	0.00	0.00	0.00
TRINITY_DN1015768_c0_g1	247.15	939.96	1107.81	864.27	130.50	585.75	308.64	695.10	771.02	108.90
TRINITY_DN1015769_c0_g1	0.00	0.00	0.00	0.00	0.00	0.00	0.00	0.00	0.00	0.00
TRINITY_DN101576_c0_g1	0.00	0.00	0.00	0.00	0.00	0.00	0.00	0.00	0.00	0.00
TRINITY_DN1015770_c0_g1	0.00	0.00	0.00	0.00	0.00	0.00	0.00	0.00	0.00	0.00
TRINITY_DN1015771_c0_g1	0.00	0.00	0.00	0.00	0.00	2.65	0.00	0.00	0.00	0.00
TRINITY_DN1015772_c0_g1	0.00	0.00	0.00	0.00	0.00	0.00	0.00	0.00	0.00	0.00
TRINITY_DN1015774_c0_g1	0.00	0.00	0.00	0.00	0.00	0.00	0.00	0.00	0.00	0.00
TRINITY_DN1015778_c0_g1	0.00	0.00	0.00	0.00	0.00	0.00	0.00	0.00	0.00	0.00
TRINITY_DN1015779_c0_g1	0.00	0.00	0.00	0.00	0.00	0.00	0.00	0.00	0.00	0.00
TRINITY_DN1015783_c0_g1	0.00	0.00	11.03	0.00	0.00	0.00	0.00	0.00	10.20	0.00
TRINITY_DN1015785_c0_g1	0.00	0.00	0.00	0.00	0.00	0.00	0.00	0.00	0.00	0.00
TRINITY_DN1015786_c0_g1	0.00	0.00	0.00	0.00	0.00	0.00	0.00	0.00	0.00	0.00
TRINITY_DN1015787_c0_g1	0.00	0.00	0.00	0.00	0.00	0.00	0.00	0.00	0.00	0.00
TRINITY_DN101578_c0_g1	0.00	0.00	0.00	0.00	0.00	0.00	0.00	0.00	0.00	0.00
TRINITY_DN101578_c2_g1	0.00	0.00	0.00	0.00	0.00	0.00	3.14	0.00	0.00	0.00
TRINITY_DN1015790_c0_g1	0.00	0.00	0.00	0.00	0.00	0.00	0.00	0.00	0.00	0.00
TRINITY_DN1015791_c0_g1	0.00	22.70	0.00	0.00	0.00	0.00	0.00	0.00	0.00	0.00
TRINITY_DN1015796_c0_g1	0.00	0.00	0.00	0.00	0.00	0.00	0.00	0.00	0.00	0.00
TRINITY_DN1015797_c0_g1	0.00	0.00	0.00	0.00	0.00	0.00	0.00	0.00	0.00	0.00
TRINITY_DN1015799_c0_g1	0.00	0.00	0.00	0.00	0.00	0.00	6.23	0.00	0.00	0.00
TRINITY_DN101579_c0_g1	0.00	0.00	0.00	0.00	0.00	0.00	0.00	3.52	2.32	0.00
TRINITY_DN101579_c0_g2	0.00	0.00	0.00	0.00	0.00	0.00	0.00	0.00	0.00	0.00
TRINITY_DN101579_c0_g3	0.00	0.00	0.00	0.00	0.00	0.00	0.00	0.00	0.00	0.00
TRINITY_DN10157_c0_g1	0.00	0.00	0.00	75.05	0.00	0.00	0.00	0.00	0.00	0.00
TRINITY_DN10157_c0_g2	0.00	28.12	0.00	0.00	0.00	0.00	0.00	0.00	0.00	0.00
TRINITY_DN1015802_c0_g1	0.00	0.00	0.00	0.00	0.00	0.00	0.00	0.00	0.00	0.00
TRINITY_DN1015803_c0_g1	307.20	1185.46	1280.79	509.03	194.46	291.60	296.67	391.11	1140.19	72.07
TRINITY_DN1015806_c0_g1	0.00	0.00	0.00	0.00	0.00	0.00	0.00	0.00	0.00	0.00
TRINITY_DN1015809_c0_g1	0.00	0.00	0.00	0.00	0.00	0.00	0.00	0.00	0.00	0.00
TRINITY_DN101580_c0_g1	0.00	0.00	0.00	0.00	0.00	0.00	0.00	0.00	0.00	0.00
TRINITY_DN1015811_c0_g1	0.00	0.00	0.00	0.00	0.00	18.61	0.00	16.31	0.00	0.00
TRINITY_DN1015812_c0_g1	0.00	0.00	0.00	0.00	0.00	0.00	0.00	0.00	0.00	0.00
TRINITY_DN1015813_c0_g1	0.00	0.00	0.00	0.00	0.00	0.00	0.00	0.00	0.00	0.00
TRINITY_DN1015816_c0_g1	0.00	0.00	29.36	27.50	0.00	0.00	0.00	0.00	82.18	0.00
TRINITY_DN1015818_c0_g1	0.00	0.00	0.00	6.37	0.00	0.00	0.00	5.28	0.00	0.00
TRINITY_DN1015819_c0_g1	0.00	0.00	0.00	0.00	0.00	0.00	0.00	0.00	7.57	0.00
TRINITY_DN101581_c0_g1	0.00	0.00	0.00	0.00	0.00	0.00	0.00	0.00	0.00	0.00
TRINITY_DN101581_c0_g2	0.00	0.00	0.00	0.00	0.00	0.00	0.00	0.00	0.00	0.00
TRINITY_DN1015820_c0_g1	0.00	0.00	0.00	0.00	0.00	25.65	0.00	0.00	0.00	0.00
TRINITY_DN1015822_c0_g1	0.00	0.00	0.00	0.00	0.00	0.00	0.00	0.00	0.00	0.00
TRINITY_DN1015824_c0_g1	0.00	0.00	0.00	0.00	0.00	0.00	0.00	0.00	0.00	0.00
TRINITY_DN1015825_c0_g1	0.00	0.00	0.00	0.00	0.00	0.00	0.00	0.00	0.00	0.00
TRINITY_DN1015826_c0_g1	0.00	0.00	0.00	0.00	0.00	0.00	0.00	0.00	0.00	0.00
TRINITY_DN1015829_c0_g1	0.00	0.00	19.21	0.00	0.00	11.43	0.00	0.00	0.00	0.00
TRINITY_DN101582_c0_g1	0.00	10.12	0.00	0.00	0.00	0.00	0.00	0.00	3.46	0.00
TRINITY_DN101582_c1_g1	0.00	0.00	0.00	0.00	0.00	0.00	0.00	22.41	0.00	0.00
TRINITY_DN101582_c2_g1	13.61	0.00	0.00	0.00	0.00	0.00	0.00	0.00	0.00	0.00
TRINITY_DN1015830_c0_g1	0.00	0.00	6.86	0.00	0.00	0.00	0.00	0.00	0.00	0.00
TRINITY_DN1015831_c0_g1	0.00	0.00	0.00	0.00	0.00	0.00	0.00	0.00	0.00	0.00
TRINITY_DN1015832_c0_g1	0.00	0.00	0.00	0.00	0.00	0.00	0.00	0.00	0.00	0.00
TRINITY_DN1015836_c0_g1	0.00	0.00	0.00	0.00	0.00	0.00	0.00	0.00	0.00	0.00
TRINITY_DN1015838_c0_g1	0.00	0.00	0.00	0.00	0.00	0.00	0.00	0.00	0.00	0.00
TRINITY_DN1015839_c0_g1	0.00	37.39	0.00	0.00	0.00	0.00	0.00	0.00	0.00	0.00
TRINITY_DN1015839_c1_g1	0.00	0.00	0.00	27.25	0.00	0.00	0.00	0.00	0.00	0.00
TRINITY_DN101583_c0_g1	0.00	0.00	0.00	0.00	0.00	0.00	0.00	0.00	0.00	0.00
TRINITY_DN101583_c1_g1	0.00	0.00	0.00	0.00	0.00	0.00	0.00	0.00	0.00	0.00
TRINITY_DN1015840_c0_g1	23.33	0.00	0.00	0.00	0.00	0.00	0.00	0.00	20.97	0.00
TRINITY_DN1015841_c0_g1	0.00	0.00	0.00	0.00	0.00	0.00	0.00	0.00	0.00	0.00
TRINITY_DN1015842_c0_g1	0.00	0.00	0.00	0.00	0.00	0.00	0.00	20.83	0.00	0.00
TRINITY_DN1015843_c0_g1	0.00	0.00	0.00	0.00	0.00	0.00	0.00	0.00	0.00	0.00
TRINITY_DN1015844_c0_g1	0.00	0.00	0.00	11.58	0.00	0.00	0.00	0.00	0.00	0.00
TRINITY_DN1015845_c0_g1	0.00	0.00	0.00	0.00	0.00	0.00	21.15	0.00	0.00	0.00
TRINITY_DN1015846_c0_g1	0.00	0.00	0.00	0.00	0.00	0.00	0.00	0.00	0.00	0.00
TRINITY_DN1015849_c0_g1	16.04	124.33	62.80	44.82	24.88	14.27	16.14	88.72	29.14	0.00
TRINITY_DN101584_c0_g2	0.00	0.00	0.00	0.00	0.00	0.00	0.00	0.00	0.00	0.00
TRINITY_DN1015850_c0_g1	0.00	0.00	0.00	0.00	0.00	0.00	0.00	0.00	0.00	0.00
TRINITY_DN1015851_c0_g1	0.00	0.00	0.00	0.00	0.00	0.00	0.00	0.00	0.00	0.00
TRINITY_DN1015853_c0_g1	0.00	0.00	0.00	0.00	0.00	0.00	15.26	0.00	0.00	0.00
TRINITY_DN1015854_c0_g1	0.00	0.00	41.60	0.00	0.00	0.00	0.00	0.00	19.55	0.00
TRINITY_DN1015855_c0_g1	0.00	13.69	0.00	0.00	0.00	0.00	0.00	0.00	0.00	0.00
TRINITY_DN1015856_c0_g1	0.00	0.00	0.00	0.00	0.00	0.00	0.00	0.00	0.00	0.00
TRINITY_DN1015857_c0_g1	0.00	0.00	17.60	0.00	0.00	0.00	0.00	0.00	0.00	0.00
TRINITY_DN1015859_c0_g1	0.00	0.00	0.00	0.00	0.00	0.00	0.00	0.00	0.00	0.00
TRINITY_DN1015860_c0_g1	0.00	0.00	0.00	0.00	0.00	0.00	0.00	0.00	4.80	4.65
TRINITY_DN1015861_c0_g1	0.00	47.98	0.00	0.00	0.00	0.00	21.84	0.00	0.00	0.00
TRINITY_DN1015863_c0_g1	0.00	0.00	0.00	0.00	0.00	0.00	0.00	0.00	0.00	0.00
TRINITY_DN1015864_c0_g1	12.00	0.00	0.00	0.00	9.39	0.00	0.00	0.00	0.00	0.00
TRINITY_DN1015865_c0_g1	0.00	0.00	0.00	0.00	0.00	0.00	0.00	0.00	0.00	0.00
TRINITY_DN1015869_c0_g1	0.00	0.00	0.00	0.00	0.00	0.00	0.00	0.00	0.00	0.00
TRINITY_DN101586_c0_g3	0.00	0.00	0.00	0.00	0.00	0.00	0.00	0.00	0.00	0.00
TRINITY_DN101586_c0_g4	0.00	8.07	0.00	0.00	0.00	0.00	0.00	0.00	0.00	0.00
TRINITY_DN101586_c0_g5	0.00	0.00	0.00	0.00	0.00	0.00	0.00	0.00	7.81	0.00
TRINITY_DN101586_c1_g1	0.00	0.00	0.00	0.00	0.00	0.00	0.00	0.00	4.31	0.00
TRINITY_DN101586_c2_g3	0.00	0.00	0.00	0.00	0.00	0.00	0.00	4.09	4.85	0.00
TRINITY_DN101586_c3_g1	0.00	0.00	0.00	0.00	0.00	0.00	0.00	0.00	0.00	0.00
TRINITY_DN1015872_c0_g1	0.00	0.00	23.34	0.00	0.00	0.00	0.00	0.00	0.00	0.00
TRINITY_DN1015873_c0_g1	0.00	0.00	0.00	0.00	0.00	0.00	0.00	0.00	0.00	0.00
TRINITY_DN1015875_c0_g1	0.00	0.00	0.00	0.00	0.00	0.00	0.00	0.00	0.00	0.00
TRINITY_DN1015876_c0_g1	0.00	0.00	0.00	0.00	0.00	0.00	0.00	0.00	0.00	0.00
TRINITY_DN101587_c0_g1	0.00	0.00	0.00	0.00	0.00	19.03	0.00	0.00	0.00	0.00
TRINITY_DN101587_c1_g1	0.00	23.99	20.80	0.00	0.00	0.00	0.00	0.00	19.55	0.00
TRINITY_DN1015882_c0_g1	0.00	0.00	0.00	0.00	0.00	0.00	0.00	0.00	0.00	0.00
TRINITY_DN1015883_c0_g1	0.00	0.00	0.00	0.00	0.00	0.00	0.00	0.00	0.00	0.00
TRINITY_DN1015884_c0_g1	0.00	0.00	7.18	0.00	0.00	0.00	0.00	0.00	0.00	0.00
TRINITY_DN1015885_c0_g1	0.00	0.00	0.00	0.00	0.00	0.00	0.00	0.00	0.00	0.00
TRINITY_DN1015886_c0_g1	0.00	0.00	0.00	0.00	0.00	0.00	0.00	0.00	0.00	0.00
TRINITY_DN1015887_c0_g1	0.00	0.00	15.25	0.00	0.00	0.00	0.00	0.00	0.00	0.00
TRINITY_DN1015888_c0_g1	0.00	0.00	0.00	0.00	0.00	0.00	0.00	0.00	0.00	0.00
TRINITY_DN1015889_c0_g1	0.00	0.00	0.00	0.00	0.00	0.00	0.00	0.00	0.00	0.00
TRINITY_DN101588_c0_g1	0.00	0.00	0.00	0.00	0.00	0.00	0.00	0.00	0.00	0.00
TRINITY_DN101588_c0_g2	0.00	0.00	0.00	0.00	0.00	0.00	0.00	0.00	0.00	0.00
TRINITY_DN1015892_c0_g1	0.00	0.00	0.00	0.00	0.00	0.00	0.00	0.00	0.00	0.00
TRINITY_DN1015894_c0_g1	0.00	0.00	0.00	0.00	0.00	0.00	0.00	0.00	0.00	0.00
TRINITY_DN1015897_c0_g1	0.00	0.00	0.00	0.00	0.00	0.00	0.00	0.00	0.00	0.00
TRINITY_DN1015898_c0_g1	0.00	0.00	0.00	0.00	0.00	0.00	10.84	0.00	0.00	0.00
TRINITY_DN1015899_c0_g1	0.00	0.00	0.00	0.00	0.00	0.00	0.00	0.00	0.00	0.00
TRINITY_DN101589_c0_g1	0.00	0.00	0.00	0.00	0.00	0.00	0.00	0.00	0.00	0.00
TRINITY_DN101589_c1_g1	0.00	0.00	0.00	4.45	0.00	0.00	0.00	0.00	4.36	0.00
TRINITY_DN10158_c0_g1	18.54	43.44	77.26	35.99	5.97	4.18	20.92	12.71	34.18	0.00
TRINITY_DN10158_c1_g1	0.00	0.00	5.63	0.00	0.00	9.52	0.00	0.00	4.96	0.00
TRINITY_DN1015900_c0_g1	0.00	0.00	0.00	0.00	0.00	0.00	0.00	0.00	0.00	0.00
TRINITY_DN1015901_c0_g1	0.00	0.00	0.00	0.00	0.00	0.00	4.35	0.00	3.09	0.00
TRINITY_DN1015902_c0_g1	0.00	0.00	0.00	0.00	0.00	0.00	0.00	0.00	0.00	0.00
TRINITY_DN1015903_c0_g1	0.00	0.00	0.00	0.00	0.00	0.00	0.00	0.00	0.00	0.00
TRINITY_DN1015905_c0_g1	0.00	0.00	0.00	0.00	0.00	0.00	0.00	0.00	0.00	0.00
TRINITY_DN1015906_c0_g1	0.00	0.00	0.00	0.00	0.00	0.00	0.00	0.00	0.00	0.00
TRINITY_DN1015907_c0_g1	0.00	0.00	0.00	0.00	0.00	0.00	0.00	0.00	0.00	0.00
TRINITY_DN1015909_c0_g1	0.00	0.00	0.00	0.00	0.00	0.00	0.00	0.00	0.00	0.00
TRINITY_DN101590_c0_g1	0.00	0.00	0.00	31.80	0.00	0.00	17.24	0.00	0.00	0.00
TRINITY_DN1015910_c0_g1	0.00	0.00	0.00	0.00	0.00	0.00	0.00	0.00	0.00	0.00
TRINITY_DN1015911_c0_g1	0.00	0.00	0.00	0.00	0.00	0.00	0.00	0.00	0.00	0.00
TRINITY_DN1015912_c0_g1	0.00	0.00	0.00	0.00	0.00	0.00	0.00	0.00	0.00	0.00
TRINITY_DN1015914_c0_g1	0.00	0.00	0.00	0.00	0.00	0.00	0.00	0.00	0.00	0.00
TRINITY_DN1015916_c0_g1	0.00	31.83	0.00	0.00	0.00	0.00	0.00	0.00	0.00	0.00
TRINITY_DN1015917_c0_g1	0.00	0.00	0.00	0.00	0.00	0.00	0.00	0.00	0.00	0.00
TRINITY_DN1015919_c0_g1	0.00	0.00	0.00	0.00	0.00	0.00	0.00	0.00	0.00	0.00
TRINITY_DN101591_c0_g1	0.00	0.00	0.00	0.00	0.00	0.00	0.00	0.00	0.00	0.00
TRINITY_DN101591_c1_g1	0.00	0.00	0.00	0.00	0.00	0.00	0.00	0.00	0.00	0.00
TRINITY_DN101591_c2_g1	0.00	0.00	0.00	0.00	0.00	0.00	0.00	0.00	0.00	0.00
TRINITY_DN1015920_c0_g1	0.00	0.00	0.00	0.00	0.00	0.00	0.00	0.00	0.00	0.00
TRINITY_DN1015922_c0_g1	0.00	0.00	0.00	0.00	0.00	0.00	0.00	0.00	0.00	0.00
TRINITY_DN1015923_c0_g1	0.00	0.00	0.00	0.00	0.00	0.00	0.00	0.00	0.00	0.00
TRINITY_DN1015927_c0_g1	0.00	0.00	0.00	0.00	0.00	0.00	0.00	0.00	0.00	0.00
TRINITY_DN1015928_c0_g1	0.00	0.00	2.37	2.24	0.00	0.00	0.00	0.00	0.00	0.00
TRINITY_DN1015929_c0_g1	0.00	0.00	0.00	0.00	0.00	0.00	0.00	0.00	0.00	0.00
TRINITY_DN101592_c1_g2	0.00	28.12	0.00	0.00	0.00	0.00	0.00	0.00	0.00	0.00
TRINITY_DN101592_c3_g1	0.00	0.00	0.00	0.00	0.00	0.00	0.00	0.00	0.00	0.00
TRINITY_DN101592_c5_g1	0.00	0.00	0.00	0.00	0.00	0.00	0.00	0.00	0.00	0.00
TRINITY_DN101592_c6_g1	0.00	0.00	0.00	0.00	0.00	0.00	0.00	0.00	0.00	0.00
TRINITY_DN1015930_c0_g1	0.00	0.00	0.00	0.00	0.00	0.00	0.00	0.00	0.00	0.00
TRINITY_DN1015931_c0_g1	0.00	0.00	0.00	0.00	0.00	0.00	0.00	0.00	0.00	0.00
TRINITY_DN1015932_c0_g1	0.00	0.00	0.00	0.00	0.00	0.00	0.00	0.00	0.00	0.00
TRINITY_DN1015933_c0_g1	0.00	0.00	0.00	0.00	0.00	0.00	0.00	0.00	0.00	0.00
TRINITY_DN1015937_c0_g1	0.00	0.00	0.00	0.00	0.00	0.00	0.00	0.00	0.00	0.00
TRINITY_DN1015939_c0_g1	0.00	0.00	0.00	0.00	0.00	0.00	0.00	0.00	43.32	0.00
TRINITY_DN101593_c0_g1	0.00	8.63	4.22	0.00	0.00	0.00	0.00	1.64	1.99	0.00
TRINITY_DN1015940_c0_g1	0.00	0.00	0.00	0.00	0.00	0.00	0.00	0.00	0.00	0.00
TRINITY_DN1015941_c0_g1	8.68	0.00	0.00	0.00	0.00	0.00	0.00	0.00	0.00	0.00
TRINITY_DN1015942_c0_g1	0.00	0.00	0.00	0.00	0.00	0.00	0.00	0.00	0.00	0.00
TRINITY_DN1015945_c0_g1	0.00	0.00	0.00	0.00	0.00	0.00	0.00	0.00	0.00	0.00
TRINITY_DN1015946_c0_g1	0.00	0.00	13.05	0.00	0.00	0.00	0.00	10.36	0.00	0.00
TRINITY_DN1015947_c0_g1	8.13	0.00	0.00	0.00	0.00	0.00	0.00	0.00	0.00	0.00
TRINITY_DN1015949_c0_g1	0.00	0.00	0.00	3.24	0.00	0.00	0.00	0.00	0.00	0.00
TRINITY_DN101594_c0_g1	0.00	0.00	0.00	0.00	0.00	17.60	0.00	0.00	0.00	0.00
TRINITY_DN101594_c0_g3	0.00	251.90	21.83	0.00	0.00	0.00	0.00	0.00	0.00	0.00
TRINITY_DN101594_c1_g1	0.00	0.00	0.00	0.00	0.00	0.00	0.00	0.00	0.00	0.00
TRINITY_DN1015950_c0_g1	0.00	0.00	2.54	0.00	0.00	0.00	0.00	3.35	0.00	0.00
TRINITY_DN1015951_c0_g1	0.00	0.00	0.00	0.00	0.00	0.00	0.00	0.00	0.00	0.00
TRINITY_DN1015954_c0_g1	0.00	0.00	0.00	0.00	0.00	13.15	0.00	0.00	0.00	0.00
TRINITY_DN1015955_c0_g1	0.00	0.00	0.00	0.00	0.00	0.00	0.00	0.00	0.00	0.00
TRINITY_DN1015957_c0_g1	0.00	43.38	0.00	0.00	0.00	0.00	7.88	0.00	0.00	0.00
TRINITY_DN1015958_c0_g1	0.00	0.00	0.00	0.00	0.00	0.00	0.00	0.00	0.00	0.00
TRINITY_DN101595_c0_g1	0.00	0.00	0.00	0.00	0.00	0.00	0.00	0.00	0.00	0.00
TRINITY_DN1015960_c0_g1	0.00	0.00	0.00	0.00	0.00	0.00	0.00	0.00	0.00	0.00
TRINITY_DN1015963_c0_g1	0.00	0.00	13.39	0.00	0.00	0.00	0.00	0.00	0.00	0.00
TRINITY_DN1015966_c0_g1	0.00	0.00	0.00	0.00	0.00	0.00	0.00	0.00	0.00	0.00
TRINITY_DN1015968_c0_g1	0.00	0.00	0.00	0.00	0.00	0.00	0.00	0.00	0.00	0.00
TRINITY_DN1015969_c0_g1	0.00	0.00	0.00	0.00	0.00	0.00	0.00	0.00	0.00	0.00
TRINITY_DN101596_c0_g1	0.00	0.00	0.00	0.00	0.00	0.00	0.00	0.00	0.00	0.00
TRINITY_DN101596_c0_g2	0.00	0.00	0.00	0.00	0.00	0.00	0.00	0.00	0.00	0.00
TRINITY_DN101596_c2_g1	0.00	0.00	4.28	0.00	0.00	7.68	0.00	0.00	0.00	0.00
TRINITY_DN1015970_c0_g1	0.00	0.00	0.00	0.00	0.00	0.00	0.00	0.00	0.00	0.00
TRINITY_DN1015972_c0_g1	0.00	0.00	0.00	0.00	0.00	0.00	0.00	0.00	0.00	0.00
TRINITY_DN1015973_c0_g1	0.00	0.00	13.00	0.00	0.00	0.00	0.00	0.00	24.04	0.00
TRINITY_DN1015974_c0_g1	0.00	65.68	0.00	0.00	0.00	0.00	0.00	0.00	0.00	0.00
TRINITY_DN1015975_c0_g1	0.00	0.00	0.00	0.00	0.00	0.00	0.00	0.00	0.00	0.00
TRINITY_DN1015977_c0_g1	0.00	0.00	0.00	0.00	0.00	0.00	0.00	0.00	0.00	0.00
TRINITY_DN1015978_c0_g1	0.00	0.00	0.00	0.00	0.00	0.00	0.00	0.00	0.00	0.00
TRINITY_DN1015979_c0_g1	0.00	0.00	0.00	0.00	0.00	0.00	0.00	0.00	0.00	0.00
TRINITY_DN101597_c0_g1	0.00	0.00	16.82	0.00	0.00	0.00	0.00	0.00	0.00	0.00
TRINITY_DN1015980_c0_g1	0.00	0.00	0.00	0.00	0.00	0.00	0.00	0.00	0.00	0.00
TRINITY_DN1015981_c0_g1	0.00	0.00	0.00	0.00	0.00	0.00	0.00	0.00	0.00	0.00
TRINITY_DN1015982_c0_g1	0.00	0.00	0.00	0.00	0.00	0.00	0.00	0.00	0.00	0.00
TRINITY_DN1015983_c0_g1	0.00	0.00	0.00	0.00	0.00	0.00	0.00	0.00	0.00	0.00
TRINITY_DN1015984_c0_g1	0.00	0.00	0.00	0.00	0.00	0.00	0.00	0.00	0.00	0.00
TRINITY_DN1015985_c0_g1	9.27	0.00	0.00	0.00	0.00	0.00	0.00	0.00	0.00	0.00
TRINITY_DN1015987_c0_g1	0.00	0.00	0.00	0.00	0.00	0.00	0.00	0.00	0.00	0.00
TRINITY_DN1015988_c0_g1	0.00	0.00	0.00	0.00	0.00	0.00	0.00	0.00	0.00	0.00
TRINITY_DN1015989_c0_g1	0.00	0.00	0.00	0.00	0.00	0.00	0.00	0.00	0.00	0.00
TRINITY_DN101598_c0_g1	0.00	0.00	18.80	0.00	0.00	0.00	0.00	21.46	24.71	23.26
TRINITY_DN1015990_c0_g1	0.00	9.14	0.00	0.00	0.00	0.00	8.30	6.48	0.00	0.00
TRINITY_DN1015991_c0_g1	0.00	0.00	0.00	0.00	0.00	0.00	0.00	10.14	0.00	0.00
TRINITY_DN1015992_c0_g1	0.00	0.00	0.00	0.00	0.00	0.00	0.00	0.00	0.00	0.00
TRINITY_DN1015993_c0_g1	0.00	0.00	0.00	0.00	0.00	0.00	0.00	0.00	0.00	0.00
TRINITY_DN1015994_c0_g1	0.00	0.00	16.60	0.00	0.00	0.00	0.00	0.00	0.00	0.00
TRINITY_DN1015995_c0_g1	0.00	0.00	0.00	0.00	0.00	0.00	0.00	0.00	0.00	0.00
TRINITY_DN1015996_c0_g1	0.00	0.00	0.00	0.00	0.00	0.00	0.00	0.00	0.00	0.00
TRINITY_DN1015998_c0_g1	0.00	0.00	5.72	0.00	0.00	0.00	0.00	0.00	0.00	0.00
TRINITY_DN1015999_c0_g1	0.00	0.00	10.98	0.00	0.00	0.00	0.00	0.00	0.00	0.00
TRINITY_DN101599_c0_g1	0.00	0.00	0.00	0.00	0.00	0.00	5.94	0.00	5.39	0.00
TRINITY_DN101599_c1_g1	0.00	0.00	0.00	0.00	0.00	0.00	0.00	0.00	0.00	0.00
TRINITY_DN101599_c1_g2	0.00	0.00	0.00	0.00	0.00	0.00	0.00	0.00	0.00	0.00
TRINITY_DN101599_c2_g1	0.00	0.00	0.00	0.00	0.00	0.00	0.00	0.00	0.00	0.00
TRINITY_DN101599_c2_g2	0.00	15.92	0.00	0.00	0.00	0.00	0.00	0.00	0.00	0.00
TRINITY_DN101599_c4_g1	0.00	25.65	0.00	0.00	0.00	0.00	0.00	0.00	0.00	0.00
TRINITY_DN101599_c5_g1	4.14	0.00	8.28	0.00	0.00	0.00	0.00	0.00	0.00	0.00
TRINITY_DN10159_c0_g1	0.00	0.00	0.00	0.00	0.00	0.00	0.00	0.00	0.00	0.00
TRINITY_DN10159_c0_g2	0.00	0.00	0.00	0.00	0.00	0.00	0.00	0.00	0.00	0.00
TRINITY_DN10159_c1_g1	0.00	0.00	0.00	0.00	0.00	0.00	0.00	0.00	0.00	0.00
TRINITY_DN10159_c1_g2	0.00	0.00	0.00	0.00	0.00	0.00	0.00	0.00	0.00	0.00
TRINITY_DN1015_c0_g1	22.84	172.75	107.46	20.54	7.59	36.33	25.70	32.40	54.91	6.11
TRINITY_DN1015_c10_g1	0.00	5.22	0.00	5.26	0.00	0.00	0.00	12.78	3.08	5.96
TRINITY_DN1015_c12_g1	0.00	0.00	0.00	0.00	0.00	0.00	0.00	0.00	0.00	0.00
TRINITY_DN1015_c14_g1	0.00	0.00	0.00	0.00	0.00	0.00	0.00	0.00	0.00	0.00
TRINITY_DN1015_c1_g1	0.00	6.50	26.35	6.29	5.30	14.25	0.00	0.00	3.22	0.00
TRINITY_DN1015_c2_g1	18.48	0.00	0.00	17.00	0.00	0.00	0.00	14.55	0.00	0.00
TRINITY_DN1016002_c0_g1	0.00	0.00	0.00	0.00	0.00	0.00	0.00	0.00	0.00	0.00
TRINITY_DN1016003_c0_g1	0.00	0.00	0.00	0.00	0.00	0.00	0.00	0.00	0.00	0.00
TRINITY_DN1016004_c0_g1	0.00	0.00	0.00	0.00	0.00	0.00	0.00	0.00	0.00	0.00
TRINITY_DN1016006_c0_g1	0.00	0.00	0.00	0.00	0.00	0.00	0.00	0.00	35.92	0.00
TRINITY_DN1016008_c0_g1	0.00	0.00	0.00	0.00	0.00	0.00	0.00	0.00	0.00	0.00
TRINITY_DN101600_c0_g1	0.00	7.32	19.58	0.00	0.00	5.83	6.67	0.00	22.23	0.00
TRINITY_DN1016011_c0_g1	0.00	0.00	0.00	0.00	0.00	0.00	0.00	0.00	0.00	0.00
TRINITY_DN1016013_c0_g1	0.00	70.85	0.00	0.00	0.00	0.00	0.00	0.00	0.00	0.00
TRINITY_DN1016015_c0_g1	0.00	0.00	0.00	7.36	0.00	0.00	0.00	0.00	0.00	0.00
TRINITY_DN1016016_c0_g1	0.00	0.00	0.00	0.00	0.00	0.00	4.92	0.00	0.00	0.00
TRINITY_DN1016017_c0_g1	0.00	0.00	0.00	0.00	0.00	0.00	0.00	0.00	0.00	0.00
TRINITY_DN101601_c0_g1	0.00	0.00	0.00	0.00	0.00	0.00	0.00	0.00	0.00	0.00
TRINITY_DN1016020_c0_g1	0.00	0.00	0.00	0.00	0.00	0.00	0.00	0.00	0.00	0.00
TRINITY_DN1016021_c0_g1	0.00	0.00	0.00	0.00	0.00	0.00	0.00	0.00	0.00	0.00
TRINITY_DN1016024_c0_g1	0.00	0.00	0.00	0.00	0.00	0.00	0.00	0.00	0.00	0.00
TRINITY_DN1016025_c0_g1	0.00	0.00	0.00	0.00	0.00	0.00	0.00	0.00	8.10	0.00
TRINITY_DN1016026_c0_g1	0.00	0.00	0.00	0.00	0.00	0.00	0.00	0.00	0.00	0.00
TRINITY_DN1016027_c0_g1	0.00	0.00	0.00	0.00	0.00	0.00	0.00	0.00	10.40	0.00
TRINITY_DN1016028_c0_g1	0.00	0.05	0.00	0.00	0.00	0.00	0.00	0.00	0.00	0.00
TRINITY_DN1016029_c0_g1	0.00	0.00	18.98	0.00	0.00	0.00	0.00	0.00	0.00	0.00
TRINITY_DN101602_c0_g1	0.00	45.51	0.00	0.00	0.00	0.00	0.00	0.00	0.00	0.00
TRINITY_DN101602_c1_g1	0.00	0.00	0.00	0.00	0.00	0.00	0.00	0.00	0.00	0.00
TRINITY_DN101602_c2_g1	0.00	10.58	0.00	17.88	0.00	0.00	4.85	7.36	0.00	0.00
TRINITY_DN101602_c4_g1	0.00	0.00	0.00	0.00	0.00	0.00	0.00	0.00	11.29	0.00
TRINITY_DN101602_c5_g2	0.00	0.00	0.00	0.00	0.00	0.00	0.00	0.00	0.00	0.00
TRINITY_DN101602_c8_g1	0.00	0.00	0.00	0.00	0.00	0.00	0.00	0.00	0.00	0.00
TRINITY_DN1016033_c0_g1	0.00	0.00	2.47	0.00	0.00	0.00	0.00	0.00	0.00	0.00
TRINITY_DN1016034_c0_g1	0.00	0.00	0.00	0.00	0.00	0.00	0.00	0.00	0.00	0.00
TRINITY_DN1016035_c0_g1	0.00	0.00	0.00	0.00	0.00	0.00	20.03	0.00	0.00	0.00
TRINITY_DN1016036_c0_g1	0.00	0.00	0.00	0.00	0.00	0.00	9.90	0.00	0.00	0.00
TRINITY_DN1016037_c0_g1	0.00	11.45	5.09	0.00	0.00	4.55	0.00	0.00	0.00	0.00
TRINITY_DN1016038_c0_g1	9.07	0.00	0.00	0.00	0.00	0.00	0.00	14.36	0.00	0.00
TRINITY_DN1016041_c0_g1	0.00	0.00	0.00	0.00	0.00	0.00	0.00	0.00	0.00	0.00
TRINITY_DN1016043_c0_g1	0.00	0.00	0.00	0.00	0.00	0.00	0.00	0.00	0.00	0.00
TRINITY_DN1016044_c0_g1	0.00	0.00	0.00	0.00	0.00	0.00	0.00	0.00	0.00	0.00
TRINITY_DN1016046_c0_g1	0.00	0.00	4.28	0.00	0.00	0.00	0.00	0.00	0.00	0.00
TRINITY_DN1016047_c0_g1	0.00	0.00	0.00	0.00	0.00	0.00	4.96	0.00	0.00	0.00
TRINITY_DN1016048_c0_g1	0.00	0.00	0.00	0.00	0.00	0.00	0.00	0.00	0.00	0.00
TRINITY_DN1016049_c0_g1	0.00	0.00	0.00	0.00	0.00	0.00	0.00	0.00	0.00	0.00
TRINITY_DN101604_c0_g1	0.00	6.47	0.00	0.00	2.28	0.00	0.00	0.00	2.67	0.00
TRINITY_DN101604_c3_g1	0.00	0.00	0.00	0.00	0.00	0.00	0.00	0.00	0.00	0.00
TRINITY_DN101604_c3_g2	0.00	0.00	0.00	0.00	0.00	0.00	0.00	0.00	0.00	0.00
TRINITY_DN101604_c3_g3	0.00	0.00	0.00	0.00	0.00	0.00	0.00	0.00	0.00	0.00
TRINITY_DN101604_c3_g4	0.00	0.00	0.00	0.00	0.00	0.00	0.00	0.00	0.00	0.00
TRINITY_DN101604_c6_g1	0.00	0.00	0.00	0.00	0.00	6.63	0.00	0.00	0.00	0.00
TRINITY_DN1016050_c0_g1	0.00	0.00	0.00	0.00	0.00	0.00	0.00	0.00	0.00	0.00
TRINITY_DN1016051_c0_g1	0.00	0.00	0.00	0.00	0.00	0.00	0.00	0.00	0.00	0.00
TRINITY_DN1016052_c0_g1	0.00	24.15	0.00	0.00	0.00	0.00	0.00	0.00	0.00	0.00
TRINITY_DN1016054_c0_g1	0.00	0.00	0.00	0.00	0.00	0.00	0.00	0.00	0.00	0.00
TRINITY_DN1016056_c0_g1	0.00	39.71	0.00	0.00	0.00	0.00	0.00	0.00	0.00	0.00
TRINITY_DN1016057_c0_g1	0.00	0.00	0.00	0.00	0.00	0.00	0.00	0.00	0.00	0.00
TRINITY_DN101605_c0_g1	0.00	0.00	0.00	0.00	0.00	0.00	0.00	0.00	0.00	0.00
TRINITY_DN101605_c1_g1	0.00	0.00	0.00	0.00	0.00	0.00	0.00	0.00	0.00	0.00
TRINITY_DN1016061_c0_g1	0.00	0.00	0.00	0.00	0.00	0.00	5.95	0.00	5.40	0.00
TRINITY_DN1016062_c0_g1	0.00	0.00	0.00	0.00	0.00	0.00	0.00	0.00	0.00	0.00
TRINITY_DN1016064_c0_g1	0.00	0.00	0.00	0.00	0.00	0.00	0.00	0.00	0.00	0.00
TRINITY_DN1016066_c0_g1	0.00	0.00	0.00	0.00	0.00	0.00	0.00	0.00	0.00	0.00
TRINITY_DN1016067_c0_g1	0.00	0.00	0.00	0.00	0.00	0.00	0.00	0.00	0.00	0.00
TRINITY_DN1016071_c0_g1	0.00	0.00	0.00	0.00	0.00	0.00	0.00	0.00	0.00	0.00
TRINITY_DN1016072_c0_g1	0.00	0.00	0.00	0.00	0.00	0.00	0.00	0.00	0.00	0.00
TRINITY_DN1016073_c0_g1	0.00	0.00	0.00	0.00	0.00	0.00	0.00	0.00	0.00	0.00
TRINITY_DN1016074_c0_g1	0.00	0.00	0.00	0.00	0.00	0.00	0.00	0.00	0.00	0.00
TRINITY_DN1016077_c0_g1	0.00	32.62	0.00	0.00	0.00	0.00	0.00	0.00	0.00	24.89
TRINITY_DN1016078_c0_g1	12.88	0.00	0.00	0.00	0.00	0.00	0.00	0.00	0.00	0.00
TRINITY_DN1016079_c0_g1	0.00	0.00	0.00	0.00	0.00	0.00	0.00	0.00	0.00	0.00
TRINITY_DN101607_c1_g1	0.00	52.57	0.00	0.00	0.00	0.00	0.00	0.00	0.00	0.00
TRINITY_DN1016080_c0_g1	0.00	0.00	0.00	0.00	0.00	0.00	0.00	0.00	0.00	0.00
TRINITY_DN1016082_c0_g1	0.00	0.00	0.00	0.00	0.00	0.00	0.00	0.00	0.00	0.00
TRINITY_DN1016083_c0_g1	0.00	0.00	0.00	0.00	0.00	0.00	0.00	0.00	0.00	0.00
TRINITY_DN1016087_c0_g1	0.00	0.00	0.00	0.00	0.00	0.00	0.00	0.00	0.00	0.00
TRINITY_DN1016088_c0_g1	0.00	0.00	0.00	0.00	0.00	0.00	0.00	0.00	0.00	0.00
TRINITY_DN1016089_c0_g1	0.00	0.00	14.47	0.00	0.00	0.00	0.00	0.00	13.36	0.00
TRINITY_DN1016090_c0_g1	0.00	0.00	0.00	0.00	0.00	0.00	0.00	0.00	0.00	0.00
TRINITY_DN1016091_c0_g1	0.00	0.00	0.00	9.74	0.00	0.00	0.00	0.00	0.00	0.00
TRINITY_DN1016093_c0_g1	0.00	0.00	0.00	0.00	0.00	0.00	0.00	8.77	0.00	0.00
TRINITY_DN1016094_c0_g1	0.00	0.00	0.00	0.00	0.00	0.00	0.00	0.00	0.00	0.00
TRINITY_DN1016095_c0_g1	0.00	0.00	0.00	0.00	0.00	0.00	0.00	0.00	0.00	0.00
TRINITY_DN1016096_c0_g1	11.88	0.00	0.00	0.00	0.00	0.00	11.93	0.00	0.00	0.00
TRINITY_DN1016098_c0_g1	0.00	0.00	0.00	0.00	0.00	0.00	0.00	0.00	0.00	0.00
TRINITY_DN1016099_c0_g1	0.00	0.00	0.00	0.00	0.00	0.00	0.00	0.00	0.00	0.00
TRINITY_DN101609_c0_g1	0.00	0.00	0.00	0.00	0.00	0.00	0.00	0.00	0.00	0.00
TRINITY_DN101609_c1_g1	0.00	0.00	0.00	0.00	0.00	0.00	0.00	0.00	0.00	0.00
TRINITY_DN10160_c0_g1	0.00	82.23	41.48	16.39	0.00	9.54	18.96	0.00	27.31	0.00
TRINITY_DN10160_c0_g2	14.08	0.00	0.00	0.00	0.00	0.00	0.00	11.08	0.00	0.00
TRINITY_DN10160_c4_g1	0.00	0.00	0.00	0.00	0.00	0.00	0.00	0.00	17.20	0.00
TRINITY_DN1016100_c0_g1	0.00	0.00	0.00	0.00	0.00	0.00	0.00	0.00	0.00	0.00
TRINITY_DN1016104_c0_g1	0.00	0.00	0.00	0.00	0.00	0.00	0.00	0.00	0.00	0.00
TRINITY_DN1016105_c0_g1	0.00	0.00	0.00	0.00	0.00	0.00	0.00	0.00	0.00	0.00
TRINITY_DN1016107_c0_g1	0.00	0.00	0.00	0.00	0.00	0.00	0.00	0.00	14.57	0.00
TRINITY_DN101610_c0_g1	0.00	14.35	3.15	0.00	5.07	0.00	0.00	0.00	0.00	0.00
TRINITY_DN101610_c0_g3	0.00	0.00	0.00	0.00	0.00	0.00	0.00	0.00	0.00	0.00
TRINITY_DN101610_c1_g1	0.00	0.00	0.00	0.00	0.00	0.00	0.00	0.00	0.00	0.00
TRINITY_DN1016111_c0_g1	0.00	0.00	0.00	0.00	0.00	0.00	0.00	0.00	0.00	0.00
TRINITY_DN1016114_c0_g1	0.00	0.00	0.00	0.00	0.00	0.00	0.00	0.00	8.38	0.00
TRINITY_DN1016116_c0_g1	0.00	0.00	0.00	0.00	0.00	0.00	0.00	0.00	0.00	0.00
TRINITY_DN1016117_c0_g1	0.00	0.00	0.00	0.00	0.00	0.00	0.00	0.00	0.00	0.00
TRINITY_DN1016118_c0_g1	0.00	0.00	0.00	0.00	0.00	0.00	0.00	0.00	0.00	0.00
TRINITY_DN1016119_c0_g1	0.00	0.00	0.00	0.00	0.00	0.00	0.00	0.00	0.00	0.00
TRINITY_DN1016120_c0_g1	0.00	0.00	0.00	0.00	0.00	0.00	0.00	0.00	0.00	0.00
TRINITY_DN1016121_c0_g1	0.00	0.00	0.00	0.00	0.00	0.00	0.00	0.00	0.00	0.00
TRINITY_DN1016123_c0_g1	0.00	23.26	0.00	0.00	0.00	0.00	0.00	99.66	0.00	0.00
TRINITY_DN1016124_c0_g1	0.00	0.00	0.00	0.00	0.00	0.00	0.00	0.00	0.00	0.00
TRINITY_DN1016126_c0_g1	0.00	0.00	0.00	0.00	0.00	0.00	0.00	0.00	0.00	0.00
TRINITY_DN1016127_c0_g1	0.00	0.00	0.00	0.00	0.00	0.00	0.00	0.00	0.00	0.00
TRINITY_DN1016128_c0_g1	0.00	0.00	8.13	0.00	0.00	0.00	0.00	0.00	0.00	0.00
TRINITY_DN1016129_c0_g1	0.00	0.00	0.00	0.00	0.00	0.00	0.00	23.28	9.01	0.00
TRINITY_DN101612_c0_g1	0.00	0.00	0.00	0.00	0.00	0.00	0.00	0.00	0.00	0.00
TRINITY_DN101612_c2_g1	0.00	0.00	0.00	0.00	0.00	0.00	0.00	0.00	0.00	0.00
TRINITY_DN101612_c3_g1	0.00	0.00	2.77	0.00	0.00	2.51	0.00	0.00	0.00	0.00
TRINITY_DN1016130_c0_g1	0.00	0.00	0.00	0.00	0.00	0.00	0.00	0.00	0.00	0.00
TRINITY_DN1016131_c0_g1	0.00	0.00	0.00	0.00	0.00	0.00	0.00	0.00	0.00	0.00
TRINITY_DN1016135_c0_g1	0.00	0.00	0.00	0.00	0.00	0.00	0.00	0.00	0.00	0.00
TRINITY_DN1016138_c0_g1	0.00	0.00	19.65	0.00	0.00	8.77	0.00	0.00	9.10	0.00
TRINITY_DN101613_c0_g1	0.00	0.00	0.00	0.00	0.00	0.00	0.00	0.00	0.00	0.00
TRINITY_DN1016142_c0_g1	0.00	108.86	0.00	0.00	0.00	0.00	0.00	0.00	0.00	0.00
TRINITY_DN1016147_c0_g1	0.00	0.00	0.00	0.00	0.00	0.00	0.00	0.00	0.00	0.00
TRINITY_DN1016149_c0_g1	0.00	0.00	0.00	0.00	0.00	0.00	0.00	0.00	0.00	0.00
TRINITY_DN101614_c0_g1	87.92	559.37	587.21	206.87	48.51	138.35	136.64	78.93	380.09	22.97
TRINITY_DN101614_c0_g2	32.29	95.83	114.45	27.77	7.59	17.86	47.62	19.06	68.31	2.25
TRINITY_DN101614_c1_g1	13.96	0.00	6.95	0.00	0.00	16.41	30.84	0.00	8.52	0.00
TRINITY_DN101614_c1_g2	0.00	0.00	0.00	0.00	0.00	0.00	0.00	0.00	0.00	0.00
TRINITY_DN101614_c2_g1	0.00	0.00	0.00	0.00	0.00	0.00	0.00	0.00	0.00	0.00
TRINITY_DN101614_c8_g1	27.22	44.92	40.08	0.00	10.59	0.00	27.25	0.00	12.35	0.00
TRINITY_DN101614_c9_g1	0.00	0.00	0.00	0.00	0.00	0.00	0.00	0.00	0.00	0.00
TRINITY_DN1016152_c0_g1	0.00	0.00	0.00	19.48	0.00	0.00	0.00	0.00	19.25	0.00
TRINITY_DN1016156_c0_g1	0.00	0.00	0.00	0.00	0.00	0.00	0.00	0.00	0.00	0.00
TRINITY_DN1016157_c0_g1	0.00	0.00	0.00	0.00	0.00	0.00	0.00	0.00	0.00	0.00
TRINITY_DN1016159_c0_g1	0.00	0.00	0.00	0.00	0.00	0.00	0.00	0.00	0.00	0.00
TRINITY_DN101615_c0_g1	0.00	0.00	0.00	0.00	0.00	0.00	0.00	0.00	0.00	0.00
TRINITY_DN101615_c0_g2	20.82	332.17	40.07	0.00	0.00	29.16	20.97	48.93	85.73	17.71
TRINITY_DN101615_c0_g3	0.00	0.00	0.00	0.00	0.00	20.25	0.00	0.00	0.00	0.00
TRINITY_DN101615_c1_g1	0.00	0.00	0.00	0.00	0.00	0.00	0.00	0.00	5.53	0.00
TRINITY_DN101615_c2_g1	0.00	0.00	0.00	0.00	0.00	0.00	0.00	0.00	0.00	0.00
TRINITY_DN1016160_c0_g1	0.00	0.00	0.00	0.00	0.00	0.00	0.00	0.00	0.00	0.00
TRINITY_DN1016163_c0_g1	0.00	0.00	0.00	0.00	0.00	0.00	0.00	0.00	0.00	0.00
TRINITY_DN1016165_c0_g1	0.00	0.00	0.00	0.00	0.00	0.00	0.00	0.00	0.00	0.00
TRINITY_DN1016166_c0_g1	0.00	0.00	22.77	0.00	0.00	0.00	0.00	0.00	7.04	0.00
TRINITY_DN1016167_c0_g1	0.00	0.00	0.00	0.00	0.00	0.00	0.00	0.00	0.00	0.00
TRINITY_DN1016171_c0_g1	0.00	0.00	0.00	0.00	0.00	0.00	0.00	0.00	10.26	0.00
TRINITY_DN1016172_c0_g1	0.00	0.00	0.00	0.00	0.00	0.00	0.00	0.00	0.00	0.00
TRINITY_DN1016174_c0_g1	0.00	0.00	0.00	0.00	0.00	0.00	0.00	0.00	0.00	0.00
TRINITY_DN1016177_c0_g1	0.00	0.00	0.00	0.00	0.00	0.00	0.00	0.00	0.00	0.00
TRINITY_DN1016178_c0_g1	0.00	0.00	0.00	0.00	0.00	0.00	0.00	0.00	0.00	0.00
TRINITY_DN1016179_c0_g1	0.00	0.00	0.00	0.00	0.00	0.00	0.00	0.00	0.00	0.00
TRINITY_DN1016181_c0_g1	0.00	0.00	0.00	0.00	0.00	0.00	0.00	0.00	0.00	0.00
TRINITY_DN1016182_c0_g1	0.00	0.00	0.00	0.00	0.00	0.00	0.00	0.00	0.00	0.00
TRINITY_DN1016183_c0_g1	0.00	0.00	0.00	0.00	0.00	0.00	0.00	0.00	25.36	0.00
TRINITY_DN1016185_c0_g1	0.00	0.00	0.00	9.45	0.00	0.00	0.00	0.00	0.00	0.00
TRINITY_DN1016186_c0_g1	9.28	41.22	9.21	0.00	0.00	0.00	0.00	14.68	0.00	8.20
TRINITY_DN1016188_c0_g1	0.00	0.00	0.00	0.00	0.00	0.00	0.00	0.00	0.00	0.00
TRINITY_DN1016189_c0_g1	0.00	12.61	0.00	0.00	0.00	0.00	0.00	0.00	0.00	0.00
TRINITY_DN101618_c0_g1	0.00	0.00	0.00	0.00	0.00	0.00	0.00	0.00	0.00	0.00
TRINITY_DN1016190_c0_g1	0.00	0.00	0.00	0.00	0.00	0.00	0.00	0.00	0.00	0.00
TRINITY_DN1016191_c0_g1	0.00	0.00	0.00	0.00	0.00	0.00	0.00	0.00	7.95	0.00
TRINITY_DN1016192_c0_g1	0.00	0.00	0.00	0.00	0.00	0.00	0.00	0.00	0.00	0.00
TRINITY_DN1016193_c0_g1	0.00	0.00	18.84	0.00	0.00	0.00	0.00	0.00	0.00	0.00
TRINITY_DN1016194_c0_g1	0.00	0.00	0.00	0.00	0.00	0.00	0.00	0.00	0.00	0.00
TRINITY_DN1016195_c0_g1	0.00	0.00	0.00	0.00	0.00	0.00	0.00	0.00	0.00	0.00
TRINITY_DN1016198_c0_g1	0.00	0.00	0.00	0.00	0.00	0.00	0.00	0.00	0.00	0.00
TRINITY_DN101619_c0_g1	0.00	0.00	0.00	0.00	0.00	0.00	0.00	0.00	0.00	0.00
TRINITY_DN101619_c0_g2	0.00	0.00	0.00	0.00	0.00	0.00	0.00	0.00	0.00	0.00
TRINITY_DN101619_c1_g1	0.00	0.00	0.00	0.00	0.00	0.00	0.00	0.00	0.00	0.00
TRINITY_DN10161_c0_g1	0.00	0.00	26.44	0.00	0.00	0.00	0.00	0.00	0.00	0.00
TRINITY_DN10161_c0_g2	0.00	0.00	0.00	0.00	0.00	0.00	0.00	0.00	0.00	0.00
TRINITY_DN10161_c0_g4	0.00	0.00	6.11	0.00	0.00	0.00	0.00	0.00	0.00	0.00
TRINITY_DN10161_c1_g1	0.00	0.00	0.00	0.00	0.00	0.00	0.00	0.00	0.00	0.00
TRINITY_DN10161_c1_g2	0.00	16.14	14.38	27.25	0.00	0.00	0.00	57.67	39.87	0.00
TRINITY_DN10161_c2_g1	19.75	0.00	17.47	0.00	1.49	0.00	0.00	0.00	0.00	0.00
TRINITY_DN10161_c2_g2	0.00	0.00	21.83	20.66	0.00	0.00	0.00	35.52	0.00	0.00
TRINITY_DN10161_c2_g3	0.00	0.00	0.00	0.00	0.00	0.00	0.00	0.00	0.00	0.00
TRINITY_DN10161_c5_g2	0.00	31.93	0.00	0.00	0.00	0.00	0.00	0.00	0.00	0.00
TRINITY_DN1016200_c0_g1	0.00	0.00	0.00	0.00	0.00	0.00	0.00	0.00	0.00	0.00
TRINITY_DN1016201_c0_g1	0.00	0.00	34.27	0.00	0.00	0.00	0.00	0.00	0.00	0.00
TRINITY_DN1016202_c0_g1	0.00	2.16	1.88	0.00	0.00	0.00	0.00	0.00	0.00	0.00
TRINITY_DN1016203_c0_g1	0.00	0.00	0.00	0.00	0.00	0.00	0.00	0.00	0.00	0.00
TRINITY_DN1016205_c0_g1	0.00	0.00	8.36	0.00	0.00	0.00	0.00	0.00	0.00	0.00
TRINITY_DN1016207_c0_g1	0.00	0.00	0.00	0.00	0.00	0.00	0.00	0.00	0.00	0.00
TRINITY_DN1016208_c0_g1	0.00	0.00	12.12	0.00	0.00	0.00	0.00	19.41	0.00	0.00
TRINITY_DN101620_c0_g1	0.00	0.00	0.00	0.00	0.00	0.00	0.00	0.00	0.00	0.00
TRINITY_DN101620_c2_g1	0.00	0.00	0.00	0.00	0.00	0.00	0.00	0.00	0.00	0.00
TRINITY_DN1016211_c0_g1	0.00	0.00	0.00	0.00	0.00	0.00	0.00	0.00	0.00	0.00
TRINITY_DN1016212_c0_g1	0.00	0.00	5.45	0.00	0.00	0.00	0.00	0.00	0.00	0.00
TRINITY_DN1016213_c0_g1	0.00	0.00	0.00	12.95	0.00	0.00	0.00	0.00	0.00	0.00
TRINITY_DN1016214_c0_g1	0.00	0.00	0.00	0.00	0.00	0.00	0.00	0.00	0.00	0.00
TRINITY_DN1016215_c0_g1	0.00	0.00	0.00	0.00	0.00	0.00	0.00	0.00	0.00	0.00
TRINITY_DN1016216_c0_g1	0.00	0.00	8.69	0.00	0.00	0.00	0.00	0.00	0.00	0.00
TRINITY_DN1016217_c0_g1	0.00	0.00	0.00	0.00	0.00	0.00	0.00	0.00	0.00	0.00
TRINITY_DN1016219_c0_g1	0.00	0.00	0.00	0.00	0.00	0.00	0.00	0.00	0.00	0.00
TRINITY_DN101621_c1_g1	0.00	0.00	176.68	23.76	0.00	0.00	26.64	0.00	23.67	0.00
TRINITY_DN1016221_c0_g1	0.00	0.00	0.00	0.00	0.00	0.00	0.00	0.00	0.00	0.00
TRINITY_DN1016223_c0_g1	0.00	0.00	15.89	0.00	0.00	0.00	0.00	0.00	0.00	0.00
TRINITY_DN1016224_c0_g1	0.00	0.00	0.00	0.00	0.00	0.00	0.00	0.00	0.00	0.00
TRINITY_DN1016226_c0_g1	0.00	0.00	7.85	0.00	0.00	0.00	0.00	0.00	0.00	0.00
TRINITY_DN1016227_c0_g1	0.00	0.00	0.00	0.00	0.00	0.00	0.00	0.00	0.00	0.00
TRINITY_DN1016229_c0_g1	0.00	0.00	0.00	0.00	0.00	0.00	0.00	0.00	36.49	0.00
TRINITY_DN101622_c0_g1	0.00	0.00	0.00	0.00	0.00	0.00	0.00	0.00	0.00	0.00
TRINITY_DN1016230_c0_g1	0.00	0.00	0.00	0.00	0.00	0.00	0.00	0.00	0.00	0.00
TRINITY_DN1016233_c0_g1	0.00	0.00	0.00	0.00	0.00	0.00	0.00	0.00	0.00	0.00
TRINITY_DN1016234_c0_g1	0.00	0.00	0.00	0.00	0.00	0.00	0.00	0.00	0.00	0.00
TRINITY_DN1016235_c0_g1	0.00	0.00	0.00	0.00	0.00	0.00	0.00	0.00	0.00	0.00
TRINITY_DN1016236_c0_g1	0.00	31.05	0.00	0.00	0.00	0.00	0.00	0.00	0.00	0.00
TRINITY_DN1016237_c0_g1	0.00	0.00	0.00	0.00	0.00	0.00	0.00	0.00	0.00	0.00
TRINITY_DN1016238_c0_g1	0.00	0.00	21.65	0.00	0.00	0.00	0.00	0.00	0.00	0.00
TRINITY_DN101623_c0_g1	0.00	0.00	0.00	0.00	0.00	0.00	0.00	0.00	0.00	0.00
TRINITY_DN101623_c1_g1	0.00	0.00	0.00	0.00	0.00	0.00	0.00	0.00	0.00	0.00
TRINITY_DN1016240_c0_g1	0.00	0.00	0.00	0.00	0.00	0.00	0.00	0.00	0.00	0.00
TRINITY_DN1016241_c0_g1	0.00	0.00	0.00	0.00	0.00	0.00	0.00	0.00	0.00	0.00
TRINITY_DN1016244_c0_g1	0.00	0.00	0.00	0.00	0.00	0.00	0.00	0.00	7.22	0.00
TRINITY_DN1016245_c0_g1	0.00	0.00	0.00	0.00	0.00	0.00	11.69	0.00	0.00	0.00
TRINITY_DN1016247_c0_g1	0.00	0.00	0.00	0.00	0.00	0.00	0.00	0.00	0.00	0.00
TRINITY_DN1016248_c0_g1	0.00	0.00	0.00	0.00	0.00	0.00	0.00	0.00	0.00	0.00
TRINITY_DN1016249_c0_g1	0.00	0.00	0.00	0.00	0.00	0.00	0.00	0.00	0.00	0.00
TRINITY_DN101624_c0_g1	0.00	0.00	0.00	0.00	8.03	0.00	10.21	0.00	0.00	0.00
TRINITY_DN101624_c2_g1	0.00	0.00	0.00	8.37	0.00	0.00	0.00	0.00	0.00	0.00
TRINITY_DN101624_c3_g1	0.00	0.00	9.62	0.00	0.00	0.00	0.00	0.00	0.00	0.00
TRINITY_DN1016251_c0_g1	0.00	0.00	0.00	0.00	0.00	0.00	0.00	0.00	0.00	0.00
TRINITY_DN1016253_c0_g1	0.00	0.00	0.00	0.00	0.00	0.00	0.00	0.00	0.00	0.00
TRINITY_DN1016254_c0_g1	0.00	116.53	0.00	0.00	0.00	0.00	0.00	0.00	13.68	0.00
TRINITY_DN1016255_c0_g1	0.00	0.00	0.00	0.00	0.00	0.00	0.00	0.00	0.00	0.00
TRINITY_DN1016258_c0_g1	0.00	0.00	5.25	0.00	0.00	0.00	0.00	0.00	0.00	0.00
TRINITY_DN101625_c0_g1	0.00	0.00	0.00	0.00	0.00	0.00	0.00	0.00	4.28	0.00
TRINITY_DN101625_c1_g1	0.00	99.75	0.00	0.00	0.00	0.00	0.00	0.00	26.86	0.00
TRINITY_DN1016263_c0_g1	0.00	0.00	0.00	0.00	0.00	0.00	0.00	0.00	0.00	0.00
TRINITY_DN1016264_c0_g1	0.00	0.00	0.00	0.00	0.00	0.00	0.00	0.00	0.00	0.00
TRINITY_DN1016266_c0_g1	0.00	0.00	0.00	0.00	0.00	0.00	0.00	0.00	0.00	0.00
TRINITY_DN1016267_c0_g1	0.00	0.00	0.00	0.00	0.00	0.00	0.00	0.00	0.00	0.00
TRINITY_DN1016269_c0_g1	0.00	0.00	0.00	0.00	0.00	0.00	0.00	0.00	0.00	0.00
TRINITY_DN101626_c0_g1	0.00	0.00	0.00	0.00	0.00	0.00	0.00	0.00	0.00	0.00
TRINITY_DN101626_c1_g2	0.00	0.00	0.00	0.00	0.00	0.00	0.00	0.00	0.00	0.00
TRINITY_DN101626_c1_g3	0.00	0.00	0.00	0.00	0.00	0.00	0.00	0.00	0.00	0.00
TRINITY_DN101626_c1_g4	0.00	0.00	0.00	0.00	0.00	0.00	0.00	0.00	0.00	0.00
TRINITY_DN1016276_c0_g1	0.00	0.00	0.00	0.00	0.00	0.00	0.00	0.00	0.00	0.00
TRINITY_DN1016277_c0_g1	0.00	0.00	0.00	0.00	0.00	0.00	0.00	0.00	0.00	0.00
TRINITY_DN101627_c0_g1	16.04	0.00	0.00	14.94	0.00	0.00	0.00	0.00	0.00	0.00
TRINITY_DN101627_c1_g1	0.00	0.00	10.22	0.00	0.00	0.00	0.00	0.00	0.00	9.09
TRINITY_DN101627_c1_g3	0.00	0.00	0.00	0.00	0.00	0.00	0.00	0.00	39.09	0.00
TRINITY_DN101627_c1_g4	0.00	0.00	0.00	0.00	0.00	0.00	0.00	8.69	0.00	0.00
TRINITY_DN101627_c4_g1	26.87	30.17	78.59	73.52	20.74	0.00	27.62	127.56	195.99	46.09
TRINITY_DN1016281_c0_g1	0.00	0.00	28.83	0.00	0.00	0.00	0.00	0.00	0.00	0.00
TRINITY_DN1016282_c0_g1	0.00	0.00	0.00	0.00	0.00	0.00	0.00	0.00	0.00	0.00
TRINITY_DN1016285_c0_g1	0.00	20.35	0.00	0.00	0.00	0.00	0.00	0.00	0.00	0.00
TRINITY_DN1016286_c0_g1	0.00	0.00	0.00	0.00	0.00	0.00	0.00	0.00	0.00	0.00
TRINITY_DN1016289_c0_g1	0.00	0.00	0.00	0.00	0.00	0.00	0.00	0.00	0.00	0.00
TRINITY_DN1016291_c0_g1	0.00	0.00	0.00	0.00	0.00	0.00	0.00	0.00	0.00	0.00
TRINITY_DN1016294_c0_g1	0.00	0.00	0.00	0.00	0.00	0.00	0.00	0.00	0.00	0.00
TRINITY_DN1016295_c0_g1	0.00	0.00	0.00	0.00	0.00	0.00	0.00	0.00	0.00	0.00
TRINITY_DN1016296_c0_g1	0.00	0.00	0.00	0.00	0.00	0.00	0.00	0.00	0.00	0.00
TRINITY_DN1016297_c0_g1	0.00	0.00	0.00	0.00	0.00	0.00	0.00	0.00	0.00	0.00
TRINITY_DN1016298_c0_g1	0.00	0.00	0.00	0.00	0.00	0.00	7.07	0.00	0.00	0.00
TRINITY_DN101629_c0_g1	0.00	0.00	28.30	0.00	0.00	0.00	0.00	0.00	0.00	0.00
TRINITY_DN10162_c0_g1	0.00	14.73	0.00	0.00	0.00	0.00	26.82	0.00	0.00	0.00
TRINITY_DN10162_c0_g2	0.00	0.00	0.00	0.00	0.00	0.00	0.00	0.00	0.00	0.00
TRINITY_DN10162_c0_g3	0.00	0.00	0.00	0.00	0.00	0.00	0.00	0.00	0.00	0.00
TRINITY_DN1016300_c0_g1	14.79	0.00	0.00	0.00	0.00	0.00	0.00	0.00	0.00	0.00
TRINITY_DN1016301_c0_g1	0.00	0.00	0.00	0.00	0.00	0.00	0.00	0.00	0.00	0.00
TRINITY_DN1016303_c0_g1	0.00	0.00	0.00	0.00	0.00	3.94	0.00	0.00	4.11	0.00
TRINITY_DN1016304_c0_g1	0.00	0.00	0.00	0.00	0.00	0.00	0.00	0.00	0.00	0.00
TRINITY_DN1016305_c0_g1	0.00	0.00	0.00	0.00	0.00	0.00	0.00	0.00	0.00	0.00
TRINITY_DN1016306_c0_g1	0.00	22.92	0.00	0.00	0.00	0.00	0.00	0.00	0.00	0.00
TRINITY_DN1016307_c0_g1	0.00	0.00	0.00	0.00	0.00	0.00	0.00	0.00	0.00	0.00
TRINITY_DN1016309_c0_g1	0.00	0.00	0.00	0.00	0.00	0.00	0.00	0.00	0.00	0.00
TRINITY_DN101630_c0_g1	0.00	63.28	6.27	0.00	0.00	0.00	0.00	9.89	0.00	0.00
TRINITY_DN101630_c0_g2	0.00	0.00	0.00	0.00	0.00	0.00	0.00	0.00	0.00	0.00
TRINITY_DN101630_c0_g3	0.00	0.00	0.00	0.00	0.00	0.00	0.00	0.00	0.00	0.00
TRINITY_DN1016310_c0_g1	0.00	0.00	0.00	0.00	0.00	0.00	0.00	0.00	0.00	0.00
TRINITY_DN1016311_c0_g1	0.00	0.00	0.00	0.00	0.00	0.00	0.00	0.00	24.50	0.00
TRINITY_DN1016318_c0_g1	0.00	0.00	0.00	0.00	0.00	0.00	0.00	0.00	5.30	0.00
TRINITY_DN101631_c0_g1	0.00	13.45	0.00	0.00	0.00	0.00	11.75	59.76	0.00	0.00
TRINITY_DN101631_c0_g2	0.00	0.00	7.99	0.00	11.91	0.00	0.00	10.13	0.00	0.00
TRINITY_DN1016321_c0_g1	0.00	0.00	0.00	0.00	0.00	0.00	0.00	0.00	0.00	0.00
TRINITY_DN1016322_c0_g1	0.00	0.00	0.00	0.00	0.00	0.00	0.00	0.00	0.00	0.00
TRINITY_DN1016324_c0_g1	0.00	0.00	7.91	0.00	0.00	0.00	0.00	0.00	0.00	0.00
TRINITY_DN1016326_c0_g1	0.00	0.00	0.00	0.00	0.00	0.00	0.00	0.00	0.00	0.00
TRINITY_DN1016328_c0_g1	0.00	0.00	0.00	0.00	0.00	0.00	0.00	0.00	17.70	0.00
TRINITY_DN1016329_c0_g1	0.00	0.00	0.00	0.00	0.00	0.00	0.00	0.00	0.00	0.00
TRINITY_DN101632_c0_g1	0.00	0.00	0.00	6.07	0.00	0.00	0.00	5.02	5.91	0.00
TRINITY_DN1016330_c0_g1	0.00	239.95	0.00	0.00	0.00	0.00	0.00	0.00	0.00	0.00
TRINITY_DN1016332_c0_g1	0.00	0.00	0.00	3.32	0.00	0.00	0.00	0.00	3.28	0.00
TRINITY_DN1016335_c0_g1	0.00	0.00	0.00	0.00	0.00	0.00	0.00	0.00	0.00	0.00
TRINITY_DN1016336_c0_g1	0.00	0.00	0.00	0.00	0.00	0.00	0.00	0.00	0.00	0.00
TRINITY_DN1016337_c0_g1	0.00	17.63	10.44	0.00	0.00	0.00	0.00	0.00	0.00	0.00
TRINITY_DN1016340_c0_g1	0.00	0.00	0.00	0.00	0.00	0.00	0.00	0.00	0.00	0.00
TRINITY_DN1016341_c0_g1	0.00	0.00	0.00	0.00	0.00	0.00	0.00	0.00	0.00	0.00
TRINITY_DN1016343_c0_g1	0.00	0.00	0.00	0.00	19.03	0.00	0.00	0.00	0.00	0.00
TRINITY_DN1016346_c0_g1	0.00	0.00	0.00	0.00	0.00	0.00	0.00	0.00	0.00	0.00
TRINITY_DN1016347_c0_g1	0.00	0.00	0.00	0.00	0.00	0.00	0.00	0.00	0.00	0.00
TRINITY_DN101634_c0_g1	0.00	0.00	0.00	0.00	0.00	31.55	0.00	0.00	0.00	0.00
TRINITY_DN1016350_c0_g1	0.00	0.00	0.00	0.00	0.00	0.00	0.00	0.00	0.00	0.00
TRINITY_DN1016351_c0_g1	0.00	0.00	0.00	0.00	0.00	0.00	0.00	0.00	0.00	0.00
TRINITY_DN1016352_c0_g1	0.00	0.00	0.00	0.00	0.00	0.00	0.00	0.00	0.00	0.00
TRINITY_DN1016353_c0_g1	0.00	0.00	0.00	0.00	0.00	0.00	0.00	0.00	0.00	0.00
TRINITY_DN1016354_c0_g1	0.00	0.00	0.00	0.00	0.00	0.00	0.00	0.00	18.37	0.00
TRINITY_DN1016356_c0_g1	0.00	0.00	0.00	0.00	0.00	0.00	0.00	0.00	0.00	0.00
TRINITY_DN1016357_c0_g1	0.00	0.00	0.00	0.00	0.00	0.00	8.63	0.00	7.85	0.00
TRINITY_DN1016359_c0_g1	0.00	0.00	0.00	0.00	0.00	0.00	0.00	0.00	0.00	0.00
TRINITY_DN101635_c0_g1	0.00	0.00	19.50	0.00	0.00	0.00	0.00	0.00	0.00	0.00
TRINITY_DN1016360_c0_g1	0.00	24.08	10.70	0.00	0.00	0.00	0.00	0.00	4.99	0.00
TRINITY_DN1016361_c0_g1	0.00	42.84	0.00	0.00	0.00	0.00	0.00	0.00	0.00	0.00
TRINITY_DN1016362_c0_g1	0.00	0.00	0.00	0.00	0.00	0.00	0.00	0.00	0.00	0.00
TRINITY_DN1016363_c0_g1	0.00	0.00	0.00	0.00	0.00	0.00	0.00	0.00	0.00	0.00
TRINITY_DN1016365_c0_g1	0.00	0.00	0.00	0.00	0.00	16.46	0.00	0.00	0.00	0.00
TRINITY_DN1016366_c0_g1	0.00	28.83	0.00	0.00	0.00	0.00	0.00	0.00	0.00	0.00
TRINITY_DN1016368_c0_g1	0.00	0.00	0.00	0.00	0.00	0.00	0.00	0.00	0.00	0.00
TRINITY_DN101636_c0_g1	0.00	0.00	0.00	9.09	0.00	0.00	0.00	0.00	8.82	0.00
TRINITY_DN101636_c1_g2	0.00	0.00	0.00	0.00	0.00	11.36	0.00	10.14	0.00	0.00
TRINITY_DN101636_c2_g1	0.00	21.79	0.00	0.00	0.00	0.00	0.00	0.00	0.00	0.00
TRINITY_DN1016370_c0_g1	0.00	0.00	0.00	0.00	0.00	0.00	0.00	0.00	0.00	0.00
TRINITY_DN1016371_c0_g1	0.00	0.00	0.00	0.00	0.00	0.00	0.00	0.00	0.00	0.00
TRINITY_DN1016372_c0_g1	0.00	0.00	0.00	0.00	0.00	0.00	0.00	0.00	0.00	0.00
TRINITY_DN1016377_c0_g1	0.00	0.00	0.00	0.00	0.00	0.00	0.00	0.00	27.37	0.00
TRINITY_DN1016378_c0_g1	0.00	0.00	24.56	0.00	0.00	0.00	3.05	2.25	0.00	0.00
TRINITY_DN1016379_c0_g1	0.00	0.00	0.00	0.00	0.00	0.00	0.00	0.00	0.00	0.00
TRINITY_DN101637_c0_g1	0.00	0.00	0.00	0.00	0.00	0.00	0.00	0.00	0.00	0.00
TRINITY_DN101637_c0_g2	0.00	0.00	0.00	0.00	0.00	0.00	0.00	0.00	0.00	0.00
TRINITY_DN101637_c0_g3	0.00	0.00	0.00	0.00	0.00	0.00	0.00	0.00	0.00	0.00
TRINITY_DN101637_c0_g4	0.00	0.00	0.00	0.00	0.00	0.00	0.00	0.00	0.00	0.00
TRINITY_DN101637_c0_g6	0.00	0.00	0.00	0.00	0.00	0.00	0.00	0.00	0.00	0.00
TRINITY_DN101637_c0_g7	0.00	0.00	0.00	0.00	0.00	0.00	0.00	0.00	0.00	0.00
TRINITY_DN101637_c0_g9	0.00	0.00	0.00	0.00	0.00	0.00	0.00	0.00	0.00	0.00
TRINITY_DN101637_c1_g1	0.00	0.00	0.00	0.00	0.00	0.00	0.00	0.00	0.00	0.00
TRINITY_DN101637_c2_g1	0.00	0.00	0.00	0.00	0.00	0.00	0.00	0.00	0.00	0.00
TRINITY_DN1016382_c0_g1	0.00	0.00	0.00	0.00	0.00	0.00	0.00	0.00	0.00	0.00
TRINITY_DN1016384_c0_g1	0.00	0.00	27.99	0.00	0.00	0.00	29.55	0.00	0.00	0.00
TRINITY_DN1016386_c0_g1	0.00	0.00	0.00	0.00	0.00	0.00	0.00	0.00	0.00	0.00
TRINITY_DN1016387_c0_g1	0.00	0.00	0.00	0.00	0.00	0.00	0.00	0.00	0.00	0.00
TRINITY_DN1016389_c0_g1	0.00	0.00	0.00	0.00	0.00	0.00	0.00	0.00	0.00	0.00
TRINITY_DN101638_c0_g1	4.65	0.00	13.94	8.85	3.74	0.00	0.00	0.00	4.34	0.00
TRINITY_DN1016390_c0_g1	0.00	0.00	0.00	0.00	0.00	0.00	0.00	0.00	0.00	0.00
TRINITY_DN1016391_c0_g1	0.00	0.00	0.00	0.00	0.00	0.00	0.00	0.00	0.00	0.00
TRINITY_DN1016392_c0_g1	0.00	0.00	0.00	0.00	0.00	0.00	0.00	0.00	0.00	0.00
TRINITY_DN1016393_c0_g1	0.00	0.00	0.00	0.00	0.00	0.00	0.00	0.00	0.00	0.00
TRINITY_DN1016394_c0_g1	0.00	0.00	26.58	0.00	0.00	0.00	0.00	0.00	0.00	0.00
TRINITY_DN1016396_c0_g1	0.00	0.00	0.00	0.00	0.00	0.00	0.00	0.00	0.00	0.00
TRINITY_DN1016397_c0_g1	0.00	0.00	0.00	0.00	0.00	0.00	0.00	0.00	0.00	0.00
TRINITY_DN10163_c0_g1	4.19	5.80	89.57	16.38	0.00	19.17	26.71	14.77	67.53	0.00
TRINITY_DN10163_c0_g2	0.00	0.00	23.94	67.79	19.03	0.00	0.00	0.00	22.45	0.00
TRINITY_DN1016403_c0_g1	0.00	31.42	0.00	0.00	0.00	0.00	0.00	0.00	17.33	0.00
TRINITY_DN101640_c0_g1	0.00	0.00	0.00	0.00	0.00	0.00	0.00	0.00	0.00	0.00
TRINITY_DN101640_c1_g2	0.00	0.00	0.00	7.17	0.00	0.00	0.00	0.00	6.96	0.00
TRINITY_DN1016410_c0_g1	0.00	15.58	4.60	4.38	0.00	0.00	9.52	0.00	0.00	0.00
TRINITY_DN1016411_c0_g1	0.00	0.00	0.00	0.00	0.00	0.00	0.00	0.00	0.00	0.00
TRINITY_DN1016412_c0_g1	0.00	0.00	0.00	0.00	0.00	0.00	0.00	0.00	0.00	0.00
TRINITY_DN1016414_c0_g1	0.00	0.00	0.00	0.00	0.00	0.00	0.00	0.00	11.15	0.00
TRINITY_DN1016415_c0_g1	0.00	0.00	0.00	0.00	0.00	0.00	0.00	0.00	0.00	0.00
TRINITY_DN1016416_c0_g1	0.00	0.00	0.00	0.00	0.00	0.00	17.01	0.00	0.00	0.00
TRINITY_DN1016417_c0_g1	0.00	0.00	0.00	0.00	0.00	0.00	0.00	0.00	0.00	0.00
TRINITY_DN1016419_c0_g1	0.00	0.00	0.00	0.00	0.00	0.00	0.00	0.00	0.00	0.00
TRINITY_DN101641_c0_g1	0.00	49.61	13.36	7.99	2.15	7.26	22.45	14.79	20.56	2.43
TRINITY_DN101641_c0_g2	0.00	0.00	0.00	0.00	0.00	0.00	0.00	0.00	0.00	0.00
TRINITY_DN101641_c0_g3	0.00	0.00	0.00	0.00	0.00	0.00	0.00	0.00	0.00	0.00
TRINITY_DN101641_c2_g2	0.00	0.00	2.42	0.00	0.00	0.00	0.00	0.00	0.00	0.00
TRINITY_DN101641_c4_g1	0.00	0.00	0.00	0.00	0.00	0.00	0.00	0.00	0.00	0.00
TRINITY_DN101641_c5_g1	0.00	0.00	0.00	0.00	0.00	0.00	0.00	0.00	0.00	0.00
TRINITY_DN1016420_c0_g1	0.00	0.00	0.00	0.00	0.00	0.00	0.00	0.00	0.00	0.00
TRINITY_DN1016422_c0_g1	0.00	0.00	0.00	0.00	0.00	0.00	0.00	0.00	0.00	0.00
TRINITY_DN1016423_c0_g1	0.00	0.00	0.00	0.00	0.00	0.00	0.00	0.00	0.00	0.00
TRINITY_DN1016424_c0_g1	0.00	0.00	0.00	0.00	0.00	0.00	0.00	0.00	0.00	0.00
TRINITY_DN1016425_c0_g1	0.00	12.43	5.45	12.88	0.00	0.00	14.40	2.12	0.00	0.00
TRINITY_DN1016427_c0_g1	0.00	0.00	0.00	0.00	0.00	0.00	0.00	0.00	0.00	0.00
TRINITY_DN1016428_c0_g1	0.00	40.89	9.14	0.00	0.00	0.00	0.00	0.00	0.00	0.00
TRINITY_DN101642_c0_g2	15.66	0.00	0.00	0.00	0.00	0.00	0.00	0.00	0.00	0.00
TRINITY_DN101642_c1_g1	0.00	11.60	10.30	0.00	0.00	0.00	0.00	0.00	4.80	0.00
TRINITY_DN1016431_c0_g1	0.00	0.00	0.00	0.00	0.00	0.00	0.00	0.00	0.00	0.00
TRINITY_DN1016432_c0_g1	0.00	0.00	0.00	0.00	0.00	0.00	0.00	0.00	0.00	0.00
TRINITY_DN1016433_c0_g1	0.00	0.00	0.00	0.00	0.00	0.00	0.00	0.00	0.00	0.00
TRINITY_DN1016434_c0_g1	0.00	0.00	0.00	0.00	0.00	0.00	0.00	0.00	0.00	0.00
TRINITY_DN1016435_c0_g1	0.00	0.00	0.00	0.00	0.00	0.00	0.00	0.00	0.00	0.00
TRINITY_DN1016436_c0_g1	0.00	0.00	0.00	0.00	0.00	0.00	0.00	0.00	0.00	0.00
TRINITY_DN1016438_c0_g1	0.00	16.65	0.00	0.00	0.00	0.00	0.00	0.00	0.00	0.00
TRINITY_DN1016439_c0_g1	0.00	0.00	0.00	0.00	0.00	0.00	0.00	0.00	0.00	0.00
TRINITY_DN1016440_c0_g1	0.00	0.00	0.00	0.00	0.00	0.00	0.00	0.00	0.00	0.00
TRINITY_DN1016443_c0_g1	0.00	0.00	0.00	0.00	0.00	0.00	0.00	0.00	0.00	0.00
TRINITY_DN1016444_c0_g1	0.00	0.00	0.00	0.00	0.00	0.00	0.00	0.00	0.00	0.00
TRINITY_DN1016446_c0_g1	0.00	0.00	0.00	0.00	0.00	0.00	0.00	0.00	0.00	0.00
TRINITY_DN1016447_c0_g1	0.00	3.43	0.00	0.00	0.00	0.00	0.00	0.00	0.00	0.00
TRINITY_DN1016448_c0_g1	0.00	0.00	0.00	0.00	0.00	0.00	23.97	0.00	0.00	0.00
TRINITY_DN101644_c1_g1	0.00	0.00	0.00	0.00	0.00	0.00	0.00	0.00	0.00	0.00
TRINITY_DN1016452_c0_g1	0.00	0.00	0.00	0.00	0.00	0.00	0.00	0.00	0.00	0.00
TRINITY_DN1016453_c0_g1	0.00	0.00	0.00	0.00	0.00	0.00	0.00	0.00	0.00	0.00
TRINITY_DN1016456_c0_g1	0.00	0.00	0.00	0.00	0.00	0.00	0.00	0.00	0.00	0.00
TRINITY_DN101645_c0_g1	0.00	0.00	10.83	0.00	0.00	0.00	11.01	0.00	0.00	0.00
TRINITY_DN1016460_c0_g1	0.00	0.00	12.64	0.00	0.00	0.00	12.91	0.00	11.70	0.00
TRINITY_DN1016461_c0_g1	0.00	0.00	0.00	0.00	0.00	0.00	0.00	0.00	0.00	0.00
TRINITY_DN1016464_c0_g1	0.00	0.00	0.00	0.00	0.00	0.00	0.00	0.00	0.00	0.00
TRINITY_DN1016466_c0_g1	0.00	0.00	0.00	0.00	0.00	0.00	0.00	0.00	0.00	0.00
TRINITY_DN1016468_c0_g1	0.00	0.00	0.00	0.00	0.00	0.00	0.00	0.00	0.00	0.00
TRINITY_DN1016469_c0_g1	0.00	0.00	0.00	6.66	0.00	0.00	0.00	0.00	0.00	0.00
TRINITY_DN101646_c0_g1	0.00	0.00	0.00	0.00	0.00	0.00	0.00	7.17	0.00	0.00
TRINITY_DN101646_c4_g1	0.00	0.00	7.20	0.00	0.00	0.00	0.00	0.00	0.00	0.00
TRINITY_DN1016470_c0_g1	0.00	0.00	0.00	0.00	0.00	0.00	0.00	0.00	0.00	0.00
TRINITY_DN1016471_c0_g1	0.00	0.00	0.00	2.04	0.00	0.00	0.00	0.00	0.00	0.00
TRINITY_DN1016472_c0_g1	0.00	0.00	4.25	0.00	0.00	0.00	0.00	0.00	0.00	0.00
TRINITY_DN1016474_c0_g1	0.00	0.00	0.00	0.00	0.00	0.00	0.00	0.00	0.00	0.00
TRINITY_DN1016475_c0_g1	0.00	0.00	0.00	0.00	0.00	0.00	0.00	1.19	0.00	0.00
TRINITY_DN1016476_c0_g1	0.00	0.00	0.00	0.00	0.00	0.00	0.00	0.00	0.00	0.00
TRINITY_DN1016477_c0_g1	0.00	0.00	0.00	0.00	0.00	0.00	0.00	0.00	0.00	0.00
TRINITY_DN101647_c0_g1	0.00	0.00	0.00	0.00	0.00	0.00	0.00	15.18	0.00	0.00
TRINITY_DN1016480_c0_g1	0.00	0.00	0.00	0.00	0.00	0.00	0.00	0.00	0.00	0.00
TRINITY_DN1016481_c0_g1	0.00	10.01	4.43	0.00	0.00	0.00	0.00	0.00	0.00	0.00
TRINITY_DN1016483_c0_g1	0.00	0.00	0.00	0.00	0.00	0.00	0.00	0.00	0.00	0.00
TRINITY_DN1016484_c0_g1	0.00	0.00	0.00	0.00	0.00	0.00	0.00	0.00	0.00	0.00
TRINITY_DN1016485_c0_g1	0.00	0.00	0.00	0.00	0.00	0.00	0.00	0.00	0.00	0.00
TRINITY_DN1016487_c0_g1	0.00	0.00	0.00	0.00	0.00	0.00	0.00	0.00	0.00	0.00
TRINITY_DN1016489_c0_g1	0.00	0.00	0.00	0.00	0.00	0.00	0.00	0.00	0.00	0.00
TRINITY_DN101648_c0_g1	0.00	0.00	7.97	7.60	12.81	21.31	0.00	16.93	20.80	0.00
TRINITY_DN101648_c0_g2	0.00	0.00	0.00	0.00	0.00	0.00	0.00	0.00	0.00	0.00
TRINITY_DN101648_c0_g3	0.00	22.07	0.00	0.00	0.00	0.00	0.00	0.00	0.00	0.00
TRINITY_DN101648_c0_g4	0.00	0.00	0.00	0.00	0.00	0.00	0.00	0.00	0.00	0.00
TRINITY_DN101648_c1_g2	0.00	0.00	0.00	0.00	0.00	0.00	0.00	0.00	0.00	0.00
TRINITY_DN1016490_c0_g1	0.00	0.00	0.00	0.00	0.00	0.00	7.34	0.00	0.00	0.00
TRINITY_DN1016491_c0_g1	0.00	0.00	0.00	0.00	0.00	0.00	0.00	0.00	0.00	0.00
TRINITY_DN1016492_c0_g1	0.00	5.55	0.00	0.00	0.00	0.00	0.00	0.00	9.18	0.00
TRINITY_DN1016493_c0_g1	0.00	26.61	0.00	22.58	0.00	0.00	0.00	0.00	0.00	0.00
TRINITY_DN1016495_c0_g1	0.00	0.00	0.00	0.00	0.00	0.00	0.00	0.00	0.00	0.00
TRINITY_DN1016496_c0_g1	0.00	17.74	0.00	0.00	0.00	0.00	0.00	0.00	0.00	7.08
TRINITY_DN1016499_c0_g1	0.00	0.00	17.82	0.00	0.00	0.00	0.00	0.00	0.00	0.00
TRINITY_DN101649_c0_g1	26.17	0.00	50.90	0.00	0.00	0.00	0.00	0.00	0.00	0.00
TRINITY_DN10164_c0_g1	0.00	0.00	0.00	0.00	0.00	0.00	0.00	0.00	0.00	0.00
TRINITY_DN10164_c0_g2	0.00	0.00	0.00	9.78	0.00	0.00	0.00	0.00	9.52	0.00
TRINITY_DN10164_c1_g1	0.00	0.00	0.00	0.00	0.00	0.00	0.00	0.00	0.00	0.00
TRINITY_DN1016500_c0_g1	0.00	0.00	0.00	0.00	0.00	0.00	0.00	0.00	0.00	0.00
TRINITY_DN1016501_c0_g1	0.00	0.00	0.00	0.00	0.00	0.00	0.00	0.00	0.00	0.00
TRINITY_DN1016502_c0_g1	0.00	0.00	0.00	0.00	0.00	0.00	0.00	0.00	0.00	0.00
TRINITY_DN1016503_c0_g1	0.00	0.00	0.00	0.00	0.00	0.00	0.00	0.00	0.00	0.00
TRINITY_DN1016505_c0_g1	0.00	0.00	0.00	0.00	0.00	0.00	0.00	0.00	0.00	0.00
TRINITY_DN1016507_c0_g1	0.00	0.00	14.82	0.00	0.00	0.00	0.00	0.00	0.00	0.00
TRINITY_DN1016508_c0_g1	8.54	0.00	0.00	8.10	0.00	7.56	8.63	13.51	7.85	0.00
TRINITY_DN1016509_c0_g1	0.00	0.00	0.00	37.98	0.00	0.00	0.00	0.00	0.00	0.00
TRINITY_DN101650_c0_g1	0.00	0.00	0.00	0.00	0.00	0.00	0.00	0.00	0.00	0.00
TRINITY_DN1016510_c0_g1	0.00	0.00	0.00	0.00	0.00	0.00	0.00	0.00	0.00	0.00
TRINITY_DN1016513_c0_g1	0.00	0.00	0.00	0.00	0.00	0.00	0.00	0.00	0.00	0.00
TRINITY_DN1016516_c0_g1	0.00	0.00	29.22	0.00	0.00	0.00	0.00	0.00	9.01	0.00
TRINITY_DN1016517_c0_g1	0.00	0.00	0.00	0.00	0.00	0.00	0.00	0.00	0.00	0.00
TRINITY_DN1016518_c0_g1	0.00	12.42	0.00	0.00	0.00	0.00	0.00	0.00	0.00	0.00
TRINITY_DN1016519_c0_g1	0.00	0.00	0.00	0.00	0.00	0.00	0.00	0.00	0.00	0.00
TRINITY_DN101651_c0_g1	0.00	51.84	0.00	0.00	0.00	0.00	11.81	18.52	10.71	0.00
TRINITY_DN101651_c1_g1	0.00	0.00	0.00	0.00	0.00	0.00	0.00	0.00	0.00	0.00
TRINITY_DN1016520_c0_g1	0.00	0.00	0.00	0.00	0.00	0.00	0.00	0.00	0.00	0.00
TRINITY_DN1016523_c0_g1	0.00	0.00	0.00	0.00	0.00	0.00	0.00	0.00	0.00	0.00
TRINITY_DN1016524_c0_g1	0.00	0.00	0.00	0.00	0.00	0.00	0.00	0.00	0.00	0.00
TRINITY_DN1016525_c0_g1	0.00	0.00	5.67	0.00	0.00	0.00	0.00	0.00	0.00	0.00
TRINITY_DN1016526_c0_g1	0.00	0.00	0.00	16.39	0.00	0.00	0.00	0.00	0.00	0.00
TRINITY_DN1016528_c0_g1	0.00	0.00	0.00	0.00	0.00	0.00	0.00	0.00	0.00	0.00
TRINITY_DN1016529_c0_g1	0.00	0.00	0.00	0.00	0.00	0.00	0.00	0.00	0.00	0.00
TRINITY_DN101652_c0_g1	0.00	0.00	0.00	0.00	0.00	0.00	0.00	0.00	0.00	0.00
TRINITY_DN101652_c1_g2	0.00	0.00	10.52	0.00	0.00	0.00	0.00	0.00	0.00	0.00
TRINITY_DN1016530_c0_g1	0.00	0.00	0.00	0.00	0.00	0.00	0.00	0.00	0.00	0.00
TRINITY_DN1016531_c0_g1	0.00	0.00	0.00	17.47	0.00	0.00	0.00	0.00	0.00	0.00
TRINITY_DN1016534_c0_g1	0.00	0.00	0.00	0.00	0.00	0.00	0.00	0.00	0.00	0.00
TRINITY_DN1016535_c0_g1	0.00	0.00	21.83	0.00	0.00	0.00	45.91	0.00	40.93	0.00
TRINITY_DN1016536_c0_g1	0.00	0.00	0.00	0.00	0.00	0.00	0.00	0.00	0.00	0.00
TRINITY_DN1016537_c0_g1	0.00	0.00	0.00	0.00	0.00	0.00	0.00	0.00	0.00	0.00
TRINITY_DN1016538_c0_g1	0.00	0.00	0.00	0.00	0.00	0.00	0.00	0.00	0.00	0.00
TRINITY_DN1016539_c0_g1	0.00	0.00	0.00	0.00	0.00	0.00	0.00	0.00	0.00	0.00
TRINITY_DN101653_c0_g1	0.00	0.00	20.29	0.00	0.00	0.00	4.77	0.00	0.00	0.00
TRINITY_DN101653_c0_g2	0.00	0.00	0.00	0.00	0.00	0.00	0.00	0.00	0.00	0.00
TRINITY_DN101653_c1_g1	0.00	1.19	0.00	2.90	0.83	0.00	0.00	0.00	0.98	0.00
TRINITY_DN1016540_c0_g1	0.00	0.00	0.00	0.00	0.00	0.00	0.00	0.00	0.00	0.00
TRINITY_DN1016541_c0_g1	0.00	0.00	0.00	0.00	0.00	0.00	0.00	0.00	0.00	0.00
TRINITY_DN1016542_c0_g1	0.00	0.00	0.00	0.00	0.00	7.98	0.00	0.00	0.00	0.00
TRINITY_DN1016544_c0_g1	0.00	0.00	0.00	0.00	0.00	0.00	0.00	0.00	0.00	0.00
TRINITY_DN1016547_c0_g1	0.00	29.29	0.00	8.34	0.00	0.00	0.00	0.00	0.00	0.00
TRINITY_DN1016548_c0_g1	0.00	0.00	0.00	0.00	0.00	0.00	0.00	0.00	0.00	0.00
TRINITY_DN1016549_c0_g1	0.00	0.00	0.00	0.00	0.00	0.00	0.00	0.00	0.00	0.00
TRINITY_DN101654_c0_g1	0.00	0.00	0.00	0.00	0.00	0.00	0.00	0.00	0.00	0.00
TRINITY_DN101654_c2_g1	0.00	0.00	0.00	0.00	0.00	0.00	0.00	0.00	0.00	0.00
TRINITY_DN101654_c4_g1	0.00	0.00	0.00	0.00	0.00	0.00	0.00	0.00	0.00	0.00
TRINITY_DN101654_c5_g1	0.00	0.00	0.00	0.00	0.00	0.00	0.00	0.00	0.00	0.00
TRINITY_DN101654_c6_g1	0.00	7.44	6.63	0.00	5.34	0.00	13.56	5.25	0.00	0.00
TRINITY_DN1016551_c0_g1	0.00	0.00	0.00	0.00	0.00	0.00	0.00	0.00	0.00	0.00
TRINITY_DN1016553_c0_g1	0.00	0.00	0.00	0.00	0.00	0.00	0.00	0.00	0.00	0.00
TRINITY_DN1016556_c0_g1	0.00	0.00	0.00	0.00	0.00	0.00	0.00	0.00	0.00	0.00
TRINITY_DN1016559_c0_g1	0.00	0.00	0.00	0.00	0.00	0.00	0.00	0.00	0.00	0.00
TRINITY_DN101655_c0_g1	0.00	0.00	0.00	0.00	0.00	0.00	0.00	0.00	0.00	0.00
TRINITY_DN101655_c1_g1	0.00	0.00	0.00	0.00	0.00	0.00	0.00	0.00	0.00	0.00
TRINITY_DN1016562_c0_g1	0.00	0.00	0.00	0.00	15.82	0.00	0.00	0.00	0.00	0.00
TRINITY_DN1016563_c0_g1	0.00	0.00	0.00	0.00	0.00	0.00	0.00	0.00	0.00	0.00
TRINITY_DN1016565_c0_g1	0.00	0.00	0.00	0.00	0.00	0.00	0.00	0.00	0.00	0.00
TRINITY_DN1016566_c0_g1	0.00	0.00	0.00	0.00	0.00	0.00	0.00	0.00	0.00	0.00
TRINITY_DN1016569_c0_g1	0.00	0.00	3.23	0.00	0.00	0.00	0.00	0.00	0.00	0.00
TRINITY_DN101656_c0_g1	0.00	0.00	0.00	0.00	0.00	0.00	0.00	0.00	0.00	0.00
TRINITY_DN101656_c1_g1	0.00	24.19	0.00	0.00	0.00	0.00	0.00	0.00	19.68	18.55
TRINITY_DN1016572_c0_g1	0.00	123.19	0.00	0.00	0.00	0.00	0.00	0.00	0.00	0.00
TRINITY_DN1016575_c0_g1	0.00	0.00	0.00	0.00	0.00	0.00	0.00	0.00	0.00	0.00
TRINITY_DN1016578_c0_g1	0.00	0.00	0.00	0.00	0.00	0.00	0.00	0.00	0.00	0.00
TRINITY_DN101657_c0_g2	0.00	0.00	0.00	0.00	0.00	0.00	0.00	0.00	0.00	0.00
TRINITY_DN1016580_c0_g1	0.00	0.00	0.00	0.00	0.00	0.00	0.00	0.00	0.00	0.00
TRINITY_DN1016581_c0_g1	0.00	0.00	0.00	0.00	0.00	0.00	0.00	0.00	0.00	0.00
TRINITY_DN1016583_c0_g1	0.00	0.00	0.00	0.00	0.00	0.00	0.00	0.00	0.00	0.00
TRINITY_DN1016584_c0_g1	0.00	0.00	12.44	0.00	0.00	0.00	0.00	0.00	0.00	0.00
TRINITY_DN1016585_c0_g1	0.00	0.00	0.00	0.00	0.00	0.00	0.00	0.00	0.00	0.00
TRINITY_DN1016586_c0_g1	0.00	0.00	0.00	19.22	0.00	0.00	0.00	0.00	0.00	0.00
TRINITY_DN1016588_c0_g1	0.00	0.00	0.00	9.05	0.00	0.00	0.00	0.00	0.00	0.00
TRINITY_DN1016589_c0_g1	5.15	0.00	0.00	0.00	4.14	0.00	0.00	0.00	0.00	0.00
TRINITY_DN101658_c0_g1	0.00	0.00	0.00	0.00	0.00	0.00	0.00	0.00	0.00	0.00
TRINITY_DN101658_c3_g1	0.00	0.00	0.00	0.00	0.00	26.71	0.00	0.00	0.00	0.00
TRINITY_DN101658_c4_g1	0.00	0.00	0.00	0.00	0.00	0.00	0.00	0.00	0.00	0.00
TRINITY_DN1016591_c0_g1	0.00	0.00	0.00	0.00	0.00	0.00	0.00	0.00	0.00	0.00
TRINITY_DN1016594_c0_g1	0.00	0.00	0.00	0.00	0.00	0.00	0.00	0.00	0.00	0.00
TRINITY_DN1016595_c0_g1	0.00	0.00	18.07	0.00	0.00	0.00	0.00	0.00	0.00	0.00
TRINITY_DN1016596_c0_g1	0.00	0.00	0.00	0.00	0.00	0.00	0.00	0.00	0.00	0.00
TRINITY_DN1016599_c0_g1	0.00	0.00	0.00	0.00	0.00	0.00	0.00	0.00	0.00	0.00
TRINITY_DN101659_c0_g1	0.00	0.00	0.00	0.00	0.00	0.00	0.00	0.00	0.00	0.00
TRINITY_DN101659_c0_g2	0.00	0.00	0.00	0.00	0.00	0.00	3.42	0.00	0.00	0.00
TRINITY_DN101659_c0_g3	0.00	11.54	0.00	0.00	0.00	0.00	0.00	0.00	0.00	0.00
TRINITY_DN101659_c0_g4	0.00	0.00	0.00	0.00	0.00	0.00	0.00	0.00	0.00	0.00
TRINITY_DN101659_c1_g1	0.00	0.00	0.00	0.00	0.00	0.00	0.00	0.00	18.79	0.00
TRINITY_DN101659_c2_g1	0.00	0.00	0.00	0.00	0.00	0.00	0.00	0.00	0.00	0.00
TRINITY_DN10165_c0_g1	4.11	13.29	21.11	8.63	2.65	4.20	3.58	3.55	13.14	0.00
TRINITY_DN10165_c12_g1	0.00	0.00	0.00	0.00	0.00	0.00	4.76	0.00	4.30	0.00
TRINITY_DN10165_c17_g1	0.00	0.00	0.00	0.00	0.00	0.00	0.00	0.00	0.00	0.00
TRINITY_DN10165_c19_g1	0.00	0.00	0.00	0.00	0.00	0.00	0.00	0.00	0.00	0.00
TRINITY_DN10165_c1_g1	0.00	0.00	0.00	0.00	0.00	0.00	0.00	0.00	0.00	0.00
TRINITY_DN10165_c5_g1	0.00	0.00	19.74	9.40	0.00	0.00	20.06	0.00	18.28	8.78
TRINITY_DN10165_c7_g1	0.00	0.00	0.00	0.00	0.00	0.00	0.00	21.04	0.00	0.00
TRINITY_DN10165_c8_g1	6.32	28.30	39.44	0.00	5.07	5.63	6.44	0.00	0.00	0.00
TRINITY_DN1016600_c0_g1	0.00	0.00	0.00	0.00	0.00	0.00	0.00	0.00	0.00	0.00
TRINITY_DN1016604_c0_g1	0.00	0.00	0.00	0.00	0.00	0.00	0.00	0.00	0.00	0.00
TRINITY_DN1016605_c0_g1	0.00	0.00	0.00	0.00	0.00	0.00	0.00	0.00	0.00	0.00
TRINITY_DN1016606_c0_g1	0.00	0.00	4.17	0.00	0.00	0.00	0.00	3.27	0.00	0.00
TRINITY_DN1016608_c0_g1	0.00	32.90	0.00	0.00	0.00	0.00	0.00	0.00	0.00	0.00
TRINITY_DN101660_c0_g1	0.00	0.00	11.28	0.00	0.00	0.00	0.00	0.00	0.00	0.00
TRINITY_DN101660_c0_g2	0.00	0.00	30.87	0.00	0.00	0.00	0.00	0.00	0.00	13.54
TRINITY_DN101660_c2_g1	0.00	0.00	0.00	0.00	0.00	0.00	0.00	0.00	0.00	0.00
TRINITY_DN1016612_c0_g1	0.00	0.00	0.00	0.00	0.00	0.00	0.00	0.00	0.00	0.00
TRINITY_DN1016613_c0_g1	0.00	0.00	0.00	0.00	0.00	0.00	0.00	0.00	14.04	0.00
TRINITY_DN1016614_c0_g1	0.00	0.00	0.00	0.00	0.00	0.00	0.00	0.00	13.13	0.00
TRINITY_DN1016616_c0_g1	0.00	0.00	0.00	0.00	0.00	0.00	0.00	0.00	6.45	6.25
TRINITY_DN1016617_c0_g1	0.00	0.00	23.13	0.00	0.00	0.00	0.00	0.00	0.00	0.00
TRINITY_DN1016618_c0_g1	0.00	0.00	15.48	0.00	0.00	0.00	0.00	0.00	0.00	0.00
TRINITY_DN101661_c0_g1	14.79	0.00	0.00	0.00	0.00	0.00	0.00	0.00	0.00	0.00
TRINITY_DN1016620_c0_g1	0.00	0.00	0.00	0.00	0.00	0.00	0.00	0.00	0.00	0.00
TRINITY_DN1016621_c0_g1	0.00	0.00	0.00	0.00	0.00	0.00	13.60	0.00	6.18	0.00
TRINITY_DN1016622_c0_g1	0.00	0.00	12.44	0.00	0.00	0.00	12.70	0.00	0.00	0.00
TRINITY_DN1016623_c0_g1	0.00	0.00	0.00	0.00	0.00	0.00	0.00	0.00	0.00	0.00
TRINITY_DN1016624_c0_g1	0.00	0.00	0.00	0.00	0.00	0.00	0.00	0.00	0.00	0.00
TRINITY_DN1016628_c0_g1	0.00	0.00	0.00	0.00	0.00	0.00	0.00	0.00	0.00	0.00
TRINITY_DN101662_c0_g1	222.35	2352.11	412.89	439.16	184.08	227.61	379.85	290.85	829.69	129.05
TRINITY_DN101662_c1_g1	0.00	0.00	6.36	0.00	0.00	0.00	0.00	0.00	0.00	0.00
TRINITY_DN1016630_c0_g1	0.00	0.00	0.00	0.00	0.00	0.00	0.00	0.00	0.00	0.00
TRINITY_DN1016631_c0_g1	0.00	0.00	7.88	0.00	0.00	0.00	8.02	0.00	0.00	0.00
TRINITY_DN1016634_c0_g1	0.00	0.00	7.00	0.00	0.00	0.00	0.00	0.00	0.00	0.00
TRINITY_DN1016635_c0_g1	0.00	0.00	0.00	0.00	0.00	0.00	0.00	0.00	0.00	0.00
TRINITY_DN1016636_c0_g1	0.00	0.00	0.00	0.00	0.00	0.00	0.00	0.00	0.00	0.00
TRINITY_DN1016639_c0_g1	0.00	0.00	0.00	0.00	0.00	0.00	0.00	0.00	0.00	0.00
TRINITY_DN101663_c0_g1	0.00	0.00	0.00	0.00	0.00	0.00	0.00	0.00	0.00	0.00
TRINITY_DN1016640_c0_g1	0.00	0.00	0.00	0.00	0.00	0.00	0.00	0.00	0.00	0.00
TRINITY_DN1016642_c0_g1	0.00	0.00	0.00	3.10	0.00	0.00	0.00	2.55	3.07	0.00
TRINITY_DN1016645_c0_g1	0.00	0.00	0.00	0.00	0.00	0.00	0.00	0.00	0.00	0.00
TRINITY_DN1016646_c0_g1	0.00	0.00	0.00	0.00	0.00	0.00	0.00	0.00	0.00	0.00
TRINITY_DN1016648_c0_g1	0.00	0.00	0.00	0.00	0.00	0.00	0.00	0.00	0.00	0.00
TRINITY_DN1016649_c0_g1	0.00	0.00	0.00	0.00	0.00	0.00	0.00	8.55	0.00	0.00
TRINITY_DN101664_c0_g1	0.00	10.26	0.00	0.00	0.00	0.00	0.00	0.00	0.00	0.00
TRINITY_DN1016652_c0_g1	0.00	0.00	0.00	0.00	0.00	0.00	0.00	0.00	0.00	0.00
TRINITY_DN1016653_c0_g1	0.00	0.00	0.00	0.00	0.00	0.00	0.00	0.00	0.00	0.00
TRINITY_DN1016656_c0_g1	0.00	0.00	0.00	0.00	0.00	0.00	0.00	0.00	0.00	0.00
TRINITY_DN1016657_c0_g1	0.00	0.00	0.00	0.00	0.00	0.00	0.00	0.00	0.00	0.00
TRINITY_DN1016658_c0_g1	0.00	0.00	0.00	0.00	0.00	0.00	0.00	0.00	0.00	0.00
TRINITY_DN1016659_c0_g1	0.00	0.00	0.00	0.00	0.00	0.00	0.00	0.00	13.85	0.00
TRINITY_DN101665_c0_g1	0.00	0.00	0.00	0.00	0.00	0.00	8.53	0.00	0.00	0.00
TRINITY_DN101665_c1_g1	0.00	51.27	0.00	0.00	0.00	0.00	0.00	0.00	0.00	0.00
TRINITY_DN1016660_c0_g1	0.00	0.00	0.00	0.00	0.00	0.00	0.00	0.00	0.00	0.00
TRINITY_DN1016662_c0_g1	0.00	0.00	8.46	0.00	0.00	0.00	0.00	6.72	0.00	0.00
TRINITY_DN1016664_c0_g1	0.00	0.00	0.00	0.00	0.00	0.00	0.00	0.00	0.00	0.00
TRINITY_DN1016665_c0_g1	0.00	0.00	0.00	0.00	0.00	0.00	0.00	0.00	0.00	0.00
TRINITY_DN1016669_c0_g1	0.00	0.00	0.00	0.00	0.00	0.00	12.11	0.00	0.00	5.33
TRINITY_DN101666_c0_g1	0.00	0.00	0.00	0.00	0.00	0.00	0.00	0.00	0.00	0.00
TRINITY_DN1016670_c0_g1	0.00	0.00	0.00	0.00	0.00	0.00	0.00	0.00	0.00	0.00
TRINITY_DN1016675_c0_g1	0.00	0.00	0.00	0.00	0.00	0.00	26.16	0.00	0.00	0.00
TRINITY_DN1016676_c0_g1	6.98	0.00	0.00	0.00	0.00	0.00	0.00	0.00	0.00	0.00
TRINITY_DN1016677_c0_g1	0.00	0.00	0.00	0.00	0.00	0.00	0.00	0.00	0.00	0.00
TRINITY_DN1016679_c0_g1	0.00	0.00	0.00	0.00	0.00	0.00	35.97	0.00	0.00	0.00
TRINITY_DN101667_c0_g1	0.00	0.00	0.00	0.00	0.00	0.00	0.00	0.00	0.00	0.00
TRINITY_DN1016680_c0_g1	0.00	0.00	0.00	0.00	0.00	0.00	0.00	0.00	0.00	0.00
TRINITY_DN1016682_c0_g1	0.00	0.00	0.00	0.00	0.00	0.00	0.00	0.00	0.00	0.00
TRINITY_DN1016683_c0_g1	0.00	0.00	0.00	0.00	0.00	0.00	0.00	0.00	0.00	0.00
TRINITY_DN1016686_c0_g1	0.00	0.00	0.00	0.00	0.00	0.00	8.74	0.00	0.00	0.00
TRINITY_DN1016687_c0_g1	0.00	0.00	0.00	0.00	0.00	0.00	0.00	0.00	0.00	0.00
TRINITY_DN1016689_c0_g1	0.00	0.00	0.00	0.00	0.00	0.00	0.00	0.00	0.00	0.00
TRINITY_DN101668_c1_g1	0.00	0.00	0.00	0.00	0.00	0.00	0.00	0.00	0.00	0.00
TRINITY_DN101668_c1_g3	0.00	8.92	3.89	3.67	0.00	3.53	0.00	0.00	1.84	0.00
TRINITY_DN101668_c3_g1	0.00	0.00	0.00	0.00	0.00	0.00	0.00	0.00	0.00	0.00
TRINITY_DN101668_c4_g1	0.00	0.00	0.00	0.00	0.00	0.00	0.00	0.00	0.00	0.00
TRINITY_DN1016695_c0_g1	0.00	17.82	0.00	5.03	0.00	0.00	0.00	0.00	0.00	0.00
TRINITY_DN1016696_c0_g1	0.00	0.00	0.00	0.00	0.00	0.00	0.00	0.00	0.00	0.00
TRINITY_DN1016697_c0_g1	0.00	0.00	0.00	0.00	0.00	0.00	0.00	0.00	0.00	0.00
TRINITY_DN1016698_c0_g1	0.00	0.00	0.00	0.00	0.00	0.00	0.00	0.00	0.00	0.00
TRINITY_DN10166_c0_g1	0.00	0.00	0.00	0.00	0.00	15.45	0.00	0.00	15.75	0.00
TRINITY_DN10166_c1_g1	0.00	0.00	0.00	0.00	0.00	0.00	0.00	0.00	0.00	0.00
TRINITY_DN1016700_c0_g1	0.00	0.00	0.00	0.00	0.00	0.00	0.00	0.00	0.00	0.00
TRINITY_DN1016701_c0_g1	0.00	0.00	0.00	0.00	0.00	0.00	0.00	0.00	7.69	0.00
TRINITY_DN1016702_c0_g1	0.00	0.00	0.00	0.00	0.00	0.00	0.00	0.00	0.00	0.00
TRINITY_DN1016704_c0_g1	0.00	141.70	0.00	0.00	0.00	0.00	25.91	0.00	0.00	0.00
TRINITY_DN1016705_c0_g1	18.08	13.51	18.05	0.00	0.00	0.00	0.00	0.00	0.00	0.00
TRINITY_DN1016706_c0_g1	0.00	0.00	19.24	0.00	0.00	0.00	0.00	0.00	0.00	0.00
TRINITY_DN1016708_c0_g1	0.00	0.00	0.00	0.00	0.00	0.00	0.00	0.00	0.00	0.00
TRINITY_DN1016709_c0_g1	0.00	0.00	0.00	0.00	0.00	0.00	0.00	0.00	0.00	0.00
TRINITY_DN101670_c0_g1	0.00	0.00	0.00	0.00	0.00	0.00	0.00	0.00	0.00	0.00
TRINITY_DN101670_c1_g1	0.00	0.00	0.00	0.00	0.00	0.00	0.00	0.00	0.00	0.00
TRINITY_DN1016710_c0_g1	0.00	0.00	0.00	0.00	0.00	0.00	0.00	0.00	0.00	0.00
TRINITY_DN1016712_c0_g1	0.00	0.00	0.00	0.00	0.00	0.00	0.00	0.00	0.00	0.00
TRINITY_DN1016713_c0_g1	0.00	0.00	21.83	0.00	0.00	0.00	0.00	0.00	0.00	0.00
TRINITY_DN1016714_c0_g1	0.00	0.00	0.00	0.00	0.00	0.00	0.00	0.00	0.00	0.00
TRINITY_DN1016718_c0_g1	0.00	0.00	0.00	0.00	0.00	0.00	0.00	0.00	0.00	0.00
TRINITY_DN101671_c0_g1	11.64	0.00	0.00	0.00	0.00	0.00	0.00	0.00	0.00	0.00
TRINITY_DN101671_c1_g1	0.00	14.73	13.15	0.00	0.00	35.42	0.00	0.00	12.15	0.00
TRINITY_DN1016720_c0_g1	0.00	0.00	27.70	0.00	0.00	0.00	0.00	0.00	0.00	0.00
TRINITY_DN1016721_c0_g1	0.00	0.00	0.00	0.00	0.00	0.00	15.45	0.00	0.00	0.00
TRINITY_DN1016723_c0_g1	0.00	0.00	0.00	7.84	0.00	0.00	0.00	0.00	0.00	0.00
TRINITY_DN1016724_c0_g1	0.00	6.54	0.00	0.00	0.00	0.00	0.00	0.00	2.70	0.00
TRINITY_DN1016725_c0_g1	0.00	0.00	0.00	0.00	0.00	0.00	0.00	6.36	0.00	0.00
TRINITY_DN1016729_c0_g1	0.00	0.00	0.00	0.00	0.00	0.00	0.00	0.00	0.00	0.00
TRINITY_DN101672_c1_g1	0.00	0.00	0.00	0.00	0.00	0.00	0.00	0.00	0.00	0.00
TRINITY_DN101672_c2_g1	0.00	23.63	0.00	0.00	0.00	0.00	0.00	0.00	0.00	0.00
TRINITY_DN101672_c3_g1	0.00	0.00	0.00	0.00	0.00	0.00	0.00	0.00	0.00	0.00
TRINITY_DN101672_c4_g1	0.00	0.00	0.00	0.00	0.00	0.00	0.00	0.00	0.00	0.00
TRINITY_DN1016730_c0_g1	0.00	0.00	0.00	0.00	0.00	0.00	0.00	0.00	0.00	0.00
TRINITY_DN1016731_c0_g1	9.07	0.00	9.02	0.00	0.00	0.00	0.00	0.00	0.00	0.00
TRINITY_DN1016733_c0_g1	0.00	0.00	0.00	0.00	0.00	0.00	0.00	0.00	0.00	0.00
TRINITY_DN1016734_c0_g1	0.00	0.00	0.00	0.00	0.00	0.00	0.00	0.00	0.00	0.00
TRINITY_DN1016735_c0_g1	0.00	0.00	8.19	0.00	0.00	0.00	8.33	0.00	15.15	0.00
TRINITY_DN1016736_c0_g1	0.00	0.00	0.00	0.00	0.00	0.00	0.00	0.00	0.00	0.00
TRINITY_DN1016737_c0_g1	0.00	0.00	0.00	0.00	0.00	0.00	0.00	0.00	0.00	0.00
TRINITY_DN1016738_c0_g1	0.00	0.00	0.00	0.00	0.00	0.00	0.00	0.00	0.00	0.00
TRINITY_DN101673_c0_g1	0.00	0.00	0.00	0.00	0.00	0.00	19.47	0.00	0.00	0.00
TRINITY_DN1016740_c0_g1	0.00	0.00	0.00	0.00	0.00	0.00	0.00	0.00	0.00	0.00
TRINITY_DN1016742_c0_g1	0.00	0.00	0.00	0.00	0.00	0.00	0.00	0.00	0.00	0.00
TRINITY_DN1016743_c0_g1	0.00	0.00	0.00	0.00	0.00	0.00	0.00	0.00	0.00	0.00
TRINITY_DN1016744_c0_g1	0.00	0.00	0.00	0.00	0.00	0.00	0.00	0.00	0.00	0.00
TRINITY_DN1016745_c0_g1	0.00	0.00	14.13	0.00	0.00	0.00	0.00	0.00	0.00	0.00
TRINITY_DN1016748_c0_g1	0.00	0.00	0.00	0.00	0.00	0.00	0.00	0.00	8.56	0.00
TRINITY_DN1016749_c0_g1	0.00	0.00	0.00	0.00	0.00	0.00	0.00	0.00	0.00	0.00
TRINITY_DN1016750_c0_g1	0.00	0.00	0.00	0.00	0.00	0.00	0.00	0.00	0.00	0.00
TRINITY_DN1016752_c0_g1	0.00	0.00	0.00	0.00	0.00	0.00	0.00	0.00	0.00	0.00
TRINITY_DN1016753_c0_g1	0.00	0.00	0.00	0.00	0.00	0.00	0.00	0.00	0.00	0.00
TRINITY_DN1016755_c0_g1	0.00	0.00	0.00	0.00	0.00	0.00	0.00	0.00	0.00	0.00
TRINITY_DN1016758_c0_g1	0.00	0.00	0.00	0.00	0.00	0.00	0.00	0.00	0.00	0.00
TRINITY_DN1016759_c0_g1	0.00	26.97	0.00	0.00	3.85	0.00	0.00	3.75	0.00	0.00
TRINITY_DN101675_c0_g1	0.00	0.00	28.47	3.56	0.00	0.00	0.00	2.83	0.00	0.00
TRINITY_DN101675_c1_g1	10.83	0.00	0.55	0.06	0.00	0.00	0.00	0.00	10.17	0.00
TRINITY_DN1016760_c0_g1	0.00	0.00	0.00	0.00	0.00	0.00	0.00	0.00	0.00	0.00
TRINITY_DN1016761_c0_g1	0.00	0.00	0.00	0.00	0.00	0.00	0.00	0.00	0.00	0.00
TRINITY_DN1016762_c0_g1	0.00	0.00	6.07	0.00	0.00	0.00	6.22	0.00	0.00	0.00
TRINITY_DN1016763_c0_g1	0.00	0.00	0.00	0.00	0.00	0.00	0.00	0.00	0.00	0.00
TRINITY_DN1016765_c0_g1	0.00	0.00	6.15	0.00	0.00	0.00	0.00	0.00	0.00	0.00
TRINITY_DN1016766_c0_g1	0.00	0.00	0.00	0.00	0.00	0.00	0.00	0.00	19.55	0.00
TRINITY_DN1016769_c0_g1	0.00	0.00	0.00	0.00	0.00	0.00	0.00	0.00	0.00	0.00
TRINITY_DN101676_c0_g1	0.00	0.00	23.87	0.00	0.00	0.00	0.00	0.00	0.00	0.00
TRINITY_DN101676_c1_g1	0.00	0.00	0.00	0.00	0.00	0.00	0.00	0.00	0.00	0.00
TRINITY_DN1016771_c0_g1	0.00	0.00	0.00	0.00	0.00	0.00	0.00	0.00	0.00	0.00
TRINITY_DN1016772_c0_g1	0.00	0.00	0.00	0.00	0.00	0.00	0.00	0.00	0.00	0.00
TRINITY_DN1016773_c0_g1	0.00	0.00	0.00	0.00	0.00	0.00	0.00	0.00	0.00	0.00
TRINITY_DN1016774_c0_g1	0.00	0.00	0.00	0.00	0.00	0.00	0.00	0.00	0.00	0.00
TRINITY_DN1016775_c0_g1	0.00	0.00	0.00	0.00	0.00	0.00	0.00	0.00	0.00	0.00
TRINITY_DN1016778_c0_g1	0.00	0.00	0.00	0.00	0.00	0.00	0.00	0.00	0.00	0.00
TRINITY_DN1016779_c0_g1	0.00	0.00	0.00	0.00	0.00	0.00	0.00	0.00	0.00	0.00
TRINITY_DN101677_c0_g1	0.00	0.00	0.00	0.00	0.00	0.00	0.00	0.00	0.00	0.00
TRINITY_DN101677_c0_g2	0.00	0.00	0.00	0.00	0.00	0.00	0.00	0.00	0.00	0.00
TRINITY_DN101677_c1_g1	0.00	0.00	0.00	0.00	0.00	0.00	0.00	0.00	0.00	0.00
TRINITY_DN1016781_c0_g1	0.00	0.00	0.00	0.00	0.00	0.00	0.00	0.00	0.00	0.00
TRINITY_DN1016783_c0_g1	0.00	0.00	0.00	0.00	0.00	0.00	0.00	0.00	0.00	0.00
TRINITY_DN1016785_c0_g1	0.00	0.00	0.00	0.00	0.00	0.00	0.00	0.00	0.00	0.00
TRINITY_DN1016786_c0_g1	0.00	0.00	0.00	0.00	0.00	0.00	0.00	0.00	0.00	0.00
TRINITY_DN1016787_c0_g1	0.00	0.00	0.00	0.00	0.00	0.00	0.00	9.76	0.00	0.00
TRINITY_DN1016789_c0_g1	0.00	0.00	0.00	0.00	0.00	0.00	0.00	0.00	0.00	0.00
TRINITY_DN101678_c0_g1	0.00	0.00	0.00	0.00	0.00	0.00	0.00	0.00	0.00	0.00
TRINITY_DN101678_c1_g1	0.00	0.00	0.00	0.00	0.00	0.00	0.00	0.00	0.00	0.00
TRINITY_DN1016790_c0_g1	0.00	120.70	0.00	0.00	0.00	0.00	0.00	0.00	0.00	0.00
TRINITY_DN1016792_c0_g1	0.00	0.00	0.00	0.00	0.00	0.00	0.00	0.00	0.00	0.00
TRINITY_DN1016793_c0_g1	0.00	0.00	0.00	0.00	0.00	0.00	0.00	0.00	0.00	0.00
TRINITY_DN1016794_c0_g1	12.80	0.00	0.00	0.00	0.00	0.00	0.00	0.00	0.00	0.00
TRINITY_DN1016795_c0_g1	0.00	0.00	0.00	0.00	0.00	0.00	0.00	0.00	0.00	0.00
TRINITY_DN1016796_c0_g1	0.00	0.00	0.00	0.00	0.00	0.00	0.00	0.00	0.00	0.00
TRINITY_DN1016798_c0_g1	0.00	0.00	3.14	0.00	0.00	0.00	0.00	0.00	0.00	0.00
TRINITY_DN1016799_c0_g1	0.00	0.00	0.00	0.00	0.00	3.71	0.00	0.00	0.00	0.00
TRINITY_DN101679_c1_g1	0.00	0.00	0.00	0.00	0.00	0.00	0.00	0.00	0.00	0.00
TRINITY_DN101679_c2_g1	0.00	0.00	0.00	0.00	0.00	0.00	0.00	0.00	0.00	0.00
TRINITY_DN10167_c0_g1	4.07	0.00	0.00	0.00	0.00	7.33	0.00	0.00	0.00	0.00
TRINITY_DN10167_c1_g1	0.00	0.00	0.00	0.00	0.00	0.00	0.00	0.00	0.00	0.00
TRINITY_DN10167_c2_g1	0.00	41.45	61.60	11.71	0.00	0.00	0.00	0.00	22.78	0.00
TRINITY_DN10167_c5_g1	0.00	0.00	0.00	0.00	0.00	0.00	0.00	0.00	0.00	0.00
TRINITY_DN1016801_c0_g1	0.00	0.00	0.00	0.00	0.00	0.00	0.00	0.00	0.00	0.00
TRINITY_DN1016804_c0_g1	0.00	0.00	0.00	0.00	0.00	0.00	17.73	0.00	0.00	0.00
TRINITY_DN1016805_c0_g1	0.00	0.00	18.69	0.00	0.00	0.00	0.00	15.18	0.00	0.00
TRINITY_DN1016806_c0_g1	0.00	0.00	0.00	0.00	0.00	0.00	0.00	0.00	0.00	0.00
TRINITY_DN1016807_c0_g1	0.00	0.00	0.00	0.00	0.00	0.00	0.00	0.00	0.00	0.00
TRINITY_DN101680_c0_g1	0.00	0.00	0.00	0.00	0.00	0.00	0.00	0.00	0.00	0.00
TRINITY_DN101680_c1_g1	0.00	0.00	0.00	0.00	0.00	0.00	0.00	0.00	42.97	0.00
TRINITY_DN1016810_c0_g1	0.00	0.00	0.00	0.00	0.00	0.00	0.00	0.00	0.00	0.00
TRINITY_DN1016811_c0_g1	0.00	0.00	0.00	0.00	0.00	0.00	4.30	0.00	0.00	0.00
TRINITY_DN1016812_c0_g1	4.95	0.00	0.00	2.34	0.00	0.00	0.00	0.00	0.00	0.00
TRINITY_DN1016815_c0_g1	18.55	0.00	9.21	0.00	0.00	0.00	0.00	0.00	0.00	0.00
TRINITY_DN1016817_c0_g1	0.00	0.00	0.00	0.00	0.00	0.00	0.00	0.00	0.00	0.00
TRINITY_DN1016820_c0_g1	0.00	0.00	0.00	15.90	0.00	0.00	0.00	0.00	0.00	0.00
TRINITY_DN1016821_c0_g1	0.00	0.00	0.00	0.00	0.00	0.00	0.00	0.00	0.00	0.00
TRINITY_DN1016822_c0_g1	0.00	0.00	0.00	0.00	0.00	0.00	0.00	0.00	0.00	0.00
TRINITY_DN1016823_c0_g1	0.00	0.00	0.00	0.00	0.00	0.00	0.00	2.88	0.00	0.00
TRINITY_DN1016826_c0_g1	0.00	0.00	0.00	0.00	0.00	0.00	0.00	0.00	0.00	0.00
TRINITY_DN1016827_c0_g1	0.00	0.00	0.00	0.00	0.00	0.00	0.00	0.00	0.00	0.00
TRINITY_DN1016829_c0_g1	0.00	0.00	0.00	0.00	0.00	23.20	0.00	0.00	0.00	0.00
TRINITY_DN1016830_c0_g1	0.00	0.00	0.00	0.00	0.00	0.00	0.00	0.00	0.00	0.00
TRINITY_DN1016832_c0_g1	0.00	0.00	0.00	0.00	0.00	0.00	0.00	0.00	0.00	0.00
TRINITY_DN1016834_c0_g1	0.00	0.00	0.00	0.00	0.00	0.00	0.00	0.00	0.00	0.00
TRINITY_DN1016835_c0_g1	0.00	0.00	0.00	0.00	0.00	0.00	0.00	0.00	0.00	0.00
TRINITY_DN1016837_c0_g1	0.00	0.00	0.00	0.00	0.00	0.00	0.00	0.00	0.00	0.00
TRINITY_DN101683_c0_g1	0.00	0.00	0.00	0.00	0.00	0.00	0.00	0.00	0.00	0.00
TRINITY_DN101683_c0_g2	0.00	0.00	0.00	0.00	0.00	0.00	0.00	0.00	0.00	0.00
TRINITY_DN1016842_c0_g1	0.00	0.00	0.00	0.00	0.00	21.60	0.00	0.00	0.00	0.00
TRINITY_DN1016843_c0_g1	0.00	0.00	0.00	0.00	0.00	0.00	0.00	0.00	0.00	0.00
TRINITY_DN1016845_c0_g1	0.00	0.00	0.00	0.00	0.00	0.00	0.00	0.00	0.00	0.00
TRINITY_DN1016847_c0_g1	0.00	0.00	0.00	0.00	0.00	0.00	0.00	0.00	0.00	0.00
TRINITY_DN1016848_c0_g1	0.00	0.00	0.00	0.00	0.00	0.00	0.00	0.00	0.00	0.00
TRINITY_DN1016849_c0_g1	0.00	0.00	6.23	0.00	0.00	0.00	0.00	0.00	5.78	0.00
TRINITY_DN1016851_c0_g1	0.00	28.13	0.00	0.00	0.00	0.00	0.00	0.00	0.00	0.00
TRINITY_DN1016852_c0_g1	0.00	0.00	0.00	0.00	0.00	0.00	0.00	0.00	0.00	0.00
TRINITY_DN1016856_c0_g1	0.00	0.00	0.00	0.00	0.00	0.00	0.00	0.00	0.00	0.00
TRINITY_DN1016859_c0_g1	8.51	0.00	0.00	0.00	0.00	0.00	0.00	0.00	0.00	0.00
TRINITY_DN101685_c0_g1	17.35	0.00	67.70	32.17	0.00	0.00	17.48	0.00	31.50	0.00
TRINITY_DN1016862_c0_g1	0.00	0.00	0.00	0.00	0.00	0.00	0.00	0.00	0.00	0.00
TRINITY_DN1016864_c0_g1	0.00	19.85	0.00	0.00	0.00	0.00	0.00	0.00	0.00	0.00
TRINITY_DN1016865_c0_g1	0.00	0.00	0.00	0.00	0.00	0.00	0.00	0.00	0.00	0.00
TRINITY_DN101686_c1_g1	0.00	0.00	0.00	0.00	0.00	0.00	0.00	0.00	0.00	0.00
TRINITY_DN101686_c2_g1	0.00	0.00	0.00	0.00	0.00	0.00	0.00	0.00	0.00	0.00
TRINITY_DN101686_c3_g1	0.00	0.00	0.00	0.00	0.00	0.00	0.00	0.00	0.00	0.00
TRINITY_DN1016870_c0_g1	0.00	0.00	1.70	3.21	0.00	0.00	0.00	0.00	1.62	0.00
TRINITY_DN1016871_c0_g1	0.00	0.00	0.00	0.00	0.00	0.00	0.00	0.00	0.00	0.00
TRINITY_DN1016873_c0_g1	0.00	0.00	0.00	0.00	0.00	0.00	0.00	0.00	0.00	0.00
TRINITY_DN1016874_c0_g1	0.00	92.43	0.00	0.00	0.00	0.00	0.00	0.00	0.00	0.00
TRINITY_DN1016875_c0_g1	0.00	0.00	0.00	0.00	0.00	0.00	0.00	0.00	0.00	0.00
TRINITY_DN1016876_c0_g1	0.00	0.00	11.09	0.00	0.00	0.00	0.00	0.00	0.00	0.00
TRINITY_DN1016877_c0_g1	0.00	0.00	0.00	0.00	0.00	0.00	0.00	0.00	0.00	0.00
TRINITY_DN1016878_c0_g1	0.00	0.00	0.00	0.00	0.00	0.00	0.00	0.00	0.00	0.00
TRINITY_DN101687_c0_g1	0.00	0.00	8.69	16.60	0.00	0.00	8.84	0.00	0.00	0.00
TRINITY_DN1016880_c0_g1	0.00	0.00	0.00	0.00	0.00	0.00	0.00	0.00	0.00	0.00
TRINITY_DN1016882_c0_g1	0.00	0.00	0.00	0.00	0.00	0.00	0.00	0.00	0.00	0.00
TRINITY_DN1016884_c0_g1	0.00	0.00	0.00	0.00	0.00	0.00	0.00	0.00	0.00	0.00
TRINITY_DN1016885_c0_g1	0.00	0.00	0.00	0.00	0.00	0.00	0.00	0.00	0.00	0.00
TRINITY_DN1016887_c0_g1	0.00	0.00	0.00	0.00	0.00	0.00	0.00	0.00	0.00	0.00
TRINITY_DN101688_c0_g1	0.00	0.00	0.00	0.00	0.00	0.00	0.00	0.00	0.00	0.00
TRINITY_DN101688_c1_g1	0.00	0.00	0.00	0.00	0.00	0.00	0.00	0.00	0.00	0.00
TRINITY_DN1016890_c0_g1	0.00	0.00	0.00	0.00	0.00	0.00	0.00	0.00	0.00	0.00
TRINITY_DN1016892_c0_g1	8.41	28.05	0.00	0.00	0.00	0.00	0.00	0.00	0.00	0.00
TRINITY_DN1016895_c0_g1	0.00	0.00	0.00	0.00	0.00	0.00	0.00	0.00	0.00	0.00
TRINITY_DN1016897_c0_g1	0.00	0.00	0.00	0.00	0.00	0.00	0.00	0.00	0.00	0.00
TRINITY_DN1016899_c0_g1	0.00	0.00	0.00	0.00	0.00	0.00	28.22	0.00	0.00	12.17
TRINITY_DN101689_c0_g1	0.00	0.00	0.00	0.00	0.00	0.00	0.00	0.00	27.16	0.00
TRINITY_DN101689_c0_g2	0.00	0.00	0.00	0.00	0.00	0.00	0.00	0.00	0.00	0.00
TRINITY_DN101689_c1_g1	0.00	0.00	0.00	0.00	0.00	0.00	0.00	0.00	0.00	0.00
TRINITY_DN101689_c3_g1	0.00	0.00	0.00	0.00	0.00	0.00	0.00	0.00	0.00	0.00
TRINITY_DN10168_c0_g1	0.00	71.65	19.24	0.00	0.00	0.00	0.00	0.00	0.00	0.00
TRINITY_DN10168_c1_g1	0.00	15.21	5.33	0.00	0.00	0.00	3.20	0.00	21.23	0.00
TRINITY_DN10168_c1_g3	0.00	0.00	0.00	0.00	0.00	0.00	0.00	0.00	0.00	0.00
TRINITY_DN10168_c4_g1	0.00	60.92	71.10	0.00	0.00	0.00	18.92	0.00	0.00	16.03
TRINITY_DN10168_c6_g1	0.00	0.00	0.00	0.00	0.00	0.00	0.00	0.00	0.00	0.00
TRINITY_DN10168_c7_g1	0.00	0.00	0.00	0.00	0.00	0.00	0.00	0.00	0.00	0.00
TRINITY_DN1016900_c0_g1	0.00	0.00	3.42	0.00	0.00	0.00	0.00	2.67	0.00	0.00
TRINITY_DN1016904_c0_g1	0.00	0.00	0.00	0.00	0.00	0.00	0.00	0.00	0.00	0.00
TRINITY_DN1016906_c0_g1	0.00	0.00	0.00	0.00	0.00	0.00	0.00	0.00	0.00	0.00
TRINITY_DN1016907_c0_g1	0.00	0.00	0.00	0.00	0.00	0.00	0.00	0.00	0.00	0.00
TRINITY_DN1016909_c0_g1	0.00	0.00	0.00	0.00	0.00	0.00	0.00	0.00	0.00	0.00
TRINITY_DN1016910_c0_g1	0.00	0.00	0.00	0.00	0.00	0.00	0.00	0.00	0.00	0.00
TRINITY_DN1016911_c0_g1	0.00	0.00	0.00	0.00	0.00	0.00	0.00	0.00	0.00	0.00
TRINITY_DN1016912_c0_g1	0.00	0.00	0.00	0.00	0.00	0.00	0.00	0.00	0.00	0.00
TRINITY_DN1016914_c0_g1	0.00	0.00	0.00	0.00	0.00	0.00	0.00	0.00	6.12	0.00
TRINITY_DN1016915_c0_g1	0.00	0.00	0.00	0.00	0.00	0.00	0.00	0.00	0.00	0.00
TRINITY_DN1016916_c0_g1	0.00	0.00	7.97	0.00	0.00	0.00	0.00	0.00	0.00	0.00
TRINITY_DN1016917_c0_g1	0.00	0.00	0.00	0.00	0.00	0.00	0.00	0.00	0.00	0.00
TRINITY_DN1016918_c0_g1	0.00	0.00	0.00	0.00	0.00	0.00	0.00	0.00	0.00	0.00
TRINITY_DN101691_c0_g1	0.00	0.00	1.33	1.25	0.00	2.42	0.00	0.00	2.53	0.00
TRINITY_DN101691_c1_g1	0.00	0.00	0.00	0.00	0.00	0.00	0.00	0.00	9.96	0.00
TRINITY_DN1016920_c0_g1	0.00	0.00	0.00	0.00	0.00	0.00	0.00	0.00	0.00	0.00
TRINITY_DN1016923_c0_g1	0.00	0.00	0.00	0.00	0.00	0.00	0.00	0.00	0.00	0.00
TRINITY_DN1016924_c0_g1	0.00	0.00	0.00	0.00	0.00	0.00	0.00	0.00	0.00	0.00
TRINITY_DN1016925_c0_g1	0.00	0.00	0.00	0.00	0.00	0.00	0.00	0.00	0.00	0.00
TRINITY_DN1016926_c0_g1	0.00	0.00	0.00	0.00	0.00	0.00	0.00	0.00	0.00	0.00
TRINITY_DN1016927_c0_g1	0.00	0.00	0.00	0.00	0.00	0.00	0.00	0.00	0.00	0.00
TRINITY_DN1016929_c0_g1	0.00	0.00	0.00	0.00	0.00	0.00	0.00	0.00	2.87	0.00
TRINITY_DN1016930_c0_g1	0.00	0.00	0.00	0.00	0.00	0.00	0.00	0.00	0.00	0.00
TRINITY_DN1016932_c0_g1	0.00	0.00	0.00	0.00	0.00	0.00	0.00	0.00	0.00	0.00
TRINITY_DN1016933_c0_g1	0.00	0.00	0.00	0.00	0.00	0.00	0.00	0.00	0.00	0.00
TRINITY_DN1016934_c0_g1	0.00	0.00	0.00	0.00	0.00	18.61	0.00	0.00	0.00	0.00
TRINITY_DN1016935_c0_g1	0.00	0.00	11.75	0.00	0.00	0.00	0.00	0.00	3.67	0.00
TRINITY_DN1016936_c0_g1	0.00	0.00	0.00	0.00	0.00	0.00	0.00	0.00	0.00	0.00
TRINITY_DN1016937_c0_g1	0.00	0.00	0.00	0.00	0.00	0.00	0.00	0.00	0.00	0.00
TRINITY_DN101693_c1_g1	0.00	0.00	0.00	0.00	0.00	0.00	0.00	0.00	0.00	0.00
TRINITY_DN101693_c2_g1	0.00	0.00	0.00	0.00	0.00	38.95	0.00	0.00	0.00	0.00
TRINITY_DN1016941_c0_g1	0.00	0.00	0.00	0.00	0.00	0.00	0.00	0.00	0.00	0.00
TRINITY_DN1016943_c0_g1	0.00	0.00	0.00	0.00	0.00	0.00	0.00	0.00	15.75	0.00
TRINITY_DN1016944_c0_g1	0.00	0.00	0.00	0.00	0.00	0.00	0.00	0.00	0.00	0.00
TRINITY_DN1016945_c0_g1	0.00	0.00	0.00	0.00	0.00	0.00	0.00	0.00	0.00	0.00
TRINITY_DN1016947_c0_g1	0.00	0.00	0.00	0.00	0.00	0.00	12.24	0.00	0.00	0.00
TRINITY_DN1016948_c0_g1	0.00	0.00	0.00	0.00	0.00	0.00	0.00	0.00	0.00	0.00
TRINITY_DN101694_c0_g1	0.00	48.15	14.29	0.00	0.00	0.00	0.00	0.00	0.00	0.00
TRINITY_DN101694_c1_g1	0.00	0.00	0.00	0.00	0.00	0.00	0.00	0.00	0.00	0.00
TRINITY_DN1016953_c0_g1	0.00	0.00	0.00	0.00	0.00	0.00	0.00	0.00	0.00	0.00
TRINITY_DN1016954_c0_g1	0.00	0.00	0.00	0.00	0.00	0.00	0.00	0.00	0.00	0.00
TRINITY_DN1016955_c0_g1	0.00	0.00	0.00	0.00	0.00	0.00	0.00	0.00	0.00	0.00
TRINITY_DN1016956_c0_g1	0.00	0.00	0.00	0.00	0.00	0.00	0.00	0.00	0.00	0.00
TRINITY_DN1016957_c0_g1	0.00	0.00	0.00	0.00	0.00	0.00	4.92	0.00	0.00	0.00
TRINITY_DN1016959_c0_g1	0.00	0.00	1.97	0.00	0.00	0.00	0.00	0.00	0.00	0.00
TRINITY_DN1016961_c0_g1	0.00	0.00	0.00	0.00	0.00	0.00	0.00	0.00	0.00	0.00
TRINITY_DN1016962_c0_g1	0.00	0.00	0.00	0.00	0.00	0.00	0.00	0.00	0.00	0.00
TRINITY_DN1016963_c0_g1	0.00	0.00	0.00	0.00	0.00	0.00	0.00	0.00	0.00	0.00
TRINITY_DN1016965_c0_g1	0.00	0.00	0.00	0.00	0.00	0.00	0.00	0.00	0.00	0.00
TRINITY_DN1016966_c0_g1	0.00	0.00	0.00	0.00	0.00	0.00	0.00	0.00	0.00	0.00
TRINITY_DN1016968_c0_g1	0.00	0.00	0.00	0.00	0.00	0.00	0.00	0.00	0.00	0.00
TRINITY_DN101696_c0_g1	0.00	0.00	0.00	0.00	0.00	0.00	16.68	0.00	0.00	0.00
TRINITY_DN1016970_c0_g1	0.00	0.00	0.00	0.00	0.00	0.00	0.00	0.00	0.00	0.00
TRINITY_DN1016972_c0_g1	0.00	0.00	0.00	0.00	0.00	0.00	0.00	0.00	0.00	0.00
TRINITY_DN1016973_c0_g1	0.00	0.00	0.00	0.00	0.00	0.00	0.00	0.00	0.00	0.00
TRINITY_DN1016974_c0_g1	0.00	0.00	0.00	12.95	10.82	0.00	0.00	0.00	0.00	0.00
TRINITY_DN1016975_c0_g1	0.00	0.00	0.00	0.00	0.00	0.00	0.00	0.00	0.00	0.00
TRINITY_DN1016977_c0_g1	0.00	7.76	13.86	6.62	0.00	0.00	7.07	5.49	0.00	0.00
TRINITY_DN1016978_c0_g1	0.00	0.00	0.00	0.00	0.00	0.00	0.00	0.00	0.00	0.00
TRINITY_DN1016979_c0_g1	0.00	0.00	0.00	0.00	0.00	0.00	0.00	0.00	0.00	0.00
TRINITY_DN1016982_c0_g1	0.00	0.00	0.00	0.00	0.00	0.00	0.00	0.00	0.00	0.00
TRINITY_DN1016983_c0_g1	0.00	0.00	0.00	0.00	0.00	0.00	0.00	0.00	0.00	0.00
TRINITY_DN1016986_c0_g1	0.00	0.00	17.06	0.00	0.00	0.00	0.00	0.00	5.30	0.00
TRINITY_DN1016987_c0_g1	0.57	0.00	0.00	0.48	0.00	0.00	0.00	1.82	0.00	0.00
TRINITY_DN1016989_c0_g1	0.00	0.00	0.00	0.00	0.00	0.00	0.00	0.00	0.00	0.00
TRINITY_DN101698_c0_g1	0.00	0.00	5.36	0.00	0.00	0.00	0.00	0.00	0.00	0.00
TRINITY_DN101698_c0_g2	0.00	0.00	0.00	0.00	0.00	0.00	0.00	0.00	0.00	0.00
TRINITY_DN101698_c1_g1	0.00	0.00	0.00	10.47	0.00	0.00	0.00	0.00	0.00	0.00
TRINITY_DN101698_c1_g2	0.00	0.00	0.00	0.00	0.00	0.00	0.00	0.00	0.00	0.00
TRINITY_DN101698_c1_g3	0.00	0.00	0.00	0.00	0.00	5.75	0.00	0.00	0.00	2.90
TRINITY_DN101698_c2_g1	0.00	0.00	0.00	0.00	0.00	0.00	0.00	0.00	0.00	0.00
TRINITY_DN101698_c2_g2	0.00	0.00	0.00	0.00	0.00	0.00	0.00	0.00	0.00	0.00
TRINITY_DN101698_c2_g3	0.00	0.00	6.07	0.00	0.00	0.00	0.00	0.00	22.58	0.00
TRINITY_DN101698_c3_g1	0.00	0.00	0.00	0.00	0.00	0.00	0.00	0.00	0.00	0.00
TRINITY_DN101698_c3_g3	0.00	0.00	0.00	0.00	0.00	0.00	0.00	0.00	0.00	0.00
TRINITY_DN101698_c4_g1	0.00	0.00	0.00	0.00	0.00	0.00	0.00	0.00	0.00	0.00
TRINITY_DN101698_c6_g1	0.00	0.00	0.00	0.00	0.00	0.00	0.00	0.00	0.00	0.00
TRINITY_DN1016991_c0_g1	0.00	0.00	0.00	0.00	0.00	0.00	0.00	0.00	0.00	0.00
TRINITY_DN1016992_c0_g1	0.00	0.00	0.00	0.00	0.00	0.00	0.00	0.00	0.00	0.00
TRINITY_DN1016996_c0_g1	0.00	0.00	0.00	0.00	0.00	0.00	0.00	0.00	0.00	0.00
TRINITY_DN1016998_c0_g1	0.00	0.00	0.00	0.00	0.00	0.00	0.00	0.00	0.00	0.00
TRINITY_DN1016999_c0_g1	0.00	0.00	0.00	0.00	0.00	0.00	0.00	0.00	0.00	0.00
TRINITY_DN10169_c0_g1	0.00	0.00	8.22	0.00	0.00	0.00	0.00	0.00	0.00	0.00
TRINITY_DN10169_c0_g2	0.00	0.00	16.69	0.00	0.00	0.00	0.00	0.00	0.00	0.00
TRINITY_DN1016_c0_g1	743.17	2912.57	3294.83	2191.17	608.82	399.16	757.45	870.21	2891.42	139.79
TRINITY_DN1016_c0_g3	0.00	14.94	4.61	0.00	0.00	4.10	0.00	0.00	43.84	0.00
TRINITY_DN1016_c1_g1	36.96	61.60	71.79	136.00	128.57	32.92	37.26	582.01	83.64	40.39
TRINITY_DN1017001_c0_g1	0.00	0.00	0.00	0.00	0.00	0.00	0.00	0.00	0.00	0.00
TRINITY_DN1017003_c0_g1	0.00	0.00	0.00	0.00	0.00	0.00	0.00	0.00	0.00	0.00
TRINITY_DN1017006_c0_g1	0.00	0.00	0.00	0.00	0.00	0.00	0.00	11.53	0.00	0.00
TRINITY_DN1017007_c0_g1	0.00	0.00	0.00	0.00	0.00	0.00	0.00	0.00	0.00	0.00
TRINITY_DN1017009_c0_g1	0.00	0.00	0.00	0.00	0.00	0.00	0.00	0.00	0.00	0.00
TRINITY_DN101700_c0_g1	0.00	0.00	19.12	0.00	0.00	0.00	19.89	0.00	0.00	0.00
TRINITY_DN1017010_c0_g1	0.00	0.00	0.00	0.00	0.00	0.00	0.00	0.00	0.00	0.00
TRINITY_DN1017011_c0_g1	0.00	0.00	0.00	0.00	0.00	0.00	0.00	0.00	0.00	0.00
TRINITY_DN1017012_c0_g1	0.00	0.00	0.00	0.00	0.00	0.00	0.00	0.00	0.00	0.00
TRINITY_DN1017014_c0_g1	0.00	0.00	0.00	0.00	0.00	0.00	0.00	0.00	13.29	0.00
TRINITY_DN1017015_c0_g1	0.00	0.00	0.00	0.00	0.00	0.00	0.00	0.00	0.00	0.00
TRINITY_DN1017016_c0_g1	0.00	0.00	0.00	0.00	0.00	0.00	0.00	0.00	0.00	0.00
TRINITY_DN1017018_c0_g1	0.00	0.00	0.00	0.00	0.00	0.00	0.00	0.00	0.00	0.00
TRINITY_DN101701_c0_g1	0.00	0.00	0.00	0.00	0.00	0.00	22.04	0.00	0.00	0.00
TRINITY_DN1017021_c0_g1	0.00	0.00	0.00	0.00	0.00	0.00	0.00	0.00	7.63	0.00
TRINITY_DN1017022_c0_g1	0.00	0.00	0.00	0.00	0.00	0.00	0.00	0.00	0.00	0.00
TRINITY_DN1017025_c0_g1	0.00	16.34	0.00	0.00	0.00	0.00	0.00	0.00	0.00	0.00
TRINITY_DN1017026_c0_g1	30.15	169.69	0.00	27.50	0.00	0.00	0.00	0.00	0.00	0.00
TRINITY_DN101702_c0_g1	0.00	0.00	0.00	0.00	0.00	0.00	0.00	0.00	0.00	0.00
TRINITY_DN1017030_c0_g1	0.00	2.78	0.00	0.00	0.00	0.00	0.00	0.00	0.00	0.00
TRINITY_DN1017031_c0_g1	0.00	0.00	0.00	0.00	0.00	0.00	0.00	0.00	0.00	0.00
TRINITY_DN1017034_c0_g1	0.00	0.00	0.00	0.00	0.00	0.00	0.00	0.00	0.00	0.00
TRINITY_DN1017035_c0_g1	0.00	0.00	20.52	0.00	0.00	0.00	0.00	0.00	0.00	0.00
TRINITY_DN1017037_c0_g1	0.00	0.00	0.00	0.00	0.00	0.00	0.00	0.00	0.00	0.00
TRINITY_DN1017038_c0_g1	0.00	0.00	0.00	0.00	0.00	15.56	0.00	0.00	0.00	0.00
TRINITY_DN1017039_c0_g1	0.00	0.00	0.00	0.00	0.00	0.00	0.00	0.00	0.00	0.00
TRINITY_DN1017040_c0_g1	0.00	0.00	0.00	0.00	0.00	0.00	0.00	0.00	0.00	0.00
TRINITY_DN1017041_c0_g1	0.00	8.84	0.00	0.00	0.00	0.00	0.00	0.00	0.00	0.00
TRINITY_DN1017042_c0_g1	14.59	0.00	14.29	0.00	0.00	0.00	0.00	0.00	0.00	0.00
TRINITY_DN1017044_c0_g1	0.00	0.00	0.00	0.00	0.00	0.00	0.00	0.00	0.00	0.00
TRINITY_DN1017046_c0_g1	0.00	0.00	0.00	0.00	5.77	0.00	0.00	0.00	0.00	0.00
TRINITY_DN1017047_c0_g1	0.00	0.00	0.00	0.00	0.00	0.00	0.00	0.00	0.00	0.00
TRINITY_DN1017049_c0_g1	0.00	0.00	0.00	0.00	0.00	0.00	0.00	0.00	0.00	0.00
TRINITY_DN101704_c0_g3	0.00	0.00	0.00	0.00	0.00	8.07	0.00	0.00	0.00	0.00
TRINITY_DN101704_c0_g4	0.00	0.00	98.33	0.00	0.00	22.48	0.00	0.00	0.00	0.00
TRINITY_DN1017050_c0_g1	0.00	16.45	14.64	0.00	0.00	0.00	0.00	0.00	0.00	0.00
TRINITY_DN1017051_c0_g1	0.00	10.15	4.50	0.00	0.00	0.00	0.00	0.00	0.00	0.00
TRINITY_DN1017052_c0_g1	0.00	0.00	0.00	0.00	0.00	0.00	0.00	0.00	0.00	0.00
TRINITY_DN1017053_c0_g1	0.00	0.00	0.00	0.00	0.00	17.06	0.00	0.00	0.00	0.00
TRINITY_DN1017056_c0_g1	0.00	0.00	0.00	0.00	0.00	0.00	0.00	0.00	0.00	0.00
TRINITY_DN1017058_c0_g1	0.00	0.00	0.00	0.00	0.00	0.00	0.00	0.00	0.00	0.00
TRINITY_DN101705_c0_g1	0.00	0.00	0.00	0.00	0.00	0.00	0.00	0.00	0.00	0.00
TRINITY_DN1017061_c0_g1	0.00	0.00	0.00	0.00	0.00	0.00	0.00	0.00	0.00	0.00
TRINITY_DN1017062_c0_g1	0.00	0.00	0.00	0.00	0.00	0.00	0.00	0.00	0.00	0.00
TRINITY_DN1017065_c0_g1	0.00	0.00	0.00	0.00	0.00	0.00	0.00	0.00	0.00	0.00
TRINITY_DN1017066_c0_g1	0.00	85.99	0.00	0.00	0.00	8.57	0.00	0.00	0.00	0.00
TRINITY_DN1017067_c0_g1	0.00	10.71	0.00	0.00	0.00	0.00	0.00	0.00	0.00	0.00
TRINITY_DN1017069_c0_g1	0.00	0.00	0.00	0.00	0.00	0.00	0.00	0.00	0.00	0.00
TRINITY_DN1017070_c0_g1	0.00	0.00	0.00	0.00	0.00	0.00	0.00	0.00	0.00	0.00
TRINITY_DN1017072_c0_g1	0.00	0.00	0.00	0.00	0.00	0.00	0.00	0.00	0.00	0.00
TRINITY_DN1017074_c0_g1	0.00	109.34	0.00	0.00	0.00	0.00	0.00	0.00	0.00	0.00
TRINITY_DN1017076_c0_g1	0.00	0.00	0.00	0.00	0.00	0.00	0.00	3.46	0.00	0.00
TRINITY_DN1017078_c0_g1	0.00	0.00	0.00	0.00	2.76	0.00	0.00	0.00	0.00	0.00
TRINITY_DN1017079_c0_g1	0.00	0.00	0.00	0.00	0.00	0.00	0.00	0.00	0.00	0.00
TRINITY_DN101707_c0_g1	0.00	3.00	2.63	4.97	0.00	0.00	0.00	0.00	2.48	0.00
TRINITY_DN101707_c0_g2	0.00	0.00	0.00	0.00	0.00	0.00	2.80	0.00	0.00	0.00
TRINITY_DN101707_c1_g1	0.00	0.00	0.00	0.00	0.00	0.00	3.91	0.00	0.00	0.00
TRINITY_DN1017080_c0_g1	0.00	0.00	0.00	15.71	0.00	0.00	0.00	0.00	0.00	0.00
TRINITY_DN1017083_c0_g1	0.00	0.00	0.00	0.00	0.00	0.00	0.00	0.00	0.00	0.00
TRINITY_DN1017085_c0_g1	0.00	0.00	0.00	0.00	0.00	0.00	0.00	0.00	0.00	0.00
TRINITY_DN1017088_c0_g1	0.00	21.42	6.36	0.00	0.00	0.00	0.00	0.00	0.00	0.00
TRINITY_DN101708_c0_g1	0.00	56.40	9.14	0.00	6.73	0.00	0.00	6.70	0.00	0.00
TRINITY_DN101708_c0_g2	0.00	0.00	0.00	0.00	0.00	0.00	0.00	0.00	0.00	0.00
TRINITY_DN1017090_c0_g1	0.00	0.00	0.00	0.00	0.00	0.00	0.00	0.00	0.00	0.00
TRINITY_DN1017091_c0_g1	0.00	0.00	0.00	0.00	0.00	0.00	0.00	0.00	0.00	0.00
TRINITY_DN1017093_c0_g1	0.00	0.00	0.00	0.00	0.00	0.00	0.00	0.00	0.00	0.00
TRINITY_DN1017096_c0_g1	0.00	0.00	0.00	0.00	0.00	0.00	17.36	0.00	0.00	0.00
TRINITY_DN1017098_c0_g1	0.00	0.00	0.00	0.00	0.00	0.00	0.00	0.00	0.00	0.00
TRINITY_DN1017099_c0_g1	0.00	0.00	0.00	0.00	0.00	0.00	0.00	0.00	0.00	0.00
TRINITY_DN101709_c0_g1	0.00	0.00	0.00	0.00	0.00	0.00	0.00	0.00	0.00	0.00
TRINITY_DN101709_c0_g2	0.00	0.00	0.00	0.00	0.00	0.00	0.00	0.00	0.00	0.00
TRINITY_DN101709_c0_g3	0.00	0.00	0.00	0.00	0.00	0.00	0.00	0.00	0.00	0.00
TRINITY_DN10170_c0_g1	64.79	186.91	137.66	73.80	15.50	8.80	74.54	102.98	45.93	27.15
TRINITY_DN10170_c1_g1	0.00	0.00	0.00	0.00	0.00	0.00	0.00	0.00	0.00	0.00
TRINITY_DN10170_c2_g1	0.00	0.00	0.00	22.60	0.00	0.00	0.00	0.00	0.00	0.00
TRINITY_DN1017101_c0_g1	0.00	0.00	0.00	0.00	0.00	0.00	0.00	0.00	0.00	0.00
TRINITY_DN1017103_c0_g1	0.00	0.00	0.00	0.00	0.00	0.00	0.00	0.00	0.00	0.00
TRINITY_DN1017104_c0_g1	0.00	0.00	0.00	0.00	0.00	0.00	0.00	0.00	15.65	0.00
TRINITY_DN1017108_c0_g1	0.00	0.00	0.00	0.00	0.00	0.00	0.00	0.00	0.00	0.00
TRINITY_DN1017109_c0_g1	0.00	0.00	17.95	0.00	0.00	0.00	0.00	0.00	0.00	0.00
TRINITY_DN101710_c0_g1	0.00	0.00	0.00	0.00	0.00	0.00	12.12	0.00	0.00	0.00
TRINITY_DN101710_c0_g2	0.00	0.00	0.00	15.02	0.00	0.00	0.00	0.00	0.00	0.00
TRINITY_DN101710_c0_g3	0.00	0.00	0.00	0.00	0.00	0.00	0.00	0.00	0.00	0.00
TRINITY_DN101710_c1_g1	0.00	0.00	0.00	0.00	0.00	0.00	25.91	0.00	0.00	0.00
TRINITY_DN101710_c2_g1	0.00	0.00	0.00	0.00	0.00	0.00	0.00	0.00	0.00	0.00
TRINITY_DN101710_c3_g1	0.00	0.00	19.50	0.00	0.00	26.44	0.00	0.00	24.93	0.00
TRINITY_DN101710_c5_g1	0.00	0.00	0.00	0.00	0.00	0.00	0.00	0.00	0.00	0.00
TRINITY_DN1017110_c0_g1	0.00	0.00	0.00	0.00	0.00	0.00	0.00	0.00	0.00	0.00
TRINITY_DN1017111_c0_g1	0.00	0.00	0.00	0.00	0.00	0.00	0.00	0.00	0.00	9.78
TRINITY_DN1017112_c0_g1	0.00	28.30	0.00	0.00	0.00	0.00	0.00	0.00	0.00	0.00
TRINITY_DN1017113_c0_g1	0.00	19.84	0.00	0.00	0.00	0.00	0.00	0.00	0.00	0.00
TRINITY_DN1017114_c0_g1	7.21	8.04	0.00	0.00	11.54	0.00	0.00	0.00	0.00	0.00
TRINITY_DN1017115_c0_g1	0.00	40.91	6.07	5.79	0.00	0.00	0.00	0.00	5.65	0.00
TRINITY_DN1017116_c0_g1	0.00	0.00	0.00	0.00	0.00	0.00	0.00	0.00	0.00	0.00
TRINITY_DN1017117_c0_g1	0.00	0.00	0.00	0.00	0.00	0.00	0.00	0.00	0.00	0.00
TRINITY_DN1017118_c0_g1	12.88	0.00	12.64	0.00	0.00	0.00	0.00	0.00	0.00	0.00
TRINITY_DN1017119_c0_g1	0.00	0.00	0.00	0.00	0.00	0.00	0.00	0.00	0.00	0.00
TRINITY_DN101711_c0_g1	0.00	0.00	0.00	0.00	0.00	0.00	0.00	0.00	0.00	0.00
TRINITY_DN101711_c1_g1	0.00	0.00	0.00	0.00	0.00	0.00	0.00	0.00	0.00	0.00
TRINITY_DN1017122_c0_g1	0.00	0.00	0.00	0.00	0.00	0.00	0.00	0.00	0.00	0.00
TRINITY_DN1017124_c0_g1	0.00	0.00	0.00	0.00	0.00	0.00	0.00	0.00	0.00	0.00
TRINITY_DN1017125_c0_g1	0.00	13.05	23.31	0.00	0.00	0.00	11.88	0.00	32.29	0.00
TRINITY_DN1017128_c0_g1	0.00	0.00	19.12	0.00	0.00	0.00	0.00	0.00	0.00	0.00
TRINITY_DN1017129_c0_g1	0.00	0.00	0.00	0.00	0.00	0.00	0.00	0.00	0.00	0.00
TRINITY_DN101712_c0_g1	0.00	0.00	0.00	0.00	0.00	0.00	0.00	0.00	0.00	0.00
TRINITY_DN101712_c1_g1	0.00	0.00	4.72	3.75	0.00	7.22	0.00	1.54	2.90	0.00
TRINITY_DN101712_c1_g2	0.00	0.00	0.00	0.00	0.00	0.00	0.00	0.00	0.00	0.00
TRINITY_DN101712_c1_g3	0.00	0.00	0.00	10.37	0.00	0.00	0.00	0.00	0.00	0.00
TRINITY_DN1017130_c0_g1	0.00	0.00	0.00	0.00	0.00	0.00	0.00	0.00	0.00	0.00
TRINITY_DN1017131_c0_g1	0.00	0.00	0.00	0.00	0.00	0.00	0.00	0.00	0.00	0.00
TRINITY_DN1017132_c0_g1	0.00	0.00	0.00	0.00	0.00	0.00	0.00	0.00	0.00	0.00
TRINITY_DN1017137_c0_g1	0.00	0.00	0.00	0.00	0.00	0.00	0.00	0.00	0.00	0.00
TRINITY_DN101713_c0_g1	0.00	0.00	0.00	0.00	0.00	0.00	0.00	0.00	0.00	0.00
TRINITY_DN1017140_c0_g1	0.00	0.00	0.00	0.00	0.00	6.90	0.00	0.00	0.00	0.00
TRINITY_DN1017143_c0_g1	0.00	0.00	0.00	0.00	0.00	0.00	0.00	0.00	0.00	0.00
TRINITY_DN1017144_c0_g1	0.00	0.00	0.00	0.00	0.00	0.00	0.00	0.00	0.00	0.00
TRINITY_DN1017148_c0_g1	0.00	133.68	0.00	0.00	0.00	0.00	0.00	0.00	0.00	0.00
TRINITY_DN1017149_c0_g1	0.00	0.00	0.00	0.00	0.00	0.00	0.00	0.00	0.00	0.00
TRINITY_DN101714_c0_g1	0.00	27.04	26.23	0.00	0.00	0.00	10.28	0.00	7.54	0.00
TRINITY_DN101714_c0_g2	0.00	63.48	0.00	0.38	0.00	2.93	0.00	5.06	9.14	0.00
TRINITY_DN1017151_c0_g1	0.00	0.00	0.00	0.00	0.00	0.00	0.00	0.00	0.00	0.00
TRINITY_DN1017154_c0_g1	0.00	0.00	0.00	0.00	0.00	0.00	0.00	0.00	0.00	0.00
TRINITY_DN1017156_c0_g1	0.00	0.00	0.00	0.00	0.00	0.00	0.00	0.00	0.00	0.00
TRINITY_DN1017157_c0_g1	0.00	0.00	0.00	3.22	0.00	0.00	0.00	0.00	0.00	0.00
TRINITY_DN1017159_c0_g1	0.00	14.99	12.49	0.00	0.00	0.00	6.39	0.00	5.80	0.00
TRINITY_DN101715_c0_g2	0.00	0.00	2.55	0.00	0.00	0.00	0.00	0.00	4.81	0.00
TRINITY_DN101715_c1_g1	0.00	0.00	0.00	0.00	0.00	0.00	0.00	0.00	10.39	5.03
TRINITY_DN101715_c1_g2	0.00	0.00	0.00	0.00	0.00	0.00	0.00	0.00	0.00	0.00
TRINITY_DN101715_c2_g1	0.00	0.00	0.00	0.00	0.00	0.00	0.00	0.00	0.00	0.00
TRINITY_DN101715_c3_g2	0.00	30.74	10.85	6.55	0.00	0.00	0.00	0.00	6.36	0.00
TRINITY_DN101715_c3_g3	0.00	0.00	0.00	0.00	0.00	0.00	0.00	0.00	0.00	0.00
TRINITY_DN101715_c3_g4	0.00	0.00	0.00	0.00	0.00	0.00	0.00	9.82	0.00	0.00
TRINITY_DN101715_c3_g5	0.00	0.00	0.00	0.00	0.00	0.00	0.00	0.00	0.00	0.00
TRINITY_DN101715_c5_g1	0.00	0.00	19.90	0.00	0.00	0.00	62.41	0.00	0.00	0.00
TRINITY_DN101715_c6_g1	0.00	0.00	0.00	0.00	0.00	0.00	0.00	0.00	0.00	0.00
TRINITY_DN1017160_c0_g1	0.00	0.00	0.00	0.00	0.00	0.00	0.00	0.00	0.00	0.00
TRINITY_DN1017161_c0_g1	0.00	0.00	0.00	0.00	0.00	0.00	0.00	0.00	0.00	0.00
TRINITY_DN1017162_c0_g1	0.00	0.00	0.00	0.00	0.00	0.00	0.00	0.00	0.00	0.00
TRINITY_DN1017165_c0_g1	0.00	0.00	0.00	0.00	0.00	0.00	0.00	0.00	0.00	0.00
TRINITY_DN1017169_c0_g1	0.00	0.00	0.00	0.00	0.00	0.00	0.00	0.00	0.00	0.00
TRINITY_DN1017171_c0_g1	5.95	26.70	5.95	0.00	4.79	0.00	0.00	0.00	0.00	0.00
TRINITY_DN1017174_c0_g1	0.00	0.00	0.00	0.00	0.00	0.00	0.00	0.00	0.00	0.00
TRINITY_DN1017175_c0_g1	0.00	0.00	0.00	0.00	0.00	0.00	0.00	0.00	0.00	0.00
TRINITY_DN1017177_c0_g1	0.00	0.00	0.00	0.00	0.00	0.00	0.00	0.00	0.00	0.00
TRINITY_DN1017178_c0_g1	0.00	0.00	0.00	0.00	0.00	0.00	0.00	0.00	0.00	0.00
TRINITY_DN1017180_c0_g1	0.00	0.00	0.00	0.00	0.00	0.00	0.00	18.96	0.00	0.00
TRINITY_DN1017182_c0_g1	13.16	0.00	0.00	0.00	0.00	0.00	0.00	0.00	11.95	0.00
TRINITY_DN1017183_c0_g1	0.00	0.00	0.00	0.00	0.00	0.00	0.00	0.00	0.00	0.00
TRINITY_DN1017184_c0_g1	0.00	0.00	0.00	0.00	0.00	0.00	0.00	0.00	0.00	0.00
TRINITY_DN1017186_c0_g1	0.00	0.00	0.00	0.00	0.00	0.00	0.00	0.00	0.00	0.00
TRINITY_DN1017187_c0_g1	0.00	0.00	0.00	0.00	0.00	0.00	0.00	0.00	0.00	0.00
TRINITY_DN1017189_c0_g1	0.00	0.00	0.00	8.53	0.00	0.00	0.00	0.00	0.00	0.00
TRINITY_DN101718_c0_g1	0.00	92.80	0.00	0.00	0.00	0.00	0.00	0.00	0.00	0.00
TRINITY_DN101718_c1_g1	0.00	0.00	0.00	0.00	0.00	0.00	0.00	0.00	0.00	0.00
TRINITY_DN101718_c1_g2	0.00	0.00	0.00	0.00	0.00	0.00	0.00	0.00	0.00	0.00
TRINITY_DN1017190_c0_g1	0.00	0.00	0.00	0.00	0.00	0.00	0.00	0.00	0.00	0.00
TRINITY_DN1017191_c0_g1	0.00	0.00	6.88	0.00	0.00	0.00	0.00	0.00	0.00	0.00
TRINITY_DN1017193_c0_g1	0.00	0.00	2.82	0.00	0.00	0.00	0.00	0.00	0.00	0.00
TRINITY_DN1017194_c0_g1	0.00	0.00	0.00	0.00	0.00	0.00	0.00	0.00	0.00	0.00
TRINITY_DN1017195_c0_g1	0.00	0.00	0.00	0.00	0.00	0.00	0.00	0.00	19.25	0.00
TRINITY_DN1017197_c0_g1	0.00	0.00	0.00	0.00	0.00	0.00	0.00	0.00	0.00	0.00
TRINITY_DN1017198_c0_g1	0.00	0.00	0.00	0.00	0.00	0.00	0.00	0.00	0.00	0.00
TRINITY_DN1017199_c0_g1	0.00	0.00	0.00	0.00	0.00	0.00	0.00	0.00	0.00	0.00
TRINITY_DN101719_c0_g1	0.00	0.00	0.00	0.00	0.00	0.00	0.00	0.00	0.00	0.00
TRINITY_DN101719_c0_g2	6.37	11.51	6.39	6.00	6.28	3.25	5.41	14.25	9.48	1.95
TRINITY_DN101719_c3_g1	0.00	0.00	0.00	0.00	0.00	0.00	0.00	0.00	0.00	0.00
TRINITY_DN10171_c0_g1	70.01	263.97	248.57	153.03	30.46	48.47	44.60	89.63	233.01	12.22
TRINITY_DN10171_c1_g1	0.00	0.00	11.93	0.00	0.00	0.00	0.00	0.00	0.00	0.00
TRINITY_DN1017200_c0_g1	0.00	0.00	0.00	0.00	0.00	0.00	0.00	0.00	0.00	0.00
TRINITY_DN1017201_c0_g1	0.00	0.00	0.00	0.00	0.00	0.00	0.00	0.00	5.37	0.00
TRINITY_DN1017203_c0_g1	0.00	0.00	0.00	0.00	0.00	0.00	0.00	0.00	0.00	0.00
TRINITY_DN1017204_c0_g1	0.00	0.00	0.00	0.00	0.00	0.00	0.00	0.00	0.00	0.00
TRINITY_DN1017205_c0_g1	0.00	0.00	0.00	0.00	0.00	0.00	0.00	0.00	0.00	0.00
TRINITY_DN1017206_c0_g1	0.00	0.00	0.00	0.00	0.00	0.00	0.00	0.00	0.00	0.00
TRINITY_DN1017209_c0_g1	0.00	0.00	0.00	0.00	0.00	0.00	0.00	0.00	0.00	0.00
TRINITY_DN101720_c0_g1	0.00	0.00	0.00	0.00	0.00	0.00	0.00	0.00	0.00	0.00
TRINITY_DN1017211_c0_g1	0.00	0.00	0.00	0.00	0.00	0.00	0.00	0.00	0.00	0.00
TRINITY_DN1017214_c0_g1	0.00	0.00	24.78	0.00	0.00	0.00	0.00	0.00	0.00	0.00
TRINITY_DN1017215_c0_g1	0.00	0.00	0.00	0.00	0.00	0.00	0.00	0.00	0.00	0.00
TRINITY_DN1017216_c0_g1	0.00	0.00	0.00	0.00	0.00	0.00	0.00	0.00	6.45	0.00
TRINITY_DN1017217_c0_g1	0.00	0.00	0.00	0.00	0.00	0.00	0.00	5.26	6.18	0.00
TRINITY_DN1017218_c0_g1	0.00	0.00	0.00	0.00	0.00	0.00	0.00	0.00	0.00	0.00
TRINITY_DN1017219_c0_g1	3.61	0.00	0.00	0.00	0.00	0.00	0.00	0.00	0.00	0.00
TRINITY_DN101721_c0_g1	116.05	450.15	446.87	231.64	115.13	31.88	234.20	164.67	461.10	19.45
TRINITY_DN101721_c1_g1	0.00	0.00	0.00	0.00	0.00	0.00	0.00	0.00	0.00	0.00
TRINITY_DN101721_c1_g3	0.00	0.00	0.00	0.00	0.00	0.00	0.00	0.00	0.00	0.00
TRINITY_DN101721_c1_g4	0.00	0.00	0.00	0.00	0.00	0.00	0.00	0.00	0.00	0.00
TRINITY_DN101721_c7_g1	0.00	0.00	0.00	0.00	0.00	0.00	0.00	0.00	25.10	0.00
TRINITY_DN101721_c8_g1	0.00	0.00	0.00	0.00	0.00	0.00	0.00	0.00	0.00	0.00
TRINITY_DN1017220_c0_g1	30.23	0.00	0.00	0.00	0.00	0.00	0.00	0.00	0.00	0.00
TRINITY_DN1017221_c0_g1	0.00	0.00	0.00	0.00	0.00	0.00	0.00	0.00	0.00	0.00
TRINITY_DN1017222_c0_g1	0.00	0.00	0.00	4.32	0.00	0.00	0.00	0.00	4.24	0.00
TRINITY_DN1017223_c0_g1	0.00	0.00	0.00	0.00	0.00	0.00	0.00	0.00	0.00	0.00
TRINITY_DN1017225_c0_g1	0.00	0.00	0.00	0.00	0.00	0.00	0.00	0.00	0.00	0.00
TRINITY_DN1017226_c0_g1	0.00	0.00	0.00	0.00	0.00	0.00	0.00	0.00	0.00	0.00
TRINITY_DN1017228_c0_g1	0.00	0.00	0.00	0.00	0.00	0.00	0.00	0.00	0.00	0.00
TRINITY_DN1017229_c0_g1	0.00	0.00	0.00	0.00	0.00	0.00	0.00	0.00	0.00	0.00
TRINITY_DN101722_c0_g1	5.09	142.09	111.55	93.16	4.09	9.11	23.74	38.97	113.73	19.87
TRINITY_DN101722_c1_g1	23.87	106.07	45.84	21.63	36.55	0.00	0.00	18.62	21.49	0.00
TRINITY_DN1017231_c0_g1	0.00	0.00	0.00	0.00	0.00	0.00	0.00	0.00	0.00	0.00
TRINITY_DN1017233_c0_g1	0.00	0.00	0.00	0.00	0.00	0.00	0.00	0.00	18.25	0.00
TRINITY_DN1017236_c0_g1	0.00	0.00	0.00	0.00	0.00	0.00	0.00	0.00	0.00	0.00
TRINITY_DN1017237_c0_g1	0.00	0.00	0.00	0.00	0.00	0.00	0.00	0.00	0.00	0.00
TRINITY_DN1017239_c0_g1	0.00	0.00	0.00	0.00	0.00	0.00	0.00	12.28	0.00	0.00
TRINITY_DN101723_c0_g1	0.00	0.00	0.00	0.00	0.00	0.00	0.00	0.00	0.00	0.00
TRINITY_DN1017240_c0_g1	0.00	0.00	0.00	0.00	0.00	0.00	0.00	0.00	0.00	0.00
TRINITY_DN1017241_c0_g1	0.00	0.00	0.00	0.00	0.00	0.00	0.00	0.00	0.00	0.00
TRINITY_DN1017242_c0_g1	0.00	0.00	0.00	0.00	0.00	0.00	0.00	0.00	0.00	0.00
TRINITY_DN1017245_c0_g1	0.00	0.00	0.00	0.00	0.00	0.00	0.00	0.00	0.00	0.00
TRINITY_DN1017246_c0_g1	0.00	0.00	0.00	0.00	0.00	0.00	0.00	0.00	0.00	0.00
TRINITY_DN1017247_c0_g1	0.00	0.00	12.49	0.00	0.00	0.00	0.00	0.00	0.00	0.00
TRINITY_DN1017249_c0_g1	0.00	0.00	0.00	0.00	0.00	0.00	0.00	0.00	0.00	0.00
TRINITY_DN101724_c0_g1	0.00	0.00	0.00	0.00	0.00	0.00	0.00	0.00	0.00	0.00
TRINITY_DN1017255_c0_g1	0.00	0.00	0.00	0.00	0.00	0.00	0.00	0.00	0.00	0.00
TRINITY_DN1017256_c0_g1	0.00	0.00	0.00	0.00	0.00	0.00	0.00	0.00	0.00	0.00
TRINITY_DN1017257_c0_g1	0.00	0.00	0.00	0.00	0.00	0.00	0.00	0.00	0.00	0.00
TRINITY_DN1017260_c0_g1	0.00	0.00	0.00	0.00	3.37	0.00	0.00	0.00	0.00	0.00
TRINITY_DN1017261_c0_g1	0.00	0.00	0.00	0.00	0.00	0.00	0.00	0.00	0.00	0.00
TRINITY_DN1017262_c0_g1	0.00	0.00	0.00	0.00	0.00	0.00	0.00	0.00	0.00	0.00
TRINITY_DN1017267_c0_g1	0.00	0.00	0.00	0.00	0.00	0.00	0.00	0.00	0.00	0.00
TRINITY_DN1017268_c0_g1	0.00	0.00	0.00	0.00	0.00	0.00	0.00	0.00	0.00	0.00
TRINITY_DN1017269_c0_g1	0.00	0.00	0.00	0.00	0.00	0.00	0.00	0.00	0.00	0.00
TRINITY_DN101726_c0_g1	0.00	0.00	0.00	0.00	0.00	0.00	0.00	0.00	0.00	0.00
TRINITY_DN1017271_c0_g1	0.00	0.00	0.00	0.00	0.00	0.00	0.00	0.00	0.00	0.00
TRINITY_DN1017272_c0_g1	0.00	0.00	8.94	0.00	0.00	0.00	0.00	0.00	0.00	0.00
TRINITY_DN1017273_c0_g1	0.00	0.00	0.00	0.00	0.00	0.00	0.00	0.00	0.00	0.00
TRINITY_DN1017275_c0_g1	0.00	0.00	0.00	0.00	0.00	0.00	0.00	0.00	0.00	0.00
TRINITY_DN1017277_c0_g1	0.00	0.00	19.64	0.00	0.00	0.00	0.00	0.00	0.00	0.00
TRINITY_DN1017278_c0_g1	0.00	0.00	4.48	0.00	0.00	0.00	0.00	0.00	0.00	0.00
TRINITY_DN1017280_c0_g1	0.00	0.00	0.00	0.00	0.00	0.00	12.70	0.00	0.00	0.00
TRINITY_DN1017281_c0_g1	0.00	0.00	0.00	0.00	0.00	0.00	0.00	0.00	0.00	0.00
TRINITY_DN1017282_c0_g1	0.00	0.00	0.00	0.00	0.00	0.00	0.00	0.00	0.00	0.00
TRINITY_DN1017283_c0_g1	0.00	0.00	0.00	0.00	0.00	0.00	0.00	0.00	0.00	0.00
TRINITY_DN1017285_c0_g1	0.00	0.00	12.26	0.00	0.00	0.00	0.00	0.00	0.00	0.00
TRINITY_DN1017287_c0_g1	0.00	0.00	0.00	18.92	0.00	0.00	0.00	0.00	18.65	0.00
TRINITY_DN1017288_c0_g1	0.00	18.50	16.45	0.00	0.00	0.00	0.00	4.32	5.11	0.00
TRINITY_DN1017289_c0_g1	0.00	46.52	10.33	4.92	0.00	4.62	0.00	0.00	0.00	0.00
TRINITY_DN101728_c0_g1	0.00	5.91	7.85	0.00	0.00	0.00	0.00	0.00	4.89	0.00
TRINITY_DN101728_c1_g1	0.00	12.75	0.00	0.00	0.00	0.00	0.00	2.87	0.00	0.00
TRINITY_DN101728_c2_g1	0.00	0.00	0.00	0.00	0.00	0.00	0.00	0.00	0.00	0.00
TRINITY_DN1017290_c0_g1	0.00	0.00	0.00	0.00	0.00	0.00	0.00	5.89	0.00	0.00
TRINITY_DN1017291_c0_g1	0.00	0.00	0.00	0.00	0.00	0.00	0.00	0.00	0.00	0.00
TRINITY_DN1017292_c0_g1	0.00	0.00	0.00	0.00	0.00	0.00	0.00	0.00	0.00	0.00
TRINITY_DN1017298_c0_g1	0.00	0.00	0.00	0.00	0.00	0.00	0.00	0.00	0.00	0.00
TRINITY_DN1017299_c0_g1	32.08	88.80	0.00	119.52	12.44	0.00	129.13	177.45	0.00	46.48
TRINITY_DN101729_c1_g1	7.26	8.09	86.73	27.59	11.63	6.44	0.00	51.52	33.49	0.00
TRINITY_DN101729_c2_g1	0.00	0.00	0.00	0.00	0.00	0.00	0.00	0.00	2.61	0.00
TRINITY_DN101729_c3_g1	0.00	0.00	0.00	0.00	0.00	0.00	0.00	0.00	0.00	0.00
TRINITY_DN101729_c4_g1	0.00	0.00	0.00	0.00	0.00	0.00	0.00	0.00	36.06	0.00
TRINITY_DN10172_c0_g1	0.00	7.51	0.00	0.00	0.00	0.00	0.00	0.00	0.00	0.00
TRINITY_DN10172_c0_g2	0.00	0.00	9.37	0.00	0.00	0.00	0.00	0.00	0.00	0.00
TRINITY_DN10172_c10_g1	0.00	0.00	0.00	0.00	0.00	0.00	0.00	0.00	0.00	0.00
TRINITY_DN10172_c1_g1	0.00	0.00	0.00	0.00	0.00	27.85	0.00	0.00	0.00	12.72
TRINITY_DN10172_c1_g2	0.00	0.00	0.00	0.00	0.00	0.00	0.00	0.00	0.00	0.00
TRINITY_DN10172_c1_g3	0.00	0.00	0.00	0.00	0.00	0.00	0.00	0.00	0.00	0.00
TRINITY_DN10172_c1_g4	0.00	0.00	0.00	0.00	0.00	24.47	0.00	0.00	0.00	0.00
TRINITY_DN10172_c2_g1	0.84	1.94	0.84	0.00	0.00	0.77	0.91	0.00	0.00	0.00
TRINITY_DN10172_c3_g1	0.00	0.00	0.00	0.00	0.00	0.00	0.00	0.00	14.29	0.00
TRINITY_DN10172_c4_g1	0.00	8.64	3.82	0.00	0.00	0.00	0.00	5.96	0.00	0.00
TRINITY_DN10172_c5_g1	0.00	0.00	0.00	0.00	0.00	0.00	0.00	0.00	0.00	0.00
TRINITY_DN10172_c6_g1	0.00	0.00	0.00	4.18	0.00	0.00	0.00	0.00	16.43	0.00
TRINITY_DN10172_c8_g1	0.00	0.00	0.00	0.00	0.00	0.00	0.00	0.00	0.00	0.00
TRINITY_DN1017303_c0_g1	0.00	0.00	0.00	0.00	0.00	0.00	0.00	0.00	0.00	0.00
TRINITY_DN1017304_c0_g1	0.00	0.00	0.00	0.00	0.00	0.00	0.00	0.00	0.00	0.00
TRINITY_DN1017305_c0_g1	0.00	29.77	44.33	8.47	0.00	0.00	0.00	56.50	0.00	0.00
TRINITY_DN1017307_c0_g1	0.00	0.00	0.00	0.00	0.00	0.00	0.00	0.00	0.00	0.00
TRINITY_DN101730_c0_g1	0.00	0.00	0.00	9.16	0.00	0.00	0.00	0.00	8.89	0.00
TRINITY_DN101730_c0_g2	0.00	0.00	12.06	0.00	0.00	0.00	0.00	9.66	0.00	0.00
TRINITY_DN101730_c1_g1	0.00	0.00	0.00	0.00	0.00	0.00	0.00	0.00	0.00	0.00
TRINITY_DN101730_c3_g1	0.00	0.00	8.33	0.00	0.00	0.00	0.00	6.62	0.00	0.00
TRINITY_DN1017311_c0_g1	0.00	0.00	0.00	0.00	0.00	0.00	0.00	0.00	0.00	0.00
TRINITY_DN1017312_c0_g1	0.00	0.00	0.00	0.00	0.00	0.00	0.00	9.08	0.00	0.00
TRINITY_DN1017315_c0_g1	0.00	0.00	0.00	0.00	0.00	0.00	0.00	0.00	0.00	0.00
TRINITY_DN1017317_c0_g1	0.00	0.00	0.00	0.00	0.00	0.00	0.00	0.00	0.00	0.00
TRINITY_DN1017318_c0_g1	0.00	0.00	0.00	0.00	0.00	0.00	0.00	46.51	0.00	0.00
TRINITY_DN1017320_c0_g1	0.00	0.00	0.00	0.00	0.00	0.00	0.00	0.00	0.00	0.00
TRINITY_DN1017321_c0_g1	0.00	1.61	0.00	0.00	0.00	0.00	0.00	0.00	0.00	0.00
TRINITY_DN1017322_c0_g1	0.00	0.00	0.00	0.00	0.00	0.00	0.00	0.00	0.00	0.00
TRINITY_DN1017323_c0_g1	0.00	0.00	0.00	0.00	0.00	0.00	0.00	0.00	0.00	0.00
TRINITY_DN1017324_c0_g1	0.00	5.09	0.00	0.00	0.00	0.00	0.00	0.00	0.00	0.00
TRINITY_DN1017325_c0_g1	0.00	0.00	0.00	0.00	0.00	0.00	0.00	0.00	0.00	0.00
TRINITY_DN1017326_c0_g1	0.00	0.00	0.00	0.00	0.00	0.00	0.00	0.00	0.00	0.00
TRINITY_DN1017328_c0_g1	0.00	0.00	0.00	0.00	0.00	0.00	0.00	0.00	0.00	0.00
TRINITY_DN1017329_c0_g1	0.00	0.00	0.00	0.00	0.00	0.00	0.00	0.00	0.00	0.00
TRINITY_DN1017330_c0_g1	0.00	0.00	0.00	0.00	0.00	0.00	0.00	0.00	0.00	0.00
TRINITY_DN1017331_c0_g1	0.00	0.00	0.00	0.00	0.00	0.00	0.00	0.00	0.00	0.00
TRINITY_DN1017333_c0_g1	0.00	0.00	0.00	0.00	0.00	0.00	0.00	0.00	0.00	0.00
TRINITY_DN1017336_c0_g1	0.00	0.00	35.65	0.00	0.00	0.00	0.00	0.00	0.00	0.00
TRINITY_DN101733_c2_g1	17.56	0.00	34.89	0.00	0.00	0.00	8.87	0.00	16.16	0.00
TRINITY_DN1017340_c0_g1	0.00	0.00	0.00	0.00	0.00	0.00	0.00	0.00	0.00	0.00
TRINITY_DN1017341_c0_g1	0.00	0.00	0.00	0.00	0.00	0.00	0.00	0.00	0.00	0.00
TRINITY_DN1017343_c0_g1	0.00	127.73	0.00	0.00	0.00	0.00	29.25	0.00	0.00	0.00
TRINITY_DN1017344_c0_g1	0.00	0.00	0.00	0.00	0.00	0.00	0.00	0.00	0.00	0.00
TRINITY_DN1017346_c0_g1	0.00	21.69	0.00	0.00	0.00	0.00	0.00	0.00	0.00	0.00
TRINITY_DN1017348_c0_g1	0.00	0.00	0.00	0.00	0.00	0.00	0.00	0.00	0.00	0.00
TRINITY_DN1017349_c0_g1	0.00	0.00	0.00	0.00	0.00	0.00	0.00	0.00	0.00	0.00
TRINITY_DN101734_c0_g1	0.00	0.00	0.00	0.00	0.00	0.00	20.51	0.00	0.00	0.00
TRINITY_DN101734_c0_g2	0.00	0.00	0.00	0.00	0.00	0.00	0.00	0.00	0.00	0.00
TRINITY_DN101734_c0_g3	25.29	0.00	24.58	0.00	0.00	0.00	0.00	0.00	23.07	0.00
TRINITY_DN101734_c0_g4	0.00	0.00	0.00	0.00	0.00	14.65	16.57	0.00	0.00	0.00
TRINITY_DN101734_c0_g5	0.00	0.00	43.67	24.71	0.00	0.00	13.27	0.00	20.21	0.00
TRINITY_DN1017350_c0_g1	0.00	0.00	0.00	0.00	0.00	0.00	0.00	0.00	0.00	0.00
TRINITY_DN1017351_c0_g1	0.00	0.00	17.60	0.00	0.00	0.00	36.48	0.00	16.39	0.00
TRINITY_DN1017353_c0_g1	0.00	0.00	0.00	0.00	0.00	0.00	0.00	0.00	0.00	0.00
TRINITY_DN1017354_c0_g1	0.00	0.00	13.90	0.00	0.00	0.00	0.00	0.00	0.00	0.00
TRINITY_DN1017356_c0_g1	0.00	0.00	0.00	0.00	0.00	0.00	0.00	0.00	0.00	0.00
TRINITY_DN1017359_c0_g1	0.00	0.00	0.00	0.00	0.00	0.00	0.00	0.00	0.00	0.00
TRINITY_DN101735_c0_g2	0.00	0.00	0.00	0.00	0.00	0.00	0.00	0.00	0.00	0.00
TRINITY_DN101735_c1_g1	0.00	0.00	0.00	0.00	0.00	0.00	0.00	17.48	0.00	0.00
TRINITY_DN101735_c1_g2	0.00	0.00	2.41	0.00	0.00	0.00	0.00	0.00	0.00	0.00
TRINITY_DN101735_c2_g1	0.00	0.00	0.00	15.02	0.00	0.00	0.00	0.00	0.00	0.00
TRINITY_DN101735_c3_g1	0.00	0.00	0.00	0.00	0.00	0.00	0.00	0.00	0.00	0.00
TRINITY_DN101735_c4_g1	0.00	0.00	0.00	0.00	0.00	0.00	0.00	0.00	0.00	0.00
TRINITY_DN1017361_c0_g1	0.00	0.00	0.00	0.00	0.00	0.00	0.00	0.00	0.00	0.00
TRINITY_DN1017363_c0_g1	0.00	0.00	0.00	0.00	0.00	0.00	0.00	0.00	0.00	0.00
TRINITY_DN1017364_c0_g1	0.00	0.00	0.00	0.00	0.00	0.00	0.00	0.00	0.00	0.00
TRINITY_DN1017366_c0_g1	0.00	0.00	0.00	0.00	0.00	0.00	0.00	0.00	5.89	0.00
TRINITY_DN1017367_c0_g1	0.00	0.00	0.00	0.00	0.00	0.00	0.00	0.00	0.00	0.00
TRINITY_DN1017368_c0_g1	0.00	0.00	5.20	0.00	0.00	0.00	2.75	0.00	4.90	0.00
TRINITY_DN101736_c0_g1	0.00	0.00	37.96	0.00	0.00	0.00	0.00	0.00	0.00	0.00
TRINITY_DN1017371_c0_g1	0.00	0.00	0.00	0.00	0.00	0.00	0.00	0.00	0.00	0.00
TRINITY_DN1017372_c0_g1	0.00	0.00	0.00	0.00	0.00	0.00	0.00	0.00	0.00	0.00
TRINITY_DN1017374_c0_g1	0.00	0.00	0.00	0.00	0.00	0.00	0.00	0.00	0.00	0.00
TRINITY_DN1017377_c0_g1	0.00	0.00	0.00	0.00	0.00	0.00	0.00	0.00	0.00	0.00
TRINITY_DN101737_c2_g1	0.00	26.96	0.00	0.00	0.00	0.00	0.00	0.00	0.00	0.00
TRINITY_DN1017380_c0_g1	0.00	0.00	0.00	0.00	0.00	0.00	0.00	13.79	0.00	0.00
TRINITY_DN1017381_c0_g1	0.00	0.00	0.00	0.00	0.00	0.00	0.00	0.00	0.00	0.00
TRINITY_DN1017382_c0_g1	0.00	0.00	0.00	0.00	0.00	0.00	0.00	0.00	0.00	0.00
TRINITY_DN1017383_c0_g1	0.00	0.00	0.00	0.00	0.00	0.00	0.00	0.00	0.00	0.00
TRINITY_DN1017384_c0_g1	0.00	22.40	19.50	0.00	0.00	0.00	0.00	0.00	0.00	0.00
TRINITY_DN1017386_c0_g1	0.00	0.00	0.00	0.00	0.00	0.00	0.00	0.00	0.00	0.00
TRINITY_DN1017388_c0_g1	0.00	0.00	0.00	0.00	0.00	0.00	0.00	0.00	0.00	0.00
TRINITY_DN1017389_c1_g1	0.00	0.00	0.00	0.00	0.00	0.00	0.00	0.00	0.00	0.00
TRINITY_DN101738_c0_g1	0.00	3.98	6.57	0.00	0.00	0.00	0.00	0.00	0.00	0.00
TRINITY_DN101738_c0_g3	0.00	0.00	0.00	0.00	0.00	0.00	0.00	0.00	2.01	0.00
TRINITY_DN101738_c2_g1	0.00	10.22	0.00	0.00	0.00	0.00	0.00	0.00	0.00	0.00
TRINITY_DN101738_c4_g1	0.00	0.00	0.00	0.00	0.00	0.00	0.00	0.00	0.00	0.00
TRINITY_DN1017392_c0_g1	0.00	0.00	23.54	0.00	0.00	0.00	0.00	0.00	0.00	0.00
TRINITY_DN1017393_c0_g1	0.00	0.00	0.00	0.00	0.00	0.00	0.00	0.00	0.00	0.00
TRINITY_DN1017394_c0_g1	0.00	0.00	0.00	0.00	0.00	0.00	0.00	0.00	0.00	0.00
TRINITY_DN1017395_c0_g1	0.00	0.00	0.00	0.00	0.00	0.00	0.00	0.00	0.00	0.00
TRINITY_DN1017397_c0_g1	0.00	0.00	0.00	0.00	0.00	0.00	0.00	0.00	0.00	0.00
TRINITY_DN1017398_c0_g1	0.00	0.00	0.00	0.00	0.00	0.00	0.00	0.00	0.00	0.00
TRINITY_DN1017399_c0_g1	0.00	0.00	0.00	0.00	0.00	0.00	0.00	0.00	0.00	0.00
TRINITY_DN101739_c1_g1	0.00	0.00	19.90	18.92	0.00	0.00	0.00	0.00	0.00	0.00
TRINITY_DN10173_c0_g1	0.00	0.00	0.00	0.00	0.00	1.66	0.00	0.00	0.00	0.00
TRINITY_DN10173_c0_g2	1.93	34.00	34.06	5.97	0.00	2.44	0.00	3.00	15.45	0.00
TRINITY_DN10173_c0_g3	0.00	0.00	0.00	0.00	0.00	0.00	0.00	0.00	0.00	0.00
TRINITY_DN10173_c1_g1	0.00	0.00	5.71	4.19	0.00	0.00	0.00	2.98	0.00	0.00
TRINITY_DN10173_c1_g2	26.59	119.25	126.12	66.99	24.07	23.92	42.75	59.35	96.17	6.48
TRINITY_DN1017401_c0_g1	0.00	46.75	0.00	0.00	0.00	0.00	0.00	0.00	6.45	0.00
TRINITY_DN1017402_c0_g1	0.00	0.00	0.00	0.00	0.00	0.00	0.00	0.00	0.00	0.00
TRINITY_DN1017403_c0_g1	0.00	0.00	9.37	0.00	0.00	0.00	0.00	0.00	0.00	0.00
TRINITY_DN1017404_c0_g1	0.00	0.00	22.38	0.00	0.00	0.00	0.00	0.00	0.00	0.00
TRINITY_DN1017405_c0_g1	0.00	0.00	0.00	0.00	0.00	0.00	0.00	0.00	0.00	0.00
TRINITY_DN1017407_c0_g1	0.00	0.00	0.00	0.00	0.00	0.00	0.00	0.00	8.59	0.00
TRINITY_DN1017408_c0_g1	0.00	0.00	0.00	0.00	0.00	0.00	0.00	0.00	0.00	0.00
TRINITY_DN1017409_c0_g1	0.00	0.00	0.00	0.00	0.00	0.00	0.00	0.00	0.00	0.00
TRINITY_DN101740_c10_g1	0.00	0.00	0.00	0.00	0.00	0.00	0.00	0.00	0.00	0.00
TRINITY_DN101740_c14_g1	0.00	0.00	0.00	0.00	0.00	0.00	0.00	0.00	0.00	0.00
TRINITY_DN101740_c2_g2	0.00	0.00	0.00	0.00	0.00	0.00	0.00	0.00	0.00	0.00
TRINITY_DN101740_c5_g1	0.00	0.00	0.00	0.00	0.00	0.00	0.00	0.00	0.00	0.00
TRINITY_DN101740_c6_g1	0.00	0.00	0.00	0.00	0.00	0.00	0.00	0.00	0.00	0.00
TRINITY_DN101740_c8_g1	0.00	0.00	8.76	0.00	0.00	0.00	0.00	0.00	0.00	0.00
TRINITY_DN101740_c9_g1	0.00	0.00	0.00	0.00	0.00	0.00	0.00	0.00	0.00	0.00
TRINITY_DN1017410_c0_g1	0.00	0.00	0.00	0.00	0.00	0.00	0.00	0.00	0.00	0.00
TRINITY_DN1017411_c0_g1	0.00	0.00	12.93	0.00	0.00	0.00	0.00	0.00	0.00	0.00
TRINITY_DN1017412_c0_g1	0.00	0.00	3.80	0.00	6.12	0.00	0.00	0.00	0.00	0.00
TRINITY_DN1017413_c0_g1	0.00	0.00	0.00	0.00	0.00	0.00	0.00	0.00	0.00	0.00
TRINITY_DN1017414_c0_g1	0.00	10.94	0.00	0.00	0.00	0.00	0.00	0.00	9.05	0.00
TRINITY_DN1017416_c0_g1	0.00	0.00	0.00	0.00	0.00	0.00	0.00	0.00	0.00	0.00
TRINITY_DN1017419_c0_g1	0.00	0.00	0.00	0.00	0.00	0.00	0.00	0.00	0.00	0.00
TRINITY_DN101741_c0_g2	0.00	0.00	0.00	0.00	0.00	0.00	0.00	0.00	0.00	0.00
TRINITY_DN101741_c3_g1	0.00	0.00	0.00	0.00	0.00	0.00	0.00	0.00	0.00	0.00
TRINITY_DN101741_c3_g2	0.00	0.00	0.00	0.00	0.00	0.00	0.00	0.00	0.00	0.00
TRINITY_DN101741_c4_g1	0.00	0.00	0.00	4.63	0.00	0.00	0.00	0.00	4.53	0.00
TRINITY_DN101741_c4_g2	0.00	41.36	0.00	0.00	0.00	0.00	0.00	0.00	0.00	0.00
TRINITY_DN101741_c6_g1	0.00	0.00	0.00	0.00	0.00	0.00	0.00	0.00	0.00	0.00
TRINITY_DN1017421_c0_g1	0.00	0.00	0.00	0.00	0.00	0.00	0.00	0.00	6.70	0.00
TRINITY_DN1017424_c0_g1	0.00	0.00	0.00	0.00	0.00	0.00	0.00	0.00	0.00	0.00
TRINITY_DN1017425_c0_g1	0.00	0.00	0.00	0.00	0.00	0.00	0.00	0.00	0.00	0.00
TRINITY_DN1017426_c0_g1	0.00	0.00	0.00	0.00	0.00	0.00	0.00	0.00	0.00	0.00
TRINITY_DN1017427_c0_g1	0.00	0.00	0.00	0.00	0.00	0.00	0.00	0.00	0.00	0.00
TRINITY_DN1017428_c0_g1	0.00	0.00	0.00	13.96	0.00	0.00	0.00	0.00	0.00	0.00
TRINITY_DN1017429_c0_g1	0.00	0.00	18.20	4.33	0.00	0.00	0.00	10.70	4.25	0.00
TRINITY_DN101742_c0_g2	0.00	0.00	0.00	0.00	0.00	0.00	0.00	0.00	0.00	0.00
TRINITY_DN101742_c0_g3	0.00	0.00	0.00	0.00	0.00	4.91	0.00	0.00	0.00	0.00
TRINITY_DN101742_c0_g4	0.00	0.00	0.00	0.00	0.00	0.00	0.00	0.00	0.00	0.00
TRINITY_DN101742_c0_g5	0.00	0.00	0.00	0.00	0.00	0.00	0.00	0.00	0.00	0.00
TRINITY_DN101742_c1_g1	0.00	10.07	14.58	7.36	3.33	3.78	1.57	4.51	10.50	1.33
TRINITY_DN101742_c3_g1	0.00	55.77	0.00	0.00	0.00	0.00	0.00	0.00	0.00	0.00
TRINITY_DN101742_c5_g1	0.00	0.00	0.00	0.00	0.00	0.00	0.00	0.00	0.00	0.00
TRINITY_DN1017431_c0_g1	0.00	0.00	0.00	0.00	0.00	0.00	0.00	0.00	0.00	0.00
TRINITY_DN1017432_c0_g1	0.00	0.00	0.00	0.00	0.00	0.00	0.00	0.00	0.00	0.00
TRINITY_DN1017433_c0_g1	0.00	0.00	0.00	0.00	0.00	0.00	0.00	0.00	0.00	0.00
TRINITY_DN1017434_c0_g1	0.00	0.00	0.00	0.00	0.00	0.00	0.00	0.00	0.00	0.00
TRINITY_DN1017435_c0_g1	0.00	0.00	0.00	0.00	0.00	0.00	0.00	0.00	0.00	0.00
TRINITY_DN1017436_c0_g1	0.00	0.00	0.00	0.00	0.00	0.00	0.00	0.00	0.00	0.00
TRINITY_DN1017438_c0_g1	0.00	0.00	0.00	0.00	0.00	0.00	0.00	0.00	0.00	0.00
TRINITY_DN1017439_c0_g1	0.00	0.00	0.00	0.00	0.00	0.00	0.00	0.00	0.00	0.00
TRINITY_DN101743_c0_g1	0.00	0.00	0.00	0.00	0.00	0.00	0.00	0.00	0.00	0.00
TRINITY_DN1017442_c0_g1	0.00	0.00	0.00	0.00	0.00	0.00	0.00	0.00	0.00	0.00
TRINITY_DN1017443_c0_g1	0.00	0.00	0.00	0.00	0.00	0.00	0.00	0.00	0.00	0.00
TRINITY_DN1017444_c0_g1	0.00	0.00	0.00	0.00	0.00	0.00	0.00	0.00	0.00	0.00
TRINITY_DN1017445_c0_g1	0.00	0.00	0.00	0.00	0.00	0.00	0.00	10.83	0.00	0.00
TRINITY_DN1017446_c0_g1	0.00	0.00	0.00	0.00	0.00	0.00	0.00	0.00	0.00	0.00
TRINITY_DN1017449_c0_g1	0.00	0.00	0.00	0.00	0.00	0.00	0.00	0.00	0.00	0.00
TRINITY_DN101744_c0_g1	0.00	49.18	0.00	0.00	0.00	0.00	0.00	0.00	0.00	0.00
TRINITY_DN101744_c0_g2	0.00	61.48	26.71	0.00	0.00	0.00	0.00	0.00	0.00	0.00
TRINITY_DN101744_c0_g3	0.00	0.00	8.76	0.00	0.00	0.00	0.00	0.00	0.00	0.00
TRINITY_DN101744_c14_g1	0.00	0.00	0.00	0.00	0.00	0.00	0.00	0.00	0.00	0.00
TRINITY_DN101744_c1_g2	0.00	0.00	0.00	0.00	0.00	0.00	0.00	0.00	0.00	0.00
TRINITY_DN101744_c2_g1	0.00	0.00	0.00	0.00	0.00	0.00	0.00	0.00	0.00	0.00
TRINITY_DN101744_c3_g1	0.00	0.00	0.00	0.00	0.00	0.00	0.00	0.00	0.00	0.00
TRINITY_DN101744_c4_g1	0.00	0.00	0.00	0.00	0.00	0.00	0.00	0.00	0.00	0.00
TRINITY_DN101744_c5_g1	0.00	0.00	0.00	0.00	0.00	0.00	0.00	0.00	0.00	0.00
TRINITY_DN101744_c6_g1	0.00	0.00	0.00	0.00	0.00	0.00	0.00	0.00	0.00	0.00
TRINITY_DN101744_c7_g1	0.00	0.00	17.82	0.00	0.00	0.00	0.00	0.00	0.00	0.00
TRINITY_DN101744_c9_g1	0.00	0.00	0.00	0.00	0.00	0.00	0.00	0.00	0.00	0.00
TRINITY_DN1017450_c0_g1	0.00	0.00	0.00	0.00	0.00	0.00	0.00	0.00	0.00	0.00
TRINITY_DN1017451_c0_g1	0.00	0.00	0.00	0.00	0.00	0.00	0.00	0.00	0.00	0.00
TRINITY_DN1017452_c0_g1	0.00	0.00	0.00	0.00	0.00	0.00	0.00	0.00	0.00	0.00
TRINITY_DN1017453_c0_g1	0.00	0.00	0.00	0.00	0.00	0.00	0.00	0.00	0.00	0.00
TRINITY_DN1017454_c0_g1	0.00	36.44	0.00	0.00	0.00	0.00	0.00	0.00	0.00	0.00
TRINITY_DN1017455_c0_g1	0.00	0.00	0.00	0.00	0.00	0.00	0.00	0.00	6.47	0.00
TRINITY_DN1017456_c0_g1	0.00	0.00	0.00	0.00	0.00	0.00	0.00	0.00	0.00	0.00
TRINITY_DN1017458_c0_g1	0.00	0.00	0.00	0.00	0.00	0.00	0.00	0.00	0.00	0.00
TRINITY_DN1017459_c0_g1	0.00	0.00	0.00	0.00	0.00	0.00	0.00	0.00	7.46	0.00
TRINITY_DN1017461_c0_g1	0.00	0.00	0.00	0.00	0.00	0.00	0.00	0.00	0.00	0.00
TRINITY_DN1017467_c0_g1	0.00	0.00	0.00	0.00	0.00	0.00	0.00	0.00	0.00	0.00
TRINITY_DN1017469_c0_g1	0.00	0.00	0.00	0.00	0.00	0.00	0.00	0.00	0.00	0.00
TRINITY_DN101746_c1_g3	0.00	0.00	0.00	0.00	0.00	0.00	0.00	0.00	0.00	0.00
TRINITY_DN101746_c3_g1	0.00	0.00	0.00	0.00	0.00	0.00	0.00	0.00	0.00	0.00
TRINITY_DN1017471_c0_g1	0.00	0.00	0.00	36.50	0.00	17.74	0.00	15.65	0.00	0.00
TRINITY_DN1017472_c0_g1	0.00	0.00	0.00	0.00	0.00	0.00	0.00	0.00	0.00	0.00
TRINITY_DN1017473_c0_g1	15.03	0.00	0.00	0.00	0.00	0.00	0.00	0.00	13.61	0.00
TRINITY_DN1017474_c0_g1	0.00	0.00	0.00	17.47	0.00	0.00	0.00	0.00	0.00	0.00
TRINITY_DN1017475_c0_g1	8.92	39.69	17.73	8.47	0.00	0.00	0.00	0.00	0.00	0.00
TRINITY_DN1017476_c0_g1	0.00	0.00	0.00	0.00	0.00	0.00	0.00	0.00	0.00	0.00
TRINITY_DN1017478_c0_g1	0.00	0.00	31.57	0.00	0.00	0.00	0.00	0.00	0.00	0.00
TRINITY_DN101747_c0_g1	0.00	0.00	0.00	0.00	0.00	0.00	0.00	0.00	0.00	0.00
TRINITY_DN101747_c0_g2	0.00	0.00	12.72	0.00	0.00	11.42	0.00	0.00	11.77	11.22
TRINITY_DN1017480_c0_g1	0.00	0.00	0.00	0.00	0.00	0.00	0.00	0.00	0.00	0.00
TRINITY_DN1017481_c0_g1	81.32	173.74	91.89	80.26	0.00	58.45	22.06	0.00	90.48	55.65
TRINITY_DN1017482_c0_g1	0.00	0.00	0.00	0.00	0.00	0.00	0.00	0.00	0.00	0.00
TRINITY_DN1017485_c0_g1	0.00	0.00	0.00	0.00	0.00	0.00	0.00	0.00	0.00	0.00
TRINITY_DN1017486_c0_g1	0.00	0.00	0.00	0.00	0.00	0.00	24.60	0.00	0.00	0.00
TRINITY_DN1017488_c0_g1	0.00	36.80	0.00	0.00	0.00	0.00	0.00	4.29	5.08	0.00
TRINITY_DN1017489_c0_g1	0.00	0.00	0.00	0.00	0.00	0.00	0.00	0.00	0.00	0.00
TRINITY_DN1017494_c0_g1	0.00	0.00	0.00	0.00	0.00	8.89	0.00	0.00	0.00	0.00
TRINITY_DN1017495_c0_g1	0.00	0.00	0.00	0.00	0.00	0.00	0.00	0.00	0.00	0.00
TRINITY_DN1017496_c0_g1	0.00	0.00	0.00	0.00	0.00	0.00	0.00	0.00	0.00	0.00
TRINITY_DN101749_c0_g1	1.77	1.57	7.10	0.21	0.00	0.00	3.80	0.00	7.57	0.00
TRINITY_DN101749_c0_g2	3.62	0.00	7.27	0.00	0.00	2.30	0.00	0.00	0.00	0.00
TRINITY_DN101749_c0_g3	0.00	0.00	0.00	0.00	0.00	0.00	0.00	0.00	0.00	0.00
TRINITY_DN101749_c2_g1	0.00	0.00	0.00	0.00	0.00	0.00	0.00	0.00	0.00	0.00
TRINITY_DN101749_c3_g1	0.00	0.00	0.00	0.00	0.00	0.00	0.00	0.00	0.00	0.00
TRINITY_DN101749_c3_g2	0.00	0.00	0.00	0.00	0.00	0.00	0.00	0.00	0.00	0.00
TRINITY_DN101749_c5_g1	0.00	0.00	12.44	0.00	0.00	0.00	0.00	0.00	0.00	0.00
TRINITY_DN10174_c1_g1	0.00	0.00	0.00	0.00	0.00	0.00	0.00	0.00	17.70	0.00
TRINITY_DN10174_c2_g1	0.00	0.00	0.00	0.00	0.00	0.00	0.00	0.00	0.00	0.00
TRINITY_DN1017500_c0_g1	0.00	0.00	0.00	0.00	0.00	0.00	0.00	0.00	1.93	0.00
TRINITY_DN1017502_c0_g1	0.00	0.00	0.00	0.00	0.00	0.00	0.00	0.00	0.00	0.00
TRINITY_DN1017503_c0_g1	0.00	0.00	4.72	0.00	0.00	0.00	0.00	0.00	0.00	0.00
TRINITY_DN1017504_c0_g1	0.00	0.00	0.00	0.00	0.00	0.00	0.00	0.00	0.00	0.00
TRINITY_DN1017507_c0_g1	0.00	0.00	0.00	0.00	0.00	0.00	0.00	0.00	0.00	0.00
TRINITY_DN1017508_c0_g1	0.00	0.00	0.00	0.00	0.00	0.00	0.00	0.00	0.00	0.00
TRINITY_DN1017509_c0_g1	0.00	0.00	0.00	0.00	0.00	0.00	0.00	0.00	0.00	0.00
TRINITY_DN101750_c0_g1	0.00	0.00	0.00	0.00	0.00	0.00	0.00	0.00	0.00	0.00
TRINITY_DN1017511_c0_g1	0.00	0.00	0.00	0.00	0.00	0.00	0.00	0.00	0.00	0.00
TRINITY_DN1017513_c0_g1	0.00	0.00	0.00	0.00	0.00	0.00	12.18	0.00	0.00	0.00
TRINITY_DN1017515_c0_g1	0.00	0.00	0.00	0.00	7.73	8.61	0.00	0.00	0.00	0.00
TRINITY_DN1017516_c0_g1	0.00	0.00	0.00	0.00	0.00	0.00	0.00	0.00	0.00	0.00
TRINITY_DN1017517_c0_g1	0.00	0.00	0.00	0.00	0.00	0.00	0.00	0.00	2.74	0.00
TRINITY_DN1017518_c0_g1	0.00	0.00	0.00	0.00	0.00	0.00	0.00	0.00	0.00	0.00
TRINITY_DN1017519_c0_g1	0.00	0.00	0.00	0.00	0.00	0.00	0.00	0.00	0.00	0.00
TRINITY_DN101751_c0_g1	0.00	0.00	0.00	0.00	0.00	0.00	0.00	0.00	0.00	0.00
TRINITY_DN101751_c0_g2	0.00	0.00	28.57	0.00	0.00	0.00	0.00	0.00	0.00	25.13
TRINITY_DN101751_c0_g3	0.00	0.00	0.00	0.00	0.00	0.00	0.00	0.00	0.00	0.00
TRINITY_DN1017520_c0_g1	0.00	18.11	0.00	0.00	0.00	0.00	0.00	12.92	0.00	0.00
TRINITY_DN1017521_c0_g1	0.00	0.00	0.00	0.00	0.00	0.00	0.00	0.00	0.00	0.00
TRINITY_DN1017525_c0_g1	0.00	0.00	0.00	0.00	0.00	0.00	0.00	0.00	0.00	0.00
TRINITY_DN1017526_c0_g1	0.00	0.00	0.00	0.00	0.00	0.00	0.00	7.46	0.00	0.00
TRINITY_DN1017529_c0_g1	0.00	0.00	0.00	0.00	0.00	0.00	0.00	0.00	0.00	0.00
TRINITY_DN1017530_c0_g1	0.00	0.00	0.00	0.00	0.00	0.00	0.00	0.00	44.49	0.00
TRINITY_DN1017533_c0_g1	0.00	0.00	0.00	0.00	0.00	0.00	0.00	0.00	10.11	0.00
TRINITY_DN1017534_c0_g1	0.00	0.00	0.00	0.00	0.00	0.00	29.25	0.00	0.00	24.41
TRINITY_DN1017535_c0_g1	0.00	0.00	0.00	0.00	0.00	0.00	0.00	0.00	0.00	0.00
TRINITY_DN1017536_c0_g1	0.00	0.00	0.00	0.00	0.00	0.00	0.00	0.00	0.00	0.00
TRINITY_DN1017537_c0_g1	0.00	0.00	0.00	0.00	0.00	0.00	0.00	0.00	0.00	0.00
TRINITY_DN1017538_c0_g1	0.00	0.00	0.00	0.00	0.00	0.00	0.00	0.00	0.00	0.00
TRINITY_DN101753_c0_g2	0.00	0.00	41.96	0.00	0.00	0.00	0.00	0.00	19.68	0.00
TRINITY_DN101753_c1_g1	0.00	0.00	0.00	0.00	0.00	0.00	0.00	0.00	0.00	0.00
TRINITY_DN101753_c5_g1	0.00	0.00	5.01	0.00	0.00	0.00	0.00	0.00	9.10	0.00
TRINITY_DN101753_c7_g1	0.00	0.00	0.00	20.82	0.00	0.00	0.00	0.00	20.63	0.00
TRINITY_DN101753_c8_g1	0.00	0.00	0.00	0.00	0.00	0.00	0.00	0.00	0.00	0.00
TRINITY_DN1017540_c0_g1	0.00	43.85	0.00	0.00	0.00	0.00	0.00	0.00	0.00	0.00
TRINITY_DN1017541_c0_g1	0.00	0.00	0.00	0.00	0.00	6.37	0.00	0.00	0.00	0.00
TRINITY_DN1017542_c0_g1	0.00	0.00	0.00	0.00	0.00	0.00	0.00	0.00	0.00	0.00
TRINITY_DN1017543_c0_g1	0.00	0.00	0.00	0.00	0.00	0.00	0.00	0.00	0.00	0.00
TRINITY_DN1017544_c0_g1	0.00	0.00	0.00	0.00	0.00	0.00	0.00	0.00	0.00	0.00
TRINITY_DN1017545_c0_g1	0.00	0.00	0.00	0.00	0.00	0.00	0.00	0.00	0.00	0.00
TRINITY_DN1017546_c0_g1	0.00	0.00	0.00	0.00	0.00	0.00	0.00	0.00	0.00	0.00
TRINITY_DN1017547_c0_g1	0.00	0.00	11.42	0.00	0.00	0.00	0.00	0.00	0.00	0.00
TRINITY_DN101754_c0_g1	0.00	0.00	0.00	0.00	0.00	0.00	0.00	0.00	0.00	0.00
TRINITY_DN101754_c0_g2	0.00	0.00	0.00	17.47	0.00	0.00	0.00	0.00	0.00	0.00
TRINITY_DN101754_c1_g1	0.00	0.00	0.00	0.00	0.00	0.00	0.00	0.00	0.00	0.00
TRINITY_DN101754_c2_g1	0.00	0.00	23.74	0.00	0.00	0.00	0.00	0.00	0.00	0.00
TRINITY_DN1017550_c0_g1	0.00	0.00	0.00	0.00	0.00	0.00	0.00	0.00	0.00	0.00
TRINITY_DN1017553_c0_g1	0.00	0.00	23.06	0.00	0.00	0.00	0.00	0.00	0.00	0.00
TRINITY_DN1017554_c0_g1	0.00	0.00	17.82	0.00	0.00	0.00	0.00	0.00	0.00	0.00
TRINITY_DN1017555_c0_g1	0.00	0.00	0.00	0.00	0.00	0.00	0.00	0.00	0.00	0.00
TRINITY_DN1017556_c0_g1	0.00	16.54	7.38	0.00	0.00	0.00	0.00	5.85	0.00	0.00
TRINITY_DN1017558_c0_g1	0.00	0.00	0.00	0.00	0.00	0.00	21.49	0.00	19.25	18.12
TRINITY_DN101755_c1_g1	0.00	0.00	0.00	0.00	0.00	0.00	0.00	0.00	0.00	0.00
TRINITY_DN1017562_c0_g1	0.00	0.00	0.00	0.00	0.00	0.00	0.00	0.00	0.00	0.00
TRINITY_DN1017563_c0_g1	0.00	0.00	0.00	0.00	0.00	0.00	27.10	0.00	0.00	0.00
TRINITY_DN1017564_c0_g1	0.00	0.00	0.00	0.00	0.00	0.00	0.00	0.00	0.00	0.00
TRINITY_DN1017565_c0_g1	0.00	0.00	0.00	0.00	0.00	0.00	0.00	0.00	0.00	0.00
TRINITY_DN1017566_c0_g1	7.93	17.68	0.00	0.00	0.00	0.00	0.00	0.00	7.30	0.00
TRINITY_DN1017567_c0_g1	0.00	0.00	0.00	0.00	0.00	0.00	0.00	0.00	0.00	0.00
TRINITY_DN1017569_c0_g1	0.00	0.00	0.00	0.00	0.00	0.00	0.00	0.00	0.00	0.00
TRINITY_DN101756_c0_g1	0.00	0.00	0.00	0.00	0.00	0.00	0.00	0.00	0.00	0.00
TRINITY_DN101756_c1_g1	0.00	0.00	0.00	0.00	0.00	0.00	0.00	0.00	0.00	0.00
TRINITY_DN101756_c1_g3	0.00	0.00	0.00	0.00	0.00	0.00	0.00	0.00	0.00	0.00
TRINITY_DN101756_c1_g4	0.00	0.00	0.00	0.00	0.00	0.00	0.00	0.00	0.00	0.00
TRINITY_DN101756_c1_g5	4.73	2.71	8.14	0.00	0.00	0.00	0.00	1.84	4.47	0.00
TRINITY_DN101756_c1_g6	0.00	0.00	10.50	0.00	0.00	0.00	0.00	0.00	0.00	0.00
TRINITY_DN101756_c4_g1	16.55	46.05	32.91	0.00	0.00	0.00	16.73	0.00	15.21	0.00
TRINITY_DN101756_c5_g1	0.00	3.88	0.00	3.24	0.00	0.00	0.00	0.00	3.21	0.00
TRINITY_DN101756_c6_g1	0.00	0.00	0.00	0.00	0.00	0.00	0.00	0.00	0.00	0.00
TRINITY_DN101756_c7_g1	0.00	0.00	0.00	0.00	0.00	0.00	0.00	0.00	0.00	0.00
TRINITY_DN1017571_c0_g1	0.00	0.00	0.00	0.00	0.00	0.00	0.00	0.00	0.00	0.00
TRINITY_DN1017572_c0_g1	0.00	0.00	0.00	0.00	0.00	0.00	0.00	0.00	0.00	0.00
TRINITY_DN1017573_c0_g1	0.00	0.00	0.00	0.00	0.00	0.00	0.00	0.00	0.00	0.00
TRINITY_DN1017578_c0_g1	0.00	0.00	0.00	0.00	0.00	0.00	0.00	0.00	0.00	0.00
TRINITY_DN1017579_c0_g1	0.00	0.00	0.00	0.00	3.79	0.00	4.86	0.00	0.00	0.00
TRINITY_DN101757_c0_g1	0.00	0.00	0.00	0.00	0.00	0.00	0.00	0.00	0.00	0.00
TRINITY_DN1017580_c0_g1	0.00	0.00	0.00	0.00	0.00	0.00	0.00	0.00	0.00	0.00
TRINITY_DN1017581_c0_g1	0.00	0.00	0.00	0.00	0.00	0.00	0.00	0.00	0.00	0.00
TRINITY_DN1017582_c0_g1	0.00	0.00	0.00	0.00	13.90	0.00	0.00	0.00	0.00	0.00
TRINITY_DN1017585_c0_g1	0.00	0.00	0.00	0.00	0.00	0.00	0.00	0.00	0.00	0.00
TRINITY_DN1017587_c0_g1	0.00	0.00	0.00	0.00	0.00	0.00	0.00	0.00	0.00	0.00
TRINITY_DN1017588_c0_g1	0.00	0.00	0.00	0.00	0.00	0.00	0.00	0.00	0.00	0.00
TRINITY_DN1017589_c0_g1	0.00	0.00	0.00	0.00	0.00	0.00	0.00	0.00	0.00	0.00
TRINITY_DN101758_c0_g1	0.00	0.00	0.00	0.00	0.00	0.00	0.00	0.00	0.00	0.00
TRINITY_DN101758_c0_g2	19.75	0.00	0.00	0.00	0.00	0.00	0.00	0.00	0.00	0.00
TRINITY_DN101758_c1_g1	0.00	0.00	0.00	0.00	0.00	0.00	0.00	0.00	0.00	0.00
TRINITY_DN101758_c1_g2	0.00	0.00	0.00	0.00	0.00	0.00	0.00	45.56	0.00	0.00
TRINITY_DN101758_c1_g3	0.00	0.00	0.00	0.00	0.00	0.00	0.00	0.00	0.00	0.00
TRINITY_DN101758_c4_g1	0.00	0.00	0.00	0.00	0.00	0.00	0.00	0.00	0.00	0.00
TRINITY_DN101758_c8_g1	0.00	0.00	0.00	0.00	0.00	0.00	0.00	0.00	0.00	0.00
TRINITY_DN101758_c9_g1	0.00	0.00	0.00	0.00	0.00	0.00	0.00	0.00	0.00	0.00
TRINITY_DN1017591_c0_g1	0.00	0.00	0.00	0.00	0.00	0.00	0.00	8.23	0.00	9.17
TRINITY_DN1017592_c0_g1	0.00	17.54	0.00	4.95	0.00	0.00	0.00	0.00	0.00	0.00
TRINITY_DN1017593_c0_g1	0.00	0.00	0.00	0.00	0.00	0.00	0.00	0.00	0.00	0.00
TRINITY_DN1017594_c0_g1	0.00	0.00	0.00	0.00	0.00	0.00	0.00	0.00	0.00	0.00
TRINITY_DN1017597_c0_g1	0.00	0.00	0.00	0.00	0.00	0.00	0.00	0.00	0.00	0.00
TRINITY_DN1017598_c0_g1	0.00	0.00	0.00	0.00	0.00	0.00	0.00	0.00	0.00	0.00
TRINITY_DN1017599_c0_g1	0.00	0.00	0.00	0.00	0.00	0.00	0.00	0.00	0.00	0.00
TRINITY_DN101759_c0_g1	0.00	0.00	0.00	0.00	0.00	0.00	0.00	0.00	0.00	0.00
TRINITY_DN101759_c0_g2	0.00	0.00	24.51	11.64	0.00	0.00	0.00	0.00	22.66	0.00
TRINITY_DN101759_c1_g1	0.00	0.00	0.00	0.00	0.00	0.00	0.00	0.00	0.00	0.00
TRINITY_DN10175_c0_g1	0.00	0.00	0.00	0.00	0.00	0.00	0.00	0.00	15.43	0.00
TRINITY_DN1017603_c0_g1	0.00	0.00	0.00	0.00	0.00	0.00	0.00	0.00	0.00	0.00
TRINITY_DN1017604_c0_g1	0.00	0.00	0.00	0.00	0.00	0.00	0.00	0.00	0.00	0.00
TRINITY_DN1017606_c0_g1	8.85	0.00	17.59	0.00	0.00	0.00	0.00	0.00	0.00	0.00
TRINITY_DN101760_c0_g1	0.00	0.00	0.00	0.00	0.00	0.00	0.00	0.00	0.00	0.00
TRINITY_DN101760_c1_g1	0.00	0.00	0.00	0.00	0.00	0.00	0.00	0.00	0.00	0.00
TRINITY_DN101760_c2_g1	0.00	0.00	0.00	0.00	0.00	0.00	0.00	0.00	0.00	0.00
TRINITY_DN1017612_c0_g1	0.00	0.00	0.00	0.00	0.00	0.00	0.00	0.00	0.00	0.00
TRINITY_DN1017616_c0_g1	0.00	0.00	0.00	0.00	0.00	0.00	0.00	0.00	0.00	0.00
TRINITY_DN1017617_c0_g1	0.00	0.00	0.00	0.00	0.00	0.00	0.00	0.00	0.00	0.00
TRINITY_DN101761_c0_g1	0.00	0.00	0.00	0.00	0.00	0.00	0.00	0.00	0.00	0.00
TRINITY_DN101761_c0_g2	0.00	0.00	0.00	0.00	0.00	0.00	0.00	0.00	0.00	0.00
TRINITY_DN1017620_c0_g1	0.00	0.00	0.00	0.00	0.00	0.00	9.24	0.00	0.00	0.00
TRINITY_DN1017621_c0_g1	0.00	0.00	0.00	8.93	0.00	0.00	0.00	0.00	0.00	0.00
TRINITY_DN1017623_c0_g1	0.00	0.00	0.00	0.00	0.00	0.00	0.00	0.00	0.00	0.00
TRINITY_DN1017625_c0_g1	0.00	0.00	0.00	0.00	9.14	0.00	0.00	0.00	23.02	0.00
TRINITY_DN1017626_c0_g1	0.00	0.00	0.00	0.00	0.00	0.00	0.00	0.00	0.00	0.00
TRINITY_DN1017627_c0_g1	0.00	0.00	0.00	0.00	0.00	0.00	0.00	0.00	0.00	0.00
TRINITY_DN1017629_c0_g1	0.00	0.00	0.00	0.00	0.00	0.00	0.00	0.00	0.00	0.00
TRINITY_DN101762_c0_g3	0.00	0.00	55.99	0.00	44.25	0.00	0.00	22.84	52.12	0.00
TRINITY_DN1017632_c0_g1	0.00	0.00	5.74	0.00	0.00	0.00	0.00	0.00	0.00	0.00
TRINITY_DN1017633_c0_g1	0.00	0.00	0.00	0.00	0.00	0.00	0.00	10.19	0.00	0.00
TRINITY_DN1017634_c0_g1	0.00	0.00	0.00	20.84	0.00	0.00	0.00	0.00	0.00	0.00
TRINITY_DN1017636_c0_g1	0.00	0.00	0.00	0.00	0.00	0.00	0.00	0.00	0.00	0.00
TRINITY_DN1017637_c0_g1	0.00	100.69	0.00	0.00	0.00	0.00	0.00	0.00	0.00	0.00
TRINITY_DN1017638_c0_g1	0.00	0.00	0.00	0.00	0.00	0.00	0.00	0.00	0.00	0.00
TRINITY_DN1017639_c0_g1	0.00	0.00	0.00	0.00	0.00	0.00	0.00	0.00	0.00	0.00
TRINITY_DN101763_c1_g1	10.68	48.04	85.35	50.84	12.87	0.00	10.97	46.17	49.72	4.81
TRINITY_DN1017641_c0_g1	0.00	0.00	0.00	0.00	0.00	0.00	0.00	0.00	0.00	0.00
TRINITY_DN1017643_c0_g1	8.34	0.00	0.00	0.00	0.00	0.00	0.00	0.00	0.00	0.00
TRINITY_DN1017644_c0_g1	0.00	0.00	0.00	0.00	0.00	0.00	0.00	0.00	0.00	0.00
TRINITY_DN1017646_c0_g1	0.00	18.60	11.03	0.00	0.00	4.93	0.00	0.00	0.00	0.00
TRINITY_DN1017648_c0_g1	0.00	0.00	0.00	0.00	0.00	0.00	0.00	0.00	0.00	0.00
TRINITY_DN1017649_c0_g1	0.00	0.00	0.00	0.00	0.00	0.00	0.00	0.00	0.00	0.00
TRINITY_DN101764_c0_g1	0.00	0.00	0.00	12.28	0.00	0.00	0.00	0.00	0.00	0.00
TRINITY_DN1017650_c0_g1	0.00	0.00	7.40	0.00	0.00	0.00	0.00	0.00	0.00	0.00
TRINITY_DN1017651_c0_g1	0.00	0.00	0.00	0.00	0.00	0.00	0.00	0.00	0.00	0.00
TRINITY_DN1017654_c0_g1	0.00	0.00	0.00	0.00	0.00	0.00	0.00	0.00	0.00	0.00
TRINITY_DN1017655_c0_g1	0.00	0.00	0.00	0.00	0.00	0.00	0.00	0.00	0.00	0.00
TRINITY_DN1017657_c0_g1	0.00	0.00	0.00	0.00	0.00	0.00	0.00	0.00	0.00	0.00
TRINITY_DN1017658_c0_g1	0.00	0.00	0.00	0.00	0.00	0.00	0.00	0.00	0.00	0.00
TRINITY_DN1017660_c0_g1	0.00	0.00	0.00	0.00	0.00	0.00	0.00	0.00	0.00	0.00
TRINITY_DN1017661_c0_g1	0.00	0.00	0.00	0.00	0.00	0.00	0.00	0.00	0.00	0.00
TRINITY_DN1017662_c0_g1	0.00	0.00	0.00	0.00	0.00	0.00	0.00	0.00	0.00	0.00
TRINITY_DN1017668_c0_g1	0.00	0.00	0.00	0.00	0.00	21.91	0.00	0.00	0.00	0.00
TRINITY_DN1017669_c0_g1	0.00	0.00	0.00	0.00	0.00	0.00	0.00	0.00	0.00	0.00
TRINITY_DN1017670_c0_g1	0.00	0.00	0.00	0.00	0.00	0.00	0.00	11.40	0.00	0.00
TRINITY_DN1017673_c0_g1	0.00	0.00	0.00	0.00	0.00	0.00	0.00	0.00	16.39	0.00
TRINITY_DN1017675_c0_g1	0.00	0.00	0.00	23.76	0.00	0.00	0.00	0.00	0.00	0.00
TRINITY_DN1017677_c0_g1	0.00	0.00	0.00	0.00	0.00	0.00	14.72	0.00	0.00	0.00
TRINITY_DN1017678_c0_g1	0.00	0.00	0.00	0.00	0.00	0.00	0.00	0.00	0.00	0.00
TRINITY_DN1017679_c0_g1	0.00	0.00	14.38	0.00	0.00	0.00	0.00	0.00	0.00	0.00
TRINITY_DN1017680_c0_g1	0.00	0.00	0.00	0.00	0.00	0.00	0.00	0.00	0.00	0.00
TRINITY_DN1017682_c0_g1	0.00	0.00	10.87	0.00	0.00	0.00	0.00	0.00	0.00	0.00
TRINITY_DN1017683_c0_g1	0.00	65.77	0.00	0.00	0.00	0.00	0.00	0.00	17.83	16.82
TRINITY_DN1017684_c0_g1	0.00	0.00	0.00	0.00	0.00	0.00	0.00	0.00	0.00	0.00
TRINITY_DN1017684_c1_g1	0.00	0.00	0.00	0.00	0.00	0.00	0.00	0.00	0.00	0.00
TRINITY_DN1017686_c0_g1	0.00	0.00	0.00	0.00	0.00	0.00	0.00	0.00	0.00	0.00
TRINITY_DN1017687_c0_g1	0.00	0.00	4.47	0.00	0.00	0.00	0.00	0.00	0.00	0.00
TRINITY_DN1017689_c0_g1	0.00	0.00	0.00	0.00	0.00	0.00	0.00	0.00	12.22	0.00
TRINITY_DN101768_c0_g2	0.00	0.00	0.00	0.00	0.00	0.00	0.00	0.00	0.00	0.00
TRINITY_DN101768_c1_g1	0.00	0.00	0.00	0.00	0.00	0.00	0.00	0.00	4.59	0.00
TRINITY_DN1017690_c0_g1	0.00	0.00	0.00	0.00	0.00	0.00	0.00	0.00	0.00	0.00
TRINITY_DN1017693_c0_g1	0.00	0.00	0.00	0.00	0.00	0.00	0.00	0.00	0.00	0.00
TRINITY_DN1017695_c0_g1	0.00	0.00	0.00	0.00	0.00	0.00	0.00	0.00	0.00	0.00
TRINITY_DN1017697_c0_g1	0.00	14.37	0.00	0.00	0.00	0.00	0.00	0.00	0.00	0.00
TRINITY_DN101769_c0_g1	0.00	14.65	0.00	0.00	0.00	0.00	0.00	0.00	0.00	0.00
TRINITY_DN10176_c0_g1	23.10	83.85	52.51	48.65	18.33	11.29	23.03	73.88	55.11	7.25
TRINITY_DN10176_c0_g2	11.18	0.00	41.11	24.58	0.00	0.00	0.00	23.80	19.40	0.00
TRINITY_DN10176_c1_g1	99.92	405.34	436.92	197.07	75.02	102.64	98.61	164.13	281.73	30.71
TRINITY_DN10176_c2_g1	0.12	16.03	0.00	5.62	0.00	7.05	1.81	0.00	15.36	1.38
TRINITY_DN10176_c3_g1	0.00	0.00	0.00	0.00	0.00	0.00	0.00	0.00	0.00	0.00
TRINITY_DN10176_c6_g1	0.00	0.00	16.49	0.00	13.09	15.05	0.00	0.00	0.00	0.00
TRINITY_DN1017701_c0_g1	0.00	0.00	0.00	0.00	0.00	0.00	0.00	0.00	0.00	0.00
TRINITY_DN1017702_c0_g1	0.00	0.00	0.00	0.00	0.00	0.00	0.00	0.00	0.00	0.00
TRINITY_DN1017704_c0_g1	0.00	0.00	0.00	0.00	0.00	0.00	0.00	0.00	0.00	0.00
TRINITY_DN1017705_c0_g1	0.00	0.00	0.00	0.00	0.00	0.00	0.00	0.00	0.00	0.00
TRINITY_DN1017706_c0_g1	0.00	0.00	0.00	12.15	0.00	0.00	0.00	0.00	4.26	0.00
TRINITY_DN1017707_c0_g1	0.00	0.00	0.00	0.00	0.00	0.00	0.00	0.00	0.00	0.00
TRINITY_DN1017708_c0_g1	0.00	0.00	0.00	0.00	0.00	0.00	0.00	0.00	0.00	0.00
TRINITY_DN1017709_c0_g1	0.00	0.00	0.00	0.00	0.00	0.00	0.00	0.00	0.00	0.00
TRINITY_DN101770_c0_g1	0.00	0.00	0.00	0.00	0.00	0.00	0.00	0.00	0.00	0.00
TRINITY_DN1017711_c0_g1	0.00	0.00	0.00	0.00	0.00	0.00	0.00	0.00	0.00	0.00
TRINITY_DN1017712_c0_g1	0.00	0.00	0.00	0.00	0.00	0.00	4.82	0.00	4.35	0.00
TRINITY_DN1017714_c0_g1	0.00	0.00	0.00	0.00	0.00	0.00	0.00	0.00	0.00	0.00
TRINITY_DN1017715_c0_g1	0.00	0.00	0.00	0.00	0.00	0.00	0.00	0.00	0.00	0.00
TRINITY_DN1017717_c0_g1	0.00	0.00	0.00	0.00	0.00	0.00	0.00	0.00	0.00	0.00
TRINITY_DN101771_c0_g1	0.00	26.74	39.00	0.00	0.00	36.05	20.36	0.00	0.00	51.54
TRINITY_DN101771_c0_g3	0.00	0.00	0.00	0.00	0.00	0.00	0.00	0.00	0.00	0.00
TRINITY_DN101771_c1_g1	0.00	0.00	0.00	0.00	0.00	0.00	0.00	0.00	6.49	0.00
TRINITY_DN1017720_c0_g1	24.40	0.00	0.00	0.00	0.00	0.00	0.00	0.00	0.00	0.00
TRINITY_DN1017722_c0_g1	0.00	0.00	29.97	0.00	0.00	0.00	0.00	0.00	0.00	0.00
TRINITY_DN1017723_c0_g1	0.00	0.00	0.00	0.00	0.00	0.00	0.00	0.00	0.00	0.00
TRINITY_DN1017724_c0_g1	0.00	0.00	0.00	0.00	0.00	0.00	0.00	0.00	0.00	0.00
TRINITY_DN1017726_c0_g1	0.00	0.00	0.00	0.00	0.00	0.00	0.00	0.00	0.00	0.00
TRINITY_DN1017727_c0_g1	0.00	0.00	0.00	0.00	0.00	0.00	0.00	0.00	0.00	0.00
TRINITY_DN1017728_c0_g1	0.00	0.00	0.00	0.00	0.00	0.00	0.00	0.00	0.00	0.00
TRINITY_DN1017729_c0_g1	0.00	0.00	14.21	13.46	0.00	0.00	0.00	0.00	0.00	0.00
TRINITY_DN1017730_c0_g1	0.00	0.00	0.00	0.00	0.00	0.00	0.00	0.00	0.00	0.00
TRINITY_DN1017732_c0_g1	0.00	13.82	0.00	0.00	0.00	0.00	0.00	0.00	0.00	0.00
TRINITY_DN1017734_c0_g1	0.00	0.00	0.00	0.00	0.00	0.00	0.00	0.00	0.00	0.00
TRINITY_DN1017736_c0_g1	0.00	0.00	0.00	0.00	0.00	0.00	0.00	0.00	5.55	0.00
TRINITY_DN1017739_c0_g1	4.87	0.00	0.00	0.00	0.00	0.00	5.02	0.00	0.00	0.00
TRINITY_DN101773_c0_g1	0.00	0.00	14.98	0.00	0.00	0.00	0.00	0.00	0.00	0.00
TRINITY_DN101773_c0_g3	0.00	0.00	0.00	12.68	0.00	0.00	0.00	0.00	0.00	0.00
TRINITY_DN1017740_c0_g1	0.00	14.66	3.22	0.00	0.00	0.00	0.00	0.00	0.00	0.00
TRINITY_DN1017741_c0_g1	0.00	0.00	0.00	0.00	0.00	0.00	0.00	0.00	0.00	0.00
TRINITY_DN1017742_c0_g1	0.00	0.00	0.00	0.00	0.00	0.00	0.00	0.00	0.00	0.00
TRINITY_DN1017744_c0_g1	0.00	0.00	0.00	0.00	0.00	0.00	0.00	0.00	0.00	0.00
TRINITY_DN1017746_c0_g1	0.00	0.00	0.00	0.00	0.00	0.00	0.00	0.00	0.00	0.00
TRINITY_DN1017748_c0_g1	0.00	0.00	0.00	0.00	0.00	0.00	0.00	0.00	0.00	0.00
TRINITY_DN101774_c0_g1	0.00	0.00	0.00	0.00	0.00	0.00	0.00	0.00	0.00	0.00
TRINITY_DN101774_c2_g1	0.00	0.00	0.00	0.00	0.00	0.00	0.00	0.00	0.00	0.00
TRINITY_DN101774_c2_g2	0.00	0.00	0.00	0.00	0.00	0.00	0.00	0.00	0.00	0.00
TRINITY_DN101774_c3_g1	0.00	0.00	0.00	0.00	0.00	0.00	22.74	0.00	0.00	0.00
TRINITY_DN1017750_c0_g1	0.00	0.00	0.00	0.00	0.00	0.00	0.00	0.00	0.00	0.00
TRINITY_DN1017751_c0_g1	0.00	0.00	0.00	0.00	0.00	0.00	0.00	0.00	0.00	0.00
TRINITY_DN1017752_c0_g1	0.00	6.84	0.00	0.00	0.00	0.00	6.23	0.00	0.00	0.00
TRINITY_DN1017756_c0_g1	0.00	0.00	0.00	0.00	0.00	0.00	4.75	0.00	0.00	0.00
TRINITY_DN1017758_c0_g1	0.00	0.00	0.00	0.00	0.00	0.00	0.00	0.00	0.00	0.00
TRINITY_DN101775_c0_g1	0.00	0.00	10.83	0.00	0.00	0.00	0.00	0.00	0.00	0.00
TRINITY_DN101775_c1_g1	0.00	0.00	21.16	0.00	0.00	0.00	0.00	0.00	0.00	0.00
TRINITY_DN1017762_c0_g1	0.00	0.00	0.00	0.00	0.00	0.00	0.00	0.00	0.00	0.00
TRINITY_DN1017763_c1_g1	0.00	0.00	0.00	0.00	0.00	0.00	0.00	0.00	0.00	0.00
TRINITY_DN1017764_c0_g1	0.00	0.00	0.00	0.00	0.00	0.00	0.00	0.00	0.00	1.63
TRINITY_DN1017765_c0_g1	0.00	0.00	0.00	0.00	0.00	0.00	0.00	0.00	0.00	0.00
TRINITY_DN1017766_c0_g1	0.00	0.00	10.62	0.00	0.00	0.00	0.00	0.00	0.00	0.00
TRINITY_DN1017767_c0_g1	0.00	0.00	0.00	0.00	0.00	0.00	0.00	0.00	0.00	0.00
TRINITY_DN1017769_c0_g1	0.00	0.00	0.00	0.00	0.00	0.00	0.00	0.00	0.00	0.00
TRINITY_DN101776_c0_g1	0.00	0.00	0.00	0.00	0.00	0.00	0.00	0.00	0.00	0.00
TRINITY_DN1017770_c0_g1	0.00	0.00	0.00	0.00	0.00	0.00	0.00	0.00	0.00	0.00
TRINITY_DN1017772_c0_g1	0.00	0.00	8.91	0.00	0.00	0.00	0.00	0.00	0.00	0.00
TRINITY_DN1017773_c0_g1	0.00	0.00	0.00	0.00	0.00	0.00	0.00	0.00	0.00	0.00
TRINITY_DN1017774_c0_g1	0.00	0.00	0.00	0.00	0.00	0.00	0.00	0.00	0.00	0.00
TRINITY_DN1017775_c0_g1	0.00	0.00	0.00	0.00	0.00	0.00	0.00	0.00	0.00	0.00
TRINITY_DN1017776_c0_g1	0.00	0.00	0.00	0.00	0.00	0.00	0.00	0.00	0.00	0.00
TRINITY_DN1017778_c0_g1	0.00	0.00	4.55	0.00	0.00	0.00	0.00	0.00	0.00	0.00
TRINITY_DN1017779_c0_g1	0.00	0.00	0.00	0.00	0.00	0.00	0.00	0.00	0.00	0.00
TRINITY_DN101777_c0_g1	0.00	5.09	0.00	0.00	0.00	0.00	0.00	0.00	0.00	0.00
TRINITY_DN1017780_c0_g1	0.00	0.00	14.98	0.00	0.00	0.00	0.00	0.00	0.00	0.00
TRINITY_DN1017781_c0_g1	0.00	0.00	0.00	34.00	0.00	0.00	0.00	0.00	0.00	0.00
TRINITY_DN1017782_c0_g1	0.00	22.56	0.00	0.00	0.00	0.00	0.00	0.00	0.00	0.00
TRINITY_DN1017784_c0_g1	0.00	0.00	0.00	0.00	0.00	0.00	0.00	0.00	0.00	0.00
TRINITY_DN1017785_c0_g1	0.00	0.00	0.00	0.00	0.00	0.00	0.00	0.00	0.00	0.00
TRINITY_DN1017787_c0_g1	0.00	0.00	4.94	0.00	0.00	0.00	0.00	0.00	0.00	0.00
TRINITY_DN1017788_c0_g1	0.00	0.00	0.00	0.00	0.00	0.00	0.00	0.00	0.00	0.00
TRINITY_DN1017789_c0_g1	0.00	10.84	0.00	0.00	0.00	0.00	0.00	0.00	0.00	0.00
TRINITY_DN101778_c0_g1	0.00	0.00	0.00	0.00	0.00	0.00	0.00	0.00	0.00	0.00
TRINITY_DN101778_c0_g2	0.00	0.00	0.00	0.00	0.00	12.68	0.00	0.00	0.00	0.00
TRINITY_DN1017790_c0_g1	0.00	0.00	0.00	0.00	0.00	0.00	0.00	0.00	4.38	0.00
TRINITY_DN1017795_c0_g1	0.00	0.00	0.00	0.00	0.00	0.00	0.00	0.00	0.00	0.00
TRINITY_DN1017796_c0_g1	0.00	0.00	0.00	0.00	0.00	0.00	0.00	0.00	0.00	0.00
TRINITY_DN1017797_c0_g1	0.00	7.56	0.00	0.00	0.00	0.00	0.00	0.00	0.00	0.00
TRINITY_DN1017798_c0_g1	0.00	0.00	0.00	0.00	0.00	0.00	0.00	0.00	0.00	0.00
TRINITY_DN101779_c1_g1	0.00	0.00	0.00	0.00	0.00	0.00	0.00	0.00	0.00	0.00
TRINITY_DN10177_c0_g1	17.72	0.00	17.25	19.32	0.00	0.00	12.64	0.00	0.00	0.00
TRINITY_DN10177_c0_g2	20.52	0.00	0.00	0.00	0.00	0.00	0.00	0.00	0.00	0.00
TRINITY_DN10177_c0_g3	0.00	150.57	0.00	46.82	0.00	24.91	0.00	11.20	49.85	12.31
TRINITY_DN1017800_c0_g1	0.00	0.00	0.00	0.00	0.00	0.00	0.00	0.00	0.00	0.00
TRINITY_DN1017802_c0_g1	0.00	0.00	0.00	0.00	0.00	0.00	0.00	0.00	0.00	0.00
TRINITY_DN1017803_c0_g1	0.00	0.00	0.00	0.00	0.00	0.00	0.00	0.00	0.00	0.00
TRINITY_DN1017804_c0_g1	0.00	0.00	0.00	0.00	0.00	0.00	0.00	0.00	0.00	0.00
TRINITY_DN1017805_c0_g1	0.00	0.00	0.00	0.00	0.00	0.00	0.00	0.00	0.00	0.00
TRINITY_DN1017806_c0_g1	0.00	0.00	0.00	0.00	0.00	0.00	0.00	0.00	0.00	0.00
TRINITY_DN1017808_c0_g1	0.00	0.00	0.00	0.00	0.00	0.00	0.00	0.00	0.00	0.00
TRINITY_DN1017809_c0_g1	0.00	0.00	8.53	0.00	0.00	0.00	0.00	0.00	0.00	0.00
TRINITY_DN101780_c0_g1	0.00	0.00	0.00	0.00	0.00	0.00	0.00	0.00	0.00	0.00
TRINITY_DN1017810_c0_g1	0.00	0.00	0.84	0.00	0.00	0.00	0.00	0.00	0.00	0.00
TRINITY_DN1017812_c0_g1	0.00	0.00	0.00	0.00	0.00	0.00	0.00	0.00	0.00	0.00
TRINITY_DN1017813_c0_g1	0.00	0.00	0.00	0.00	0.00	0.00	29.07	0.00	0.00	0.00
TRINITY_DN1017817_c0_g1	0.00	0.00	0.00	0.00	0.00	0.00	0.00	0.00	0.00	0.00
TRINITY_DN101781_c0_g1	0.00	0.00	0.00	0.00	0.00	0.00	0.00	0.00	0.00	0.00
TRINITY_DN1017822_c0_g1	0.00	0.00	0.00	0.00	0.00	0.00	0.00	0.00	0.00	0.00
TRINITY_DN1017824_c0_g1	0.00	0.00	0.00	0.00	0.00	0.00	0.00	0.00	0.00	0.00
TRINITY_DN1017826_c0_g1	0.00	0.00	0.00	0.00	0.00	0.00	0.00	0.00	0.00	0.00
TRINITY_DN1017828_c0_g1	0.00	0.00	0.00	0.00	0.00	0.00	0.00	0.00	0.00	0.00
TRINITY_DN1017829_c0_g1	0.00	0.00	0.00	0.00	0.00	0.00	0.00	0.00	0.00	0.00
TRINITY_DN1017830_c0_g1	0.00	0.00	0.00	0.00	0.00	0.00	0.00	0.00	0.00	0.00
TRINITY_DN1017831_c0_g1	24.51	0.00	0.00	0.00	0.00	0.00	0.00	0.00	11.15	0.00
TRINITY_DN1017833_c0_g1	0.00	0.00	0.00	0.00	0.00	0.00	0.00	0.00	0.00	0.00
TRINITY_DN1017834_c0_g1	0.00	0.00	0.00	0.00	0.00	0.00	0.00	0.00	0.00	0.00
TRINITY_DN1017836_c0_g1	0.00	0.00	0.00	0.00	0.00	0.00	0.00	0.00	0.00	0.00
TRINITY_DN1017838_c0_g1	0.00	0.00	0.00	0.00	0.00	0.00	0.00	0.00	0.00	0.00
TRINITY_DN1017840_c0_g1	0.00	0.00	0.00	0.00	0.00	0.00	0.00	0.00	0.00	0.00
TRINITY_DN1017841_c0_g1	0.00	0.00	0.00	0.00	0.00	0.00	0.00	0.00	0.00	0.00
TRINITY_DN1017847_c0_g1	0.00	0.00	0.00	0.00	0.00	0.00	0.00	0.00	0.00	0.00
TRINITY_DN1017848_c0_g1	0.00	0.00	0.00	0.00	0.00	0.00	0.00	0.00	0.00	0.00
TRINITY_DN1017849_c0_g1	0.00	0.00	0.00	0.00	0.00	0.00	0.00	0.00	0.00	0.00
TRINITY_DN101784_c0_g1	0.00	0.00	0.00	0.00	0.00	0.00	0.00	0.00	17.83	0.00
TRINITY_DN1017853_c0_g1	4.59	0.00	0.00	0.00	0.00	0.00	0.00	0.00	0.00	0.00
TRINITY_DN1017854_c0_g1	0.00	0.00	0.00	0.00	0.00	0.00	0.00	0.00	0.00	0.00
TRINITY_DN1017855_c0_g1	0.00	0.00	0.00	0.00	0.00	0.00	0.00	0.00	0.00	0.00
TRINITY_DN1017857_c0_g1	0.00	0.00	0.00	0.00	0.00	0.00	0.00	0.00	0.00	0.00
TRINITY_DN1017859_c0_g1	0.00	49.02	14.57	0.00	0.00	0.00	0.00	0.00	0.00	0.00
TRINITY_DN101785_c0_g1	0.00	0.00	0.00	0.00	0.00	0.00	0.00	0.00	0.00	0.00
TRINITY_DN1017862_c0_g1	0.00	0.00	0.00	0.00	0.00	0.00	0.00	0.00	0.00	0.00
TRINITY_DN1017863_c0_g1	0.00	0.00	0.00	0.00	0.00	0.00	0.00	0.00	0.00	0.00
TRINITY_DN1017864_c0_g1	0.00	0.00	0.00	0.00	0.00	0.00	0.00	0.00	0.00	0.00
TRINITY_DN1017865_c0_g1	0.00	0.00	0.00	0.00	0.00	0.00	0.00	0.00	0.00	0.00
TRINITY_DN1017866_c0_g1	0.00	0.00	0.00	0.00	0.00	0.00	0.00	0.00	0.00	0.00
TRINITY_DN1017868_c0_g1	0.00	0.00	0.00	0.00	0.00	0.00	0.00	0.00	0.00	0.00
TRINITY_DN1017869_c0_g1	0.00	0.00	0.00	0.00	0.00	0.00	0.00	0.00	0.00	0.00
TRINITY_DN101786_c0_g2	0.00	0.00	0.00	0.00	0.00	0.00	0.00	0.00	0.00	12.72
TRINITY_DN1017871_c0_g1	0.00	0.00	0.00	0.00	0.00	0.00	0.00	0.00	0.00	0.00
TRINITY_DN1017873_c0_g1	0.00	0.00	0.00	0.00	0.00	0.00	0.00	0.00	0.00	0.00
TRINITY_DN1017874_c0_g1	0.00	0.00	0.00	0.00	0.00	0.00	0.00	0.00	0.00	0.00
TRINITY_DN1017875_c0_g1	0.00	0.00	0.00	0.00	0.00	0.00	0.00	0.00	0.00	0.00
TRINITY_DN1017877_c0_g1	0.00	0.00	0.00	0.00	0.00	0.00	0.00	0.00	0.00	0.00
TRINITY_DN1017878_c0_g1	0.00	0.00	6.42	0.00	0.00	0.00	0.00	0.00	0.00	0.00
TRINITY_DN101787_c0_g1	90.56	353.41	273.32	93.85	36.12	49.14	151.58	56.84	247.65	27.56
TRINITY_DN101787_c1_g1	0.00	0.00	0.00	0.00	0.00	24.24	0.00	0.00	24.32	0.00
TRINITY_DN101787_c1_g2	0.00	0.00	0.00	0.00	0.00	0.00	0.00	0.00	0.00	0.00
TRINITY_DN101787_c2_g1	0.00	103.23	0.00	0.00	0.00	0.00	0.00	0.00	0.00	13.94
TRINITY_DN1017880_c0_g1	0.00	0.00	0.00	0.00	0.00	0.00	0.00	12.19	0.00	0.00
TRINITY_DN1017882_c0_g1	0.00	0.00	0.00	0.00	0.00	0.00	0.00	0.00	0.00	0.00
TRINITY_DN1017885_c0_g1	0.00	0.00	0.00	0.00	0.00	0.00	0.00	0.00	0.00	0.00
TRINITY_DN1017886_c0_g1	0.00	0.00	0.00	0.00	0.00	0.00	0.00	0.00	0.00	0.00
TRINITY_DN1017887_c0_g1	0.00	0.00	0.00	0.00	0.00	0.00	0.00	0.00	0.00	0.00
TRINITY_DN1017888_c0_g1	0.00	0.00	0.00	0.00	0.00	0.00	0.00	0.00	0.00	0.00
TRINITY_DN1017889_c0_g1	0.00	0.00	0.00	0.00	0.00	0.00	0.00	0.00	0.00	0.00
TRINITY_DN101788_c0_g1	0.00	0.00	3.21	0.00	0.00	0.00	0.00	0.00	1.50	0.00
TRINITY_DN101788_c0_g2	0.00	0.00	0.00	0.00	0.00	0.00	0.00	0.00	0.00	0.00
TRINITY_DN101788_c1_g1	7.10	0.00	0.00	0.00	0.00	0.00	14.43	5.60	0.00	0.00
TRINITY_DN101788_c4_g1	0.00	0.00	0.00	0.00	0.00	0.00	0.00	0.00	0.00	0.00
TRINITY_DN1017890_c0_g1	0.00	0.00	0.00	0.00	0.00	0.00	0.00	0.00	0.00	0.00
TRINITY_DN1017893_c0_g1	0.00	0.00	0.00	0.00	0.00	0.00	0.00	0.00	0.00	0.00
TRINITY_DN1017895_c0_g1	0.00	0.00	0.00	0.00	0.00	0.00	0.00	0.00	0.00	0.00
TRINITY_DN1017896_c0_g1	0.00	0.00	0.00	0.00	0.00	0.00	0.00	0.00	0.00	0.00
TRINITY_DN1017898_c0_g1	0.00	0.00	0.00	0.00	0.00	0.00	0.00	0.00	0.00	0.00
TRINITY_DN1017899_c0_g1	0.00	0.00	29.36	0.00	0.00	0.00	0.00	0.00	0.00	0.00
TRINITY_DN101789_c0_g1	0.00	0.00	0.00	0.00	0.00	0.00	0.00	0.00	0.00	0.00
TRINITY_DN10178_c0_g1	0.00	0.00	0.00	0.00	0.00	0.00	22.69	0.00	0.00	0.00
TRINITY_DN10178_c1_g1	0.00	0.00	0.00	0.00	0.00	0.00	0.00	0.00	3.88	0.00
TRINITY_DN10178_c2_g2	0.00	0.00	0.00	0.00	0.00	0.00	0.00	0.00	0.00	0.00
TRINITY_DN10178_c2_g3	0.00	0.00	0.00	0.00	0.00	0.00	0.00	0.00	0.00	0.00
TRINITY_DN10178_c3_g1	0.00	0.00	0.00	0.00	0.00	0.00	0.00	0.00	0.00	0.00
TRINITY_DN10178_c6_g1	0.00	0.00	0.00	20.99	0.00	0.00	0.00	0.00	0.00	0.00
TRINITY_DN1017900_c0_g1	0.00	0.00	0.00	0.00	0.00	0.00	0.00	0.00	0.00	0.00
TRINITY_DN1017902_c0_g1	0.00	0.00	0.00	0.00	0.00	0.00	0.00	0.00	0.00	0.00
TRINITY_DN1017903_c0_g1	0.00	0.00	0.00	0.00	0.00	0.00	0.00	0.00	0.00	0.00
TRINITY_DN1017907_c0_g1	0.00	0.00	41.21	0.00	0.00	0.00	0.00	11.01	0.00	0.00
TRINITY_DN1017908_c0_g1	0.00	0.00	0.00	0.00	0.00	8.61	0.00	0.00	0.00	0.00
TRINITY_DN1017909_c0_g1	0.00	0.00	0.00	0.00	0.00	0.00	0.00	0.00	0.00	0.00
TRINITY_DN101790_c0_g1	0.00	0.00	0.00	0.00	0.00	0.00	0.00	0.00	0.00	0.00
TRINITY_DN1017910_c0_g1	0.00	0.00	0.00	0.00	0.00	0.00	0.00	0.00	0.00	0.00
TRINITY_DN1017913_c0_g1	0.00	0.00	0.00	0.00	0.00	0.00	0.00	0.00	0.00	0.00
TRINITY_DN1017914_c0_g1	0.00	0.00	0.00	0.00	0.00	0.00	0.00	0.00	0.00	0.00
TRINITY_DN1017916_c0_g1	0.00	0.00	0.00	0.00	0.00	0.00	0.00	0.00	0.00	0.00
TRINITY_DN1017917_c0_g1	0.00	0.00	0.00	0.00	6.35	0.00	0.00	0.00	0.00	0.00
TRINITY_DN1017918_c0_g1	0.00	0.00	0.00	0.00	0.00	0.00	0.00	0.00	23.67	0.00
TRINITY_DN1017919_c0_g1	0.00	30.83	0.00	0.00	0.00	0.00	0.00	0.00	0.00	0.00
TRINITY_DN101791_c0_g1	0.00	0.00	0.00	4.91	0.00	0.00	0.00	0.00	0.00	0.00
TRINITY_DN1017920_c0_g1	0.00	0.00	0.00	0.00	0.00	0.00	0.00	0.00	0.00	0.00
TRINITY_DN1017922_c0_g1	0.00	0.00	0.00	0.00	0.00	0.00	0.00	0.00	0.00	0.00
TRINITY_DN1017924_c0_g1	5.60	0.00	0.00	0.00	0.00	0.00	0.00	0.00	0.00	0.00
TRINITY_DN1017926_c0_g1	0.00	0.00	0.00	0.00	0.00	0.00	0.00	0.00	0.00	0.00
TRINITY_DN1017927_c0_g1	0.00	0.00	0.00	0.00	0.00	0.00	0.00	0.00	0.00	0.00
TRINITY_DN1017929_c0_g1	0.00	0.00	0.00	0.00	0.00	0.00	0.00	0.00	7.38	0.00
TRINITY_DN101792_c0_g1	0.00	0.00	0.00	0.00	0.00	0.00	0.00	4.70	0.00	0.00
TRINITY_DN101792_c0_g2	0.00	0.00	0.00	0.00	0.00	0.00	0.00	0.00	0.00	0.00
TRINITY_DN101792_c1_g1	0.00	0.00	0.00	0.00	0.00	0.00	0.00	0.00	0.00	0.00
TRINITY_DN101792_c2_g1	0.00	0.00	0.00	0.00	0.00	0.00	0.00	0.00	0.00	0.00
TRINITY_DN1017932_c1_g1	0.00	0.00	0.00	0.00	0.00	0.00	0.00	0.00	0.00	0.00
TRINITY_DN1017933_c0_g1	0.00	0.00	8.62	0.00	0.00	0.00	0.00	0.00	0.00	0.00
TRINITY_DN1017934_c0_g1	0.00	0.00	0.00	0.00	0.00	0.00	0.00	0.00	0.00	0.00
TRINITY_DN1017935_c0_g1	0.00	0.00	0.00	0.00	0.00	0.00	0.00	0.00	0.00	0.00
TRINITY_DN1017937_c0_g1	0.00	0.00	0.00	0.00	0.00	0.00	0.00	0.00	0.00	0.00
TRINITY_DN1017938_c0_g1	0.00	0.00	0.00	0.00	0.00	0.00	0.00	0.00	0.00	0.00
TRINITY_DN101793_c0_g2	0.00	0.00	0.00	0.00	0.00	0.00	0.00	0.00	0.00	0.00
TRINITY_DN101793_c1_g2	0.00	0.00	0.00	0.00	0.00	0.00	0.00	0.00	0.00	0.00
TRINITY_DN101793_c3_g1	0.00	0.00	0.00	0.00	0.00	0.00	0.00	0.00	0.00	0.00
TRINITY_DN101793_c5_g1	0.00	0.00	29.12	0.00	0.00	0.00	0.00	0.00	0.00	0.00
TRINITY_DN101793_c6_g1	0.00	0.00	0.00	0.00	0.00	0.00	0.00	0.00	0.00	0.00
TRINITY_DN1017941_c0_g1	0.00	0.00	0.00	0.00	0.00	0.00	0.00	0.00	0.00	0.00
TRINITY_DN1017943_c0_g1	0.00	0.00	0.00	0.00	0.00	0.00	5.68	0.00	0.00	0.00
TRINITY_DN1017944_c0_g1	0.00	0.00	0.00	0.00	0.00	0.00	0.00	0.00	0.00	0.00
TRINITY_DN1017946_c0_g1	0.00	0.00	0.00	0.00	0.00	0.00	0.00	0.00	0.00	0.00
TRINITY_DN1017947_c0_g1	0.00	0.00	0.00	0.00	0.00	0.00	0.00	0.00	0.00	0.00
TRINITY_DN1017948_c0_g1	7.18	0.00	7.15	6.83	0.00	0.00	7.29	0.00	0.00	0.00
TRINITY_DN1017949_c0_g1	0.00	0.00	4.02	0.00	0.00	0.00	0.00	0.00	0.00	0.00
TRINITY_DN101794_c1_g1	0.00	0.00	0.00	0.00	0.00	0.00	0.00	0.00	0.00	0.00
TRINITY_DN1017950_c0_g1	0.00	0.00	0.00	21.47	0.00	0.00	0.00	0.00	0.00	0.00
TRINITY_DN1017951_c0_g1	0.00	0.00	9.32	0.00	0.00	8.31	0.00	0.00	0.00	0.00
TRINITY_DN1017952_c0_g1	0.00	0.00	0.00	0.00	0.00	0.00	0.00	0.00	0.00	0.00
TRINITY_DN1017954_c0_g1	0.00	0.00	0.00	0.00	0.00	0.00	16.04	0.00	0.00	0.00
TRINITY_DN1017956_c0_g1	0.00	0.00	21.83	0.00	0.00	0.00	0.00	0.00	0.00	0.00
TRINITY_DN101795_c0_g1	0.00	0.00	0.00	0.00	0.00	0.00	0.00	0.00	0.00	0.00
TRINITY_DN101795_c0_g2	0.00	56.42	0.00	0.00	0.00	0.00	0.00	0.00	0.00	0.00
TRINITY_DN1017960_c0_g1	0.00	0.00	25.92	0.00	0.00	0.00	0.00	0.00	0.00	0.00
TRINITY_DN1017962_c0_g1	0.00	0.00	0.00	0.00	0.00	0.00	0.00	0.00	0.00	0.00
TRINITY_DN1017963_c0_g1	0.00	0.00	0.00	0.00	0.00	0.00	0.00	0.00	0.00	0.00
TRINITY_DN1017964_c0_g1	0.00	0.00	0.00	0.00	0.00	0.00	0.00	0.00	0.00	0.00
TRINITY_DN1017965_c0_g1	0.00	0.00	0.00	0.00	0.00	0.00	0.00	0.00	0.00	0.00
TRINITY_DN1017967_c0_g1	0.00	0.00	0.00	0.00	0.00	0.00	0.00	0.00	0.00	0.00
TRINITY_DN101796_c1_g1	0.00	0.00	13.98	0.00	0.00	0.00	0.00	0.00	12.91	0.00
TRINITY_DN1017970_c0_g1	0.00	0.00	0.00	0.00	0.00	0.00	0.00	0.00	0.00	0.00
TRINITY_DN1017971_c0_g1	0.00	0.00	0.00	0.00	0.00	0.00	0.00	0.00	0.00	0.00
TRINITY_DN1017974_c0_g1	0.00	0.00	0.00	0.00	0.00	0.00	18.77	0.00	0.00	0.00
TRINITY_DN1017976_c0_g1	0.00	0.00	0.00	0.00	0.00	0.00	0.00	0.00	0.00	0.00
TRINITY_DN1017977_c0_g1	0.00	0.00	0.00	0.00	0.00	0.00	0.00	0.00	5.89	0.00
TRINITY_DN1017978_c0_g1	0.00	0.00	0.00	0.00	0.00	0.00	0.00	0.00	0.00	0.00
TRINITY_DN1017979_c0_g1	0.00	0.00	0.00	0.00	0.00	0.00	0.00	0.00	0.00	0.00
TRINITY_DN101797_c0_g1	0.00	0.00	0.00	0.00	0.00	0.00	14.36	0.00	0.00	0.00
TRINITY_DN1017980_c0_g1	0.00	0.00	0.00	0.00	0.00	0.00	0.00	0.00	0.00	0.00
TRINITY_DN1017982_c0_g1	0.00	0.00	0.00	0.00	0.00	0.00	0.00	0.00	0.00	0.00
TRINITY_DN1017983_c0_g1	0.00	14.12	0.00	0.00	0.00	0.00	0.00	0.00	0.00	0.00
TRINITY_DN1017984_c0_g1	0.00	0.00	0.00	0.00	0.00	0.00	0.00	0.00	0.00	0.00
TRINITY_DN1017985_c0_g1	0.00	0.00	0.00	0.00	0.00	0.00	0.00	0.00	23.67	0.00
TRINITY_DN1017986_c0_g1	0.00	0.00	0.00	0.00	0.00	0.00	0.00	0.00	0.00	0.00
TRINITY_DN1017988_c0_g1	0.00	0.00	0.00	0.00	0.00	0.00	0.00	0.00	0.00	0.00
TRINITY_DN1017989_c0_g1	0.00	0.00	4.87	0.00	0.00	0.00	0.00	0.00	0.00	0.00
TRINITY_DN101798_c0_g2	0.00	0.00	0.00	0.00	0.00	0.00	0.00	0.00	0.00	0.00
TRINITY_DN101798_c1_g1	0.00	0.00	0.00	0.00	0.00	0.00	0.00	0.00	0.00	0.00
TRINITY_DN1017990_c0_g1	0.00	0.00	0.00	0.00	0.00	0.00	0.00	0.00	0.00	0.00
TRINITY_DN1017991_c0_g1	0.00	0.00	26.44	0.00	0.00	0.00	0.00	0.00	0.00	0.00
TRINITY_DN1017992_c0_g1	2.58	2.96	2.59	0.00	0.00	0.00	0.00	0.00	4.88	0.00
TRINITY_DN1017994_c0_g1	0.00	0.00	0.00	0.00	0.00	0.00	0.00	0.00	0.00	0.00
TRINITY_DN1017995_c0_g1	0.00	0.00	0.00	0.00	0.00	0.00	0.00	0.00	0.00	0.00
TRINITY_DN1017997_c0_g1	0.00	0.00	0.00	0.00	0.00	0.00	0.00	0.00	0.00	0.00
TRINITY_DN1017998_c0_g1	0.00	65.71	0.00	0.00	0.00	0.00	0.00	0.00	7.76	0.00
TRINITY_DN1017999_c0_g1	0.00	0.00	0.00	0.00	0.00	0.00	0.00	0.00	0.00	0.00
TRINITY_DN101799_c0_g1	0.00	0.00	0.00	0.00	0.00	0.00	0.00	0.00	10.45	10.01
TRINITY_DN10179_c0_g1	0.00	16.55	7.09	0.00	0.00	2.77	0.00	0.00	35.06	0.00
TRINITY_DN10179_c1_g1	0.00	138.27	23.94	0.00	0.00	0.00	0.00	0.00	0.00	0.00
TRINITY_DN1017_c0_g1	8.95	82.12	71.97	25.64	9.70	21.01	17.45	27.80	51.08	5.77
TRINITY_DN1017_c0_g3	17.16	92.34	46.72	25.18	11.82	30.38	22.56	33.05	78.02	3.80
TRINITY_DN1017_c17_g1	0.00	0.00	0.00	0.00	0.00	0.00	0.00	0.00	0.00	0.00
TRINITY_DN1017_c1_g1	0.00	149.74	79.70	13.81	18.41	6.72	8.00	0.00	69.98	4.36
TRINITY_DN1017_c1_g2	0.00	0.00	0.00	0.00	0.00	0.00	0.00	0.00	0.00	0.00
TRINITY_DN1017_c2_g1	0.00	101.83	0.00	1.71	22.92	5.79	0.00	71.94	0.00	0.00
TRINITY_DN1017_c30_g1	0.00	0.00	0.00	0.00	0.00	0.00	0.00	0.00	0.00	0.00
TRINITY_DN1017_c4_g1	35.94	78.75	43.21	7.81	0.00	21.32	5.22	3.65	0.00	0.00
TRINITY_DN1017_c5_g1	0.00	9.81	0.00	0.00	6.28	0.00	0.00	0.00	0.00	0.00
TRINITY_DN1017_c7_g1	16.02	44.13	58.43	28.67	12.61	5.56	17.72	11.51	0.00	9.63
TRINITY_DN1017_c9_g1	0.00	0.00	0.00	0.00	0.00	8.00	0.00	0.00	0.00	0.00
TRINITY_DN1018001_c0_g1	0.00	0.00	0.00	0.00	0.00	0.00	0.00	0.00	0.00	0.00
TRINITY_DN1018003_c0_g1	0.00	30.22	0.00	0.00	0.00	0.00	0.00	0.00	0.00	0.00
TRINITY_DN1018004_c0_g1	0.00	0.00	0.00	0.00	0.00	0.00	0.00	0.00	0.00	0.00
TRINITY_DN1018005_c0_g1	0.00	0.00	0.00	0.00	0.00	0.00	0.00	0.00	10.16	0.00
TRINITY_DN1018007_c0_g1	0.00	0.00	0.00	0.00	0.00	0.00	0.00	0.00	0.00	0.00
TRINITY_DN101800_c0_g1	5.68	21.04	5.67	10.82	0.00	10.14	5.82	19.89	0.00	0.00
TRINITY_DN101800_c0_g2	0.00	49.24	47.47	33.87	0.00	10.64	24.23	0.00	32.93	0.00
TRINITY_DN1018011_c0_g1	0.00	0.00	0.00	0.00	0.00	0.00	0.00	0.00	0.00	0.00
TRINITY_DN1018013_c0_g1	0.00	32.47	14.47	0.00	0.00	0.00	0.00	0.00	0.00	0.00
TRINITY_DN1018014_c0_g1	0.00	0.00	0.00	0.00	0.00	0.00	0.00	0.00	0.00	0.00
TRINITY_DN1018017_c0_g1	0.00	0.00	0.00	0.00	0.00	0.00	0.00	0.00	0.00	0.00
TRINITY_DN1018018_c0_g1	0.00	0.00	0.00	0.00	0.00	0.00	0.00	0.00	0.00	0.00
TRINITY_DN101801_c0_g2	0.00	0.00	0.00	0.00	0.00	0.00	0.00	0.00	0.00	0.00
TRINITY_DN101801_c1_g1	0.00	7.29	0.00	2.14	0.00	0.00	0.00	1.76	0.00	0.00
TRINITY_DN101801_c2_g1	0.00	19.83	16.13	0.00	0.00	0.00	0.00	0.00	7.46	0.00
TRINITY_DN101801_c3_g1	5.51	0.00	0.00	0.00	0.00	0.00	0.00	4.29	0.00	0.00
TRINITY_DN101801_c4_g1	0.00	0.00	0.00	0.00	0.00	0.00	0.00	0.00	0.00	0.00
TRINITY_DN101801_c6_g1	0.00	0.00	0.00	0.00	0.00	0.00	0.00	0.00	0.00	0.00
TRINITY_DN1018020_c0_g1	0.00	0.00	0.00	0.00	0.00	0.00	0.00	0.00	0.00	0.00
TRINITY_DN1018022_c0_g1	0.00	0.00	0.00	0.00	0.00	0.00	0.00	0.00	0.00	0.00
TRINITY_DN1018023_c0_g1	0.00	0.00	0.00	0.00	0.00	0.00	0.00	0.00	0.00	0.00
TRINITY_DN1018024_c0_g1	0.00	0.00	0.00	0.00	0.00	0.00	0.00	0.00	0.00	0.00
TRINITY_DN1018027_c0_g1	0.00	0.00	0.00	0.00	0.00	0.00	0.00	0.00	0.00	0.00
TRINITY_DN1018029_c0_g1	0.00	0.00	0.00	0.00	0.00	5.24	0.00	0.00	0.00	0.00
TRINITY_DN101802_c0_g1	0.00	0.00	0.00	0.00	0.00	0.00	0.00	0.00	0.00	0.00
TRINITY_DN101802_c0_g2	0.00	0.00	0.00	0.00	0.00	0.00	0.00	0.00	0.00	0.00
TRINITY_DN1018030_c0_g1	0.00	0.00	0.00	0.00	0.00	11.47	0.00	0.00	0.00	0.00
TRINITY_DN1018031_c0_g1	0.00	39.91	0.00	0.00	0.00	0.00	0.00	0.00	0.00	0.00
TRINITY_DN1018033_c0_g1	0.00	0.00	0.00	0.00	0.00	0.00	0.00	0.00	0.00	0.00
TRINITY_DN1018034_c0_g1	0.00	9.42	8.42	0.00	0.00	0.00	0.00	0.00	0.00	0.00
TRINITY_DN1018036_c0_g1	0.00	0.00	19.12	0.00	0.00	0.00	0.00	0.00	0.00	0.00
TRINITY_DN1018037_c0_g1	0.00	0.00	0.00	0.00	0.00	0.00	0.00	0.00	0.00	0.00
TRINITY_DN1018038_c0_g1	0.00	0.00	7.70	0.00	0.00	0.00	0.00	0.00	0.00	0.00
TRINITY_DN101803_c0_g1	0.00	0.00	0.00	0.00	0.00	0.00	0.00	0.00	0.00	0.00
TRINITY_DN1018040_c0_g1	0.00	0.00	0.00	0.00	0.00	0.00	5.47	0.00	0.00	0.00
TRINITY_DN1018041_c0_g1	0.00	0.00	0.00	0.00	0.00	0.00	0.00	0.00	0.00	0.00
TRINITY_DN1018042_c0_g1	0.00	0.00	0.00	0.00	0.00	0.00	0.00	0.00	0.00	0.00
TRINITY_DN1018047_c0_g1	0.00	0.00	0.00	0.00	0.00	0.00	0.00	0.00	0.00	0.00
TRINITY_DN1018048_c0_g1	0.00	0.00	0.00	0.00	0.00	0.00	0.00	0.00	0.00	0.00
TRINITY_DN1018049_c0_g1	0.00	0.00	0.00	0.00	0.00	0.00	0.00	0.00	0.00	0.00
TRINITY_DN101804_c0_g1	0.00	0.00	0.00	0.00	0.00	0.00	0.00	0.00	0.00	0.00
TRINITY_DN101804_c0_g2	0.00	0.00	11.75	0.00	0.00	0.00	0.00	0.00	0.00	0.00
TRINITY_DN101804_c1_g1	0.00	0.00	27.45	0.00	0.00	0.00	0.00	0.00	0.00	0.00
TRINITY_DN101804_c2_g1	0.00	0.00	0.00	0.00	0.00	0.00	0.00	0.00	0.00	0.00
TRINITY_DN101804_c4_g1	0.00	0.00	0.00	0.00	0.00	0.00	0.00	0.00	0.00	0.00
TRINITY_DN101804_c5_g1	0.00	0.00	0.00	0.00	0.00	0.00	0.00	0.00	0.00	0.00
TRINITY_DN101804_c6_g1	0.00	0.00	0.00	0.00	0.00	0.00	0.00	0.00	0.00	0.00
TRINITY_DN101804_c7_g1	0.00	0.00	3.40	0.00	0.00	0.00	0.00	0.00	0.00	0.00
TRINITY_DN101804_c8_g1	49.41	0.00	65.75	66.90	0.00	43.20	0.00	0.00	22.17	0.00
TRINITY_DN1018050_c0_g1	0.00	0.00	0.00	0.00	0.00	0.00	0.00	0.00	0.00	0.00
TRINITY_DN1018051_c0_g1	0.00	0.00	0.00	0.00	0.00	0.00	0.00	0.00	0.00	0.00
TRINITY_DN1018053_c0_g1	0.00	0.00	0.00	0.00	0.00	0.00	0.00	0.00	0.00	0.00
TRINITY_DN1018054_c0_g1	0.00	0.00	0.00	0.00	0.00	0.00	0.00	0.00	0.00	0.00
TRINITY_DN1018055_c0_g1	0.00	0.00	0.00	0.00	0.00	0.00	0.00	0.00	0.00	0.00
TRINITY_DN1018057_c0_g1	0.00	0.00	0.00	0.00	0.00	0.00	0.00	0.00	0.00	0.00
TRINITY_DN1018059_c0_g1	0.00	0.00	5.22	0.00	0.00	0.00	5.37	0.00	0.00	0.00
TRINITY_DN1018062_c0_g1	0.00	0.00	0.00	0.00	0.00	0.00	0.00	0.00	0.00	0.00
TRINITY_DN1018063_c0_g1	25.62	112.81	88.01	71.83	0.00	22.59	12.83	40.32	69.83	11.09
TRINITY_DN1018065_c0_g1	0.00	0.00	0.00	8.34	6.99	0.00	0.00	13.90	8.08	0.00
TRINITY_DN1018066_c0_g1	0.00	0.00	0.00	0.00	0.00	0.00	0.00	0.00	0.00	0.00
TRINITY_DN1018067_c0_g1	0.00	0.00	0.00	0.00	0.00	0.00	0.00	0.00	0.00	0.00
TRINITY_DN1018068_c0_g1	0.00	0.00	0.00	0.00	0.00	0.00	0.00	0.00	0.00	0.00
TRINITY_DN1018071_c0_g1	0.00	0.00	0.00	0.00	0.00	0.00	3.32	0.00	0.00	0.00
TRINITY_DN1018072_c0_g1	0.00	63.90	0.00	0.00	0.00	0.00	0.00	0.00	0.00	0.00
TRINITY_DN1018074_c0_g1	0.00	0.00	0.00	0.00	0.00	4.86	0.00	0.00	0.00	0.00
TRINITY_DN1018076_c0_g1	0.00	0.00	0.00	0.00	0.00	0.00	0.00	0.00	0.00	0.00
TRINITY_DN101807_c0_g1	0.00	0.00	16.90	0.00	0.00	0.00	0.00	0.00	0.00	0.00
TRINITY_DN101807_c0_g2	0.00	26.52	27.95	0.00	0.00	0.00	0.00	0.00	0.00	0.00
TRINITY_DN101807_c1_g1	0.00	0.00	10.28	0.00	0.00	0.00	0.00	0.00	0.00	0.00
TRINITY_DN1018080_c0_g1	0.00	0.00	0.00	0.00	0.00	0.00	0.00	0.00	0.00	0.00
TRINITY_DN1018082_c0_g1	0.00	0.00	0.00	0.00	0.00	0.00	0.00	0.00	0.00	0.00
TRINITY_DN1018084_c0_g1	0.00	0.00	0.00	0.00	0.00	0.00	0.00	0.00	0.00	0.00
TRINITY_DN1018087_c0_g1	0.00	0.00	0.00	0.00	0.00	0.00	0.00	0.00	0.00	3.70
TRINITY_DN1018089_c0_g1	0.00	0.00	0.00	5.23	0.00	0.00	0.00	4.32	0.00	0.00
TRINITY_DN1018090_c0_g1	0.00	0.00	0.00	0.00	0.00	0.00	0.00	0.00	0.00	0.00
TRINITY_DN1018092_c0_g1	0.00	0.00	0.00	0.00	0.00	0.00	0.00	0.00	0.00	0.00
TRINITY_DN1018093_c0_g1	0.00	0.00	0.00	0.00	0.00	0.00	0.00	0.00	0.00	0.00
TRINITY_DN1018094_c0_g1	0.00	35.16	0.00	0.00	0.00	0.00	6.41	0.00	0.00	0.00
TRINITY_DN1018094_c1_g1	0.00	0.00	0.00	0.00	0.00	0.00	0.00	0.00	0.00	13.45
TRINITY_DN1018097_c0_g1	0.00	0.00	0.00	0.00	0.00	0.00	0.00	0.00	0.00	0.00
TRINITY_DN1018098_c0_g1	0.00	0.00	0.00	0.00	0.00	0.00	6.93	0.00	0.00	0.00
TRINITY_DN1018098_c1_g1	0.00	0.00	10.62	0.00	0.00	0.00	0.00	0.00	0.00	0.00
TRINITY_DN101809_c0_g1	475.83	1288.07	1674.24	1479.58	265.94	497.07	634.65	946.83	1105.40	184.59
TRINITY_DN101809_c0_g2	0.00	0.00	0.00	0.00	0.00	0.00	0.00	0.00	0.00	0.00
TRINITY_DN101809_c0_g3	0.00	0.00	3.46	0.00	0.00	2.65	0.00	9.12	8.27	0.00
TRINITY_DN10180_c0_g1	156.34	697.68	718.63	421.82	192.76	340.28	305.78	479.12	509.83	42.33
TRINITY_DN10180_c0_g2	3.20	0.00	5.36	0.00	0.00	0.00	1.73	3.73	6.09	0.00
TRINITY_DN10180_c0_g3	0.00	17.88	14.64	5.95	0.00	0.00	0.00	0.00	0.00	0.00
TRINITY_DN10180_c1_g1	0.00	0.00	0.00	0.00	0.00	26.71	0.00	0.00	0.00	0.00
TRINITY_DN10180_c2_g1	3.11	0.00	0.00	2.74	0.00	0.00	6.56	2.43	0.00	2.83
TRINITY_DN10180_c3_g1	224.73	1132.27	843.09	347.53	132.34	276.48	327.42	253.37	665.96	50.60
TRINITY_DN10180_c3_g2	9.14	0.00	18.03	6.99	0.00	1.74	12.37	5.40	9.46	0.00
TRINITY_DN10180_c4_g1	0.00	0.00	2.89	3.16	0.00	0.00	0.00	0.00	0.00	0.00
TRINITY_DN1018100_c0_g1	0.00	0.00	0.00	0.00	0.00	0.00	0.00	0.00	0.00	0.00
TRINITY_DN1018102_c0_g1	14.67	0.00	0.00	0.00	0.00	0.00	0.00	0.00	0.00	0.00
TRINITY_DN1018105_c0_g1	6.46	0.00	0.00	0.00	0.00	0.00	0.00	0.00	0.00	11.59
TRINITY_DN1018106_c0_g1	0.00	0.00	0.00	0.00	0.00	0.00	0.00	0.00	0.00	0.00
TRINITY_DN1018107_c0_g1	0.00	0.00	0.00	0.00	0.00	0.00	0.00	0.00	0.00	0.00
TRINITY_DN1018108_c0_g1	0.00	0.00	0.00	0.00	0.00	0.00	0.00	0.00	2.67	0.00
TRINITY_DN1018109_c0_g1	0.00	0.00	0.00	0.00	0.00	0.00	0.00	0.00	0.00	0.00
TRINITY_DN101810_c0_g1	0.00	0.00	0.00	0.00	0.00	0.00	0.00	0.00	0.00	0.00
TRINITY_DN101810_c1_g1	0.00	20.79	27.20	0.00	0.00	0.00	0.00	0.00	0.00	0.00
TRINITY_DN101810_c2_g1	0.00	0.00	0.00	0.00	0.00	0.00	0.00	0.00	0.00	0.00
TRINITY_DN101810_c2_g2	0.00	27.19	5.62	0.00	0.00	0.00	0.00	0.00	0.00	0.00
TRINITY_DN101810_c3_g1	0.00	0.00	0.00	0.00	0.00	0.00	0.00	0.00	0.00	0.00
TRINITY_DN101810_c4_g1	0.00	0.00	0.00	0.00	0.00	0.00	0.00	0.00	0.00	0.00
TRINITY_DN101810_c7_g1	0.00	0.00	0.00	0.00	0.00	0.00	0.00	0.00	0.00	0.00
TRINITY_DN1018110_c0_g1	0.00	0.00	0.00	0.00	0.00	0.00	0.00	0.00	0.00	0.00
TRINITY_DN1018111_c0_g1	0.00	0.00	0.00	0.00	0.00	0.00	0.00	0.00	0.00	0.00
TRINITY_DN1018112_c0_g1	0.00	0.00	10.28	0.00	0.00	0.00	0.00	0.00	0.00	0.00
TRINITY_DN1018113_c0_g1	0.00	0.00	0.00	0.00	0.00	0.00	0.00	0.00	0.00	0.00
TRINITY_DN1018115_c0_g1	0.00	0.00	0.00	0.00	0.00	0.00	0.00	0.00	0.00	0.00
TRINITY_DN1018116_c0_g1	0.00	0.00	0.00	0.00	0.00	0.00	0.00	0.00	0.00	0.00
TRINITY_DN101811_c0_g1	0.00	17.35	0.00	0.00	0.00	0.00	0.00	0.00	7.17	0.00
TRINITY_DN1018121_c0_g1	0.00	0.00	0.00	0.00	0.00	0.00	0.00	0.00	0.00	0.00
TRINITY_DN1018123_c0_g1	0.00	0.00	0.00	0.00	0.00	0.00	0.00	0.00	0.00	0.00
TRINITY_DN1018125_c0_g1	0.00	0.00	11.20	0.00	0.00	0.00	0.00	0.00	0.00	0.00
TRINITY_DN1018126_c0_g1	0.00	0.00	0.00	0.00	0.00	0.00	6.98	0.00	0.00	0.00
TRINITY_DN1018129_c0_g1	0.00	0.00	0.00	0.00	0.00	0.00	0.00	0.00	0.00	0.00
TRINITY_DN101812_c0_g1	0.00	0.00	0.00	0.00	0.00	0.00	0.00	0.00	0.00	0.00
TRINITY_DN101812_c0_g2	0.00	0.00	0.00	0.00	0.00	0.00	0.00	0.00	0.00	0.00
TRINITY_DN101812_c2_g1	0.00	0.00	0.00	0.00	0.00	0.00	0.00	0.00	0.00	0.00
TRINITY_DN1018130_c0_g1	0.00	0.00	0.00	0.00	0.00	0.00	0.00	0.00	0.00	0.00
TRINITY_DN1018131_c0_g1	0.00	0.00	0.00	0.00	0.00	0.00	0.00	0.00	0.00	0.00
TRINITY_DN1018132_c0_g1	0.00	0.00	0.00	0.00	0.00	0.00	0.00	0.00	0.00	0.00
TRINITY_DN1018133_c0_g1	0.00	0.00	0.00	0.00	0.00	0.00	0.00	0.00	0.00	0.00
TRINITY_DN1018134_c0_g1	0.00	0.00	0.00	0.00	0.00	0.00	0.00	0.00	0.00	0.00
TRINITY_DN1018138_c0_g1	0.00	0.00	0.00	0.00	0.00	0.00	0.00	0.00	0.00	0.00
TRINITY_DN101813_c0_g1	0.00	0.00	0.00	0.00	0.00	0.00	0.00	0.00	0.00	0.00
TRINITY_DN1018141_c0_g1	0.00	0.00	0.00	7.15	0.00	0.00	0.00	0.00	0.00	0.00
TRINITY_DN1018143_c0_g1	0.00	0.00	0.00	0.00	0.00	0.00	0.00	0.00	0.00	0.00
TRINITY_DN1018145_c0_g1	0.00	65.20	8.33	0.00	0.00	0.00	0.00	0.00	0.00	7.43
TRINITY_DN1018146_c0_g1	0.00	0.00	8.95	0.00	0.00	0.00	0.00	0.00	0.00	0.00
TRINITY_DN1018147_c0_g1	0.00	0.00	0.00	0.00	0.00	0.00	0.00	0.00	0.00	0.00
TRINITY_DN1018149_c0_g1	0.00	0.00	0.00	0.00	0.00	0.00	0.00	0.00	0.00	0.00
TRINITY_DN101814_c1_g1	0.00	0.00	15.25	0.00	0.00	0.00	0.00	0.00	0.00	13.37
TRINITY_DN1018150_c0_g1	0.00	6.94	6.19	0.00	0.00	0.00	0.00	0.00	0.00	0.00
TRINITY_DN1018151_c0_g1	0.00	0.00	0.00	0.00	0.00	0.00	0.00	0.00	0.00	0.00
TRINITY_DN1018152_c0_g1	0.00	0.00	0.00	0.00	0.00	0.00	0.00	0.00	0.00	0.00
TRINITY_DN1018153_c0_g1	0.00	0.00	0.00	0.00	0.00	0.00	0.00	0.00	0.00	0.00
TRINITY_DN1018154_c0_g1	0.00	0.00	0.00	0.00	0.00	0.00	0.00	0.00	0.00	0.00
TRINITY_DN1018156_c0_g1	0.00	0.00	0.00	0.00	0.00	0.00	0.00	0.00	0.00	0.00
TRINITY_DN1018157_c0_g1	0.00	0.00	0.00	0.00	0.00	0.00	0.00	0.00	0.00	0.00
TRINITY_DN1018161_c0_g1	0.00	0.00	0.00	0.00	0.00	0.00	0.00	0.00	0.00	0.00
TRINITY_DN1018162_c0_g1	0.00	0.00	0.00	0.00	0.00	0.00	0.00	0.00	0.00	0.00
TRINITY_DN1018164_c0_g1	0.00	0.00	0.00	0.00	0.00	0.00	0.00	0.00	0.00	0.00
TRINITY_DN1018167_c0_g1	0.00	0.00	0.00	0.00	0.00	0.00	0.00	0.00	0.00	0.00
TRINITY_DN1018168_c0_g1	0.00	0.00	0.00	0.00	0.00	0.00	0.00	0.00	0.00	0.00
TRINITY_DN1018169_c0_g1	0.00	0.00	0.00	0.00	0.00	0.00	0.00	0.00	0.00	0.00
TRINITY_DN101816_c0_g1	0.00	0.00	0.00	0.00	0.00	0.00	0.00	0.00	0.00	0.00
TRINITY_DN101816_c1_g1	0.00	0.00	0.00	0.00	0.00	0.00	0.00	0.00	0.00	0.00
TRINITY_DN101816_c2_g1	0.00	0.00	0.00	0.00	0.00	0.00	0.00	0.00	0.00	0.00
TRINITY_DN101816_c3_g1	0.00	0.00	0.00	0.00	0.00	0.00	0.00	0.00	0.00	0.00
TRINITY_DN101816_c4_g1	0.00	0.00	0.00	0.00	0.00	0.00	0.00	0.00	0.00	0.00
TRINITY_DN101816_c5_g1	0.00	0.00	0.00	0.00	0.00	0.00	0.00	0.00	0.00	0.00
TRINITY_DN1018171_c0_g1	0.00	0.00	0.00	0.00	0.00	0.00	0.00	0.00	0.00	0.00
TRINITY_DN1018173_c0_g1	0.00	0.00	0.00	8.47	0.00	0.00	0.00	0.00	0.00	0.00
TRINITY_DN1018175_c0_g1	17.10	170.58	0.00	0.00	0.00	0.00	0.00	0.00	0.00	0.00
TRINITY_DN1018177_c0_g1	0.00	10.11	2.21	4.17	0.00	0.00	0.00	0.00	0.00	0.00
TRINITY_DN101817_c0_g1	0.00	0.00	0.00	1.51	0.00	2.92	0.00	0.00	3.05	0.00
TRINITY_DN101817_c1_g1	0.00	0.00	0.00	0.00	0.00	0.00	0.00	0.00	0.00	0.00
TRINITY_DN101817_c2_g2	0.00	0.00	0.00	0.00	0.00	0.00	0.00	0.00	0.00	0.00
TRINITY_DN101817_c2_g4	0.00	0.00	0.00	0.00	0.00	0.00	6.25	0.00	0.00	0.00
TRINITY_DN101817_c3_g2	0.00	0.00	23.13	0.00	0.00	0.00	0.00	0.00	0.00	0.00
TRINITY_DN101817_c4_g1	0.00	0.00	0.00	0.00	0.00	0.00	0.00	0.00	0.00	0.00
TRINITY_DN101817_c5_g1	0.00	0.00	5.92	0.00	0.00	0.00	0.00	0.00	0.00	0.00
TRINITY_DN1018180_c0_g1	0.00	0.00	0.00	0.00	0.00	0.00	0.00	0.00	0.00	0.00
TRINITY_DN1018184_c0_g1	0.00	0.00	0.00	0.00	0.00	0.00	0.00	0.00	0.00	0.00
TRINITY_DN1018185_c0_g1	0.00	0.00	0.00	0.00	0.00	0.00	0.00	0.00	0.00	0.00
TRINITY_DN1018187_c0_g1	0.00	0.00	0.00	0.00	0.00	0.00	0.00	0.00	0.00	0.00
TRINITY_DN1018189_c0_g1	0.00	0.00	0.00	0.00	0.00	0.00	0.00	0.00	0.00	0.00
TRINITY_DN101818_c0_g1	0.00	0.00	0.00	0.00	0.00	0.00	0.00	0.00	0.00	0.00
TRINITY_DN1018190_c0_g1	0.00	0.00	0.00	0.00	0.00	0.00	0.00	0.00	0.00	0.00
TRINITY_DN1018193_c0_g1	0.00	0.00	0.00	0.00	0.00	0.00	0.00	0.00	0.00	0.00
TRINITY_DN1018194_c0_g1	0.00	0.00	0.00	0.00	0.00	0.00	0.00	0.00	4.66	0.00
TRINITY_DN1018195_c0_g1	0.00	0.00	0.00	0.00	0.00	0.00	0.00	0.00	0.00	0.00
TRINITY_DN1018196_c0_g1	0.00	0.00	0.00	0.00	0.00	0.00	0.00	0.00	0.00	0.00
TRINITY_DN1018197_c0_g1	0.00	0.00	0.00	0.00	0.00	0.00	0.00	0.00	0.00	0.00
TRINITY_DN101819_c0_g1	0.00	57.31	0.00	0.00	0.00	0.00	0.00	0.00	0.00	0.00
TRINITY_DN10181_c0_g1	0.00	0.00	0.00	0.00	0.00	0.00	0.00	0.00	19.30	0.00
TRINITY_DN1018200_c0_g1	0.00	0.00	0.00	0.00	0.00	0.00	0.00	0.00	0.00	0.00
TRINITY_DN1018201_c0_g1	0.00	0.00	12.39	0.00	0.00	0.00	0.00	0.00	3.86	0.00
TRINITY_DN1018202_c0_g1	0.00	0.00	0.00	11.47	0.00	0.00	0.00	0.00	0.00	0.00
TRINITY_DN1018206_c0_g1	0.00	0.00	0.00	0.00	0.00	0.00	0.00	0.00	0.00	0.00
TRINITY_DN1018207_c0_g1	0.00	0.00	0.00	4.31	0.00	0.00	0.00	0.00	0.00	0.00
TRINITY_DN1018208_c0_g1	0.00	0.00	0.00	0.00	0.00	0.00	0.00	0.00	0.00	0.00
TRINITY_DN1018210_c0_g1	4.91	0.00	0.00	0.00	0.00	0.00	5.06	0.00	0.00	0.00
TRINITY_DN1018212_c0_g1	0.00	0.00	0.00	0.00	0.00	0.00	0.00	0.00	0.00	0.00
TRINITY_DN1018215_c0_g1	0.00	0.00	0.00	0.00	0.00	0.00	0.00	0.00	0.00	0.00
TRINITY_DN1018216_c0_g1	0.00	0.00	0.00	0.00	0.00	0.00	0.00	0.00	0.00	0.00
TRINITY_DN1018217_c0_g1	0.00	0.00	0.00	0.00	0.00	0.00	0.00	0.00	0.00	0.00
TRINITY_DN1018218_c0_g1	0.00	0.00	0.00	0.00	0.00	0.00	0.00	0.00	0.00	0.00
TRINITY_DN1018219_c0_g1	0.00	0.00	0.00	0.00	0.00	0.00	0.00	0.00	0.00	0.00
TRINITY_DN101821_c0_g1	13.23	0.00	0.00	0.00	0.00	0.00	0.00	0.00	24.04	0.00
TRINITY_DN101821_c1_g1	0.00	0.00	0.00	0.00	0.00	0.00	0.00	0.00	0.00	0.00
TRINITY_DN1018220_c0_g1	0.00	0.00	0.00	0.00	0.00	0.00	0.00	0.00	0.00	0.00
TRINITY_DN1018221_c0_g1	0.00	0.00	0.00	0.00	0.00	0.00	0.00	0.00	0.00	0.00
TRINITY_DN1018222_c0_g1	0.00	0.00	0.00	0.00	0.00	0.00	0.00	0.00	0.00	0.00
TRINITY_DN1018223_c0_g1	0.00	0.00	0.00	0.00	0.00	0.00	0.00	0.00	0.00	0.00
TRINITY_DN1018225_c0_g1	0.00	0.00	0.00	0.00	0.00	0.00	0.00	0.00	0.00	0.00
TRINITY_DN1018227_c0_g1	14.41	0.00	0.00	13.38	0.00	0.00	0.00	0.00	13.05	0.00
TRINITY_DN1018228_c0_g1	0.00	0.00	0.00	0.00	0.00	0.00	0.00	0.00	0.00	0.00
TRINITY_DN101822_c0_g1	0.00	0.00	0.00	0.00	0.00	0.00	0.00	0.00	0.00	0.00
TRINITY_DN101822_c1_g1	0.00	0.00	0.00	0.00	0.00	0.00	0.00	0.00	0.00	0.00
TRINITY_DN1018232_c0_g1	0.00	0.00	0.00	0.00	0.00	0.00	0.00	0.00	0.00	0.00
TRINITY_DN1018233_c0_g1	0.00	0.00	0.00	0.00	0.00	0.00	0.00	0.00	0.00	0.00
TRINITY_DN1018234_c0_g1	0.00	0.00	0.00	0.00	0.00	0.00	0.00	0.00	0.00	0.00
TRINITY_DN1018236_c0_g1	0.00	0.00	0.00	0.00	0.00	0.00	0.00	22.58	0.00	0.00
TRINITY_DN1018237_c0_g1	0.00	0.00	0.00	0.00	0.00	0.00	0.00	0.00	0.00	0.00
TRINITY_DN1018239_c0_g1	0.00	0.00	0.00	0.00	0.00	0.00	0.00	0.00	8.18	0.00
TRINITY_DN101823_c0_g1	0.00	0.00	0.00	0.00	0.00	0.00	0.00	0.00	10.81	0.00
TRINITY_DN101823_c0_g2	0.00	0.00	0.00	0.00	0.00	0.00	0.00	0.00	0.00	0.00
TRINITY_DN101823_c1_g1	0.00	22.07	0.00	0.00	0.00	0.00	0.00	0.00	0.00	0.00
TRINITY_DN101823_c1_g3	0.00	0.00	0.00	0.00	0.00	0.00	0.00	0.00	48.63	0.00
TRINITY_DN101823_c1_g4	0.00	4.02	0.00	0.00	0.00	0.00	0.00	0.00	0.00	0.00
TRINITY_DN101823_c2_g1	0.00	0.00	0.00	0.00	0.00	0.00	0.00	0.00	0.00	0.00
TRINITY_DN101823_c4_g1	0.00	0.00	0.00	0.00	20.21	0.00	0.00	0.00	0.00	0.00
TRINITY_DN1018240_c0_g1	0.00	0.00	11.42	0.00	0.00	0.00	0.00	0.00	0.00	0.00
TRINITY_DN1018241_c0_g1	0.00	0.00	79.05	0.00	0.00	0.00	0.00	0.00	0.00	0.00
TRINITY_DN1018242_c0_g1	0.00	0.00	0.00	0.00	0.00	0.00	0.00	0.00	0.00	0.00
TRINITY_DN1018243_c0_g1	0.00	0.00	0.00	0.00	0.00	0.00	0.00	0.00	0.00	0.00
TRINITY_DN1018244_c0_g1	0.00	0.00	0.00	0.00	0.00	0.00	0.00	0.00	44.12	0.00
TRINITY_DN1018245_c0_g1	0.00	0.00	0.00	0.00	0.00	0.00	0.00	0.00	0.00	0.00
TRINITY_DN1018249_c0_g1	0.00	0.00	0.00	0.00	0.00	0.00	0.00	0.00	0.00	0.00
TRINITY_DN1018250_c0_g1	0.00	0.00	0.00	0.00	0.00	0.00	0.00	0.00	0.00	0.00
TRINITY_DN1018252_c0_g1	0.00	0.00	12.44	0.00	0.00	0.00	0.00	0.00	0.00	0.00
TRINITY_DN1018254_c0_g1	0.00	0.00	22.19	0.00	0.00	0.00	0.00	18.04	0.00	0.00
TRINITY_DN1018257_c1_g1	0.00	0.00	0.00	0.00	0.00	6.67	0.00	0.00	0.00	0.00
TRINITY_DN1018258_c0_g1	0.00	0.00	0.00	0.00	0.00	0.00	0.00	0.00	0.00	0.00
TRINITY_DN1018260_c0_g1	0.00	0.00	0.00	0.00	0.00	0.00	0.00	0.00	0.00	0.00
TRINITY_DN1018261_c0_g1	0.00	15.06	0.00	0.00	0.00	0.00	0.00	0.00	0.00	0.00
TRINITY_DN1018263_c0_g1	0.00	0.00	0.00	0.00	0.00	0.00	15.55	0.00	0.00	0.00
TRINITY_DN1018265_c0_g1	0.00	0.00	0.00	0.00	0.00	0.00	0.00	0.00	0.00	0.00
TRINITY_DN1018266_c0_g1	0.00	0.00	0.00	0.00	0.00	0.00	0.00	0.00	0.00	0.00
TRINITY_DN1018267_c0_g1	0.00	0.00	0.00	0.00	0.00	0.00	0.00	0.00	0.00	0.00
TRINITY_DN101826_c0_g1	0.00	0.00	0.00	0.00	0.00	0.00	0.00	0.00	0.00	0.00
TRINITY_DN101826_c0_g2	0.00	0.00	0.00	0.00	0.00	0.00	0.00	0.00	0.00	0.00
TRINITY_DN101826_c0_g3	0.00	0.00	0.00	0.00	0.00	0.00	0.00	0.00	0.00	0.00
TRINITY_DN101826_c1_g1	0.00	0.00	0.00	0.00	0.00	0.00	0.00	0.00	0.00	0.00
TRINITY_DN101826_c3_g1	17.10	0.00	0.00	0.00	0.00	0.00	0.00	0.00	0.00	0.00
TRINITY_DN101826_c4_g1	0.00	0.00	0.00	0.00	0.00	0.00	0.00	0.00	0.00	0.00
TRINITY_DN1018271_c0_g1	0.00	0.00	5.18	0.00	0.00	0.00	5.33	0.00	0.00	0.00
TRINITY_DN1018273_c0_g1	0.00	0.00	0.00	0.00	0.00	0.00	0.00	0.00	0.00	0.00
TRINITY_DN1018274_c0_g1	0.00	0.00	0.00	0.00	0.00	0.00	0.00	0.00	0.00	0.00
TRINITY_DN1018275_c0_g1	0.00	0.00	0.00	0.00	0.00	0.00	0.00	0.00	0.00	0.00
TRINITY_DN1018276_c0_g1	0.00	0.00	0.00	0.00	0.00	0.00	0.00	0.00	0.00	0.00
TRINITY_DN1018277_c0_g1	0.00	41.23	0.00	0.00	0.00	0.00	0.00	0.00	11.33	0.00
TRINITY_DN1018278_c0_g1	0.00	0.00	0.00	0.00	0.00	0.00	0.00	0.00	0.00	0.00
TRINITY_DN101827_c0_g1	0.00	0.00	0.00	0.00	0.00	0.00	0.00	0.00	0.00	0.00
TRINITY_DN1018283_c0_g1	0.00	0.00	0.00	0.00	0.00	0.00	0.00	0.00	0.00	0.00
TRINITY_DN1018284_c0_g1	0.00	0.00	7.15	0.00	0.00	0.00	0.00	0.00	0.00	0.00
TRINITY_DN1018286_c0_g1	0.00	0.00	0.00	0.00	0.00	0.00	0.00	6.00	0.00	0.00
TRINITY_DN1018287_c0_g1	0.00	0.00	0.00	0.00	0.00	0.00	0.00	0.00	0.00	0.00
TRINITY_DN1018289_c0_g1	0.00	0.00	0.00	0.00	0.00	0.00	0.00	0.00	10.76	0.00
TRINITY_DN101828_c0_g1	0.00	0.00	0.00	0.00	0.00	0.00	0.00	0.00	0.00	0.00
TRINITY_DN1018291_c0_g1	0.00	0.00	3.77	0.00	0.00	0.00	0.00	0.00	0.00	0.00
TRINITY_DN1018293_c0_g1	0.00	0.00	0.00	0.00	0.00	0.00	0.00	0.00	0.00	0.00
TRINITY_DN1018294_c0_g1	0.00	0.00	0.00	0.00	0.00	0.00	0.00	0.00	0.00	0.00
TRINITY_DN1018295_c0_g1	0.00	0.00	0.00	0.00	0.00	0.00	0.00	0.00	0.00	0.00
TRINITY_DN1018297_c0_g1	0.00	0.00	0.00	0.00	0.00	0.00	0.00	0.00	0.00	0.00
TRINITY_DN1018298_c0_g1	0.00	0.00	0.00	0.00	0.00	0.00	0.00	0.00	0.00	0.00
TRINITY_DN1018299_c0_g1	0.00	0.00	0.00	0.00	0.00	0.00	0.00	0.00	9.82	0.00
TRINITY_DN101829_c0_g1	0.00	0.00	0.00	0.00	0.00	0.00	0.00	0.00	0.00	0.00
TRINITY_DN101829_c0_g2	18.55	62.02	70.37	23.74	7.29	11.99	13.66	21.90	31.80	2.40
TRINITY_DN101829_c0_g3	0.00	0.00	0.00	0.00	0.00	0.00	0.00	2.12	2.60	0.00
TRINITY_DN101829_c0_g5	0.00	0.00	0.00	0.00	0.00	0.00	0.00	0.00	3.85	0.00
TRINITY_DN101829_c3_g1	0.00	0.00	0.00	0.00	0.00	0.00	0.00	0.00	0.00	0.00
TRINITY_DN10182_c0_g1	11.16	13.87	19.30	4.89	0.00	9.81	10.61	0.71	0.00	7.01
TRINITY_DN10182_c0_g2	3.10	73.47	12.79	1.86	2.79	1.06	2.04	9.43	4.02	1.66
TRINITY_DN10182_c0_g3	0.00	65.37	0.00	0.00	0.00	0.00	0.00	0.00	13.45	0.00
TRINITY_DN1018300_c0_g1	0.00	0.00	18.55	17.61	0.00	0.00	0.00	0.00	17.33	0.00
TRINITY_DN1018303_c0_g1	0.00	0.00	0.00	0.00	0.00	0.00	0.00	0.00	0.00	0.00
TRINITY_DN1018304_c0_g1	0.00	0.00	0.00	0.00	0.00	0.00	0.00	0.00	0.00	0.00
TRINITY_DN1018305_c0_g1	0.00	0.00	0.00	0.00	0.00	0.00	0.00	0.00	0.00	0.00
TRINITY_DN1018306_c0_g1	0.00	0.00	0.00	0.00	0.00	0.00	0.00	0.00	0.00	0.00
TRINITY_DN1018307_c0_g1	22.77	0.00	0.00	0.00	0.00	0.00	0.00	0.00	20.47	0.00
TRINITY_DN1018308_c0_g1	0.00	0.00	0.00	0.00	23.24	0.00	0.00	0.00	0.00	0.00
TRINITY_DN1018309_c0_g1	0.00	0.00	10.84	0.00	0.00	0.00	2.87	0.00	0.00	0.00
TRINITY_DN101830_c0_g1	0.00	0.00	0.00	0.00	0.00	0.00	0.00	0.00	0.00	0.00
TRINITY_DN101830_c2_g1	0.00	0.00	0.00	0.00	0.00	0.00	0.00	0.00	0.00	0.00
TRINITY_DN101830_c2_g5	0.00	0.00	0.00	0.00	0.00	0.00	0.00	0.00	0.00	0.00
TRINITY_DN101830_c3_g1	0.00	0.00	0.00	0.00	0.00	0.00	0.00	0.00	0.00	0.00
TRINITY_DN101830_c4_g1	0.00	0.00	0.00	0.00	0.00	0.00	0.00	10.19	11.77	0.00
TRINITY_DN1018310_c0_g1	0.00	0.00	0.00	0.00	0.00	0.00	0.00	0.00	0.00	0.00
TRINITY_DN1018311_c0_g1	0.00	0.00	0.00	0.00	0.00	0.00	0.00	0.00	0.00	0.00
TRINITY_DN1018312_c0_g1	0.00	0.00	0.00	0.00	0.00	0.00	0.00	0.00	0.00	0.00
TRINITY_DN1018313_c0_g1	0.00	0.00	0.00	0.00	0.00	0.00	0.00	0.00	0.00	0.00
TRINITY_DN1018314_c0_g1	0.00	0.00	0.00	0.00	0.00	0.00	0.00	0.00	0.00	0.00
TRINITY_DN1018316_c0_g1	0.00	54.43	0.00	0.00	0.00	0.00	0.00	0.00	0.00	0.00
TRINITY_DN1018319_c0_g1	0.00	0.00	0.00	0.00	0.00	0.00	0.00	0.00	0.00	0.00
TRINITY_DN101831_c0_g1	0.00	18.59	0.00	0.00	0.00	0.00	0.00	0.00	0.00	0.00
TRINITY_DN101831_c0_g3	22.31	144.84	97.50	37.89	32.05	11.91	18.33	45.05	41.46	8.01
TRINITY_DN101831_c2_g1	0.00	0.00	0.00	0.00	0.00	0.00	0.00	0.00	0.00	0.00
TRINITY_DN1018320_c0_g1	0.00	0.00	0.00	23.96	0.00	0.00	0.00	0.00	0.00	0.00
TRINITY_DN1018321_c0_g1	0.00	0.00	0.00	0.00	0.00	0.00	0.00	0.00	0.00	0.00
TRINITY_DN1018322_c0_g1	0.00	0.00	0.00	0.00	0.00	0.00	0.00	0.00	0.00	0.00
TRINITY_DN1018324_c0_g1	0.00	0.00	0.00	0.00	0.00	0.00	0.00	0.00	0.00	0.00
TRINITY_DN1018325_c0_g1	0.00	0.00	0.00	0.00	0.00	7.65	0.00	0.00	0.00	0.00
TRINITY_DN1018326_c0_g1	0.00	0.00	0.00	0.00	0.00	0.00	0.00	0.00	0.00	0.00
TRINITY_DN1018328_c0_g1	0.00	41.65	0.00	0.00	9.84	0.00	0.00	0.00	0.00	0.00
TRINITY_DN1018330_c0_g1	0.00	0.00	0.00	0.00	0.00	0.00	0.00	0.00	0.00	0.00
TRINITY_DN1018333_c0_g1	0.00	0.00	0.00	0.00	0.00	0.00	0.00	0.00	0.00	0.00
TRINITY_DN1018335_c0_g1	0.00	0.00	0.00	0.00	0.00	0.00	0.00	0.00	0.00	0.00
TRINITY_DN1018336_c0_g1	0.00	0.00	0.00	0.00	0.00	0.00	0.00	0.00	9.70	0.00
TRINITY_DN1018337_c0_g1	0.00	0.00	11.14	0.00	0.00	0.00	11.35	0.00	0.00	0.00
TRINITY_DN101833_c0_g1	0.00	0.00	0.00	0.00	0.00	0.00	0.00	0.00	0.00	0.00
TRINITY_DN1018340_c0_g1	0.00	0.00	0.00	0.00	0.00	0.00	0.00	0.00	0.00	0.00
TRINITY_DN1018341_c0_g1	0.00	0.00	0.00	0.00	0.00	0.00	0.00	0.00	0.00	0.00
TRINITY_DN1018342_c0_g1	29.34	65.82	57.14	53.44	0.00	0.00	0.00	69.77	26.57	0.00
TRINITY_DN1018343_c0_g1	0.00	3.47	3.05	0.00	0.00	0.00	0.00	2.37	0.00	0.00
TRINITY_DN1018344_c0_g1	0.00	0.00	0.00	0.00	0.00	0.00	0.00	0.00	0.00	0.00
TRINITY_DN1018345_c0_g1	0.00	0.00	0.00	0.00	0.00	0.00	0.00	0.00	0.00	0.00
TRINITY_DN1018346_c0_g1	0.00	0.00	0.00	0.00	0.00	0.00	0.00	0.00	0.00	0.00
TRINITY_DN1018349_c0_g1	0.00	0.00	0.00	0.00	0.00	0.00	0.00	0.00	0.00	0.00
TRINITY_DN1018350_c0_g1	0.00	0.00	0.00	0.00	0.00	0.00	0.00	0.00	0.00	0.00
TRINITY_DN1018351_c0_g1	0.00	17.06	3.76	0.00	0.00	0.00	0.00	0.00	0.00	0.00
TRINITY_DN1018353_c0_g1	0.00	0.00	0.00	0.00	0.00	0.00	0.00	0.00	0.00	0.00
TRINITY_DN1018355_c0_g1	0.00	0.00	0.00	0.00	0.00	0.00	0.00	0.00	0.00	0.00
TRINITY_DN1018356_c0_g1	0.00	21.59	0.00	0.00	0.00	0.00	0.00	0.00	0.00	0.00
TRINITY_DN1018359_c0_g1	0.00	6.34	0.00	0.00	0.00	0.00	0.00	0.00	3.87	0.00
TRINITY_DN101835_c0_g1	0.00	0.00	0.00	0.00	0.00	0.00	0.00	0.00	0.00	0.00
TRINITY_DN1018362_c0_g1	0.00	0.00	0.00	0.00	0.00	0.00	0.00	0.00	0.00	0.00
TRINITY_DN1018363_c0_g1	0.00	0.00	0.00	0.00	0.00	0.00	0.00	0.00	0.00	0.00
TRINITY_DN1018364_c0_g1	0.00	0.00	0.00	0.00	0.00	0.00	0.00	0.00	12.70	0.00
TRINITY_DN1018366_c0_g1	0.00	0.00	0.00	0.00	0.00	0.00	0.00	0.00	0.00	0.00
TRINITY_DN1018367_c0_g1	0.00	0.00	0.00	0.00	0.00	0.00	0.00	0.00	0.00	0.00
TRINITY_DN1018368_c0_g1	0.00	0.00	65.98	0.00	0.00	0.00	0.00	0.00	0.00	0.00
TRINITY_DN1018369_c0_g1	0.00	0.00	0.00	0.00	0.00	0.00	0.00	0.00	0.00	0.00
TRINITY_DN101836_c0_g1	0.00	4.96	0.00	0.00	0.00	0.00	0.00	0.00	0.00	0.00
TRINITY_DN1018371_c0_g1	0.00	0.00	0.00	0.00	0.00	0.00	0.00	0.00	0.00	0.00
TRINITY_DN1018372_c0_g1	0.00	0.00	0.00	0.00	0.00	0.00	0.00	0.00	0.00	0.00
TRINITY_DN1018373_c0_g1	0.00	0.00	3.57	0.00	0.00	0.00	0.00	0.00	0.00	0.00
TRINITY_DN1018374_c0_g1	0.00	0.00	0.00	0.00	0.00	0.00	0.00	0.00	0.00	0.00
TRINITY_DN1018377_c0_g1	0.00	0.00	0.00	4.83	0.00	0.00	0.00	0.00	0.00	0.00
TRINITY_DN101837_c0_g1	0.00	0.00	0.00	0.00	0.00	0.00	0.00	0.00	0.00	0.00
TRINITY_DN101837_c4_g1	0.00	0.00	0.00	0.00	0.00	0.00	0.00	0.00	0.00	0.00
TRINITY_DN1018381_c0_g1	0.00	0.00	0.00	0.00	0.00	0.00	0.00	0.00	0.00	0.00
TRINITY_DN1018382_c0_g1	0.00	0.00	0.00	0.00	0.00	0.00	0.00	0.00	0.00	0.00
TRINITY_DN1018383_c0_g1	0.00	11.85	5.26	0.00	0.00	0.00	5.41	0.00	4.91	0.00
TRINITY_DN1018387_c0_g1	0.00	0.00	25.44	0.00	0.00	0.00	0.00	10.19	0.00	0.00
TRINITY_DN1018388_c0_g1	0.00	0.00	0.00	0.00	0.00	0.00	0.00	0.00	0.00	0.00
TRINITY_DN1018389_c0_g1	0.00	0.00	0.00	0.00	0.00	0.00	0.00	2.97	0.00	0.00
TRINITY_DN101838_c0_g1	0.00	0.00	2.40	2.26	0.00	0.00	0.00	0.00	0.00	0.00
TRINITY_DN101838_c0_g3	0.00	0.00	0.00	0.00	0.00	0.00	0.00	0.00	0.00	0.00
TRINITY_DN101838_c1_g1	0.00	0.00	0.00	0.00	0.00	0.00	0.00	0.00	0.00	0.00
TRINITY_DN1018393_c0_g1	0.00	0.00	0.00	0.00	0.00	0.00	0.00	0.00	0.00	0.00
TRINITY_DN1018394_c0_g1	0.00	0.00	0.00	0.00	0.00	0.00	0.00	0.00	0.00	0.00
TRINITY_DN1018396_c0_g1	0.00	0.00	0.00	0.00	0.00	0.00	0.00	0.00	0.00	0.00
TRINITY_DN1018398_c0_g1	0.00	0.00	0.00	0.00	0.00	0.00	0.00	0.00	0.00	0.00
TRINITY_DN101839_c0_g1	0.00	0.00	0.00	0.00	0.00	0.00	0.00	0.00	0.00	0.00
TRINITY_DN101839_c0_g2	0.00	0.00	0.00	0.00	0.00	0.00	0.00	0.00	0.00	0.00
TRINITY_DN101839_c1_g1	0.00	0.00	14.47	37.57	0.00	0.00	0.00	0.00	0.00	21.50
TRINITY_DN101839_c2_g1	0.00	0.00	58.91	0.00	0.00	0.00	0.00	0.00	18.37	0.00
TRINITY_DN101839_c4_g1	0.00	64.65	0.00	0.00	0.00	0.00	0.00	0.00	0.00	0.00
TRINITY_DN10183_c0_g1	3.80	10.24	20.31	3.58	1.02	1.16	1.37	4.91	5.04	0.00
TRINITY_DN10183_c0_g2	0.00	0.00	23.54	0.00	0.00	0.00	0.00	0.00	0.00	0.00
TRINITY_DN10183_c0_g5	0.00	0.00	0.00	0.00	0.00	0.00	0.00	0.00	22.65	0.00
TRINITY_DN10183_c3_g1	0.00	2.30	0.00	0.00	0.00	9.11	0.00	1.56	1.90	0.00
TRINITY_DN10183_c7_g1	0.00	0.00	0.00	0.00	0.00	0.00	0.00	0.00	0.00	0.00
TRINITY_DN10183_c8_g1	0.00	0.00	0.00	0.00	0.00	0.00	0.00	0.00	0.00	0.00
TRINITY_DN1018400_c0_g1	0.00	0.00	0.00	0.00	0.00	0.00	0.00	0.00	0.00	0.00
TRINITY_DN1018402_c0_g1	0.00	0.00	0.00	0.00	0.00	0.00	0.00	0.00	9.01	0.00
TRINITY_DN1018405_c0_g1	1.59	1.84	1.60	3.01	1.28	1.45	1.72	0.00	3.03	0.00
TRINITY_DN1018407_c0_g1	0.00	0.00	0.00	0.00	0.00	0.00	0.00	0.00	0.00	0.00
TRINITY_DN1018408_c0_g1	0.00	0.00	0.00	0.00	0.00	0.00	0.00	0.00	0.00	0.00
TRINITY_DN1018409_c0_g1	0.00	0.00	0.00	0.00	0.00	0.00	0.00	0.00	0.00	0.00
TRINITY_DN101840_c0_g1	3.96	0.00	5.95	0.00	0.00	3.60	0.00	0.00	0.00	0.00
TRINITY_DN101840_c1_g1	0.00	0.00	0.00	0.00	0.00	0.00	0.00	0.00	0.00	0.00
TRINITY_DN101840_c2_g1	0.00	8.39	0.00	0.00	0.00	0.00	0.00	0.00	6.87	0.00
TRINITY_DN101840_c4_g1	0.00	0.00	0.00	0.00	0.00	0.00	0.00	0.00	0.00	0.00
TRINITY_DN101840_c4_g3	0.00	0.00	0.00	0.00	0.00	0.00	0.00	0.00	0.00	0.00
TRINITY_DN101840_c9_g1	0.00	0.00	0.00	0.00	0.00	0.00	0.00	0.00	0.00	0.00
TRINITY_DN1018410_c0_g1	0.00	0.00	0.00	0.00	0.00	0.00	0.00	0.00	0.00	0.00
TRINITY_DN1018414_c0_g1	0.00	0.00	0.00	0.00	0.00	0.00	0.00	0.00	18.96	0.00
TRINITY_DN1018415_c0_g1	7.61	0.00	0.00	0.00	0.00	0.00	0.00	0.00	0.00	0.00
TRINITY_DN1018416_c0_g1	0.00	0.00	0.00	0.00	0.00	0.00	0.00	0.00	0.00	0.00
TRINITY_DN1018417_c0_g1	0.00	0.00	0.00	0.00	0.00	0.00	0.00	0.00	7.33	0.00
TRINITY_DN1018418_c0_g1	0.00	0.00	0.00	0.00	0.00	0.00	0.00	0.00	0.00	0.00
TRINITY_DN1018419_c0_g1	0.00	0.00	0.00	0.00	0.00	0.00	27.73	0.00	0.00	0.00
TRINITY_DN101841_c0_g1	18.62	0.00	0.00	0.00	0.00	0.00	0.00	0.00	0.00	0.00
TRINITY_DN1018421_c0_g1	0.00	0.00	0.00	0.00	0.00	7.13	0.00	3.10	0.00	0.00
TRINITY_DN1018423_c0_g1	0.00	0.00	0.00	0.00	0.00	0.00	0.00	0.00	0.00	0.00
TRINITY_DN1018424_c0_g1	0.00	30.34	5.39	0.00	0.00	4.82	5.54	0.00	0.00	0.00
TRINITY_DN1018425_c0_g1	0.00	0.00	0.00	0.00	0.00	0.00	0.00	0.00	0.00	0.00
TRINITY_DN1018427_c0_g1	0.00	0.00	8.65	0.00	0.00	0.00	0.00	0.00	24.04	0.00
TRINITY_DN1018428_c0_g1	0.00	0.00	0.00	0.00	0.00	0.00	0.00	0.00	0.00	0.00
TRINITY_DN1018429_c0_g1	0.00	0.00	0.00	0.00	0.00	0.00	0.00	0.00	0.00	0.00
TRINITY_DN101842_c0_g1	0.00	0.00	0.00	0.00	0.00	0.00	0.00	0.00	0.00	0.00
TRINITY_DN1018430_c0_g1	0.00	0.00	8.10	0.00	0.00	0.00	0.00	0.00	0.00	0.00
TRINITY_DN1018431_c0_g1	0.00	0.00	0.00	0.00	0.00	0.00	0.00	0.00	0.00	0.00
TRINITY_DN1018432_c0_g1	0.00	0.00	0.00	0.00	0.00	0.00	0.00	0.00	0.00	0.00
TRINITY_DN1018434_c0_g1	0.00	0.00	0.00	0.00	0.00	0.00	0.00	0.00	0.00	0.00
TRINITY_DN1018435_c0_g1	0.00	0.00	0.00	0.00	0.00	0.00	0.00	0.00	0.00	0.00
TRINITY_DN1018436_c0_g1	0.00	0.00	0.00	0.00	0.00	0.00	0.00	0.00	0.00	0.00
TRINITY_DN1018438_c0_g1	0.00	0.00	0.00	0.00	0.00	0.00	0.00	0.00	0.00	0.00
TRINITY_DN1018439_c0_g1	0.00	0.00	0.00	0.00	0.00	0.00	0.00	0.00	0.00	0.00
TRINITY_DN1018440_c0_g1	0.00	0.00	0.00	0.00	0.00	0.00	0.00	0.00	0.00	0.00
TRINITY_DN1018442_c0_g1	0.00	0.00	0.00	0.00	0.00	0.00	0.00	0.00	0.00	0.00
TRINITY_DN1018443_c0_g1	0.00	0.00	0.00	0.00	0.00	0.00	0.00	0.00	0.00	0.00
TRINITY_DN1018445_c0_g1	0.00	0.00	0.00	0.00	0.00	0.00	0.00	0.00	0.00	0.00
TRINITY_DN1018446_c0_g1	0.00	0.00	0.00	0.00	0.00	0.00	0.00	0.00	0.00	0.00
TRINITY_DN1018447_c0_g1	0.00	0.00	0.00	0.00	0.00	0.00	0.00	0.00	0.00	0.00
TRINITY_DN1018448_c0_g1	0.00	0.00	0.00	0.00	0.00	0.00	0.00	0.00	0.00	0.00
TRINITY_DN1018449_c0_g1	0.00	0.00	0.00	9.16	0.00	0.00	0.00	0.00	0.00	0.00
TRINITY_DN101844_c0_g1	0.00	3.08	2.70	0.00	2.17	0.00	2.86	0.00	2.54	0.00
TRINITY_DN101844_c1_g1	0.00	0.00	0.00	0.00	0.00	0.00	0.00	0.00	0.00	0.00
TRINITY_DN101844_c2_g1	0.00	0.00	0.00	0.00	0.00	0.00	0.00	0.00	0.00	0.00
TRINITY_DN1018452_c0_g1	0.00	0.00	19.03	0.00	0.00	0.00	0.00	5.01	0.00	0.00
TRINITY_DN1018454_c0_g1	0.00	8.21	0.00	0.00	0.00	0.00	3.79	0.00	0.00	0.00
TRINITY_DN1018456_c0_g1	0.00	0.00	0.00	0.00	0.00	0.00	0.00	0.00	0.00	0.00
TRINITY_DN1018458_c0_g1	8.92	0.00	0.00	0.00	0.00	0.00	0.00	7.06	0.00	0.00
TRINITY_DN1018459_c0_g1	0.00	8.70	0.00	0.00	0.00	0.00	0.00	0.00	0.00	0.00
TRINITY_DN101845_c0_g1	0.00	0.00	0.00	0.00	0.00	0.00	0.00	0.00	0.00	0.00
TRINITY_DN1018460_c0_g1	0.00	0.00	0.00	0.00	0.00	0.00	0.00	0.00	0.00	0.00
TRINITY_DN1018461_c0_g1	0.00	0.00	0.00	0.00	0.00	0.00	0.00	0.00	0.00	0.00
TRINITY_DN1018462_c0_g1	0.00	0.00	0.00	0.00	0.00	0.00	0.00	0.00	0.00	0.00
TRINITY_DN1018464_c0_g1	0.00	53.92	0.00	0.00	0.00	0.00	0.00	0.00	0.00	0.00
TRINITY_DN1018467_c0_g1	0.00	0.00	6.57	0.00	0.00	0.00	0.00	0.00	0.00	0.00
TRINITY_DN1018469_c0_g1	0.00	0.00	0.00	0.00	0.00	0.00	0.00	0.00	0.00	0.00
TRINITY_DN1018471_c0_g1	0.00	0.00	0.00	0.00	0.00	0.00	0.00	0.00	0.00	0.00
TRINITY_DN1018472_c0_g1	0.00	0.00	0.00	0.00	0.00	0.00	0.00	0.00	0.00	0.00
TRINITY_DN1018473_c0_g1	0.00	0.00	0.00	7.17	0.00	0.00	0.00	0.00	0.00	0.00
TRINITY_DN1018475_c0_g1	0.00	0.00	0.00	0.00	0.00	0.00	0.00	0.00	0.00	0.00
TRINITY_DN1018476_c0_g1	0.00	0.00	0.00	0.00	0.00	0.00	0.00	0.00	0.00	0.00
TRINITY_DN1018477_c0_g1	0.00	0.00	0.00	0.00	0.00	0.00	0.00	13.43	0.00	0.00
TRINITY_DN101847_c1_g1	0.00	0.00	21.73	0.00	0.00	0.00	0.00	0.00	57.18	0.00
TRINITY_DN101847_c2_g1	13.46	59.24	103.46	75.37	10.47	0.00	40.44	0.00	48.89	0.00
TRINITY_DN1018480_c0_g1	0.00	0.00	0.00	0.00	0.00	0.00	0.00	0.00	0.00	0.00
TRINITY_DN1018481_c0_g1	0.00	0.00	0.00	0.00	0.00	0.00	0.00	0.00	0.00	0.00
TRINITY_DN1018482_c0_g1	0.00	36.80	0.00	0.00	0.00	0.00	0.00	0.00	0.00	0.00
TRINITY_DN1018484_c0_g1	0.00	0.00	0.00	0.00	0.00	0.00	0.00	0.00	0.00	0.00
TRINITY_DN1018485_c0_g1	0.00	0.00	0.00	0.00	0.00	0.00	0.00	0.00	0.00	0.00
TRINITY_DN1018486_c0_g1	0.00	0.00	12.73	0.00	5.12	0.00	6.50	0.00	0.00	0.00
TRINITY_DN1018487_c0_g1	0.00	37.18	0.00	0.00	0.00	0.00	0.00	0.00	0.00	0.00
TRINITY_DN1018489_c0_g1	0.00	0.00	0.00	0.00	0.00	0.00	0.00	0.00	0.00	0.00
TRINITY_DN1018490_c0_g1	0.00	0.00	0.00	0.00	0.00	0.00	0.00	0.00	0.00	0.00
TRINITY_DN1018491_c0_g1	0.00	0.00	20.38	7.22	0.00	1.35	0.00	1.98	0.00	0.00
TRINITY_DN1018492_c0_g1	0.00	0.00	0.00	0.00	0.00	0.00	0.00	0.00	0.00	0.00
TRINITY_DN1018493_c0_g1	0.00	0.00	0.00	0.00	0.00	0.00	0.00	0.00	0.00	0.00
TRINITY_DN1018494_c0_g1	0.00	0.00	0.00	0.00	0.00	0.00	0.00	0.00	0.00	0.00
TRINITY_DN1018495_c0_g1	0.00	0.00	0.00	0.00	0.00	0.00	0.00	9.86	0.00	0.00
TRINITY_DN1018496_c0_g1	0.00	0.00	0.00	0.00	0.00	0.00	0.00	0.00	0.00	14.80
TRINITY_DN1018498_c0_g1	0.00	0.00	0.00	0.00	0.00	0.00	15.65	0.00	0.00	0.00
TRINITY_DN1018499_c0_g1	0.00	0.00	0.00	0.00	0.00	0.00	0.00	0.00	0.00	0.00
TRINITY_DN101849_c0_g1	0.00	29.46	0.00	0.00	0.00	0.00	0.00	0.00	12.15	0.00
TRINITY_DN101849_c0_g2	0.00	0.00	43.98	0.00	0.00	0.00	0.00	0.00	0.00	0.00
TRINITY_DN101849_c3_g1	0.00	0.00	0.00	0.00	0.00	0.00	0.00	0.00	0.00	0.00
TRINITY_DN10184_c0_g1	10.28	161.75	40.07	0.00	0.00	37.22	20.97	0.00	18.79	0.00
TRINITY_DN1018502_c0_g1	0.00	0.00	0.00	0.00	0.00	0.00	0.00	0.00	6.45	0.00
TRINITY_DN1018503_c0_g1	0.00	0.00	0.00	0.00	0.00	9.77	0.00	0.00	0.00	0.00
TRINITY_DN1018504_c0_g1	0.00	0.00	0.00	0.00	0.00	0.00	0.00	0.00	0.00	0.00
TRINITY_DN1018505_c0_g1	0.00	0.00	0.00	0.00	0.00	0.00	0.00	0.00	0.00	0.00
TRINITY_DN1018506_c0_g1	0.00	0.00	0.00	10.28	0.00	0.00	0.00	0.00	0.00	0.00
TRINITY_DN1018507_c0_g1	0.00	0.00	0.00	0.00	0.00	0.00	0.00	0.00	0.00	0.00
TRINITY_DN1018508_c0_g1	0.00	0.00	0.00	0.00	0.00	0.00	0.00	0.00	0.00	0.00
TRINITY_DN1018509_c0_g1	0.00	0.00	0.00	0.00	0.00	0.00	0.00	0.00	0.00	0.00
TRINITY_DN101850_c1_g1	0.00	0.00	0.00	0.00	0.00	0.00	0.00	0.00	0.00	0.00
TRINITY_DN101850_c2_g1	0.00	0.00	0.00	0.00	0.00	0.00	0.00	0.00	0.00	0.00
TRINITY_DN1018511_c0_g1	0.00	0.00	0.00	0.00	0.00	0.00	0.00	0.00	0.00	0.00
TRINITY_DN1018512_c0_g1	0.00	0.00	0.00	0.00	0.00	0.00	0.00	0.00	16.73	0.00
TRINITY_DN1018514_c0_g1	0.00	0.00	0.00	0.00	0.00	0.00	0.00	0.00	0.00	0.00
TRINITY_DN1018515_c0_g1	0.00	0.00	0.00	0.00	0.00	0.00	0.00	0.00	0.00	0.00
TRINITY_DN1018516_c0_g1	0.00	0.00	0.00	0.00	0.00	0.00	0.00	0.00	0.00	0.00
TRINITY_DN1018518_c0_g1	0.00	0.00	0.00	0.00	0.00	0.00	0.00	0.00	0.00	0.00
TRINITY_DN1018519_c0_g1	0.00	0.00	0.00	0.00	0.00	0.00	0.00	0.00	0.00	0.00
TRINITY_DN101851_c1_g1	0.00	0.00	0.00	0.00	0.00	0.00	0.00	0.00	3.86	0.00
TRINITY_DN1018520_c0_g1	0.00	0.00	0.00	0.00	0.00	0.00	0.00	0.00	0.00	0.00
TRINITY_DN1018521_c0_g1	0.00	0.00	0.00	0.00	0.00	0.00	0.00	0.00	0.00	0.00
TRINITY_DN1018524_c0_g1	0.00	0.00	0.00	0.00	0.00	0.00	0.00	3.95	0.00	0.00
TRINITY_DN1018525_c0_g1	0.00	0.00	0.00	0.00	0.00	0.00	0.00	0.00	0.00	0.00
TRINITY_DN1018526_c0_g1	0.00	0.00	0.00	0.00	0.00	0.00	0.00	0.00	0.00	0.00
TRINITY_DN101852_c1_g1	0.00	72.88	0.00	0.00	0.00	0.00	0.00	0.00	0.00	0.00
TRINITY_DN1018531_c0_g1	0.00	0.00	0.00	0.00	0.00	0.00	0.00	0.00	0.00	0.00
TRINITY_DN1018536_c0_g1	0.00	0.00	8.80	0.00	0.00	0.00	0.00	0.00	0.00	0.00
TRINITY_DN1018537_c0_g1	0.00	0.00	0.00	0.00	0.00	0.00	0.00	0.00	0.00	0.00
TRINITY_DN1018539_c0_g1	0.00	0.00	0.00	0.00	0.00	4.77	0.00	4.20	0.00	0.00
TRINITY_DN101853_c0_g1	0.00	0.00	0.00	0.00	0.00	0.00	0.00	0.00	0.00	0.00
TRINITY_DN101853_c0_g2	0.00	0.00	0.00	0.00	0.00	0.00	0.00	0.00	0.00	0.00
TRINITY_DN101853_c0_g3	0.00	0.00	0.00	3.55	0.00	0.00	0.00	0.00	0.00	0.00
TRINITY_DN1018542_c0_g1	0.00	0.00	6.61	0.00	0.00	0.00	0.00	0.00	0.00	0.00
TRINITY_DN1018545_c0_g1	0.00	0.00	0.00	0.00	0.00	0.00	0.00	0.00	11.64	0.00
TRINITY_DN1018546_c0_g1	0.00	27.45	0.00	0.00	0.00	0.00	25.01	0.00	0.00	0.00
TRINITY_DN1018548_c0_g1	0.00	0.00	0.00	0.00	0.00	0.00	0.00	0.00	7.58	0.00
TRINITY_DN101854_c0_g1	0.00	0.00	0.00	0.00	0.00	0.00	0.00	0.00	0.00	0.00
TRINITY_DN101854_c2_g1	0.00	0.00	0.00	0.00	0.00	0.00	0.00	0.00	0.00	0.00
TRINITY_DN101854_c3_g1	0.00	0.00	0.00	0.00	0.00	0.00	0.00	0.00	0.00	0.00
TRINITY_DN1018550_c0_g1	0.00	0.00	0.00	0.00	0.00	0.00	0.00	0.00	0.00	0.00
TRINITY_DN1018553_c0_g1	0.00	0.00	0.00	0.00	0.00	0.00	0.00	0.00	0.00	0.00
TRINITY_DN1018554_c0_g1	0.00	0.00	0.00	0.00	0.00	0.00	0.00	0.00	0.00	0.00
TRINITY_DN1018555_c0_g1	0.00	0.00	0.00	0.00	0.00	0.00	2.92	0.00	0.00	0.00
TRINITY_DN1018556_c0_g1	0.00	0.00	0.00	0.00	0.00	0.00	0.00	0.00	0.00	0.00
TRINITY_DN1018557_c0_g1	0.00	0.00	0.00	0.00	0.00	0.00	0.00	0.00	5.60	0.00
TRINITY_DN101855_c0_g1	0.00	100.75	0.00	0.00	0.00	0.00	0.00	0.00	0.00	0.00
TRINITY_DN1018562_c0_g1	0.00	0.00	0.00	0.00	0.00	0.00	0.00	0.00	0.00	0.00
TRINITY_DN1018564_c0_g1	16.76	0.00	0.00	0.00	0.00	0.00	0.00	0.00	0.00	0.00
TRINITY_DN1018565_c0_g1	0.00	0.00	0.00	0.00	0.00	0.00	0.00	0.00	0.00	0.00
TRINITY_DN1018567_c0_g1	0.00	0.00	0.00	0.00	0.00	0.00	0.00	0.00	0.00	0.00
TRINITY_DN1018568_c0_g1	0.00	0.00	0.00	0.00	0.00	0.00	0.00	0.00	0.00	0.00
TRINITY_DN1018569_c0_g1	0.00	0.00	0.00	0.00	0.00	0.00	0.00	0.00	0.00	0.00
TRINITY_DN101856_c0_g1	0.00	0.00	0.00	0.00	0.00	0.00	0.00	0.00	0.00	0.00
TRINITY_DN1018572_c0_g1	0.00	0.00	0.00	0.00	0.00	0.00	0.00	0.00	0.00	0.00
TRINITY_DN1018573_c0_g1	0.00	0.00	0.00	0.00	0.00	0.00	0.00	0.00	0.00	0.00
TRINITY_DN1018575_c0_g1	0.00	0.00	0.00	0.00	0.00	0.00	0.00	0.00	0.00	0.00
TRINITY_DN1018576_c0_g1	0.00	0.00	0.00	0.00	0.00	0.00	0.00	0.00	0.00	0.00
TRINITY_DN1018577_c0_g1	0.00	0.00	0.00	0.00	0.00	0.00	0.00	0.00	0.00	0.00
TRINITY_DN1018578_c0_g1	0.00	0.00	0.00	0.00	0.00	0.00	0.00	0.00	0.00	0.00
TRINITY_DN101857_c1_g1	0.00	0.00	0.00	0.00	0.00	0.00	13.19	0.00	0.00	0.00
TRINITY_DN1018581_c0_g1	0.00	0.00	0.00	0.00	0.00	0.00	0.00	0.00	0.00	0.00
TRINITY_DN1018583_c0_g1	0.00	0.00	0.00	0.00	0.00	0.00	0.00	0.00	0.00	0.00
TRINITY_DN1018584_c0_g1	0.00	141.76	0.00	0.00	0.00	0.00	0.00	0.00	0.00	0.00
TRINITY_DN1018585_c0_g1	0.00	0.00	0.00	0.00	0.00	0.00	0.00	0.00	0.00	0.00
TRINITY_DN1018586_c0_g1	0.00	0.00	0.00	0.00	0.00	0.00	0.00	0.00	0.00	0.00
TRINITY_DN1018589_c0_g1	0.00	0.00	0.00	0.00	0.00	0.00	0.00	0.00	0.00	0.00
TRINITY_DN1018590_c0_g1	0.00	0.00	0.00	0.00	0.00	0.00	0.00	0.00	10.40	0.00
TRINITY_DN1018594_c0_g1	0.00	0.00	0.00	0.00	0.00	0.00	0.00	0.00	0.00	0.00
TRINITY_DN1018595_c0_g1	0.00	0.00	0.00	0.00	0.00	0.00	0.00	0.00	0.00	0.00
TRINITY_DN1018596_c0_g1	0.00	0.00	0.00	0.00	0.00	0.00	0.00	0.00	0.00	0.00
TRINITY_DN1018598_c0_g1	0.00	12.51	0.00	0.00	0.00	0.00	0.00	0.00	0.00	0.00
TRINITY_DN1018599_c0_g1	0.00	0.00	0.00	0.00	0.00	0.00	0.00	24.27	0.00	0.00
TRINITY_DN101859_c0_g1	0.00	0.00	0.00	0.00	0.00	0.00	0.00	0.00	0.00	0.00
TRINITY_DN10185_c0_g1	2.56	7.09	20.54	7.62	1.62	1.83	1.39	21.92	7.64	1.84
TRINITY_DN1018602_c0_g1	0.00	0.00	0.00	0.00	0.00	0.00	0.00	0.00	0.00	0.00
TRINITY_DN1018603_c0_g1	0.00	0.00	16.49	0.00	0.00	0.00	0.00	0.00	0.00	0.00
TRINITY_DN1018605_c0_g1	0.00	0.00	0.00	0.00	0.00	0.00	0.00	0.00	6.70	0.00
TRINITY_DN1018606_c0_g1	0.00	0.00	0.00	0.00	0.00	0.00	0.00	0.00	0.00	0.00
TRINITY_DN1018607_c0_g1	0.00	0.00	0.00	0.00	0.00	0.00	0.00	0.00	0.00	0.00
TRINITY_DN1018608_c0_g1	0.00	0.00	0.00	0.00	0.00	0.00	0.00	0.00	0.00	0.00
TRINITY_DN1018609_c0_g1	0.00	0.00	0.00	0.00	0.00	0.00	0.00	0.00	0.00	0.00
TRINITY_DN1018609_c1_g1	0.00	0.00	0.00	0.00	0.00	0.00	0.00	0.00	0.00	0.00
TRINITY_DN101860_c1_g1	0.00	35.67	0.00	0.00	0.00	0.00	0.00	0.00	0.00	0.00
TRINITY_DN1018610_c0_g1	0.00	0.00	0.00	3.35	0.00	0.00	0.00	0.00	0.00	0.00
TRINITY_DN1018612_c0_g1	0.00	0.00	0.00	0.00	0.00	0.00	0.00	0.00	0.00	0.00
TRINITY_DN1018613_c0_g1	0.00	0.00	0.00	0.00	0.00	0.00	0.00	0.00	0.00	0.00
TRINITY_DN1018614_c0_g1	0.00	0.00	40.07	0.00	0.00	18.61	0.00	0.00	0.00	0.00
TRINITY_DN1018617_c0_g1	0.00	0.00	0.00	0.00	0.00	0.00	0.00	0.00	0.00	0.00
TRINITY_DN1018618_c0_g1	0.00	0.00	0.00	0.00	0.00	0.00	0.00	0.00	0.00	0.00
TRINITY_DN101861_c0_g1	0.00	0.00	0.00	0.00	0.00	0.00	0.00	0.00	15.13	0.00
TRINITY_DN101861_c1_g1	0.00	0.00	0.00	0.00	0.00	0.00	0.00	0.00	0.00	0.00
TRINITY_DN1018620_c0_g1	0.00	0.00	0.00	0.00	0.00	0.00	0.00	0.00	0.00	0.00
TRINITY_DN1018621_c0_g1	0.00	0.00	0.00	0.00	0.00	0.00	0.00	0.00	0.00	0.00
TRINITY_DN1018622_c0_g1	0.00	0.00	0.00	0.00	0.00	0.00	0.00	0.00	0.00	0.00
TRINITY_DN1018623_c0_g1	0.00	0.00	0.00	0.00	0.00	0.00	0.00	0.00	0.00	0.00
TRINITY_DN1018624_c0_g1	0.00	0.00	0.00	0.00	0.00	8.85	0.00	0.00	9.18	0.00
TRINITY_DN1018625_c0_g1	0.00	0.00	0.00	0.00	0.00	0.00	0.00	0.00	0.00	0.00
TRINITY_DN1018626_c0_g1	0.00	0.00	0.00	0.00	0.00	0.00	0.00	0.00	0.00	0.00
TRINITY_DN1018628_c0_g1	0.00	0.00	0.00	0.00	0.00	0.00	0.00	0.00	0.00	0.00
TRINITY_DN1018629_c0_g1	37.56	0.00	0.00	0.00	0.00	0.00	0.00	0.00	0.00	0.00
TRINITY_DN101862_c0_g1	0.00	0.00	0.00	0.00	0.00	0.00	0.00	0.00	0.00	0.00
TRINITY_DN1018630_c0_g1	0.00	0.00	0.00	0.00	0.00	5.36	0.00	0.00	0.00	0.00
TRINITY_DN1018631_c0_g1	0.00	0.00	0.00	0.00	0.00	0.00	0.00	0.00	0.00	0.00
TRINITY_DN1018632_c0_g1	0.00	0.00	0.00	0.00	0.00	0.00	0.00	0.00	0.00	0.00
TRINITY_DN1018633_c0_g1	0.00	0.00	0.00	0.00	0.00	0.00	0.00	0.00	0.00	0.00
TRINITY_DN1018635_c0_g1	2.58	0.00	0.00	0.00	0.00	0.00	0.00	0.00	0.00	0.00
TRINITY_DN1018638_c0_g1	0.00	47.24	0.00	0.00	0.00	0.00	0.00	0.00	0.00	0.00
TRINITY_DN101863_c0_g1	16.04	0.00	0.00	0.00	0.00	0.00	30.34	0.00	0.00	0.00
TRINITY_DN101863_c1_g1	0.00	0.00	0.00	0.00	0.00	0.00	0.00	0.00	0.00	0.00
TRINITY_DN101863_c2_g1	0.00	0.00	22.62	10.72	0.00	0.00	0.00	0.00	22.45	0.00
TRINITY_DN1018641_c0_g1	0.00	15.70	0.00	0.00	0.00	0.00	0.00	0.00	12.91	0.00
TRINITY_DN1018642_c0_g1	0.00	0.00	0.00	6.11	0.00	0.00	6.55	0.00	0.00	0.00
TRINITY_DN1018645_c0_g1	0.00	0.00	0.00	0.00	0.00	0.00	0.00	0.00	0.00	0.00
TRINITY_DN1018646_c0_g1	0.00	0.00	17.82	0.00	0.00	0.00	0.00	0.00	0.00	0.00
TRINITY_DN1018647_c0_g1	0.00	0.00	0.00	0.00	0.00	0.00	0.00	0.00	0.00	0.00
TRINITY_DN1018648_c0_g1	0.00	0.00	0.00	0.00	0.00	0.00	0.00	0.00	0.00	0.00
TRINITY_DN1018652_c0_g1	0.00	0.00	0.00	0.00	0.00	0.00	0.00	0.00	0.00	0.00
TRINITY_DN1018653_c0_g1	0.00	41.40	6.15	0.00	4.94	5.49	0.00	4.85	0.00	5.54
TRINITY_DN1018654_c0_g1	0.00	0.00	0.00	0.00	0.00	0.00	0.00	0.00	0.00	0.00
TRINITY_DN1018655_c0_g1	0.00	0.00	0.00	0.00	0.00	0.00	0.00	0.00	0.00	0.00
TRINITY_DN1018656_c0_g1	5.35	36.12	0.00	5.10	0.00	0.00	0.00	0.00	0.00	0.00
TRINITY_DN1018658_c0_g1	0.00	0.00	0.00	0.00	0.00	0.00	0.00	0.00	0.00	0.00
TRINITY_DN1018659_c0_g1	0.00	0.00	0.00	0.00	0.00	0.00	0.00	0.00	0.00	0.00
TRINITY_DN101865_c0_g1	25.29	0.00	0.00	0.00	0.00	0.00	0.00	0.00	0.00	0.00
TRINITY_DN1018660_c0_g1	0.00	0.00	0.00	0.00	0.00	0.00	0.00	28.46	0.00	0.00
TRINITY_DN1018662_c0_g1	0.00	35.70	0.00	0.00	0.00	0.00	0.00	0.00	0.00	0.00
TRINITY_DN1018663_c0_g1	0.00	0.00	0.00	0.00	0.00	0.00	0.00	0.00	0.00	0.00
TRINITY_DN1018664_c0_g1	0.00	0.00	43.02	0.00	0.00	0.00	0.00	0.00	0.00	0.00
TRINITY_DN1018665_c0_g1	0.00	0.00	0.00	0.00	0.00	0.00	0.00	0.00	0.00	0.00
TRINITY_DN1018666_c0_g1	0.00	0.00	0.00	0.00	0.00	0.00	0.00	0.00	0.00	0.00
TRINITY_DN1018668_c0_g1	0.00	0.00	0.00	0.00	0.00	0.00	0.00	0.00	0.00	0.00
TRINITY_DN1018669_c0_g1	0.00	0.00	0.00	0.00	0.00	0.00	0.00	0.00	0.00	0.00
TRINITY_DN101866_c0_g1	0.00	0.00	0.00	0.00	0.00	0.00	0.00	0.00	0.00	0.00
TRINITY_DN1018671_c0_g1	0.00	0.00	0.00	0.00	0.00	0.00	0.00	0.00	0.00	0.00
TRINITY_DN1018676_c0_g1	0.00	0.00	0.00	0.00	0.00	0.00	0.00	0.00	0.00	0.00
TRINITY_DN1018678_c0_g1	0.00	0.00	0.00	0.00	0.00	0.00	0.00	0.00	0.00	0.00
TRINITY_DN1018680_c0_g1	0.00	0.00	0.00	0.00	0.00	0.00	0.00	0.00	0.00	0.00
TRINITY_DN1018681_c0_g1	0.00	0.00	0.00	0.00	0.00	0.00	0.00	0.00	0.00	0.00
TRINITY_DN1018685_c0_g1	0.00	0.00	21.34	0.00	0.00	0.00	0.00	0.00	0.00	0.00
TRINITY_DN1018686_c0_g1	0.00	0.00	0.00	0.00	0.00	0.00	0.00	0.00	0.00	0.00
TRINITY_DN1018687_c0_g1	0.00	0.00	0.00	0.00	0.00	0.00	0.00	0.00	0.00	0.00
TRINITY_DN1018688_c0_g1	0.00	0.00	0.00	0.00	0.00	0.00	0.00	0.00	0.00	0.00
TRINITY_DN1018689_c0_g1	0.00	0.00	0.00	0.00	0.00	0.00	0.00	0.00	0.00	0.00
TRINITY_DN1018691_c0_g1	0.00	0.00	0.00	0.00	0.00	0.00	0.00	0.00	0.00	0.00
TRINITY_DN1018694_c0_g1	0.00	0.00	15.70	0.00	0.00	0.00	0.00	0.00	0.00	0.00
TRINITY_DN1018695_c0_g1	0.00	0.00	0.00	0.00	0.00	0.00	0.00	0.00	0.00	0.00
TRINITY_DN1018697_c0_g1	0.00	0.00	0.00	0.00	0.00	0.00	0.00	0.00	0.00	0.00
TRINITY_DN1018699_c0_g1	0.00	0.00	0.00	0.00	0.00	0.00	0.00	0.00	0.00	0.00
TRINITY_DN101869_c0_g1	0.00	0.00	0.00	0.00	0.00	20.59	0.00	0.00	0.00	0.00
TRINITY_DN101869_c3_g1	0.00	52.94	11.81	0.00	0.00	0.00	12.06	0.00	0.00	0.00
TRINITY_DN10186_c0_g2	95.75	362.45	331.23	191.47	60.96	90.37	128.22	158.86	284.39	25.14
TRINITY_DN10186_c13_g1	0.00	0.00	29.12	0.00	0.00	0.00	0.00	0.00	0.00	0.00
TRINITY_DN10186_c1_g1	0.00	2.10	0.00	0.00	0.00	0.00	0.00	0.00	0.86	0.00
TRINITY_DN10186_c2_g1	0.00	0.00	0.00	0.00	0.00	0.00	0.00	0.00	0.00	0.00
TRINITY_DN10186_c2_g2	0.00	0.00	0.00	0.00	0.00	0.00	0.00	0.00	0.00	0.00
TRINITY_DN10186_c4_g1	0.00	0.00	0.00	0.00	0.00	0.00	0.00	0.00	0.00	0.00
TRINITY_DN10186_c5_g2	0.00	0.00	0.00	0.00	0.00	0.00	0.00	8.69	10.06	0.00
TRINITY_DN10186_c6_g1	0.00	0.00	17.03	0.00	0.00	0.00	0.00	0.00	0.00	0.00
TRINITY_DN1018700_c0_g1	0.00	4.51	3.98	0.00	0.00	0.00	0.00	0.00	0.00	0.00
TRINITY_DN1018701_c0_g1	0.00	0.00	0.00	0.00	0.00	0.00	0.00	0.00	0.00	0.00
TRINITY_DN1018702_c0_g1	0.00	0.00	0.00	0.00	0.00	0.00	0.00	0.00	0.00	0.00
TRINITY_DN1018704_c0_g1	0.00	0.00	0.00	0.00	0.00	0.00	16.14	0.00	0.00	0.00
TRINITY_DN1018706_c0_g1	0.00	0.00	0.00	0.00	0.00	0.00	0.00	0.00	0.00	0.00
TRINITY_DN1018708_c0_g1	0.00	0.00	0.00	0.00	0.00	0.00	0.00	0.00	0.00	0.00
TRINITY_DN1018709_c0_g1	0.00	0.00	0.00	0.00	0.00	0.00	0.00	0.00	0.00	0.00
TRINITY_DN1018712_c0_g1	0.00	0.00	0.00	0.00	0.00	0.00	0.00	0.00	0.00	0.00
TRINITY_DN1018713_c0_g1	0.00	0.00	0.00	0.00	0.00	0.00	0.00	0.00	0.00	0.00
TRINITY_DN1018714_c0_g1	0.00	0.00	0.00	0.00	0.00	0.00	0.00	0.00	0.00	0.00
TRINITY_DN1018715_c0_g1	0.00	0.00	0.00	0.00	0.00	0.00	0.00	0.00	0.00	0.00
TRINITY_DN1018716_c0_g1	0.00	0.00	0.00	0.00	0.00	0.00	0.00	0.00	0.00	0.00
TRINITY_DN1018717_c0_g1	0.00	0.00	0.00	0.00	0.00	0.00	0.00	0.00	0.00	0.00
TRINITY_DN101871_c0_g1	0.00	33.74	0.00	0.00	0.00	0.00	0.00	0.00	0.00	0.00
TRINITY_DN101871_c1_g1	0.00	0.00	0.00	47.51	0.00	0.00	0.00	0.00	0.00	0.00
TRINITY_DN101871_c3_g1	0.00	0.00	0.00	0.00	0.00	15.56	0.00	0.00	0.00	0.00
TRINITY_DN101871_c3_g2	0.00	0.00	0.00	0.00	0.00	0.00	0.00	14.64	0.00	0.00
TRINITY_DN101871_c3_g4	0.00	0.00	18.44	0.00	0.00	0.00	0.00	0.00	0.00	0.00
TRINITY_DN101871_c3_g5	0.00	0.00	5.02	0.00	0.00	0.00	0.00	3.94	0.00	0.00
TRINITY_DN101871_c5_g1	0.00	0.00	0.00	0.00	0.00	0.00	0.00	0.00	0.00	0.00
TRINITY_DN101871_c6_g1	0.00	0.00	0.00	0.00	0.00	0.00	0.00	0.00	0.00	0.00
TRINITY_DN1018720_c0_g1	0.00	0.00	0.00	0.00	0.00	0.00	0.00	0.00	0.00	0.00
TRINITY_DN1018721_c0_g1	0.00	0.00	8.56	0.00	0.00	0.00	17.40	0.00	0.00	0.00
TRINITY_DN1018722_c0_g1	0.00	0.00	0.00	0.00	0.00	0.00	0.00	0.00	0.00	0.00
TRINITY_DN1018723_c0_g1	0.00	0.00	0.00	0.00	0.00	0.00	0.00	0.00	0.00	0.00
TRINITY_DN1018728_c0_g1	0.00	0.00	0.00	0.00	0.00	0.00	0.00	0.00	0.00	0.00
TRINITY_DN101872_c0_g1	0.00	0.00	0.00	0.00	0.00	0.00	1.21	0.00	4.24	0.00
TRINITY_DN1018731_c0_g1	0.00	0.00	0.00	0.00	0.00	0.00	0.00	0.00	0.00	0.00
TRINITY_DN1018732_c0_g1	0.00	0.00	0.00	0.00	0.00	0.00	0.00	0.00	0.00	0.00
TRINITY_DN1018734_c0_g1	0.00	0.00	31.23	0.00	0.00	0.00	0.00	0.00	0.00	0.00
TRINITY_DN1018736_c0_g1	0.00	30.40	18.12	0.00	0.00	8.07	0.00	0.00	0.00	0.00
TRINITY_DN1018737_c0_g1	0.00	0.00	0.00	0.00	0.00	0.00	0.00	0.00	0.00	0.00
TRINITY_DN1018739_c0_g1	0.00	0.00	0.00	0.00	0.00	0.00	0.00	0.00	0.00	0.00
TRINITY_DN101873_c0_g1	0.00	0.00	0.00	0.00	0.00	0.00	0.00	0.00	0.00	0.00
TRINITY_DN101873_c1_g1	0.00	118.64	51.45	0.00	0.00	0.00	0.00	0.00	0.00	0.00
TRINITY_DN101873_c2_g1	0.00	0.00	0.00	0.00	0.00	0.00	0.00	0.00	0.00	0.00
TRINITY_DN101873_c2_g2	0.00	0.00	0.00	0.00	0.00	0.00	0.00	0.00	0.00	0.00
TRINITY_DN101873_c4_g1	0.00	0.00	0.00	0.00	0.00	0.00	21.32	0.00	0.00	0.00
TRINITY_DN1018740_c0_g1	0.00	11.95	10.67	10.13	0.00	0.00	0.00	0.00	9.87	0.00
TRINITY_DN1018743_c0_g1	0.00	0.00	0.00	0.00	0.00	0.00	0.00	0.00	0.00	0.00
TRINITY_DN1018746_c0_g1	0.00	0.00	0.00	0.00	0.00	0.00	0.00	0.00	0.00	0.00
TRINITY_DN1018747_c0_g1	0.00	0.00	0.00	0.00	0.00	0.00	0.00	0.00	0.00	0.00
TRINITY_DN1018748_c0_g1	0.00	0.00	5.10	0.00	0.00	0.00	0.00	0.00	0.00	0.00
TRINITY_DN101874_c0_g1	0.00	0.00	49.18	9.70	0.00	0.00	20.36	16.23	32.03	0.00
TRINITY_DN101874_c0_g2	0.00	0.00	0.00	0.00	0.00	0.00	0.00	0.00	0.00	0.00
TRINITY_DN101874_c1_g1	0.00	0.00	32.38	15.40	0.00	0.00	0.00	0.00	0.00	0.00
TRINITY_DN1018750_c0_g1	0.00	0.00	0.00	0.00	0.00	0.00	0.00	0.00	0.00	0.00
TRINITY_DN1018754_c0_g1	0.00	0.00	0.00	0.00	0.00	0.00	0.00	0.00	0.00	0.00
TRINITY_DN1018755_c0_g1	0.00	0.00	2.12	0.00	0.00	1.92	0.00	0.00	0.00	0.00
TRINITY_DN1018756_c0_g1	0.00	0.00	0.00	0.00	0.00	0.00	0.00	0.00	0.00	0.00
TRINITY_DN1018758_c0_g1	0.00	0.00	0.00	0.00	0.00	0.00	0.00	0.00	0.00	0.00
TRINITY_DN101875_c0_g1	0.00	0.00	0.00	0.00	0.00	0.00	0.00	0.00	0.00	0.00
TRINITY_DN1018761_c0_g1	0.00	0.00	0.00	0.00	0.00	0.00	0.00	0.00	0.00	0.00
TRINITY_DN1018763_c0_g1	0.00	0.00	0.00	0.00	0.00	0.00	0.00	0.00	0.00	0.00
TRINITY_DN1018768_c0_g1	0.00	0.00	0.00	0.00	0.00	0.00	0.00	0.00	14.38	0.00
TRINITY_DN1018772_c0_g1	0.00	0.00	0.00	0.00	0.00	0.00	0.00	0.00	0.00	0.00
TRINITY_DN1018774_c0_g1	0.00	0.00	0.00	0.00	0.00	0.00	0.00	0.00	0.00	0.00
TRINITY_DN1018775_c0_g1	0.00	0.00	0.00	0.00	0.00	0.00	0.00	0.00	0.00	0.00
TRINITY_DN1018776_c0_g1	0.00	0.00	0.00	0.00	0.00	0.00	0.00	0.00	0.00	0.00
TRINITY_DN1018777_c0_g1	0.00	0.00	0.00	0.00	0.00	0.00	0.00	0.00	0.00	0.00
TRINITY_DN1018779_c0_g1	0.00	0.00	0.00	0.00	0.00	0.00	0.00	0.00	0.00	0.00
TRINITY_DN101877_c0_g1	0.00	0.00	0.00	0.00	0.00	0.00	0.00	0.00	0.00	0.00
TRINITY_DN101877_c1_g1	0.00	0.00	0.00	0.00	0.00	0.00	0.00	0.00	0.00	0.00
TRINITY_DN1018781_c0_g1	0.00	0.00	0.00	0.00	0.00	0.00	0.00	0.00	0.00	0.00
TRINITY_DN1018782_c0_g1	0.00	0.00	0.00	0.00	0.00	0.00	0.00	0.00	0.00	0.00
TRINITY_DN1018785_c0_g1	0.00	0.00	20.04	0.00	0.00	0.00	0.00	0.00	18.79	0.00
TRINITY_DN1018786_c0_g1	0.00	0.00	0.00	0.00	0.00	0.00	0.00	0.00	0.00	0.00
TRINITY_DN1018787_c0_g1	0.00	0.00	0.00	0.00	0.00	0.00	0.00	0.00	0.00	0.00
TRINITY_DN1018788_c0_g1	0.00	0.00	0.00	0.00	0.00	0.00	0.00	0.00	0.00	0.00
TRINITY_DN1018790_c0_g1	0.00	0.00	5.32	5.07	0.00	0.00	0.00	0.00	0.00	0.00
TRINITY_DN1018791_c0_g1	0.00	0.00	0.00	0.00	0.00	0.00	0.00	0.00	0.00	0.00
TRINITY_DN1018792_c0_g1	0.00	23.46	0.00	0.00	0.00	0.00	0.00	0.00	0.00	0.00
TRINITY_DN1018796_c0_g1	0.00	0.00	0.00	0.00	0.00	0.00	0.00	0.00	0.00	0.00
TRINITY_DN1018799_c0_g1	0.00	0.00	21.83	0.00	0.00	0.00	0.00	0.00	0.00	0.00
TRINITY_DN101879_c0_g2	0.00	138.84	12.38	0.00	0.00	0.00	12.64	0.00	34.37	0.00
TRINITY_DN101879_c1_g1	17.13	6.41	17.11	0.00	4.59	5.10	5.85	4.49	10.62	5.15
TRINITY_DN10187_c0_g1	0.00	0.00	0.00	13.54	11.30	0.00	0.00	0.00	0.00	0.00
TRINITY_DN10187_c0_g2	0.00	0.00	0.00	0.00	0.00	0.00	0.00	12.06	12.14	0.00
TRINITY_DN1018801_c0_g1	0.00	0.00	0.00	0.00	0.00	0.00	0.00	0.00	0.00	0.00
TRINITY_DN1018802_c0_g1	0.00	0.00	0.00	0.00	0.00	0.00	0.00	0.00	0.00	0.00
TRINITY_DN1018804_c0_g1	0.00	0.00	0.00	0.00	0.00	0.00	0.00	0.00	0.00	0.00
TRINITY_DN1018807_c0_g1	0.00	0.00	26.71	0.00	0.00	0.00	0.00	0.00	0.00	0.00
TRINITY_DN1018808_c0_g1	0.00	0.00	0.00	0.00	0.00	0.00	0.00	0.00	0.00	0.00
TRINITY_DN101880_c0_g1	0.00	0.00	17.47	0.00	0.00	0.00	0.00	0.00	0.00	0.00
TRINITY_DN101880_c2_g1	0.00	0.00	0.00	0.00	0.00	0.00	0.00	0.00	0.00	0.00
TRINITY_DN1018810_c0_g1	0.00	0.00	0.00	0.00	0.00	0.00	0.00	0.00	0.00	0.00
TRINITY_DN1018811_c0_g2	0.00	0.00	0.00	0.00	0.00	0.00	0.00	0.00	0.00	0.00
TRINITY_DN1018813_c0_g1	0.00	0.00	0.00	0.00	0.00	0.00	0.00	0.00	0.00	0.00
TRINITY_DN1018816_c0_g1	0.00	0.00	0.00	0.00	0.00	0.00	0.00	0.00	0.00	0.00
TRINITY_DN1018817_c0_g1	0.00	0.00	6.17	0.00	0.00	0.00	0.00	0.00	0.00	0.00
TRINITY_DN1018818_c0_g1	0.00	0.00	13.44	0.00	0.00	0.00	0.00	0.00	0.00	0.00
TRINITY_DN1018819_c0_g1	0.00	0.00	0.00	0.00	0.00	0.00	0.00	0.00	0.00	0.00
TRINITY_DN101881_c0_g1	0.00	0.00	0.00	5.88	0.00	0.00	0.00	0.00	2.92	0.00
TRINITY_DN101881_c0_g2	0.00	4.40	0.00	0.00	0.00	0.00	4.09	0.00	14.60	0.00
TRINITY_DN101881_c0_g3	0.00	0.00	0.00	0.00	0.00	0.00	0.00	0.00	0.00	0.00
TRINITY_DN101881_c1_g1	0.00	0.00	29.46	0.00	0.00	0.00	0.00	0.00	0.00	0.00
TRINITY_DN101881_c2_g1	0.00	0.00	0.00	0.00	0.00	0.00	0.00	0.00	0.00	0.00
TRINITY_DN1018820_c0_g1	0.00	0.00	0.00	0.00	0.00	0.00	0.00	0.00	0.00	0.00
TRINITY_DN1018822_c0_g1	0.00	65.37	0.00	0.00	0.00	0.00	0.00	0.00	0.00	0.00
TRINITY_DN1018824_c0_g1	0.00	0.00	15.43	0.00	0.00	0.00	0.00	0.00	0.00	0.00
TRINITY_DN1018825_c0_g1	0.00	0.00	0.00	0.00	0.00	0.00	0.00	0.00	0.00	0.00
TRINITY_DN1018827_c0_g1	0.00	0.00	0.00	0.00	0.00	0.00	0.00	0.00	0.00	0.00
TRINITY_DN1018828_c0_g1	0.00	0.00	0.00	0.00	0.00	0.00	0.00	0.00	0.00	0.00
TRINITY_DN101882_c0_g1	0.00	0.00	0.00	0.00	0.00	0.00	13.27	11.28	10.15	0.00
TRINITY_DN101882_c0_g2	0.00	59.46	0.00	0.00	18.24	0.00	0.00	0.00	0.00	0.00
TRINITY_DN101882_c0_g3	0.00	0.00	0.00	0.00	0.00	0.00	0.00	0.00	0.00	0.00
TRINITY_DN1018830_c0_g1	0.00	0.00	0.00	0.00	0.00	0.00	0.00	0.00	0.00	0.00
TRINITY_DN1018831_c0_g1	0.00	0.00	0.00	0.00	0.00	0.00	0.00	0.00	0.00	0.00
TRINITY_DN1018834_c0_g1	0.00	0.00	0.00	0.00	0.00	0.00	0.00	0.00	0.00	0.00
TRINITY_DN1018835_c0_g1	0.00	0.00	0.00	0.00	0.00	0.00	0.00	0.00	0.00	0.00
TRINITY_DN1018836_c0_g1	0.00	0.00	0.00	0.00	0.00	0.00	0.00	0.00	0.00	0.00
TRINITY_DN1018839_c0_g1	0.00	0.00	0.00	0.00	0.00	0.00	0.00	0.00	0.00	0.00
TRINITY_DN101883_c0_g1	0.00	0.00	0.00	0.00	0.00	0.00	0.00	0.00	0.00	0.00
TRINITY_DN1018842_c0_g1	0.00	36.91	0.00	0.00	0.00	0.00	0.00	0.00	0.00	0.00
TRINITY_DN1018843_c0_g1	0.00	0.00	0.00	0.00	0.00	0.00	0.00	0.00	0.00	0.00
TRINITY_DN1018846_c0_g1	0.00	0.00	0.00	0.00	0.00	0.00	0.00	0.00	0.00	0.00
TRINITY_DN1018848_c0_g1	0.00	0.00	0.00	0.00	0.00	0.00	0.00	0.00	0.00	0.00
TRINITY_DN101884_c1_g1	0.00	0.00	13.08	0.00	0.00	0.00	0.00	0.00	0.00	0.00
TRINITY_DN1018851_c0_g1	0.00	0.00	0.00	0.00	0.00	0.00	0.00	0.00	0.00	0.00
TRINITY_DN1018853_c0_g1	0.00	0.00	0.00	0.00	0.00	0.00	0.00	0.00	0.00	0.00
TRINITY_DN1018858_c0_g1	0.00	0.00	0.00	0.00	0.00	0.00	0.00	0.00	0.00	0.00
TRINITY_DN101885_c0_g1	0.00	0.00	5.26	0.00	0.00	0.00	0.00	0.00	0.00	0.00
TRINITY_DN1018860_c0_g1	0.00	0.00	0.00	0.00	0.00	0.00	0.00	0.00	0.00	0.00
TRINITY_DN1018861_c0_g1	0.00	0.00	0.00	0.00	0.00	0.00	0.00	0.00	0.00	0.00
TRINITY_DN1018862_c0_g1	0.00	0.00	0.00	0.00	0.00	0.00	0.00	0.00	0.00	0.00
TRINITY_DN1018864_c0_g1	0.00	0.00	0.00	0.00	0.00	0.00	0.00	0.00	0.00	0.00
TRINITY_DN1018865_c0_g1	0.00	51.86	23.11	0.00	0.00	0.00	0.00	12.24	7.14	0.00
TRINITY_DN1018868_c0_g1	0.00	0.00	0.00	0.00	0.00	0.00	0.00	0.00	0.00	0.00
TRINITY_DN101886_c0_g1	0.00	42.22	37.73	11.36	0.00	10.70	60.89	0.00	50.14	10.56
TRINITY_DN101886_c1_g1	0.00	88.28	153.36	36.14	0.00	0.00	31.49	0.00	28.41	0.00
TRINITY_DN101886_c2_g1	0.00	71.94	154.87	39.05	0.00	14.85	67.16	0.00	105.89	0.00
TRINITY_DN101886_c3_g1	120.94	255.61	381.36	35.17	0.00	0.00	0.00	0.00	228.02	20.57
TRINITY_DN1018870_c0_g1	0.00	0.00	15.89	0.00	0.00	0.00	0.00	0.00	0.00	0.00
TRINITY_DN1018871_c0_g1	0.00	0.00	0.00	0.00	0.00	0.00	0.00	0.00	0.00	0.00
TRINITY_DN1018873_c0_g1	0.00	0.00	0.00	0.00	0.00	0.00	0.00	0.00	0.00	0.00
TRINITY_DN1018875_c0_g1	0.00	0.00	0.00	0.00	0.00	0.00	0.00	0.00	0.00	0.00
TRINITY_DN1018879_c0_g1	0.00	30.45	0.00	0.00	0.00	0.00	0.00	0.00	0.00	0.00
TRINITY_DN1018880_c0_g1	0.00	0.00	0.00	0.00	0.00	0.00	0.00	0.00	0.00	0.00
TRINITY_DN1018882_c0_g1	0.00	0.00	0.00	0.00	0.00	0.00	0.00	0.00	0.00	0.00
TRINITY_DN1018884_c0_g1	0.00	0.00	0.00	0.00	0.00	0.00	0.00	0.00	0.00	0.00
TRINITY_DN1018885_c0_g1	0.00	0.00	0.00	0.00	0.00	0.00	0.00	0.00	6.96	0.00
TRINITY_DN1018886_c0_g1	0.00	0.00	14.05	0.00	0.00	0.00	0.00	0.00	0.00	0.00
TRINITY_DN1018887_c0_g1	0.00	15.50	0.00	0.00	0.00	4.11	0.00	0.00	0.00	4.15
TRINITY_DN1018888_c0_g1	0.00	0.00	0.00	0.00	0.00	0.00	0.00	0.00	0.00	0.00
TRINITY_DN101888_c0_g1	0.00	0.00	11.83	3.21	0.00	0.00	0.00	0.00	0.00	0.00
TRINITY_DN1018894_c0_g1	0.00	0.00	0.00	0.00	0.00	0.00	0.00	0.00	0.00	0.00
TRINITY_DN101889_c0_g1	0.00	30.74	0.00	0.00	0.00	0.00	0.00	0.00	0.00	0.00
TRINITY_DN10188_c0_g2	4.15	0.00	13.13	12.00	4.01	2.26	7.93	51.37	11.84	0.00
TRINITY_DN10188_c3_g1	0.00	0.00	0.00	0.00	0.00	0.00	0.00	0.00	0.00	0.00
TRINITY_DN1018900_c0_g1	0.00	0.00	0.00	0.00	0.00	0.00	0.00	0.00	0.00	0.00
TRINITY_DN1018901_c0_g1	0.00	0.00	0.00	0.00	0.00	0.00	0.00	0.00	0.00	0.00
TRINITY_DN1018902_c0_g1	0.00	0.00	0.00	0.00	0.00	0.00	0.00	0.00	0.00	0.00
TRINITY_DN1018903_c0_g1	0.00	0.00	0.00	0.00	0.00	0.00	0.00	0.00	0.00	0.00
TRINITY_DN1018904_c0_g1	0.00	0.00	0.00	0.00	0.00	0.00	0.00	0.00	0.00	0.00
TRINITY_DN1018905_c0_g1	0.00	13.97	6.23	0.00	0.00	0.00	0.00	4.91	5.78	0.00
TRINITY_DN1018906_c0_g1	0.00	0.00	0.00	0.00	0.00	0.00	0.00	0.00	0.00	0.00
TRINITY_DN1018907_c0_g1	0.00	0.00	0.00	0.00	0.00	0.00	0.00	0.00	0.00	0.00
TRINITY_DN1018908_c0_g1	0.00	0.00	0.00	0.00	0.00	0.00	0.00	0.00	0.00	0.00
TRINITY_DN101890_c0_g1	0.00	0.00	0.00	0.00	0.00	0.00	0.00	0.00	0.00	0.00
TRINITY_DN101890_c0_g2	0.00	0.00	0.00	0.00	0.00	0.00	0.00	0.00	0.00	0.00
TRINITY_DN101890_c0_g3	0.00	0.00	0.00	0.00	0.00	0.00	0.00	0.00	0.00	0.00
TRINITY_DN101890_c1_g1	0.00	0.00	0.00	0.00	0.00	0.00	0.00	0.00	0.00	0.00
TRINITY_DN1018910_c0_g1	0.00	0.00	0.00	0.00	0.00	0.00	19.60	0.00	17.57	0.00
TRINITY_DN1018911_c0_g1	0.00	0.00	0.00	0.00	0.00	0.00	0.00	0.00	0.00	0.00
TRINITY_DN1018913_c0_g1	0.00	0.00	0.00	0.00	0.00	0.00	0.00	0.00	0.00	0.00
TRINITY_DN1018916_c0_g1	0.00	0.00	0.00	0.00	0.00	0.00	3.70	0.00	0.00	0.00
TRINITY_DN1018918_c0_g1	0.00	0.00	0.00	0.00	0.00	0.00	0.00	0.00	0.00	0.00
TRINITY_DN1018919_c0_g1	0.00	0.00	0.00	0.00	0.00	0.00	0.00	0.00	0.00	0.00
TRINITY_DN101891_c0_g1	0.00	24.38	0.00	0.00	0.00	0.00	0.00	0.00	0.00	0.00
TRINITY_DN101891_c0_g3	0.00	0.00	0.00	0.00	0.00	0.00	0.00	0.00	0.00	0.00
TRINITY_DN101891_c1_g1	0.00	0.00	0.00	0.00	0.00	0.00	0.00	0.00	0.00	0.00
TRINITY_DN101891_c6_g1	0.00	0.00	0.00	0.00	0.00	0.00	0.00	0.00	0.00	0.00
TRINITY_DN1018920_c0_g1	0.00	0.00	0.00	0.00	0.00	0.00	0.00	0.00	0.00	0.00
TRINITY_DN1018921_c0_g1	0.00	14.81	0.00	0.00	0.00	0.00	0.00	0.00	0.00	0.00
TRINITY_DN1018922_c0_g1	0.00	0.00	0.00	0.00	0.00	0.00	0.00	0.00	0.00	0.00
TRINITY_DN1018923_c0_g1	0.00	0.00	0.00	0.00	0.00	0.00	0.00	0.00	0.00	0.00
TRINITY_DN1018924_c0_g1	0.00	0.00	2.54	0.00	2.94	0.00	0.00	0.00	6.84	0.00
TRINITY_DN1018927_c0_g1	0.00	0.00	0.00	0.00	0.00	0.00	0.00	0.00	0.00	0.00
TRINITY_DN101892_c1_g1	0.00	0.00	0.00	0.00	0.00	0.00	0.00	0.00	0.00	0.00
TRINITY_DN1018931_c0_g1	0.00	0.00	0.00	0.00	0.00	0.00	0.00	0.00	0.00	0.00
TRINITY_DN1018935_c0_g1	0.00	0.00	0.00	0.00	0.00	0.00	0.00	0.00	0.00	0.00
TRINITY_DN1018936_c0_g1	0.00	0.00	0.00	0.00	0.00	0.00	0.00	0.00	0.00	0.00
TRINITY_DN1018937_c0_g1	0.00	0.00	12.64	0.00	0.00	0.00	0.00	0.00	0.00	0.00
TRINITY_DN1018939_c0_g1	0.00	0.00	0.00	0.00	0.00	0.00	0.00	0.00	0.00	0.00
TRINITY_DN1018943_c0_g1	0.00	14.06	6.27	5.97	0.00	0.00	6.41	0.00	5.82	5.64
TRINITY_DN1018945_c0_g1	0.00	0.00	0.00	0.00	0.00	0.00	0.00	0.00	0.00	0.00
TRINITY_DN1018948_c0_g1	0.00	0.00	0.00	0.00	0.00	0.00	0.00	0.00	0.00	0.00
TRINITY_DN1018949_c0_g1	0.00	4.62	4.08	0.00	0.00	0.00	0.00	3.20	0.00	0.00
TRINITY_DN101894_c0_g1	0.00	27.92	0.00	0.00	0.00	0.00	0.00	0.00	11.52	0.00
TRINITY_DN1018950_c0_g1	0.00	0.00	0.00	0.00	0.00	0.00	0.00	0.00	0.00	0.00
TRINITY_DN1018952_c0_g1	0.00	69.03	0.00	0.00	0.00	0.00	10.45	0.00	0.00	0.00
TRINITY_DN1018954_c0_g1	0.00	0.00	0.00	0.00	0.00	0.00	0.00	0.00	0.00	0.00
TRINITY_DN1018955_c0_g1	0.00	0.00	0.00	0.00	0.00	0.00	0.00	0.00	0.00	0.00
TRINITY_DN1018958_c0_g1	0.00	0.00	0.00	0.00	0.00	0.00	0.00	0.00	0.00	0.00
TRINITY_DN1018959_c0_g1	0.00	0.00	7.05	0.00	0.00	0.00	0.00	0.00	0.00	0.00
TRINITY_DN1018961_c0_g1	0.00	0.00	0.00	0.00	0.00	0.00	5.20	0.00	0.00	0.00
TRINITY_DN1018963_c0_g1	0.00	0.00	0.00	0.00	0.00	0.00	0.00	0.00	0.00	0.00
TRINITY_DN1018964_c0_g1	0.00	0.00	0.00	0.00	0.00	0.00	0.00	0.00	0.00	0.00
TRINITY_DN1018967_c0_g1	0.00	0.00	4.66	4.44	0.00	0.00	0.00	0.00	0.00	0.00
TRINITY_DN1018969_c0_g1	0.00	0.00	0.00	0.00	0.00	0.00	0.00	0.00	0.00	0.00
TRINITY_DN101896_c0_g1	12.88	0.00	0.00	0.00	0.00	0.00	0.00	0.00	0.00	0.00
TRINITY_DN1018971_c0_g1	0.00	0.00	0.00	0.00	0.00	0.00	0.00	0.00	0.00	0.00
TRINITY_DN1018973_c0_g1	0.00	0.00	0.00	0.00	0.00	0.00	0.00	0.00	0.00	0.00
TRINITY_DN1018977_c0_g1	0.00	0.00	0.00	0.00	0.00	0.00	0.00	0.00	0.00	0.00
TRINITY_DN1018978_c0_g1	0.00	0.00	0.00	0.00	0.00	0.00	0.00	0.00	0.00	0.00
TRINITY_DN1018979_c0_g1	0.00	0.00	0.00	0.00	0.00	0.00	0.00	0.00	0.00	0.00
TRINITY_DN101897_c1_g1	0.00	0.00	0.00	0.00	0.00	0.00	0.00	0.00	0.00	0.00
TRINITY_DN101897_c3_g1	0.00	0.00	0.00	0.00	0.00	0.00	0.00	0.00	0.00	0.00
TRINITY_DN101897_c4_g1	0.00	30.75	0.00	0.00	0.00	0.00	0.00	0.00	0.00	0.00
TRINITY_DN101897_c5_g1	0.00	0.00	0.00	0.00	0.00	0.00	0.00	0.00	0.00	0.00
TRINITY_DN1018980_c0_g1	0.00	0.00	0.00	0.00	0.00	0.00	0.00	0.00	21.66	0.00
TRINITY_DN1018981_c0_g1	0.00	0.00	0.00	0.00	0.00	0.00	0.00	0.00	0.00	0.00
TRINITY_DN1018982_c0_g1	0.00	0.00	0.00	0.00	0.00	0.00	0.00	0.00	0.00	0.00
TRINITY_DN1018983_c0_g1	0.00	0.00	0.00	0.00	0.00	0.00	0.00	0.00	0.00	0.00
TRINITY_DN1018986_c0_g1	0.00	0.00	0.00	0.00	0.00	0.00	0.00	0.00	4.91	0.00
TRINITY_DN1018987_c0_g1	0.00	0.00	0.00	5.44	0.00	0.00	0.00	0.00	10.62	0.00
TRINITY_DN1018989_c0_g1	0.00	0.00	0.00	0.00	0.00	0.00	0.00	0.00	6.72	0.00
TRINITY_DN101898_c0_g1	0.00	0.00	0.00	0.00	18.87	0.00	0.00	0.00	0.00	0.00
TRINITY_DN1018990_c0_g1	0.00	0.00	0.00	0.00	0.00	0.00	0.00	0.00	0.00	0.00
TRINITY_DN1018991_c0_g1	0.00	0.00	0.00	0.00	0.00	0.00	0.00	0.00	0.00	0.00
TRINITY_DN1018993_c0_g1	0.00	0.00	0.00	0.00	0.00	0.00	0.00	0.00	3.49	0.00
TRINITY_DN1018995_c0_g1	14.16	0.00	0.00	0.00	0.00	0.00	0.00	0.00	0.00	0.00
TRINITY_DN1018998_c0_g1	0.00	0.00	10.87	0.00	0.00	0.00	0.00	0.00	0.00	0.00
TRINITY_DN10189_c0_g1	2.83	0.00	3.95	2.02	3.46	0.00	0.00	0.00	0.00	0.00
TRINITY_DN10189_c0_g2	8.48	37.58	41.47	11.99	7.17	5.44	0.00	21.88	28.23	3.26
TRINITY_DN10189_c0_g3	0.00	0.00	0.00	0.00	0.00	0.00	0.00	0.00	0.00	0.00
TRINITY_DN10189_c10_g1	0.00	0.00	0.00	0.00	0.00	0.00	0.00	2.13	0.00	0.00
TRINITY_DN10189_c11_g1	0.00	0.00	0.00	0.00	0.00	0.00	0.00	0.00	0.00	0.00
TRINITY_DN10189_c12_g1	0.00	0.00	0.00	4.67	0.80	0.00	0.00	0.00	0.00	0.00
TRINITY_DN10189_c14_g1	8.35	18.53	22.06	11.95	4.53	4.62	6.86	11.02	16.73	1.92
TRINITY_DN10189_c16_g1	0.00	0.00	0.00	0.00	0.00	0.00	0.00	0.00	0.00	0.00
TRINITY_DN10189_c1_g1	27.74	154.90	107.53	58.77	15.01	33.20	57.79	54.38	84.69	12.92
TRINITY_DN10189_c2_g1	4.25	7.80	50.05	34.09	12.90	2.96	8.82	10.24	31.78	3.85
TRINITY_DN10189_c3_g1	0.00	0.00	30.48	11.71	0.00	0.00	16.14	19.73	5.63	0.00
TRINITY_DN10189_c4_g1	0.00	0.00	0.00	0.00	0.73	0.00	0.99	0.00	0.87	0.00
TRINITY_DN10189_c7_g1	0.00	0.00	0.00	0.00	0.00	0.00	0.00	0.00	0.00	0.00
TRINITY_DN10189_c8_g1	0.00	0.00	0.00	0.00	0.00	0.00	0.00	0.00	0.00	0.00
TRINITY_DN1018_c0_g1	7.37	54.21	170.41	54.69	0.00	36.88	59.99	17.08	147.29	0.00
TRINITY_DN1018_c0_g2	13.94	89.86	91.25	6.35	0.00	49.44	49.91	43.06	65.32	11.04
TRINITY_DN1019003_c0_g1	0.00	0.00	0.00	0.00	0.00	0.00	0.00	0.00	0.00	0.00
TRINITY_DN1019006_c0_g1	0.00	0.00	0.00	0.00	0.00	0.00	4.91	3.73	0.00	0.00
TRINITY_DN1019007_c0_g1	0.00	0.00	0.00	0.00	0.00	0.00	14.03	0.00	0.00	0.00
TRINITY_DN1019008_c0_g1	0.00	0.00	0.00	0.00	0.00	0.00	0.00	0.00	16.50	0.00
TRINITY_DN101900_c1_g1	0.00	0.00	0.00	0.00	0.00	0.00	0.00	0.00	0.00	0.00
TRINITY_DN101900_c3_g1	0.00	0.00	0.00	0.00	0.00	0.00	0.00	0.00	0.00	0.00
TRINITY_DN1019010_c0_g1	0.00	0.00	0.00	0.00	0.00	0.00	0.00	0.00	0.00	0.00
TRINITY_DN1019012_c0_g1	0.00	0.00	0.00	0.00	0.00	0.00	0.00	0.00	0.00	0.00
TRINITY_DN1019014_c0_g1	0.00	0.00	0.00	0.00	0.00	0.00	0.00	0.00	0.00	0.00
TRINITY_DN1019015_c0_g1	0.00	0.00	0.00	0.00	0.00	0.00	0.00	0.00	6.93	0.00
TRINITY_DN1019016_c0_g1	0.00	0.00	11.25	0.00	0.00	0.00	0.00	0.00	0.00	0.00
TRINITY_DN1019017_c0_g1	0.00	0.00	0.00	15.10	0.00	0.00	8.05	0.00	7.32	0.00
TRINITY_DN1019019_c0_g1	0.00	0.00	0.00	0.00	0.00	0.00	0.00	0.00	0.00	0.00
TRINITY_DN101901_c0_g1	0.00	15.41	13.74	13.02	0.00	0.00	21.83	0.00	12.70	0.00
TRINITY_DN101901_c0_g2	0.00	0.00	0.00	0.00	0.00	0.00	0.00	0.00	0.00	0.00
TRINITY_DN1019021_c0_g1	0.00	0.00	0.00	0.00	0.00	0.00	0.00	0.00	0.00	0.00
TRINITY_DN1019022_c0_g1	0.00	0.00	0.00	0.00	0.00	0.00	0.00	0.00	0.00	0.00
TRINITY_DN1019024_c0_g1	0.00	0.00	0.00	0.00	0.00	0.00	0.00	0.00	0.00	0.00
TRINITY_DN1019025_c0_g1	0.00	0.00	11.59	0.00	0.00	0.00	0.00	0.00	0.00	0.00
TRINITY_DN1019028_c0_g1	0.00	0.00	0.00	0.00	0.00	0.00	0.00	0.00	0.00	0.00
TRINITY_DN101902_c0_g1	0.00	0.00	0.00	0.00	0.00	0.00	0.00	0.00	11.68	0.00
TRINITY_DN1019031_c0_g1	0.00	0.00	25.24	0.00	0.00	0.00	0.00	0.00	0.00	0.00
TRINITY_DN1019034_c0_g1	0.00	0.00	25.24	0.00	0.00	0.00	0.00	0.00	0.00	0.00
TRINITY_DN1019038_c0_g1	0.00	0.00	0.00	0.00	0.00	0.00	0.00	0.00	0.00	0.00
TRINITY_DN1019039_c0_g1	0.00	96.76	0.00	16.18	0.00	0.00	0.00	13.79	0.00	0.00
TRINITY_DN101903_c0_g1	0.00	5.54	1.68	1.50	0.00	0.00	0.00	0.00	6.04	0.00
TRINITY_DN101903_c1_g2	0.00	0.00	0.00	0.00	0.00	0.00	0.00	0.00	0.00	0.00
TRINITY_DN101903_c3_g1	0.00	0.00	0.00	0.00	0.00	0.00	0.00	0.00	0.00	0.00
TRINITY_DN1019040_c0_g1	0.00	0.00	0.00	0.00	0.00	0.00	0.00	0.00	0.00	0.00
TRINITY_DN1019041_c0_g1	0.00	0.00	7.37	0.00	0.00	3.32	0.00	0.00	3.45	0.00
TRINITY_DN1019042_c0_g1	0.00	0.00	0.00	0.00	0.00	0.00	0.00	0.00	0.00	0.00
TRINITY_DN1019044_c0_g1	0.00	0.00	0.00	0.00	0.00	0.00	0.00	0.00	0.00	0.00
TRINITY_DN1019045_c0_g1	4.75	10.71	4.75	0.00	0.00	0.00	9.81	3.73	4.43	0.00
TRINITY_DN1019046_c0_g1	0.00	0.00	0.00	0.00	0.00	0.00	0.00	0.00	0.00	0.00
TRINITY_DN1019047_c0_g1	0.00	0.00	0.00	0.00	0.00	0.00	0.00	0.00	0.00	0.00
TRINITY_DN1019048_c0_g1	0.00	0.00	0.00	0.00	0.00	0.00	0.00	0.00	0.00	0.00
TRINITY_DN1019049_c0_g1	0.00	0.00	0.00	0.00	0.00	0.00	0.00	0.00	10.55	0.00
TRINITY_DN101904_c0_g1	0.00	0.00	17.82	0.00	0.00	0.00	0.00	0.00	0.00	0.00
TRINITY_DN101904_c0_g3	0.00	0.00	0.00	0.00	0.00	0.00	0.00	0.00	0.00	0.00
TRINITY_DN1019050_c0_g1	0.00	0.00	11.03	0.00	0.00	0.00	0.00	0.00	0.00	0.00
TRINITY_DN1019051_c0_g1	0.00	0.00	8.87	0.00	0.00	0.00	0.00	0.00	0.00	0.00
TRINITY_DN1019052_c0_g1	0.00	0.00	0.00	0.00	0.00	0.00	0.00	0.00	0.00	0.00
TRINITY_DN1019056_c0_g1	0.00	0.00	2.82	0.00	0.00	0.00	0.00	0.00	0.00	0.00
TRINITY_DN1019057_c0_g1	0.00	0.00	0.00	0.00	0.00	0.00	0.00	0.00	0.00	0.00
TRINITY_DN1019060_c0_g1	0.00	0.00	0.00	0.00	0.00	0.00	0.00	0.00	0.00	0.00
TRINITY_DN1019061_c0_g1	0.00	39.69	0.00	0.00	0.00	0.00	0.00	7.06	0.00	0.00
TRINITY_DN1019062_c0_g1	0.00	0.00	0.00	0.00	0.00	0.00	0.00	0.00	0.00	0.00
TRINITY_DN1019064_c0_g1	0.00	0.00	0.00	0.00	0.00	0.00	0.00	0.00	0.00	0.00
TRINITY_DN1019067_c0_g1	0.00	0.00	0.00	0.00	0.00	0.00	0.00	0.00	0.00	0.00
TRINITY_DN101906_c0_g3	0.00	0.00	0.00	0.00	17.28	0.00	22.74	0.00	0.00	0.00
TRINITY_DN101906_c0_g4	0.00	0.00	14.73	0.00	0.00	0.00	0.00	0.00	0.00	0.00
TRINITY_DN101906_c2_g1	0.00	0.00	0.00	0.00	0.00	0.00	0.00	0.00	0.00	0.00
TRINITY_DN101906_c3_g1	0.00	0.00	25.24	0.00	0.00	0.00	0.00	0.00	0.00	0.00
TRINITY_DN101906_c4_g1	0.00	0.00	0.00	0.00	0.00	0.00	0.00	0.00	0.00	0.00
TRINITY_DN101906_c6_g1	0.00	0.00	0.00	0.00	0.00	0.00	0.00	0.00	0.00	0.00
TRINITY_DN101906_c7_g1	0.00	0.00	0.00	0.00	0.00	0.00	0.00	0.00	0.00	0.00
TRINITY_DN1019070_c0_g1	0.00	0.00	0.00	0.00	0.00	0.00	0.00	0.00	0.00	0.00
TRINITY_DN1019071_c0_g1	0.00	0.00	0.00	0.00	0.00	0.00	0.00	0.00	0.00	0.00
TRINITY_DN1019074_c0_g1	0.00	0.00	0.00	0.00	0.00	0.00	0.00	0.00	0.00	0.00
TRINITY_DN1019076_c0_g1	0.00	0.00	0.00	8.89	0.00	0.00	0.00	0.00	0.00	0.00
TRINITY_DN1019077_c0_g1	0.00	0.00	0.00	0.00	0.00	0.00	0.00	0.00	0.00	0.00
TRINITY_DN1019079_c0_g1	0.00	0.00	0.00	0.00	0.00	0.00	0.00	0.00	0.00	0.00
TRINITY_DN101907_c0_g1	0.00	61.00	0.00	0.00	20.93	24.71	0.00	0.00	24.72	0.00
TRINITY_DN1019080_c0_g1	0.00	0.00	0.00	0.00	0.00	0.00	0.00	8.01	0.00	0.00
TRINITY_DN1019083_c0_g1	0.00	0.00	0.00	0.00	0.00	0.00	0.00	0.00	0.00	0.00
TRINITY_DN1019084_c0_g1	0.00	0.00	0.00	0.00	0.00	0.00	0.00	0.00	0.00	0.00
TRINITY_DN1019085_c0_g1	0.00	15.36	0.00	0.00	0.00	0.00	0.00	0.00	0.00	0.00
TRINITY_DN1019086_c0_g1	0.00	0.00	0.00	0.00	0.00	0.00	0.00	0.00	0.00	0.00
TRINITY_DN1019087_c0_g1	0.00	0.00	0.00	0.00	0.00	0.00	0.00	0.00	0.00	0.00
TRINITY_DN1019088_c0_g1	0.00	0.00	0.00	0.00	0.00	0.00	5.53	0.00	0.00	0.00
TRINITY_DN101908_c0_g1	2.50	0.00	65.79	0.00	0.00	9.22	42.97	0.00	0.00	0.00
TRINITY_DN101908_c0_g2	0.00	7.44	0.00	0.00	0.00	0.00	0.00	0.00	0.00	0.00
TRINITY_DN1019090_c0_g1	0.00	0.00	0.00	0.00	0.00	0.00	30.34	0.00	0.00	0.00
TRINITY_DN1019092_c0_g1	0.00	6.88	0.00	0.00	0.00	0.00	12.54	0.00	5.70	0.00
TRINITY_DN1019093_c0_g1	0.00	0.00	0.00	0.00	0.00	0.00	0.00	0.00	0.00	0.00
TRINITY_DN1019094_c0_g1	0.00	0.00	0.00	0.00	0.00	0.00	0.00	0.00	8.91	0.00
TRINITY_DN1019095_c0_g1	0.00	0.00	0.00	0.00	0.00	0.00	0.00	0.00	0.00	0.00
TRINITY_DN1019098_c0_g1	0.00	0.00	0.00	0.00	0.00	0.00	0.00	0.00	0.00	0.00
TRINITY_DN1019099_c0_g1	0.00	0.00	12.69	0.00	0.00	0.00	0.00	0.00	0.00	0.00
TRINITY_DN101909_c0_g2	13.92	0.00	0.00	0.00	0.00	0.00	13.94	0.00	0.00	0.00
TRINITY_DN101909_c1_g1	0.00	0.00	0.00	0.00	0.00	0.00	0.00	0.00	0.00	0.00
TRINITY_DN101909_c1_g2	0.00	0.00	0.00	0.00	0.00	0.00	30.96	0.00	0.00	0.00
TRINITY_DN101909_c1_g3	0.00	0.00	0.00	0.00	0.00	0.00	0.00	0.00	0.00	0.00
TRINITY_DN101909_c3_g1	0.00	0.00	29.12	0.00	0.00	0.00	0.00	0.00	0.00	0.00
TRINITY_DN101909_c5_g1	0.00	0.00	17.14	0.00	0.00	0.00	0.00	0.00	0.00	0.00
TRINITY_DN101909_c6_g1	0.00	0.00	0.00	0.00	0.00	0.00	0.00	0.00	0.00	0.00
TRINITY_DN10190_c0_g1	0.00	0.00	0.00	24.71	0.00	0.00	0.00	0.00	21.04	0.00
TRINITY_DN10190_c11_g1	0.00	0.00	0.00	0.00	0.00	23.35	0.00	0.00	0.00	0.00
TRINITY_DN10190_c1_g1	0.00	28.78	33.76	0.00	1.96	2.37	0.00	20.08	6.91	2.38
TRINITY_DN10190_c2_g1	4.88	0.00	0.00	0.00	0.00	0.00	0.00	19.11	0.00	0.00
TRINITY_DN10190_c2_g2	20.98	0.00	0.00	18.79	0.00	0.00	0.00	16.42	0.00	0.00
TRINITY_DN10190_c8_g1	0.00	0.00	0.00	27.41	0.00	0.00	0.00	0.00	0.00	0.00
TRINITY_DN1019102_c0_g1	0.00	4.58	6.80	3.85	0.00	0.00	0.00	0.00	11.37	0.00
TRINITY_DN1019103_c0_g1	3.67	0.00	0.00	0.00	0.00	0.00	0.00	0.00	6.89	0.00
TRINITY_DN1019105_c0_g1	0.00	0.00	0.00	11.97	0.00	0.00	0.00	0.00	0.00	0.00
TRINITY_DN1019107_c0_g1	0.00	0.00	0.00	0.00	0.00	0.00	0.00	9.45	0.00	0.00
TRINITY_DN101910_c1_g1	0.00	0.00	0.00	0.00	0.00	0.00	0.00	0.00	0.00	0.00
TRINITY_DN1019112_c0_g1	0.00	0.00	0.00	0.00	0.00	0.00	0.00	0.00	0.00	0.00
TRINITY_DN1019113_c0_g1	0.00	0.00	0.00	0.00	0.00	0.00	0.00	0.00	8.11	0.00
TRINITY_DN1019114_c0_g1	0.00	0.00	0.00	0.00	0.00	0.00	0.00	0.00	0.00	0.00
TRINITY_DN1019115_c0_g1	0.00	0.00	0.00	0.00	0.00	0.00	0.00	0.00	10.92	0.00
TRINITY_DN1019117_c0_g1	0.00	0.00	0.00	0.00	0.00	0.00	0.00	0.00	0.00	0.00
TRINITY_DN1019118_c0_g1	0.00	0.00	10.72	0.00	0.00	0.00	0.00	0.00	0.00	0.00
TRINITY_DN101911_c0_g1	0.00	0.00	0.00	0.00	0.00	0.00	0.00	0.00	0.00	0.00
TRINITY_DN1019120_c0_g1	0.00	0.00	0.00	0.00	0.00	0.00	0.00	0.00	0.00	0.00
TRINITY_DN1019121_c0_g1	0.00	0.00	0.00	0.00	0.00	0.00	0.00	0.00	0.00	0.00
TRINITY_DN1019123_c0_g1	0.00	0.00	0.00	0.00	0.00	0.00	0.00	0.00	0.00	0.00
TRINITY_DN1019124_c0_g1	0.00	0.00	7.13	0.00	0.00	0.00	0.00	0.00	0.00	0.00
TRINITY_DN1019126_c0_g1	0.00	0.00	5.51	0.00	0.00	0.00	0.00	0.00	5.14	0.00
TRINITY_DN1019127_c0_g1	0.00	0.00	13.44	0.00	0.00	9.65	0.00	2.62	3.15	0.00
TRINITY_DN1019129_c0_g1	0.00	0.00	0.00	0.00	0.00	0.00	0.00	0.00	0.00	0.00
TRINITY_DN101912_c0_g1	0.00	0.00	0.00	0.00	0.00	0.00	0.00	0.00	2.68	0.00
TRINITY_DN1019130_c0_g1	0.00	52.59	0.00	0.00	0.00	0.00	0.00	0.00	0.00	0.00
TRINITY_DN1019131_c0_g1	0.00	0.00	0.00	0.00	0.00	0.00	0.00	0.00	0.00	0.00
TRINITY_DN1019133_c0_g1	0.00	0.00	0.00	0.00	0.00	0.00	0.00	0.00	1.87	0.00
TRINITY_DN1019134_c0_g1	0.00	26.74	0.00	0.00	0.00	0.00	0.00	0.00	0.00	0.00
TRINITY_DN1019139_c0_g1	0.00	0.00	0.00	0.00	0.00	0.00	0.00	0.00	0.00	0.00
TRINITY_DN101913_c1_g1	0.00	0.00	22.29	10.56	0.00	0.00	0.00	0.00	0.00	0.00
TRINITY_DN101913_c2_g1	0.00	0.00	9.74	0.00	0.00	0.00	0.00	0.00	0.00	0.00
TRINITY_DN1019140_c0_g1	0.00	0.00	10.92	0.00	0.00	9.77	0.00	0.00	10.11	0.00
TRINITY_DN1019142_c0_g1	0.00	0.00	4.19	0.00	0.00	4.52	0.00	1.94	5.73	0.00
TRINITY_DN1019143_c0_g1	0.00	0.00	0.00	0.00	0.00	0.00	0.00	0.00	0.00	0.00
TRINITY_DN1019146_c0_g1	0.00	0.00	22.92	0.00	0.00	0.00	0.00	0.00	0.00	0.00
TRINITY_DN1019147_c0_g1	0.00	0.00	0.00	0.00	0.00	0.00	0.00	0.00	0.00	0.00
TRINITY_DN1019148_c0_g1	0.00	0.00	0.00	0.00	0.00	0.00	0.00	0.00	0.00	0.00
TRINITY_DN101914_c0_g1	0.00	47.45	0.00	0.00	0.00	0.00	4.17	0.00	3.76	3.62
TRINITY_DN101914_c1_g2	0.00	0.00	11.25	45.07	0.00	0.00	0.00	0.00	0.00	0.00
TRINITY_DN101914_c1_g3	25.50	0.00	0.00	0.00	0.00	0.00	0.00	0.00	0.00	0.00
TRINITY_DN101914_c1_g4	0.00	86.51	0.00	0.00	0.00	0.00	0.00	0.00	0.00	0.00
TRINITY_DN101914_c1_g5	0.00	0.00	0.00	0.00	0.00	0.00	0.00	0.00	0.00	0.00
TRINITY_DN101914_c2_g1	0.00	0.00	0.00	0.00	0.00	0.00	0.00	0.00	0.00	0.00
TRINITY_DN101914_c2_g2	0.00	0.00	0.00	21.47	0.00	0.00	47.93	0.00	0.00	0.00
TRINITY_DN101914_c3_g1	0.00	0.00	0.00	0.00	0.00	0.00	0.00	0.00	14.04	0.00
TRINITY_DN1019151_c0_g1	0.00	0.00	0.00	0.00	0.00	0.00	0.00	0.00	0.00	0.00
TRINITY_DN1019152_c0_g1	0.00	0.00	0.00	0.00	0.00	0.00	0.00	0.00	0.00	0.00
TRINITY_DN1019153_c0_g1	0.00	0.00	0.00	0.00	0.00	0.00	0.00	0.00	0.00	0.00
TRINITY_DN1019157_c0_g1	0.00	0.00	0.00	0.00	0.00	0.00	0.00	0.00	0.00	0.00
TRINITY_DN1019158_c0_g1	0.00	0.00	0.00	0.00	0.00	0.00	0.00	0.00	0.00	0.00
TRINITY_DN1019159_c0_g1	0.00	0.00	0.00	0.00	0.00	0.00	3.77	0.00	0.00	0.00
TRINITY_DN1019160_c0_g1	0.00	0.00	0.00	0.00	0.00	0.00	0.00	0.00	0.00	0.00
TRINITY_DN1019163_c0_g1	0.00	8.30	7.41	0.00	0.00	0.00	0.00	0.00	0.00	0.00
TRINITY_DN1019164_c0_g1	0.00	0.00	0.00	0.00	0.00	0.00	0.00	0.00	0.00	0.00
TRINITY_DN1019165_c0_g1	0.00	0.00	0.00	0.00	0.00	0.00	0.00	0.00	7.66	0.00
TRINITY_DN1019166_c0_g1	0.00	0.00	0.00	0.00	0.00	3.08	0.00	0.00	0.00	0.00
TRINITY_DN1019169_c0_g1	0.00	0.00	0.00	0.00	0.00	0.00	0.00	0.00	0.00	0.00
TRINITY_DN101916_c0_g1	2.84	16.42	18.54	13.42	0.00	0.00	3.07	2.21	5.42	0.00
TRINITY_DN101916_c0_g2	0.00	0.00	0.00	0.00	0.00	0.00	0.00	0.00	2.45	0.00
TRINITY_DN1019171_c0_g1	0.00	0.00	0.00	0.00	0.00	0.00	0.00	0.00	0.00	0.00
TRINITY_DN1019173_c0_g1	0.00	0.00	0.00	0.00	0.00	0.00	0.00	0.00	0.00	0.00
TRINITY_DN1019175_c0_g1	0.00	0.00	0.00	0.00	0.00	0.00	0.00	0.00	0.00	0.00
TRINITY_DN1019176_c0_g1	0.00	0.00	41.01	0.00	0.00	0.00	13.94	10.95	0.00	0.00
TRINITY_DN1019177_c0_g1	0.00	0.00	0.00	0.00	0.00	0.00	0.00	0.00	0.00	0.00
TRINITY_DN1019178_c0_g1	0.00	0.00	0.00	0.00	0.00	0.00	0.00	0.00	0.00	0.00
TRINITY_DN1019179_c0_g1	0.00	0.00	0.00	0.00	0.00	0.00	0.00	0.00	0.00	0.00
TRINITY_DN101917_c0_g1	0.00	0.00	0.00	0.00	0.00	0.00	11.63	0.00	0.00	0.00
TRINITY_DN1019181_c0_g1	0.00	0.00	0.00	0.00	0.00	0.00	0.00	0.00	0.00	0.00
TRINITY_DN1019187_c0_g1	0.00	0.00	0.00	0.00	0.00	0.00	0.00	0.00	0.00	0.00
TRINITY_DN101918_c0_g1	0.00	0.00	0.00	0.00	0.00	0.00	0.00	0.00	0.00	0.00
TRINITY_DN1019191_c0_g1	0.00	0.00	0.00	0.00	0.00	0.00	0.00	0.00	0.00	0.00
TRINITY_DN1019192_c0_g1	0.00	0.00	0.00	0.00	0.00	0.00	0.00	0.00	0.00	0.00
TRINITY_DN1019194_c0_g1	0.00	0.00	0.00	0.00	0.00	0.00	0.00	0.00	0.00	0.00
TRINITY_DN1019195_c0_g1	0.00	0.00	0.00	0.00	0.00	0.00	0.00	0.00	0.00	0.00
TRINITY_DN1019196_c0_g1	0.00	0.00	0.00	0.00	0.00	0.00	0.00	0.00	0.00	0.00
TRINITY_DN1019198_c0_g1	0.00	0.00	0.00	0.00	0.00	0.00	0.00	0.00	8.21	0.00
TRINITY_DN101919_c0_g1	0.00	23.78	0.00	0.00	0.00	0.00	0.00	0.00	0.00	0.00
TRINITY_DN101919_c1_g1	0.00	0.00	0.00	0.00	0.00	0.00	0.00	0.00	0.00	0.00
TRINITY_DN101919_c2_g1	0.00	0.00	0.00	0.00	0.00	0.00	0.00	0.00	0.00	0.00
TRINITY_DN10191_c0_g1	0.00	0.00	0.00	0.00	0.00	0.00	0.00	0.00	0.00	0.00
TRINITY_DN10191_c0_g2	0.00	0.00	0.00	0.00	0.00	0.00	0.00	0.00	0.00	0.00
TRINITY_DN1019200_c0_g1	0.00	0.00	0.00	0.00	0.00	0.00	0.00	0.00	0.00	0.00
TRINITY_DN1019201_c0_g1	0.00	0.00	0.00	0.00	0.00	0.00	0.00	0.00	0.00	0.00
TRINITY_DN1019204_c0_g1	0.00	0.00	0.00	0.00	0.00	0.00	0.00	0.00	0.00	0.00
TRINITY_DN1019206_c0_g1	0.00	0.00	0.00	0.00	0.00	0.00	0.00	5.32	0.00	0.00
TRINITY_DN1019207_c0_g1	0.00	0.00	0.00	0.00	0.00	0.00	0.00	0.00	0.00	0.00
TRINITY_DN1019208_c0_g1	0.00	0.00	0.00	0.00	0.00	0.00	0.00	0.00	0.00	0.00
TRINITY_DN1019209_c0_g1	0.00	0.00	0.00	0.00	0.00	0.00	0.00	0.00	0.00	0.00
TRINITY_DN101920_c11_g1	0.00	0.00	0.00	50.04	13.99	0.00	18.24	0.00	0.00	0.00
TRINITY_DN101920_c12_g1	0.00	0.00	0.00	0.00	0.00	0.00	0.00	0.00	0.00	0.00
TRINITY_DN101920_c13_g1	0.00	0.00	17.36	49.48	0.00	0.00	0.00	0.00	32.35	0.00
TRINITY_DN101920_c15_g1	0.00	0.00	0.00	0.00	0.00	0.00	0.00	0.00	0.00	0.00
TRINITY_DN101920_c16_g1	0.00	0.00	0.00	0.00	0.00	0.00	0.00	0.00	0.00	0.00
TRINITY_DN101920_c17_g1	0.00	0.00	0.00	0.00	0.00	0.00	0.00	0.00	0.00	0.00
TRINITY_DN101920_c1_g1	0.00	0.00	20.52	0.00	0.00	19.03	0.00	0.00	0.00	0.00
TRINITY_DN101920_c3_g1	0.00	0.00	0.00	0.00	0.00	0.00	0.00	0.00	0.00	0.00
TRINITY_DN101920_c5_g1	0.00	8.30	0.00	14.14	0.00	0.00	7.55	0.00	6.86	0.00
TRINITY_DN101920_c9_g1	0.00	0.00	0.00	0.00	0.00	0.00	0.00	0.00	0.00	0.00
TRINITY_DN1019210_c0_g1	0.00	0.00	0.00	0.00	0.00	0.00	0.00	0.00	0.00	0.00
TRINITY_DN1019211_c0_g1	0.00	0.00	0.00	0.00	0.00	0.00	0.00	0.00	0.00	0.00
TRINITY_DN1019212_c0_g1	0.00	0.00	0.00	0.00	0.00	0.00	0.00	0.00	0.00	0.00
TRINITY_DN1019213_c0_g1	0.00	0.00	0.00	0.00	0.00	0.00	0.00	0.00	0.00	0.00
TRINITY_DN1019214_c0_g1	0.00	0.00	16.92	0.00	0.00	0.00	0.00	0.00	0.00	0.00
TRINITY_DN1019215_c0_g1	0.00	0.00	0.00	0.00	0.00	0.00	0.00	0.00	0.00	0.00
TRINITY_DN1019218_c0_g1	0.00	0.00	0.00	0.00	0.00	0.00	25.22	0.00	0.00	0.00
TRINITY_DN101921_c0_g1	0.00	144.07	0.00	15.89	0.00	9.37	0.00	0.00	51.95	0.00
TRINITY_DN101921_c1_g1	0.00	0.00	0.00	0.00	0.00	0.00	0.00	0.00	0.00	0.00
TRINITY_DN1019220_c0_g1	0.00	0.00	12.93	0.00	0.00	0.00	0.00	0.00	0.00	0.00
TRINITY_DN1019221_c0_g1	0.00	0.00	0.00	0.00	0.00	0.00	0.00	0.00	0.00	0.00
TRINITY_DN1019223_c0_g1	0.00	0.00	0.00	0.00	0.00	0.00	0.00	0.00	0.00	0.00
TRINITY_DN1019224_c0_g1	0.00	0.00	0.00	0.00	0.00	0.00	0.00	0.00	0.00	0.00
TRINITY_DN1019225_c0_g1	0.00	0.00	0.00	0.00	0.00	0.00	0.00	0.00	0.00	0.00
TRINITY_DN1019229_c0_g1	0.00	47.91	14.21	0.00	0.00	0.00	0.00	0.00	0.00	0.00
TRINITY_DN101922_c0_g1	0.00	0.00	25.24	0.00	0.00	0.00	0.00	0.00	0.00	0.00
TRINITY_DN101922_c0_g2	0.00	0.00	4.07	3.87	0.00	0.00	4.41	3.18	3.81	0.00
TRINITY_DN101922_c1_g1	0.00	0.00	29.12	0.00	0.00	0.00	0.00	0.00	0.00	0.00
TRINITY_DN1019231_c0_g1	0.00	35.84	0.00	0.00	0.00	0.00	21.69	0.00	0.00	0.00
TRINITY_DN1019235_c0_g1	0.00	0.00	0.00	0.00	0.00	0.00	0.00	0.00	0.00	0.00
TRINITY_DN1019236_c0_g1	0.00	0.00	0.00	0.00	0.00	0.00	0.00	0.00	0.00	0.00
TRINITY_DN1019237_c0_g1	0.00	29.95	0.00	0.00	0.00	0.00	0.00	0.00	0.00	0.00
TRINITY_DN1019238_c0_g1	0.00	0.00	7.91	0.00	0.00	0.00	0.00	0.00	0.00	0.00
TRINITY_DN1019239_c0_g1	0.00	0.00	0.00	0.00	0.00	0.00	0.00	0.00	0.00	0.00
TRINITY_DN101923_c0_g2	0.00	0.00	0.00	0.00	0.00	0.00	0.00	0.00	0.00	0.00
TRINITY_DN101923_c1_g1	0.00	0.00	0.00	0.00	0.00	0.00	0.00	0.00	0.00	0.00
TRINITY_DN101923_c2_g1	0.00	0.00	0.00	0.00	0.00	0.00	0.00	0.00	0.00	0.00
TRINITY_DN1019243_c0_g1	0.00	0.00	0.00	0.00	0.00	0.00	10.50	0.00	0.00	0.00
TRINITY_DN1019246_c0_g1	0.00	0.00	0.00	0.00	0.00	0.00	0.00	0.00	0.00	0.00
TRINITY_DN1019247_c0_g1	0.00	0.00	0.00	0.00	0.00	0.00	0.00	0.00	0.00	0.00
TRINITY_DN1019248_c0_g1	0.00	0.00	0.00	0.00	0.00	0.00	7.82	0.00	0.00	0.00
TRINITY_DN1019249_c0_g1	0.00	0.00	0.00	0.00	0.00	0.00	0.00	0.00	0.00	0.00
TRINITY_DN101924_c0_g1	0.00	0.00	0.00	0.00	0.00	0.00	0.00	0.00	0.00	0.00
TRINITY_DN101924_c0_g2	0.00	0.00	0.00	0.00	0.00	0.00	0.00	0.00	0.00	0.00
TRINITY_DN1019253_c0_g1	0.00	0.00	0.00	0.00	0.00	0.00	0.00	0.00	0.00	0.00
TRINITY_DN1019254_c0_g1	0.00	0.00	0.00	0.00	0.00	0.00	0.00	0.00	0.00	0.00
TRINITY_DN1019255_c0_g1	0.00	0.00	0.00	0.00	0.00	0.00	0.00	0.00	0.00	0.00
TRINITY_DN1019258_c0_g1	0.00	0.00	0.00	15.71	0.00	0.00	0.00	0.00	0.00	0.00
TRINITY_DN101925_c2_g1	0.00	0.00	0.00	0.00	0.00	0.00	0.00	0.00	19.82	0.00
TRINITY_DN1019260_c0_g1	0.00	0.00	0.00	0.00	0.00	0.00	0.00	0.00	0.00	0.00
TRINITY_DN1019267_c0_g1	0.00	0.00	0.00	0.00	0.00	0.00	0.00	0.00	0.00	0.00
TRINITY_DN1019268_c0_g1	0.00	56.40	0.00	0.00	0.00	0.00	0.00	0.00	0.00	0.00
TRINITY_DN1019269_c0_g1	0.00	0.00	10.67	0.00	0.00	0.00	0.00	0.00	0.00	0.00
TRINITY_DN1019270_c0_g1	0.00	0.00	0.00	0.00	0.00	0.00	0.00	0.00	0.00	0.00
TRINITY_DN1019271_c0_g1	0.00	0.00	0.00	7.66	0.00	0.00	0.00	0.00	0.00	0.00
TRINITY_DN1019272_c0_g1	0.00	0.00	0.00	0.00	0.00	0.00	0.00	0.00	0.00	0.00
TRINITY_DN1019273_c0_g1	0.00	0.00	0.00	0.00	0.00	0.00	0.00	0.00	0.00	0.00
TRINITY_DN1019275_c0_g1	0.00	0.00	0.00	19.19	0.00	0.00	0.00	0.00	0.00	0.00
TRINITY_DN1019276_c0_g1	0.00	0.00	0.00	0.00	0.00	0.00	0.00	0.00	0.00	0.00
TRINITY_DN1019277_c0_g1	0.00	0.00	0.00	0.00	0.00	0.00	0.00	0.00	0.00	0.00
TRINITY_DN1019278_c0_g1	0.00	0.00	0.00	0.00	0.00	0.00	0.00	0.00	0.00	0.00
TRINITY_DN1019280_c0_g1	0.00	0.00	0.00	0.00	0.00	0.00	0.00	0.00	0.00	0.00
TRINITY_DN1019281_c0_g1	0.00	0.00	0.00	0.00	0.00	0.00	0.00	0.00	0.00	0.00
TRINITY_DN1019286_c0_g1	0.00	7.84	0.00	0.00	0.00	0.00	0.00	0.00	0.00	0.00
TRINITY_DN1019288_c0_g1	0.00	0.00	0.00	38.79	0.00	0.00	0.00	0.00	0.00	0.00
TRINITY_DN101928_c0_g2	0.00	0.00	0.00	0.00	0.00	0.00	0.00	0.00	0.00	0.00
TRINITY_DN101928_c0_g3	0.00	0.00	0.00	0.00	0.00	0.00	0.00	0.00	0.00	0.00
TRINITY_DN1019290_c0_g1	0.00	0.00	0.00	0.00	0.00	0.00	0.00	0.00	0.00	0.00
TRINITY_DN1019291_c0_g1	0.00	0.00	0.00	0.00	0.00	0.00	0.00	0.00	0.00	0.00
TRINITY_DN1019292_c0_g1	0.00	0.00	0.00	0.00	0.00	0.00	0.00	0.00	0.00	0.00
TRINITY_DN1019294_c0_g1	0.00	0.00	0.00	0.00	0.00	0.00	0.00	0.00	0.00	0.00
TRINITY_DN1019296_c0_g1	0.00	0.00	0.00	0.00	0.00	0.00	0.00	11.98	0.00	0.00
TRINITY_DN1019297_c0_g1	0.00	49.82	0.00	0.00	0.00	0.00	0.00	0.00	0.00	0.00
TRINITY_DN101929_c0_g1	0.00	6.83	6.39	0.00	0.00	1.08	0.00	0.00	0.00	1.08
TRINITY_DN101929_c0_g3	11.13	0.00	10.98	0.00	0.00	0.00	22.34	0.00	0.00	0.00
TRINITY_DN10192_c0_g1	0.00	0.00	10.08	27.82	0.00	0.00	0.00	0.00	0.00	0.00
TRINITY_DN10192_c0_g3	0.00	0.00	0.00	0.00	0.00	0.00	0.00	0.00	0.00	0.00
TRINITY_DN10192_c1_g1	0.00	0.00	0.00	0.00	0.00	11.23	0.00	0.00	0.00	0.00
TRINITY_DN10192_c1_g2	0.00	0.00	0.00	0.00	0.00	0.00	0.00	0.00	0.00	0.00
TRINITY_DN10192_c2_g1	0.00	12.22	0.93	0.00	0.00	0.00	0.00	0.91	1.12	0.00
TRINITY_DN10192_c5_g1	0.00	0.00	0.00	4.46	0.00	0.00	65.03	0.00	19.40	0.00
TRINITY_DN10192_c5_g3	0.00	0.00	92.77	57.93	6.22	9.06	10.30	0.00	35.83	9.01
TRINITY_DN10192_c6_g1	0.00	3.23	8.50	0.00	0.00	2.56	0.00	0.00	2.67	2.58
TRINITY_DN1019301_c0_g1	0.00	0.00	0.00	0.00	0.00	0.00	0.00	0.00	0.00	0.00
TRINITY_DN1019302_c0_g1	0.00	0.00	0.00	0.00	0.00	0.00	0.00	0.00	0.00	0.00
TRINITY_DN1019303_c0_g1	0.00	0.00	0.00	0.00	0.00	0.00	0.00	0.00	0.00	0.00
TRINITY_DN1019304_c0_g1	0.00	41.65	12.38	0.00	0.00	0.00	0.00	0.00	0.00	0.00
TRINITY_DN1019305_c0_g1	0.00	0.00	0.00	0.00	0.00	0.00	0.00	18.04	0.00	0.00
TRINITY_DN1019307_c0_g1	0.00	0.00	0.00	0.00	0.00	0.00	0.00	0.00	0.00	0.00
TRINITY_DN1019308_c0_g1	0.00	0.00	0.00	0.00	0.00	0.00	0.00	0.00	0.00	0.00
TRINITY_DN101930_c0_g1	0.00	0.00	0.00	0.00	0.00	0.00	0.00	0.00	0.00	0.00
TRINITY_DN1019310_c0_g1	0.00	0.00	0.00	0.00	0.00	0.00	0.00	0.00	0.00	0.00
TRINITY_DN1019312_c0_g1	0.00	0.00	0.00	0.00	0.00	0.00	0.00	0.00	0.00	0.00
TRINITY_DN1019313_c0_g1	0.00	0.00	0.00	0.00	0.00	0.00	0.00	0.00	0.00	0.00
TRINITY_DN1019316_c0_g1	0.00	0.00	0.00	0.00	0.00	0.00	0.00	0.00	0.00	0.00
TRINITY_DN1019317_c0_g1	0.00	0.00	11.75	0.00	0.00	0.00	0.00	0.00	0.00	0.00
TRINITY_DN1019318_c0_g1	0.00	28.34	0.00	0.00	0.00	0.00	0.00	0.00	23.07	0.00
TRINITY_DN101931_c0_g1	0.00	24.97	43.31	20.50	0.00	20.10	0.00	52.87	243.64	0.00
TRINITY_DN1019321_c0_g1	0.00	0.00	0.00	0.00	0.00	0.00	0.00	0.00	0.00	0.00
TRINITY_DN1019322_c0_g1	0.00	0.00	0.00	0.00	0.00	0.00	0.00	0.00	0.00	0.00
TRINITY_DN1019323_c0_g1	0.00	68.56	0.00	0.00	0.00	0.00	0.00	0.00	0.00	0.00
TRINITY_DN1019324_c0_g1	0.00	0.00	0.00	0.00	0.00	0.00	0.00	0.00	0.00	0.00
TRINITY_DN1019325_c0_g1	0.00	0.00	0.00	0.00	0.00	0.00	0.00	0.00	0.00	0.00
TRINITY_DN1019326_c0_g1	0.00	0.00	6.38	0.00	0.00	0.00	0.00	0.00	0.00	0.00
TRINITY_DN1019328_c0_g1	0.00	0.00	0.00	0.00	0.00	0.00	0.00	0.00	0.00	0.00
TRINITY_DN101932_c1_g1	0.00	0.00	0.00	0.00	0.00	0.00	0.00	0.00	0.00	0.00
TRINITY_DN1019330_c0_g1	0.00	0.00	37.11	0.00	0.00	0.00	0.00	0.00	0.00	0.00
TRINITY_DN1019331_c0_g1	0.00	0.00	0.00	0.00	0.00	0.00	0.00	0.00	0.00	0.00
TRINITY_DN1019332_c0_g1	0.00	0.00	0.00	0.00	0.00	0.00	0.00	0.00	0.00	0.00
TRINITY_DN1019334_c0_g1	0.00	0.00	0.00	0.00	0.00	0.00	0.00	0.00	0.00	0.00
TRINITY_DN1019335_c0_g1	0.00	0.00	0.00	0.00	0.00	0.00	0.00	0.00	0.00	0.00
TRINITY_DN1019337_c0_g1	0.00	0.00	0.00	0.00	0.00	0.00	0.00	0.00	0.00	0.00
TRINITY_DN1019338_c0_g1	0.00	0.00	8.69	0.00	0.00	0.00	0.00	0.00	0.00	0.00
TRINITY_DN1019339_c0_g1	0.00	0.00	0.00	0.00	0.00	0.00	0.00	0.00	0.00	0.00
TRINITY_DN101933_c0_g1	0.00	0.00	0.00	0.00	0.00	0.00	0.00	0.00	0.00	0.00
TRINITY_DN101933_c1_g1	0.00	0.00	0.00	0.00	0.00	0.00	0.00	0.00	13.85	0.00
TRINITY_DN1019341_c0_g1	0.00	0.00	0.00	0.00	0.00	0.00	0.00	0.00	0.00	0.00
TRINITY_DN1019342_c0_g1	0.00	0.00	0.00	0.00	0.00	0.00	0.00	0.00	0.00	0.00
TRINITY_DN1019344_c0_g1	0.00	0.00	0.00	0.00	0.00	0.00	0.00	0.00	0.00	0.00
TRINITY_DN1019345_c0_g1	0.00	0.00	0.00	0.00	0.00	0.00	8.02	0.00	0.00	0.00
TRINITY_DN101934_c0_g1	0.00	0.00	0.00	0.00	0.00	0.00	0.00	16.55	0.00	0.00
TRINITY_DN1019353_c0_g1	0.00	0.00	0.00	0.00	0.00	0.00	0.00	0.00	0.00	0.00
TRINITY_DN1019356_c0_g1	0.00	0.00	0.00	0.00	0.00	0.00	0.00	0.00	0.00	0.00
TRINITY_DN1019357_c0_g1	0.00	0.00	0.00	0.00	0.00	0.00	0.00	0.00	0.00	0.00
TRINITY_DN1019358_c0_g1	0.00	0.00	0.00	0.00	0.00	0.00	0.00	0.00	50.73	0.00
TRINITY_DN1019359_c0_g1	0.00	0.00	6.57	0.00	0.00	0.00	0.00	0.00	0.00	0.00
TRINITY_DN101935_c0_g1	0.00	0.00	0.00	0.00	0.00	0.00	0.00	0.00	0.00	0.00
TRINITY_DN101935_c0_g2	0.00	0.00	13.25	0.00	0.00	0.00	0.00	0.00	0.00	0.00
TRINITY_DN101935_c1_g1	0.00	0.00	0.00	0.00	0.00	0.00	0.00	0.00	0.00	0.00
TRINITY_DN101935_c2_g1	0.00	0.00	0.00	0.00	0.00	0.00	21.32	0.00	0.00	0.00
TRINITY_DN1019361_c0_g1	0.00	0.00	0.00	0.00	0.00	0.00	0.00	0.00	0.00	0.00
TRINITY_DN1019362_c0_g1	0.00	0.00	0.00	0.00	0.00	0.00	0.00	0.00	0.00	0.00
TRINITY_DN1019363_c0_g1	0.00	6.49	0.00	0.00	0.00	0.00	0.00	0.00	0.00	0.00
TRINITY_DN1019364_c0_g1	0.00	0.00	0.00	0.00	0.00	0.00	0.00	0.00	0.00	0.00
TRINITY_DN1019365_c0_g1	0.00	0.00	0.00	23.16	0.00	0.00	0.00	0.00	0.00	0.00
TRINITY_DN1019368_c0_g1	0.00	0.00	0.00	0.00	0.00	0.00	0.00	0.00	0.00	0.00
TRINITY_DN101936_c0_g1	0.00	0.00	0.00	0.00	0.00	0.00	0.00	0.00	0.00	0.00
TRINITY_DN1019372_c0_g1	13.30	29.31	39.25	24.85	0.00	11.74	40.03	0.00	36.29	0.00
TRINITY_DN1019374_c0_g1	0.00	62.59	0.00	0.00	0.00	0.00	0.00	0.00	0.00	0.00
TRINITY_DN1019375_c0_g1	0.00	0.00	0.00	0.00	0.00	0.00	5.80	0.00	0.00	0.00
TRINITY_DN1019377_c0_g1	0.00	0.00	0.00	0.00	0.00	0.00	0.00	0.00	0.00	0.00
TRINITY_DN1019378_c0_g1	0.00	0.00	0.00	0.00	0.00	0.00	0.00	0.00	0.00	0.00
TRINITY_DN1019379_c0_g1	10.23	0.00	0.00	0.00	4.11	0.00	0.00	0.00	0.00	0.00
TRINITY_DN101937_c0_g1	0.00	0.00	0.00	0.00	0.00	0.00	0.00	0.00	0.00	0.00
TRINITY_DN101937_c0_g2	0.00	24.24	0.00	0.00	0.00	0.00	11.01	0.00	0.00	0.00
TRINITY_DN1019384_c0_g1	0.00	0.00	0.00	0.00	0.00	0.00	0.00	0.00	0.00	0.00
TRINITY_DN1019385_c0_g1	0.00	0.00	0.00	0.00	0.00	0.00	0.00	0.00	0.00	0.00
TRINITY_DN1019388_c0_g1	0.00	0.00	0.00	0.00	0.00	0.00	0.00	0.00	0.00	0.00
TRINITY_DN1019389_c0_g1	0.00	0.00	2.20	0.00	0.00	0.00	0.00	0.00	2.08	0.00
TRINITY_DN101938_c0_g1	0.00	9.88	0.00	0.00	0.00	0.00	0.00	0.00	0.00	0.00
TRINITY_DN101938_c0_g2	0.00	0.00	0.00	0.00	0.00	0.00	0.00	0.00	12.28	0.00
TRINITY_DN1019391_c0_g1	0.00	0.00	0.00	0.00	0.00	0.00	0.00	0.00	0.00	0.00
TRINITY_DN1019392_c0_g1	0.00	0.00	0.00	0.00	0.00	0.00	0.00	0.00	0.00	0.00
TRINITY_DN1019393_c0_g1	0.00	0.00	4.84	0.00	0.00	0.00	0.00	0.00	9.04	0.00
TRINITY_DN1019394_c0_g1	0.00	0.00	0.00	0.00	0.00	0.00	0.00	0.00	0.00	0.00
TRINITY_DN1019395_c0_g1	0.00	0.00	0.00	0.00	0.00	0.00	0.00	0.00	0.00	0.00
TRINITY_DN1019396_c0_g1	0.00	12.32	3.62	0.00	0.00	0.00	0.00	2.83	0.00	0.00
TRINITY_DN101939_c0_g1	0.00	0.00	0.00	0.00	0.00	0.00	0.00	0.00	0.00	0.00
TRINITY_DN10193_c0_g1	38.88	0.00	41.07	18.31	0.00	0.00	57.15	0.00	34.07	0.00
TRINITY_DN10193_c5_g1	0.00	0.00	0.00	0.00	0.00	0.00	0.00	0.00	0.00	0.00
TRINITY_DN1019400_c0_g1	0.00	0.00	0.00	0.00	0.00	0.00	0.00	0.00	0.00	0.00
TRINITY_DN1019401_c0_g1	0.00	0.00	0.00	0.00	0.00	0.00	0.00	0.00	0.00	0.00
TRINITY_DN1019402_c0_g1	0.00	0.00	0.00	0.00	0.00	0.00	0.00	0.00	9.96	0.00
TRINITY_DN1019404_c0_g1	0.00	0.00	0.00	0.00	0.00	10.07	0.00	0.00	0.00	0.00
TRINITY_DN1019405_c0_g1	0.00	0.00	0.00	0.00	0.00	0.00	0.00	0.00	0.00	0.00
TRINITY_DN1019406_c0_g1	0.00	0.00	0.00	0.00	0.00	0.00	3.25	0.00	0.00	0.00
TRINITY_DN1019407_c0_g1	0.00	0.00	0.00	0.00	0.00	0.00	0.00	0.00	0.00	0.00
TRINITY_DN1019408_c0_g1	5.38	30.26	0.00	0.00	0.00	0.00	0.00	0.00	0.00	0.00
TRINITY_DN1019409_c0_g1	0.00	0.00	0.00	0.00	0.00	0.00	0.00	0.00	0.00	0.00
TRINITY_DN101940_c0_g1	0.00	0.00	0.00	0.00	0.00	0.00	0.00	0.00	2.56	0.00
TRINITY_DN101940_c0_g3	9.54	0.00	6.43	6.59	0.00	0.00	3.35	0.00	12.55	0.00
TRINITY_DN1019410_c0_g1	0.00	0.00	0.00	0.00	0.00	0.00	0.00	0.00	0.00	0.00
TRINITY_DN1019412_c0_g1	0.00	0.00	0.00	0.00	0.00	0.00	0.00	0.00	0.00	0.00
TRINITY_DN1019414_c0_g1	0.00	0.00	0.00	0.00	0.00	0.00	0.00	0.00	0.00	0.00
TRINITY_DN1019416_c0_g1	0.00	0.00	0.00	0.00	0.00	0.00	0.00	0.00	0.00	0.00
TRINITY_DN1019417_c0_g1	0.00	0.00	0.00	0.00	0.00	0.00	0.00	0.00	0.00	0.00
TRINITY_DN101941_c0_g1	0.00	0.00	0.00	0.00	0.00	0.00	0.00	0.00	2.37	0.00
TRINITY_DN101941_c1_g1	0.00	0.00	0.00	0.00	0.00	0.00	0.00	0.00	0.00	0.00
TRINITY_DN101941_c1_g2	0.00	41.63	0.00	3.90	0.00	0.00	0.00	0.00	0.00	0.00
TRINITY_DN101941_c1_g3	3.71	2.99	48.30	2.42	0.00	1.69	25.85	1.44	5.28	0.00
TRINITY_DN101941_c1_g4	0.00	0.00	0.00	0.00	0.00	0.00	0.00	0.00	4.79	0.00
TRINITY_DN101941_c4_g1	0.00	0.00	0.00	0.00	0.00	0.00	29.55	0.00	0.00	0.00
TRINITY_DN101941_c5_g1	0.00	0.00	0.00	0.00	0.00	0.00	0.00	0.00	0.00	0.00
TRINITY_DN101941_c6_g1	0.00	0.00	0.00	0.00	0.00	0.00	0.00	0.00	0.00	0.00
TRINITY_DN1019420_c0_g1	0.00	0.00	0.00	0.00	0.00	0.00	0.00	0.00	0.00	0.00
TRINITY_DN1019423_c0_g1	0.00	0.00	0.00	0.00	0.00	0.00	0.00	0.00	0.00	0.00
TRINITY_DN1019424_c0_g1	0.00	0.00	52.40	0.00	0.00	0.00	0.00	0.00	0.00	0.00
TRINITY_DN1019426_c0_g1	0.00	0.00	12.86	0.00	0.00	0.00	13.12	0.00	0.00	0.00
TRINITY_DN1019427_c0_g1	0.00	0.00	0.00	0.00	0.00	0.00	0.00	0.00	0.00	0.00
TRINITY_DN1019428_c0_g1	0.00	0.00	0.00	0.00	0.00	0.00	0.00	0.00	12.15	0.00
TRINITY_DN1019429_c0_g1	0.00	0.00	0.00	0.00	0.00	0.00	0.00	0.00	0.00	0.00
TRINITY_DN101942_c0_g1	0.00	0.00	0.00	0.00	0.00	0.00	0.00	0.00	0.00	0.00
TRINITY_DN1019430_c0_g1	0.00	0.00	0.00	0.00	0.00	0.00	0.00	0.00	0.00	0.00
TRINITY_DN1019434_c0_g1	0.00	0.00	16.60	0.00	0.00	0.00	0.00	0.00	0.00	0.00
TRINITY_DN1019435_c0_g1	0.00	0.00	0.00	0.00	0.00	0.00	0.00	0.00	0.00	0.00
TRINITY_DN1019437_c0_g1	0.00	0.00	0.00	0.00	0.00	0.00	0.00	0.00	0.00	0.00
TRINITY_DN1019439_c0_g1	0.00	0.00	0.00	0.00	0.00	0.00	0.00	0.00	0.00	0.00
TRINITY_DN101943_c1_g1	0.00	0.00	0.00	0.00	0.00	0.00	0.00	0.00	0.00	0.00
TRINITY_DN101943_c4_g2	0.00	0.00	0.00	0.00	0.00	0.00	0.00	0.00	0.00	0.00
TRINITY_DN101943_c5_g1	0.00	0.00	0.00	0.00	0.00	0.00	0.00	0.00	0.00	0.00
TRINITY_DN1019440_c0_g1	0.00	0.00	0.00	0.00	0.00	0.00	0.00	0.00	0.00	0.00
TRINITY_DN1019442_c0_g1	0.00	0.00	0.00	0.00	0.00	0.00	0.00	0.00	0.00	0.00
TRINITY_DN1019444_c0_g1	0.00	102.66	0.00	0.00	0.00	0.00	0.00	0.00	0.00	0.00
TRINITY_DN1019445_c0_g1	0.00	0.00	8.90	0.00	0.00	0.00	0.00	0.00	0.00	7.94
TRINITY_DN1019447_c0_g1	0.00	0.00	0.00	0.00	0.00	0.00	0.00	0.00	0.00	0.00
TRINITY_DN101944_c1_g1	0.00	0.00	17.03	0.00	0.00	0.00	0.00	0.00	0.00	0.00
TRINITY_DN1019451_c0_g1	0.00	0.00	0.00	0.00	0.00	0.00	0.00	0.00	0.00	0.00
TRINITY_DN1019453_c0_g1	0.00	0.00	0.00	0.00	0.00	0.00	0.00	0.00	0.00	0.00
TRINITY_DN1019455_c0_g1	0.00	0.00	0.00	0.00	0.00	0.00	0.00	0.00	0.00	0.00
TRINITY_DN1019458_c0_g1	0.00	0.00	0.00	0.00	0.00	0.00	0.00	0.00	0.00	0.00
TRINITY_DN101945_c0_g1	0.00	0.00	0.00	0.00	0.00	0.00	0.00	0.00	0.00	0.00
TRINITY_DN101945_c0_g2	0.00	0.00	0.00	0.00	0.00	0.00	0.00	0.00	0.00	0.00
TRINITY_DN101945_c1_g1	0.00	31.08	4.59	8.74	3.70	0.00	0.00	3.60	4.29	0.00
TRINITY_DN101945_c5_g1	0.00	0.00	0.00	0.00	0.00	0.00	0.00	0.00	0.00	0.00
TRINITY_DN101945_c6_g1	0.00	5.27	0.00	0.00	3.76	0.00	4.83	7.32	0.00	0.00
TRINITY_DN1019460_c0_g1	0.00	0.00	0.00	0.00	0.00	0.00	0.00	0.00	0.00	0.00
TRINITY_DN1019461_c0_g1	0.00	0.00	0.00	0.00	0.00	0.00	0.00	0.00	0.00	0.00
TRINITY_DN1019462_c0_g1	0.00	0.00	0.00	0.00	0.00	0.00	0.00	0.00	0.00	0.00
TRINITY_DN1019463_c0_g1	0.00	4.48	0.03	0.00	0.00	0.00	0.02	0.00	0.00	0.00
TRINITY_DN1019464_c0_g1	0.00	0.00	0.00	0.00	0.00	0.00	0.00	0.00	0.00	0.00
TRINITY_DN1019465_c0_g1	0.00	0.00	0.00	0.00	0.00	0.00	0.00	0.00	0.00	0.00
TRINITY_DN101946_c0_g1	0.00	0.00	0.00	0.00	0.00	0.00	0.00	0.00	17.33	0.00
TRINITY_DN1019470_c0_g1	0.00	0.00	0.00	0.00	0.00	0.00	0.00	0.00	0.00	0.00
TRINITY_DN1019471_c0_g1	0.00	0.00	0.00	3.48	0.00	0.00	0.00	0.00	0.00	0.00
TRINITY_DN1019476_c0_g1	0.00	0.00	0.00	0.00	0.00	0.00	20.03	0.00	0.00	0.00
TRINITY_DN1019477_c0_g1	5.18	11.66	0.00	0.00	0.00	0.00	0.00	0.00	4.83	0.00
TRINITY_DN1019479_c0_g1	0.00	0.00	3.57	6.78	0.00	0.00	0.00	2.79	3.35	0.00
TRINITY_DN101947_c0_g1	0.00	0.00	0.00	0.00	0.00	0.00	0.00	0.00	24.08	0.00
TRINITY_DN101947_c1_g1	0.00	0.00	0.00	0.00	0.00	0.00	0.00	0.00	24.32	0.00
TRINITY_DN101947_c5_g1	0.00	0.00	0.00	0.00	0.00	0.00	0.00	0.00	0.00	0.00
TRINITY_DN1019480_c0_g1	0.00	0.00	0.00	0.00	0.00	0.00	0.00	0.00	0.00	0.00
TRINITY_DN1019481_c0_g1	0.00	0.00	0.00	0.00	0.00	0.00	0.00	0.00	0.00	0.00
TRINITY_DN1019483_c0_g1	0.00	0.00	0.00	0.00	0.00	0.00	0.00	0.00	0.00	0.00
TRINITY_DN1019484_c0_g1	0.00	0.00	0.00	0.00	0.00	0.00	0.00	0.00	0.00	0.00
TRINITY_DN1019487_c0_g1	0.00	0.00	24.77	0.00	0.00	0.00	0.00	0.00	11.46	0.00
TRINITY_DN1019488_c0_g1	0.00	0.00	0.00	0.00	0.00	0.00	0.00	0.00	0.00	0.00
TRINITY_DN1019489_c0_g1	0.00	0.00	0.00	0.00	0.00	0.00	0.00	0.00	0.00	0.00
TRINITY_DN101948_c0_g1	0.00	0.00	0.00	0.00	0.00	0.00	0.00	0.00	0.00	0.00
TRINITY_DN101948_c1_g1	8.08	0.00	0.00	0.00	0.00	0.00	0.00	0.00	0.00	0.00
TRINITY_DN101948_c1_g2	0.00	0.00	0.00	0.00	19.87	0.00	0.00	0.00	0.00	0.00
TRINITY_DN1019490_c0_g1	0.00	0.00	7.05	0.00	0.00	0.00	0.00	0.00	0.00	0.00
TRINITY_DN1019491_c0_g1	0.00	0.00	0.00	0.00	0.00	0.00	0.00	0.00	0.00	0.00
TRINITY_DN1019492_c0_g1	0.00	0.00	0.00	0.00	0.00	0.00	0.00	0.00	0.00	0.00
TRINITY_DN1019493_c0_g1	0.00	0.00	0.00	0.00	0.00	0.00	0.00	0.00	0.00	0.00
TRINITY_DN1019494_c0_g1	0.00	0.00	0.00	0.00	0.00	0.00	0.00	0.00	0.00	0.00
TRINITY_DN1019495_c0_g1	0.00	0.00	0.00	0.00	0.00	0.00	0.00	0.00	0.00	0.00
TRINITY_DN1019496_c0_g1	0.00	0.00	0.00	0.00	0.00	0.00	0.00	0.00	0.00	0.00
TRINITY_DN1019497_c0_g1	0.00	0.00	0.00	0.00	0.00	0.00	0.00	0.00	0.00	0.00
TRINITY_DN101949_c1_g1	0.00	0.00	0.00	0.00	0.00	0.00	0.00	0.00	0.00	0.00
TRINITY_DN10194_c0_g1	0.00	0.00	0.00	0.00	8.97	0.00	0.00	0.00	8.45	0.00
TRINITY_DN10194_c0_g2	17.18	0.00	5.72	16.38	6.55	0.00	0.00	31.55	11.45	5.16
TRINITY_DN10194_c0_g3	0.00	0.00	0.00	7.60	0.00	0.00	0.00	0.00	0.00	0.00
TRINITY_DN10194_c10_g1	0.00	0.00	0.00	0.00	0.00	0.00	0.00	0.00	0.00	0.00
TRINITY_DN10194_c11_g2	0.00	0.00	0.00	0.00	0.00	0.00	0.00	0.00	24.32	0.00
TRINITY_DN10194_c12_g1	0.00	0.00	0.00	0.00	1.99	0.00	0.00	0.00	0.00	2.25
TRINITY_DN10194_c16_g1	0.00	0.00	0.00	0.00	0.00	0.00	0.00	38.88	22.45	0.00
TRINITY_DN10194_c1_g2	0.00	0.00	1.38	2.60	0.00	0.00	0.00	1.07	0.00	0.00
TRINITY_DN10194_c1_g3	0.00	0.00	0.00	0.00	0.00	0.00	0.00	0.00	0.00	0.00
TRINITY_DN10194_c1_g4	0.00	0.00	0.00	0.00	0.00	0.00	0.00	0.00	0.00	0.00
TRINITY_DN10194_c1_g5	22.96	0.00	21.99	0.00	0.00	0.00	0.00	0.00	20.63	0.00
TRINITY_DN10194_c25_g1	0.00	0.00	0.00	0.00	0.00	0.00	0.00	0.00	0.00	0.00
TRINITY_DN10194_c2_g1	44.96	195.22	269.18	109.55	52.77	21.62	83.70	18.30	103.55	4.79
TRINITY_DN10194_c3_g1	0.00	0.00	0.00	0.00	0.00	0.00	0.00	0.00	0.00	0.00
TRINITY_DN10194_c8_g1	0.00	3.02	4.30	0.00	7.90	9.29	0.38	0.00	6.46	0.00
TRINITY_DN1019500_c0_g1	0.00	0.00	0.00	0.00	0.00	0.00	0.00	0.00	0.00	0.00
TRINITY_DN1019503_c0_g1	0.00	0.00	0.00	9.26	0.00	0.00	0.00	0.00	0.00	0.00
TRINITY_DN1019504_c0_g1	0.00	13.50	7.95	0.00	0.00	0.00	0.00	6.21	0.00	0.00
TRINITY_DN1019505_c0_g1	0.00	0.00	0.00	0.00	0.00	0.00	0.00	0.00	0.00	0.00
TRINITY_DN1019506_c0_g1	0.00	0.00	0.00	0.00	0.00	0.00	0.00	0.00	0.00	0.00
TRINITY_DN1019508_c0_g1	0.00	0.00	0.00	0.00	0.00	0.00	0.00	0.00	0.00	0.00
TRINITY_DN101950_c0_g1	0.00	8.34	0.00	0.00	0.00	0.00	0.00	0.00	3.45	0.00
TRINITY_DN101950_c1_g1	0.00	0.00	0.00	0.00	0.00	0.00	0.00	0.00	0.00	0.00
TRINITY_DN101950_c2_g1	0.00	0.00	0.00	0.00	0.00	0.00	0.00	0.00	0.00	0.00
TRINITY_DN101950_c3_g1	0.00	0.00	0.00	0.00	0.00	0.00	0.00	0.00	0.00	0.00
TRINITY_DN101950_c4_g1	0.00	0.00	0.00	0.00	0.00	0.00	0.00	0.00	0.00	0.00
TRINITY_DN1019511_c0_g1	0.00	0.00	0.00	0.00	0.00	0.00	0.00	0.00	0.00	0.00
TRINITY_DN1019512_c0_g1	0.00	0.00	2.44	0.00	0.00	0.00	0.00	0.00	0.00	0.00
TRINITY_DN1019513_c0_g1	0.00	0.00	0.00	0.00	0.00	0.00	0.00	0.00	0.00	0.00
TRINITY_DN1019516_c0_g1	0.00	0.00	0.00	0.00	0.00	0.00	0.00	0.00	0.00	0.00
TRINITY_DN1019517_c0_g1	0.00	0.00	0.00	0.00	0.00	0.00	0.00	0.00	0.00	0.00
TRINITY_DN1019518_c0_g1	0.00	0.00	0.00	0.00	0.00	0.00	0.00	0.00	0.00	0.00
TRINITY_DN1019519_c0_g1	0.00	0.00	0.00	0.00	2.25	2.52	0.00	0.00	0.00	0.00
TRINITY_DN101951_c0_g1	27.59	30.66	77.35	26.13	0.00	24.41	9.28	21.83	50.68	0.00
TRINITY_DN101951_c0_g3	0.00	0.00	0.00	0.00	0.00	0.00	0.00	0.00	0.00	0.00
TRINITY_DN101951_c0_g5	0.00	23.46	40.73	0.00	0.00	0.00	0.00	0.00	0.00	0.00
TRINITY_DN101951_c1_g1	0.00	0.00	0.00	0.00	0.00	0.00	0.00	0.00	0.00	0.00
TRINITY_DN101951_c2_g1	0.00	0.00	0.00	0.00	0.00	0.00	0.00	0.00	0.00	0.00
TRINITY_DN101951_c3_g1	0.00	0.00	0.00	0.00	0.00	0.00	0.00	0.00	0.00	0.00
TRINITY_DN1019520_c0_g1	0.00	0.00	0.00	0.00	0.00	6.00	0.00	0.00	0.00	0.00
TRINITY_DN1019521_c0_g1	0.00	7.18	0.00	0.00	0.00	0.00	0.00	0.00	0.00	0.00
TRINITY_DN1019522_c0_g1	0.00	0.00	0.00	0.00	0.00	0.00	0.00	0.00	0.00	0.00
TRINITY_DN1019523_c0_g1	0.00	0.00	0.00	0.00	0.00	0.00	0.00	0.00	0.00	0.00
TRINITY_DN1019524_c0_g1	0.00	0.00	0.00	0.00	0.00	0.00	0.00	0.00	0.00	0.00
TRINITY_DN1019525_c0_g1	0.00	0.00	0.00	0.00	0.00	0.00	0.00	0.00	0.00	0.00
TRINITY_DN1019527_c0_g1	0.00	0.00	0.00	0.00	0.00	0.00	0.00	0.00	0.00	0.00
TRINITY_DN1019528_c0_g1	0.00	0.00	0.00	0.00	0.00	0.00	0.00	0.00	0.00	0.00
TRINITY_DN1019529_c0_g1	0.00	0.00	0.00	0.00	0.00	0.00	0.00	0.00	0.00	0.00
TRINITY_DN101952_c0_g1	0.00	0.00	0.00	0.00	0.00	0.00	0.00	0.00	0.00	0.00
TRINITY_DN1019531_c0_g1	0.00	0.00	0.00	0.00	0.00	0.00	0.00	0.00	0.00	0.00
TRINITY_DN1019532_c0_g1	0.00	0.00	16.09	0.00	0.00	0.00	0.00	0.00	0.00	0.00
TRINITY_DN1019534_c0_g1	0.00	0.00	0.00	0.00	0.00	0.00	0.00	0.00	11.74	0.00
TRINITY_DN1019535_c0_g1	0.00	0.00	0.00	0.00	0.00	0.00	0.00	0.00	24.16	11.53
TRINITY_DN1019536_c0_g1	0.00	0.00	0.00	0.00	0.00	0.00	0.00	0.00	0.00	0.00
TRINITY_DN1019537_c0_g1	0.00	0.00	0.00	0.00	0.00	0.00	0.00	0.00	0.00	0.00
TRINITY_DN1019538_c0_g1	0.00	18.06	0.00	0.00	0.00	0.00	0.00	0.00	0.00	0.00
TRINITY_DN101953_c0_g1	0.00	0.00	0.00	0.00	0.00	0.00	0.00	0.00	0.00	0.00
TRINITY_DN101953_c0_g2	0.00	0.00	0.00	0.00	0.00	0.00	0.00	0.00	0.00	0.00
TRINITY_DN1019540_c0_g1	0.00	0.00	0.00	0.00	0.00	0.00	0.00	0.00	0.00	0.00
TRINITY_DN1019541_c0_g1	0.00	0.00	0.00	0.00	0.00	15.67	0.00	0.00	0.00	0.00
TRINITY_DN1019542_c0_g1	0.00	0.00	0.00	0.00	0.00	0.00	0.00	0.00	0.00	0.00
TRINITY_DN1019544_c0_g1	0.00	0.00	0.00	0.00	0.00	0.00	0.00	0.00	0.00	0.00
TRINITY_DN1019545_c0_g1	0.00	0.00	0.00	0.00	0.00	0.00	0.00	0.00	0.00	0.00
TRINITY_DN1019547_c0_g1	0.00	0.00	0.00	0.00	0.00	0.00	0.00	0.00	26.57	0.00
TRINITY_DN1019549_c0_g1	0.00	0.00	0.00	0.00	0.00	0.00	0.00	0.00	0.00	0.00
TRINITY_DN1019550_c0_g1	0.00	0.00	20.98	0.00	0.00	0.00	0.00	0.00	0.00	0.00
TRINITY_DN1019552_c0_g1	0.00	0.00	0.00	0.00	0.00	0.00	0.00	0.00	0.00	0.00
TRINITY_DN1019553_c0_g1	0.00	0.00	0.00	0.00	0.00	0.00	0.00	0.00	0.00	0.00
TRINITY_DN1019555_c0_g1	0.00	0.00	0.00	0.00	0.00	0.00	0.00	0.00	0.00	0.00
TRINITY_DN1019556_c0_g1	0.00	0.00	0.00	0.00	0.00	0.00	0.00	0.00	0.00	0.00
TRINITY_DN1019558_c0_g1	0.00	0.00	0.00	0.00	0.00	0.00	0.00	0.00	0.00	0.00
TRINITY_DN1019559_c0_g1	0.00	0.00	0.00	0.00	0.00	0.00	0.00	0.00	35.66	0.00
TRINITY_DN101955_c1_g1	0.00	0.00	0.00	0.00	0.00	0.00	0.00	0.00	0.00	0.00
TRINITY_DN1019563_c0_g1	0.00	0.00	0.00	0.00	0.00	0.00	0.00	0.00	0.00	0.00
TRINITY_DN1019564_c0_g1	0.00	0.00	0.00	0.00	0.00	0.00	0.00	0.00	0.00	0.00
TRINITY_DN1019566_c0_g1	0.00	0.00	0.00	0.00	0.00	0.00	0.00	0.00	0.00	2.36
TRINITY_DN1019567_c0_g1	0.00	0.00	0.00	0.00	0.00	0.00	0.00	0.00	0.00	0.00
TRINITY_DN1019568_c0_g1	0.00	0.00	0.00	0.00	0.00	0.00	0.00	0.00	9.70	0.00
TRINITY_DN1019569_c0_g1	0.00	0.00	0.00	0.00	0.00	0.00	0.00	0.00	8.70	0.00
TRINITY_DN101956_c0_g1	0.00	86.74	9.69	0.00	0.00	0.00	9.86	0.00	17.95	0.00
TRINITY_DN1019571_c0_g1	0.00	0.00	2.62	0.00	0.00	0.00	2.78	0.00	0.00	0.00
TRINITY_DN1019572_c0_g1	0.00	0.00	0.00	0.00	0.00	0.00	0.00	0.00	0.00	0.00
TRINITY_DN1019573_c0_g1	0.00	0.00	0.00	0.00	0.00	0.00	0.00	0.00	0.00	0.00
TRINITY_DN1019576_c0_g1	0.00	0.00	0.00	0.00	0.00	0.00	0.00	0.00	0.00	0.00
TRINITY_DN1019577_c0_g1	0.00	0.00	0.00	0.00	0.00	0.00	0.00	0.00	12.56	0.00
TRINITY_DN1019578_c0_g1	0.00	0.00	0.00	0.00	0.00	0.00	0.00	0.00	0.00	0.00
TRINITY_DN1019579_c0_g1	0.00	0.00	0.00	0.00	0.00	0.00	0.00	0.00	0.00	0.00
TRINITY_DN1019582_c0_g1	0.00	0.00	0.00	0.00	0.00	0.00	0.00	0.00	0.00	0.00
TRINITY_DN1019583_c0_g1	0.00	0.00	0.00	0.00	0.00	0.00	0.00	0.00	0.00	0.00
TRINITY_DN1019586_c0_g1	0.00	0.00	0.00	0.00	0.00	0.00	0.00	0.00	0.00	0.00
TRINITY_DN1019587_c0_g1	0.00	0.00	20.20	0.00	0.00	0.00	0.00	0.00	18.96	0.00
TRINITY_DN1019589_c0_g1	0.00	0.00	0.00	0.00	0.00	0.00	0.00	0.00	0.00	0.00
TRINITY_DN101958_c1_g1	0.00	19.09	0.00	0.00	0.00	0.00	0.00	0.00	0.00	0.00
TRINITY_DN1019590_c0_g1	0.00	0.00	0.00	0.00	0.00	0.00	0.00	0.00	0.00	0.00
TRINITY_DN1019593_c0_g1	0.00	0.00	0.00	0.00	0.00	0.00	0.00	0.00	0.00	0.00
TRINITY_DN1019594_c0_g1	0.00	0.00	0.00	0.00	0.00	0.00	0.00	0.00	0.00	0.00
TRINITY_DN1019596_c0_g1	0.00	0.00	0.00	0.00	0.00	0.00	0.00	0.00	0.00	0.00
TRINITY_DN101959_c0_g1	0.00	0.00	0.00	0.00	0.00	0.00	0.00	0.00	0.00	0.00
TRINITY_DN10195_c0_g1	49.34	22.55	16.09	0.00	0.00	14.65	0.00	0.00	104.62	0.00
TRINITY_DN10195_c1_g1	33.66	0.00	42.39	42.24	10.24	0.00	26.39	0.00	0.00	11.40
TRINITY_DN10195_c2_g1	0.00	0.00	0.00	0.00	0.00	0.00	0.00	0.00	0.00	0.00
TRINITY_DN10195_c4_g1	0.00	0.00	0.00	0.00	0.00	0.00	0.00	0.00	0.00	0.00
TRINITY_DN10195_c5_g1	0.00	0.00	0.00	0.00	0.00	0.00	0.00	0.00	0.00	0.00
TRINITY_DN1019601_c0_g1	0.00	0.00	0.00	0.00	0.00	0.00	0.00	0.00	0.00	0.00
TRINITY_DN1019604_c0_g1	0.00	0.00	0.00	0.00	0.00	0.00	0.00	0.00	0.00	0.00
TRINITY_DN1019605_c0_g1	0.00	0.00	0.00	0.00	0.00	0.00	0.00	0.00	0.00	0.00
TRINITY_DN1019606_c0_g1	0.00	0.00	31.23	0.00	0.00	0.00	0.00	0.00	14.47	0.00
TRINITY_DN1019607_c0_g1	0.00	68.77	0.00	0.00	0.00	0.00	0.00	0.00	0.00	0.00
TRINITY_DN1019608_c0_g1	0.00	0.00	0.00	13.09	0.00	0.00	0.00	0.00	0.00	0.00
TRINITY_DN101960_c0_g1	0.00	0.00	0.00	0.00	0.00	0.00	0.00	0.00	0.00	0.00
TRINITY_DN1019611_c0_g1	0.00	0.00	0.00	0.00	0.00	0.00	0.00	0.00	0.00	0.00
TRINITY_DN1019613_c0_g1	0.00	0.00	0.00	0.00	0.00	0.00	0.00	0.00	0.00	0.00
TRINITY_DN1019614_c0_g1	0.00	0.00	0.00	0.00	0.00	0.00	0.00	0.00	0.00	0.00
TRINITY_DN1019618_c0_g1	0.00	0.00	0.00	24.17	0.00	0.00	0.00	0.00	0.00	0.00
TRINITY_DN1019619_c0_g1	0.00	0.00	0.00	0.00	0.00	0.00	0.00	0.00	0.00	0.00
TRINITY_DN101961_c0_g1	91.02	188.43	142.50	147.29	51.57	12.69	50.84	355.48	145.29	44.77
TRINITY_DN1019622_c0_g1	0.00	6.82	0.00	0.00	0.00	0.00	6.22	0.00	0.00	0.00
TRINITY_DN1019623_c0_g1	0.00	0.00	0.00	0.00	0.00	0.00	0.00	0.00	0.00	0.00
TRINITY_DN1019627_c0_g1	0.00	0.00	0.00	0.00	0.00	0.00	0.00	0.00	0.00	0.00
TRINITY_DN1019629_c0_g1	0.00	0.00	0.00	0.00	0.00	0.00	0.00	0.00	0.00	0.00
TRINITY_DN101962_c1_g1	0.00	0.00	0.00	0.00	0.00	0.00	0.00	0.00	0.00	0.00
TRINITY_DN1019631_c0_g1	0.00	0.00	0.00	0.00	0.00	0.00	0.00	0.00	8.34	0.00
TRINITY_DN1019632_c0_g1	0.00	0.00	0.00	0.00	0.00	0.00	0.00	0.00	0.00	0.00
TRINITY_DN1019633_c0_g1	0.00	0.00	3.51	0.00	0.00	0.00	0.00	0.00	0.00	0.00
TRINITY_DN1019638_c0_g1	0.00	0.00	0.00	0.00	0.00	0.00	0.00	0.00	0.00	0.00
TRINITY_DN101963_c0_g1	0.00	0.00	0.00	0.00	0.00	0.00	0.00	0.00	0.00	0.00
TRINITY_DN101963_c1_g1	37.22	212.27	151.71	95.98	25.86	25.30	77.23	72.20	124.30	17.76
TRINITY_DN101963_c1_g2	0.00	1.67	1.45	0.00	0.00	0.00	1.56	1.12	0.00	0.00
TRINITY_DN101963_c1_g3	10.75	42.45	19.09	34.39	3.12	25.71	26.97	17.93	48.03	0.00
TRINITY_DN101963_c1_g4	0.00	0.00	0.00	0.00	0.00	0.00	0.00	0.00	0.00	0.00
TRINITY_DN101963_c3_g1	0.00	0.00	0.00	0.00	0.00	0.00	0.00	0.00	0.00	0.00
TRINITY_DN101963_c4_g1	0.00	0.00	0.00	0.00	0.00	0.00	0.00	0.00	0.00	0.00
TRINITY_DN1019640_c0_g1	0.00	0.00	0.00	0.00	0.00	0.00	0.00	0.00	0.00	0.00
TRINITY_DN1019641_c0_g1	0.00	0.00	0.00	0.00	0.00	0.00	0.00	0.00	0.00	0.00
TRINITY_DN1019642_c0_g1	0.00	0.00	0.00	0.00	0.00	0.00	0.00	0.00	0.00	0.00
TRINITY_DN1019645_c0_g1	0.00	0.00	0.00	0.00	0.00	0.00	0.00	0.00	0.00	0.00
TRINITY_DN1019646_c0_g1	0.00	0.00	0.00	0.00	0.00	0.00	0.00	0.00	0.00	0.00
TRINITY_DN1019649_c0_g1	0.00	0.00	0.00	0.00	0.00	0.00	0.00	0.00	0.00	0.00
TRINITY_DN1019650_c0_g1	0.00	0.00	0.00	0.00	0.00	4.95	0.00	0.00	0.00	0.00
TRINITY_DN1019651_c0_g1	7.90	0.00	0.00	0.00	0.00	0.00	0.00	0.00	0.00	0.00
TRINITY_DN1019653_c0_g1	0.00	0.00	0.00	0.00	0.00	0.00	0.00	0.00	0.00	0.00
TRINITY_DN1019654_c0_g1	0.00	0.00	0.00	0.00	0.00	0.00	0.00	0.00	0.00	0.00
TRINITY_DN1019655_c0_g1	0.00	0.00	0.00	0.00	0.00	0.00	0.00	0.00	0.00	0.00
TRINITY_DN1019656_c0_g1	0.00	0.00	0.00	11.90	0.00	0.00	0.00	0.00	0.00	0.00
TRINITY_DN1019658_c0_g1	0.00	0.00	0.00	0.00	0.00	0.00	0.00	0.00	0.00	0.00
TRINITY_DN1019659_c0_g1	4.20	0.00	8.40	0.00	0.00	0.00	0.00	0.00	0.00	0.00
TRINITY_DN101965_c0_g1	0.00	0.00	0.00	0.00	0.00	0.00	0.00	0.00	0.00	0.00
TRINITY_DN1019661_c0_g1	0.00	0.00	0.00	0.00	0.00	0.00	0.00	0.00	0.00	0.00
TRINITY_DN1019662_c0_g1	0.00	0.00	0.00	0.00	0.00	0.00	0.00	0.00	0.00	0.00
TRINITY_DN1019663_c0_g1	0.00	0.00	0.00	0.00	0.00	0.00	0.00	0.00	3.62	0.00
TRINITY_DN1019664_c0_g1	0.00	0.00	0.00	0.00	0.00	0.00	0.00	0.00	0.00	0.00
TRINITY_DN1019665_c0_g1	0.00	0.00	0.00	0.00	0.00	0.00	0.00	0.00	0.00	0.00
TRINITY_DN1019667_c0_g1	0.00	0.00	13.81	0.00	0.00	0.00	0.00	0.00	0.00	0.00
TRINITY_DN1019668_c0_g1	0.00	0.00	0.00	0.00	0.00	0.00	0.00	0.00	0.00	0.00
TRINITY_DN1019669_c0_g1	0.00	0.00	0.00	0.00	0.00	0.00	0.00	0.00	0.00	0.00
TRINITY_DN101966_c0_g1	0.00	0.00	0.00	0.00	0.00	0.00	0.00	0.00	0.00	0.00
TRINITY_DN1019670_c0_g1	0.00	3.95	0.00	0.00	0.00	0.00	0.00	0.00	0.00	0.00
TRINITY_DN1019674_c0_g1	0.00	0.00	0.00	0.00	0.00	0.00	0.00	0.00	0.00	0.00
TRINITY_DN1019677_c0_g1	0.00	0.00	0.00	0.00	0.00	0.00	0.00	0.00	0.00	0.00
TRINITY_DN1019678_c0_g1	0.00	0.00	0.00	0.00	0.00	0.00	0.00	0.00	0.00	0.00
TRINITY_DN101967_c0_g1	72.34	119.55	77.13	22.97	7.76	17.28	54.74	71.88	40.49	4.36
TRINITY_DN1019681_c0_g1	0.00	0.00	0.00	0.00	0.00	0.00	0.00	0.00	0.00	0.00
TRINITY_DN1019682_c0_g1	0.00	0.00	0.00	0.00	0.00	0.00	0.00	0.00	0.00	0.00
TRINITY_DN1019683_c0_g1	0.00	0.00	0.00	0.00	0.00	0.00	0.00	0.00	0.00	0.00
TRINITY_DN1019685_c0_g1	0.00	0.00	0.00	0.00	13.00	0.00	0.00	0.00	0.00	0.00
TRINITY_DN1019688_c0_g1	0.00	16.46	0.00	0.00	0.00	0.00	0.00	0.00	0.00	0.00
TRINITY_DN1019689_c0_g1	0.00	0.00	0.00	0.00	0.00	0.00	0.00	0.00	0.00	0.00
TRINITY_DN1019690_c0_g1	0.00	0.00	0.00	0.00	0.00	0.00	0.00	0.00	0.00	0.00
TRINITY_DN1019691_c0_g1	0.00	0.00	0.00	0.00	0.00	0.00	0.00	0.00	0.00	0.00
TRINITY_DN1019694_c0_g1	0.00	0.00	0.00	0.00	0.00	0.00	0.00	0.00	0.00	0.00
TRINITY_DN1019695_c0_g1	0.00	0.00	0.00	0.00	0.00	0.00	25.41	0.00	0.00	0.00
TRINITY_DN1019697_c0_g1	0.00	0.00	0.00	0.00	0.00	0.00	0.00	0.00	0.00	0.00
TRINITY_DN1019698_c0_g1	0.00	0.00	0.00	0.00	0.00	0.00	0.00	0.00	0.00	0.00
TRINITY_DN101969_c0_g1	0.00	0.00	0.00	0.00	0.00	0.00	18.37	0.00	0.00	0.00
TRINITY_DN101969_c0_g4	0.00	0.00	0.00	0.00	0.00	0.00	0.00	0.00	0.00	0.00
TRINITY_DN101969_c2_g1	0.00	0.00	11.48	0.00	0.00	5.13	0.00	0.00	5.34	0.00
TRINITY_DN101969_c3_g1	0.00	0.00	0.00	0.00	0.00	0.00	0.00	0.00	0.00	0.00
TRINITY_DN10196_c0_g1	17.35	86.71	236.07	119.80	0.00	72.48	91.84	52.74	105.48	0.00
TRINITY_DN10196_c1_g1	79.69	411.15	395.98	213.02	34.86	255.52	190.50	171.77	307.80	23.67
TRINITY_DN1019702_c0_g1	0.00	0.00	0.00	0.00	0.00	0.00	0.00	0.00	0.00	0.00
TRINITY_DN1019707_c0_g1	0.00	35.52	0.00	0.00	0.00	0.00	0.00	0.00	0.00	0.00
TRINITY_DN1019708_c0_g1	0.00	0.00	0.00	0.00	0.00	0.00	0.00	0.00	0.00	0.00
TRINITY_DN101970_c0_g1	0.00	0.00	7.02	2.83	0.00	0.00	0.00	0.00	0.00	0.00
TRINITY_DN1019710_c0_g1	0.00	0.00	0.00	0.00	0.00	0.00	0.00	0.00	0.00	0.00
TRINITY_DN1019711_c0_g1	0.00	11.29	0.00	0.00	0.00	0.00	0.00	0.00	0.00	0.00
TRINITY_DN1019712_c0_g1	0.00	0.00	0.00	0.00	0.00	0.00	0.00	0.00	10.60	0.00
TRINITY_DN1019713_c0_g1	0.00	12.58	0.00	0.00	0.00	0.00	0.00	0.00	0.00	0.00
TRINITY_DN1019715_c0_g1	0.00	0.00	0.00	0.00	0.00	0.00	0.00	0.00	0.00	0.00
TRINITY_DN1019717_c0_g1	0.00	0.00	0.00	0.00	0.00	0.00	0.00	0.00	0.00	0.00
TRINITY_DN1019718_c0_g1	0.00	0.00	0.00	0.00	0.00	0.00	0.00	0.00	0.00	0.00
TRINITY_DN1019719_c0_g1	0.00	0.00	0.00	0.00	0.00	0.00	0.00	0.00	0.00	0.00
TRINITY_DN101971_c0_g3	0.00	37.70	16.60	31.63	13.18	0.00	0.00	0.00	46.28	0.00
TRINITY_DN1019721_c0_g1	0.00	0.00	0.00	0.00	0.00	0.00	0.00	0.00	0.00	0.00
TRINITY_DN1019722_c0_g1	0.00	36.97	0.00	0.00	0.00	0.00	0.00	0.00	0.00	0.00
TRINITY_DN1019723_c0_g1	0.00	0.00	0.00	0.00	0.00	0.00	0.00	0.00	0.00	0.00
TRINITY_DN1019726_c0_g1	0.00	0.00	0.00	0.00	0.00	0.00	0.00	0.00	0.00	0.00
TRINITY_DN1019727_c0_g1	0.00	0.00	0.00	0.00	0.00	0.00	0.00	0.00	0.00	0.00
TRINITY_DN1019728_c0_g1	0.00	0.00	0.00	0.00	0.00	0.00	0.00	0.00	3.31	0.00
TRINITY_DN101972_c0_g1	0.00	0.00	0.00	0.00	0.00	0.00	0.00	0.00	0.00	0.00
TRINITY_DN101972_c0_g2	0.00	0.00	0.00	0.00	0.00	0.00	0.00	0.00	0.00	0.00
TRINITY_DN1019733_c0_g1	0.00	0.00	0.00	0.00	0.00	0.00	0.00	0.00	0.00	0.00
TRINITY_DN1019734_c0_g1	0.00	0.00	0.00	0.00	0.00	0.00	0.00	0.00	0.00	0.00
TRINITY_DN1019736_c0_g1	0.00	0.00	0.00	0.00	0.00	0.00	0.00	0.00	0.00	0.00
TRINITY_DN1019737_c0_g1	0.00	0.00	0.00	0.00	0.00	0.00	0.00	0.00	0.00	0.00
TRINITY_DN1019739_c0_g1	0.00	0.00	0.00	0.00	0.00	0.00	0.00	20.47	0.00	0.00
TRINITY_DN101973_c0_g1	0.00	0.00	0.00	0.00	0.00	0.00	0.00	0.00	0.00	0.00
TRINITY_DN101973_c0_g2	0.00	0.00	0.00	0.00	0.00	0.00	0.00	0.00	0.00	0.00
TRINITY_DN101973_c1_g1	0.00	17.93	0.00	0.00	0.00	0.00	0.00	4.12	4.88	0.00
TRINITY_DN1019741_c0_g1	0.00	0.00	0.00	0.00	0.00	0.00	10.45	0.00	0.00	0.00
TRINITY_DN1019743_c0_g1	7.87	0.00	0.00	0.00	0.00	0.00	0.00	0.00	0.00	0.00
TRINITY_DN1019744_c0_g1	0.00	0.00	0.00	0.00	0.00	0.00	0.00	0.00	0.00	0.00
TRINITY_DN1019746_c0_g1	0.00	0.00	0.00	0.00	0.00	0.00	0.00	0.00	0.00	0.00
TRINITY_DN1019749_c0_g1	0.00	0.00	0.00	0.00	0.00	0.00	0.00	0.00	0.00	0.00
TRINITY_DN101974_c0_g1	0.00	0.00	0.00	0.00	0.00	0.00	0.00	0.00	0.00	0.00
TRINITY_DN1019750_c0_g1	0.00	0.00	0.00	0.00	0.00	0.00	0.00	0.00	0.00	13.22
TRINITY_DN1019751_c0_g1	0.00	0.00	10.32	0.00	0.00	0.00	0.00	8.23	0.00	0.00
TRINITY_DN1019756_c0_g1	0.00	0.00	0.00	0.00	0.00	0.00	0.00	0.00	0.00	0.00
TRINITY_DN1019757_c0_g1	0.00	0.00	0.00	0.00	0.00	0.00	0.00	0.00	22.67	0.00
TRINITY_DN101975_c0_g1	0.00	0.00	0.00	0.00	0.00	0.00	0.00	0.00	0.00	0.00
TRINITY_DN1019762_c0_g1	0.00	0.00	0.00	0.00	0.00	0.00	0.00	0.00	0.00	0.00
TRINITY_DN1019764_c0_g1	0.00	0.00	0.00	0.00	0.00	0.00	0.00	0.00	0.00	0.00
TRINITY_DN1019767_c0_g1	0.00	0.00	0.00	0.00	0.00	0.00	0.00	0.00	0.00	0.00
TRINITY_DN1019768_c0_g1	0.00	0.00	0.00	0.00	0.00	0.00	0.00	0.00	0.00	0.00
TRINITY_DN1019769_c0_g1	0.00	0.00	0.00	0.00	0.00	0.00	0.00	0.00	5.87	0.00
TRINITY_DN1019770_c0_g1	0.00	0.00	9.91	0.00	0.00	0.00	0.00	0.00	0.00	0.00
TRINITY_DN1019771_c0_g1	0.00	0.00	0.00	0.00	0.00	0.00	11.63	0.00	0.00	0.00
TRINITY_DN1019773_c0_g1	0.00	0.00	0.00	0.00	9.69	0.00	0.00	0.00	0.00	0.00
TRINITY_DN1019774_c0_g1	0.00	0.00	0.00	0.00	0.00	0.00	11.57	0.00	0.00	0.00
TRINITY_DN1019776_c0_g1	0.00	0.00	5.02	4.78	0.00	4.50	0.00	0.00	9.37	0.00
TRINITY_DN1019777_c0_g1	0.00	9.94	0.00	0.00	0.00	0.00	0.00	0.00	0.00	0.00
TRINITY_DN101977_c0_g1	0.00	0.00	0.00	0.00	0.00	0.00	0.00	0.00	0.00	0.00
TRINITY_DN1019780_c0_g1	0.00	0.00	0.00	0.00	0.00	0.00	0.00	0.00	0.00	0.00
TRINITY_DN1019782_c0_g1	0.00	0.00	0.00	0.00	0.00	0.00	0.00	0.00	0.00	0.00
TRINITY_DN1019783_c0_g1	0.00	0.00	6.88	0.00	0.00	0.00	0.00	0.00	0.00	0.00
TRINITY_DN1019784_c0_g1	0.00	0.00	0.00	0.00	0.00	0.00	0.00	0.00	0.00	0.00
TRINITY_DN1019785_c0_g1	0.00	0.00	0.00	0.00	0.00	0.00	0.00	0.00	0.00	0.00
TRINITY_DN1019789_c0_g1	0.00	0.00	10.98	0.00	0.00	0.00	0.00	0.00	0.00	0.00
TRINITY_DN101978_c1_g1	0.00	0.00	0.00	0.00	0.00	0.00	0.00	0.00	0.00	0.00
TRINITY_DN101978_c2_g1	0.00	0.00	0.00	0.00	0.00	0.00	0.00	0.00	0.00	0.00
TRINITY_DN101978_c3_g1	0.00	0.00	20.52	0.00	0.00	0.00	0.00	0.00	0.00	0.00
TRINITY_DN101978_c5_g1	0.00	0.00	0.00	0.00	0.00	0.00	0.00	0.00	0.00	0.00
TRINITY_DN1019790_c0_g1	0.00	0.00	0.00	0.00	0.00	0.00	0.00	0.00	0.00	0.00
TRINITY_DN1019791_c0_g1	0.00	0.00	0.00	0.00	0.00	0.00	0.00	0.00	0.00	0.00
TRINITY_DN1019792_c0_g1	0.00	0.00	0.00	0.00	0.00	8.73	0.00	0.00	0.00	0.00
TRINITY_DN1019794_c0_g1	0.00	0.00	0.31	0.00	0.00	0.00	0.00	0.00	0.00	0.46
TRINITY_DN1019795_c0_g1	0.00	0.00	0.00	0.00	0.00	0.00	0.00	0.00	0.00	0.00
TRINITY_DN1019796_c0_g1	0.00	0.00	0.00	0.00	0.00	0.00	0.00	0.00	0.00	0.00
TRINITY_DN1019799_c0_g1	0.00	0.00	0.00	0.00	0.00	0.00	0.00	0.00	0.00	0.00
TRINITY_DN101979_c0_g1	0.00	0.00	25.16	24.00	6.73	0.00	0.00	13.34	7.76	0.00
TRINITY_DN101979_c0_g2	0.00	0.00	0.00	0.00	0.00	0.00	0.00	0.00	0.00	0.00
TRINITY_DN101979_c1_g1	0.00	0.00	0.00	0.00	0.00	0.00	0.00	0.00	0.00	0.00
TRINITY_DN10197_c0_g1	0.00	0.00	129.58	62.88	8.21	0.00	31.54	0.00	62.97	44.48
TRINITY_DN10197_c1_g1	0.00	15.97	0.00	28.20	0.00	0.00	0.00	0.00	9.14	0.00
TRINITY_DN10197_c3_g1	0.00	0.00	0.00	0.00	0.00	0.00	0.00	0.00	0.00	0.00
TRINITY_DN10197_c5_g1	0.00	0.00	0.00	0.00	0.00	0.00	0.00	0.00	0.00	0.00
TRINITY_DN1019800_c0_g1	0.00	0.00	0.00	0.00	0.00	0.00	0.00	0.00	0.00	0.00
TRINITY_DN1019802_c0_g1	0.00	164.55	0.00	0.00	0.00	0.00	30.12	0.00	0.00	0.00
TRINITY_DN1019804_c0_g1	0.00	0.00	0.00	0.00	0.00	0.00	0.00	0.00	0.00	0.00
TRINITY_DN1019805_c0_g1	0.00	11.15	0.00	0.00	0.00	0.00	0.00	0.00	0.00	0.00
TRINITY_DN1019806_c0_g1	0.00	0.00	0.00	0.00	0.00	0.00	0.00	0.00	0.00	0.00
TRINITY_DN1019807_c0_g1	0.00	0.00	25.02	11.90	0.00	0.00	0.00	0.00	0.00	0.00
TRINITY_DN1019809_c0_g1	0.00	0.00	0.00	0.00	0.00	0.00	0.00	0.00	8.86	0.00
TRINITY_DN101980_c0_g1	0.00	0.00	0.00	0.00	0.00	0.00	0.00	0.00	0.00	0.00
TRINITY_DN101980_c1_g1	0.00	0.00	0.00	0.00	0.00	0.00	0.00	0.00	0.00	0.00
TRINITY_DN1019812_c0_g1	0.00	0.00	0.00	0.00	0.00	0.00	0.00	0.00	0.00	0.00
TRINITY_DN1019818_c0_g1	0.00	0.00	0.00	0.00	0.00	0.00	0.00	0.00	0.00	0.00
TRINITY_DN101981_c0_g1	0.00	0.00	0.00	14.74	8.96	0.00	0.00	5.91	10.40	0.00
TRINITY_DN101981_c0_g2	0.00	0.00	0.00	3.47	0.00	3.29	0.00	0.00	0.00	0.00
TRINITY_DN101981_c0_g3	0.00	0.00	0.00	0.00	0.00	0.00	0.00	3.27	3.90	0.00
TRINITY_DN101981_c1_g2	0.00	0.00	0.00	0.00	0.00	0.00	0.00	0.00	0.00	0.00
TRINITY_DN101981_c1_g4	0.00	0.00	0.00	0.00	0.00	0.00	0.00	0.00	0.00	0.00
TRINITY_DN1019821_c0_g1	0.00	0.00	0.00	0.00	0.00	0.00	0.00	0.00	0.00	0.00
TRINITY_DN1019822_c0_g1	0.00	0.00	0.00	0.00	0.00	0.00	0.00	0.00	0.00	0.00
TRINITY_DN1019823_c0_g1	0.00	0.00	0.00	0.00	0.00	0.00	0.00	0.00	0.00	0.00
TRINITY_DN1019826_c0_g1	0.00	0.00	0.00	0.00	0.00	0.00	0.00	0.00	0.00	0.00
TRINITY_DN1019830_c0_g1	0.00	0.00	0.00	0.00	0.00	0.00	0.00	0.00	0.00	0.00
TRINITY_DN1019831_c0_g1	0.00	0.00	0.00	0.00	0.00	0.00	0.00	0.00	0.00	0.00
TRINITY_DN1019837_c0_g1	0.00	0.00	0.00	0.00	0.00	0.00	0.00	0.00	0.00	0.00
TRINITY_DN1019838_c0_g1	0.00	0.00	0.00	20.41	0.00	6.35	7.26	5.64	0.00	0.00
TRINITY_DN101983_c0_g1	0.00	0.00	0.00	0.00	0.00	0.00	0.00	0.00	0.00	0.00
TRINITY_DN101983_c0_g2	0.00	0.00	0.01	0.00	0.00	0.00	0.00	0.00	0.00	0.00
TRINITY_DN1019840_c0_g1	0.00	0.00	0.00	0.00	0.00	0.00	0.00	0.00	0.00	0.00
TRINITY_DN1019841_c0_g1	0.00	0.00	0.00	0.00	0.00	0.00	0.00	0.00	0.00	0.00
TRINITY_DN1019844_c0_g1	30.77	0.00	0.00	0.00	0.00	0.00	0.00	0.00	0.00	0.00
TRINITY_DN1019846_c0_g1	0.00	0.00	0.00	0.00	0.00	0.00	0.00	0.00	0.00	0.00
TRINITY_DN1019848_c0_g1	0.00	0.00	0.00	0.00	0.00	0.00	0.00	0.00	0.00	0.00
TRINITY_DN1019849_c0_g1	0.00	0.00	17.52	0.00	0.00	0.00	8.91	0.00	0.00	0.00
TRINITY_DN101984_c0_g1	0.00	0.00	0.00	0.00	0.00	0.00	0.00	0.00	0.00	0.00
TRINITY_DN101984_c1_g1	0.00	0.00	0.00	0.00	0.00	0.00	0.00	0.00	0.00	0.00
TRINITY_DN1019850_c0_g1	0.00	0.00	0.00	0.00	0.00	0.00	0.00	0.00	0.00	0.00
TRINITY_DN1019853_c0_g1	0.00	0.00	0.00	0.00	0.00	0.00	0.00	0.00	4.37	0.00
TRINITY_DN1019854_c0_g1	0.00	0.00	0.00	0.00	0.00	0.00	0.00	0.00	0.00	0.00
TRINITY_DN1019857_c0_g1	0.00	0.00	0.00	0.00	0.00	0.00	0.00	0.00	0.00	0.00
TRINITY_DN1019859_c0_g1	0.00	0.00	0.00	0.00	0.00	0.00	0.00	0.00	0.00	0.00
TRINITY_DN101985_c0_g1	0.00	0.00	0.00	0.00	0.00	0.00	0.00	0.00	0.00	0.00
TRINITY_DN101985_c0_g2	0.00	0.00	0.00	0.00	0.00	0.00	0.00	0.00	0.00	0.00
TRINITY_DN101985_c1_g1	0.00	0.00	0.00	0.00	0.00	0.00	0.00	0.00	0.00	0.00
TRINITY_DN101985_c2_g1	0.00	0.00	0.00	0.00	0.00	0.00	0.00	0.00	0.00	0.00
TRINITY_DN1019860_c0_g1	0.00	12.06	0.00	0.00	0.00	0.00	0.00	0.00	0.00	0.00
TRINITY_DN1019861_c0_g1	0.00	0.00	0.00	0.00	0.00	0.00	0.00	0.00	0.00	0.00
TRINITY_DN1019863_c0_g1	0.00	0.00	0.00	0.00	0.00	0.00	0.00	0.00	0.00	0.00
TRINITY_DN1019864_c0_g1	0.00	0.00	0.00	0.00	0.00	0.00	0.00	0.00	0.00	0.00
TRINITY_DN1019865_c0_g1	0.00	0.00	0.00	0.00	0.00	0.00	0.00	0.00	0.00	0.00
TRINITY_DN1019868_c0_g1	0.00	0.00	0.00	0.00	0.00	0.00	0.00	0.00	0.00	0.00
TRINITY_DN101986_c0_g1	0.00	0.00	0.00	0.00	0.00	0.00	0.00	0.00	0.00	0.00
TRINITY_DN101986_c0_g2	2.36	6.81	9.80	4.83	0.00	1.08	2.55	0.91	5.62	0.00
TRINITY_DN101986_c1_g1	0.00	0.00	16.32	0.00	0.00	14.54	0.00	6.48	0.00	0.00
TRINITY_DN1019871_c0_g1	0.00	0.00	0.00	0.00	0.00	0.00	0.00	0.00	0.00	0.00
TRINITY_DN1019872_c0_g1	0.00	0.00	0.00	0.00	0.00	0.00	0.00	0.00	0.00	0.00
TRINITY_DN1019874_c0_g1	0.00	0.00	0.00	0.00	0.00	0.00	0.00	0.00	0.00	0.00
TRINITY_DN1019877_c0_g1	0.00	0.00	10.90	0.00	0.00	0.00	0.00	0.00	0.00	0.00
TRINITY_DN101987_c0_g1	0.00	0.00	0.00	0.00	0.00	0.00	0.00	0.00	0.00	0.00
TRINITY_DN1019880_c0_g1	0.00	0.00	0.00	0.00	0.00	0.00	0.00	0.00	0.00	0.00
TRINITY_DN1019881_c0_g1	0.00	0.00	0.00	0.00	0.00	0.00	0.00	0.00	0.00	0.00
TRINITY_DN1019882_c0_g1	0.00	0.00	0.00	0.00	0.00	0.00	0.00	0.00	0.00	0.00
TRINITY_DN1019883_c0_g1	0.00	0.00	0.00	0.00	0.00	0.00	9.20	0.00	0.00	0.00
TRINITY_DN1019884_c0_g1	0.00	0.00	0.00	0.00	0.00	0.00	0.00	0.00	0.00	0.00
TRINITY_DN1019885_c0_g1	0.00	0.00	0.00	0.00	0.00	0.00	0.00	0.00	0.00	0.00
TRINITY_DN1019886_c0_g1	0.00	0.00	0.00	0.00	0.00	0.00	0.00	0.00	0.00	0.00
TRINITY_DN1019887_c0_g1	0.00	0.00	0.00	0.00	0.00	0.00	0.00	0.00	0.00	0.00
TRINITY_DN1019889_c0_g1	33.11	54.95	0.00	0.00	0.00	0.00	0.00	13.07	15.03	0.00
TRINITY_DN1019890_c0_g1	0.00	0.00	0.00	9.58	0.00	0.00	0.00	0.00	0.00	0.00
TRINITY_DN1019892_c0_g1	0.00	0.00	0.00	0.00	0.00	14.15	16.17	6.31	14.71	0.00
TRINITY_DN1019893_c0_g1	0.00	0.00	8.39	0.00	0.00	0.00	0.00	0.00	0.00	0.00
TRINITY_DN1019895_c0_g1	0.00	0.00	0.00	0.00	0.00	0.00	0.00	0.00	0.00	0.00
TRINITY_DN1019898_c0_g1	0.00	0.00	0.00	0.00	0.00	0.00	0.00	0.00	3.86	0.00
TRINITY_DN1019899_c0_g1	3.29	0.00	6.59	0.00	0.00	0.00	0.00	0.00	0.00	0.00
TRINITY_DN101989_c0_g2	1.20	5.12	6.72	3.37	0.95	2.19	2.61	0.62	3.84	0.44
TRINITY_DN101989_c1_g1	0.00	0.00	0.00	0.00	0.00	4.46	0.00	0.00	0.00	0.00
TRINITY_DN101989_c2_g1	0.00	0.00	0.00	0.00	0.00	0.00	0.00	0.00	0.00	0.00
TRINITY_DN10198_c0_g1	4.09	64.36	67.36	41.04	4.02	10.58	15.19	18.06	27.55	3.60
TRINITY_DN10198_c0_g2	12.46	23.81	16.25	1.00	7.17	0.00	18.32	2.92	3.22	0.00
TRINITY_DN10198_c1_g1	0.00	0.00	1.98	0.00	0.00	0.00	0.00	0.00	0.00	0.00
TRINITY_DN10198_c1_g2	0.00	0.00	0.00	0.00	0.00	0.00	0.00	0.00	0.73	0.00
TRINITY_DN10198_c2_g1	0.00	0.00	0.00	0.00	0.00	0.00	0.00	0.00	0.00	0.00
TRINITY_DN1019900_c0_g1	0.00	0.00	0.00	0.00	0.00	0.00	0.00	0.00	0.00	0.00
TRINITY_DN1019902_c0_g1	0.00	0.00	0.00	0.00	0.00	0.00	0.00	0.00	11.03	0.00
TRINITY_DN1019904_c0_g1	0.00	0.00	0.00	0.00	0.00	0.00	0.00	0.00	0.00	0.00
TRINITY_DN1019905_c0_g1	0.00	0.00	0.00	0.00	0.00	0.00	0.00	0.00	0.00	0.00
TRINITY_DN1019907_c0_g1	0.00	0.00	0.00	0.00	0.00	0.00	0.00	0.00	0.00	0.00
TRINITY_DN1019908_c0_g1	0.00	0.00	0.00	0.00	0.00	0.00	0.00	0.00	0.00	0.00
TRINITY_DN101990_c0_g1	0.00	0.00	0.00	0.00	0.00	0.00	0.00	0.00	0.00	0.00
TRINITY_DN101990_c0_g2	0.00	0.00	0.00	0.00	0.00	0.00	0.00	0.00	0.00	0.00
TRINITY_DN101990_c3_g1	0.00	0.00	0.00	0.00	0.00	0.00	0.00	0.00	0.00	0.00
TRINITY_DN101990_c4_g1	0.00	0.00	6.74	0.00	0.00	0.00	0.00	0.00	0.00	0.00
TRINITY_DN1019913_c0_g1	0.00	0.00	0.00	17.35	0.00	0.00	0.00	0.00	0.00	0.00
TRINITY_DN101991_c0_g1	0.00	0.00	0.00	0.00	0.00	0.00	0.00	0.00	0.00	0.00
TRINITY_DN101991_c1_g1	0.00	0.00	0.00	0.00	0.00	0.00	0.00	0.00	0.00	0.00
TRINITY_DN1019922_c0_g1	0.00	0.00	39.45	0.00	0.00	0.00	0.00	0.00	0.00	0.00
TRINITY_DN1019924_c0_g1	0.00	0.00	0.00	0.00	0.00	0.00	18.12	0.00	0.00	0.00
TRINITY_DN1019925_c0_g1	0.00	0.00	0.00	0.00	0.00	0.00	0.00	0.00	0.00	0.00
TRINITY_DN1019926_c0_g1	0.00	0.00	6.98	0.00	0.00	0.00	0.00	0.00	0.00	0.00
TRINITY_DN1019927_c0_g1	0.00	0.00	0.00	0.00	0.00	0.00	0.00	0.00	0.00	0.00
TRINITY_DN1019929_c0_g1	0.00	0.00	0.00	0.00	0.00	0.00	0.00	0.00	0.00	0.00
TRINITY_DN101992_c0_g1	0.00	0.00	0.00	0.00	0.00	0.00	0.00	0.00	15.75	0.00
TRINITY_DN101992_c1_g1	0.00	0.00	0.00	0.00	0.00	0.00	0.00	0.00	0.00	0.00
TRINITY_DN1019932_c0_g1	0.00	4.28	0.00	0.00	0.00	1.70	0.00	0.00	1.77	0.00
TRINITY_DN1019934_c0_g1	0.00	0.00	0.00	0.00	0.00	0.00	0.00	0.00	0.00	0.00
TRINITY_DN1019936_c0_g1	0.00	0.00	0.00	0.00	0.00	0.00	0.00	0.00	0.00	0.00
TRINITY_DN1019938_c0_g1	0.00	0.00	0.00	0.00	0.00	0.00	0.00	0.00	0.00	0.00
TRINITY_DN101993_c0_g1	0.00	0.00	0.00	0.00	0.00	0.00	0.00	0.00	0.00	0.00
TRINITY_DN1019940_c0_g1	0.00	0.00	0.00	0.00	0.00	0.00	0.00	0.00	0.00	0.00
TRINITY_DN1019942_c0_g1	0.00	0.00	0.00	0.00	0.00	0.00	0.00	0.00	0.00	0.00
TRINITY_DN1019947_c0_g1	0.00	0.00	0.00	0.00	0.00	0.00	0.00	0.00	0.00	0.00
TRINITY_DN1019948_c0_g1	0.00	0.00	0.00	0.00	0.00	0.00	0.00	0.00	0.00	0.00
TRINITY_DN1019949_c0_g1	0.00	0.00	7.38	0.00	0.00	0.00	0.00	0.00	6.84	0.00
TRINITY_DN101994_c0_g1	0.00	0.00	0.00	0.00	0.00	0.00	0.00	0.00	0.00	0.00
TRINITY_DN101994_c1_g1	0.00	0.00	0.00	0.00	0.00	0.00	11.17	0.00	0.00	0.00
TRINITY_DN101994_c2_g1	0.00	0.00	0.00	0.00	0.00	0.00	0.00	0.00	0.00	0.00
TRINITY_DN101994_c4_g1	0.00	0.00	0.00	0.00	0.00	0.00	0.00	0.00	0.00	0.00
TRINITY_DN101994_c5_g1	0.00	0.00	0.00	0.00	0.00	0.00	0.00	0.00	0.00	0.00
TRINITY_DN101994_c6_g1	0.00	0.00	11.48	0.00	0.00	0.00	0.00	0.00	0.00	0.00
TRINITY_DN101994_c7_g1	0.00	0.00	11.76	0.00	0.00	0.00	0.00	0.00	0.00	0.00
TRINITY_DN1019951_c0_g1	0.00	0.00	0.00	0.00	5.13	0.00	0.00	0.00	0.00	0.00
TRINITY_DN1019952_c0_g1	0.00	0.00	0.00	0.00	0.00	0.00	0.00	0.00	0.00	0.00
TRINITY_DN1019955_c0_g1	0.00	0.00	0.00	0.00	0.00	0.00	0.00	0.00	0.00	0.00
TRINITY_DN1019956_c0_g1	0.00	0.00	0.00	0.00	0.00	0.00	0.00	0.00	0.00	0.00
TRINITY_DN1019957_c0_g1	0.00	0.00	2.94	0.00	0.00	0.00	0.00	0.00	0.00	0.00
TRINITY_DN1019959_c0_g1	0.00	0.00	0.00	0.00	0.00	0.00	0.00	0.00	0.00	0.00
TRINITY_DN1019960_c0_g1	0.00	0.00	0.00	0.00	0.00	0.00	0.00	0.00	0.00	0.00
TRINITY_DN1019962_c0_g1	0.00	17.87	15.78	0.00	0.00	14.36	0.00	0.00	0.00	0.00
TRINITY_DN1019964_c0_g1	0.00	0.00	0.00	0.00	0.00	0.00	0.00	0.00	0.00	0.00
TRINITY_DN1019965_c0_g1	0.00	0.00	0.00	0.00	0.00	0.00	0.00	0.00	0.00	0.00
TRINITY_DN1019969_c0_g1	0.00	0.00	0.00	0.00	0.00	0.00	0.00	5.41	0.00	0.00
TRINITY_DN1019970_c0_g1	0.00	0.00	0.00	0.00	0.00	0.00	0.00	0.00	22.95	0.00
TRINITY_DN1019971_c0_g1	0.00	0.00	0.00	0.00	0.00	0.00	0.00	0.00	0.00	0.00
TRINITY_DN1019973_c0_g1	0.00	0.00	0.00	0.00	0.00	0.00	0.00	0.00	0.00	0.00
TRINITY_DN1019974_c0_g1	0.00	0.00	0.00	26.49	0.00	0.00	0.00	0.00	0.00	0.00
TRINITY_DN1019974_c1_g1	0.00	0.00	0.00	0.00	0.00	0.00	0.00	0.00	0.00	0.00
TRINITY_DN1019975_c0_g1	0.00	0.00	0.00	0.00	0.00	0.00	0.00	0.00	0.00	0.00
TRINITY_DN1019977_c0_g1	0.00	0.00	14.38	0.00	0.00	0.00	0.00	0.00	0.00	0.00
TRINITY_DN1019978_c0_g1	0.00	0.00	0.00	0.00	0.00	0.00	0.00	0.00	0.00	0.00
TRINITY_DN101997_c0_g1	0.00	0.00	16.09	0.00	12.77	0.00	0.00	0.00	0.00	0.00
TRINITY_DN101997_c0_g2	0.00	0.00	0.00	0.00	0.00	0.00	0.00	0.00	0.00	0.00
TRINITY_DN1019981_c0_g1	0.00	0.00	7.62	0.00	6.13	0.00	7.76	0.00	0.00	0.00
TRINITY_DN1019982_c0_g1	0.00	0.00	0.00	0.00	0.00	0.00	0.00	0.00	0.00	0.00
TRINITY_DN1019984_c0_g1	0.00	0.00	0.00	0.00	0.00	0.00	0.00	0.00	0.00	0.00
TRINITY_DN1019985_c0_g1	0.00	0.00	0.00	0.00	0.00	0.00	0.00	0.00	0.00	0.00
TRINITY_DN1019988_c0_g1	0.00	0.00	4.96	4.72	0.00	0.00	10.22	0.00	0.00	0.00
TRINITY_DN101998_c0_g1	0.00	0.00	0.00	0.00	0.00	0.00	0.00	0.00	0.00	0.00
TRINITY_DN101998_c1_g1	0.00	0.00	0.00	0.00	0.00	0.00	0.00	0.00	0.00	0.00
TRINITY_DN1019990_c0_g1	0.00	0.00	0.00	0.00	0.00	0.00	0.00	0.00	0.00	0.00
TRINITY_DN1019992_c0_g1	0.00	0.00	0.00	0.00	0.00	0.00	0.00	0.00	0.00	0.00
TRINITY_DN1019993_c0_g1	0.00	0.00	0.00	0.00	0.00	0.00	0.00	0.00	0.00	0.00
TRINITY_DN1019994_c0_g1	0.00	0.00	0.00	0.00	0.00	0.00	0.00	0.00	0.00	0.00
TRINITY_DN1019995_c0_g1	0.00	0.00	0.00	0.00	0.00	0.00	0.00	0.00	0.00	0.00
TRINITY_DN1019996_c0_g1	0.00	0.00	0.00	0.00	0.00	16.83	0.00	0.00	0.00	0.00
TRINITY_DN1019997_c0_g1	0.00	0.00	0.00	0.00	0.00	0.00	0.00	0.00	0.00	0.00
TRINITY_DN1019998_c0_g1	0.00	0.00	0.00	0.00	0.00	0.00	0.00	0.00	0.00	0.00
TRINITY_DN101999_c0_g1	0.00	0.00	0.00	0.00	0.00	0.00	0.00	0.00	0.00	0.00
TRINITY_DN10199_c0_g1	40.74	251.82	142.14	34.83	10.05	45.38	53.62	32.37	77.48	6.69
TRINITY_DN1019_c0_g1	0.00	0.00	21.51	41.86	34.25	0.00	0.00	45.64	0.00	0.00
TRINITY_DN1019_c1_g1	8.67	4.51	0.00	13.01	0.00	12.76	0.67	15.37	14.50	0.00
TRINITY_DN1019_c2_g1	0.00	0.00	11.38	0.00	0.00	0.00	0.00	2.96	3.55	0.00
TRINITY_DN101_c0_g1	5.75	14.81	22.26	3.06	1.80	0.00	4.29	3.35	19.99	1.50
TRINITY_DN101_c0_g2	0.00	0.00	1.58	0.00	0.00	0.00	1.70	0.00	0.00	0.00
TRINITY_DN101_c0_g3	0.00	0.00	0.00	0.00	0.00	0.00	0.00	0.00	0.00	0.00
TRINITY_DN101_c0_g4	0.00	19.73	0.00	2.67	0.00	3.49	2.86	14.02	0.02	0.00
TRINITY_DN101_c0_g5	0.00	0.00	1.40	0.00	0.00	0.00	0.00	1.80	2.22	0.00
TRINITY_DN1020001_c0_g1	0.00	0.00	0.00	0.00	0.00	0.00	0.00	0.00	0.00	0.00
TRINITY_DN1020002_c0_g1	0.00	115.35	0.00	0.00	0.00	0.00	0.00	0.00	0.00	0.00
TRINITY_DN1020003_c0_g1	0.00	0.00	0.00	0.00	0.00	0.00	0.00	0.00	0.00	0.00
TRINITY_DN1020005_c0_g1	0.00	0.00	0.00	0.00	0.00	0.00	0.00	0.00	0.00	0.00
TRINITY_DN1020006_c0_g1	0.00	0.00	0.00	0.00	0.00	0.00	0.00	0.00	0.00	0.00
TRINITY_DN1020008_c0_g1	0.00	0.00	0.00	0.00	0.00	0.00	0.00	0.00	0.00	0.00
TRINITY_DN102000_c0_g1	0.00	0.00	3.66	1.15	0.00	0.00	1.32	0.94	0.00	0.00
TRINITY_DN1020010_c0_g1	0.00	0.00	4.16	7.92	3.35	0.00	0.00	6.52	7.79	0.00
TRINITY_DN1020011_c0_g1	0.00	0.00	0.00	0.00	0.00	0.00	0.00	0.00	0.00	0.00
TRINITY_DN1020013_c0_g1	0.00	0.00	0.00	0.00	0.00	0.00	0.00	0.00	0.00	0.00
TRINITY_DN1020014_c0_g1	0.00	0.00	0.00	0.00	0.00	0.00	0.00	0.00	0.00	0.00
TRINITY_DN1020015_c0_g1	0.00	0.00	0.00	0.00	0.00	0.00	0.00	0.00	0.00	0.00
TRINITY_DN1020016_c0_g1	0.00	0.00	0.00	12.61	0.00	0.00	0.00	0.00	0.00	0.00
TRINITY_DN1020017_c0_g1	0.00	0.00	0.00	0.00	0.00	0.00	0.00	0.00	0.00	0.00
TRINITY_DN1020018_c0_g1	7.21	0.00	0.00	0.00	0.00	0.00	0.00	0.00	0.00	0.00
TRINITY_DN1020019_c0_g1	0.00	0.00	0.00	0.00	0.00	0.00	0.00	0.00	0.00	0.00
TRINITY_DN1020021_c0_g1	0.00	0.00	0.00	42.29	0.00	0.00	0.00	0.00	0.00	0.00
TRINITY_DN1020023_c0_g1	0.00	0.00	0.00	0.00	0.00	0.00	0.00	0.00	0.00	0.00
TRINITY_DN1020025_c0_g1	0.00	0.00	0.00	0.00	0.00	0.00	0.00	0.00	0.00	0.00
TRINITY_DN1020026_c0_g1	0.00	0.00	0.00	0.00	0.00	0.00	0.00	0.00	9.61	0.00
TRINITY_DN1020028_c0_g1	0.00	0.00	0.00	0.00	0.00	0.00	0.00	0.00	0.00	0.00
TRINITY_DN1020029_c0_g1	0.00	0.00	0.00	0.00	0.00	0.00	0.00	0.00	0.00	0.00
TRINITY_DN102002_c0_g1	0.00	0.00	0.00	0.00	0.00	0.00	0.00	0.00	0.00	0.00
TRINITY_DN102002_c1_g1	0.00	0.00	0.00	0.00	0.00	0.00	0.00	0.00	0.00	0.00
TRINITY_DN102002_c2_g1	4.53	42.00	24.99	14.45	7.10	4.49	3.42	5.82	10.76	3.56
TRINITY_DN102002_c3_g1	0.00	0.00	0.00	0.00	0.00	0.00	0.00	0.00	0.00	0.00
TRINITY_DN102002_c4_g1	0.00	0.00	0.00	0.00	0.00	6.53	0.00	0.00	0.00	0.00
TRINITY_DN102002_c7_g1	0.00	0.00	0.00	0.00	0.00	0.00	0.00	0.00	0.00	0.00
TRINITY_DN102002_c8_g1	0.00	0.00	0.00	0.00	0.00	0.00	0.00	0.00	0.00	0.00
TRINITY_DN1020031_c0_g1	0.00	0.00	0.00	0.00	0.00	0.00	0.00	0.00	0.00	0.00
TRINITY_DN1020032_c0_g1	0.00	0.00	0.00	0.00	0.00	10.11	0.00	0.00	0.00	0.00
TRINITY_DN1020037_c0_g1	0.00	45.82	8.10	0.00	0.00	3.64	0.00	6.34	3.79	0.00
TRINITY_DN1020038_c0_g1	0.00	0.00	0.00	0.00	0.00	0.00	0.00	0.00	0.00	0.00
TRINITY_DN1020039_c0_g1	0.00	0.00	0.00	0.00	0.00	0.00	0.00	0.00	0.00	0.00
TRINITY_DN102003_c0_g1	0.00	0.00	0.00	0.00	0.00	0.00	0.00	0.00	0.00	0.00
TRINITY_DN102003_c0_g2	0.00	0.00	0.00	0.00	0.00	0.00	0.00	0.00	0.00	0.00
TRINITY_DN1020040_c0_g1	0.00	0.00	0.00	0.00	0.00	0.00	0.00	0.00	0.00	0.00
TRINITY_DN1020041_c0_g1	0.00	0.00	0.00	0.00	0.00	0.00	0.00	0.00	0.00	0.00
TRINITY_DN1020042_c0_g1	0.00	0.00	0.00	0.00	0.00	0.00	0.00	0.00	0.00	0.00
TRINITY_DN1020045_c0_g1	0.00	0.00	0.00	9.91	0.00	0.00	0.00	0.00	0.00	0.00
TRINITY_DN1020047_c0_g1	0.00	0.00	0.00	0.00	0.00	0.00	0.00	0.00	0.00	0.00
TRINITY_DN1020050_c0_g1	0.00	0.00	0.00	0.00	0.00	0.00	0.00	0.00	0.00	0.00
TRINITY_DN1020051_c0_g1	0.00	0.00	0.00	0.00	0.00	0.00	0.00	0.00	0.00	0.00
TRINITY_DN1020052_c0_g1	0.00	0.00	0.00	0.00	0.00	0.00	0.00	0.00	0.00	0.00
TRINITY_DN1020053_c0_g1	0.00	0.00	0.00	0.00	0.00	0.00	0.00	0.00	0.00	0.00
TRINITY_DN1020057_c0_g1	0.00	0.00	11.09	0.00	0.00	0.00	0.00	0.00	0.00	0.00
TRINITY_DN1020058_c0_g1	0.00	0.00	0.00	0.00	0.00	0.00	0.00	0.00	0.00	0.00
TRINITY_DN102005_c0_g1	0.00	0.00	0.00	18.39	0.00	0.00	0.00	0.00	0.00	0.00
TRINITY_DN1020060_c0_g1	0.00	0.00	0.00	0.00	0.00	0.00	0.00	11.47	0.00	0.00
TRINITY_DN1020061_c0_g1	0.00	0.00	0.00	0.00	0.00	0.00	0.00	0.00	0.00	0.00
TRINITY_DN1020062_c0_g1	0.00	0.00	0.00	0.00	0.00	0.00	0.00	0.00	0.00	0.00
TRINITY_DN1020064_c0_g1	0.00	0.00	0.00	0.00	0.00	0.00	0.00	0.00	0.00	0.00
TRINITY_DN1020065_c0_g1	0.00	0.00	10.77	0.00	0.00	0.00	0.00	0.00	0.00	0.00
TRINITY_DN1020066_c0_g1	0.00	0.00	0.00	0.00	0.00	0.00	0.00	0.00	0.00	0.00
TRINITY_DN1020070_c0_g1	0.00	0.00	8.57	0.00	0.00	3.85	0.00	3.36	0.00	0.00
TRINITY_DN1020072_c0_g1	0.00	0.00	0.00	0.00	0.00	0.00	0.00	0.00	0.00	0.00
TRINITY_DN1020073_c0_g1	0.00	0.00	0.00	0.00	0.00	0.00	0.00	0.00	0.00	0.00
TRINITY_DN1020074_c0_g1	0.00	0.00	0.00	0.00	6.55	0.00	0.00	0.00	0.00	0.00
TRINITY_DN1020077_c0_g1	0.00	0.00	0.00	0.00	0.00	0.00	0.00	0.00	0.00	0.00
TRINITY_DN1020078_c0_g1	0.00	0.00	0.00	0.00	0.00	0.00	0.00	0.00	0.00	0.00
TRINITY_DN1020079_c0_g1	0.00	0.00	0.00	0.00	0.00	0.00	0.00	0.00	0.00	0.00
TRINITY_DN102007_c1_g1	0.00	0.00	0.00	0.00	0.00	0.00	0.00	0.00	0.00	0.00
TRINITY_DN1020081_c0_g1	0.00	0.00	0.00	0.00	0.00	0.00	0.00	0.00	0.00	0.00
TRINITY_DN1020082_c0_g1	0.00	0.00	0.00	0.00	7.83	0.00	0.00	0.00	9.05	0.00
TRINITY_DN1020083_c0_g1	0.00	0.00	0.00	0.00	0.00	0.00	0.00	0.00	0.00	0.00
TRINITY_DN1020087_c0_g1	0.00	0.00	0.00	0.00	0.00	0.00	18.77	0.00	0.00	0.00
TRINITY_DN1020088_c0_g1	0.00	0.00	20.36	0.00	0.00	0.00	0.00	0.00	0.00	0.00
TRINITY_DN1020089_c0_g1	0.00	0.00	0.00	0.00	0.00	0.00	0.00	0.00	0.00	0.00
TRINITY_DN1020090_c0_g1	0.00	0.00	0.00	0.00	0.00	0.00	0.00	0.00	0.00	0.00
TRINITY_DN1020092_c0_g1	0.00	31.97	0.00	0.00	0.00	0.00	0.00	7.59	0.00	0.00
TRINITY_DN1020095_c0_g1	0.00	0.00	0.00	0.00	0.00	0.00	0.00	0.00	0.00	0.00
TRINITY_DN1020096_c0_g1	0.00	0.00	0.00	0.00	0.00	0.00	0.00	0.00	0.00	0.00
TRINITY_DN10200_c0_g1	13.16	34.37	37.72	21.27	3.21	9.00	8.14	28.20	19.78	1.33
TRINITY_DN10200_c0_g2	0.00	0.00	0.00	0.00	0.00	0.00	0.00	0.00	0.00	0.00
TRINITY_DN10200_c2_g1	14.88	11.36	22.35	4.69	2.00	4.50	2.64	0.00	7.03	0.00
TRINITY_DN10200_c4_g1	0.00	25.84	0.00	0.00	0.00	6.85	0.00	6.09	0.00	0.00
TRINITY_DN10200_c5_g1	0.00	0.00	0.00	0.00	0.00	0.00	0.00	0.00	0.00	0.00
TRINITY_DN10200_c6_g1	0.00	0.00	0.00	0.00	0.00	0.00	9.95	0.00	0.00	0.00
TRINITY_DN1020100_c0_g1	0.00	0.00	0.00	0.00	0.00	0.00	0.00	0.00	0.00	0.00
TRINITY_DN1020102_c0_g1	0.00	0.00	0.00	0.00	0.00	0.00	0.00	0.00	0.00	0.00
TRINITY_DN1020104_c0_g1	8.03	0.00	0.00	0.00	0.00	0.00	0.00	0.00	4.14	0.00
TRINITY_DN1020106_c0_g1	0.00	0.00	12.57	0.00	0.00	0.00	0.00	0.00	0.00	0.00
TRINITY_DN1020108_c0_g1	0.00	0.00	10.62	0.00	0.00	0.00	0.00	0.00	0.00	0.00
TRINITY_DN102010_c0_g1	0.00	0.00	0.00	0.00	0.00	0.00	0.00	0.00	0.00	0.00
TRINITY_DN102010_c1_g1	0.00	0.00	10.17	0.00	0.00	0.00	0.00	0.00	0.00	0.00
TRINITY_DN102010_c5_g1	0.00	0.00	0.00	0.00	0.00	0.00	0.00	0.00	0.00	0.00
TRINITY_DN1020112_c0_g1	0.00	0.00	0.00	0.00	0.00	0.00	0.00	0.00	0.00	0.00
TRINITY_DN1020113_c0_g1	0.00	0.00	5.75	0.00	0.00	0.00	0.00	0.00	0.00	0.00
TRINITY_DN1020115_c0_g1	0.00	0.00	0.00	0.00	0.00	0.00	0.00	0.00	0.00	0.00
TRINITY_DN1020116_c0_g1	0.00	20.78	0.00	0.00	0.00	0.00	0.00	0.00	0.00	0.00
TRINITY_DN1020118_c0_g1	0.00	0.00	0.00	0.00	0.00	0.00	0.00	0.00	0.00	0.00
TRINITY_DN1020119_c0_g1	0.00	0.00	0.00	0.00	0.00	0.00	0.00	0.00	0.00	0.00
TRINITY_DN102011_c0_g1	0.00	0.00	0.00	0.00	0.00	0.00	0.00	0.00	0.00	0.00
TRINITY_DN102011_c0_g3	0.00	0.00	41.96	0.00	0.00	0.00	0.00	0.00	0.00	0.00
TRINITY_DN102011_c0_g4	0.00	8.76	0.00	0.00	0.00	0.00	0.00	0.00	0.04	0.00
TRINITY_DN102011_c4_g1	0.00	0.00	0.00	0.00	0.00	0.00	0.00	0.00	0.00	0.00
TRINITY_DN1020120_c0_g1	0.00	0.00	0.00	0.00	0.00	0.00	0.00	0.00	0.00	0.00
TRINITY_DN1020125_c0_g1	0.00	0.00	0.00	0.00	0.00	0.00	0.00	0.00	0.00	0.00
TRINITY_DN1020126_c0_g1	0.00	0.00	0.00	0.00	0.00	0.00	0.00	0.00	0.00	0.00
TRINITY_DN1020129_c0_g1	0.00	0.00	0.00	0.00	0.00	0.00	0.00	13.61	0.00	0.00
TRINITY_DN102012_c0_g1	0.00	0.00	0.00	0.00	0.00	0.00	0.00	0.00	0.00	0.00
TRINITY_DN1020130_c0_g1	0.00	0.00	0.00	0.00	0.00	0.00	0.00	0.00	0.00	0.00
TRINITY_DN1020131_c0_g1	0.00	0.00	0.00	0.00	0.00	0.00	0.00	0.00	0.00	0.00
TRINITY_DN1020135_c0_g1	0.00	0.00	0.00	0.00	0.00	0.00	0.00	0.00	0.00	0.00
TRINITY_DN1020136_c0_g1	0.00	0.00	0.00	6.87	0.00	0.00	0.00	0.00	0.00	0.00
TRINITY_DN1020137_c0_g1	0.00	0.00	19.82	9.45	7.93	0.00	0.00	0.00	9.18	0.00
TRINITY_DN102013_c0_g1	0.00	0.00	0.00	27.50	0.00	0.00	0.00	23.99	0.00	0.00
TRINITY_DN1020140_c0_g1	0.00	0.00	0.00	0.00	0.00	0.00	0.00	0.00	0.00	0.00
TRINITY_DN1020145_c0_g1	0.00	0.00	0.00	0.00	0.00	0.00	0.00	0.00	0.00	0.00
TRINITY_DN1020147_c0_g1	0.00	0.00	0.00	0.00	0.00	0.00	0.00	0.00	0.00	0.00
TRINITY_DN102014_c0_g1	0.00	0.00	0.00	0.00	0.00	0.00	0.00	0.00	0.00	0.00
TRINITY_DN1020150_c0_g1	0.00	0.00	0.00	0.00	0.00	0.00	0.00	0.00	0.00	0.00
TRINITY_DN1020153_c0_g1	0.00	0.00	10.70	0.00	0.00	0.00	0.00	4.21	0.00	0.00
TRINITY_DN1020154_c0_g1	0.00	0.00	0.00	0.00	0.00	0.00	0.00	0.00	0.00	0.00
TRINITY_DN1020155_c0_g1	0.00	0.00	0.00	0.00	0.00	0.00	0.00	0.00	0.00	0.00
TRINITY_DN1020156_c0_g1	0.00	0.00	0.00	0.00	0.00	0.00	0.00	0.00	0.00	0.00
TRINITY_DN1020157_c0_g1	0.00	0.00	0.00	0.00	0.00	0.00	6.82	0.00	0.00	0.00
TRINITY_DN1020159_c0_g1	0.00	0.00	0.00	0.00	0.00	0.00	0.00	0.00	0.00	0.00
TRINITY_DN102015_c1_g1	0.00	0.00	0.00	0.00	0.00	0.00	0.00	0.00	0.00	0.00
TRINITY_DN102015_c1_g2	0.00	161.46	0.00	0.00	0.00	0.00	0.00	0.00	0.00	0.00
TRINITY_DN1020162_c0_g1	0.00	0.00	3.11	2.94	0.00	0.00	0.00	0.00	0.00	0.00
TRINITY_DN1020163_c0_g1	0.00	0.00	0.00	0.00	0.00	0.00	0.00	8.39	0.00	0.00
TRINITY_DN1020164_c0_g1	0.00	0.00	0.00	0.00	0.00	0.00	0.00	0.00	0.00	0.00
TRINITY_DN1020166_c0_g1	0.00	0.00	0.00	0.00	0.00	0.00	0.00	0.00	0.00	0.00
TRINITY_DN1020167_c0_g1	0.00	0.00	0.00	0.00	0.00	0.00	0.00	0.00	8.93	0.00
TRINITY_DN1020168_c0_g1	0.00	0.00	0.00	0.00	0.00	8.89	0.00	0.00	0.00	0.00
TRINITY_DN1020170_c0_g1	0.00	0.00	0.00	0.00	0.00	0.00	0.00	0.00	0.00	0.00
TRINITY_DN1020171_c0_g1	0.00	0.00	0.00	0.00	0.00	0.00	0.00	0.00	0.00	0.00
TRINITY_DN1020174_c0_g1	0.00	0.00	0.00	0.00	0.00	0.00	0.00	3.36	0.00	0.00
TRINITY_DN1020175_c0_g1	0.00	0.00	0.00	0.00	0.00	0.00	0.00	0.00	0.00	0.00
TRINITY_DN1020177_c0_g1	0.00	22.08	0.00	0.00	1.94	0.00	2.56	0.00	0.00	0.00
TRINITY_DN1020178_c0_g1	0.00	0.00	0.00	0.00	0.00	0.00	0.00	0.00	0.00	0.00
TRINITY_DN102017_c0_g1	0.00	0.00	0.00	0.00	0.00	0.00	0.00	0.00	0.00	0.00
TRINITY_DN1020180_c0_g1	0.00	0.00	0.00	0.00	0.00	0.00	0.00	0.00	11.64	0.00
TRINITY_DN1020181_c0_g1	0.00	0.00	0.00	0.00	0.00	0.00	0.00	0.00	0.00	0.00
TRINITY_DN1020182_c0_g1	0.00	0.00	0.00	0.00	0.00	0.00	0.00	0.00	0.00	0.00
TRINITY_DN1020184_c0_g1	0.00	0.00	0.00	0.00	0.00	0.00	0.00	0.00	0.00	0.00
TRINITY_DN1020185_c0_g1	0.00	0.00	0.00	0.00	0.00	0.00	2.11	0.00	0.00	0.00
TRINITY_DN1020186_c0_g1	0.00	0.00	0.00	0.00	0.00	0.00	0.00	0.00	0.00	0.00
TRINITY_DN1020189_c0_g1	0.00	0.00	0.00	0.00	0.00	0.00	0.00	0.00	0.00	0.00
TRINITY_DN1020190_c0_g1	0.00	0.00	0.00	0.00	0.00	0.00	0.00	0.00	0.00	0.00
TRINITY_DN1020192_c0_g1	0.00	0.00	0.00	0.00	0.00	0.00	0.00	0.00	0.00	0.00
TRINITY_DN1020193_c0_g1	0.00	0.00	0.00	0.00	0.00	0.00	0.00	0.00	0.00	0.00
TRINITY_DN1020198_c0_g1	0.00	0.00	0.00	0.00	0.00	0.00	0.00	0.00	0.00	0.00
TRINITY_DN1020199_c0_g1	0.00	0.00	0.00	0.00	0.00	0.00	0.00	0.00	0.00	0.00
TRINITY_DN10201_c0_g1	1.34	1.04	0.90	2.94	1.08	0.82	1.47	2.07	2.99	0.00
TRINITY_DN1020202_c0_g1	0.00	4.19	3.65	0.00	0.00	0.00	0.00	0.00	0.00	0.00
TRINITY_DN1020203_c0_g1	0.00	0.00	0.00	0.00	0.00	0.00	0.00	0.00	0.00	0.00
TRINITY_DN1020205_c0_g1	0.00	0.00	0.00	0.00	0.00	0.00	0.00	0.00	0.00	0.00
TRINITY_DN1020209_c0_g1	0.00	0.00	0.00	0.00	0.00	0.00	0.00	0.00	0.00	0.00
TRINITY_DN102020_c0_g1	0.00	0.00	0.00	0.00	0.00	0.00	0.00	0.00	27.16	0.00
TRINITY_DN1020210_c0_g1	0.00	0.00	0.00	0.00	0.00	0.00	0.00	0.00	0.00	0.00
TRINITY_DN1020213_c0_g1	0.00	0.00	0.00	0.00	0.00	0.00	0.00	0.00	0.00	0.00
TRINITY_DN1020215_c0_g1	0.00	19.87	14.01	0.00	0.00	0.00	0.00	0.00	0.00	0.00
TRINITY_DN1020216_c0_g1	0.00	0.00	0.00	0.00	0.00	0.00	0.00	0.00	0.00	0.00
TRINITY_DN1020218_c0_g1	0.00	0.00	0.00	0.00	0.00	0.00	0.00	0.00	0.00	0.00
TRINITY_DN1020218_c1_g1	0.00	0.00	0.00	0.00	0.00	0.00	0.00	0.00	0.00	0.00
TRINITY_DN1020219_c0_g1	0.00	0.00	0.00	0.00	0.00	0.00	0.00	0.00	5.78	0.00
TRINITY_DN1020220_c0_g1	0.00	0.00	0.00	0.00	0.00	0.00	0.00	0.00	0.00	0.00
TRINITY_DN1020221_c0_g1	0.00	0.00	0.00	0.00	0.00	0.00	0.00	0.00	0.00	0.00
TRINITY_DN1020223_c0_g1	0.00	0.00	0.00	0.00	0.00	0.00	0.00	0.00	0.00	0.00
TRINITY_DN1020224_c0_g1	0.00	0.00	0.00	0.00	0.00	0.00	0.00	0.00	0.00	0.00
TRINITY_DN1020226_c0_g1	4.69	0.00	0.00	0.00	0.00	0.00	0.00	0.00	0.00	4.25
TRINITY_DN1020227_c0_g1	0.00	0.00	0.00	0.00	0.00	0.00	0.00	0.00	0.00	0.00
TRINITY_DN1020229_c0_g1	0.00	0.00	0.00	0.00	0.00	0.00	0.00	0.00	0.00	0.00
TRINITY_DN102022_c0_g1	0.00	0.00	0.00	0.00	0.00	0.00	0.00	0.00	0.00	0.00
TRINITY_DN1020230_c0_g1	0.00	0.00	0.00	0.00	0.00	0.00	0.00	0.00	0.00	0.00
TRINITY_DN1020231_c0_g1	6.96	0.00	0.00	0.00	0.00	0.00	0.00	0.00	0.00	0.00
TRINITY_DN1020232_c0_g1	0.00	0.00	0.00	0.00	0.00	0.00	0.00	0.00	0.00	0.00
TRINITY_DN1020233_c0_g1	0.00	0.00	0.00	0.00	0.00	0.00	0.00	0.00	0.00	0.00
TRINITY_DN1020235_c0_g1	0.00	0.00	0.00	0.00	0.00	0.00	0.00	0.00	0.00	7.16
TRINITY_DN1020237_c0_g1	0.00	2.65	0.00	0.00	0.00	0.00	0.00	0.00	4.37	0.00
TRINITY_DN1020239_c0_g1	0.00	0.00	0.00	0.00	0.00	0.00	0.00	0.00	0.00	0.00
TRINITY_DN102023_c0_g1	0.00	0.00	0.00	0.00	0.00	0.00	0.00	0.00	17.95	0.00
TRINITY_DN1020240_c0_g1	0.00	0.00	12.51	0.00	0.00	0.00	0.00	0.00	11.57	0.00
TRINITY_DN1020241_c0_g1	0.00	0.00	21.16	0.00	0.00	0.00	22.21	0.00	0.00	0.00
TRINITY_DN1020242_c0_g1	16.98	0.00	0.00	0.00	0.00	0.00	0.00	13.43	0.00	0.00
TRINITY_DN1020243_c0_g1	0.00	52.06	0.00	7.38	0.00	0.00	0.00	0.00	0.00	0.00
TRINITY_DN1020244_c0_g1	0.00	0.00	0.00	0.00	0.00	0.00	0.00	0.00	0.00	0.00
TRINITY_DN1020245_c0_g1	0.00	0.00	0.00	0.00	0.00	0.00	8.02	0.00	0.00	0.00
TRINITY_DN1020247_c0_g1	0.00	0.00	26.71	0.00	0.00	0.00	0.00	0.00	0.00	0.00
TRINITY_DN1020248_c0_g1	0.00	0.00	0.00	0.00	0.00	0.00	0.00	0.00	0.00	0.00
TRINITY_DN1020249_c0_g1	0.00	0.00	0.00	0.00	0.00	0.00	0.00	17.62	0.00	0.00
TRINITY_DN1020251_c0_g1	0.00	0.00	0.00	0.00	0.00	0.00	0.00	0.00	0.00	0.00
TRINITY_DN1020253_c0_g1	0.00	0.00	0.00	0.00	0.00	0.00	0.00	0.00	0.00	0.00
TRINITY_DN1020254_c0_g1	0.00	0.00	0.00	0.00	0.00	0.00	0.00	0.00	0.00	0.00
TRINITY_DN1020258_c0_g1	0.00	0.00	0.00	0.00	0.00	0.00	0.00	0.00	0.00	0.00
TRINITY_DN102025_c0_g1	0.00	0.00	81.92	0.00	0.00	0.00	0.00	0.00	15.22	0.00
TRINITY_DN102025_c2_g1	0.00	0.00	0.00	0.00	0.00	0.00	0.00	0.00	0.00	0.00
TRINITY_DN102025_c3_g1	0.00	0.00	0.00	0.00	0.00	0.00	0.00	0.00	0.00	0.00
TRINITY_DN102025_c4_g1	0.00	0.00	23.34	0.00	0.00	0.00	0.00	0.00	0.00	20.57
TRINITY_DN102025_c5_g1	0.00	0.00	0.00	0.00	0.00	0.00	0.00	0.00	0.00	0.00
TRINITY_DN102025_c6_g1	0.00	0.00	0.00	0.00	0.00	0.00	0.00	0.00	0.00	0.00
TRINITY_DN102025_c7_g1	0.00	0.00	0.00	0.00	0.00	0.00	0.00	0.00	2.53	0.00
TRINITY_DN102025_c9_g1	0.00	0.00	0.00	0.00	0.00	0.00	0.00	0.00	0.00	0.00
TRINITY_DN1020260_c0_g1	0.00	0.00	0.00	0.00	0.00	0.00	0.00	0.00	0.00	0.00
TRINITY_DN1020262_c0_g1	0.00	0.00	0.00	0.00	0.00	0.00	0.00	0.00	0.00	0.00
TRINITY_DN1020263_c0_g1	0.00	0.00	17.36	0.00	0.00	0.00	0.00	0.00	0.00	0.00
TRINITY_DN1020264_c0_g1	0.00	0.00	0.00	2.19	0.00	0.00	0.00	0.00	12.49	0.00
TRINITY_DN1020265_c0_g1	0.00	0.00	0.00	0.00	0.00	0.00	0.00	0.00	0.00	0.00
TRINITY_DN1020267_c0_g1	0.00	0.00	0.00	0.00	0.00	0.00	0.00	0.00	0.00	0.00
TRINITY_DN1020269_c0_g1	0.00	0.00	12.00	0.00	0.00	0.00	0.00	0.00	0.00	0.00
TRINITY_DN102026_c0_g1	0.00	0.00	0.00	0.00	0.00	0.00	0.00	0.00	0.00	0.00
TRINITY_DN102026_c0_g2	0.00	11.66	0.00	4.94	0.00	4.64	0.00	0.00	0.00	0.00
TRINITY_DN102026_c0_g3	0.00	0.00	0.00	0.00	0.00	0.00	0.00	0.00	0.00	0.00
TRINITY_DN102026_c0_g5	0.00	0.00	0.00	0.00	0.00	0.00	0.00	0.00	0.00	0.00
TRINITY_DN1020270_c0_g1	0.00	0.00	0.00	0.00	0.00	0.00	0.00	0.00	0.00	0.00
TRINITY_DN1020271_c0_g1	0.00	0.00	0.00	0.00	0.00	0.00	0.00	0.00	0.00	0.00
TRINITY_DN1020272_c0_g1	0.00	0.00	0.00	0.00	0.00	0.00	0.00	0.00	0.00	0.00
TRINITY_DN1020274_c0_g1	0.00	0.00	0.00	0.00	0.00	0.00	0.00	0.00	0.00	0.00
TRINITY_DN1020275_c0_g1	0.00	0.00	0.00	0.00	0.00	0.00	0.00	0.00	0.00	0.00
TRINITY_DN1020276_c0_g1	0.00	0.00	0.00	0.00	0.00	0.00	0.00	0.00	10.26	0.00
TRINITY_DN1020278_c0_g1	0.00	0.00	0.00	0.00	0.00	0.00	0.00	0.00	6.65	0.00
TRINITY_DN1020280_c0_g1	0.00	0.00	0.00	0.00	0.00	0.00	0.00	0.00	0.00	0.00
TRINITY_DN1020281_c0_g1	0.00	0.00	0.00	0.00	0.00	0.00	0.00	0.00	0.00	0.00
TRINITY_DN1020282_c0_g1	0.00	0.00	0.00	0.00	4.10	0.00	5.25	0.00	0.00	0.00
TRINITY_DN1020283_c0_g1	0.00	0.00	0.00	0.00	0.00	0.00	0.00	0.00	0.00	0.00
TRINITY_DN1020285_c0_g1	0.00	0.00	0.00	0.00	0.00	0.00	0.00	0.00	0.00	0.00
TRINITY_DN1020287_c0_g1	0.00	0.00	0.00	0.00	0.00	0.00	0.00	0.00	0.00	0.00
TRINITY_DN1020289_c0_g1	0.00	0.00	0.00	0.00	0.00	0.00	0.00	0.00	0.00	0.00
TRINITY_DN102028_c1_g1	0.00	0.00	0.00	0.00	0.00	0.00	0.00	0.00	0.00	0.00
TRINITY_DN1020294_c0_g1	6.93	0.00	6.90	6.60	0.00	0.00	7.05	0.00	6.40	0.00
TRINITY_DN1020295_c0_g1	0.00	0.00	0.00	0.00	0.00	0.00	0.00	0.00	0.00	0.00
TRINITY_DN1020297_c0_g1	0.00	0.00	3.74	0.00	0.00	0.00	0.00	0.00	3.51	0.00
TRINITY_DN1020298_c0_g1	0.00	0.00	0.00	0.00	0.00	0.00	0.00	0.00	0.00	0.00
TRINITY_DN10202_c0_g1	0.00	0.00	0.00	0.00	0.00	0.00	0.00	0.00	0.00	0.00
TRINITY_DN10202_c0_g2	0.00	0.00	18.67	0.00	0.00	0.00	0.00	0.00	0.00	0.00
TRINITY_DN10202_c1_g1	0.00	27.88	0.00	0.00	0.00	0.00	0.00	0.00	22.67	0.00
TRINITY_DN1020304_c0_g1	0.00	31.97	0.00	0.00	0.00	0.00	0.00	0.00	0.00	0.00
TRINITY_DN1020307_c0_g1	0.00	0.00	0.00	0.00	0.00	0.00	0.00	0.00	3.66	0.00
TRINITY_DN1020308_c0_g1	0.00	0.00	0.00	0.00	0.00	0.00	0.00	0.00	0.00	0.00
TRINITY_DN1020309_c0_g1	0.00	0.00	0.00	0.00	0.00	0.00	0.00	0.00	0.00	0.00
TRINITY_DN102030_c0_g1	0.00	0.00	0.00	0.00	0.00	0.00	0.00	0.00	0.00	0.00
TRINITY_DN1020310_c0_g1	0.00	0.00	5.91	5.64	0.00	0.00	0.00	0.00	0.00	0.00
TRINITY_DN1020312_c0_g1	0.00	0.00	0.00	0.00	0.00	0.00	0.00	0.00	8.31	0.00
TRINITY_DN1020313_c0_g1	0.00	0.00	0.00	0.00	0.00	0.00	0.00	0.00	0.00	0.00
TRINITY_DN1020314_c0_g1	0.00	0.00	0.00	0.00	0.00	0.00	0.00	0.00	0.00	0.00
TRINITY_DN1020316_c0_g1	0.00	0.00	0.00	0.00	0.00	0.00	0.00	0.00	0.00	0.00
TRINITY_DN1020318_c0_g1	0.00	0.00	0.00	0.00	0.00	0.00	0.00	20.83	0.00	0.00
TRINITY_DN102031_c0_g1	0.00	0.00	0.00	0.00	0.00	0.00	0.00	0.00	0.00	0.00
TRINITY_DN1020320_c0_g1	0.00	0.00	0.00	0.00	0.00	0.00	0.00	0.00	0.00	0.00
TRINITY_DN1020321_c0_g1	0.00	0.00	0.00	0.00	0.00	0.00	0.00	0.00	0.00	0.00
TRINITY_DN1020322_c0_g1	0.00	0.00	0.00	0.00	0.00	0.00	0.00	0.00	0.00	0.00
TRINITY_DN1020323_c0_g1	0.00	0.00	0.00	0.00	0.00	0.00	0.00	0.00	0.00	0.00
TRINITY_DN1020324_c0_g1	0.00	0.00	0.00	0.00	0.00	0.00	0.00	0.00	0.00	0.00
TRINITY_DN1020325_c0_g1	0.00	0.00	0.00	0.00	0.00	0.00	0.00	0.00	0.00	0.00
TRINITY_DN1020328_c0_g1	0.00	0.00	0.00	0.00	0.00	0.00	0.00	0.00	0.00	0.00
TRINITY_DN1020329_c0_g1	0.00	0.00	0.00	0.00	0.00	0.00	0.00	0.00	0.00	0.00
TRINITY_DN102032_c0_g1	0.00	201.50	0.00	0.00	0.00	0.00	0.00	0.00	0.00	0.00
TRINITY_DN102032_c0_g3	0.00	0.00	18.84	0.00	0.00	0.00	0.00	15.31	17.57	0.00
TRINITY_DN102032_c1_g1	0.00	0.00	0.00	0.00	0.00	0.00	0.00	0.00	0.00	0.00
TRINITY_DN1020330_c0_g1	0.00	0.00	0.00	0.00	0.00	0.00	0.00	0.00	0.00	0.00
TRINITY_DN1020332_c0_g1	0.00	0.00	0.00	0.00	0.00	0.00	23.14	0.00	0.00	0.00
TRINITY_DN1020333_c0_g1	0.00	0.00	0.00	0.00	0.00	0.00	0.00	9.41	0.00	0.00
TRINITY_DN1020334_c0_g1	0.00	0.00	0.00	16.30	0.00	0.00	0.00	0.00	15.97	0.00
TRINITY_DN1020336_c0_g1	0.00	0.00	0.00	0.00	0.00	0.00	0.00	0.00	0.00	0.00
TRINITY_DN1020339_c0_g1	24.40	0.00	0.00	0.00	0.00	0.00	0.00	0.00	0.00	0.00
TRINITY_DN1020340_c0_g1	0.00	0.00	0.00	0.00	0.00	0.00	0.00	0.00	4.46	0.00
TRINITY_DN1020341_c0_g1	0.00	0.00	0.00	0.00	0.00	0.00	0.00	0.00	0.00	0.00
TRINITY_DN1020342_c0_g1	0.00	0.00	0.00	0.00	0.00	0.00	0.00	0.00	0.00	0.00
TRINITY_DN1020343_c0_g1	0.00	0.00	0.00	0.00	0.00	0.00	0.00	0.00	0.00	0.00
TRINITY_DN1020344_c0_g1	0.00	0.00	0.00	0.00	0.00	0.00	0.00	0.00	0.00	0.00
TRINITY_DN1020345_c0_g1	0.00	0.00	6.25	0.00	0.00	0.00	0.00	0.00	0.00	0.00
TRINITY_DN1020347_c0_g1	0.00	0.00	0.00	0.00	0.00	0.00	0.00	0.00	0.00	0.00
TRINITY_DN1020349_c0_g1	0.00	0.00	0.00	0.00	0.00	0.00	0.00	0.00	0.00	0.00
TRINITY_DN1020351_c0_g1	0.00	0.00	23.94	0.00	0.00	0.00	0.00	0.00	0.00	0.00
TRINITY_DN1020352_c0_g1	0.00	0.00	0.00	0.00	2.27	0.00	0.00	4.38	0.00	0.00
TRINITY_DN1020354_c0_g1	0.00	0.00	0.00	0.00	0.00	0.00	0.00	0.00	0.00	0.00
TRINITY_DN1020355_c0_g1	0.00	0.00	0.00	0.00	0.00	0.00	0.00	0.00	0.00	0.00
TRINITY_DN1020356_c0_g1	0.00	0.00	0.00	0.00	0.00	0.00	0.00	0.00	0.00	0.00
TRINITY_DN1020357_c0_g1	0.00	0.00	0.00	0.00	15.57	0.00	0.00	0.00	18.25	0.00
TRINITY_DN1020358_c0_g1	3.01	0.00	0.00	0.00	0.00	0.00	0.00	0.00	2.83	0.00
TRINITY_DN1020359_c0_g1	41.34	0.00	19.90	18.92	0.00	0.00	20.80	16.22	18.65	0.00
TRINITY_DN102035_c0_g1	0.00	0.00	0.00	0.00	0.00	0.00	0.00	0.00	0.00	0.00
TRINITY_DN102035_c0_g2	0.00	0.00	0.00	0.00	0.00	0.00	0.00	0.00	0.00	0.00
TRINITY_DN102035_c1_g1	0.00	0.00	0.00	0.00	0.00	0.00	0.00	0.00	0.00	0.00
TRINITY_DN102035_c3_g1	0.00	0.00	0.00	0.00	0.00	0.00	0.00	0.00	5.63	0.00
TRINITY_DN102035_c4_g1	0.00	0.00	0.00	0.00	0.00	0.00	0.00	0.00	0.00	0.00
TRINITY_DN1020361_c0_g1	0.00	0.00	0.00	0.00	0.00	0.00	0.00	0.00	0.00	0.00
TRINITY_DN1020362_c0_g1	0.00	0.00	0.00	0.00	0.00	0.00	0.00	0.00	0.00	0.00
TRINITY_DN1020363_c0_g1	0.00	0.00	0.00	0.00	0.00	0.00	0.00	0.00	0.00	0.00
TRINITY_DN1020364_c0_g1	0.00	0.00	0.00	0.00	0.00	0.00	8.53	0.00	0.00	0.00
TRINITY_DN1020365_c0_g1	0.00	0.00	0.00	0.00	0.00	0.00	0.00	0.00	0.00	0.00
TRINITY_DN1020366_c0_g1	0.00	0.00	0.00	0.00	0.00	0.00	0.00	0.00	0.00	0.00
TRINITY_DN1020367_c0_g1	0.00	0.00	0.00	0.00	0.00	0.00	0.00	0.00	0.00	0.00
TRINITY_DN1020368_c0_g1	0.00	0.00	13.81	0.00	0.00	0.00	0.00	0.00	0.00	0.00
TRINITY_DN1020370_c0_g1	0.00	0.00	0.00	0.00	0.00	0.00	0.00	0.00	0.00	0.00
TRINITY_DN1020371_c0_g1	0.00	0.00	0.00	0.00	0.00	0.00	0.00	0.00	0.00	0.00
TRINITY_DN1020374_c0_g1	0.00	0.00	0.00	11.90	0.00	0.00	0.00	0.00	0.00	0.00
TRINITY_DN1020375_c0_g1	0.00	0.00	0.00	0.00	0.00	0.00	0.00	0.00	0.00	0.00
TRINITY_DN1020376_c0_g1	0.00	0.00	0.00	0.00	0.00	0.00	4.34	3.27	0.00	0.00
TRINITY_DN1020379_c0_g1	0.00	0.00	0.00	0.00	0.00	0.00	0.00	0.00	0.00	0.00
TRINITY_DN102037_c0_g1	0.00	0.00	0.00	0.00	0.00	0.00	0.00	0.00	0.00	0.00
TRINITY_DN1020380_c0_g1	15.56	68.75	0.00	0.00	0.00	0.00	0.00	0.00	0.00	0.00
TRINITY_DN1020381_c0_g1	0.00	22.76	6.76	0.00	0.00	0.00	0.00	0.00	6.28	0.00
TRINITY_DN1020384_c0_g1	0.00	0.00	4.88	0.00	0.00	0.00	0.00	15.33	0.00	0.00
TRINITY_DN1020385_c0_g1	0.00	0.00	0.00	0.00	0.00	0.00	0.00	0.00	0.00	0.00
TRINITY_DN1020386_c0_g1	0.00	0.00	0.00	0.00	0.00	0.00	0.00	0.00	0.00	0.00
TRINITY_DN1020387_c0_g1	0.00	0.00	44.75	0.00	0.00	0.00	0.00	0.00	0.00	0.00
TRINITY_DN1020388_c0_g1	0.00	0.00	0.00	0.00	0.00	0.00	0.00	0.00	0.00	0.00
TRINITY_DN1020389_c0_g1	0.00	0.00	0.00	0.00	0.00	0.00	0.00	0.00	0.00	0.00
TRINITY_DN102038_c1_g1	55.28	0.00	0.00	0.00	0.00	0.00	26.16	0.00	0.00	0.00
TRINITY_DN1020390_c0_g1	0.00	0.00	0.00	0.00	0.00	0.00	0.00	0.00	0.00	0.00
TRINITY_DN1020392_c0_g1	0.00	0.00	0.00	0.00	0.00	0.00	0.00	0.00	0.00	0.00
TRINITY_DN1020394_c0_g1	0.00	3.06	0.00	0.00	0.00	0.00	2.84	0.00	0.00	0.00
TRINITY_DN1020398_c0_g1	0.00	0.00	0.00	0.00	0.00	0.00	0.00	0.00	0.00	0.00
TRINITY_DN1020399_c0_g1	0.00	0.00	0.00	0.00	0.00	0.00	0.00	0.00	0.00	0.00
TRINITY_DN10203_c0_g1	20.27	210.10	155.84	52.56	35.13	36.19	45.14	95.85	121.37	14.87
TRINITY_DN1020400_c0_g1	0.00	93.62	0.00	0.00	0.00	0.00	0.00	0.00	0.00	0.00
TRINITY_DN1020401_c0_g1	0.00	0.00	0.00	0.00	0.00	0.00	0.00	0.00	0.00	0.00
TRINITY_DN1020404_c0_g1	0.00	28.81	0.00	0.00	0.00	0.00	0.00	0.00	0.00	0.00
TRINITY_DN1020406_c0_g1	0.00	0.00	13.67	0.00	0.00	0.00	0.00	0.00	0.00	0.00
TRINITY_DN1020409_c0_g1	0.00	0.00	0.00	0.00	0.00	0.00	0.00	0.00	0.00	0.00
TRINITY_DN102040_c0_g1	0.00	0.00	0.00	12.42	0.00	0.00	0.00	0.00	0.00	0.00
TRINITY_DN1020410_c0_g1	0.00	0.00	0.00	0.00	0.00	0.00	0.00	0.00	0.00	0.00
TRINITY_DN1020411_c0_g1	0.00	0.00	0.00	0.00	0.00	0.00	0.00	0.00	0.00	0.00
TRINITY_DN1020415_c0_g1	0.00	0.00	0.00	0.00	0.00	0.00	0.00	0.00	0.00	0.00
TRINITY_DN1020416_c0_g1	0.00	0.00	20.98	0.00	0.00	0.00	0.00	0.00	0.00	0.00
TRINITY_DN1020417_c0_g1	0.00	0.00	0.00	0.00	0.00	0.00	0.00	0.00	0.00	0.00
TRINITY_DN1020419_c0_g1	0.00	65.27	0.00	0.00	0.00	0.00	0.00	0.00	0.00	0.00
TRINITY_DN102041_c0_g1	0.00	0.00	0.00	0.00	0.00	0.00	0.00	0.00	0.00	0.00
TRINITY_DN102041_c0_g2	0.00	0.00	0.00	0.00	0.00	0.00	0.00	0.00	0.00	0.00
TRINITY_DN102041_c0_g4	0.00	9.80	0.00	0.00	0.00	0.00	2.28	0.00	0.00	0.00
TRINITY_DN102041_c0_g5	0.00	0.00	0.00	0.00	0.00	0.00	0.00	0.00	0.00	0.00
TRINITY_DN102041_c0_g6	0.00	0.00	0.00	0.00	0.00	0.00	0.00	0.00	3.89	0.00
TRINITY_DN102041_c1_g1	0.00	0.00	0.00	0.00	0.00	0.00	8.84	0.00	0.00	0.00
TRINITY_DN102041_c8_g1	0.00	0.00	0.00	0.00	0.00	0.00	0.00	0.00	0.00	0.00
TRINITY_DN1020420_c0_g1	0.00	0.00	0.00	0.00	0.00	0.00	0.00	0.00	0.00	0.00
TRINITY_DN1020422_c0_g1	0.00	0.00	16.38	0.00	0.00	0.00	0.00	0.00	0.00	0.00
TRINITY_DN1020423_c0_g1	0.00	0.00	0.00	0.00	0.00	0.00	0.00	0.00	0.00	0.00
TRINITY_DN1020424_c0_g1	0.00	0.00	0.00	0.00	0.00	0.00	0.00	0.00	0.00	0.00
TRINITY_DN1020425_c0_g1	0.00	0.00	0.00	0.00	0.00	0.00	0.00	0.00	0.00	0.00
TRINITY_DN1020426_c0_g1	0.00	0.00	0.00	0.00	0.00	0.00	0.00	0.00	0.00	0.00
TRINITY_DN1020428_c0_g1	0.00	0.00	0.00	0.00	0.00	0.00	0.00	0.00	0.00	0.00
TRINITY_DN1020429_c0_g1	0.00	0.00	0.00	0.00	0.00	0.00	0.00	0.00	0.00	0.00
TRINITY_DN102042_c0_g1	0.00	0.00	0.00	0.00	0.00	0.00	0.00	0.00	0.00	0.00
TRINITY_DN1020431_c0_g1	0.00	0.00	9.21	0.00	0.00	0.00	0.00	0.00	0.00	0.00
TRINITY_DN1020432_c0_g1	0.00	0.00	0.00	0.00	0.00	0.00	0.00	0.00	0.00	0.00
TRINITY_DN1020435_c0_g1	0.00	0.00	0.00	0.00	0.00	0.00	0.00	0.00	0.00	0.00
TRINITY_DN1020437_c0_g1	0.00	0.00	0.00	0.00	0.00	0.00	0.00	0.00	0.00	0.00
TRINITY_DN1020438_c0_g1	0.00	0.00	0.00	0.00	0.00	0.00	0.00	0.00	0.00	0.00
TRINITY_DN102043_c0_g1	0.00	0.00	0.00	0.00	0.00	0.00	0.00	0.00	0.00	0.00
TRINITY_DN102043_c1_g1	0.00	0.00	33.06	0.00	0.00	0.00	0.00	0.00	31.82	0.00
TRINITY_DN102043_c1_g2	0.00	0.00	0.00	0.00	0.00	0.00	0.00	0.00	0.00	0.00
TRINITY_DN102043_c1_g3	0.00	0.00	0.00	0.00	0.00	0.00	0.00	0.00	0.00	0.00
TRINITY_DN102043_c2_g1	0.00	0.00	0.00	0.00	0.00	0.00	0.00	17.48	0.00	0.00
TRINITY_DN102043_c7_g1	0.00	0.00	0.00	0.00	0.00	0.00	0.00	0.00	0.00	0.00
TRINITY_DN1020440_c0_g1	0.00	0.00	0.00	0.00	15.82	0.00	0.00	0.00	0.00	0.00
TRINITY_DN1020446_c0_g1	0.00	0.00	0.00	0.00	0.00	0.00	0.00	0.00	0.00	0.00
TRINITY_DN1020447_c0_g1	0.00	0.00	0.00	0.00	0.00	0.00	0.00	0.00	0.00	0.00
TRINITY_DN1020450_c0_g1	0.00	0.00	0.00	0.00	0.00	0.00	0.00	0.00	0.00	0.00
TRINITY_DN1020451_c0_g1	0.00	0.00	0.00	0.00	0.00	0.00	0.00	0.00	0.00	0.00
TRINITY_DN1020453_c0_g1	0.00	0.00	0.00	0.00	0.00	0.00	0.00	0.00	0.00	0.00
TRINITY_DN1020457_c0_g1	0.00	0.00	0.00	0.00	0.00	0.00	0.00	0.00	0.00	0.00
TRINITY_DN1020458_c0_g1	0.00	59.31	0.00	0.00	0.00	0.00	0.00	0.00	0.00	0.00
TRINITY_DN102045_c0_g1	0.00	0.00	8.59	0.00	2.30	0.00	0.00	6.69	18.87	0.00
TRINITY_DN102045_c1_g1	0.00	20.35	0.00	0.00	0.00	0.00	0.00	0.00	0.00	0.00
TRINITY_DN102045_c1_g2	0.00	0.00	0.00	0.00	0.00	0.00	0.00	0.00	0.00	0.00
TRINITY_DN102045_c2_g1	44.02	0.00	0.00	0.00	0.00	0.00	0.00	0.00	0.00	0.00
TRINITY_DN102045_c5_g1	0.00	0.00	0.00	0.00	0.00	0.00	0.00	0.00	0.00	0.00
TRINITY_DN1020460_c0_g1	0.00	12.40	0.00	0.00	0.00	0.00	0.00	0.00	10.26	0.00
TRINITY_DN1020461_c0_g1	0.00	0.00	0.00	0.00	0.00	0.00	0.00	0.00	0.00	0.00
TRINITY_DN1020463_c0_g1	0.00	0.00	0.00	0.00	0.00	0.00	0.00	0.00	0.00	0.00
TRINITY_DN1020464_c0_g1	0.00	0.00	0.00	0.00	0.00	0.00	0.00	0.00	3.03	0.00
TRINITY_DN1020465_c0_g1	0.00	0.00	0.00	0.00	0.00	0.00	0.00	0.00	14.49	0.00
TRINITY_DN1020467_c0_g1	0.00	0.00	12.86	0.00	0.00	0.00	0.00	0.00	0.00	0.00
TRINITY_DN1020468_c0_g1	0.00	0.00	0.00	0.00	0.00	0.00	0.00	0.00	0.00	0.00
TRINITY_DN102046_c0_g1	0.00	0.00	0.00	0.00	0.00	0.00	0.00	0.00	0.00	0.00
TRINITY_DN1020475_c0_g1	0.00	0.00	0.00	0.00	0.00	0.00	0.00	0.00	0.00	0.00
TRINITY_DN102047_c0_g1	0.00	0.00	0.00	0.00	0.00	0.00	0.00	0.00	0.00	0.00
TRINITY_DN1020481_c0_g1	0.00	17.87	63.14	0.00	0.00	0.00	16.24	38.29	44.00	13.87
TRINITY_DN1020482_c0_g1	0.00	0.00	0.00	0.00	0.00	0.00	0.00	0.00	0.00	0.00
TRINITY_DN1020485_c0_g1	0.00	0.00	0.00	0.00	0.00	0.00	0.00	0.00	0.00	0.00
TRINITY_DN1020486_c0_g1	0.00	0.00	0.00	0.00	0.00	0.00	0.00	0.00	0.00	0.00
TRINITY_DN1020487_c0_g1	0.00	0.00	0.00	0.00	0.00	7.44	0.00	0.00	7.72	0.00
TRINITY_DN102048_c0_g1	0.00	0.00	0.00	0.00	0.00	0.00	0.00	0.00	0.00	0.00
TRINITY_DN102048_c1_g1	0.00	0.00	0.00	0.00	0.00	0.00	0.00	0.00	0.00	0.00
TRINITY_DN102048_c2_g1	0.00	0.00	0.00	0.00	0.00	0.00	0.00	0.00	0.00	0.00
TRINITY_DN1020490_c0_g1	0.00	0.00	0.00	0.00	0.00	0.00	0.00	0.00	0.00	0.00
TRINITY_DN1020492_c0_g1	0.00	0.00	0.00	0.00	0.00	0.00	0.00	0.00	0.00	0.00
TRINITY_DN1020493_c0_g1	0.00	0.00	0.00	0.00	0.00	0.00	0.00	0.00	0.00	0.00
TRINITY_DN1020494_c0_g1	0.00	0.00	0.00	0.00	0.00	0.00	0.00	0.00	0.00	0.00
TRINITY_DN1020495_c0_g1	0.00	0.00	0.00	0.00	0.00	0.00	0.00	0.00	0.00	0.00
TRINITY_DN1020496_c0_g1	0.00	0.00	0.00	0.00	0.00	0.00	0.00	0.00	0.00	0.00
TRINITY_DN1020498_c0_g1	0.00	0.00	0.00	0.00	0.00	0.00	0.00	0.00	0.00	0.00
TRINITY_DN10204_c0_g1	0.00	0.00	0.00	0.00	0.00	0.00	0.00	0.00	0.00	0.00
TRINITY_DN1020500_c0_g1	0.00	0.00	21.74	0.00	0.00	0.00	0.00	0.00	0.00	0.00
TRINITY_DN1020502_c0_g1	0.00	12.89	0.00	3.60	0.00	0.00	0.00	0.00	0.00	0.00
TRINITY_DN1020503_c0_g1	0.00	0.00	0.00	0.00	0.00	0.00	0.00	0.00	0.00	0.00
TRINITY_DN1020504_c0_g1	0.00	0.00	0.00	0.00	6.13	0.00	0.00	0.00	0.00	0.00
TRINITY_DN1020505_c0_g1	0.00	0.00	0.00	0.00	0.00	0.00	0.00	0.00	10.11	0.00
TRINITY_DN1020506_c0_g1	0.00	0.00	0.00	0.00	0.00	0.00	0.00	0.00	0.00	0.00
TRINITY_DN1020509_c0_g1	0.00	0.00	0.00	0.00	0.00	0.00	0.00	7.66	0.00	0.00
TRINITY_DN102050_c2_g1	0.00	0.00	0.00	0.00	0.00	0.00	0.00	0.00	0.00	0.00
TRINITY_DN1020511_c0_g1	0.00	0.00	0.00	0.00	0.00	0.00	0.00	0.00	0.00	0.00
TRINITY_DN1020512_c0_g1	0.00	0.00	0.00	0.00	0.00	0.00	0.00	0.00	0.00	0.00
TRINITY_DN1020516_c0_g1	0.00	0.00	0.00	0.00	0.00	0.00	0.00	0.00	0.00	0.00
TRINITY_DN1020518_c0_g1	0.00	0.00	0.00	0.00	0.00	0.00	0.00	0.00	0.00	0.00
TRINITY_DN102051_c0_g1	0.00	0.00	0.00	0.00	0.00	0.00	0.00	0.00	0.00	0.00
TRINITY_DN102051_c0_g2	0.00	0.00	0.00	80.94	0.00	0.00	0.00	0.00	0.00	0.00
TRINITY_DN102051_c2_g1	18.77	7.01	0.00	0.00	0.00	0.00	6.39	0.00	0.00	0.00
TRINITY_DN102051_c3_g1	0.00	0.00	0.00	0.00	0.00	0.00	0.00	0.00	0.00	0.00
TRINITY_DN102051_c4_g1	0.00	0.00	0.00	0.00	0.00	0.00	0.00	0.00	0.00	0.00
TRINITY_DN102051_c5_g1	0.00	0.00	0.00	0.00	0.00	0.00	0.00	0.00	0.00	0.00
TRINITY_DN1020523_c0_g1	0.00	0.00	0.00	0.00	0.00	0.00	0.00	0.00	0.00	0.00
TRINITY_DN1020525_c0_g1	0.00	0.00	19.50	0.00	0.00	0.00	0.00	0.00	18.25	0.00
TRINITY_DN1020527_c0_g1	0.00	0.00	0.00	0.00	0.00	0.00	0.00	0.00	0.00	0.00
TRINITY_DN1020528_c0_g1	0.00	0.00	0.00	0.00	0.00	0.00	0.00	0.00	0.00	0.00
TRINITY_DN1020529_c0_g1	0.00	0.00	0.00	0.00	0.00	0.00	0.00	0.00	0.00	0.00
TRINITY_DN102052_c0_g1	0.00	0.00	0.00	0.00	0.00	0.00	0.00	0.00	0.00	0.00
TRINITY_DN102052_c0_g2	0.00	0.00	0.00	4.24	0.00	0.00	0.00	0.00	0.00	0.00
TRINITY_DN1020530_c0_g1	0.00	0.00	0.00	0.00	0.00	0.00	0.00	0.00	0.00	0.00
TRINITY_DN1020533_c0_g1	0.00	0.00	5.91	3.72	0.00	0.00	0.00	0.00	0.00	0.00
TRINITY_DN1020534_c0_g1	0.00	0.00	0.00	2.58	0.00	0.00	0.00	0.00	0.00	0.00
TRINITY_DN1020535_c0_g1	0.00	0.00	0.00	0.00	0.00	0.00	0.00	0.00	0.00	0.00
TRINITY_DN1020536_c0_g1	0.00	0.00	0.00	0.00	0.00	0.00	0.00	0.00	0.00	0.00
TRINITY_DN1020537_c0_g1	0.00	0.00	0.00	0.00	0.00	0.00	0.00	0.00	0.00	0.00
TRINITY_DN1020538_c0_g1	0.00	0.00	0.00	0.00	0.00	0.00	0.00	0.00	0.00	0.00
TRINITY_DN1020539_c0_g1	0.00	48.77	21.16	20.04	0.00	19.64	0.00	0.00	0.00	0.00
TRINITY_DN102053_c0_g1	0.00	0.00	0.00	0.00	0.00	0.00	0.00	0.00	0.00	0.00
TRINITY_DN1020541_c0_g1	0.00	15.80	0.00	0.00	0.00	0.00	0.00	0.00	0.00	0.00
TRINITY_DN1020542_c0_g1	0.00	0.00	0.00	0.00	0.00	0.00	0.00	0.00	0.00	0.00
TRINITY_DN1020543_c0_g1	0.00	0.00	0.00	0.00	0.00	0.00	0.00	0.00	0.00	0.00
TRINITY_DN1020545_c0_g1	0.00	0.00	9.14	0.00	0.00	0.00	0.00	0.00	0.00	0.00
TRINITY_DN1020549_c0_g1	0.00	0.00	0.00	0.00	0.00	0.00	0.00	0.00	0.00	0.00
TRINITY_DN102054_c0_g1	44.51	112.95	73.20	46.14	19.48	0.00	51.53	0.00	0.00	0.00
TRINITY_DN102054_c1_g1	14.19	62.96	27.93	0.00	0.00	0.00	11.45	0.00	10.38	14.66
TRINITY_DN102054_c2_g1	0.00	0.00	0.00	0.00	0.00	0.00	0.00	7.66	0.00	0.00
TRINITY_DN1020550_c0_g1	0.00	0.00	0.00	0.00	0.00	0.00	0.00	0.00	0.00	0.00
TRINITY_DN1020552_c0_g1	0.00	0.00	0.00	0.00	0.00	0.00	0.00	0.00	0.00	0.00
TRINITY_DN1020555_c0_g1	0.00	0.00	0.00	0.00	0.00	0.00	0.00	0.00	0.00	0.00
TRINITY_DN1020561_c0_g1	0.00	4.08	3.59	0.00	0.00	0.00	0.00	0.00	0.00	0.00
TRINITY_DN1020562_c0_g1	0.00	0.00	0.00	0.00	0.00	0.00	0.00	0.00	0.00	0.00
TRINITY_DN1020564_c0_g1	0.00	0.00	6.81	0.00	10.96	0.00	0.00	10.78	0.00	0.00
TRINITY_DN1020565_c0_g1	0.00	0.00	0.00	0.00	0.00	0.00	0.00	0.00	0.00	0.00
TRINITY_DN1020566_c0_g1	0.00	0.00	0.00	0.00	0.00	0.00	0.00	0.00	0.00	0.00
TRINITY_DN1020568_c0_g1	0.00	0.00	0.00	14.40	0.00	0.00	0.00	0.00	0.00	0.00
TRINITY_DN1020569_c0_g1	0.00	0.00	0.00	0.00	0.00	0.00	0.00	0.00	0.00	0.00
TRINITY_DN1020570_c0_g1	0.00	0.00	0.00	0.00	0.00	0.00	0.00	0.00	0.00	0.00
TRINITY_DN1020572_c0_g1	0.00	0.00	0.00	0.00	0.00	0.00	0.00	0.00	0.00	0.00
TRINITY_DN1020573_c0_g1	0.00	0.00	0.00	0.00	0.00	0.00	0.00	0.00	0.00	0.00
TRINITY_DN1020574_c0_g1	0.00	0.00	0.00	0.00	0.00	0.00	0.00	0.00	0.00	0.00
TRINITY_DN1020577_c0_g1	14.16	0.00	0.00	0.00	0.00	0.00	0.00	0.00	0.00	0.00
TRINITY_DN1020579_c0_g1	0.00	0.00	0.00	0.00	0.00	0.00	0.00	0.00	11.52	0.00
TRINITY_DN102057_c0_g1	0.00	0.00	0.00	0.00	0.00	0.00	0.00	0.00	0.00	0.00
TRINITY_DN1020580_c0_g1	0.00	0.00	0.00	0.00	0.00	0.00	0.00	0.00	0.00	0.00
TRINITY_DN1020583_c0_g1	0.00	0.00	0.00	0.00	0.00	0.00	0.00	0.00	0.00	0.00
TRINITY_DN1020584_c0_g1	0.00	0.00	0.00	0.00	0.00	19.03	0.00	0.00	0.00	0.00
TRINITY_DN1020587_c0_g1	0.00	0.00	13.74	0.00	0.00	0.00	0.00	0.00	12.70	0.00
TRINITY_DN1020588_c0_g1	0.00	40.34	0.00	0.00	0.00	0.00	0.00	0.00	0.00	0.00
TRINITY_DN102058_c0_g1	0.00	0.00	0.00	0.00	0.00	0.00	0.00	0.00	0.00	0.00
TRINITY_DN1020590_c0_g1	0.00	0.00	0.00	0.00	0.00	0.00	0.00	0.00	0.00	0.00
TRINITY_DN1020591_c0_g1	0.00	0.00	0.00	0.00	0.00	0.00	0.00	0.00	0.00	0.00
TRINITY_DN1020592_c0_g1	0.00	0.00	0.00	0.00	0.00	0.00	0.00	0.00	0.00	0.00
TRINITY_DN1020593_c0_g1	0.00	0.00	0.00	0.00	0.00	0.00	0.00	0.00	0.00	0.00
TRINITY_DN1020597_c0_g1	0.00	0.00	0.00	0.00	0.00	0.00	0.00	0.00	0.00	0.00
TRINITY_DN1020598_c0_g1	0.00	0.00	0.00	0.00	0.00	0.00	0.00	0.00	0.00	0.00
TRINITY_DN1020599_c0_g1	0.00	0.00	0.00	0.00	0.00	0.00	0.00	0.00	0.00	0.00
TRINITY_DN102059_c0_g1	0.00	0.00	0.00	0.00	0.00	0.00	0.00	0.00	0.00	0.00
TRINITY_DN102059_c1_g1	0.00	0.00	0.00	0.00	0.00	0.00	10.95	0.00	9.96	0.00
TRINITY_DN10205_c0_g1	0.00	0.00	0.00	0.00	0.00	0.00	0.00	0.00	5.85	0.00
TRINITY_DN10205_c0_g2	1.05	1.22	1.06	1.99	0.00	2.90	3.44	1.64	0.00	0.00
TRINITY_DN10205_c1_g1	4.65	28.21	22.84	23.56	11.20	9.72	14.85	21.38	23.41	0.00
TRINITY_DN10205_c1_g2	9.52	0.00	0.00	0.00	1.90	0.00	0.00	30.76	0.00	12.92
TRINITY_DN1020600_c0_g1	0.00	0.00	12.97	0.00	0.00	0.00	0.00	0.00	6.02	0.00
TRINITY_DN1020601_c0_g1	0.00	0.00	19.07	0.00	0.00	8.49	0.00	0.00	0.00	0.00
TRINITY_DN1020602_c0_g1	0.00	0.00	0.00	0.00	0.00	0.00	0.00	0.00	0.00	0.00
TRINITY_DN1020603_c0_g1	0.00	0.00	0.00	0.00	0.00	0.00	0.00	0.00	0.00	0.00
TRINITY_DN1020605_c0_g1	15.31	0.00	0.00	0.00	0.00	0.00	0.00	0.00	0.00	0.00
TRINITY_DN1020607_c0_g1	0.00	0.00	20.68	0.00	0.00	0.00	0.00	0.00	0.00	0.00
TRINITY_DN1020608_c0_g1	0.00	0.00	21.34	0.00	0.00	0.00	0.00	0.00	0.00	0.00
TRINITY_DN1020610_c0_g1	0.00	0.00	0.00	0.00	0.00	0.00	0.00	0.00	0.00	0.00
TRINITY_DN1020611_c0_g1	0.00	0.00	0.00	0.00	0.00	0.00	0.00	0.00	0.00	0.00
TRINITY_DN1020614_c0_g1	0.00	0.00	0.00	0.00	0.00	0.00	0.00	0.00	0.00	0.00
TRINITY_DN1020616_c0_g1	0.00	0.00	0.00	0.00	0.00	0.00	0.00	0.00	16.97	0.00
TRINITY_DN102061_c1_g1	0.00	0.00	0.00	0.00	0.00	0.00	0.00	0.00	0.00	0.00
TRINITY_DN102061_c1_g2	0.00	0.00	0.00	0.00	0.00	0.00	0.00	0.00	0.00	0.00
TRINITY_DN102061_c2_g1	0.00	0.00	0.00	0.00	0.00	0.00	0.00	0.00	0.00	0.00
TRINITY_DN102061_c2_g2	0.00	0.00	0.00	0.00	0.00	0.00	0.00	0.00	0.00	0.00
TRINITY_DN102061_c4_g1	0.00	0.00	0.00	0.00	0.00	0.00	0.00	0.00	0.00	0.00
TRINITY_DN102061_c5_g1	0.00	0.00	24.14	0.00	0.00	0.00	0.00	0.00	0.00	0.00
TRINITY_DN1020621_c0_g1	0.00	0.00	0.00	0.00	0.00	0.00	0.00	0.00	9.78	0.00
TRINITY_DN1020622_c0_g1	0.00	0.00	3.46	0.00	0.00	0.00	0.00	0.00	0.00	0.00
TRINITY_DN1020625_c0_g1	0.00	0.00	0.00	0.00	0.00	0.00	0.00	0.00	0.00	0.00
TRINITY_DN1020626_c0_g1	0.00	0.00	0.00	0.00	0.00	0.00	0.00	0.00	0.00	0.00
TRINITY_DN1020629_c0_g1	0.00	0.00	0.00	0.00	0.00	0.00	0.00	0.00	0.00	0.00
TRINITY_DN1020631_c0_g1	0.00	0.00	0.00	0.00	0.00	0.00	0.00	0.00	0.00	0.00
TRINITY_DN1020634_c0_g1	0.00	0.00	3.85	3.65	0.00	0.00	0.00	0.00	0.00	0.00
TRINITY_DN1020635_c0_g1	0.00	0.00	0.00	0.00	0.00	0.00	0.00	0.00	0.00	0.00
TRINITY_DN1020636_c0_g1	0.00	0.00	0.00	0.00	0.00	0.00	0.00	0.00	0.00	0.00
TRINITY_DN1020638_c0_g1	0.00	0.00	0.00	0.00	0.00	0.00	0.00	0.00	0.00	0.00
TRINITY_DN1020639_c0_g1	0.00	0.00	0.00	0.00	0.00	0.00	0.00	0.00	0.00	0.00
TRINITY_DN1020640_c0_g1	0.00	0.00	16.30	0.00	0.00	0.00	0.00	0.00	0.00	0.00
TRINITY_DN1020641_c0_g1	0.00	0.00	4.25	0.00	0.00	0.00	0.00	0.00	0.00	0.00
TRINITY_DN1020645_c0_g1	0.00	0.00	0.00	0.00	0.00	0.00	0.00	0.00	0.00	0.00
TRINITY_DN1020647_c0_g1	0.00	0.00	0.00	0.00	0.00	0.00	0.00	0.00	0.00	0.00
TRINITY_DN1020649_c0_g1	0.00	0.00	0.00	0.00	0.00	0.00	0.00	0.00	0.00	0.00
TRINITY_DN1020651_c0_g1	0.00	0.00	0.00	0.00	0.00	0.00	0.00	0.00	0.00	0.00
TRINITY_DN1020652_c0_g1	0.00	0.00	8.17	0.00	0.00	0.00	0.00	0.00	0.00	0.00
TRINITY_DN1020654_c0_g1	0.00	0.00	0.00	0.00	0.00	0.00	0.00	0.00	0.00	0.00
TRINITY_DN1020657_c0_g1	0.00	0.00	0.00	0.00	0.00	0.00	0.00	0.00	0.00	0.00
TRINITY_DN1020658_c0_g1	0.00	0.00	0.00	0.00	0.00	0.00	0.00	0.00	0.00	0.00
TRINITY_DN102065_c0_g1	0.00	0.00	0.00	0.00	4.79	0.00	0.00	0.00	0.00	0.00
TRINITY_DN1020660_c0_g1	0.00	4.33	3.82	0.00	0.00	0.00	0.00	0.00	0.00	0.00
TRINITY_DN1020661_c0_g1	0.00	0.00	7.51	0.00	0.00	0.00	0.00	0.00	0.00	0.00
TRINITY_DN1020662_c0_g1	0.00	0.00	0.00	12.62	0.00	0.00	0.00	0.00	0.00	0.00
TRINITY_DN1020666_c0_g1	0.00	0.00	4.97	0.00	0.00	0.00	0.00	0.00	0.00	0.00
TRINITY_DN1020667_c0_g1	0.00	0.00	0.00	0.00	0.00	0.00	0.00	0.00	0.00	0.00
TRINITY_DN1020669_c0_g1	0.00	0.00	0.00	0.00	0.00	0.00	0.00	0.00	0.00	0.00
TRINITY_DN102066_c0_g1	0.00	24.47	4.56	2.91	0.00	0.00	0.00	0.00	0.00	0.00
TRINITY_DN1020670_c0_g1	0.00	0.00	0.00	0.00	0.00	0.00	0.00	0.00	0.00	0.00
TRINITY_DN1020674_c0_g1	0.00	0.00	0.00	0.00	0.00	0.00	0.00	0.00	0.00	0.00
TRINITY_DN1020675_c0_g1	0.00	0.00	0.00	0.00	0.00	0.00	0.00	0.00	0.00	0.00
TRINITY_DN1020676_c0_g1	0.00	0.00	0.00	0.00	0.00	0.00	0.00	0.00	0.00	0.00
TRINITY_DN1020678_c0_g1	0.00	0.00	0.00	0.00	0.00	0.00	0.00	0.00	0.00	0.00
TRINITY_DN1020679_c0_g1	0.00	0.00	0.00	18.92	0.00	0.00	0.00	0.00	0.00	0.00
TRINITY_DN1020680_c0_g1	0.00	0.00	0.00	0.00	0.00	0.00	0.00	0.00	0.00	0.00
TRINITY_DN1020681_c0_g1	0.00	0.00	0.00	0.00	0.00	0.00	0.00	0.00	0.00	0.00
TRINITY_DN1020682_c0_g1	0.00	0.00	0.00	0.00	0.00	0.00	0.00	0.00	0.00	0.00
TRINITY_DN1020683_c0_g1	0.00	0.00	0.00	0.00	0.00	0.00	0.00	0.00	0.00	0.00
TRINITY_DN1020684_c0_g1	0.00	0.00	7.85	0.00	0.00	0.00	0.00	0.00	0.00	0.00
TRINITY_DN1020686_c0_g1	0.00	0.00	0.00	0.00	0.00	0.00	0.00	0.00	12.49	0.00
TRINITY_DN1020688_c0_g1	0.00	0.00	0.00	0.00	0.00	0.00	0.00	0.00	0.00	0.00
TRINITY_DN1020689_c0_g1	0.00	0.00	0.00	0.00	0.00	0.00	0.00	0.00	0.00	0.00
TRINITY_DN1020690_c0_g1	0.00	0.00	0.00	0.00	0.00	0.00	0.00	0.00	0.00	0.00
TRINITY_DN1020692_c0_g1	0.00	0.00	0.00	0.00	0.00	0.00	0.00	0.00	0.00	0.00
TRINITY_DN1020693_c0_g1	0.00	0.00	0.00	0.00	0.00	0.00	0.00	0.00	0.00	0.00
TRINITY_DN1020694_c0_g1	0.00	0.00	0.00	0.00	0.00	4.39	0.00	0.00	0.00	0.00
TRINITY_DN1020697_c0_g1	0.00	0.00	0.00	0.00	0.00	0.00	0.00	0.00	7.54	0.00
TRINITY_DN1020698_c0_g1	0.00	0.00	0.00	0.00	0.00	0.00	0.00	0.00	0.00	0.00
TRINITY_DN102069_c0_g1	0.00	0.00	0.00	0.00	0.00	14.46	0.00	0.00	0.00	0.00
TRINITY_DN102069_c1_g1	0.00	0.00	0.00	0.00	0.00	0.00	0.00	0.00	0.00	0.00
TRINITY_DN102069_c2_g1	0.00	0.00	0.00	0.00	0.00	0.00	0.00	0.00	0.00	0.00
TRINITY_DN10206_c0_g1	0.00	0.00	0.00	0.00	0.00	0.00	4.27	0.00	3.85	0.00
TRINITY_DN10206_c0_g2	0.00	0.00	0.00	0.00	0.00	0.00	0.00	0.00	0.00	0.00
TRINITY_DN1020700_c0_g1	0.00	0.00	7.33	0.00	0.00	0.00	0.00	0.00	0.00	0.00
TRINITY_DN1020701_c0_g1	0.00	0.00	0.00	0.00	0.00	0.00	0.00	0.00	0.00	0.00
TRINITY_DN1020704_c0_g1	0.00	0.00	0.00	0.00	0.00	0.00	0.00	0.00	0.00	0.00
TRINITY_DN1020705_c0_g1	0.00	50.89	0.00	0.00	0.00	0.00	0.00	0.00	0.00	0.00
TRINITY_DN1020706_c0_g1	0.00	0.00	0.00	0.00	0.00	0.00	0.00	0.00	0.00	0.00
TRINITY_DN1020708_c0_g1	0.00	9.66	0.00	5.35	0.00	0.00	0.00	0.00	0.00	0.00
TRINITY_DN1020709_c0_g1	0.00	0.00	0.00	0.00	0.00	0.00	17.20	0.00	0.00	0.00
TRINITY_DN1020712_c0_g1	0.00	0.00	0.00	0.00	0.00	0.00	0.00	0.00	0.00	0.00
TRINITY_DN1020714_c0_g1	0.00	0.00	0.00	0.00	0.00	0.00	0.00	0.00	0.00	0.00
TRINITY_DN1020715_c0_g1	0.00	0.00	0.00	0.00	0.00	0.00	0.00	0.00	0.00	0.00
TRINITY_DN1020718_c0_g1	0.00	0.00	0.00	0.00	5.28	0.00	0.00	0.00	0.00	11.81
TRINITY_DN1020719_c0_g1	0.00	0.00	0.00	10.78	0.00	0.00	0.00	0.00	0.00	0.00
TRINITY_DN102071_c1_g1	0.00	0.00	17.82	0.00	9.89	0.00	0.00	28.90	0.00	0.00
TRINITY_DN102071_c1_g2	0.00	16.76	0.00	0.00	0.00	0.00	0.00	0.00	13.77	0.00
TRINITY_DN102071_c1_g3	0.00	0.00	0.00	25.36	0.00	0.00	0.00	0.00	0.00	0.00
TRINITY_DN102071_c2_g1	0.00	0.00	0.00	0.00	0.00	0.00	0.00	0.00	0.00	0.00
TRINITY_DN1020721_c0_g1	0.00	0.00	0.00	0.00	0.00	0.00	0.00	0.00	0.00	0.00
TRINITY_DN1020724_c0_g1	0.00	0.00	0.00	0.00	0.00	0.00	0.00	0.00	0.00	0.00
TRINITY_DN1020725_c0_g1	0.00	0.00	0.00	0.00	0.00	0.00	0.00	0.00	0.00	0.00
TRINITY_DN1020726_c0_g1	0.00	33.82	0.00	0.00	0.00	0.00	0.00	0.00	0.00	0.00
TRINITY_DN1020729_c0_g1	0.00	0.00	0.00	0.00	0.00	0.00	0.00	0.00	0.00	0.00
TRINITY_DN102072_c0_g1	0.00	0.00	0.00	0.00	0.00	0.00	0.00	0.00	0.00	0.00
TRINITY_DN102072_c0_g2	0.00	0.00	0.00	0.00	0.00	0.00	0.00	0.00	0.00	0.00
TRINITY_DN102072_c0_g3	0.00	0.00	0.00	0.00	0.00	0.00	0.00	0.00	0.00	0.00
TRINITY_DN102072_c1_g1	0.00	0.00	0.00	0.00	0.00	0.00	0.00	0.00	0.00	0.00
TRINITY_DN1020730_c0_g1	0.00	0.00	22.57	0.00	0.00	0.00	0.00	0.00	0.00	0.00
TRINITY_DN1020733_c0_g1	0.00	0.00	0.00	0.00	0.00	0.00	0.00	0.00	0.00	0.00
TRINITY_DN1020734_c0_g1	0.00	0.00	0.00	0.00	10.88	0.00	0.00	0.00	0.00	0.00
TRINITY_DN1020735_c0_g1	0.00	6.78	0.00	0.00	0.00	0.00	0.00	0.00	0.00	0.00
TRINITY_DN1020736_c0_g1	0.00	0.00	0.00	0.00	0.00	0.00	0.00	0.00	6.62	0.00
TRINITY_DN1020739_c0_g1	0.00	0.00	0.00	0.00	0.00	0.00	0.00	0.00	0.00	0.00
TRINITY_DN102073_c0_g1	0.00	0.00	0.00	0.00	0.00	0.00	0.00	0.00	0.00	0.00
TRINITY_DN102073_c0_g2	0.00	0.00	0.00	0.00	0.00	0.00	0.00	0.00	16.50	15.59
TRINITY_DN102073_c3_g1	0.00	0.00	0.00	0.00	0.00	0.00	0.00	0.00	16.97	0.00
TRINITY_DN1020743_c0_g1	0.00	0.00	0.00	0.00	0.00	0.00	0.00	0.00	0.00	0.00
TRINITY_DN1020744_c0_g1	0.00	0.00	0.00	0.00	0.00	0.00	0.00	0.00	0.00	0.00
TRINITY_DN1020745_c0_g1	0.00	0.00	0.00	0.00	0.00	0.00	0.00	0.00	0.00	0.00
TRINITY_DN1020747_c0_g1	0.00	0.00	0.00	0.00	0.00	0.00	0.00	0.00	0.00	0.00
TRINITY_DN1020748_c0_g1	0.00	0.00	0.00	0.00	0.00	0.00	0.00	0.00	0.00	0.00
TRINITY_DN102074_c0_g1	0.00	0.00	0.00	0.00	0.00	0.00	0.00	0.00	0.00	0.00
TRINITY_DN102074_c0_g2	0.00	0.00	0.00	0.00	0.00	0.00	0.00	0.00	0.00	0.00
TRINITY_DN102074_c1_g1	0.00	0.00	0.00	0.00	0.00	0.00	0.00	0.00	0.00	0.00
TRINITY_DN102074_c2_g1	0.00	0.00	0.00	0.00	0.00	0.00	0.00	0.00	0.00	0.00
TRINITY_DN102074_c4_g1	0.00	0.00	0.00	0.00	0.00	0.00	0.00	0.00	0.00	0.00
TRINITY_DN102074_c6_g1	0.00	0.00	0.00	0.00	0.00	0.00	0.00	0.00	0.00	0.00
TRINITY_DN102074_c7_g1	0.00	0.00	0.00	0.00	0.00	0.00	0.00	0.00	0.00	0.00
TRINITY_DN1020750_c0_g1	0.00	0.00	0.00	0.00	0.00	0.00	0.00	0.00	0.00	0.00
TRINITY_DN1020751_c0_g1	0.00	0.00	0.00	0.00	0.00	0.00	0.00	0.00	0.00	0.00
TRINITY_DN1020752_c0_g1	0.00	0.00	11.93	0.00	0.00	0.00	0.00	0.00	0.00	0.00
TRINITY_DN1020755_c0_g1	0.00	0.00	0.00	0.00	0.00	0.00	0.00	0.00	0.00	0.00
TRINITY_DN1020757_c0_g1	0.00	0.00	0.00	0.00	0.00	0.00	0.00	0.00	0.00	0.00
TRINITY_DN1020758_c0_g1	0.00	0.00	0.00	0.00	0.00	0.00	0.00	0.00	0.00	0.00
TRINITY_DN102075_c0_g1	0.00	0.00	0.00	0.00	0.00	0.00	0.00	0.00	0.00	0.00
TRINITY_DN102075_c1_g1	13.92	0.00	0.00	0.00	0.00	0.00	0.00	0.00	0.00	0.00
TRINITY_DN1020761_c0_g1	0.00	0.00	0.00	0.00	0.00	0.00	0.00	0.00	0.00	0.00
TRINITY_DN1020763_c0_g1	59.23	0.00	0.00	0.00	0.00	0.00	0.00	0.00	0.00	0.00
TRINITY_DN1020764_c0_g1	0.00	0.00	0.00	0.00	0.00	0.00	0.00	0.00	0.00	0.00
TRINITY_DN1020765_c0_g1	0.00	0.00	0.00	0.00	0.00	0.00	0.00	0.00	0.00	0.00
TRINITY_DN1020770_c0_g1	0.00	0.00	0.00	0.00	0.00	0.00	0.00	0.00	0.00	0.00
TRINITY_DN1020771_c0_g1	5.52	0.00	5.51	0.00	0.00	0.00	0.00	0.00	0.00	0.00
TRINITY_DN1020772_c0_g1	0.00	0.00	0.00	0.00	0.00	0.00	0.00	0.00	0.00	0.00
TRINITY_DN1020774_c0_g1	0.00	0.00	0.00	0.00	0.00	0.00	0.00	0.00	0.00	0.00
TRINITY_DN1020777_c0_g1	0.00	0.00	0.00	0.00	0.00	0.00	0.00	0.00	0.00	0.00
TRINITY_DN102077_c0_g1	0.00	0.00	0.00	0.00	0.00	0.00	0.00	0.00	0.00	0.00
TRINITY_DN102077_c1_g1	0.00	0.00	0.00	0.00	0.00	0.00	0.00	0.00	0.00	0.00
TRINITY_DN102077_c1_g2	0.00	0.00	0.00	0.00	0.00	0.00	0.00	0.00	0.00	0.00
TRINITY_DN1020782_c0_g1	0.00	11.29	30.25	0.00	0.00	9.02	0.00	0.00	0.00	0.00
TRINITY_DN1020784_c0_g1	0.00	0.00	0.00	0.00	0.00	0.00	0.00	0.00	0.00	0.00
TRINITY_DN1020785_c0_g1	0.00	0.00	0.00	0.00	0.00	0.00	0.00	0.00	0.00	0.00
TRINITY_DN1020786_c0_g1	0.00	0.00	0.00	0.00	0.00	0.00	0.00	0.00	0.00	0.00
TRINITY_DN1020788_c0_g1	0.00	0.00	0.00	0.00	0.00	0.00	0.00	0.00	0.00	0.00
TRINITY_DN102078_c0_g1	0.00	0.00	0.00	0.00	0.00	0.00	0.00	0.00	0.00	0.00
TRINITY_DN1020793_c0_g1	0.00	0.00	0.00	0.00	0.00	0.00	0.00	0.00	0.00	0.00
TRINITY_DN1020794_c0_g1	0.00	0.00	0.00	0.00	0.00	0.00	0.00	3.51	0.00	0.00
TRINITY_DN1020796_c0_g1	0.00	0.00	0.00	0.00	0.00	0.00	0.00	0.00	18.79	0.00
TRINITY_DN1020797_c0_g1	0.00	0.00	0.00	0.00	0.00	0.00	0.00	0.00	0.00	0.00
TRINITY_DN1020799_c0_g1	0.00	0.00	0.00	0.00	0.00	0.00	0.00	0.00	0.00	0.00
TRINITY_DN102079_c0_g1	0.00	8.54	6.45	0.00	1.75	0.00	0.00	0.00	0.00	0.00
TRINITY_DN102079_c1_g1	49.95	0.00	0.00	0.00	0.00	0.00	0.00	0.00	0.00	0.00
TRINITY_DN102079_c1_g2	0.00	0.00	0.00	0.00	0.00	0.00	0.00	0.00	0.00	0.00
TRINITY_DN102079_c7_g1	0.00	0.00	0.00	0.00	0.00	0.00	0.00	0.00	0.00	0.00
TRINITY_DN10207_c0_g1	0.00	0.00	0.00	0.00	0.00	0.00	0.00	0.00	0.00	0.00
TRINITY_DN10207_c0_g2	12.88	170.71	126.33	24.51	10.33	17.20	6.57	0.00	37.42	16.36
TRINITY_DN10207_c0_g3	25.29	262.00	24.58	46.26	19.53	0.00	0.00	0.00	46.14	0.00
TRINITY_DN1020803_c0_g1	0.00	0.00	0.00	0.00	0.00	0.00	0.00	0.00	0.00	0.00
TRINITY_DN1020804_c0_g1	0.00	0.00	0.00	0.00	0.00	0.00	0.00	0.00	0.00	0.00
TRINITY_DN1020805_c0_g1	0.00	0.00	20.75	0.00	0.00	0.00	0.00	0.00	0.00	0.00
TRINITY_DN1020806_c0_g1	0.00	0.00	0.00	0.00	0.00	0.00	0.00	0.00	0.00	0.00
TRINITY_DN1020807_c0_g1	0.00	0.00	0.00	0.00	0.00	0.00	0.00	0.00	0.00	0.00
TRINITY_DN1020808_c0_g1	0.00	0.00	5.19	0.00	0.00	4.65	0.00	0.00	0.00	0.00
TRINITY_DN1020809_c0_g1	0.00	0.00	0.00	0.00	0.00	0.00	0.00	0.00	0.00	0.00
TRINITY_DN102080_c0_g1	0.00	0.00	0.00	0.00	0.00	0.00	0.00	0.00	0.00	0.00
TRINITY_DN102080_c2_g1	0.00	0.00	0.00	0.00	0.00	0.00	0.00	0.00	0.00	0.00
TRINITY_DN1020813_c0_g1	0.00	0.00	0.00	0.00	0.00	0.00	0.00	0.00	0.00	0.00
TRINITY_DN1020814_c0_g1	0.00	0.00	0.00	0.00	0.00	0.00	0.00	0.00	0.00	0.00
TRINITY_DN102081_c0_g1	0.00	0.00	0.00	55.51	0.00	0.00	0.00	0.00	0.00	0.00
TRINITY_DN1020820_c0_g1	0.00	0.00	0.00	0.00	0.00	0.00	0.00	0.00	3.92	0.00
TRINITY_DN1020822_c0_g1	0.00	0.00	0.00	0.00	0.00	0.00	0.00	0.00	0.00	0.00
TRINITY_DN1020823_c0_g1	0.00	0.00	0.00	0.00	0.00	0.00	0.00	0.00	0.00	0.00
TRINITY_DN1020824_c0_g1	0.00	0.00	0.00	0.00	0.00	0.00	0.00	0.00	0.00	0.00
TRINITY_DN1020825_c0_g1	0.00	0.00	26.99	0.00	0.00	25.16	0.00	0.00	0.00	0.00
TRINITY_DN1020826_c0_g1	0.00	0.00	0.00	0.00	0.00	0.00	0.00	0.00	0.00	0.00
TRINITY_DN1020829_c0_g1	0.00	0.00	0.00	0.00	0.00	0.00	0.00	0.00	0.00	0.00
TRINITY_DN1020830_c0_g1	0.00	0.00	0.00	0.00	0.00	0.00	0.00	0.00	0.00	0.00
TRINITY_DN1020832_c0_g1	0.00	20.97	0.00	0.00	0.00	0.00	0.00	0.00	0.00	0.00
TRINITY_DN1020833_c0_g1	0.00	0.00	7.31	0.00	0.00	0.00	0.00	0.00	0.00	0.00
TRINITY_DN1020834_c0_g1	0.00	0.00	17.60	0.00	0.00	0.00	0.00	0.00	0.00	0.00
TRINITY_DN1020835_c0_g1	0.00	0.00	0.00	0.00	0.00	0.00	0.00	0.00	0.00	0.00
TRINITY_DN1020838_c0_g1	0.00	0.00	0.00	0.00	0.00	0.00	0.00	0.00	0.00	0.00
TRINITY_DN1020839_c0_g1	0.00	0.00	0.00	0.00	0.00	0.00	0.00	0.00	0.00	0.00
TRINITY_DN102083_c0_g2	0.00	32.91	0.00	0.00	0.00	0.00	0.00	23.52	0.00	0.00
TRINITY_DN102083_c1_g1	0.00	0.00	0.00	0.00	0.00	0.00	0.00	0.00	0.00	0.00
TRINITY_DN102083_c2_g1	0.00	0.00	0.00	0.00	0.00	0.00	0.00	0.00	0.00	0.00
TRINITY_DN1020840_c0_g1	0.00	0.00	0.00	0.00	0.00	0.00	0.00	0.00	0.00	0.00
TRINITY_DN1020841_c0_g1	0.00	0.00	0.00	0.00	0.00	0.00	0.00	0.00	0.00	0.00
TRINITY_DN1020842_c0_g1	0.00	0.00	0.00	0.00	0.00	0.00	0.00	0.00	0.00	0.00
TRINITY_DN1020843_c0_g1	0.00	0.00	0.00	0.00	0.00	0.00	0.00	0.00	0.00	0.00
TRINITY_DN1020844_c0_g1	0.00	0.00	0.00	0.00	0.00	0.00	0.00	0.00	0.00	0.00
TRINITY_DN1020845_c0_g1	0.00	0.00	0.00	0.00	0.00	0.00	0.00	0.00	0.00	0.00
TRINITY_DN1020846_c0_g1	0.00	0.00	0.00	0.00	0.00	0.00	24.40	0.00	0.00	0.00
TRINITY_DN1020848_c0_g1	0.00	0.00	0.00	0.00	0.00	0.00	0.00	0.00	0.00	0.00
TRINITY_DN102084_c0_g1	0.00	0.00	0.00	0.00	0.00	0.00	0.00	50.70	0.00	0.00
TRINITY_DN1020850_c0_g1	0.00	0.00	0.00	0.00	0.00	0.00	0.00	0.00	0.00	0.00
TRINITY_DN1020851_c0_g1	0.00	0.00	0.00	0.00	0.00	0.00	0.00	0.00	0.00	6.53
TRINITY_DN1020852_c0_g1	0.00	0.00	0.00	0.00	0.00	0.00	0.00	0.00	5.60	0.00
TRINITY_DN1020853_c0_g1	0.00	0.00	0.00	0.00	0.00	0.00	0.00	0.00	0.00	0.00
TRINITY_DN1020854_c0_g1	0.00	0.00	0.00	0.00	0.00	0.00	0.00	0.00	0.00	0.00
TRINITY_DN1020855_c0_g1	0.00	0.00	0.00	0.00	0.00	0.00	0.00	0.00	0.00	0.00
TRINITY_DN1020857_c0_g1	0.00	0.00	0.00	0.00	0.00	0.00	0.00	0.00	0.00	0.00
TRINITY_DN102085_c3_g1	0.00	0.00	13.90	0.00	0.00	0.00	0.00	0.00	0.00	0.00
TRINITY_DN102085_c4_g1	0.00	0.00	0.00	0.00	0.00	0.00	0.00	0.00	5.05	0.00
TRINITY_DN102085_c6_g1	0.00	82.96	0.00	22.60	0.00	0.00	0.00	0.00	0.00	0.00
TRINITY_DN1020860_c0_g1	0.00	0.00	0.00	0.00	0.00	0.00	0.00	0.00	0.00	0.00
TRINITY_DN1020864_c0_g1	0.00	5.94	0.00	0.00	0.00	0.00	0.00	0.00	0.00	0.00
TRINITY_DN1020865_c0_g1	0.00	0.00	0.00	0.00	0.00	0.00	0.00	0.00	0.00	0.00
TRINITY_DN1020866_c0_g1	0.00	0.00	0.00	0.00	0.00	0.00	0.00	0.00	0.00	0.00
TRINITY_DN1020867_c0_g1	0.00	0.00	14.13	0.00	0.00	0.00	0.00	0.00	0.00	0.00
TRINITY_DN1020868_c0_g1	0.00	78.41	0.00	0.00	0.00	0.00	10.17	0.00	0.00	0.00
TRINITY_DN1020869_c0_g1	0.00	0.00	0.00	0.00	0.00	0.00	0.00	0.00	0.00	0.00
TRINITY_DN102086_c0_g2	0.00	0.00	0.00	0.00	0.00	0.00	0.00	0.00	0.00	0.00
TRINITY_DN102086_c0_g3	0.00	0.00	0.00	0.00	0.00	0.00	0.00	0.00	15.76	0.00
TRINITY_DN1020870_c0_g1	0.00	0.00	0.00	0.00	0.00	0.00	0.00	0.00	0.00	0.00
TRINITY_DN1020871_c0_g1	0.00	0.00	0.00	0.00	0.00	0.00	0.00	0.00	0.00	0.00
TRINITY_DN1020872_c0_g1	0.00	0.00	0.00	0.00	0.00	0.00	0.00	0.00	0.00	0.00
TRINITY_DN1020874_c0_g1	0.00	0.00	0.00	0.00	0.00	0.00	0.00	0.00	0.00	0.00
TRINITY_DN1020875_c0_g1	0.00	0.00	0.00	0.00	0.00	0.00	0.00	0.00	0.00	0.00
TRINITY_DN1020877_c0_g1	0.00	0.00	0.00	0.00	0.00	0.00	0.00	0.00	0.00	0.00
TRINITY_DN1020878_c0_g1	0.00	0.00	0.00	0.00	0.00	0.00	0.00	0.00	0.00	0.00
TRINITY_DN102087_c0_g1	26.87	23.25	20.20	0.00	0.00	0.00	0.00	0.00	18.96	0.00
TRINITY_DN102087_c1_g1	0.00	0.00	0.00	0.00	0.00	0.00	0.00	0.00	0.00	0.00
TRINITY_DN102087_c2_g1	27.06	0.00	13.29	0.00	0.00	17.96	0.00	0.00	0.00	0.00
TRINITY_DN1020880_c0_g1	0.00	0.00	0.00	0.00	0.00	0.00	0.00	0.00	0.00	0.00
TRINITY_DN1020881_c0_g1	0.00	0.00	0.00	0.00	0.00	0.00	0.00	0.00	0.00	0.00
TRINITY_DN1020883_c0_g1	0.00	0.00	0.00	0.00	0.00	0.00	0.00	0.00	0.00	0.00
TRINITY_DN1020884_c0_g1	0.00	0.00	0.00	0.00	0.00	0.00	0.00	0.00	0.00	0.00
TRINITY_DN1020886_c0_g1	0.00	0.00	0.00	0.00	0.00	0.00	0.00	0.00	0.00	0.00
TRINITY_DN1020887_c0_g1	0.00	0.00	0.00	0.00	0.00	0.00	0.00	0.00	0.00	0.00
TRINITY_DN1020889_c0_g1	0.00	0.00	0.00	0.00	0.00	0.00	0.00	0.00	0.00	0.00
TRINITY_DN102088_c0_g1	0.00	0.00	0.00	18.17	0.00	4.62	0.00	4.06	0.00	0.00
TRINITY_DN102088_c1_g1	39.49	0.00	38.24	36.23	0.00	17.60	0.00	0.00	35.66	0.00
TRINITY_DN102088_c3_g1	0.00	0.00	0.00	0.00	8.18	0.00	0.00	0.00	0.00	0.00
TRINITY_DN1020890_c0_g1	0.00	0.00	0.00	0.00	0.00	0.00	0.00	0.00	0.00	0.00
TRINITY_DN1020891_c0_g1	0.00	0.00	0.00	0.00	0.00	0.00	0.00	0.00	0.00	0.00
TRINITY_DN1020894_c0_g1	0.00	0.00	0.00	0.00	0.00	0.00	0.00	0.00	0.00	0.00
TRINITY_DN1020896_c0_g1	0.00	0.00	0.00	0.00	0.00	0.00	0.00	0.00	0.00	0.00
TRINITY_DN1020897_c0_g1	0.00	0.00	0.00	0.00	0.00	0.00	0.00	0.00	13.36	0.00
TRINITY_DN1020899_c0_g1	0.00	0.00	0.00	0.00	0.00	0.00	0.00	0.00	0.00	0.00
TRINITY_DN102089_c0_g1	0.00	0.00	0.00	0.00	0.00	0.00	0.00	0.00	0.00	0.00
TRINITY_DN102089_c1_g1	0.00	0.00	0.00	0.00	0.00	0.00	0.00	0.00	0.00	0.00
TRINITY_DN10208_c1_g1	0.00	0.00	16.60	0.00	13.18	0.00	0.00	13.43	0.00	0.00
TRINITY_DN10208_c1_g2	0.00	26.89	0.00	0.00	0.00	0.00	0.00	0.00	11.10	0.00
TRINITY_DN1020900_c0_g1	16.66	0.00	0.00	0.00	0.00	0.00	0.00	0.00	0.00	0.00
TRINITY_DN1020902_c0_g1	0.00	0.00	0.00	0.00	0.00	0.00	0.00	0.00	0.00	0.00
TRINITY_DN1020903_c0_g1	0.00	0.00	0.00	0.00	0.00	0.00	0.00	0.00	0.00	0.00
TRINITY_DN1020904_c0_g1	0.00	0.00	0.00	0.00	0.00	0.00	0.00	0.00	0.00	0.00
TRINITY_DN1020906_c0_g1	0.00	0.00	0.00	11.07	0.00	0.00	0.00	0.00	0.00	0.00
TRINITY_DN1020908_c0_g1	5.41	0.00	0.00	0.00	0.00	0.00	0.00	0.00	0.00	0.00
TRINITY_DN102090_c0_g1	0.00	0.00	0.00	0.00	0.00	0.00	0.00	0.00	0.00	0.00
TRINITY_DN102090_c0_g2	7.28	16.25	7.25	6.92	0.00	0.00	7.39	0.00	6.72	0.00
TRINITY_DN102090_c1_g1	0.00	0.00	0.00	0.00	0.00	0.00	0.00	0.00	0.00	0.00
TRINITY_DN102090_c3_g1	0.00	0.00	0.00	0.00	0.00	0.00	0.00	0.00	0.00	0.00
TRINITY_DN1020910_c0_g1	0.00	0.00	0.00	0.00	0.00	0.00	0.00	0.00	0.00	0.00
TRINITY_DN1020911_c0_g1	0.00	0.00	0.00	0.00	0.00	0.00	0.00	1.64	0.00	0.00
TRINITY_DN1020913_c0_g1	0.00	0.00	27.62	0.00	0.00	0.00	0.00	14.68	0.00	0.00
TRINITY_DN1020914_c0_g1	3.48	11.86	31.34	3.30	2.80	0.00	7.29	2.72	6.54	0.00
TRINITY_DN1020915_c0_g1	0.00	0.00	0.00	0.00	0.00	0.00	0.00	0.00	0.00	0.00
TRINITY_DN1020916_c0_g1	0.00	0.00	0.00	0.00	0.00	0.00	0.00	0.00	8.78	0.00
TRINITY_DN1020917_c0_g1	0.00	0.00	0.00	0.00	0.00	0.00	0.00	0.00	0.00	0.00
TRINITY_DN102091_c1_g2	0.00	0.00	0.00	0.00	0.00	0.00	0.00	0.00	15.22	0.00
TRINITY_DN102091_c1_g4	0.00	0.00	0.00	0.00	0.00	0.00	0.00	0.00	0.00	0.00
TRINITY_DN1020920_c0_g1	0.00	0.00	0.00	0.00	0.00	0.00	0.00	0.00	0.00	0.00
TRINITY_DN1020921_c0_g1	0.00	0.00	0.00	0.00	0.00	0.00	0.00	0.00	4.95	0.00
TRINITY_DN1020924_c0_g1	0.00	0.00	0.00	0.00	0.00	0.00	0.00	0.00	0.00	0.00
TRINITY_DN1020925_c0_g1	0.00	106.95	0.00	21.81	0.00	0.00	24.40	56.42	21.66	0.00
TRINITY_DN1020927_c0_g1	0.00	0.00	0.00	0.00	0.00	0.00	0.00	0.00	0.00	0.00
TRINITY_DN102092_c0_g1	0.00	0.00	0.00	0.00	0.00	0.00	0.00	0.00	0.00	0.00
TRINITY_DN102092_c1_g1	0.00	0.00	0.00	0.00	0.00	0.00	0.00	0.00	0.00	0.00
TRINITY_DN1020931_c0_g1	0.00	0.00	0.00	0.00	0.00	0.00	0.00	0.00	0.00	0.00
TRINITY_DN1020932_c0_g1	0.00	0.00	0.00	0.00	0.00	0.00	5.10	0.00	0.00	0.00
TRINITY_DN1020933_c0_g1	0.00	0.00	0.00	0.00	0.00	0.00	0.00	0.00	0.00	0.00
TRINITY_DN1020934_c0_g1	0.00	0.00	0.00	0.00	0.00	0.00	0.00	0.00	0.00	0.00
TRINITY_DN1020936_c0_g1	0.00	0.00	0.00	30.95	0.00	0.00	0.00	0.00	0.00	0.00
TRINITY_DN102093_c0_g1	0.00	7.42	0.00	0.00	0.00	0.00	0.00	0.00	0.00	0.00
TRINITY_DN1020942_c0_g1	0.00	0.00	0.00	0.00	0.00	0.00	0.00	0.00	0.00	0.00
TRINITY_DN1020943_c0_g1	0.00	0.00	0.00	0.00	0.00	0.00	0.00	0.00	0.00	0.00
TRINITY_DN1020946_c0_g1	0.00	0.00	0.00	0.00	0.00	0.00	0.00	0.00	0.00	0.00
TRINITY_DN1020947_c0_g1	0.00	21.35	0.00	0.00	0.00	0.00	0.00	0.00	0.00	0.00
TRINITY_DN1020948_c0_g1	0.00	0.00	0.00	0.00	0.00	0.00	0.00	0.00	0.00	0.00
TRINITY_DN1020949_c0_g1	0.00	0.00	14.38	0.00	11.37	0.00	0.00	0.00	0.00	0.00
TRINITY_DN1020950_c0_g1	0.00	0.00	0.00	0.00	0.00	0.00	0.00	0.00	18.37	0.00
TRINITY_DN1020951_c0_g1	0.00	0.00	0.00	0.00	0.00	0.00	0.00	0.00	0.00	0.00
TRINITY_DN1020953_c0_g1	0.00	0.00	0.00	0.00	0.00	0.00	0.00	0.00	0.00	0.00
TRINITY_DN1020957_c0_g1	0.00	0.00	0.00	0.00	0.00	0.00	0.00	0.00	0.00	0.00
TRINITY_DN1020958_c0_g1	0.00	0.00	0.00	0.00	0.00	0.00	0.00	0.00	0.00	0.00
TRINITY_DN1020960_c0_g1	0.00	0.00	0.00	0.00	4.04	0.00	0.00	0.00	0.00	0.00
TRINITY_DN1020961_c0_g1	0.00	0.00	0.00	0.00	0.00	0.00	0.00	0.00	0.00	0.00
TRINITY_DN1020962_c0_g1	0.00	33.29	0.00	0.00	0.00	0.00	0.00	0.00	0.00	0.00
TRINITY_DN1020963_c0_g1	0.00	0.00	0.00	0.00	0.00	0.00	0.00	0.00	4.61	0.00
TRINITY_DN1020965_c0_g1	0.00	0.00	0.00	0.00	0.00	0.00	0.00	0.00	8.78	0.00
TRINITY_DN1020966_c0_g1	0.00	0.00	9.87	0.00	0.00	0.00	0.00	7.86	0.00	0.00
TRINITY_DN1020967_c0_g1	0.00	0.00	0.00	0.00	0.00	0.00	0.00	0.00	0.00	0.00
TRINITY_DN1020968_c0_g1	0.00	48.45	10.38	0.00	0.00	0.00	0.00	0.00	0.00	0.00
TRINITY_DN102096_c2_g1	0.00	0.00	0.00	0.00	0.00	0.00	0.00	0.00	0.00	0.00
TRINITY_DN1020973_c0_g1	0.00	0.00	0.00	0.00	0.00	0.00	0.00	0.00	0.00	0.00
TRINITY_DN1020975_c0_g1	0.00	0.00	0.00	0.00	0.00	0.00	0.00	0.00	0.00	0.00
TRINITY_DN1020976_c0_g1	0.00	0.00	0.00	0.00	0.00	0.00	0.00	0.00	0.00	0.00
TRINITY_DN1020977_c0_g1	0.00	0.00	0.00	0.00	0.00	4.28	0.00	0.00	0.00	0.00
TRINITY_DN1020978_c0_g1	0.00	0.00	0.00	0.00	0.00	0.00	0.00	0.00	0.00	0.00
TRINITY_DN102097_c0_g1	0.00	0.00	0.00	0.00	0.00	0.00	0.00	0.00	0.00	0.00
TRINITY_DN102097_c0_g2	0.00	0.00	0.00	0.00	0.00	0.00	0.00	0.00	0.00	0.00
TRINITY_DN102097_c1_g1	0.00	21.50	0.00	0.00	0.00	0.00	0.00	0.00	0.00	0.00
TRINITY_DN102097_c2_g1	0.00	0.00	0.00	18.65	0.00	0.00	0.00	0.00	0.00	0.00
TRINITY_DN102097_c3_g1	0.00	25.54	4.53	0.00	0.00	0.00	4.69	3.55	0.00	0.00
TRINITY_DN102097_c3_g2	0.00	141.70	0.00	0.00	11.42	0.00	0.00	0.00	0.00	0.00
TRINITY_DN102097_c3_g3	0.00	0.00	0.00	0.00	0.00	0.00	0.00	0.00	0.00	0.00
TRINITY_DN102097_c5_g1	0.00	0.00	0.00	0.00	0.00	0.00	0.00	0.00	0.00	0.00
TRINITY_DN1020983_c0_g1	0.00	0.00	0.00	0.00	0.00	0.00	0.00	3.85	2.34	0.00
TRINITY_DN1020984_c0_g1	0.00	0.00	0.00	0.00	0.00	0.00	0.00	0.00	0.00	0.00
TRINITY_DN1020986_c0_g1	0.00	0.00	0.00	0.00	0.00	0.00	0.00	0.00	27.88	0.00
TRINITY_DN1020987_c0_g1	0.00	0.00	0.00	0.00	0.00	0.00	0.00	0.00	5.97	0.00
TRINITY_DN1020988_c0_g1	0.00	0.00	0.00	0.00	0.00	0.00	0.00	0.00	0.00	0.00
TRINITY_DN1020989_c0_g1	0.00	0.00	0.00	0.00	13.71	0.00	0.00	0.00	0.00	0.00
TRINITY_DN102098_c0_g2	0.00	0.00	0.00	0.00	0.00	0.00	0.00	0.00	0.00	0.00
TRINITY_DN102098_c1_g1	0.00	0.00	0.00	0.00	0.00	0.00	0.00	0.00	0.00	0.00
TRINITY_DN1020990_c0_g1	0.00	0.00	0.00	0.00	0.00	0.00	0.00	0.00	0.00	0.00
TRINITY_DN1020991_c0_g1	0.00	0.00	0.00	0.00	0.00	0.00	0.00	0.00	0.00	0.00
TRINITY_DN1020992_c0_g1	0.00	0.00	9.39	0.00	0.00	0.00	0.00	0.00	4.38	0.00
TRINITY_DN1020993_c0_g1	0.00	0.00	0.00	0.00	0.00	0.00	0.00	0.00	0.00	0.00
TRINITY_DN1020994_c0_g1	0.00	0.00	0.00	0.00	0.00	0.00	0.00	0.00	0.00	0.00
TRINITY_DN1020998_c0_g1	0.00	0.00	0.00	0.00	0.00	0.00	0.00	0.00	0.00	0.00
TRINITY_DN102099_c0_g1	0.00	0.00	0.00	19.05	0.00	0.00	0.00	0.00	11.27	0.00
TRINITY_DN102099_c3_g1	0.00	0.00	0.00	0.00	0.00	0.00	0.00	0.00	0.00	0.00
TRINITY_DN102099_c4_g1	0.00	0.00	0.00	0.00	0.00	0.00	0.00	0.00	0.00	0.00
TRINITY_DN10209_c0_g1	16.65	24.84	7.27	7.87	0.00	4.63	25.31	0.00	17.45	0.00
TRINITY_DN10209_c0_g2	0.00	0.00	0.00	0.00	0.00	0.00	0.00	0.00	0.00	0.00
TRINITY_DN10209_c12_g1	0.00	0.00	0.00	0.00	0.00	0.00	0.00	0.00	0.00	0.00
TRINITY_DN10209_c1_g1	0.00	0.00	0.00	0.00	0.00	0.00	0.00	0.00	0.00	0.00
TRINITY_DN10209_c3_g1	0.00	0.00	0.00	0.00	0.00	0.00	0.00	13.25	0.00	0.00
TRINITY_DN10209_c4_g1	0.00	0.00	0.00	0.00	0.00	0.00	0.00	0.00	0.00	0.00
TRINITY_DN1020_c0_g1	9.26	66.87	57.09	51.55	7.19	7.39	31.88	21.91	77.57	2.82
TRINITY_DN1020_c0_g2	0.00	0.00	0.00	0.00	0.00	0.00	0.00	0.00	27.16	0.00
TRINITY_DN1020_c0_g3	0.00	0.00	12.94	11.25	0.91	0.00	0.00	0.00	0.00	1.85
TRINITY_DN1020_c1_g1	9.73	50.15	41.53	20.45	6.43	8.35	12.43	21.71	24.47	2.02
TRINITY_DN1020_c4_g1	16.38	0.00	0.00	22.75	19.19	0.00	0.00	0.00	0.00	0.00
TRINITY_DN1021004_c0_g1	0.00	0.00	0.00	0.00	0.00	0.00	0.00	0.00	0.00	0.00
TRINITY_DN1021006_c0_g1	0.00	0.00	24.35	0.00	0.00	0.00	0.00	0.00	0.00	0.00
TRINITY_DN1021007_c0_g1	0.00	0.00	0.00	0.00	0.00	0.00	0.00	0.00	0.00	0.00
TRINITY_DN1021009_c0_g1	0.00	0.00	0.00	0.00	0.00	0.00	9.99	0.00	0.00	0.00
TRINITY_DN1021010_c0_g1	0.00	0.00	0.00	0.00	0.00	0.00	0.00	0.00	0.00	0.00
TRINITY_DN1021014_c0_g1	0.00	0.00	7.73	0.00	0.00	0.00	0.00	0.00	0.00	0.00
TRINITY_DN1021015_c0_g1	0.00	0.00	0.00	0.00	0.00	0.00	0.00	0.00	0.00	0.00
TRINITY_DN102101_c0_g1	0.00	0.00	0.00	0.00	0.00	0.00	0.00	0.00	0.00	0.00
TRINITY_DN1021021_c0_g1	0.00	0.00	0.00	0.00	0.00	0.00	0.00	0.00	0.00	0.00
TRINITY_DN1021022_c0_g1	0.00	0.00	20.80	0.00	0.00	0.00	0.00	0.00	0.00	0.00
TRINITY_DN1021025_c0_g1	0.00	0.00	0.00	0.00	0.00	0.00	9.05	0.00	0.00	0.00
TRINITY_DN1021027_c0_g1	0.00	0.00	0.00	0.00	0.00	0.00	0.00	0.00	0.00	0.00
TRINITY_DN102102_c0_g1	14.36	0.00	7.15	0.00	0.00	0.00	0.00	0.00	0.00	0.00
TRINITY_DN102102_c1_g1	0.00	0.00	0.00	0.00	0.00	0.00	0.00	0.00	0.00	0.00
TRINITY_DN1021032_c0_g1	0.00	0.00	0.00	0.00	0.00	0.00	0.00	0.00	0.00	0.00
TRINITY_DN1021033_c0_g1	0.00	0.00	0.00	0.00	0.00	0.00	0.00	0.00	0.00	0.00
TRINITY_DN1021034_c0_g1	0.00	0.00	0.00	0.00	0.00	0.00	0.00	0.00	0.00	0.00
TRINITY_DN1021035_c0_g1	0.00	0.00	0.00	0.00	0.00	0.00	0.00	0.00	0.00	0.00
TRINITY_DN1021037_c0_g1	0.00	0.00	0.00	0.00	0.00	0.00	0.00	0.00	0.00	3.03
TRINITY_DN102103_c0_g1	0.00	0.00	0.00	0.00	0.00	0.00	0.00	0.00	0.00	0.00
TRINITY_DN1021040_c0_g1	0.00	0.00	0.00	0.00	0.00	0.00	0.00	0.00	0.00	0.00
TRINITY_DN1021042_c0_g1	0.00	0.00	0.00	0.00	0.00	0.00	0.00	0.00	0.00	0.00
TRINITY_DN1021043_c0_g1	0.00	0.00	0.00	0.00	0.00	0.00	0.00	0.00	0.00	3.63
TRINITY_DN1021044_c0_g1	0.00	0.00	0.00	0.00	0.00	0.00	0.00	0.00	0.00	0.00
TRINITY_DN1021047_c0_g1	0.00	0.00	0.00	0.00	0.00	0.00	0.00	0.00	0.00	5.75
TRINITY_DN102104_c0_g1	0.00	0.00	12.72	0.00	0.00	22.83	0.00	0.00	0.00	0.00
TRINITY_DN102104_c1_g1	0.00	0.00	0.00	0.00	0.00	0.00	0.00	0.00	0.00	0.00
TRINITY_DN102104_c2_g1	0.00	0.00	0.00	0.00	0.00	0.00	0.00	0.00	0.00	0.00
TRINITY_DN102104_c2_g4	0.00	0.00	0.00	0.00	0.00	0.00	0.00	0.00	0.00	0.00
TRINITY_DN1021050_c0_g1	0.00	0.00	0.00	0.00	0.00	0.00	0.00	5.34	0.00	0.00
TRINITY_DN1021054_c0_g1	0.00	0.00	0.00	0.00	0.00	0.00	0.00	0.00	0.00	0.00
TRINITY_DN1021055_c0_g1	0.00	0.00	0.00	0.00	0.00	0.00	0.00	0.00	0.00	0.00
TRINITY_DN1021056_c0_g1	0.00	26.74	0.00	0.00	0.00	0.00	0.00	0.00	0.00	0.00
TRINITY_DN1021058_c0_g1	0.00	184.44	26.71	0.00	0.00	0.00	0.00	0.00	0.00	0.00
TRINITY_DN102105_c0_g1	0.00	0.00	0.00	0.00	0.00	25.16	0.00	0.00	0.00	0.00
TRINITY_DN102105_c1_g1	0.00	0.00	0.00	0.00	0.00	0.00	0.00	0.00	0.00	0.00
TRINITY_DN1021060_c0_g1	0.00	0.00	0.00	0.00	0.00	0.00	0.00	0.00	0.00	0.00
TRINITY_DN1021063_c0_g1	0.00	0.00	0.00	0.00	0.00	0.00	0.00	0.00	0.00	0.00
TRINITY_DN1021065_c0_g1	0.00	0.00	5.86	0.00	0.00	0.00	12.01	0.00	0.00	0.00
TRINITY_DN1021066_c0_g1	6.63	0.00	0.00	0.00	0.00	0.00	0.00	0.00	0.00	0.00
TRINITY_DN1021068_c0_g1	0.00	0.00	0.00	0.00	0.00	0.00	0.00	0.00	0.00	0.00
TRINITY_DN1021069_c0_g1	0.00	0.00	0.00	0.00	0.00	0.00	0.00	0.00	0.00	0.00
TRINITY_DN102106_c0_g1	0.00	0.00	0.00	0.00	0.00	0.00	0.00	0.00	0.00	0.00
TRINITY_DN102106_c0_g2	0.00	0.00	0.00	0.00	0.00	0.00	0.00	0.00	0.00	0.00
TRINITY_DN102106_c0_g3	0.00	0.00	0.00	0.00	0.00	0.00	0.00	0.00	0.00	0.00
TRINITY_DN1021070_c0_g1	0.00	43.96	0.00	0.00	0.00	0.00	0.00	0.00	0.00	0.00
TRINITY_DN1021071_c0_g1	8.01	0.00	0.00	0.00	0.00	0.00	0.00	0.00	0.00	0.00
TRINITY_DN1021072_c0_g1	0.00	0.00	0.00	0.00	0.00	0.00	0.00	0.00	0.00	0.00
TRINITY_DN1021074_c0_g1	0.00	0.00	21.65	0.00	0.00	0.00	0.00	0.00	40.61	0.00
TRINITY_DN1021075_c0_g1	0.00	0.00	0.00	10.47	0.00	0.00	0.00	0.00	0.00	0.00
TRINITY_DN1021076_c0_g1	0.00	0.00	0.00	0.00	0.00	0.00	0.00	0.00	0.00	0.00
TRINITY_DN1021077_c0_g1	0.00	0.00	0.00	0.00	0.00	0.00	0.00	0.00	0.00	0.00
TRINITY_DN1021079_c0_g1	0.00	0.00	8.36	0.00	0.00	0.00	0.00	0.00	0.00	0.00
TRINITY_DN102107_c1_g1	116.95	129.61	56.55	53.71	60.19	17.34	0.00	30.62	87.93	49.71
TRINITY_DN102107_c2_g1	0.00	57.79	66.69	0.00	0.00	0.00	26.38	20.31	23.45	0.00
TRINITY_DN102107_c3_g1	0.00	26.92	16.01	7.64	25.72	14.26	16.30	0.00	0.00	0.00
TRINITY_DN102107_c4_g1	36.48	40.43	35.45	16.79	0.00	16.24	18.37	14.34	0.00	0.00
TRINITY_DN1021080_c0_g1	0.00	0.00	0.00	0.00	0.00	0.00	0.00	0.00	0.00	0.00
TRINITY_DN1021083_c0_g1	0.00	0.00	0.00	0.00	0.00	0.00	0.00	0.00	39.35	0.00
TRINITY_DN1021084_c0_g1	0.00	0.00	0.00	0.00	0.00	0.00	0.00	0.00	0.00	0.00
TRINITY_DN1021085_c0_g1	0.00	0.00	3.99	0.00	0.00	0.00	8.31	0.00	0.00	0.00
TRINITY_DN1021086_c0_g1	0.00	0.00	12.51	0.00	0.00	11.23	0.00	0.00	11.57	0.00
TRINITY_DN1021089_c0_g1	0.00	0.00	0.00	0.00	0.00	1.74	0.00	0.00	0.00	0.00
TRINITY_DN1021090_c0_g1	0.00	0.00	0.00	0.00	0.00	0.00	0.00	0.00	0.00	0.00
TRINITY_DN1021091_c0_g1	0.00	3.03	0.00	0.00	0.00	0.00	0.00	0.00	0.00	0.00
TRINITY_DN1021092_c0_g1	0.00	0.00	0.00	0.00	0.00	0.00	0.00	0.00	0.00	0.00
TRINITY_DN1021093_c0_g1	0.00	0.00	5.59	0.00	0.00	0.00	0.00	0.00	0.00	0.00
TRINITY_DN1021094_c0_g1	0.00	0.00	0.00	0.00	0.00	0.00	0.00	0.00	0.00	0.00
TRINITY_DN1021095_c0_g1	0.00	0.00	0.00	0.00	0.00	0.00	0.00	0.00	0.00	0.00
TRINITY_DN1021096_c0_g1	0.00	0.00	0.00	0.00	0.00	0.00	0.00	0.00	0.00	0.00
TRINITY_DN1021098_c0_g1	0.00	0.00	0.00	0.00	0.00	0.00	0.00	0.00	0.00	0.00
TRINITY_DN1021099_c0_g1	0.00	0.00	0.00	0.00	0.00	0.00	0.00	0.00	0.00	0.00
TRINITY_DN10210_c0_g1	0.00	0.00	32.89	0.00	0.00	0.00	0.00	2.34	0.00	0.00
TRINITY_DN10210_c0_g2	0.00	12.83	13.09	21.78	0.00	0.00	23.11	0.00	0.00	0.00
TRINITY_DN1021100_c0_g1	0.00	0.00	0.00	0.00	0.00	0.00	0.00	0.00	0.00	0.00
TRINITY_DN1021101_c0_g1	0.00	14.03	0.00	0.00	0.00	0.00	0.00	0.00	11.57	0.00
TRINITY_DN1021102_c0_g1	0.00	0.00	0.00	0.00	0.00	0.00	0.00	0.00	0.00	0.00
TRINITY_DN1021103_c0_g1	0.00	0.00	0.00	0.00	0.00	0.00	0.00	0.00	0.00	0.00
TRINITY_DN1021106_c0_g1	0.00	0.00	0.00	0.00	0.00	0.00	0.00	0.00	0.00	0.00
TRINITY_DN1021107_c0_g1	0.00	0.00	0.00	0.00	0.00	0.00	0.00	0.00	0.00	0.00
TRINITY_DN1021109_c0_g1	0.00	0.00	24.35	0.00	0.00	0.00	25.66	0.00	0.00	0.00
TRINITY_DN1021112_c0_g1	0.00	43.21	0.00	0.00	0.00	0.00	0.00	0.00	0.00	0.00
TRINITY_DN1021114_c0_g1	0.00	0.00	4.96	0.00	0.00	0.00	0.00	0.00	0.00	0.00
TRINITY_DN1021115_c0_g1	0.00	0.00	54.91	0.00	0.00	0.00	0.00	0.00	0.00	0.00
TRINITY_DN1021116_c0_g1	0.00	0.00	0.00	0.00	0.00	0.00	0.00	0.00	0.00	0.00
TRINITY_DN1021117_c0_g1	0.00	0.00	0.00	0.00	0.00	0.00	0.00	0.00	0.00	0.00
TRINITY_DN1021119_c0_g1	0.00	0.00	0.00	0.00	0.00	0.00	0.00	0.00	0.00	0.00
TRINITY_DN102111_c1_g1	0.00	0.00	0.00	0.00	0.00	0.00	0.00	0.00	0.00	0.00
TRINITY_DN1021120_c0_g1	0.00	0.00	0.00	0.00	0.00	0.00	0.00	0.00	0.00	0.00
TRINITY_DN1021121_c0_g1	0.00	9.67	2.83	0.00	0.00	5.11	0.00	0.00	2.66	0.00
TRINITY_DN1021122_c0_g1	0.00	0.00	0.00	0.00	0.00	0.00	0.00	0.00	0.00	0.00
TRINITY_DN1021123_c0_g1	0.00	0.00	0.00	4.70	0.00	0.00	0.00	0.00	0.00	0.00
TRINITY_DN1021124_c0_g1	11.65	0.00	3.89	0.00	0.00	0.00	0.00	0.00	0.00	0.00
TRINITY_DN1021126_c0_g1	0.00	0.00	0.00	0.00	0.00	0.00	0.00	0.00	0.00	0.00
TRINITY_DN102112_c0_g1	16.89	122.02	123.61	44.04	20.83	21.84	30.24	38.52	77.81	3.64
TRINITY_DN102112_c1_g1	0.00	0.00	0.00	0.00	0.00	0.00	11.17	0.00	0.00	0.00
TRINITY_DN102112_c2_g1	1.15	2.43	0.00	0.00	3.21	8.20	6.01	0.46	0.00	0.00
TRINITY_DN102112_c4_g1	0.00	0.00	0.00	0.00	0.00	0.00	0.00	0.00	0.00	0.00
TRINITY_DN102112_c8_g1	0.00	0.00	0.00	0.00	0.00	0.00	0.00	0.00	0.00	0.00
TRINITY_DN1021134_c0_g1	0.00	0.00	0.00	0.00	0.00	0.00	0.00	0.00	0.00	0.00
TRINITY_DN1021135_c0_g1	0.00	0.00	0.00	0.00	0.00	0.00	0.00	0.00	0.00	0.00
TRINITY_DN1021136_c0_g1	0.00	0.00	0.00	0.00	0.00	0.00	0.00	0.00	0.00	0.00
TRINITY_DN1021139_c0_g1	0.00	0.00	0.00	0.00	0.00	0.00	0.00	0.00	0.00	0.00
TRINITY_DN102113_c0_g1	0.00	0.00	0.00	0.00	0.00	0.00	0.00	0.00	0.00	0.00
TRINITY_DN102113_c0_g3	0.00	0.00	10.88	4.30	0.00	0.00	3.79	0.00	0.00	0.00
TRINITY_DN102113_c2_g1	0.00	43.98	0.00	0.00	0.00	0.00	0.00	0.00	0.00	0.00
TRINITY_DN102113_c2_g2	0.00	0.00	0.00	0.00	0.00	0.00	19.89	0.00	0.00	0.00
TRINITY_DN1021141_c0_g1	0.00	0.00	0.00	0.00	0.00	0.00	0.00	0.00	0.00	0.00
TRINITY_DN1021144_c0_g1	0.00	0.00	0.00	0.00	0.00	0.00	0.00	0.00	0.00	0.00
TRINITY_DN1021145_c0_g1	0.00	0.00	8.42	0.00	0.00	0.00	0.00	0.00	0.00	0.00
TRINITY_DN1021146_c0_g1	0.00	0.00	0.00	0.00	0.00	0.00	0.00	0.00	0.00	0.00
TRINITY_DN1021148_c0_g1	15.62	34.83	7.76	37.06	12.48	0.00	7.91	49.32	50.35	6.95
TRINITY_DN1021149_c0_g1	0.00	0.00	0.00	0.00	0.00	0.00	0.00	0.00	0.00	0.00
TRINITY_DN102114_c0_g1	0.00	0.00	0.00	0.00	0.00	0.00	0.00	0.00	13.29	0.00
TRINITY_DN102114_c1_g1	0.00	0.00	0.00	0.00	0.00	0.00	0.00	0.00	0.00	0.00
TRINITY_DN1021150_c0_g1	0.00	0.00	0.00	0.00	0.00	0.00	0.00	0.00	0.00	0.00
TRINITY_DN1021151_c0_g1	0.00	129.17	0.00	0.00	0.00	0.00	0.00	0.00	0.00	0.00
TRINITY_DN1021152_c0_g1	0.00	0.00	0.00	0.00	0.00	0.00	0.00	0.00	0.00	0.00
TRINITY_DN1021153_c0_g1	0.00	45.42	0.00	0.00	0.00	0.00	27.57	0.00	0.00	0.00
TRINITY_DN1021155_c0_g1	0.00	0.00	0.00	0.00	0.00	0.00	0.00	0.00	0.00	0.00
TRINITY_DN1021157_c0_g1	0.00	0.00	0.00	0.00	0.00	0.00	0.00	0.00	0.00	0.00
TRINITY_DN1021159_c0_g1	0.00	10.36	9.19	0.00	0.00	0.00	0.00	0.00	0.00	0.00
TRINITY_DN102115_c2_g1	0.00	0.00	0.00	0.00	0.00	0.00	0.00	0.00	0.00	0.00
TRINITY_DN1021160_c0_g1	0.00	0.00	0.00	0.00	0.00	0.00	0.00	0.00	0.00	0.00
TRINITY_DN1021165_c0_g1	0.00	0.00	0.00	0.00	0.00	0.00	0.00	0.00	0.00	0.00
TRINITY_DN1021166_c0_g1	0.00	0.00	0.00	0.00	0.00	0.00	0.00	0.00	0.00	0.00
TRINITY_DN1021168_c0_g1	0.00	0.00	0.00	0.00	0.00	0.00	0.00	0.00	0.00	0.00
TRINITY_DN102116_c0_g1	0.00	0.00	0.00	0.00	0.00	0.00	0.00	0.00	0.00	0.00
TRINITY_DN1021170_c0_g1	0.00	0.00	0.00	0.00	0.00	0.00	0.00	0.00	0.00	0.00
TRINITY_DN1021171_c0_g1	0.00	0.00	0.00	0.00	0.00	0.00	15.65	0.00	0.00	0.00
TRINITY_DN1021172_c0_g1	37.24	0.00	18.07	0.00	0.00	0.00	0.00	0.00	0.00	0.00
TRINITY_DN1021173_c0_g1	0.00	0.00	0.00	0.00	0.00	0.00	0.00	0.00	0.00	0.00
TRINITY_DN1021174_c0_g1	0.00	0.00	0.00	0.00	0.00	0.00	0.00	0.00	0.00	0.00
TRINITY_DN1021175_c0_g1	0.00	0.00	0.00	0.00	0.00	0.00	0.00	0.00	0.00	0.00
TRINITY_DN1021176_c0_g1	0.00	0.00	0.00	0.00	0.00	0.00	0.00	0.00	0.00	0.00
TRINITY_DN1021177_c0_g1	0.00	0.00	0.00	0.00	0.00	0.00	0.00	0.00	0.00	0.00
TRINITY_DN1021178_c0_g1	0.00	0.00	0.00	0.00	0.00	0.00	0.00	0.00	0.00	0.00
TRINITY_DN102117_c0_g1	0.00	0.00	0.00	0.00	0.00	0.00	0.00	11.20	0.00	0.00
TRINITY_DN1021181_c0_g1	0.00	0.00	0.00	18.01	0.00	0.00	0.00	0.00	0.00	0.00
TRINITY_DN1021182_c0_g1	0.00	0.00	0.00	0.00	0.00	0.00	0.00	0.00	0.00	0.00
TRINITY_DN1021183_c0_g1	0.00	0.00	0.00	0.00	0.00	0.00	0.00	0.00	0.00	0.00
TRINITY_DN1021184_c0_g1	0.00	0.00	17.60	0.00	0.00	0.00	0.00	0.00	16.39	0.00
TRINITY_DN1021187_c0_g1	0.00	0.00	0.00	0.00	0.00	0.00	0.00	0.00	0.00	0.00
TRINITY_DN1021188_c0_g1	0.00	0.00	0.00	0.00	0.00	0.00	0.00	0.00	0.00	0.00
TRINITY_DN1021189_c0_g1	0.00	0.00	0.00	0.00	0.00	0.00	0.00	0.00	0.00	0.00
TRINITY_DN102118_c0_g1	0.00	4.81	0.00	0.00	0.00	0.00	0.00	0.00	0.00	0.00
TRINITY_DN1021191_c0_g1	0.00	0.00	0.00	0.00	0.00	0.00	0.00	0.00	0.00	0.00
TRINITY_DN1021195_c0_g1	0.00	0.00	0.00	0.00	0.00	0.00	0.00	0.00	0.00	0.00
TRINITY_DN1021197_c0_g1	0.00	0.00	0.00	0.00	0.00	0.00	0.00	0.00	0.00	0.00
TRINITY_DN1021199_c0_g1	0.00	0.00	0.00	0.00	0.00	0.00	0.00	0.00	0.00	0.00
TRINITY_DN102119_c0_g4	0.00	0.00	0.00	0.00	0.00	0.00	0.00	0.00	0.00	0.00
TRINITY_DN102119_c1_g1	0.00	0.00	48.28	0.00	0.00	0.00	0.00	0.00	0.00	0.00
TRINITY_DN102119_c2_g1	0.00	0.00	0.00	0.00	0.00	0.00	0.00	0.00	0.00	0.00
TRINITY_DN102119_c2_g2	0.00	0.00	0.00	0.00	0.00	0.00	0.00	0.00	23.88	0.00
TRINITY_DN102119_c4_g1	0.00	0.00	0.00	0.00	0.00	0.00	0.00	0.00	0.00	0.00
TRINITY_DN102119_c5_g1	0.00	0.00	0.00	22.35	9.35	0.00	0.00	18.81	0.00	0.00
TRINITY_DN10211_c0_g1	22.96	146.74	124.48	50.38	12.23	19.76	39.65	50.60	79.24	9.72
TRINITY_DN10211_c0_g3	368.66	1482.30	2872.38	895.85	339.59	442.02	500.23	962.52	1445.91	272.45
TRINITY_DN1021201_c0_g1	0.00	0.00	0.00	0.00	0.00	0.00	0.00	0.00	0.00	0.00
TRINITY_DN1021204_c0_g1	0.00	0.00	0.00	0.00	0.00	0.00	0.00	0.00	0.00	0.00
TRINITY_DN1021206_c0_g1	0.00	0.00	5.86	0.00	0.00	0.00	0.00	0.00	0.00	0.00
TRINITY_DN1021209_c0_g1	0.00	0.00	0.00	0.00	0.00	0.00	0.00	0.00	0.00	0.00
TRINITY_DN102120_c0_g1	0.00	0.00	0.00	0.00	0.00	0.00	0.00	0.00	0.00	0.00
TRINITY_DN102120_c2_g1	0.00	0.00	0.00	0.00	0.00	0.00	0.00	0.00	0.00	0.00
TRINITY_DN1021210_c0_g1	0.00	0.00	0.00	0.00	0.00	0.00	0.00	0.00	0.00	0.00
TRINITY_DN1021211_c0_g1	0.00	31.93	0.00	0.00	0.00	0.00	0.00	0.00	0.00	0.00
TRINITY_DN1021212_c0_g1	0.00	0.00	0.00	0.00	0.00	0.00	0.00	0.00	0.00	0.00
TRINITY_DN1021213_c0_g1	0.00	0.00	0.00	0.00	0.00	0.00	0.00	0.00	0.00	0.00
TRINITY_DN1021215_c0_g1	0.00	0.00	0.00	0.00	0.00	0.00	0.00	0.00	0.00	0.00
TRINITY_DN1021215_c1_g1	0.00	0.00	0.00	0.00	0.00	0.00	0.00	0.00	0.00	0.00
TRINITY_DN1021217_c0_g1	0.00	0.00	0.00	0.00	0.00	0.00	0.00	0.00	0.00	0.00
TRINITY_DN1021218_c0_g1	0.00	0.00	0.00	0.00	0.00	0.00	0.00	0.00	0.00	0.00
TRINITY_DN102121_c0_g1	0.00	0.00	0.00	0.00	0.00	0.00	0.00	0.00	0.00	0.00
TRINITY_DN102121_c1_g1	0.00	0.00	0.00	0.00	0.00	0.00	0.00	0.00	0.00	0.00
TRINITY_DN1021220_c0_g1	0.00	0.00	0.00	0.00	0.00	0.00	0.00	0.00	0.00	0.00
TRINITY_DN1021221_c0_g1	0.00	0.00	0.00	0.00	0.00	0.00	0.00	0.00	0.00	0.00
TRINITY_DN1021222_c0_g1	0.00	0.00	0.00	0.00	0.00	0.00	0.00	8.47	0.00	0.00
TRINITY_DN1021225_c0_g1	0.00	0.00	0.00	0.00	0.00	0.00	0.00	0.00	0.00	0.00
TRINITY_DN1021226_c0_g1	0.00	0.00	16.38	15.60	0.00	0.00	0.00	0.00	0.00	0.00
TRINITY_DN1021228_c0_g1	0.00	0.00	0.00	5.26	0.00	0.00	0.00	0.00	5.14	0.00
TRINITY_DN1021229_c0_g1	0.00	0.00	0.00	0.00	0.00	0.00	0.00	0.00	0.00	0.00
TRINITY_DN1021233_c0_g1	0.00	0.00	0.00	0.00	0.00	0.00	0.00	0.00	0.00	4.88
TRINITY_DN1021234_c0_g1	0.00	0.00	0.00	0.00	0.00	0.00	0.00	0.00	0.00	0.00
TRINITY_DN1021237_c0_g1	0.00	0.00	0.00	26.72	0.00	0.00	0.00	0.00	0.00	0.00
TRINITY_DN1021238_c0_g1	0.00	0.00	0.00	0.00	0.00	0.00	0.00	0.00	0.00	0.00
TRINITY_DN102123_c0_g1	4.63	7.52	8.36	7.86	2.99	4.24	1.01	6.46	14.16	0.85
TRINITY_DN1021240_c0_g1	0.00	0.00	0.00	0.00	0.00	0.00	0.00	0.00	0.00	0.00
TRINITY_DN1021241_c0_g1	0.00	45.81	10.22	0.00	0.00	0.00	0.00	0.00	18.96	0.00
TRINITY_DN1021242_c0_g1	0.00	0.00	0.00	0.00	0.00	0.00	0.00	0.00	0.00	0.00
TRINITY_DN1021243_c0_g1	0.00	0.00	0.00	0.00	0.00	0.00	0.00	0.00	0.00	0.00
TRINITY_DN1021245_c0_g1	0.00	0.00	0.00	0.00	0.00	0.00	0.00	0.00	0.00	0.00
TRINITY_DN1021246_c0_g1	0.00	0.00	0.00	0.00	0.00	0.00	0.00	0.00	0.00	0.00
TRINITY_DN1021247_c0_g1	0.00	0.00	7.54	0.00	0.00	0.00	0.00	0.00	0.00	0.00
TRINITY_DN1021249_c0_g1	0.00	0.00	0.00	0.00	0.00	0.00	0.00	0.00	0.00	0.00
TRINITY_DN102124_c1_g1	0.00	0.00	0.00	0.00	0.00	0.00	0.00	0.00	0.00	0.00
TRINITY_DN102124_c1_g2	0.00	0.00	0.00	0.00	0.00	0.00	23.86	18.72	0.00	0.00
TRINITY_DN1021250_c0_g1	0.00	0.00	0.00	0.00	0.00	0.00	23.98	6.24	0.00	0.00
TRINITY_DN1021251_c0_g1	0.00	0.00	0.00	0.00	0.00	0.00	0.00	0.00	0.00	0.00
TRINITY_DN1021253_c0_g1	5.38	0.00	0.00	5.13	0.00	0.00	5.53	0.00	0.00	0.00
TRINITY_DN1021254_c0_g1	0.00	0.00	0.00	0.00	0.00	0.00	0.00	0.00	0.00	0.00
TRINITY_DN1021255_c0_g1	0.00	0.00	0.00	0.00	0.00	0.00	0.00	0.00	0.00	0.00
TRINITY_DN1021258_c0_g1	0.00	4.01	0.00	0.00	0.00	0.00	0.00	0.00	0.00	0.00
TRINITY_DN1021259_c0_g1	0.00	0.00	0.00	0.00	0.00	0.00	0.00	0.00	0.00	0.00
TRINITY_DN1021261_c0_g1	0.00	0.00	0.00	0.00	0.00	0.00	0.00	0.00	0.00	0.00
TRINITY_DN1021262_c0_g1	0.00	0.00	0.00	0.00	0.00	0.00	0.00	0.00	0.00	0.00
TRINITY_DN1021263_c0_g1	0.00	0.00	0.00	0.00	0.00	0.00	0.00	0.00	0.00	0.00
TRINITY_DN1021264_c0_g1	0.00	0.00	0.00	0.00	0.00	8.77	0.00	0.00	0.00	0.00
TRINITY_DN1021267_c0_g1	0.00	0.00	0.00	0.00	0.00	0.00	0.00	0.00	0.00	0.00
TRINITY_DN1021268_c0_g1	0.00	0.00	0.00	0.00	0.00	0.00	0.00	0.00	0.00	0.00
TRINITY_DN1021269_c0_g1	0.00	0.00	0.00	0.00	0.00	0.00	0.00	0.00	0.00	0.00
TRINITY_DN102126_c1_g1	0.00	0.00	0.00	0.00	0.00	0.00	0.00	7.31	0.00	0.00
TRINITY_DN1021271_c0_g1	0.00	0.00	0.00	0.00	0.00	0.00	0.00	0.00	0.00	0.00
TRINITY_DN1021272_c0_g1	0.00	0.00	21.34	0.00	0.00	0.00	0.00	0.00	0.00	0.00
TRINITY_DN1021273_c0_g1	0.00	0.00	0.00	0.00	0.00	0.00	0.00	0.00	0.00	0.00
TRINITY_DN1021274_c0_g1	0.00	0.00	0.00	0.00	0.00	0.00	0.00	0.00	0.00	0.00
TRINITY_DN1021275_c0_g1	0.00	0.00	0.00	0.00	0.00	0.00	0.00	0.00	0.00	0.00
TRINITY_DN1021278_c0_g1	7.02	0.00	0.00	0.00	0.00	0.00	0.00	0.00	0.00	0.00
TRINITY_DN1021279_c0_g1	0.00	0.00	0.00	0.00	0.00	0.00	0.00	15.58	0.00	0.00
TRINITY_DN102127_c0_g1	23.73	49.18	21.34	0.00	0.00	0.00	0.00	0.00	0.00	0.00
TRINITY_DN102127_c1_g1	0.00	217.55	0.00	24.37	0.00	17.47	39.51	0.00	0.00	0.00
TRINITY_DN102127_c2_g1	0.00	73.76	21.34	0.00	0.00	0.00	0.00	0.00	0.00	0.00
TRINITY_DN1021280_c0_g1	0.00	0.00	4.97	4.73	0.00	0.00	0.00	0.00	0.00	0.00
TRINITY_DN1021281_c0_g1	0.00	0.00	0.00	0.00	0.00	0.00	0.00	0.00	0.00	0.00
TRINITY_DN1021282_c0_g1	0.00	0.00	0.00	0.00	0.00	0.00	0.00	0.00	0.00	0.00
TRINITY_DN1021284_c0_g1	0.00	0.00	0.00	0.00	0.00	0.00	0.00	0.00	0.00	0.00
TRINITY_DN1021286_c0_g1	0.00	0.00	0.00	0.00	0.00	0.00	0.00	0.00	0.00	5.66
TRINITY_DN1021288_c0_g1	0.00	0.00	0.00	0.00	0.00	0.00	0.00	0.00	0.00	0.00
TRINITY_DN1021289_c0_g1	0.00	0.00	0.00	0.00	0.00	0.00	0.00	0.00	0.00	0.00
TRINITY_DN102128_c0_g1	0.00	32.62	0.00	0.00	0.00	0.00	0.00	0.00	0.00	0.00
TRINITY_DN102128_c1_g1	0.00	0.00	0.00	0.00	0.00	0.00	0.00	0.00	0.00	0.00
TRINITY_DN1021290_c0_g1	0.00	0.00	0.00	0.00	0.00	0.00	0.00	0.00	0.00	0.00
TRINITY_DN1021291_c0_g1	116.02	0.00	0.00	0.00	0.00	0.00	0.00	0.00	0.00	0.00
TRINITY_DN1021293_c0_g1	0.00	0.00	0.00	0.00	0.00	0.00	0.00	0.00	0.00	0.00
TRINITY_DN1021296_c0_g1	0.00	21.30	0.00	0.00	0.00	0.00	0.00	0.00	0.00	0.00
TRINITY_DN1021297_c0_g1	0.00	0.00	0.00	0.00	0.00	0.00	0.00	0.00	0.00	0.00
TRINITY_DN1021298_c0_g1	0.00	0.00	4.14	0.00	0.00	0.00	0.00	0.00	0.00	0.00
TRINITY_DN102129_c0_g1	0.00	0.00	0.00	0.00	0.00	0.00	0.00	0.00	0.00	0.00
TRINITY_DN10212_c0_g1	16.04	35.52	47.10	29.88	0.00	0.00	16.14	12.67	14.57	0.00
TRINITY_DN10212_c0_g2	0.00	0.00	46.37	0.00	0.00	20.73	23.61	18.52	21.42	0.00
TRINITY_DN10212_c2_g1	0.00	0.00	18.32	0.00	0.00	0.00	0.00	0.00	0.00	0.00
TRINITY_DN1021303_c0_g1	0.00	0.00	12.38	0.00	0.00	0.00	0.00	0.00	0.00	0.00
TRINITY_DN1021304_c0_g1	0.00	0.00	17.95	0.00	0.00	0.00	0.00	0.00	0.00	0.00
TRINITY_DN1021305_c0_g1	0.00	0.00	0.00	0.00	0.00	0.00	0.00	0.00	0.00	0.00
TRINITY_DN102130_c0_g1	0.00	0.00	0.00	0.00	0.00	0.00	0.00	0.00	0.00	0.00
TRINITY_DN102130_c0_g2	0.00	0.00	0.00	0.00	0.00	0.00	0.00	0.00	0.00	0.00
TRINITY_DN1021311_c0_g1	0.00	0.00	0.00	0.00	0.00	0.00	0.00	0.00	0.00	0.00
TRINITY_DN1021312_c0_g1	0.00	6.15	0.00	0.00	0.00	0.00	0.00	0.00	0.00	0.00
TRINITY_DN1021313_c0_g1	0.00	0.00	0.00	0.00	0.00	0.00	0.00	0.00	0.00	0.00
TRINITY_DN1021314_c0_g1	0.00	0.00	0.00	0.00	0.00	0.00	0.00	0.00	4.93	0.00
TRINITY_DN1021315_c0_g1	0.00	0.00	0.00	0.00	0.00	0.00	0.00	0.00	0.00	0.00
TRINITY_DN1021316_c0_g1	0.00	0.00	0.00	0.00	0.00	0.00	0.00	0.00	0.00	0.00
TRINITY_DN1021318_c0_g1	0.00	0.00	0.00	0.00	0.00	0.00	0.00	0.00	0.00	0.00
TRINITY_DN102131_c0_g1	0.00	0.00	5.80	0.00	0.00	0.00	0.00	0.00	0.00	0.00
TRINITY_DN102131_c0_g2	19.33	0.00	0.00	2.39	0.00	0.00	19.47	0.00	0.00	0.00
TRINITY_DN102131_c3_g1	0.00	0.00	0.00	0.00	0.00	0.00	6.13	0.00	0.00	0.00
TRINITY_DN1021320_c0_g1	0.00	0.00	0.00	0.00	0.00	0.00	0.00	0.00	0.00	0.00
TRINITY_DN1021321_c0_g1	0.00	0.00	0.00	0.00	0.00	0.00	0.00	0.00	0.00	0.00
TRINITY_DN1021323_c0_g1	0.00	0.00	0.00	0.00	0.00	0.00	0.00	0.00	0.00	0.00
TRINITY_DN1021325_c0_g1	0.00	0.00	0.00	0.00	0.00	0.00	0.00	0.00	0.00	0.00
TRINITY_DN1021326_c0_g1	0.00	0.00	0.00	0.00	0.00	0.00	0.00	0.00	0.00	0.00
TRINITY_DN1021327_c0_g1	0.00	0.00	26.71	0.00	0.00	0.00	0.00	0.00	49.85	0.00
TRINITY_DN1021328_c0_g1	0.00	0.00	0.00	0.00	0.00	0.00	0.00	0.00	0.00	0.00
TRINITY_DN1021329_c0_g1	0.00	0.00	0.00	0.00	0.00	0.00	0.00	0.00	0.00	0.00
TRINITY_DN102132_c0_g1	0.00	0.00	0.00	0.00	0.00	0.00	0.00	0.00	0.00	0.00
TRINITY_DN1021331_c0_g1	0.00	0.00	0.00	0.00	0.00	0.00	0.00	0.00	0.00	0.00
TRINITY_DN1021332_c0_g1	0.00	0.00	0.00	0.00	0.00	0.00	0.00	0.00	0.00	0.00
TRINITY_DN1021333_c0_g1	0.00	0.00	0.00	0.00	0.00	0.00	0.00	0.00	0.00	0.00
TRINITY_DN1021335_c0_g1	0.00	0.00	0.00	0.00	0.00	0.00	0.00	0.00	0.00	0.00
TRINITY_DN1021337_c0_g1	0.00	0.00	0.00	0.00	0.00	0.00	0.00	0.00	0.00	0.00
TRINITY_DN1021339_c0_g1	0.00	0.00	0.00	0.00	0.00	0.00	0.00	0.00	0.00	0.00
TRINITY_DN102133_c1_g2	0.00	0.00	0.00	0.00	0.00	0.00	0.00	0.00	0.00	0.00
TRINITY_DN1021340_c0_g1	0.00	0.00	0.00	0.00	0.00	0.00	0.00	0.00	0.00	0.00
TRINITY_DN1021342_c0_g1	0.00	62.48	0.00	0.00	0.00	0.00	18.92	0.00	0.00	0.00
TRINITY_DN1021343_c0_g1	0.00	0.00	0.00	0.00	0.00	0.00	0.00	0.00	22.24	0.00
TRINITY_DN1021346_c0_g1	0.00	0.00	0.00	0.00	0.00	0.00	0.00	0.00	0.00	0.00
TRINITY_DN1021349_c0_g1	0.00	0.00	10.57	0.00	8.42	9.46	0.00	0.00	0.00	0.00
TRINITY_DN1021350_c0_g1	0.00	0.00	0.00	0.00	0.00	0.00	0.00	0.00	0.00	0.00
TRINITY_DN1021351_c0_g1	0.00	0.00	0.00	0.00	0.00	0.00	0.00	0.00	0.00	0.00
TRINITY_DN1021353_c0_g1	0.00	0.00	0.00	0.00	0.00	0.00	0.00	0.00	0.00	0.00
TRINITY_DN1021354_c0_g1	0.00	0.00	0.00	0.00	0.00	0.00	0.00	0.00	0.00	0.00
TRINITY_DN1021355_c0_g1	0.00	34.05	0.00	9.65	0.00	0.00	0.00	0.00	18.79	0.00
TRINITY_DN1021356_c0_g1	0.00	0.00	0.00	0.00	0.00	0.00	0.00	0.00	0.00	0.00
TRINITY_DN1021357_c0_g1	0.00	0.00	0.00	0.00	0.00	0.00	0.00	0.00	0.00	0.00
TRINITY_DN102135_c1_g1	0.00	0.00	0.00	0.00	0.00	0.00	0.00	0.00	0.00	0.00
TRINITY_DN102135_c2_g1	0.00	0.00	0.00	0.00	0.00	0.00	0.00	0.00	0.00	0.00
TRINITY_DN1021364_c0_g1	0.00	0.00	0.00	0.00	0.00	0.00	0.00	0.00	0.00	0.00
TRINITY_DN1021365_c0_g1	0.00	0.00	0.00	0.00	0.00	0.00	0.00	8.43	0.00	0.00
TRINITY_DN1021367_c0_g1	0.00	0.00	17.72	50.36	0.00	0.00	18.37	0.00	0.00	0.00
TRINITY_DN1021369_c0_g1	0.00	0.00	0.00	0.00	0.00	0.00	0.00	0.00	12.31	0.00
TRINITY_DN102136_c0_g1	0.00	0.00	0.00	0.00	0.00	0.00	0.00	0.00	0.00	0.00
TRINITY_DN1021371_c0_g1	0.00	0.00	0.00	0.00	0.00	0.00	0.00	0.00	10.11	0.00
TRINITY_DN1021374_c0_g1	0.00	0.00	0.00	0.00	0.00	0.00	0.00	0.00	0.00	0.00
TRINITY_DN1021375_c0_g1	0.00	0.00	0.00	0.00	0.00	0.00	0.00	0.00	0.00	0.00
TRINITY_DN1021377_c0_g1	14.76	0.00	0.00	0.00	0.00	13.07	0.00	0.00	0.00	0.00
TRINITY_DN1021378_c0_g1	0.00	0.00	0.00	0.00	0.00	0.00	0.00	0.00	0.00	0.00
TRINITY_DN1021379_c0_g1	0.00	0.00	0.00	0.00	0.00	0.00	0.00	0.00	0.00	0.00
TRINITY_DN102137_c0_g1	0.00	0.00	0.00	0.00	0.00	0.00	0.00	0.00	0.00	0.00
TRINITY_DN1021381_c0_g1	0.00	0.00	0.00	0.00	0.00	0.00	0.00	0.00	0.00	0.00
TRINITY_DN1021382_c0_g1	0.00	0.00	0.00	0.00	0.00	0.00	0.00	0.00	0.00	0.00
TRINITY_DN1021383_c0_g1	0.00	0.00	0.00	8.75	0.00	0.00	0.00	0.00	0.00	0.00
TRINITY_DN1021384_c0_g1	0.00	0.00	0.00	0.00	0.00	0.00	0.00	0.00	0.00	0.00
TRINITY_DN1021385_c0_g1	0.00	0.00	0.00	0.00	0.00	0.00	0.00	0.00	0.00	0.00
TRINITY_DN1021386_c0_g1	0.00	0.00	0.00	0.00	0.00	0.00	0.00	0.00	0.00	0.00
TRINITY_DN1021388_c0_g1	0.00	0.00	0.00	0.00	0.00	0.00	0.00	0.00	0.00	0.00
TRINITY_DN102138_c0_g1	0.00	0.00	0.00	0.00	0.00	0.00	0.00	0.00	0.00	0.00
TRINITY_DN1021392_c0_g1	0.00	0.00	0.00	15.60	0.00	0.00	0.00	0.00	0.00	0.00
TRINITY_DN1021393_c0_g1	0.00	0.00	0.00	35.45	0.00	0.00	0.00	0.00	0.00	0.00
TRINITY_DN1021396_c0_g1	0.00	0.00	0.00	0.00	0.00	0.00	0.00	0.00	0.00	0.00
TRINITY_DN1021397_c0_g1	0.00	0.00	0.00	0.00	0.00	0.00	0.00	0.00	0.00	0.00
TRINITY_DN1021398_c0_g1	0.00	20.02	11.89	0.80	0.00	0.00	0.00	0.00	11.06	0.00
TRINITY_DN1021399_c0_g1	0.00	0.00	0.00	0.00	0.00	0.00	0.00	0.00	0.00	0.00
TRINITY_DN102139_c0_g1	0.00	0.00	17.40	0.00	0.00	0.00	0.00	0.00	9.49	0.00
TRINITY_DN102139_c0_g2	0.00	0.00	8.79	3.00	0.00	3.94	0.00	0.00	0.00	0.00
TRINITY_DN102139_c1_g1	0.00	0.00	0.00	0.00	0.00	0.00	0.00	0.00	0.00	0.00
TRINITY_DN102139_c2_g1	0.00	0.00	0.00	0.00	0.00	0.00	0.00	0.00	0.00	0.00
TRINITY_DN10213_c0_g1	35.26	5.32	47.55	11.01	0.00	2.11	11.81	3.61	2.19	0.00
TRINITY_DN1021401_c0_g1	0.00	0.00	0.00	0.00	0.00	0.00	0.00	0.00	0.00	0.00
TRINITY_DN1021402_c0_g1	0.00	0.00	0.00	0.00	0.00	0.00	0.00	0.00	0.00	0.00
TRINITY_DN1021403_c0_g1	0.00	0.00	0.00	0.00	0.00	0.00	0.00	0.00	0.00	12.52
TRINITY_DN1021404_c0_g1	0.00	0.00	0.00	0.00	0.00	0.00	5.47	0.00	0.00	0.00
TRINITY_DN1021405_c0_g1	0.00	0.00	3.33	0.00	1.34	0.00	0.00	0.00	7.29	0.00
TRINITY_DN1021407_c0_g1	0.00	10.09	0.00	0.00	0.00	0.00	0.00	0.00	8.34	0.00
TRINITY_DN102140_c0_g1	0.00	0.00	0.00	0.00	0.00	0.00	0.00	0.00	0.00	0.00
TRINITY_DN102140_c1_g1	0.00	0.00	0.00	0.00	0.00	0.00	0.00	0.00	0.00	0.00
TRINITY_DN1021410_c0_g1	0.00	0.00	0.00	0.00	0.00	0.00	0.00	0.00	0.00	0.00
TRINITY_DN1021412_c0_g1	0.00	0.00	0.00	0.00	0.00	0.00	0.00	0.00	0.00	0.00
TRINITY_DN1021413_c0_g1	0.00	0.00	0.00	0.00	0.00	0.00	0.00	0.00	0.00	0.00
TRINITY_DN1021415_c0_g1	0.00	0.00	0.00	0.00	0.00	0.00	0.00	0.00	0.00	0.00
TRINITY_DN1021417_c0_g1	0.00	0.00	8.04	0.00	0.00	0.00	0.00	0.00	0.00	0.00
TRINITY_DN1021418_c0_g1	0.00	0.00	0.00	0.00	0.00	0.00	0.00	0.00	0.00	0.00
TRINITY_DN1021419_c0_g1	0.00	0.00	0.00	0.00	0.00	0.00	0.00	0.00	0.00	0.00
TRINITY_DN102141_c0_g1	0.00	0.00	0.00	0.00	0.00	0.00	0.00	48.53	0.00	0.00
TRINITY_DN1021421_c0_g1	14.59	0.00	28.59	0.00	0.00	0.00	0.00	0.00	0.00	0.00
TRINITY_DN1021422_c0_g1	0.00	0.00	0.00	0.00	0.00	0.00	0.00	0.00	0.00	0.00
TRINITY_DN1021424_c0_g1	0.00	0.00	0.00	0.00	0.00	0.00	0.00	0.00	0.00	0.00
TRINITY_DN1021429_c0_g1	0.00	0.00	3.23	0.00	0.00	0.00	0.00	0.00	3.04	0.00
TRINITY_DN102142_c0_g1	0.00	0.00	0.00	0.00	0.00	27.26	30.62	0.00	0.00	0.00
TRINITY_DN102142_c1_g1	0.00	0.00	0.00	0.00	0.00	0.00	0.00	0.00	0.00	0.00
TRINITY_DN1021431_c0_g1	0.00	0.00	0.00	0.00	0.00	0.00	0.00	4.35	0.00	0.00
TRINITY_DN1021434_c0_g1	0.00	0.00	0.00	0.00	0.00	0.00	0.00	0.00	0.00	0.00
TRINITY_DN1021435_c0_g1	0.00	0.00	0.00	0.00	0.00	0.00	0.00	0.00	0.00	0.00
TRINITY_DN1021436_c0_g1	0.00	0.00	0.00	0.00	0.00	0.00	0.00	0.00	0.00	0.00
TRINITY_DN1021437_c0_g1	0.00	7.66	0.00	0.00	0.00	0.00	0.00	0.00	0.00	0.00
TRINITY_DN102143_c0_g1	0.00	9.90	4.22	0.00	0.00	1.96	4.63	0.00	0.00	0.00
TRINITY_DN102143_c0_g2	0.00	0.00	0.20	0.00	0.00	0.00	4.53	0.00	8.27	0.00
TRINITY_DN1021440_c0_g1	0.00	0.00	0.00	0.00	0.00	0.00	0.00	13.17	0.00	0.00
TRINITY_DN1021443_c0_g1	0.00	0.00	0.00	0.00	0.00	0.00	0.00	0.00	0.00	0.00
TRINITY_DN1021444_c0_g1	0.00	0.00	0.00	0.00	0.00	0.00	0.00	0.00	0.00	0.00
TRINITY_DN1021448_c0_g1	0.00	0.00	0.00	0.00	0.00	0.00	0.00	0.00	0.00	0.00
TRINITY_DN1021449_c0_g1	49.16	54.90	0.00	0.00	0.00	0.00	0.00	0.00	0.00	0.00
TRINITY_DN102144_c0_g1	0.00	0.00	0.00	24.18	0.00	0.00	0.00	0.00	0.00	0.00
TRINITY_DN102144_c1_g1	0.00	0.00	0.00	0.00	11.75	0.00	0.00	0.00	0.00	0.00
TRINITY_DN102144_c3_g1	0.00	0.00	0.00	0.00	0.00	0.00	0.00	0.00	0.00	0.00
TRINITY_DN1021450_c0_g1	0.00	0.00	0.00	0.00	0.00	0.00	0.00	0.00	0.00	0.00
TRINITY_DN1021454_c0_g1	0.00	0.00	11.71	0.00	0.00	0.00	0.00	0.00	0.00	0.00
TRINITY_DN1021455_c0_g1	0.00	0.00	0.00	0.00	0.00	0.00	0.00	0.00	0.00	0.00
TRINITY_DN1021459_c0_g1	0.00	0.00	0.00	0.00	0.00	0.00	0.00	0.00	6.63	0.00
TRINITY_DN1021460_c0_g1	0.00	0.00	0.00	0.00	0.00	0.00	0.00	0.00	0.00	0.00
TRINITY_DN1021462_c0_g1	0.00	0.00	0.00	0.00	0.00	0.00	0.00	0.00	17.44	0.00
TRINITY_DN1021463_c0_g1	0.00	10.06	0.00	0.00	0.00	0.00	0.00	10.19	0.00	0.00
TRINITY_DN1021464_c0_g1	0.00	0.00	0.00	0.00	0.00	0.00	0.00	0.00	0.00	0.00
TRINITY_DN1021465_c0_g1	0.00	0.00	0.00	18.25	0.00	0.00	0.00	0.00	0.00	0.00
TRINITY_DN1021467_c0_g1	0.00	0.00	21.99	0.00	0.00	0.00	0.00	0.00	0.00	0.00
TRINITY_DN1021468_c0_g1	0.00	0.00	19.38	36.78	0.00	0.00	0.00	0.00	0.00	0.00
TRINITY_DN1021469_c0_g1	0.00	0.00	0.00	42.94	0.00	0.00	0.00	0.00	0.00	0.00
TRINITY_DN1021471_c0_g1	0.00	0.00	0.00	0.00	0.00	0.00	0.00	0.00	0.00	0.00
TRINITY_DN1021472_c0_g1	0.00	22.10	0.00	0.00	0.00	0.00	0.00	0.00	0.00	0.00
TRINITY_DN1021473_c0_g1	0.00	4.90	0.00	0.00	0.00	0.00	0.00	0.00	2.02	0.00
TRINITY_DN1021474_c0_g1	0.00	0.00	0.00	0.00	0.00	0.00	0.00	0.00	0.00	0.00
TRINITY_DN1021475_c0_g1	0.00	0.00	0.00	0.00	12.85	0.00	0.00	0.00	0.00	0.00
TRINITY_DN1021476_c0_g1	0.00	0.00	0.00	0.00	0.00	0.00	0.00	0.00	0.00	0.00
TRINITY_DN1021477_c0_g1	0.00	0.00	0.00	0.00	0.00	0.00	0.00	0.00	0.00	0.00
TRINITY_DN1021479_c0_g1	0.00	0.00	0.00	0.00	0.00	0.00	0.00	0.00	0.00	0.00
TRINITY_DN102147_c0_g1	0.00	0.00	19.24	0.00	0.00	0.00	0.00	0.00	0.00	0.00
TRINITY_DN1021480_c0_g1	0.00	0.00	4.33	0.00	0.00	0.00	0.00	0.00	4.04	0.00
TRINITY_DN1021483_c0_g1	0.00	0.00	0.00	0.00	0.00	0.00	0.00	0.00	0.00	0.00
TRINITY_DN1021488_c0_g1	0.00	0.00	0.00	0.00	0.00	0.00	0.00	0.00	0.00	0.00
TRINITY_DN1021489_c0_g1	0.00	0.00	0.00	0.00	0.00	0.00	0.00	0.00	0.00	0.00
TRINITY_DN102148_c0_g1	0.00	0.00	0.00	0.00	0.00	0.00	6.61	5.60	0.00	0.00
TRINITY_DN102148_c0_g2	0.00	0.00	0.00	0.00	0.00	0.00	0.00	0.00	0.00	0.00
TRINITY_DN102148_c1_g1	0.00	0.00	0.00	0.00	0.00	0.00	0.00	0.00	0.00	0.00
TRINITY_DN102148_c1_g2	0.00	0.00	0.00	0.00	0.00	0.00	0.00	0.00	0.00	0.00
TRINITY_DN102148_c4_g1	0.00	0.00	0.00	0.00	0.00	0.00	0.00	0.00	19.47	0.00
TRINITY_DN1021490_c0_g1	0.00	0.00	0.00	0.00	0.00	0.00	0.00	0.00	0.00	0.00
TRINITY_DN1021492_c0_g1	0.00	24.12	7.18	0.00	0.00	0.00	0.00	0.00	6.65	0.00
TRINITY_DN1021493_c0_g1	0.00	0.00	0.00	0.00	0.00	0.00	0.00	0.00	7.41	0.00
TRINITY_DN1021494_c0_g1	0.00	25.63	0.00	0.00	0.00	0.00	0.00	0.00	0.00	0.00
TRINITY_DN1021496_c0_g1	0.00	0.00	0.00	0.00	0.00	0.00	0.00	0.00	0.00	0.00
TRINITY_DN1021497_c0_g1	0.00	0.00	0.00	17.00	0.00	0.00	0.00	0.00	0.00	0.00
TRINITY_DN1021498_c0_g1	0.00	0.00	0.00	0.00	0.00	0.00	0.00	0.00	0.00	0.00
TRINITY_DN1021499_c0_g1	0.00	0.00	0.00	0.00	0.00	0.00	0.00	0.00	0.00	0.00
TRINITY_DN102149_c0_g1	0.00	0.00	0.00	0.00	0.00	0.00	0.00	0.00	0.00	0.00
TRINITY_DN102149_c0_g2	0.00	3.55	3.12	0.00	0.00	0.00	3.28	0.00	5.86	0.00
TRINITY_DN10214_c0_g1	0.00	0.00	0.00	0.00	0.00	0.00	0.00	0.00	0.00	0.00
TRINITY_DN10214_c0_g2	0.00	59.32	15.70	0.00	12.44	0.00	0.00	0.00	29.14	0.00
TRINITY_DN1021501_c0_g1	0.00	0.00	0.00	11.31	0.00	0.00	6.07	0.00	0.00	0.00
TRINITY_DN1021503_c0_g1	0.00	0.00	0.00	0.00	0.00	0.00	0.00	0.00	0.00	0.00
TRINITY_DN1021504_c0_g1	0.00	0.00	0.00	0.00	0.00	0.00	0.00	0.00	0.00	0.00
TRINITY_DN1021505_c0_g1	0.00	0.00	0.00	0.00	0.00	0.00	0.00	0.00	14.12	0.00
TRINITY_DN1021506_c0_g1	0.00	0.00	28.26	0.00	0.00	0.00	0.00	0.00	0.00	0.00
TRINITY_DN1021508_c0_g1	0.00	0.00	0.00	0.00	0.00	0.00	0.00	0.00	0.00	0.00
TRINITY_DN1021510_c0_g1	0.00	0.00	0.00	0.00	0.00	0.00	0.00	0.00	0.00	0.00
TRINITY_DN1021513_c0_g1	0.00	0.00	0.00	0.00	0.00	0.00	0.00	0.00	0.00	12.52
TRINITY_DN1021517_c0_g1	0.00	0.00	0.00	0.00	0.00	0.00	0.00	0.00	0.00	0.00
TRINITY_DN1021518_c0_g1	0.00	0.00	0.00	0.00	0.00	0.00	0.00	0.00	0.00	0.00
TRINITY_DN1021519_c0_g1	0.00	0.00	0.00	0.00	0.00	0.00	0.00	0.00	0.00	0.00
TRINITY_DN102151_c0_g1	0.00	0.00	0.00	0.00	0.00	0.00	0.00	0.00	0.00	0.00
TRINITY_DN1021522_c0_g1	0.00	0.00	0.00	0.00	0.00	0.00	0.00	0.00	0.00	0.00
TRINITY_DN1021523_c0_g1	0.00	0.00	0.00	0.00	0.00	0.00	0.00	0.00	0.00	0.00
TRINITY_DN1021525_c0_g1	0.00	33.25	28.84	0.00	0.00	0.00	0.00	0.00	0.00	0.00
TRINITY_DN1021526_c0_g1	0.00	0.00	0.00	0.00	0.00	0.00	0.00	0.00	0.00	0.00
TRINITY_DN1021527_c0_g1	0.00	0.00	0.00	0.00	0.00	0.00	0.00	0.00	0.00	0.00
TRINITY_DN1021529_c0_g1	0.00	0.00	7.15	0.00	0.00	0.00	0.00	0.00	0.00	0.00
TRINITY_DN102152_c1_g1	0.00	0.00	0.00	0.00	0.00	0.00	0.00	0.00	0.00	0.00
TRINITY_DN1021530_c0_g1	0.00	0.00	0.00	0.00	0.00	0.00	0.00	0.00	0.00	0.00
TRINITY_DN1021531_c0_g1	0.00	0.00	0.00	0.00	0.00	0.00	0.00	0.00	0.00	0.00
TRINITY_DN1021532_c0_g1	0.00	23.94	0.00	0.00	0.00	0.00	0.00	0.00	0.00	0.00
TRINITY_DN1021534_c0_g1	0.00	0.00	0.00	0.00	0.00	0.00	0.00	0.00	0.00	0.00
TRINITY_DN1021535_c0_g1	0.00	0.00	0.00	0.00	0.00	0.00	0.00	0.00	0.00	0.00
TRINITY_DN1021537_c0_g1	0.00	0.00	0.00	0.00	0.00	0.00	0.00	0.00	0.00	0.00
TRINITY_DN1021538_c0_g1	0.00	0.00	0.00	0.00	0.00	0.00	0.00	0.00	0.00	0.00
TRINITY_DN102153_c0_g1	0.00	0.00	0.00	0.00	0.00	0.00	0.00	0.00	0.00	0.00
TRINITY_DN1021542_c0_g1	0.00	0.00	0.00	0.00	0.00	0.00	0.00	0.00	0.00	0.00
TRINITY_DN1021544_c0_g1	0.00	0.00	0.00	0.00	0.00	0.00	0.00	0.00	0.00	0.00
TRINITY_DN1021545_c0_g1	0.00	0.00	0.00	0.00	0.00	0.00	0.00	0.00	0.00	0.00
TRINITY_DN1021548_c0_g1	0.00	0.00	0.00	0.00	0.00	0.00	0.00	0.00	0.00	0.00
TRINITY_DN1021549_c0_g1	0.00	0.00	0.00	0.00	0.00	0.00	0.00	0.00	0.00	0.00
TRINITY_DN1021550_c0_g1	0.00	0.00	0.00	0.00	0.00	0.00	0.00	0.00	0.00	0.00
TRINITY_DN1021551_c0_g1	0.00	0.00	0.00	0.00	0.00	0.00	0.00	0.00	0.00	0.00
TRINITY_DN1021552_c0_g1	0.00	0.00	0.00	0.00	0.00	0.00	0.00	0.00	0.00	0.00
TRINITY_DN1021554_c0_g1	0.00	0.00	0.00	0.00	0.00	0.00	0.00	0.00	0.00	0.00
TRINITY_DN1021555_c0_g1	0.00	0.00	0.00	0.00	0.00	0.00	0.00	0.00	0.00	0.00
TRINITY_DN1021557_c0_g1	0.00	0.00	0.00	0.00	0.00	0.00	0.00	0.00	0.00	0.00
TRINITY_DN1021559_c0_g1	0.00	0.00	0.00	0.00	0.00	0.00	0.00	0.00	0.00	0.00
TRINITY_DN1021560_c0_g1	0.00	0.00	10.67	0.00	0.00	0.00	0.00	0.00	0.00	0.00
TRINITY_DN1021561_c0_g1	0.00	0.00	0.00	0.00	0.00	0.00	0.00	0.00	0.00	0.00
TRINITY_DN1021562_c0_g1	0.00	0.00	0.00	0.00	0.00	0.00	0.00	0.00	0.00	0.00
TRINITY_DN1021563_c0_g1	0.00	0.00	0.00	0.00	0.00	0.00	0.00	0.00	0.00	0.00
TRINITY_DN1021564_c0_g1	0.00	0.00	0.00	0.00	0.00	0.00	0.00	0.00	0.00	0.00
TRINITY_DN1021566_c0_g1	0.00	0.00	0.00	0.00	0.00	0.00	0.00	0.00	0.00	0.00
TRINITY_DN1021567_c0_g1	0.00	26.33	0.00	0.00	0.00	0.00	0.00	0.00	0.00	0.00
TRINITY_DN102156_c0_g1	3.79	4.85	11.38	0.00	0.00	0.00	4.46	0.00	0.00	0.00
TRINITY_DN102156_c2_g1	0.00	0.00	3.23	0.00	0.00	5.83	0.00	0.00	6.08	0.00
TRINITY_DN1021571_c0_g1	0.00	0.00	0.00	0.00	0.00	0.00	0.00	0.00	0.00	0.00
TRINITY_DN1021574_c0_g1	0.00	4.02	0.00	0.00	0.00	0.00	0.00	0.00	10.81	0.00
TRINITY_DN1021576_c0_g1	0.00	0.00	0.00	0.00	0.00	0.00	0.00	0.00	0.00	0.00
TRINITY_DN102157_c0_g1	0.00	0.00	0.00	0.00	0.00	0.00	0.00	0.00	0.00	0.00
TRINITY_DN102157_c0_g2	0.00	0.00	0.00	0.00	0.00	0.00	10.54	0.00	0.00	0.00
TRINITY_DN1021580_c0_g1	0.00	0.00	0.00	0.00	0.00	0.00	0.00	0.00	0.00	0.00
TRINITY_DN1021581_c0_g1	0.00	0.00	0.00	0.00	0.00	0.00	0.00	0.00	0.00	0.00
TRINITY_DN1021583_c0_g1	0.00	0.00	0.00	0.00	0.00	0.00	0.00	0.00	11.46	0.00
TRINITY_DN1021584_c0_g1	0.00	0.00	0.00	0.00	0.00	0.00	0.00	0.00	0.00	0.00
TRINITY_DN1021585_c0_g1	6.24	0.00	0.00	0.00	0.00	0.00	0.00	0.00	0.00	0.00
TRINITY_DN1021586_c0_g1	0.00	0.00	2.04	0.00	0.00	0.00	2.18	0.00	1.93	0.00
TRINITY_DN1021588_c0_g1	0.00	0.00	0.00	0.00	0.00	0.00	0.00	0.00	0.00	0.00
TRINITY_DN1021589_c0_g1	0.00	0.00	0.00	0.00	0.00	0.00	0.00	0.00	0.00	0.00
TRINITY_DN102158_c0_g1	0.00	0.00	0.00	0.00	0.00	0.00	0.00	0.00	0.00	0.00
TRINITY_DN102158_c1_g1	0.00	0.00	0.00	0.00	0.00	0.00	0.00	0.00	0.00	0.00
TRINITY_DN102158_c1_g2	0.00	46.10	14.21	0.00	2.72	0.00	8.50	2.64	9.53	6.15
TRINITY_DN102158_c2_g1	0.00	0.00	0.00	0.00	0.00	0.00	0.00	0.00	0.00	0.00
TRINITY_DN102158_c2_g2	0.00	0.00	0.00	0.00	0.00	0.00	0.00	0.00	0.00	0.00
TRINITY_DN102158_c4_g1	21.26	0.00	0.00	0.00	0.00	0.00	13.00	0.00	0.00	0.00
TRINITY_DN1021592_c0_g1	0.00	0.00	0.00	0.00	0.00	0.00	0.00	0.00	0.00	0.00
TRINITY_DN1021593_c0_g1	0.00	0.00	0.00	0.00	0.00	0.00	0.00	0.00	0.00	0.00
TRINITY_DN102159_c0_g1	0.00	0.00	0.00	0.00	0.00	0.00	0.00	0.00	0.00	0.00
TRINITY_DN102159_c0_g3	0.00	0.00	0.00	0.00	0.00	0.00	0.00	0.00	0.00	0.00
TRINITY_DN102159_c0_g4	0.00	0.00	0.00	0.00	0.00	0.00	0.00	0.00	0.00	0.00
TRINITY_DN102159_c1_g2	0.00	0.00	0.00	0.00	0.00	0.00	0.00	0.00	0.00	0.00
TRINITY_DN102159_c1_g3	0.00	0.00	0.00	0.00	0.00	0.00	0.00	0.00	0.00	0.00
TRINITY_DN102159_c2_g1	20.89	0.00	0.00	19.65	0.00	0.00	0.00	0.00	0.00	0.00
TRINITY_DN102159_c3_g1	0.00	0.00	0.00	0.00	0.00	0.00	0.00	0.00	0.00	0.00
TRINITY_DN102159_c4_g1	0.00	189.63	0.00	0.00	0.00	25.65	28.98	0.00	0.00	0.00
TRINITY_DN10215_c1_g1	35.18	0.00	0.00	29.80	0.00	0.00	0.00	83.28	0.75	0.00
TRINITY_DN10215_c2_g1	0.00	0.00	0.00	0.00	0.00	0.00	0.00	0.00	0.00	0.00
TRINITY_DN10215_c2_g2	0.00	0.00	0.00	0.00	0.00	0.00	0.00	0.00	0.00	0.00
TRINITY_DN10215_c8_g1	0.00	0.00	0.00	0.00	0.00	0.00	0.00	0.00	0.00	0.00
TRINITY_DN1021600_c0_g1	0.00	0.00	0.00	0.00	0.00	0.00	0.00	0.00	0.00	0.00
TRINITY_DN1021602_c0_g1	0.00	0.00	0.00	0.00	0.00	0.00	0.00	0.00	0.00	0.00
TRINITY_DN1021603_c0_g1	0.00	10.66	9.54	0.00	0.00	0.00	0.00	0.00	0.00	0.00
TRINITY_DN1021605_c0_g1	0.00	0.00	0.00	0.00	0.00	0.00	0.00	0.00	0.00	0.00
TRINITY_DN1021606_c0_g1	0.00	13.31	0.00	0.00	0.00	0.00	0.00	0.00	0.00	0.00
TRINITY_DN1021607_c0_g1	0.00	0.00	0.00	0.00	0.00	0.00	0.00	0.00	0.00	0.00
TRINITY_DN1021608_c0_g1	0.00	19.71	6.67	0.14	0.00	0.00	0.00	0.00	0.00	0.00
TRINITY_DN1021609_c0_g1	0.00	74.44	0.00	0.00	0.00	0.00	0.00	0.00	0.00	0.00
TRINITY_DN102160_c0_g1	0.00	0.00	0.00	0.00	0.00	0.00	0.00	0.00	0.00	0.00
TRINITY_DN102160_c3_g1	0.00	0.00	0.00	0.00	0.00	0.00	0.00	0.00	0.00	0.00
TRINITY_DN102160_c4_g1	0.00	0.00	0.00	0.00	0.00	0.00	0.00	0.00	0.00	0.00
TRINITY_DN1021610_c0_g1	0.00	0.00	0.00	0.00	0.00	0.00	0.00	0.00	0.00	0.00
TRINITY_DN1021611_c0_g1	0.00	0.00	0.00	0.00	0.00	0.00	0.00	0.00	13.13	0.00
TRINITY_DN1021613_c0_g1	0.00	0.00	0.00	0.00	0.00	0.00	0.00	0.00	0.00	0.00
TRINITY_DN1021614_c0_g1	0.00	0.00	0.00	0.00	0.00	0.00	0.00	0.00	3.13	0.00
TRINITY_DN1021615_c0_g1	0.00	0.00	0.00	0.00	0.00	0.00	0.00	0.00	0.00	0.00
TRINITY_DN102161_c0_g1	0.00	0.00	0.00	0.00	0.00	0.00	0.00	0.00	0.00	0.00
TRINITY_DN102161_c1_g1	0.00	0.00	0.00	0.00	0.00	0.00	0.00	0.00	0.00	0.00
TRINITY_DN1021621_c0_g1	0.00	21.14	0.00	0.00	0.00	0.00	0.00	0.00	34.40	0.00
TRINITY_DN1021623_c0_g1	8.61	0.00	8.56	0.00	0.00	0.00	0.00	0.00	15.83	0.00
TRINITY_DN1021624_c0_g1	0.00	0.00	0.00	0.00	0.00	0.00	0.00	0.00	0.00	0.00
TRINITY_DN1021625_c0_g1	0.00	0.00	0.00	0.00	0.00	0.00	0.00	0.00	0.00	0.00
TRINITY_DN1021627_c0_g1	0.00	28.06	0.00	0.00	0.00	0.00	25.54	10.03	11.57	0.00
TRINITY_DN1021629_c0_g1	0.00	0.00	0.00	0.00	0.00	0.00	0.00	0.00	0.00	0.00
TRINITY_DN102162_c0_g2	0.00	0.00	0.00	0.00	0.00	0.00	0.00	0.00	0.00	0.00
TRINITY_DN1021631_c0_g1	12.26	0.00	0.00	0.00	0.00	0.00	0.00	0.00	0.00	0.00
TRINITY_DN1021632_c0_g1	0.00	0.00	0.00	0.00	0.00	0.00	0.00	0.00	0.00	0.00
TRINITY_DN1021636_c0_g1	0.00	0.00	0.00	0.00	0.00	0.00	0.00	0.00	0.00	0.00
TRINITY_DN1021637_c0_g1	0.00	0.00	0.00	0.00	0.00	0.00	0.00	0.00	0.00	0.00
TRINITY_DN1021640_c0_g1	0.00	0.00	0.00	0.00	0.00	0.00	0.00	0.00	0.00	0.00
TRINITY_DN1021641_c0_g1	0.00	4.50	0.00	0.00	0.00	1.06	0.00	0.00	0.00	0.00
TRINITY_DN1021642_c0_g1	0.00	0.00	0.00	0.00	0.00	0.00	0.00	0.00	0.00	0.00
TRINITY_DN1021643_c0_g1	0.00	0.00	5.18	9.87	4.17	0.00	0.00	0.00	0.00	0.00
TRINITY_DN1021645_c0_g1	0.00	0.00	0.00	0.00	0.00	0.00	0.00	0.00	0.00	0.00
TRINITY_DN1021646_c0_g1	0.00	73.25	0.00	0.00	0.00	0.00	0.00	0.00	0.00	0.00
TRINITY_DN102164_c0_g1	0.00	0.00	6.36	0.00	0.00	0.00	0.00	5.02	0.00	0.00
TRINITY_DN102164_c1_g1	0.00	0.00	0.00	0.00	0.00	0.00	0.00	0.00	0.00	0.00
TRINITY_DN102164_c2_g1	0.00	0.00	0.00	0.00	0.00	0.00	0.00	0.00	0.00	0.00
TRINITY_DN102164_c4_g1	0.00	0.00	84.64	0.00	0.00	0.00	0.00	0.00	0.00	0.00
TRINITY_DN1021650_c0_g1	0.00	0.00	0.00	0.00	0.00	0.00	0.00	0.00	0.00	0.00
TRINITY_DN1021651_c0_g1	0.00	0.00	0.00	0.00	0.00	0.00	0.00	0.00	0.00	0.00
TRINITY_DN1021652_c0_g1	0.00	57.26	20.45	19.47	0.00	0.00	0.00	0.00	0.00	0.00
TRINITY_DN1021653_c0_g1	0.00	4.59	3.95	8.03	0.00	0.00	0.00	0.00	3.64	0.00
TRINITY_DN1021654_c0_g1	0.00	0.00	0.00	0.00	0.00	0.00	0.00	0.00	0.00	0.00
TRINITY_DN1021657_c0_g1	0.00	0.00	0.00	0.00	0.00	0.00	11.06	0.00	0.00	0.00
TRINITY_DN1021658_c0_g1	0.00	0.00	0.00	0.00	0.00	0.00	0.00	0.00	0.00	0.00
TRINITY_DN1021660_c0_g1	0.00	0.00	7.15	0.00	0.00	0.00	0.00	0.00	0.00	0.00
TRINITY_DN1021662_c0_g1	0.00	0.00	0.00	0.00	0.00	0.00	0.00	0.00	0.00	0.00
TRINITY_DN1021663_c0_g1	0.00	0.00	0.00	0.00	0.00	0.00	0.00	0.00	0.00	0.00
TRINITY_DN1021664_c0_g1	0.00	129.30	0.00	0.00	0.00	0.00	0.00	0.00	0.00	0.00
TRINITY_DN1021666_c0_g1	0.00	0.00	0.00	0.00	0.00	0.00	0.00	0.00	0.00	0.00
TRINITY_DN1021669_c0_g1	0.00	0.00	0.00	0.00	0.00	0.00	0.00	0.00	0.00	0.00
TRINITY_DN102166_c1_g2	0.00	0.00	0.00	0.00	0.00	0.00	0.00	0.00	0.00	0.00
TRINITY_DN102166_c2_g1	0.00	0.00	0.00	0.00	1.93	0.00	0.00	0.00	0.00	0.00
TRINITY_DN102166_c3_g1	0.00	4.63	0.00	0.00	0.00	0.00	4.26	0.00	3.83	3.71
TRINITY_DN1021670_c0_g1	0.00	0.00	0.00	0.00	0.00	0.00	0.00	0.00	0.00	0.00
TRINITY_DN1021671_c0_g1	0.00	0.00	0.00	0.00	0.00	0.00	0.00	0.00	0.00	0.00
TRINITY_DN1021673_c0_g1	0.00	0.00	0.00	0.00	0.00	0.00	6.50	0.00	0.00	0.00
TRINITY_DN1021674_c0_g1	0.00	0.00	0.00	0.00	0.00	0.00	0.00	0.00	0.00	0.00
TRINITY_DN1021675_c0_g1	0.00	0.00	0.00	0.00	0.00	0.00	0.00	0.00	0.00	0.00
TRINITY_DN1021676_c0_g1	0.00	0.00	0.00	0.00	0.00	0.00	0.00	0.00	0.00	0.00
TRINITY_DN1021677_c0_g1	0.00	0.00	0.00	0.00	0.00	0.00	0.00	0.00	0.00	0.00
TRINITY_DN1021679_c0_g1	0.00	0.00	0.00	0.00	0.00	0.00	0.00	0.00	0.00	0.00
TRINITY_DN1021680_c0_g1	0.00	0.00	0.00	0.00	0.00	0.00	0.00	0.00	4.13	0.00
TRINITY_DN1021681_c0_g1	0.00	0.00	0.00	0.00	0.00	0.00	0.00	0.00	0.00	0.00
TRINITY_DN1021682_c0_g1	0.00	0.00	0.00	0.00	0.00	0.00	0.00	0.00	0.00	0.00
TRINITY_DN1021683_c0_g1	0.00	0.00	0.00	0.00	0.00	0.00	0.00	0.00	0.00	0.00
TRINITY_DN1021685_c0_g1	0.00	0.00	0.00	0.00	0.00	0.00	0.00	0.00	0.00	0.00
TRINITY_DN1021686_c0_g1	0.00	90.26	0.00	0.00	0.00	0.00	0.00	0.00	0.00	0.00
TRINITY_DN1021687_c0_g1	0.00	0.00	0.00	0.00	0.00	0.00	0.00	0.00	0.00	0.00
TRINITY_DN102168_c0_g1	0.00	53.22	0.00	0.00	0.00	0.00	0.00	0.00	0.00	0.00
TRINITY_DN102168_c0_g2	12.19	0.00	0.00	0.00	0.00	0.00	0.00	0.00	0.00	0.00
TRINITY_DN1021691_c0_g1	0.00	0.00	0.00	0.00	0.00	0.00	0.00	0.00	0.00	0.00
TRINITY_DN1021692_c0_g1	0.00	0.00	0.00	0.00	0.00	0.00	0.00	0.00	0.00	0.00
TRINITY_DN1021693_c0_g1	0.00	8.77	0.00	0.00	0.00	0.00	0.00	0.00	0.00	0.00
TRINITY_DN1021694_c0_g1	0.00	0.00	0.00	0.00	0.00	0.00	0.00	0.00	0.00	0.00
TRINITY_DN1021696_c0_g1	0.00	0.00	0.00	0.00	0.00	0.00	0.00	0.00	0.00	0.00
TRINITY_DN102169_c1_g1	0.00	0.00	0.00	0.00	0.00	0.00	0.00	0.00	0.00	0.00
TRINITY_DN102169_c3_g1	0.00	0.00	21.51	0.00	17.12	0.00	0.00	0.00	0.00	0.00
TRINITY_DN10216_c0_g1	41.99	127.65	70.57	47.33	9.41	12.34	44.89	42.24	55.88	6.91
TRINITY_DN10216_c1_g1	0.00	0.00	12.78	0.00	0.00	0.00	0.00	0.00	0.00	0.00
TRINITY_DN10216_c2_g1	4.93	19.83	27.16	12.77	2.32	2.00	7.19	1.68	6.02	0.00
TRINITY_DN10216_c2_g2	6.62	0.00	26.45	15.16	0.00	1.82	6.43	12.20	6.94	0.00
TRINITY_DN10216_c3_g1	0.00	6.08	4.96	0.00	0.00	0.41	0.12	6.48	0.00	3.17
TRINITY_DN10216_c3_g2	58.81	102.55	57.35	31.87	25.50	97.32	67.97	44.24	103.09	7.64
TRINITY_DN1021702_c0_g1	0.00	0.00	5.62	0.00	0.00	0.00	0.00	4.43	0.00	0.00
TRINITY_DN1021703_c0_g1	0.00	0.00	0.00	0.00	0.00	0.00	0.00	0.00	0.00	0.00
TRINITY_DN1021705_c0_g1	0.00	0.00	0.00	0.00	0.00	40.51	0.00	0.00	0.00	0.00
TRINITY_DN1021706_c0_g1	0.00	0.00	0.00	0.00	0.00	0.00	0.00	0.00	0.00	0.00
TRINITY_DN1021709_c0_g1	0.00	0.00	0.00	0.00	0.00	0.00	0.00	0.00	0.00	0.00
TRINITY_DN102170_c0_g1	0.00	0.00	0.00	0.00	0.00	0.00	0.00	0.00	0.00	0.00
TRINITY_DN1021711_c0_g1	0.00	0.00	0.00	0.00	0.00	0.00	0.00	0.00	0.00	0.00
TRINITY_DN1021713_c0_g1	0.00	0.00	0.00	0.00	0.00	0.00	0.00	0.00	0.00	0.00
TRINITY_DN1021714_c0_g1	0.00	0.00	0.00	0.00	0.00	0.00	0.00	0.00	0.00	0.00
TRINITY_DN1021715_c0_g1	0.00	0.00	0.00	0.00	0.00	0.00	0.00	0.00	0.00	0.00
TRINITY_DN1021717_c0_g1	0.00	14.25	0.00	0.00	0.00	0.00	0.00	10.19	0.00	0.00
TRINITY_DN1021718_c0_g1	0.00	0.00	16.19	0.00	0.00	0.00	0.00	0.00	0.00	0.00
TRINITY_DN102171_c0_g1	0.00	0.00	0.00	0.00	0.00	0.00	0.00	0.00	0.00	0.00
TRINITY_DN102171_c3_g1	0.00	57.67	0.00	0.00	0.00	0.00	0.00	0.00	0.00	0.00
TRINITY_DN102171_c4_g1	0.00	0.00	0.00	0.00	0.00	0.00	0.00	0.00	0.00	0.00
TRINITY_DN1021724_c0_g1	0.00	0.00	0.00	0.00	0.00	0.00	0.00	0.00	0.00	0.00
TRINITY_DN1021726_c0_g1	0.00	0.00	9.54	0.00	0.00	0.00	0.00	0.00	0.00	0.00
TRINITY_DN1021728_c0_g1	0.00	0.00	0.00	0.00	0.00	0.00	0.00	0.00	0.00	0.00
TRINITY_DN1021729_c0_g1	0.00	0.00	0.00	0.00	0.00	0.00	0.00	0.00	0.00	0.00
TRINITY_DN102172_c0_g1	0.00	13.28	0.00	0.00	0.00	0.00	6.06	0.00	0.00	0.00
TRINITY_DN1021733_c0_g1	0.00	0.00	0.00	0.00	0.00	0.00	0.00	0.00	0.00	0.00
TRINITY_DN1021734_c0_g1	0.00	0.00	0.00	0.00	0.00	0.00	0.00	0.00	0.00	0.00
TRINITY_DN1021735_c0_g1	0.00	0.00	0.00	0.00	0.00	0.00	0.00	0.00	0.00	0.00
TRINITY_DN1021736_c0_g1	0.00	0.00	0.00	0.00	0.00	0.00	0.00	0.00	0.00	0.00
TRINITY_DN1021737_c0_g1	0.00	0.00	0.00	0.00	0.00	0.00	0.00	0.00	0.00	0.00
TRINITY_DN1021739_c0_g1	0.00	0.00	0.00	0.00	0.00	0.00	0.00	1.64	0.00	0.00
TRINITY_DN102173_c0_g1	0.00	0.00	0.00	0.00	0.00	0.00	0.00	0.00	0.00	0.00
TRINITY_DN1021744_c0_g1	0.00	10.30	0.00	0.00	0.00	24.62	0.00	0.00	0.00	0.00
TRINITY_DN1021747_c0_g1	0.00	0.00	0.00	0.00	0.00	0.00	0.00	0.00	0.00	0.00
TRINITY_DN1021748_c0_g1	0.00	0.00	6.51	0.00	0.00	0.00	0.00	0.00	0.00	0.00
TRINITY_DN1021749_c0_g1	0.00	0.00	0.00	0.00	0.00	0.00	0.00	0.00	0.00	0.00
TRINITY_DN102174_c0_g1	0.00	0.00	0.00	0.00	0.00	0.00	0.00	0.00	0.00	0.00
TRINITY_DN102174_c0_g2	0.00	0.00	0.00	0.00	0.00	0.00	0.00	0.00	0.00	0.00
TRINITY_DN102174_c0_g3	0.00	0.00	0.00	0.00	0.00	0.00	2.37	0.00	0.00	0.00
TRINITY_DN1021752_c0_g1	0.00	0.00	0.00	0.00	0.00	0.00	0.00	0.00	0.00	0.00
TRINITY_DN1021753_c0_g1	0.00	0.00	0.00	0.00	0.00	0.00	0.00	0.00	0.00	0.00
TRINITY_DN1021754_c0_g1	0.00	0.00	2.37	5.66	0.00	0.00	2.52	0.00	0.00	0.00
TRINITY_DN1021755_c0_g1	0.00	0.00	0.00	0.00	0.00	0.00	0.00	0.00	0.00	0.00
TRINITY_DN1021756_c0_g1	0.00	0.00	0.00	0.00	0.00	0.00	0.00	0.00	0.00	0.00
TRINITY_DN1021757_c0_g1	0.00	0.00	0.00	0.00	0.00	0.00	0.00	11.66	0.00	0.00
TRINITY_DN1021758_c0_g1	0.00	0.00	0.00	0.00	0.00	0.00	0.00	0.00	0.00	0.00
TRINITY_DN1021759_c0_g1	0.00	0.00	0.00	0.00	6.47	0.00	0.00	0.00	0.00	0.00
TRINITY_DN1021760_c0_g1	0.00	64.78	0.00	0.00	0.00	0.00	0.00	0.00	0.00	0.00
TRINITY_DN1021761_c0_g1	0.00	0.00	0.00	7.20	0.00	0.00	0.00	0.00	0.00	0.00
TRINITY_DN1021762_c0_g1	0.00	0.00	14.21	0.00	0.00	0.00	0.00	0.00	0.00	0.00
TRINITY_DN1021765_c0_g1	0.00	0.00	0.00	0.00	0.00	0.00	0.00	0.00	0.00	0.00
TRINITY_DN1021767_c0_g1	0.00	0.00	0.00	0.00	0.00	0.00	3.27	0.00	0.00	0.00
TRINITY_DN1021768_c0_g1	0.00	0.00	0.00	0.00	0.00	0.00	0.00	0.00	0.00	10.15
TRINITY_DN1021769_c0_g1	0.00	0.00	0.00	0.00	0.00	0.00	0.00	0.00	0.00	0.00
TRINITY_DN1021771_c0_g1	0.00	0.00	0.00	0.00	0.00	0.00	0.00	0.00	0.00	0.00
TRINITY_DN1021772_c0_g1	0.00	0.00	0.00	0.00	0.00	0.00	0.00	0.00	0.00	0.00
TRINITY_DN1021774_c0_g1	0.00	0.00	0.00	0.00	0.00	0.00	0.00	0.00	12.62	0.00
TRINITY_DN1021776_c0_g1	0.00	6.22	0.00	0.00	0.00	0.00	0.00	0.00	0.00	0.00
TRINITY_DN1021777_c0_g1	0.00	0.00	0.00	0.00	0.00	0.00	0.00	0.00	11.15	0.00
TRINITY_DN102177_c0_g1	0.00	0.00	0.00	0.00	0.00	0.00	0.00	0.00	0.00	0.00
TRINITY_DN1021781_c0_g1	0.00	0.00	0.00	0.00	7.02	0.00	0.00	0.00	0.00	0.00
TRINITY_DN1021782_c0_g1	0.00	0.00	0.00	0.00	0.00	0.00	0.00	0.00	0.00	0.00
TRINITY_DN1021786_c0_g1	0.00	0.00	0.00	0.00	0.00	0.00	3.65	0.00	0.00	0.00
TRINITY_DN1021788_c0_g1	0.00	0.00	0.00	22.39	0.00	0.00	0.00	12.42	7.25	0.00
TRINITY_DN1021789_c0_g1	0.00	0.00	0.00	0.00	0.00	0.00	0.00	0.00	0.00	0.00
TRINITY_DN102178_c0_g1	0.00	0.00	0.00	0.00	0.00	0.00	0.00	0.00	0.00	0.00
TRINITY_DN1021791_c0_g1	0.00	0.00	0.00	0.00	0.00	0.00	0.00	0.00	0.00	0.00
TRINITY_DN1021792_c0_g1	0.00	0.00	0.00	20.50	0.00	0.00	22.74	0.00	0.00	0.00
TRINITY_DN1021794_c0_g1	0.00	0.00	9.58	0.00	0.00	0.00	9.73	0.00	0.00	0.00
TRINITY_DN1021795_c0_g1	0.00	0.00	0.00	0.00	0.00	0.00	0.00	0.00	0.00	0.00
TRINITY_DN1021796_c0_g1	0.00	0.00	0.00	0.00	0.00	0.00	0.00	0.00	0.00	0.00
TRINITY_DN1021797_c0_g1	0.00	0.00	0.00	22.93	0.00	0.00	0.00	0.00	22.86	0.00
TRINITY_DN1021798_c0_g1	0.00	0.00	0.00	0.00	0.00	0.00	0.00	0.00	0.00	0.00
TRINITY_DN1021799_c0_g1	0.00	0.00	0.00	0.00	0.00	0.00	0.00	0.00	0.00	0.00
TRINITY_DN102179_c0_g1	0.00	0.00	0.00	0.00	0.00	0.00	0.00	0.00	0.00	0.00
TRINITY_DN10217_c0_g1	0.00	0.00	26.71	0.00	0.00	0.00	0.00	0.00	13.94	0.00
TRINITY_DN10217_c0_g2	0.00	0.00	0.00	0.00	0.00	0.00	0.00	0.00	12.84	0.00
TRINITY_DN10217_c1_g2	0.00	0.00	0.00	0.00	0.00	0.00	0.00	0.00	34.43	0.00
TRINITY_DN10217_c2_g1	0.00	0.00	0.00	0.00	0.00	0.00	0.00	0.00	10.87	0.00
TRINITY_DN10217_c3_g1	0.00	0.00	0.00	0.00	0.00	0.00	0.00	0.00	0.00	0.00
TRINITY_DN10217_c7_g1	0.00	0.00	0.00	17.42	0.00	0.00	9.28	0.00	0.00	0.00
TRINITY_DN1021800_c0_g1	0.00	0.00	8.04	0.00	0.00	0.00	8.18	0.00	0.00	0.00
TRINITY_DN1021802_c0_g1	0.00	0.00	0.00	0.00	0.00	0.00	0.00	0.00	0.00	0.00
TRINITY_DN1021803_c0_g1	0.00	0.00	0.00	0.00	0.00	0.00	0.00	0.00	0.00	0.00
TRINITY_DN1021804_c0_g1	0.00	10.35	0.00	0.00	0.00	0.00	0.00	0.00	0.00	0.00
TRINITY_DN1021805_c0_g1	0.00	16.14	0.00	0.00	0.00	0.00	0.00	0.00	0.00	0.00
TRINITY_DN1021807_c0_g1	0.00	0.00	0.00	0.00	0.00	0.00	0.00	0.00	0.00	0.00
TRINITY_DN102180_c0_g1	0.00	0.00	0.00	0.00	0.00	0.00	0.00	0.00	0.00	0.00
TRINITY_DN1021811_c0_g1	0.00	0.00	0.00	0.00	0.00	0.00	0.00	0.00	0.00	0.00
TRINITY_DN1021814_c0_g1	0.00	0.00	0.00	0.00	0.00	0.00	0.00	0.00	0.00	0.00
TRINITY_DN1021817_c0_g1	0.00	0.00	0.00	0.00	0.00	0.00	0.00	0.00	0.00	0.00
TRINITY_DN102181_c0_g1	0.00	0.00	24.78	0.00	0.00	0.00	0.00	0.00	0.00	0.00
TRINITY_DN1021821_c0_g1	0.00	0.00	0.00	29.49	0.00	0.00	0.00	0.00	0.00	0.00
TRINITY_DN1021823_c0_g1	0.00	58.75	0.00	0.00	0.00	0.00	0.00	20.65	47.75	0.00
TRINITY_DN1021824_c0_g1	0.00	0.00	0.00	0.00	0.00	0.00	0.00	0.00	0.00	0.00
TRINITY_DN1021825_c0_g1	0.00	0.00	0.00	0.00	0.00	0.00	0.00	0.00	0.00	0.00
TRINITY_DN1021827_c0_g1	0.00	0.00	0.00	0.00	0.00	0.00	0.00	0.00	0.00	0.00
TRINITY_DN1021828_c0_g1	0.00	0.00	0.00	15.39	0.00	0.00	0.00	0.00	0.00	0.00
TRINITY_DN102182_c0_g1	0.00	0.00	21.83	0.00	0.00	0.00	0.00	0.00	0.00	0.00
TRINITY_DN102182_c1_g1	0.00	0.00	0.00	0.00	0.00	0.00	0.00	0.00	0.00	0.00
TRINITY_DN102182_c1_g2	0.00	0.00	0.00	0.00	0.00	0.00	0.00	0.00	0.00	0.00
TRINITY_DN102182_c2_g1	20.14	44.59	50.74	28.48	0.00	8.89	30.37	23.82	73.78	0.00
TRINITY_DN102182_c8_g1	0.00	0.00	0.00	22.75	0.00	0.00	0.00	0.00	0.00	0.00
TRINITY_DN1021830_c0_g1	0.00	0.00	0.00	0.00	0.00	0.00	0.00	0.00	0.00	0.00
TRINITY_DN1021832_c0_g1	0.00	0.00	0.00	0.00	0.00	0.00	0.00	0.00	0.00	0.00
TRINITY_DN1021834_c0_g1	0.00	0.00	18.69	0.00	0.00	0.00	0.00	0.00	0.00	0.00
TRINITY_DN1021837_c0_g1	0.00	5.80	0.00	0.00	0.00	0.00	0.00	4.05	0.00	0.00
TRINITY_DN1021839_c0_g1	0.00	0.00	3.40	0.00	0.00	0.00	0.00	0.00	0.00	0.00
TRINITY_DN102183_c0_g1	0.00	0.00	0.00	0.00	0.00	0.00	0.00	0.00	0.00	0.00
TRINITY_DN1021840_c0_g1	0.00	0.00	0.00	0.00	0.00	0.00	0.00	0.00	0.00	0.00
TRINITY_DN1021842_c0_g1	0.00	16.39	0.00	0.00	0.00	0.00	0.00	0.00	0.00	0.00
TRINITY_DN1021844_c0_g1	0.00	0.00	0.00	0.00	0.00	0.00	0.00	0.00	0.00	0.00
TRINITY_DN1021845_c0_g1	0.00	0.00	0.00	0.00	0.00	0.00	0.00	0.00	0.00	0.00
TRINITY_DN1021846_c0_g1	0.00	0.00	0.00	0.00	0.00	0.00	0.00	0.00	0.00	0.00
TRINITY_DN1021847_c0_g1	0.00	0.00	0.00	0.00	0.00	0.00	0.00	0.00	0.00	0.00
TRINITY_DN1021848_c0_g1	0.00	0.00	0.00	4.63	0.00	0.00	0.00	0.00	0.00	0.00
TRINITY_DN102184_c0_g1	0.00	0.00	3.88	0.00	0.00	0.00	0.00	0.00	0.00	0.00
TRINITY_DN102184_c1_g1	0.00	0.00	0.00	0.00	0.00	0.00	0.00	0.00	0.00	0.00
TRINITY_DN1021850_c0_g1	0.00	0.00	0.00	0.00	0.00	0.00	0.00	0.00	0.00	0.00
TRINITY_DN1021851_c0_g1	13.53	0.00	0.00	0.00	0.00	0.00	0.00	0.00	0.00	0.00
TRINITY_DN1021852_c0_g1	0.00	0.00	10.32	0.00	0.00	0.00	0.00	0.00	0.00	0.00
TRINITY_DN1021857_c0_g1	0.00	73.27	0.00	0.00	0.00	0.00	0.00	0.00	0.00	0.00
TRINITY_DN1021858_c0_g1	0.00	0.00	0.00	0.00	0.00	0.00	0.00	0.00	0.00	0.00
TRINITY_DN1021859_c0_g1	0.00	0.00	0.00	0.00	0.00	0.00	0.00	0.00	0.00	0.00
TRINITY_DN102185_c0_g1	0.00	0.00	0.00	0.00	0.00	0.00	0.00	0.00	0.00	0.00
TRINITY_DN102185_c0_g2	2.26	0.00	0.00	0.00	0.00	0.00	0.00	0.00	0.00	0.00
TRINITY_DN102185_c1_g1	2.16	43.71	25.97	4.07	0.87	10.86	4.68	5.02	11.33	0.99
TRINITY_DN102185_c3_g1	0.00	0.00	0.00	0.00	0.00	0.00	0.00	0.00	0.00	0.00
TRINITY_DN102185_c4_g1	0.00	0.00	0.00	0.00	0.00	0.00	0.00	3.63	4.32	0.00
TRINITY_DN102185_c4_g3	0.00	0.00	0.00	0.00	0.00	0.00	0.00	0.00	0.00	0.00
TRINITY_DN102185_c7_g1	0.00	0.00	0.00	0.00	0.00	0.00	0.00	0.00	0.00	0.00
TRINITY_DN1021860_c0_g1	0.00	0.00	0.00	0.00	0.00	0.00	0.00	0.00	0.00	0.00
TRINITY_DN1021862_c0_g1	0.00	6.07	0.00	0.00	0.00	0.00	0.00	0.00	0.00	0.00
TRINITY_DN1021864_c0_g1	0.00	0.00	0.00	0.00	0.00	0.00	0.00	0.00	0.00	0.00
TRINITY_DN1021865_c0_g1	0.00	0.00	0.00	11.33	0.00	0.00	0.00	9.60	0.00	0.00
TRINITY_DN1021867_c0_g1	0.00	0.00	0.00	0.00	0.00	0.00	0.00	0.00	4.76	0.00
TRINITY_DN1021868_c0_g1	0.00	0.00	0.00	0.00	4.35	0.00	0.00	0.00	0.00	0.00
TRINITY_DN1021869_c0_g1	0.00	0.00	0.00	0.00	0.00	0.00	0.00	0.00	0.00	0.00
TRINITY_DN1021870_c0_g1	0.00	0.00	0.00	0.00	0.00	0.00	0.00	0.00	0.00	0.00
TRINITY_DN1021871_c0_g1	0.00	0.00	0.00	0.00	0.00	0.00	0.00	0.00	0.00	0.00
TRINITY_DN1021875_c0_g1	0.00	0.00	32.01	0.00	0.00	0.00	0.00	0.00	0.00	0.00
TRINITY_DN1021877_c0_g1	0.00	0.00	0.00	0.00	0.00	0.00	0.00	0.00	9.56	0.00
TRINITY_DN1021878_c0_g1	0.00	0.00	0.00	0.00	0.00	0.00	0.00	0.00	0.00	0.00
TRINITY_DN102187_c0_g1	0.00	0.00	0.00	0.00	0.00	0.00	0.00	0.00	0.00	0.00
TRINITY_DN1021880_c0_g1	0.00	0.00	0.00	0.00	0.00	0.00	0.00	0.00	0.00	0.00
TRINITY_DN1021882_c0_g1	0.00	0.00	0.00	0.00	0.00	0.00	0.00	0.00	0.00	0.00
TRINITY_DN1021883_c0_g1	0.00	0.00	0.00	0.00	0.00	0.00	0.00	0.00	0.00	0.00
TRINITY_DN1021884_c0_g1	0.00	0.00	0.00	0.00	0.00	0.00	0.00	0.00	0.00	0.00
TRINITY_DN1021885_c0_g1	0.00	0.00	0.00	0.00	0.00	0.00	0.00	0.00	0.00	0.00
TRINITY_DN1021888_c0_g1	0.00	0.00	0.00	0.00	0.00	0.00	0.00	5.96	0.00	0.00
TRINITY_DN102188_c0_g1	4.88	0.00	0.00	9.30	0.00	4.37	10.07	3.83	9.11	0.00
TRINITY_DN102188_c3_g1	0.00	0.00	0.00	0.00	0.00	0.00	0.00	0.00	0.00	0.00
TRINITY_DN1021890_c0_g1	0.00	0.00	0.00	0.00	0.00	0.00	0.00	0.00	0.00	0.00
TRINITY_DN1021891_c0_g1	0.00	0.00	0.00	0.00	0.00	0.00	0.00	0.00	0.00	0.00
TRINITY_DN1021892_c0_g1	0.00	0.00	0.00	0.00	0.00	0.00	0.00	0.00	0.00	0.00
TRINITY_DN1021893_c0_g1	0.00	0.00	0.00	0.00	0.00	0.00	0.00	0.00	30.91	0.00
TRINITY_DN1021894_c0_g1	0.00	0.00	0.00	0.00	0.00	0.00	0.00	0.00	0.00	0.00
TRINITY_DN1021896_c0_g1	0.00	0.00	0.00	21.13	0.00	0.00	0.00	0.00	10.40	0.00
TRINITY_DN1021897_c0_g1	0.00	0.00	6.25	0.00	0.00	0.00	0.00	0.00	0.00	0.00
TRINITY_DN1021898_c0_g1	0.00	0.00	0.00	0.00	0.00	0.00	0.00	0.00	0.00	0.00
TRINITY_DN1021899_c0_g1	0.00	0.00	0.00	0.00	0.00	0.00	0.00	0.00	0.00	0.00
TRINITY_DN102189_c1_g1	0.00	0.00	0.00	0.00	0.00	0.00	0.00	0.00	0.00	0.00
TRINITY_DN102189_c2_g1	0.00	0.00	0.00	0.00	0.00	0.00	0.00	0.00	0.00	0.00
TRINITY_DN102189_c3_g1	0.00	0.00	0.00	0.00	0.00	0.00	0.00	0.00	0.00	0.00
TRINITY_DN10218_c0_g1	0.00	0.00	0.00	20.17	0.00	0.00	0.00	36.06	19.40	0.00
TRINITY_DN10218_c0_g2	9.23	26.02	32.30	39.39	3.71	4.14	14.32	14.47	81.91	8.35
TRINITY_DN10218_c1_g2	3.94	77.66	56.24	21.06	3.21	3.29	11.96	11.38	28.32	2.57
TRINITY_DN10218_c1_g3	0.00	92.22	26.71	25.02	0.00	0.00	0.00	0.00	49.85	0.00
TRINITY_DN10218_c2_g1	0.00	0.00	0.00	0.00	17.00	0.00	0.00	0.00	0.00	0.00
TRINITY_DN10218_c2_g2	10.96	32.91	41.09	14.00	9.27	0.00	5.41	27.12	31.09	0.91
TRINITY_DN10218_c2_g3	19.18	104.35	126.69	43.77	37.09	34.54	36.02	35.99	100.71	10.46
TRINITY_DN10218_c3_g1	0.00	0.00	8.98	0.00	0.00	0.98	3.69	0.00	7.50	0.00
TRINITY_DN10218_c5_g1	22.16	77.54	18.24	28.03	0.00	1.75	2.70	0.00	0.04	11.42
TRINITY_DN1021900_c0_g1	0.00	0.00	0.00	0.00	0.00	0.00	0.00	0.00	0.00	0.00
TRINITY_DN1021901_c0_g1	0.00	0.00	0.00	0.00	0.00	0.00	0.00	0.00	0.00	0.00
TRINITY_DN1021902_c0_g1	0.00	0.00	0.00	0.00	20.37	0.00	0.00	0.00	48.17	0.00
TRINITY_DN1021903_c0_g1	0.00	73.50	0.00	0.00	4.04	0.00	0.00	0.00	0.00	0.00
TRINITY_DN1021905_c0_g1	0.00	0.00	0.00	0.00	0.00	0.00	0.00	0.00	0.00	0.00
TRINITY_DN1021906_c0_g1	0.00	0.00	16.60	0.00	0.00	0.00	0.00	0.00	0.00	0.00
TRINITY_DN1021908_c0_g1	0.00	0.00	0.00	0.00	0.00	0.00	0.00	0.00	0.00	0.00
TRINITY_DN1021910_c0_g1	0.00	0.00	0.00	0.00	0.00	0.00	0.00	0.00	0.00	0.00
TRINITY_DN1021911_c0_g1	0.00	0.00	0.00	0.00	0.00	0.00	0.00	0.00	0.00	0.00
TRINITY_DN1021912_c0_g1	0.00	0.00	0.00	0.00	0.00	0.00	0.00	16.22	0.00	0.00
TRINITY_DN1021913_c0_g1	0.00	0.00	0.00	0.00	0.00	0.00	0.00	0.00	0.00	0.00
TRINITY_DN1021915_c0_g1	0.00	0.00	0.00	0.00	0.00	0.00	0.00	0.00	0.00	0.00
TRINITY_DN1021916_c0_g1	0.00	0.00	0.00	0.00	0.00	0.00	0.00	0.00	0.00	0.00
TRINITY_DN1021917_c0_g1	0.00	0.00	0.00	0.00	0.00	0.00	0.00	0.00	0.00	0.00
TRINITY_DN1021919_c0_g1	0.00	0.00	0.00	0.00	0.00	0.00	0.00	0.00	0.00	0.00
TRINITY_DN102191_c0_g1	0.00	0.00	12.57	0.00	0.00	0.00	0.00	0.00	0.00	0.00
TRINITY_DN1021921_c0_g1	0.00	0.00	0.00	0.00	0.00	0.00	0.00	0.00	0.00	0.00
TRINITY_DN1021923_c0_g1	0.00	19.93	17.80	8.50	0.00	0.00	9.05	0.00	0.00	0.00
TRINITY_DN1021924_c0_g1	0.00	0.00	0.00	0.00	0.00	0.00	0.00	0.00	0.00	0.00
TRINITY_DN1021926_c0_g1	0.00	0.00	0.00	0.00	0.00	0.00	0.00	0.00	16.89	0.00
TRINITY_DN1021927_c0_g1	0.00	0.00	0.00	0.00	0.00	0.00	0.00	0.00	0.00	0.00
TRINITY_DN1021928_c0_g1	0.00	23.95	3.51	0.00	0.00	3.17	0.00	0.00	0.00	0.00
TRINITY_DN102192_c0_g1	0.00	0.00	0.00	0.00	0.00	0.00	0.00	0.00	0.00	0.00
TRINITY_DN1021930_c0_g1	0.00	0.00	20.65	0.00	0.00	0.00	0.00	0.00	0.00	0.00
TRINITY_DN1021931_c0_g1	0.00	0.00	34.27	0.00	0.00	0.00	0.00	0.00	0.00	0.00
TRINITY_DN1021932_c0_g1	0.00	0.00	15.89	0.00	0.00	0.00	0.00	0.00	0.00	0.00
TRINITY_DN1021933_c0_g1	0.00	11.25	10.04	0.00	0.00	0.00	0.00	0.00	0.00	0.00
TRINITY_DN1021934_c0_g1	0.00	0.00	0.00	0.00	0.00	0.00	0.00	0.00	0.00	0.00
TRINITY_DN1021935_c0_g1	0.00	0.00	0.00	0.00	0.00	0.00	0.00	0.00	0.00	0.00
TRINITY_DN1021936_c0_g1	0.00	0.00	0.00	0.00	0.00	0.00	0.00	0.00	0.00	0.00
TRINITY_DN1021937_c0_g1	0.00	0.00	0.00	0.00	0.00	0.00	0.00	0.00	0.00	0.00
TRINITY_DN1021938_c0_g1	0.00	0.00	0.00	0.00	0.00	0.00	0.00	0.00	0.00	0.00
TRINITY_DN1021939_c0_g1	0.00	0.00	0.00	4.78	0.00	0.00	0.00	0.00	0.00	0.00
TRINITY_DN102193_c0_g2	0.00	0.00	0.00	0.00	0.00	0.00	0.00	0.00	0.00	0.00
TRINITY_DN102193_c0_g3	0.00	0.00	5.36	2.54	0.00	0.00	2.84	0.00	2.98	0.00
TRINITY_DN102193_c0_g4	0.00	0.00	20.68	0.00	0.00	0.00	0.00	0.00	0.00	0.00
TRINITY_DN102193_c3_g1	0.00	0.00	0.00	0.00	0.00	0.00	0.00	0.00	0.00	0.00
TRINITY_DN1021940_c0_g1	0.00	0.00	0.00	0.00	0.00	0.00	0.00	0.00	0.00	0.00
TRINITY_DN1021941_c0_g1	0.00	0.00	0.00	0.00	0.00	0.00	0.00	0.00	0.00	0.00
TRINITY_DN1021942_c0_g1	0.00	0.00	0.00	0.00	0.00	0.00	0.00	0.00	0.00	0.00
TRINITY_DN1021944_c0_g1	0.00	0.00	0.00	7.17	0.00	0.00	0.00	0.00	0.00	0.00
TRINITY_DN1021946_c0_g1	0.00	0.00	0.00	0.00	0.00	0.00	0.00	0.00	0.00	0.00
TRINITY_DN1021947_c0_g1	0.00	0.00	0.00	0.00	0.00	0.00	0.00	0.00	0.00	0.00
TRINITY_DN1021948_c0_g1	0.00	80.28	0.00	0.00	0.00	0.00	0.00	0.00	0.00	0.00
TRINITY_DN1021949_c0_g1	0.00	0.00	0.00	0.00	0.00	19.48	0.00	0.00	0.00	0.00
TRINITY_DN1021950_c0_g1	0.00	0.00	0.00	0.00	0.00	0.00	0.00	0.00	0.00	0.00
TRINITY_DN1021952_c0_g1	0.00	0.00	0.00	0.00	0.00	0.00	0.00	0.00	0.00	0.00
TRINITY_DN1021954_c0_g1	0.00	0.00	0.00	0.00	0.00	0.00	0.00	0.00	0.00	0.00
TRINITY_DN1021955_c0_g1	0.00	0.00	8.33	0.00	0.00	0.00	0.00	0.00	0.00	0.00
TRINITY_DN1021956_c0_g1	0.00	0.00	0.00	0.00	0.00	0.00	0.00	0.00	0.00	0.00
TRINITY_DN1021957_c0_g1	0.00	0.00	0.00	0.00	0.00	0.00	0.00	0.00	0.00	0.00
TRINITY_DN1021958_c0_g1	0.00	0.00	0.00	0.00	0.00	0.00	0.00	0.00	0.00	0.00
TRINITY_DN1021959_c0_g1	0.00	0.00	0.00	0.00	0.00	0.00	0.00	0.00	0.00	0.00
TRINITY_DN102195_c0_g1	0.00	0.00	0.00	0.00	0.00	8.42	0.00	0.00	0.00	0.00
TRINITY_DN102195_c0_g2	1.51	0.00	1.51	0.00	0.00	0.00	0.00	0.00	0.00	0.00
TRINITY_DN1021960_c0_g1	0.00	0.00	0.00	0.00	0.00	0.00	0.00	0.00	0.00	0.00
TRINITY_DN1021961_c0_g1	0.00	0.00	0.00	0.00	0.00	0.00	0.00	0.00	0.00	0.00
TRINITY_DN1021962_c0_g1	0.00	0.00	0.00	0.00	0.00	0.00	0.00	0.00	0.00	0.00
TRINITY_DN1021963_c0_g1	0.00	0.00	0.00	0.00	0.00	0.00	0.00	0.00	0.00	0.00
TRINITY_DN1021965_c0_g1	0.00	0.00	0.00	0.00	0.00	0.00	0.00	0.00	0.00	0.00
TRINITY_DN1021967_c0_g1	0.00	0.00	0.00	0.00	0.00	0.00	0.00	0.00	0.00	0.00
TRINITY_DN1021969_c0_g1	0.00	0.00	0.00	0.00	0.00	0.00	0.00	0.00	0.00	0.00
TRINITY_DN102196_c0_g1	0.00	0.00	0.00	4.96	0.00	39.89	5.36	1.67	0.00	0.00
TRINITY_DN102196_c0_g2	0.00	3.02	2.46	0.00	0.00	5.61	0.00	0.00	0.00	0.00
TRINITY_DN102196_c1_g1	0.00	0.00	0.00	0.00	0.00	0.00	0.00	0.00	0.00	0.00
TRINITY_DN102196_c2_g1	0.00	0.00	0.00	0.00	0.00	0.00	0.00	0.00	0.00	0.00
TRINITY_DN102196_c5_g1	0.00	0.00	0.00	0.00	0.00	0.00	0.00	0.00	0.00	0.00
TRINITY_DN102196_c6_g1	0.00	0.00	0.00	0.00	0.00	0.00	0.00	0.00	0.00	0.00
TRINITY_DN1021970_c0_g1	0.00	0.00	0.00	0.00	0.00	0.00	0.00	0.00	0.00	0.00
TRINITY_DN1021973_c0_g1	0.00	0.00	0.00	0.00	0.00	0.00	0.00	0.00	0.00	0.00
TRINITY_DN1021974_c0_g1	0.00	22.72	4.02	0.00	0.00	0.00	0.00	0.00	0.00	0.00
TRINITY_DN1021976_c0_g1	0.00	0.00	0.00	4.39	0.00	0.00	0.00	0.00	0.00	0.00
TRINITY_DN1021977_c0_g1	0.00	0.00	0.00	0.00	0.00	0.00	0.00	0.00	0.00	0.00
TRINITY_DN1021978_c0_g1	0.00	0.00	0.00	0.00	0.00	0.00	0.00	0.00	0.00	0.00
TRINITY_DN1021979_c0_g1	0.00	0.00	0.00	9.82	0.00	0.00	0.00	0.00	0.00	0.00
TRINITY_DN102197_c1_g1	0.00	0.00	0.00	0.00	3.89	0.00	0.00	0.00	0.00	0.00
TRINITY_DN1021983_c0_g1	0.00	0.00	17.72	0.00	14.08	16.24	0.00	0.00	0.00	0.00
TRINITY_DN1021985_c0_g1	0.00	25.00	0.00	7.09	0.00	0.00	0.00	0.00	0.00	0.00
TRINITY_DN1021988_c0_g1	0.00	0.00	0.00	0.00	0.00	0.00	0.00	0.00	0.00	0.00
TRINITY_DN1021989_c0_g1	0.00	0.00	0.00	0.00	5.35	0.00	0.00	0.00	0.00	0.00
TRINITY_DN102198_c0_g1	0.00	0.00	0.00	0.00	0.00	0.00	0.00	0.00	0.00	0.00
TRINITY_DN1021991_c0_g1	0.00	0.00	0.00	0.00	0.00	0.00	0.00	0.00	0.00	0.00
TRINITY_DN1021992_c0_g1	0.00	0.00	0.00	0.00	0.00	0.00	0.00	0.00	0.00	0.00
TRINITY_DN1021995_c0_g1	0.00	0.00	0.00	0.00	0.00	0.00	0.00	0.00	19.40	0.00
TRINITY_DN1021997_c0_g1	0.00	0.00	0.00	0.00	0.00	0.00	0.00	0.00	0.00	0.00
TRINITY_DN1021998_c0_g1	0.00	9.35	0.00	0.00	0.00	7.44	0.00	0.00	0.00	0.00
TRINITY_DN10219_c0_g1	11.79	69.37	59.13	27.35	3.66	15.79	16.77	29.52	45.05	4.16
TRINITY_DN10219_c15_g1	0.00	0.00	0.00	0.00	0.00	0.00	0.00	0.00	0.00	0.00
TRINITY_DN10219_c1_g1	43.65	196.19	114.87	117.97	38.36	55.04	48.57	149.43	162.56	25.48
TRINITY_DN10219_c2_g1	0.00	0.00	0.00	0.00	0.00	0.00	0.00	0.00	0.00	0.00
TRINITY_DN10219_c31_g1	0.00	0.00	22.49	0.00	0.00	0.00	0.00	0.00	4.20	0.00
TRINITY_DN10219_c32_g1	0.00	0.00	0.00	0.00	0.00	0.00	0.00	0.00	0.00	0.00
TRINITY_DN1021_c0_g1	13.64	30.49	35.05	123.76	1.12	45.95	55.37	90.83	88.05	14.22
TRINITY_DN1021_c0_g2	40.53	46.82	50.07	79.93	27.82	9.43	18.63	81.02	56.05	17.95
TRINITY_DN1021_c0_g3	19.88	55.79	73.92	43.17	18.55	18.09	28.04	84.85	49.68	11.35
TRINITY_DN1021_c1_g2	0.00	0.00	0.00	0.00	0.00	0.00	0.00	0.00	17.93	0.00
TRINITY_DN1021_c3_g1	0.00	0.00	0.00	0.00	0.00	0.00	0.00	0.00	0.00	0.00
TRINITY_DN1022000_c0_g1	0.00	0.00	0.00	0.00	0.00	0.00	0.00	0.00	0.00	0.00
TRINITY_DN1022003_c0_g1	0.00	0.00	0.00	0.00	0.00	0.00	0.00	0.00	0.00	0.00
TRINITY_DN1022004_c0_g1	0.00	23.11	40.07	0.00	0.00	18.61	20.97	0.00	0.00	0.00
TRINITY_DN1022005_c0_g1	0.00	104.81	0.00	0.00	0.00	0.00	0.00	0.00	0.00	0.00
TRINITY_DN1022006_c0_g1	0.00	6.17	0.00	0.00	0.00	0.00	0.00	0.00	0.00	0.00
TRINITY_DN1022007_c0_g1	0.00	0.00	0.00	0.00	0.00	0.00	0.00	0.00	0.00	0.00
TRINITY_DN1022008_c0_g1	0.00	0.00	0.00	0.00	0.00	0.00	0.00	0.00	0.00	0.00
TRINITY_DN1022009_c0_g1	0.00	0.00	0.00	0.00	0.00	0.00	0.00	0.00	0.00	0.00
TRINITY_DN102200_c0_g1	0.00	0.00	0.00	0.00	0.00	0.00	0.00	0.00	0.00	0.00
TRINITY_DN102200_c1_g1	0.00	0.00	0.00	0.00	0.00	0.00	0.00	0.00	19.40	0.00
TRINITY_DN102200_c1_g3	0.00	0.00	0.00	0.00	0.00	0.00	0.00	0.00	0.00	0.00
TRINITY_DN102200_c2_g1	0.00	0.00	0.00	9.49	0.00	8.89	0.00	0.00	18.44	0.00
TRINITY_DN102200_c3_g1	0.00	0.00	0.00	0.00	0.00	0.00	0.00	0.00	0.00	0.00
TRINITY_DN102200_c4_g1	0.00	0.00	0.00	0.00	0.00	1.47	1.73	0.00	1.53	0.00
TRINITY_DN102200_c5_g1	0.00	0.00	0.00	0.00	0.00	0.00	0.00	0.00	0.00	0.00
TRINITY_DN1022010_c0_g1	0.00	0.00	0.00	0.00	0.00	0.00	0.00	0.00	0.00	0.00
TRINITY_DN1022011_c0_g1	0.00	0.00	0.00	0.00	0.00	0.00	0.00	0.00	0.00	0.00
TRINITY_DN1022014_c0_g1	0.00	173.02	25.01	0.00	0.00	0.00	0.00	40.54	0.00	0.00
TRINITY_DN1022015_c0_g1	0.00	0.00	0.00	0.00	0.00	0.00	0.00	0.00	0.00	0.00
TRINITY_DN1022017_c0_g1	0.00	0.00	9.91	0.00	0.00	0.00	0.00	0.00	9.18	0.00
TRINITY_DN1022018_c0_g1	0.00	0.00	0.00	0.00	0.00	0.00	0.00	0.00	0.00	0.00
TRINITY_DN1022019_c0_g1	0.00	0.00	0.00	8.37	0.00	0.00	0.00	0.00	16.22	0.00
TRINITY_DN1022021_c0_g1	0.00	0.00	0.00	0.00	0.00	0.00	17.12	0.00	0.00	0.00
TRINITY_DN1022026_c0_g1	0.00	0.00	0.00	0.00	0.00	0.00	0.00	0.00	0.00	0.00
TRINITY_DN1022027_c0_g1	0.00	0.00	0.00	0.00	0.00	0.00	0.00	0.00	0.00	0.00
TRINITY_DN1022028_c0_g1	0.00	0.00	0.00	0.00	0.00	0.00	0.00	0.00	14.12	0.00
TRINITY_DN1022029_c0_g1	0.00	0.00	0.00	0.00	0.00	0.00	0.00	0.00	0.00	0.00
TRINITY_DN102202_c0_g2	0.00	0.00	0.00	0.00	0.00	0.00	0.00	0.00	0.00	0.00
TRINITY_DN102202_c10_g1	0.00	0.00	0.00	0.00	0.00	0.00	0.00	0.00	0.00	0.00
TRINITY_DN102202_c1_g2	2.63	7.90	0.00	0.00	0.00	0.00	0.00	0.00	0.00	0.00
TRINITY_DN102202_c1_g3	0.00	0.00	0.00	0.00	0.00	0.00	0.00	0.00	0.00	0.00
TRINITY_DN102202_c1_g4	0.00	0.00	0.00	0.00	0.00	0.00	0.00	0.00	0.00	0.00
TRINITY_DN102202_c1_g5	0.00	0.00	0.00	0.00	0.00	0.00	0.00	0.00	0.00	0.00
TRINITY_DN102202_c1_g6	0.00	0.00	0.00	8.50	0.00	0.00	0.00	0.00	0.00	0.00
TRINITY_DN102202_c1_g7	0.00	0.00	0.00	0.00	0.00	0.00	0.00	0.00	0.00	0.00
TRINITY_DN102202_c1_g8	0.00	0.00	0.00	0.00	0.00	0.00	0.00	0.00	0.00	0.00
TRINITY_DN102202_c2_g1	0.00	0.00	0.00	0.00	0.00	0.00	0.00	0.00	0.00	0.00
TRINITY_DN102202_c4_g1	0.00	0.00	0.00	0.00	0.00	0.00	0.00	0.00	0.00	0.00
TRINITY_DN102202_c5_g1	0.00	4.94	3.21	0.00	0.00	0.00	0.00	0.00	1.02	0.00
TRINITY_DN102202_c7_g1	0.00	0.00	0.00	0.00	0.00	0.00	0.00	0.00	0.00	0.00
TRINITY_DN102202_c8_g1	0.00	0.00	0.00	0.00	0.00	0.00	0.00	0.00	23.26	0.00
TRINITY_DN1022030_c0_g1	0.00	0.00	0.00	0.00	0.00	0.00	0.00	0.00	0.00	0.00
TRINITY_DN1022031_c0_g1	0.00	0.00	0.00	0.00	0.00	0.00	0.00	0.00	0.00	0.00
TRINITY_DN1022032_c0_g1	0.00	0.00	23.74	0.00	0.00	0.00	0.00	19.25	66.73	20.96
TRINITY_DN1022034_c0_g1	0.00	32.53	0.00	0.00	0.00	0.00	11.87	4.56	0.00	0.00
TRINITY_DN1022035_c0_g1	0.00	0.00	0.00	0.00	0.00	0.00	0.00	0.00	0.00	0.00
TRINITY_DN1022037_c0_g1	0.00	66.68	0.00	0.00	0.00	0.00	0.00	0.00	0.00	0.00
TRINITY_DN102203_c0_g1	0.00	0.00	0.00	8.27	0.00	0.00	0.00	0.00	8.01	0.00
TRINITY_DN102203_c0_g2	0.00	0.00	0.00	0.00	0.00	0.00	20.03	0.00	0.00	0.00
TRINITY_DN102203_c2_g1	0.00	0.00	0.00	0.00	0.00	0.00	0.00	0.00	0.00	0.00
TRINITY_DN1022040_c0_g1	0.00	0.00	0.00	25.02	0.00	0.00	0.00	0.00	0.00	0.00
TRINITY_DN1022041_c0_g1	0.00	0.00	0.00	0.00	0.00	0.00	0.00	0.00	0.00	0.00
TRINITY_DN1022042_c0_g1	0.00	0.00	0.00	0.00	0.00	0.00	0.00	0.00	0.00	0.00
TRINITY_DN1022043_c0_g1	0.00	0.00	0.00	0.00	0.00	0.00	0.00	0.00	0.00	0.00
TRINITY_DN1022048_c0_g1	0.00	0.00	0.00	0.00	0.00	0.00	0.00	0.00	0.00	0.00
TRINITY_DN102204_c0_g1	0.00	0.00	21.16	0.00	0.00	0.00	0.00	0.00	19.82	0.00
TRINITY_DN1022051_c0_g1	0.00	0.00	0.00	0.00	0.00	0.00	0.00	0.00	10.71	0.00
TRINITY_DN1022052_c0_g1	0.00	0.00	0.00	0.00	0.00	0.00	0.00	0.00	0.00	0.00
TRINITY_DN1022053_c0_g1	0.00	0.00	0.00	0.00	0.00	0.00	0.00	0.00	0.00	0.00
TRINITY_DN1022054_c0_g1	0.00	0.00	0.00	0.00	0.00	0.00	0.00	0.00	0.00	0.00
TRINITY_DN1022056_c0_g1	0.00	0.00	0.00	0.00	0.00	0.00	0.00	0.00	15.43	0.00
TRINITY_DN1022058_c0_g1	0.00	0.00	0.00	0.00	0.00	0.00	0.00	0.00	0.00	0.00
TRINITY_DN102205_c0_g1	39.50	105.73	110.54	43.98	2.88	19.00	8.44	27.13	65.98	3.16
TRINITY_DN102205_c1_g1	0.00	0.00	0.00	0.00	0.00	3.31	0.00	0.00	0.00	0.00
TRINITY_DN102205_c2_g1	0.00	0.00	0.00	0.00	0.00	0.00	0.00	0.00	0.00	0.00
TRINITY_DN102205_c3_g1	0.00	0.00	0.00	0.00	0.00	0.00	0.00	0.00	0.00	0.00
TRINITY_DN1022060_c0_g1	0.00	0.00	0.00	0.00	0.00	0.00	0.00	0.00	0.00	0.00
TRINITY_DN1022061_c0_g1	0.00	0.00	0.00	0.00	0.00	0.00	0.00	0.00	0.00	0.00
TRINITY_DN1022063_c1_g1	0.00	0.00	0.00	0.00	0.00	0.00	0.00	0.00	0.00	0.00
TRINITY_DN1022065_c0_g1	0.00	0.00	0.00	0.00	0.00	0.00	0.00	0.00	0.00	0.00
TRINITY_DN1022066_c0_g1	0.00	0.00	0.00	0.00	0.00	0.00	0.00	0.00	0.00	0.00
TRINITY_DN1022067_c0_g1	0.00	0.00	19.64	0.00	0.00	0.00	0.00	0.00	0.00	0.00
TRINITY_DN1022068_c0_g1	8.31	0.00	0.00	0.00	0.00	0.00	0.00	0.00	0.00	0.00
TRINITY_DN1022069_c0_g1	0.00	0.00	0.00	0.00	0.00	0.00	0.00	0.00	0.00	0.00
TRINITY_DN1022071_c0_g1	0.00	0.00	0.00	0.00	0.00	0.00	0.00	0.00	0.00	0.00
TRINITY_DN1022072_c0_g1	0.00	0.00	0.00	0.00	0.00	0.00	0.00	0.00	0.00	0.00
TRINITY_DN1022074_c0_g1	0.00	0.00	0.00	0.00	0.00	0.00	0.00	0.00	9.14	0.00
TRINITY_DN1022075_c0_g1	0.00	0.00	0.00	0.00	0.00	0.00	0.00	0.00	0.00	0.00
TRINITY_DN1022076_c0_g1	0.00	0.00	0.00	0.00	0.00	0.00	0.00	0.00	0.00	0.00
TRINITY_DN1022077_c0_g1	0.00	0.00	0.00	0.00	0.00	0.00	0.00	0.00	0.00	0.00
TRINITY_DN1022079_c0_g1	0.00	0.00	10.70	0.00	0.00	0.00	0.00	0.00	0.00	4.83
TRINITY_DN1022080_c0_g1	0.00	0.00	0.00	0.00	0.00	0.00	0.00	0.00	0.00	0.00
TRINITY_DN1022081_c0_g1	0.00	0.00	0.00	0.00	0.00	0.00	0.00	0.00	0.00	0.00
TRINITY_DN1022082_c0_g1	0.00	0.00	0.00	2.85	0.00	0.00	0.00	0.00	2.83	0.00
TRINITY_DN1022083_c0_g1	0.00	0.00	0.00	0.00	0.00	0.00	0.00	0.00	0.00	0.00
TRINITY_DN1022084_c0_g1	0.00	0.00	0.00	0.00	0.00	0.00	0.00	0.00	0.00	0.00
TRINITY_DN1022086_c0_g1	0.00	0.00	0.00	0.00	0.00	0.00	0.00	0.00	0.00	0.00
TRINITY_DN1022087_c0_g1	0.00	0.00	33.39	0.00	0.00	0.00	0.00	0.00	0.00	0.00
TRINITY_DN1022088_c0_g1	0.00	0.00	0.00	0.00	0.00	0.00	0.00	0.00	0.00	0.00
TRINITY_DN1022089_c0_g1	0.00	0.00	0.00	0.00	0.00	0.00	0.00	0.00	0.00	0.00
TRINITY_DN1022090_c0_g1	0.00	0.00	0.00	0.00	0.00	0.00	0.00	0.00	0.00	0.00
TRINITY_DN1022092_c0_g1	0.00	0.00	0.00	0.00	0.00	0.00	0.00	0.00	0.00	0.00
TRINITY_DN1022093_c0_g1	0.00	0.00	0.00	0.00	0.00	0.00	0.00	0.00	0.00	0.00
TRINITY_DN1022094_c0_g1	0.00	0.00	7.31	0.00	0.00	0.00	0.00	0.00	0.00	0.00
TRINITY_DN1022097_c0_g1	0.00	0.00	0.00	0.00	0.00	0.00	0.00	0.00	0.00	0.00
TRINITY_DN1022098_c0_g1	0.00	0.00	0.00	0.00	0.00	0.00	0.00	0.00	0.00	0.00
TRINITY_DN10220_c0_g1	2.94	25.89	3.69	10.69	2.94	1.57	1.93	16.31	13.05	0.00
TRINITY_DN10220_c0_g2	0.00	17.03	12.10	0.00	0.00	3.76	0.00	0.00	0.00	2.57
TRINITY_DN10220_c11_g1	0.00	0.00	29.12	0.00	0.00	0.00	0.00	0.00	0.00	0.00
TRINITY_DN10220_c1_g1	0.00	0.00	0.00	0.00	0.00	0.00	0.00	0.00	0.00	0.00
TRINITY_DN10220_c2_g2	18.97	176.03	155.57	61.41	10.64	27.98	38.64	74.77	80.42	6.05
TRINITY_DN10220_c3_g1	4.05	9.16	4.05	0.00	3.26	0.00	4.21	0.00	0.00	0.00
TRINITY_DN10220_c5_g1	0.00	0.00	0.00	0.00	0.00	0.00	0.00	0.00	0.00	0.00
TRINITY_DN10220_c6_g1	0.00	0.00	0.00	0.00	0.00	0.00	0.00	0.00	0.00	0.00
TRINITY_DN10220_c7_g1	0.00	0.00	0.00	0.00	0.00	0.00	0.00	0.00	3.76	0.00
TRINITY_DN10220_c8_g1	0.00	0.00	0.00	0.00	0.00	0.00	0.00	0.00	0.00	0.00
TRINITY_DN10220_c8_g2	0.00	0.00	0.00	0.00	0.00	0.00	0.00	0.00	0.00	0.00
TRINITY_DN10220_c9_g1	0.00	8.58	0.00	0.00	0.00	0.00	0.00	0.00	0.00	0.00
TRINITY_DN1022102_c0_g1	0.00	0.00	0.00	0.00	0.00	0.00	0.00	0.00	0.00	0.00
TRINITY_DN1022105_c0_g1	0.00	0.00	11.87	0.00	0.00	10.64	12.12	0.00	0.00	0.00
TRINITY_DN1022108_c0_g1	0.00	0.00	0.00	0.00	0.00	0.00	0.00	0.00	0.00	0.00
TRINITY_DN1022109_c0_g1	0.00	0.00	0.00	0.00	0.00	0.00	0.00	0.00	0.00	0.00
TRINITY_DN1022110_c0_g1	0.00	0.00	0.00	0.00	0.00	0.00	0.00	0.00	20.97	0.00
TRINITY_DN1022112_c0_g1	0.00	0.00	0.00	0.00	0.00	0.00	0.00	0.00	0.00	0.00
TRINITY_DN1022115_c0_g1	15.03	16.55	0.00	0.00	0.00	0.00	0.00	0.00	0.00	0.00
TRINITY_DN1022116_c0_g1	0.00	0.00	0.00	0.00	0.00	0.00	0.00	0.00	0.00	0.00
TRINITY_DN1022117_c0_g1	0.00	0.00	0.00	0.00	0.00	24.24	0.00	0.00	0.00	0.00
TRINITY_DN1022118_c0_g1	0.00	0.00	0.00	0.00	0.00	0.00	0.00	0.00	0.00	0.00
TRINITY_DN1022119_c0_g1	0.00	0.00	0.00	0.00	0.00	0.00	0.00	0.00	0.00	0.00
TRINITY_DN1022120_c0_g1	0.00	0.00	0.00	0.00	0.00	0.00	0.00	0.00	0.00	0.00
TRINITY_DN1022122_c0_g1	0.00	0.00	9.54	0.00	0.00	0.00	0.00	0.00	0.00	0.00
TRINITY_DN1022123_c0_g1	0.00	0.00	0.00	0.00	0.00	0.00	0.00	0.00	0.00	0.00
TRINITY_DN1022124_c0_g1	0.00	0.00	0.00	0.00	0.00	0.00	0.00	0.00	0.00	0.00
TRINITY_DN1022125_c0_g1	0.00	53.83	16.01	0.00	0.00	0.00	0.00	0.00	0.00	0.00
TRINITY_DN1022126_c0_g1	0.00	0.00	0.00	0.00	0.00	0.00	0.00	0.00	0.00	0.00
TRINITY_DN1022128_c0_g1	0.00	0.00	0.00	5.79	0.00	0.00	0.00	0.00	0.00	0.00
TRINITY_DN102212_c0_g1	0.00	0.00	0.00	0.00	0.00	0.00	0.00	0.00	0.00	0.00
TRINITY_DN1022130_c0_g1	0.00	0.00	0.00	0.00	0.00	0.00	0.00	0.00	0.00	0.00
TRINITY_DN1022133_c0_g1	0.00	0.00	0.00	0.00	0.00	0.00	0.00	0.00	0.00	0.00
TRINITY_DN1022134_c0_g1	0.00	0.00	0.00	0.00	0.00	0.00	0.00	0.00	0.00	0.00
TRINITY_DN1022135_c0_g1	0.00	0.00	0.00	0.00	0.00	0.00	0.00	0.00	0.00	0.00
TRINITY_DN1022137_c0_g1	0.00	0.00	0.00	0.00	0.00	0.00	0.00	0.00	0.00	0.00
TRINITY_DN1022138_c0_g1	0.00	10.05	8.98	0.00	0.00	0.00	0.00	0.00	0.00	0.00
TRINITY_DN1022139_c0_g1	0.00	0.00	0.00	0.00	0.00	0.00	0.00	0.00	0.00	0.00
TRINITY_DN102213_c0_g1	0.00	8.11	4.22	3.98	1.13	0.00	1.52	0.00	2.67	0.00
TRINITY_DN1022140_c0_g1	0.00	40.43	0.00	0.00	0.00	0.00	0.00	0.00	0.00	0.00
TRINITY_DN1022141_c0_g1	0.00	48.38	0.00	19.89	0.00	0.00	0.00	0.00	0.00	0.00
TRINITY_DN1022142_c0_g1	0.00	0.00	0.00	0.00	0.00	0.00	0.00	0.00	22.86	0.00
TRINITY_DN1022143_c0_g1	0.00	0.00	0.00	0.00	0.00	0.00	0.00	0.00	0.00	0.00
TRINITY_DN1022144_c0_g1	0.00	0.00	0.00	4.82	0.00	0.00	0.00	0.00	0.00	0.00
TRINITY_DN1022145_c0_g1	0.00	0.00	0.00	0.00	0.00	0.00	0.00	0.00	0.00	0.00
TRINITY_DN1022147_c0_g1	0.00	0.00	0.00	0.00	0.00	0.00	0.00	0.00	0.00	0.00
TRINITY_DN1022148_c0_g1	0.00	49.37	6.28	0.00	0.00	0.00	6.43	4.96	5.84	0.00
TRINITY_DN102214_c0_g1	0.00	0.00	4.10	0.00	0.00	0.00	0.00	0.00	0.00	0.00
TRINITY_DN1022150_c0_g1	0.00	0.00	0.00	0.00	0.00	0.00	0.00	0.00	0.00	0.00
TRINITY_DN1022151_c0_g1	0.00	0.00	0.00	0.00	0.00	0.00	0.00	0.00	0.00	0.00
TRINITY_DN1022152_c0_g1	0.00	0.00	0.00	0.00	0.00	0.00	0.00	0.00	0.00	0.00
TRINITY_DN1022153_c0_g1	0.00	0.00	0.00	0.00	0.00	0.00	5.39	0.00	0.00	0.00
TRINITY_DN1022155_c0_g1	0.00	0.00	0.00	0.00	0.00	0.00	0.00	0.00	0.00	0.00
TRINITY_DN1022156_c0_g1	0.00	0.00	17.82	0.00	0.00	0.00	0.00	0.00	0.00	0.00
TRINITY_DN1022157_c0_g1	0.00	0.00	0.00	0.00	0.00	0.00	0.00	0.00	0.00	0.00
TRINITY_DN102215_c1_g1	0.00	7.81	2.27	4.30	0.00	0.00	0.00	0.00	2.15	0.00
TRINITY_DN1022161_c0_g1	0.00	0.00	0.00	0.00	0.00	0.00	10.94	0.00	4.96	0.00
TRINITY_DN1022163_c0_g1	0.00	0.00	0.00	0.00	0.00	0.00	0.00	0.00	0.00	0.00
TRINITY_DN1022166_c0_g1	0.00	0.00	0.00	0.00	0.00	0.00	0.00	0.00	0.00	0.00
TRINITY_DN1022168_c0_g1	0.00	0.00	0.00	0.00	0.00	0.00	0.00	0.00	0.00	0.00
TRINITY_DN1022169_c0_g1	0.00	0.00	0.00	0.00	0.00	0.00	0.00	0.00	0.00	0.00
TRINITY_DN102216_c1_g1	0.00	0.00	0.00	0.00	0.00	0.00	0.00	0.00	0.00	0.00
TRINITY_DN1022170_c0_g1	0.00	0.00	0.00	0.00	0.00	0.00	0.00	0.00	0.00	0.00
TRINITY_DN1022172_c0_g1	0.00	0.00	0.00	0.00	0.00	0.00	0.00	0.00	0.00	0.00
TRINITY_DN1022174_c0_g1	0.00	0.00	6.31	0.00	0.00	0.00	0.00	4.98	0.00	0.00
TRINITY_DN1022175_c0_g1	0.00	0.00	0.00	0.00	0.00	0.00	0.00	0.00	0.00	0.00
TRINITY_DN1022176_c0_g1	0.00	0.00	0.00	0.00	0.00	0.00	0.00	0.00	0.00	0.00
TRINITY_DN1022177_c0_g1	0.00	0.00	18.07	0.00	0.00	0.00	0.00	0.00	0.00	0.00
TRINITY_DN1022178_c0_g1	0.00	0.00	0.00	17.61	0.00	0.00	0.00	0.00	0.00	0.00
TRINITY_DN102217_c1_g1	0.00	0.00	0.00	0.00	0.00	0.00	0.00	0.00	0.00	0.00
TRINITY_DN102217_c3_g1	0.00	0.00	0.00	0.00	0.00	0.00	0.00	0.00	0.00	0.00
TRINITY_DN1022181_c0_g1	0.00	0.00	0.00	0.00	0.00	0.00	0.00	0.00	0.00	0.00
TRINITY_DN1022183_c0_g1	0.00	48.75	0.00	0.00	0.00	0.00	0.00	5.75	0.00	0.00
TRINITY_DN1022186_c0_g1	0.00	0.00	9.06	0.00	0.00	0.00	0.00	0.00	0.00	0.00
TRINITY_DN1022187_c0_g1	0.00	98.35	0.00	20.18	0.00	0.00	0.00	0.00	0.00	0.00
TRINITY_DN1022188_c0_g1	0.00	0.00	0.00	0.00	0.00	0.00	0.00	0.00	0.00	0.00
TRINITY_DN1022189_c0_g1	0.00	0.00	0.00	0.00	0.00	0.00	0.00	0.00	0.00	0.00
TRINITY_DN102218_c0_g1	0.00	0.00	0.00	0.00	0.00	0.00	0.00	0.00	0.00	0.00
TRINITY_DN102218_c0_g2	0.00	0.00	0.00	0.00	0.00	0.00	0.00	0.00	0.00	0.00
TRINITY_DN102218_c1_g1	0.00	0.00	0.00	0.00	0.00	0.00	0.00	0.00	5.60	0.00
TRINITY_DN102218_c2_g1	0.00	0.00	0.00	0.00	0.00	0.00	0.00	0.00	0.00	0.00
TRINITY_DN1022190_c0_g1	0.00	0.00	0.00	0.00	0.00	0.00	0.00	0.00	0.00	0.00
TRINITY_DN1022191_c0_g1	0.00	0.00	0.00	0.00	0.00	0.00	0.00	0.00	0.00	0.00
TRINITY_DN1022192_c0_g1	0.00	31.96	0.00	0.00	0.00	0.00	4.87	0.00	0.00	0.00
TRINITY_DN1022193_c0_g1	0.00	0.00	0.00	0.00	0.00	0.00	0.00	0.00	0.00	0.00
TRINITY_DN1022198_c0_g1	0.00	0.00	0.00	0.00	0.00	0.00	0.00	0.00	0.00	0.00
TRINITY_DN102219_c1_g1	0.00	0.00	0.00	0.00	0.00	0.00	0.00	0.00	0.00	0.00
TRINITY_DN10221_c0_g1	0.00	20.97	0.00	0.00	0.00	0.00	0.00	0.00	0.00	0.00
TRINITY_DN10221_c0_g2	0.00	0.00	26.61	8.33	0.00	0.00	18.24	0.00	16.39	0.00
TRINITY_DN1022201_c0_g1	0.00	0.00	0.00	0.00	0.00	0.00	0.00	0.00	0.00	0.00
TRINITY_DN1022202_c0_g1	0.00	0.00	0.00	0.00	0.00	0.00	0.00	0.00	0.00	0.00
TRINITY_DN1022203_c0_g1	0.00	0.00	0.00	0.00	0.00	0.00	0.00	0.00	0.00	0.00
TRINITY_DN1022205_c0_g1	0.00	0.00	0.00	0.00	0.00	0.00	0.00	0.00	0.00	0.00
TRINITY_DN1022206_c0_g1	0.00	4.03	0.00	0.00	0.00	0.00	0.00	0.00	0.00	3.23
TRINITY_DN1022207_c0_g1	0.00	0.00	0.00	0.00	0.00	0.00	0.00	0.00	0.00	0.00
TRINITY_DN1022208_c0_g1	0.00	0.00	0.00	0.00	0.00	0.00	0.00	0.00	0.00	0.00
TRINITY_DN1022209_c0_g1	0.00	0.00	0.00	0.00	0.00	0.00	0.00	0.00	0.00	0.00
TRINITY_DN102220_c0_g1	0.00	0.00	0.00	0.00	0.00	0.00	0.00	0.00	0.00	0.00
TRINITY_DN102220_c1_g1	0.00	0.00	0.00	0.00	0.00	0.00	0.00	0.00	0.00	0.00
TRINITY_DN102220_c2_g1	0.00	0.00	0.00	0.00	0.00	0.00	0.00	0.00	0.00	0.00
TRINITY_DN1022210_c0_g1	0.00	0.00	0.00	0.00	0.00	0.00	0.00	0.00	0.00	0.00
TRINITY_DN1022211_c0_g1	0.00	0.00	0.00	0.00	0.00	0.00	0.00	0.00	0.00	4.49
TRINITY_DN1022212_c0_g1	0.00	0.00	0.00	0.00	0.00	0.00	0.00	0.00	0.00	0.00
TRINITY_DN1022214_c0_g1	0.00	0.00	0.00	0.00	0.00	0.00	0.00	0.00	0.00	0.00
TRINITY_DN1022215_c0_g1	0.00	0.00	0.00	0.00	0.00	0.00	0.00	0.00	0.00	0.00
TRINITY_DN1022217_c0_g1	0.00	0.00	0.00	29.00	0.00	0.00	0.00	0.00	0.00	0.00
TRINITY_DN1022218_c0_g1	0.00	0.00	0.00	0.00	0.00	0.00	0.00	0.00	0.00	0.00
TRINITY_DN1022219_c0_g1	0.00	0.00	0.00	0.00	0.00	0.00	0.00	0.00	0.00	0.00
TRINITY_DN102221_c0_g2	0.00	0.00	0.00	0.00	0.00	0.00	0.00	0.00	0.00	0.00
TRINITY_DN1022221_c0_g1	0.00	0.00	0.00	0.00	0.00	0.00	0.00	0.00	0.00	0.00
TRINITY_DN1022223_c0_g1	0.00	0.00	0.00	0.00	0.00	0.00	0.00	0.00	0.00	0.00
TRINITY_DN102222_c0_g1	0.00	0.00	14.25	0.00	0.00	0.00	7.26	0.00	0.00	0.00
TRINITY_DN1022234_c0_g1	0.00	0.00	7.70	0.00	0.00	0.00	0.00	0.00	0.00	0.00
TRINITY_DN1022235_c0_g1	0.00	0.00	0.00	0.00	0.00	0.00	0.00	0.00	0.00	0.00
TRINITY_DN1022237_c0_g1	0.00	0.00	0.00	0.00	0.00	0.00	0.00	0.00	0.00	0.00
TRINITY_DN1022238_c0_g1	0.00	0.00	17.60	0.00	0.00	0.00	0.00	0.00	0.00	0.00
TRINITY_DN102223_c0_g1	0.00	0.00	6.67	0.00	0.00	0.00	0.00	0.00	0.00	0.00
TRINITY_DN102223_c1_g1	0.00	0.00	0.00	0.00	0.00	0.00	0.00	0.00	0.00	0.00
TRINITY_DN1022240_c0_g1	0.00	0.00	0.00	0.00	0.00	0.00	0.00	0.00	0.00	0.00
TRINITY_DN1022242_c0_g1	0.00	0.00	0.00	0.00	0.00	0.00	0.00	0.00	0.00	0.00
TRINITY_DN1022243_c0_g1	0.00	0.00	0.00	0.00	0.00	0.00	4.02	0.00	0.00	0.00
TRINITY_DN1022244_c0_g1	0.00	0.00	0.00	0.00	0.00	0.00	0.00	0.00	0.00	0.00
TRINITY_DN1022246_c0_g1	0.00	0.00	0.00	0.00	0.00	0.00	0.00	0.00	0.00	0.00
TRINITY_DN1022247_c0_g1	0.00	0.00	0.00	0.00	0.00	0.00	0.00	0.00	0.00	0.00
TRINITY_DN1022248_c0_g1	0.00	0.00	0.00	0.00	0.00	0.00	0.00	0.00	0.00	0.00
TRINITY_DN1022254_c0_g1	0.00	0.00	0.00	0.00	0.00	0.00	0.00	0.00	4.58	0.00
TRINITY_DN1022255_c0_g1	0.00	0.00	0.00	0.00	0.00	0.00	0.00	0.00	0.00	0.00
TRINITY_DN1022257_c0_g1	0.00	0.00	0.00	0.00	0.00	0.00	0.00	0.00	0.00	0.00
TRINITY_DN1022258_c0_g1	0.00	0.00	0.00	0.00	0.00	0.00	0.00	0.00	0.00	0.00
TRINITY_DN102225_c1_g1	0.00	0.00	0.00	0.00	0.00	0.00	0.00	0.00	0.00	0.00
TRINITY_DN1022260_c0_g1	0.00	0.00	32.32	0.00	0.00	0.00	0.00	0.00	9.96	0.00
TRINITY_DN1022265_c0_g1	0.00	0.00	0.00	0.00	0.00	0.00	0.00	0.00	0.00	0.00
TRINITY_DN1022267_c0_g1	0.00	0.00	0.00	0.00	0.00	0.00	0.00	0.00	19.11	0.00
TRINITY_DN1022268_c0_g1	0.00	0.00	0.00	0.00	0.00	0.00	0.00	0.00	0.00	0.00
TRINITY_DN102226_c0_g1	0.00	0.00	9.24	0.00	0.00	0.00	0.00	0.00	0.00	0.00
TRINITY_DN102226_c1_g2	0.00	0.00	0.00	0.00	0.00	0.00	0.00	0.00	0.00	0.00
TRINITY_DN102226_c2_g1	0.00	0.00	0.00	0.00	0.00	0.00	0.00	0.00	0.00	0.00
TRINITY_DN102226_c3_g1	0.00	0.00	0.00	0.00	0.00	0.00	0.00	0.00	0.00	0.00
TRINITY_DN1022272_c0_g1	0.00	0.00	0.00	0.00	9.26	0.00	0.00	0.00	0.00	0.00
TRINITY_DN1022274_c0_g1	0.00	0.00	0.00	0.00	0.00	0.00	0.00	0.00	0.00	0.00
TRINITY_DN1022276_c0_g1	0.00	0.00	0.00	0.00	0.00	0.00	0.00	0.00	0.00	0.00
TRINITY_DN1022277_c0_g1	0.00	0.00	0.00	0.00	0.00	0.00	0.00	0.00	0.00	0.00
TRINITY_DN1022279_c0_g1	0.00	6.74	0.00	0.00	0.00	0.00	6.14	0.00	17.67	0.00
TRINITY_DN102227_c0_g1	0.00	0.00	0.00	11.64	0.00	0.00	0.00	0.00	0.00	0.00
TRINITY_DN102227_c0_g2	3.66	0.00	0.00	6.95	0.00	0.00	0.00	0.00	0.00	0.00
TRINITY_DN102227_c0_g3	0.00	22.67	0.00	0.00	0.00	0.00	0.00	0.00	0.00	0.00
TRINITY_DN102227_c0_g5	0.00	0.00	0.00	0.00	0.00	0.00	0.00	0.00	0.00	0.00
TRINITY_DN102227_c1_g1	0.00	0.00	25.73	0.00	0.00	0.00	0.00	0.00	0.00	0.00
TRINITY_DN102227_c2_g1	0.00	0.00	0.00	0.00	0.00	0.00	0.00	0.00	0.00	0.00
TRINITY_DN1022280_c0_g1	0.00	0.00	0.00	0.00	0.00	0.00	0.00	4.52	0.00	0.00
TRINITY_DN1022284_c0_g1	0.00	0.00	0.00	0.00	0.00	0.00	0.00	0.00	0.00	0.00
TRINITY_DN1022285_c0_g1	0.00	0.00	0.00	0.00	0.00	0.00	0.00	0.00	0.00	0.00
TRINITY_DN1022288_c0_g1	0.00	0.00	0.00	0.00	0.00	0.00	0.00	0.00	0.00	0.00
TRINITY_DN102228_c0_g1	0.00	0.00	0.00	0.00	0.00	0.00	0.00	0.00	0.00	0.00
TRINITY_DN102228_c2_g1	0.00	0.00	0.00	0.00	0.00	0.00	0.00	0.00	0.00	0.00
TRINITY_DN1022290_c0_g1	0.00	0.00	0.00	0.00	0.00	0.00	0.00	0.00	0.00	0.00
TRINITY_DN1022291_c0_g1	0.00	0.00	0.00	13.71	0.00	0.00	0.00	0.00	0.00	0.00
TRINITY_DN1022292_c0_g1	0.00	0.00	0.00	15.63	0.00	0.00	0.00	0.00	0.00	0.00
TRINITY_DN1022293_c0_g1	0.00	0.00	6.07	0.00	0.00	0.00	0.00	0.00	0.00	0.00
TRINITY_DN1022294_c0_g1	0.00	0.00	14.40	0.00	0.00	0.00	0.00	0.00	0.00	0.00
TRINITY_DN1022295_c0_g1	0.00	0.00	0.00	0.00	0.00	0.00	0.00	0.00	0.00	0.00
TRINITY_DN1022297_c0_g1	13.26	0.00	0.00	0.00	5.32	5.90	0.00	0.00	0.00	0.00
TRINITY_DN102229_c0_g1	0.00	0.00	0.00	0.00	0.00	0.00	0.00	0.00	0.00	0.00
TRINITY_DN10222_c0_g1	0.00	8.66	16.97	3.63	3.08	11.81	3.99	11.95	24.30	0.00
TRINITY_DN10222_c0_g4	34.49	155.09	156.41	85.45	29.36	50.42	43.97	85.58	147.97	5.87
TRINITY_DN10222_c13_g1	0.00	0.00	0.00	0.00	0.00	0.00	0.00	0.00	0.00	0.00
TRINITY_DN10222_c1_g2	46.83	222.31	252.06	135.49	32.25	44.36	62.54	137.90	154.08	18.96
TRINITY_DN10222_c1_g3	11.68	45.16	30.29	30.26	10.83	13.41	15.33	47.80	38.60	4.05
TRINITY_DN10222_c2_g1	5.35	0.00	0.00	0.00	0.00	4.79	0.00	4.21	19.94	0.00
TRINITY_DN10222_c3_g1	0.00	23.25	20.20	0.00	0.00	18.76	0.00	19.74	0.00	0.00
TRINITY_DN10222_c6_g1	0.00	0.00	0.00	0.00	0.00	0.00	0.00	0.00	0.00	0.00
TRINITY_DN10222_c8_g1	0.00	39.68	15.10	4.79	4.05	4.51	5.19	51.40	70.42	0.00
TRINITY_DN1022301_c0_g1	0.00	0.00	0.00	0.00	0.00	0.00	0.00	0.00	0.00	0.00
TRINITY_DN1022302_c0_g1	0.00	0.00	0.00	0.00	0.00	0.00	0.00	16.11	0.00	0.00
TRINITY_DN1022305_c0_g1	0.00	0.00	0.00	0.00	0.00	0.00	0.00	0.00	0.00	0.00
TRINITY_DN1022306_c0_g1	0.00	0.00	0.00	0.00	0.00	0.00	0.00	0.00	0.00	0.00
TRINITY_DN1022308_c0_g1	0.00	0.00	0.00	0.00	0.00	0.00	0.00	0.00	0.00	0.00
TRINITY_DN1022309_c0_g1	0.00	0.00	0.00	0.00	0.00	0.00	0.00	0.00	0.00	0.00
TRINITY_DN102230_c0_g1	28.14	0.00	164.05	179.63	43.19	25.51	0.00	22.23	305.76	0.00
TRINITY_DN1022311_c0_g1	0.00	0.00	0.00	0.00	0.00	0.00	0.00	21.04	24.32	0.00
TRINITY_DN1022312_c0_g1	0.00	0.00	35.19	16.68	0.00	0.00	0.00	0.00	0.00	0.00
TRINITY_DN1022313_c0_g1	0.00	0.00	0.00	0.00	0.00	0.00	15.08	0.00	0.00	0.00
TRINITY_DN1022314_c0_g1	0.00	0.00	0.00	0.00	0.00	0.00	0.00	0.00	0.00	0.00
TRINITY_DN1022318_c0_g1	0.00	0.00	0.00	0.00	0.00	0.00	0.00	0.00	19.39	0.00
TRINITY_DN1022319_c0_g1	0.00	0.00	0.00	0.00	0.00	0.00	0.00	0.00	0.00	0.00
TRINITY_DN102231_c0_g1	0.00	0.00	0.00	12.42	0.00	0.00	0.00	0.00	0.00	0.00
TRINITY_DN102231_c0_g3	0.00	0.00	0.00	0.00	0.00	0.00	0.00	0.00	0.00	0.00
TRINITY_DN102231_c0_g4	0.00	0.00	0.00	0.00	0.00	0.00	0.00	0.00	0.00	0.00
TRINITY_DN1022320_c0_g1	0.00	0.00	16.82	0.00	0.00	0.00	0.00	0.00	0.00	0.00
TRINITY_DN1022321_c0_g1	0.00	14.57	13.00	12.36	0.00	0.00	0.00	31.26	0.00	0.00
TRINITY_DN1022322_c0_g1	0.00	0.00	0.00	0.00	0.00	0.00	0.00	0.00	0.00	0.00
TRINITY_DN1022323_c0_g1	0.00	0.00	13.59	4.31	3.64	0.00	4.69	0.00	0.00	0.00
TRINITY_DN1022325_c0_g1	0.00	0.00	0.00	0.00	0.00	0.00	0.00	0.00	0.00	0.00
TRINITY_DN1022328_c0_g1	0.00	0.00	0.00	0.00	0.00	0.00	0.00	0.00	0.00	0.00
TRINITY_DN1022329_c0_g1	0.00	0.00	24.73	0.00	0.00	19.10	0.00	0.00	43.67	0.00
TRINITY_DN102232_c0_g1	0.00	0.00	0.00	0.00	0.00	0.00	0.00	0.00	0.00	0.00
TRINITY_DN102232_c1_g1	0.00	0.00	0.00	0.00	0.00	0.00	0.00	0.00	0.00	0.00
TRINITY_DN102232_c3_g1	0.00	0.00	0.00	0.00	0.00	0.00	0.00	0.00	0.00	0.00
TRINITY_DN1022332_c0_g1	0.00	0.00	0.00	0.00	0.00	0.00	0.00	0.00	4.47	0.00
TRINITY_DN1022333_c0_g1	0.00	0.00	0.00	7.33	0.00	0.00	0.00	0.00	0.00	0.00
TRINITY_DN1022336_c0_g1	0.00	0.00	0.00	0.00	0.00	0.00	0.00	0.00	0.00	0.00
TRINITY_DN1022338_c0_g1	16.66	0.00	0.00	0.00	0.00	0.00	0.00	0.00	0.00	0.00
TRINITY_DN1022339_c0_g1	0.00	0.00	0.00	0.00	9.79	0.00	0.00	0.00	0.00	0.00
TRINITY_DN102233_c0_g1	0.00	0.00	16.38	0.00	0.00	0.00	0.00	0.00	0.00	0.00
TRINITY_DN102233_c1_g1	0.00	0.00	0.00	0.00	0.00	0.00	0.00	0.00	0.00	0.00
TRINITY_DN102233_c1_g2	0.00	0.00	0.00	0.00	0.00	5.31	6.09	0.00	0.00	0.00
TRINITY_DN102233_c2_g1	0.00	29.46	0.00	0.00	0.00	0.00	0.00	20.27	0.00	0.00
TRINITY_DN102233_c2_g2	0.00	0.00	0.00	0.00	0.00	0.00	0.00	0.00	0.00	0.00
TRINITY_DN1022340_c0_g1	0.00	0.00	0.00	0.00	0.00	0.00	0.00	0.00	0.00	0.00
TRINITY_DN1022341_c0_g1	0.00	0.00	0.00	0.00	0.00	0.00	0.00	0.00	0.00	0.00
TRINITY_DN1022343_c0_g1	0.00	0.00	0.00	0.00	0.00	0.00	0.00	0.00	0.00	0.00
TRINITY_DN1022344_c0_g1	0.00	0.00	0.00	0.00	0.00	0.00	0.00	0.00	0.00	0.00
TRINITY_DN1022345_c0_g1	0.00	0.00	0.00	0.00	0.00	10.27	0.00	0.00	0.00	0.00
TRINITY_DN1022346_c0_g1	0.00	0.00	0.00	0.00	0.00	0.00	0.00	0.00	0.00	0.00
TRINITY_DN1022347_c0_g1	0.00	0.00	0.00	0.00	0.00	0.00	0.00	0.00	0.00	0.00
TRINITY_DN1022348_c0_g1	0.00	0.00	17.80	0.00	0.00	0.00	0.00	0.00	8.24	0.00
TRINITY_DN1022349_c0_g1	0.00	0.00	0.00	0.00	0.00	0.00	0.00	0.00	0.00	0.00
TRINITY_DN102234_c0_g1	0.00	0.00	0.00	0.00	0.00	0.00	0.00	0.00	0.00	0.00
TRINITY_DN1022352_c0_g1	0.00	53.28	0.00	0.00	0.00	0.00	0.00	0.00	0.00	0.00
TRINITY_DN1022353_c0_g1	0.00	0.00	5.53	0.00	0.00	0.00	0.00	0.00	0.00	0.00
TRINITY_DN1022354_c0_g1	0.00	60.90	0.00	0.00	0.00	0.00	0.00	0.00	0.00	0.00
TRINITY_DN1022355_c0_g1	0.00	0.00	0.00	0.00	0.00	0.00	0.00	0.00	21.30	40.07
TRINITY_DN1022359_c0_g1	0.00	0.00	0.00	10.67	0.00	0.00	0.00	0.00	0.00	0.00
TRINITY_DN102235_c0_g1	0.00	0.00	0.00	0.00	0.00	0.00	0.00	0.00	0.00	0.00
TRINITY_DN1022360_c0_g1	0.00	0.00	0.00	0.00	0.00	0.00	0.00	0.00	0.00	0.00
TRINITY_DN1022361_c0_g1	0.00	0.00	0.00	0.00	0.00	0.00	0.00	0.00	0.00	0.00
TRINITY_DN1022365_c0_g1	0.00	0.00	0.00	0.00	0.00	0.00	0.00	24.90	0.00	0.00
TRINITY_DN1022366_c0_g1	0.00	0.00	0.00	0.00	0.00	0.00	0.00	0.00	0.00	0.00
TRINITY_DN1022367_c0_g1	0.00	0.00	0.00	0.00	0.00	0.00	0.00	0.00	0.00	0.00
TRINITY_DN1022369_c0_g1	0.00	0.00	0.00	0.00	0.00	0.00	0.00	0.00	0.00	0.00
TRINITY_DN1022370_c0_g1	0.00	0.00	0.00	0.00	0.00	0.00	0.00	0.00	0.00	0.00
TRINITY_DN1022372_c0_g1	0.00	0.00	0.00	0.00	0.00	0.00	0.00	0.00	0.00	0.00
TRINITY_DN1022378_c0_g1	0.00	0.00	0.00	0.00	0.00	0.00	0.00	0.00	5.70	0.00
TRINITY_DN1022379_c0_g1	0.00	0.00	0.00	0.00	0.00	0.00	0.00	0.00	0.00	0.00
TRINITY_DN102237_c0_g1	0.00	0.00	0.00	0.00	0.00	0.00	0.00	0.00	0.00	0.00
TRINITY_DN102237_c0_g2	0.00	0.00	0.00	0.00	0.00	0.00	0.00	0.00	0.00	0.00
TRINITY_DN1022381_c0_g1	0.00	0.00	0.00	0.00	0.00	7.56	0.00	0.00	0.00	0.00
TRINITY_DN1022382_c0_g1	0.00	0.00	0.00	0.00	0.00	0.00	0.00	0.00	0.00	0.00
TRINITY_DN1022383_c0_g1	0.00	0.00	0.00	0.00	0.00	0.00	0.00	0.00	0.00	0.00
TRINITY_DN1022384_c0_g1	0.00	0.00	0.00	0.00	0.00	0.00	0.00	0.00	0.00	0.00
TRINITY_DN1022385_c0_g1	0.00	0.00	0.00	0.00	0.00	0.00	0.00	0.00	0.00	0.00
TRINITY_DN1022386_c0_g1	0.00	12.48	0.00	0.00	0.00	0.00	3.83	0.00	0.00	0.00
TRINITY_DN1022388_c0_g1	0.00	0.00	0.00	0.00	0.00	0.00	31.86	0.00	0.00	0.00
TRINITY_DN102238_c0_g1	0.00	0.00	0.00	0.00	0.00	0.00	0.00	0.00	0.00	0.00
TRINITY_DN102238_c1_g1	21.87	28.88	19.66	3.46	0.00	0.00	9.07	11.39	0.00	0.00
TRINITY_DN1022391_c0_g1	0.00	0.00	0.00	0.00	0.00	0.00	0.00	19.01	0.00	0.00
TRINITY_DN1022392_c0_g1	0.00	0.00	0.00	0.00	0.00	0.00	0.00	0.00	0.00	0.00
TRINITY_DN1022393_c0_g1	0.00	0.00	0.00	0.00	0.00	0.00	0.00	0.00	0.00	0.00
TRINITY_DN1022395_c0_g1	0.00	0.00	0.00	0.00	0.00	0.00	0.00	0.00	0.00	0.00
TRINITY_DN1022398_c0_g1	0.00	0.00	0.00	0.00	0.00	0.00	0.00	0.00	0.00	0.00
TRINITY_DN102239_c0_g1	0.00	0.00	0.00	0.00	0.00	0.00	0.00	0.00	0.00	0.00
TRINITY_DN10223_c0_g1	9.97	2.09	29.13	51.07	4.35	3.73	17.29	9.73	18.57	0.00
TRINITY_DN10223_c1_g1	0.00	0.00	18.19	0.00	0.00	0.00	0.00	14.73	0.00	0.00
TRINITY_DN10223_c1_g2	0.00	0.00	0.00	0.00	0.00	0.00	0.00	26.67	0.00	0.00
TRINITY_DN10223_c2_g1	8.65	20.24	29.53	18.35	0.00	0.00	0.00	10.97	12.50	2.65
TRINITY_DN10223_c2_g2	0.00	0.00	0.00	18.53	0.00	0.00	0.00	0.00	5.75	0.00
TRINITY_DN10223_c3_g1	0.00	57.79	0.00	0.00	0.00	0.00	0.00	8.23	0.00	0.00
TRINITY_DN1022400_c0_g1	0.00	0.00	0.00	0.00	0.00	0.00	0.00	0.00	0.00	0.00
TRINITY_DN1022401_c0_g1	0.00	0.00	0.00	0.00	0.00	0.00	0.00	0.00	0.00	0.00
TRINITY_DN1022402_c0_g1	0.00	0.00	4.39	0.00	0.00	0.00	0.00	0.00	0.00	0.00
TRINITY_DN1022403_c0_g1	0.00	0.00	0.00	0.00	0.00	0.00	0.00	0.00	0.00	0.00
TRINITY_DN1022404_c0_g1	0.00	0.00	0.00	0.00	0.00	0.00	0.00	0.00	0.00	0.00
TRINITY_DN1022407_c0_g1	0.00	0.00	8.94	0.00	7.17	0.00	0.00	0.00	0.00	0.00
TRINITY_DN1022409_c0_g1	0.00	0.00	0.00	0.00	0.00	0.00	0.00	0.00	0.00	0.00
TRINITY_DN102240_c0_g2	0.00	0.00	0.00	0.00	0.00	0.00	0.00	0.00	3.31	0.00
TRINITY_DN1022410_c0_g1	0.00	0.00	0.00	0.00	0.00	0.00	0.00	0.00	5.40	0.00
TRINITY_DN1022411_c0_g1	0.00	0.00	0.00	0.00	0.00	0.00	0.00	0.00	0.00	0.00
TRINITY_DN1022412_c0_g1	0.00	13.92	0.00	0.00	0.00	0.00	0.00	0.00	0.00	0.00
TRINITY_DN1022415_c0_g1	0.00	0.00	0.00	0.00	0.00	0.00	0.00	0.00	0.00	0.00
TRINITY_DN1022416_c0_g1	0.00	0.00	0.00	0.00	0.00	0.00	0.00	0.00	0.00	0.00
TRINITY_DN1022417_c0_g1	0.00	0.00	0.00	0.00	0.00	0.00	0.00	0.00	0.00	0.00
TRINITY_DN1022422_c0_g1	0.00	0.00	0.00	0.00	0.00	0.00	0.00	0.00	0.00	0.00
TRINITY_DN1022424_c0_g1	0.00	0.00	0.00	0.00	0.00	0.00	0.00	0.00	0.00	0.00
TRINITY_DN1022425_c0_g1	0.00	0.00	0.00	0.00	0.00	0.00	0.00	0.00	0.00	0.00
TRINITY_DN1022426_c0_g1	0.00	0.00	0.00	0.00	0.00	0.00	0.00	0.00	0.00	0.00
TRINITY_DN1022428_c0_g1	0.00	0.00	0.00	0.00	0.00	0.00	0.00	0.00	0.00	0.00
TRINITY_DN1022429_c0_g1	0.00	47.62	0.00	0.00	0.00	0.00	0.00	0.00	0.00	0.00
TRINITY_DN102242_c0_g2	0.00	0.00	0.00	0.00	0.00	0.00	0.00	0.00	0.00	0.00
TRINITY_DN102242_c1_g1	0.00	0.00	0.00	15.71	0.00	0.00	0.00	0.00	0.00	0.00
TRINITY_DN102242_c2_g1	0.00	0.00	0.00	0.00	0.00	0.00	0.00	0.00	0.00	0.00
TRINITY_DN1022430_c0_g1	0.00	0.00	0.00	0.00	0.00	0.00	0.00	0.00	0.00	0.00
TRINITY_DN1022432_c0_g1	0.00	0.00	0.00	0.00	0.00	0.00	0.00	45.17	0.00	0.00
TRINITY_DN1022435_c0_g1	13.76	0.00	27.02	0.00	0.00	0.00	0.00	0.00	12.49	0.00
TRINITY_DN1022436_c0_g1	0.00	0.00	0.00	0.00	0.00	0.00	0.00	0.00	0.00	0.00
TRINITY_DN1022437_c0_g1	0.00	0.00	0.00	0.00	0.00	0.00	0.00	0.00	0.00	0.00
TRINITY_DN102243_c0_g1	0.00	3.83	6.65	10.16	0.00	0.00	0.00	0.00	4.21	1.01
TRINITY_DN1022440_c0_g1	0.00	0.00	0.00	0.00	0.00	0.00	0.00	0.00	0.00	0.00
TRINITY_DN1022442_c0_g1	0.00	0.00	0.00	0.00	0.00	0.00	0.00	0.00	0.00	0.00
TRINITY_DN1022444_c0_g1	0.00	0.00	0.00	0.00	0.00	0.00	0.00	0.00	0.00	0.00
TRINITY_DN1022445_c0_g1	0.00	0.00	0.00	0.00	0.00	0.00	0.00	0.00	0.00	0.00
TRINITY_DN1022446_c0_g1	0.00	0.00	0.00	0.00	0.00	0.00	0.00	0.00	0.00	0.00
TRINITY_DN1022449_c0_g1	0.00	0.00	0.00	0.00	0.00	0.00	0.00	0.00	0.00	0.00
TRINITY_DN102244_c0_g1	0.00	0.00	0.00	0.00	0.00	0.00	0.00	0.00	0.00	0.00
TRINITY_DN102244_c1_g1	0.00	0.00	0.00	0.00	0.00	0.00	0.00	0.00	0.00	0.00
TRINITY_DN102244_c2_g1	0.00	0.00	0.00	0.00	0.00	0.00	0.00	0.00	0.00	0.00
TRINITY_DN102244_c5_g1	0.00	0.00	0.00	0.00	0.00	0.00	0.00	0.00	0.00	0.00
TRINITY_DN102244_c7_g1	0.00	0.00	45.15	0.00	0.00	0.00	0.00	0.00	0.00	0.00
TRINITY_DN1022451_c0_g1	0.00	0.00	0.00	0.00	0.00	0.00	0.00	0.00	4.24	0.00
TRINITY_DN1022452_c0_g1	0.00	0.00	10.13	0.00	0.00	0.00	0.00	0.00	0.00	0.00
TRINITY_DN1022453_c0_g1	0.00	0.00	0.00	0.00	0.00	0.00	0.00	0.00	0.00	0.00
TRINITY_DN1022454_c0_g1	0.00	30.34	0.00	0.00	0.00	0.00	0.00	0.00	0.00	0.00
TRINITY_DN1022455_c0_g1	0.00	12.63	5.55	0.00	0.00	0.00	4.11	0.00	0.00	0.00
TRINITY_DN1022457_c0_g1	0.00	0.00	0.00	0.00	0.00	0.00	0.00	0.00	0.00	0.00
TRINITY_DN1022458_c0_g1	0.00	0.00	0.00	0.00	0.00	0.00	11.29	0.00	0.00	0.00
TRINITY_DN1022459_c0_g1	0.00	0.00	0.00	0.00	0.00	0.00	0.00	0.00	0.00	0.00
TRINITY_DN102245_c0_g2	0.00	0.00	0.00	0.00	0.00	0.00	0.00	0.00	0.00	0.00
TRINITY_DN102245_c0_g3	0.00	0.00	25.01	0.00	0.00	0.00	0.00	0.00	0.00	0.00
TRINITY_DN102245_c2_g1	0.00	0.00	0.00	0.00	0.00	0.00	0.00	0.00	0.00	0.00
TRINITY_DN1022460_c0_g1	0.00	0.00	0.00	0.00	0.00	0.00	0.00	0.00	0.00	0.00
TRINITY_DN1022461_c0_g1	0.00	0.00	0.00	0.00	0.00	0.00	0.00	0.00	0.00	0.00
TRINITY_DN1022462_c0_g1	0.00	0.00	0.00	0.00	0.00	0.00	0.00	0.00	0.00	0.00
TRINITY_DN1022465_c0_g1	0.00	0.00	0.00	0.00	0.00	0.00	3.55	0.00	0.00	0.00
TRINITY_DN1022466_c0_g1	0.00	0.00	0.00	0.00	0.00	0.00	0.00	0.00	0.00	0.00
TRINITY_DN1022469_c0_g1	0.00	0.00	0.00	0.00	0.00	0.00	0.00	0.00	0.00	0.00
TRINITY_DN102246_c1_g1	0.00	0.00	0.00	0.00	0.00	0.00	0.00	0.00	0.00	0.00
TRINITY_DN102246_c1_g2	0.00	0.00	0.00	0.00	0.00	0.00	0.00	0.00	0.00	0.00
TRINITY_DN1022470_c0_g1	0.00	21.43	37.38	0.00	0.00	0.00	0.00	0.00	0.00	0.00
TRINITY_DN1022474_c0_g1	0.00	0.00	0.00	0.00	0.00	0.00	0.00	0.00	0.00	0.00
TRINITY_DN1022475_c0_g1	0.00	0.00	0.00	0.00	0.00	0.00	0.00	0.00	0.00	0.00
TRINITY_DN1022477_c0_g1	0.00	0.00	0.00	0.00	0.00	0.00	0.00	0.00	0.00	0.00
TRINITY_DN102247_c0_g1	0.00	0.00	7.54	0.00	0.00	0.00	0.00	0.00	11.86	0.00
TRINITY_DN102247_c1_g1	0.00	15.80	0.00	0.00	0.00	0.00	0.00	0.00	1.12	0.00
TRINITY_DN1022480_c0_g1	0.00	0.00	0.00	0.00	0.00	0.00	0.00	0.00	0.00	0.00
TRINITY_DN1022483_c0_g1	0.00	0.00	0.00	0.00	0.00	0.00	0.00	0.00	0.00	0.00
TRINITY_DN1022485_c0_g1	0.00	0.00	0.00	0.00	0.00	0.00	0.00	0.00	0.00	0.00
TRINITY_DN1022486_c0_g1	0.00	0.00	0.00	0.00	0.00	0.00	0.00	0.00	0.00	0.00
TRINITY_DN1022487_c0_g1	0.00	0.00	0.00	0.00	0.00	0.00	0.00	0.00	0.00	0.00
TRINITY_DN102248_c0_g1	0.00	0.00	0.00	0.00	0.00	0.00	0.00	0.00	0.00	0.00
TRINITY_DN102248_c0_g2	0.00	0.00	0.00	0.00	0.00	0.00	0.00	0.00	25.10	0.00
TRINITY_DN1022490_c0_g1	0.00	0.00	18.57	0.00	0.00	0.00	0.00	0.00	0.00	0.00
TRINITY_DN1022491_c0_g1	0.00	0.00	0.00	0.00	0.00	0.00	0.00	0.00	0.00	0.00
TRINITY_DN1022492_c0_g1	0.00	0.00	0.00	0.00	0.00	0.00	0.00	0.00	0.00	0.00
TRINITY_DN1022494_c0_g1	0.00	0.00	5.02	0.00	0.00	0.00	0.00	0.00	0.00	0.00
TRINITY_DN1022495_c0_g1	0.00	0.00	0.00	0.00	0.00	0.00	0.00	0.00	0.00	0.00
TRINITY_DN1022496_c0_g1	0.00	0.00	0.00	0.00	0.00	0.00	0.00	0.00	0.00	6.55
TRINITY_DN1022497_c0_g1	0.00	0.00	0.00	0.00	0.00	0.00	0.00	5.70	0.00	0.00
TRINITY_DN1022499_c0_g1	0.00	0.00	0.00	0.00	0.00	0.00	0.00	0.00	0.00	0.00
TRINITY_DN102249_c0_g1	0.00	0.00	0.00	0.00	0.00	21.71	0.00	0.00	0.00	0.00
TRINITY_DN102249_c0_g2	0.00	0.00	0.00	0.00	0.00	0.00	0.00	0.00	0.00	0.00
TRINITY_DN10224_c0_g1	237.34	912.48	1052.60	559.58	150.43	139.95	275.20	531.79	780.66	69.02
TRINITY_DN10224_c0_g2	7.38	11.11	10.36	11.78	1.19	4.04	1.59	17.19	9.84	2.70
TRINITY_DN10224_c14_g1	0.00	0.00	0.00	0.00	0.00	0.00	0.00	0.00	0.00	0.00
TRINITY_DN10224_c17_g1	0.00	0.00	0.00	0.00	0.00	0.00	0.00	0.00	0.00	0.00
TRINITY_DN10224_c1_g1	14.19	111.26	73.43	28.94	12.21	25.41	20.59	6.28	54.36	6.53
TRINITY_DN10224_c2_g1	0.00	0.00	0.00	0.00	0.00	0.00	0.00	0.00	0.00	0.00
TRINITY_DN10224_c3_g1	14.92	91.22	49.36	19.72	14.27	13.62	6.44	53.27	59.63	8.19
TRINITY_DN10224_c3_g2	0.00	93.05	27.62	0.00	0.00	0.00	0.00	0.00	0.00	0.00
TRINITY_DN10224_c4_g1	26.87	0.00	0.00	0.00	0.00	0.00	0.00	0.00	0.00	0.00
TRINITY_DN1022500_c0_g1	0.00	0.00	10.67	0.00	0.00	0.00	10.84	0.00	0.00	0.00
TRINITY_DN1022502_c0_g1	0.00	0.00	0.00	0.00	0.00	0.00	0.00	0.00	0.00	0.00
TRINITY_DN1022503_c0_g1	0.00	0.00	0.00	0.00	0.00	0.00	0.00	0.00	0.00	0.00
TRINITY_DN1022505_c0_g1	0.00	0.00	12.32	0.00	0.00	0.00	0.00	0.00	0.00	0.00
TRINITY_DN1022506_c0_g1	0.00	39.25	0.00	0.00	0.00	0.00	0.00	0.00	0.00	0.00
TRINITY_DN1022507_c0_g1	0.00	0.00	0.00	0.00	0.00	0.00	0.00	0.00	0.00	0.00
TRINITY_DN1022508_c0_g1	0.00	0.00	4.16	0.00	0.00	0.00	0.00	0.00	0.00	0.00
TRINITY_DN1022509_c0_g1	0.00	0.00	0.00	0.00	0.00	0.00	0.00	0.00	0.00	0.00
TRINITY_DN102250_c0_g1	0.00	0.00	0.00	0.00	0.00	0.00	0.00	0.00	0.00	0.00
TRINITY_DN1022510_c0_g1	0.00	0.00	0.00	0.00	0.00	0.00	0.00	0.00	0.00	0.00
TRINITY_DN1022511_c0_g1	0.00	0.00	0.00	0.00	0.00	0.00	0.00	0.00	0.00	0.00
TRINITY_DN1022512_c0_g1	0.00	0.00	0.00	0.00	0.00	0.00	0.00	0.00	0.00	0.00
TRINITY_DN1022513_c0_g1	0.00	0.00	0.00	0.00	0.00	0.00	0.00	0.00	0.00	0.00
TRINITY_DN1022514_c0_g1	0.00	0.00	0.00	0.00	0.00	0.00	0.00	0.00	0.00	0.00
TRINITY_DN1022515_c0_g1	0.00	0.00	0.00	0.00	0.00	0.00	8.98	0.00	0.00	0.00
TRINITY_DN1022518_c0_g1	0.00	0.00	0.00	0.00	0.00	0.00	0.00	0.00	0.00	0.00
TRINITY_DN1022519_c0_g1	0.00	0.00	0.00	0.00	0.00	0.00	0.00	0.00	0.00	0.00
TRINITY_DN102251_c0_g1	0.00	0.00	0.00	0.00	0.00	0.00	0.00	0.00	0.00	0.00
TRINITY_DN102251_c1_g1	0.00	15.27	0.00	0.00	0.00	0.00	0.00	0.00	6.32	0.00
TRINITY_DN102251_c1_g2	0.00	0.00	0.00	0.00	0.00	0.00	0.00	0.00	0.00	0.00
TRINITY_DN102251_c1_g3	0.00	0.00	0.00	0.00	5.34	0.00	6.78	0.00	6.16	0.00
TRINITY_DN102251_c3_g1	0.00	0.00	0.00	0.00	0.00	0.00	0.00	0.00	0.00	0.00
TRINITY_DN102251_c4_g1	0.00	0.00	0.00	0.00	0.00	0.00	0.00	0.00	0.00	0.00
TRINITY_DN1022520_c0_g1	0.00	0.00	0.00	0.00	0.00	0.00	0.00	0.00	0.00	0.00
TRINITY_DN1022521_c0_g1	0.00	39.25	0.00	0.00	0.00	0.00	0.00	0.00	0.00	0.00
TRINITY_DN1022523_c0_g1	0.00	0.00	0.00	0.00	0.00	0.00	0.00	0.00	0.00	0.00
TRINITY_DN1022526_c0_g1	0.00	0.00	0.00	0.00	0.00	0.00	0.00	0.00	0.00	0.00
TRINITY_DN1022527_c0_g1	0.00	0.00	0.00	0.00	0.00	0.00	0.00	0.00	0.00	0.00
TRINITY_DN1022528_c0_g1	0.00	0.00	0.00	21.47	0.00	0.00	0.00	0.00	0.00	0.00
TRINITY_DN102252_c0_g1	0.00	0.00	0.00	0.00	0.00	0.00	0.00	0.00	0.00	0.00
TRINITY_DN102252_c0_g2	0.00	0.00	0.00	0.00	0.00	0.00	0.00	0.00	0.00	0.00
TRINITY_DN1022530_c0_g1	0.00	0.00	0.00	0.00	0.00	0.00	0.00	0.00	0.00	0.00
TRINITY_DN1022533_c0_g1	0.00	0.00	0.00	0.00	0.00	0.00	0.00	0.00	0.00	0.00
TRINITY_DN1022535_c0_g1	3.55	0.00	3.55	0.00	0.00	0.00	0.00	0.00	0.00	0.00
TRINITY_DN1022536_c0_g1	0.00	15.02	0.00	0.00	0.00	0.00	0.00	0.00	0.00	0.00
TRINITY_DN1022537_c0_g1	0.00	0.00	0.00	0.00	0.00	0.00	0.00	0.00	0.00	0.00
TRINITY_DN1022538_c0_g1	0.00	0.00	3.17	3.00	0.00	0.00	0.00	0.00	0.00	0.00
TRINITY_DN1022539_c0_g1	0.00	0.00	0.00	0.00	0.00	0.00	0.00	0.00	0.00	0.00
TRINITY_DN102253_c0_g1	0.00	0.00	0.00	0.00	0.00	2.81	0.00	0.00	0.00	0.00
TRINITY_DN1022540_c0_g1	0.00	0.00	0.00	0.00	0.00	0.00	0.00	0.00	0.00	0.00
TRINITY_DN1022541_c0_g1	0.00	45.68	0.00	0.00	0.00	0.00	0.00	0.00	0.00	0.00
TRINITY_DN1022542_c0_g1	0.00	0.00	0.00	0.00	0.00	0.00	0.00	0.00	0.00	0.00
TRINITY_DN1022543_c0_g1	0.00	0.00	0.00	0.00	0.00	0.00	0.00	0.00	0.00	0.00
TRINITY_DN1022545_c0_g1	0.00	0.00	0.00	0.00	0.00	0.00	0.00	0.00	0.00	0.00
TRINITY_DN1022547_c0_g1	0.00	86.41	0.00	0.00	0.00	0.00	0.00	0.00	10.36	0.00
TRINITY_DN1022549_c0_g1	0.00	0.00	0.00	0.00	0.00	0.00	0.00	0.00	0.00	0.00
TRINITY_DN1022550_c0_g1	0.00	0.00	0.00	0.00	0.00	0.00	0.00	0.00	0.00	0.00
TRINITY_DN1022551_c0_g1	0.00	0.00	0.00	0.00	0.00	0.00	0.00	0.00	0.00	0.00
TRINITY_DN1022554_c0_g1	0.00	0.00	0.00	0.00	0.00	0.00	0.00	0.00	0.00	0.00
TRINITY_DN1022555_c0_g1	0.00	21.73	0.00	0.00	0.00	0.00	0.00	0.00	5.99	0.00
TRINITY_DN1022557_c0_g1	0.00	0.00	0.00	0.00	0.00	0.00	0.00	0.00	0.00	0.00
TRINITY_DN1022558_c0_g1	11.62	0.00	0.00	0.00	0.00	0.00	0.00	0.00	0.00	0.00
TRINITY_DN1022559_c0_g1	0.00	0.00	0.00	0.00	0.00	0.00	0.00	0.00	0.00	0.00
TRINITY_DN1022560_c0_g1	0.00	0.00	0.00	0.00	0.00	0.00	7.96	0.00	0.00	0.00
TRINITY_DN1022561_c0_g1	0.00	48.05	0.00	8.20	0.00	0.00	0.00	0.00	0.00	7.66
TRINITY_DN1022564_c0_g1	0.00	0.00	7.67	0.00	0.00	0.00	15.65	0.00	0.00	0.00
TRINITY_DN1022566_c0_g1	0.00	0.00	0.00	0.00	0.00	0.00	0.00	0.00	0.00	0.00
TRINITY_DN1022567_c0_g1	0.00	0.00	0.00	0.00	0.00	0.00	0.00	0.00	11.83	0.00
TRINITY_DN1022568_c0_g1	0.00	0.00	25.01	0.00	0.00	0.00	0.00	0.00	0.00	0.00
TRINITY_DN1022569_c0_g1	0.00	0.00	0.00	0.00	0.00	0.00	0.00	0.00	0.00	0.00
TRINITY_DN102256_c0_g1	0.00	0.00	0.00	0.00	0.00	0.00	0.00	0.00	0.00	0.00
TRINITY_DN1022570_c0_g1	0.00	0.00	0.00	0.00	0.00	0.00	0.00	0.00	0.00	0.00
TRINITY_DN1022571_c0_g1	0.00	0.00	0.00	0.00	0.00	0.00	0.00	0.00	14.38	0.00
TRINITY_DN1022572_c0_g1	0.00	0.00	0.00	0.00	0.00	0.00	0.00	0.00	0.00	0.00
TRINITY_DN1022573_c0_g1	0.00	20.97	0.00	0.00	0.00	0.00	0.00	0.00	0.00	0.00
TRINITY_DN1022574_c0_g1	0.00	41.23	0.00	0.00	0.00	0.00	0.00	0.00	0.00	0.00
TRINITY_DN1022575_c0_g1	0.00	0.00	0.00	0.00	0.00	0.00	12.24	0.00	0.00	0.00
TRINITY_DN1022576_c0_g1	0.00	0.00	0.00	0.00	0.00	0.00	0.00	0.00	19.40	0.00
TRINITY_DN1022577_c0_g1	0.00	0.00	15.41	0.00	0.00	0.00	0.00	0.00	0.00	0.00
TRINITY_DN1022578_c0_g1	0.00	0.00	0.00	0.00	0.00	0.00	0.00	0.00	0.00	0.00
TRINITY_DN1022579_c0_g1	0.00	0.00	0.00	0.00	0.00	0.00	0.00	0.00	0.00	0.00
TRINITY_DN102257_c0_g1	0.00	0.00	0.00	17.87	0.00	0.00	0.00	0.00	0.00	0.00
TRINITY_DN1022581_c0_g1	0.00	0.00	4.76	0.00	0.00	0.00	0.00	0.00	0.00	0.00
TRINITY_DN1022584_c0_g1	0.00	0.00	11.37	21.55	0.00	10.17	0.00	0.00	0.00	0.00
TRINITY_DN1022585_c0_g1	0.00	0.00	0.00	0.00	0.00	0.00	0.00	0.00	0.00	0.00
TRINITY_DN1022589_c0_g1	0.00	0.00	0.00	0.00	0.00	0.00	0.00	0.00	0.00	0.00
TRINITY_DN102258_c0_g2	0.00	0.00	0.00	0.00	0.00	0.00	0.00	0.00	20.30	0.00
TRINITY_DN1022591_c0_g1	0.00	0.00	0.00	0.00	0.00	0.00	0.00	0.00	0.00	0.00
TRINITY_DN1022594_c0_g1	0.00	0.00	0.00	0.00	0.00	0.00	0.00	0.00	0.00	0.00
TRINITY_DN1022597_c0_g1	0.00	0.00	0.00	0.00	0.00	0.00	0.00	0.00	0.00	0.00
TRINITY_DN1022598_c0_g1	0.00	15.48	27.62	13.19	0.00	12.31	7.05	5.47	25.61	0.00
TRINITY_DN102259_c0_g1	0.00	0.00	0.00	0.00	0.00	0.00	0.00	0.00	0.00	0.00
TRINITY_DN102259_c1_g1	0.00	106.95	0.00	0.00	0.00	0.00	0.00	0.00	21.66	0.00
TRINITY_DN102259_c2_g1	0.00	0.00	0.00	0.00	0.00	0.00	0.00	0.00	0.00	0.00
TRINITY_DN10225_c0_g1	0.00	0.00	24.78	0.00	8.30	3.75	8.81	17.62	13.67	0.00
TRINITY_DN10225_c1_g1	3.90	16.91	0.00	23.96	0.00	0.00	0.00	0.00	0.00	0.00
TRINITY_DN1022600_c0_g1	25.12	0.00	0.00	0.00	0.00	0.00	0.00	0.00	0.00	0.00
TRINITY_DN1022601_c0_g1	0.00	0.00	0.00	0.00	0.00	0.00	0.00	0.00	0.00	0.00
TRINITY_DN1022603_c0_g1	0.00	0.00	0.00	0.00	0.00	0.00	0.00	0.00	0.00	0.00
TRINITY_DN1022604_c0_g1	0.00	0.00	0.00	0.00	0.00	0.00	0.00	0.00	0.00	0.00
TRINITY_DN1022605_c0_g1	0.00	0.00	0.00	0.00	0.00	0.00	0.00	0.00	0.00	0.00
TRINITY_DN1022606_c0_g1	0.00	0.00	0.00	0.00	0.00	0.00	0.00	0.00	0.00	0.00
TRINITY_DN1022607_c0_g1	0.00	0.00	0.00	0.00	0.00	0.00	0.00	0.00	0.00	0.00
TRINITY_DN1022609_c0_g1	0.00	0.00	0.00	0.00	0.00	0.00	0.00	0.00	0.00	0.00
TRINITY_DN102260_c0_g1	0.00	0.00	27.99	0.00	0.00	0.00	0.00	0.00	0.00	0.00
TRINITY_DN1022612_c0_g1	0.00	0.00	0.00	0.00	0.00	0.00	0.00	0.00	0.00	0.00
TRINITY_DN1022613_c0_g1	0.00	0.00	13.44	0.00	0.00	0.00	13.71	0.00	0.00	0.00
TRINITY_DN1022614_c0_g1	0.00	0.00	0.00	0.00	0.00	0.00	0.00	0.00	0.00	0.00
TRINITY_DN1022615_c0_g1	0.00	0.00	0.00	0.00	0.00	0.00	0.00	0.00	0.00	0.00
TRINITY_DN1022616_c0_g1	0.00	0.00	0.00	0.00	0.00	0.00	0.00	0.00	0.00	0.00
TRINITY_DN1022618_c0_g1	0.00	0.00	0.00	0.00	0.00	0.00	0.00	0.00	0.00	0.00
TRINITY_DN102261_c0_g1	0.00	0.00	0.00	0.00	0.00	0.00	0.00	0.00	0.00	0.00
TRINITY_DN102261_c0_g2	0.00	12.33	4.64	4.39	0.00	0.00	7.41	0.00	0.00	0.00
TRINITY_DN102261_c1_g1	0.00	0.00	20.52	0.00	0.00	0.00	0.00	0.00	0.00	0.00
TRINITY_DN102261_c2_g1	0.00	0.00	0.00	0.00	0.00	0.00	0.00	0.00	0.00	0.00
TRINITY_DN102261_c6_g1	0.00	0.00	0.00	0.00	0.00	0.00	0.00	0.00	0.00	0.00
TRINITY_DN1022620_c0_g1	0.00	0.00	20.68	0.00	0.00	0.00	0.00	0.00	0.00	0.00
TRINITY_DN1022621_c0_g1	0.00	0.00	0.00	0.00	0.00	0.00	0.00	0.00	0.00	0.00
TRINITY_DN1022623_c0_g1	0.00	0.00	4.96	0.00	0.00	0.00	0.00	0.00	0.00	0.00
TRINITY_DN1022624_c0_g1	0.00	0.00	40.53	12.81	0.00	0.00	13.79	0.00	12.49	11.90
TRINITY_DN1022625_c0_g1	0.00	0.00	15.98	0.00	12.69	14.55	0.00	0.00	14.86	0.00
TRINITY_DN1022626_c0_g1	0.00	0.00	0.00	0.00	0.00	0.00	0.00	0.00	0.00	0.00
TRINITY_DN102262_c2_g1	4.48	0.00	5.62	0.00	0.00	0.00	0.00	0.00	1.07	0.00
TRINITY_DN102262_c2_g2	0.00	0.00	0.00	0.00	0.00	0.00	0.00	0.00	0.00	0.00
TRINITY_DN102262_c2_g3	0.00	0.00	0.00	0.00	0.00	0.00	0.00	0.00	0.00	0.00
TRINITY_DN102262_c3_g1	0.00	0.00	0.00	0.00	0.00	0.00	0.00	0.00	0.00	0.00
TRINITY_DN102262_c4_g1	0.00	0.00	0.00	27.48	0.00	0.00	0.00	0.00	0.00	9.97
TRINITY_DN102262_c5_g1	0.00	0.00	0.00	12.67	0.00	0.00	0.00	0.00	0.00	0.00
TRINITY_DN102262_c6_g1	3.79	0.00	0.00	0.00	0.00	0.00	0.00	0.00	0.00	0.00
TRINITY_DN1022630_c0_g1	0.00	0.00	0.00	0.00	0.00	0.00	0.00	0.00	0.00	0.00
TRINITY_DN1022631_c0_g1	0.00	0.00	20.93	0.00	0.00	9.37	0.00	0.00	9.70	0.00
TRINITY_DN1022632_c0_g1	0.00	0.00	0.00	0.00	0.00	0.00	0.00	2.60	0.00	0.00
TRINITY_DN1022634_c0_g1	0.00	134.33	0.00	0.00	0.00	0.00	0.00	0.00	0.00	0.00
TRINITY_DN102263_c0_g1	0.00	0.00	0.00	0.00	0.00	0.00	0.00	0.00	0.00	0.00
TRINITY_DN102263_c0_g2	0.00	0.00	0.00	0.00	0.00	0.00	0.00	0.00	0.00	0.00
TRINITY_DN1022640_c0_g1	0.00	0.00	0.00	0.00	0.00	0.00	0.00	0.00	0.00	0.00
TRINITY_DN1022641_c0_g1	24.40	326.57	0.00	0.00	0.00	0.00	0.00	0.00	0.00	0.00
TRINITY_DN1022642_c0_g1	0.00	0.00	0.00	0.00	0.00	0.00	0.00	0.00	0.00	0.00
TRINITY_DN1022643_c0_g1	0.00	0.00	0.00	0.00	0.00	0.00	0.00	0.00	0.00	0.00
TRINITY_DN1022644_c0_g1	0.00	18.92	0.00	0.00	6.78	7.53	0.00	0.00	0.00	0.00
TRINITY_DN1022645_c0_g1	0.00	0.00	0.00	6.46	0.00	0.00	0.00	0.00	0.00	0.00
TRINITY_DN1022647_c0_g1	0.00	0.00	0.00	0.00	0.00	0.00	0.00	0.00	0.00	0.00
TRINITY_DN1022648_c0_g1	0.00	0.00	0.00	0.00	0.00	0.00	0.00	0.00	0.00	0.00
TRINITY_DN1022650_c0_g1	0.00	0.00	19.64	0.00	0.00	0.00	0.00	0.00	0.00	0.00
TRINITY_DN1022651_c0_g1	0.00	0.00	0.00	0.00	0.00	0.00	0.00	0.00	0.00	0.00
TRINITY_DN1022652_c0_g1	0.00	0.00	0.00	0.00	0.00	0.00	0.00	0.00	0.00	0.00
TRINITY_DN1022653_c0_g1	0.00	0.00	0.00	0.00	0.00	0.00	0.00	0.00	0.00	0.00
TRINITY_DN1022654_c0_g1	0.00	0.00	0.00	0.00	0.00	0.00	0.00	0.00	0.00	0.00
TRINITY_DN1022655_c0_g1	0.00	25.54	0.00	0.00	0.00	0.00	0.00	0.00	0.00	0.00
TRINITY_DN1022657_c0_g1	0.00	0.00	0.00	0.00	0.00	0.00	0.00	0.00	0.00	0.00
TRINITY_DN102265_c0_g1	0.00	0.00	0.00	0.00	0.00	0.00	0.00	0.00	0.00	0.00
TRINITY_DN102265_c0_g2	0.00	0.00	26.87	0.00	10.64	0.00	0.00	0.00	12.41	0.00
TRINITY_DN102265_c2_g1	0.00	0.00	0.00	0.00	0.00	0.00	0.00	0.00	0.00	0.00
TRINITY_DN1022662_c0_g1	0.00	0.00	0.00	0.00	0.00	0.00	0.00	0.00	21.49	0.00
TRINITY_DN1022663_c0_g1	0.00	0.00	0.00	0.00	0.00	0.00	0.00	0.00	0.00	0.00
TRINITY_DN1022664_c0_g1	0.00	0.00	0.00	0.00	0.00	0.00	0.00	0.00	0.00	0.00
TRINITY_DN1022665_c0_g1	0.00	0.00	0.00	0.00	0.00	0.00	0.00	0.00	0.00	0.00
TRINITY_DN1022666_c0_g1	0.00	0.00	0.00	0.00	0.00	0.00	0.00	0.00	0.00	0.00
TRINITY_DN1022667_c0_g1	0.00	0.00	0.00	0.00	0.00	0.00	0.00	0.00	0.00	0.00
TRINITY_DN1022669_c0_g1	0.00	0.00	0.00	0.00	0.00	0.00	0.00	0.00	0.00	0.00
TRINITY_DN102266_c0_g1	0.00	0.00	0.00	0.00	0.00	0.00	0.00	0.00	0.00	0.00
TRINITY_DN1022670_c0_g1	0.00	0.00	0.00	0.00	0.00	0.00	0.00	5.85	0.00	0.00
TRINITY_DN1022671_c0_g1	0.00	0.00	10.28	0.00	0.00	9.18	0.00	0.00	9.52	0.00
TRINITY_DN1022672_c0_g1	0.00	0.00	0.00	0.00	0.00	0.00	0.00	0.00	0.00	0.00
TRINITY_DN1022674_c0_g1	0.00	0.00	0.00	0.00	0.00	0.00	0.00	0.00	0.00	0.00
TRINITY_DN1022676_c0_g1	0.00	0.00	0.00	0.00	0.00	0.00	0.00	0.00	0.00	0.00
TRINITY_DN1022679_c0_g1	0.00	0.00	15.92	0.00	0.00	0.00	0.00	0.00	4.95	0.00
TRINITY_DN1022680_c0_g1	0.00	0.00	0.00	0.00	0.00	0.00	0.00	2.99	0.00	0.00
TRINITY_DN1022681_c0_g1	0.00	0.00	0.00	0.00	0.00	0.00	0.00	0.00	0.00	0.00
TRINITY_DN1022682_c0_g1	0.00	0.00	0.00	0.00	0.00	0.00	0.00	0.00	0.00	0.00
TRINITY_DN1022683_c0_g1	6.93	0.00	0.00	0.00	0.00	0.00	0.00	0.00	0.00	0.00
TRINITY_DN1022686_c0_g1	0.00	0.00	9.04	4.30	0.00	0.00	0.00	3.54	0.00	0.00
TRINITY_DN1022690_c0_g1	0.00	0.00	0.00	0.00	0.00	0.00	0.00	0.00	0.00	0.00
TRINITY_DN1022691_c0_g1	0.00	0.00	0.00	0.00	0.00	0.00	0.00	0.00	0.00	0.00
TRINITY_DN1022693_c0_g1	0.00	0.00	0.00	0.00	0.00	0.00	0.00	4.64	5.48	0.00
TRINITY_DN1022695_c0_g1	0.00	0.00	0.00	0.00	0.00	0.00	0.00	0.00	0.00	0.00
TRINITY_DN1022696_c0_g1	0.00	0.00	0.00	0.00	0.00	0.00	0.00	0.00	24.32	0.00
TRINITY_DN1022698_c0_g1	0.00	0.00	0.00	0.00	0.00	0.00	3.91	0.00	0.00	0.00
TRINITY_DN1022699_c0_g1	0.00	0.00	0.00	0.00	0.00	14.55	0.00	0.00	0.00	0.00
TRINITY_DN102269_c0_g1	0.00	0.00	0.00	0.00	0.00	0.00	0.00	0.00	0.00	0.00
TRINITY_DN10226_c0_g1	0.00	0.00	0.00	0.00	1.05	1.28	1.65	1.51	0.00	1.28
TRINITY_DN10226_c0_g2	19.54	106.93	122.02	35.64	11.62	16.28	23.84	30.30	71.97	6.91
TRINITY_DN10226_c0_g3	1.31	12.09	4.04	0.00	0.00	0.00	0.00	0.00	0.00	0.00
TRINITY_DN10226_c0_g4	0.00	18.33	1.80	1.84	0.00	0.00	0.00	0.00	0.00	0.00
TRINITY_DN10226_c1_g1	0.00	0.00	0.00	0.00	0.00	7.59	0.00	0.00	0.00	0.00
TRINITY_DN10226_c3_g1	0.00	33.60	41.80	0.00	0.00	3.96	4.57	0.00	0.00	0.00
TRINITY_DN10226_c5_g1	0.00	0.00	0.00	0.00	0.00	0.00	0.00	0.00	0.00	0.00
TRINITY_DN10226_c6_g1	0.00	0.00	8.19	0.00	0.00	0.00	8.33	0.00	0.00	0.00
TRINITY_DN10226_c7_g1	0.00	0.00	10.07	0.00	0.00	0.00	0.00	0.00	0.00	0.00
TRINITY_DN1022700_c0_g1	0.00	0.00	0.00	0.00	0.00	0.00	0.00	0.00	0.00	0.00
TRINITY_DN1022701_c0_g1	0.00	0.00	0.00	0.00	0.00	0.00	0.00	0.00	7.93	0.00
TRINITY_DN1022703_c0_g1	0.00	0.00	0.00	0.00	0.00	0.00	0.00	0.00	0.00	0.00
TRINITY_DN1022704_c0_g1	0.00	0.00	0.00	0.00	0.00	0.00	0.00	0.00	8.01	0.00
TRINITY_DN1022705_c0_g1	0.00	0.00	0.00	0.00	0.00	0.00	0.00	0.00	0.00	0.00
TRINITY_DN1022706_c0_g1	0.00	0.00	6.53	0.00	0.00	0.00	0.00	0.00	0.00	0.00
TRINITY_DN1022707_c0_g1	0.00	0.00	0.00	0.00	0.00	0.00	0.00	0.00	0.00	0.00
TRINITY_DN1022709_c0_g1	0.00	0.00	0.00	0.00	0.00	0.00	0.00	0.00	0.00	0.00
TRINITY_DN102270_c0_g1	0.00	6.08	5.38	0.00	0.00	0.00	0.00	0.00	5.04	0.00
TRINITY_DN102270_c0_g2	0.00	0.00	0.00	0.00	0.00	0.00	0.00	0.00	0.00	0.00
TRINITY_DN102270_c0_g3	0.00	0.00	0.00	0.00	0.00	0.00	0.00	0.00	0.00	0.00
TRINITY_DN102270_c0_g4	0.00	0.00	0.00	0.00	0.00	0.00	0.00	0.00	0.00	0.00
TRINITY_DN102270_c2_g1	0.00	0.00	0.00	0.00	0.00	0.00	0.00	0.00	0.00	0.00
TRINITY_DN102270_c3_g1	0.00	26.30	0.00	0.00	0.00	0.00	0.00	0.00	0.00	0.00
TRINITY_DN102270_c5_g1	0.00	0.00	0.00	0.00	0.00	0.00	0.00	0.00	0.00	0.00
TRINITY_DN1022711_c0_g1	0.00	0.00	0.00	0.00	0.00	0.00	0.00	0.00	0.00	25.59
TRINITY_DN1022714_c0_g1	0.00	0.00	0.00	0.00	0.00	0.00	0.00	0.00	0.00	0.00
TRINITY_DN1022716_c0_g1	0.00	20.07	0.00	0.00	0.00	0.00	0.00	0.00	0.00	0.00
TRINITY_DN1022717_c0_g1	0.00	18.32	0.00	0.00	0.00	0.00	0.00	0.00	0.00	0.00
TRINITY_DN1022718_c0_g1	0.00	0.00	0.00	0.00	0.00	0.00	0.00	0.00	0.00	0.00
TRINITY_DN1022719_c0_g1	0.00	0.00	0.00	0.00	0.00	0.00	0.00	0.00	0.00	0.00
TRINITY_DN102271_c0_g1	0.00	0.00	0.00	0.00	0.00	0.00	0.00	0.00	0.00	0.00
TRINITY_DN102271_c0_g2	0.00	0.00	0.00	0.00	0.00	0.00	0.00	0.00	0.00	0.00
TRINITY_DN102271_c0_g3	0.00	0.00	36.14	0.00	0.00	0.00	0.00	14.64	0.00	0.00
TRINITY_DN1022725_c0_g1	0.00	0.00	0.00	0.00	0.00	0.00	0.00	0.00	0.00	0.00
TRINITY_DN1022728_c0_g1	0.00	0.00	14.82	0.00	0.00	0.00	0.00	0.00	0.00	0.00
TRINITY_DN102272_c0_g1	0.00	0.00	0.00	0.00	0.00	0.00	0.00	0.00	0.00	0.00
TRINITY_DN102272_c1_g1	0.00	0.00	3.47	0.00	0.00	0.00	0.00	0.00	3.88	0.00
TRINITY_DN102272_c1_g2	8.10	2.33	4.05	3.83	0.00	0.00	6.51	0.00	0.00	0.00
TRINITY_DN102272_c1_g3	0.00	32.29	0.00	0.00	0.00	0.00	29.55	0.00	0.00	0.00
TRINITY_DN1022731_c0_g1	0.00	0.00	0.00	0.00	0.00	0.00	0.00	0.00	0.00	0.00
TRINITY_DN1022736_c0_g1	0.00	0.00	25.27	8.03	0.00	0.00	0.00	0.00	0.00	0.00
TRINITY_DN1022737_c0_g1	0.00	41.28	0.00	0.00	0.00	0.00	0.00	0.00	0.00	0.00
TRINITY_DN1022738_c0_g1	0.00	0.00	0.00	0.00	0.00	0.00	6.63	0.00	0.00	0.00
TRINITY_DN1022739_c0_g1	0.00	0.00	0.00	0.00	0.00	0.00	0.00	0.00	0.00	0.00
TRINITY_DN102273_c0_g1	0.00	0.00	0.00	0.00	0.00	0.00	0.00	0.00	0.00	0.00
TRINITY_DN1022742_c0_g1	0.00	2.78	2.43	2.30	0.00	0.00	0.00	0.00	0.00	0.00
TRINITY_DN1022743_c0_g1	0.00	0.00	0.00	0.00	0.00	0.00	0.00	0.00	0.00	0.00
TRINITY_DN1022745_c0_g1	0.00	0.00	0.00	0.00	0.00	0.00	0.00	0.00	0.00	0.00
TRINITY_DN1022746_c0_g1	0.00	0.00	0.00	0.00	0.00	2.17	2.55	0.00	2.26	0.00
TRINITY_DN1022747_c0_g1	0.00	0.00	0.00	0.00	0.00	0.00	0.00	0.00	0.00	0.00
TRINITY_DN1022748_c0_g1	0.00	0.00	0.00	0.00	0.00	0.00	0.00	0.00	0.00	0.00
TRINITY_DN1022749_c0_g1	0.00	31.93	0.00	0.00	0.00	0.00	0.00	0.00	0.00	0.00
TRINITY_DN102274_c0_g1	0.00	0.00	0.00	0.00	5.46	0.00	0.00	0.00	6.30	0.00
TRINITY_DN1022756_c0_g1	0.00	0.00	0.00	0.00	10.24	0.00	0.00	10.36	0.00	0.00
TRINITY_DN1022759_c0_g1	0.00	0.00	0.00	0.00	0.00	0.00	0.00	0.00	0.00	0.00
TRINITY_DN102275_c0_g1	0.00	0.00	0.00	0.00	0.00	0.00	0.00	0.00	0.00	0.00
TRINITY_DN1022763_c0_g1	0.00	0.00	0.00	0.00	0.00	0.00	0.00	0.00	0.00	0.00
TRINITY_DN1022764_c0_g1	0.00	0.00	0.00	0.00	0.00	0.00	0.00	0.00	0.00	0.00
TRINITY_DN1022769_c0_g1	0.00	0.00	0.00	0.00	0.00	0.00	0.00	0.00	0.00	0.00
TRINITY_DN102276_c0_g1	0.00	208.66	142.93	148.90	56.51	0.00	73.15	57.34	92.45	0.00
TRINITY_DN1022770_c0_g1	0.00	0.00	0.00	0.00	0.00	0.00	0.00	0.00	0.00	0.00
TRINITY_DN1022773_c0_g1	0.00	0.00	0.00	0.00	0.00	0.00	0.00	0.00	0.00	0.00
TRINITY_DN1022774_c0_g1	0.00	0.00	0.00	0.00	0.00	0.00	0.00	0.00	0.00	0.00
TRINITY_DN1022776_c0_g1	0.00	0.00	8.69	0.00	0.00	0.00	0.00	0.00	0.00	0.00
TRINITY_DN1022776_c1_g1	0.00	0.00	0.00	0.00	0.00	0.00	0.00	0.00	0.00	0.00
TRINITY_DN1022778_c0_g1	0.00	0.00	0.00	0.00	0.00	0.00	0.00	0.00	0.00	0.00
TRINITY_DN102277_c0_g1	0.00	0.00	0.00	0.00	0.00	0.00	0.00	0.00	34.88	0.00
TRINITY_DN1022780_c0_g1	0.00	0.00	26.72	0.00	0.00	0.00	0.00	0.00	0.00	0.00
TRINITY_DN1022784_c0_g1	0.00	0.00	4.78	2.26	0.00	0.00	2.54	0.00	4.51	0.00
TRINITY_DN1022787_c0_g1	0.00	0.00	0.00	0.00	0.00	0.00	0.00	0.00	0.00	0.00
TRINITY_DN1022791_c0_g1	0.00	0.00	0.00	0.00	0.00	0.00	0.00	0.00	0.00	0.00
TRINITY_DN1022794_c0_g1	0.00	0.00	0.00	0.00	0.00	0.00	0.00	0.00	0.00	0.00
TRINITY_DN1022797_c0_g1	0.00	0.00	0.00	0.00	0.00	0.00	0.00	0.00	0.00	0.00
TRINITY_DN1022799_c0_g1	0.00	0.00	0.00	0.00	0.00	0.00	0.00	0.00	0.00	0.00
TRINITY_DN10227_c0_g1	7.13	20.04	8.71	13.24	6.09	1.96	4.94	23.08	16.35	3.39
TRINITY_DN10227_c1_g1	9.69	24.16	15.58	17.03	5.18	2.93	4.05	8.05	15.34	0.00
TRINITY_DN10227_c2_g1	9.12	9.37	12.23	4.03	0.00	0.00	0.00	25.29	4.92	2.80
TRINITY_DN10227_c3_g1	0.00	3.40	2.95	0.00	0.00	1.34	1.59	0.00	1.40	0.00
TRINITY_DN1022800_c0_g1	0.00	0.00	18.32	0.00	0.00	16.83	0.00	0.00	34.18	0.00
TRINITY_DN1022803_c0_g1	0.00	0.00	0.00	0.00	0.00	0.00	0.00	0.00	0.00	0.00
TRINITY_DN1022804_c0_g1	0.00	0.00	0.00	0.00	0.00	0.00	0.00	0.00	0.00	0.00
TRINITY_DN1022807_c0_g1	0.00	0.00	10.18	0.00	0.00	0.00	0.00	0.00	0.00	0.00
TRINITY_DN1022808_c0_g1	0.00	0.00	0.00	0.00	0.00	0.00	0.00	0.00	0.00	0.00
TRINITY_DN1022809_c0_g1	0.00	0.00	0.00	0.00	0.00	0.00	21.39	0.00	0.00	0.00
TRINITY_DN102280_c0_g1	0.00	0.00	0.00	0.00	0.00	0.00	0.00	0.00	0.00	0.00
TRINITY_DN102280_c0_g2	75.01	20.83	54.58	17.22	14.49	33.42	0.00	73.65	50.92	0.00
TRINITY_DN102280_c0_g4	0.00	0.00	0.00	2.32	0.00	0.00	0.00	0.00	0.00	0.00
TRINITY_DN102280_c1_g1	0.00	0.00	0.00	0.00	0.00	0.00	0.00	0.00	0.00	0.00
TRINITY_DN102280_c1_g2	0.00	0.00	15.15	0.00	0.00	0.00	0.00	0.00	0.00	0.00
TRINITY_DN102280_c2_g1	0.00	0.00	0.00	0.00	0.00	0.00	0.00	0.00	0.00	0.00
TRINITY_DN1022810_c0_g1	0.00	0.00	0.00	0.00	0.00	0.00	0.00	0.00	0.00	0.00
TRINITY_DN1022811_c0_g1	0.00	0.00	0.00	0.00	0.00	0.00	0.00	0.00	0.00	0.00
TRINITY_DN1022813_c0_g1	0.00	0.00	28.83	0.00	0.00	0.00	0.00	0.00	0.00	0.00
TRINITY_DN1022814_c0_g1	0.00	0.00	0.00	0.00	0.00	0.00	0.00	0.00	0.00	0.00
TRINITY_DN1022815_c0_g1	0.00	0.00	17.95	0.00	0.00	0.00	0.00	0.00	0.00	0.00
TRINITY_DN1022818_c0_g1	8.71	96.85	17.31	49.60	6.94	15.42	17.61	6.89	16.03	0.00
TRINITY_DN1022819_c0_g1	0.00	0.00	0.00	0.00	0.00	0.00	0.00	0.00	0.00	0.00
TRINITY_DN102281_c0_g1	0.00	0.00	0.00	0.00	0.00	0.00	0.00	0.00	0.00	0.00
TRINITY_DN1022820_c0_g1	0.00	0.00	0.00	0.00	0.00	0.00	0.00	0.00	0.00	0.00
TRINITY_DN1022821_c0_g1	0.00	0.00	0.00	0.00	0.00	0.00	0.00	0.00	0.00	0.00
TRINITY_DN1022822_c0_g1	0.00	0.00	0.00	0.00	0.00	0.00	0.00	0.00	0.00	0.00
TRINITY_DN1022825_c0_g1	0.00	0.00	0.00	0.00	0.00	0.00	0.00	0.00	0.00	0.00
TRINITY_DN1022826_c0_g1	0.00	0.00	0.00	0.00	0.00	7.24	0.00	6.46	0.00	0.00
TRINITY_DN1022827_c0_g1	0.00	0.00	0.00	0.00	0.00	0.00	0.00	0.00	0.00	0.00
TRINITY_DN1022828_c0_g1	0.00	19.09	0.00	0.00	0.00	0.00	0.00	0.00	15.65	0.00
TRINITY_DN1022829_c0_g1	0.00	0.00	0.00	0.00	0.00	0.00	0.00	0.00	0.00	0.00
TRINITY_DN102282_c0_g1	0.00	0.00	6.46	0.00	0.00	0.00	0.00	10.22	0.00	0.00
TRINITY_DN1022830_c0_g1	0.00	0.00	0.00	0.00	0.00	0.00	0.00	0.00	0.00	0.00
TRINITY_DN1022832_c0_g1	0.00	0.00	0.00	0.00	0.00	0.00	0.00	0.00	0.00	0.00
TRINITY_DN1022835_c0_g1	0.00	0.00	0.00	0.00	0.00	0.00	0.00	0.00	0.00	0.00
TRINITY_DN1022836_c0_g1	0.00	153.80	0.00	0.00	0.00	0.00	0.00	0.00	0.00	0.00
TRINITY_DN1022837_c0_g1	0.00	0.00	0.00	0.00	0.00	0.00	0.00	0.00	0.00	0.00
TRINITY_DN102283_c1_g1	0.00	0.00	0.00	0.00	0.00	0.00	0.00	0.00	0.00	0.00
TRINITY_DN102283_c2_g1	0.00	0.00	0.00	0.00	0.00	0.00	0.00	0.00	0.00	0.00
TRINITY_DN102283_c3_g1	0.00	0.00	5.66	3.99	0.00	3.86	1.52	3.29	1.34	0.00
TRINITY_DN102283_c5_g1	15.39	25.75	0.00	0.00	0.00	0.00	0.00	0.00	0.00	0.00
TRINITY_DN102283_c7_g1	0.00	0.00	0.00	0.00	0.00	0.00	0.00	0.00	0.00	0.00
TRINITY_DN1022843_c0_g1	0.00	0.00	0.00	0.00	0.00	0.00	0.00	0.00	0.00	0.00
TRINITY_DN1022844_c0_g1	0.00	0.00	0.00	0.00	0.00	0.00	0.00	0.00	0.00	0.00
TRINITY_DN1022845_c0_g1	0.00	0.00	0.00	0.00	0.00	0.00	0.00	0.00	0.00	0.00
TRINITY_DN102284_c0_g1	0.00	0.00	0.00	0.00	0.00	0.00	10.84	0.00	9.87	0.00
TRINITY_DN1022851_c0_g1	0.00	0.00	0.00	0.00	0.00	0.00	0.00	0.00	0.00	0.00
TRINITY_DN1022853_c0_g1	0.00	13.03	0.00	0.00	0.00	0.00	0.00	0.00	0.00	0.00
TRINITY_DN1022856_c0_g1	0.00	0.00	0.00	0.00	0.00	0.00	0.00	0.00	0.00	0.00
TRINITY_DN1022857_c0_g1	0.00	0.00	0.00	0.00	0.00	0.00	0.00	0.00	0.00	0.00
TRINITY_DN1022859_c0_g1	0.00	0.00	0.00	0.00	0.00	0.00	0.00	0.00	0.00	0.00
TRINITY_DN102285_c0_g1	0.00	0.00	0.00	0.00	0.00	0.00	0.00	0.00	0.00	0.00
TRINITY_DN102285_c0_g2	0.00	3.22	11.70	8.38	0.00	0.00	0.00	0.00	10.81	0.00
TRINITY_DN102285_c1_g1	0.00	0.00	0.00	0.00	5.04	0.00	0.00	0.00	4.93	0.00
TRINITY_DN1022861_c0_g1	0.00	0.00	0.00	0.00	0.00	7.90	0.00	0.00	0.00	0.00
TRINITY_DN1022862_c0_g1	0.00	0.00	0.00	0.00	0.00	0.00	0.00	0.00	0.00	0.00
TRINITY_DN1022863_c0_g1	0.00	0.00	0.00	0.00	0.00	0.00	0.00	0.00	0.00	0.00
TRINITY_DN1022864_c0_g1	0.00	0.00	14.71	0.00	0.00	0.00	0.00	0.00	0.00	0.00
TRINITY_DN1022865_c0_g1	0.00	0.00	28.95	0.00	0.00	0.00	0.00	0.00	0.00	0.00
TRINITY_DN1022866_c0_g1	0.00	0.00	12.06	0.00	0.00	0.00	0.00	0.00	0.00	0.00
TRINITY_DN1022867_c0_g1	0.00	15.29	0.00	4.30	0.00	0.00	0.00	3.54	0.00	0.00
TRINITY_DN1022869_c0_g1	0.00	0.00	0.00	0.00	0.00	0.00	0.00	0.00	0.00	0.00
TRINITY_DN102286_c0_g1	0.00	0.00	0.00	0.00	0.00	1.48	0.00	0.00	1.55	0.00
TRINITY_DN102286_c0_g2	0.00	0.00	0.00	0.00	0.00	0.00	0.00	0.00	0.00	0.00
TRINITY_DN102286_c1_g1	0.00	0.00	0.00	0.00	0.00	0.00	0.00	0.00	0.00	0.00
TRINITY_DN102286_c2_g1	0.00	96.88	0.00	0.00	0.00	0.00	0.00	0.00	0.00	0.00
TRINITY_DN1022870_c0_g1	0.00	0.00	6.48	0.00	0.00	0.00	0.00	0.00	0.00	0.00
TRINITY_DN1022873_c0_g1	0.00	0.00	9.91	0.00	0.00	0.00	0.00	0.00	0.00	0.00
TRINITY_DN1022874_c0_g1	0.00	0.00	0.00	0.00	0.00	0.00	0.00	0.00	0.00	0.00
TRINITY_DN1022875_c0_g1	0.00	43.57	9.74	0.00	0.00	0.00	9.90	0.00	0.00	0.00
TRINITY_DN1022876_c0_g1	0.00	0.00	0.00	0.00	0.00	0.00	0.00	0.00	0.00	0.00
TRINITY_DN1022877_c0_g1	0.00	0.00	0.00	0.00	0.00	0.00	0.00	0.00	0.00	0.00
TRINITY_DN1022878_c0_g1	0.00	0.00	0.00	0.00	0.00	0.00	0.00	0.00	0.00	0.00
TRINITY_DN1022880_c0_g1	0.00	0.00	5.41	0.00	0.00	0.00	0.00	4.25	0.00	0.00
TRINITY_DN1022881_c0_g1	0.00	0.00	0.00	0.00	0.00	0.00	0.00	0.00	0.00	0.00
TRINITY_DN1022883_c0_g1	0.00	0.00	0.00	0.00	0.00	0.00	0.00	0.00	0.00	0.00
TRINITY_DN1022884_c0_g1	0.00	49.66	0.00	0.00	0.00	0.00	0.00	0.00	0.00	0.00
TRINITY_DN1022885_c0_g1	0.00	0.00	0.00	0.00	0.00	0.00	0.00	0.00	11.27	0.00
TRINITY_DN1022888_c0_g1	0.00	0.00	0.00	0.00	0.00	0.00	0.00	0.00	0.00	0.00
TRINITY_DN1022889_c0_g1	0.00	0.00	0.00	0.00	0.00	0.00	0.00	0.00	0.00	0.00
TRINITY_DN102288_c0_g1	0.00	0.00	0.00	0.00	0.00	0.00	0.00	0.00	0.00	0.00
TRINITY_DN1022891_c0_g1	0.00	0.00	0.00	0.00	0.00	0.00	0.00	0.00	0.00	0.00
TRINITY_DN1022894_c0_g1	0.00	0.00	0.00	0.00	0.00	0.00	0.00	6.89	0.00	0.00
TRINITY_DN1022895_c0_g1	0.00	0.00	0.00	0.00	0.00	0.00	0.00	0.00	0.00	0.00
TRINITY_DN1022899_c0_g1	0.00	0.00	0.00	0.00	0.00	0.00	0.00	0.00	0.00	0.00
TRINITY_DN102289_c0_g1	0.00	0.00	0.00	0.00	0.00	7.19	16.42	0.00	0.00	0.00
TRINITY_DN102289_c1_g1	0.00	0.00	0.00	0.00	0.00	0.00	0.00	0.00	0.00	0.00
TRINITY_DN10228_c0_g1	11.87	48.18	54.93	19.48	4.89	14.04	23.48	11.13	50.02	6.08
TRINITY_DN10228_c0_g2	6.96	77.64	27.72	7.30	2.17	12.35	7.07	7.55	17.04	0.00
TRINITY_DN10228_c0_g3	0.00	0.00	17.82	0.00	0.00	0.00	0.00	0.00	0.00	0.00
TRINITY_DN10228_c13_g1	0.00	0.00	0.00	0.00	0.00	0.00	0.00	0.00	0.00	0.00
TRINITY_DN10228_c1_g1	116.80	248.38	139.04	162.91	119.24	120.35	32.58	109.33	52.85	26.73
TRINITY_DN10228_c2_g1	49.98	0.00	32.59	1.65	0.00	14.84	80.48	30.44	19.17	0.00
TRINITY_DN1022901_c0_g1	0.00	0.00	0.00	0.00	0.00	0.00	0.00	0.00	0.00	0.00
TRINITY_DN1022904_c0_g1	0.00	0.00	0.00	0.00	0.00	0.00	19.34	0.00	0.00	0.00
TRINITY_DN1022906_c0_g1	0.00	0.00	0.00	0.00	0.00	0.00	0.00	0.00	0.00	0.00
TRINITY_DN1022907_c0_g1	0.00	0.00	0.00	0.00	0.00	0.00	0.00	10.28	0.00	0.00
TRINITY_DN102290_c0_g1	0.00	0.00	0.00	0.00	0.00	0.00	0.00	0.00	0.00	0.00
TRINITY_DN102290_c0_g2	0.00	0.00	0.00	0.00	0.00	0.00	0.00	0.00	0.00	0.00
TRINITY_DN102290_c0_g3	0.00	0.00	0.00	0.00	0.00	0.00	0.00	41.23	0.00	0.00
TRINITY_DN102290_c0_g4	0.00	0.00	0.00	0.00	0.00	0.00	0.00	0.00	6.45	0.00
TRINITY_DN102290_c0_g6	0.00	0.00	0.00	0.00	0.00	0.00	0.00	0.00	0.00	0.00
TRINITY_DN102290_c1_g1	0.00	0.00	0.00	0.00	0.00	0.00	0.00	0.00	0.00	0.00
TRINITY_DN1022911_c0_g1	0.00	0.00	0.00	0.00	0.00	0.00	0.00	0.00	0.00	0.00
TRINITY_DN1022912_c0_g1	0.00	0.00	0.00	0.00	0.00	0.00	0.00	0.00	0.00	0.00
TRINITY_DN1022913_c0_g1	13.21	15.50	18.36	26.02	5.32	20.87	6.94	13.26	40.37	0.00
TRINITY_DN1022914_c0_g1	0.00	0.00	0.00	0.00	0.00	0.00	8.87	0.00	0.00	0.00
TRINITY_DN1022915_c0_g1	0.00	0.00	0.00	0.00	0.00	0.00	0.00	0.00	0.00	0.00
TRINITY_DN1022916_c0_g1	0.00	0.00	0.00	0.00	0.00	0.00	0.00	0.00	0.00	0.00
TRINITY_DN1022917_c0_g1	0.00	0.00	0.00	0.00	0.00	0.00	0.00	0.00	0.00	0.00
TRINITY_DN1022920_c0_g1	0.00	0.00	0.00	0.00	0.00	0.00	0.00	0.00	0.00	0.00
TRINITY_DN1022922_c0_g1	0.00	0.00	0.00	0.00	0.00	0.00	0.00	0.00	4.45	2.15
TRINITY_DN1022925_c0_g1	0.00	0.00	0.00	0.00	0.00	0.00	0.00	0.00	0.00	0.00
TRINITY_DN1022927_c0_g1	0.00	0.00	0.00	0.00	0.00	0.00	0.00	0.00	0.00	0.00
TRINITY_DN1022928_c0_g1	0.00	0.00	0.00	0.00	0.00	0.00	0.00	0.00	0.00	0.00
TRINITY_DN1022929_c0_g1	0.00	0.00	0.00	0.00	0.00	0.00	0.00	0.00	11.77	0.00
TRINITY_DN1022930_c0_g1	0.00	0.00	0.00	0.00	0.00	0.00	0.00	0.00	0.00	0.00
TRINITY_DN1022935_c0_g1	0.00	0.00	0.00	0.00	0.00	0.00	0.00	0.00	13.85	0.00
TRINITY_DN1022936_c0_g1	0.00	0.00	0.00	0.00	0.00	0.00	0.00	0.00	0.00	0.00
TRINITY_DN1022937_c0_g1	0.00	58.68	13.10	0.00	2.98	0.00	0.00	0.00	12.07	0.00
TRINITY_DN102293_c1_g1	0.00	0.00	0.00	0.00	22.13	0.00	0.00	0.00	26.06	0.00
TRINITY_DN102293_c3_g1	0.00	0.00	0.00	0.00	0.00	0.00	0.00	0.00	0.00	0.00
TRINITY_DN102293_c5_g1	0.00	0.00	0.00	0.00	0.00	0.00	0.00	0.00	0.00	0.00
TRINITY_DN102293_c6_g1	0.00	0.00	0.00	0.00	0.00	0.00	0.00	0.00	0.00	0.00
TRINITY_DN1022940_c0_g1	0.00	0.00	0.00	0.00	0.00	0.00	15.93	0.00	0.00	0.00
TRINITY_DN1022941_c0_g1	0.00	0.00	0.00	0.00	0.00	0.00	16.35	0.00	0.00	0.00
TRINITY_DN1022945_c0_g1	0.00	4.07	0.00	0.00	0.00	0.00	0.00	0.00	0.00	0.00
TRINITY_DN1022947_c0_g1	0.00	0.00	0.00	0.00	0.00	0.00	0.00	0.00	0.00	0.00
TRINITY_DN1022948_c0_g1	0.00	0.00	0.00	0.00	0.00	0.00	0.00	0.00	0.00	0.00
TRINITY_DN1022949_c0_g1	0.00	0.00	0.00	0.00	0.00	0.00	0.00	0.00	0.00	0.00
TRINITY_DN102294_c0_g1	0.00	0.00	0.00	0.00	0.00	0.00	0.00	0.00	0.00	0.00
TRINITY_DN102294_c0_g2	0.00	0.00	0.00	0.00	6.70	0.00	0.00	0.00	15.45	0.00
TRINITY_DN102294_c0_g3	0.00	0.00	5.03	0.00	0.00	0.00	0.00	0.00	4.69	0.00
TRINITY_DN102294_c2_g1	0.00	0.00	9.06	0.00	0.00	0.00	0.00	0.00	0.00	0.00
TRINITY_DN1022950_c0_g1	0.00	0.00	0.00	0.00	0.00	0.00	0.00	0.00	26.57	0.00
TRINITY_DN1022953_c0_g1	0.00	0.00	0.00	0.00	0.00	0.00	0.00	17.21	0.00	0.00
TRINITY_DN1022954_c0_g1	0.00	0.00	0.00	0.00	0.00	0.00	0.00	0.00	0.00	0.00
TRINITY_DN1022955_c0_g1	0.00	139.58	0.00	0.00	0.00	0.00	0.00	0.00	25.55	12.17
TRINITY_DN1022956_c0_g1	0.00	4.74	0.00	3.99	3.38	0.00	0.00	0.00	3.92	0.00
TRINITY_DN1022957_c0_g1	9.55	0.00	0.00	0.00	0.00	0.00	0.00	0.00	0.00	0.00
TRINITY_DN1022958_c0_g1	0.00	0.00	0.00	0.00	0.00	0.00	0.00	0.00	0.00	0.00
TRINITY_DN102295_c0_g1	0.00	0.00	0.00	0.00	0.00	0.00	0.00	0.00	0.00	0.00
TRINITY_DN1022960_c0_g1	0.00	0.00	0.00	0.00	0.00	0.00	0.00	0.00	0.00	0.00
TRINITY_DN1022961_c0_g1	0.00	0.00	0.00	0.00	0.00	0.00	0.00	0.00	0.00	0.00
TRINITY_DN1022962_c0_g1	28.66	0.00	0.00	0.00	0.00	0.00	0.00	0.00	0.00	0.00
TRINITY_DN1022968_c0_g1	0.00	0.00	0.00	0.00	0.00	0.00	0.00	0.00	0.00	0.00
TRINITY_DN102296_c1_g1	0.00	0.00	0.00	0.00	0.00	0.00	0.00	0.00	0.00	0.00
TRINITY_DN102296_c2_g1	0.00	30.48	16.49	0.00	0.00	0.00	37.22	0.00	3.48	0.00
TRINITY_DN102296_c3_g1	0.00	7.14	0.00	0.00	0.00	0.00	0.00	0.00	0.00	0.00
TRINITY_DN102296_c4_g1	0.00	0.00	0.00	0.00	0.00	0.00	0.00	1.60	0.00	0.00
TRINITY_DN102296_c4_g2	0.00	45.93	0.00	0.00	0.00	0.00	0.00	0.00	0.00	0.00
TRINITY_DN1022970_c0_g1	0.00	0.00	0.00	0.00	0.00	0.00	0.00	0.00	0.00	0.00
TRINITY_DN1022971_c0_g1	0.00	0.00	0.00	0.00	0.00	0.00	0.00	0.00	0.00	0.00
TRINITY_DN1022973_c0_g1	0.00	0.00	0.00	0.00	0.00	0.00	0.00	14.42	0.00	8.07
TRINITY_DN1022975_c0_g1	0.00	0.00	0.00	0.00	0.00	0.00	0.00	0.00	0.00	0.00
TRINITY_DN1022978_c0_g1	0.00	0.00	0.00	0.00	0.00	0.00	0.00	0.00	0.00	0.00
TRINITY_DN102297_c1_g1	0.00	0.00	12.06	0.00	0.00	10.80	0.00	0.00	0.00	0.00
TRINITY_DN1022982_c0_g1	0.00	0.00	0.00	13.02	0.00	0.00	0.00	0.00	0.00	0.00
TRINITY_DN1022983_c0_g1	0.00	0.00	0.00	0.00	0.00	0.00	0.00	0.00	0.00	0.00
TRINITY_DN1022984_c0_g1	0.00	0.00	0.00	0.00	0.00	0.00	0.00	0.00	0.00	0.00
TRINITY_DN1022985_c0_g1	0.00	0.00	0.00	0.00	0.00	0.00	0.00	0.00	0.00	0.00
TRINITY_DN1022987_c0_g1	0.00	0.00	0.00	0.00	0.00	0.00	0.00	0.00	6.74	0.00
TRINITY_DN1022989_c0_g1	0.00	0.00	0.00	0.00	0.00	0.00	0.00	0.00	0.00	0.00
TRINITY_DN102298_c0_g1	0.00	0.00	0.00	0.00	0.00	0.00	0.00	0.00	0.00	0.00
TRINITY_DN1022990_c0_g1	0.00	0.00	0.00	2.66	0.00	5.08	3.65	0.00	0.00	0.00
TRINITY_DN1022991_c0_g1	0.00	0.00	0.00	0.00	0.00	0.00	0.00	0.00	0.00	0.00
TRINITY_DN1022994_c0_g1	0.00	0.00	0.00	0.00	0.00	0.00	0.00	0.00	0.00	0.00
TRINITY_DN1022995_c0_g1	0.00	0.00	0.00	0.00	0.00	0.00	0.00	0.00	0.00	0.00
TRINITY_DN1022996_c0_g1	0.00	14.01	0.00	0.00	0.00	0.00	0.00	0.00	0.00	0.00
TRINITY_DN1022997_c0_g1	0.00	0.00	15.30	0.00	0.00	0.00	0.00	0.00	0.00	0.00
TRINITY_DN1022998_c0_g1	0.00	0.00	0.00	0.00	0.00	0.00	0.00	0.00	0.00	0.00
TRINITY_DN102299_c0_g1	0.00	0.00	0.00	0.00	0.00	0.00	0.00	0.00	0.00	0.00
TRINITY_DN102299_c1_g1	0.00	0.00	0.00	0.00	0.00	0.00	0.00	0.00	0.00	21.01
TRINITY_DN102299_c3_g1	0.00	0.00	0.00	0.00	0.00	0.00	0.00	0.00	0.00	0.00
TRINITY_DN102299_c4_g1	0.00	0.00	0.00	0.00	0.00	0.00	0.00	5.83	0.00	0.00
TRINITY_DN102299_c5_g1	0.00	0.00	0.00	0.00	0.00	0.00	0.00	0.00	0.00	0.00
TRINITY_DN102299_c6_g1	0.00	0.00	0.00	0.00	0.00	0.00	0.00	0.00	0.00	0.00
TRINITY_DN102299_c7_g1	0.00	0.00	0.00	0.00	0.00	0.00	0.00	0.00	0.00	0.00
TRINITY_DN10229_c0_g1	7.08	59.41	49.06	13.07	9.52	8.64	19.19	52.21	28.15	2.16
TRINITY_DN10229_c0_g2	0.00	0.00	0.00	0.00	0.00	0.00	0.00	0.00	0.00	0.00
TRINITY_DN10229_c1_g1	0.00	0.00	0.00	0.00	0.00	0.00	0.00	0.00	0.00	0.00
TRINITY_DN10229_c1_g2	0.00	0.00	0.00	0.00	0.00	0.00	0.00	0.00	0.00	0.00
TRINITY_DN10229_c1_g3	3.23	117.84	68.02	15.35	5.21	8.77	23.81	32.83	42.60	2.94
TRINITY_DN10229_c2_g1	8.58	17.17	18.03	20.46	7.99	1.69	5.68	33.39	16.39	3.95
TRINITY_DN10229_c3_g1	7.42	8.41	7.41	7.07	2.99	0.00	0.00	5.87	15.94	9.73
TRINITY_DN10229_c4_g1	20.94	0.00	13.91	0.00	11.19	0.00	14.19	11.01	14.60	0.00
TRINITY_DN10229_c6_g1	0.00	0.00	2.34	0.00	0.00	0.00	0.00	0.00	0.00	0.00
TRINITY_DN10229_c6_g2	0.00	0.00	0.00	0.00	0.00	0.00	0.00	0.00	0.00	0.00
TRINITY_DN10229_c6_g3	0.00	0.00	0.00	0.00	0.00	0.00	0.00	0.00	6.67	0.00
TRINITY_DN10229_c6_g4	0.00	0.00	0.00	0.00	0.00	0.00	0.00	0.00	0.00	0.00
TRINITY_DN10229_c8_g1	0.00	0.00	0.00	0.00	0.00	0.00	0.00	0.00	0.00	0.00
TRINITY_DN10229_c9_g1	22.59	59.66	66.68	42.60	12.91	14.66	25.35	71.17	55.95	8.59
TRINITY_DN1022_c0_g1	4.83	53.01	0.00	0.00	3.14	7.02	0.00	7.71	11.82	0.00
TRINITY_DN1022_c0_g2	0.00	0.00	14.43	6.86	0.00	0.00	0.00	6.90	0.00	3.44
TRINITY_DN1023000_c0_g1	7.21	0.00	7.18	13.70	5.77	0.00	0.00	0.00	0.00	0.00
TRINITY_DN1023002_c0_g1	0.00	0.00	0.00	0.00	0.00	0.00	0.00	0.00	14.95	0.00
TRINITY_DN1023003_c0_g1	0.00	0.00	0.00	0.00	0.00	0.00	0.00	0.00	0.00	0.00
TRINITY_DN1023006_c0_g1	0.00	10.31	4.57	0.00	0.00	0.00	4.73	0.00	0.00	0.00
TRINITY_DN1023007_c0_g1	0.00	0.00	0.00	0.00	0.00	0.00	0.00	0.00	0.00	0.00
TRINITY_DN1023009_c0_g1	0.00	0.00	0.00	0.00	0.00	0.00	0.00	0.00	0.00	0.00
TRINITY_DN1023010_c0_g1	0.00	15.80	0.00	0.00	0.00	0.00	0.00	0.00	0.00	12.38
TRINITY_DN1023011_c0_g1	0.00	0.00	0.00	0.00	0.00	0.00	0.00	0.00	0.00	0.00
TRINITY_DN1023013_c0_g1	0.00	0.00	0.00	4.87	0.00	0.00	0.00	0.00	0.00	0.00
TRINITY_DN1023016_c0_g1	19.47	0.00	37.67	0.00	0.00	0.00	0.00	0.00	0.00	0.00
TRINITY_DN1023018_c0_g1	0.00	0.00	0.00	0.00	0.00	0.00	0.00	0.00	0.00	0.00
TRINITY_DN102301_c0_g1	0.00	0.00	0.00	0.00	0.00	0.00	0.00	0.00	0.00	0.00
TRINITY_DN102301_c0_g2	10.59	0.00	0.00	0.00	0.00	0.00	0.00	0.00	0.00	0.00
TRINITY_DN102301_c3_g1	0.00	0.00	0.00	0.00	0.00	0.00	0.00	8.01	27.91	0.00
TRINITY_DN102301_c4_g1	0.00	0.00	0.00	0.00	0.00	0.00	0.00	0.00	0.00	0.00
TRINITY_DN1023020_c0_g1	0.00	0.00	0.00	0.00	0.00	0.00	0.00	0.00	0.00	0.00
TRINITY_DN1023021_c0_g1	0.00	0.00	0.00	0.00	0.00	0.00	0.00	0.00	0.00	0.00
TRINITY_DN1023022_c0_g1	0.00	0.00	0.00	0.00	0.00	0.00	0.00	0.00	0.00	0.00
TRINITY_DN1023023_c0_g1	0.00	0.00	33.39	0.00	0.00	0.00	0.00	0.00	0.00	0.00
TRINITY_DN1023028_c0_g1	0.00	0.00	0.00	0.00	0.00	0.00	0.00	0.00	0.00	0.00
TRINITY_DN1023029_c0_g1	0.00	0.00	0.00	0.00	0.00	0.00	0.00	0.00	0.00	0.00
TRINITY_DN1023032_c0_g1	0.00	0.00	0.00	0.00	0.00	0.00	0.00	0.00	0.00	0.00
TRINITY_DN1023033_c0_g1	0.00	0.00	0.00	0.00	0.00	0.00	0.00	0.00	0.00	0.00
TRINITY_DN1023035_c0_g1	0.00	0.00	10.74	2.54	0.00	12.15	0.00	0.00	2.53	0.00
TRINITY_DN1023036_c0_g1	0.00	0.00	0.00	0.00	0.00	0.00	0.00	0.00	0.00	0.00
TRINITY_DN1023037_c0_g1	7.61	0.00	0.00	21.67	0.00	0.00	0.00	0.00	0.00	0.00
TRINITY_DN1023039_c0_g1	0.00	0.00	0.00	0.00	0.00	0.00	0.00	0.00	0.00	0.00
TRINITY_DN102303_c1_g1	0.00	0.00	0.00	0.00	0.00	0.00	0.00	0.00	0.00	0.00
TRINITY_DN102303_c2_g1	0.00	0.00	0.00	0.00	0.00	0.00	0.00	15.65	0.00	0.00
TRINITY_DN102303_c3_g1	0.00	19.35	0.00	0.00	0.00	0.00	0.00	0.00	0.00	0.00
TRINITY_DN102303_c5_g1	0.00	187.78	0.00	0.00	0.00	0.00	0.00	0.00	0.00	0.00
TRINITY_DN102303_c6_g1	0.00	0.00	0.00	0.00	0.00	0.00	0.00	0.00	0.00	0.00
TRINITY_DN1023041_c0_g1	0.00	0.00	0.00	0.00	0.00	0.00	0.00	0.00	0.00	0.00
TRINITY_DN1023042_c0_g1	0.00	0.00	0.00	0.00	0.00	0.00	0.00	0.00	0.00	0.00
TRINITY_DN1023043_c0_g1	0.00	0.00	0.00	0.00	0.00	0.00	0.00	0.00	0.00	0.00
TRINITY_DN1023044_c0_g1	0.00	0.00	0.00	0.00	0.00	0.00	0.00	0.00	0.00	0.00
TRINITY_DN1023046_c0_g1	0.00	0.00	0.00	0.00	0.00	0.00	0.00	0.00	0.00	0.00
TRINITY_DN1023049_c0_g1	0.00	0.00	0.00	0.00	0.00	0.00	0.00	0.00	0.00	0.00
TRINITY_DN102304_c0_g1	0.00	243.84	0.00	0.00	0.00	0.00	0.00	0.00	0.00	0.00
TRINITY_DN1023051_c0_g1	0.00	0.00	0.00	0.00	0.00	0.00	0.00	0.00	0.00	0.00
TRINITY_DN1023052_c0_g1	0.00	0.00	0.00	0.00	0.00	0.00	0.00	6.00	0.00	6.78
TRINITY_DN1023053_c0_g1	0.00	0.00	0.00	0.00	0.00	0.00	0.00	0.00	0.00	0.00
TRINITY_DN1023055_c0_g1	0.00	0.00	0.00	0.00	0.00	0.00	20.24	0.00	0.00	0.00
TRINITY_DN1023057_c0_g1	0.00	0.00	0.00	0.00	0.00	0.00	0.00	0.00	0.00	0.00
TRINITY_DN1023058_c0_g1	0.00	0.00	0.00	0.00	0.00	0.00	0.00	0.00	0.00	0.00
TRINITY_DN102305_c0_g1	0.00	0.00	0.00	0.00	0.00	0.00	0.00	0.00	0.00	0.00
TRINITY_DN1023060_c0_g1	0.00	0.00	17.03	0.00	0.00	0.00	0.00	0.00	0.00	0.00
TRINITY_DN1023061_c0_g1	6.55	0.00	0.00	0.00	0.00	2.96	0.00	0.00	0.00	0.00
TRINITY_DN1023064_c0_g1	0.00	0.00	0.00	0.00	0.00	0.00	0.00	0.00	0.00	0.00
TRINITY_DN1023065_c0_g1	0.00	0.00	4.70	0.00	0.00	0.00	0.00	0.00	0.00	0.00
TRINITY_DN1023066_c0_g1	0.00	0.00	0.00	0.00	0.00	0.00	0.00	0.00	0.00	0.00
TRINITY_DN1023067_c0_g1	0.00	0.00	0.00	0.00	0.00	0.00	0.00	0.00	0.00	0.00
TRINITY_DN1023068_c0_g1	0.00	0.00	10.99	0.00	0.00	0.00	0.00	0.00	0.00	0.00
TRINITY_DN102306_c2_g1	0.00	0.00	0.00	0.00	0.00	0.00	0.00	0.00	0.00	0.00
TRINITY_DN102306_c3_g1	0.00	27.12	40.33	0.00	0.00	0.00	0.00	12.82	7.46	0.00
TRINITY_DN1023070_c0_g1	0.00	0.00	0.00	0.00	0.00	0.00	0.00	0.00	0.00	0.00
TRINITY_DN1023078_c0_g1	0.00	0.00	0.00	0.00	0.00	0.00	0.00	0.00	0.00	0.00
TRINITY_DN102307_c0_g2	0.00	0.00	0.00	0.00	0.00	0.00	0.00	0.00	0.00	0.00
TRINITY_DN102307_c1_g2	0.00	0.00	0.00	0.00	0.00	0.00	0.00	0.00	0.00	0.00
TRINITY_DN1023081_c0_g1	0.00	0.00	0.00	0.00	0.00	0.00	0.00	0.00	0.00	0.00
TRINITY_DN1023084_c0_g1	0.00	0.00	0.00	0.00	0.00	0.00	0.00	3.50	0.00	0.00
TRINITY_DN1023085_c0_g1	0.00	38.17	0.00	0.00	0.00	0.00	0.00	0.00	0.00	0.00
TRINITY_DN1023087_c0_g1	0.00	0.00	0.00	0.00	0.00	0.00	0.00	0.00	0.00	0.00
TRINITY_DN1023088_c0_g1	0.00	0.00	0.00	0.00	0.00	0.00	0.00	0.00	0.00	0.00
TRINITY_DN1023089_c0_g1	0.00	0.00	0.00	0.00	0.00	0.00	0.00	0.00	0.00	0.00
TRINITY_DN102308_c0_g1	0.00	0.00	0.00	0.00	0.00	0.00	0.00	0.00	0.00	0.00
TRINITY_DN102308_c1_g1	0.00	0.00	0.00	0.00	0.00	0.00	0.00	0.00	0.00	0.00
TRINITY_DN102308_c3_g1	0.00	0.00	0.00	0.00	0.00	0.00	0.00	0.00	0.00	0.00
TRINITY_DN1023092_c0_g1	0.00	0.00	0.00	3.45	0.00	0.00	0.00	0.00	0.00	0.00
TRINITY_DN1023093_c1_g1	0.00	0.00	0.00	0.00	0.00	0.00	0.00	0.00	0.00	0.00
TRINITY_DN1023094_c0_g1	0.00	0.00	0.00	0.00	0.00	0.00	0.00	0.00	0.00	0.00
TRINITY_DN1023095_c0_g1	0.00	0.00	13.29	0.00	0.00	0.00	0.00	0.00	0.00	0.00
TRINITY_DN1023096_c0_g1	0.00	0.00	0.00	11.29	0.00	0.00	0.00	0.00	0.00	0.00
TRINITY_DN1023097_c0_g1	0.00	0.00	0.00	0.00	0.00	0.00	0.00	0.00	0.00	0.00
TRINITY_DN1023098_c0_g1	0.00	0.00	0.00	0.00	0.00	0.00	0.00	0.00	0.00	0.00
TRINITY_DN1023099_c0_g1	0.00	0.00	0.00	0.00	0.00	0.00	0.00	0.00	0.00	0.00
TRINITY_DN102309_c2_g1	0.00	0.00	0.00	0.00	0.00	0.00	0.00	0.00	0.00	0.00
TRINITY_DN10230_c0_g1	0.00	4.86	18.74	3.06	0.00	2.60	6.53	2.79	0.00	0.00
TRINITY_DN10230_c0_g2	7.42	90.15	28.81	19.90	7.28	3.52	16.17	35.60	44.15	7.94
TRINITY_DN1023100_c0_g1	0.00	0.00	0.00	0.00	0.00	0.00	0.00	0.00	26.58	0.00
TRINITY_DN1023101_c0_g1	0.00	0.00	0.00	0.00	0.00	0.00	0.00	0.00	0.00	0.00
TRINITY_DN1023102_c0_g1	0.00	0.00	0.00	0.00	0.00	0.00	0.00	0.00	0.00	0.00
TRINITY_DN1023104_c0_g1	0.00	0.00	0.00	1.54	0.00	0.00	0.00	0.00	0.00	0.00
TRINITY_DN1023105_c0_g1	0.00	0.00	0.00	0.00	0.00	0.00	0.00	0.00	0.00	0.00
TRINITY_DN1023106_c0_g1	0.00	0.00	0.00	0.00	0.00	0.00	0.00	0.00	0.00	0.00
TRINITY_DN1023107_c0_g1	0.00	0.00	0.00	11.29	0.00	0.00	0.00	0.00	0.00	0.00
TRINITY_DN1023108_c0_g1	0.00	0.00	0.00	0.00	0.00	0.00	0.00	0.00	0.00	0.00
TRINITY_DN1023109_c0_g1	0.00	0.00	0.00	0.00	0.00	0.00	0.00	0.00	0.00	0.00
TRINITY_DN102310_c0_g1	0.00	0.00	0.00	0.00	6.04	0.00	0.00	0.00	20.88	0.00
TRINITY_DN1023111_c0_g1	0.00	0.00	0.00	0.00	0.00	0.00	0.00	0.00	0.00	0.00
TRINITY_DN1023113_c0_g1	0.00	0.00	0.00	0.00	0.00	0.00	0.00	0.00	0.00	0.00
TRINITY_DN1023114_c0_g1	0.00	0.00	0.00	0.00	0.00	0.00	0.00	0.00	0.00	0.00
TRINITY_DN1023115_c0_g1	0.00	0.00	0.00	0.00	0.00	0.00	0.00	0.00	7.30	0.00
TRINITY_DN1023117_c0_g1	0.00	0.00	0.00	0.00	0.00	0.00	0.00	0.00	0.00	0.00
TRINITY_DN102311_c0_g1	0.00	8.43	0.00	4.94	4.17	0.00	5.33	4.07	10.46	0.00
TRINITY_DN1023121_c0_g1	0.00	0.00	0.00	0.00	0.00	0.00	0.00	0.00	0.00	0.00
TRINITY_DN1023122_c0_g1	5.14	0.00	0.00	0.00	0.00	18.18	0.00	0.00	0.00	0.00
TRINITY_DN1023123_c0_g1	0.00	0.00	0.00	0.00	0.00	0.00	0.00	0.00	0.00	0.00
TRINITY_DN1023124_c0_g1	0.00	0.00	0.00	0.00	0.00	0.00	0.00	0.00	0.00	0.00
TRINITY_DN1023125_c0_g1	0.00	0.00	0.00	0.00	0.00	0.00	0.00	0.00	0.00	0.00
TRINITY_DN1023126_c0_g1	0.00	0.00	0.00	0.00	0.00	0.00	0.00	0.00	0.00	0.00
TRINITY_DN1023127_c0_g1	0.00	0.00	0.00	0.00	0.00	0.00	0.00	0.00	0.00	0.00
TRINITY_DN1023128_c0_g1	0.00	0.00	0.00	0.00	0.00	0.00	0.00	0.00	0.00	0.00
TRINITY_DN102312_c0_g1	0.00	68.27	6.76	0.00	0.00	0.00	0.00	0.00	6.28	0.00
TRINITY_DN1023132_c0_g1	0.00	0.00	0.00	0.00	0.00	0.00	0.00	0.00	0.00	0.00
TRINITY_DN1023135_c0_g1	0.00	0.00	0.00	0.00	0.00	0.00	0.00	0.00	0.00	0.00
TRINITY_DN1023136_c0_g1	0.00	0.00	0.00	0.00	0.00	0.00	0.00	0.00	0.00	0.00
TRINITY_DN1023137_c0_g1	0.00	0.00	0.00	0.00	0.00	0.00	0.00	0.00	0.00	0.00
TRINITY_DN1023138_c0_g1	0.00	0.00	0.00	0.00	0.00	0.00	0.00	0.00	0.00	0.00
TRINITY_DN1023139_c0_g1	0.00	0.00	0.00	0.00	0.00	0.00	0.00	0.00	0.00	0.00
TRINITY_DN102313_c0_g1	0.00	0.00	5.50	0.00	0.00	0.00	0.00	8.66	0.00	0.00
TRINITY_DN1023140_c0_g1	0.00	19.54	0.00	0.00	0.00	0.00	0.00	0.00	0.00	0.00
TRINITY_DN1023141_c0_g1	22.21	0.00	0.00	0.00	0.00	0.00	44.78	0.00	0.00	0.00
TRINITY_DN1023142_c0_g1	0.00	0.00	0.00	0.00	0.00	0.00	26.38	0.00	0.00	0.00
TRINITY_DN1023143_c0_g1	0.00	22.18	0.00	6.29	0.00	5.88	0.00	0.00	0.00	0.00
TRINITY_DN1023144_c0_g1	0.00	0.00	0.00	0.00	0.00	0.00	0.00	0.00	0.00	0.00
TRINITY_DN1023145_c0_g1	11.93	0.00	0.00	0.00	0.00	0.00	0.00	0.00	0.00	0.00
TRINITY_DN1023148_c0_g1	0.00	0.00	0.00	0.00	0.00	0.00	0.00	0.00	0.00	0.00
TRINITY_DN1023149_c0_g1	0.00	0.00	0.00	0.00	0.00	0.00	0.00	0.00	0.00	0.00
TRINITY_DN102314_c0_g1	0.00	0.00	0.00	0.00	0.00	0.00	0.00	0.00	0.00	0.00
TRINITY_DN1023150_c0_g1	0.00	0.00	0.00	0.00	0.00	0.00	0.00	0.00	0.00	0.00
TRINITY_DN1023152_c0_g1	0.00	0.00	0.00	0.00	0.00	0.00	0.00	0.00	0.00	0.00
TRINITY_DN1023154_c0_g1	0.00	15.12	0.00	0.00	0.00	0.00	0.00	0.00	0.00	0.00
TRINITY_DN1023155_c0_g1	0.00	0.00	0.00	0.00	0.00	0.00	0.00	0.00	0.00	0.00
TRINITY_DN1023156_c0_g1	0.00	0.00	0.00	0.00	0.00	0.00	0.00	0.00	0.00	0.00
TRINITY_DN1023159_c0_g1	0.00	0.00	0.00	0.00	0.00	0.00	0.00	0.00	0.00	0.00
TRINITY_DN102315_c0_g1	0.00	0.00	0.00	0.00	0.00	0.00	0.00	0.00	0.00	0.00
TRINITY_DN102315_c0_g2	0.00	0.00	0.00	16.93	0.00	0.00	0.00	0.00	0.00	0.00
TRINITY_DN102315_c1_g1	0.00	0.00	0.00	0.00	0.00	0.00	0.00	0.00	0.00	0.00
TRINITY_DN102315_c2_g2	0.00	0.00	0.00	0.00	0.00	0.00	0.00	0.00	0.00	0.00
TRINITY_DN1023162_c0_g1	0.00	0.00	0.00	0.00	0.00	0.00	0.00	0.00	0.00	0.00
TRINITY_DN1023163_c0_g1	0.00	0.00	0.00	0.00	0.00	0.00	0.00	0.00	0.00	0.00
TRINITY_DN1023165_c0_g1	0.00	0.00	0.00	0.00	0.00	0.00	0.00	0.00	0.00	0.00
TRINITY_DN1023166_c0_g1	0.00	0.00	0.00	0.00	0.00	0.00	0.00	0.00	0.00	0.00
TRINITY_DN1023167_c0_g1	0.00	0.00	0.00	0.00	0.00	0.00	0.00	0.00	0.00	0.00
TRINITY_DN1023168_c0_g1	0.00	0.00	0.00	0.00	0.00	0.00	0.00	0.00	0.00	0.00
TRINITY_DN1023169_c0_g1	11.69	0.00	0.00	0.00	0.00	0.00	0.00	0.00	0.00	0.00
TRINITY_DN102316_c1_g1	0.00	0.00	0.00	0.00	0.00	22.71	0.00	0.00	0.00	0.00
TRINITY_DN1023171_c0_g1	0.00	0.00	0.00	0.00	0.00	0.00	0.00	0.00	0.00	0.00
TRINITY_DN1023172_c0_g1	8.18	0.00	0.00	0.00	0.00	0.00	0.00	0.00	0.00	0.00
TRINITY_DN1023173_c0_g1	0.00	0.00	0.00	0.00	0.00	0.00	0.00	0.00	0.00	0.00
TRINITY_DN1023174_c0_g1	0.00	0.00	0.00	22.40	0.00	0.00	0.00	0.00	0.00	0.00
TRINITY_DN1023175_c0_g1	0.00	0.00	0.00	0.00	0.00	0.00	0.00	0.00	6.36	0.00
TRINITY_DN1023178_c0_g1	0.00	0.00	23.34	0.00	0.00	0.00	0.00	0.00	0.00	0.00
TRINITY_DN102317_c0_g1	0.00	0.00	0.00	0.00	0.00	0.00	0.00	0.00	0.00	0.00
TRINITY_DN1023182_c0_g1	0.00	0.00	0.00	11.97	0.00	0.00	0.00	0.00	0.00	0.00
TRINITY_DN1023183_c0_g1	0.00	0.00	0.00	0.00	0.00	0.00	0.00	0.00	0.00	0.00
TRINITY_DN1023184_c0_g1	0.00	0.00	0.00	0.00	0.00	0.00	7.00	0.00	0.00	0.00
TRINITY_DN1023187_c0_g1	0.00	0.00	0.00	0.00	0.00	0.00	0.00	0.00	28.18	0.00
TRINITY_DN1023188_c0_g1	0.00	0.00	0.00	0.00	0.00	0.00	0.00	0.00	0.00	0.00
TRINITY_DN102318_c0_g1	0.00	0.00	0.00	0.00	0.00	0.00	0.00	0.00	0.00	0.00
TRINITY_DN102318_c1_g2	0.00	0.00	0.00	0.00	0.00	0.00	0.00	0.00	0.00	0.00
TRINITY_DN102318_c2_g1	0.00	22.07	0.00	0.00	0.00	0.00	0.00	0.00	0.00	0.00
TRINITY_DN102318_c3_g1	0.00	0.00	0.00	7.60	12.81	0.00	0.00	0.00	0.00	0.00
TRINITY_DN102318_c4_g1	0.00	0.00	0.00	0.00	0.00	0.00	0.00	0.00	0.00	0.00
TRINITY_DN1023191_c0_g1	0.00	0.00	0.00	0.00	0.00	0.00	0.00	0.00	0.00	0.00
TRINITY_DN1023192_c0_g1	0.00	14.64	0.00	0.00	0.00	0.00	0.00	0.00	0.00	0.00
TRINITY_DN1023194_c0_g1	0.00	0.00	0.00	0.00	0.00	0.00	0.00	0.00	0.00	0.00
TRINITY_DN1023198_c0_g1	0.00	0.00	0.00	0.00	0.00	0.00	0.00	0.00	0.00	0.00
TRINITY_DN1023199_c0_g1	0.00	0.00	0.00	0.00	0.00	0.00	0.00	0.00	0.00	0.00
TRINITY_DN102319_c0_g1	0.00	0.00	7.62	0.00	0.00	0.00	0.00	0.00	0.00	0.00
TRINITY_DN10231_c0_g1	0.00	0.00	0.00	0.00	0.00	0.00	0.00	0.00	7.69	0.00
TRINITY_DN10231_c0_g2	27.62	95.92	98.65	93.96	33.03	17.70	45.37	140.48	87.85	11.47
TRINITY_DN10231_c0_g3	0.00	0.00	0.00	0.00	0.00	0.00	0.00	0.00	0.00	0.00
TRINITY_DN1023200_c0_g1	0.00	0.00	9.62	4.59	0.00	0.00	0.00	5.71	4.49	0.00
TRINITY_DN1023202_c0_g1	0.00	0.00	0.00	0.00	0.00	0.00	0.00	0.00	0.00	0.00
TRINITY_DN1023203_c0_g1	0.00	0.00	0.00	0.00	0.00	0.00	0.00	0.00	0.00	0.00
TRINITY_DN1023204_c0_g1	0.00	0.00	0.00	0.00	0.00	0.00	25.66	0.00	0.00	0.00
TRINITY_DN1023205_c0_g1	0.00	0.00	13.74	0.00	0.00	0.00	0.00	0.00	0.00	0.00
TRINITY_DN1023207_c0_g1	0.00	0.00	0.00	0.00	0.00	0.00	0.00	20.47	0.00	0.00
TRINITY_DN1023209_c0_g1	0.00	0.00	0.00	0.00	0.00	0.00	0.00	0.00	0.00	0.00
TRINITY_DN1023210_c0_g1	0.00	0.00	0.00	26.72	0.00	0.00	0.00	0.00	0.00	0.00
TRINITY_DN1023212_c0_g1	0.00	0.00	0.00	0.00	0.00	15.25	0.00	0.00	0.00	0.00
TRINITY_DN1023213_c0_g1	0.00	0.00	0.00	0.00	0.00	0.00	0.00	0.00	4.61	0.00
TRINITY_DN1023215_c0_g1	0.00	0.00	0.00	0.00	0.00	0.00	0.00	0.00	0.00	0.00
TRINITY_DN1023216_c0_g1	0.00	0.00	0.00	17.11	0.00	0.00	0.00	0.00	0.00	0.00
TRINITY_DN1023216_c1_g1	0.00	0.00	0.00	0.00	0.00	0.00	0.00	0.00	0.00	0.00
TRINITY_DN1023217_c0_g1	0.00	0.00	0.00	0.00	0.00	0.00	0.00	0.00	0.00	0.00
TRINITY_DN1023218_c0_g1	0.00	0.00	0.00	0.00	0.00	0.00	0.00	0.00	0.00	0.00
TRINITY_DN1023219_c0_g1	0.00	0.00	0.00	0.00	0.00	0.00	0.00	0.00	0.00	0.00
TRINITY_DN102321_c0_g1	0.00	0.00	0.00	0.00	0.00	0.00	0.00	0.00	0.00	0.00
TRINITY_DN102321_c1_g1	0.00	0.00	0.00	0.00	0.00	0.00	0.00	0.00	0.00	0.00
TRINITY_DN102321_c2_g1	0.00	0.00	0.00	0.00	0.00	0.00	0.00	0.00	0.00	0.00
TRINITY_DN102321_c3_g1	12.81	0.00	0.00	0.00	0.00	0.00	0.00	0.00	0.00	0.00
TRINITY_DN102321_c3_g2	0.00	0.00	0.00	0.00	0.00	0.00	0.00	0.00	0.00	0.00
TRINITY_DN102321_c4_g1	0.00	0.00	0.00	0.00	0.00	0.00	0.00	0.00	0.00	0.00
TRINITY_DN1023220_c0_g1	0.00	0.00	0.00	7.36	0.00	0.00	0.00	0.00	7.14	6.91
TRINITY_DN1023222_c0_g1	0.00	4.92	4.36	0.00	0.00	0.00	0.00	0.00	0.00	0.00
TRINITY_DN1023223_c0_g1	8.47	9.42	0.00	0.00	0.00	0.00	0.00	0.00	0.00	0.00
TRINITY_DN1023224_c0_g1	0.00	171.39	0.00	0.00	0.00	0.00	0.00	0.00	0.00	0.00
TRINITY_DN1023225_c0_g1	0.00	0.00	0.00	0.00	0.00	0.00	4.96	0.00	0.00	0.00
TRINITY_DN1023226_c0_g1	0.00	0.00	0.00	0.00	0.00	0.00	0.00	0.00	0.00	0.00
TRINITY_DN1023227_c0_g1	0.00	0.00	0.00	0.00	0.00	0.00	0.00	0.00	0.00	0.00
TRINITY_DN1023228_c0_g1	0.00	0.00	0.00	0.00	0.00	0.00	0.00	0.00	0.00	0.00
TRINITY_DN102322_c0_g1	0.00	0.00	0.00	0.00	0.00	0.00	0.00	3.79	0.00	4.37
TRINITY_DN1023232_c0_g1	0.00	0.00	0.00	0.00	0.00	0.00	0.00	0.00	0.00	0.00
TRINITY_DN1023233_c0_g1	0.00	0.00	0.00	0.00	0.00	0.00	0.00	0.00	0.00	0.00
TRINITY_DN1023235_c0_g1	0.00	19.43	0.00	0.00	0.00	0.00	0.00	0.00	0.00	0.00
TRINITY_DN1023239_c0_g1	0.00	0.00	26.71	0.00	0.00	0.00	0.00	21.73	0.00	0.00
TRINITY_DN1023241_c0_g1	0.00	0.00	0.00	0.00	0.00	0.00	0.00	0.00	0.00	0.00
TRINITY_DN1023242_c0_g1	0.00	0.00	0.00	15.71	0.00	0.00	0.00	13.33	30.64	0.00
TRINITY_DN1023243_c0_g1	0.00	0.00	0.00	0.00	0.00	0.00	0.00	0.00	0.00	0.00
TRINITY_DN1023245_c0_g1	0.00	0.00	0.00	0.00	0.00	0.00	0.00	0.00	0.00	0.00
TRINITY_DN1023247_c0_g1	0.00	0.00	6.36	0.00	0.00	0.00	0.00	0.00	0.00	0.00
TRINITY_DN102324_c0_g1	0.00	42.99	7.07	6.76	0.00	0.00	0.00	27.39	0.00	0.00
TRINITY_DN102324_c0_g2	0.00	0.00	0.00	0.00	0.00	0.00	0.00	0.00	0.00	0.00
TRINITY_DN102324_c0_g3	0.00	0.00	7.00	6.69	5.64	6.24	0.00	0.00	0.00	0.00
TRINITY_DN102324_c0_g4	0.00	0.00	0.00	0.00	0.00	0.00	0.00	0.00	0.00	0.00
TRINITY_DN102324_c1_g1	0.00	0.00	0.00	0.00	0.00	0.00	0.00	0.00	0.00	0.00
TRINITY_DN102324_c2_g1	0.00	0.00	0.00	0.00	0.00	0.00	0.00	0.00	0.00	0.00
TRINITY_DN1023251_c0_g1	0.00	0.00	0.00	0.00	0.00	0.00	0.00	0.00	0.00	0.00
TRINITY_DN1023252_c0_g1	0.00	0.00	0.00	0.00	0.00	0.00	0.00	0.00	0.00	0.00
TRINITY_DN1023253_c0_g1	0.00	0.00	32.75	10.37	0.00	0.00	0.00	0.00	10.11	0.00
TRINITY_DN1023256_c0_g1	13.27	39.96	13.27	4.21	0.00	3.97	0.00	13.86	8.27	0.00
TRINITY_DN1023258_c0_g1	0.00	15.19	0.00	0.00	0.00	0.00	9.29	0.00	8.39	0.00
TRINITY_DN1023259_c0_g1	0.00	12.67	13.67	0.00	0.00	0.00	0.00	0.00	4.79	0.00
TRINITY_DN1023260_c0_g1	0.00	0.00	11.09	10.52	0.00	0.00	0.00	0.00	0.00	0.00
TRINITY_DN1023262_c0_g1	0.00	0.00	0.00	0.00	0.00	0.00	0.00	0.00	0.00	0.00
TRINITY_DN1023263_c0_g1	0.00	0.00	0.00	0.00	0.00	0.00	0.00	0.00	0.00	0.00
TRINITY_DN1023264_c0_g1	0.00	0.00	0.00	0.00	0.00	0.00	0.00	0.00	0.00	0.00
TRINITY_DN1023265_c0_g1	0.00	0.00	0.00	0.00	0.00	0.00	0.00	0.00	0.00	0.00
TRINITY_DN1023266_c0_g1	0.00	0.00	0.00	0.00	0.00	0.00	0.00	0.00	0.00	0.00
TRINITY_DN1023267_c0_g1	0.00	0.00	0.00	0.00	0.00	0.00	0.00	0.00	0.00	0.00
TRINITY_DN102326_c0_g1	0.00	0.00	0.00	0.00	0.00	0.00	0.00	0.00	0.00	0.00
TRINITY_DN1023270_c0_g1	0.00	0.00	0.00	0.00	0.00	0.00	0.00	0.00	0.00	0.00
TRINITY_DN1023271_c0_g1	0.00	0.00	0.00	0.00	0.00	0.00	0.00	0.00	0.00	0.00
TRINITY_DN1023272_c0_g1	0.00	0.00	0.00	0.00	0.00	0.00	0.00	0.00	0.00	0.00
TRINITY_DN1023273_c0_g1	0.00	0.00	20.16	9.61	0.00	0.00	0.00	0.00	9.35	0.00
TRINITY_DN1023275_c0_g1	0.00	0.00	0.00	0.00	0.00	0.00	0.00	0.00	0.00	0.00
TRINITY_DN1023277_c0_g1	0.00	0.00	0.00	0.00	0.00	0.00	0.00	0.00	0.00	0.00
TRINITY_DN1023279_c0_g1	0.00	0.00	0.00	0.00	0.00	0.00	0.00	0.00	0.00	0.00
TRINITY_DN102327_c0_g1	0.00	0.00	0.00	0.00	0.00	0.00	0.00	0.00	0.00	0.00
TRINITY_DN102327_c1_g1	0.00	0.00	0.00	0.00	0.00	0.00	0.00	0.00	0.00	0.00
TRINITY_DN1023280_c0_g1	0.00	0.00	0.00	0.00	0.00	0.00	0.00	0.00	0.00	0.00
TRINITY_DN1023283_c0_g1	0.00	0.00	0.00	0.00	0.00	0.00	0.00	0.00	0.00	0.00
TRINITY_DN1023284_c0_g1	7.22	0.00	0.00	3.43	0.00	0.00	0.00	0.00	3.39	0.00
TRINITY_DN1023286_c0_g1	0.00	0.00	0.00	0.00	0.00	0.00	0.00	0.00	0.00	0.00
TRINITY_DN1023287_c0_g1	0.00	0.00	0.00	0.00	0.00	0.00	0.00	0.00	0.00	0.00
TRINITY_DN1023288_c0_g1	0.00	0.00	0.00	0.00	0.00	0.00	0.00	0.00	0.00	0.00
TRINITY_DN1023289_c0_g1	0.00	0.00	0.00	0.00	0.00	0.00	0.00	0.00	13.45	0.00
TRINITY_DN102328_c0_g1	0.00	0.00	0.00	0.00	0.00	0.00	0.00	0.00	0.00	0.00
TRINITY_DN102328_c0_g2	0.00	6.30	1.37	0.00	0.00	1.25	1.47	25.17	0.00	0.00
TRINITY_DN102328_c1_g1	0.00	0.00	0.00	0.00	0.00	0.00	0.00	0.00	0.00	0.00
TRINITY_DN102328_c1_g2	0.00	0.00	0.00	0.00	0.00	0.00	0.00	0.00	0.00	0.00
TRINITY_DN102328_c3_g1	0.00	164.70	0.00	0.00	0.00	0.00	25.01	0.00	66.73	0.00
TRINITY_DN102328_c4_g1	0.00	0.00	0.00	13.24	0.00	0.00	0.00	11.20	0.00	0.00
TRINITY_DN102328_c6_g1	0.00	96.88	0.00	0.00	0.00	0.00	0.00	0.00	0.00	0.00
TRINITY_DN102328_c7_g1	0.00	0.00	0.00	0.00	0.00	0.00	13.94	0.00	0.00	0.00
TRINITY_DN102328_c8_g1	0.00	0.00	19.90	18.92	0.00	0.00	0.00	0.00	0.00	0.00
TRINITY_DN1023292_c0_g1	0.00	0.00	24.98	0.00	0.00	0.00	0.00	0.00	0.00	0.00
TRINITY_DN1023293_c0_g1	0.00	0.00	0.00	0.00	0.00	20.59	0.00	0.00	0.00	0.00
TRINITY_DN1023294_c0_g1	0.00	0.00	0.00	0.00	0.00	0.00	0.00	0.00	0.00	0.00
TRINITY_DN1023295_c0_g1	0.00	0.00	0.00	0.00	0.00	0.00	0.00	0.00	0.00	0.00
TRINITY_DN1023296_c0_g1	0.00	0.00	0.00	0.00	0.00	0.00	0.00	0.00	0.00	0.00
TRINITY_DN1023297_c0_g1	0.00	0.00	0.00	0.00	0.00	0.00	0.00	0.00	0.00	0.00
TRINITY_DN1023298_c0_g1	0.00	0.00	0.00	0.00	0.00	0.00	0.00	0.00	0.00	0.00
TRINITY_DN102329_c0_g1	0.00	0.00	0.00	0.00	0.00	0.00	0.00	0.00	0.00	0.00
TRINITY_DN10232_c0_g1	12.96	26.56	42.42	3.25	6.82	10.84	7.36	20.69	15.96	0.00
TRINITY_DN10232_c0_g2	74.38	195.17	281.53	170.12	38.99	75.29	84.50	115.05	208.23	12.62
TRINITY_DN10232_c0_g4	54.88	48.34	0.00	0.00	0.00	0.00	0.00	16.22	0.00	0.00
TRINITY_DN10232_c0_g5	0.00	0.00	0.00	0.00	0.00	0.00	0.00	0.00	0.00	0.00
TRINITY_DN10232_c12_g1	0.00	0.00	0.00	0.00	0.00	0.00	0.00	0.00	0.00	0.00
TRINITY_DN10232_c13_g1	0.00	0.00	0.00	50.96	0.00	0.00	0.00	0.00	0.00	0.00
TRINITY_DN10232_c1_g1	0.00	47.29	47.45	16.85	0.00	8.04	3.13	9.24	13.95	2.70
TRINITY_DN10232_c2_g1	9.99	0.91	21.67	16.31	3.53	12.09	31.66	0.00	17.52	7.58
TRINITY_DN10232_c2_g2	140.08	441.82	407.39	310.76	80.98	104.23	197.13	206.53	320.89	36.63
TRINITY_DN10232_c4_g1	2.93	3.35	0.00	0.00	0.00	0.00	0.00	0.00	1.81	0.00
TRINITY_DN1023300_c0_g1	0.00	0.00	0.00	0.00	0.00	0.00	0.00	0.00	0.00	0.00
TRINITY_DN1023303_c0_g1	0.00	0.00	0.00	0.00	0.00	0.00	0.00	0.00	0.00	0.00
TRINITY_DN1023305_c0_g1	0.00	0.00	0.00	0.00	0.00	0.00	0.00	0.00	0.00	0.00
TRINITY_DN1023307_c0_g1	0.00	0.00	20.20	0.00	0.00	0.00	0.00	0.00	0.00	0.00
TRINITY_DN1023308_c0_g1	0.00	0.00	0.00	0.00	0.00	0.00	17.73	0.00	0.00	0.00
TRINITY_DN102330_c0_g1	0.00	0.00	0.00	0.00	0.00	0.00	0.00	0.00	0.00	0.00
TRINITY_DN1023310_c0_g1	0.00	0.00	0.00	0.00	0.00	0.00	0.00	0.00	0.00	0.00
TRINITY_DN1023311_c0_g1	0.00	0.00	0.00	0.00	0.00	0.00	0.00	0.00	0.00	0.00
TRINITY_DN1023312_c0_g1	0.00	0.00	0.00	0.00	0.00	0.00	0.00	0.00	0.00	0.00
TRINITY_DN1023313_c0_g1	0.00	0.00	0.00	0.00	0.00	0.00	0.00	0.00	0.00	0.00
TRINITY_DN1023314_c0_g1	0.00	0.00	0.00	0.00	0.00	0.00	0.00	0.00	0.00	0.00
TRINITY_DN1023316_c0_g1	0.00	0.00	0.00	0.00	0.00	0.00	0.00	0.00	0.00	0.00
TRINITY_DN1023317_c0_g1	0.00	0.00	7.07	0.00	0.00	0.00	0.00	0.00	0.00	0.00
TRINITY_DN1023318_c0_g1	0.00	0.00	0.00	0.00	0.00	0.00	0.00	0.00	0.00	0.00
TRINITY_DN1023319_c0_g1	0.00	0.00	0.00	0.00	0.00	0.00	0.00	0.00	0.00	0.00
TRINITY_DN102331_c0_g2	0.00	0.00	0.00	0.00	0.00	0.00	0.00	0.00	0.00	0.00
TRINITY_DN1023320_c0_g1	0.00	13.82	0.00	0.00	0.00	0.00	0.00	0.00	0.00	0.00
TRINITY_DN1023321_c0_g1	0.00	0.00	0.00	0.00	0.00	0.00	0.00	0.00	0.00	0.00
TRINITY_DN1023322_c0_g1	0.00	0.00	0.00	0.00	0.00	0.00	0.00	0.00	0.00	0.00
TRINITY_DN1023324_c0_g1	15.20	0.00	0.00	0.00	0.00	0.00	0.00	0.00	0.00	0.00
TRINITY_DN1023326_c0_g1	0.00	0.00	0.00	0.00	0.00	0.00	0.00	0.00	0.00	0.00
TRINITY_DN1023327_c0_g1	0.00	0.00	0.00	0.00	0.00	0.00	0.00	0.00	0.00	0.00
TRINITY_DN1023329_c0_g1	0.00	0.00	0.00	0.00	0.00	0.00	0.00	0.00	0.00	0.00
TRINITY_DN102332_c0_g1	0.00	0.00	0.00	10.89	0.00	0.00	0.00	0.00	0.00	0.00
TRINITY_DN1023330_c0_g1	0.00	0.00	0.00	0.00	0.00	0.00	0.00	0.00	0.00	0.00
TRINITY_DN1023332_c0_g1	0.00	0.00	0.00	0.00	0.00	0.00	16.68	0.00	0.00	0.00
TRINITY_DN1023333_c0_g1	0.00	0.00	0.00	0.00	0.00	0.00	0.00	0.00	0.00	0.00
TRINITY_DN1023334_c0_g1	0.00	0.00	0.00	0.00	0.00	0.00	0.00	0.00	0.00	0.00
TRINITY_DN1023335_c0_g1	0.00	0.00	0.00	0.00	0.00	0.00	0.00	0.00	0.00	0.00
TRINITY_DN1023336_c0_g1	0.00	0.00	0.00	6.35	0.00	0.00	0.00	0.00	0.00	0.00
TRINITY_DN1023337_c0_g1	0.00	0.00	0.00	0.00	0.00	0.00	0.00	0.00	0.00	0.00
TRINITY_DN1023338_c0_g1	0.00	0.00	0.00	0.00	0.00	0.00	0.00	0.00	0.00	0.00
TRINITY_DN1023339_c0_g1	0.00	0.00	5.70	0.00	0.00	0.00	0.00	0.00	0.00	0.00
TRINITY_DN102333_c0_g2	0.00	0.00	0.00	0.00	0.00	0.00	0.00	0.00	0.00	0.00
TRINITY_DN102333_c0_g3	0.00	0.00	0.00	0.00	0.00	0.00	0.00	0.00	0.00	0.00
TRINITY_DN102333_c1_g1	0.00	0.00	0.00	16.08	0.00	0.00	0.00	0.00	31.50	0.00
TRINITY_DN102333_c2_g1	0.00	0.00	0.00	0.00	0.00	0.00	0.00	0.00	0.00	0.00
TRINITY_DN102333_c6_g1	0.00	0.00	12.44	0.00	0.00	0.00	0.00	0.00	0.00	0.00
TRINITY_DN1023341_c0_g1	0.00	0.00	0.00	0.00	0.00	0.00	0.00	0.00	0.00	0.00
TRINITY_DN1023342_c0_g1	0.00	0.00	0.00	0.00	0.00	0.00	0.00	0.00	0.00	0.00
TRINITY_DN1023343_c0_g1	0.00	0.00	15.05	0.00	0.00	0.00	0.00	0.00	0.00	0.00
TRINITY_DN1023344_c0_g1	0.00	0.00	0.00	0.00	0.00	0.00	0.00	0.00	0.00	0.00
TRINITY_DN1023345_c0_g1	0.00	0.00	21.99	0.00	0.00	0.00	0.00	0.00	0.00	0.00
TRINITY_DN1023347_c0_g1	0.00	0.00	9.50	9.05	3.82	0.00	4.91	0.00	0.00	0.00
TRINITY_DN1023349_c0_g1	0.00	0.00	0.00	0.00	0.00	0.00	0.00	0.00	25.59	0.00
TRINITY_DN102334_c0_g1	0.00	0.00	0.00	0.00	0.00	0.00	0.00	0.00	0.00	0.00
TRINITY_DN1023350_c0_g1	0.00	0.00	0.00	0.00	0.00	0.00	0.00	0.00	0.00	0.00
TRINITY_DN1023352_c0_g1	0.00	0.00	0.00	0.00	0.00	0.00	0.00	0.00	0.00	0.00
TRINITY_DN1023353_c0_g1	0.00	0.00	0.00	0.00	0.00	0.00	0.00	0.00	0.00	0.00
TRINITY_DN1023354_c0_g1	0.00	0.00	0.00	0.00	0.00	0.00	0.00	0.00	0.00	0.00
TRINITY_DN1023357_c0_g1	0.00	0.00	0.00	0.00	0.00	0.00	0.00	0.00	0.00	0.00
TRINITY_DN1023358_c0_g1	0.00	0.00	0.00	0.00	0.00	0.00	0.00	0.00	0.00	0.00
TRINITY_DN1023359_c0_g1	0.00	0.00	0.00	0.00	0.00	0.00	0.00	0.00	0.00	0.00
TRINITY_DN1023361_c0_g1	15.84	122.67	0.00	0.00	0.00	0.00	0.00	0.00	0.00	0.00
TRINITY_DN1023362_c0_g1	0.00	10.22	0.00	0.00	14.64	0.00	9.28	0.00	0.00	0.00
TRINITY_DN1023363_c0_g1	0.00	53.03	0.00	0.00	0.00	0.00	0.00	0.00	0.00	0.00
TRINITY_DN1023364_c0_g1	0.00	0.00	0.00	0.00	0.00	0.00	0.00	0.00	0.00	0.00
TRINITY_DN1023365_c0_g1	0.00	0.00	0.00	0.00	0.00	0.00	0.00	0.00	0.00	0.00
TRINITY_DN1023366_c0_g1	0.00	0.00	0.00	0.00	0.00	0.00	0.00	0.00	8.34	0.00
TRINITY_DN1023367_c0_g1	0.00	0.00	0.00	0.00	0.00	0.00	0.00	0.00	0.00	0.00
TRINITY_DN1023368_c0_g1	0.00	0.00	0.00	0.00	0.00	0.00	16.79	0.00	0.00	0.00
TRINITY_DN1023369_c0_g1	0.00	60.96	0.00	0.00	0.00	0.00	0.00	0.00	0.00	0.00
TRINITY_DN102336_c0_g1	0.00	0.00	0.00	0.00	0.00	0.00	0.00	0.00	0.00	0.00
TRINITY_DN102336_c1_g1	0.00	0.00	0.00	0.00	0.00	0.00	0.00	0.00	0.00	0.00
TRINITY_DN1023370_c0_g1	0.00	0.00	0.00	0.00	0.00	0.00	0.00	0.00	0.00	0.00
TRINITY_DN1023371_c0_g1	0.00	0.00	0.00	0.00	0.00	0.00	0.00	0.00	0.00	0.00
TRINITY_DN1023372_c0_g1	0.00	0.00	0.00	0.00	0.00	0.00	0.00	0.00	16.08	0.00
TRINITY_DN1023375_c0_g1	0.00	0.00	0.00	0.00	0.00	0.00	0.00	0.00	41.57	0.00
TRINITY_DN1023376_c0_g1	4.37	22.02	6.50	4.16	0.00	7.85	13.60	0.00	7.75	0.00
TRINITY_DN1023378_c0_g1	0.00	0.00	0.00	0.00	0.00	0.00	0.00	0.00	0.00	0.00
TRINITY_DN1023379_c0_g1	0.00	0.00	0.00	0.00	0.00	0.00	0.00	0.00	0.00	0.00
TRINITY_DN102337_c0_g1	0.00	0.00	0.00	0.00	0.00	0.00	0.00	0.00	0.00	0.00
TRINITY_DN1023380_c0_g1	0.00	0.00	7.15	0.00	0.00	0.00	0.00	0.00	0.00	0.00
TRINITY_DN1023381_c0_g1	0.00	0.00	0.00	0.00	0.00	0.00	0.00	0.00	0.00	0.00
TRINITY_DN1023382_c0_g1	0.00	0.00	0.00	0.00	0.00	0.00	0.00	0.00	0.00	0.00
TRINITY_DN1023383_c0_g1	0.00	0.00	7.98	7.59	0.00	0.00	8.31	21.84	7.47	3.62
TRINITY_DN1023385_c0_g1	3.59	0.00	0.00	6.83	0.00	0.00	0.00	0.00	0.00	0.00
TRINITY_DN1023386_c0_g1	0.00	0.00	0.00	0.00	0.00	0.00	0.00	0.00	0.00	0.00
TRINITY_DN1023387_c0_g1	0.00	0.00	0.00	0.00	0.00	0.00	0.00	28.46	0.00	0.00
TRINITY_DN1023389_c0_g1	0.00	0.00	0.00	0.00	0.00	0.00	0.00	0.00	0.00	0.00
TRINITY_DN102338_c0_g1	0.00	0.00	0.00	0.00	0.00	0.00	0.00	0.00	0.00	0.00
TRINITY_DN1023390_c0_g1	0.00	0.00	0.00	0.00	0.00	0.00	0.00	0.00	0.00	0.00
TRINITY_DN1023391_c0_g1	0.00	0.00	0.00	0.00	0.00	0.00	2.10	0.00	0.00	0.00
TRINITY_DN1023392_c0_g1	0.00	0.00	0.00	0.00	0.00	0.00	0.00	0.00	0.00	0.00
TRINITY_DN1023393_c0_g1	0.00	0.00	8.83	0.00	0.00	0.00	0.00	0.00	0.00	0.00
TRINITY_DN1023395_c0_g1	0.00	0.00	0.00	0.00	0.00	0.00	0.00	0.00	0.00	0.00
TRINITY_DN1023396_c0_g1	0.00	0.00	0.00	0.00	0.00	0.00	0.00	0.00	0.00	0.00
TRINITY_DN1023397_c0_g1	0.00	0.00	0.00	0.00	0.00	0.00	0.00	0.00	0.00	0.00
TRINITY_DN1023398_c0_g1	0.00	0.00	0.00	0.00	0.00	0.00	0.00	0.00	0.00	0.00
TRINITY_DN1023399_c0_g1	0.00	0.00	0.00	0.00	0.00	0.00	0.00	0.00	0.00	0.00
TRINITY_DN102339_c3_g1	0.00	0.00	0.00	0.00	0.00	0.00	0.00	0.00	0.00	0.00
TRINITY_DN10233_c0_g1	0.00	0.00	0.00	15.12	0.00	0.00	0.00	0.00	0.00	0.00
TRINITY_DN10233_c0_g2	0.00	0.00	8.83	0.00	0.00	0.00	0.00	0.00	8.18	0.00
TRINITY_DN10233_c0_g3	0.00	0.00	0.00	0.00	0.00	0.00	0.00	0.00	0.00	0.00
TRINITY_DN10233_c0_g4	16.45	0.00	0.00	0.00	0.00	0.00	0.00	0.00	0.00	0.00
TRINITY_DN10233_c0_g5	3.80	0.00	2.54	1.19	0.00	0.00	4.11	0.00	1.21	0.00
TRINITY_DN1023401_c0_g1	0.00	0.00	0.00	0.00	0.00	0.00	0.00	0.00	0.00	0.00
TRINITY_DN1023405_c0_g1	0.00	0.00	0.00	0.00	0.00	0.00	0.00	0.00	0.00	0.00
TRINITY_DN1023409_c0_g1	0.00	0.00	0.00	0.00	0.00	0.00	0.00	0.00	0.00	0.00
TRINITY_DN102340_c0_g1	0.72	1.02	0.72	2.18	0.00	0.00	0.96	0.55	0.84	0.00
TRINITY_DN1023411_c0_g1	0.00	0.00	0.00	0.00	0.00	0.00	0.00	0.00	0.00	0.00
TRINITY_DN1023412_c0_g1	0.00	0.00	0.00	0.00	0.00	0.00	0.00	0.00	0.00	0.00
TRINITY_DN1023413_c0_g1	0.00	0.00	0.00	0.00	0.00	0.00	0.00	0.00	0.00	0.00
TRINITY_DN1023416_c0_g1	0.00	0.00	0.00	0.00	0.00	0.00	0.00	0.00	0.00	0.00
TRINITY_DN1023417_c0_g1	0.00	0.00	0.00	5.41	0.00	0.00	0.00	0.00	0.00	0.00
TRINITY_DN1023418_c0_g1	0.00	0.00	0.00	0.00	0.00	0.00	0.00	0.00	0.00	0.00
TRINITY_DN1023419_c0_g1	9.32	0.00	39.34	0.00	0.00	0.00	0.00	0.00	0.00	0.00
TRINITY_DN102341_c0_g1	0.00	0.00	0.00	0.00	0.00	0.00	0.00	0.00	0.00	0.00
TRINITY_DN102341_c4_g1	0.00	0.00	0.00	0.00	0.00	0.00	0.00	0.00	0.00	0.00
TRINITY_DN1023420_c0_g1	0.00	0.00	0.00	4.71	3.98	0.00	0.00	0.00	9.22	0.00
TRINITY_DN1023421_c0_g1	0.00	0.00	0.00	0.00	0.00	0.00	0.00	0.00	0.00	0.00
TRINITY_DN1023423_c0_g1	0.00	30.79	55.03	0.00	0.00	8.17	0.00	7.30	4.24	0.00
TRINITY_DN1023424_c0_g1	0.00	3.46	0.00	0.00	0.00	0.00	0.00	0.00	1.43	0.00
TRINITY_DN1023425_c0_g1	0.00	0.00	0.00	0.00	0.00	0.00	0.00	0.00	0.00	0.00
TRINITY_DN1023426_c0_g1	0.00	0.00	0.00	0.00	0.00	0.00	0.00	0.00	0.00	0.00
TRINITY_DN1023427_c0_g1	0.00	0.00	0.00	0.00	0.00	0.00	0.00	0.00	0.00	0.00
TRINITY_DN1023428_c0_g1	0.00	0.00	0.00	0.00	0.00	0.00	0.00	0.00	0.00	0.00
TRINITY_DN1023429_c0_g1	0.00	0.00	0.00	0.00	0.00	0.00	8.15	0.00	0.00	0.00
TRINITY_DN102342_c0_g1	0.00	0.00	0.00	0.00	0.00	0.00	0.00	0.00	11.10	0.00
TRINITY_DN102342_c0_g2	0.00	0.00	0.00	0.00	0.00	0.00	0.00	0.00	0.00	0.00
TRINITY_DN102342_c1_g1	0.00	0.00	2.25	0.00	0.00	0.00	0.00	0.00	0.00	0.00
TRINITY_DN102342_c2_g1	0.00	0.00	0.00	7.44	0.00	6.95	0.00	0.00	0.00	0.00
TRINITY_DN102342_c3_g1	0.00	0.00	0.00	0.00	0.00	0.00	0.00	0.00	0.00	0.00
TRINITY_DN102342_c4_g1	0.00	0.00	0.00	0.00	0.00	0.00	0.00	8.90	0.00	0.00
TRINITY_DN1023430_c0_g1	0.00	0.00	0.00	0.00	0.00	0.00	0.00	0.00	0.00	0.00
TRINITY_DN1023431_c0_g1	0.00	0.00	0.00	0.00	0.00	0.00	0.00	0.00	0.00	0.00
TRINITY_DN1023432_c0_g1	0.00	0.00	0.00	0.00	0.00	0.00	0.00	0.00	0.00	0.00
TRINITY_DN1023433_c0_g1	0.00	13.16	0.00	0.00	0.00	5.24	0.00	0.00	0.00	0.00
TRINITY_DN1023434_c0_g1	0.00	0.00	0.00	0.00	0.00	0.00	0.00	13.61	0.00	0.00
TRINITY_DN1023436_c0_g1	0.00	0.00	0.00	0.00	0.00	0.00	0.00	0.00	0.00	0.00
TRINITY_DN1023438_c0_g1	0.00	0.00	16.49	0.00	0.00	0.00	0.00	0.00	15.32	0.00
TRINITY_DN1023439_c0_g1	0.00	92.43	20.04	0.00	0.00	0.00	0.00	0.00	0.00	0.00
TRINITY_DN102343_c0_g1	0.00	0.00	21.83	0.00	0.00	0.00	0.00	0.00	0.00	0.00
TRINITY_DN1023440_c0_g1	16.43	0.00	0.00	0.00	0.00	0.00	0.00	0.00	7.54	0.00
TRINITY_DN1023441_c0_g1	0.00	0.00	0.00	6.41	0.00	0.00	0.00	0.00	6.24	0.00
TRINITY_DN1023443_c0_g1	0.00	0.00	0.00	0.00	0.00	0.00	0.00	0.00	0.00	0.00
TRINITY_DN1023444_c0_g1	0.00	0.00	0.00	9.91	0.00	0.00	0.00	0.00	0.00	0.00
TRINITY_DN1023445_c0_g1	0.00	0.00	0.00	0.00	0.00	0.00	0.00	0.00	0.00	0.00
TRINITY_DN1023446_c0_g1	0.00	0.00	0.00	0.00	0.00	0.00	0.00	0.00	0.00	0.00
TRINITY_DN1023447_c0_g1	0.00	0.00	0.00	0.00	0.00	0.00	0.00	0.00	0.00	0.00
TRINITY_DN102344_c0_g1	0.00	0.00	4.96	0.00	0.00	0.00	5.11	0.00	0.00	0.00
TRINITY_DN102344_c0_g2	0.00	0.00	0.00	0.00	0.00	0.00	0.00	0.00	0.00	0.00
TRINITY_DN102344_c2_g1	0.00	0.00	0.00	0.00	0.00	0.00	0.00	0.00	0.00	0.00
TRINITY_DN102344_c2_g2	0.00	0.00	0.00	0.00	0.00	0.00	0.00	0.00	0.00	0.00
TRINITY_DN102344_c5_g1	0.00	0.00	0.00	0.00	0.00	0.00	0.00	0.00	0.00	0.00
TRINITY_DN1023450_c0_g1	15.84	0.00	15.52	0.00	0.00	0.00	0.00	0.00	0.00	0.00
TRINITY_DN1023451_c0_g1	0.00	0.00	13.67	0.00	0.00	0.00	0.00	0.00	0.00	0.00
TRINITY_DN1023452_c0_g1	0.00	111.98	0.00	0.00	0.00	0.00	0.00	0.00	0.00	0.00
TRINITY_DN1023455_c0_g1	0.00	0.00	0.00	0.00	0.00	0.00	0.00	10.83	0.00	0.00
TRINITY_DN1023457_c0_g1	0.00	0.00	0.00	0.00	0.00	0.00	0.00	0.00	0.00	0.00
TRINITY_DN1023458_c0_g1	0.00	0.00	0.00	0.00	0.00	0.00	0.00	0.00	0.00	0.00
TRINITY_DN1023460_c0_g1	0.00	0.00	0.00	0.00	0.00	0.00	0.00	0.00	0.00	0.00
TRINITY_DN1023462_c0_g1	0.00	0.00	0.00	0.00	0.00	0.00	0.00	0.00	0.00	0.00
TRINITY_DN1023464_c0_g1	0.00	0.00	0.00	0.00	0.00	0.00	0.00	0.00	0.00	0.00
TRINITY_DN1023467_c0_g1	0.00	0.00	0.00	0.00	0.00	0.00	0.00	0.00	0.00	0.00
TRINITY_DN1023469_c0_g1	0.00	0.00	0.00	0.00	0.00	0.00	0.00	0.00	0.00	0.00
TRINITY_DN102346_c0_g1	0.00	4.68	0.00	0.00	0.00	0.00	0.00	0.00	3.87	0.00
TRINITY_DN102346_c1_g1	0.00	0.00	0.00	0.00	0.00	0.00	0.00	0.00	0.00	0.00
TRINITY_DN102346_c2_g1	0.00	0.00	0.00	0.00	0.00	0.00	0.00	0.00	0.00	0.00
TRINITY_DN102346_c3_g1	65.24	57.58	42.15	0.00	0.00	13.47	0.00	0.00	54.35	0.00
TRINITY_DN102346_c4_g1	0.00	23.48	40.73	0.00	0.00	0.00	21.32	0.00	19.11	0.00
TRINITY_DN1023471_c0_g1	0.00	14.49	0.00	0.00	0.00	0.00	0.00	0.00	0.00	0.00
TRINITY_DN1023473_c0_g1	0.00	12.34	0.00	0.00	0.00	0.00	0.00	0.00	0.00	0.00
TRINITY_DN1023474_c0_g1	0.00	0.00	0.00	0.00	0.00	0.00	0.00	0.00	0.00	0.00
TRINITY_DN1023477_c0_g1	0.00	0.00	41.60	0.00	0.00	0.00	0.00	0.00	0.00	0.00
TRINITY_DN102347_c0_g1	0.00	0.00	0.00	0.00	0.00	0.00	0.00	0.00	0.00	0.00
TRINITY_DN1023482_c0_g1	0.00	0.00	0.00	0.00	0.00	0.00	0.00	0.00	0.00	0.00
TRINITY_DN1023484_c0_g1	17.47	0.00	0.00	0.00	0.00	0.00	0.00	13.79	31.72	0.00
TRINITY_DN1023487_c0_g1	0.00	0.00	0.00	0.00	0.00	0.00	0.00	0.00	0.00	0.00
TRINITY_DN1023488_c0_g1	0.00	0.00	0.00	0.00	0.00	0.00	0.00	0.00	0.00	0.00
TRINITY_DN1023489_c0_g1	0.00	0.00	0.00	0.00	0.00	0.00	0.00	0.00	0.00	0.00
TRINITY_DN102348_c0_g1	0.00	52.84	23.41	0.00	0.00	0.00	0.00	9.36	0.00	0.00
TRINITY_DN102348_c1_g1	0.00	0.00	26.00	0.00	0.00	0.00	0.00	0.00	0.00	0.00
TRINITY_DN102348_c1_g2	0.00	0.00	0.00	35.50	0.00	0.00	0.00	0.00	0.00	0.00
TRINITY_DN1023491_c0_g1	0.00	0.00	0.00	0.00	0.00	0.00	0.00	0.00	0.00	0.00
TRINITY_DN1023494_c0_g1	0.00	0.00	0.00	0.00	0.00	0.00	0.00	0.00	0.00	0.00
TRINITY_DN1023495_c0_g1	7.05	0.00	0.00	0.00	0.00	0.00	0.00	5.57	0.00	0.00
TRINITY_DN1023496_c0_g1	0.00	0.00	11.59	0.00	0.00	0.00	0.00	0.00	0.00	0.00
TRINITY_DN1023497_c0_g1	0.00	0.00	13.13	3.11	0.00	0.00	0.00	0.00	0.00	0.00
TRINITY_DN1023499_c0_g1	0.00	63.87	0.00	0.00	0.00	0.00	0.00	0.00	0.00	0.00
TRINITY_DN102349_c0_g1	0.00	0.00	0.00	0.00	0.00	0.00	0.00	0.00	0.00	0.00
TRINITY_DN102349_c0_g2	0.00	0.00	13.81	0.00	0.00	0.00	0.00	0.00	0.00	0.00
TRINITY_DN10234_c0_g1	0.00	0.00	7.11	0.00	5.72	0.00	7.60	5.46	10.08	1.60
TRINITY_DN10234_c0_g2	19.82	152.96	127.46	54.02	13.06	30.25	41.17	44.16	85.12	8.77
TRINITY_DN10234_c1_g1	314.98	552.87	758.58	678.32	497.36	239.98	356.65	198.57	1463.11	115.73
TRINITY_DN10234_c3_g1	18.19	17.92	24.37	29.33	4.08	14.00	15.83	195.20	31.45	13.61
TRINITY_DN1023500_c0_g1	0.00	0.00	0.00	0.00	0.00	0.00	0.00	0.00	0.00	0.00
TRINITY_DN1023503_c0_g1	0.00	0.00	0.00	0.00	0.00	0.00	0.00	0.00	0.00	0.00
TRINITY_DN1023504_c0_g1	0.00	0.00	16.69	0.00	0.00	0.00	0.00	0.00	0.00	0.00
TRINITY_DN1023505_c0_g1	0.00	0.00	0.00	0.00	0.00	0.00	0.00	0.00	20.63	0.00
TRINITY_DN1023506_c0_g1	0.00	0.00	0.00	0.00	0.00	0.00	0.00	0.00	0.00	0.00
TRINITY_DN1023508_c0_g1	0.00	0.00	27.99	0.00	0.00	0.00	0.00	0.00	0.00	0.00
TRINITY_DN1023509_c0_g1	0.00	0.00	0.00	0.00	0.00	0.00	6.82	0.00	0.00	0.00
TRINITY_DN102350_c0_g1	0.00	0.00	0.00	0.00	0.00	0.00	0.00	0.00	0.00	0.00
TRINITY_DN1023512_c0_g1	0.00	0.00	0.00	0.00	0.00	0.00	0.00	0.00	0.00	0.00
TRINITY_DN1023513_c0_g1	0.00	0.00	0.00	0.00	0.00	0.00	0.00	0.00	0.00	0.00
TRINITY_DN1023514_c0_g1	0.00	0.00	0.00	13.44	0.00	0.00	9.72	0.00	0.00	0.00
TRINITY_DN1023516_c0_g1	0.00	0.00	0.00	0.00	0.00	0.00	0.00	0.00	0.00	0.00
TRINITY_DN1023517_c0_g1	0.00	0.00	0.00	0.00	0.00	0.00	0.00	0.00	0.00	0.00
TRINITY_DN1023518_c0_g1	0.00	0.00	0.00	0.00	0.00	0.00	0.00	0.00	0.00	0.00
TRINITY_DN102351_c0_g1	0.00	0.00	0.00	0.00	0.00	0.00	0.00	0.00	2.72	0.00
TRINITY_DN102351_c0_g2	0.00	0.00	0.00	0.00	0.00	0.00	0.00	0.00	0.00	0.00
TRINITY_DN102351_c0_g3	0.00	0.00	0.00	5.85	0.00	0.00	6.27	0.00	0.00	0.00
TRINITY_DN102351_c0_g4	0.00	0.00	0.00	0.00	0.00	0.00	0.00	0.00	0.00	0.00
TRINITY_DN1023521_c0_g1	0.00	0.00	0.00	10.09	0.00	0.00	0.00	0.00	0.00	0.00
TRINITY_DN1023522_c0_g1	0.00	0.00	0.00	0.00	0.00	0.00	0.00	0.00	0.00	0.00
TRINITY_DN1023523_c0_g1	0.00	0.00	0.00	0.00	0.00	0.00	0.00	0.00	0.00	0.00
TRINITY_DN1023525_c0_g1	0.00	0.00	0.00	0.00	0.00	0.00	0.00	0.00	0.00	6.76
TRINITY_DN1023527_c0_g1	0.00	0.00	0.00	0.00	0.00	0.00	0.00	0.00	0.00	0.00
TRINITY_DN1023528_c0_g1	0.00	0.00	0.00	0.00	0.00	0.00	0.00	0.00	0.00	0.00
TRINITY_DN1023529_c0_g1	0.00	0.00	0.00	0.00	0.00	0.00	0.00	0.00	0.00	0.00
TRINITY_DN1023530_c0_g1	0.00	0.00	0.00	0.00	0.00	0.00	0.00	0.00	0.00	0.00
TRINITY_DN1023532_c0_g1	0.00	0.00	3.66	0.00	0.00	0.00	0.00	0.00	0.00	0.00
TRINITY_DN1023534_c0_g1	0.00	0.00	0.00	0.00	0.00	0.00	0.00	0.00	0.00	0.00
TRINITY_DN1023535_c0_g1	0.00	0.00	0.00	0.00	0.00	0.00	0.00	0.00	0.00	0.00
TRINITY_DN1023537_c0_g1	0.00	0.00	0.00	0.00	0.00	0.00	0.00	0.00	0.00	0.00
TRINITY_DN1023540_c0_g1	0.00	58.17	0.00	0.00	0.00	0.00	0.00	0.00	0.00	0.00
TRINITY_DN1023541_c0_g1	0.00	0.00	0.00	0.00	0.00	0.00	0.00	0.00	0.00	0.00
TRINITY_DN1023543_c0_g1	13.68	0.00	13.44	0.00	0.00	0.00	0.00	10.76	0.00	0.00
TRINITY_DN1023545_c0_g1	0.00	0.00	0.00	0.00	0.00	0.00	0.00	0.00	0.00	0.00
TRINITY_DN1023546_c0_g1	6.61	0.00	0.00	6.29	0.00	0.00	0.00	0.00	6.12	0.00
TRINITY_DN1023547_c0_g1	0.00	0.00	0.00	0.00	0.00	0.00	0.00	0.00	0.00	0.00
TRINITY_DN1023549_c0_g1	0.00	0.00	0.00	0.00	0.00	0.00	0.00	0.00	0.00	0.00
TRINITY_DN1023550_c0_g1	0.00	0.00	0.00	0.00	0.00	0.00	0.00	0.00	0.00	0.00
TRINITY_DN1023551_c0_g1	0.00	0.00	6.57	0.00	0.00	0.00	0.00	0.00	0.00	0.00
TRINITY_DN1023552_c0_g1	4.92	0.00	0.00	4.69	0.00	0.00	0.00	0.00	0.00	0.00
TRINITY_DN1023553_c0_g1	0.00	0.00	0.00	0.00	0.00	0.00	0.00	0.00	0.00	0.00
TRINITY_DN1023554_c0_g1	16.34	0.00	0.00	0.00	0.00	0.00	0.00	0.00	0.00	0.00
TRINITY_DN1023555_c0_g1	0.00	40.92	0.00	6.97	0.00	0.00	0.00	0.00	13.53	0.00
TRINITY_DN1023558_c0_g1	13.92	0.00	0.00	0.00	0.00	0.00	0.00	10.95	0.00	0.00
TRINITY_DN1023559_c0_g1	0.00	0.00	0.00	0.00	0.00	0.00	0.00	0.00	0.00	0.00
TRINITY_DN102355_c0_g1	0.00	0.00	0.00	0.00	0.00	0.00	0.00	0.00	0.00	0.00
TRINITY_DN1023560_c0_g1	0.00	0.00	0.00	0.00	0.00	0.00	0.00	0.00	0.00	0.00
TRINITY_DN1023562_c0_g1	0.00	0.00	0.00	0.00	0.00	0.00	0.00	0.00	0.00	0.00
TRINITY_DN1023565_c0_g1	0.00	0.00	0.00	0.00	0.00	0.00	0.00	0.00	0.00	0.00
TRINITY_DN1023567_c0_g1	5.52	0.00	0.00	0.00	0.00	0.00	0.00	0.00	0.00	0.00
TRINITY_DN1023568_c0_g1	0.00	0.00	0.00	0.00	0.00	0.00	0.00	0.00	0.00	0.00
TRINITY_DN1023569_c0_g1	0.00	0.00	0.00	0.00	0.00	0.00	0.00	0.00	0.00	0.00
TRINITY_DN102356_c0_g1	0.00	44.14	0.00	18.25	0.00	0.00	18.24	0.00	0.00	0.00
TRINITY_DN102356_c0_g2	0.00	0.00	0.00	0.00	0.00	0.00	0.00	0.00	0.00	0.00
TRINITY_DN102356_c2_g1	0.00	0.00	0.00	0.00	0.00	0.00	0.00	0.00	0.00	0.00
TRINITY_DN102356_c6_g1	0.00	0.00	0.00	0.00	0.00	0.00	0.00	0.00	0.00	0.00
TRINITY_DN102356_c7_g1	0.00	0.00	0.00	0.00	0.00	0.00	0.00	0.00	0.00	0.00
TRINITY_DN1023570_c0_g1	0.00	0.00	0.00	0.00	0.00	0.00	0.00	0.00	0.00	0.00
TRINITY_DN1023573_c0_g1	0.00	0.00	0.00	0.00	0.00	0.00	0.00	0.00	0.00	0.00
TRINITY_DN1023576_c0_g1	0.00	0.00	0.00	12.83	0.00	0.00	0.00	0.00	0.00	0.00
TRINITY_DN1023577_c0_g1	0.00	0.00	0.00	0.00	0.00	0.00	0.00	0.00	0.00	0.00
TRINITY_DN1023578_c0_g1	0.00	0.00	0.00	0.00	0.00	0.00	0.00	0.00	0.00	0.00
TRINITY_DN1023579_c0_g1	0.00	0.00	0.00	0.00	0.00	0.00	0.00	0.00	0.00	0.00
TRINITY_DN102357_c0_g1	0.00	0.00	0.00	0.00	0.00	11.81	26.82	0.00	0.00	0.00
TRINITY_DN102357_c1_g1	0.00	0.00	0.00	0.00	0.00	0.00	0.00	0.00	0.00	0.00
TRINITY_DN102357_c1_g2	0.00	128.41	0.00	0.00	0.00	0.00	14.63	0.00	26.41	0.00
TRINITY_DN102357_c1_g3	0.00	0.00	0.00	0.00	0.00	0.00	0.00	0.00	0.00	0.00
TRINITY_DN102357_c1_g4	0.00	0.00	0.00	0.00	0.00	0.00	0.00	0.00	0.00	0.00
TRINITY_DN1023580_c0_g1	0.00	0.00	0.00	0.00	0.00	0.00	0.00	0.00	0.00	0.00
TRINITY_DN1023582_c0_g1	0.00	0.00	0.00	0.00	0.00	0.00	0.00	0.00	0.00	0.00
TRINITY_DN1023584_c0_g1	0.00	21.50	0.00	0.00	0.00	0.00	0.00	0.00	0.00	0.00
TRINITY_DN1023585_c0_g1	0.00	0.00	23.13	0.00	0.00	0.00	0.00	0.00	0.00	0.00
TRINITY_DN1023587_c0_g1	0.00	0.00	0.00	0.00	0.00	0.00	0.00	0.00	0.00	0.00
TRINITY_DN1023590_c0_g1	0.00	0.00	0.00	0.00	0.00	0.00	0.00	0.00	0.00	0.00
TRINITY_DN1023591_c0_g1	0.00	0.00	0.00	0.00	0.00	0.00	0.00	0.00	0.00	0.00
TRINITY_DN1023592_c0_g1	0.00	0.00	0.00	0.00	0.00	0.00	0.00	0.00	0.00	0.00
TRINITY_DN1023593_c0_g1	0.00	0.00	0.00	0.00	0.00	0.00	0.00	0.00	0.00	0.00
TRINITY_DN1023594_c0_g1	0.00	0.00	0.00	0.00	0.00	0.00	0.00	0.00	0.00	0.00
TRINITY_DN102359_c0_g1	0.00	0.00	22.45	0.00	0.00	0.00	9.32	0.00	33.93	0.00
TRINITY_DN102359_c0_g2	0.00	40.73	27.66	0.00	28.36	0.00	0.00	14.45	0.00	0.00
TRINITY_DN10235_c0_g1	1.56	84.26	3.13	0.00	0.00	1.43	0.00	0.00	1.49	1.43
TRINITY_DN10235_c0_g2	0.00	42.27	0.00	0.00	0.00	0.00	7.91	0.00	0.00	0.00
TRINITY_DN10235_c0_g3	0.00	0.00	0.00	0.00	0.00	0.00	0.00	0.00	0.00	0.00
TRINITY_DN10235_c0_g4	7.60	32.49	20.77	11.76	2.55	5.05	4.64	13.88	16.82	2.14
TRINITY_DN10235_c1_g1	0.00	0.00	0.00	0.00	0.00	0.00	0.00	0.00	0.00	0.00
TRINITY_DN10235_c2_g1	0.00	0.00	0.00	0.00	0.00	0.00	0.00	8.04	0.00	0.00
TRINITY_DN10235_c3_g1	0.00	0.00	0.00	0.00	0.00	0.00	0.00	0.00	0.00	0.00
TRINITY_DN10235_c5_g1	0.00	0.00	20.92	11.94	0.00	0.00	8.69	9.82	19.57	3.79
TRINITY_DN1023600_c0_g1	0.00	0.00	14.98	0.00	0.00	0.00	0.00	0.00	0.00	0.00
TRINITY_DN1023602_c0_g1	0.00	55.36	0.00	0.00	0.00	0.00	0.00	0.00	15.13	0.00
TRINITY_DN1023603_c0_g1	0.00	0.00	0.00	0.00	0.00	0.00	0.00	0.00	0.00	0.00
TRINITY_DN1023606_c0_g1	0.00	0.00	0.00	0.00	0.00	0.00	10.08	0.00	0.00	0.00
TRINITY_DN1023607_c0_g1	0.00	0.00	0.00	0.00	0.00	0.00	0.00	0.00	0.00	0.00
TRINITY_DN1023609_c0_g1	0.00	0.00	0.00	0.00	0.00	0.00	0.00	0.00	0.00	0.00
TRINITY_DN1023610_c0_g1	0.00	0.00	0.00	0.00	0.00	0.00	0.00	0.00	0.00	0.00
TRINITY_DN1023611_c0_g1	0.00	0.00	0.00	0.00	0.00	0.00	0.00	0.00	0.00	0.00
TRINITY_DN1023612_c0_g1	0.00	0.00	0.00	0.00	0.00	0.00	0.00	0.00	0.00	0.00
TRINITY_DN1023613_c0_g1	0.00	0.00	0.00	0.00	0.00	0.00	0.00	0.00	0.00	0.00
TRINITY_DN1023617_c0_g1	0.00	0.00	0.00	0.00	0.00	0.00	0.00	0.00	0.00	0.00
TRINITY_DN1023619_c0_g1	0.00	0.00	4.18	3.98	0.00	0.00	0.00	3.27	0.00	0.00
TRINITY_DN102361_c0_g1	0.00	0.00	0.00	22.00	0.00	0.00	0.00	0.00	0.00	0.00
TRINITY_DN1023621_c0_g1	0.00	0.00	7.18	0.00	0.00	0.00	14.63	0.00	13.30	0.00
TRINITY_DN1023622_c0_g1	0.00	0.00	0.00	0.00	0.00	0.00	0.00	0.00	0.00	0.00
TRINITY_DN1023623_c0_g1	0.00	0.00	22.19	0.00	0.00	0.00	0.00	0.00	0.00	0.00
TRINITY_DN1023624_c0_g1	0.00	0.00	0.00	0.00	0.00	0.00	0.00	0.00	0.00	0.00
TRINITY_DN1023626_c0_g1	0.00	20.21	0.00	0.00	0.00	0.00	0.00	0.00	0.00	0.00
TRINITY_DN1023627_c0_g1	0.00	0.00	16.49	0.00	13.09	0.00	0.00	0.00	0.00	0.00
TRINITY_DN1023628_c0_g1	0.00	0.00	0.00	0.00	0.00	0.00	0.00	0.00	0.00	0.00
TRINITY_DN1023629_c0_g1	0.00	0.00	0.00	0.00	0.00	0.00	0.00	0.00	0.00	0.00
TRINITY_DN102362_c0_g1	0.00	21.76	0.00	0.00	0.00	0.00	0.00	0.00	0.00	0.00
TRINITY_DN102362_c0_g2	0.00	0.00	0.00	0.00	0.00	0.00	0.00	0.00	0.00	0.00
TRINITY_DN1023630_c0_g1	0.00	156.49	0.00	0.00	0.00	0.00	0.00	0.00	0.00	23.92
TRINITY_DN1023633_c0_g1	0.00	0.00	10.91	0.00	0.00	0.00	0.00	0.00	0.00	0.00
TRINITY_DN1023637_c0_g1	0.00	0.00	0.00	0.00	0.00	0.00	0.00	0.00	0.00	0.00
TRINITY_DN1023638_c0_g1	0.00	0.00	0.00	0.00	0.00	0.00	0.00	0.00	0.00	0.00
TRINITY_DN1023639_c0_g1	0.00	0.00	0.00	0.00	0.00	0.00	0.00	0.00	0.00	0.00
TRINITY_DN102363_c1_g1	0.00	57.67	0.00	23.53	0.00	23.35	26.38	0.00	23.45	0.00
TRINITY_DN1023640_c0_g1	0.00	0.00	0.00	0.00	0.00	0.00	0.00	0.00	0.00	0.00
TRINITY_DN1023641_c0_g1	0.00	0.00	0.00	0.00	0.00	0.00	0.00	0.00	0.00	0.00
TRINITY_DN1023644_c0_g1	0.00	0.00	0.00	0.00	0.00	0.00	0.00	0.00	0.00	0.00
TRINITY_DN1023646_c0_g1	0.00	0.00	0.00	0.00	0.00	0.00	0.00	0.00	0.00	0.00
TRINITY_DN1023649_c0_g1	0.00	0.00	0.00	0.00	0.00	0.00	0.00	0.00	0.00	0.00
TRINITY_DN102364_c0_g1	0.00	25.23	5.61	0.00	0.00	5.01	0.00	4.42	0.00	0.00
TRINITY_DN1023650_c0_g1	0.00	0.00	0.00	0.00	0.00	0.00	0.00	0.00	0.00	0.00
TRINITY_DN1023653_c0_g1	0.00	0.00	0.00	0.00	0.00	13.30	0.00	0.00	0.00	0.00
TRINITY_DN1023654_c0_g1	0.00	0.00	0.00	0.00	0.00	0.00	0.00	0.00	0.00	0.00
TRINITY_DN1023655_c0_g1	0.00	0.00	0.00	0.00	0.00	0.00	0.00	0.00	0.00	0.00
TRINITY_DN1023656_c0_g1	0.00	0.00	0.00	0.00	0.00	0.00	6.18	4.76	0.00	0.00
TRINITY_DN1023658_c0_g1	0.00	27.45	0.00	22.40	0.00	0.00	0.00	0.00	22.24	0.00
TRINITY_DN1023659_c0_g1	0.00	0.00	0.00	0.00	0.00	0.00	0.00	0.00	0.00	0.00
TRINITY_DN102365_c3_g1	0.00	0.00	27.70	0.00	0.00	0.00	0.00	0.00	0.00	0.00
TRINITY_DN1023660_c0_g1	0.00	0.00	3.92	0.00	0.00	0.00	0.00	0.00	3.68	0.00
TRINITY_DN1023663_c0_g1	0.00	0.00	0.00	0.00	0.00	0.00	0.00	0.00	0.00	0.00
TRINITY_DN1023665_c0_g1	0.00	0.00	0.00	0.00	0.00	0.00	0.00	0.00	0.00	0.00
TRINITY_DN1023666_c0_g1	0.00	0.00	17.82	0.00	0.00	0.00	0.00	0.00	0.00	0.00
TRINITY_DN1023668_c0_g1	0.00	0.00	0.00	0.00	0.00	0.00	7.68	0.00	0.00	6.76
TRINITY_DN1023669_c0_g1	0.00	0.00	0.00	0.00	0.00	0.00	0.00	0.00	14.67	0.00
TRINITY_DN102366_c0_g1	0.00	0.00	0.00	0.00	0.00	0.00	0.00	0.00	0.00	0.00
TRINITY_DN1023670_c0_g1	0.00	13.69	0.00	14.49	0.00	0.00	0.00	0.00	0.00	0.00
TRINITY_DN1023671_c0_g1	0.00	0.00	0.00	0.00	0.00	0.00	25.41	0.00	22.67	0.00
TRINITY_DN1023673_c0_g1	0.00	0.00	0.00	0.00	0.00	0.00	0.00	0.00	0.00	0.00
TRINITY_DN1023675_c0_g1	0.00	0.00	0.00	0.00	0.00	0.00	0.00	0.00	0.00	0.00
TRINITY_DN1023676_c0_g1	0.00	0.00	0.00	0.00	0.00	0.00	0.00	0.00	0.00	0.00
TRINITY_DN1023678_c0_g1	0.00	0.00	0.00	0.00	0.00	0.00	0.00	0.00	0.00	0.00
TRINITY_DN102367_c0_g1	0.00	0.00	19.12	0.00	0.00	0.00	0.00	0.00	0.00	0.00
TRINITY_DN102367_c0_g3	0.00	46.67	0.00	0.00	0.00	0.00	10.60	0.00	0.00	0.00
TRINITY_DN102367_c0_g4	0.00	0.00	0.00	0.00	0.00	0.00	21.84	0.00	19.55	0.00
TRINITY_DN102367_c0_g5	0.00	0.00	0.00	0.00	0.00	0.00	0.00	0.00	0.00	0.00
TRINITY_DN102367_c4_g1	0.00	0.00	0.00	0.00	0.00	0.00	0.00	0.00	0.00	0.00
TRINITY_DN102367_c5_g1	0.00	0.00	0.00	0.00	0.00	0.00	0.00	0.00	0.00	0.00
TRINITY_DN1023680_c0_g1	0.00	0.00	0.00	0.00	0.00	0.00	0.00	0.00	15.65	0.00
TRINITY_DN1023681_c0_g1	0.00	0.00	0.00	0.00	0.00	0.00	0.00	0.00	0.00	0.00
TRINITY_DN1023682_c0_g1	0.00	35.00	0.00	0.00	0.00	0.00	0.00	0.00	0.00	0.00
TRINITY_DN1023683_c0_g1	0.00	0.00	0.00	0.00	0.00	0.00	0.00	0.00	0.00	0.00
TRINITY_DN1023684_c0_g1	0.00	0.00	0.00	0.00	0.00	0.00	0.00	0.00	0.00	0.00
TRINITY_DN1023685_c0_g1	0.00	0.00	5.77	0.00	0.00	0.00	0.00	0.00	0.00	0.00
TRINITY_DN1023686_c0_g1	0.00	0.00	0.00	0.00	0.00	0.00	0.00	0.00	0.00	0.00
TRINITY_DN102368_c0_g1	0.00	0.00	0.00	0.00	0.00	0.00	0.00	0.00	14.77	0.00
TRINITY_DN1023690_c0_g1	0.00	0.00	0.00	0.00	0.00	0.00	0.00	0.00	0.00	0.00
TRINITY_DN1023692_c0_g1	0.00	0.00	0.00	26.20	0.00	0.00	0.00	0.00	0.00	0.00
TRINITY_DN1023693_c0_g1	0.00	0.00	0.00	0.00	0.00	0.00	0.00	0.00	0.00	0.00
TRINITY_DN1023694_c0_g1	0.00	0.00	28.57	0.00	0.00	0.00	0.00	0.00	0.00	0.00
TRINITY_DN1023695_c0_g1	0.00	0.00	0.00	0.00	0.00	0.00	0.00	0.00	0.00	0.00
TRINITY_DN1023698_c0_g1	0.00	0.00	0.00	0.00	0.00	0.00	0.00	0.00	0.00	0.00
TRINITY_DN1023699_c0_g1	0.00	0.00	0.00	0.00	0.00	0.00	0.00	0.00	0.00	0.00
TRINITY_DN102369_c0_g1	0.00	28.59	0.00	0.00	0.00	0.00	0.00	0.00	0.00	0.00
TRINITY_DN102369_c3_g1	0.00	0.00	0.00	0.00	0.00	0.00	0.00	0.00	0.00	0.00
TRINITY_DN10236_c0_g2	10.19	69.42	50.98	19.22	7.50	9.32	16.11	8.78	18.36	3.20
TRINITY_DN10236_c12_g1	8.54	85.49	25.48	8.10	6.81	7.56	17.27	0.00	39.24	7.58
TRINITY_DN10236_c13_g1	0.00	0.00	0.00	0.00	0.00	0.00	0.00	0.00	24.71	0.00
TRINITY_DN10236_c16_g1	0.00	0.00	0.00	6.78	0.00	0.00	0.00	0.00	0.00	0.00
TRINITY_DN10236_c18_g1	0.00	0.00	28.10	0.00	0.00	0.00	14.36	0.00	0.00	0.00
TRINITY_DN10236_c1_g1	4.90	5.64	8.18	12.33	1.32	0.00	1.76	6.34	10.86	10.45
TRINITY_DN10236_c1_g2	0.00	0.00	0.00	0.00	0.00	0.00	0.00	0.00	0.00	0.00
TRINITY_DN10236_c2_g2	0.00	90.26	19.64	0.00	0.00	0.00	0.00	0.00	0.00	0.00
TRINITY_DN10236_c3_g1	0.00	0.00	0.00	0.00	0.00	0.00	0.00	0.00	0.00	0.00
TRINITY_DN10236_c3_g2	15.84	0.00	0.00	14.74	0.00	0.00	0.00	0.00	0.00	0.00
TRINITY_DN10236_c5_g1	0.00	0.00	0.00	5.40	0.00	0.00	0.00	0.00	0.00	0.00
TRINITY_DN10236_c8_g2	0.00	0.00	3.92	0.00	0.00	3.52	0.00	0.00	0.00	7.11
TRINITY_DN1023700_c0_g1	1.83	0.00	2.87	0.00	0.00	1.66	0.00	1.42	0.00	0.00
TRINITY_DN1023701_c0_g1	0.00	0.00	0.00	0.00	0.00	0.00	0.00	0.00	0.00	0.00
TRINITY_DN1023702_c0_g1	0.00	0.00	0.00	0.00	0.00	0.00	0.00	0.00	0.00	0.00
TRINITY_DN1023704_c0_g1	0.00	0.00	0.00	0.00	0.00	0.00	0.00	0.00	0.00	0.00
TRINITY_DN1023705_c0_g1	0.00	28.81	0.00	0.00	0.00	0.00	0.00	0.00	0.00	0.00
TRINITY_DN1023706_c0_g1	0.00	0.00	0.00	0.00	0.00	0.00	0.00	0.00	0.00	0.00
TRINITY_DN1023707_c0_g1	0.00	0.00	0.00	0.00	0.00	0.00	0.00	0.00	0.00	0.00
TRINITY_DN1023708_c0_g1	0.00	0.00	0.00	0.00	0.00	0.00	0.00	0.00	0.00	0.00
TRINITY_DN1023709_c0_g1	0.00	0.00	0.00	0.00	0.00	0.00	0.00	0.00	5.66	0.00
TRINITY_DN102370_c0_g2	0.00	0.00	1.69	0.00	0.00	0.00	0.00	0.00	1.60	0.00
TRINITY_DN1023713_c0_g1	0.00	0.00	0.00	0.00	0.00	0.00	0.00	0.00	0.00	0.00
TRINITY_DN1023714_c0_g1	0.00	0.00	0.00	0.00	0.00	0.00	0.00	0.00	0.00	0.00
TRINITY_DN1023715_c0_g1	0.00	0.00	0.00	0.00	0.00	0.00	0.00	0.00	0.00	0.00
TRINITY_DN1023716_c0_g1	0.00	0.00	0.00	0.00	0.00	0.00	0.00	0.00	0.00	0.00
TRINITY_DN1023717_c0_g1	0.00	49.23	0.00	0.00	0.00	0.00	0.00	0.00	0.00	0.00
TRINITY_DN1023718_c0_g1	0.00	0.00	0.00	0.00	0.00	0.00	0.00	0.00	0.00	0.00
TRINITY_DN1023719_c0_g1	0.00	0.00	6.53	0.00	0.00	0.00	0.00	0.00	0.00	0.00
TRINITY_DN102371_c0_g1	0.00	5.31	0.00	0.00	0.00	0.00	0.00	0.00	0.00	0.00
TRINITY_DN102371_c2_g1	0.00	0.00	0.00	0.00	0.00	0.00	0.00	0.00	0.00	0.00
TRINITY_DN1023721_c0_g1	0.00	56.40	0.00	0.00	0.00	0.00	0.00	0.00	0.00	0.00
TRINITY_DN1023722_c0_g1	0.00	0.00	0.00	0.00	0.00	0.00	0.00	0.00	0.00	0.00
TRINITY_DN1023724_c0_g1	0.00	0.00	0.00	0.00	0.00	0.00	0.00	0.00	0.00	0.00
TRINITY_DN1023725_c0_g1	0.00	45.03	0.00	0.00	0.00	0.00	0.00	0.00	0.00	0.00
TRINITY_DN1023726_c0_g1	0.00	0.00	0.00	0.00	0.00	0.00	0.00	0.00	0.00	0.00
TRINITY_DN1023728_c0_g1	0.00	89.80	25.92	0.00	0.00	0.00	54.75	0.00	0.00	0.00
TRINITY_DN1023729_c0_g1	0.00	0.00	0.00	0.00	0.00	0.00	0.00	0.00	0.00	0.00
TRINITY_DN102372_c0_g1	4.17	9.44	4.17	7.94	3.36	0.00	18.36	6.53	16.60	3.78
TRINITY_DN1023730_c0_g1	0.00	0.00	0.00	0.00	0.00	0.00	0.00	0.00	0.00	0.00
TRINITY_DN1023731_c0_g1	0.00	0.00	10.18	0.00	0.00	0.00	0.00	0.00	0.00	0.00
TRINITY_DN1023732_c0_g1	0.00	0.00	0.00	0.00	0.00	0.00	30.62	0.00	0.00	0.00
TRINITY_DN1023733_c0_g1	0.00	0.00	0.00	0.00	0.00	0.00	0.00	0.00	0.00	0.00
TRINITY_DN1023734_c0_g1	0.00	0.00	0.00	0.00	0.00	0.00	0.00	0.00	0.00	0.00
TRINITY_DN1023735_c0_g1	0.00	0.00	0.00	0.00	0.00	0.00	0.00	0.00	0.00	0.00
TRINITY_DN1023736_c0_g1	0.00	0.00	0.00	0.00	0.00	0.00	0.00	0.00	0.00	0.00
TRINITY_DN1023738_c0_g1	0.00	0.00	0.00	0.00	0.00	0.00	0.00	0.00	0.00	0.00
TRINITY_DN1023739_c0_g1	0.00	0.00	0.00	0.00	0.00	0.00	0.00	0.00	0.00	0.00
TRINITY_DN102373_c0_g1	0.00	0.00	17.13	0.00	0.00	0.00	0.00	0.00	0.00	0.00
TRINITY_DN1023741_c0_g1	0.00	0.00	0.00	0.00	0.00	0.00	0.00	0.00	0.00	0.00
TRINITY_DN1023742_c0_g1	0.00	0.00	0.00	0.00	0.00	0.00	0.00	0.00	0.00	0.00
TRINITY_DN1023743_c0_g1	0.00	0.00	0.00	0.00	0.00	0.00	6.89	0.00	12.51	0.00
TRINITY_DN1023744_c0_g1	0.00	0.00	21.03	0.00	0.00	0.00	0.00	0.00	0.00	0.00
TRINITY_DN1023748_c0_g1	0.00	26.18	0.00	33.37	0.00	0.00	11.93	0.00	32.44	0.00
TRINITY_DN1023749_c0_g1	0.00	0.00	15.89	0.00	0.00	0.00	0.00	0.00	0.00	0.00
TRINITY_DN102374_c0_g1	0.00	0.00	0.00	0.00	0.00	0.00	0.00	0.00	0.00	0.00
TRINITY_DN102374_c0_g2	0.00	0.00	0.00	0.00	0.00	0.00	0.00	0.00	0.00	0.00
TRINITY_DN102374_c0_g4	29.04	0.00	0.00	0.00	0.00	0.00	0.00	0.00	0.00	0.00
TRINITY_DN102374_c0_g6	0.00	0.00	0.00	0.00	0.00	0.00	0.00	0.00	0.00	0.00
TRINITY_DN1023750_c0_g1	0.00	0.00	0.00	0.00	0.00	0.00	0.00	0.00	14.95	0.00
TRINITY_DN1023752_c0_g1	0.00	0.00	2.59	0.00	0.00	0.00	0.00	0.00	0.00	0.00
TRINITY_DN1023753_c0_g1	0.00	0.00	0.00	0.00	0.00	0.00	0.00	0.00	0.00	0.00
TRINITY_DN1023754_c0_g1	0.00	0.00	0.00	0.00	0.00	0.00	0.00	0.00	0.00	0.00
TRINITY_DN1023755_c0_g1	0.00	0.00	0.00	0.00	0.00	0.00	0.00	0.00	0.00	0.00
TRINITY_DN1023756_c0_g1	3.51	0.00	10.54	0.00	0.00	0.00	0.00	0.00	3.30	3.19
TRINITY_DN1023758_c0_g1	0.00	0.00	0.00	0.00	0.00	0.00	0.00	0.00	0.00	0.00
TRINITY_DN1023759_c0_g1	0.00	0.00	0.00	0.00	0.00	0.00	0.00	0.00	0.00	0.00
TRINITY_DN102375_c0_g1	0.00	0.00	0.00	0.00	0.00	0.00	0.00	0.00	0.00	0.00
TRINITY_DN1023760_c0_g1	0.00	0.00	0.00	0.00	0.00	0.00	0.00	0.00	0.00	0.00
TRINITY_DN1023761_c0_g1	0.00	0.00	0.00	0.00	0.00	0.00	0.00	0.00	0.00	0.00
TRINITY_DN1023762_c0_g1	0.00	4.83	8.56	0.00	0.00	0.00	0.00	0.00	0.00	0.00
TRINITY_DN1023763_c0_g1	0.00	0.00	8.23	0.00	0.00	0.00	0.00	0.00	0.00	0.00
TRINITY_DN1023764_c0_g1	0.00	19.29	0.00	0.00	0.00	0.00	0.00	0.00	0.00	0.00
TRINITY_DN1023765_c0_g1	0.00	0.00	7.84	0.00	0.00	0.00	0.00	2.03	0.00	0.00
TRINITY_DN1023766_c0_g1	0.00	0.00	0.00	0.00	0.00	0.00	0.00	0.00	0.00	0.00
TRINITY_DN1023768_c0_g1	0.00	0.00	0.00	0.00	0.00	0.00	0.00	0.00	0.00	0.00
TRINITY_DN102376_c0_g1	0.00	0.00	0.00	0.00	0.00	0.00	0.00	0.00	0.00	0.00
TRINITY_DN102376_c0_g2	0.00	0.00	0.00	10.00	0.00	0.00	0.00	0.00	0.00	0.00
TRINITY_DN102376_c0_g3	0.00	0.00	0.00	0.00	0.00	0.00	0.00	0.00	0.00	0.00
TRINITY_DN1023770_c0_g1	0.00	0.00	0.00	0.00	0.00	0.00	0.00	0.00	0.00	0.00
TRINITY_DN1023771_c0_g1	0.00	0.00	0.00	19.65	0.00	0.00	0.00	0.00	0.00	0.00
TRINITY_DN1023772_c0_g1	0.00	0.00	0.00	0.00	0.00	0.00	0.00	0.00	0.00	0.00
TRINITY_DN1023774_c0_g1	0.00	0.00	0.00	0.00	0.00	0.00	0.00	0.00	0.00	0.00
TRINITY_DN1023775_c0_g1	0.00	0.00	0.00	0.00	0.00	0.00	0.00	0.00	0.00	0.00
TRINITY_DN1023776_c0_g1	0.00	0.00	0.00	0.00	0.00	0.00	0.00	0.00	0.00	0.00
TRINITY_DN1023777_c0_g1	0.00	0.00	0.00	0.00	0.00	0.00	0.00	0.00	8.86	0.00
TRINITY_DN1023778_c0_g1	0.00	0.00	0.00	0.00	0.00	0.00	0.00	0.00	0.00	0.00
TRINITY_DN1023780_c0_g1	0.00	0.00	0.00	0.00	0.00	0.00	0.00	0.00	0.00	0.00
TRINITY_DN1023782_c0_g1	0.00	0.00	0.00	0.00	0.00	0.00	0.00	0.00	0.00	0.00
TRINITY_DN1023787_c0_g1	0.00	0.00	0.00	0.00	0.00	0.00	7.79	0.00	0.00	0.00
TRINITY_DN1023789_c0_g1	0.00	0.00	0.00	0.00	0.00	0.00	0.00	0.00	0.00	0.00
TRINITY_DN1023790_c0_g1	0.00	0.00	0.00	0.00	0.00	0.00	0.00	0.00	0.00	0.00
TRINITY_DN1023793_c0_g1	0.00	0.00	0.00	0.00	0.00	0.00	0.00	0.00	0.00	0.00
TRINITY_DN1023794_c0_g1	0.00	0.00	0.00	0.00	0.00	0.00	0.00	0.00	0.00	0.00
TRINITY_DN1023795_c0_g1	2.31	0.00	2.31	0.00	0.00	0.00	0.00	0.00	2.18	0.00
TRINITY_DN1023799_c0_g1	0.00	0.00	0.00	0.00	0.00	0.00	0.00	0.00	7.63	0.00
TRINITY_DN102379_c0_g2	0.00	0.00	0.00	0.00	0.00	0.00	0.00	30.58	0.00	0.00
TRINITY_DN10237_c0_g1	28.97	198.29	117.19	73.11	26.11	24.62	60.03	72.23	108.13	11.17
TRINITY_DN10237_c0_g2	0.00	0.00	0.00	0.00	0.00	0.00	0.00	0.00	0.00	0.00
TRINITY_DN10237_c1_g1	0.00	0.00	0.00	0.00	0.00	0.00	0.00	0.00	0.00	0.00
TRINITY_DN10237_c2_g1	0.00	0.00	0.00	11.82	0.00	0.00	0.00	0.00	0.00	0.00
TRINITY_DN10237_c4_g1	0.00	0.00	0.00	0.00	0.00	24.24	0.00	0.00	0.00	0.00
TRINITY_DN10237_c7_g1	0.00	42.53	0.00	0.00	0.00	0.00	0.00	0.00	0.00	0.00
TRINITY_DN1023803_c0_g1	0.00	0.00	0.00	0.00	0.00	0.00	0.00	0.00	0.00	0.00
TRINITY_DN1023804_c0_g1	0.00	0.00	0.00	0.00	0.00	0.00	0.00	0.00	0.00	0.00
TRINITY_DN1023805_c0_g1	0.00	0.00	0.00	0.00	0.00	11.36	0.00	0.00	0.00	0.00
TRINITY_DN1023807_c0_g1	0.00	0.00	0.00	3.53	0.00	0.00	0.00	0.00	0.00	0.00
TRINITY_DN1023808_c0_g1	0.00	0.00	5.61	0.00	0.00	0.00	0.00	0.00	0.00	0.00
TRINITY_DN1023809_c0_g1	0.00	0.00	0.00	0.00	0.00	0.00	0.00	0.00	0.00	0.00
TRINITY_DN102380_c2_g1	0.00	7.63	0.00	0.00	0.00	0.00	0.00	0.00	0.00	0.00
TRINITY_DN1023810_c0_g1	0.00	0.00	0.00	0.00	0.00	0.00	0.00	0.00	0.00	0.00
TRINITY_DN1023811_c0_g1	0.00	0.00	0.00	0.00	0.00	0.00	0.00	0.00	0.00	0.00
TRINITY_DN1023813_c0_g1	0.00	0.00	0.00	0.00	0.00	0.00	0.00	0.00	0.00	0.00
TRINITY_DN1023815_c0_g1	0.00	0.00	0.00	2.94	0.00	0.00	3.27	0.00	2.92	0.00
TRINITY_DN1023816_c0_g1	0.00	0.00	0.00	0.00	0.00	0.00	0.00	0.00	0.00	0.00
TRINITY_DN1023817_c0_g1	0.00	0.00	0.00	0.00	0.00	0.00	0.00	0.00	0.00	0.00
TRINITY_DN1023818_c0_g1	0.00	0.00	0.00	0.00	0.00	0.00	0.00	0.00	0.00	0.00
TRINITY_DN102381_c0_g1	13.11	41.92	27.83	11.87	2.21	0.00	0.00	0.00	16.16	0.00
TRINITY_DN102381_c4_g1	0.00	0.00	0.00	10.32	0.00	0.00	0.00	0.00	8.92	0.00
TRINITY_DN1023820_c0_g1	0.00	0.00	0.00	0.00	0.00	0.00	0.00	0.00	0.00	0.00
TRINITY_DN1023821_c0_g1	0.00	0.00	0.00	0.00	0.00	0.00	0.00	0.00	0.00	0.00
TRINITY_DN1023822_c0_g1	0.00	0.00	0.00	0.00	0.00	0.00	0.00	0.00	0.00	0.00
TRINITY_DN1023823_c0_g1	0.00	0.00	9.28	0.00	0.00	0.00	0.00	0.00	0.00	0.00
TRINITY_DN1023824_c0_g1	0.00	0.00	0.00	0.00	0.00	0.00	0.00	0.00	0.00	0.00
TRINITY_DN1023825_c0_g1	0.00	0.00	0.00	0.00	0.00	0.00	0.00	0.00	0.00	0.00
TRINITY_DN1023827_c0_g1	0.00	0.00	0.00	0.00	0.00	0.00	0.00	0.00	0.00	0.00
TRINITY_DN1023829_c0_g1	0.00	0.00	6.09	0.00	0.00	0.00	0.00	0.00	0.00	0.00
TRINITY_DN102382_c0_g1	0.00	0.00	9.58	18.25	0.00	0.00	0.00	0.00	0.00	0.00
TRINITY_DN102382_c5_g1	0.00	0.00	0.00	0.00	0.00	0.00	0.00	0.00	0.00	0.00
TRINITY_DN102382_c7_g1	0.00	0.00	0.00	0.00	0.00	0.00	0.00	0.00	0.00	0.00
TRINITY_DN1023832_c0_g1	0.00	0.00	10.72	0.00	0.00	0.00	0.00	0.00	0.00	0.00
TRINITY_DN1023835_c0_g1	0.00	0.00	0.00	0.00	0.00	0.00	0.00	0.00	0.00	0.00
TRINITY_DN1023836_c0_g1	0.00	0.00	0.00	0.00	0.00	0.00	0.00	0.00	0.00	0.00
TRINITY_DN1023838_c0_g1	0.00	0.00	0.00	0.00	0.00	0.00	0.00	0.00	0.00	0.00
TRINITY_DN1023839_c0_g1	0.00	0.00	0.00	0.00	0.00	0.00	0.00	0.00	0.00	0.00
TRINITY_DN102383_c0_g1	0.00	0.00	0.00	0.00	0.00	0.00	0.00	0.00	0.00	0.00
TRINITY_DN1023840_c0_g1	0.00	15.14	0.00	0.00	0.00	12.16	0.00	0.00	0.00	0.00
TRINITY_DN1023841_c0_g1	0.00	0.00	0.00	0.00	0.00	0.00	0.00	0.00	0.00	0.00
TRINITY_DN1023848_c0_g1	0.00	0.00	0.00	0.00	0.00	0.00	0.00	0.00	0.00	0.00
TRINITY_DN1023850_c0_g1	0.00	0.00	0.00	0.00	0.00	0.00	0.00	0.00	0.00	0.00
TRINITY_DN1023853_c0_g1	0.00	0.00	0.00	0.00	0.00	0.00	0.00	0.00	0.00	0.00
TRINITY_DN1023856_c0_g1	0.00	0.00	0.00	0.00	0.00	0.00	0.00	0.00	0.00	0.00
TRINITY_DN1023858_c0_g1	0.00	0.00	0.00	0.00	0.00	0.00	0.00	0.00	14.77	0.00
TRINITY_DN1023861_c0_g1	0.00	0.00	0.00	0.00	0.00	0.00	0.00	0.00	0.00	0.00
TRINITY_DN1023862_c0_g1	0.00	0.00	0.00	0.00	0.00	0.00	0.00	0.00	0.00	0.00
TRINITY_DN1023863_c0_g1	0.00	0.00	0.00	0.00	0.00	0.00	0.00	0.00	0.00	0.00
TRINITY_DN1023865_c0_g1	0.00	0.00	5.19	0.00	0.00	0.00	5.35	0.00	0.00	0.00
TRINITY_DN1023866_c0_g1	0.00	0.00	0.00	0.00	0.00	0.00	0.00	0.00	0.00	0.00
TRINITY_DN1023868_c0_g1	0.00	0.00	0.02	0.00	0.00	0.00	0.00	0.00	0.00	0.00
TRINITY_DN1023871_c0_g1	0.00	0.00	0.00	0.00	0.00	0.00	0.00	0.00	0.00	0.00
TRINITY_DN1023872_c0_g1	0.00	0.00	4.43	0.00	0.00	0.00	0.00	0.00	0.00	0.00
TRINITY_DN1023875_c0_g1	0.00	0.00	0.00	0.00	0.00	0.00	0.00	0.00	0.00	0.00
TRINITY_DN1023876_c0_g1	0.00	0.00	0.00	0.00	0.00	0.00	0.00	0.00	0.00	0.00
TRINITY_DN1023877_c0_g1	0.00	0.00	0.00	0.00	0.00	0.00	0.00	0.00	0.00	0.00
TRINITY_DN102387_c0_g1	0.00	0.00	0.00	0.00	0.00	0.00	0.00	0.00	0.00	0.00
TRINITY_DN1023880_c0_g1	0.00	0.00	0.00	0.00	0.00	0.00	0.00	0.00	0.00	0.00
TRINITY_DN1023881_c0_g1	0.00	0.00	0.00	0.00	0.00	0.00	0.00	0.00	0.00	0.00
TRINITY_DN1023882_c0_g1	0.00	0.00	0.00	0.00	0.00	0.00	0.00	0.00	0.00	0.00
TRINITY_DN1023883_c0_g1	0.00	0.00	0.00	0.00	0.00	0.00	0.00	0.00	0.00	0.00
TRINITY_DN1023884_c0_g1	18.11	0.00	0.00	0.00	0.00	0.00	0.00	0.00	0.00	0.00
TRINITY_DN1023889_c0_g1	0.00	0.00	0.00	0.00	0.00	0.00	0.00	16.69	0.00	0.00
TRINITY_DN102388_c0_g2	0.00	0.00	0.00	0.00	0.00	0.00	0.00	0.00	0.00	0.00
TRINITY_DN102388_c1_g1	0.00	0.00	0.00	0.00	0.00	0.00	0.00	0.00	0.00	0.00
TRINITY_DN102388_c1_g2	0.00	0.00	0.00	0.00	0.00	19.48	0.00	0.00	0.00	0.00
TRINITY_DN1023890_c0_g1	0.00	0.00	0.00	0.00	0.00	0.00	0.00	0.00	0.00	0.00
TRINITY_DN1023892_c0_g1	0.00	0.00	0.00	4.67	0.00	0.00	0.00	0.00	0.00	0.00
TRINITY_DN1023893_c0_g1	0.00	0.00	0.00	0.00	0.00	0.00	0.00	0.00	0.00	0.00
TRINITY_DN1023896_c0_g1	0.00	0.00	0.00	0.00	0.00	0.00	0.00	0.00	0.00	0.00
TRINITY_DN1023897_c0_g1	0.00	0.00	0.00	0.00	0.00	0.00	0.00	0.00	0.00	0.00
TRINITY_DN1023898_c0_g1	0.00	0.00	0.00	0.00	0.00	0.00	0.00	0.00	0.00	0.00
TRINITY_DN1023899_c0_g1	0.00	0.00	0.00	0.00	0.00	0.00	0.00	0.00	0.00	0.00
TRINITY_DN102389_c0_g1	0.00	27.79	13.24	10.41	0.00	2.00	9.40	6.85	14.60	2.01
TRINITY_DN10238_c0_g1	46.05	89.84	0.00	0.00	0.00	0.00	0.00	0.00	0.00	0.00
TRINITY_DN10238_c1_g1	23.15	341.98	384.36	41.97	17.68	82.36	118.09	18.04	176.82	0.00
TRINITY_DN10238_c2_g1	0.00	0.00	0.00	0.00	0.00	0.00	0.00	0.00	0.00	0.00
TRINITY_DN10238_c3_g1	15.75	28.59	13.29	0.00	0.00	0.00	26.16	5.30	37.55	21.85
TRINITY_DN1023900_c0_g1	0.00	0.00	0.00	0.00	0.00	0.00	0.00	0.00	0.00	0.00
TRINITY_DN1023902_c0_g1	0.00	0.00	0.00	0.00	0.00	0.00	0.00	0.00	0.00	0.00
TRINITY_DN1023904_c0_g1	0.00	0.00	10.46	0.00	0.00	0.00	0.00	0.00	0.00	0.00
TRINITY_DN1023906_c0_g1	0.00	0.00	0.00	0.00	0.00	0.00	0.00	0.00	0.00	0.00
TRINITY_DN1023907_c0_g1	0.00	0.00	0.00	0.00	0.00	0.00	0.00	0.00	0.00	0.00
TRINITY_DN1023908_c0_g1	0.00	0.00	0.00	0.00	15.03	0.00	0.00	0.00	0.00	0.00
TRINITY_DN1023909_c0_g1	0.00	0.00	4.82	0.00	0.00	0.00	0.00	0.00	0.00	0.00
TRINITY_DN102390_c0_g1	0.00	0.00	0.00	0.00	0.00	0.00	0.00	0.00	0.00	0.00
TRINITY_DN1023911_c0_g1	0.00	0.00	0.00	0.00	0.00	0.00	0.00	0.00	0.00	0.00
TRINITY_DN1023912_c0_g1	44.76	49.59	0.00	0.00	0.00	0.00	0.00	0.00	0.00	0.00
TRINITY_DN1023913_c0_g1	0.00	0.00	0.00	0.00	0.00	0.00	0.00	0.00	0.00	0.00
TRINITY_DN1023914_c0_g1	0.00	0.00	0.00	0.00	0.00	0.00	0.00	0.00	0.00	0.00
TRINITY_DN1023915_c0_g1	0.00	0.00	0.00	0.00	0.00	0.00	0.00	0.00	0.00	0.00
TRINITY_DN1023916_c0_g1	0.00	0.00	0.00	0.00	0.00	0.00	0.00	0.00	0.00	0.00
TRINITY_DN1023918_c0_g1	0.00	0.00	0.00	0.00	0.00	0.00	0.00	0.00	0.00	0.00
TRINITY_DN1023919_c0_g1	0.00	0.00	0.00	0.00	18.12	0.00	0.00	0.00	0.00	0.00
TRINITY_DN102391_c0_g1	0.00	0.00	0.00	0.00	0.00	0.00	0.00	0.00	0.00	0.00
TRINITY_DN102391_c0_g2	0.00	15.80	0.00	0.00	0.00	0.00	0.00	0.00	12.98	0.00
TRINITY_DN1023920_c0_g1	0.00	0.00	0.00	0.00	0.00	0.00	0.00	0.00	4.15	0.00
TRINITY_DN1023922_c0_g1	0.00	0.00	0.00	0.00	0.00	0.00	0.00	0.00	0.00	0.00
TRINITY_DN1023923_c0_g1	0.00	0.00	0.00	0.00	0.00	0.00	0.00	0.00	38.50	0.00
TRINITY_DN1023924_c0_g1	0.00	0.00	0.00	0.00	0.00	0.00	0.00	0.00	0.00	0.00
TRINITY_DN1023925_c0_g1	0.00	0.00	0.00	0.00	0.00	0.00	0.00	0.00	0.00	0.00
TRINITY_DN1023926_c0_g1	0.00	0.00	0.00	0.00	0.00	0.00	0.00	0.00	0.00	0.00
TRINITY_DN102392_c0_g1	0.00	0.00	13.74	0.00	0.00	0.00	0.00	0.00	0.00	0.00
TRINITY_DN1023930_c0_g1	0.00	0.00	0.00	0.00	0.00	0.00	0.00	0.00	0.00	0.00
TRINITY_DN1023931_c0_g1	0.00	0.00	0.00	0.00	0.00	0.00	0.00	0.00	0.00	0.00
TRINITY_DN1023933_c0_g1	0.00	0.00	0.00	0.00	0.00	0.00	8.70	0.00	0.00	15.27
TRINITY_DN1023935_c0_g1	0.00	0.00	0.00	0.00	0.00	0.00	0.00	0.00	0.00	0.00
TRINITY_DN1023938_c0_g1	0.00	0.00	0.00	0.00	0.00	0.00	0.00	0.00	0.00	0.00
TRINITY_DN1023939_c0_g1	0.00	0.00	0.00	0.00	0.00	0.00	0.00	0.00	0.00	0.00
TRINITY_DN102393_c0_g1	0.00	0.00	0.00	0.00	0.00	0.00	0.00	0.00	0.00	0.00
TRINITY_DN1023940_c0_g1	0.00	0.00	12.26	0.00	0.00	0.00	0.00	0.00	11.33	0.00
TRINITY_DN1023942_c0_g1	0.00	0.00	0.00	0.00	0.00	0.00	0.00	0.00	0.00	0.00
TRINITY_DN1023947_c0_g1	0.00	0.00	0.00	0.00	0.00	0.00	0.00	0.00	0.00	0.00
TRINITY_DN1023948_c0_g1	0.00	0.00	0.00	0.00	0.00	0.00	0.00	0.00	0.00	0.00
TRINITY_DN1023949_c0_g1	0.00	0.00	0.00	0.00	0.00	0.00	0.00	0.00	0.00	0.00
TRINITY_DN1023951_c0_g1	0.00	5.22	4.76	0.00	0.00	0.00	0.00	3.63	0.00	0.00
TRINITY_DN1023952_c0_g1	0.00	0.00	0.00	0.00	0.00	0.00	0.00	0.00	0.00	0.00
TRINITY_DN1023954_c0_g1	0.00	59.31	17.36	0.00	0.00	0.00	0.00	0.00	0.00	0.00
TRINITY_DN1023956_c0_g1	0.00	0.00	0.00	0.00	0.00	0.00	0.00	0.00	1.47	0.00
TRINITY_DN1023957_c0_g1	0.00	32.47	0.00	0.00	0.00	0.00	0.00	0.00	0.00	0.00
TRINITY_DN1023958_c0_g1	0.00	0.00	0.00	0.00	0.00	0.00	0.00	0.00	0.00	0.00
TRINITY_DN102395_c0_g1	0.00	0.00	0.00	0.00	0.00	0.00	0.00	0.00	0.00	0.00
TRINITY_DN1023960_c0_g1	0.00	0.00	0.00	4.71	0.00	0.00	0.00	0.00	0.00	0.00
TRINITY_DN1023961_c0_g1	0.00	0.00	0.00	0.00	0.00	0.00	0.00	0.00	0.00	0.00
TRINITY_DN1023963_c0_g1	0.00	0.00	0.00	0.00	0.00	0.00	0.00	0.00	9.30	0.00
TRINITY_DN1023965_c0_g1	0.00	57.29	0.00	0.00	0.00	0.00	0.00	0.00	0.00	0.00
TRINITY_DN1023966_c0_g1	0.00	0.00	0.00	0.00	0.00	0.00	0.00	0.00	0.00	0.00
TRINITY_DN1023968_c0_g1	0.00	0.00	0.00	0.00	0.00	10.17	0.00	0.00	0.00	0.00
TRINITY_DN102396_c0_g1	0.00	0.00	0.00	0.00	0.00	0.00	0.00	0.00	0.00	0.00
TRINITY_DN102396_c1_g1	0.00	0.00	0.00	0.00	0.00	0.00	0.00	0.00	0.00	0.00
TRINITY_DN102396_c2_g1	0.00	0.00	0.00	0.00	0.00	0.00	0.00	0.00	0.00	0.00
TRINITY_DN1023970_c0_g1	0.00	0.00	0.00	0.00	0.00	0.00	0.00	0.00	0.00	0.00
TRINITY_DN1023971_c0_g1	0.00	0.00	20.67	0.00	0.00	0.00	0.00	0.00	0.00	0.00
TRINITY_DN1023976_c0_g1	0.00	0.00	0.00	0.00	0.00	0.00	0.00	0.00	23.45	0.00
TRINITY_DN1023977_c0_g1	0.00	0.00	0.00	0.00	0.00	0.00	0.00	0.00	0.00	0.00
TRINITY_DN1023978_c0_g1	0.00	0.00	0.00	0.00	0.00	0.00	0.00	0.00	0.00	0.00
TRINITY_DN1023979_c0_g1	0.00	0.00	0.00	0.00	0.00	0.00	0.00	0.00	0.00	0.00
TRINITY_DN102397_c2_g1	0.00	0.00	0.00	0.00	0.00	0.00	0.00	0.00	0.00	0.00
TRINITY_DN1023980_c0_g1	0.00	0.00	0.00	0.00	0.00	0.00	0.00	0.00	0.00	0.00
TRINITY_DN1023981_c0_g1	0.00	0.00	0.00	0.00	0.00	0.00	0.00	0.00	0.00	0.00
TRINITY_DN1023982_c0_g1	0.00	0.00	0.00	0.00	0.00	0.00	0.00	0.00	0.00	0.00
TRINITY_DN1023985_c0_g1	0.00	0.00	8.80	0.00	0.00	0.00	0.00	0.00	8.15	0.00
TRINITY_DN1023986_c0_g1	0.00	0.00	0.00	0.00	0.00	0.00	0.00	0.00	0.00	0.00
TRINITY_DN1023989_c0_g1	0.00	0.00	0.00	0.00	0.00	0.00	3.71	0.00	0.00	0.00
TRINITY_DN102398_c1_g1	0.00	0.00	0.00	0.00	0.00	0.00	0.00	0.00	65.87	0.00
TRINITY_DN1023991_c0_g1	0.00	0.00	0.00	0.00	0.00	0.00	16.24	0.00	0.00	0.00
TRINITY_DN1023994_c0_g1	0.00	0.00	0.00	0.00	0.00	0.00	0.00	0.00	0.00	0.00
TRINITY_DN1023995_c0_g1	0.00	0.00	0.00	0.00	0.00	0.00	0.00	0.00	0.00	0.00
TRINITY_DN1023996_c0_g1	0.00	0.00	0.00	0.00	0.00	0.00	0.00	0.00	0.00	0.00
TRINITY_DN1023999_c0_g1	0.00	0.00	0.00	0.00	0.00	0.00	0.00	3.47	0.00	0.00
TRINITY_DN102399_c0_g1	54.83	662.11	0.00	166.53	42.19	99.64	253.16	119.02	174.49	0.00
TRINITY_DN10239_c0_g1	3.47	5.92	0.00	0.00	0.00	0.00	0.00	0.00	7.98	0.00
TRINITY_DN10239_c1_g1	0.00	15.88	18.96	0.00	0.00	0.00	0.00	0.00	19.77	0.00
TRINITY_DN10239_c2_g1	0.00	0.00	33.69	0.00	0.00	0.00	0.00	6.70	0.00	0.00
TRINITY_DN10239_c2_g2	0.00	0.00	0.00	0.00	0.00	0.00	0.00	18.04	20.79	0.00
TRINITY_DN1023_c0_g1	0.00	0.00	0.00	0.00	0.00	0.00	0.00	0.00	11.57	0.00
TRINITY_DN1023_c0_g2	0.00	0.00	0.00	0.00	0.00	0.00	0.00	0.00	0.00	0.00
TRINITY_DN1024000_c0_g1	0.00	0.00	0.00	0.00	0.00	0.00	0.00	0.00	0.00	0.00
TRINITY_DN1024001_c0_g1	0.00	0.00	0.00	0.00	0.00	0.00	0.00	0.00	0.00	0.00
TRINITY_DN1024002_c0_g1	0.00	0.00	0.00	0.00	0.00	0.00	0.00	0.00	0.00	0.00
TRINITY_DN1024004_c0_g1	0.00	0.00	0.00	0.00	0.00	0.00	0.00	0.00	0.00	0.00
TRINITY_DN1024006_c0_g1	0.00	0.00	0.00	0.00	0.00	0.00	0.00	0.00	0.00	0.00
TRINITY_DN1024008_c0_g1	0.00	0.00	0.00	0.00	0.00	0.00	0.00	0.00	0.00	0.00
TRINITY_DN1024009_c0_g1	0.00	0.00	4.51	0.00	0.00	0.00	0.00	0.00	0.00	2.05
TRINITY_DN102400_c1_g1	0.00	0.00	0.00	0.00	0.00	0.00	0.00	0.00	20.63	0.00
TRINITY_DN1024010_c0_g1	0.00	0.00	0.00	0.00	0.00	0.00	0.00	0.00	0.00	0.00
TRINITY_DN1024011_c0_g1	0.00	0.00	0.00	0.00	0.00	0.00	0.00	0.00	0.00	0.00
TRINITY_DN1024013_c0_g1	0.00	36.67	0.00	0.00	0.00	0.00	0.00	0.00	0.00	0.00
TRINITY_DN1024014_c0_g1	0.00	5.03	8.91	0.00	0.00	0.00	0.00	0.00	0.00	0.00
TRINITY_DN1024015_c0_g1	0.00	0.00	0.00	0.00	0.00	0.00	0.00	0.00	0.00	0.00
TRINITY_DN1024017_c0_g1	0.00	0.00	0.00	0.00	0.00	45.44	0.00	0.00	0.00	0.00
TRINITY_DN1024019_c0_g1	0.00	0.00	0.00	0.00	0.00	0.00	0.00	0.00	0.00	0.00
TRINITY_DN102401_c4_g1	0.00	0.00	0.00	0.00	0.00	0.00	0.00	0.00	0.00	0.00
TRINITY_DN1024022_c0_g1	0.00	0.00	0.00	0.00	0.00	0.00	0.00	0.00	0.00	0.00
TRINITY_DN1024024_c0_g1	0.00	0.00	0.00	0.00	0.00	0.00	0.00	0.00	0.00	0.00
TRINITY_DN1024025_c0_g1	0.00	0.00	13.36	0.00	10.59	0.00	0.00	0.00	12.35	0.00
TRINITY_DN1024026_c0_g1	0.00	0.00	17.88	0.00	0.00	0.00	0.00	0.00	0.00	0.00
TRINITY_DN1024028_c0_g1	0.00	0.00	0.00	0.00	0.00	0.00	0.00	0.00	0.00	0.00
TRINITY_DN1024029_c0_g1	0.00	0.00	0.00	0.00	0.00	0.00	0.00	0.00	0.00	0.00
TRINITY_DN102402_c0_g1	0.00	0.00	14.58	0.00	13.21	0.00	0.00	0.00	0.00	0.00
TRINITY_DN102402_c2_g1	0.00	0.00	23.84	0.00	0.00	8.10	0.00	0.00	0.00	0.00
TRINITY_DN102402_c3_g1	0.00	0.00	14.51	0.00	0.00	0.00	0.00	0.00	0.00	0.00
TRINITY_DN102402_c5_g1	0.00	0.00	0.00	0.00	0.00	0.00	0.00	0.00	0.00	0.00
TRINITY_DN102402_c6_g1	0.00	0.00	0.00	0.00	0.00	0.00	0.00	0.00	0.00	0.00
TRINITY_DN1024032_c0_g1	0.00	0.00	0.00	0.00	0.00	0.00	0.00	0.00	0.00	0.00
TRINITY_DN1024034_c0_g1	0.00	0.00	0.00	0.00	0.00	0.00	0.00	0.00	0.00	0.00
TRINITY_DN1024037_c0_g1	0.00	0.00	0.00	0.00	0.00	0.00	0.00	0.00	0.00	0.00
TRINITY_DN1024039_c0_g1	0.00	0.00	0.00	0.00	0.00	0.00	0.00	0.00	0.00	0.00
TRINITY_DN102403_c0_g2	0.00	0.00	16.19	0.00	0.00	0.00	0.00	0.00	0.00	0.00
TRINITY_DN1024041_c0_g1	0.00	0.00	5.29	0.00	0.00	0.00	0.00	0.00	4.93	0.00
TRINITY_DN1024042_c0_g1	0.00	0.00	0.00	0.00	0.00	0.00	0.00	0.00	0.00	0.00
TRINITY_DN1024043_c0_g1	0.00	0.00	7.02	0.00	0.00	0.00	0.00	0.00	6.51	0.00
TRINITY_DN1024044_c0_g1	0.00	0.00	0.00	0.00	0.00	0.00	0.00	0.00	0.00	0.00
TRINITY_DN1024045_c0_g1	0.00	0.00	0.00	0.00	0.00	0.00	0.00	0.00	0.00	0.00
TRINITY_DN1024047_c0_g1	0.00	0.00	0.00	0.00	0.00	0.00	0.00	0.00	0.00	0.00
TRINITY_DN1024049_c0_g1	0.00	0.00	12.64	0.00	0.00	0.00	0.00	0.00	0.00	0.00
TRINITY_DN102404_c0_g1	0.00	0.00	0.00	0.00	0.00	0.00	0.00	0.00	0.00	0.00
TRINITY_DN1024050_c0_g1	0.00	0.00	0.00	0.00	0.00	0.00	0.00	0.00	0.00	0.00
TRINITY_DN1024051_c0_g1	0.00	0.00	0.00	0.00	0.00	0.00	0.00	0.00	0.00	0.00
TRINITY_DN1024053_c0_g1	0.00	0.00	0.00	0.00	0.00	0.00	0.00	0.00	0.00	0.00
TRINITY_DN1024054_c0_g1	0.00	0.00	0.00	35.31	0.00	0.00	0.00	0.00	0.00	0.00
TRINITY_DN1024055_c0_g1	0.00	0.00	0.00	0.00	0.00	23.78	0.00	0.00	0.00	0.00
TRINITY_DN1024059_c0_g1	0.00	0.00	0.00	0.00	0.00	0.00	0.00	0.00	0.00	0.00
TRINITY_DN1024060_c0_g1	0.00	0.00	0.00	0.00	0.00	0.00	0.00	0.00	0.00	0.00
TRINITY_DN1024061_c0_g1	0.00	0.00	0.00	0.00	0.00	0.00	0.00	0.00	0.00	0.00
TRINITY_DN1024062_c0_g1	0.00	0.00	0.00	0.00	0.00	0.00	0.00	0.00	0.00	0.00
TRINITY_DN1024063_c0_g1	0.00	0.00	0.00	0.00	0.00	0.00	0.00	16.31	0.00	0.00
TRINITY_DN1024064_c0_g1	0.00	0.00	0.00	95.03	0.00	0.00	0.00	0.00	0.00	0.00
TRINITY_DN1024065_c0_g1	0.00	16.85	0.00	0.00	0.00	0.00	0.00	0.00	0.00	0.00
TRINITY_DN1024067_c0_g1	0.00	0.00	0.00	0.00	0.00	0.00	0.00	0.00	0.00	0.00
TRINITY_DN1024068_c0_g1	0.00	0.00	0.00	0.00	0.00	0.00	0.00	0.00	0.00	0.00
TRINITY_DN1024069_c0_g1	0.00	0.00	0.00	0.00	0.00	0.00	0.00	0.00	0.00	0.00
TRINITY_DN102406_c0_g1	0.00	0.00	0.00	0.00	0.00	0.00	0.00	0.00	0.00	0.00
TRINITY_DN1024070_c0_g1	0.00	0.00	0.00	0.00	0.00	0.00	0.00	0.00	0.00	0.00
TRINITY_DN1024071_c0_g1	0.00	0.00	0.00	22.40	0.00	0.00	0.00	0.00	0.00	0.00
TRINITY_DN1024072_c0_g1	0.00	0.00	0.00	0.00	0.00	0.00	0.00	0.00	0.00	0.00
TRINITY_DN1024073_c0_g1	0.00	0.00	0.00	0.00	0.00	0.00	0.00	0.00	0.00	0.00
TRINITY_DN1024075_c0_g1	0.00	0.00	0.00	0.00	0.00	0.00	0.00	0.00	23.67	0.00
TRINITY_DN1024078_c0_g1	0.00	0.00	0.00	0.00	0.00	0.00	0.00	0.00	0.00	0.00
TRINITY_DN1024079_c0_g1	0.00	255.07	0.00	0.00	0.00	0.00	0.00	0.00	0.00	0.00
TRINITY_DN1024081_c0_g1	0.00	0.00	0.00	0.00	0.00	0.00	0.00	0.00	0.00	0.00
TRINITY_DN1024082_c0_g1	0.00	0.00	0.00	0.00	0.00	0.00	0.00	0.00	0.00	0.00
TRINITY_DN1024085_c0_g1	0.00	0.00	5.38	5.13	0.00	0.00	0.00	0.00	10.03	0.00
TRINITY_DN1024087_c0_g1	0.00	0.00	0.00	0.00	0.00	0.00	0.00	0.00	0.00	0.00
TRINITY_DN1024089_c0_g1	0.00	0.00	0.00	0.00	0.00	0.00	0.00	0.00	0.00	0.00
TRINITY_DN102408_c0_g1	0.00	0.00	0.00	0.00	0.00	0.00	5.53	0.00	5.01	0.00
TRINITY_DN1024090_c0_g1	0.00	0.00	0.00	0.00	0.00	0.00	0.00	0.00	12.28	0.00
TRINITY_DN1024091_c0_g1	0.00	0.00	0.00	0.00	0.00	0.00	0.00	0.00	0.00	0.00
TRINITY_DN1024092_c0_g1	0.00	0.00	0.00	0.00	0.00	0.00	0.00	0.00	15.97	0.00
TRINITY_DN1024093_c0_g1	0.00	0.00	6.55	0.00	0.00	0.00	0.00	0.00	0.00	0.00
TRINITY_DN1024097_c0_g1	0.00	0.00	0.00	0.00	0.00	0.00	0.00	0.00	0.00	0.00
TRINITY_DN1024099_c0_g1	0.00	0.00	0.00	0.00	0.00	0.00	0.00	0.00	0.00	0.00
TRINITY_DN102409_c0_g1	0.00	0.00	0.00	0.00	0.00	0.00	0.00	0.00	0.00	0.00
TRINITY_DN10240_c0_g1	0.00	21.19	30.59	22.75	4.88	4.20	13.34	23.37	33.44	0.00
TRINITY_DN10240_c0_g2	9.67	56.62	36.18	6.49	12.27	7.04	13.59	39.76	16.79	12.37
TRINITY_DN1024103_c0_g1	0.00	0.00	7.38	0.00	0.00	0.00	0.00	0.00	0.00	0.00
TRINITY_DN1024104_c0_g1	0.00	66.21	0.00	0.00	0.00	0.00	0.00	0.00	0.00	0.00
TRINITY_DN1024105_c0_g1	0.00	0.00	0.00	0.00	0.00	0.00	0.00	0.00	0.00	0.00
TRINITY_DN1024107_c0_g1	0.00	0.00	5.31	0.00	0.00	0.00	0.00	0.00	0.00	0.00
TRINITY_DN1024108_c0_g1	0.00	0.00	0.00	0.00	0.00	0.00	18.50	0.00	0.00	0.00
TRINITY_DN1024109_c0_g1	0.00	40.38	0.00	0.00	0.00	0.00	0.00	0.00	0.00	0.00
TRINITY_DN102410_c1_g1	0.00	0.00	0.00	0.00	0.00	0.00	0.00	0.00	0.00	0.00
TRINITY_DN1024110_c0_g1	0.00	0.00	0.00	0.00	0.00	0.00	0.00	0.00	0.00	0.00
TRINITY_DN1024111_c0_g1	0.00	0.00	0.00	0.00	0.00	0.00	0.00	0.00	0.00	0.00
TRINITY_DN1024112_c0_g1	0.00	0.00	0.00	0.00	0.00	0.00	0.00	0.00	0.00	0.00
TRINITY_DN1024115_c0_g1	0.00	0.00	0.00	0.00	0.00	0.00	0.00	0.00	0.00	0.00
TRINITY_DN1024116_c0_g1	0.00	0.00	0.00	0.00	0.00	0.00	9.60	0.00	0.00	0.00
TRINITY_DN1024117_c0_g1	0.00	0.00	0.00	0.00	0.00	0.00	0.00	0.00	0.00	0.00
TRINITY_DN102411_c1_g1	0.00	0.00	0.00	0.00	0.00	11.54	0.00	0.00	0.00	0.00
TRINITY_DN1024120_c0_g1	0.00	0.00	0.00	0.00	0.00	0.00	18.63	0.00	0.00	0.00
TRINITY_DN1024123_c0_g1	0.00	0.00	3.43	3.25	0.00	0.00	0.00	0.00	0.00	0.00
TRINITY_DN1024124_c0_g1	0.00	0.00	0.00	0.00	0.00	0.00	0.00	0.00	0.00	0.00
TRINITY_DN1024126_c0_g1	0.00	0.00	0.00	12.68	0.00	0.00	0.00	0.00	0.00	0.00
TRINITY_DN1024128_c0_g1	0.00	0.00	0.00	0.00	0.00	0.00	0.00	0.00	0.00	0.00
TRINITY_DN1024129_c0_g1	0.00	0.00	0.00	0.00	0.00	0.00	0.00	0.00	0.00	0.00
TRINITY_DN102412_c0_g1	1.80	10.36	10.83	0.00	0.00	0.00	0.00	0.00	0.00	0.00
TRINITY_DN102412_c0_g2	0.00	0.00	0.00	2.11	0.00	2.02	0.00	0.00	2.11	0.00
TRINITY_DN102412_c0_g3	0.00	0.00	0.00	0.00	0.00	0.00	0.00	0.00	0.00	0.00
TRINITY_DN102412_c0_g5	0.00	0.00	2.54	0.00	0.00	0.00	0.00	0.00	0.00	0.00
TRINITY_DN102412_c1_g1	0.00	0.00	0.00	0.00	0.00	0.00	0.00	0.00	0.00	0.00
TRINITY_DN102412_c2_g1	0.00	0.00	0.00	0.00	0.00	0.00	0.00	0.00	0.00	0.00
TRINITY_DN1024131_c0_g1	26.33	0.00	0.00	0.00	0.00	0.00	0.00	0.00	0.00	0.00
TRINITY_DN1024132_c0_g1	0.00	0.00	0.00	0.00	0.00	0.00	0.00	0.00	0.00	0.00
TRINITY_DN1024133_c0_g1	0.00	0.00	0.00	0.00	0.00	0.00	0.00	0.00	0.00	0.00
TRINITY_DN1024134_c0_g1	0.00	0.00	0.00	0.00	0.00	0.00	0.00	0.00	0.00	0.00
TRINITY_DN1024135_c0_g1	0.00	0.00	0.00	0.00	0.00	0.00	0.00	0.00	0.00	0.00
TRINITY_DN1024136_c0_g1	0.00	0.00	0.00	0.00	0.00	0.00	0.00	0.00	0.00	0.00
TRINITY_DN1024138_c0_g1	0.00	0.00	0.00	0.00	0.00	0.00	0.00	0.00	0.00	0.00
TRINITY_DN1024139_c0_g1	0.00	0.00	0.00	0.00	0.00	0.00	0.00	0.00	0.00	0.00
TRINITY_DN102413_c0_g1	0.00	0.00	0.00	0.00	0.00	0.00	0.00	0.00	0.00	0.00
TRINITY_DN102413_c1_g1	17.01	0.00	0.00	8.07	0.00	0.00	0.00	0.00	0.00	0.00
TRINITY_DN1024140_c0_g1	10.48	53.03	26.17	34.92	4.21	9.37	10.77	20.58	39.05	0.00
TRINITY_DN1024141_c0_g1	0.00	0.00	0.00	0.00	0.00	12.53	0.00	0.00	12.84	0.00
TRINITY_DN1024144_c0_g1	0.00	0.00	0.00	0.00	0.00	0.00	0.00	0.00	0.00	0.00
TRINITY_DN1024146_c0_g1	0.00	0.00	0.00	0.00	0.00	0.00	0.00	0.00	0.00	0.00
TRINITY_DN1024147_c0_g1	0.00	0.00	10.04	0.00	0.00	0.00	0.00	0.00	0.00	0.00
TRINITY_DN1024148_c0_g1	0.00	0.00	0.00	0.00	0.00	0.00	0.00	0.00	0.00	0.00
TRINITY_DN102414_c0_g1	0.00	0.00	9.10	0.00	0.00	0.00	0.00	0.00	0.00	0.00
TRINITY_DN102414_c0_g2	0.00	0.00	0.00	0.00	3.86	0.00	0.00	0.00	0.00	0.00
TRINITY_DN102414_c1_g1	0.00	0.00	0.00	0.00	0.00	0.00	0.00	0.00	0.00	0.00
TRINITY_DN102414_c2_g1	0.00	0.00	0.00	0.00	0.00	0.00	0.00	0.00	0.00	0.00
TRINITY_DN102414_c3_g1	0.00	0.00	0.00	0.00	0.00	0.00	0.00	0.00	0.00	0.00
TRINITY_DN102414_c7_g1	0.00	0.00	0.00	0.00	0.00	0.00	0.00	0.00	0.00	0.00
TRINITY_DN102414_c8_g1	0.00	0.00	0.00	0.00	0.00	0.00	0.00	0.00	0.00	0.00
TRINITY_DN1024150_c0_g1	0.00	0.00	0.00	3.26	0.00	0.00	0.00	2.68	3.23	0.00
TRINITY_DN1024153_c0_g1	0.00	0.00	0.00	0.00	0.00	0.00	0.00	0.00	0.00	0.00
TRINITY_DN1024154_c0_g1	0.00	10.87	0.00	6.03	0.00	0.00	0.00	0.00	0.00	0.00
TRINITY_DN1024156_c0_g1	0.00	0.00	0.00	0.00	0.00	0.00	0.00	0.00	0.00	0.00
TRINITY_DN1024158_c0_g1	0.00	0.00	0.00	0.00	0.00	0.00	0.00	0.00	0.00	0.00
TRINITY_DN1024159_c0_g1	0.00	77.58	0.00	0.00	0.00	0.00	0.00	0.00	62.92	0.00
TRINITY_DN102415_c0_g1	0.00	44.50	13.22	0.00	0.00	5.90	6.76	0.00	0.00	0.00
TRINITY_DN1024161_c0_g1	0.00	0.00	0.00	0.00	0.00	0.00	0.00	0.00	0.00	0.00
TRINITY_DN1024163_c0_g1	0.00	0.00	0.00	0.00	0.00	0.00	0.00	0.00	0.00	0.00
TRINITY_DN1024164_c0_g1	0.00	0.00	0.00	0.00	0.00	0.00	0.00	0.00	0.00	0.00
TRINITY_DN1024165_c0_g1	0.00	0.00	0.00	0.00	0.00	0.00	0.00	0.00	0.00	0.00
TRINITY_DN1024166_c0_g1	0.00	0.00	33.85	0.00	0.00	0.00	17.48	0.00	0.00	0.00
TRINITY_DN1024167_c0_g1	0.00	0.00	0.00	0.00	0.00	0.00	0.00	0.00	0.00	0.00
TRINITY_DN1024168_c0_g1	0.00	0.00	0.00	0.00	0.00	0.00	0.00	0.00	0.00	0.00
TRINITY_DN1024169_c0_g1	0.00	0.00	0.00	0.00	0.00	0.00	0.00	0.00	0.00	0.00
TRINITY_DN102416_c0_g1	0.00	0.00	15.15	14.39	0.00	0.00	0.00	0.00	0.00	0.00
TRINITY_DN102416_c2_g1	0.00	54.43	0.00	0.00	0.00	0.00	24.81	0.00	0.00	0.00
TRINITY_DN1024171_c0_g1	0.00	26.71	0.00	0.00	0.00	0.00	0.00	0.00	0.00	0.00
TRINITY_DN1024173_c0_g1	0.00	0.00	0.00	0.00	0.00	0.00	0.00	0.00	0.00	0.00
TRINITY_DN1024178_c0_g1	0.00	0.00	0.00	0.00	0.00	0.00	0.00	0.00	0.00	0.00
TRINITY_DN102417_c0_g1	0.00	0.00	0.00	0.00	0.00	0.00	0.00	0.00	0.00	0.00
TRINITY_DN102417_c0_g2	0.00	2.61	0.00	0.00	0.00	0.00	0.00	1.77	0.00	0.00
TRINITY_DN1024183_c0_g1	0.00	0.00	0.00	0.00	0.00	0.00	0.00	0.00	0.00	0.00
TRINITY_DN1024185_c0_g1	0.00	0.00	0.00	0.00	0.00	0.00	0.00	0.00	0.00	0.00
TRINITY_DN1024187_c0_g1	0.00	0.00	0.00	0.00	0.00	0.00	0.00	0.00	0.00	0.00
TRINITY_DN1024188_c0_g1	0.00	0.00	12.63	0.00	0.00	0.00	0.00	0.00	0.00	0.00
TRINITY_DN1024189_c0_g1	0.00	0.00	0.00	0.00	0.00	0.00	0.00	0.00	0.00	0.00
TRINITY_DN102418_c0_g1	0.00	0.00	0.00	26.72	0.00	0.00	0.00	0.00	0.00	0.00
TRINITY_DN102418_c1_g1	0.00	0.00	16.07	0.00	0.00	0.00	0.00	0.00	7.43	0.00
TRINITY_DN102418_c3_g1	0.00	0.00	0.00	0.00	0.00	0.00	0.00	0.00	0.00	0.00
TRINITY_DN102418_c4_g1	0.00	0.00	0.00	0.00	0.00	0.00	0.00	0.00	0.00	0.00
TRINITY_DN102418_c5_g1	0.00	0.00	0.00	0.00	0.00	0.00	0.00	0.00	0.00	0.00
TRINITY_DN1024190_c0_g1	0.00	0.00	0.00	0.00	0.00	0.00	0.00	0.00	0.00	0.00
TRINITY_DN1024191_c0_g1	9.28	0.00	0.00	0.00	0.00	8.21	0.00	0.00	0.00	0.00
TRINITY_DN1024196_c0_g1	0.00	0.00	0.00	0.00	0.00	0.00	0.00	0.00	0.00	0.00
TRINITY_DN1024197_c0_g1	0.00	0.00	0.00	0.00	0.00	0.00	0.00	0.00	0.00	0.00
TRINITY_DN1024198_c0_g1	0.00	0.00	0.00	13.09	0.00	0.00	0.00	0.00	0.00	0.00
TRINITY_DN1024199_c0_g1	0.00	0.00	9.32	0.00	0.00	0.00	0.00	0.00	0.00	0.00
TRINITY_DN102419_c0_g1	0.00	0.00	0.00	0.00	0.00	0.00	0.00	0.00	0.00	0.00
TRINITY_DN10241_c0_g1	3.95	26.83	10.45	0.00	0.00	22.91	16.35	0.00	7.40	0.00
TRINITY_DN10241_c1_g1	0.00	122.96	57.66	0.00	0.00	26.99	0.00	45.96	0.00	0.00
TRINITY_DN10241_c1_g2	0.00	21.75	2.72	0.00	4.38	0.00	0.00	2.22	0.00	0.00
TRINITY_DN10241_c2_g1	3.65	7.28	2.44	5.54	2.29	1.34	1.78	12.95	9.22	1.14
TRINITY_DN10241_c3_g1	0.00	0.00	14.38	7.04	0.00	0.00	0.00	0.00	0.00	0.00
TRINITY_DN10241_c4_g1	0.00	0.00	0.00	0.00	0.00	0.00	0.00	0.00	0.00	0.00
TRINITY_DN10241_c6_g1	0.00	0.00	0.00	0.00	0.00	0.00	0.00	0.00	0.00	0.00
TRINITY_DN10241_c7_g1	0.00	0.00	0.00	0.00	0.00	0.00	0.00	0.00	0.00	0.00
TRINITY_DN1024200_c0_g1	0.00	0.00	0.00	0.00	0.00	0.00	0.00	0.00	0.00	0.00
TRINITY_DN1024201_c0_g1	0.00	0.00	0.00	0.00	0.00	0.00	0.00	0.00	0.00	0.00
TRINITY_DN1024203_c0_g1	0.00	0.00	0.00	0.00	0.00	0.00	0.00	0.00	0.00	0.00
TRINITY_DN1024204_c0_g1	0.00	0.00	0.00	0.00	0.00	14.46	0.00	0.00	0.00	0.00
TRINITY_DN1024207_c0_g1	0.00	0.00	0.00	0.00	0.00	0.00	0.00	0.00	0.00	0.00
TRINITY_DN1024208_c0_g1	7.39	0.00	0.00	0.00	0.00	0.00	0.00	0.00	0.00	0.00
TRINITY_DN1024211_c0_g1	0.00	0.00	5.01	0.00	0.00	0.00	0.00	0.00	4.67	0.00
TRINITY_DN1024213_c0_g1	0.00	0.00	0.00	0.00	0.00	0.00	5.82	0.00	0.00	0.00
TRINITY_DN1024214_c0_g1	0.00	0.00	0.00	0.00	0.00	0.00	0.00	0.00	0.00	0.00
TRINITY_DN1024215_c0_g1	0.00	0.00	0.00	0.00	0.00	0.00	0.00	0.00	0.00	0.00
TRINITY_DN1024217_c0_g1	0.00	0.00	0.00	0.00	0.00	0.00	0.00	0.00	0.00	0.00
TRINITY_DN1024218_c0_g1	0.00	0.00	17.82	0.00	0.00	0.00	0.00	0.00	0.00	0.00
TRINITY_DN102421_c0_g1	0.00	0.00	0.00	0.00	0.00	0.00	0.00	0.00	0.00	0.00
TRINITY_DN102421_c0_g2	11.35	0.00	0.00	0.00	0.00	20.03	11.40	8.94	20.72	0.00
TRINITY_DN102421_c1_g1	0.00	0.00	0.00	0.00	0.00	0.00	0.00	0.00	0.00	0.00
TRINITY_DN102421_c3_g1	0.00	0.00	0.00	0.00	0.00	0.00	0.00	0.00	0.00	0.00
TRINITY_DN102421_c6_g1	0.00	0.00	0.00	0.00	0.00	0.00	0.00	0.00	0.00	0.00
TRINITY_DN102421_c7_g1	0.00	0.00	20.68	0.00	0.00	0.00	0.00	0.00	0.00	0.00
TRINITY_DN102421_c8_g1	0.00	0.00	0.00	0.00	0.00	0.00	0.00	0.00	0.00	0.00
TRINITY_DN1024223_c0_g1	0.00	0.00	0.00	0.00	0.00	0.00	0.00	0.00	0.00	0.00
TRINITY_DN1024224_c0_g1	0.00	0.00	0.00	0.00	0.00	0.00	0.00	0.00	0.00	0.00
TRINITY_DN1024225_c0_g1	0.00	0.00	0.00	0.00	0.00	0.00	0.00	0.00	0.00	0.00
TRINITY_DN1024227_c0_g1	0.00	0.00	0.00	0.00	0.00	0.00	0.00	0.00	0.00	0.00
TRINITY_DN1024228_c0_g1	0.00	0.00	0.00	0.00	0.00	0.00	0.00	0.00	0.00	0.00
TRINITY_DN1024229_c0_g1	0.00	0.00	0.00	0.00	0.00	0.00	0.00	0.00	0.00	0.00
TRINITY_DN1024229_c0_g2	26.61	0.00	0.00	0.00	0.00	0.00	0.00	0.00	0.00	0.00
TRINITY_DN1024230_c0_g1	0.00	0.00	0.00	0.00	0.00	0.00	0.00	0.00	0.00	0.00
TRINITY_DN1024232_c0_g1	0.00	0.00	0.00	0.00	0.00	0.00	0.00	0.00	0.00	0.00
TRINITY_DN1024233_c0_g1	0.00	0.00	0.00	0.00	0.00	0.00	0.00	0.00	0.00	0.00
TRINITY_DN1024236_c0_g1	0.00	0.00	0.00	0.00	0.00	0.00	0.00	0.00	0.00	0.00
TRINITY_DN1024237_c0_g1	0.00	0.00	0.00	0.00	0.00	0.00	0.00	0.00	0.00	0.00
TRINITY_DN1024239_c0_g1	0.00	0.00	19.76	18.79	0.00	0.00	0.00	0.00	0.00	0.00
TRINITY_DN1024240_c0_g1	0.00	0.00	0.00	0.00	0.00	0.00	0.00	0.00	0.00	0.00
TRINITY_DN1024241_c0_g1	0.00	0.00	0.00	0.00	0.00	0.00	0.00	0.00	0.00	0.00
TRINITY_DN1024243_c0_g1	0.00	0.00	0.00	0.00	0.00	0.00	6.52	0.00	0.00	0.00
TRINITY_DN1024244_c0_g1	0.00	0.00	0.00	0.00	0.00	0.00	0.00	0.00	0.00	0.00
TRINITY_DN1024245_c0_g1	0.00	0.00	0.00	0.00	0.00	0.00	0.00	0.00	0.00	0.00
TRINITY_DN1024247_c0_g1	0.00	0.00	0.00	0.00	0.00	0.00	0.00	0.00	0.00	0.00
TRINITY_DN1024248_c0_g1	0.00	0.00	0.00	0.00	0.00	0.00	0.00	0.00	0.00	0.00
TRINITY_DN102424_c10_g1	0.00	0.00	0.00	0.00	0.00	0.00	0.00	0.00	0.00	0.00
TRINITY_DN102424_c3_g1	11.93	76.35	16.82	32.01	0.00	15.35	0.00	0.00	16.61	0.00
TRINITY_DN102424_c3_g2	0.00	0.00	0.00	0.00	0.00	0.00	0.00	0.00	0.00	0.00
TRINITY_DN102424_c7_g1	0.00	0.00	0.00	0.00	0.00	0.00	0.00	0.00	0.00	0.00
TRINITY_DN102424_c8_g1	0.00	0.00	0.00	0.00	0.00	0.00	0.00	0.00	0.00	0.00
TRINITY_DN102424_c9_g1	0.00	0.00	0.00	0.00	0.00	0.00	0.00	0.00	0.00	0.00
TRINITY_DN1024252_c0_g1	0.00	0.00	3.65	0.00	0.00	3.29	0.00	2.85	0.00	0.00
TRINITY_DN1024253_c0_g1	0.00	0.00	0.00	0.00	0.00	0.00	0.00	0.00	0.00	0.00
TRINITY_DN1024255_c0_g1	0.00	0.00	2.81	5.31	0.00	5.08	2.97	0.00	0.00	0.00
TRINITY_DN102425_c0_g1	0.00	136.49	0.00	0.00	0.00	0.00	20.66	0.00	18.51	0.00
TRINITY_DN1024260_c0_g1	0.00	0.00	0.00	0.00	0.00	0.00	0.00	0.00	0.00	0.00
TRINITY_DN1024261_c0_g1	0.00	0.00	0.00	0.00	0.00	0.00	0.00	0.00	0.00	0.00
TRINITY_DN1024262_c0_g1	0.00	0.00	0.00	0.00	0.00	0.00	0.00	0.00	0.00	0.00
TRINITY_DN1024266_c0_g1	0.00	0.00	0.00	0.00	0.00	0.00	0.00	0.00	8.98	0.00
TRINITY_DN1024268_c0_g1	0.00	0.00	0.00	0.00	0.00	0.00	0.00	0.00	0.00	0.00
TRINITY_DN102426_c0_g1	0.00	31.29	0.00	0.00	0.00	0.00	0.00	0.00	0.00	0.00
TRINITY_DN102426_c0_g2	0.00	0.00	0.00	0.00	0.00	0.00	0.00	0.00	0.00	0.00
TRINITY_DN102426_c1_g1	12.59	0.00	0.00	0.00	0.00	0.00	0.00	0.00	11.46	0.00
TRINITY_DN1024270_c0_g1	0.00	0.00	0.00	0.00	0.00	0.00	0.00	0.00	0.00	0.00
TRINITY_DN1024272_c0_g1	0.00	0.00	0.00	0.00	0.00	0.00	0.00	0.00	0.00	0.00
TRINITY_DN1024273_c0_g1	0.00	0.00	0.00	0.00	0.00	0.00	0.00	0.00	0.00	0.00
TRINITY_DN1024274_c0_g1	0.00	0.00	0.00	0.00	0.00	0.00	0.00	0.00	0.00	0.00
TRINITY_DN1024275_c0_g1	0.00	0.00	0.00	0.00	0.00	0.00	0.00	0.00	0.00	0.00
TRINITY_DN1024276_c0_g1	0.00	0.00	11.93	0.00	0.00	0.00	0.00	0.00	0.00	0.00
TRINITY_DN1024279_c0_g1	0.00	0.00	0.00	0.00	0.00	0.00	0.00	0.00	0.00	0.00
TRINITY_DN1024280_c0_g1	0.00	0.00	0.00	11.35	0.00	0.00	0.00	0.00	0.00	0.00
TRINITY_DN1024281_c0_g1	0.00	0.00	0.00	0.00	0.00	0.00	0.00	0.00	0.00	0.00
TRINITY_DN1024282_c0_g1	20.82	0.00	0.00	0.00	0.00	0.00	0.00	0.00	0.00	0.00
TRINITY_DN1024284_c0_g1	0.00	0.00	0.00	0.00	0.00	0.00	0.00	0.00	0.00	0.00
TRINITY_DN1024285_c0_g1	0.00	0.00	0.00	0.00	0.00	0.00	0.00	0.00	0.00	0.00
TRINITY_DN1024286_c0_g1	0.00	0.00	0.00	0.00	0.00	0.00	0.00	0.00	0.00	0.00
TRINITY_DN1024287_c0_g1	0.00	0.00	8.04	0.00	0.00	0.00	0.00	0.00	0.00	0.00
TRINITY_DN1024288_c0_g1	0.00	0.00	2.69	0.00	0.00	0.00	0.00	0.00	0.00	0.00
TRINITY_DN102428_c0_g1	0.00	0.00	0.00	0.00	0.00	0.00	0.00	0.00	22.06	0.00
TRINITY_DN1024291_c0_g1	0.00	0.00	0.00	0.00	0.00	0.00	0.00	0.00	0.00	0.00
TRINITY_DN1024292_c0_g1	0.00	0.00	14.38	0.00	0.00	0.00	0.00	0.00	0.00	0.00
TRINITY_DN1024295_c0_g1	0.00	0.00	0.00	0.00	0.00	0.00	0.00	0.00	0.00	0.00
TRINITY_DN1024296_c0_g1	0.00	0.00	0.00	0.00	0.00	0.00	0.00	0.00	0.00	0.00
TRINITY_DN1024298_c0_g1	0.00	0.00	0.00	0.00	0.00	0.00	0.00	0.00	0.00	0.00
TRINITY_DN10242_c0_g1	62.32	306.55	400.60	170.72	70.34	70.76	76.63	84.37	277.62	17.83
TRINITY_DN10242_c14_g1	9.15	0.00	0.00	0.00	0.00	0.00	0.00	0.00	0.00	0.00
TRINITY_DN10242_c18_g1	0.00	0.00	0.00	0.00	0.00	0.00	0.00	0.00	0.00	0.00
TRINITY_DN10242_c19_g1	0.00	0.00	0.00	31.75	0.00	0.00	0.00	0.00	0.00	0.00
TRINITY_DN10242_c2_g2	0.00	0.00	0.00	0.00	0.00	0.00	0.00	0.00	15.54	0.00
TRINITY_DN10242_c3_g1	0.00	0.00	0.00	0.00	0.00	0.00	0.00	0.00	0.00	0.00
TRINITY_DN10242_c5_g1	0.00	82.96	0.00	0.00	0.00	0.00	0.00	0.00	0.00	0.00
TRINITY_DN10242_c5_g2	0.00	0.00	15.89	14.49	0.00	0.00	0.00	0.00	0.00	0.00
TRINITY_DN10242_c6_g1	0.00	0.00	0.00	0.00	0.00	0.00	5.60	0.00	0.00	0.00
TRINITY_DN1024303_c0_g1	0.00	0.00	0.00	0.00	0.00	0.00	0.00	0.00	0.00	0.00
TRINITY_DN1024304_c0_g1	0.00	0.00	0.00	0.00	0.00	0.00	0.00	0.00	0.00	0.00
TRINITY_DN1024308_c0_g1	0.00	0.00	0.00	0.00	0.00	0.00	0.00	0.00	0.00	0.00
TRINITY_DN1024309_c0_g1	0.00	0.00	0.00	0.00	0.00	0.00	0.00	0.00	0.00	0.00
TRINITY_DN1024310_c0_g1	0.00	0.00	0.00	0.00	0.00	0.00	0.00	0.00	0.00	0.00
TRINITY_DN1024311_c0_g1	0.00	0.00	0.00	23.46	0.00	0.00	6.29	0.00	5.71	0.00
TRINITY_DN1024315_c0_g1	0.00	0.00	0.00	0.00	0.00	0.00	0.00	0.00	0.00	0.00
TRINITY_DN1024319_c0_g1	0.00	0.00	0.00	0.00	0.00	0.00	0.00	0.00	0.00	0.00
TRINITY_DN102431_c0_g1	0.00	0.00	0.00	0.00	0.00	0.00	0.00	0.00	0.00	0.00
TRINITY_DN102431_c0_g3	0.00	0.00	0.00	0.00	0.00	0.00	0.00	0.00	0.00	0.00
TRINITY_DN102431_c4_g1	0.00	0.00	0.00	0.00	0.00	0.00	0.00	0.00	0.00	0.00
TRINITY_DN102431_c6_g1	0.00	0.00	0.00	17.11	0.00	0.00	0.00	0.00	0.00	0.00
TRINITY_DN1024320_c0_g1	0.00	0.00	0.00	0.00	0.00	0.00	0.00	0.00	0.00	0.00
TRINITY_DN1024321_c0_g1	0.00	0.00	0.00	0.00	0.00	0.00	0.00	0.00	0.00	0.00
TRINITY_DN1024321_c1_g1	0.00	0.00	0.00	0.00	0.00	0.00	0.00	0.00	0.00	0.00
TRINITY_DN1024323_c0_g1	0.00	0.00	15.52	0.00	0.00	0.00	0.00	0.00	0.00	0.00
TRINITY_DN1024325_c0_g1	0.00	0.00	0.00	0.00	0.00	0.00	0.00	0.00	0.00	0.00
TRINITY_DN1024329_c0_g1	0.00	0.00	3.55	0.00	0.00	0.00	0.00	0.00	0.00	0.00
TRINITY_DN102432_c0_g1	0.00	0.00	0.00	0.00	0.00	0.00	0.00	0.00	0.00	0.00
TRINITY_DN102432_c0_g3	0.00	23.67	0.00	0.00	0.00	9.46	0.00	0.00	9.78	0.00
TRINITY_DN102432_c0_g5	0.00	0.00	18.84	0.00	0.00	0.00	0.00	0.00	0.00	0.00
TRINITY_DN102432_c1_g1	0.00	0.00	0.00	0.00	0.00	0.00	0.00	0.00	0.00	0.00
TRINITY_DN102432_c3_g1	0.00	0.00	0.00	0.00	0.00	0.00	0.00	0.00	0.00	0.00
TRINITY_DN102432_c6_g1	0.00	0.00	0.00	0.00	0.00	0.00	0.00	0.00	0.00	0.00
TRINITY_DN1024333_c0_g1	0.00	0.00	0.00	0.00	0.00	0.00	0.00	0.00	0.00	0.00
TRINITY_DN1024336_c0_g1	0.00	0.00	0.00	0.00	0.00	0.00	0.00	0.00	0.00	0.00
TRINITY_DN1024337_c0_g1	0.00	0.00	0.00	0.00	0.00	0.00	0.00	0.00	0.00	0.00
TRINITY_DN1024339_c0_g1	0.00	0.00	0.00	0.00	0.00	0.00	0.00	0.00	0.00	0.00
TRINITY_DN102433_c0_g1	0.00	0.00	0.00	0.00	0.00	0.00	0.00	0.00	0.00	0.00
TRINITY_DN1024341_c0_g1	0.00	0.00	0.00	0.00	0.00	0.00	0.00	0.00	0.00	0.00
TRINITY_DN1024342_c0_g1	0.00	0.00	0.00	0.00	0.00	0.00	0.00	0.00	0.00	0.00
TRINITY_DN1024343_c0_g1	0.00	0.00	0.00	0.00	0.00	0.00	0.00	0.00	0.00	0.00
TRINITY_DN1024344_c0_g1	0.00	0.00	48.69	0.00	0.00	0.00	0.00	19.76	0.00	0.00
TRINITY_DN1024345_c0_g1	0.00	164.55	0.00	0.00	0.00	0.00	0.00	0.00	0.00	0.00
TRINITY_DN1024346_c0_g1	0.00	0.00	0.00	0.00	0.00	0.00	0.00	0.00	0.00	0.00
TRINITY_DN1024348_c0_g1	0.00	0.00	13.48	0.00	0.00	0.00	0.00	0.00	0.00	0.00
TRINITY_DN1024350_c0_g1	0.00	0.00	0.00	0.00	0.00	0.00	0.00	0.00	0.00	0.00
TRINITY_DN1024351_c0_g1	0.00	0.00	0.00	0.00	0.00	0.00	0.00	0.00	0.00	0.00
TRINITY_DN1024352_c0_g1	0.00	0.00	0.00	0.00	0.00	0.00	0.00	0.00	0.00	0.00
TRINITY_DN1024357_c0_g1	0.00	0.00	0.00	0.00	0.00	0.00	0.00	0.00	0.00	0.00
TRINITY_DN1024360_c0_g1	0.00	0.00	25.57	0.00	0.00	0.00	0.00	0.00	0.00	0.00
TRINITY_DN1024363_c0_g1	0.00	0.00	0.00	0.00	0.00	0.00	0.00	0.00	0.00	0.00
TRINITY_DN1024366_c0_g1	0.00	0.00	0.00	0.00	0.00	0.00	0.00	0.00	0.00	6.44
TRINITY_DN1024367_c0_g1	0.00	0.00	0.00	0.00	0.00	0.00	0.00	0.00	0.00	0.00
TRINITY_DN1024369_c0_g1	0.00	0.00	0.00	0.00	0.00	16.24	0.00	0.00	0.00	0.00
TRINITY_DN102436_c0_g2	0.00	0.00	20.04	0.00	0.00	0.00	0.00	16.31	0.00	0.00
TRINITY_DN102436_c1_g1	0.00	0.00	0.00	0.00	0.00	0.00	0.00	0.00	0.00	0.00
TRINITY_DN102436_c2_g1	0.00	0.00	0.00	0.00	0.00	0.00	0.00	0.00	0.00	0.00
TRINITY_DN1024370_c0_g1	0.00	0.00	0.00	0.00	0.00	0.00	0.00	0.00	0.00	0.00
TRINITY_DN1024371_c0_g1	0.00	0.00	0.00	0.00	0.00	0.00	0.00	0.00	0.00	0.00
TRINITY_DN1024372_c0_g1	0.00	0.00	0.00	0.00	0.00	0.00	0.00	0.00	0.00	0.00
TRINITY_DN1024373_c0_g1	0.00	0.00	0.00	0.00	0.00	0.00	0.00	0.00	0.00	0.00
TRINITY_DN1024377_c0_g1	0.00	0.00	9.28	0.00	0.00	0.00	0.00	0.00	0.00	0.00
TRINITY_DN1024378_c0_g1	0.00	0.00	0.00	0.00	0.00	0.00	0.00	0.00	0.00	0.00
TRINITY_DN102437_c1_g1	16.60	0.00	5.53	0.00	0.00	0.00	5.68	0.00	0.00	0.00
TRINITY_DN1024381_c0_g1	0.00	0.00	0.00	0.00	0.00	0.00	0.00	0.00	0.00	0.00
TRINITY_DN1024382_c0_g1	0.00	0.00	0.00	0.00	0.00	0.00	0.00	0.00	0.00	0.00
TRINITY_DN1024383_c0_g1	0.00	0.00	0.00	0.00	0.00	0.00	0.00	0.00	0.00	0.00
TRINITY_DN1024384_c0_g1	0.00	0.00	0.00	0.00	0.00	0.00	0.00	0.00	0.00	0.00
TRINITY_DN1024385_c0_g1	0.00	0.00	0.00	0.00	0.00	0.00	0.00	0.00	0.00	0.00
TRINITY_DN1024391_c0_g1	0.00	0.00	0.00	0.00	0.00	0.00	0.00	0.00	0.00	0.00
TRINITY_DN1024392_c0_g1	0.00	0.00	0.00	0.00	0.00	0.00	0.00	0.00	0.00	0.00
TRINITY_DN1024397_c0_g1	0.00	0.00	0.00	0.00	0.00	0.00	0.00	0.00	0.00	0.00
TRINITY_DN1024398_c0_g1	0.00	0.00	0.00	0.00	0.00	0.00	0.00	0.00	0.00	0.00
TRINITY_DN1024399_c0_g1	0.00	29.61	0.00	0.00	0.00	0.00	13.47	0.00	0.00	0.00
TRINITY_DN102439_c0_g1	0.00	0.00	0.00	0.00	0.00	0.00	0.00	0.00	0.00	0.00
TRINITY_DN102439_c2_g1	0.00	0.00	0.00	0.00	0.00	0.00	0.00	0.00	0.00	0.00
TRINITY_DN10243_c0_g1	0.00	0.00	0.00	0.00	0.00	0.00	0.00	0.00	0.00	0.00
TRINITY_DN10243_c0_g2	5.04	72.20	3.17	15.03	17.88	2.86	21.69	12.37	56.68	2.89
TRINITY_DN10243_c0_g3	0.00	0.00	0.00	0.00	0.00	0.00	0.00	0.00	0.00	0.00
TRINITY_DN10243_c2_g1	0.00	0.00	0.00	0.00	0.00	0.00	0.00	0.00	0.00	0.00
TRINITY_DN10243_c3_g1	0.00	0.00	0.00	0.00	0.00	0.00	0.00	0.00	0.00	0.00
TRINITY_DN1024400_c0_g1	0.00	0.00	7.18	0.00	0.00	0.00	0.00	0.00	0.00	0.00
TRINITY_DN1024401_c0_g1	0.00	0.00	0.00	0.00	0.00	0.00	0.00	0.00	0.00	0.00
TRINITY_DN1024402_c0_g1	0.00	0.00	0.00	0.00	0.00	0.00	0.00	0.00	0.00	0.00
TRINITY_DN1024403_c0_g1	0.00	0.00	0.00	0.00	0.00	0.00	0.00	0.00	0.00	0.00
TRINITY_DN1024404_c0_g1	0.00	0.00	20.04	0.00	0.00	0.00	0.00	0.00	0.00	0.00
TRINITY_DN1024405_c0_g1	0.00	0.00	0.00	0.00	0.00	0.00	0.00	0.00	0.00	0.00
TRINITY_DN1024407_c0_g1	0.00	0.00	0.00	0.00	0.00	0.00	0.00	0.00	0.00	0.00
TRINITY_DN1024408_c0_g1	0.00	0.00	0.00	0.00	0.00	0.00	0.00	0.00	0.00	0.00
TRINITY_DN1024409_c0_g1	0.00	0.00	0.00	0.00	0.00	0.00	0.00	0.00	0.00	0.00
TRINITY_DN102440_c0_g1	0.00	46.91	0.00	0.00	0.00	0.00	0.00	13.61	0.00	0.00
TRINITY_DN102440_c0_g2	0.00	0.00	0.00	0.00	0.00	0.00	0.00	0.00	24.93	0.00
TRINITY_DN102440_c0_g5	0.00	0.00	0.00	0.00	0.00	0.00	0.00	0.00	0.00	0.00
TRINITY_DN102440_c1_g1	0.00	0.00	36.96	0.00	0.00	0.00	0.00	0.00	0.00	0.00
TRINITY_DN1024412_c0_g1	0.00	29.46	0.00	0.00	0.00	0.00	0.00	0.00	0.00	0.00
TRINITY_DN1024417_c0_g1	0.00	0.00	0.00	0.00	0.00	0.00	0.00	0.00	0.00	0.00
TRINITY_DN1024421_c0_g1	0.00	0.00	0.00	0.00	0.00	0.00	0.00	0.00	0.00	0.00
TRINITY_DN1024422_c0_g1	0.00	0.00	0.00	0.00	0.00	0.00	0.00	0.00	0.00	0.00
TRINITY_DN1024425_c0_g1	0.00	0.00	6.40	0.00	0.00	0.00	0.00	5.06	0.00	0.00
TRINITY_DN1024426_c0_g1	0.00	0.00	0.00	0.00	0.00	0.00	0.00	0.00	0.00	0.00
TRINITY_DN1024427_c0_g1	0.00	0.00	0.00	5.88	0.00	0.00	0.00	0.00	0.00	0.00
TRINITY_DN1024428_c0_g1	0.00	0.00	0.00	0.00	0.00	0.00	0.00	0.00	0.00	0.00
TRINITY_DN1024429_c0_g1	0.00	0.00	0.00	0.00	0.00	0.00	0.00	0.00	0.00	0.00
TRINITY_DN102442_c1_g1	0.00	0.00	0.00	0.00	0.00	0.00	0.00	0.00	0.00	0.00
TRINITY_DN1024430_c0_g1	0.00	0.00	0.00	0.00	0.00	0.00	0.00	0.00	0.00	0.00
TRINITY_DN1024431_c0_g1	18.63	0.00	0.00	0.00	0.00	0.00	0.00	0.00	0.00	0.00
TRINITY_DN1024432_c0_g1	0.00	0.00	0.00	0.00	0.00	0.00	0.00	0.00	10.40	0.00
TRINITY_DN1024433_c0_g1	0.00	0.00	0.00	0.00	0.00	0.00	0.00	0.00	0.00	0.00
TRINITY_DN1024435_c0_g1	0.00	12.17	10.87	0.00	0.00	0.00	0.00	0.00	0.00	0.00
TRINITY_DN1024436_c0_g1	0.00	0.00	0.00	0.00	0.00	0.00	0.00	0.00	0.00	0.00
TRINITY_DN1024438_c0_g1	0.00	42.75	0.00	0.00	0.00	0.00	0.00	0.00	0.00	0.00
TRINITY_DN1024439_c0_g1	0.00	0.00	0.00	0.00	0.00	0.00	0.00	0.00	0.00	0.00
TRINITY_DN102443_c0_g1	0.00	0.00	0.00	0.00	0.00	0.00	0.00	0.00	0.00	0.00
TRINITY_DN102443_c0_g2	0.00	0.00	0.00	0.00	0.00	0.00	0.00	0.00	0.00	0.00
TRINITY_DN102443_c1_g1	0.00	0.00	0.00	0.00	0.00	0.00	0.00	0.00	0.00	0.00
TRINITY_DN102443_c1_g2	0.00	0.00	0.00	0.00	0.00	0.00	0.00	0.00	0.00	0.00
TRINITY_DN102443_c2_g1	0.00	0.00	22.41	0.00	0.00	0.00	0.00	0.00	0.00	0.00
TRINITY_DN102443_c6_g1	0.00	0.00	0.00	7.91	0.00	0.00	0.00	0.00	15.33	0.00
TRINITY_DN1024440_c0_g1	0.00	0.00	0.00	0.00	0.00	0.00	0.00	0.00	0.00	0.00
TRINITY_DN1024441_c0_g1	0.00	0.00	0.00	0.00	0.00	0.00	0.00	0.00	0.00	0.00
TRINITY_DN1024442_c0_g1	0.00	11.89	0.00	0.00	0.00	0.00	0.00	0.00	0.00	0.00
TRINITY_DN1024444_c0_g1	0.00	0.00	0.00	12.62	0.00	0.00	0.00	0.00	0.00	0.00
TRINITY_DN1024445_c0_g1	0.00	0.00	13.90	0.00	0.00	0.00	0.00	0.00	0.00	0.00
TRINITY_DN1024447_c0_g1	0.00	0.00	0.00	0.00	0.00	0.00	0.00	0.00	0.00	0.00
TRINITY_DN1024450_c0_g1	0.00	20.07	0.00	0.00	0.00	0.00	0.00	0.00	0.00	0.00
TRINITY_DN1024451_c0_g1	0.00	0.00	3.25	3.08	0.00	0.00	3.41	0.00	0.00	0.00
TRINITY_DN1024453_c0_g1	0.00	0.00	0.00	0.00	0.00	17.34	0.00	0.00	0.00	0.00
TRINITY_DN1024454_c0_g1	0.00	0.00	0.00	0.00	0.00	0.00	0.00	0.00	0.00	0.00
TRINITY_DN1024455_c0_g1	0.00	0.00	0.00	0.00	0.00	0.00	0.00	0.00	0.00	0.00
TRINITY_DN1024456_c0_g1	0.00	0.00	0.00	0.00	0.00	0.00	0.00	0.00	0.00	0.00
TRINITY_DN1024457_c0_g1	0.00	0.00	0.00	0.00	0.00	0.00	0.00	0.00	0.00	0.00
TRINITY_DN1024458_c0_g1	0.00	0.00	0.00	0.00	0.00	0.00	0.00	0.00	0.00	0.00
TRINITY_DN102445_c1_g1	0.00	0.00	0.00	0.00	0.00	0.00	0.00	0.00	0.00	0.00
TRINITY_DN1024461_c0_g1	0.00	0.00	0.00	7.18	0.00	0.00	0.00	0.00	0.00	0.00
TRINITY_DN1024462_c0_g1	0.00	0.00	0.00	0.00	0.00	0.00	0.00	0.00	0.00	0.00
TRINITY_DN1024463_c0_g1	0.00	0.00	0.00	7.89	0.00	0.00	0.00	0.00	0.00	0.00
TRINITY_DN1024464_c0_g1	0.00	0.00	0.00	0.00	0.00	0.00	0.00	0.00	0.00	0.00
TRINITY_DN1024465_c0_g1	0.00	0.00	0.00	0.00	0.00	0.00	0.00	0.00	0.00	0.00
TRINITY_DN1024469_c0_g1	0.00	0.00	0.00	0.00	0.00	0.00	0.00	0.00	0.00	0.00
TRINITY_DN1024470_c0_g1	0.00	0.00	0.00	0.00	0.00	0.00	0.00	0.00	0.00	0.00
TRINITY_DN1024471_c0_g1	0.00	0.00	0.00	0.00	0.00	0.00	0.00	0.00	0.00	0.00
TRINITY_DN1024473_c0_g1	0.00	0.00	0.00	0.00	0.00	0.00	0.00	0.00	0.00	0.00
TRINITY_DN1024475_c0_g1	0.00	0.00	0.00	0.00	0.00	0.00	0.00	0.00	0.00	0.00
TRINITY_DN1024476_c0_g1	0.00	0.00	0.00	0.00	0.00	0.00	0.00	0.00	0.00	0.00
TRINITY_DN1024477_c0_g1	0.00	0.00	0.00	0.00	0.00	0.00	0.00	0.00	0.00	0.00
TRINITY_DN1024479_c0_g1	0.00	0.00	0.00	0.00	0.00	0.00	0.00	0.00	0.00	0.00
TRINITY_DN102447_c0_g1	0.00	0.00	0.00	11.55	0.00	0.00	0.00	0.00	0.00	0.00
TRINITY_DN1024480_c0_g1	0.00	0.00	0.00	0.00	0.00	0.00	0.00	0.00	0.00	0.00
TRINITY_DN1024482_c0_g1	0.00	0.00	0.00	0.00	0.00	0.00	0.00	0.00	0.00	0.00
TRINITY_DN1024483_c0_g1	0.00	0.00	0.00	0.00	0.00	0.00	0.00	0.00	0.00	0.00
TRINITY_DN1024484_c0_g1	0.00	0.00	0.00	0.00	0.00	0.00	0.00	0.00	0.00	0.00
TRINITY_DN1024486_c0_g1	0.00	0.00	0.00	0.00	0.00	0.00	0.00	0.00	0.00	0.00
TRINITY_DN1024487_c0_g1	0.00	0.00	0.00	0.00	0.00	0.00	0.00	0.00	0.00	0.00
TRINITY_DN1024488_c0_g1	0.00	0.00	14.38	0.00	0.00	12.98	0.00	0.00	0.00	0.00
TRINITY_DN102448_c0_g2	0.00	0.00	0.00	0.00	0.00	0.00	0.00	0.00	0.00	0.00
TRINITY_DN102448_c0_g3	0.00	0.00	0.00	0.00	0.00	0.00	0.00	0.00	0.00	0.00
TRINITY_DN102448_c1_g2	0.00	0.00	18.55	0.00	0.00	0.00	0.00	0.00	0.00	0.00
TRINITY_DN102448_c2_g1	0.00	0.00	0.00	0.00	0.00	0.00	0.00	0.00	0.00	0.00
TRINITY_DN102448_c4_g1	30.76	102.15	101.32	19.31	8.10	0.00	10.30	0.00	28.18	9.01
TRINITY_DN102448_c4_g4	0.00	0.00	0.00	0.00	0.00	0.00	0.00	0.00	0.00	0.00
TRINITY_DN102448_c5_g1	0.00	0.00	0.00	0.00	0.00	0.00	0.00	0.00	0.00	0.00
TRINITY_DN102448_c7_g1	0.00	0.00	0.00	0.00	0.00	0.00	0.00	0.00	0.00	0.00
TRINITY_DN1024492_c0_g1	0.00	0.00	0.00	0.00	0.00	0.00	0.00	0.00	0.00	0.00
TRINITY_DN1024493_c0_g1	0.00	0.00	0.00	0.00	0.00	0.00	0.00	0.00	0.00	0.00
TRINITY_DN1024495_c0_g1	0.00	0.00	0.00	0.00	0.00	0.00	22.58	0.00	0.00	0.00
TRINITY_DN1024499_c1_g1	0.00	0.00	8.35	0.00	0.00	0.00	0.00	0.00	0.00	0.00
TRINITY_DN102449_c0_g1	0.00	14.01	0.00	2.99	0.00	0.00	0.00	2.46	0.00	0.00
TRINITY_DN102449_c1_g1	0.00	0.00	0.00	0.00	0.00	0.00	0.00	0.00	0.00	0.00
TRINITY_DN10244_c0_g1	11.64	82.31	32.82	18.67	0.00	0.00	0.00	0.00	10.60	0.00
TRINITY_DN10244_c1_g1	0.00	100.97	15.35	14.56	12.12	0.00	32.28	12.67	14.57	13.45
TRINITY_DN1024500_c0_g1	0.00	0.00	4.59	0.00	0.00	0.00	0.00	0.00	0.00	0.00
TRINITY_DN1024501_c0_g1	0.00	0.00	0.00	0.00	0.00	0.00	0.00	0.00	0.00	0.00
TRINITY_DN1024503_c0_g1	0.00	0.00	0.00	0.00	0.00	0.00	0.00	0.00	0.00	0.00
TRINITY_DN1024505_c0_g1	0.00	0.00	0.00	0.00	0.00	0.00	0.00	0.00	0.00	0.00
TRINITY_DN1024506_c0_g1	0.00	0.00	0.00	0.00	0.00	0.00	0.00	0.00	0.00	0.00
TRINITY_DN1024508_c0_g1	0.00	0.00	0.00	0.00	0.00	0.00	0.00	0.00	7.04	0.00
TRINITY_DN1024509_c0_g1	0.00	0.00	0.00	0.00	0.00	0.00	0.00	0.00	0.00	0.00
TRINITY_DN102450_c0_g1	0.00	0.00	0.00	0.00	0.00	0.00	0.00	0.00	0.00	0.00
TRINITY_DN102450_c0_g2	0.00	0.00	0.00	0.00	0.00	0.00	0.00	0.00	0.00	0.00
TRINITY_DN1024511_c0_g1	0.00	0.00	0.00	0.00	0.00	0.00	0.00	0.00	0.00	0.00
TRINITY_DN1024514_c0_g1	0.00	0.00	0.00	0.00	0.00	0.00	0.00	0.00	0.00	0.00
TRINITY_DN1024516_c0_g1	0.00	0.00	0.00	0.00	0.00	0.00	0.00	0.00	0.00	0.00
TRINITY_DN1024518_c0_g1	0.00	7.75	0.00	0.00	0.00	0.00	0.00	0.00	0.00	0.00
TRINITY_DN1024519_c0_g1	0.00	0.00	0.00	0.00	0.00	0.00	0.00	0.00	0.00	0.00
TRINITY_DN102451_c0_g1	0.00	85.97	0.00	0.00	0.00	0.00	0.00	0.00	0.00	0.00
TRINITY_DN102451_c0_g2	0.00	0.00	0.00	0.00	0.00	0.00	0.00	0.00	0.00	0.00
TRINITY_DN102451_c1_g1	0.00	0.00	0.00	0.00	0.00	0.00	0.00	0.00	0.00	0.00
TRINITY_DN1024520_c0_g1	0.00	0.00	0.00	0.00	0.00	0.00	0.00	0.00	0.00	0.00
TRINITY_DN1024522_c0_g1	0.00	0.00	0.00	0.00	0.00	0.00	0.00	0.00	0.00	0.00
TRINITY_DN1024523_c0_g1	0.00	0.00	0.00	0.00	0.00	0.00	0.00	0.00	0.00	0.00
TRINITY_DN1024525_c0_g1	0.00	0.00	0.00	0.00	0.00	0.00	0.00	0.00	0.00	0.00
TRINITY_DN1024527_c0_g1	0.00	0.00	0.00	0.00	0.00	0.00	0.00	0.00	0.00	0.00
TRINITY_DN1024528_c0_g1	0.00	0.00	0.00	0.00	0.00	0.00	0.00	0.00	0.00	0.00
TRINITY_DN1024529_c0_g1	0.00	0.00	0.00	0.00	0.00	0.00	0.00	0.00	0.00	0.00
TRINITY_DN102452_c0_g1	0.00	0.00	0.00	0.00	0.00	0.00	0.00	0.00	0.00	0.00
TRINITY_DN1024531_c0_g1	0.00	0.00	0.00	0.00	0.00	0.00	0.00	0.00	0.00	0.00
TRINITY_DN1024533_c0_g1	20.04	22.23	58.13	0.00	0.00	0.00	0.00	0.00	0.00	0.00
TRINITY_DN1024534_c0_g1	0.00	0.00	0.00	0.00	0.00	0.00	0.00	0.00	0.00	0.00
TRINITY_DN1024535_c0_g1	0.00	7.03	0.00	0.00	0.00	0.00	0.00	0.00	0.00	0.00
TRINITY_DN1024536_c0_g1	0.00	0.00	0.00	0.00	0.00	0.00	0.00	0.00	0.00	0.00
TRINITY_DN1024537_c0_g1	0.00	0.00	0.00	0.00	0.00	0.00	0.00	0.00	0.00	0.00
TRINITY_DN102453_c0_g1	0.00	0.00	0.00	0.00	0.00	0.00	0.00	0.00	0.00	0.00
TRINITY_DN1024542_c0_g1	0.00	17.64	0.00	0.00	0.00	0.00	0.00	0.00	0.00	0.00
TRINITY_DN1024543_c0_g1	0.00	0.00	0.00	0.00	0.00	0.00	0.00	0.00	0.00	0.00
TRINITY_DN1024545_c0_g1	0.00	0.00	0.00	0.00	0.00	0.00	0.00	0.00	0.00	0.00
TRINITY_DN1024547_c0_g1	0.00	0.00	0.00	0.00	0.00	0.00	0.00	0.00	0.00	0.00
TRINITY_DN102454_c0_g1	0.00	0.00	23.74	0.00	0.00	0.00	0.00	0.00	0.00	0.00
TRINITY_DN1024550_c0_g1	0.00	0.00	0.00	0.00	0.00	0.00	0.00	0.00	0.00	0.00
TRINITY_DN1024552_c0_g1	0.00	0.00	0.00	0.00	0.00	0.00	0.00	0.00	0.00	0.00
TRINITY_DN1024554_c0_g1	0.00	0.00	0.00	0.00	0.00	0.00	0.00	0.00	0.00	0.00
TRINITY_DN1024555_c0_g1	0.00	0.00	0.00	0.00	0.00	0.00	0.00	0.00	0.00	0.00
TRINITY_DN1024556_c0_g1	0.00	0.00	0.00	0.00	0.00	0.00	0.00	0.00	0.00	0.00
TRINITY_DN1024557_c0_g1	0.00	0.00	16.19	0.00	0.00	0.00	0.00	0.00	0.00	0.00
TRINITY_DN1024558_c0_g1	0.00	0.00	0.00	0.00	0.00	0.00	0.00	0.00	0.00	0.00
TRINITY_DN1024559_c0_g1	0.00	0.00	0.00	0.00	0.00	0.00	0.00	0.00	0.00	0.00
TRINITY_DN102455_c0_g1	0.00	0.00	0.00	0.00	0.00	0.00	0.00	0.00	0.00	0.00
TRINITY_DN102455_c1_g1	0.00	83.31	0.00	0.00	0.00	0.00	0.00	0.00	0.00	0.00
TRINITY_DN1024560_c0_g1	0.00	0.00	0.00	0.00	0.00	0.00	0.00	0.00	16.39	0.00
TRINITY_DN1024561_c0_g1	0.00	0.00	0.00	0.00	0.00	0.00	0.00	0.00	0.00	0.00
TRINITY_DN1024564_c1_g1	0.00	0.00	0.00	0.00	0.00	0.00	0.00	0.00	0.00	0.00
TRINITY_DN1024566_c0_g1	0.00	0.00	0.00	0.00	0.00	0.00	0.00	0.00	0.00	0.00
TRINITY_DN1024567_c0_g1	0.00	0.00	0.00	0.00	0.00	0.00	0.00	0.00	0.00	0.00
TRINITY_DN1024569_c0_g1	0.00	0.00	0.00	0.00	0.00	0.00	0.00	0.00	0.00	0.00
TRINITY_DN1024569_c1_g1	0.00	0.00	0.00	0.00	0.00	0.00	0.00	0.00	0.00	0.00
TRINITY_DN1024570_c0_g1	0.00	0.00	0.00	0.00	0.00	0.00	0.00	0.00	0.00	0.00
TRINITY_DN1024571_c0_g1	0.00	0.00	0.00	0.00	0.00	0.00	0.00	0.00	0.00	0.00
TRINITY_DN1024572_c0_g1	0.00	0.00	0.00	0.00	0.00	0.00	8.67	6.78	0.00	0.00
TRINITY_DN1024573_c0_g1	0.00	0.00	0.00	0.00	0.00	0.00	0.00	0.00	0.00	0.00
TRINITY_DN1024574_c0_g1	0.00	0.00	0.00	0.00	0.00	0.00	0.00	0.00	0.00	0.00
TRINITY_DN1024575_c0_g1	0.00	14.92	4.41	4.19	7.09	0.00	9.13	0.00	0.00	0.00
TRINITY_DN1024576_c0_g1	0.00	0.00	0.00	0.00	0.00	0.00	4.33	0.00	0.00	0.00
TRINITY_DN1024577_c0_g1	0.00	0.00	0.00	0.00	0.00	0.00	0.00	0.00	0.00	0.00
TRINITY_DN1024578_c0_g1	0.00	0.00	0.00	0.00	0.00	0.00	0.00	0.00	0.00	0.00
TRINITY_DN1024579_c0_g1	0.00	0.00	0.00	0.00	0.00	0.00	0.00	16.00	0.00	0.00
TRINITY_DN1024580_c0_g1	0.00	0.00	7.25	0.00	0.00	0.00	0.00	0.00	0.00	0.00
TRINITY_DN1024582_c0_g1	0.00	0.00	0.00	0.00	0.00	0.00	0.00	0.00	0.00	0.00
TRINITY_DN1024584_c0_g1	0.00	0.00	0.00	0.00	0.00	0.00	0.00	0.00	0.00	0.00
TRINITY_DN1024585_c0_g1	0.00	0.00	0.00	0.00	0.00	0.00	0.00	0.00	0.00	0.00
TRINITY_DN1024586_c0_g1	0.00	0.00	0.00	0.00	0.00	0.00	0.00	0.00	0.00	0.00
TRINITY_DN1024587_c0_g1	0.00	0.00	0.00	0.00	0.00	0.00	0.00	0.00	6.91	0.00
TRINITY_DN1024590_c0_g1	0.00	0.00	0.00	0.00	0.00	0.00	0.00	0.00	0.00	0.00
TRINITY_DN1024592_c0_g1	0.00	0.00	0.00	0.00	0.00	0.00	0.00	0.00	0.00	0.00
TRINITY_DN1024593_c0_g1	0.00	0.00	0.00	0.00	0.00	0.00	0.00	0.00	0.00	0.00
TRINITY_DN1024594_c0_g1	0.00	0.00	0.00	0.00	0.00	0.00	0.00	0.00	0.00	0.00
TRINITY_DN1024597_c0_g1	0.00	0.00	0.00	0.00	0.00	0.00	0.00	0.00	0.00	0.00
TRINITY_DN10245_c0_g1	0.00	0.00	0.00	0.00	0.00	0.00	0.00	0.00	0.00	0.00
TRINITY_DN10245_c1_g2	4.39	26.78	17.89	5.52	1.77	2.69	12.22	11.91	9.11	2.02
TRINITY_DN10245_c2_g1	53.16	120.44	236.43	94.54	0.00	0.00	25.02	56.22	98.17	0.00
TRINITY_DN10245_c7_g1	0.00	0.00	0.00	0.00	0.00	0.00	0.00	0.00	0.00	0.00
TRINITY_DN1024601_c0_g1	0.00	51.94	2.68	2.53	4.31	7.27	2.83	0.00	0.00	0.00
TRINITY_DN1024602_c0_g1	0.00	0.00	0.00	0.00	0.00	0.00	0.00	0.00	0.00	0.00
TRINITY_DN1024603_c0_g1	0.00	0.00	0.00	0.00	0.00	0.00	0.00	0.00	0.00	0.00
TRINITY_DN1024605_c0_g1	0.00	0.00	0.00	0.00	0.00	0.00	0.00	0.00	0.00	0.00
TRINITY_DN1024606_c0_g1	0.00	0.00	0.00	0.00	0.00	0.00	14.03	0.00	0.00	0.00
TRINITY_DN1024607_c0_g1	0.00	0.00	0.00	14.84	0.00	0.00	0.00	0.00	0.00	0.00
TRINITY_DN1024608_c0_g1	0.00	0.00	0.00	0.00	0.00	0.00	0.00	0.00	0.00	0.00
TRINITY_DN102460_c0_g1	0.00	0.00	0.00	0.00	0.00	0.00	0.00	0.00	0.00	0.00
TRINITY_DN102460_c0_g2	0.00	0.00	0.00	0.00	0.00	0.00	0.00	0.00	0.00	0.00
TRINITY_DN102460_c0_g3	0.00	94.90	0.00	0.00	22.59	0.00	0.00	0.00	0.00	0.00
TRINITY_DN102460_c0_g4	8.64	9.61	0.00	0.00	0.00	0.00	8.74	6.83	7.95	0.00
TRINITY_DN102460_c1_g1	0.00	0.00	0.00	0.00	0.00	0.00	0.00	0.00	0.00	0.00
TRINITY_DN102460_c3_g1	0.00	0.00	0.00	0.00	0.00	0.00	0.00	0.00	0.00	0.00
TRINITY_DN1024613_c0_g1	0.00	0.00	0.00	0.00	0.00	0.00	0.00	0.00	0.00	0.00
TRINITY_DN1024615_c0_g1	0.00	0.00	0.00	0.00	0.00	0.00	0.00	0.00	0.00	0.00
TRINITY_DN1024616_c0_g1	0.00	0.00	0.00	0.00	0.00	0.00	0.00	0.00	0.00	0.00
TRINITY_DN1024617_c0_g1	0.00	0.00	30.25	0.00	0.00	0.00	0.00	0.00	0.00	0.00
TRINITY_DN1024618_c0_g1	0.00	0.00	0.00	0.00	0.00	0.00	0.00	0.00	0.00	0.00
TRINITY_DN102461_c0_g1	0.00	6.68	0.00	0.00	0.00	0.00	0.00	0.00	0.00	0.00
TRINITY_DN1024622_c0_g1	0.00	0.00	0.00	0.00	0.00	0.00	0.00	0.00	0.00	0.00
TRINITY_DN1024624_c0_g1	0.00	0.00	0.00	0.00	0.00	0.00	0.00	15.06	0.00	0.00
TRINITY_DN1024625_c0_g1	0.00	0.00	0.00	0.00	0.00	0.00	0.00	0.00	0.00	0.00
TRINITY_DN1024626_c0_g1	0.00	0.00	0.00	0.00	0.00	0.00	0.00	0.00	0.00	0.00
TRINITY_DN1024627_c0_g1	0.00	0.00	0.00	0.00	0.00	0.00	0.00	0.00	0.00	0.00
TRINITY_DN1024628_c0_g1	0.00	0.00	0.00	0.00	0.00	0.00	0.00	0.00	0.00	0.00
TRINITY_DN1024629_c0_g1	0.00	0.00	0.00	0.00	0.00	0.00	0.00	0.00	0.00	0.00
TRINITY_DN102462_c0_g1	60.29	0.00	0.00	0.00	0.00	0.00	0.00	0.00	0.00	0.00
TRINITY_DN102462_c1_g1	0.00	0.00	0.00	0.00	0.00	0.00	0.00	0.00	0.00	0.00
TRINITY_DN102462_c3_g1	0.00	0.00	0.00	0.00	0.00	0.00	0.00	0.00	0.00	0.00
TRINITY_DN1024630_c0_g1	0.00	0.00	0.00	0.00	0.00	0.00	0.00	0.00	0.00	0.00
TRINITY_DN1024633_c0_g1	0.00	0.00	0.00	0.00	0.00	0.00	0.00	0.00	0.00	0.00
TRINITY_DN1024635_c0_g1	0.00	0.00	0.00	0.00	0.00	0.00	0.00	0.00	0.00	0.00
TRINITY_DN1024636_c0_g1	0.00	0.00	0.00	0.00	0.00	0.00	0.00	0.00	0.00	0.00
TRINITY_DN1024637_c0_g1	0.00	0.00	0.00	0.00	0.00	0.00	0.00	0.00	0.00	0.00
TRINITY_DN1024639_c0_g1	0.00	0.00	7.02	0.00	0.00	0.00	0.00	0.00	0.00	0.00
TRINITY_DN102463_c0_g1	0.00	0.00	0.00	0.00	0.00	0.00	0.00	0.00	0.00	0.00
TRINITY_DN102463_c1_g1	0.00	0.00	0.00	0.00	0.00	0.00	0.00	0.00	0.00	0.00
TRINITY_DN1024644_c0_g1	0.00	0.00	6.33	0.00	0.00	0.00	6.46	0.00	0.00	0.00
TRINITY_DN1024646_c0_g1	0.00	0.00	0.00	0.00	0.00	0.00	0.00	0.00	0.00	0.00
TRINITY_DN1024648_c0_g1	0.00	0.00	0.00	0.00	0.00	0.00	0.00	0.00	0.00	0.00
TRINITY_DN102464_c0_g1	53.74	0.00	0.00	0.00	0.00	0.00	55.24	0.00	0.00	0.00
TRINITY_DN1024650_c0_g1	0.00	0.00	0.00	0.00	0.00	0.00	0.00	0.00	0.00	0.00
TRINITY_DN1024652_c0_g1	0.00	0.00	0.00	0.00	0.00	0.00	0.00	0.00	0.00	0.00
TRINITY_DN1024653_c0_g1	0.00	0.00	0.00	0.00	0.00	0.00	0.00	0.00	0.00	0.00
TRINITY_DN1024654_c0_g1	0.00	0.00	0.00	0.00	0.00	0.00	0.00	0.00	0.00	0.00
TRINITY_DN1024655_c0_g1	0.00	0.00	0.00	0.00	0.00	0.00	0.00	0.00	0.00	0.00
TRINITY_DN102465_c0_g1	0.00	0.00	0.00	0.00	0.00	0.00	0.00	0.00	0.00	0.00
TRINITY_DN102465_c0_g2	0.00	0.00	20.68	0.00	0.00	0.00	0.00	0.00	0.00	0.00
TRINITY_DN102465_c2_g1	0.00	0.00	0.00	0.00	0.00	0.00	0.00	0.00	0.00	0.00
TRINITY_DN1024660_c0_g1	0.00	0.00	0.00	0.00	0.00	0.00	0.00	0.00	0.00	0.00
TRINITY_DN1024666_c0_g1	0.00	0.00	0.00	0.00	0.00	4.82	0.00	0.00	5.03	0.00
TRINITY_DN1024667_c0_g1	0.00	0.00	0.00	0.00	0.00	0.00	0.00	0.00	0.00	0.00
TRINITY_DN1024668_c0_g1	0.00	0.00	0.00	0.00	0.00	15.56	0.00	0.00	0.00	0.00
TRINITY_DN1024669_c0_g1	0.00	0.00	0.00	0.00	0.00	0.00	0.00	0.00	0.00	0.00
TRINITY_DN102466_c0_g1	0.00	0.00	0.00	0.00	0.00	0.00	0.00	0.00	0.00	0.00
TRINITY_DN1024670_c0_g1	0.00	32.25	0.00	0.00	0.00	0.00	0.00	0.00	0.00	0.00
TRINITY_DN1024673_c0_g1	0.00	0.00	8.16	0.00	0.00	0.00	0.00	0.00	0.00	0.00
TRINITY_DN1024674_c0_g1	0.00	0.00	0.00	0.00	0.00	0.00	0.00	0.00	0.00	0.00
TRINITY_DN1024676_c0_g1	0.00	0.00	0.00	0.00	0.00	0.00	0.00	0.00	0.00	0.00
TRINITY_DN1024677_c0_g1	0.00	55.27	0.00	0.00	0.00	0.00	0.00	0.00	11.39	0.00
TRINITY_DN1024678_c0_g1	0.00	0.00	0.00	0.00	0.00	0.00	0.00	0.00	0.00	0.00
TRINITY_DN1024679_c0_g1	0.00	0.00	0.00	0.00	0.00	0.00	0.00	14.96	0.00	0.00
TRINITY_DN1024680_c0_g1	0.00	0.00	0.00	0.00	0.00	0.00	0.00	0.00	4.30	0.00
TRINITY_DN1024682_c0_g1	0.00	0.00	0.00	0.00	0.00	0.00	0.00	0.00	0.00	0.00
TRINITY_DN1024683_c0_g1	0.00	0.00	17.14	0.00	0.00	0.00	17.73	0.00	0.00	0.00
TRINITY_DN1024684_c0_g1	0.00	0.00	0.00	0.00	0.00	0.00	0.00	0.00	0.00	0.00
TRINITY_DN1024685_c0_g1	0.00	0.00	0.00	0.00	0.00	0.00	0.00	0.00	34.40	0.00
TRINITY_DN1024687_c0_g1	0.00	0.00	0.00	0.00	0.00	0.00	0.00	0.00	0.00	0.00
TRINITY_DN1024689_c0_g1	0.00	0.00	0.00	0.00	0.00	0.00	0.00	0.00	0.00	0.00
TRINITY_DN102468_c1_g1	0.00	0.00	0.00	0.00	0.00	0.00	0.00	0.00	0.00	0.00
TRINITY_DN102468_c1_g3	0.00	215.70	140.01	66.01	18.57	0.00	93.92	129.95	131.20	0.00
TRINITY_DN1024691_c0_g1	20.52	0.00	0.00	0.00	0.00	0.00	0.00	0.00	0.00	0.00
TRINITY_DN1024693_c0_g1	0.00	0.00	2.27	0.00	0.00	0.00	0.00	0.00	0.00	0.00
TRINITY_DN1024696_c0_g1	0.00	0.00	0.00	0.00	0.00	0.00	0.00	0.00	0.00	0.00
TRINITY_DN1024697_c0_g1	0.00	0.00	0.00	0.00	0.00	0.00	0.00	0.00	0.00	0.00
TRINITY_DN102469_c0_g1	0.00	0.00	0.00	0.00	0.00	0.00	0.00	0.00	0.00	0.00
TRINITY_DN10246_c0_g1	0.00	0.00	0.00	20.66	0.00	0.00	0.00	0.00	0.00	0.00
TRINITY_DN10246_c0_g2	0.00	0.00	0.00	0.00	0.00	0.00	0.00	0.00	0.00	0.00
TRINITY_DN10246_c0_g3	29.04	0.00	28.30	26.49	0.00	0.00	0.00	0.00	52.67	0.00
TRINITY_DN10246_c1_g1	0.00	0.00	0.00	0.00	0.00	0.00	0.00	0.00	0.00	0.00
TRINITY_DN10246_c1_g2	0.00	0.00	0.00	0.00	0.00	0.00	0.00	0.00	0.00	0.00
TRINITY_DN1024700_c0_g1	0.00	0.00	0.00	0.00	0.00	0.00	0.00	0.00	0.00	0.00
TRINITY_DN1024702_c0_g1	0.00	0.00	0.00	0.00	0.00	0.00	0.00	0.00	0.00	0.00
TRINITY_DN1024705_c0_g1	0.00	0.00	0.00	0.00	0.00	0.00	0.00	0.00	0.00	0.00
TRINITY_DN1024706_c0_g1	0.00	0.00	4.40	0.00	0.00	0.00	0.00	0.00	0.00	0.00
TRINITY_DN1024707_c0_g1	0.00	0.00	0.00	0.00	0.00	0.00	0.00	0.00	0.00	0.00
TRINITY_DN1024708_c0_g1	0.00	0.00	0.00	0.00	0.00	0.00	0.00	0.00	0.00	0.00
TRINITY_DN1024709_c0_g1	0.00	0.00	0.00	0.00	0.00	0.00	0.00	0.00	0.00	0.00
TRINITY_DN1024710_c0_g1	0.00	0.00	0.00	0.00	0.00	0.00	0.00	0.00	0.00	0.00
TRINITY_DN1024713_c0_g1	0.00	0.00	0.00	0.00	0.00	0.00	0.00	0.00	0.00	0.00
TRINITY_DN1024714_c0_g1	0.00	0.00	23.34	0.00	0.00	0.00	0.00	0.00	0.00	0.00
TRINITY_DN1024718_c0_g1	0.00	0.00	0.00	0.00	0.00	0.00	0.00	0.00	0.00	0.00
TRINITY_DN1024719_c0_g1	0.00	0.00	0.00	0.00	0.00	0.00	2.96	0.00	0.00	0.00
TRINITY_DN1024721_c0_g1	0.00	0.00	0.00	0.00	0.00	0.00	0.00	0.00	0.00	0.00
TRINITY_DN1024722_c0_g1	0.00	0.00	21.34	0.00	0.00	0.00	0.00	0.00	0.00	0.00
TRINITY_DN1024725_c0_g1	0.00	0.00	0.00	0.00	0.00	0.00	0.00	0.00	0.00	0.00
TRINITY_DN1024727_c0_g1	0.00	0.00	0.00	0.00	0.00	0.00	0.00	0.00	0.00	0.00
TRINITY_DN102472_c1_g2	0.00	23.33	0.00	0.00	0.00	0.00	0.00	0.00	0.00	0.00
TRINITY_DN102472_c2_g1	0.00	0.00	0.00	0.00	0.00	0.00	0.00	0.00	0.00	0.00
TRINITY_DN102472_c3_g1	0.00	0.00	0.00	0.00	0.00	0.00	0.00	0.00	0.00	0.00
TRINITY_DN1024730_c0_g1	0.00	0.00	0.00	0.00	0.00	0.00	0.00	0.00	0.00	0.00
TRINITY_DN1024731_c0_g1	0.00	0.00	0.00	0.00	0.00	0.00	26.16	40.22	0.00	0.00
TRINITY_DN1024732_c0_g1	0.00	0.00	0.00	0.00	0.00	0.00	0.00	0.00	0.00	0.00
TRINITY_DN1024733_c0_g1	0.00	88.28	0.00	0.00	0.00	0.00	0.00	0.00	0.00	0.00
TRINITY_DN1024734_c0_g1	0.00	0.00	0.00	0.00	0.00	0.00	0.00	0.00	0.00	0.00
TRINITY_DN1024735_c0_g1	0.00	0.00	0.00	0.00	0.00	0.00	0.00	0.00	0.00	0.00
TRINITY_DN1024736_c0_g1	0.00	14.46	0.00	6.42	0.00	0.00	0.00	0.00	0.00	0.00
TRINITY_DN1024740_c0_g1	0.00	0.00	0.00	0.00	0.00	0.00	0.00	0.00	0.00	0.00
TRINITY_DN1024741_c0_g1	0.00	0.00	0.00	0.00	0.00	0.00	0.00	0.00	0.00	0.00
TRINITY_DN1024742_c0_g1	0.00	0.00	0.00	0.00	0.00	0.00	0.00	0.00	0.00	0.00
TRINITY_DN1024743_c0_g1	0.00	0.00	0.00	0.00	0.00	0.00	0.00	0.00	0.00	0.00
TRINITY_DN1024744_c0_g1	0.00	0.00	0.00	0.00	0.00	0.00	0.00	0.00	0.00	0.00
TRINITY_DN1024745_c0_g1	0.00	0.00	0.00	0.00	0.00	0.00	0.00	0.00	0.00	0.00
TRINITY_DN1024747_c0_g1	0.00	0.00	0.00	0.00	0.00	0.00	0.00	0.00	0.00	0.00
TRINITY_DN1024753_c0_g1	0.00	0.00	0.00	0.00	0.00	0.00	0.00	0.00	0.00	0.00
TRINITY_DN1024756_c0_g1	0.00	0.00	0.00	0.00	0.00	0.00	0.00	0.00	0.00	0.00
TRINITY_DN1024759_c0_g1	0.00	29.54	0.00	0.00	0.00	0.00	5.40	0.00	0.00	4.74
TRINITY_DN102475_c0_g1	3.02	0.00	0.00	0.00	0.00	2.73	3.19	0.00	1.21	0.00
TRINITY_DN102475_c1_g1	0.00	0.00	0.00	0.00	0.00	0.00	0.00	0.00	0.00	0.00
TRINITY_DN102475_c1_g2	0.00	0.00	0.00	0.00	0.00	0.00	0.00	0.00	5.28	0.00
TRINITY_DN102475_c2_g1	0.00	0.00	0.00	0.00	0.00	0.00	0.00	0.00	0.00	0.00
TRINITY_DN1024760_c0_g1	0.00	0.00	0.00	0.00	0.00	0.00	0.00	0.00	0.00	0.00
TRINITY_DN1024761_c0_g1	0.00	95.80	0.00	25.96	0.00	0.00	0.00	0.00	16.35	0.00
TRINITY_DN1024762_c0_g1	0.00	0.00	0.00	0.00	0.00	0.00	0.00	0.00	0.00	0.00
TRINITY_DN1024763_c0_g1	0.00	0.00	0.00	0.00	0.00	0.00	0.00	0.00	12.02	0.00
TRINITY_DN1024768_c0_g1	0.00	0.00	0.00	0.00	0.00	0.00	0.00	0.00	0.00	0.00
TRINITY_DN1024769_c0_g1	0.00	0.00	0.00	0.00	0.00	0.00	0.00	5.91	0.00	0.00
TRINITY_DN102476_c0_g1	0.00	0.00	11.89	5.67	0.00	0.00	6.09	0.00	0.00	0.00
TRINITY_DN1024770_c0_g1	0.00	0.00	0.00	0.00	0.00	0.00	0.00	0.00	0.00	0.00
TRINITY_DN1024772_c0_g1	0.00	0.00	0.00	0.00	0.00	0.00	0.00	0.00	0.00	0.00
TRINITY_DN1024773_c0_g1	0.00	0.00	0.00	0.00	0.00	0.00	0.00	0.00	0.00	0.00
TRINITY_DN1024774_c0_g1	0.00	0.00	0.00	0.00	0.00	0.00	0.00	0.00	2.68	0.00
TRINITY_DN1024776_c0_g1	0.00	0.00	0.00	0.00	0.00	0.00	31.25	0.00	0.00	0.00
TRINITY_DN1024777_c0_g1	0.00	0.00	0.00	0.00	0.00	0.00	0.00	0.00	0.00	0.00
TRINITY_DN1024778_c0_g1	0.00	0.00	0.00	0.00	0.00	0.00	0.00	0.00	0.00	0.00
TRINITY_DN102477_c0_g1	0.00	0.00	21.65	0.00	0.00	0.00	0.00	0.00	0.00	0.00
TRINITY_DN1024780_c0_g1	0.00	0.00	0.00	0.00	0.00	0.00	0.00	0.00	6.24	0.00
TRINITY_DN1024782_c0_g1	0.00	0.00	0.00	0.00	0.00	0.00	0.00	0.00	0.00	0.00
TRINITY_DN1024783_c0_g1	0.00	0.00	0.00	0.00	0.00	0.00	0.00	0.00	0.00	0.00
TRINITY_DN1024785_c0_g1	0.00	0.00	0.00	0.00	0.00	0.00	0.00	0.00	0.00	0.00
TRINITY_DN1024786_c0_g1	0.00	0.00	0.00	0.00	0.00	0.00	0.00	0.00	0.00	0.00
TRINITY_DN1024787_c0_g1	0.00	16.02	0.00	0.00	0.00	0.00	0.00	0.00	0.00	0.00
TRINITY_DN1024788_c0_g1	0.00	0.00	11.41	0.00	0.00	0.00	0.00	0.00	0.00	0.00
TRINITY_DN102478_c0_g1	0.00	0.00	0.00	0.00	0.00	0.00	0.00	0.00	0.00	0.00
TRINITY_DN102478_c0_g2	0.00	0.00	0.00	0.00	0.00	0.00	0.00	0.00	0.00	0.00
TRINITY_DN102478_c0_g3	0.00	0.00	0.00	0.00	0.00	0.00	0.00	0.00	0.00	0.00
TRINITY_DN102478_c0_g4	0.00	0.00	0.00	0.00	0.00	0.00	0.00	0.00	0.00	0.00
TRINITY_DN1024793_c0_g1	0.00	0.00	0.00	0.00	0.00	4.53	5.21	0.00	0.00	0.00
TRINITY_DN1024794_c0_g1	0.00	0.00	0.00	0.00	0.00	0.00	0.00	0.00	0.00	0.00
TRINITY_DN1024795_c0_g1	0.00	0.00	0.00	0.00	0.00	0.00	0.00	0.00	0.00	0.00
TRINITY_DN1024796_c0_g1	0.00	0.00	0.00	0.00	0.00	0.00	0.00	0.00	0.00	0.00
TRINITY_DN1024798_c0_g1	8.31	18.49	0.00	0.00	0.00	0.00	0.00	0.00	0.00	0.00
TRINITY_DN1024799_c0_g1	0.00	0.00	0.00	0.00	0.00	0.00	0.00	0.00	0.00	0.00
TRINITY_DN102479_c2_g1	0.00	0.00	0.00	0.00	0.00	0.00	0.00	0.00	0.00	0.00
TRINITY_DN102479_c3_g1	0.00	0.00	16.19	0.00	0.00	0.00	0.00	0.00	0.00	0.00
TRINITY_DN10247_c0_g1	0.00	0.00	0.00	0.00	0.00	0.00	0.00	0.00	0.00	0.00
TRINITY_DN10247_c0_g2	0.00	0.00	0.00	0.00	0.00	0.00	0.00	0.00	0.00	0.00
TRINITY_DN10247_c10_g1	0.00	0.00	0.00	0.00	0.00	0.00	0.00	0.00	0.00	0.00
TRINITY_DN10247_c13_g1	0.00	0.00	0.00	0.00	0.00	0.00	0.00	0.00	0.00	0.00
TRINITY_DN10247_c15_g1	0.00	0.00	0.00	0.00	0.00	0.00	0.00	0.00	0.00	0.00
TRINITY_DN10247_c1_g1	0.00	0.00	0.00	0.00	0.00	0.00	0.00	0.00	0.00	3.55
TRINITY_DN10247_c2_g1	0.00	0.00	0.00	4.16	0.00	0.00	0.00	0.00	4.09	0.00
TRINITY_DN10247_c2_g2	1.65	5.69	1.65	1.55	0.00	1.50	2.21	0.00	4.69	0.00
TRINITY_DN10247_c4_g1	0.00	0.00	0.00	0.00	0.00	0.00	0.00	0.00	0.00	0.00
TRINITY_DN10247_c5_g2	0.00	9.28	8.29	0.00	0.00	0.00	8.43	0.00	0.00	0.00
TRINITY_DN10247_c9_g1	0.00	0.00	0.00	0.00	0.00	3.19	0.00	0.00	0.00	0.00
TRINITY_DN1024800_c0_g1	0.00	0.00	0.00	0.00	0.00	0.00	0.00	0.00	0.00	0.00
TRINITY_DN1024801_c0_g1	0.00	0.00	0.00	0.00	0.00	0.00	14.11	0.00	0.00	0.00
TRINITY_DN1024802_c0_g1	0.00	0.00	5.61	0.00	0.00	5.07	2.96	0.00	2.64	0.00
TRINITY_DN1024803_c0_g1	0.00	0.00	0.00	0.00	0.00	0.00	0.00	0.00	0.00	0.00
TRINITY_DN1024804_c0_g1	0.00	0.00	0.00	0.00	0.00	0.00	0.00	0.00	8.82	0.00
TRINITY_DN1024805_c0_g1	0.00	0.00	21.65	41.00	0.00	0.00	0.00	0.00	0.00	0.00
TRINITY_DN1024807_c0_g1	0.00	0.00	0.00	0.00	0.00	0.00	0.00	0.00	0.00	0.00
TRINITY_DN1024808_c0_g1	0.00	0.00	0.00	0.00	0.00	0.00	0.00	0.00	0.00	0.00
TRINITY_DN1024809_c0_g1	0.00	0.00	0.00	0.00	0.00	0.00	0.00	0.00	0.00	0.00
TRINITY_DN102480_c0_g2	0.00	30.67	23.11	0.00	0.00	4.88	7.85	8.58	15.24	0.00
TRINITY_DN102480_c12_g1	0.00	0.00	0.00	0.00	0.00	0.00	0.00	0.00	0.00	0.00
TRINITY_DN102480_c1_g1	0.00	0.00	0.00	0.00	0.00	0.00	0.00	0.00	0.00	0.00
TRINITY_DN102480_c1_g2	0.00	0.00	0.00	0.00	0.00	0.00	0.00	0.00	0.00	0.00
TRINITY_DN102480_c2_g1	0.00	0.00	0.00	0.00	0.00	0.00	0.00	0.00	0.00	0.00
TRINITY_DN102480_c2_g2	0.00	0.00	0.00	0.00	0.00	0.00	0.00	0.00	0.00	0.00
TRINITY_DN102480_c3_g1	0.00	0.00	0.00	0.00	0.00	0.00	0.00	0.00	0.00	0.00
TRINITY_DN102480_c4_g1	0.00	0.00	0.00	0.00	0.00	0.00	0.00	0.00	0.00	0.00
TRINITY_DN102480_c6_g1	21.44	0.00	38.49	0.00	0.00	0.00	25.91	0.00	0.00	0.00
TRINITY_DN1024812_c0_g1	0.00	8.18	0.00	0.00	0.00	0.00	0.00	5.79	0.00	0.00
TRINITY_DN1024814_c0_g1	0.00	42.30	0.00	0.00	0.00	0.00	0.00	0.00	0.00	0.00
TRINITY_DN1024819_c0_g1	0.00	0.00	0.00	0.00	0.00	0.00	0.00	0.00	0.00	0.00
TRINITY_DN102481_c0_g1	0.00	0.00	0.00	0.00	0.00	0.00	0.00	0.00	0.00	0.00
TRINITY_DN1024820_c0_g1	0.00	0.00	0.00	0.00	0.00	0.00	0.00	0.00	0.00	0.00
TRINITY_DN1024821_c0_g1	0.00	0.00	0.00	0.00	0.00	0.00	0.00	0.00	0.00	0.00
TRINITY_DN1024822_c0_g1	0.00	0.00	0.00	0.00	0.00	0.00	0.00	0.00	0.00	0.00
TRINITY_DN1024823_c0_g1	0.00	0.00	0.00	0.00	0.00	0.00	0.00	0.00	0.00	0.00
TRINITY_DN1024824_c0_g1	0.00	0.00	28.83	0.00	0.00	0.00	0.00	0.00	0.00	0.00
TRINITY_DN1024825_c0_g1	0.00	0.00	48.75	0.00	0.00	21.85	0.00	0.00	0.00	0.00
TRINITY_DN1024826_c0_g1	0.00	0.00	0.00	0.00	0.00	0.00	0.00	0.00	0.00	0.00
TRINITY_DN1024827_c0_g1	0.00	0.00	0.00	0.00	0.00	0.00	0.00	0.00	0.00	0.00
TRINITY_DN1024829_c0_g1	0.00	0.00	0.00	0.00	0.00	0.00	0.00	0.00	0.00	0.00
TRINITY_DN1024830_c0_g1	0.00	0.00	0.00	0.00	0.00	0.00	15.93	0.00	0.00	0.00
TRINITY_DN1024831_c0_g1	0.00	5.92	10.53	0.00	0.00	0.00	0.00	0.00	0.00	0.00
TRINITY_DN1024832_c0_g1	0.00	0.00	0.00	0.00	0.00	0.00	0.00	0.00	0.00	0.00
TRINITY_DN1024833_c0_g1	0.00	0.00	0.00	0.00	0.00	0.00	0.00	0.00	0.00	0.00
TRINITY_DN1024834_c0_g1	0.00	0.00	0.00	0.00	0.00	0.00	0.00	0.00	0.00	0.00
TRINITY_DN1024836_c0_g1	0.00	0.00	0.00	0.00	0.00	0.00	0.00	0.00	0.00	0.00
TRINITY_DN1024837_c0_g1	0.00	0.00	0.00	7.33	0.00	0.00	7.82	0.00	0.00	0.00
TRINITY_DN1024839_c0_g1	10.25	124.85	40.53	19.31	8.10	27.18	20.61	48.48	9.39	0.00
TRINITY_DN102483_c0_g1	6.40	21.49	0.00	0.00	0.00	0.00	0.00	0.00	5.93	0.00
TRINITY_DN102483_c0_g2	0.00	13.96	24.89	0.00	0.00	0.00	0.00	0.00	0.00	0.00
TRINITY_DN1024841_c0_g1	0.00	0.00	0.00	0.00	0.00	0.00	0.00	0.00	0.00	0.00
TRINITY_DN1024842_c0_g1	0.00	0.00	0.00	0.00	0.00	0.00	0.00	0.00	0.00	0.00
TRINITY_DN1024843_c0_g1	0.00	0.00	9.95	0.00	0.00	0.00	0.00	0.00	0.00	0.00
TRINITY_DN1024844_c0_g1	0.00	0.00	5.26	0.00	0.00	0.00	0.00	0.00	0.00	0.00
TRINITY_DN1024845_c0_g1	0.00	0.00	0.00	0.00	0.00	0.00	0.00	0.00	0.00	0.00
TRINITY_DN1024847_c0_g1	0.00	0.00	0.00	0.00	0.00	0.00	0.00	0.00	0.00	0.00
TRINITY_DN1024848_c0_g1	0.00	0.00	0.00	0.00	0.00	0.00	0.00	0.00	0.00	0.00
TRINITY_DN102484_c0_g1	0.00	57.37	0.00	0.00	0.00	0.00	0.00	0.00	0.00	0.00
TRINITY_DN102484_c0_g2	0.00	0.00	0.00	0.00	0.00	0.00	0.00	0.00	0.00	0.00
TRINITY_DN102484_c1_g1	0.00	0.00	0.00	0.00	0.00	0.00	0.00	0.00	0.00	0.00
TRINITY_DN102484_c25_g1	0.00	0.00	0.00	0.00	0.00	0.00	0.00	0.00	0.00	0.00
TRINITY_DN102484_c3_g1	0.00	0.00	0.00	0.00	0.00	0.00	0.00	0.00	0.00	0.00
TRINITY_DN1024851_c0_g1	0.00	0.00	0.00	0.00	0.00	0.00	0.00	0.00	0.00	0.00
TRINITY_DN1024852_c0_g1	0.00	0.00	0.00	0.00	0.00	0.00	0.00	0.00	0.00	0.00
TRINITY_DN1024853_c0_g1	0.00	0.00	0.00	0.00	0.00	0.00	0.00	0.00	0.00	0.00
TRINITY_DN1024854_c0_g1	0.00	0.00	0.00	0.00	0.00	0.00	0.00	0.00	0.00	0.00
TRINITY_DN1024855_c0_g1	0.00	0.00	0.00	0.00	0.00	0.00	0.00	0.00	0.00	0.00
TRINITY_DN1024856_c0_g1	0.00	0.00	0.00	0.00	0.00	0.00	0.00	0.00	0.00	0.00
TRINITY_DN1024857_c0_g1	0.00	0.00	0.00	0.00	0.00	0.00	0.00	0.00	0.00	0.00
TRINITY_DN1024858_c0_g1	0.00	0.00	0.00	0.00	0.00	0.00	0.00	0.00	0.00	0.00
TRINITY_DN1024859_c0_g1	0.00	0.00	0.00	0.00	0.00	0.00	0.00	0.00	0.00	0.00
TRINITY_DN102485_c0_g1	0.00	30.83	0.00	0.00	0.00	0.00	5.63	0.00	0.00	0.00
TRINITY_DN102485_c0_g2	0.00	0.00	0.00	0.00	0.00	0.00	0.00	0.00	6.22	0.00
TRINITY_DN102485_c0_g3	0.00	10.66	0.00	0.00	0.00	0.00	0.00	0.00	0.00	0.00
TRINITY_DN1024863_c1_g1	0.00	0.00	0.00	0.00	0.00	0.00	0.00	0.00	0.00	0.00
TRINITY_DN1024864_c0_g1	0.00	0.00	0.00	0.00	0.00	0.00	0.00	0.00	0.00	0.00
TRINITY_DN1024865_c0_g1	0.00	0.00	0.00	0.00	0.00	0.00	0.00	0.00	0.00	0.00
TRINITY_DN1024866_c0_g1	0.00	29.46	0.00	0.00	0.00	0.00	0.00	0.00	5.32	0.00
TRINITY_DN1024867_c0_g1	0.00	0.00	0.00	0.00	0.00	0.00	0.00	0.00	0.00	0.00
TRINITY_DN1024868_c0_g1	0.00	0.00	0.00	0.00	0.00	0.00	0.00	48.54	0.00	0.00
TRINITY_DN102486_c0_g1	5.33	0.00	10.64	0.00	0.00	0.00	0.00	0.00	0.00	0.00
TRINITY_DN102486_c10_g1	0.00	0.00	0.00	20.99	0.00	0.00	0.00	0.00	0.00	0.00
TRINITY_DN102486_c2_g1	0.00	0.00	0.00	0.00	0.00	0.00	0.00	0.00	0.00	0.00
TRINITY_DN102486_c3_g1	0.00	0.00	0.00	0.00	0.00	0.00	0.00	0.00	0.00	0.00
TRINITY_DN102486_c4_g1	0.00	0.00	0.00	0.00	0.00	0.00	0.00	0.00	5.56	0.00
TRINITY_DN102486_c6_g1	0.00	0.00	0.00	0.00	0.00	0.00	0.00	0.00	0.00	0.00
TRINITY_DN102486_c7_g1	0.00	0.00	0.00	0.00	0.00	0.00	0.00	0.00	0.00	0.00
TRINITY_DN102486_c8_g1	0.00	0.00	0.00	0.00	0.00	0.00	0.00	0.00	0.00	0.00
TRINITY_DN1024870_c0_g1	0.00	0.00	0.00	0.00	0.00	0.00	0.00	0.00	0.00	0.00
TRINITY_DN1024871_c0_g1	0.00	0.00	0.00	0.00	0.00	0.00	0.00	0.00	0.00	0.00
TRINITY_DN1024874_c0_g1	0.00	0.00	0.00	0.00	0.00	0.00	0.00	0.00	0.00	0.00
TRINITY_DN1024875_c0_g1	0.00	0.00	0.00	0.00	0.00	0.00	0.00	0.00	0.00	0.00
TRINITY_DN1024877_c0_g1	0.00	0.00	0.00	0.00	0.00	0.00	13.94	0.00	0.00	0.00
TRINITY_DN1024878_c0_g1	0.00	0.00	0.00	0.00	0.00	0.00	0.00	0.00	0.00	0.00
TRINITY_DN1024879_c0_g1	0.00	0.00	0.00	0.00	0.00	0.00	0.00	0.00	0.00	0.00
TRINITY_DN1024881_c0_g1	0.00	0.00	8.46	8.07	0.00	0.00	0.00	0.00	0.00	0.00
TRINITY_DN1024882_c0_g1	0.00	0.00	0.00	0.00	0.00	0.00	0.00	0.00	0.00	0.00
TRINITY_DN1024883_c0_g1	0.00	0.00	0.00	0.00	0.00	0.00	0.00	0.00	0.00	0.00
TRINITY_DN1024884_c0_g1	0.00	0.00	0.00	0.00	0.00	0.00	0.00	0.00	0.00	0.00
TRINITY_DN1024885_c0_g1	0.00	0.00	8.23	0.00	0.00	0.00	0.00	0.00	7.61	0.00
TRINITY_DN1024888_c0_g1	0.00	18.72	0.00	0.00	0.00	0.00	0.00	0.00	15.32	0.00
TRINITY_DN102488_c0_g1	0.00	0.00	0.00	0.00	0.00	0.00	0.00	0.00	0.00	0.00
TRINITY_DN1024890_c0_g1	0.00	0.00	0.00	0.00	0.00	0.00	0.00	0.00	0.00	0.00
TRINITY_DN1024891_c0_g1	0.00	0.00	0.00	0.00	0.00	0.00	0.00	0.00	0.00	0.00
TRINITY_DN1024892_c0_g1	0.00	0.00	0.00	0.00	0.00	0.00	0.00	0.00	0.00	0.00
TRINITY_DN1024895_c0_g1	0.00	0.00	0.00	0.00	0.00	0.00	0.00	3.63	0.00	0.00
TRINITY_DN1024896_c0_g1	0.00	0.00	0.00	0.00	0.00	0.00	0.00	0.00	0.00	0.00
TRINITY_DN1024897_c0_g1	0.00	0.00	0.00	0.00	0.00	0.00	0.00	0.00	0.00	0.00
TRINITY_DN102489_c0_g1	0.00	0.00	0.00	0.00	0.00	0.00	0.00	0.00	0.00	0.00
TRINITY_DN102489_c1_g2	0.00	0.00	0.00	0.00	0.00	0.00	0.00	0.00	0.00	0.00
TRINITY_DN102489_c2_g1	0.00	0.00	0.00	0.00	0.00	4.89	0.00	0.00	0.00	0.00
TRINITY_DN102489_c8_g1	0.00	0.00	0.00	0.00	5.71	0.00	0.00	0.00	13.16	0.00
TRINITY_DN10248_c0_g1	0.00	0.00	0.00	0.00	0.00	0.00	0.00	0.00	0.00	0.00
TRINITY_DN10248_c2_g1	0.00	0.00	0.00	41.97	0.00	0.00	0.00	0.00	0.00	0.00
TRINITY_DN1024900_c0_g1	0.00	0.00	0.00	0.00	0.00	0.00	0.00	0.00	0.00	0.00
TRINITY_DN1024904_c0_g1	0.00	0.00	0.00	0.00	0.00	0.00	0.00	0.00	0.00	0.00
TRINITY_DN1024908_c0_g1	0.00	0.00	0.00	0.00	0.00	0.00	0.00	0.00	0.00	0.00
TRINITY_DN1024909_c0_g1	0.00	0.00	0.00	0.00	0.00	0.00	0.00	0.00	0.00	0.00
TRINITY_DN1024910_c0_g1	0.00	0.00	0.00	0.00	0.00	0.00	0.00	0.00	0.00	0.00
TRINITY_DN1024911_c0_g1	0.00	0.00	0.00	0.00	0.00	0.00	0.00	0.00	0.00	0.00
TRINITY_DN1024917_c0_g1	0.00	0.00	0.00	0.00	0.00	0.00	0.00	0.00	0.00	0.00
TRINITY_DN1024919_c0_g1	0.00	0.00	0.00	0.00	0.00	0.00	0.00	0.00	0.00	0.00
TRINITY_DN1024921_c0_g1	0.00	0.00	0.00	0.00	0.00	13.07	14.81	0.00	0.00	0.00
TRINITY_DN1024922_c0_g1	0.00	34.82	0.00	0.00	0.00	0.00	0.00	0.00	0.00	0.00
TRINITY_DN1024925_c0_g1	0.00	0.00	29.21	0.00	0.00	0.00	0.00	0.00	0.00	0.00
TRINITY_DN1024926_c0_g1	0.00	0.00	0.00	0.00	0.00	0.00	0.00	0.00	0.00	0.00
TRINITY_DN1024927_c0_g1	0.00	0.00	57.66	0.00	0.00	0.00	0.00	0.00	0.00	0.00
TRINITY_DN102492_c0_g1	0.00	0.00	19.24	0.00	0.00	0.00	20.03	15.65	0.00	16.95
TRINITY_DN102492_c0_g2	0.00	115.28	0.00	0.00	0.00	0.00	0.00	0.00	0.00	0.00
TRINITY_DN102492_c0_g3	0.00	0.00	0.00	0.00	0.00	0.00	0.00	0.00	0.00	0.00
TRINITY_DN102492_c0_g4	0.00	0.00	0.00	0.00	0.00	0.00	0.00	0.00	0.00	0.00
TRINITY_DN102492_c1_g1	0.00	0.00	0.00	0.00	0.00	0.00	0.00	0.00	0.00	0.00
TRINITY_DN102492_c2_g1	0.00	0.00	0.00	17.00	0.00	0.00	0.00	0.00	0.00	0.00
TRINITY_DN102492_c3_g2	0.00	0.00	0.00	0.00	0.00	0.00	0.00	0.00	0.00	0.00
TRINITY_DN102492_c7_g1	0.00	28.34	24.58	0.00	0.00	0.00	0.00	0.00	0.00	21.69
TRINITY_DN1024931_c0_g1	0.00	0.00	0.00	0.00	0.00	0.00	0.00	0.00	0.00	0.00
TRINITY_DN1024933_c0_g1	0.00	0.00	0.00	0.00	0.00	0.00	0.00	0.00	0.00	0.00
TRINITY_DN1024934_c0_g1	0.00	0.00	0.00	0.00	0.00	0.00	0.00	0.00	0.00	0.00
TRINITY_DN1024935_c0_g1	0.00	0.00	0.00	0.00	0.00	0.00	0.00	0.00	0.00	0.00
TRINITY_DN1024936_c0_g1	0.00	0.00	0.00	0.00	0.00	0.00	0.00	0.00	0.00	0.00
TRINITY_DN1024938_c0_g1	0.00	0.00	0.00	11.83	0.00	0.00	0.00	0.00	0.00	0.00
TRINITY_DN102493_c0_g2	0.00	63.87	0.00	0.00	0.00	0.00	0.00	0.00	0.00	0.00
TRINITY_DN102493_c10_g1	0.00	17.91	11.07	0.00	0.00	0.00	0.00	0.00	0.00	0.00
TRINITY_DN102493_c12_g1	0.00	0.00	7.56	0.00	0.00	0.00	0.00	0.00	0.00	0.00
TRINITY_DN102493_c13_g1	0.00	0.00	0.00	0.00	0.00	0.00	0.00	0.00	0.00	0.00
TRINITY_DN102493_c14_g1	0.00	0.00	0.00	0.00	0.00	0.00	0.00	0.00	0.00	0.00
TRINITY_DN102493_c16_g1	0.00	0.00	0.00	0.00	0.00	0.00	0.00	0.00	0.00	0.00
TRINITY_DN102493_c18_g1	4.54	0.00	0.00	0.00	0.00	0.00	0.00	0.00	0.00	0.00
TRINITY_DN102493_c19_g1	0.00	0.00	0.00	0.00	0.00	0.00	0.00	0.00	0.00	0.00
TRINITY_DN102493_c1_g1	8.47	0.00	0.00	0.00	0.00	0.00	0.00	0.00	0.00	0.00
TRINITY_DN102493_c20_g1	0.00	0.00	0.00	0.00	0.00	0.00	0.00	0.00	0.00	0.00
TRINITY_DN102493_c24_g1	0.00	19.46	0.00	0.00	0.00	0.00	0.00	0.00	0.00	13.48
TRINITY_DN102493_c3_g1	0.00	0.00	0.00	0.00	0.00	0.00	0.00	0.00	0.00	0.00
TRINITY_DN102493_c5_g1	0.00	0.00	0.00	21.47	0.00	0.00	0.00	0.00	0.00	0.00
TRINITY_DN102493_c7_g1	0.00	0.00	0.00	0.00	0.00	0.00	0.00	0.00	0.00	0.00
TRINITY_DN1024942_c0_g1	0.00	0.00	0.00	11.83	0.00	0.00	0.00	0.00	0.00	0.00
TRINITY_DN1024945_c0_g1	0.00	40.34	12.00	0.00	0.00	0.00	0.00	0.00	0.00	0.00
TRINITY_DN1024946_c0_g1	0.00	23.89	0.00	0.00	0.00	0.00	0.00	0.00	0.00	0.00
TRINITY_DN1024948_c0_g1	0.00	0.00	12.07	5.76	0.00	0.00	0.00	0.00	5.61	0.00
TRINITY_DN102494_c0_g1	0.00	0.00	0.00	0.00	0.00	0.00	0.00	15.12	0.00	0.00
TRINITY_DN1024951_c0_g1	0.00	0.00	0.00	0.00	0.00	0.00	0.00	0.00	0.00	0.00
TRINITY_DN1024954_c0_g1	0.00	0.00	0.00	0.00	0.00	0.00	0.00	0.00	0.00	0.00
TRINITY_DN1024955_c0_g1	0.00	0.00	0.00	0.00	0.00	0.00	0.00	0.00	0.00	0.00
TRINITY_DN1024956_c0_g1	0.00	0.00	0.00	0.00	0.00	0.00	0.00	0.00	6.00	0.00
TRINITY_DN1024958_c0_g1	0.00	0.00	0.00	0.00	0.00	0.00	0.00	0.00	0.00	0.00
TRINITY_DN102495_c1_g1	0.00	27.83	8.29	0.00	0.00	0.00	8.43	0.00	0.00	0.00
TRINITY_DN1024964_c0_g1	0.00	0.00	0.00	0.00	0.00	0.00	0.00	0.00	0.00	0.00
TRINITY_DN1024968_c0_g1	0.00	0.00	0.00	0.00	0.00	0.00	0.00	0.00	0.00	0.00
TRINITY_DN102496_c1_g2	0.00	0.00	0.00	0.00	0.00	0.00	0.00	0.00	0.00	0.00
TRINITY_DN1024975_c0_g1	0.00	0.00	0.00	0.00	0.00	0.00	0.00	0.00	0.00	0.00
TRINITY_DN1024977_c0_g1	0.00	0.00	0.00	0.00	0.00	0.00	0.00	0.00	0.00	0.00
TRINITY_DN1024978_c0_g1	0.00	0.00	0.00	0.00	0.00	0.00	0.00	0.00	0.00	0.00
TRINITY_DN102497_c0_g1	0.00	0.00	0.00	0.00	0.00	0.00	0.00	0.00	0.00	0.00
TRINITY_DN102497_c0_g2	0.00	0.00	14.73	0.00	0.00	0.00	0.00	0.00	0.00	0.00
TRINITY_DN102497_c0_g3	0.00	0.00	0.00	0.00	0.00	0.00	0.00	0.00	16.18	0.00
TRINITY_DN102497_c0_g5	0.00	0.00	0.00	0.00	0.00	0.00	0.00	0.00	0.00	0.00
TRINITY_DN1024980_c0_g1	0.00	0.00	0.00	0.00	0.00	0.00	0.00	0.00	0.00	0.00
TRINITY_DN1024981_c0_g1	0.00	0.00	0.00	0.00	0.00	0.00	0.00	0.00	0.00	0.00
TRINITY_DN1024982_c0_g1	0.00	0.00	0.00	0.00	0.00	0.00	0.00	0.00	0.00	0.00
TRINITY_DN1024983_c0_g1	0.00	0.00	0.00	0.00	0.00	0.00	0.00	0.00	0.00	0.00
TRINITY_DN1024984_c0_g1	0.00	0.00	0.00	0.00	0.00	0.00	0.00	0.00	0.00	0.00
TRINITY_DN1024985_c0_g1	0.00	0.00	0.00	0.00	0.00	0.00	0.00	0.00	0.00	0.00
TRINITY_DN1024987_c0_g1	0.00	0.00	0.00	0.00	0.00	0.00	0.00	0.00	0.00	0.00
TRINITY_DN102498_c0_g1	0.00	0.00	0.00	0.00	0.00	0.00	0.00	0.00	0.00	0.00
TRINITY_DN1024990_c0_g1	0.00	0.00	0.00	0.00	0.00	0.00	0.00	0.00	0.00	0.00
TRINITY_DN1024993_c0_g1	0.00	0.00	0.00	0.00	0.00	0.00	0.00	0.00	0.00	0.00
TRINITY_DN1024994_c0_g1	0.00	0.00	0.00	0.00	0.00	0.00	0.00	0.00	0.00	0.00
TRINITY_DN1024995_c0_g1	0.00	0.00	0.00	0.00	0.00	0.00	0.00	0.00	0.00	0.00
TRINITY_DN1024996_c0_g1	0.00	16.14	0.00	0.00	0.00	0.00	0.00	0.00	0.00	0.00
TRINITY_DN1024998_c0_g1	0.00	0.00	27.02	0.00	0.00	12.16	0.00	0.00	12.49	0.00
TRINITY_DN10249_c0_g1	0.00	0.00	0.00	0.00	23.05	0.00	0.00	0.00	11.21	0.00
TRINITY_DN10249_c0_g2	0.00	0.00	0.00	0.00	0.00	0.00	0.00	0.00	0.00	0.00
TRINITY_DN10249_c1_g1	0.00	0.00	25.73	0.00	0.00	0.00	0.00	0.00	0.00	0.00
TRINITY_DN10249_c4_g1	0.00	0.00	0.00	0.00	0.00	0.00	0.00	0.00	0.00	0.00
TRINITY_DN1024_c0_g1	0.00	14.21	18.32	17.35	0.00	0.00	0.00	0.00	0.00	0.00
TRINITY_DN1024_c0_g2	0.00	0.00	38.62	2.48	16.90	2.37	8.27	29.98	28.31	0.00
TRINITY_DN1024_c1_g1	0.00	27.87	27.14	15.39	0.00	0.00	0.00	39.17	42.61	0.00
TRINITY_DN1024_c2_g1	0.00	0.00	7.46	0.00	0.00	2.51	0.00	0.00	0.00	0.00
TRINITY_DN1024_c34_g1	3.86	20.71	20.49	0.00	0.00	10.43	7.03	17.55	17.62	4.48
TRINITY_DN1024_c3_g1	0.00	12.77	0.00	0.00	0.00	0.00	0.00	0.00	0.00	0.00
TRINITY_DN1024_c4_g1	0.00	0.00	0.00	0.00	0.00	0.00	0.00	0.00	53.14	0.00
TRINITY_DN1024_c8_g1	0.00	0.00	0.00	0.00	0.00	0.00	0.00	0.00	0.00	0.00
TRINITY_DN1025001_c0_g1	0.00	0.00	0.00	0.00	0.00	0.00	0.00	0.00	0.00	0.00
TRINITY_DN1025003_c0_g1	0.00	0.00	0.00	0.00	0.00	0.00	0.00	0.00	0.00	0.00
TRINITY_DN1025004_c0_g1	0.00	0.00	0.00	0.00	0.00	0.00	0.00	0.00	0.00	0.00
TRINITY_DN1025006_c0_g1	0.00	0.00	0.00	0.00	0.00	0.00	0.00	0.00	0.00	0.00
TRINITY_DN1025009_c0_g1	0.00	0.00	0.00	0.00	0.00	0.00	0.00	0.00	0.00	0.00
TRINITY_DN102500_c0_g2	0.00	0.00	0.00	0.00	0.00	0.00	0.00	0.00	1.96	0.00
TRINITY_DN102500_c0_g3	0.00	7.87	7.02	0.00	0.00	0.00	0.00	0.00	0.00	0.00
TRINITY_DN102500_c1_g1	0.00	0.00	0.00	0.00	0.00	0.00	0.00	0.00	0.00	0.00
TRINITY_DN102500_c2_g1	0.00	0.00	9.34	0.00	0.00	0.00	4.83	0.00	0.00	0.00
TRINITY_DN102500_c3_g1	0.00	0.00	0.00	0.00	0.00	0.00	0.00	0.00	0.00	0.00
TRINITY_DN102500_c5_g1	0.00	56.24	10.04	9.58	0.00	0.00	0.00	0.00	0.00	0.00
TRINITY_DN102500_c6_g1	0.00	17.30	0.00	0.00	0.00	0.00	0.00	0.00	0.00	0.00
TRINITY_DN1025010_c0_g1	0.00	0.00	0.00	0.00	0.00	0.00	0.00	14.15	0.00	0.00
TRINITY_DN1025011_c0_g1	0.00	0.00	0.00	0.00	0.00	0.00	0.00	0.00	0.00	0.00
TRINITY_DN1025012_c0_g1	0.00	0.00	0.00	0.00	0.00	0.00	0.00	0.00	0.00	0.00
TRINITY_DN1025014_c0_g1	0.00	0.00	0.00	0.00	0.00	0.00	0.00	0.00	0.00	0.00
TRINITY_DN1025017_c0_g1	0.00	0.00	0.00	0.00	0.00	0.00	0.00	0.00	0.00	0.00
TRINITY_DN1025018_c0_g1	0.00	0.00	0.00	2.46	0.00	0.00	0.00	0.00	0.00	0.00
TRINITY_DN1025021_c0_g1	0.00	0.00	0.00	0.00	0.00	0.00	0.00	0.00	0.00	0.00
TRINITY_DN1025022_c0_g1	0.00	0.00	0.00	11.41	0.00	0.00	0.00	0.00	0.00	0.00
TRINITY_DN1025024_c0_g1	9.81	0.00	0.00	0.00	0.00	0.00	0.00	0.00	0.00	0.00
TRINITY_DN1025025_c0_g1	0.00	0.00	0.00	0.00	0.00	0.00	0.00	0.00	0.00	0.00
TRINITY_DN1025027_c0_g1	0.00	0.00	0.00	0.00	0.00	0.00	0.00	0.00	0.00	0.00
TRINITY_DN1025030_c0_g1	0.00	0.00	0.00	0.00	0.00	9.82	0.00	0.00	0.00	0.00
TRINITY_DN1025032_c0_g1	0.00	0.00	0.00	0.00	0.00	0.00	0.00	0.00	0.00	0.00
TRINITY_DN1025034_c0_g1	0.00	0.00	0.00	0.00	0.00	0.00	0.00	0.00	0.00	0.00
TRINITY_DN1025035_c0_g1	0.00	0.00	0.00	0.00	0.00	0.00	0.00	0.00	0.00	0.00
TRINITY_DN102503_c0_g1	0.00	0.00	3.06	0.00	0.00	0.00	6.45	0.00	0.00	0.00
TRINITY_DN102503_c0_g2	0.00	0.00	0.00	7.25	0.00	0.00	0.00	0.00	0.00	0.00
TRINITY_DN102503_c2_g1	0.00	0.00	0.00	0.00	0.00	0.00	0.00	0.00	0.00	0.00
TRINITY_DN102503_c4_g1	0.00	34.67	0.00	0.00	0.00	0.00	0.00	0.00	0.00	0.00
TRINITY_DN102503_c5_g1	0.00	0.00	0.00	0.00	0.00	0.00	0.00	0.00	0.00	0.00
TRINITY_DN102503_c6_g1	0.00	16.02	0.00	0.00	0.00	0.00	0.00	0.00	0.00	0.00
TRINITY_DN102503_c7_g1	0.00	0.00	0.00	9.20	0.00	0.00	0.00	0.00	8.93	0.00
TRINITY_DN1025040_c0_g1	0.00	0.00	0.00	0.00	0.00	0.00	0.00	0.00	0.00	0.00
TRINITY_DN1025041_c0_g1	0.00	0.00	0.00	0.00	0.00	0.00	0.00	0.00	0.00	0.00
TRINITY_DN1025042_c0_g1	0.00	0.00	0.00	0.00	0.00	0.00	0.00	0.00	0.00	0.00
TRINITY_DN1025043_c0_g1	0.00	0.00	0.00	0.00	0.00	0.00	0.00	0.00	0.00	0.00
TRINITY_DN1025044_c0_g1	0.00	0.00	0.00	0.00	0.00	0.00	0.00	0.00	0.00	0.00
TRINITY_DN1025045_c0_g1	0.00	0.00	0.00	0.00	0.00	0.00	0.00	0.00	0.00	0.00
TRINITY_DN1025047_c0_g1	0.00	0.00	0.00	0.00	0.00	0.00	0.00	0.00	0.00	0.00
TRINITY_DN1025048_c0_g1	0.00	0.00	9.14	8.71	0.00	0.00	0.00	0.00	0.00	0.00
TRINITY_DN1025049_c0_g1	0.00	17.29	7.70	14.71	12.39	6.87	23.55	6.12	7.14	0.00
TRINITY_DN102504_c0_g1	0.00	23.11	16.78	49.86	0.00	0.00	0.00	16.31	7.76	0.00
TRINITY_DN102504_c0_g2	0.00	0.00	27.20	0.00	0.00	0.00	0.00	0.00	50.73	0.00
TRINITY_DN102504_c1_g1	0.00	0.00	0.00	0.00	0.00	0.00	0.00	0.00	0.00	0.00
TRINITY_DN1025050_c0_g1	0.00	0.00	0.00	0.00	0.00	0.00	0.00	0.00	0.00	0.00
TRINITY_DN1025051_c0_g1	0.00	0.00	9.74	0.00	0.00	0.00	0.00	0.00	0.00	0.00
TRINITY_DN1025054_c0_g1	0.00	0.00	0.00	0.00	0.00	0.00	16.04	0.00	0.00	0.00
TRINITY_DN1025057_c0_g1	0.00	0.00	0.00	0.00	0.00	0.00	0.00	0.00	0.00	0.00
TRINITY_DN1025058_c0_g1	0.00	20.11	0.00	0.00	0.00	0.00	0.00	0.00	4.16	0.00
TRINITY_DN102505_c0_g1	0.00	0.00	46.84	0.00	0.00	15.72	0.00	0.00	9.26	8.90
TRINITY_DN102505_c0_g2	0.00	17.30	0.00	0.00	0.00	0.00	0.00	0.00	42.60	0.00
TRINITY_DN102505_c2_g1	0.00	0.00	0.00	0.00	0.00	0.00	0.00	0.00	0.00	0.00
TRINITY_DN102505_c3_g1	0.00	0.00	0.00	0.00	0.00	0.00	0.00	0.00	0.00	0.00
TRINITY_DN1025060_c0_g1	0.00	0.00	0.00	0.00	0.00	0.00	0.00	0.00	0.00	0.00
TRINITY_DN1025061_c0_g1	0.00	42.08	0.00	0.00	0.00	0.00	0.00	0.00	0.00	0.00
TRINITY_DN1025062_c0_g1	0.00	0.00	0.00	0.00	0.00	0.00	0.00	0.00	0.00	0.00
TRINITY_DN1025063_c0_g1	0.00	0.00	0.00	0.00	0.00	0.00	0.00	0.00	0.00	0.00
TRINITY_DN1025064_c0_g1	0.00	0.00	0.00	0.00	0.00	0.00	0.00	0.00	0.00	0.00
TRINITY_DN1025065_c0_g1	0.00	0.00	0.00	0.00	0.00	0.00	0.00	0.00	0.00	0.00
TRINITY_DN1025067_c0_g1	0.00	0.00	0.00	0.00	0.00	0.00	0.00	0.00	0.00	0.00
TRINITY_DN1025069_c0_g1	0.00	0.00	0.00	0.00	0.00	0.00	0.00	0.00	0.00	0.00
TRINITY_DN102506_c0_g1	0.00	0.00	0.00	0.00	0.00	0.00	0.00	0.00	0.00	0.00
TRINITY_DN102506_c0_g2	0.00	0.00	0.00	0.00	0.00	0.00	0.00	0.00	90.66	0.00
TRINITY_DN1025071_c0_g1	0.00	60.97	9.84	0.00	0.00	0.00	5.07	0.00	0.00	0.00
TRINITY_DN1025072_c0_g1	0.00	0.00	27.70	0.00	0.00	0.00	0.00	0.00	0.00	0.00
TRINITY_DN1025073_c0_g1	0.00	0.00	0.00	0.00	0.00	0.00	0.00	0.00	0.00	0.00
TRINITY_DN1025074_c0_g1	0.00	0.00	0.00	0.00	0.00	0.00	0.00	0.00	0.00	0.00
TRINITY_DN1025075_c0_g1	0.00	0.00	0.00	0.00	0.00	0.00	0.00	0.00	0.00	0.00
TRINITY_DN1025076_c0_g1	0.00	0.00	13.44	12.75	0.00	0.00	0.00	0.00	0.00	0.00
TRINITY_DN1025077_c0_g1	0.00	0.00	0.00	0.00	0.00	0.00	0.00	0.00	0.00	0.00
TRINITY_DN1025079_c0_g1	0.00	0.00	0.00	0.00	0.00	0.00	0.00	0.00	0.00	0.00
TRINITY_DN102507_c3_g1	0.00	0.00	0.00	0.00	0.00	8.04	18.33	0.00	8.34	0.00
TRINITY_DN102507_c4_g1	0.00	0.00	0.00	0.00	0.00	0.00	0.00	0.00	0.00	0.00
TRINITY_DN1025080_c0_g1	0.00	28.71	0.00	0.00	0.00	0.00	0.00	0.00	0.00	0.00
TRINITY_DN1025083_c0_g1	0.00	0.00	0.00	0.00	0.00	0.00	0.00	0.00	0.00	0.00
TRINITY_DN1025085_c0_g1	0.00	0.00	0.00	0.00	0.00	0.00	0.00	0.00	0.00	0.00
TRINITY_DN1025086_c0_g1	0.00	0.00	0.00	0.00	0.00	0.00	0.00	0.00	0.00	0.00
TRINITY_DN1025087_c0_g1	0.00	0.00	0.00	0.00	0.00	0.00	0.00	0.00	0.00	0.00
TRINITY_DN1025088_c0_g1	0.00	0.00	0.00	0.00	0.00	0.00	0.00	0.00	0.00	0.00
TRINITY_DN102508_c0_g1	0.00	0.00	0.00	0.00	0.00	0.00	0.00	0.00	0.00	0.00
TRINITY_DN102508_c1_g1	0.00	0.00	1.49	0.00	0.00	1.35	0.00	0.00	0.00	0.00
TRINITY_DN1025090_c0_g1	0.00	12.65	0.00	10.72	0.00	0.00	0.00	0.00	10.45	0.00
TRINITY_DN1025091_c1_g1	0.00	0.00	0.00	0.00	0.00	0.00	0.00	0.00	0.00	0.00
TRINITY_DN1025093_c0_g1	0.00	0.00	0.00	0.00	0.00	0.00	0.00	0.00	0.00	0.00
TRINITY_DN1025094_c0_g1	0.00	0.00	0.00	0.00	0.00	0.00	0.00	0.00	0.00	0.00
TRINITY_DN1025095_c0_g1	0.00	0.00	35.45	16.79	0.00	0.00	0.00	0.00	0.00	0.00
TRINITY_DN1025096_c0_g1	0.00	0.00	0.00	0.00	0.00	0.00	0.00	0.00	0.00	0.00
TRINITY_DN1025097_c0_g1	0.00	0.00	0.00	0.00	0.00	0.00	0.00	0.00	0.00	0.00
TRINITY_DN1025099_c0_g1	0.00	0.00	0.00	0.00	0.00	15.15	0.00	0.00	0.00	0.00
TRINITY_DN102509_c0_g1	0.00	0.00	0.00	0.00	0.00	0.00	0.00	0.00	0.00	0.00
TRINITY_DN102509_c0_g2	3.47	10.70	12.11	5.45	6.20	1.06	1.25	0.00	8.82	4.24
TRINITY_DN10250_c0_g1	17.69	54.40	40.05	50.70	24.51	7.55	18.94	146.59	52.67	11.84
TRINITY_DN10250_c1_g1	0.00	8.68	13.81	13.19	0.00	6.16	2.02	1.88	12.80	0.00
TRINITY_DN10250_c2_g1	0.00	0.00	0.00	5.40	0.00	0.00	0.00	0.00	0.00	0.00
TRINITY_DN1025100_c0_g1	0.00	0.00	0.00	0.00	0.00	0.00	4.04	0.00	0.00	0.00
TRINITY_DN1025101_c0_g1	0.00	19.30	0.00	0.00	0.00	0.00	0.00	0.00	0.00	0.00
TRINITY_DN1025102_c0_g1	0.00	7.14	0.00	0.00	0.00	5.68	0.00	0.00	0.00	0.00
TRINITY_DN1025104_c0_g1	0.00	0.00	0.00	0.00	0.00	0.00	0.00	0.00	0.00	0.00
TRINITY_DN1025106_c0_g1	0.00	0.00	0.00	0.00	0.00	0.00	0.00	0.00	0.00	0.00
TRINITY_DN1025107_c0_g1	0.00	0.00	0.00	0.00	0.00	0.00	0.00	0.00	0.00	0.00
TRINITY_DN1025109_c0_g1	0.00	0.00	0.00	0.00	0.00	0.00	0.00	0.00	0.00	0.00
TRINITY_DN102510_c0_g1	0.00	43.21	0.00	0.00	0.00	0.00	0.00	0.00	0.00	0.00
TRINITY_DN1025110_c0_g1	0.00	0.00	0.00	0.00	0.00	0.00	0.00	0.00	0.00	10.09
TRINITY_DN1025112_c0_g1	6.24	0.00	0.00	0.00	0.00	0.00	0.00	0.00	0.00	0.00
TRINITY_DN1025113_c0_g1	0.00	0.00	0.00	0.00	0.00	0.00	0.00	0.00	0.00	0.00
TRINITY_DN1025114_c0_g1	11.29	0.00	0.00	0.00	0.00	0.00	0.00	0.00	10.30	0.00
TRINITY_DN1025115_c0_g1	0.00	0.00	0.00	13.54	0.00	0.00	0.00	0.00	0.00	0.00
TRINITY_DN102511_c1_g1	0.00	15.27	27.25	0.00	0.00	0.00	0.00	0.00	6.32	6.12
TRINITY_DN102511_c2_g1	0.00	0.00	0.00	0.00	0.00	0.00	0.00	0.00	0.00	0.00
TRINITY_DN102511_c3_g1	0.00	0.00	0.00	0.00	0.00	0.00	0.00	0.00	0.00	0.00
TRINITY_DN1025121_c0_g1	0.00	0.00	0.00	0.00	0.00	0.00	0.00	0.00	0.00	0.00
TRINITY_DN1025123_c0_g1	0.00	0.00	0.00	0.00	0.00	0.00	0.00	0.00	0.00	0.00
TRINITY_DN1025124_c0_g1	0.00	0.00	0.00	0.00	0.00	0.00	0.00	0.00	0.00	0.00
TRINITY_DN1025125_c0_g1	0.00	0.00	0.00	0.00	0.00	0.00	0.00	0.00	0.00	0.00
TRINITY_DN1025126_c0_g1	0.00	0.00	0.00	0.00	0.00	0.00	0.00	0.00	3.20	0.00
TRINITY_DN1025127_c0_g1	21.93	0.00	0.00	0.00	0.00	0.00	0.00	0.00	0.00	0.00
TRINITY_DN1025128_c0_g1	0.00	116.34	0.00	0.00	0.00	0.00	0.00	0.00	0.00	0.00
TRINITY_DN1025129_c0_g1	0.00	0.00	21.34	0.00	0.00	0.00	0.00	0.00	0.00	0.00
TRINITY_DN102512_c0_g1	0.00	5.80	2.33	2.20	0.00	0.00	4.95	3.61	0.00	0.00
TRINITY_DN102512_c0_g2	0.00	0.00	0.00	0.00	0.00	0.00	0.00	0.00	7.35	0.00
TRINITY_DN102512_c4_g1	0.00	0.00	0.00	0.00	0.00	0.00	0.00	0.00	0.00	0.00
TRINITY_DN1025130_c0_g1	0.00	88.90	19.38	0.00	0.00	0.00	0.00	0.00	0.00	0.00
TRINITY_DN1025135_c0_g1	0.00	0.00	0.00	0.00	0.00	0.00	14.63	0.00	0.00	0.00
TRINITY_DN1025136_c0_g1	0.00	0.00	30.30	0.00	0.00	0.00	0.00	0.00	0.00	0.00
TRINITY_DN1025138_c0_g1	0.00	0.00	0.00	0.00	0.00	0.00	0.00	0.00	6.16	0.00
TRINITY_DN1025139_c0_g1	0.00	0.00	0.00	0.00	0.00	0.00	0.00	0.00	0.00	0.00
TRINITY_DN102513_c0_g1	8.12	15.47	24.40	5.13	0.00	0.00	2.87	8.44	35.78	0.00
TRINITY_DN102513_c1_g1	0.00	0.00	0.00	0.00	0.00	0.00	0.00	0.00	0.00	0.00
TRINITY_DN1025140_c0_g1	0.00	0.00	0.00	0.00	0.00	0.00	0.00	0.00	0.00	0.00
TRINITY_DN1025141_c0_g1	0.00	0.00	0.00	0.00	0.00	0.00	0.00	0.00	0.00	0.00
TRINITY_DN1025145_c0_g1	0.00	0.00	0.00	0.00	0.00	0.00	0.00	0.00	0.00	0.00
TRINITY_DN1025146_c0_g1	0.00	10.09	0.00	0.00	0.00	0.00	0.00	0.00	0.00	0.00
TRINITY_DN1025147_c0_g1	0.00	0.00	0.00	0.00	0.00	0.00	0.00	0.00	0.00	0.00
TRINITY_DN1025149_c0_g1	0.00	0.00	0.00	0.00	0.00	0.00	0.00	0.00	0.00	0.00
TRINITY_DN1025150_c0_g1	0.00	0.00	0.00	0.00	0.00	0.00	0.00	0.00	0.00	0.00
TRINITY_DN1025153_c0_g1	0.00	0.00	0.00	0.00	0.00	0.00	0.00	0.00	0.00	0.00
TRINITY_DN1025154_c0_g1	0.00	0.00	0.00	0.00	0.00	0.00	0.00	0.00	0.00	0.00
TRINITY_DN1025155_c0_g1	0.00	0.00	0.00	0.00	0.00	0.00	0.00	0.00	0.00	0.00
TRINITY_DN1025156_c0_g1	0.00	32.61	5.80	0.00	0.00	0.00	0.00	0.00	0.00	0.00
TRINITY_DN1025157_c0_g1	0.00	0.00	0.00	0.00	0.00	0.00	0.00	0.00	0.00	0.00
TRINITY_DN1025158_c0_g1	0.00	0.00	0.00	0.00	0.00	0.00	0.00	0.00	0.00	0.00
TRINITY_DN1025159_c0_g1	0.00	0.00	0.00	0.00	0.00	0.00	0.00	0.00	15.79	0.00
TRINITY_DN102515_c0_g1	2.26	0.00	11.62	9.27	0.99	0.00	0.00	9.07	0.00	3.20
TRINITY_DN1025162_c0_g1	0.00	0.00	0.00	0.00	0.00	0.00	0.00	0.00	0.00	0.00
TRINITY_DN1025163_c0_g1	0.00	0.00	0.00	0.00	0.00	0.00	0.00	0.00	0.00	0.00
TRINITY_DN1025164_c0_g1	0.00	0.00	0.00	9.32	0.00	0.00	0.00	0.00	0.00	0.00
TRINITY_DN1025166_c0_g1	0.00	0.00	0.00	0.00	0.00	0.00	0.00	0.00	0.00	0.00
TRINITY_DN1025167_c0_g1	0.00	0.00	0.00	0.00	0.00	0.00	0.00	0.00	0.00	0.00
TRINITY_DN1025169_c0_g1	0.00	0.00	0.00	0.00	0.00	0.00	0.00	0.00	0.00	0.00
TRINITY_DN102516_c0_g1	0.00	0.00	4.23	0.00	0.00	0.00	0.00	0.00	0.00	0.00
TRINITY_DN102516_c0_g2	0.00	0.00	12.26	0.00	0.00	0.00	0.00	0.00	0.00	0.00
TRINITY_DN102516_c0_g3	0.00	0.00	0.00	0.00	0.00	0.00	0.00	0.00	0.00	0.00
TRINITY_DN102516_c0_g4	0.00	44.79	19.50	0.00	0.00	0.00	0.00	0.00	0.00	0.00
TRINITY_DN1025170_c0_g1	0.00	0.00	0.00	0.00	0.00	0.00	0.00	0.00	0.00	0.00
TRINITY_DN1025171_c0_g1	0.00	0.00	0.00	0.00	0.00	0.00	0.00	0.00	0.00	0.00
TRINITY_DN1025173_c0_g1	0.00	0.00	0.00	0.00	0.00	0.00	0.00	0.00	0.00	0.00
TRINITY_DN1025174_c0_g1	0.00	0.00	0.00	0.00	0.00	0.00	0.00	0.00	0.00	0.00
TRINITY_DN1025176_c0_g1	0.00	0.00	8.65	0.00	0.00	0.00	0.00	0.00	0.00	0.00
TRINITY_DN1025177_c0_g1	0.00	0.00	0.00	0.00	0.00	0.00	0.00	0.00	0.00	0.00
TRINITY_DN1025178_c0_g1	0.00	0.00	0.00	0.00	0.00	0.00	0.00	0.00	0.00	0.00
TRINITY_DN1025179_c0_g1	0.00	0.00	0.00	0.00	0.00	0.00	16.04	0.00	0.00	0.00
TRINITY_DN1025180_c0_g1	0.00	0.00	0.00	0.00	0.00	0.00	0.00	0.00	0.00	0.00
TRINITY_DN1025181_c0_g1	0.00	0.00	0.00	0.00	0.00	0.00	0.00	0.00	0.00	0.00
TRINITY_DN1025183_c0_g1	5.83	6.54	0.00	0.00	0.00	0.00	0.00	0.00	0.00	0.00
TRINITY_DN1025184_c0_g1	0.00	0.00	0.00	0.00	0.00	0.00	0.00	0.00	0.00	0.00
TRINITY_DN1025185_c0_g1	0.00	0.00	0.00	0.00	0.00	0.00	0.00	0.00	0.00	0.00
TRINITY_DN102518_c0_g1	0.00	0.00	0.00	0.00	0.00	0.00	0.00	0.00	0.00	0.00
TRINITY_DN102518_c1_g1	0.00	5.18	0.00	4.37	0.00	0.00	0.00	0.00	8.58	0.00
TRINITY_DN1025191_c0_g1	0.00	0.00	0.00	0.00	0.00	0.00	0.00	0.00	11.21	0.00
TRINITY_DN1025192_c0_g1	0.00	0.00	0.00	0.00	0.00	0.00	0.00	0.00	0.00	0.00
TRINITY_DN1025193_c0_g1	0.00	54.43	0.00	0.00	0.00	0.00	0.00	0.00	0.00	0.00
TRINITY_DN1025194_c0_g1	0.00	0.00	0.00	0.00	0.00	0.00	0.00	0.00	0.00	0.02
TRINITY_DN102519_c1_g1	0.00	0.00	23.56	0.00	0.00	0.00	0.00	0.00	0.00	0.00
TRINITY_DN10251_c0_g1	0.00	0.00	0.00	0.00	0.00	8.65	0.00	0.00	0.00	0.00
TRINITY_DN10251_c0_g2	0.00	0.00	55.35	0.00	0.00	0.00	0.00	0.00	0.00	0.00
TRINITY_DN1025202_c0_g1	0.00	0.00	0.00	0.00	0.00	0.00	0.00	0.00	0.00	0.00
TRINITY_DN1025203_c0_g1	0.00	0.00	0.00	0.00	0.00	0.00	0.00	0.00	0.00	0.00
TRINITY_DN1025204_c0_g1	0.00	0.00	0.00	0.00	0.00	0.00	0.00	0.00	0.00	0.00
TRINITY_DN1025206_c0_g1	0.00	0.00	0.00	0.00	0.00	0.00	0.00	0.00	0.00	0.00
TRINITY_DN1025209_c0_g1	0.00	0.00	0.00	0.00	0.00	0.00	0.00	0.00	0.00	0.00
TRINITY_DN102520_c0_g1	0.00	0.00	0.00	0.00	0.00	0.00	0.00	0.00	0.00	0.00
TRINITY_DN1025210_c0_g1	0.00	0.00	0.00	0.00	0.00	0.00	0.00	51.05	0.00	0.00
TRINITY_DN1025212_c0_g1	0.00	0.00	0.00	0.00	0.00	0.00	0.00	0.00	0.00	0.00
TRINITY_DN1025215_c0_g1	0.00	0.00	0.00	0.00	0.00	0.00	0.00	0.00	0.00	0.00
TRINITY_DN1025216_c0_g1	0.00	0.00	0.00	5.40	0.00	0.00	0.00	0.00	15.80	0.00
TRINITY_DN1025217_c0_g1	0.00	0.00	0.00	0.00	0.00	0.00	0.00	0.00	0.00	0.00
TRINITY_DN1025218_c0_g1	0.00	0.00	0.00	0.00	0.00	0.00	0.00	0.00	0.00	0.00
TRINITY_DN102521_c1_g1	0.00	0.00	0.00	0.00	0.00	0.00	0.00	0.00	0.00	0.00
TRINITY_DN102521_c2_g2	0.00	0.00	0.00	0.00	0.00	0.00	0.00	0.00	0.00	0.00
TRINITY_DN102521_c4_g1	0.00	0.00	0.00	0.00	0.00	0.00	0.00	0.00	0.00	0.00
TRINITY_DN1025220_c0_g1	0.00	0.00	0.00	0.00	0.00	0.00	0.00	0.00	0.00	0.00
TRINITY_DN1025224_c0_g1	0.00	0.00	0.00	20.18	0.00	0.00	0.00	0.00	0.00	0.00
TRINITY_DN1025225_c0_g1	0.00	0.00	0.00	0.00	0.00	0.00	0.00	0.00	0.00	0.00
TRINITY_DN1025227_c0_g1	0.00	0.00	0.00	0.00	0.00	0.00	0.00	0.00	0.00	0.00
TRINITY_DN1025228_c0_g1	0.00	0.00	0.00	0.00	0.00	0.00	0.00	0.00	0.00	0.00
TRINITY_DN102522_c0_g1	0.00	0.00	0.00	0.00	0.00	0.00	0.00	0.00	0.00	0.00
TRINITY_DN102522_c0_g2	0.00	0.00	0.00	0.00	0.00	0.00	0.00	0.00	0.00	0.00
TRINITY_DN102522_c2_g1	0.00	0.00	0.00	0.00	0.00	0.00	0.00	0.00	0.00	0.00
TRINITY_DN102522_c6_g1	0.00	0.00	0.00	0.00	0.00	0.00	0.00	0.00	0.00	0.00
TRINITY_DN102522_c8_g1	0.00	0.00	0.00	0.00	0.00	0.00	0.00	0.00	19.99	0.00
TRINITY_DN1025231_c0_g1	0.00	0.00	0.00	0.00	0.00	0.00	0.00	0.00	0.00	0.00
TRINITY_DN1025233_c0_g1	0.00	0.00	0.00	0.00	0.00	0.00	0.00	0.00	0.00	0.00
TRINITY_DN1025234_c0_g1	0.00	0.00	0.00	0.00	0.00	0.00	0.00	0.00	0.00	0.00
TRINITY_DN1025235_c0_g1	0.00	0.00	0.00	0.00	0.00	0.00	0.00	0.00	0.00	0.00
TRINITY_DN1025237_c0_g1	0.00	0.00	0.00	0.00	0.00	0.00	0.00	0.00	0.00	0.00
TRINITY_DN1025238_c0_g1	0.00	0.00	0.00	0.00	0.00	0.00	0.00	0.00	0.00	0.00
TRINITY_DN1025240_c0_g1	0.00	0.00	0.00	0.00	0.00	0.00	0.00	0.00	0.00	0.00
TRINITY_DN1025241_c0_g1	0.00	0.00	0.00	0.00	0.00	0.00	0.00	0.00	0.00	0.00
TRINITY_DN1025243_c0_g1	0.00	0.00	0.00	0.00	0.00	0.00	0.00	0.00	0.00	0.00
TRINITY_DN1025245_c0_g1	0.00	0.00	7.76	0.00	0.00	0.00	7.91	0.00	0.00	0.00
TRINITY_DN1025246_c0_g1	0.00	0.00	0.00	0.00	0.00	0.00	0.00	0.00	0.00	0.00
TRINITY_DN1025247_c0_g1	0.00	0.00	0.00	0.00	0.00	0.00	0.00	0.00	0.00	0.00
TRINITY_DN1025248_c0_g1	0.00	0.00	0.00	0.00	0.00	0.00	0.00	0.00	0.00	0.00
TRINITY_DN1025249_c0_g1	0.00	0.00	0.00	0.00	0.00	0.00	0.00	0.00	0.00	0.00
TRINITY_DN1025251_c0_g1	0.00	0.00	0.00	0.00	0.00	0.00	0.00	0.00	0.00	0.00
TRINITY_DN1025252_c0_g1	0.00	0.00	0.00	0.00	0.00	0.00	0.00	0.00	0.00	0.00
TRINITY_DN1025253_c0_g1	0.00	0.00	0.00	15.33	0.00	0.00	0.00	0.00	0.00	0.00
TRINITY_DN1025255_c0_g1	0.00	0.00	0.00	0.00	0.00	0.00	0.00	0.00	0.00	0.00
TRINITY_DN1025256_c0_g1	0.00	0.00	0.00	0.00	0.00	0.00	0.00	0.00	0.00	0.00
TRINITY_DN1025257_c0_g1	0.00	0.00	0.00	0.00	0.00	0.00	0.00	0.00	0.00	0.00
TRINITY_DN1025258_c0_g1	0.00	0.00	0.00	0.00	0.00	8.42	0.00	0.00	8.74	0.00
TRINITY_DN1025259_c0_g1	0.00	0.00	0.00	0.00	0.00	0.00	0.00	0.00	0.00	0.00
TRINITY_DN1025262_c0_g1	0.00	0.00	0.00	0.00	0.00	0.00	0.00	0.00	0.00	0.00
TRINITY_DN1025263_c0_g1	0.00	0.00	0.00	0.00	0.00	0.00	0.00	0.00	0.00	0.00
TRINITY_DN1025264_c0_g1	0.00	0.00	0.00	0.00	0.00	0.00	0.00	0.00	4.95	0.00
TRINITY_DN1025266_c0_g1	0.00	0.00	0.00	0.00	0.00	0.00	0.00	0.00	0.00	0.00
TRINITY_DN1025267_c0_g1	0.00	0.00	0.00	0.00	0.00	0.00	0.00	0.00	0.00	0.00
TRINITY_DN102526_c0_g1	0.00	0.00	0.00	0.00	0.00	0.00	0.00	0.00	0.00	0.00
TRINITY_DN1025270_c0_g1	0.00	0.00	0.00	0.00	0.00	0.00	0.00	0.00	0.00	0.00
TRINITY_DN1025272_c0_g1	0.00	0.00	0.00	0.00	0.00	0.00	0.00	0.00	0.00	0.00
TRINITY_DN1025273_c0_g1	0.00	7.84	0.00	0.00	0.00	0.00	0.00	0.00	0.00	0.00
TRINITY_DN1025276_c0_g1	0.00	0.00	0.00	0.00	0.00	0.00	0.00	0.00	0.00	0.00
TRINITY_DN1025277_c0_g1	0.00	0.00	0.00	0.00	0.00	0.00	0.00	0.00	22.24	0.00
TRINITY_DN1025278_c0_g1	0.00	0.00	0.00	0.00	0.00	0.00	0.00	0.00	0.00	0.00
TRINITY_DN1025279_c0_g1	0.00	0.00	0.00	0.00	0.00	0.00	0.00	0.00	0.00	0.00
TRINITY_DN102527_c0_g1	0.00	0.00	0.00	0.00	0.00	0.00	0.00	0.00	0.00	0.00
TRINITY_DN102527_c0_g2	0.00	0.00	0.00	0.00	0.00	0.00	0.00	0.00	0.00	0.00
TRINITY_DN102527_c0_g3	0.00	0.00	0.00	0.00	0.00	0.00	0.00	0.00	16.43	0.00
TRINITY_DN102527_c0_g4	5.85	0.00	0.00	0.00	0.00	5.22	0.00	0.00	0.00	0.00
TRINITY_DN102527_c1_g1	0.00	0.00	0.00	0.00	0.00	0.00	0.00	0.00	0.00	0.00
TRINITY_DN102527_c1_g2	0.00	0.00	0.00	0.00	0.00	0.00	0.00	0.00	0.00	0.00
TRINITY_DN1025284_c0_g1	0.00	0.00	0.00	0.00	0.00	0.00	0.00	0.00	0.00	0.00
TRINITY_DN1025285_c0_g1	0.00	0.00	0.00	0.00	0.00	0.00	0.00	0.00	0.00	0.00
TRINITY_DN1025287_c0_g1	0.00	33.21	0.00	0.00	0.00	0.00	0.00	0.00	0.00	0.00
TRINITY_DN1025288_c0_g1	0.00	0.00	0.00	0.00	0.00	0.00	0.00	0.00	0.00	0.00
TRINITY_DN102528_c0_g1	0.00	0.00	0.00	0.00	0.00	0.00	0.00	0.00	0.00	0.00
TRINITY_DN1025290_c0_g1	0.00	0.00	0.00	0.00	0.00	0.00	0.00	0.00	0.00	0.00
TRINITY_DN1025292_c0_g1	0.00	0.00	0.00	0.00	0.00	0.00	0.00	0.00	0.00	0.00
TRINITY_DN1025293_c0_g1	11.18	0.00	0.00	0.00	0.00	0.00	0.00	0.00	10.20	0.00
TRINITY_DN1025294_c0_g1	0.00	0.00	0.00	0.00	0.00	0.00	0.00	0.00	0.00	0.00
TRINITY_DN1025296_c0_g1	0.00	0.00	0.00	0.00	0.00	0.00	0.00	0.00	0.00	0.00
TRINITY_DN1025299_c0_g1	0.00	0.00	0.00	0.00	0.00	0.00	0.00	0.00	0.00	0.00
TRINITY_DN102529_c0_g2	0.00	0.00	29.82	0.00	0.00	0.00	0.00	0.00	0.00	0.00
TRINITY_DN102529_c0_g3	0.00	0.00	0.00	2.50	0.00	0.00	0.00	0.00	0.00	0.00
TRINITY_DN102529_c1_g1	0.00	0.00	0.00	0.00	0.00	0.00	0.00	0.00	0.00	0.00
TRINITY_DN102529_c3_g1	0.00	0.00	0.00	0.00	0.00	22.28	0.00	0.00	0.00	0.00
TRINITY_DN102529_c3_g2	0.00	0.00	0.00	0.00	0.00	0.00	0.00	0.00	0.00	0.00
TRINITY_DN102529_c5_g1	0.00	0.00	0.00	0.00	0.00	0.00	0.00	0.00	0.00	0.00
TRINITY_DN10252_c0_g1	0.00	158.14	116.50	54.49	0.00	19.17	0.00	23.77	0.00	0.00
TRINITY_DN10252_c0_g2	0.00	0.00	0.00	0.00	0.00	0.00	0.00	0.00	0.00	0.00
TRINITY_DN1025300_c0_g1	37.79	230.66	109.92	52.04	0.00	16.83	57.20	14.84	68.36	0.00
TRINITY_DN1025302_c0_g1	0.00	0.00	0.00	0.00	0.00	0.00	0.00	0.00	0.00	0.00
TRINITY_DN1025304_c0_g1	0.00	0.00	0.00	0.00	0.00	0.00	0.00	0.00	0.00	0.00
TRINITY_DN1025306_c0_g1	0.00	0.00	7.00	0.00	0.00	0.00	0.00	0.00	0.00	0.00
TRINITY_DN1025307_c0_g1	0.00	0.00	0.00	0.00	0.00	0.00	0.00	0.00	0.00	0.00
TRINITY_DN1025308_c0_g1	0.00	0.00	0.00	0.00	0.00	0.00	0.00	0.00	0.00	0.00
TRINITY_DN102530_c0_g1	0.00	0.00	0.00	0.00	0.00	0.00	0.00	0.00	0.00	0.00
TRINITY_DN102530_c2_g1	0.00	0.00	0.00	0.00	0.00	0.00	0.00	0.00	0.00	0.00
TRINITY_DN102530_c2_g2	0.00	0.00	0.00	0.00	0.00	0.00	0.00	0.00	0.00	0.00
TRINITY_DN102530_c2_g3	0.00	0.00	0.00	0.00	0.00	11.67	0.00	0.00	0.00	0.00
TRINITY_DN102530_c5_g1	0.00	0.00	0.00	0.00	0.00	0.00	0.00	0.00	0.00	0.00
TRINITY_DN1025312_c0_g1	0.00	0.00	0.00	0.00	0.00	0.00	0.00	0.00	0.00	0.00
TRINITY_DN1025313_c0_g1	0.00	0.00	0.00	0.00	0.00	0.00	0.00	0.00	0.00	0.00
TRINITY_DN1025315_c0_g1	0.00	4.46	0.00	0.00	0.00	0.00	0.00	0.00	0.00	0.00
TRINITY_DN1025317_c0_g1	0.00	0.00	0.00	0.00	0.00	0.00	0.00	0.00	0.00	0.00
TRINITY_DN1025318_c0_g1	0.00	0.00	0.00	0.00	0.00	0.00	0.00	51.23	0.00	0.00
TRINITY_DN102531_c0_g1	0.00	0.00	0.00	0.00	0.00	0.00	0.00	0.00	0.00	0.00
TRINITY_DN1025321_c0_g1	0.00	0.00	0.00	0.00	0.00	0.00	0.00	0.00	0.00	0.00
TRINITY_DN1025322_c0_g1	0.00	22.53	0.00	0.00	0.00	0.00	0.00	0.00	18.65	0.00
TRINITY_DN1025324_c0_g1	0.00	0.00	0.00	0.00	0.00	0.00	0.00	13.00	0.00	0.00
TRINITY_DN1025325_c0_g1	0.00	0.00	0.00	0.00	0.00	0.00	0.00	0.00	0.00	0.00
TRINITY_DN1025326_c0_g1	0.00	6.41	8.43	0.00	0.00	0.00	0.00	0.00	0.00	0.00
TRINITY_DN1025327_c0_g1	0.00	0.00	6.57	0.00	0.00	0.00	0.00	0.00	0.00	0.00
TRINITY_DN1025329_c0_g1	0.00	0.00	0.00	0.00	0.00	0.00	0.00	0.00	0.00	0.00
TRINITY_DN1025332_c0_g1	0.00	0.00	0.00	0.00	0.00	0.00	0.00	0.00	0.00	0.00
TRINITY_DN1025334_c0_g1	0.00	0.00	0.00	0.00	0.00	0.00	0.00	0.00	0.00	0.00
TRINITY_DN1025335_c0_g1	0.00	13.93	0.00	0.00	0.00	5.54	0.00	0.00	0.00	0.00
TRINITY_DN1025337_c0_g1	0.00	0.00	4.49	0.00	0.00	0.00	0.00	0.00	0.00	0.00
TRINITY_DN1025338_c0_g1	0.00	0.00	0.00	0.00	0.00	0.00	0.00	0.00	0.00	0.00
TRINITY_DN1025340_c0_g1	0.00	0.00	0.00	0.00	0.00	0.00	0.00	0.00	0.00	0.00
TRINITY_DN1025342_c0_g1	0.00	0.00	0.00	0.00	0.00	0.00	0.00	0.00	0.00	0.00
TRINITY_DN1025345_c0_g1	0.00	0.00	0.00	0.00	0.00	0.00	0.00	0.00	0.00	0.00
TRINITY_DN1025346_c0_g1	0.00	0.00	0.00	0.00	0.00	0.00	0.00	0.00	0.00	0.00
TRINITY_DN1025349_c0_g1	0.00	0.00	0.00	0.00	0.00	0.00	0.00	0.00	0.00	0.00
TRINITY_DN102534_c0_g1	0.00	5.70	0.00	0.00	0.00	0.00	0.00	0.00	0.00	0.00
TRINITY_DN1025351_c0_g1	0.00	0.00	0.00	0.00	0.00	0.00	0.00	0.00	0.00	0.00
TRINITY_DN1025352_c0_g1	0.00	16.87	0.00	0.00	0.00	0.00	0.00	0.00	0.00	0.00
TRINITY_DN1025353_c0_g1	0.00	0.00	0.00	0.00	0.00	0.00	0.00	0.00	0.00	0.00
TRINITY_DN1025355_c0_g1	0.00	14.73	0.00	0.00	0.00	0.00	0.00	0.00	0.00	0.00
TRINITY_DN1025356_c0_g1	0.00	0.00	0.00	0.00	0.00	0.00	0.00	0.00	0.00	0.00
TRINITY_DN1025358_c0_g1	0.00	0.00	0.00	0.00	0.00	0.00	12.83	10.08	0.00	0.00
TRINITY_DN1025359_c0_g1	0.00	0.00	0.00	0.00	0.00	0.00	0.00	0.00	0.00	0.00
TRINITY_DN102535_c0_g1	0.00	0.00	0.00	0.00	0.00	0.00	0.00	0.00	0.00	0.00
TRINITY_DN1025361_c0_g1	0.00	0.00	0.00	0.00	0.00	0.00	0.00	0.00	0.00	0.00
TRINITY_DN1025362_c0_g1	0.00	0.00	0.00	0.00	0.00	0.00	0.00	0.00	0.00	0.00
TRINITY_DN1025363_c0_g1	0.00	0.00	0.00	0.00	0.00	0.00	0.00	0.00	0.00	0.00
TRINITY_DN1025364_c0_g1	31.20	0.00	0.00	0.00	0.00	0.00	0.00	0.00	0.00	0.00
TRINITY_DN1025365_c0_g1	0.00	0.00	0.00	0.00	0.00	0.00	0.00	0.00	0.00	0.00
TRINITY_DN1025369_c0_g1	0.00	0.00	0.00	0.00	0.00	0.00	0.00	0.00	0.00	0.00
TRINITY_DN102536_c0_g1	0.00	0.00	0.00	0.00	0.00	27.55	0.00	0.00	0.00	0.00
TRINITY_DN1025370_c0_g1	0.00	0.00	0.00	0.00	0.00	0.00	0.00	0.00	0.00	0.00
TRINITY_DN1025372_c0_g1	0.00	0.00	0.00	0.00	0.00	0.00	0.00	0.00	0.00	0.00
TRINITY_DN1025373_c0_g1	0.00	0.00	0.00	0.00	0.00	0.00	0.00	0.00	0.00	0.00
TRINITY_DN1025374_c0_g1	28.76	0.00	27.99	0.00	0.00	0.00	0.00	0.00	0.00	0.00
TRINITY_DN1025375_c0_g1	0.00	0.00	0.00	0.00	0.00	0.00	0.00	0.00	0.00	0.00
TRINITY_DN1025376_c0_g1	0.00	0.00	0.00	0.00	0.00	0.00	0.00	0.00	0.00	0.00
TRINITY_DN1025377_c0_g1	0.00	0.00	0.00	0.00	0.00	0.00	0.00	0.00	0.00	0.00
TRINITY_DN1025378_c0_g1	0.00	31.04	0.00	0.00	0.00	0.00	0.00	0.00	0.00	12.46
TRINITY_DN1025379_c0_g1	0.00	0.00	0.00	0.00	0.00	0.00	0.00	0.00	0.00	0.00
TRINITY_DN102537_c0_g2	0.00	0.00	0.00	0.00	0.00	0.00	0.00	0.00	0.00	0.00
TRINITY_DN102537_c1_g1	0.00	0.00	0.00	0.00	0.00	0.00	0.00	0.00	0.00	0.00
TRINITY_DN1025381_c0_g1	0.00	0.00	0.00	0.00	0.00	0.00	0.00	0.00	0.00	0.00
TRINITY_DN1025383_c0_g1	0.00	0.00	0.00	0.00	0.00	0.00	0.00	0.00	0.00	0.00
TRINITY_DN1025384_c0_g1	0.00	0.00	0.00	0.00	0.00	0.00	0.00	0.00	0.00	0.00
TRINITY_DN1025385_c0_g1	16.45	0.00	0.00	0.00	0.00	0.00	0.00	0.00	0.00	0.00
TRINITY_DN1025389_c0_g1	0.00	0.00	0.00	0.00	0.00	0.00	0.00	0.00	0.00	0.00
TRINITY_DN102538_c0_g1	0.00	2.11	0.00	0.00	0.00	0.00	0.00	1.42	1.74	0.00
TRINITY_DN102538_c1_g1	4.98	0.00	0.00	0.00	0.00	0.00	0.00	7.83	0.00	0.00
TRINITY_DN1025390_c0_g1	0.00	0.00	0.00	0.00	0.00	0.00	0.00	0.00	0.00	0.00
TRINITY_DN1025392_c0_g1	0.00	0.00	0.00	0.00	0.00	0.00	0.00	0.00	0.00	0.00
TRINITY_DN1025395_c0_g1	0.00	0.00	0.00	0.00	0.00	0.00	0.00	0.00	0.00	0.00
TRINITY_DN1025396_c0_g1	0.00	0.00	11.81	0.00	0.00	0.00	0.00	0.00	0.00	0.00
TRINITY_DN1025397_c0_g1	0.00	0.00	0.00	0.00	0.00	12.53	0.00	0.00	0.00	12.24
TRINITY_DN102539_c0_g1	0.00	0.00	0.00	0.00	0.00	0.00	0.00	0.00	0.00	0.00
TRINITY_DN102539_c1_g1	0.00	0.00	0.00	0.00	0.00	0.00	0.00	0.00	0.00	0.00
TRINITY_DN10253_c0_g1	14.09	23.08	89.50	10.34	13.23	21.54	19.11	31.53	45.88	13.16
TRINITY_DN10253_c0_g2	5.24	21.43	8.53	17.75	14.91	0.00	3.72	9.41	0.00	0.00
TRINITY_DN10253_c0_g3	7.66	21.70	7.66	10.92	0.00	0.00	0.00	8.98	21.54	3.48
TRINITY_DN10253_c0_g4	50.63	112.35	70.88	15.71	0.00	15.05	17.01	26.67	0.00	0.00
TRINITY_DN10253_c0_g5	0.00	0.00	0.00	0.00	0.00	0.00	0.00	0.00	14.12	0.00
TRINITY_DN10253_c1_g1	0.00	65.35	38.77	13.67	10.39	18.23	5.84	78.34	30.92	0.00
TRINITY_DN10253_c8_g1	0.00	0.00	0.00	0.00	0.00	0.00	0.00	0.00	0.00	0.00
TRINITY_DN1025400_c0_g1	0.00	0.00	0.00	0.00	0.00	0.00	0.00	0.00	0.00	0.00
TRINITY_DN1025401_c0_g1	0.00	0.00	0.00	0.00	0.00	0.00	0.00	0.00	0.00	0.00
TRINITY_DN1025402_c0_g1	0.00	0.00	0.00	0.00	0.00	0.00	0.00	0.00	0.00	0.00
TRINITY_DN1025403_c0_g1	0.00	0.00	0.00	0.00	0.00	0.00	0.00	0.00	0.00	0.00
TRINITY_DN1025405_c0_g1	0.00	0.00	0.00	0.00	0.00	0.00	0.00	0.00	0.00	0.00
TRINITY_DN1025406_c0_g1	0.00	0.00	0.00	0.00	0.00	0.00	0.00	0.00	0.00	0.00
TRINITY_DN1025407_c0_g1	0.00	0.00	0.00	0.00	0.00	0.00	0.00	0.00	0.00	0.00
TRINITY_DN1025409_c0_g1	0.00	0.00	20.98	0.00	16.75	0.00	44.07	0.00	0.00	0.00
TRINITY_DN102540_c0_g1	0.00	0.00	0.00	0.00	0.00	0.00	0.00	0.00	0.00	0.00
TRINITY_DN102540_c0_g2	0.00	0.00	0.00	0.00	0.00	0.00	0.00	2.59	0.00	0.00
TRINITY_DN102540_c0_g3	0.00	0.00	0.00	0.00	0.00	0.00	0.00	0.00	0.00	0.00
TRINITY_DN1025410_c0_g1	0.00	0.00	0.00	0.00	0.00	0.00	0.00	0.00	0.00	0.00
TRINITY_DN1025413_c0_g1	0.00	0.00	0.00	0.00	0.00	0.00	0.00	0.00	0.00	0.00
TRINITY_DN1025414_c0_g1	0.00	0.00	0.00	0.00	0.00	0.00	0.00	0.00	0.00	0.00
TRINITY_DN1025415_c0_g1	0.00	0.00	0.00	0.00	0.00	0.00	0.00	0.00	0.00	0.00
TRINITY_DN1025416_c0_g1	0.00	0.00	0.00	0.00	0.00	0.00	0.00	0.00	0.00	0.00
TRINITY_DN1025418_c0_g1	0.00	0.00	0.00	0.00	0.00	0.00	0.00	0.00	0.00	0.00
TRINITY_DN1025419_c0_g1	0.00	0.00	14.82	0.00	0.00	0.00	0.00	0.00	0.00	0.00
TRINITY_DN1025421_c0_g1	0.00	0.00	0.00	0.00	0.00	0.00	0.00	0.00	0.00	0.00
TRINITY_DN1025422_c0_g1	0.00	12.94	11.51	0.00	0.00	0.00	0.00	0.00	0.00	0.00
TRINITY_DN1025424_c0_g1	0.00	0.00	26.99	0.00	0.00	0.00	0.00	0.00	0.00	0.00
TRINITY_DN1025429_c0_g1	0.00	0.00	0.00	0.00	0.00	0.00	0.00	0.00	0.00	0.00
TRINITY_DN102542_c0_g2	0.00	0.00	17.82	0.00	0.00	0.00	0.00	0.00	0.00	0.00
TRINITY_DN102542_c1_g1	0.00	0.00	0.00	0.00	0.00	0.00	14.72	0.00	0.00	0.00
TRINITY_DN102542_c2_g1	0.00	0.00	0.00	0.00	0.00	0.00	0.00	0.00	0.00	0.00
TRINITY_DN1025430_c0_g1	5.49	0.00	0.00	0.00	0.00	0.00	0.00	0.00	0.00	4.95
TRINITY_DN1025431_c0_g1	0.00	0.00	0.00	0.00	0.00	0.00	0.00	0.00	0.00	0.00
TRINITY_DN1025432_c0_g1	0.00	0.00	0.00	0.00	0.00	0.00	0.00	0.00	0.00	0.00
TRINITY_DN1025434_c0_g1	0.00	0.00	0.00	0.00	0.00	0.00	0.00	0.00	0.00	0.00
TRINITY_DN1025436_c0_g1	0.00	5.41	0.00	0.00	0.00	0.00	0.00	0.00	0.00	4.34
TRINITY_DN1025437_c0_g1	0.00	0.00	0.00	0.00	0.00	0.00	0.00	0.00	0.00	0.00
TRINITY_DN1025438_c0_g1	0.00	0.00	0.00	0.00	0.00	0.00	0.00	0.00	0.00	0.00
TRINITY_DN1025439_c0_g1	0.00	0.00	41.60	0.00	0.00	0.00	0.00	0.00	0.00	0.00
TRINITY_DN102543_c0_g1	0.00	0.00	0.00	0.00	0.00	0.00	0.00	0.00	0.00	0.00
TRINITY_DN102543_c1_g1	0.00	0.00	0.00	0.00	0.00	0.00	0.00	0.00	0.00	0.00
TRINITY_DN1025440_c0_g1	0.00	0.00	0.00	0.00	0.00	0.00	0.00	0.00	0.00	0.00
TRINITY_DN1025442_c0_g1	0.00	0.00	0.00	0.00	0.00	0.00	0.00	0.00	0.00	0.00
TRINITY_DN1025443_c0_g1	0.00	0.00	9.23	0.00	0.00	0.00	0.00	0.00	0.00	0.00
TRINITY_DN1025444_c0_g1	0.00	0.00	0.00	0.00	0.00	0.00	0.00	0.00	0.00	0.00
TRINITY_DN1025446_c0_g1	0.00	0.00	0.00	0.00	0.00	0.00	0.00	0.00	0.00	0.00
TRINITY_DN1025447_c0_g1	0.00	0.00	6.40	0.00	0.00	0.00	0.00	0.00	0.00	0.00
TRINITY_DN1025448_c0_g1	0.00	0.00	0.00	0.00	0.00	0.00	0.00	0.00	0.00	0.00
TRINITY_DN1025449_c0_g1	0.00	0.00	0.00	0.00	0.00	0.00	0.00	0.00	0.00	0.00
TRINITY_DN102544_c0_g1	0.00	0.00	0.00	0.00	0.00	0.00	0.00	0.00	7.91	0.00
TRINITY_DN1025450_c0_g1	0.00	0.00	0.00	0.00	0.00	0.00	0.00	0.00	0.00	0.00
TRINITY_DN1025452_c0_g1	0.00	13.52	12.06	11.47	0.00	0.00	12.30	0.00	0.00	0.00
TRINITY_DN1025454_c0_g1	0.00	0.00	0.00	0.00	0.00	0.00	0.00	0.00	0.00	0.00
TRINITY_DN1025455_c0_g1	0.00	0.00	0.00	0.00	0.00	0.00	0.00	0.00	0.00	0.00
TRINITY_DN1025458_c0_g1	0.00	0.00	0.00	0.00	0.00	0.00	0.00	0.00	0.00	0.00
TRINITY_DN1025459_c0_g1	0.00	0.00	0.00	0.00	0.00	0.00	0.00	0.00	0.00	0.00
TRINITY_DN102545_c0_g1	10.91	144.71	81.14	40.89	8.58	19.26	0.00	34.38	66.57	9.54
TRINITY_DN1025460_c0_g1	0.00	0.00	0.00	0.00	0.00	0.00	0.00	0.00	0.00	0.00
TRINITY_DN1025461_c0_g1	0.00	0.00	0.00	0.00	0.00	0.00	0.00	0.00	0.00	0.00
TRINITY_DN1025462_c0_g1	0.00	0.00	0.00	0.00	0.00	0.00	0.00	0.00	0.00	0.00
TRINITY_DN1025463_c0_g1	0.00	0.00	0.00	0.00	0.00	0.00	0.00	0.00	0.00	0.00
TRINITY_DN1025464_c0_g1	0.00	0.00	0.00	0.00	0.00	0.00	0.00	0.00	0.00	0.00
TRINITY_DN1025465_c0_g1	0.00	0.00	9.21	0.00	0.00	0.00	0.00	0.00	0.00	0.00
TRINITY_DN1025466_c0_g1	0.00	0.00	0.00	0.00	0.00	0.00	0.00	0.00	12.49	0.00
TRINITY_DN1025467_c0_g1	0.00	0.00	0.00	0.00	0.00	0.00	0.00	0.00	0.00	0.00
TRINITY_DN1025469_c0_g1	0.00	0.00	0.00	0.00	0.00	0.00	0.00	0.00	0.00	0.00
TRINITY_DN102546_c0_g1	0.00	26.74	0.00	0.00	0.00	0.00	0.00	0.00	0.00	0.00
TRINITY_DN102546_c1_g1	0.00	0.00	0.00	0.00	0.00	0.00	0.00	0.00	0.00	0.00
TRINITY_DN102546_c1_g2	0.00	0.00	13.90	13.16	0.00	0.00	14.19	0.00	0.00	0.00
TRINITY_DN102546_c2_g1	0.00	0.00	0.00	0.00	0.00	0.00	0.00	0.00	11.89	0.00
TRINITY_DN102546_c2_g2	0.00	0.00	0.00	0.00	0.00	0.00	0.00	0.00	0.00	0.00
TRINITY_DN102546_c3_g1	0.00	0.00	0.00	0.00	0.00	0.00	0.00	0.00	0.00	0.00
TRINITY_DN102546_c4_g1	0.00	0.00	0.00	0.00	0.00	0.00	0.00	0.00	10.03	0.00
TRINITY_DN102546_c5_g1	0.00	0.00	0.00	0.00	0.00	0.00	0.00	0.00	0.00	0.00
TRINITY_DN102546_c7_g1	0.00	0.00	65.18	0.00	12.93	0.00	0.00	0.00	0.00	0.00
TRINITY_DN1025472_c0_g1	0.00	0.00	20.52	0.00	0.00	0.00	0.00	0.00	0.00	0.00
TRINITY_DN1025473_c0_g1	0.00	0.00	0.00	0.00	0.00	15.35	0.00	0.00	0.00	0.00
TRINITY_DN1025475_c0_g1	0.00	0.00	0.00	0.00	0.00	0.00	0.00	0.00	0.00	0.00
TRINITY_DN1025476_c0_g1	0.00	0.00	0.00	0.00	8.83	0.00	0.00	0.00	0.00	0.00
TRINITY_DN1025478_c0_g1	0.00	0.00	0.00	0.00	0.00	0.00	0.00	0.00	0.00	0.00
TRINITY_DN1025479_c0_g1	0.00	0.00	0.00	0.00	0.00	0.00	0.00	0.00	0.00	0.00
TRINITY_DN102547_c0_g1	0.00	0.00	0.00	0.00	0.00	0.00	0.00	0.00	0.00	0.00
TRINITY_DN1025480_c0_g1	0.00	0.00	0.00	0.00	0.00	0.00	0.00	0.00	0.00	0.00
TRINITY_DN1025483_c0_g1	0.00	0.00	0.00	0.00	0.00	0.00	0.00	0.00	0.00	0.00
TRINITY_DN1025484_c0_g1	0.00	0.00	0.00	52.41	0.00	0.00	0.00	0.00	0.00	0.00
TRINITY_DN1025486_c0_g1	0.00	9.01	0.00	0.00	0.00	0.00	0.00	0.00	0.00	0.00
TRINITY_DN1025489_c0_g1	0.00	0.00	0.00	0.00	0.00	0.00	0.00	0.00	0.00	0.00
TRINITY_DN102548_c0_g2	0.00	0.00	0.00	0.00	0.00	0.00	0.00	0.00	0.00	0.00
TRINITY_DN1025490_c0_g1	0.00	0.00	0.00	0.00	0.00	0.00	0.00	0.00	0.00	0.00
TRINITY_DN1025492_c0_g1	0.00	0.00	0.00	0.00	0.00	0.00	0.00	0.00	0.00	0.00
TRINITY_DN1025493_c0_g1	0.00	0.00	0.00	0.00	0.00	0.00	0.00	0.00	0.00	0.00
TRINITY_DN1025494_c0_g1	0.00	0.00	0.00	0.00	0.00	0.00	0.00	0.00	0.00	0.00
TRINITY_DN1025495_c0_g1	0.00	0.00	0.00	0.00	0.00	0.00	0.00	0.00	0.00	19.14
TRINITY_DN1025496_c0_g1	0.00	0.00	0.00	0.00	0.00	0.00	0.00	0.00	0.00	0.00
TRINITY_DN1025497_c0_g1	0.00	0.00	0.00	0.00	0.00	0.00	0.00	0.00	0.00	0.00
TRINITY_DN1025499_c0_g1	0.00	0.00	0.00	0.00	0.00	0.00	0.00	0.00	26.10	0.00
TRINITY_DN102549_c0_g1	37.37	0.00	0.00	0.00	0.00	10.98	0.00	0.00	0.00	0.00
TRINITY_DN10254_c0_g1	34.95	162.58	236.76	162.07	2.93	42.34	80.82	26.92	189.86	24.35
TRINITY_DN10254_c0_g2	0.00	123.46	103.69	20.93	24.73	82.30	0.00	0.00	43.42	0.00
TRINITY_DN10254_c1_g1	7.90	0.00	47.11	22.48	0.00	13.99	0.00	0.00	58.18	0.00
TRINITY_DN1025500_c0_g1	0.00	0.00	0.00	0.00	0.00	0.00	0.00	0.00	0.00	0.00
TRINITY_DN1025502_c0_g1	0.00	0.00	0.00	0.00	0.00	0.00	0.00	0.00	0.00	0.00
TRINITY_DN1025503_c0_g1	0.00	0.00	0.00	0.00	0.00	0.00	0.00	0.00	0.00	0.00
TRINITY_DN1025506_c0_g1	0.00	0.00	0.00	0.00	0.00	0.00	0.00	0.00	0.00	0.00
TRINITY_DN1025507_c0_g1	0.00	0.00	0.00	0.00	0.00	0.00	0.00	0.00	0.00	0.00
TRINITY_DN1025508_c0_g1	0.00	20.53	0.00	0.00	0.00	0.00	0.00	0.00	0.00	0.00
TRINITY_DN1025509_c0_g1	0.00	0.00	0.00	0.00	0.00	0.00	0.00	0.00	0.00	0.00
TRINITY_DN102550_c0_g1	33.53	0.00	0.00	3.53	0.00	0.00	0.00	0.00	0.00	0.00
TRINITY_DN102550_c0_g2	0.00	0.00	0.00	0.00	0.00	0.00	0.00	0.00	0.00	0.00
TRINITY_DN1025510_c0_g1	0.00	0.00	0.00	0.00	7.93	0.00	10.08	0.00	0.00	0.00
TRINITY_DN1025511_c0_g1	0.00	0.00	0.00	0.00	0.00	0.00	0.00	0.00	0.00	0.00
TRINITY_DN1025513_c0_g1	0.00	0.00	0.00	0.00	0.00	0.00	0.00	0.00	0.00	0.00
TRINITY_DN1025514_c0_g1	0.00	0.00	0.00	0.00	0.00	0.00	0.00	0.00	0.00	0.00
TRINITY_DN1025516_c0_g1	0.00	0.00	0.00	0.00	0.00	0.00	0.00	0.00	0.00	0.00
TRINITY_DN1025517_c0_g1	0.00	0.00	0.00	0.00	0.00	0.00	0.00	0.00	0.00	0.00
TRINITY_DN1025518_c0_g1	0.00	55.31	0.00	0.00	0.00	0.00	0.00	0.00	0.00	0.00
TRINITY_DN1025520_c0_g1	0.00	0.00	0.00	0.00	0.00	0.00	0.00	0.00	0.00	0.00
TRINITY_DN1025521_c0_g1	0.00	0.00	0.00	0.00	0.00	0.00	0.00	0.00	0.00	0.00
TRINITY_DN1025522_c0_g1	0.00	0.00	0.00	0.00	0.00	0.00	0.00	0.00	0.00	0.00
TRINITY_DN1025523_c0_g1	0.00	0.00	0.00	0.00	0.00	0.00	0.00	0.00	0.00	0.00
TRINITY_DN1025524_c0_g1	0.00	0.00	0.00	0.00	0.00	0.00	0.00	0.00	0.00	0.00
TRINITY_DN1025526_c0_g1	0.00	0.00	0.00	0.00	0.00	0.00	4.40	0.00	0.00	0.00
TRINITY_DN1025529_c0_g1	0.00	0.00	0.00	0.00	0.00	0.00	0.00	0.00	0.00	0.00
TRINITY_DN102552_c0_g1	0.00	0.00	0.00	0.00	9.00	0.00	0.00	0.00	14.76	0.00
TRINITY_DN102552_c0_g2	0.00	0.00	0.00	0.00	0.00	0.00	0.00	0.00	0.00	0.00
TRINITY_DN102552_c1_g1	0.00	0.00	0.00	0.00	0.00	0.00	0.00	0.00	0.00	0.00
TRINITY_DN1025530_c0_g1	0.00	0.00	0.00	0.00	0.00	0.00	0.00	0.00	0.00	0.00
TRINITY_DN1025532_c0_g1	0.00	0.00	0.00	0.00	0.00	0.00	0.00	0.00	0.00	0.00
TRINITY_DN1025534_c0_g1	0.00	0.00	0.00	0.00	0.00	0.00	0.00	0.00	0.00	0.00
TRINITY_DN1025535_c0_g1	0.00	0.00	13.46	2.55	0.00	2.77	0.00	0.00	0.00	0.00
TRINITY_DN102553_c0_g1	0.00	0.00	0.00	0.00	0.00	0.00	0.00	0.00	0.00	0.00
TRINITY_DN1025540_c0_g1	0.00	0.00	0.00	0.00	0.00	0.00	0.00	0.00	0.00	0.00
TRINITY_DN1025543_c0_g1	0.00	0.00	0.00	0.00	0.00	0.00	0.00	0.00	0.00	0.00
TRINITY_DN1025544_c0_g1	0.00	0.00	0.00	0.00	0.00	0.00	0.00	0.00	0.00	0.00
TRINITY_DN1025548_c0_g1	0.00	19.24	5.70	5.44	9.18	0.00	0.00	31.46	10.62	0.00
TRINITY_DN1025549_c0_g1	0.00	0.00	0.00	0.00	0.00	0.00	0.00	0.00	0.00	0.00
TRINITY_DN102554_c0_g1	0.00	0.00	0.00	0.00	0.00	0.00	0.00	0.00	0.00	0.00
TRINITY_DN1025553_c0_g1	0.00	0.00	0.00	0.00	0.00	0.00	0.00	0.00	0.00	0.00
TRINITY_DN1025554_c0_g1	0.00	0.00	0.00	0.00	0.00	8.24	0.00	0.00	0.00	0.00
TRINITY_DN1025556_c0_g1	0.00	0.00	0.00	0.00	0.00	6.55	0.00	0.00	6.82	0.00
TRINITY_DN1025557_c0_g1	28.22	0.00	0.00	0.00	0.00	0.00	0.00	0.00	0.00	0.00
TRINITY_DN102555_c0_g1	1.30	24.01	7.55	4.90	0.00	0.00	5.62	2.28	6.56	0.00
TRINITY_DN102555_c1_g1	0.00	0.00	0.00	0.00	0.00	0.00	0.00	0.00	0.00	0.00
TRINITY_DN102555_c3_g1	0.00	0.00	0.00	0.00	0.00	0.00	4.22	0.00	7.60	0.00
TRINITY_DN102555_c4_g1	0.00	0.00	0.00	0.00	0.00	0.00	0.00	0.00	0.00	0.00
TRINITY_DN1025560_c0_g1	0.00	0.00	0.00	0.00	0.00	0.00	0.00	0.00	0.00	0.00
TRINITY_DN1025562_c0_g1	0.00	0.00	0.00	0.00	0.00	0.00	0.00	0.00	0.00	0.00
TRINITY_DN1025563_c0_g1	0.00	0.00	0.00	0.00	0.00	0.00	0.00	0.00	0.00	0.00
TRINITY_DN1025565_c0_g1	0.00	0.00	0.00	0.00	0.00	0.00	0.00	0.00	0.00	0.00
TRINITY_DN1025567_c0_g1	0.00	0.00	0.00	0.00	9.74	0.00	0.00	0.00	0.00	0.00
TRINITY_DN1025568_c0_g1	0.00	0.00	0.00	0.00	0.00	0.00	0.00	0.00	0.00	0.00
TRINITY_DN1025569_c0_g1	0.00	0.00	0.00	0.00	0.00	0.00	0.00	0.00	0.00	0.00
TRINITY_DN102556_c0_g1	5.01	45.12	5.01	0.00	0.00	0.00	5.16	3.93	0.00	0.00
TRINITY_DN1025571_c0_g1	0.00	0.00	0.00	0.00	0.00	0.00	0.00	0.00	0.00	0.00
TRINITY_DN1025572_c0_g1	0.00	0.00	0.00	0.00	0.00	0.00	0.00	0.00	0.00	0.00
TRINITY_DN1025573_c0_g1	0.00	34.13	0.00	0.00	0.00	0.00	0.00	0.00	0.00	0.00
TRINITY_DN1025574_c0_g1	0.00	0.00	8.80	0.00	0.00	0.00	0.00	0.00	0.00	0.00
TRINITY_DN1025575_c0_g1	0.00	0.00	0.00	0.00	0.00	0.00	0.00	11.68	0.00	0.00
TRINITY_DN1025577_c0_g1	0.00	0.00	0.00	0.00	0.00	0.00	0.00	0.00	0.00	0.00
TRINITY_DN1025579_c0_g1	0.00	0.00	0.00	0.00	0.00	0.00	0.00	0.00	0.00	0.00
TRINITY_DN1025583_c0_g1	0.00	0.00	0.00	0.00	0.00	0.00	0.00	0.00	0.00	0.00
TRINITY_DN1025584_c0_g1	0.00	0.00	15.29	7.30	0.00	0.00	0.00	0.00	0.00	0.00
TRINITY_DN1025585_c0_g1	0.00	0.00	0.00	0.00	0.00	0.00	0.00	0.00	0.00	0.00
TRINITY_DN1025587_c0_g1	0.00	0.00	0.00	0.00	0.00	0.00	0.00	0.00	0.00	0.00
TRINITY_DN1025588_c0_g1	0.00	0.00	0.00	0.00	0.00	0.00	0.00	0.00	0.00	0.00
TRINITY_DN1025589_c0_g1	0.00	0.00	0.00	0.00	0.00	0.00	0.00	10.82	0.00	0.00
TRINITY_DN102558_c1_g1	0.00	0.00	0.00	0.00	0.00	0.00	0.00	0.00	0.00	0.00
TRINITY_DN1025590_c0_g1	0.00	0.00	0.00	0.00	0.00	0.00	0.00	0.00	0.00	0.00
TRINITY_DN1025591_c0_g1	0.00	21.22	18.99	0.00	0.00	0.00	9.65	0.00	0.00	0.00
TRINITY_DN1025593_c0_g1	0.00	9.63	0.00	0.00	0.00	0.00	0.00	0.00	0.00	0.00
TRINITY_DN1025595_c0_g1	17.84	0.00	0.00	0.00	0.00	0.00	0.00	0.00	0.00	0.00
TRINITY_DN1025596_c0_g1	0.00	0.00	0.00	0.00	0.00	0.00	0.00	0.00	0.00	0.00
TRINITY_DN1025598_c0_g1	0.00	0.00	0.00	0.00	0.00	0.00	0.00	0.00	0.00	0.00
TRINITY_DN1025599_c0_g1	0.00	0.00	21.99	0.00	0.00	0.00	23.14	0.00	0.00	0.00
TRINITY_DN102559_c0_g1	0.00	0.00	0.00	0.00	0.00	0.00	0.00	0.00	0.00	0.00
TRINITY_DN10255_c0_g1	1119.92	6384.06	2361.84	1339.38	426.99	2319.32	1621.14	1139.67	3435.81	319.58
TRINITY_DN10255_c0_g2	1651.28	7019.15	3799.17	2306.65	565.47	2293.85	1525.93	2188.97	3845.99	160.15
TRINITY_DN10255_c1_g1	269.63	1117.05	454.49	315.86	162.33	393.43	158.12	306.10	741.39	0.00
TRINITY_DN1025601_c0_g1	0.00	0.00	0.00	0.00	0.00	0.00	0.00	0.00	0.00	0.00
TRINITY_DN1025602_c0_g1	0.00	0.00	0.00	0.00	0.00	0.00	0.00	0.00	0.00	0.00
TRINITY_DN1025603_c0_g1	0.00	0.00	0.00	0.00	0.00	0.00	0.00	0.00	0.00	0.00
TRINITY_DN1025606_c0_g1	0.00	6.24	0.00	0.00	0.00	0.00	0.00	0.00	0.00	0.00
TRINITY_DN1025607_c0_g1	0.00	0.00	0.00	0.00	0.00	0.00	0.00	0.00	0.00	0.00
TRINITY_DN1025608_c0_g1	0.00	0.00	0.00	0.00	0.00	0.00	0.00	0.00	0.00	0.00
TRINITY_DN1025609_c0_g1	0.00	0.00	0.00	0.00	0.00	0.00	0.00	0.00	0.00	0.00
TRINITY_DN102560_c0_g1	12.19	12.40	8.52	0.00	0.00	0.00	2.61	2.01	8.89	9.83
TRINITY_DN102560_c0_g2	0.00	44.14	0.00	0.00	15.35	0.00	0.00	0.00	0.00	0.00
TRINITY_DN102560_c1_g1	0.00	0.00	0.00	0.00	0.00	0.00	0.00	0.00	0.00	0.00
TRINITY_DN102560_c2_g1	0.00	0.00	0.00	0.00	0.00	0.00	0.00	0.00	0.00	0.00
TRINITY_DN102560_c4_g1	0.00	0.00	0.00	0.00	0.00	0.00	0.00	0.00	0.00	0.00
TRINITY_DN1025610_c0_g1	0.00	0.00	0.00	0.00	0.00	0.00	0.00	0.00	0.00	0.00
TRINITY_DN1025611_c0_g1	0.00	0.00	0.00	0.00	0.00	0.00	0.00	0.00	0.00	0.00
TRINITY_DN1025613_c0_g1	0.00	0.00	0.00	0.00	0.00	0.00	0.00	0.00	0.00	0.00
TRINITY_DN1025615_c0_g1	0.00	0.00	0.00	0.00	0.00	0.00	0.00	0.00	0.00	0.00
TRINITY_DN1025616_c0_g1	0.00	0.00	7.88	7.52	0.00	0.00	8.02	0.00	0.00	0.00
TRINITY_DN1025617_c0_g1	23.75	0.00	0.00	0.00	0.00	0.00	0.00	0.00	0.00	0.00
TRINITY_DN1025618_c0_g1	0.00	0.00	7.38	0.00	0.00	0.00	7.52	0.00	6.84	0.00
TRINITY_DN1025619_c0_g1	0.00	0.00	0.00	0.00	0.00	5.54	12.69	0.00	0.00	0.00
TRINITY_DN102561_c0_g1	0.00	0.00	0.00	0.00	0.00	0.00	0.00	0.00	0.00	0.00
TRINITY_DN1025621_c0_g1	0.00	0.00	0.00	0.00	0.00	0.00	0.00	0.00	0.00	0.00
TRINITY_DN1025622_c0_g1	0.00	0.00	0.00	0.00	0.00	0.00	0.00	0.00	0.00	0.00
TRINITY_DN1025623_c0_g1	0.00	0.00	21.54	0.00	0.00	0.00	10.95	0.00	0.00	0.00
TRINITY_DN1025624_c0_g1	0.00	0.00	0.00	0.00	0.00	0.00	0.00	0.00	0.00	0.00
TRINITY_DN1025625_c0_g1	0.00	0.00	11.25	0.00	0.00	0.00	0.00	0.00	0.00	0.00
TRINITY_DN1025626_c0_g1	0.00	0.00	0.00	0.00	0.00	0.00	0.00	0.00	0.00	0.00
TRINITY_DN1025628_c0_g1	0.00	0.00	0.00	0.00	0.00	0.00	0.00	0.00	0.00	0.00
TRINITY_DN1025629_c0_g1	0.00	0.00	0.00	0.00	0.00	0.00	0.00	0.00	0.00	0.00
TRINITY_DN1025630_c0_g1	0.00	0.00	0.00	10.95	0.00	0.00	11.75	0.00	0.00	0.00
TRINITY_DN1025631_c0_g1	0.00	0.00	0.00	0.00	0.00	0.00	0.00	0.00	0.00	0.00
TRINITY_DN1025633_c0_g1	0.00	17.42	0.00	0.00	0.00	0.00	0.00	0.00	0.00	0.00
TRINITY_DN1025635_c0_g1	0.00	0.00	4.48	0.00	0.00	4.02	0.00	0.00	0.00	0.00
TRINITY_DN1025636_c0_g1	0.00	132.42	0.00	0.00	0.00	0.00	0.00	0.00	0.00	0.00
TRINITY_DN1025637_c0_g1	0.00	0.00	0.00	0.00	0.00	0.00	2.73	0.00	0.00	0.00
TRINITY_DN1025638_c0_g1	7.34	0.00	0.00	0.00	0.00	6.51	0.00	0.00	0.00	0.00
TRINITY_DN1025639_c0_g1	0.00	0.00	0.00	0.00	0.00	0.00	0.00	0.00	0.00	0.00
TRINITY_DN102563_c1_g1	0.00	0.00	13.00	0.00	0.00	0.00	0.00	0.00	0.00	0.00
TRINITY_DN102563_c2_g1	0.00	0.00	0.00	0.00	0.00	0.00	0.00	0.00	0.00	0.00
TRINITY_DN102563_c3_g1	0.00	0.00	0.00	0.00	0.00	0.00	0.00	0.00	0.00	0.00
TRINITY_DN1025640_c0_g1	0.00	0.00	0.00	0.00	0.00	0.00	0.00	0.00	0.00	0.00
TRINITY_DN1025641_c0_g1	0.00	0.00	0.00	0.00	0.00	0.00	0.00	0.00	0.00	0.00
TRINITY_DN1025642_c0_g1	0.00	0.00	0.00	0.00	0.00	0.00	0.00	0.00	0.00	0.00
TRINITY_DN1025643_c0_g1	0.00	0.00	0.00	0.00	0.00	0.00	0.00	0.00	0.00	0.00
TRINITY_DN1025644_c0_g1	0.00	0.00	21.24	0.00	0.00	0.00	0.00	0.00	9.82	0.00
TRINITY_DN1025645_c0_g1	0.00	0.00	0.00	0.00	0.00	0.00	0.00	0.00	6.38	0.00
TRINITY_DN1025647_c0_g1	0.00	0.00	0.00	0.00	0.00	0.00	0.00	0.00	0.00	0.00
TRINITY_DN102564_c0_g2	0.00	0.00	0.00	0.00	0.00	0.00	0.00	0.00	0.00	0.00
TRINITY_DN1025650_c0_g1	0.00	59.45	0.00	0.00	0.00	0.00	0.00	8.47	9.82	0.00
TRINITY_DN1025652_c0_g1	0.00	0.00	0.00	0.00	0.00	0.00	0.00	0.00	24.93	0.00
TRINITY_DN1025657_c0_g1	0.00	0.00	0.00	0.00	0.00	0.00	0.00	0.00	0.00	0.00
TRINITY_DN102565_c0_g1	0.00	0.00	0.00	0.00	0.00	0.00	0.00	0.00	0.00	0.00
TRINITY_DN1025660_c0_g1	0.00	0.00	0.00	0.00	0.00	0.00	0.00	0.00	0.00	0.00
TRINITY_DN1025662_c0_g1	0.00	0.00	0.00	0.00	0.00	0.00	0.00	0.00	0.00	0.00
TRINITY_DN1025663_c0_g1	0.00	0.00	0.00	0.00	0.00	0.00	0.00	0.00	0.00	0.00
TRINITY_DN1025664_c0_g1	0.00	0.00	0.00	18.53	0.00	0.00	0.00	0.00	0.00	0.00
TRINITY_DN1025665_c0_g1	0.00	5.34	0.00	0.00	0.00	0.00	0.00	0.00	0.00	0.00
TRINITY_DN1025666_c0_g1	0.00	0.00	0.00	0.00	0.00	11.22	0.00	0.00	0.00	0.00
TRINITY_DN1025667_c0_g1	0.00	0.00	0.00	0.00	0.00	0.00	0.00	0.00	0.00	0.00
TRINITY_DN1025668_c0_g1	0.00	0.00	0.00	0.00	0.00	0.00	0.00	0.00	0.00	0.00
TRINITY_DN1025669_c0_g1	0.00	0.00	0.00	0.00	0.00	0.00	0.00	0.00	0.00	0.00
TRINITY_DN102566_c0_g1	0.00	0.00	0.00	0.00	0.00	0.00	0.00	0.00	0.00	0.00
TRINITY_DN102566_c0_g3	0.00	0.00	0.00	0.00	0.00	0.00	0.00	0.00	0.00	0.00
TRINITY_DN102566_c0_g4	0.00	0.00	0.00	0.00	0.00	0.00	0.00	0.00	0.00	0.00
TRINITY_DN102566_c1_g1	0.00	0.00	0.00	0.00	0.00	0.00	0.00	0.00	0.00	0.00
TRINITY_DN1025672_c0_g1	0.00	0.00	0.00	0.00	0.00	0.00	0.00	0.00	0.00	0.00
TRINITY_DN1025673_c0_g1	8.64	0.00	0.00	0.00	0.00	0.00	0.00	0.00	7.95	0.00
TRINITY_DN1025675_c0_g1	0.00	0.00	0.00	0.00	0.00	0.00	0.00	0.00	0.00	0.00
TRINITY_DN1025679_c0_g1	0.00	0.00	0.00	0.00	0.00	16.46	0.00	0.00	0.00	0.00
TRINITY_DN1025680_c0_g1	0.00	0.00	0.00	0.00	0.00	0.00	0.00	0.00	0.00	0.00
TRINITY_DN1025681_c0_g1	0.00	0.00	0.00	0.00	0.00	0.00	0.00	0.00	0.00	0.00
TRINITY_DN1025682_c0_g1	0.00	0.00	3.20	0.00	0.00	0.00	0.00	0.00	0.00	0.00
TRINITY_DN1025683_c0_g1	0.00	0.00	0.00	0.00	0.00	0.00	0.00	0.00	0.00	0.00
TRINITY_DN1025684_c0_g1	0.00	42.19	0.00	0.00	0.00	0.00	0.00	0.00	5.82	0.00
TRINITY_DN1025685_c0_g1	0.00	0.00	0.00	0.00	0.00	0.00	0.00	0.00	39.98	0.00
TRINITY_DN1025686_c0_g1	0.00	0.00	0.00	0.00	0.00	0.00	0.00	0.00	0.00	0.00
TRINITY_DN1025687_c0_g1	0.00	0.00	0.00	0.00	0.00	0.00	0.00	0.00	0.00	0.00
TRINITY_DN1025689_c0_g1	0.00	0.00	0.00	0.00	0.00	0.00	0.00	0.00	0.00	0.00
TRINITY_DN102568_c0_g2	0.00	0.00	0.00	0.00	0.00	0.00	0.00	0.00	0.00	0.00
TRINITY_DN1025690_c0_g1	0.00	0.00	0.00	0.00	0.00	0.00	0.00	0.00	0.00	0.00
TRINITY_DN1025692_c0_g1	0.00	0.00	0.00	0.00	0.00	0.00	5.25	0.00	0.00	0.00
TRINITY_DN1025693_c0_g1	0.00	0.00	0.00	0.00	0.00	0.00	0.00	0.00	0.00	0.00
TRINITY_DN1025695_c0_g1	0.00	0.00	0.00	0.00	0.00	0.00	0.00	0.00	0.00	0.00
TRINITY_DN1025696_c0_g1	0.00	8.36	0.00	0.00	0.00	0.00	0.00	5.91	0.00	0.00
TRINITY_DN102569_c0_g1	0.00	0.00	0.00	0.00	0.00	0.00	0.00	0.00	0.00	0.00
TRINITY_DN102569_c0_g2	0.00	0.00	0.00	0.00	0.00	0.00	0.00	0.00	0.00	0.00
TRINITY_DN10256_c0_g1	5.37	87.49	31.43	22.28	4.07	4.66	18.65	0.00	19.66	0.00
TRINITY_DN10256_c10_g1	0.00	27.21	0.00	0.00	0.00	0.00	0.00	0.00	0.00	0.00
TRINITY_DN10256_c17_g1	0.00	0.00	0.00	0.00	0.00	0.00	0.00	0.00	0.00	0.00
TRINITY_DN10256_c1_g1	0.00	0.00	36.99	0.00	0.00	9.99	4.39	0.00	0.00	0.00
TRINITY_DN10256_c1_g2	11.69	12.90	27.65	15.06	0.00	0.00	9.95	0.00	10.24	0.00
TRINITY_DN10256_c23_g1	0.00	0.00	24.14	0.00	0.00	0.00	0.00	0.00	0.00	0.00
TRINITY_DN10256_c2_g1	0.00	0.00	18.90	0.00	0.00	0.00	9.60	0.00	0.00	0.00
TRINITY_DN10256_c31_g1	0.00	0.00	0.00	0.00	0.00	0.00	0.00	0.00	0.00	0.00
TRINITY_DN10256_c33_g1	0.00	0.00	0.00	0.00	0.00	0.00	0.00	0.00	0.00	0.00
TRINITY_DN10256_c3_g1	23.15	0.00	0.00	0.00	0.00	0.00	0.00	0.00	0.00	0.00
TRINITY_DN10256_c4_g1	0.00	118.81	5.35	0.00	8.91	0.00	22.81	17.88	0.00	0.00
TRINITY_DN10256_c5_g1	0.00	0.00	0.00	0.00	0.00	0.00	0.00	0.00	0.00	0.00
TRINITY_DN10256_c8_g1	0.00	0.00	0.00	0.00	0.00	0.00	0.00	0.00	0.00	0.00
TRINITY_DN10256_c9_g1	0.00	0.00	0.00	0.00	0.00	0.00	0.00	17.62	0.00	0.00
TRINITY_DN1025700_c0_g1	0.00	0.00	0.00	0.00	0.00	0.00	0.00	0.00	0.00	0.00
TRINITY_DN1025702_c0_g1	0.00	0.00	0.00	0.00	0.00	0.00	0.00	0.00	0.00	0.00
TRINITY_DN1025703_c0_g1	0.00	0.00	0.00	0.00	0.00	0.00	0.00	0.00	0.00	0.00
TRINITY_DN1025704_c0_g1	0.00	0.00	0.00	0.00	0.00	0.00	0.00	0.00	0.00	0.00
TRINITY_DN1025705_c0_g1	0.00	0.00	0.00	0.00	0.00	0.00	0.00	0.00	0.00	0.00
TRINITY_DN1025706_c0_g1	0.00	0.00	0.00	0.00	0.00	0.00	0.00	0.00	0.00	0.00
TRINITY_DN1025707_c0_g1	0.00	3.92	3.45	0.00	0.00	0.00	0.00	0.00	0.00	0.00
TRINITY_DN1025708_c0_g1	0.00	41.94	0.00	0.00	0.00	0.00	0.00	0.00	0.00	0.00
TRINITY_DN1025709_c0_g1	0.00	0.00	0.00	0.00	0.00	0.00	0.00	0.00	0.00	0.00
TRINITY_DN102570_c0_g1	0.00	0.00	0.00	0.00	0.00	0.00	0.00	0.00	0.00	0.00
TRINITY_DN102570_c2_g1	0.00	0.00	0.00	4.56	0.00	0.00	0.00	0.00	4.47	0.00
TRINITY_DN102570_c3_g1	0.00	0.00	0.00	0.00	0.00	0.00	0.00	0.00	0.00	0.00
TRINITY_DN102570_c4_g1	0.00	0.00	0.00	0.00	0.00	0.00	0.00	0.00	0.00	0.00
TRINITY_DN102570_c5_g1	0.00	0.00	0.00	0.00	0.00	0.00	0.00	16.11	0.00	0.00
TRINITY_DN102570_c6_g1	0.00	0.00	0.00	0.00	0.00	0.00	0.00	0.00	0.00	0.00
TRINITY_DN102570_c7_g1	0.00	0.00	0.00	0.00	0.00	0.00	0.00	0.00	0.00	0.00
TRINITY_DN1025711_c0_g1	0.00	37.58	0.00	0.00	3.83	0.00	0.00	3.74	0.00	0.00
TRINITY_DN1025713_c0_g1	0.00	0.00	0.00	0.00	0.00	0.00	0.00	0.00	0.00	0.00
TRINITY_DN1025714_c0_g1	0.00	0.00	0.00	0.00	0.00	12.24	0.00	0.00	0.00	0.00
TRINITY_DN1025715_c0_g1	0.00	0.00	0.00	10.40	0.00	0.00	0.00	0.00	0.00	0.00
TRINITY_DN1025716_c0_g1	0.00	0.00	10.57	0.00	0.00	0.00	10.74	0.00	0.00	18.74
TRINITY_DN1025718_c0_g1	0.00	0.00	0.00	0.00	0.00	0.00	0.00	0.00	0.00	0.00
TRINITY_DN1025719_c0_g1	0.00	0.00	0.00	0.00	0.00	0.00	0.00	0.00	0.00	0.00
TRINITY_DN102571_c0_g1	0.00	0.00	0.00	0.00	0.00	0.00	0.00	0.00	0.00	0.00
TRINITY_DN1025720_c0_g1	0.00	0.00	0.00	0.00	0.00	0.00	0.00	0.00	0.00	0.00
TRINITY_DN1025721_c0_g1	0.00	0.00	0.00	0.00	0.00	0.00	0.00	0.00	0.00	0.00
TRINITY_DN1025722_c0_g1	0.00	11.83	0.00	0.00	0.00	0.00	0.00	8.43	0.00	0.00
TRINITY_DN1025724_c0_g1	0.00	0.00	0.00	0.00	0.00	0.00	0.00	0.00	0.00	0.00
TRINITY_DN1025726_c0_g1	0.00	0.00	0.00	6.71	0.00	0.00	0.00	0.00	0.00	0.00
TRINITY_DN1025728_c0_g1	0.00	0.00	4.87	0.00	0.00	0.00	0.00	0.00	0.00	0.00
TRINITY_DN1025729_c0_g1	0.00	0.00	5.33	0.00	4.29	0.00	0.00	0.00	0.00	4.81
TRINITY_DN1025730_c0_g1	0.00	0.00	0.00	0.00	0.00	0.00	8.21	6.41	0.00	0.00
TRINITY_DN1025734_c0_g1	0.00	0.00	0.00	0.00	0.00	0.00	0.00	7.01	0.00	0.00
TRINITY_DN1025736_c0_g1	0.00	0.00	0.00	0.00	0.00	0.00	0.00	0.00	0.00	0.00
TRINITY_DN1025737_c0_g1	0.00	0.00	0.00	0.00	0.00	0.00	0.00	0.00	0.00	0.00
TRINITY_DN1025738_c0_g1	0.00	15.32	0.00	0.00	0.00	0.00	0.00	0.00	0.00	0.00
TRINITY_DN1025739_c0_g1	0.00	0.00	0.00	0.00	0.00	0.00	0.00	0.00	5.33	0.00
TRINITY_DN102573_c0_g1	0.00	31.81	0.00	0.00	0.00	0.00	0.00	0.00	0.00	0.00
TRINITY_DN1025740_c0_g1	0.00	0.00	0.00	3.24	0.00	0.00	0.00	0.00	0.00	0.00
TRINITY_DN1025746_c0_g1	0.00	0.00	0.00	0.00	0.00	0.00	0.00	0.00	0.00	0.00
TRINITY_DN1025747_c0_g1	0.00	5.88	26.11	0.00	0.00	0.00	0.00	0.00	0.00	0.00
TRINITY_DN102574_c0_g1	0.00	0.00	0.00	0.00	0.00	0.00	0.00	0.00	0.00	0.00
TRINITY_DN102574_c1_g1	0.00	0.00	0.00	0.00	0.00	0.00	0.00	0.00	0.00	0.00
TRINITY_DN102574_c1_g2	0.00	0.00	0.00	0.00	0.00	0.00	0.00	0.00	0.00	0.00
TRINITY_DN102574_c2_g1	0.00	0.00	0.00	0.00	0.00	0.00	0.00	0.00	0.00	0.00
TRINITY_DN1025750_c0_g1	0.00	0.00	0.00	0.00	0.00	0.00	0.00	0.00	0.00	0.00
TRINITY_DN1025751_c0_g1	0.00	0.00	0.00	0.00	0.00	0.00	0.00	0.00	0.00	0.00
TRINITY_DN1025752_c0_g1	11.04	0.00	5.51	0.00	0.00	0.00	0.00	0.00	0.00	0.00
TRINITY_DN1025754_c0_g1	0.00	0.00	0.00	0.00	0.00	0.00	0.00	0.00	0.00	0.00
TRINITY_DN1025756_c0_g1	0.00	0.00	0.00	0.00	0.00	0.00	0.00	0.00	0.00	0.00
TRINITY_DN1025758_c0_g1	0.00	0.00	0.00	0.00	0.00	0.00	0.00	0.00	0.00	0.00
TRINITY_DN1025759_c0_g1	7.53	0.00	0.00	0.00	0.00	0.00	1.22	0.00	0.00	0.00
TRINITY_DN1025760_c0_g1	0.00	0.00	0.00	0.00	0.00	0.00	0.00	0.00	0.00	0.00
TRINITY_DN1025761_c0_g1	0.00	0.00	0.00	0.00	0.00	0.00	3.92	0.00	0.00	0.00
TRINITY_DN1025762_c0_g1	0.00	0.00	0.00	0.00	0.00	0.00	0.00	0.00	0.00	0.00
TRINITY_DN1025764_c0_g1	0.00	0.00	0.00	0.00	0.00	0.00	0.00	0.00	0.00	0.00
TRINITY_DN1025765_c0_g1	0.00	0.00	0.00	0.00	0.00	0.00	0.00	0.00	0.00	0.00
TRINITY_DN1025767_c0_g1	0.00	0.00	0.00	0.00	0.00	0.00	0.00	0.00	0.00	0.00
TRINITY_DN1025768_c0_g1	0.00	8.18	0.00	0.00	0.00	0.00	0.00	0.00	0.00	0.00
TRINITY_DN1025769_c0_g1	0.00	0.00	0.00	0.00	0.00	0.00	0.00	0.00	0.00	0.00
TRINITY_DN102576_c0_g1	36.61	0.00	18.20	0.00	0.00	0.00	0.00	0.00	0.00	0.00
TRINITY_DN1025770_c0_g1	0.00	0.00	0.00	0.00	0.00	0.00	0.00	0.00	0.00	0.00
TRINITY_DN1025773_c0_g1	0.00	0.00	0.00	0.00	0.00	0.00	0.00	0.00	0.00	0.00
TRINITY_DN1025774_c0_g1	0.00	0.00	0.00	0.00	0.00	0.00	0.00	0.00	0.00	0.00
TRINITY_DN1025775_c0_g1	0.00	22.59	0.00	0.00	0.00	0.00	0.00	0.00	0.00	0.00
TRINITY_DN1025776_c0_g1	0.00	0.00	0.00	0.00	0.00	0.00	0.00	0.00	0.00	0.00
TRINITY_DN1025778_c0_g1	0.00	0.00	0.00	0.00	0.00	0.00	0.00	0.00	0.00	0.00
TRINITY_DN1025779_c0_g1	0.00	0.00	0.00	0.00	0.00	0.00	0.00	0.00	0.00	0.00
TRINITY_DN102577_c0_g1	0.00	0.00	16.30	0.00	0.00	0.00	0.00	0.00	0.00	0.00
TRINITY_DN1025781_c0_g1	0.00	0.00	0.00	0.00	0.00	0.00	0.00	0.00	0.00	0.00
TRINITY_DN1025782_c0_g1	0.00	0.00	0.00	0.00	0.00	0.00	0.00	0.00	0.00	0.00
TRINITY_DN1025783_c0_g1	0.00	0.00	0.00	0.00	0.00	0.00	0.00	0.00	0.00	0.00
TRINITY_DN1025784_c0_g1	0.00	0.00	0.00	0.00	0.00	0.00	0.00	0.00	0.00	0.00
TRINITY_DN1025787_c0_g1	0.00	0.00	0.00	0.00	0.00	0.00	0.00	0.00	0.00	0.00
TRINITY_DN1025789_c0_g1	0.00	0.00	0.00	0.00	0.00	0.00	0.00	24.27	0.00	0.00
TRINITY_DN102578_c1_g1	0.00	0.00	0.00	0.00	0.00	0.00	0.00	0.00	0.00	0.00
TRINITY_DN1025790_c0_g1	0.00	0.00	0.00	0.00	0.00	0.00	0.00	0.00	0.00	0.00
TRINITY_DN1025791_c0_g1	0.00	0.00	0.00	0.00	0.00	0.00	0.00	0.00	0.00	0.00
TRINITY_DN1025792_c0_g1	0.00	0.00	0.00	0.00	0.00	0.00	0.00	0.00	0.00	0.00
TRINITY_DN1025794_c0_g1	0.00	51.90	0.00	0.00	0.00	0.00	0.00	0.00	0.00	0.00
TRINITY_DN1025797_c0_g1	0.00	21.70	3.83	0.00	0.00	0.00	0.00	0.00	0.00	0.00
TRINITY_DN1025798_c0_g1	0.00	0.00	0.00	17.75	0.00	0.00	0.00	0.00	0.00	0.00
TRINITY_DN1025799_c0_g1	0.00	0.00	0.00	0.00	0.00	0.00	0.00	0.00	0.00	0.00
TRINITY_DN10257_c0_g2	0.00	0.00	13.59	0.00	7.29	4.06	0.00	3.94	8.46	0.00
TRINITY_DN1025801_c0_g1	0.00	0.00	0.00	0.00	0.00	0.00	0.00	0.00	0.00	0.00
TRINITY_DN1025802_c0_g1	0.00	0.00	0.00	0.00	0.00	0.00	0.00	0.00	9.78	0.00
TRINITY_DN1025804_c0_g1	0.00	0.00	0.00	0.00	0.00	0.00	0.00	0.00	0.00	0.00
TRINITY_DN1025806_c0_g1	0.00	0.00	0.00	0.00	0.00	0.00	0.00	0.00	0.00	0.00
TRINITY_DN1025807_c0_g1	0.00	0.00	0.00	0.00	0.00	0.00	0.00	0.00	0.00	0.00
TRINITY_DN1025808_c0_g1	0.00	0.00	0.00	0.00	0.00	0.00	0.00	0.00	0.00	0.00
TRINITY_DN1025809_c0_g1	0.00	0.00	0.00	0.00	0.00	0.00	0.00	0.00	0.00	0.00
TRINITY_DN102580_c0_g1	0.00	31.47	0.00	11.11	29.91	5.06	26.75	4.45	0.00	0.00
TRINITY_DN102580_c0_g2	0.00	0.00	0.00	0.00	0.00	0.00	0.00	8.55	0.00	0.00
TRINITY_DN1025811_c0_g1	0.00	0.00	0.00	0.00	0.00	0.00	0.00	0.00	0.00	0.00
TRINITY_DN1025812_c0_g1	0.00	0.00	0.00	0.00	0.00	0.00	0.00	0.00	0.00	0.00
TRINITY_DN1025818_c0_g1	0.00	0.00	40.73	0.00	0.00	0.00	0.00	0.00	0.00	0.00
TRINITY_DN102581_c0_g1	0.00	0.00	0.00	0.00	5.23	0.00	13.30	0.00	6.04	0.00
TRINITY_DN1025822_c0_g1	0.00	0.00	0.00	0.00	0.00	0.00	0.00	0.00	0.00	0.00
TRINITY_DN1025824_c0_g1	0.00	0.00	0.00	0.00	0.00	0.00	0.00	0.00	0.00	0.00
TRINITY_DN1025825_c0_g1	0.00	0.00	0.00	0.00	0.00	0.00	0.00	0.00	0.00	0.00
TRINITY_DN1025826_c0_g1	0.00	0.00	17.36	0.00	0.00	0.00	0.00	0.00	16.18	0.00
TRINITY_DN1025828_c0_g1	0.00	0.00	0.00	0.00	0.00	0.00	0.00	0.00	0.00	0.00
TRINITY_DN102582_c0_g1	0.00	0.00	0.00	0.00	0.00	0.00	0.00	0.00	0.00	0.00
TRINITY_DN102582_c0_g2	0.00	0.00	0.00	0.00	0.00	0.00	0.00	0.00	0.00	0.00
TRINITY_DN102582_c1_g1	0.00	47.40	0.00	0.00	0.00	0.00	0.00	0.00	0.00	0.00
TRINITY_DN102582_c1_g2	0.00	0.00	0.00	0.00	0.00	0.00	0.00	0.00	0.00	0.00
TRINITY_DN102582_c1_g3	0.00	0.00	0.00	0.00	0.00	0.00	0.00	0.00	0.00	0.00
TRINITY_DN102582_c2_g1	0.00	0.00	0.00	0.00	0.00	0.00	0.00	0.00	0.00	0.00
TRINITY_DN102582_c3_g1	0.00	0.00	0.00	0.00	13.01	0.00	0.00	0.00	15.22	0.00
TRINITY_DN102582_c4_g1	0.00	0.00	75.02	0.00	0.00	0.00	0.00	0.00	0.00	0.00
TRINITY_DN1025831_c0_g1	0.00	0.00	79.43	15.12	0.00	0.00	16.35	0.00	14.77	0.00
TRINITY_DN1025832_c0_g1	0.00	0.00	0.00	0.00	0.00	0.00	13.34	0.00	0.00	0.00
TRINITY_DN1025833_c0_g1	0.00	0.00	0.00	0.00	0.00	0.00	0.00	0.00	0.00	0.00
TRINITY_DN1025834_c0_g1	0.00	0.00	0.00	0.00	0.00	0.00	0.00	0.00	0.00	0.00
TRINITY_DN1025838_c0_g1	0.00	0.00	0.00	0.00	0.00	0.00	0.00	0.00	0.00	0.00
TRINITY_DN1025839_c0_g1	0.00	0.00	0.00	0.00	0.00	0.00	0.00	0.00	0.00	0.00
TRINITY_DN1025841_c0_g1	0.00	0.00	0.00	0.00	0.00	0.00	0.00	0.00	0.00	0.00
TRINITY_DN1025843_c0_g1	0.00	0.00	0.00	0.00	0.00	0.00	0.00	0.00	0.00	0.00
TRINITY_DN1025844_c0_g1	0.00	0.00	0.00	0.00	0.00	0.00	0.00	0.00	0.00	0.00
TRINITY_DN1025845_c0_g1	0.00	0.00	0.00	0.00	0.00	0.00	0.00	0.00	0.00	0.00
TRINITY_DN1025846_c0_g1	0.00	0.00	0.00	0.00	0.00	0.00	0.00	0.00	0.00	0.00
TRINITY_DN1025849_c0_g1	0.00	0.00	0.00	0.00	0.00	0.00	0.00	0.00	0.00	0.00
TRINITY_DN1025852_c0_g1	0.00	0.00	0.00	0.00	0.00	0.00	0.00	0.00	0.00	0.00
TRINITY_DN1025855_c0_g1	0.00	0.00	0.00	0.00	0.00	0.00	0.00	0.00	0.00	0.00
TRINITY_DN1025859_c0_g1	0.00	0.00	0.00	0.00	0.00	0.00	0.00	0.00	0.00	0.00
TRINITY_DN102585_c0_g1	0.00	0.00	0.00	0.00	0.00	0.00	0.00	0.00	0.00	0.00
TRINITY_DN1025861_c0_g1	0.00	0.00	0.00	0.00	0.00	0.00	0.00	0.00	0.00	0.00
TRINITY_DN1025864_c0_g1	0.00	0.00	0.00	0.00	0.00	0.00	0.00	0.00	0.00	0.00
TRINITY_DN1025865_c0_g1	0.00	0.00	0.00	0.00	0.00	0.00	0.00	0.00	0.00	0.00
TRINITY_DN1025867_c0_g1	0.00	0.00	4.32	0.00	0.00	0.00	0.00	0.00	0.00	0.00
TRINITY_DN1025869_c0_g1	0.00	0.00	0.00	0.00	0.00	0.00	0.00	0.00	21.66	0.00
TRINITY_DN1025876_c0_g1	0.00	6.48	11.51	5.49	0.00	10.29	11.81	4.53	5.36	0.00
TRINITY_DN1025877_c0_g1	0.00	0.00	0.00	0.00	0.00	0.00	0.00	0.00	0.00	0.00
TRINITY_DN102587_c0_g1	0.00	0.00	0.00	0.00	0.00	0.00	0.00	0.00	7.63	0.00
TRINITY_DN1025880_c0_g1	0.00	20.39	7.46	0.00	0.00	0.00	0.00	2.32	0.00	0.00
TRINITY_DN1025881_c0_g1	0.00	0.00	0.00	0.00	0.00	0.00	0.00	0.00	0.00	0.00
TRINITY_DN1025884_c0_g1	0.00	0.00	0.00	0.00	0.00	0.00	0.00	0.00	0.00	0.00
TRINITY_DN1025885_c0_g1	0.00	0.00	0.00	0.00	0.00	0.00	0.00	0.00	0.00	0.00
TRINITY_DN1025888_c0_g1	0.00	11.91	0.00	0.00	0.00	0.00	0.00	0.00	0.00	0.00
TRINITY_DN1025889_c0_g1	0.00	0.00	0.00	0.00	0.00	0.00	0.00	0.00	0.00	0.00
TRINITY_DN1025891_c0_g1	0.00	0.00	0.00	0.00	0.00	0.00	0.00	0.00	0.00	0.00
TRINITY_DN1025895_c0_g1	0.00	0.00	0.00	0.00	0.00	0.00	0.00	0.00	0.00	0.00
TRINITY_DN1025896_c0_g1	0.00	0.00	17.14	0.00	0.00	0.00	0.00	0.00	0.00	0.00
TRINITY_DN1025898_c0_g1	0.00	0.00	0.00	0.00	0.00	0.00	0.00	0.00	0.00	0.00
TRINITY_DN1025899_c0_g1	0.00	26.32	0.00	0.00	0.00	0.00	0.00	0.00	0.00	0.00
TRINITY_DN10258_c0_g1	25.47	41.01	44.20	3.08	0.00	18.69	3.35	11.32	32.18	0.00
TRINITY_DN10258_c0_g2	3.91	30.10	19.31	29.86	20.83	4.13	12.10	80.65	53.40	12.54
TRINITY_DN1025901_c0_g1	0.00	23.55	0.00	0.00	0.00	0.00	0.00	0.00	0.00	0.00
TRINITY_DN1025904_c0_g1	0.00	0.00	0.00	17.64	0.00	0.00	0.00	0.00	0.00	0.00
TRINITY_DN1025905_c0_g1	0.00	0.00	0.00	0.00	0.00	0.00	0.00	0.00	0.00	0.00
TRINITY_DN1025906_c0_g1	0.00	0.00	9.24	0.00	0.00	0.00	9.40	0.00	0.00	0.00
TRINITY_DN1025907_c0_g1	0.00	0.00	0.00	0.00	0.00	0.00	6.41	0.00	0.00	0.00
TRINITY_DN1025908_c0_g1	0.00	0.00	0.00	0.00	0.00	0.00	0.00	0.00	0.00	0.00
TRINITY_DN1025909_c0_g1	0.00	7.23	0.00	0.00	0.00	0.00	0.00	0.00	5.98	0.00
TRINITY_DN102590_c5_g1	0.00	0.00	0.00	0.00	0.00	0.00	20.36	0.00	0.00	0.00
TRINITY_DN1025910_c0_g1	0.00	0.00	0.00	0.00	0.00	0.00	0.00	0.00	0.00	0.00
TRINITY_DN1025912_c0_g1	0.00	0.00	0.00	0.00	0.00	0.00	0.00	0.00	0.00	0.00
TRINITY_DN1025913_c0_g1	0.00	0.00	0.00	0.00	0.00	0.00	0.00	0.00	0.00	0.00
TRINITY_DN1025915_c0_g1	20.68	0.00	0.00	0.00	0.00	0.00	0.00	0.00	0.00	0.00
TRINITY_DN1025917_c0_g1	0.00	0.00	0.00	0.00	0.00	11.10	0.00	0.00	0.00	0.00
TRINITY_DN1025918_c0_g1	0.00	0.00	0.00	0.00	0.00	0.00	6.59	0.00	0.00	0.00
TRINITY_DN1025919_c0_g1	0.00	0.00	0.00	0.00	0.00	0.00	0.00	0.00	0.00	0.00
TRINITY_DN102591_c0_g1	0.00	0.00	25.45	0.00	0.00	0.00	0.00	0.00	0.00	0.00
TRINITY_DN1025920_c0_g1	0.00	0.00	0.00	0.00	0.00	0.00	0.00	0.00	0.00	0.00
TRINITY_DN1025922_c0_g1	0.00	0.00	0.00	0.00	0.00	0.00	0.00	0.00	0.00	0.00
TRINITY_DN1025925_c0_g1	0.00	0.00	0.00	0.00	0.00	0.00	0.00	0.00	0.00	0.00
TRINITY_DN1025926_c0_g1	0.00	0.00	0.00	0.00	0.00	0.00	3.80	0.00	0.00	0.00
TRINITY_DN1025928_c0_g1	0.00	15.85	0.00	0.00	0.00	0.00	0.00	0.00	0.00	0.00
TRINITY_DN1025929_c0_g1	0.00	0.00	0.00	0.00	0.00	0.00	0.00	0.00	0.00	0.00
TRINITY_DN1025931_c0_g1	0.00	0.00	0.00	0.00	0.00	0.00	0.00	0.00	0.00	0.00
TRINITY_DN1025933_c0_g1	0.00	0.00	0.00	22.60	0.00	0.00	0.00	0.00	0.00	0.00
TRINITY_DN1025934_c0_g1	2.15	0.00	0.00	0.00	0.00	0.00	0.00	0.00	0.00	0.00
TRINITY_DN1025935_c0_g1	0.00	0.00	0.00	0.00	0.00	0.00	0.00	0.00	8.62	0.00
TRINITY_DN1025937_c0_g1	0.00	0.00	0.00	0.00	0.00	0.00	0.00	0.00	0.00	0.00
TRINITY_DN1025940_c0_g1	0.00	0.00	0.00	0.00	0.00	0.00	0.00	0.00	0.00	0.00
TRINITY_DN1025943_c0_g1	0.00	0.00	0.00	0.00	0.00	0.00	0.00	0.00	0.00	0.00
TRINITY_DN1025945_c0_g1	0.00	0.00	0.00	0.00	0.00	4.50	0.00	0.00	0.00	0.00
TRINITY_DN1025948_c0_g1	0.00	0.00	0.00	0.00	0.00	0.00	0.00	0.00	0.00	0.00
TRINITY_DN102594_c1_g1	0.00	9.61	0.00	0.00	0.00	0.00	22.29	0.00	20.23	0.00
TRINITY_DN102594_c1_g2	0.00	0.00	0.00	0.00	0.00	0.00	0.00	0.00	17.44	0.00
TRINITY_DN1025951_c0_g1	0.00	0.00	0.00	0.00	0.00	0.00	0.00	0.00	0.00	0.00
TRINITY_DN1025952_c0_g1	0.00	0.00	0.00	0.00	0.00	0.00	0.00	0.00	0.00	0.00
TRINITY_DN1025954_c0_g1	0.00	0.00	0.00	0.00	0.00	0.00	0.00	0.00	7.57	0.00
TRINITY_DN1025955_c0_g1	0.00	0.00	0.00	0.00	0.00	0.00	0.00	0.00	0.00	0.00
TRINITY_DN1025956_c0_g1	0.00	27.10	4.81	0.00	0.00	0.00	4.96	0.00	8.98	0.00
TRINITY_DN1025959_c0_g1	0.00	0.00	0.00	0.00	0.00	0.00	0.00	0.00	0.00	0.00
TRINITY_DN1025960_c0_g1	0.00	0.00	0.00	0.00	0.00	0.00	0.00	0.00	0.00	0.00
TRINITY_DN1025961_c0_g1	0.00	0.00	0.00	0.00	0.00	0.00	0.00	0.00	0.00	0.00
TRINITY_DN1025962_c0_g1	0.00	0.00	0.00	0.00	0.00	0.00	0.00	0.00	13.87	0.00
TRINITY_DN1025963_c0_g1	3.01	0.00	0.00	0.00	0.00	0.00	0.00	0.00	0.00	0.00
TRINITY_DN1025964_c0_g1	0.00	6.12	0.00	2.54	0.00	0.00	0.00	0.00	0.00	0.00
TRINITY_DN1025965_c0_g1	0.00	0.00	0.00	0.00	0.00	0.00	0.00	0.00	0.00	0.00
TRINITY_DN1025966_c0_g1	0.00	0.00	0.00	0.00	0.00	0.00	0.00	0.00	0.00	0.00
TRINITY_DN1025968_c0_g1	0.00	0.00	0.00	0.00	0.00	0.00	0.00	0.00	0.00	0.00
TRINITY_DN1025969_c0_g1	0.00	0.00	0.00	0.00	0.00	0.00	0.00	0.00	0.00	0.00
TRINITY_DN102596_c0_g1	0.00	0.00	0.00	0.00	0.00	0.00	0.00	0.00	0.00	0.00
TRINITY_DN102596_c0_g2	0.00	0.00	0.00	22.93	0.00	0.00	0.00	0.00	0.00	0.00
TRINITY_DN102596_c1_g1	0.00	0.00	0.00	0.00	0.00	0.00	0.00	0.00	0.00	0.00
TRINITY_DN102596_c2_g1	0.00	0.00	0.00	0.00	0.00	0.00	0.00	0.00	0.00	0.00
TRINITY_DN1025970_c0_g1	0.00	0.00	0.00	0.00	0.00	0.00	0.00	0.00	0.00	0.00
TRINITY_DN1025971_c0_g1	0.00	0.00	0.00	0.00	0.00	0.00	0.00	0.00	0.00	0.00
TRINITY_DN1025972_c1_g1	0.00	0.00	0.00	0.00	0.00	0.00	0.00	0.00	0.00	0.00
TRINITY_DN1025976_c0_g1	0.00	0.00	0.00	0.00	0.00	0.00	0.00	0.00	0.00	0.00
TRINITY_DN1025978_c0_g1	0.00	75.16	0.00	0.00	0.00	0.00	0.00	0.00	0.00	0.00
TRINITY_DN1025979_c0_g1	0.00	0.00	0.00	0.00	0.00	0.00	0.00	0.00	0.00	0.00
TRINITY_DN102597_c0_g1	0.00	69.19	0.00	0.00	0.00	0.00	0.00	0.00	0.00	0.00
TRINITY_DN102597_c0_g2	0.00	0.00	0.00	0.00	0.00	0.00	0.00	0.00	0.00	0.00
TRINITY_DN102597_c2_g1	0.00	0.00	0.00	0.00	0.00	0.00	0.00	0.00	0.00	0.00
TRINITY_DN102597_c4_g1	0.00	8.71	7.76	0.00	0.00	0.00	0.00	0.00	7.19	0.00
TRINITY_DN102597_c6_g1	0.00	0.00	0.00	0.00	0.00	0.00	0.00	0.00	0.00	0.00
TRINITY_DN1025983_c0_g1	0.00	0.00	0.00	0.00	0.00	0.00	0.00	0.00	0.00	0.00
TRINITY_DN1025984_c0_g1	0.00	0.00	0.00	0.00	7.66	0.00	0.00	0.00	0.00	0.00
TRINITY_DN1025985_c0_g1	0.00	0.00	0.00	0.00	0.00	0.00	0.00	0.00	0.00	0.00
TRINITY_DN1025987_c0_g1	0.00	0.00	0.00	5.83	0.00	0.00	0.00	0.00	0.00	0.00
TRINITY_DN102598_c0_g1	0.00	0.00	0.00	0.00	0.00	0.00	0.00	0.00	0.00	0.00
TRINITY_DN1025990_c0_g1	0.00	28.28	0.00	0.00	0.00	0.00	3.27	0.00	0.00	0.00
TRINITY_DN1025991_c0_g1	0.00	0.00	0.00	0.00	0.00	0.00	0.00	0.00	0.00	0.00
TRINITY_DN1025994_c0_g1	0.00	0.00	0.00	0.00	0.00	0.00	0.00	0.00	0.00	0.00
TRINITY_DN1025995_c0_g1	0.00	0.00	0.00	0.00	0.00	0.00	0.00	0.00	0.00	0.00
TRINITY_DN1025996_c0_g1	0.00	0.00	0.00	0.00	0.00	0.00	0.00	0.00	0.00	0.00
TRINITY_DN1025997_c0_g1	0.00	7.69	0.00	0.00	0.00	0.00	0.00	0.00	0.00	0.00
TRINITY_DN1025998_c0_g1	0.00	45.13	0.00	0.00	0.00	0.00	0.00	0.00	18.37	0.00
TRINITY_DN1025999_c0_g1	0.00	0.00	0.00	0.00	0.00	0.00	0.00	0.00	0.00	0.00
TRINITY_DN10259_c0_g2	0.00	30.27	0.00	6.07	13.74	8.04	0.00	7.18	5.91	0.00
TRINITY_DN10259_c0_g3	0.00	18.85	0.00	0.00	0.00	0.00	0.00	0.00	0.00	0.00
TRINITY_DN10259_c5_g1	0.00	0.00	0.00	0.00	0.00	0.00	0.00	0.00	0.00	0.00
TRINITY_DN1025_c13_g1	0.00	0.00	35.48	0.00	0.00	0.00	0.00	0.00	0.00	0.00
TRINITY_DN1025_c13_g2	0.00	0.00	0.00	0.00	0.00	0.00	0.00	0.00	0.00	0.00
TRINITY_DN1025_c16_g1	0.00	0.00	0.00	0.00	0.00	0.00	0.00	0.00	0.00	0.00
TRINITY_DN1025_c1_g1	118.16	298.16	301.62	51.79	67.63	34.67	65.29	139.19	326.12	34.95
TRINITY_DN1025_c2_g1	0.00	0.65	8.14	0.00	0.00	0.74	0.00	1.05	6.86	0.00
TRINITY_DN1025_c35_g1	0.00	0.00	0.00	0.00	0.00	0.00	0.00	0.00	0.00	0.00
TRINITY_DN1025_c3_g1	0.00	2.07	8.06	5.89	1.44	0.00	4.86	1.38	5.97	0.00
TRINITY_DN1025_c4_g1	0.00	0.00	29.22	0.00	0.00	0.00	0.00	31.04	0.00	0.00
TRINITY_DN1025_c54_g1	29.04	0.00	85.76	0.00	44.69	26.44	29.81	0.00	52.67	0.00
TRINITY_DN1025_c56_g1	0.00	0.00	0.00	0.00	0.00	0.00	0.00	0.00	41.17	0.00
TRINITY_DN1025_c57_g1	0.00	0.00	0.00	0.00	0.00	0.00	0.00	0.00	0.00	0.00
TRINITY_DN1025_c5_g1	0.00	0.00	0.00	0.00	0.00	0.00	0.00	0.00	0.00	0.00
TRINITY_DN1025_c6_g1	2.46	9.96	7.41	1.16	2.98	0.00	2.67	6.68	7.04	2.26
TRINITY_DN1025_c7_g1	0.00	0.00	38.21	0.00	0.00	0.00	0.00	16.31	0.00	0.00
TRINITY_DN1025_c8_g1	0.00	0.00	0.00	0.00	0.00	0.00	0.00	0.00	0.00	0.00
TRINITY_DN1026000_c0_g1	0.00	0.00	0.00	0.00	0.00	0.00	0.00	0.00	0.00	0.00
TRINITY_DN1026001_c0_g1	0.00	0.00	0.00	0.00	0.00	0.00	0.00	0.00	0.00	0.00
TRINITY_DN1026002_c0_g1	0.00	0.00	0.00	9.96	0.00	0.00	0.00	0.00	0.00	0.00
TRINITY_DN1026004_c0_g1	0.00	0.00	0.00	0.00	0.00	0.00	0.00	0.00	0.00	0.00
TRINITY_DN1026006_c0_g1	0.00	0.00	0.00	0.00	0.00	0.00	0.00	0.00	0.00	0.00
TRINITY_DN1026009_c0_g1	0.00	0.00	0.00	0.00	0.00	0.00	0.00	0.00	0.00	0.00
TRINITY_DN102600_c0_g2	0.00	0.00	0.00	0.00	0.00	0.00	0.00	0.00	0.00	0.00
TRINITY_DN1026011_c0_g1	0.00	0.00	0.00	0.00	0.00	0.00	0.00	0.00	0.00	0.00
TRINITY_DN1026012_c0_g1	0.00	0.00	0.00	0.00	0.00	0.00	0.00	0.00	0.00	0.00
TRINITY_DN1026015_c0_g1	0.00	13.31	11.87	0.00	0.00	0.00	12.12	0.00	0.00	0.00
TRINITY_DN1026017_c0_g1	0.00	0.00	11.64	0.00	0.00	0.00	0.00	0.00	0.00	0.00
TRINITY_DN1026018_c0_g1	0.00	0.00	0.00	0.00	0.00	0.00	0.00	0.00	0.00	0.00
TRINITY_DN1026019_c0_g1	0.00	0.00	0.00	0.00	0.00	0.00	0.00	0.00	0.00	0.00
TRINITY_DN1026020_c0_g1	0.00	0.00	0.00	0.00	0.00	0.00	0.00	0.00	0.00	0.00
TRINITY_DN1026023_c0_g1	0.00	0.00	0.00	0.00	0.00	0.00	0.00	0.00	0.00	0.00
TRINITY_DN1026027_c0_g1	0.00	0.00	0.00	0.00	0.00	0.00	0.00	0.00	0.00	0.00
TRINITY_DN1026028_c0_g1	0.00	0.00	0.00	0.00	0.00	0.00	0.00	0.00	0.00	0.00
TRINITY_DN1026031_c0_g1	0.00	4.53	4.00	0.00	6.44	0.00	4.16	3.13	0.00	0.00
TRINITY_DN1026032_c0_g1	0.00	0.00	0.00	0.00	0.00	12.53	0.00	0.00	12.84	0.00
TRINITY_DN1026033_c0_g1	0.00	0.00	0.00	0.00	0.00	0.00	0.00	0.00	0.00	0.00
TRINITY_DN1026038_c0_g1	0.00	0.00	0.00	0.00	0.00	0.00	2.52	0.00	0.00	0.00
TRINITY_DN102603_c1_g1	0.00	0.00	0.00	0.00	0.00	0.00	0.00	0.00	0.00	0.00
TRINITY_DN1026041_c0_g1	0.00	0.00	0.00	0.00	0.00	0.00	0.00	0.00	0.00	0.00
TRINITY_DN1026042_c0_g1	0.00	0.00	0.00	0.00	0.00	0.00	0.00	0.00	0.00	0.00
TRINITY_DN1026043_c0_g1	0.00	0.00	0.00	0.00	0.00	0.00	0.00	0.00	0.00	0.00
TRINITY_DN1026046_c0_g1	0.00	0.00	0.00	0.00	0.00	0.00	0.00	0.00	0.00	0.00
TRINITY_DN1026047_c0_g1	5.13	5.77	0.00	0.00	0.00	0.00	0.00	0.00	0.00	0.00
TRINITY_DN1026048_c0_g1	0.00	0.00	0.00	0.00	0.00	0.00	0.00	0.00	0.00	0.00
TRINITY_DN1026049_c0_g1	0.00	0.00	0.00	0.00	0.00	0.00	0.00	0.00	0.00	0.00
TRINITY_DN102604_c0_g1	0.00	0.00	0.00	0.00	0.00	0.00	0.00	0.00	0.00	0.00
TRINITY_DN1026050_c0_g1	0.00	0.00	0.00	0.00	0.00	0.00	0.00	0.00	0.00	0.00
TRINITY_DN1026051_c0_g1	0.00	10.04	2.94	0.00	0.00	0.00	0.00	0.00	0.00	0.00
TRINITY_DN1026052_c0_g1	0.00	0.00	0.00	0.00	0.00	0.00	0.00	0.00	0.00	0.00
TRINITY_DN1026053_c0_g1	0.00	0.00	10.70	0.00	0.00	0.00	5.50	0.00	0.00	0.00
TRINITY_DN1026055_c0_g1	0.00	0.00	0.00	0.00	0.00	0.00	0.00	0.00	0.00	0.00
TRINITY_DN1026056_c0_g1	0.00	0.00	3.33	17.11	0.00	0.00	0.00	14.64	16.86	0.00
TRINITY_DN1026057_c0_g1	0.00	54.36	24.25	0.00	0.00	0.00	0.00	0.00	0.00	0.00
TRINITY_DN1026058_c0_g1	0.00	0.00	0.00	0.00	0.00	0.00	0.00	0.00	0.00	0.00
TRINITY_DN102605_c0_g1	0.00	0.00	19.82	7.07	0.00	0.00	0.00	5.87	13.73	0.00
TRINITY_DN102605_c0_g2	0.00	0.00	0.00	29.46	0.00	0.00	0.00	0.00	0.00	0.00
TRINITY_DN1026060_c0_g1	0.00	0.00	0.00	0.00	0.00	0.00	0.00	0.00	0.00	0.00
TRINITY_DN1026061_c0_g1	0.00	0.00	35.26	0.00	0.00	0.00	11.99	0.00	0.00	0.00
TRINITY_DN1026064_c0_g1	0.00	0.00	7.73	0.00	0.00	0.00	0.00	0.00	0.00	0.00
TRINITY_DN1026066_c0_g1	0.00	0.00	8.39	0.00	0.00	0.00	0.00	0.00	0.00	0.00
TRINITY_DN1026068_c0_g1	0.00	0.00	0.00	0.00	0.00	0.00	0.00	0.00	0.00	0.00
TRINITY_DN1026069_c0_g1	0.00	0.00	0.00	15.30	0.00	0.00	16.57	0.00	0.00	0.00
TRINITY_DN1026070_c0_g1	0.00	0.00	0.00	0.00	0.00	0.00	0.00	0.00	0.00	0.00
TRINITY_DN1026074_c0_g1	0.00	0.00	0.00	22.75	0.00	0.00	0.00	0.00	0.00	0.00
TRINITY_DN1026075_c0_g1	0.00	17.07	0.00	0.00	0.00	13.74	0.00	0.00	0.00	0.00
TRINITY_DN1026077_c0_g1	0.00	0.00	0.00	0.00	0.00	0.00	0.00	11.40	0.00	0.00
TRINITY_DN1026078_c0_g1	0.00	0.00	0.00	0.00	0.00	0.00	0.00	0.00	0.00	0.00
TRINITY_DN1026079_c0_g1	0.00	0.00	0.00	0.00	0.00	0.00	0.00	0.00	0.00	0.00
TRINITY_DN1026081_c0_g1	0.00	0.00	0.00	0.00	0.00	0.00	0.00	0.00	0.00	0.00
TRINITY_DN1026082_c0_g1	0.00	0.00	0.00	0.00	0.00	0.00	0.00	0.00	0.00	0.00
TRINITY_DN1026084_c0_g1	0.00	0.00	0.00	0.00	0.00	0.00	0.00	0.00	0.00	0.00
TRINITY_DN1026085_c0_g1	0.00	0.00	0.00	0.00	0.00	0.00	0.00	0.00	0.00	0.00
TRINITY_DN1026087_c0_g1	0.00	10.52	9.41	0.00	0.00	8.38	0.00	0.00	0.00	0.00
TRINITY_DN1026089_c0_g1	0.00	0.00	0.00	0.00	0.00	0.00	0.00	0.00	0.00	0.00
TRINITY_DN1026090_c0_g1	0.00	0.00	0.00	11.35	0.00	0.00	0.00	0.00	0.00	0.00
TRINITY_DN1026091_c0_g1	0.00	0.00	0.00	0.00	0.00	0.00	0.00	0.00	0.00	0.00
TRINITY_DN1026093_c0_g1	0.00	24.64	0.00	0.00	0.00	0.00	4.52	3.42	0.00	0.00
TRINITY_DN1026094_c0_g1	0.00	0.00	0.00	0.00	0.00	0.00	0.00	0.00	0.00	0.00
TRINITY_DN1026095_c0_g1	0.00	0.00	0.00	0.00	0.00	0.00	0.00	0.00	0.00	0.00
TRINITY_DN1026097_c0_g1	0.00	12.17	0.00	0.00	0.00	0.00	0.00	0.00	0.00	0.00
TRINITY_DN1026099_c0_g1	0.00	0.00	0.00	0.00	0.00	0.00	0.00	0.00	0.00	0.00
TRINITY_DN102609_c0_g1	0.00	0.00	0.00	0.00	0.00	0.00	0.00	0.00	0.00	0.00
TRINITY_DN102609_c1_g1	0.00	0.00	0.00	0.00	0.00	0.00	0.00	0.00	0.00	0.00
TRINITY_DN10260_c0_g1	1.05	0.00	0.86	2.92	1.17	1.88	2.37	7.01	5.07	0.66
TRINITY_DN10260_c0_g2	0.00	0.00	0.00	9.68	0.00	0.00	0.00	9.50	0.00	0.00
TRINITY_DN1026100_c0_g1	0.00	0.00	0.00	0.00	0.00	0.00	0.00	0.00	0.00	0.00
TRINITY_DN1026101_c0_g1	0.00	0.00	0.00	0.00	0.00	0.00	0.00	0.00	0.00	0.00
TRINITY_DN1026102_c0_g1	0.00	0.00	0.00	0.00	0.00	0.00	0.00	0.00	0.00	0.00
TRINITY_DN1026105_c0_g1	0.00	0.00	0.00	0.00	0.00	0.00	0.00	0.00	0.00	0.00
TRINITY_DN1026107_c0_g1	0.00	0.00	0.00	0.00	0.00	0.00	0.00	0.00	0.00	6.53
TRINITY_DN1026108_c0_g1	0.00	0.00	25.02	0.00	0.00	0.00	0.00	0.00	0.00	0.00
TRINITY_DN1026109_c0_g1	0.00	0.00	0.00	0.00	0.00	0.00	0.00	0.00	0.00	0.00
TRINITY_DN102610_c0_g1	0.00	34.85	0.00	0.00	0.00	0.00	0.00	0.00	0.00	0.00
TRINITY_DN102610_c2_g1	0.00	0.00	0.00	0.00	0.00	0.00	0.00	0.00	0.00	0.00
TRINITY_DN102610_c5_g1	0.00	0.00	21.24	0.00	0.00	0.00	0.00	13.64	9.82	0.00
TRINITY_DN1026110_c0_g1	0.00	0.00	0.00	0.00	0.00	0.00	0.00	0.00	0.00	0.00
TRINITY_DN1026111_c0_g1	0.00	25.54	0.00	21.66	0.00	0.00	0.00	9.13	0.00	0.00
TRINITY_DN1026113_c0_g1	0.00	0.00	0.00	0.00	0.00	0.00	0.00	6.09	7.11	0.00
TRINITY_DN1026114_c0_g1	0.00	0.00	0.00	0.00	0.00	0.00	0.00	0.00	0.00	0.00
TRINITY_DN1026115_c0_g1	0.00	0.00	0.00	0.00	0.00	0.00	0.00	0.00	0.00	0.00
TRINITY_DN1026116_c0_g1	0.00	0.00	0.00	0.00	0.00	0.00	0.00	0.00	0.00	0.00
TRINITY_DN1026118_c0_g1	0.00	0.00	0.00	0.00	0.00	0.00	0.00	0.00	0.00	0.00
TRINITY_DN102611_c0_g2	0.00	0.00	0.00	0.00	0.00	0.00	0.00	0.00	0.00	50.25
TRINITY_DN102611_c1_g1	0.00	0.00	0.00	0.00	0.00	0.00	0.00	0.00	0.00	0.00
TRINITY_DN1026120_c0_g1	0.00	0.00	0.00	25.62	0.00	0.00	0.00	0.00	0.00	0.00
TRINITY_DN1026122_c0_g1	0.00	0.00	0.00	0.00	0.00	7.08	8.09	0.00	14.71	0.00
TRINITY_DN1026123_c0_g1	0.00	22.76	0.00	0.00	0.00	0.00	0.00	0.00	6.28	0.00
TRINITY_DN1026124_c0_g1	0.00	0.00	0.00	0.00	0.00	0.00	0.00	0.00	0.00	0.00
TRINITY_DN1026125_c0_g1	0.00	0.00	0.00	0.00	0.00	0.00	0.00	0.00	0.00	0.00
TRINITY_DN1026129_c0_g1	0.00	0.00	0.00	0.00	0.00	0.00	0.00	0.00	0.00	0.00
TRINITY_DN102612_c0_g1	0.00	0.00	17.37	8.30	0.00	0.00	0.00	0.00	0.00	0.00
TRINITY_DN1026130_c0_g1	0.00	5.38	0.00	0.00	0.00	0.00	0.00	0.00	0.00	0.00
TRINITY_DN1026131_c0_g1	0.00	0.00	0.00	0.00	0.00	0.00	0.00	0.00	0.00	0.00
TRINITY_DN1026132_c0_g1	0.00	0.00	0.00	0.00	0.00	0.00	0.00	0.00	0.00	0.00
TRINITY_DN1026134_c0_g1	0.00	0.00	0.00	0.00	0.00	0.00	0.00	0.00	0.00	0.00
TRINITY_DN1026139_c0_g1	0.00	0.00	0.00	0.00	0.00	0.00	38.95	0.00	0.00	0.00
TRINITY_DN102613_c0_g1	0.00	0.00	0.00	0.00	1.01	0.00	0.00	4.88	0.00	0.00
TRINITY_DN1026142_c0_g1	0.00	0.00	0.00	0.00	0.00	0.00	0.00	0.00	18.11	0.00
TRINITY_DN1026143_c0_g1	0.00	0.00	0.00	0.00	0.00	0.00	0.00	0.00	0.00	0.00
TRINITY_DN1026146_c0_g1	0.00	0.00	0.00	0.00	0.00	0.00	0.00	0.00	0.00	0.00
TRINITY_DN1026147_c0_g1	0.00	0.00	0.00	0.00	0.00	0.00	0.00	0.00	0.00	0.00
TRINITY_DN1026151_c0_g1	0.00	0.00	0.00	0.00	0.00	0.00	0.00	0.00	0.00	0.00
TRINITY_DN1026152_c0_g1	0.00	0.00	21.74	0.00	8.66	9.72	11.06	0.00	0.00	0.00
TRINITY_DN1026153_c0_g1	0.00	0.00	0.00	0.00	0.00	0.00	0.00	0.00	0.00	0.00
TRINITY_DN1026158_c0_g1	0.00	0.00	0.00	0.00	0.00	0.00	0.00	0.00	0.00	0.00
TRINITY_DN102615_c0_g1	0.00	0.00	0.00	0.00	0.00	0.00	0.00	0.00	0.00	0.00
TRINITY_DN1026161_c0_g1	0.00	0.00	0.00	0.00	0.00	0.00	0.00	0.00	0.00	0.00
TRINITY_DN1026162_c0_g1	0.00	0.00	0.00	0.00	0.00	0.00	0.00	0.00	6.49	6.29
TRINITY_DN1026163_c0_g1	0.00	5.25	11.47	0.00	0.00	8.32	2.44	5.35	6.08	0.00
TRINITY_DN1026164_c0_g1	0.00	0.00	0.00	0.00	0.00	0.00	0.00	0.00	0.00	0.00
TRINITY_DN1026165_c0_g1	0.00	0.00	0.00	0.00	0.00	0.00	0.00	0.00	0.00	0.00
TRINITY_DN1026166_c0_g1	0.00	0.00	0.00	0.00	0.00	0.00	0.00	0.00	0.00	0.00
TRINITY_DN1026167_c0_g1	0.00	0.00	0.00	0.00	0.00	0.00	0.00	0.00	0.00	0.00
TRINITY_DN1026169_c0_g1	0.00	0.00	0.00	0.00	0.00	0.00	0.00	0.00	0.00	0.00
TRINITY_DN102616_c0_g2	0.00	0.00	22.92	0.00	0.00	0.00	0.00	0.00	0.00	0.00
TRINITY_DN102616_c2_g1	0.00	0.00	0.00	0.00	0.00	0.00	0.00	0.00	16.50	0.00
TRINITY_DN102616_c3_g1	0.00	0.00	0.00	0.00	0.00	0.00	0.00	0.00	0.00	0.00
TRINITY_DN1026171_c0_g1	0.00	0.00	0.00	0.00	0.00	0.00	0.00	0.00	0.00	0.00
TRINITY_DN1026172_c0_g1	0.00	84.35	0.00	0.00	0.00	0.00	0.00	0.00	0.00	0.00
TRINITY_DN1026173_c0_g1	0.00	0.00	0.00	0.00	0.00	0.00	0.00	0.00	0.00	0.00
TRINITY_DN1026174_c0_g1	0.00	0.00	0.00	0.00	22.13	0.00	29.55	0.00	0.00	0.00
TRINITY_DN1026178_c0_g1	0.00	0.00	0.00	0.00	0.00	0.00	0.00	0.00	0.00	0.00
TRINITY_DN102617_c0_g1	0.00	0.00	18.39	0.00	0.00	0.00	12.54	0.00	0.00	5.52
TRINITY_DN102617_c0_g2	7.39	13.34	42.62	7.82	7.70	3.61	14.09	14.69	24.36	1.69
TRINITY_DN102617_c0_g3	5.78	84.33	11.54	5.51	4.65	0.00	0.00	22.73	5.37	0.00
TRINITY_DN102617_c1_g1	0.00	121.92	0.00	0.00	0.00	39.27	0.00	0.00	0.00	0.00
TRINITY_DN102617_c1_g2	0.00	0.00	0.00	0.00	0.00	0.00	0.00	15.77	0.00	0.00
TRINITY_DN102617_c4_g1	0.00	0.00	0.00	0.00	0.00	0.00	0.00	0.00	0.00	0.00
TRINITY_DN1026180_c0_g1	0.00	0.00	0.00	0.00	0.00	0.00	0.00	0.00	0.00	0.00
TRINITY_DN1026181_c0_g1	17.59	38.98	0.00	0.00	0.00	0.00	0.00	0.00	0.00	0.00
TRINITY_DN1026182_c0_g1	0.00	0.00	0.00	0.00	0.00	0.00	0.00	0.00	0.00	0.00
TRINITY_DN1026183_c0_g1	0.00	0.00	0.00	0.00	0.00	0.00	0.00	0.00	0.00	0.00
TRINITY_DN1026186_c0_g1	11.46	0.00	0.00	0.00	0.00	0.00	0.00	0.00	0.00	0.00
TRINITY_DN1026189_c0_g1	0.00	0.00	0.00	0.00	0.00	0.00	0.00	0.00	0.00	0.00
TRINITY_DN102618_c0_g1	0.00	0.00	3.70	3.51	0.00	0.00	0.00	0.00	0.00	0.00
TRINITY_DN102618_c0_g2	0.00	21.87	7.72	0.00	0.00	0.00	8.05	3.04	3.62	0.00
TRINITY_DN102618_c0_g3	0.00	0.00	0.00	0.00	0.00	0.00	0.00	0.00	0.00	0.00
TRINITY_DN102618_c0_g4	0.00	0.00	0.00	0.00	0.00	0.00	0.00	0.00	24.50	0.00
TRINITY_DN102618_c0_g5	0.00	0.00	0.00	0.00	0.00	0.00	0.00	0.00	21.12	0.00
TRINITY_DN102618_c3_g1	0.00	0.00	0.00	0.00	0.00	0.00	0.00	0.00	0.00	0.00
TRINITY_DN1026190_c0_g1	0.00	0.00	0.00	0.00	0.00	0.00	0.00	0.00	0.00	0.00
TRINITY_DN1026191_c0_g1	0.00	0.00	0.00	0.00	0.00	0.00	0.00	0.00	0.00	0.00
TRINITY_DN1026192_c0_g1	0.00	0.00	0.00	0.00	0.00	0.00	0.00	0.00	0.00	0.00
TRINITY_DN1026193_c0_g1	0.00	0.00	0.00	0.00	0.00	0.00	0.00	0.00	0.00	0.00
TRINITY_DN1026196_c0_g1	0.00	0.00	0.00	0.00	0.00	0.00	0.00	0.00	0.00	0.00
TRINITY_DN1026197_c0_g1	0.00	0.00	0.00	0.00	0.00	0.00	0.00	0.00	0.00	0.00
TRINITY_DN102619_c0_g1	0.00	0.00	0.00	0.00	0.00	0.00	0.00	0.00	0.00	0.00
TRINITY_DN102619_c0_g2	25.36	167.63	161.90	118.62	0.00	67.17	32.63	19.97	149.83	10.98
TRINITY_DN102619_c0_g4	0.00	0.00	0.00	0.00	0.00	0.00	24.81	0.00	0.00	0.00
TRINITY_DN102619_c1_g1	0.00	0.00	0.00	0.00	0.00	0.00	0.00	0.00	0.00	0.00
TRINITY_DN10261_c0_g1	7.70	60.22	43.82	0.00	0.00	13.05	0.00	7.63	30.65	0.00
TRINITY_DN10261_c0_g2	0.00	35.92	12.81	30.93	0.00	0.00	0.00	0.00	11.89	0.00
TRINITY_DN10261_c0_g3	12.05	71.04	38.80	22.96	9.68	16.13	0.00	33.21	59.03	5.42
TRINITY_DN1026200_c0_g1	14.06	0.00	0.00	0.00	5.64	0.00	0.00	0.00	6.49	0.00
TRINITY_DN1026201_c0_g1	0.00	0.00	0.00	0.00	0.00	0.00	0.00	0.00	0.00	0.00
TRINITY_DN1026203_c0_g1	0.00	0.00	0.00	0.00	0.00	0.00	0.00	8.35	0.00	0.00
TRINITY_DN1026204_c0_g1	0.00	0.00	10.04	0.00	0.00	0.00	0.00	0.00	0.00	0.00
TRINITY_DN1026205_c0_g1	0.00	0.00	10.57	0.00	0.00	0.00	0.00	0.00	0.00	0.00
TRINITY_DN102620_c0_g1	0.00	0.00	0.00	0.00	0.00	0.00	0.00	0.00	0.00	0.00
TRINITY_DN102620_c1_g1	0.00	0.00	0.00	0.00	0.00	0.00	0.00	0.00	0.00	0.00
TRINITY_DN102620_c2_g1	0.00	0.00	0.00	0.00	0.00	0.00	0.00	0.00	0.00	0.00
TRINITY_DN102620_c2_g2	0.00	0.00	0.00	0.00	0.00	0.00	0.00	0.00	0.00	0.00
TRINITY_DN102620_c2_g4	0.00	0.00	0.00	0.00	0.00	0.00	0.00	0.00	0.00	0.00
TRINITY_DN1026213_c0_g1	0.00	0.00	0.00	0.00	0.00	0.00	0.00	0.00	0.00	0.00
TRINITY_DN1026214_c0_g1	0.00	0.00	0.00	0.00	0.00	0.00	0.00	0.00	0.00	0.00
TRINITY_DN1026215_c0_g1	0.00	0.00	0.00	0.00	0.00	0.00	0.00	0.00	0.00	0.00
TRINITY_DN1026216_c0_g1	16.66	0.00	0.00	0.00	0.00	0.00	0.00	0.00	0.00	0.00
TRINITY_DN1026217_c0_g1	0.00	0.00	0.00	0.00	0.00	0.00	0.00	0.00	0.00	0.00
TRINITY_DN1026219_c0_g1	0.00	0.00	0.00	0.00	0.00	0.00	0.00	0.00	0.00	0.00
TRINITY_DN102621_c0_g1	0.00	0.00	0.00	0.00	0.00	0.00	0.00	0.00	0.00	0.00
TRINITY_DN102621_c0_g3	0.00	0.00	0.00	0.00	0.00	0.00	0.00	23.77	0.00	0.00
TRINITY_DN102621_c0_g4	0.00	0.00	0.00	0.00	0.00	0.00	0.00	0.00	0.00	0.00
TRINITY_DN102621_c0_g5	0.00	0.00	0.00	0.00	0.00	0.00	0.00	0.00	0.00	0.00
TRINITY_DN102621_c1_g3	0.00	0.00	0.00	0.00	0.00	0.00	0.00	0.00	0.00	0.00
TRINITY_DN1026220_c0_g1	0.00	0.00	0.00	0.00	0.00	0.00	0.00	0.00	0.00	0.00
TRINITY_DN1026221_c0_g1	0.00	0.00	0.00	0.00	0.00	0.00	0.00	0.00	0.00	0.00
TRINITY_DN1026222_c0_g1	0.00	0.00	0.00	0.00	0.00	0.00	12.24	0.00	0.00	0.00
TRINITY_DN1026223_c0_g1	0.00	44.14	0.00	0.00	0.00	0.00	0.00	0.00	0.00	0.00
TRINITY_DN1026224_c0_g1	26.87	30.17	0.00	0.00	0.00	0.00	0.00	0.00	0.00	0.00
TRINITY_DN1026225_c0_g1	0.00	0.00	0.00	0.00	0.00	0.00	0.00	0.00	0.00	0.00
TRINITY_DN1026227_c0_g1	0.00	11.78	10.52	0.00	0.00	0.00	0.00	8.39	0.00	0.00
TRINITY_DN1026228_c0_g1	0.00	0.00	0.00	0.00	0.00	0.00	0.00	0.00	0.00	0.00
TRINITY_DN1026232_c0_g1	0.00	0.00	0.00	0.00	0.00	0.00	11.15	0.00	0.00	0.00
TRINITY_DN1026233_c0_g1	0.00	0.00	12.78	12.16	0.00	0.00	0.00	0.00	11.83	0.00
TRINITY_DN1026235_c0_g1	0.00	0.00	22.68	0.00	0.00	0.00	5.82	0.00	0.00	0.00
TRINITY_DN1026236_c0_g1	0.00	0.00	0.00	0.00	0.00	0.00	0.00	0.00	0.00	0.00
TRINITY_DN1026237_c0_g1	0.00	66.21	19.24	18.25	0.00	0.00	0.00	0.00	17.96	0.00
TRINITY_DN1026241_c0_g1	0.00	0.00	0.00	0.00	0.00	0.00	0.00	0.00	0.00	0.00
TRINITY_DN1026244_c0_g1	0.00	0.00	0.00	0.00	0.00	0.00	0.00	0.00	0.00	0.00
TRINITY_DN1026246_c0_g1	0.00	0.00	0.00	0.00	0.00	0.00	0.00	0.00	0.00	0.00
TRINITY_DN1026247_c0_g1	0.00	0.00	0.00	0.00	0.00	0.00	0.00	0.00	0.00	0.00
TRINITY_DN1026251_c0_g1	0.00	0.00	4.49	0.00	0.00	0.00	0.00	0.00	0.00	0.00
TRINITY_DN1026252_c0_g1	0.00	0.00	0.00	0.00	0.00	0.00	0.00	0.00	0.00	0.00
TRINITY_DN1026253_c0_g1	0.00	0.00	0.00	0.00	0.00	0.00	0.00	0.00	7.19	0.00
TRINITY_DN1026257_c0_g1	0.00	0.00	0.00	0.00	0.00	0.00	0.00	0.00	0.00	0.00
TRINITY_DN1026258_c0_g1	0.00	0.00	0.00	0.00	0.00	0.00	0.00	0.00	0.00	0.00
TRINITY_DN1026259_c0_g1	0.00	0.00	0.00	0.00	0.00	0.00	0.00	0.00	0.00	0.00
TRINITY_DN1026261_c0_g1	0.00	0.00	0.00	0.00	0.00	0.00	0.00	0.00	0.00	0.00
TRINITY_DN1026262_c0_g1	0.00	0.00	0.00	0.00	0.00	0.00	6.86	0.00	0.00	0.00
TRINITY_DN1026264_c0_g1	0.00	0.00	0.00	0.00	0.00	0.00	0.00	0.00	0.00	0.00
TRINITY_DN1026267_c0_g1	0.00	0.00	0.00	0.00	0.00	0.00	0.00	0.00	0.00	0.00
TRINITY_DN1026268_c0_g1	0.00	0.00	0.00	0.00	8.18	0.00	0.00	0.00	0.00	0.00
TRINITY_DN102626_c0_g1	0.00	0.00	0.00	23.13	0.00	0.00	0.00	0.00	0.00	0.00
TRINITY_DN1026271_c0_g1	0.00	0.00	0.00	0.00	0.00	0.00	0.00	0.00	0.00	0.00
TRINITY_DN1026272_c0_g1	0.00	0.00	0.00	0.00	0.00	0.00	0.00	0.00	0.00	0.00
TRINITY_DN1026274_c0_g1	0.00	0.00	0.00	0.00	16.06	0.00	0.00	0.00	0.00	0.00
TRINITY_DN1026276_c0_g1	0.00	0.00	0.00	0.00	0.00	0.00	0.00	0.00	0.00	0.00
TRINITY_DN1026277_c0_g1	0.00	0.00	0.00	0.00	0.00	0.00	0.00	0.00	0.00	0.00
TRINITY_DN1026279_c0_g1	0.00	13.72	0.00	0.00	0.00	0.00	0.00	0.00	0.00	0.00
TRINITY_DN1026280_c0_g1	0.00	0.00	0.00	0.00	0.00	0.00	0.00	0.00	0.00	0.00
TRINITY_DN1026281_c0_g1	0.00	0.00	0.00	15.81	0.00	0.00	0.00	0.00	0.00	0.00
TRINITY_DN1026282_c0_g1	0.00	0.00	0.00	0.00	0.00	10.17	0.00	0.00	0.00	0.00
TRINITY_DN1026285_c0_g1	0.00	0.00	0.00	0.00	0.00	0.00	0.00	0.00	0.00	0.00
TRINITY_DN1026286_c0_g1	0.00	0.00	0.00	0.00	0.00	0.00	0.00	0.00	0.00	0.00
TRINITY_DN1026287_c0_g1	0.00	0.00	64.75	0.00	0.00	0.00	0.00	0.00	0.00	0.00
TRINITY_DN1026289_c0_g1	0.00	0.00	14.38	0.00	0.00	0.00	0.00	0.00	0.00	0.00
TRINITY_DN102628_c0_g1	0.00	0.00	0.00	0.00	0.00	0.00	0.00	0.00	0.00	0.00
TRINITY_DN102628_c0_g3	0.00	0.00	0.00	0.00	0.00	0.00	0.00	0.00	0.00	0.00
TRINITY_DN102628_c1_g1	0.00	0.00	0.00	0.00	0.00	0.00	0.00	0.00	0.00	0.00
TRINITY_DN102628_c1_g2	0.00	0.00	0.00	0.00	0.00	0.00	0.00	0.00	0.00	0.00
TRINITY_DN102628_c2_g1	0.00	0.00	0.00	0.00	0.00	0.00	0.00	0.00	14.20	0.00
TRINITY_DN102628_c3_g1	0.00	0.00	0.00	0.00	0.00	0.00	0.00	0.00	0.00	0.00
TRINITY_DN102628_c4_g1	0.00	0.00	0.00	0.00	0.00	0.00	0.00	0.00	12.98	0.00
TRINITY_DN102628_c6_g1	0.00	0.00	0.00	0.00	0.00	0.00	0.00	0.00	0.00	0.00
TRINITY_DN1026291_c0_g1	0.00	0.00	0.00	0.00	0.00	0.00	0.00	0.00	0.00	0.00
TRINITY_DN1026294_c0_g1	0.00	11.50	0.00	0.00	0.00	0.00	0.00	0.00	0.00	0.00
TRINITY_DN1026295_c0_g1	0.00	0.00	0.00	0.00	0.00	0.00	0.00	0.00	0.00	0.00
TRINITY_DN1026296_c0_g1	0.00	0.00	0.00	0.00	0.00	0.00	0.00	0.00	0.00	0.00
TRINITY_DN1026297_c0_g1	0.00	0.00	4.42	0.00	0.00	0.00	4.58	0.00	0.00	0.00
TRINITY_DN1026298_c0_g1	0.00	0.00	0.00	0.00	0.00	0.00	0.00	0.00	0.00	0.00
TRINITY_DN10262_c0_g1	9.72	25.25	21.72	19.95	8.30	6.95	17.89	30.09	27.04	3.49
TRINITY_DN10262_c0_g2	11.72	0.00	0.00	0.00	0.00	0.00	0.00	0.00	0.00	0.00
TRINITY_DN10262_c0_g3	0.00	0.00	0.00	0.00	0.00	0.00	0.00	0.00	0.00	0.00
TRINITY_DN10262_c1_g1	0.00	0.00	0.00	0.00	0.00	0.00	0.00	0.00	0.00	0.00
TRINITY_DN1026300_c0_g1	10.11	0.00	0.00	0.00	0.00	0.00	0.00	0.00	0.00	0.00
TRINITY_DN1026301_c0_g1	0.00	0.00	0.00	0.00	0.00	0.00	0.00	0.00	0.00	0.00
TRINITY_DN1026308_c0_g1	0.00	0.00	0.00	0.00	0.00	0.00	10.54	0.00	0.00	0.00
TRINITY_DN1026309_c0_g1	0.00	0.00	0.00	0.00	0.00	0.00	0.00	4.88	0.00	0.00
TRINITY_DN102630_c1_g1	0.00	54.90	0.00	0.00	0.00	0.00	0.00	0.00	0.00	0.00
TRINITY_DN1026311_c0_g1	0.00	34.37	0.00	0.00	0.00	0.00	0.00	0.00	0.00	0.00
TRINITY_DN1026312_c0_g1	0.00	0.00	0.00	0.00	0.00	0.00	0.00	0.00	0.00	0.00
TRINITY_DN1026314_c0_g1	0.00	0.00	0.00	0.00	0.00	0.00	0.00	0.00	0.00	0.00
TRINITY_DN1026316_c0_g1	0.00	0.00	0.00	0.00	0.00	0.00	0.00	0.00	0.00	0.00
TRINITY_DN1026317_c0_g1	0.00	0.00	0.00	26.98	0.00	0.00	0.00	0.00	0.00	0.00
TRINITY_DN1026318_c0_g1	0.00	0.00	0.00	0.00	0.00	0.00	0.00	0.00	0.00	0.00
TRINITY_DN1026319_c0_g1	0.00	0.00	0.00	0.00	0.00	0.00	0.00	0.00	0.00	0.00
TRINITY_DN1026320_c0_g1	0.00	0.00	0.00	0.00	0.00	0.00	0.00	0.00	0.00	0.00
TRINITY_DN1026324_c0_g1	0.00	0.00	0.00	0.00	0.00	0.00	0.00	0.00	0.00	0.00
TRINITY_DN1026327_c0_g1	0.00	1.09	0.00	0.00	0.00	0.00	0.00	0.00	0.00	0.00
TRINITY_DN1026328_c0_g1	0.00	0.00	0.00	0.00	0.00	0.00	0.00	0.00	0.00	0.00
TRINITY_DN102632_c1_g1	0.00	0.00	0.00	0.00	0.00	0.00	0.00	0.00	0.00	0.00
TRINITY_DN1026330_c0_g1	0.00	0.00	0.00	0.00	0.00	0.00	0.00	0.00	0.00	0.00
TRINITY_DN1026331_c0_g1	0.00	0.00	0.00	0.00	0.00	0.00	0.00	0.00	0.00	0.00
TRINITY_DN1026333_c0_g1	0.00	0.00	0.00	0.00	0.00	0.00	0.00	0.00	0.00	0.00
TRINITY_DN1026335_c0_g1	0.00	0.00	5.19	0.00	0.00	0.00	0.00	0.00	0.00	0.00
TRINITY_DN1026336_c0_g1	0.00	0.00	0.00	0.00	0.00	0.00	0.00	0.00	0.00	0.00
TRINITY_DN1026338_c0_g1	0.00	0.00	0.00	0.00	0.00	0.00	0.00	0.00	0.00	0.00
TRINITY_DN1026339_c0_g1	0.00	0.00	0.00	0.00	0.00	0.00	0.00	0.00	0.00	0.00
TRINITY_DN102633_c0_g1	0.00	18.59	0.00	0.00	0.00	0.00	0.00	0.00	0.00	0.00
TRINITY_DN102633_c1_g1	0.00	51.56	0.00	0.00	0.00	0.00	0.00	0.00	0.00	0.00
TRINITY_DN102633_c2_g1	0.00	0.00	0.00	0.00	0.00	0.00	0.00	0.00	0.00	0.00
TRINITY_DN1026340_c0_g1	0.00	0.00	0.00	0.00	0.00	0.00	0.00	0.00	0.00	0.00
TRINITY_DN1026341_c0_g1	0.00	0.00	0.00	21.81	0.00	0.00	24.40	18.81	0.00	0.00
TRINITY_DN1026342_c0_g1	0.00	0.00	0.00	0.00	0.00	0.00	0.00	0.00	0.00	0.00
TRINITY_DN1026343_c0_g1	0.00	0.00	0.00	0.00	0.00	0.00	0.00	0.00	0.00	0.00
TRINITY_DN1026345_c0_g1	0.00	0.00	0.00	0.00	0.00	0.00	0.00	0.00	0.00	0.00
TRINITY_DN1026347_c0_g1	0.00	0.00	0.00	0.00	0.00	11.36	0.00	0.00	0.00	0.00
TRINITY_DN1026348_c0_g1	0.00	0.00	0.00	0.00	0.00	0.00	0.00	0.00	0.00	0.00
TRINITY_DN102634_c0_g2	0.00	0.00	0.00	0.00	0.00	0.00	0.00	0.00	0.00	0.00
TRINITY_DN102634_c1_g2	0.00	0.00	0.00	0.00	0.00	0.00	0.00	0.00	11.04	0.00
TRINITY_DN102634_c3_g1	0.00	0.00	15.61	0.00	0.00	0.00	0.00	0.00	0.00	0.00
TRINITY_DN1026351_c0_g1	0.00	0.00	0.00	0.00	0.00	0.00	0.00	0.00	0.00	0.00
TRINITY_DN1026352_c0_g1	0.00	0.00	0.00	0.00	0.00	0.00	0.00	0.00	0.00	0.00
TRINITY_DN1026354_c0_g1	0.00	0.00	0.00	0.00	0.00	0.00	0.00	0.00	0.00	0.00
TRINITY_DN1026355_c0_g1	0.00	0.00	0.00	0.00	0.00	0.00	0.00	0.00	0.00	0.00
TRINITY_DN1026356_c0_g1	0.00	0.00	0.00	0.00	0.00	0.00	0.00	0.00	0.00	0.00
TRINITY_DN1026357_c0_g1	0.00	0.00	0.00	0.00	0.00	0.00	0.00	0.00	0.00	0.00
TRINITY_DN1026358_c0_g1	0.00	0.00	0.00	0.00	0.00	0.00	0.00	0.00	0.00	0.00
TRINITY_DN1026359_c0_g1	0.00	0.00	0.00	0.00	0.00	0.00	0.00	0.00	0.00	0.00
TRINITY_DN102635_c0_g1	0.00	0.00	31.40	13.55	0.00	0.00	0.00	0.00	0.00	0.00
TRINITY_DN102635_c2_g1	0.00	0.00	0.00	0.00	0.00	0.00	0.00	0.00	0.00	0.00
TRINITY_DN1026362_c0_g1	0.00	0.00	3.71	3.52	0.00	0.00	7.74	0.00	0.00	0.00
TRINITY_DN1026363_c0_g1	0.00	0.00	0.00	0.00	0.00	0.00	0.00	0.00	0.00	0.00
TRINITY_DN1026365_c0_g1	0.00	0.00	0.00	0.00	0.00	0.00	0.00	0.00	0.00	0.00
TRINITY_DN1026366_c0_g1	0.00	0.00	0.00	0.00	0.00	0.00	0.00	0.00	0.00	0.00
TRINITY_DN1026367_c0_g1	0.00	0.00	7.20	0.00	0.00	0.00	0.00	0.00	0.00	0.00
TRINITY_DN1026369_c0_g1	0.00	0.00	0.00	0.00	0.00	0.00	0.00	0.00	0.00	0.00
TRINITY_DN102636_c0_g1	0.00	0.00	49.32	0.00	0.00	0.00	21.32	16.55	16.69	0.00
TRINITY_DN102636_c0_g2	9.93	0.00	0.00	0.00	0.00	0.00	0.00	0.00	0.00	0.00
TRINITY_DN1026371_c0_g1	27.68	0.00	0.00	0.00	0.00	0.00	0.00	0.00	0.00	0.00
TRINITY_DN1026373_c0_g1	0.00	0.00	0.00	0.00	0.00	0.00	0.00	0.00	0.00	0.00
TRINITY_DN1026376_c0_g1	0.00	15.64	0.00	0.00	0.00	0.00	0.00	0.00	0.00	0.00
TRINITY_DN1026378_c0_g1	0.00	0.00	0.00	0.00	0.00	0.00	0.00	0.00	0.00	0.00
TRINITY_DN1026379_c0_g1	0.00	0.00	0.00	0.00	0.00	0.00	0.00	0.00	0.00	0.00
TRINITY_DN1026380_c0_g1	0.00	0.00	0.00	0.00	0.00	0.00	0.00	0.00	0.00	0.00
TRINITY_DN1026381_c0_g1	0.00	0.00	0.00	0.00	0.00	0.00	0.00	0.00	0.00	0.00
TRINITY_DN1026386_c0_g1	0.00	30.48	0.00	0.00	0.00	0.00	0.00	21.46	0.00	0.00
TRINITY_DN1026389_c0_g1	0.00	0.00	0.00	0.00	0.00	0.00	0.00	0.00	0.00	0.00
TRINITY_DN102638_c0_g1	0.00	0.00	19.76	0.00	0.00	0.00	0.00	0.00	0.00	0.00
TRINITY_DN102638_c0_g2	0.00	0.00	0.00	0.00	0.00	0.00	0.00	0.00	0.00	0.00
TRINITY_DN102638_c0_g4	0.00	0.00	0.00	0.00	0.00	0.00	0.00	0.00	0.00	0.00
TRINITY_DN102638_c0_g6	0.00	0.00	0.00	0.00	0.00	0.00	0.00	0.00	0.00	0.00
TRINITY_DN102638_c2_g1	10.25	0.00	0.00	0.00	0.00	0.00	0.00	0.00	0.00	0.00
TRINITY_DN102638_c4_g1	0.00	0.00	0.00	0.00	0.00	0.00	0.00	0.00	0.00	0.00
TRINITY_DN102638_c6_g1	0.00	0.00	17.95	0.00	0.00	0.00	0.00	0.00	0.00	0.00
TRINITY_DN102638_c7_g1	0.00	0.00	0.00	0.00	0.00	0.00	0.00	0.00	0.00	0.00
TRINITY_DN1026390_c0_g1	0.00	0.00	0.00	0.00	0.00	0.00	0.00	0.00	0.00	0.00
TRINITY_DN1026391_c0_g1	0.00	0.00	0.00	0.00	0.00	0.00	8.21	0.00	0.00	0.00
TRINITY_DN1026392_c0_g1	0.00	0.00	0.00	6.64	0.00	0.00	0.00	0.00	0.00	0.00
TRINITY_DN1026393_c0_g1	0.00	0.00	0.00	0.00	0.00	0.00	0.00	0.00	0.00	0.00
TRINITY_DN1026394_c0_g1	0.00	12.46	0.00	0.00	0.00	0.00	0.00	0.00	0.00	0.00
TRINITY_DN1026395_c0_g1	0.00	12.68	0.00	0.00	0.00	0.00	0.00	0.00	0.00	0.00
TRINITY_DN1026396_c0_g1	0.00	0.00	0.00	0.00	0.00	0.00	0.00	0.00	0.00	0.00
TRINITY_DN1026399_c0_g1	0.00	0.00	0.00	0.00	0.00	0.00	0.00	0.00	0.00	0.00
TRINITY_DN10263_c0_g1	0.00	0.00	37.06	19.92	0.00	18.59	18.26	0.00	47.97	0.00
TRINITY_DN10263_c0_g2	69.99	0.00	22.38	33.50	0.00	0.00	0.00	0.00	41.94	0.00
TRINITY_DN10263_c0_g3	0.00	0.00	0.00	0.00	0.00	0.00	0.00	13.00	0.00	0.00
TRINITY_DN10263_c1_g1	0.00	0.00	11.25	0.00	0.00	13.83	0.00	0.00	0.00	0.00
TRINITY_DN10263_c1_g2	0.00	0.00	0.00	0.00	0.00	0.00	0.00	0.00	0.00	0.00
TRINITY_DN10263_c2_g1	0.00	0.00	23.74	0.00	0.00	0.00	0.00	0.00	0.00	0.00
TRINITY_DN1026400_c0_g1	0.00	0.00	0.00	0.00	0.00	0.00	0.00	0.00	0.00	0.00
TRINITY_DN1026403_c0_g1	0.00	0.00	0.00	0.00	0.00	16.94	0.00	0.00	0.00	0.00
TRINITY_DN1026404_c0_g1	0.00	0.00	0.00	0.00	0.00	0.00	21.32	0.00	0.00	0.00
TRINITY_DN1026405_c0_g1	0.00	0.00	0.00	0.00	0.00	0.00	0.00	0.00	0.00	0.00
TRINITY_DN1026408_c0_g1	0.00	0.00	0.00	0.00	0.00	0.00	0.00	0.00	0.00	0.00
TRINITY_DN1026410_c0_g1	0.00	0.00	0.00	0.00	0.00	0.00	0.00	0.00	0.00	0.00
TRINITY_DN1026411_c0_g1	0.00	0.00	0.00	19.37	0.00	0.00	0.00	0.00	0.00	0.00
TRINITY_DN1026412_c0_g1	0.00	0.00	0.00	0.00	0.00	0.00	0.00	0.00	0.00	0.00
TRINITY_DN1026414_c0_g1	0.00	0.00	0.00	0.00	0.00	0.00	0.00	0.00	0.00	0.00
TRINITY_DN1026415_c0_g1	0.00	0.00	0.00	0.00	0.00	0.00	0.00	0.00	0.00	0.00
TRINITY_DN1026416_c0_g1	0.00	0.00	0.00	0.00	0.00	0.00	0.00	0.00	0.00	0.00
TRINITY_DN1026417_c0_g1	0.00	0.00	30.87	0.00	0.00	0.00	0.00	0.00	0.00	0.00
TRINITY_DN1026418_c0_g1	0.00	0.00	0.00	0.00	0.00	0.00	0.00	0.00	0.00	0.00
TRINITY_DN1026419_c0_g1	0.00	0.00	0.00	0.00	0.00	0.00	0.00	0.00	0.00	0.00
TRINITY_DN102641_c0_g1	0.00	0.00	6.15	0.00	0.00	0.00	12.58	0.00	0.00	0.00
TRINITY_DN102641_c0_g2	0.00	0.00	0.00	0.00	0.00	0.00	0.00	0.00	0.00	0.00
TRINITY_DN1026422_c0_g1	0.00	0.00	0.00	0.00	0.00	0.00	0.00	0.00	0.00	0.00
TRINITY_DN1026424_c0_g1	0.00	0.00	0.00	0.00	0.00	0.00	0.00	0.00	0.00	0.00
TRINITY_DN1026426_c0_g1	0.00	0.00	20.71	0.00	0.00	12.31	0.00	0.00	12.80	0.00
TRINITY_DN1026428_c0_g1	0.00	0.00	6.61	0.00	0.00	0.00	0.00	0.00	0.00	0.00
TRINITY_DN1026429_c0_g1	0.00	0.00	0.00	0.00	0.00	0.00	0.00	0.00	0.00	0.00
TRINITY_DN1026437_c0_g1	0.00	9.04	0.00	0.00	0.00	0.00	0.00	0.00	0.00	0.00
TRINITY_DN1026438_c0_g1	0.00	0.00	0.00	0.00	0.00	0.00	0.00	0.00	0.00	0.00
TRINITY_DN1026439_c0_g1	0.00	0.00	0.00	0.00	0.00	0.00	0.00	0.00	0.00	0.00
TRINITY_DN102643_c0_g1	0.00	0.00	0.00	0.00	0.00	0.00	0.00	0.00	0.00	0.00
TRINITY_DN1026441_c0_g1	0.00	0.00	0.00	0.00	0.00	0.00	0.00	0.00	0.00	0.00
TRINITY_DN1026442_c0_g1	0.00	2.45	0.00	0.00	0.00	0.00	0.00	0.00	0.00	0.00
TRINITY_DN1026444_c0_g1	0.00	0.00	0.00	0.00	0.00	0.00	0.00	0.00	0.00	0.00
TRINITY_DN1026445_c0_g1	0.00	0.00	0.00	0.00	0.00	0.00	0.00	0.00	0.00	0.00
TRINITY_DN1026447_c0_g1	0.00	0.00	0.00	0.00	0.00	0.00	0.00	0.00	0.00	0.00
TRINITY_DN1026449_c0_g1	0.00	0.00	0.00	0.00	0.00	0.00	0.00	0.00	0.00	0.00
TRINITY_DN1026450_c0_g1	0.00	45.60	0.00	0.00	0.00	0.00	10.35	0.00	0.00	0.00
TRINITY_DN1026452_c0_g1	0.00	0.00	0.00	0.00	0.00	0.00	0.00	0.00	0.00	0.00
TRINITY_DN1026455_c0_g1	0.00	0.00	0.00	0.00	0.00	0.00	0.00	0.00	0.00	0.00
TRINITY_DN1026456_c0_g1	0.00	0.00	5.79	0.00	0.00	0.00	0.00	0.00	0.00	0.00
TRINITY_DN1026459_c0_g1	0.00	21.59	0.00	0.00	0.00	17.22	0.00	0.00	0.00	0.00
TRINITY_DN1026461_c0_g1	0.00	0.00	0.00	0.00	0.00	0.00	0.00	47.70	0.00	0.00
TRINITY_DN1026465_c0_g1	0.00	0.00	0.00	0.00	0.00	0.00	0.00	0.00	0.00	0.00
TRINITY_DN1026468_c0_g1	0.00	0.00	0.00	0.00	0.00	0.00	0.00	0.00	0.00	0.00
TRINITY_DN1026469_c0_g1	0.00	0.00	0.00	0.00	0.00	0.00	13.63	0.00	0.00	0.00
TRINITY_DN102646_c0_g1	0.00	43.10	0.00	0.00	0.00	0.00	0.00	0.00	0.00	0.00
TRINITY_DN1026470_c0_g1	0.00	0.00	0.00	0.00	0.00	0.00	0.00	0.00	0.00	0.00
TRINITY_DN1026472_c0_g1	0.00	0.00	0.00	0.00	0.00	0.00	0.00	0.00	0.00	0.00
TRINITY_DN1026474_c0_g1	0.00	13.74	24.51	0.00	0.00	0.00	0.00	0.00	0.00	10.81
TRINITY_DN1026475_c0_g1	0.00	0.00	0.00	0.00	0.00	0.00	0.00	0.00	0.00	0.00
TRINITY_DN1026476_c0_g1	0.00	0.00	0.00	0.00	0.00	0.00	0.00	0.00	0.00	0.00
TRINITY_DN1026479_c0_g1	0.00	0.00	0.00	0.00	0.00	0.00	0.00	0.00	0.00	0.00
TRINITY_DN1026481_c0_g1	0.00	16.34	0.00	0.00	0.00	0.00	0.00	0.00	0.00	0.00
TRINITY_DN1026484_c0_g1	0.00	0.00	0.00	0.00	0.00	0.00	0.00	0.00	0.00	0.00
TRINITY_DN1026486_c0_g1	0.00	0.00	0.00	0.00	0.00	0.00	0.00	0.00	0.00	0.00
TRINITY_DN1026487_c0_g1	0.00	3.33	0.00	0.00	0.00	0.00	3.08	0.00	2.75	0.00
TRINITY_DN1026489_c0_g1	0.00	0.00	0.00	0.00	0.00	0.00	0.00	0.00	0.00	0.00
TRINITY_DN102648_c0_g1	0.00	17.64	0.00	0.00	0.00	0.00	0.00	0.00	0.00	0.00
TRINITY_DN102648_c0_g2	0.00	0.00	0.00	0.00	0.00	0.00	0.00	0.00	0.00	0.00
TRINITY_DN1026490_c0_g1	0.00	0.00	0.00	0.00	0.00	0.00	0.00	0.00	0.00	0.00
TRINITY_DN1026492_c0_g1	0.00	0.00	0.00	0.00	0.00	0.00	0.00	0.00	0.00	0.00
TRINITY_DN1026495_c0_g1	0.00	0.00	0.00	0.00	0.00	0.00	0.00	0.00	0.00	0.00
TRINITY_DN1026497_c0_g1	0.00	0.00	0.00	0.00	0.00	0.00	0.00	0.00	0.00	0.00
TRINITY_DN102649_c0_g1	0.00	0.00	0.00	0.00	0.00	0.00	0.00	0.00	0.00	0.00
TRINITY_DN102649_c4_g1	0.00	0.00	0.00	0.00	0.00	0.00	0.00	0.00	0.00	0.00
TRINITY_DN10264_c0_g2	0.00	0.00	14.21	0.00	0.00	12.84	0.00	0.00	0.00	0.00
TRINITY_DN10264_c0_g3	0.00	0.00	0.00	0.00	0.00	0.00	0.00	0.00	0.00	0.00
TRINITY_DN10264_c1_g1	12.81	80.38	81.13	85.63	10.00	0.00	64.17	105.13	0.00	0.00
TRINITY_DN1026501_c0_g1	0.00	0.00	0.00	0.00	0.00	0.00	0.00	0.00	0.00	0.00
TRINITY_DN1026502_c0_g1	0.00	0.00	0.00	0.00	0.00	0.00	0.00	0.00	0.00	0.00
TRINITY_DN1026503_c0_g1	0.00	0.00	0.00	6.83	0.00	0.00	0.00	0.00	0.00	0.00
TRINITY_DN1026504_c0_g1	0.00	0.00	0.00	0.00	0.00	0.00	0.00	0.00	0.00	0.00
TRINITY_DN1026505_c0_g1	0.00	0.00	0.00	0.00	0.00	0.00	0.00	0.00	0.00	0.00
TRINITY_DN1026506_c0_g1	0.00	0.00	0.00	0.00	0.00	0.00	0.00	0.00	0.00	0.00
TRINITY_DN1026507_c0_g1	0.00	0.00	8.26	0.00	0.00	0.00	0.00	0.00	0.00	0.00
TRINITY_DN1026508_c0_g1	0.00	0.00	0.00	0.00	0.00	0.00	0.00	0.00	0.00	0.00
TRINITY_DN102650_c0_g1	0.00	0.00	0.00	0.00	0.00	0.00	0.00	0.00	4.25	0.00
TRINITY_DN102650_c0_g2	0.00	0.00	0.00	0.00	0.00	0.00	0.00	0.00	0.00	0.00
TRINITY_DN1026510_c0_g1	51.00	200.10	123.88	0.00	19.66	46.25	0.00	60.34	46.51	0.00
TRINITY_DN1026512_c0_g1	0.00	0.00	0.00	0.00	0.00	0.00	0.00	0.00	0.00	0.00
TRINITY_DN1026514_c0_g1	0.00	0.00	0.00	0.00	0.00	0.00	0.00	0.00	0.00	0.00
TRINITY_DN1026516_c0_g1	0.00	0.00	0.00	0.00	0.00	0.00	0.00	0.00	0.00	0.00
TRINITY_DN1026517_c0_g1	0.00	0.00	0.00	0.00	0.00	0.00	0.00	0.00	0.00	0.00
TRINITY_DN1026518_c0_g1	0.00	0.00	0.00	0.00	0.00	0.00	0.00	0.00	0.00	0.00
TRINITY_DN1026519_c0_g1	0.00	0.00	0.00	0.00	0.00	0.00	0.00	0.00	0.00	0.00
TRINITY_DN102651_c0_g1	0.00	0.00	0.00	0.00	0.00	0.00	11.35	8.90	0.00	0.00
TRINITY_DN102651_c1_g3	0.00	0.00	0.00	0.00	0.00	0.00	0.00	0.00	0.00	0.00
TRINITY_DN102651_c1_g4	0.00	120.70	0.00	0.00	0.00	0.00	0.00	0.00	0.00	0.00
TRINITY_DN102651_c2_g1	0.00	0.00	0.00	0.00	0.00	0.00	0.00	0.00	0.00	0.00
TRINITY_DN1026520_c0_g1	0.00	0.00	0.00	0.00	0.00	0.00	0.00	0.00	2.53	0.00
TRINITY_DN1026521_c0_g1	0.00	0.00	0.00	8.43	0.00	0.00	0.00	0.00	0.00	0.00
TRINITY_DN1026524_c0_g1	0.00	0.00	11.37	0.00	0.00	0.00	0.00	0.00	0.00	0.00
TRINITY_DN1026525_c0_g1	0.00	0.00	0.00	0.00	0.00	0.00	0.00	0.00	0.00	0.00
TRINITY_DN1026526_c0_g1	0.00	0.00	0.00	0.00	0.00	0.00	0.00	0.00	0.00	0.00
TRINITY_DN1026528_c0_g1	0.00	0.00	23.74	0.00	0.00	0.00	0.00	0.00	0.00	0.00
TRINITY_DN1026530_c0_g1	0.00	0.00	0.00	0.00	0.00	0.00	0.00	0.00	0.00	0.00
TRINITY_DN1026531_c0_g1	0.00	0.00	0.00	0.00	0.00	0.00	0.00	0.00	0.00	0.00
TRINITY_DN1026533_c0_g1	0.00	0.00	0.00	0.00	0.00	0.00	0.00	5.81	0.00	0.00
TRINITY_DN1026534_c0_g1	0.00	0.00	0.00	8.34	0.00	0.00	0.00	0.00	0.00	0.00
TRINITY_DN1026535_c0_g1	0.00	0.00	0.00	0.00	0.00	0.00	0.00	0.00	0.00	0.00
TRINITY_DN102653_c1_g1	0.00	0.00	0.00	0.00	0.00	0.00	0.00	0.00	0.00	0.00
TRINITY_DN102653_c1_g2	0.00	0.00	0.00	0.00	0.00	0.00	0.00	0.00	0.00	0.00
TRINITY_DN102653_c2_g1	0.00	0.00	0.00	0.00	0.00	0.00	0.00	0.00	0.00	0.00
TRINITY_DN102653_c2_g2	0.00	0.00	0.00	0.00	0.00	0.00	0.00	0.00	0.00	0.00
TRINITY_DN1026542_c0_g1	0.00	0.00	0.00	0.00	0.00	0.00	0.00	0.00	0.00	0.00
TRINITY_DN1026543_c0_g1	0.00	0.00	0.00	0.00	0.00	0.00	0.00	0.00	0.00	0.00
TRINITY_DN1026545_c0_g1	0.00	0.00	0.00	0.00	0.00	0.00	0.00	0.00	0.00	0.00
TRINITY_DN1026546_c0_g1	0.00	0.00	0.00	0.00	0.00	0.00	0.00	0.00	0.00	0.00
TRINITY_DN1026548_c0_g1	0.00	0.00	0.00	0.00	0.00	0.00	0.00	0.00	0.00	0.00
TRINITY_DN1026549_c0_g1	0.00	0.00	0.00	0.00	0.00	0.00	0.00	0.00	0.00	0.00
TRINITY_DN102654_c0_g1	0.00	0.07	32.48	0.00	13.62	0.00	35.46	13.88	0.00	0.00
TRINITY_DN102654_c0_g2	4.25	33.33	0.00	0.00	0.00	0.00	0.00	0.00	3.93	0.00
TRINITY_DN1026552_c0_g1	0.00	0.00	0.00	0.00	0.00	0.00	0.00	0.00	0.00	0.00
TRINITY_DN1026553_c0_g1	0.00	0.00	0.00	0.00	0.00	9.02	0.00	0.00	0.00	8.97
TRINITY_DN1026554_c0_g1	0.00	0.00	0.00	0.00	0.00	0.00	0.00	0.00	0.00	0.00
TRINITY_DN1026555_c0_g1	0.00	0.00	0.00	0.00	0.00	0.00	0.00	0.00	0.00	0.00
TRINITY_DN1026557_c0_g1	0.00	0.00	7.97	0.00	0.00	0.00	0.00	0.00	0.00	0.00
TRINITY_DN1026558_c0_g1	0.00	0.00	9.91	0.00	0.00	0.00	0.00	0.00	0.00	0.00
TRINITY_DN1026559_c0_g1	0.00	0.00	0.00	0.00	0.00	0.00	0.00	0.00	0.00	0.00
TRINITY_DN102655_c2_g2	0.00	0.00	0.00	0.00	0.00	6.02	0.00	0.00	0.00	0.00
TRINITY_DN1026561_c0_g1	0.00	0.00	0.00	0.00	0.00	0.00	0.00	0.00	0.00	0.00
TRINITY_DN1026562_c0_g1	0.00	0.00	0.00	0.00	0.00	0.00	0.00	0.00	0.00	0.00
TRINITY_DN1026563_c0_g1	0.00	0.00	0.00	0.00	0.00	0.00	0.00	0.00	0.00	0.00
TRINITY_DN1026564_c0_g1	0.00	0.00	0.00	0.00	0.00	0.00	0.00	0.00	0.00	0.00
TRINITY_DN1026565_c0_g1	0.00	0.00	0.00	0.00	0.00	0.00	0.00	0.00	0.00	0.00
TRINITY_DN1026567_c0_g1	0.00	0.00	0.00	0.00	0.00	0.00	0.00	0.00	0.00	0.00
TRINITY_DN1026568_c0_g1	0.00	69.46	0.00	0.00	0.00	0.00	0.00	0.00	0.00	0.00
TRINITY_DN1026569_c0_g1	0.00	0.00	0.00	0.00	0.00	0.00	0.00	0.00	0.00	0.00
TRINITY_DN102656_c0_g1	0.00	0.00	0.00	0.00	0.00	0.00	0.00	0.00	0.00	0.00
TRINITY_DN1026571_c0_g1	0.00	41.23	0.00	0.00	0.00	0.00	0.00	0.00	0.00	0.00
TRINITY_DN1026575_c0_g1	0.00	0.00	0.00	0.00	0.00	0.00	0.00	0.00	0.00	0.00
TRINITY_DN1026576_c0_g1	0.00	0.00	0.00	0.00	0.00	0.00	0.00	0.00	0.00	0.00
TRINITY_DN1026578_c0_g1	0.00	0.00	0.00	0.00	0.00	0.00	0.00	0.00	0.00	0.00
TRINITY_DN1026579_c0_g1	0.00	0.00	0.00	0.00	0.00	0.00	0.00	0.00	0.00	0.00
TRINITY_DN102657_c0_g1	0.00	0.00	0.00	0.00	0.00	0.00	0.00	0.00	0.00	0.00
TRINITY_DN1026580_c0_g1	0.00	0.00	0.00	0.00	0.00	0.00	0.00	0.00	0.00	0.00
TRINITY_DN1026581_c0_g1	0.00	0.00	0.00	0.00	0.00	0.00	0.00	0.00	0.00	0.00
TRINITY_DN1026584_c0_g1	0.00	0.00	0.00	0.00	0.00	0.00	0.00	0.00	0.00	0.00
TRINITY_DN1026585_c0_g1	0.00	0.00	0.00	0.00	0.00	0.00	0.00	0.00	0.00	0.00
TRINITY_DN1026586_c0_g1	0.00	0.00	0.00	0.00	0.00	0.00	0.00	0.00	0.00	0.00
TRINITY_DN1026587_c0_g1	0.00	0.00	0.00	0.00	0.00	0.00	0.00	0.00	0.00	0.00
TRINITY_DN1026589_c0_g1	0.00	0.00	0.00	0.00	0.00	0.00	0.00	0.00	0.00	0.00
TRINITY_DN102658_c0_g1	0.00	4.00	4.86	0.00	0.00	0.00	0.00	0.00	0.00	0.00
TRINITY_DN102658_c0_g2	0.00	0.00	0.00	0.00	0.00	0.00	0.00	0.00	0.00	0.00
TRINITY_DN1026590_c0_g2	0.00	0.00	0.00	0.00	0.00	0.00	0.00	0.00	0.00	0.00
TRINITY_DN1026595_c0_g1	0.00	0.00	0.00	0.00	0.00	0.00	0.00	0.00	0.00	0.00
TRINITY_DN1026596_c0_g1	0.00	0.00	0.00	0.00	0.00	0.00	0.00	0.00	0.00	0.00
TRINITY_DN1026597_c0_g1	0.00	0.00	0.00	0.00	0.00	0.00	0.00	0.00	0.00	0.00
TRINITY_DN1026598_c0_g1	0.00	0.00	22.76	0.00	0.00	0.00	0.00	18.47	21.30	0.00
TRINITY_DN1026599_c0_g1	0.00	0.00	43.31	0.00	0.00	0.00	0.00	0.00	0.00	0.00
TRINITY_DN10265_c0_g1	0.00	0.00	0.00	0.00	0.00	0.00	0.00	0.00	0.00	0.00
TRINITY_DN10265_c0_g2	0.00	0.00	17.03	0.00	0.00	0.00	0.00	0.00	0.00	0.00
TRINITY_DN10265_c1_g1	0.00	0.00	0.00	0.00	0.00	0.00	0.00	0.00	0.00	0.00
TRINITY_DN10265_c1_g2	0.00	0.00	0.00	0.00	0.00	0.00	0.00	86.05	0.00	0.00
TRINITY_DN1026600_c0_g1	0.00	0.00	0.00	0.00	0.00	0.00	0.00	0.00	0.00	0.00
TRINITY_DN1026601_c0_g1	0.00	0.00	21.99	0.00	0.00	20.44	0.00	17.91	0.00	0.00
TRINITY_DN1026602_c0_g1	0.00	0.00	0.00	0.00	0.00	0.00	0.00	0.00	0.00	0.00
TRINITY_DN1026606_c0_g1	0.00	0.00	25.15	0.00	0.00	0.00	0.00	0.00	0.00	0.00
TRINITY_DN1026607_c0_g1	0.00	0.00	36.56	0.00	0.00	0.00	0.00	0.00	0.00	0.00
TRINITY_DN1026608_c0_g1	0.00	11.83	0.00	0.00	0.00	0.00	0.00	0.00	0.00	0.00
TRINITY_DN1026611_c0_g1	0.00	0.00	0.00	3.53	0.00	0.00	0.00	0.00	0.00	0.00
TRINITY_DN1026612_c0_g1	7.10	0.00	0.00	0.00	0.00	0.00	0.00	0.00	0.00	0.00
TRINITY_DN1026614_c0_g1	0.00	0.00	0.00	55.21	0.00	0.00	0.00	0.00	0.00	0.00
TRINITY_DN1026615_c0_g1	0.00	0.00	0.00	0.00	0.00	0.00	0.00	0.00	0.00	0.00
TRINITY_DN1026616_c0_g1	0.00	0.00	0.00	0.00	0.00	0.00	0.00	0.00	5.27	0.00
TRINITY_DN1026617_c0_g1	0.00	0.00	0.00	0.00	0.00	0.00	0.00	0.00	0.00	0.00
TRINITY_DN1026618_c0_g1	0.00	0.00	0.00	0.00	0.00	0.00	0.00	0.00	0.00	0.00
TRINITY_DN1026619_c0_g1	0.00	13.05	0.00	0.00	0.00	0.00	0.00	0.00	0.00	0.00
TRINITY_DN102661_c0_g1	0.00	0.00	0.00	0.00	0.00	0.00	0.00	0.00	0.00	0.00
TRINITY_DN102661_c0_g2	0.00	0.00	0.00	0.00	0.00	0.00	0.00	0.00	0.00	0.00
TRINITY_DN1026622_c0_g1	0.00	0.00	0.00	0.00	0.00	0.00	0.00	0.00	0.00	0.00
TRINITY_DN1026623_c0_g1	0.00	0.00	0.00	0.00	0.00	0.00	0.00	0.00	0.00	0.00
TRINITY_DN1026624_c0_g1	0.00	0.00	0.00	0.00	0.00	0.00	0.00	0.00	0.00	0.00
TRINITY_DN1026626_c0_g1	0.00	0.00	0.00	0.00	0.00	0.00	0.00	0.00	0.00	0.00
TRINITY_DN1026629_c0_g1	0.00	0.00	0.00	0.00	0.00	0.00	0.00	0.00	0.00	0.00
TRINITY_DN102662_c0_g1	2.07	0.00	0.00	0.00	0.00	0.00	4.42	1.61	0.00	0.00
TRINITY_DN102662_c1_g1	0.00	0.00	4.51	0.00	0.00	0.00	0.00	0.00	2.85	0.00
TRINITY_DN1026631_c0_g1	0.00	0.00	0.00	0.00	0.00	0.00	0.00	0.00	0.00	0.00
TRINITY_DN1026632_c0_g1	0.00	0.00	0.00	0.00	0.00	0.00	0.00	0.00	0.00	0.00
TRINITY_DN1026634_c0_g1	0.00	0.00	0.00	0.00	0.00	25.91	0.00	0.00	0.00	0.00
TRINITY_DN1026635_c0_g1	0.00	0.00	0.00	0.00	0.00	0.00	31.25	0.00	0.00	0.00
TRINITY_DN1026637_c0_g1	0.00	0.00	0.00	0.00	0.00	0.00	0.00	0.00	0.00	0.00
TRINITY_DN1026638_c0_g1	0.00	0.00	0.00	0.00	0.00	0.00	0.00	0.00	11.57	0.00
TRINITY_DN1026639_c0_g1	0.00	0.00	8.33	0.00	0.00	0.00	0.00	0.00	7.69	0.00
TRINITY_DN102663_c0_g1	0.00	41.06	0.00	0.00	0.00	0.00	7.55	0.00	50.19	0.00
TRINITY_DN102663_c1_g1	0.00	13.67	0.00	0.00	4.36	0.00	0.00	0.00	0.00	0.00
TRINITY_DN1026640_c0_g1	0.00	0.00	0.00	0.00	0.00	0.00	0.00	0.00	0.00	0.00
TRINITY_DN1026643_c0_g1	0.00	0.00	0.00	0.00	0.00	0.00	0.00	0.00	0.00	0.00
TRINITY_DN1026645_c0_g1	0.00	0.00	0.00	0.00	0.00	0.00	0.00	0.00	33.73	0.00
TRINITY_DN1026646_c0_g1	0.00	0.00	0.00	0.00	0.00	0.00	0.00	0.00	0.00	0.00
TRINITY_DN1026648_c0_g1	0.00	8.30	0.00	0.00	0.00	0.00	0.00	2.86	0.00	0.00
TRINITY_DN1026650_c0_g1	0.00	0.00	0.00	0.00	0.00	0.00	0.00	7.40	0.00	0.00
TRINITY_DN1026652_c0_g1	0.00	0.00	0.00	0.00	0.00	0.00	0.00	0.00	0.00	0.00
TRINITY_DN1026653_c0_g1	0.00	0.00	0.00	0.00	0.00	0.00	0.00	0.00	0.00	0.00
TRINITY_DN1026655_c0_g1	0.00	0.00	0.00	0.00	0.00	0.00	0.00	0.00	0.00	0.00
TRINITY_DN1026657_c0_g1	0.00	0.00	14.15	0.00	6.70	0.00	8.50	6.64	0.00	0.00
TRINITY_DN1026660_c0_g1	0.00	0.00	0.00	0.00	0.00	0.00	0.00	0.00	0.00	0.00
TRINITY_DN1026662_c0_g1	0.00	0.00	0.00	0.00	0.00	0.00	21.84	0.00	0.00	0.00
TRINITY_DN1026663_c0_g1	0.00	0.00	0.00	0.00	0.00	0.00	0.00	0.00	0.00	0.00
TRINITY_DN1026664_c0_g1	0.00	0.00	0.00	0.00	0.00	0.00	0.00	0.00	0.00	0.00
TRINITY_DN1026665_c0_g1	0.00	20.45	0.00	0.00	0.00	0.00	0.00	9.58	0.00	0.00
TRINITY_DN1026666_c0_g1	0.00	0.00	0.00	0.00	0.00	0.00	0.00	0.00	0.00	0.00
TRINITY_DN1026667_c0_g1	0.00	0.00	0.00	0.00	0.00	0.00	0.00	0.00	0.00	0.00
TRINITY_DN1026669_c0_g1	0.00	0.00	13.44	0.00	0.00	0.00	0.00	0.00	0.00	0.00
TRINITY_DN102666_c0_g2	0.00	0.00	0.00	0.00	0.00	0.00	0.00	0.00	0.00	0.00
TRINITY_DN1026671_c0_g1	0.00	0.00	10.42	0.00	0.00	0.00	0.00	0.00	0.00	0.00
TRINITY_DN1026672_c0_g1	0.00	0.00	0.00	0.00	0.00	0.00	0.00	0.00	0.00	0.00
TRINITY_DN1026673_c0_g1	0.00	0.00	0.00	0.00	0.00	0.00	0.00	0.00	0.00	6.91
TRINITY_DN1026674_c0_g1	0.00	0.00	0.00	0.00	0.00	0.00	0.00	0.00	0.00	0.00
TRINITY_DN1026677_c0_g1	0.00	0.00	0.00	0.00	0.00	0.00	0.00	0.00	0.00	0.00
TRINITY_DN1026679_c0_g1	0.00	0.00	0.00	0.00	0.00	0.00	0.00	0.00	0.00	0.00
TRINITY_DN102667_c1_g1	0.00	0.00	0.00	0.00	0.00	0.00	0.00	0.00	0.00	0.00
TRINITY_DN1026683_c0_g1	0.00	0.00	0.00	0.00	0.00	0.00	0.00	0.00	15.97	0.00
TRINITY_DN1026685_c0_g1	0.00	0.00	0.00	0.00	0.00	0.00	0.00	0.00	0.00	0.00
TRINITY_DN1026686_c0_g1	0.00	0.00	0.00	0.00	0.00	0.00	0.00	0.00	18.37	0.00
TRINITY_DN1026687_c0_g1	0.00	0.00	0.00	0.00	0.00	0.00	0.00	0.00	0.00	0.00
TRINITY_DN1026688_c0_g1	3.99	9.03	3.99	7.59	0.00	0.00	4.15	3.12	11.21	0.00
TRINITY_DN1026689_c0_g1	0.00	0.00	0.00	0.00	0.00	0.00	0.00	0.00	23.67	0.00
TRINITY_DN102668_c0_g1	0.00	0.00	0.00	0.00	0.00	0.00	0.00	0.00	0.00	0.00
TRINITY_DN1026690_c0_g1	0.00	0.00	0.00	0.00	0.00	0.00	5.40	4.13	0.00	0.00
TRINITY_DN1026693_c0_g1	0.00	0.00	0.00	0.00	0.00	0.00	0.00	0.00	8.31	0.00
TRINITY_DN1026695_c0_g1	0.00	0.00	0.00	0.00	0.00	0.00	0.00	0.00	0.00	0.00
TRINITY_DN1026696_c0_g1	0.00	0.00	0.00	0.00	0.00	0.00	21.28	0.00	0.00	0.00
TRINITY_DN1026699_c0_g1	0.00	0.00	0.00	0.00	0.00	0.00	0.00	0.00	0.00	0.00
TRINITY_DN102669_c2_g1	0.00	0.00	0.00	0.00	0.00	0.00	0.00	0.00	0.00	0.00
TRINITY_DN102669_c3_g1	0.00	0.00	0.00	0.00	0.00	0.00	0.00	0.00	0.00	0.00
TRINITY_DN102669_c4_g1	0.00	52.59	0.00	0.00	0.00	0.00	0.00	0.00	0.00	0.00
TRINITY_DN102669_c5_g1	0.00	0.00	0.00	0.00	0.00	0.00	0.00	15.90	0.00	0.00
TRINITY_DN10266_c0_g1	0.00	0.00	25.45	0.00	0.00	0.00	0.00	0.00	0.00	0.00
TRINITY_DN10266_c0_g3	0.00	0.00	15.21	6.39	0.00	0.00	0.00	5.30	0.00	0.00
TRINITY_DN10266_c0_g4	0.00	0.00	0.00	0.00	0.00	0.00	0.00	0.00	0.00	0.00
TRINITY_DN10266_c0_g5	0.00	0.00	0.00	0.00	0.00	0.00	0.00	0.00	0.00	0.00
TRINITY_DN1026700_c0_g1	0.00	0.00	0.00	0.00	0.00	0.00	0.00	0.00	0.00	0.00
TRINITY_DN1026701_c0_g1	0.00	0.00	0.00	0.00	0.00	0.00	10.69	0.00	0.00	0.00
TRINITY_DN1026702_c0_g1	0.00	0.00	0.00	0.00	0.00	0.00	0.00	0.00	0.00	0.00
TRINITY_DN1026703_c0_g1	0.00	0.00	0.00	0.00	0.00	0.00	0.00	0.00	0.00	0.00
TRINITY_DN1026704_c0_g1	0.00	0.00	0.00	2.98	0.00	0.00	6.62	0.00	0.00	0.00
TRINITY_DN1026706_c0_g1	0.00	0.00	0.00	0.00	0.00	0.00	0.00	0.00	0.00	0.00
TRINITY_DN1026709_c0_g1	0.00	0.00	0.00	0.00	0.00	0.00	0.00	0.00	0.00	0.00
TRINITY_DN1026711_c0_g1	0.00	0.00	0.00	0.00	0.00	0.00	0.00	0.00	0.00	0.00
TRINITY_DN1026712_c0_g1	0.00	0.00	0.00	0.00	0.00	0.00	0.00	0.00	0.00	0.00
TRINITY_DN1026715_c0_g1	0.00	0.00	0.00	0.00	0.00	0.00	0.00	0.00	0.00	0.00
TRINITY_DN1026716_c0_g1	0.00	0.00	0.00	0.00	0.00	0.00	0.00	0.00	0.00	0.00
TRINITY_DN102671_c0_g1	0.00	99.17	0.00	0.00	0.00	0.00	0.00	0.00	0.00	0.00
TRINITY_DN102671_c1_g1	0.00	0.00	0.00	0.00	0.00	0.00	0.00	0.00	0.00	0.00
TRINITY_DN1026720_c0_g1	0.00	0.00	0.00	0.00	0.00	0.00	0.00	0.00	0.00	0.00
TRINITY_DN1026721_c0_g1	0.00	0.00	0.00	0.00	0.00	0.00	0.00	0.00	0.00	0.00
TRINITY_DN1026722_c0_g1	0.00	0.00	0.00	0.00	0.00	0.00	0.00	0.00	0.00	0.00
TRINITY_DN1026723_c0_g1	0.00	0.00	0.00	0.00	0.00	0.00	0.00	0.00	0.00	0.00
TRINITY_DN1026724_c0_g1	0.00	0.00	0.00	0.00	0.00	0.00	0.00	0.00	0.00	0.00
TRINITY_DN1026726_c0_g1	0.00	0.00	1.90	0.00	0.00	0.00	0.00	0.00	0.00	0.00
TRINITY_DN1026727_c0_g1	0.00	0.00	0.00	0.00	0.00	0.00	0.00	0.00	0.00	0.00
TRINITY_DN102672_c0_g1	0.00	0.00	0.00	0.00	0.00	0.00	0.00	0.00	0.00	0.00
TRINITY_DN102672_c0_g2	0.00	0.00	0.00	0.00	0.00	7.19	0.00	0.00	0.00	0.00
TRINITY_DN102672_c1_g1	0.00	0.00	0.00	0.00	0.00	0.00	0.00	0.00	0.00	0.00
TRINITY_DN102672_c1_g2	0.00	0.00	0.00	0.00	0.00	0.00	0.00	0.00	0.00	0.00
TRINITY_DN102672_c2_g1	0.00	0.00	0.00	0.00	0.00	0.00	0.00	0.00	0.00	0.00
TRINITY_DN1026730_c0_g1	0.00	0.00	0.00	0.00	0.00	0.00	0.00	0.00	0.00	0.00
TRINITY_DN1026732_c0_g1	0.00	0.00	0.00	0.00	0.00	0.00	0.00	0.00	0.00	0.00
TRINITY_DN1026733_c0_g1	0.00	0.00	7.94	7.58	0.00	0.00	0.00	0.00	0.00	0.00
TRINITY_DN1026737_c0_g1	0.00	0.00	0.00	0.00	0.00	0.00	0.00	0.00	0.00	0.00
TRINITY_DN1026738_c0_g1	0.00	0.00	0.00	0.00	0.00	0.00	0.00	0.00	0.00	0.00
TRINITY_DN1026740_c0_g1	0.00	0.00	0.00	0.00	0.00	0.00	0.00	9.45	0.00	0.00
TRINITY_DN1026741_c0_g1	0.00	0.00	0.00	0.00	0.00	0.00	0.00	0.00	0.00	7.72
TRINITY_DN1026742_c0_g1	0.00	0.00	0.00	0.00	0.00	0.00	0.00	0.00	0.00	0.00
TRINITY_DN1026744_c0_g1	0.00	0.00	0.00	0.00	0.00	0.00	0.00	0.00	0.00	0.00
TRINITY_DN1026746_c0_g1	0.00	0.00	0.00	0.00	0.00	0.00	0.00	0.00	0.00	0.00
TRINITY_DN1026748_c0_g1	0.00	0.00	0.00	0.00	0.00	0.00	15.08	0.00	0.00	0.00
TRINITY_DN102674_c0_g1	3.08	3.51	2.65	0.00	0.00	0.00	5.62	0.00	5.01	0.00
TRINITY_DN102674_c0_g2	0.00	0.00	0.00	0.00	0.00	0.00	0.00	0.00	0.00	0.00
TRINITY_DN102674_c0_g3	0.00	0.00	0.00	1.84	0.00	0.00	0.00	0.00	0.00	0.00
TRINITY_DN102674_c1_g1	0.00	0.00	0.00	0.00	0.00	0.00	0.00	0.00	0.00	0.00
TRINITY_DN1026750_c0_g1	0.00	0.00	0.00	0.00	0.00	0.00	0.00	0.00	0.00	0.00
TRINITY_DN1026751_c0_g1	0.00	0.00	0.00	0.00	0.00	0.00	0.00	0.00	0.00	0.00
TRINITY_DN1026752_c0_g1	0.00	0.00	0.00	0.00	0.00	0.00	0.00	0.00	0.00	0.00
TRINITY_DN1026754_c0_g1	0.00	0.00	0.00	0.00	0.00	0.00	0.00	0.00	0.00	0.00
TRINITY_DN1026755_c0_g1	0.00	51.84	0.00	0.00	0.00	0.00	0.00	0.00	0.00	0.00
TRINITY_DN1026756_c0_g1	0.00	0.00	0.00	0.00	0.00	0.00	0.00	0.00	0.00	0.00
TRINITY_DN1026757_c0_g1	0.00	0.00	0.00	0.00	0.00	0.00	0.00	0.00	0.00	0.00
TRINITY_DN1026758_c0_g1	0.00	0.00	0.00	0.00	0.00	0.00	0.00	16.69	0.00	0.00
TRINITY_DN1026759_c0_g1	0.00	0.00	0.00	0.00	0.00	0.00	0.00	0.00	0.00	0.00
TRINITY_DN102675_c2_g1	0.00	0.00	0.00	22.50	0.00	0.00	0.00	23.77	27.16	0.00
TRINITY_DN102675_c2_g2	0.00	0.00	0.00	0.00	0.00	0.00	0.00	0.00	0.00	0.00
TRINITY_DN102675_c2_g3	0.00	0.00	0.00	0.00	0.00	0.00	0.00	0.00	0.00	0.00
TRINITY_DN102675_c3_g1	0.00	0.00	0.00	0.00	0.00	0.00	0.00	0.00	0.00	0.00
TRINITY_DN102675_c4_g1	0.00	0.00	0.00	0.00	0.00	0.00	0.00	0.00	0.00	0.00
TRINITY_DN102675_c5_g1	0.00	0.00	0.00	0.00	0.00	0.00	0.00	0.00	0.00	0.00
TRINITY_DN1026760_c0_g1	0.00	0.00	0.00	0.00	0.00	0.00	0.00	0.00	0.00	0.00
TRINITY_DN1026761_c0_g1	0.00	0.00	0.00	0.00	0.00	0.00	0.00	0.00	0.00	0.00
TRINITY_DN1026762_c0_g1	0.00	0.00	0.00	0.00	0.00	0.00	0.00	0.00	0.00	0.00
TRINITY_DN1026763_c0_g1	0.00	0.00	7.09	0.00	0.00	3.20	0.00	0.00	3.33	0.00
TRINITY_DN1026766_c0_g1	0.00	0.00	0.00	0.00	0.00	20.64	0.00	0.00	0.00	0.00
TRINITY_DN1026767_c0_g1	0.00	0.00	0.00	0.00	0.00	0.00	0.00	0.00	0.00	0.00
TRINITY_DN102676_c0_g1	0.00	59.62	0.00	0.00	0.00	0.00	0.00	0.00	11.95	0.00
TRINITY_DN102676_c0_g2	4.87	0.00	4.87	0.00	0.00	0.00	0.00	0.00	0.00	0.00
TRINITY_DN1026770_c0_g1	0.00	0.00	0.00	0.00	0.00	0.00	0.00	0.00	0.00	0.00
TRINITY_DN1026771_c0_g1	0.00	0.00	7.59	0.00	0.00	0.00	0.00	0.00	0.00	0.00
TRINITY_DN1026772_c0_g1	0.00	0.00	0.00	0.00	0.00	0.00	0.00	0.00	0.00	0.00
TRINITY_DN1026776_c0_g1	0.00	0.00	6.17	0.00	1.81	0.00	2.39	0.00	0.00	0.00
TRINITY_DN1026777_c0_g1	0.00	0.00	7.85	0.00	0.00	0.00	0.00	0.00	0.00	0.00
TRINITY_DN1026778_c0_g1	0.00	0.00	0.00	0.00	0.00	0.00	0.00	0.00	0.00	0.00
TRINITY_DN1026779_c0_g1	0.00	0.00	0.00	0.00	0.00	0.00	0.00	0.00	0.00	0.00
TRINITY_DN102677_c0_g1	0.00	0.00	21.65	0.00	0.00	0.00	0.00	0.00	0.00	0.00
TRINITY_DN1026781_c0_g1	0.00	0.00	0.00	7.12	0.00	6.65	0.00	0.00	0.00	0.00
TRINITY_DN1026783_c0_g1	0.00	0.00	0.00	0.00	0.00	0.00	0.00	0.00	0.00	0.00
TRINITY_DN1026784_c0_g1	0.00	0.00	0.00	0.00	0.00	0.00	0.00	0.00	0.00	0.00
TRINITY_DN1026785_c0_g1	0.00	0.00	0.00	0.00	0.00	0.00	0.00	0.00	0.00	0.00
TRINITY_DN1026786_c0_g1	0.00	0.00	0.00	0.00	0.00	0.00	0.00	0.00	0.00	0.00
TRINITY_DN1026787_c0_g1	0.00	0.00	0.00	0.00	0.00	0.00	0.00	6.67	0.00	0.00
TRINITY_DN102678_c0_g1	0.00	0.00	0.00	0.00	0.00	0.00	0.00	0.00	0.00	0.00
TRINITY_DN102678_c0_g2	0.00	0.00	0.00	0.00	0.00	0.00	0.00	0.00	0.00	0.00
TRINITY_DN102678_c0_g3	0.00	0.00	0.00	0.00	0.00	0.00	0.00	0.00	0.00	10.01
TRINITY_DN102678_c1_g1	6.50	0.00	0.00	0.00	0.00	0.00	0.00	0.00	0.00	0.00
TRINITY_DN102678_c2_g1	0.00	0.00	0.00	0.00	0.00	0.00	0.00	0.00	0.00	0.00
TRINITY_DN1026790_c0_g1	10.60	0.00	0.00	0.00	0.00	0.00	10.64	0.00	9.70	0.00
TRINITY_DN1026791_c0_g1	0.00	4.60	12.18	3.87	3.27	0.00	0.00	6.35	15.21	3.68
TRINITY_DN1026793_c0_g1	0.00	0.00	0.00	0.00	0.00	0.00	0.00	0.00	0.00	0.00
TRINITY_DN1026794_c0_g1	0.00	0.00	0.00	0.00	0.00	0.00	0.00	0.00	0.00	0.00
TRINITY_DN1026795_c0_g1	0.00	0.00	10.04	9.58	0.00	0.00	0.00	0.00	0.00	0.00
TRINITY_DN1026797_c0_g1	0.00	0.00	0.00	0.00	0.00	0.00	0.00	0.00	0.00	0.00
TRINITY_DN1026799_c0_g1	0.00	0.00	0.00	0.00	0.00	0.00	0.00	0.00	0.00	0.00
TRINITY_DN102679_c0_g1	19.53	74.22	23.97	4.90	0.00	13.15	9.09	14.61	11.22	0.00
TRINITY_DN102679_c0_g2	0.00	8.77	0.00	0.00	0.00	23.78	0.00	0.00	0.00	0.00
TRINITY_DN102679_c0_g3	5.82	6.69	7.77	0.00	3.13	0.00	2.08	1.51	9.20	1.77
TRINITY_DN102679_c1_g2	0.00	0.00	0.00	0.00	0.00	0.00	0.00	0.00	0.00	0.00
TRINITY_DN102679_c1_g3	0.00	0.00	17.47	0.00	0.00	0.00	0.00	0.00	16.28	0.00
TRINITY_DN102679_c1_g4	30.15	0.00	0.00	0.00	0.00	0.00	0.00	0.00	0.00	0.00
TRINITY_DN10267_c0_g1	6.01	22.00	8.18	12.95	7.02	0.00	13.61	20.42	21.32	4.80
TRINITY_DN10267_c0_g2	90.23	157.41	137.09	92.34	30.22	39.97	45.97	304.36	129.36	7.11
TRINITY_DN1026800_c0_g1	0.00	0.00	0.00	0.00	0.00	0.00	0.00	0.00	0.00	0.00
TRINITY_DN1026801_c0_g1	0.00	0.00	0.00	0.00	0.00	0.00	0.00	0.00	0.00	0.00
TRINITY_DN1026803_c0_g1	0.00	0.00	0.00	0.00	0.00	0.00	0.00	0.00	0.00	0.00
TRINITY_DN1026805_c0_g1	0.00	0.00	0.00	0.00	0.00	0.00	0.00	0.00	0.00	0.00
TRINITY_DN1026807_c0_g1	0.00	0.00	0.00	0.00	0.00	0.00	0.00	0.00	0.00	0.00
TRINITY_DN1026809_c0_g1	0.00	0.00	0.00	0.00	0.00	0.00	0.00	10.65	12.29	0.00
TRINITY_DN102680_c0_g2	0.00	0.00	6.05	24.85	0.00	0.00	0.00	0.00	16.12	0.00
TRINITY_DN102680_c0_g3	5.22	111.97	84.30	0.00	0.00	0.00	48.85	20.57	28.70	8.87
TRINITY_DN102680_c2_g1	0.00	0.00	0.00	0.00	0.00	0.00	0.00	0.00	0.00	0.00
TRINITY_DN102680_c4_g1	0.00	0.00	0.00	0.00	0.00	0.00	0.00	0.00	0.00	0.00
TRINITY_DN102680_c6_g1	0.00	29.38	0.00	0.00	0.00	0.00	0.00	0.00	0.00	0.00
TRINITY_DN1026810_c0_g1	0.00	0.00	5.48	0.00	0.00	0.00	0.00	0.00	0.00	0.00
TRINITY_DN1026811_c0_g1	0.00	0.00	0.00	0.00	0.00	0.00	0.00	0.00	0.00	0.00
TRINITY_DN1026816_c0_g1	0.00	0.00	0.00	0.00	0.00	0.00	0.00	0.00	0.00	0.00
TRINITY_DN1026817_c0_g1	0.00	14.83	0.00	0.00	0.00	0.00	6.76	0.00	0.00	0.00
TRINITY_DN1026818_c0_g1	0.00	0.00	20.37	0.00	0.00	0.00	0.00	16.56	0.00	0.00
TRINITY_DN1026819_c0_g1	0.00	0.00	0.00	0.00	0.00	0.00	0.00	0.00	12.41	0.00
TRINITY_DN102681_c0_g1	0.00	17.19	0.00	0.00	0.00	0.00	0.00	0.00	0.00	0.00
TRINITY_DN102681_c0_g2	0.00	0.00	0.00	0.00	0.00	0.00	0.00	0.00	0.00	0.00
TRINITY_DN102681_c1_g1	0.00	0.00	0.00	0.00	0.00	0.00	0.00	0.00	0.00	0.00
TRINITY_DN1026820_c0_g1	0.00	0.00	0.00	0.00	0.00	27.48	0.00	0.00	0.00	0.00
TRINITY_DN1026821_c0_g1	0.00	0.00	0.00	0.00	0.00	0.00	0.00	0.00	0.00	0.00
TRINITY_DN1026826_c0_g1	0.00	4.95	0.00	0.00	0.00	0.00	0.00	0.00	0.00	0.00
TRINITY_DN1026827_c0_g1	0.00	0.00	0.00	0.00	0.00	0.00	0.00	0.00	0.00	0.00
TRINITY_DN1026828_c0_g1	0.00	0.00	15.08	7.20	0.00	6.73	7.68	0.00	0.00	0.00
TRINITY_DN1026829_c0_g1	0.00	8.97	0.00	0.00	0.00	0.00	0.00	0.00	0.00	0.00
TRINITY_DN102682_c0_g1	0.00	0.00	0.00	0.00	0.00	0.00	0.00	0.00	0.00	0.00
TRINITY_DN102682_c0_g2	0.00	0.00	0.00	0.00	0.00	0.00	0.00	0.00	0.00	0.00
TRINITY_DN1026830_c0_g1	0.00	0.00	0.00	0.00	0.00	0.00	0.00	0.00	0.00	0.00
TRINITY_DN1026831_c0_g1	0.00	0.00	0.00	0.00	0.00	0.00	0.00	0.00	22.67	0.00
TRINITY_DN1026832_c0_g1	0.00	0.00	0.00	0.00	0.00	0.00	0.00	0.00	0.00	0.00
TRINITY_DN1026835_c0_g1	0.00	0.00	0.00	0.00	0.00	0.00	0.00	0.00	0.00	0.00
TRINITY_DN1026837_c0_g1	0.00	0.00	0.00	0.00	0.00	0.00	0.00	0.00	0.00	0.00
TRINITY_DN1026838_c0_g1	0.00	41.37	3.65	0.00	0.00	0.00	3.81	0.00	0.00	3.31
TRINITY_DN1026839_c0_g1	0.00	0.00	0.00	0.00	0.00	0.00	0.00	0.00	0.00	0.00
TRINITY_DN102683_c1_g1	0.00	0.00	0.00	0.00	0.00	0.00	0.00	0.00	0.00	0.00
TRINITY_DN102683_c1_g2	0.00	0.00	0.00	0.00	0.00	0.00	0.00	0.00	0.00	0.00
TRINITY_DN1026842_c0_g1	0.00	0.00	0.00	0.00	0.00	0.00	0.00	0.00	0.00	0.00
TRINITY_DN1026843_c0_g1	0.00	0.00	0.00	0.00	0.00	0.00	0.00	0.00	0.00	0.00
TRINITY_DN1026844_c0_g1	0.00	0.00	0.00	0.00	0.00	0.00	0.00	0.00	0.00	0.00
TRINITY_DN1026845_c0_g1	0.00	0.00	0.00	0.00	0.00	0.00	0.00	0.00	0.00	0.00
TRINITY_DN1026846_c0_g1	0.00	0.00	0.00	0.00	0.00	0.00	0.00	0.00	0.00	0.00
TRINITY_DN1026848_c0_g1	0.00	0.00	0.00	0.00	0.00	0.00	0.00	0.00	0.00	0.00
TRINITY_DN1026849_c0_g1	0.00	0.00	7.18	0.00	0.00	0.00	0.00	0.00	6.65	0.00
TRINITY_DN102684_c0_g1	0.00	0.00	0.00	0.00	0.00	0.00	0.00	0.00	0.00	0.00
TRINITY_DN102684_c0_g2	0.00	0.00	28.83	0.00	0.00	0.00	0.00	0.00	0.00	0.00
TRINITY_DN102684_c2_g1	0.00	0.00	0.00	0.00	0.00	0.00	0.00	0.00	0.00	0.00
TRINITY_DN102684_c2_g2	0.00	0.00	0.00	0.00	8.50	0.00	0.00	0.00	0.00	0.00
TRINITY_DN102684_c5_g1	0.00	0.00	0.00	0.00	0.00	0.00	0.00	6.64	0.00	0.00
TRINITY_DN1026851_c0_g1	0.00	0.00	0.00	0.00	0.00	0.00	0.00	0.00	0.00	0.00
TRINITY_DN1026852_c0_g1	0.00	0.00	0.00	0.00	0.00	0.00	0.00	0.00	0.00	0.00
TRINITY_DN1026855_c0_g1	0.00	0.00	0.00	0.00	0.00	0.00	0.00	0.00	0.00	0.00
TRINITY_DN1026856_c0_g1	0.00	0.00	8.94	0.00	0.00	0.00	0.00	0.00	0.00	0.00
TRINITY_DN1026857_c0_g1	0.00	0.00	0.00	0.00	0.00	0.00	0.00	0.00	0.00	0.00
TRINITY_DN1026859_c0_g1	0.00	0.00	2.85	0.00	0.00	0.00	0.00	0.00	0.00	0.00
TRINITY_DN102685_c1_g1	0.00	0.00	0.00	0.00	0.00	0.00	0.00	0.00	0.00	0.00
TRINITY_DN102685_c2_g1	0.00	0.00	0.00	0.00	0.00	0.00	0.00	0.00	0.00	0.00
TRINITY_DN1026860_c0_g1	0.00	0.00	0.00	0.00	0.00	0.00	0.00	0.00	0.00	0.00
TRINITY_DN1026861_c0_g1	0.00	0.00	0.00	22.93	0.00	0.00	0.00	0.00	0.00	0.00
TRINITY_DN1026862_c0_g1	0.00	0.00	0.00	0.00	0.00	0.00	0.00	0.00	0.00	0.00
TRINITY_DN1026864_c0_g1	0.00	0.00	0.00	0.00	0.00	0.00	0.00	0.00	0.00	0.00
TRINITY_DN1026865_c0_g1	0.00	0.00	0.00	0.00	0.00	0.00	0.00	0.00	0.00	0.00
TRINITY_DN1026867_c0_g1	0.00	0.00	0.00	0.00	0.00	0.00	0.00	0.00	0.00	0.00
TRINITY_DN102686_c0_g1	0.00	0.00	0.00	0.00	0.00	0.00	0.00	0.00	0.00	0.00
TRINITY_DN1026871_c0_g1	0.00	0.00	0.00	0.00	0.00	0.00	0.00	0.00	0.00	0.00
TRINITY_DN1026872_c0_g1	0.00	0.00	0.00	0.00	0.00	0.00	0.00	0.00	0.00	0.00
TRINITY_DN1026874_c0_g1	0.00	4.79	0.00	0.00	0.00	0.00	0.00	3.32	3.96	0.00
TRINITY_DN1026876_c0_g1	0.00	0.00	21.16	0.00	0.00	0.00	0.00	0.00	0.00	0.00
TRINITY_DN1026878_c0_g1	0.00	0.00	0.00	0.00	0.00	0.00	0.00	0.00	0.00	0.00
TRINITY_DN1026879_c0_g1	0.00	0.00	0.00	0.00	0.00	0.00	0.00	0.00	0.00	0.00
TRINITY_DN102687_c0_g1	0.00	0.00	0.00	0.00	0.00	0.00	0.00	0.00	0.00	0.00
TRINITY_DN1026880_c0_g1	0.00	31.49	3.97	0.00	0.00	0.00	0.00	0.00	0.00	0.00
TRINITY_DN1026885_c0_g1	0.00	0.00	0.00	0.00	0.00	0.00	0.00	0.00	23.07	0.00
TRINITY_DN1026886_c0_g1	0.00	0.00	0.00	0.00	0.00	0.00	0.00	0.00	0.00	0.00
TRINITY_DN1026888_c0_g1	0.00	0.00	0.00	0.00	0.00	0.00	0.00	0.00	0.00	0.00
TRINITY_DN1026889_c0_g1	0.00	0.00	0.00	0.00	0.00	0.00	0.00	0.00	0.00	0.00
TRINITY_DN102688_c0_g1	0.00	0.00	0.00	0.00	0.00	0.00	0.00	0.00	0.00	0.00
TRINITY_DN102688_c0_g2	0.00	0.00	0.00	0.00	0.00	0.00	0.00	7.43	9.39	0.00
TRINITY_DN1026890_c0_g1	0.00	0.00	0.00	0.00	0.00	0.00	0.00	0.00	0.00	0.00
TRINITY_DN1026892_c0_g1	0.00	0.00	13.21	0.00	0.00	0.00	0.00	0.00	0.00	0.00
TRINITY_DN1026893_c0_g1	0.00	0.00	0.00	0.00	0.00	0.00	0.00	0.00	0.00	0.00
TRINITY_DN1026894_c0_g1	0.00	0.00	4.92	0.00	0.00	0.00	5.07	0.00	0.00	0.00
TRINITY_DN1026896_c0_g1	0.00	0.00	6.40	0.00	0.00	0.00	0.00	0.00	0.00	2.90
TRINITY_DN1026897_c0_g1	0.00	0.00	0.00	0.00	0.00	0.00	30.12	0.00	0.00	0.00
TRINITY_DN1026898_c0_g1	0.00	0.00	0.00	0.00	0.00	0.00	0.00	0.00	0.00	0.00
TRINITY_DN1026899_c0_g1	0.00	0.00	0.00	0.00	0.00	0.00	0.00	0.00	0.00	0.00
TRINITY_DN102689_c0_g1	0.00	0.00	0.00	0.00	0.00	0.00	0.00	0.00	0.00	0.00
TRINITY_DN102689_c4_g1	0.00	0.00	0.00	0.00	0.00	0.00	0.00	0.00	0.00	0.00
TRINITY_DN102689_c5_g1	0.00	0.00	0.00	0.00	0.00	0.00	0.00	0.00	0.00	0.00
TRINITY_DN10268_c0_g1	0.00	0.00	14.21	0.00	0.00	64.24	25.18	0.00	0.00	6.20
TRINITY_DN1026900_c0_g1	0.00	0.00	0.00	0.00	0.00	0.00	0.00	0.00	0.00	0.00
TRINITY_DN1026901_c0_g1	0.00	0.00	0.00	0.00	5.17	0.00	0.00	0.00	0.00	0.00
TRINITY_DN1026904_c0_g1	0.00	27.65	0.00	0.00	0.00	0.00	0.00	19.44	0.00	0.00
TRINITY_DN1026905_c0_g1	0.00	0.00	8.39	0.00	0.00	0.00	0.00	0.00	7.76	0.00
TRINITY_DN1026907_c0_g1	0.00	0.00	0.00	0.00	0.00	0.00	4.56	0.00	0.00	0.00
TRINITY_DN1026908_c0_g1	0.00	88.98	0.00	0.00	0.00	0.00	0.00	0.00	0.00	0.00
TRINITY_DN102690_c0_g1	0.00	0.00	0.00	0.00	0.00	0.00	0.00	0.00	0.00	0.00
TRINITY_DN102690_c0_g2	0.00	0.00	0.00	0.00	0.00	0.00	0.00	0.00	0.00	0.00
TRINITY_DN102690_c1_g1	0.00	0.00	0.00	0.00	0.00	0.00	0.00	0.00	0.00	0.00
TRINITY_DN102690_c2_g1	0.00	0.00	0.00	0.00	0.00	0.00	0.00	0.00	0.00	0.00
TRINITY_DN102690_c3_g1	0.00	0.00	0.00	0.00	0.00	14.00	0.00	0.00	0.00	0.00
TRINITY_DN102690_c4_g1	0.00	0.00	0.00	0.00	0.00	0.00	0.00	23.99	0.00	0.00
TRINITY_DN1026910_c0_g1	0.00	0.00	0.00	0.00	0.00	0.00	0.00	0.00	0.00	0.00
TRINITY_DN1026912_c0_g1	0.00	0.00	0.00	0.00	0.00	0.00	0.00	0.00	0.00	0.00
TRINITY_DN1026913_c0_g1	0.00	0.00	0.00	0.00	0.00	0.00	0.00	0.00	0.00	0.00
TRINITY_DN1026917_c0_g1	0.00	0.00	0.00	0.00	0.00	0.00	0.00	0.00	0.00	0.00
TRINITY_DN1026918_c0_g1	0.00	0.00	0.00	0.00	0.00	0.00	0.00	0.00	0.00	0.00
TRINITY_DN1026922_c0_g1	16.66	0.00	0.00	0.00	0.00	0.00	0.00	0.00	0.00	0.00
TRINITY_DN1026923_c0_g1	0.00	0.00	0.00	0.00	0.00	0.00	6.00	0.00	0.00	0.00
TRINITY_DN1026924_c0_g1	0.00	0.00	15.61	0.00	0.00	0.00	0.00	0.00	0.00	0.00
TRINITY_DN1026927_c0_g1	0.00	0.00	0.00	0.00	0.00	0.00	22.96	0.00	0.00	0.00
TRINITY_DN1026928_c0_g1	0.00	0.00	0.00	0.00	0.00	0.00	0.00	0.00	0.00	0.00
TRINITY_DN1026929_c0_g1	0.00	0.00	0.00	0.00	0.00	0.00	0.00	0.00	0.00	0.00
TRINITY_DN102692_c0_g1	0.00	0.00	0.00	0.00	0.00	0.00	0.00	0.00	0.00	0.00
TRINITY_DN1026931_c0_g1	0.00	0.00	0.00	0.00	0.00	0.00	0.00	0.00	0.00	0.00
TRINITY_DN1026932_c0_g1	0.00	0.00	0.00	0.00	0.00	0.00	0.00	0.00	0.00	0.00
TRINITY_DN1026935_c0_g1	0.00	0.00	0.00	0.00	0.00	0.00	0.00	0.00	0.00	0.00
TRINITY_DN1026939_c0_g1	0.00	0.00	0.00	0.00	0.00	0.00	0.00	0.00	15.54	0.00
TRINITY_DN1026941_c0_g1	0.00	0.00	0.00	0.00	0.00	0.00	0.00	0.00	0.00	0.00
TRINITY_DN1026942_c0_g1	0.00	0.00	0.00	0.00	0.00	0.00	0.00	0.00	0.00	0.00
TRINITY_DN1026945_c0_g1	0.00	0.00	0.00	0.00	0.00	0.00	0.00	0.00	0.00	0.00
TRINITY_DN1026946_c0_g1	0.00	7.12	0.00	0.00	0.00	0.00	0.00	0.00	1.96	0.00
TRINITY_DN1026947_c0_g1	0.00	0.00	0.00	0.00	0.00	0.00	0.00	0.00	0.00	0.00
TRINITY_DN1026949_c0_g1	0.00	0.00	0.00	0.00	0.00	0.00	0.00	0.00	0.00	0.00
TRINITY_DN1026950_c0_g1	0.00	0.00	0.00	0.00	0.00	0.00	0.00	0.00	0.00	0.00
TRINITY_DN1026951_c0_g1	0.00	0.00	0.00	0.00	0.00	0.00	0.00	0.00	0.00	0.00
TRINITY_DN1026952_c0_g1	0.00	22.23	19.38	18.39	0.00	0.00	0.00	0.00	0.00	0.00
TRINITY_DN1026953_c0_g1	0.00	0.00	0.00	0.00	0.00	25.68	0.00	0.00	13.13	0.00
TRINITY_DN1026954_c0_g1	0.00	0.00	0.00	0.00	0.00	0.00	0.00	0.00	0.00	0.00
TRINITY_DN1026957_c0_g1	0.00	0.00	0.00	7.81	0.00	0.00	0.00	0.00	7.57	0.00
TRINITY_DN1026958_c0_g1	0.00	46.46	0.00	0.00	0.00	0.00	0.00	0.00	0.00	0.00
TRINITY_DN102695_c0_g1	0.00	0.00	0.00	0.00	0.00	0.00	0.00	0.00	0.00	0.00
TRINITY_DN102695_c0_g2	31.25	84.13	70.12	26.70	19.13	16.25	24.04	70.48	49.57	4.09
TRINITY_DN1026960_c0_g1	0.00	0.00	0.00	0.00	0.00	0.00	0.00	6.64	3.96	0.00
TRINITY_DN1026961_c0_g1	0.00	0.00	0.00	0.00	0.00	0.00	0.00	0.00	0.00	0.00
TRINITY_DN1026962_c0_g1	0.00	0.00	0.00	19.19	0.00	0.00	0.00	0.00	0.00	0.00
TRINITY_DN1026964_c0_g1	21.61	0.00	0.00	0.00	0.00	0.00	0.00	0.00	0.00	0.00
TRINITY_DN1026965_c0_g1	0.00	0.00	0.00	0.00	0.00	0.00	0.00	0.00	0.00	0.00
TRINITY_DN1026966_c0_g1	0.00	0.00	0.00	0.00	0.00	0.00	0.00	0.00	0.00	0.00
TRINITY_DN1026968_c0_g1	0.00	0.00	0.00	0.00	0.00	0.00	0.00	0.00	0.00	0.00
TRINITY_DN102696_c0_g1	0.00	0.00	0.00	0.00	0.00	0.00	0.00	0.00	0.00	0.00
TRINITY_DN102696_c0_g3	0.00	0.00	0.00	0.00	0.00	0.00	0.00	0.00	0.00	0.00
TRINITY_DN102696_c1_g1	0.00	0.00	28.83	0.00	0.00	0.00	0.00	0.00	0.00	0.00
TRINITY_DN102696_c2_g1	0.00	33.94	0.00	0.00	0.00	0.00	0.00	0.00	0.00	0.00
TRINITY_DN1026970_c0_g1	0.00	0.00	0.00	0.00	0.00	0.00	0.00	0.00	0.00	0.00
TRINITY_DN1026971_c0_g1	0.00	0.00	0.00	0.00	0.00	7.30	0.00	0.00	0.00	0.00
TRINITY_DN1026972_c0_g1	0.00	0.00	0.00	0.00	0.00	0.00	0.00	0.00	0.00	0.00
TRINITY_DN1026973_c0_g1	0.00	0.00	0.00	0.00	0.00	0.00	0.00	0.00	0.00	0.00
TRINITY_DN1026974_c0_g1	0.00	0.00	0.00	0.00	2.33	0.00	0.00	0.00	0.00	0.00
TRINITY_DN1026975_c0_g1	0.00	0.00	21.65	0.00	0.00	0.00	0.00	0.00	0.00	0.00
TRINITY_DN1026976_c0_g1	0.00	48.57	14.46	20.69	0.00	0.00	0.00	0.00	6.70	0.00
TRINITY_DN1026978_c0_g1	0.00	0.00	0.00	0.00	0.00	0.00	0.00	0.00	0.00	0.00
TRINITY_DN1026979_c0_g1	0.00	0.00	0.00	0.00	0.00	0.00	0.00	0.00	0.00	0.00
TRINITY_DN102697_c0_g1	17.59	42.38	23.01	5.59	4.71	0.00	12.01	13.35	15.20	4.91
TRINITY_DN1026982_c0_g1	0.00	0.00	0.00	0.00	0.00	0.00	0.00	0.00	0.00	0.00
TRINITY_DN1026983_c0_g1	5.28	0.00	0.00	0.00	0.00	0.00	0.00	0.00	0.00	0.00
TRINITY_DN1026984_c0_g1	0.00	6.00	0.00	0.00	0.00	0.00	2.60	0.00	0.00	0.00
TRINITY_DN1026985_c0_g1	0.00	0.00	0.00	0.00	0.00	0.00	0.00	0.00	0.00	0.00
TRINITY_DN1026986_c0_g1	0.00	0.00	0.00	0.00	0.00	0.00	0.00	0.00	0.00	0.00
TRINITY_DN1026987_c0_g1	9.36	18.84	0.00	0.00	0.00	0.00	18.88	0.00	0.00	0.00
TRINITY_DN102698_c0_g1	0.00	0.00	5.09	0.00	0.00	0.00	8.33	0.00	0.00	0.00
TRINITY_DN102698_c0_g2	0.00	0.00	0.00	20.25	0.00	0.00	0.00	24.27	0.00	0.00
TRINITY_DN102698_c0_g3	0.00	0.00	0.00	15.39	0.00	0.00	0.00	0.00	0.00	0.00
TRINITY_DN102698_c2_g1	0.00	0.00	0.00	0.00	0.00	0.00	0.00	0.00	0.00	0.00
TRINITY_DN102698_c3_g1	0.00	0.00	0.00	0.00	0.00	0.00	0.00	0.00	0.00	0.00
TRINITY_DN102698_c4_g1	0.00	0.00	0.00	0.00	0.00	0.00	0.00	0.00	0.00	0.00
TRINITY_DN102698_c6_g1	0.00	0.00	14.92	0.00	0.00	0.00	0.00	0.00	0.00	0.00
TRINITY_DN1026990_c0_g1	0.00	0.00	0.00	0.00	0.00	0.00	0.00	0.00	0.00	0.00
TRINITY_DN1026992_c0_g1	0.00	0.00	0.00	0.00	0.00	0.00	0.00	0.00	21.85	0.00
TRINITY_DN1026994_c0_g1	0.00	0.00	0.00	0.00	0.00	0.00	0.00	0.00	0.00	0.00
TRINITY_DN1026997_c0_g1	0.00	0.00	0.00	17.05	0.00	0.00	9.09	7.12	8.28	0.00
TRINITY_DN1026998_c0_g1	0.00	0.00	0.00	0.00	0.00	0.00	0.00	0.00	0.00	0.00
TRINITY_DN1026999_c0_g1	0.00	0.00	0.00	0.00	0.00	0.00	0.00	0.00	0.00	0.00
TRINITY_DN10269_c0_g1	25.96	0.00	0.00	47.15	0.00	0.00	0.00	0.00	0.00	0.00
TRINITY_DN10269_c0_g2	6.51	144.60	57.32	26.16	13.51	5.94	30.56	25.00	63.66	5.95
TRINITY_DN10269_c0_g3	0.00	0.00	9.41	0.00	0.00	0.00	0.00	0.00	0.00	0.00
TRINITY_DN1026_c0_g1	0.00	0.00	0.00	17.11	0.00	0.00	22.34	8.77	33.73	0.00
TRINITY_DN1026_c0_g2	52.67	273.23	191.23	92.07	27.23	49.70	59.24	94.43	153.66	28.55
TRINITY_DN1026_c0_g3	0.00	0.00	0.00	0.00	3.67	0.00	0.00	9.77	9.40	0.00
TRINITY_DN1027000_c0_g1	0.00	0.00	0.00	0.00	0.00	0.00	0.00	0.00	0.00	0.00
TRINITY_DN1027001_c0_g1	0.00	0.00	19.76	0.00	0.00	0.00	20.66	0.00	0.00	0.00
TRINITY_DN1027002_c0_g1	0.00	0.00	0.00	0.00	0.00	0.00	0.00	0.00	0.00	0.00
TRINITY_DN1027003_c0_g1	0.00	0.00	0.00	0.00	0.00	0.00	0.00	0.00	0.00	0.00
TRINITY_DN1027004_c0_g1	0.00	0.00	0.00	0.00	0.00	0.00	15.93	0.00	14.38	0.00
TRINITY_DN1027005_c0_g1	0.00	0.00	14.98	0.00	0.00	0.00	0.00	0.00	0.00	13.16
TRINITY_DN1027007_c0_g1	0.00	0.00	0.00	0.00	0.00	0.00	0.00	0.00	0.00	0.00
TRINITY_DN1027009_c0_g1	0.00	0.00	0.00	0.00	0.00	0.00	0.00	0.00	0.00	0.00
TRINITY_DN102700_c0_g1	0.00	0.00	0.00	0.00	0.00	0.00	0.00	0.00	0.00	0.00
TRINITY_DN102700_c2_g1	0.00	0.00	0.00	0.00	0.00	0.00	0.00	0.00	0.00	0.00
TRINITY_DN102700_c3_g1	0.00	0.00	0.00	0.00	0.00	0.00	0.00	0.00	0.00	0.00
TRINITY_DN102700_c4_g1	0.00	0.00	0.00	0.00	0.00	0.00	0.00	0.00	0.00	0.00
TRINITY_DN1027010_c0_g1	0.00	0.00	0.00	0.00	0.00	0.00	0.00	0.00	0.00	0.00
TRINITY_DN1027012_c0_g1	0.00	0.00	0.00	0.00	0.00	0.00	0.00	0.00	0.00	0.00
TRINITY_DN1027013_c0_g1	0.00	0.00	0.00	0.00	0.00	0.00	0.00	0.00	0.00	0.00
TRINITY_DN1027016_c0_g1	0.00	0.00	0.00	0.00	0.00	0.00	0.00	0.00	0.00	0.00
TRINITY_DN1027019_c0_g1	0.00	0.00	0.00	0.00	0.00	0.00	13.86	0.00	0.00	0.00
TRINITY_DN102701_c0_g1	2.72	6.27	12.83	0.00	1.65	0.00	0.00	3.99	0.00	0.00
TRINITY_DN102701_c1_g1	0.00	0.00	3.72	1.51	0.00	0.00	1.73	1.25	0.00	0.00
TRINITY_DN102701_c2_g1	0.00	0.00	0.00	0.00	0.00	0.00	0.00	0.00	0.00	0.00
TRINITY_DN102701_c3_g1	10.30	0.00	40.72	38.79	0.00	0.00	0.00	8.12	9.44	0.00
TRINITY_DN1027022_c0_g1	0.00	0.00	0.00	0.00	0.00	0.00	0.00	0.00	0.00	0.00
TRINITY_DN1027024_c0_g1	0.00	0.00	0.00	0.00	0.00	0.00	0.00	0.00	0.00	0.00
TRINITY_DN1027026_c0_g1	0.00	19.35	0.00	0.00	0.00	15.56	0.00	0.00	0.00	0.00
TRINITY_DN1027027_c0_g1	0.00	0.00	0.00	0.00	0.00	0.00	0.00	0.00	0.00	0.00
TRINITY_DN1027028_c0_g1	0.00	0.00	0.00	0.00	0.00	0.00	0.00	0.00	0.00	0.00
TRINITY_DN102702_c0_g1	17.15	0.00	0.00	10.97	0.00	0.00	22.58	6.78	0.00	0.00
TRINITY_DN102702_c1_g1	0.00	0.00	0.00	0.00	0.00	0.00	3.59	0.00	0.00	0.00
TRINITY_DN1027030_c0_g1	0.00	0.00	0.00	0.00	0.00	0.00	0.00	0.00	0.00	0.00
TRINITY_DN1027033_c0_g1	0.00	0.00	0.00	0.00	0.00	0.00	0.00	0.00	0.00	0.00
TRINITY_DN1027034_c0_g1	0.00	0.00	0.00	0.00	0.00	0.00	0.00	0.00	0.00	0.00
TRINITY_DN1027036_c0_g1	0.00	0.00	0.00	0.00	0.00	0.00	0.00	0.00	0.00	0.00
TRINITY_DN1027037_c0_g1	44.79	0.00	0.00	0.00	0.00	0.00	0.00	0.00	0.00	0.00
TRINITY_DN1027042_c0_g1	0.00	0.00	0.00	0.00	0.00	8.28	0.00	0.00	0.00	0.00
TRINITY_DN1027043_c0_g1	0.00	0.00	0.00	0.00	0.00	0.00	0.00	0.00	0.00	0.00
TRINITY_DN1027044_c0_g1	0.00	0.00	0.00	18.25	0.00	0.00	0.00	0.00	0.00	0.00
TRINITY_DN1027047_c0_g1	0.00	0.00	0.00	0.00	0.00	0.00	0.00	0.00	0.00	0.00
TRINITY_DN1027048_c0_g1	0.00	0.00	0.00	0.00	0.00	0.00	0.00	0.00	0.00	0.00
TRINITY_DN1027049_c0_g1	0.00	0.00	0.00	0.00	0.00	0.00	0.00	0.00	0.00	0.00
TRINITY_DN102704_c0_g1	0.00	46.40	0.00	0.00	0.00	0.00	0.00	0.00	0.00	0.00
TRINITY_DN1027050_c0_g1	0.00	84.02	10.72	0.00	0.00	0.00	0.00	0.00	0.00	0.00
TRINITY_DN1027053_c0_g1	0.00	0.00	0.00	0.00	0.00	0.00	0.00	0.00	0.00	0.00
TRINITY_DN1027054_c0_g1	0.00	0.00	0.00	0.00	0.00	0.00	0.00	0.00	0.00	0.00
TRINITY_DN1027057_c0_g1	0.00	20.37	0.00	0.00	0.00	0.00	0.00	0.00	0.00	0.00
TRINITY_DN1027058_c0_g1	0.00	0.00	0.00	0.00	0.00	0.00	0.00	0.00	0.00	0.00
TRINITY_DN1027059_c0_g1	0.00	0.00	0.00	0.00	0.00	0.00	0.00	0.00	0.00	0.00
TRINITY_DN102705_c0_g1	0.00	0.00	0.00	0.00	0.00	0.00	0.00	0.00	0.00	0.00
TRINITY_DN1027060_c0_g1	0.00	0.00	0.00	0.00	0.00	0.00	0.00	0.00	0.00	0.00
TRINITY_DN1027061_c0_g1	0.00	0.00	0.00	0.00	0.00	0.00	0.00	0.00	0.00	0.00
TRINITY_DN1027062_c0_g1	0.00	0.00	0.00	0.00	0.00	0.00	0.00	0.00	0.00	0.00
TRINITY_DN1027064_c0_g1	0.00	0.00	0.00	0.00	0.00	0.00	0.00	0.00	0.00	0.00
TRINITY_DN1027067_c0_g1	0.00	0.00	0.00	0.00	0.00	0.00	0.00	0.00	15.22	0.00
TRINITY_DN1027069_c0_g1	0.00	0.00	0.00	0.00	0.00	0.00	0.00	0.00	0.00	0.00
TRINITY_DN1027071_c0_g1	0.00	0.00	9.45	0.00	0.00	0.00	0.00	0.00	8.74	0.00
TRINITY_DN1027072_c0_g1	0.00	0.00	0.00	0.00	0.00	0.00	0.00	0.00	0.00	0.00
TRINITY_DN1027073_c0_g1	0.00	0.00	0.00	0.00	0.00	0.00	0.00	0.00	0.00	0.00
TRINITY_DN1027074_c0_g1	0.00	0.00	0.00	0.00	0.00	0.00	0.00	0.00	0.00	0.00
TRINITY_DN1027075_c0_g1	0.00	0.00	0.00	0.00	0.00	0.00	0.00	0.00	0.00	0.00
TRINITY_DN1027076_c0_g1	0.00	0.00	0.00	0.00	0.00	0.00	0.00	0.00	0.00	0.00
TRINITY_DN102707_c0_g1	0.00	0.00	2.64	1.24	0.00	0.00	1.43	0.00	1.26	0.00
TRINITY_DN102707_c2_g1	0.00	0.00	0.00	0.00	0.00	4.99	0.00	4.39	0.00	0.00
TRINITY_DN102707_c3_g1	0.00	0.00	0.00	0.00	0.00	0.00	0.00	0.00	0.00	0.00
TRINITY_DN1027080_c0_g1	0.00	44.52	0.00	0.00	0.00	0.00	0.00	0.00	0.00	0.00
TRINITY_DN1027081_c0_g1	0.00	0.00	0.00	0.00	0.00	0.00	15.17	0.00	0.00	0.00
TRINITY_DN1027083_c0_g1	0.00	0.00	0.00	0.00	0.00	0.00	0.00	0.00	0.00	0.00
TRINITY_DN1027085_c0_g1	0.00	0.00	0.00	0.00	0.00	0.00	0.00	0.00	0.00	0.00
TRINITY_DN1027087_c0_g1	0.00	0.00	0.00	0.00	0.00	0.00	0.00	0.00	5.55	0.00
TRINITY_DN1027088_c0_g1	0.00	0.00	0.00	0.00	0.00	0.00	0.00	0.00	0.00	0.00
TRINITY_DN1027089_c0_g1	0.00	0.00	0.00	0.00	0.00	0.00	0.00	0.00	0.00	0.00
TRINITY_DN102708_c0_g1	0.00	0.00	0.00	0.00	0.00	0.00	0.00	0.00	0.00	0.00
TRINITY_DN102708_c3_g1	0.00	0.00	0.00	0.00	0.00	0.00	0.00	0.00	0.00	0.00
TRINITY_DN1027091_c0_g1	0.00	0.00	0.00	0.00	0.00	0.00	0.00	0.00	0.00	0.00
TRINITY_DN1027092_c0_g1	0.00	0.00	0.00	0.00	0.00	0.00	0.00	0.00	0.00	0.00
TRINITY_DN1027097_c0_g1	0.00	0.00	0.00	0.00	0.00	0.00	0.00	0.00	0.00	0.00
TRINITY_DN1027098_c0_g1	0.00	0.00	0.00	0.00	0.00	0.00	0.00	0.00	0.00	0.00
TRINITY_DN1027099_c0_g1	0.00	0.00	0.00	0.00	0.00	0.00	0.00	0.00	0.00	0.00
TRINITY_DN10270_c1_g1	0.00	0.00	0.00	12.56	0.00	0.00	0.00	10.59	0.00	0.00
TRINITY_DN10270_c1_g10	0.00	0.00	0.00	23.53	0.00	0.00	0.00	0.00	0.00	0.00
TRINITY_DN10270_c1_g2	20.52	0.00	0.00	35.79	0.00	0.00	0.00	0.00	18.51	0.00
TRINITY_DN10270_c1_g3	0.00	0.00	0.00	0.00	15.35	0.00	0.00	0.00	17.96	0.00
TRINITY_DN10270_c1_g5	0.00	37.91	50.08	15.90	0.00	0.00	0.00	0.00	0.00	0.00
TRINITY_DN10270_c1_g6	0.00	0.00	0.00	0.00	0.00	0.00	0.00	0.00	0.00	0.00
TRINITY_DN10270_c1_g7	17.69	0.00	17.59	16.81	14.10	0.00	0.00	0.00	16.30	0.00
TRINITY_DN1027100_c0_g1	9.07	0.00	0.00	0.00	0.00	0.00	0.00	0.00	0.00	0.00
TRINITY_DN1027101_c0_g1	0.00	0.00	0.00	0.00	0.00	0.00	0.00	0.00	0.00	0.00
TRINITY_DN1027104_c0_g1	0.00	0.00	0.00	0.00	0.00	0.00	0.00	0.00	0.00	0.00
TRINITY_DN1027106_c0_g1	0.00	0.00	0.00	0.00	0.00	0.00	0.00	0.00	0.00	0.00
TRINITY_DN1027108_c0_g1	0.00	0.00	0.00	0.00	0.00	0.00	0.00	0.00	0.00	0.00
TRINITY_DN102710_c0_g1	0.00	0.00	0.00	0.00	0.00	0.00	0.00	0.00	0.00	0.00
TRINITY_DN102710_c1_g1	0.00	0.00	3.43	0.00	0.00	0.00	0.00	0.00	0.00	0.00
TRINITY_DN1027110_c0_g1	0.00	0.00	0.00	0.00	0.00	0.00	0.00	0.00	0.00	0.00
TRINITY_DN1027114_c0_g1	0.00	0.00	0.00	0.00	0.00	0.00	0.00	0.00	0.00	0.00
TRINITY_DN1027116_c0_g1	0.00	0.00	0.00	0.00	0.00	0.00	0.00	0.00	0.00	0.00
TRINITY_DN1027117_c0_g1	13.53	0.00	13.29	0.00	0.00	0.00	0.00	0.00	0.00	0.00
TRINITY_DN1027118_c0_g1	0.00	0.00	0.00	25.62	0.00	0.00	0.00	0.00	0.00	0.00
TRINITY_DN102711_c0_g2	0.00	252.17	20.52	0.00	0.00	0.00	0.00	0.00	0.00	0.00
TRINITY_DN102711_c2_g1	0.00	0.00	20.68	0.00	0.00	0.00	0.00	0.00	0.00	0.00
TRINITY_DN102711_c3_g1	0.00	0.00	0.00	0.00	0.00	0.00	0.00	0.00	0.00	0.00
TRINITY_DN102711_c3_g2	0.00	0.00	0.00	0.00	0.00	0.00	0.00	0.00	0.00	0.00
TRINITY_DN102711_c4_g1	0.00	0.00	0.00	0.00	0.00	0.00	23.74	0.00	0.00	0.00
TRINITY_DN1027121_c0_g1	0.00	131.81	15.35	0.00	0.00	0.00	0.00	0.00	0.00	0.00
TRINITY_DN1027122_c0_g1	0.00	0.00	0.00	0.00	0.00	0.00	0.00	0.00	0.00	0.00
TRINITY_DN1027123_c0_g1	0.00	31.83	0.00	0.00	0.00	0.00	0.00	0.00	0.00	0.00
TRINITY_DN1027126_c0_g1	0.00	0.00	0.00	4.36	0.00	4.11	0.00	0.00	0.00	0.00
TRINITY_DN1027128_c0_g1	0.00	0.00	0.00	0.00	0.00	0.00	0.00	0.00	0.00	0.00
TRINITY_DN102712_c0_g2	6.01	0.00	0.00	11.45	0.00	0.00	0.00	0.00	5.58	0.00
TRINITY_DN102712_c0_g3	0.00	0.00	0.00	0.00	0.00	0.00	0.00	0.00	0.00	0.00
TRINITY_DN102712_c1_g1	0.00	0.00	40.40	0.00	0.00	0.00	0.00	0.00	0.00	0.00
TRINITY_DN102712_c2_g1	0.00	0.00	29.67	0.00	0.00	0.00	0.00	0.00	0.00	0.00
TRINITY_DN102712_c4_g1	0.00	0.00	0.00	0.00	0.00	0.00	0.00	0.00	0.00	0.00
TRINITY_DN1027130_c0_g1	0.00	0.00	0.00	0.00	0.00	0.00	0.00	0.00	0.00	0.00
TRINITY_DN1027132_c0_g1	0.00	0.00	0.00	0.00	0.00	0.00	0.00	0.00	5.03	0.00
TRINITY_DN1027134_c0_g1	0.00	0.00	0.00	0.00	0.00	0.00	0.00	0.00	0.00	0.00
TRINITY_DN1027136_c0_g1	0.00	0.00	0.00	0.00	0.00	9.02	0.00	0.00	0.00	0.00
TRINITY_DN1027138_c0_g1	0.00	0.00	9.91	0.00	0.00	0.00	0.00	0.00	0.00	0.00
TRINITY_DN1027139_c0_g1	0.00	0.00	0.00	0.00	0.00	0.00	0.00	0.00	0.00	0.00
TRINITY_DN102713_c1_g1	0.00	7.22	6.12	0.00	0.00	0.00	1.43	0.00	0.00	0.00
TRINITY_DN102713_c1_g2	0.00	0.00	0.00	0.00	14.27	0.00	0.00	0.00	0.00	0.00
TRINITY_DN102713_c1_g3	0.00	92.46	0.00	0.00	0.00	0.00	0.00	0.00	1.32	0.00
TRINITY_DN102713_c1_g5	0.00	0.00	2.56	0.00	0.00	0.00	0.00	0.00	2.72	0.00
TRINITY_DN102713_c2_g1	0.00	0.00	5.86	0.00	0.00	0.00	0.00	0.00	0.00	0.00
TRINITY_DN102713_c3_g1	0.00	24.00	21.44	0.00	0.00	0.00	0.00	0.00	9.91	0.00
TRINITY_DN102713_c4_g1	0.00	0.00	0.00	0.00	0.00	0.00	0.00	0.00	0.00	0.00
TRINITY_DN1027140_c0_g1	0.00	0.00	0.00	0.00	0.00	0.00	0.00	0.00	0.00	0.00
TRINITY_DN1027142_c0_g1	57.54	0.00	0.00	0.00	0.00	0.00	0.00	0.00	0.00	0.00
TRINITY_DN1027143_c0_g1	0.00	0.00	0.00	0.00	0.00	0.00	0.00	0.00	0.00	0.00
TRINITY_DN1027144_c0_g1	0.00	0.00	0.00	0.00	0.00	0.00	0.00	0.00	0.00	0.00
TRINITY_DN1027145_c0_g1	0.00	0.00	0.00	0.00	0.00	0.00	22.21	0.00	0.00	0.00
TRINITY_DN1027146_c0_g1	0.00	0.00	0.00	0.00	0.00	0.00	0.00	0.00	0.00	0.00
TRINITY_DN1027147_c0_g1	0.00	0.00	0.00	0.00	0.00	0.00	0.00	0.00	0.00	0.00
TRINITY_DN1027149_c0_g1	0.00	0.00	0.00	19.89	0.00	0.00	0.00	0.00	0.00	0.00
TRINITY_DN102714_c0_g1	0.00	0.00	27.99	0.00	0.00	0.00	0.00	0.00	0.00	0.00
TRINITY_DN102714_c0_g2	0.00	0.00	0.00	0.00	0.00	0.00	0.00	0.00	0.00	0.00
TRINITY_DN1027151_c0_g1	0.00	59.32	0.00	0.00	0.00	0.00	0.00	0.00	0.00	0.00
TRINITY_DN1027153_c0_g1	0.00	0.00	0.00	0.00	0.00	0.00	0.00	0.00	0.00	0.00
TRINITY_DN1027154_c0_g1	0.00	0.00	0.00	0.00	0.00	0.00	0.00	0.00	18.79	0.00
TRINITY_DN1027155_c0_g1	0.00	0.00	0.00	0.00	0.00	0.00	0.00	0.00	0.00	0.00
TRINITY_DN1027157_c0_g1	0.00	0.00	0.00	0.00	0.00	0.00	0.00	0.00	0.00	0.00
TRINITY_DN1027158_c0_g1	0.00	0.00	0.00	0.00	0.00	0.00	9.36	0.00	0.00	0.00
TRINITY_DN1027159_c0_g1	0.00	0.00	0.00	0.00	0.00	0.00	0.00	0.00	0.00	0.00
TRINITY_DN102715_c0_g1	0.00	19.18	0.00	0.00	0.00	2.17	0.00	5.59	9.05	0.00
TRINITY_DN1027160_c0_g1	0.00	0.00	0.00	0.00	0.00	0.00	0.00	0.00	0.00	0.00
TRINITY_DN1027162_c0_g1	0.00	0.00	0.00	0.00	0.00	0.00	0.00	0.00	0.00	0.00
TRINITY_DN1027163_c0_g1	0.00	0.00	0.00	0.00	0.00	0.00	0.00	0.00	0.00	0.00
TRINITY_DN1027167_c0_g1	0.00	0.00	0.00	6.35	0.00	0.00	0.00	0.00	0.00	0.00
TRINITY_DN1027168_c0_g1	0.00	0.00	0.00	0.00	0.00	0.00	0.00	0.00	0.00	0.00
TRINITY_DN102716_c0_g1	0.00	0.00	0.00	0.00	0.00	0.00	0.00	0.00	0.00	0.00
TRINITY_DN102716_c0_g2	0.00	0.00	0.00	0.00	0.00	0.00	0.00	0.00	0.00	0.00
TRINITY_DN1027170_c0_g1	0.00	0.00	14.91	0.00	0.00	0.00	0.00	0.00	0.00	0.00
TRINITY_DN1027176_c0_g1	0.00	0.00	0.00	0.00	0.00	0.00	0.00	0.00	0.00	0.00
TRINITY_DN1027177_c0_g1	0.00	0.00	7.13	0.00	0.00	0.00	0.00	0.00	3.35	0.00
TRINITY_DN1027178_c0_g1	0.00	0.00	0.00	0.00	0.00	0.00	0.00	0.00	0.00	0.00
TRINITY_DN1027179_c0_g1	0.00	0.00	0.00	0.00	0.00	0.00	0.00	0.00	0.00	0.00
TRINITY_DN102717_c0_g1	0.00	0.00	0.00	0.00	0.00	0.00	0.00	0.00	0.00	0.00
TRINITY_DN1027185_c0_g1	0.00	0.00	0.00	0.00	0.00	0.00	0.00	0.00	0.00	0.00
TRINITY_DN1027186_c0_g1	0.00	0.00	0.00	0.00	0.00	0.00	0.00	0.00	0.00	0.00
TRINITY_DN1027188_c0_g1	0.00	0.00	0.00	0.00	0.00	0.00	0.00	0.00	0.00	0.00
TRINITY_DN1027189_c0_g1	0.00	0.00	0.00	0.00	2.55	0.00	0.00	0.00	0.00	0.00
TRINITY_DN1027191_c0_g1	0.00	0.00	0.00	0.00	0.00	0.00	0.00	0.00	0.00	0.00
TRINITY_DN1027192_c0_g1	0.00	0.00	0.00	0.00	0.00	0.00	0.00	0.00	0.00	0.00
TRINITY_DN1027193_c0_g1	0.00	0.00	0.00	0.00	0.00	0.00	0.00	0.00	0.00	0.00
TRINITY_DN1027197_c0_g1	0.00	0.00	0.00	19.33	0.00	0.00	0.00	0.00	0.00	0.00
TRINITY_DN102719_c1_g1	0.00	0.00	0.00	0.00	0.00	0.00	0.00	0.00	0.00	0.00
TRINITY_DN102719_c1_g2	0.00	0.00	0.00	0.00	0.00	0.00	0.00	0.00	0.00	0.00
TRINITY_DN102719_c1_g3	0.00	0.00	0.00	0.00	0.00	0.00	0.00	0.08	0.65	0.00
TRINITY_DN10271_c0_g1	199.38	1074.65	1130.29	406.03	107.26	194.04	281.98	219.89	660.84	44.41
TRINITY_DN10271_c0_g2	17.78	188.66	174.95	15.59	1.64	15.48	38.21	19.82	44.21	2.02
TRINITY_DN10271_c0_g3	3.08	69.29	75.77	20.36	2.48	4.22	19.93	1.20	20.52	4.23
TRINITY_DN10271_c0_g4	0.00	0.00	0.00	0.00	0.00	0.00	0.00	0.00	0.00	0.00
TRINITY_DN10271_c1_g1	0.00	0.00	0.00	0.00	0.00	0.00	49.62	0.00	0.00	0.00
TRINITY_DN10271_c3_g1	0.00	0.00	0.00	0.00	0.00	26.44	0.00	0.00	0.00	0.00
TRINITY_DN1027202_c0_g1	0.00	0.00	0.00	0.00	0.00	0.00	0.00	0.00	0.00	0.00
TRINITY_DN1027204_c0_g1	0.00	0.00	16.46	0.00	0.00	0.00	0.00	6.54	0.00	0.00
TRINITY_DN1027205_c0_g1	8.88	0.00	0.00	0.00	0.00	0.00	0.00	0.00	4.15	0.00
TRINITY_DN1027208_c0_g1	0.00	0.00	0.00	0.00	0.00	0.00	0.00	0.00	0.00	0.00
TRINITY_DN1027209_c0_g1	0.00	0.00	0.00	0.00	0.00	0.00	0.00	0.00	0.00	0.00
TRINITY_DN102720_c0_g1	0.00	0.00	0.00	0.00	0.00	0.00	0.00	0.00	0.00	0.00
TRINITY_DN102720_c1_g1	0.00	0.00	0.00	0.00	0.00	0.00	0.00	0.00	0.00	0.00
TRINITY_DN1027210_c0_g1	0.00	0.00	32.97	15.71	0.00	0.00	0.00	53.34	15.32	0.00
TRINITY_DN1027212_c0_g1	0.00	0.00	0.00	0.00	0.00	0.00	0.00	0.00	0.00	0.00
TRINITY_DN1027213_c0_g1	0.00	0.00	0.00	0.00	0.00	0.00	0.00	0.00	0.00	0.00
TRINITY_DN1027216_c0_g1	0.00	0.00	0.00	0.00	0.00	0.00	0.00	0.00	0.00	0.00
TRINITY_DN1027217_c0_g1	0.00	0.00	0.00	0.00	0.00	0.00	0.00	0.00	0.00	0.00
TRINITY_DN1027218_c0_g1	0.00	0.00	0.00	0.00	0.00	0.00	0.00	0.00	0.00	0.00
TRINITY_DN1027219_c0_g1	0.00	0.00	0.00	0.00	0.00	0.00	0.00	0.00	0.00	0.00
TRINITY_DN1027220_c0_g1	0.00	0.00	0.00	0.00	0.00	0.00	0.00	0.00	0.00	0.00
TRINITY_DN1027221_c0_g1	0.00	0.00	4.12	0.00	0.00	7.40	0.00	0.00	0.00	0.00
TRINITY_DN1027222_c0_g1	0.00	0.00	0.00	0.00	0.00	0.00	3.76	0.00	0.00	0.00
TRINITY_DN1027223_c0_g1	0.00	0.00	0.00	0.00	0.00	0.00	0.00	0.00	0.00	0.00
TRINITY_DN1027224_c0_g1	0.00	0.00	0.00	0.00	0.00	0.00	0.00	0.00	0.00	0.00
TRINITY_DN1027227_c0_g1	0.00	0.00	0.00	0.00	0.00	0.00	0.00	0.00	0.00	0.00
TRINITY_DN1027228_c0_g1	0.00	6.69	0.00	0.00	0.00	0.00	0.00	0.00	0.00	0.00
TRINITY_DN1027229_c0_g1	0.00	0.00	0.00	0.00	0.00	0.00	0.00	0.00	0.00	0.00
TRINITY_DN102722_c1_g1	0.00	0.00	0.00	0.00	0.00	0.00	0.00	0.00	0.00	0.00
TRINITY_DN1027230_c0_g1	0.00	0.00	0.00	3.56	0.00	0.00	3.91	0.00	0.00	0.00
TRINITY_DN1027231_c0_g1	0.00	0.00	0.00	0.00	0.00	0.00	0.00	0.00	0.00	0.00
TRINITY_DN1027233_c0_g1	0.00	0.00	0.00	0.00	13.36	0.00	0.00	0.00	0.00	0.00
TRINITY_DN1027234_c0_g1	0.00	0.00	0.00	0.00	0.00	0.00	0.00	0.00	0.00	0.00
TRINITY_DN1027235_c0_g1	0.00	0.00	0.00	0.00	0.00	0.00	0.00	0.00	0.00	0.00
TRINITY_DN1027237_c0_g1	0.00	0.00	5.72	0.00	0.00	0.00	0.00	0.00	0.00	0.00
TRINITY_DN1027238_c0_g1	0.00	0.00	0.00	0.00	0.00	0.00	0.00	0.00	0.00	0.00
TRINITY_DN1027239_c0_g1	0.00	0.00	0.00	0.00	0.00	0.00	0.00	0.00	0.00	0.00
TRINITY_DN102723_c0_g1	0.00	0.00	0.00	0.00	0.00	0.00	0.00	0.00	0.00	0.00
TRINITY_DN102723_c4_g1	0.00	0.00	0.00	0.00	0.00	0.00	0.00	0.00	0.00	0.00
TRINITY_DN1027241_c0_g1	0.00	0.00	0.00	0.00	0.00	0.00	0.00	0.00	0.00	0.00
TRINITY_DN1027242_c0_g1	0.00	0.00	0.00	0.00	0.00	0.00	0.00	0.00	0.00	0.00
TRINITY_DN1027245_c0_g1	0.00	0.00	0.00	0.00	0.00	0.00	0.00	0.00	0.00	0.00
TRINITY_DN1027246_c0_g1	0.00	0.00	0.00	0.00	0.00	0.00	0.00	0.00	0.00	0.00
TRINITY_DN1027249_c0_g1	0.00	13.80	0.00	0.00	0.00	0.00	0.00	0.00	5.71	0.00
TRINITY_DN102724_c0_g1	0.00	0.00	0.00	0.00	0.00	0.00	0.00	0.00	0.00	0.00
TRINITY_DN102724_c1_g1	0.00	0.00	0.00	0.00	0.00	0.00	0.00	0.00	0.00	0.00
TRINITY_DN1027250_c0_g1	0.00	0.00	3.14	0.00	0.00	0.00	0.00	0.00	0.00	0.00
TRINITY_DN1027251_c0_g1	0.00	0.00	5.82	0.00	0.00	0.00	0.00	0.00	0.00	0.00
TRINITY_DN1027256_c0_g1	0.00	37.45	0.00	0.00	0.00	0.00	0.00	0.00	0.00	0.00
TRINITY_DN1027257_c0_g1	0.00	0.00	0.00	0.00	0.00	0.00	27.84	0.00	0.00	0.00
TRINITY_DN1027258_c0_g1	0.00	13.08	0.00	0.00	0.00	0.00	0.00	0.00	0.00	0.00
TRINITY_DN1027259_c0_g1	0.00	0.00	0.00	0.00	0.00	0.00	0.00	0.00	0.00	0.00
TRINITY_DN102725_c0_g1	0.00	25.75	21.09	0.00	1.07	0.00	12.36	0.00	5.65	18.99
TRINITY_DN102725_c1_g1	0.00	0.00	17.36	0.00	0.00	0.00	0.00	0.00	0.00	0.00
TRINITY_DN102725_c1_g2	0.00	0.00	11.27	7.13	0.00	0.00	7.84	0.00	10.56	0.00
TRINITY_DN102725_c1_g3	0.00	0.00	0.00	0.00	0.00	0.00	0.00	0.00	0.00	0.00
TRINITY_DN1027260_c0_g1	0.00	0.00	0.00	0.00	0.00	0.00	0.00	0.00	0.00	0.00
TRINITY_DN1027261_c0_g1	0.00	0.00	0.00	0.00	0.00	0.00	0.00	0.00	0.00	0.00
TRINITY_DN1027262_c0_g1	0.00	0.00	0.00	0.00	0.00	0.00	0.00	0.00	4.78	0.00
TRINITY_DN1027263_c0_g1	0.00	0.00	0.00	0.00	0.00	0.00	0.00	0.00	0.00	0.00
TRINITY_DN1027265_c0_g1	0.00	0.00	0.00	0.00	0.00	0.00	0.00	0.00	0.00	0.00
TRINITY_DN1027266_c0_g1	0.00	0.00	0.00	0.00	0.00	0.00	0.00	0.00	0.00	0.00
TRINITY_DN1027267_c0_g1	0.00	0.00	0.00	0.00	0.00	0.00	0.00	0.00	0.00	0.00
TRINITY_DN1027268_c0_g1	0.00	0.00	0.00	0.00	0.00	0.00	0.00	0.00	0.00	0.00
TRINITY_DN1027269_c0_g1	0.00	0.00	0.00	0.00	0.00	0.00	0.00	0.00	0.00	0.00
TRINITY_DN102726_c1_g1	0.00	0.00	0.00	0.00	0.00	0.00	0.00	0.00	0.00	0.00
TRINITY_DN102726_c1_g2	0.00	0.00	0.00	0.00	0.00	0.00	0.00	0.00	0.00	0.00
TRINITY_DN1027271_c0_g1	0.00	0.00	0.00	0.00	0.00	0.00	0.00	0.00	0.00	0.00
TRINITY_DN1027274_c0_g1	0.00	0.00	0.00	0.00	0.00	0.00	0.00	0.00	0.00	0.00
TRINITY_DN1027276_c0_g1	0.00	44.39	0.00	0.00	0.00	0.00	0.00	0.00	0.00	0.00
TRINITY_DN1027277_c0_g1	0.00	0.00	0.00	0.00	0.00	0.00	0.00	0.00	0.00	0.00
TRINITY_DN1027278_c0_g1	0.00	0.00	0.00	0.00	0.00	0.00	0.00	0.00	0.00	0.00
TRINITY_DN1027279_c0_g1	0.00	0.00	0.00	0.00	0.00	0.00	0.00	0.00	0.00	0.00
TRINITY_DN102727_c0_g1	0.00	0.00	0.00	0.00	0.00	0.00	0.00	0.00	10.98	0.00
TRINITY_DN1027280_c0_g1	0.00	0.00	0.00	0.00	0.00	0.00	12.44	0.00	0.00	0.00
TRINITY_DN1027282_c0_g1	0.00	0.00	0.00	0.00	0.00	0.00	0.00	0.00	0.00	0.00
TRINITY_DN1027283_c0_g1	0.00	0.00	0.00	0.00	0.00	0.00	0.00	0.00	0.00	0.00
TRINITY_DN1027284_c0_g1	25.96	0.00	0.00	0.00	0.00	0.00	0.00	0.00	0.00	0.00
TRINITY_DN102728_c0_g1	0.00	0.00	0.00	0.00	0.00	0.00	0.00	0.00	0.00	0.00
TRINITY_DN1027290_c0_g1	0.00	0.00	0.00	0.00	0.00	0.00	0.00	0.00	0.00	0.00
TRINITY_DN102729_c0_g1	0.00	0.00	0.00	0.00	0.00	0.00	0.00	0.00	0.00	0.00
TRINITY_DN10272_c0_g1	0.00	4.29	0.00	0.00	0.00	0.00	15.45	0.00	0.00	0.00
TRINITY_DN10272_c0_g2	16.98	18.85	0.00	22.57	5.69	6.30	0.00	30.24	30.85	0.00
TRINITY_DN1027301_c0_g1	0.00	0.00	18.32	0.00	0.00	0.00	0.00	0.00	0.00	0.00
TRINITY_DN1027302_c0_g1	0.00	0.00	0.00	0.00	0.00	0.00	0.00	0.00	0.00	0.00
TRINITY_DN1027303_c0_g1	7.42	0.00	0.00	0.00	0.00	0.00	0.00	0.00	0.00	0.00
TRINITY_DN1027304_c0_g1	0.00	0.00	0.00	0.00	0.00	0.00	0.00	0.00	0.00	0.00
TRINITY_DN1027306_c0_g1	0.00	0.00	0.00	0.00	0.00	0.00	0.00	0.00	0.00	0.00
TRINITY_DN1027308_c0_g1	0.00	0.00	0.00	0.00	0.00	0.00	0.00	0.00	0.00	0.00
TRINITY_DN1027309_c0_g1	0.00	0.00	0.00	0.00	0.00	0.00	0.00	0.00	0.00	0.00
TRINITY_DN102730_c0_g1	0.00	0.00	0.00	0.00	0.00	0.00	26.54	0.00	0.00	0.00
TRINITY_DN1027310_c0_g1	0.00	0.00	0.00	0.00	0.00	0.00	0.00	0.00	0.00	0.00
TRINITY_DN1027311_c0_g1	0.00	0.00	0.00	0.00	0.00	0.00	0.00	0.00	0.00	0.00
TRINITY_DN1027312_c0_g1	0.00	0.00	39.00	0.00	0.00	0.00	0.00	0.00	0.00	0.00
TRINITY_DN1027313_c0_g1	0.00	0.00	0.00	0.00	0.00	0.00	0.00	0.00	0.00	0.00
TRINITY_DN1027314_c0_g1	0.00	0.00	0.00	0.00	0.00	5.10	0.00	0.00	0.00	0.00
TRINITY_DN1027316_c0_g1	0.00	0.00	0.00	0.00	0.00	0.00	0.00	0.00	2.64	0.00
TRINITY_DN1027317_c0_g1	0.00	23.03	0.00	0.00	0.00	0.00	0.00	0.00	0.00	0.00
TRINITY_DN1027319_c0_g1	0.00	0.00	0.00	0.00	0.00	0.00	0.00	0.00	0.00	0.00
TRINITY_DN102731_c0_g1	0.00	0.00	0.00	7.09	0.00	0.00	0.00	0.00	12.00	0.00
TRINITY_DN1027320_c0_g1	0.00	0.00	0.00	0.00	0.00	0.00	0.00	0.00	0.00	0.00
TRINITY_DN1027322_c0_g1	0.00	0.00	0.00	0.00	0.00	0.00	0.00	0.00	0.00	0.00
TRINITY_DN1027323_c0_g1	0.00	0.00	0.00	0.00	0.00	0.00	0.00	0.00	0.00	0.00
TRINITY_DN1027324_c0_g1	0.00	0.00	0.00	0.00	0.00	0.00	4.39	0.00	3.95	0.00
TRINITY_DN1027325_c0_g1	0.00	0.00	49.55	0.00	0.00	0.00	0.00	0.00	0.00	0.00
TRINITY_DN1027326_c0_g1	0.00	8.01	7.15	0.00	0.00	6.37	7.29	0.00	0.00	0.00
TRINITY_DN1027327_c0_g1	51.92	0.00	0.00	0.00	0.00	0.00	0.00	0.00	0.00	0.00
TRINITY_DN1027330_c0_g1	0.00	0.00	0.00	0.00	0.00	0.00	0.00	0.00	0.00	0.00
TRINITY_DN1027331_c0_g1	0.00	0.00	8.49	0.00	0.00	0.00	0.00	0.00	0.00	0.00
TRINITY_DN1027332_c0_g1	0.00	0.00	0.00	0.00	0.00	0.00	0.00	0.00	0.00	0.00
TRINITY_DN1027334_c0_g1	0.00	0.00	0.00	0.00	0.00	0.00	22.58	0.00	0.00	0.00
TRINITY_DN1027335_c0_g1	0.00	0.00	0.00	0.00	0.00	0.00	0.00	0.00	0.00	0.00
TRINITY_DN1027336_c0_g1	0.00	0.00	0.00	0.00	0.00	0.00	0.00	0.00	0.00	0.00
TRINITY_DN1027337_c0_g1	0.00	0.00	0.00	0.00	0.00	0.00	0.00	0.00	0.00	0.00
TRINITY_DN1027339_c0_g1	0.00	0.00	0.00	0.00	0.00	0.00	0.00	0.00	0.00	0.00
TRINITY_DN102733_c0_g1	0.00	0.00	0.00	0.00	0.00	0.00	0.00	0.00	0.00	0.00
TRINITY_DN102733_c0_g2	0.00	0.00	0.00	0.00	0.00	0.00	8.70	0.00	0.00	0.00
TRINITY_DN1027340_c0_g1	0.00	0.00	0.00	0.00	0.00	0.00	0.00	0.00	0.00	0.00
TRINITY_DN1027341_c0_g1	0.00	0.00	0.00	0.00	0.00	0.00	0.00	0.00	0.00	0.00
TRINITY_DN1027344_c0_g1	0.00	0.00	0.00	0.00	0.00	0.00	0.00	0.00	0.00	0.00
TRINITY_DN1027345_c0_g1	0.00	0.00	0.00	0.00	0.00	0.00	0.00	0.00	0.00	0.00
TRINITY_DN1027347_c0_g1	0.00	0.00	0.00	0.00	0.00	0.00	0.00	0.00	0.00	0.00
TRINITY_DN1027349_c0_g1	6.32	0.00	0.00	0.00	0.00	0.00	6.44	4.98	5.85	5.68
TRINITY_DN102734_c0_g2	0.00	14.03	0.00	0.00	0.00	0.00	12.77	0.00	0.00	0.00
TRINITY_DN102734_c0_g3	0.00	0.00	0.00	17.75	0.00	17.19	0.00	0.00	0.00	0.00
TRINITY_DN1027351_c0_g1	0.00	0.00	0.00	0.00	0.00	0.00	0.00	0.00	0.00	0.00
TRINITY_DN1027352_c0_g1	0.00	0.00	0.00	0.00	0.00	0.00	0.00	0.00	0.00	0.00
TRINITY_DN1027354_c0_g1	0.00	0.00	0.00	0.00	0.00	0.00	0.00	0.00	0.00	0.00
TRINITY_DN1027355_c0_g1	0.00	0.00	0.00	0.00	0.00	0.00	0.00	0.00	0.00	0.00
TRINITY_DN1027356_c0_g1	0.00	0.00	0.00	0.00	0.00	0.00	0.00	0.00	0.00	0.00
TRINITY_DN1027357_c0_g1	0.00	0.00	1.83	0.00	0.00	0.00	0.00	0.00	0.00	0.00
TRINITY_DN1027358_c0_g1	0.00	0.00	0.00	0.00	0.00	0.00	0.00	0.00	0.00	0.00
TRINITY_DN1027359_c0_g1	0.00	0.00	4.49	0.00	0.00	0.00	0.00	0.00	0.00	0.00
TRINITY_DN102735_c1_g1	0.00	0.00	0.00	0.00	0.00	0.00	0.00	0.00	0.00	0.00
TRINITY_DN1027360_c0_g1	0.00	0.00	0.00	0.00	0.00	0.00	0.00	0.00	0.00	0.00
TRINITY_DN1027361_c0_g1	0.00	0.00	4.59	0.00	0.00	0.00	0.00	0.00	0.00	0.00
TRINITY_DN1027362_c0_g1	0.00	0.00	0.00	0.00	0.00	0.00	0.00	0.00	0.00	0.00
TRINITY_DN1027363_c0_g1	0.00	0.00	10.13	0.00	0.00	0.00	0.00	0.00	0.00	0.00
TRINITY_DN1027364_c0_g1	0.00	0.00	0.00	0.00	0.00	0.00	0.00	0.00	0.00	0.00
TRINITY_DN1027366_c0_g1	0.00	0.00	0.00	0.00	0.00	0.00	0.00	0.00	0.00	0.00
TRINITY_DN1027369_c0_g1	0.00	0.00	0.00	0.00	0.00	9.14	0.00	0.00	0.00	0.00
TRINITY_DN1027370_c0_g1	0.00	0.00	0.00	0.00	0.00	0.00	0.00	0.00	0.00	0.00
TRINITY_DN1027371_c0_g1	0.00	0.00	0.00	0.00	0.00	0.00	0.00	0.00	0.00	0.00
TRINITY_DN1027375_c0_g1	15.80	32.89	28.94	0.00	22.44	49.36	0.00	0.00	41.71	0.00
TRINITY_DN1027377_c0_g1	0.00	0.00	3.89	0.00	0.00	0.00	0.00	0.00	0.00	0.00
TRINITY_DN1027379_c0_g1	0.00	0.00	0.00	0.00	0.00	0.00	0.00	0.00	0.00	0.00
TRINITY_DN102737_c0_g1	0.00	0.00	0.00	0.00	0.00	0.00	0.00	0.00	13.94	0.00
TRINITY_DN102737_c0_g2	0.00	0.00	0.00	0.00	0.00	0.00	0.00	0.00	0.00	0.00
TRINITY_DN1027381_c0_g1	0.00	0.00	0.00	0.00	0.00	0.00	0.00	0.00	0.00	0.00
TRINITY_DN1027382_c0_g1	0.00	0.00	0.00	0.00	0.00	0.00	0.00	0.00	0.00	0.00
TRINITY_DN1027383_c0_g1	0.00	0.00	0.00	0.00	0.00	0.00	0.00	7.04	8.18	0.00
TRINITY_DN1027384_c0_g1	0.00	0.00	0.00	0.00	0.00	0.00	0.00	0.00	0.00	0.00
TRINITY_DN1027385_c0_g1	0.00	0.00	0.00	0.00	0.00	0.00	0.00	0.00	0.00	0.00
TRINITY_DN1027387_c0_g1	0.00	98.73	0.00	0.00	0.00	0.00	0.00	0.00	0.00	0.00
TRINITY_DN1027388_c0_g1	0.00	0.00	0.00	0.00	0.00	0.00	0.00	0.00	4.47	0.00
TRINITY_DN1027389_c0_g1	0.00	151.14	0.00	0.00	0.00	0.00	0.00	0.00	0.00	0.00
TRINITY_DN1027390_c0_g1	0.00	0.00	0.00	0.00	0.00	0.00	0.00	0.00	0.00	0.00
TRINITY_DN1027393_c0_g1	0.00	0.00	0.00	0.00	0.00	0.00	0.00	0.00	0.00	0.00
TRINITY_DN1027394_c0_g1	0.00	48.63	52.12	8.30	0.00	0.00	0.00	6.92	0.00	0.00
TRINITY_DN1027395_c0_g1	0.00	0.00	0.00	0.00	0.00	0.00	0.00	0.00	0.00	0.00
TRINITY_DN1027398_c0_g1	0.00	0.00	0.00	0.00	0.00	0.00	0.00	0.00	0.00	0.00
TRINITY_DN1027399_c0_g1	0.00	0.00	0.00	0.00	0.00	0.00	28.22	0.00	0.00	0.00
TRINITY_DN102739_c1_g1	0.00	0.00	0.00	0.00	0.00	0.00	0.00	0.00	0.00	0.00
TRINITY_DN10273_c0_g1	11.88	0.00	11.70	0.00	0.00	0.00	0.00	0.00	0.00	0.00
TRINITY_DN10273_c0_g2	0.00	0.00	0.00	0.00	0.00	0.00	0.00	0.00	0.00	0.00
TRINITY_DN10273_c0_g3	0.35	18.01	4.23	3.64	0.28	2.91	2.31	0.54	10.11	0.32
TRINITY_DN10273_c1_g1	17.79	35.53	14.08	0.00	0.00	0.00	0.00	7.99	19.82	0.00
TRINITY_DN10273_c3_g1	2.41	188.42	183.90	18.53	0.00	18.03	20.36	0.00	16.67	0.00
TRINITY_DN10273_c4_g1	0.00	0.00	0.00	0.00	0.00	0.00	0.00	0.00	0.00	0.00
TRINITY_DN10273_c6_g1	0.00	0.00	0.00	0.00	0.00	0.00	0.00	0.00	2.55	0.00
TRINITY_DN10273_c8_g1	0.00	0.00	0.00	0.00	0.00	0.00	0.00	0.00	0.00	0.00
TRINITY_DN10273_c9_g1	0.00	0.00	0.00	0.00	0.00	0.00	0.00	0.00	0.00	0.00
TRINITY_DN1027401_c0_g1	0.00	0.00	19.64	0.00	0.00	0.00	0.00	0.00	0.00	0.00
TRINITY_DN1027402_c0_g1	0.00	0.00	0.00	0.00	0.00	0.00	0.00	0.00	0.00	0.00
TRINITY_DN1027403_c0_g1	0.00	0.00	0.00	0.00	0.00	0.00	0.00	0.00	0.00	0.00
TRINITY_DN1027404_c0_g1	24.40	0.00	0.00	0.00	0.00	0.00	0.00	0.00	0.00	0.00
TRINITY_DN1027405_c0_g1	0.00	0.00	0.00	0.00	0.00	0.00	0.00	0.00	0.00	0.00
TRINITY_DN1027407_c0_g1	0.00	0.00	0.00	0.00	0.00	0.00	0.00	0.00	0.00	0.00
TRINITY_DN1027408_c0_g1	0.00	0.00	0.00	0.00	0.00	0.00	0.00	0.00	0.00	0.00
TRINITY_DN102740_c0_g1	1.63	0.00	0.00	0.00	0.00	0.00	0.00	0.00	0.00	0.00
TRINITY_DN102740_c0_g2	3.98	0.00	0.00	0.00	0.00	3.58	0.00	6.23	3.73	0.00
TRINITY_DN1027411_c0_g1	0.00	0.00	0.00	0.00	0.00	0.00	0.00	0.00	0.00	0.00
TRINITY_DN1027412_c0_g1	0.00	0.00	22.05	0.00	0.00	0.00	0.00	0.00	0.00	0.00
TRINITY_DN1027413_c0_g1	0.00	0.00	0.00	0.00	0.00	0.00	0.00	0.00	0.00	0.00
TRINITY_DN1027414_c0_g1	0.00	0.00	0.00	0.00	0.00	0.00	0.00	0.00	0.00	0.00
TRINITY_DN1027415_c0_g1	0.00	0.00	0.00	0.00	0.00	0.00	0.00	0.00	0.00	0.00
TRINITY_DN1027417_c0_g1	0.00	0.00	0.00	0.00	0.00	0.00	0.00	0.00	0.00	0.00
TRINITY_DN1027418_c0_g1	0.00	0.00	0.00	0.00	0.00	0.00	0.00	0.00	0.00	0.00
TRINITY_DN1027419_c0_g1	0.00	0.00	20.08	0.00	0.00	0.00	0.00	0.00	0.00	0.00
TRINITY_DN102741_c0_g1	0.00	0.00	0.00	0.00	0.00	0.00	0.00	0.00	0.00	0.00
TRINITY_DN1027420_c0_g1	0.00	0.00	0.00	0.00	0.00	0.00	0.00	0.00	0.00	0.00
TRINITY_DN1027421_c0_g1	0.00	0.00	0.00	0.00	0.00	0.00	0.00	0.00	0.00	0.00
TRINITY_DN1027422_c0_g1	0.00	0.00	0.00	0.00	0.00	0.00	0.00	0.00	0.00	0.00
TRINITY_DN1027425_c0_g1	0.00	0.00	0.00	0.00	0.00	0.00	0.00	0.00	0.00	0.00
TRINITY_DN1027426_c0_g1	0.00	0.00	0.00	0.00	0.00	0.00	0.00	0.00	19.82	0.00
TRINITY_DN1027428_c0_g1	0.00	0.00	5.01	0.00	0.00	0.00	0.00	0.00	0.00	0.00
TRINITY_DN102742_c0_g1	0.00	10.49	22.41	0.00	0.00	0.00	4.28	0.00	14.44	0.00
TRINITY_DN102742_c0_g2	6.32	0.00	6.88	3.00	0.00	0.00	8.90	4.93	0.00	0.00
TRINITY_DN102742_c0_g3	6.84	21.49	7.79	0.00	0.00	0.00	0.00	0.00	5.36	0.00
TRINITY_DN1027430_c0_g1	0.00	0.00	0.00	0.00	0.00	0.00	0.00	0.00	0.00	0.00
TRINITY_DN1027431_c0_g1	0.00	0.00	0.00	0.00	0.00	0.00	0.00	0.00	0.00	0.00
TRINITY_DN1027432_c0_g1	0.00	0.00	0.00	0.00	0.00	0.00	0.00	0.00	0.00	0.00
TRINITY_DN1027435_c0_g1	0.00	0.00	0.00	0.00	0.00	0.00	0.00	0.00	0.00	0.00
TRINITY_DN1027437_c0_g1	0.00	0.00	0.00	0.00	0.00	0.00	0.00	0.00	0.00	0.00
TRINITY_DN1027439_c0_g1	0.00	25.46	0.00	0.00	6.08	0.00	0.00	0.00	0.00	0.00
TRINITY_DN102743_c0_g1	0.00	0.00	15.97	0.00	0.00	0.00	0.00	0.00	0.00	0.00
TRINITY_DN102743_c0_g2	0.00	0.00	0.00	0.00	0.00	0.00	0.00	0.00	0.00	0.00
TRINITY_DN102743_c0_g3	14.68	55.31	13.22	26.46	5.23	0.00	6.65	0.00	19.74	0.00
TRINITY_DN102743_c0_g4	42.12	234.31	116.39	72.80	30.84	51.71	3.99	68.84	218.03	6.95
TRINITY_DN1027440_c0_g1	16.55	0.00	0.00	0.00	0.00	0.00	0.00	0.00	0.00	14.20
TRINITY_DN1027441_c0_g1	0.00	0.00	0.00	0.00	0.00	0.00	0.00	37.25	21.49	0.00
TRINITY_DN1027442_c0_g1	0.00	0.00	0.00	0.00	0.00	0.00	0.00	0.00	0.00	0.00
TRINITY_DN1027444_c0_g1	0.00	0.00	0.00	0.00	0.00	0.00	0.00	0.00	0.00	0.00
TRINITY_DN1027445_c0_g1	0.00	0.00	0.00	0.00	0.00	0.00	0.00	0.00	0.00	0.00
TRINITY_DN1027446_c0_g1	0.00	0.00	14.05	0.00	0.00	0.00	0.00	0.00	0.00	0.00
TRINITY_DN102744_c0_g2	0.00	0.00	0.00	0.00	0.00	0.00	0.00	0.00	0.00	0.00
TRINITY_DN102744_c1_g1	0.00	0.00	10.55	0.00	0.00	0.00	0.00	0.00	0.00	0.00
TRINITY_DN102744_c2_g2	0.00	0.00	27.20	25.48	0.00	0.00	0.00	0.00	0.00	23.92
TRINITY_DN102744_c4_g1	0.00	9.12	0.00	0.00	0.00	0.00	0.00	0.00	0.00	0.00
TRINITY_DN102744_c5_g1	0.00	0.00	0.00	0.00	0.00	0.00	0.00	0.00	0.00	0.00
TRINITY_DN102744_c6_g1	0.00	0.00	0.00	0.00	0.00	0.00	0.00	0.00	0.00	0.00
TRINITY_DN1027450_c0_g1	0.00	0.00	0.00	0.00	0.00	0.00	0.00	0.00	0.00	0.00
TRINITY_DN1027451_c0_g1	0.00	0.00	0.00	0.00	0.00	0.00	0.00	0.00	0.00	0.00
TRINITY_DN1027452_c0_g1	25.72	0.00	0.00	47.05	0.00	0.00	0.00	0.00	0.00	0.00
TRINITY_DN1027453_c0_g1	0.00	0.00	0.00	0.00	0.00	0.00	0.00	0.00	0.00	0.00
TRINITY_DN1027454_c0_g1	0.00	0.00	0.00	0.00	0.00	0.00	0.00	0.00	0.00	0.00
TRINITY_DN1027456_c0_g1	0.00	0.00	0.00	0.00	0.00	0.00	0.00	0.00	0.00	0.00
TRINITY_DN1027457_c0_g1	0.00	0.00	0.00	0.00	0.00	0.00	0.00	0.00	0.00	0.00
TRINITY_DN1027458_c0_g1	0.00	0.00	0.00	0.00	0.00	0.00	0.00	0.00	0.00	0.00
TRINITY_DN1027459_c0_g1	0.00	0.00	38.15	0.00	0.00	0.00	0.00	0.00	0.00	0.00
TRINITY_DN102745_c0_g1	0.00	0.00	0.00	0.00	0.00	0.00	0.00	0.00	0.00	0.00
TRINITY_DN1027462_c0_g1	0.00	0.00	0.00	0.00	0.00	0.00	0.00	0.00	16.61	0.00
TRINITY_DN1027463_c0_g1	0.00	0.00	0.00	0.00	0.00	0.00	0.00	0.00	0.00	0.00
TRINITY_DN1027464_c0_g1	0.00	0.00	0.00	0.00	0.00	0.00	0.00	0.00	0.00	0.00
TRINITY_DN1027465_c0_g1	15.80	0.00	0.00	0.00	0.00	0.00	0.00	0.00	0.00	0.00
TRINITY_DN1027467_c0_g1	0.00	0.00	0.00	0.00	0.00	0.00	0.00	0.00	0.00	0.00
TRINITY_DN102746_c0_g2	0.00	0.00	0.00	0.00	2.41	0.00	0.00	0.00	0.00	0.00
TRINITY_DN102746_c1_g1	0.00	53.92	0.00	0.00	0.00	0.00	24.60	0.00	0.00	0.00
TRINITY_DN102746_c1_g4	0.00	0.00	0.00	0.00	0.00	0.00	0.00	0.00	20.63	0.00
TRINITY_DN102746_c2_g1	0.00	0.00	0.00	0.00	0.00	0.00	0.00	0.00	35.14	0.00
TRINITY_DN1027470_c0_g1	0.00	0.00	0.00	0.00	0.00	0.00	0.00	0.00	0.00	0.00
TRINITY_DN1027472_c0_g1	0.00	0.00	0.00	0.00	0.00	0.00	0.00	0.00	0.00	0.00
TRINITY_DN1027473_c0_g1	0.00	0.00	0.00	0.00	0.00	0.00	0.00	0.00	0.00	0.00
TRINITY_DN1027474_c0_g1	0.00	0.00	0.00	0.00	0.00	6.58	0.00	5.85	6.84	0.00
TRINITY_DN1027478_c0_g1	0.00	0.00	0.00	0.00	0.00	0.00	0.00	0.00	0.00	0.00
TRINITY_DN1027479_c0_g1	0.00	0.00	0.00	0.00	0.00	0.00	0.00	0.00	0.00	0.00
TRINITY_DN1027482_c0_g1	0.00	0.00	0.00	0.00	0.00	0.00	0.00	0.00	0.00	0.00
TRINITY_DN1027483_c0_g1	0.00	0.00	0.00	0.00	0.00	0.00	0.00	0.00	0.00	0.00
TRINITY_DN1027484_c0_g1	0.00	0.00	0.00	0.00	0.00	0.00	0.00	0.00	0.00	0.00
TRINITY_DN1027488_c0_g1	0.00	0.00	0.00	0.00	0.00	0.00	0.00	0.00	0.00	0.00
TRINITY_DN1027489_c0_g1	0.00	0.00	0.00	0.00	0.00	0.00	0.00	0.00	0.00	0.00
TRINITY_DN1027492_c0_g1	0.00	0.00	0.00	0.00	0.00	0.00	0.00	0.00	0.00	0.00
TRINITY_DN1027494_c0_g1	0.00	0.00	0.00	0.00	0.00	0.00	0.00	0.00	0.00	16.45
TRINITY_DN1027496_c0_g1	0.00	0.00	0.00	0.00	0.00	0.00	0.00	0.00	5.75	0.00
TRINITY_DN1027497_c0_g1	0.00	0.00	0.00	0.00	0.00	0.00	0.00	0.00	0.00	0.00
TRINITY_DN1027498_c0_g1	0.00	0.00	0.00	0.00	0.00	0.00	0.00	0.00	0.00	0.00
TRINITY_DN1027499_c0_g1	0.00	0.00	0.00	0.00	0.00	0.00	0.00	0.00	0.00	0.00
TRINITY_DN102749_c0_g1	0.00	0.00	0.00	0.00	0.00	0.00	0.00	0.00	0.00	0.00
TRINITY_DN102749_c0_g2	0.00	0.00	0.00	0.00	0.00	0.00	0.00	0.00	0.00	0.00
TRINITY_DN10274_c0_g1	4.11	25.74	23.96	20.66	8.04	1.66	3.57	2.35	4.91	0.00
TRINITY_DN1027500_c0_g1	0.00	0.00	0.00	0.00	0.00	0.00	0.00	0.00	0.00	0.00
TRINITY_DN1027501_c0_g1	0.00	26.08	0.00	0.00	0.00	0.00	0.00	0.00	0.00	0.00
TRINITY_DN1027502_c0_g1	0.00	0.00	0.00	0.00	0.00	0.00	0.00	0.00	0.00	0.00
TRINITY_DN1027503_c0_g1	0.00	0.00	0.00	0.00	0.00	0.00	0.00	0.00	0.00	0.00
TRINITY_DN1027504_c0_g1	0.00	0.00	0.00	0.00	0.00	0.00	0.00	0.00	0.00	0.00
TRINITY_DN1027505_c0_g1	0.00	0.00	0.00	0.00	0.00	0.00	0.00	0.00	0.00	0.00
TRINITY_DN1027506_c0_g1	0.00	0.00	0.00	0.00	0.00	0.00	0.00	0.00	0.00	0.00
TRINITY_DN102750_c0_g1	0.00	0.00	10.72	0.00	0.00	0.00	0.00	0.00	0.00	0.00
TRINITY_DN102750_c2_g1	0.00	0.00	0.00	0.00	0.00	0.00	0.00	0.00	0.00	0.00
TRINITY_DN1027510_c0_g1	0.00	0.00	23.94	0.00	0.00	0.00	0.00	0.00	0.00	0.00
TRINITY_DN1027512_c0_g1	0.00	0.00	0.00	0.00	0.00	0.00	0.00	0.00	0.00	0.00
TRINITY_DN1027516_c0_g1	0.00	0.00	0.00	0.00	0.00	0.00	0.00	0.00	0.00	0.00
TRINITY_DN1027517_c0_g1	10.60	0.00	0.00	0.00	0.00	0.00	0.00	0.00	0.00	0.00
TRINITY_DN1027518_c0_g1	0.00	0.00	0.00	0.00	0.00	0.00	0.00	0.00	0.00	0.00
TRINITY_DN1027519_c0_g1	0.00	0.00	0.00	0.00	0.00	0.00	0.00	0.00	0.00	0.00
TRINITY_DN102751_c0_g1	0.00	112.35	0.00	0.00	0.00	0.00	0.00	0.00	0.00	0.00
TRINITY_DN102751_c1_g1	0.00	0.00	0.00	0.00	7.73	0.00	0.00	0.00	0.00	0.00
TRINITY_DN1027521_c0_g1	0.00	0.00	0.00	0.00	0.00	0.00	0.00	0.00	0.00	0.00
TRINITY_DN1027523_c0_g1	0.00	0.00	0.00	0.00	0.00	0.00	0.00	0.00	0.00	0.00
TRINITY_DN1027525_c0_g1	0.00	0.00	0.00	0.00	0.00	0.00	0.00	0.00	0.00	0.00
TRINITY_DN1027526_c0_g1	0.00	0.00	0.00	0.00	0.00	0.00	0.00	0.00	0.00	0.00
TRINITY_DN1027527_c0_g1	0.00	0.00	0.00	0.00	0.00	0.00	0.00	0.00	0.00	0.00
TRINITY_DN1027528_c0_g1	0.00	0.00	0.00	0.00	0.00	0.00	0.00	0.00	0.00	0.00
TRINITY_DN1027529_c0_g1	0.00	0.00	0.00	0.00	0.00	0.00	0.00	0.00	0.00	0.00
TRINITY_DN1027531_c0_g1	0.00	0.00	0.00	0.00	0.00	0.00	0.00	0.00	0.00	0.00
TRINITY_DN1027532_c0_g1	0.00	0.00	0.00	0.00	0.00	0.00	7.52	0.00	0.00	0.00
TRINITY_DN1027533_c0_g1	0.00	0.00	0.00	0.00	0.00	0.00	0.00	0.00	0.00	0.00
TRINITY_DN1027534_c0_g1	20.04	0.00	0.00	0.00	0.00	0.00	0.00	0.00	0.00	0.00
TRINITY_DN1027537_c0_g1	0.00	0.00	0.00	0.00	0.00	0.00	0.00	0.00	3.09	0.00
TRINITY_DN1027539_c0_g1	0.00	0.00	5.23	0.00	0.00	0.00	0.00	0.00	0.00	0.00
TRINITY_DN102753_c0_g1	0.00	14.04	13.21	0.00	0.00	0.00	0.00	0.00	4.71	0.00
TRINITY_DN102753_c0_g2	0.00	0.00	4.51	0.00	0.00	0.00	0.00	0.00	12.63	0.00
TRINITY_DN102753_c0_g3	14.16	0.00	0.00	0.00	0.00	0.00	0.00	0.00	0.00	0.00
TRINITY_DN102753_c2_g1	0.00	25.39	0.00	0.00	0.00	0.00	0.00	0.00	20.63	0.00
TRINITY_DN102753_c4_g1	0.00	0.00	0.00	0.00	0.00	0.00	0.00	0.00	0.00	0.00
TRINITY_DN102753_c5_g1	0.00	0.00	0.00	0.00	0.00	0.00	0.00	0.00	0.00	0.00
TRINITY_DN102753_c6_g1	0.00	0.00	0.00	0.00	0.00	0.00	0.00	0.00	0.00	0.00
TRINITY_DN1027541_c0_g1	0.00	0.00	0.00	0.00	0.00	0.00	0.00	0.00	0.00	0.00
TRINITY_DN1027542_c0_g1	0.00	0.00	0.00	0.00	0.00	0.00	0.00	0.00	0.00	0.00
TRINITY_DN1027543_c0_g1	0.00	0.00	0.00	0.00	0.00	0.00	0.00	0.00	6.70	0.00
TRINITY_DN1027544_c0_g1	0.00	0.00	0.00	0.00	0.00	0.00	0.00	0.00	0.00	0.00
TRINITY_DN1027547_c0_g1	0.00	0.00	0.00	0.00	0.00	0.00	0.00	0.00	0.00	0.00
TRINITY_DN1027548_c0_g1	0.00	0.00	0.00	0.00	0.00	0.00	0.00	0.00	0.00	0.00
TRINITY_DN1027549_c0_g1	0.00	29.19	0.00	0.00	7.29	8.10	0.00	0.00	0.00	0.00
TRINITY_DN102754_c0_g1	0.00	0.00	2.98	0.00	2.40	0.00	0.00	0.00	0.00	0.00
TRINITY_DN1027551_c0_g1	0.00	0.00	0.00	0.00	0.00	0.00	0.00	0.00	0.00	0.00
TRINITY_DN1027554_c0_g1	0.00	0.00	0.00	0.00	0.00	0.00	0.00	0.00	0.00	0.00
TRINITY_DN1027556_c0_g1	0.00	0.00	0.00	0.00	0.00	0.00	0.00	0.00	0.00	0.00
TRINITY_DN1027557_c0_g1	0.00	0.00	0.00	0.00	0.00	0.00	0.00	0.00	0.00	0.00
TRINITY_DN1027562_c0_g1	0.00	0.00	0.00	0.00	0.00	0.00	0.00	0.00	0.00	0.00
TRINITY_DN1027564_c0_g1	0.00	0.00	0.00	0.00	0.00	0.00	0.00	0.00	0.00	0.00
TRINITY_DN1027565_c0_g1	0.00	0.00	14.25	0.00	0.00	0.00	0.00	7.45	4.43	0.00
TRINITY_DN1027567_c0_g1	0.00	0.00	0.00	0.00	0.00	0.00	0.00	0.00	0.00	0.00
TRINITY_DN1027568_c0_g1	0.00	0.00	0.00	0.00	0.00	0.00	0.00	0.00	0.00	0.00
TRINITY_DN102756_c0_g2	0.00	62.54	13.95	19.99	0.00	0.00	7.12	0.00	12.94	0.00
TRINITY_DN102756_c0_g3	0.00	0.00	0.00	0.00	0.00	0.00	0.00	0.00	0.00	0.00
TRINITY_DN102756_c0_g4	0.00	0.00	9.49	0.00	0.00	0.00	0.00	13.83	7.51	0.00
TRINITY_DN102756_c1_g1	0.00	0.00	0.00	0.00	0.00	0.00	0.00	0.00	0.00	0.00
TRINITY_DN102756_c2_g1	0.00	0.00	0.00	0.00	0.00	0.00	0.00	0.00	0.00	0.00
TRINITY_DN1027570_c0_g1	0.00	0.00	0.00	0.00	0.00	0.00	0.00	0.00	0.00	0.00
TRINITY_DN1027571_c0_g1	0.00	0.00	0.00	0.00	0.00	0.00	0.00	0.00	0.00	0.00
TRINITY_DN1027574_c0_g1	0.00	0.00	6.46	0.00	0.00	0.00	0.00	0.00	0.00	0.00
TRINITY_DN1027575_c0_g1	0.00	0.00	0.00	0.00	0.00	0.00	0.00	0.00	0.00	0.00
TRINITY_DN1027576_c0_g1	0.00	0.00	0.00	0.00	0.00	0.00	0.00	0.00	0.00	0.00
TRINITY_DN1027578_c0_g1	0.00	0.00	0.00	0.00	0.00	0.00	0.00	0.00	0.00	0.00
TRINITY_DN1027579_c0_g1	0.00	0.00	0.00	0.00	0.00	0.00	0.00	0.00	0.00	0.00
TRINITY_DN102757_c0_g1	0.00	0.00	0.00	0.00	21.29	0.00	0.00	0.00	0.00	0.00
TRINITY_DN102757_c0_g2	0.00	0.00	20.00	0.00	0.00	0.00	0.00	0.00	0.00	0.00
TRINITY_DN1027581_c0_g1	0.00	0.00	4.43	0.00	0.00	0.00	0.00	0.00	0.00	0.00
TRINITY_DN1027582_c0_g1	0.00	0.00	0.00	0.00	0.00	0.00	0.00	0.00	0.00	0.00
TRINITY_DN1027584_c0_g1	0.00	0.00	0.00	0.00	0.00	0.00	0.00	0.00	0.00	0.00
TRINITY_DN1027585_c0_g1	0.00	0.00	0.00	0.00	0.00	0.00	0.00	0.00	21.30	0.00
TRINITY_DN1027586_c0_g1	0.00	0.00	0.00	0.00	0.00	0.00	0.00	0.00	0.00	0.00
TRINITY_DN1027587_c0_g1	0.00	0.00	0.00	0.00	0.00	0.00	0.00	0.00	0.00	0.00
TRINITY_DN1027588_c0_g1	0.00	0.00	0.00	0.00	0.00	0.00	0.00	0.00	0.00	0.00
TRINITY_DN1027589_c0_g1	0.00	25.39	0.00	0.00	0.00	0.00	0.00	0.00	0.00	0.00
TRINITY_DN102758_c0_g1	0.00	0.00	0.00	0.00	0.00	0.00	0.00	0.00	0.00	0.00
TRINITY_DN102758_c1_g1	0.00	0.00	22.38	0.00	0.00	41.54	0.00	0.00	0.00	0.00
TRINITY_DN102758_c1_g2	0.00	0.00	18.84	0.00	0.00	0.00	0.00	0.00	0.00	0.00
TRINITY_DN102758_c1_g3	69.03	203.10	243.59	163.63	54.06	87.62	73.91	175.76	222.76	4.56
TRINITY_DN102758_c2_g1	0.00	0.00	0.00	0.00	0.00	0.00	0.00	0.00	0.00	0.00
TRINITY_DN102758_c4_g1	2.97	10.15	8.91	0.00	0.00	0.00	0.00	0.00	8.39	0.00
TRINITY_DN1027591_c0_g1	0.00	0.00	0.00	0.00	19.99	0.00	0.00	0.00	0.00	0.00
TRINITY_DN1027592_c0_g1	0.00	0.00	0.00	0.00	0.00	0.00	0.00	0.00	0.00	0.00
TRINITY_DN1027595_c0_g1	0.00	0.00	0.00	0.00	0.00	0.00	0.00	0.00	0.00	0.00
TRINITY_DN1027598_c0_g1	0.00	0.00	0.00	0.00	5.46	0.00	0.00	0.00	0.00	0.00
TRINITY_DN102759_c0_g1	0.00	47.98	0.00	0.00	0.00	0.00	0.00	0.00	47.74	0.00
TRINITY_DN102759_c1_g1	0.00	0.00	9.65	0.00	0.00	0.00	0.00	0.00	0.00	0.00
TRINITY_DN102759_c2_g1	0.00	0.00	0.00	0.00	0.00	0.00	0.00	0.00	0.00	0.00
TRINITY_DN10275_c0_g1	41.73	144.33	138.77	89.16	7.19	29.81	55.65	62.77	114.09	12.16
TRINITY_DN10275_c1_g2	0.00	28.38	60.60	28.89	15.20	6.90	24.40	18.81	69.91	0.00
TRINITY_DN10275_c1_g3	0.00	19.39	7.58	5.72	0.00	0.70	1.64	1.18	2.18	0.70
TRINITY_DN10275_c3_g1	0.00	0.00	0.00	0.00	0.00	0.00	0.00	0.00	0.00	0.00
TRINITY_DN10275_c5_g1	0.00	0.00	0.00	0.00	0.00	0.00	0.00	0.00	0.00	0.00
TRINITY_DN10275_c7_g1	0.00	0.00	0.00	4.21	0.00	0.00	0.00	0.00	0.00	0.00
TRINITY_DN1027601_c0_g1	0.00	0.00	22.57	0.00	0.00	0.00	0.00	0.00	0.00	0.00
TRINITY_DN1027604_c0_g1	0.00	0.00	0.00	0.00	0.00	0.00	0.00	0.00	0.00	0.00
TRINITY_DN1027605_c0_g1	0.00	0.00	0.00	0.00	0.00	4.91	0.00	0.00	0.00	0.00
TRINITY_DN1027607_c0_g1	0.00	0.00	0.00	0.00	0.00	0.00	0.00	0.00	0.00	0.00
TRINITY_DN1027608_c0_g1	0.00	0.00	0.00	0.00	0.00	0.00	0.00	0.00	0.00	0.00
TRINITY_DN1027609_c0_g1	0.00	0.00	0.00	0.00	0.00	0.00	0.00	0.00	0.00	0.00
TRINITY_DN102760_c0_g1	0.00	0.00	0.00	0.00	0.00	0.00	0.00	0.00	0.00	0.00
TRINITY_DN102760_c0_g2	0.00	0.00	0.00	0.00	0.00	0.00	0.00	0.00	0.00	0.00
TRINITY_DN1027612_c0_g1	0.00	0.00	0.00	0.00	0.00	0.00	0.00	0.00	0.00	0.00
TRINITY_DN1027613_c0_g1	0.00	0.00	0.00	0.00	0.00	0.00	0.00	0.00	0.00	0.00
TRINITY_DN1027615_c0_g1	0.00	0.00	0.00	0.00	0.00	0.00	0.00	0.00	0.00	0.00
TRINITY_DN1027616_c0_g1	0.00	0.00	0.00	0.00	0.00	0.00	0.00	0.00	0.00	0.00
TRINITY_DN1027617_c0_g1	12.06	0.00	0.00	0.00	0.00	0.00	0.00	0.00	0.00	0.00
TRINITY_DN1027620_c0_g1	0.00	0.00	15.52	0.00	0.00	0.00	0.00	0.00	0.00	0.00
TRINITY_DN1027622_c0_g1	0.00	0.00	0.00	0.00	0.00	0.00	0.00	0.00	0.00	0.00
TRINITY_DN1027623_c0_g1	0.00	0.00	0.00	0.00	0.00	0.00	0.00	0.00	0.00	0.00
TRINITY_DN1027624_c0_g1	0.00	65.37	0.00	0.00	0.00	0.00	0.00	0.00	0.00	0.00
TRINITY_DN1027625_c0_g1	0.00	0.00	7.46	0.00	0.00	0.00	0.00	0.00	0.00	0.00
TRINITY_DN1027626_c0_g1	0.00	0.00	0.00	0.00	0.00	0.00	0.00	0.00	0.00	0.00
TRINITY_DN1027629_c0_g1	0.00	0.00	0.00	0.00	0.00	0.00	0.00	0.00	0.00	0.00
TRINITY_DN102762_c0_g1	0.00	0.00	0.00	0.00	0.00	0.00	0.00	0.00	0.00	0.00
TRINITY_DN102762_c1_g1	0.00	0.00	0.00	0.00	0.00	0.00	0.00	39.17	0.00	0.00
TRINITY_DN1027630_c0_g1	0.00	0.00	0.00	0.00	0.00	0.00	0.00	0.00	0.00	0.00
TRINITY_DN1027631_c0_g1	0.00	0.00	0.00	0.00	0.00	0.00	0.00	0.00	0.00	0.00
TRINITY_DN1027632_c0_g1	0.00	0.00	0.00	0.00	0.00	0.00	0.00	0.00	0.00	0.00
TRINITY_DN1027633_c0_g1	0.00	0.00	14.05	0.00	0.00	0.00	0.00	0.00	0.00	0.00
TRINITY_DN1027634_c0_g1	0.00	0.00	0.00	0.00	0.00	0.00	0.00	0.00	0.00	0.00
TRINITY_DN1027635_c0_g1	0.00	0.00	0.00	0.00	0.00	0.00	0.00	0.00	0.00	5.26
TRINITY_DN102763_c0_g1	3.60	21.72	0.00	0.00	0.00	2.46	0.00	0.00	3.38	0.00
TRINITY_DN1027640_c0_g1	0.00	0.00	0.00	0.00	0.00	0.00	0.00	0.00	0.00	0.00
TRINITY_DN1027641_c0_g1	0.00	0.00	0.00	0.00	0.00	0.00	0.00	0.00	11.54	0.00
TRINITY_DN1027642_c0_g1	0.00	0.00	0.00	0.00	0.00	0.00	0.00	0.00	0.00	0.00
TRINITY_DN1027643_c0_g1	0.00	0.00	0.00	0.00	0.00	0.00	0.00	0.00	0.00	0.00
TRINITY_DN1027646_c0_g1	7.67	25.65	0.00	0.00	0.00	0.00	0.00	0.00	0.00	0.00
TRINITY_DN1027647_c0_g1	0.00	23.21	0.00	0.00	0.00	0.00	0.00	0.00	6.40	0.00
TRINITY_DN1027648_c0_g1	0.00	0.00	0.00	0.00	0.00	0.00	0.00	0.00	0.00	0.00
TRINITY_DN1027649_c0_g1	0.00	0.00	0.00	0.00	0.00	0.00	0.00	0.00	0.00	0.00
TRINITY_DN102764_c1_g1	0.00	14.14	19.38	0.00	15.44	0.00	0.00	0.00	0.00	0.00
TRINITY_DN1027651_c0_g1	0.00	0.00	0.00	0.00	0.00	0.00	0.00	0.00	0.00	0.00
TRINITY_DN1027652_c0_g1	0.00	0.00	11.18	0.00	0.00	0.00	0.00	0.00	0.00	0.00
TRINITY_DN1027656_c0_g1	0.00	0.00	0.00	0.00	0.00	0.00	0.00	0.00	0.00	0.00
TRINITY_DN1027657_c0_g1	0.00	0.00	0.00	0.00	0.00	0.00	0.00	0.00	0.00	0.00
TRINITY_DN1027658_c0_g1	0.00	0.00	0.00	0.00	0.00	0.00	0.00	0.00	0.00	0.00
TRINITY_DN1027659_c0_g1	0.00	0.00	0.00	0.00	0.00	0.00	0.00	0.00	0.00	0.00
TRINITY_DN1027661_c0_g1	0.00	0.00	25.52	0.00	0.00	0.00	12.57	0.00	0.00	0.00
TRINITY_DN1027663_c0_g1	0.00	0.00	18.65	0.00	0.00	0.00	0.00	0.00	0.00	0.00
TRINITY_DN1027664_c0_g1	0.00	33.94	146.80	27.50	69.73	0.00	61.92	119.95	54.79	25.77
TRINITY_DN1027666_c0_g1	0.00	0.00	0.00	0.00	0.00	0.00	0.00	0.00	0.00	0.00
TRINITY_DN1027667_c0_g1	0.00	0.00	0.00	0.00	0.00	6.44	0.00	5.72	0.00	0.00
TRINITY_DN102766_c0_g1	0.00	0.00	0.00	0.00	0.00	0.00	0.00	0.00	0.00	0.00
TRINITY_DN102766_c0_g2	0.00	0.00	0.00	0.00	0.00	0.00	0.00	0.00	0.00	0.00
TRINITY_DN102766_c1_g1	0.00	0.00	0.00	0.00	0.00	0.00	0.00	0.00	0.00	0.00
TRINITY_DN102766_c2_g1	0.00	0.00	0.00	0.00	0.00	0.00	0.00	0.00	0.00	0.00
TRINITY_DN102766_c4_g1	0.00	0.00	0.00	0.00	0.00	0.00	0.00	0.00	0.00	0.00
TRINITY_DN1027672_c0_g1	0.00	0.00	0.00	0.00	0.00	0.00	0.00	0.00	0.00	0.00
TRINITY_DN1027674_c0_g1	0.00	0.00	0.00	0.00	0.00	0.00	0.00	0.00	0.00	0.00
TRINITY_DN1027675_c0_g1	0.00	0.00	0.00	0.00	0.00	0.00	0.00	0.00	0.00	0.00
TRINITY_DN1027676_c0_g1	0.00	0.00	0.00	0.00	0.00	0.00	0.00	0.00	0.00	0.00
TRINITY_DN1027677_c0_g1	7.37	0.00	0.00	0.00	0.00	0.00	0.00	0.00	0.00	0.00
TRINITY_DN1027679_c0_g1	0.00	0.00	0.00	0.00	0.00	0.00	0.00	0.00	0.00	0.00
TRINITY_DN1027681_c0_g1	0.00	0.00	0.00	0.00	0.00	0.00	0.00	0.00	0.00	0.00
TRINITY_DN1027682_c0_g1	0.00	6.47	0.00	0.00	0.00	0.00	0.00	0.00	0.00	0.00
TRINITY_DN1027683_c0_g1	0.00	0.00	0.00	0.00	0.00	0.00	0.00	0.00	0.00	0.00
TRINITY_DN1027685_c0_g1	0.00	0.00	0.00	0.00	0.00	0.00	0.00	0.00	0.00	0.00
TRINITY_DN1027686_c0_g1	0.00	0.00	0.00	0.00	0.00	0.00	0.00	0.00	0.00	0.00
TRINITY_DN1027687_c0_g1	0.00	0.00	0.00	0.00	0.00	0.00	0.00	0.00	0.00	0.00
TRINITY_DN102768_c0_g1	0.00	0.00	0.00	0.00	0.00	0.00	0.00	0.00	0.00	0.00
TRINITY_DN102768_c1_g1	0.00	0.00	0.00	0.00	0.00	0.00	0.00	0.00	0.00	0.00
TRINITY_DN102768_c1_g2	0.00	0.00	0.00	0.00	0.00	0.00	0.00	0.00	0.00	0.00
TRINITY_DN102768_c5_g1	0.00	0.00	0.00	0.00	0.00	0.00	25.91	0.00	0.00	0.00
TRINITY_DN102768_c6_g1	0.00	0.00	0.00	0.00	0.00	0.00	0.00	0.00	0.00	0.00
TRINITY_DN1027690_c0_g1	0.00	0.00	0.00	0.00	0.00	0.00	0.00	0.00	0.00	0.00
TRINITY_DN1027693_c0_g1	0.00	0.00	0.00	0.00	0.00	0.00	0.00	0.00	0.00	0.00
TRINITY_DN1027695_c0_g1	11.06	11.00	26.70	0.00	0.00	8.77	0.00	0.00	0.00	0.00
TRINITY_DN1027696_c0_g1	0.00	0.00	0.00	0.00	0.00	0.00	0.00	0.00	0.00	0.00
TRINITY_DN1027698_c1_g1	0.00	0.00	0.00	0.00	0.00	0.00	0.00	0.00	0.00	0.00
TRINITY_DN1027699_c0_g1	0.00	0.00	18.55	0.00	0.00	0.00	19.34	0.00	0.00	0.00
TRINITY_DN102769_c0_g1	0.00	0.00	0.00	0.00	0.00	0.00	0.00	0.00	0.00	0.00
TRINITY_DN102769_c1_g1	0.00	0.00	0.00	0.00	0.00	11.81	0.00	0.00	0.00	0.00
TRINITY_DN10276_c0_g1	0.00	0.00	0.00	0.00	0.00	0.00	0.00	0.00	0.00	0.00
TRINITY_DN10276_c0_g2	0.00	0.00	0.00	0.00	0.00	0.00	0.00	0.00	0.00	0.00
TRINITY_DN1027700_c0_g1	0.00	0.00	0.00	0.00	0.00	0.00	0.00	0.00	0.00	0.00
TRINITY_DN1027703_c0_g1	0.00	0.00	0.00	0.00	0.00	0.00	0.00	0.00	0.00	0.00
TRINITY_DN1027704_c0_g1	0.00	0.00	0.00	0.00	0.00	0.00	0.00	0.00	0.00	0.00
TRINITY_DN1027705_c0_g1	0.00	0.00	0.00	0.00	0.00	0.00	0.00	0.00	0.00	0.00
TRINITY_DN1027706_c0_g1	0.00	61.71	11.03	0.00	0.00	0.00	0.00	8.82	10.20	0.00
TRINITY_DN102770_c0_g1	0.00	0.00	0.00	0.00	0.00	0.00	0.00	5.57	0.00	0.00
TRINITY_DN102770_c0_g2	0.00	12.65	0.00	0.00	0.00	0.00	0.00	0.00	0.00	0.00
TRINITY_DN1027711_c0_g1	0.00	0.00	0.00	66.62	0.00	0.00	0.00	0.00	0.00	0.00
TRINITY_DN1027712_c0_g1	0.00	0.00	0.00	0.00	0.00	0.00	19.34	0.00	0.00	0.00
TRINITY_DN1027714_c0_g1	90.44	0.00	0.00	0.00	0.00	0.00	0.00	0.00	0.00	0.00
TRINITY_DN1027717_c0_g1	0.00	0.00	0.00	0.00	0.00	0.00	0.00	0.00	0.00	0.00
TRINITY_DN1027720_c0_g1	0.00	7.63	0.00	0.00	0.00	0.00	6.96	0.00	0.00	0.00
TRINITY_DN1027721_c0_g1	0.00	0.00	0.00	0.00	0.00	0.00	0.00	0.00	0.00	0.00
TRINITY_DN1027724_c0_g1	0.00	0.00	0.00	0.00	0.00	0.00	0.00	0.00	0.00	0.00
TRINITY_DN1027725_c0_g1	0.00	0.00	0.00	0.00	0.00	0.00	0.00	0.00	0.00	0.00
TRINITY_DN1027727_c0_g1	0.00	0.00	0.00	0.00	0.00	0.00	0.00	0.00	0.00	0.00
TRINITY_DN102772_c0_g1	0.00	0.00	0.00	0.00	21.09	0.00	0.00	0.00	0.00	0.00
TRINITY_DN102772_c3_g1	0.00	0.00	0.00	0.00	0.00	22.68	0.00	0.00	0.00	0.00
TRINITY_DN102772_c8_g1	0.00	0.00	23.54	0.00	0.00	0.00	0.00	0.00	0.00	0.00
TRINITY_DN1027732_c0_g1	0.00	0.00	26.44	0.00	0.00	0.00	0.00	0.00	0.00	0.00
TRINITY_DN1027733_c0_g1	0.00	0.00	0.00	0.00	0.00	0.00	0.00	0.00	0.00	0.00
TRINITY_DN1027734_c0_g1	0.00	0.00	0.00	0.00	0.00	0.00	0.00	0.00	0.00	0.00
TRINITY_DN1027736_c0_g1	0.00	0.00	0.00	0.00	0.00	0.00	0.00	0.00	0.00	0.00
TRINITY_DN1027738_c0_g1	0.00	0.00	0.00	0.00	0.00	0.00	0.00	0.00	0.00	0.00
TRINITY_DN102773_c0_g1	0.00	0.00	0.00	0.00	0.00	0.00	0.00	0.00	0.00	0.00
TRINITY_DN1027740_c0_g1	0.00	0.00	0.00	0.00	0.00	0.00	0.00	0.00	0.00	0.00
TRINITY_DN1027742_c0_g1	0.00	0.00	0.00	0.00	0.00	0.00	0.00	0.00	0.00	0.00
TRINITY_DN1027743_c0_g1	0.00	0.00	0.00	0.00	0.00	0.00	0.00	0.00	0.00	0.00
TRINITY_DN1027745_c0_g1	0.00	0.00	0.00	0.00	0.00	0.00	0.00	18.04	0.00	0.00
TRINITY_DN1027748_c0_g1	0.00	0.00	0.00	0.00	0.00	0.00	0.00	0.00	0.00	0.00
TRINITY_DN1027749_c0_g1	0.00	0.00	0.00	0.00	0.00	0.00	0.00	0.00	0.00	0.00
TRINITY_DN102774_c0_g1	0.00	0.00	0.00	0.00	0.00	0.00	8.15	0.00	0.00	0.00
TRINITY_DN1027751_c0_g1	0.00	23.63	0.00	5.00	0.00	0.00	0.00	0.00	0.00	0.00
TRINITY_DN1027754_c0_g1	0.00	0.00	18.69	17.75	0.00	0.00	0.00	0.00	0.00	0.00
TRINITY_DN1027756_c0_g1	0.00	0.00	0.00	0.00	0.00	0.00	0.00	0.00	0.00	0.00
TRINITY_DN1027757_c0_g1	0.00	0.00	0.00	0.00	0.00	0.00	0.00	0.00	0.00	0.00
TRINITY_DN1027758_c0_g1	0.00	0.00	15.43	0.00	0.00	0.00	0.00	0.00	0.00	0.00
TRINITY_DN1027759_c0_g1	0.00	0.00	0.00	0.00	0.00	0.00	0.00	0.00	0.00	0.00
TRINITY_DN1027761_c0_g1	0.00	0.00	0.00	0.00	0.00	0.00	23.33	0.00	0.00	0.00
TRINITY_DN1027762_c0_g1	0.00	0.00	0.00	0.00	0.00	0.00	0.00	0.00	0.00	0.00
TRINITY_DN1027763_c0_g1	0.00	0.00	0.00	0.00	0.00	0.00	0.00	0.00	8.64	0.00
TRINITY_DN1027764_c0_g1	0.00	0.00	0.00	0.00	0.00	0.00	0.00	0.00	0.00	0.00
TRINITY_DN1027765_c0_g1	0.00	0.00	0.00	0.00	0.00	0.00	0.00	0.00	0.00	0.00
TRINITY_DN1027766_c0_g1	0.00	0.00	0.00	0.00	0.00	0.00	0.00	2.92	0.00	0.00
TRINITY_DN1027769_c0_g1	16.84	0.00	0.00	0.00	0.00	5.01	0.00	0.00	5.22	0.00
TRINITY_DN102776_c1_g1	0.00	0.00	0.00	0.00	0.00	0.00	0.00	0.00	0.00	0.00
TRINITY_DN1027770_c0_g1	0.00	0.00	1.49	0.00	0.00	0.00	0.00	0.00	0.00	0.00
TRINITY_DN1027771_c0_g1	0.00	14.78	0.00	0.00	5.30	5.88	0.00	0.00	0.00	0.00
TRINITY_DN1027772_c1_g1	0.00	0.00	0.00	0.00	0.00	0.00	0.00	0.00	0.00	0.00
TRINITY_DN1027775_c0_g1	0.00	0.00	0.00	0.00	0.00	0.00	0.00	0.00	0.00	0.00
TRINITY_DN1027777_c0_g1	0.00	0.00	0.00	0.00	0.00	0.00	0.00	0.00	0.00	0.00
TRINITY_DN1027778_c0_g1	0.00	0.00	0.00	0.00	0.00	0.00	0.00	0.00	0.00	0.00
TRINITY_DN1027779_c0_g1	0.00	0.00	0.00	0.00	0.00	0.00	0.00	0.00	0.00	0.00
TRINITY_DN102777_c0_g1	0.00	0.00	0.00	0.00	6.17	0.00	0.00	10.59	0.00	0.00
TRINITY_DN1027781_c0_g1	0.00	0.00	0.00	0.00	0.00	0.00	0.00	0.00	0.00	0.00
TRINITY_DN1027783_c0_g1	19.47	0.00	0.00	0.00	0.00	0.00	0.00	0.00	0.00	0.00
TRINITY_DN1027787_c0_g1	0.00	0.00	0.00	0.00	0.00	0.00	0.00	65.71	0.00	0.00
TRINITY_DN1027788_c0_g1	0.00	0.00	0.00	0.00	0.00	0.00	5.99	0.00	0.00	0.00
TRINITY_DN102778_c0_g1	0.00	0.00	0.00	0.00	0.00	0.00	0.00	0.00	0.00	0.00
TRINITY_DN102778_c1_g1	0.00	0.00	30.12	0.00	0.00	0.00	0.00	8.01	0.00	0.00
TRINITY_DN102778_c1_g2	0.00	0.00	0.00	0.00	0.00	0.00	0.00	0.00	0.00	0.00
TRINITY_DN102778_c1_g3	0.00	0.00	0.00	0.00	0.00	0.00	0.00	0.00	0.00	0.00
TRINITY_DN102778_c4_g1	0.00	0.00	0.00	0.00	0.00	0.00	0.00	0.00	0.00	0.00
TRINITY_DN1027792_c0_g1	0.00	0.00	0.00	0.00	0.00	0.00	0.00	0.00	0.00	0.00
TRINITY_DN1027793_c0_g1	78.50	587.55	50.90	167.70	20.21	23.78	53.74	20.65	143.26	22.45
TRINITY_DN1027795_c0_g1	0.00	0.00	0.00	0.00	0.00	0.00	0.00	0.00	0.00	0.00
TRINITY_DN1027797_c0_g1	0.00	0.00	0.00	0.00	0.00	0.00	0.00	0.00	0.00	0.00
TRINITY_DN1027798_c0_g1	0.00	0.00	0.00	0.00	0.00	0.00	0.00	0.00	0.00	0.00
TRINITY_DN102779_c0_g1	0.00	0.00	0.00	0.00	0.00	0.00	0.00	0.00	0.00	0.00
TRINITY_DN102779_c0_g2	0.00	0.00	0.00	0.00	0.00	0.00	0.00	0.00	0.00	0.00
TRINITY_DN102779_c0_g3	0.00	0.00	6.43	0.00	1.72	0.00	4.57	1.66	0.00	0.00
TRINITY_DN102779_c0_g4	0.00	0.00	17.94	5.71	0.00	0.00	0.00	0.00	0.00	0.00
TRINITY_DN102779_c4_g1	0.00	0.00	0.00	0.00	0.00	0.00	0.00	0.00	0.00	0.00
TRINITY_DN10277_c0_g1	0.00	0.00	21.24	0.00	8.46	0.00	0.00	0.00	0.00	0.00
TRINITY_DN10277_c1_g2	0.00	14.40	0.00	0.00	0.00	0.00	0.00	19.40	0.00	0.00
TRINITY_DN10277_c1_g3	0.00	44.75	0.00	0.00	0.00	0.00	12.93	6.49	7.76	0.00
TRINITY_DN10277_c3_g1	0.00	0.00	0.00	26.20	0.00	0.00	0.00	0.00	0.00	0.00
TRINITY_DN1027800_c0_g1	0.00	0.00	0.00	0.00	0.00	0.00	0.00	0.00	0.00	0.00
TRINITY_DN1027801_c0_g1	0.00	0.00	0.00	0.00	0.00	0.00	0.00	0.00	0.00	0.00
TRINITY_DN1027802_c0_g1	0.00	0.00	0.00	0.00	0.00	0.00	0.00	0.00	0.00	0.00
TRINITY_DN1027803_c0_g1	0.00	0.00	0.00	0.00	0.00	0.00	0.00	0.00	0.00	0.00
TRINITY_DN1027805_c0_g1	0.00	6.38	5.67	0.00	0.00	0.00	11.64	0.00	0.00	0.00
TRINITY_DN1027807_c0_g1	0.00	0.00	0.00	0.00	0.00	0.00	7.65	0.00	0.00	0.00
TRINITY_DN1027808_c0_g1	0.00	0.00	0.00	0.00	0.00	0.00	0.00	0.00	0.00	0.00
TRINITY_DN1027809_c0_g1	0.00	0.00	0.00	0.00	0.00	0.00	0.00	0.00	0.00	0.00
TRINITY_DN102780_c2_g1	0.00	0.00	0.00	0.00	0.00	26.80	0.00	11.92	6.96	0.00
TRINITY_DN1027810_c0_g1	0.00	0.00	0.00	31.41	0.00	0.00	0.00	0.00	0.00	0.00
TRINITY_DN1027812_c0_g1	0.00	0.00	0.00	0.00	0.00	0.00	0.00	0.00	0.00	0.00
TRINITY_DN1027813_c0_g1	0.00	0.00	0.00	0.00	0.00	0.00	0.00	0.00	0.00	0.00
TRINITY_DN1027814_c0_g1	0.00	0.00	0.00	0.00	0.00	0.00	0.00	0.00	0.00	0.00
TRINITY_DN1027814_c1_g1	0.00	0.00	0.00	0.00	0.00	0.00	0.00	0.00	0.00	0.00
TRINITY_DN1027815_c0_g1	0.00	0.00	0.00	0.00	0.00	0.00	0.00	0.00	0.00	20.75
TRINITY_DN1027816_c0_g1	0.00	0.00	0.00	0.00	0.00	0.00	0.00	0.00	14.47	0.00
TRINITY_DN1027817_c0_g1	0.00	0.00	0.00	0.00	0.00	0.00	0.00	0.00	0.00	0.00
TRINITY_DN1027818_c0_g1	0.00	0.00	0.00	0.00	0.00	0.00	0.00	0.00	0.00	0.00
TRINITY_DN102781_c0_g1	0.00	25.18	0.00	0.00	0.00	0.00	0.00	0.00	0.00	0.00
TRINITY_DN1027822_c0_g1	0.00	0.00	0.00	0.00	0.00	0.00	7.47	0.00	0.00	0.00
TRINITY_DN1027823_c0_g1	0.00	0.00	0.00	0.00	0.00	5.65	0.00	0.00	0.00	0.00
TRINITY_DN1027824_c0_g1	0.00	0.00	0.00	0.00	0.00	0.00	0.00	0.00	0.00	0.00
TRINITY_DN1027825_c0_g1	0.00	0.00	0.00	0.00	0.00	0.00	0.00	0.00	0.00	0.00
TRINITY_DN1027826_c0_g1	0.00	82.96	0.00	0.00	0.00	0.00	0.00	0.00	0.00	0.00
TRINITY_DN1027828_c0_g1	0.00	0.00	0.00	0.00	0.00	0.00	19.97	0.00	0.00	0.00
TRINITY_DN1027829_c0_g1	0.00	0.00	5.69	0.00	0.00	0.00	0.00	0.00	0.00	0.00
TRINITY_DN102782_c0_g1	0.00	0.00	0.00	9.32	0.00	0.00	0.00	0.00	0.00	0.00
TRINITY_DN102782_c1_g1	0.00	0.00	0.00	0.00	0.00	0.00	0.00	0.00	0.00	0.00
TRINITY_DN1027830_c0_g1	0.00	0.00	0.00	26.98	0.00	0.00	0.00	0.00	53.72	0.00
TRINITY_DN1027831_c0_g1	6.11	3.49	3.06	0.00	0.00	0.00	0.00	0.00	0.00	0.00
TRINITY_DN1027832_c0_g1	0.00	0.00	0.00	0.00	0.00	0.00	0.00	0.00	7.97	0.00
TRINITY_DN1027833_c0_g1	0.00	0.00	0.00	0.00	0.00	0.00	0.00	0.00	0.00	0.00
TRINITY_DN1027834_c0_g1	0.00	0.00	0.00	0.00	0.00	0.00	0.00	0.00	0.00	0.00
TRINITY_DN1027835_c0_g1	0.00	0.00	0.00	0.00	0.00	0.00	0.00	0.00	0.00	0.00
TRINITY_DN1027838_c0_g1	0.00	0.00	0.00	0.00	0.00	0.00	0.00	0.00	14.47	0.00
TRINITY_DN102783_c0_g1	0.00	17.19	0.00	0.00	0.00	0.00	0.00	0.00	0.00	0.00
TRINITY_DN1027840_c0_g1	0.00	0.00	0.00	0.00	0.00	0.00	4.86	0.00	4.39	0.00
TRINITY_DN1027845_c0_g1	11.49	0.00	0.00	0.00	0.00	0.00	0.00	0.00	0.00	0.00
TRINITY_DN1027849_c0_g1	0.00	29.77	0.00	0.00	0.00	0.00	0.00	0.00	0.00	0.00
TRINITY_DN102784_c0_g1	0.00	0.00	0.00	0.00	0.47	0.00	0.00	0.00	0.00	0.00
TRINITY_DN1027852_c0_g1	0.00	0.00	0.00	0.00	0.00	0.00	0.00	0.00	0.00	0.00
TRINITY_DN1027854_c0_g1	0.00	0.00	7.40	0.00	0.00	0.00	0.00	2.89	6.93	0.00
TRINITY_DN1027856_c0_g1	0.00	0.00	0.00	0.00	0.00	0.00	0.00	0.00	0.00	0.00
TRINITY_DN1027857_c0_g1	0.00	0.00	0.00	0.00	0.00	0.00	0.00	0.00	0.00	0.00
TRINITY_DN102785_c0_g2	0.00	0.00	0.00	0.00	0.00	0.00	0.00	0.00	0.00	0.00
TRINITY_DN102785_c0_g4	0.00	0.00	0.00	0.00	0.00	0.00	0.00	0.00	0.00	0.00
TRINITY_DN102785_c0_g5	0.00	0.00	0.00	0.00	0.00	0.00	0.00	0.00	0.00	0.00
TRINITY_DN102785_c3_g1	0.00	0.00	0.00	0.00	0.00	0.00	0.00	0.00	0.00	0.00
TRINITY_DN102785_c4_g1	0.00	15.56	3.43	3.25	0.00	0.00	0.00	0.00	0.00	0.00
TRINITY_DN1027861_c0_g1	0.00	0.00	0.00	0.00	0.00	0.00	0.00	0.00	0.00	0.00
TRINITY_DN1027862_c0_g1	0.00	0.00	0.00	0.00	0.00	0.00	0.00	0.00	0.00	0.00
TRINITY_DN1027863_c0_g1	0.00	0.00	0.00	0.00	0.00	0.00	0.00	0.00	0.00	0.00
TRINITY_DN1027864_c0_g1	0.00	0.00	0.00	0.00	0.00	0.00	0.00	0.00	0.00	0.00
TRINITY_DN1027866_c0_g1	0.00	0.00	0.00	0.00	0.00	0.00	0.00	0.00	0.00	0.00
TRINITY_DN1027867_c0_g1	0.00	0.00	0.00	0.00	0.00	0.00	0.00	0.00	0.00	0.00
TRINITY_DN1027869_c0_g1	0.00	0.00	0.00	9.40	7.89	0.00	0.00	0.00	9.14	0.00
TRINITY_DN102786_c0_g1	59.19	36.67	13.67	0.00	10.88	9.77	0.00	0.00	20.21	0.00
TRINITY_DN102786_c0_g2	0.00	0.00	40.47	13.96	0.00	0.00	0.00	0.00	0.00	0.00
TRINITY_DN102786_c1_g2	0.00	0.00	0.00	0.00	0.00	0.00	0.00	0.00	0.00	0.00
TRINITY_DN1027870_c0_g1	0.00	0.00	0.00	0.00	0.00	0.00	0.00	0.00	0.00	0.00
TRINITY_DN1027878_c0_g1	0.00	0.00	0.00	0.00	0.00	0.00	0.00	0.00	0.00	0.00
TRINITY_DN1027879_c0_g1	0.00	0.00	0.00	0.00	0.00	0.00	0.00	0.00	0.00	0.00
TRINITY_DN102787_c0_g1	0.00	0.00	0.00	0.00	0.00	0.00	0.00	0.00	0.00	0.00
TRINITY_DN102787_c0_g2	0.00	0.00	0.00	6.66	0.00	0.00	0.00	0.00	0.00	0.00
TRINITY_DN102787_c0_g3	0.00	0.00	0.00	0.00	0.00	0.00	0.00	0.00	0.00	0.00
TRINITY_DN102787_c1_g1	28.89	101.69	0.00	11.01	4.65	0.00	17.76	0.00	0.00	5.20
TRINITY_DN102787_c2_g1	0.00	0.00	0.00	0.00	0.00	0.00	0.00	0.00	0.00	0.00
TRINITY_DN102787_c4_g1	0.00	90.84	101.51	0.00	0.00	0.00	0.00	4.44	47.28	0.00
TRINITY_DN102787_c5_g1	0.00	0.00	0.00	0.00	0.00	0.00	0.00	0.00	0.00	0.00
TRINITY_DN1027881_c0_g1	0.00	0.00	0.00	0.00	0.00	0.00	0.00	0.00	28.40	0.00
TRINITY_DN1027882_c0_g1	0.00	0.00	0.00	0.00	0.00	0.00	0.00	0.00	0.00	0.00
TRINITY_DN1027884_c0_g1	0.00	0.00	17.03	0.00	0.00	0.00	0.00	0.00	0.00	0.00
TRINITY_DN1027885_c0_g1	0.00	21.35	0.00	0.00	0.00	0.00	0.00	15.02	0.00	0.00
TRINITY_DN1027889_c0_g1	0.00	0.00	0.00	0.00	0.00	0.00	0.00	0.00	0.00	0.00
TRINITY_DN102788_c2_g1	0.00	0.00	0.00	0.00	0.00	0.00	0.00	0.00	0.00	0.00
TRINITY_DN1027890_c0_g1	0.00	12.14	0.00	0.00	1.30	0.00	0.00	0.00	0.00	0.00
TRINITY_DN1027891_c0_g1	0.00	0.00	0.00	0.00	0.00	0.00	0.00	0.00	0.00	0.00
TRINITY_DN1027892_c0_g1	0.00	0.00	0.00	0.00	0.00	0.00	0.00	0.00	0.00	0.00
TRINITY_DN1027894_c0_g1	0.00	0.00	0.00	0.00	0.00	0.00	0.00	0.00	0.00	0.00
TRINITY_DN1027896_c0_g1	0.00	0.00	0.00	0.00	0.00	0.00	0.00	0.00	0.00	0.00
TRINITY_DN1027897_c0_g1	0.00	0.00	0.00	0.00	0.00	0.00	0.00	0.00	0.00	0.00
TRINITY_DN102789_c0_g1	0.00	0.00	0.00	0.00	0.00	0.00	0.00	0.00	0.00	0.00
TRINITY_DN102789_c1_g1	0.00	0.00	0.00	0.00	0.00	0.00	0.00	0.00	0.00	0.00
TRINITY_DN102789_c1_g2	0.00	0.00	0.00	0.00	0.00	0.00	0.00	0.00	0.00	0.00
TRINITY_DN102789_c6_g1	27.95	0.00	0.00	0.00	0.00	0.00	0.00	0.00	0.00	0.00
TRINITY_DN102789_c7_g1	0.00	0.00	0.00	0.00	0.00	20.59	0.00	0.00	0.00	0.00
TRINITY_DN10278_c0_g1	0.00	0.00	0.00	0.00	0.00	0.00	0.00	0.00	0.00	0.00
TRINITY_DN10278_c0_g2	0.00	0.00	0.00	0.00	0.00	0.00	0.00	0.00	0.00	0.00
TRINITY_DN10278_c1_g1	0.00	0.00	0.00	0.00	0.00	0.00	0.00	0.00	0.00	0.00
TRINITY_DN10278_c1_g2	0.00	0.00	0.00	19.19	0.00	0.00	0.00	0.00	0.00	0.00
TRINITY_DN1027900_c0_g1	0.00	0.00	0.00	0.00	0.00	0.00	0.00	0.00	0.00	0.00
TRINITY_DN1027901_c0_g1	0.00	0.00	0.00	0.00	0.00	11.74	0.00	0.00	0.00	0.00
TRINITY_DN1027902_c0_g1	0.00	0.00	0.00	0.00	0.00	0.00	8.84	0.00	8.05	0.00
TRINITY_DN1027907_c0_g1	0.00	0.00	0.00	0.00	0.00	0.00	0.00	0.00	4.03	0.00
TRINITY_DN102790_c0_g1	0.00	0.00	0.00	0.00	0.00	0.00	0.00	0.00	0.00	0.00
TRINITY_DN102790_c1_g1	0.00	0.00	0.00	24.51	0.00	0.00	0.00	0.00	0.00	0.00
TRINITY_DN102790_c5_g1	0.00	0.00	9.55	0.00	0.00	0.00	0.00	0.00	4.46	0.00
TRINITY_DN102790_c6_g1	0.00	0.00	0.00	0.00	0.00	0.00	0.00	0.00	0.00	0.00
TRINITY_DN102790_c7_g1	0.00	0.00	0.00	0.00	0.00	18.03	0.00	0.00	0.00	0.00
TRINITY_DN1027911_c0_g1	0.00	58.60	0.00	0.00	0.00	0.00	0.00	0.00	12.08	0.00
TRINITY_DN1027912_c0_g1	0.00	0.00	0.00	0.00	0.00	0.00	0.00	0.00	0.00	0.00
TRINITY_DN1027913_c0_g1	0.00	0.00	0.00	0.00	0.00	0.00	0.00	0.00	0.00	0.00
TRINITY_DN1027914_c0_g1	0.00	0.00	0.00	0.00	0.00	0.00	0.00	0.00	0.00	0.00
TRINITY_DN1027917_c0_g1	0.00	0.00	0.00	0.00	0.00	12.30	0.00	0.00	0.00	0.00
TRINITY_DN1027918_c0_g1	0.00	0.00	0.00	0.00	0.00	0.00	0.00	0.00	0.00	0.00
TRINITY_DN1027919_c0_g1	0.00	0.00	0.00	0.00	0.00	0.00	0.00	0.00	0.00	0.00
TRINITY_DN1027920_c0_g1	0.00	0.00	0.00	0.00	0.00	0.00	0.00	0.00	0.00	0.00
TRINITY_DN1027921_c0_g1	0.00	0.00	0.00	0.00	0.00	0.00	0.00	0.00	0.00	0.00
TRINITY_DN1027922_c0_g1	0.00	0.00	0.00	0.00	0.00	0.00	0.00	0.00	0.00	0.00
TRINITY_DN1027923_c0_g1	0.00	0.00	0.00	0.00	0.00	0.00	0.00	0.00	0.00	0.00
TRINITY_DN1027924_c0_g1	0.00	0.00	0.00	0.00	0.00	0.00	0.00	6.46	0.00	0.00
TRINITY_DN1027925_c0_g1	0.00	0.00	0.00	0.00	0.00	0.00	0.00	0.00	0.00	0.00
TRINITY_DN1027932_c0_g1	0.00	0.00	0.00	0.00	7.25	0.00	0.00	0.00	0.00	0.00
TRINITY_DN1027933_c0_g1	6.86	0.00	0.00	6.53	0.00	0.00	0.00	0.00	0.00	0.00
TRINITY_DN1027934_c0_g1	0.00	0.00	0.00	0.00	0.00	0.00	0.00	0.00	0.00	0.00
TRINITY_DN1027936_c0_g1	0.00	0.00	0.00	0.00	0.00	0.00	0.00	0.00	0.00	0.00
TRINITY_DN1027937_c0_g1	0.00	0.00	0.00	0.00	0.00	0.00	0.00	0.00	0.00	0.00
TRINITY_DN102793_c0_g1	0.00	0.00	0.00	0.00	0.00	0.00	0.00	0.00	8.91	4.32
TRINITY_DN1027940_c0_g1	0.00	0.00	0.00	0.00	0.00	0.00	0.00	0.00	0.00	0.00
TRINITY_DN1027941_c0_g1	0.00	0.00	0.00	0.00	0.00	0.00	4.16	0.00	3.74	0.00
TRINITY_DN1027942_c0_g1	0.00	0.00	26.99	0.00	0.00	0.00	0.00	0.00	0.00	0.00
TRINITY_DN1027943_c0_g1	0.00	0.00	0.00	0.00	0.00	0.00	0.00	0.00	0.00	0.00
TRINITY_DN1027944_c0_g1	0.00	0.00	12.30	5.87	0.00	0.00	0.00	0.00	0.00	0.00
TRINITY_DN1027945_c0_g1	0.00	0.00	0.00	0.00	22.13	0.00	0.00	0.00	0.00	0.00
TRINITY_DN1027946_c0_g1	0.00	0.00	0.00	0.00	0.00	0.00	0.00	0.00	0.00	0.00
TRINITY_DN1027947_c0_g1	0.00	0.00	0.00	0.00	0.00	0.00	0.00	0.00	0.00	0.00
TRINITY_DN1027951_c0_g1	0.00	0.00	0.00	0.00	0.00	0.00	0.00	0.00	0.00	0.00
TRINITY_DN1027956_c0_g1	0.00	0.00	0.00	0.00	0.00	0.00	0.00	0.00	0.00	0.00
TRINITY_DN1027959_c0_g1	0.00	0.00	0.00	0.00	0.00	0.00	0.00	0.00	0.00	0.00
TRINITY_DN102795_c0_g3	0.00	0.00	0.00	0.00	0.00	0.00	12.77	0.00	0.00	0.00
TRINITY_DN102795_c0_g4	0.00	0.00	16.19	0.00	0.00	0.00	0.00	0.00	0.00	0.00
TRINITY_DN1027960_c0_g1	0.00	0.00	0.00	0.00	0.00	0.00	0.00	0.00	0.00	0.00
TRINITY_DN1027961_c0_g1	0.00	0.00	0.00	0.00	0.00	0.00	0.00	0.00	0.00	0.00
TRINITY_DN1027965_c0_g1	0.00	0.00	0.00	0.00	0.00	0.00	0.00	0.00	0.00	0.00
TRINITY_DN1027967_c0_g1	0.00	0.00	0.00	0.00	0.00	0.00	0.00	0.00	0.00	0.00
TRINITY_DN1027970_c0_g1	0.00	0.00	0.00	0.00	0.00	0.00	0.00	0.00	0.00	0.00
TRINITY_DN1027971_c0_g1	0.00	0.00	0.00	0.00	0.00	0.00	0.00	0.00	0.00	0.00
TRINITY_DN1027972_c0_g1	0.00	0.00	0.00	0.00	0.00	0.00	0.00	0.00	0.00	0.00
TRINITY_DN1027974_c0_g1	0.00	0.00	2.39	0.00	6.31	0.00	0.00	0.00	12.77	0.00
TRINITY_DN1027975_c0_g1	0.00	0.00	0.00	0.00	0.00	0.00	0.00	0.00	0.00	0.00
TRINITY_DN1027976_c0_g1	0.00	0.00	0.00	12.28	0.00	0.00	0.00	0.00	0.00	0.00
TRINITY_DN1027977_c0_g1	0.00	0.00	0.00	0.00	0.00	0.00	0.00	0.00	0.00	0.00
TRINITY_DN1027978_c0_g1	0.00	0.00	0.00	0.00	0.00	0.00	0.00	0.00	0.00	0.00
TRINITY_DN1027979_c0_g1	24.25	0.00	0.00	0.00	0.00	0.00	0.00	0.00	0.00	0.00
TRINITY_DN102797_c0_g1	0.00	0.00	0.00	25.02	0.00	0.00	0.00	0.00	0.00	0.00
TRINITY_DN1027980_c0_g1	0.00	0.00	0.00	0.00	0.00	0.00	0.00	0.00	10.45	0.00
TRINITY_DN1027981_c0_g1	0.00	0.00	0.00	0.00	0.00	0.00	0.00	0.00	0.00	0.00
TRINITY_DN1027984_c0_g1	0.00	0.00	0.00	0.00	0.00	0.00	0.00	0.00	0.00	0.00
TRINITY_DN1027985_c0_g1	0.00	0.00	0.00	0.00	0.00	0.00	0.00	0.00	0.00	13.00
TRINITY_DN1027986_c0_g1	0.00	0.00	0.00	0.00	0.00	0.00	0.00	0.00	0.00	0.00
TRINITY_DN1027988_c0_g1	0.00	0.00	0.00	0.00	0.00	0.00	0.00	0.00	0.00	0.00
TRINITY_DN1027989_c0_g1	0.00	0.00	0.00	0.00	0.00	0.00	0.00	0.00	0.00	0.00
TRINITY_DN102798_c0_g1	0.00	0.00	0.00	0.00	0.00	0.00	0.00	0.00	0.00	0.00
TRINITY_DN102798_c1_g1	60.29	0.00	0.00	0.00	0.00	0.00	0.00	0.00	0.00	0.00
TRINITY_DN102798_c2_g1	4.61	5.20	0.00	0.00	0.00	8.28	0.00	0.00	4.31	0.00
TRINITY_DN102798_c3_g1	0.00	0.00	0.00	0.00	0.00	0.00	0.00	0.00	0.00	0.00
TRINITY_DN102798_c4_g1	0.00	0.00	0.00	0.00	0.00	0.00	0.00	0.00	0.00	0.00
TRINITY_DN102798_c5_g1	0.00	0.00	0.00	0.00	0.00	0.00	0.00	0.00	0.00	0.00
TRINITY_DN1027990_c0_g1	0.00	0.00	0.00	0.00	0.00	0.00	0.00	0.00	0.00	0.00
TRINITY_DN1027992_c0_g1	0.00	0.00	0.00	0.00	0.00	0.00	0.00	0.00	0.00	0.00
TRINITY_DN1027993_c0_g1	0.00	0.00	0.00	0.00	0.00	0.00	0.00	0.00	0.00	0.00
TRINITY_DN1027994_c0_g1	0.00	0.00	9.78	9.32	0.00	0.00	0.00	0.00	0.00	0.00
TRINITY_DN1027995_c0_g1	0.00	0.00	9.87	0.00	7.89	0.00	0.00	0.00	0.00	0.00
TRINITY_DN1027996_c0_g1	0.00	0.00	0.00	0.00	0.00	0.00	0.00	0.00	0.00	0.00
TRINITY_DN1027997_c0_g1	0.00	0.00	0.00	0.00	0.00	0.00	0.00	0.00	0.00	0.00
TRINITY_DN1027999_c0_g1	0.00	0.00	0.00	0.00	0.00	0.00	0.00	0.00	0.00	0.00
TRINITY_DN10279_c0_g2	0.00	0.00	37.66	0.00	0.00	0.00	0.00	0.00	0.00	0.00
TRINITY_DN10279_c1_g1	140.17	822.45	479.36	137.22	82.19	124.65	312.85	278.14	431.50	41.51
TRINITY_DN1027_c10_g1	0.00	0.00	0.00	0.00	0.00	0.00	0.00	0.00	0.00	0.00
TRINITY_DN1027_c1_g1	38.00	170.12	138.31	81.32	27.03	42.86	54.62	85.07	115.69	12.21
TRINITY_DN1027_c1_g2	25.98	101.33	106.59	49.88	19.69	10.28	27.41	52.81	91.21	2.41
TRINITY_DN1027_c2_g1	0.00	0.00	5.47	0.00	0.00	0.00	0.00	4.30	0.00	0.00
TRINITY_DN1027_c3_g1	5.68	25.56	21.87	10.51	1.54	0.00	10.15	5.63	18.76	0.00
TRINITY_DN1027_c3_g2	21.20	0.00	24.33	91.95	15.69	11.96	0.00	21.20	48.23	12.05
TRINITY_DN1027_c4_g1	0.00	0.00	0.00	0.00	1.27	0.00	0.00	1.32	0.00	0.00
TRINITY_DN1027_c4_g2	0.00	319.33	0.00	0.00	0.00	0.00	0.00	0.00	0.00	0.00
TRINITY_DN1027_c5_g1	0.00	0.00	0.00	0.00	0.00	0.00	0.00	0.00	0.00	0.00
TRINITY_DN1027_c6_g1	0.00	0.00	0.00	0.00	0.00	0.00	0.00	1.98	10.31	0.00
TRINITY_DN1027_c8_g1	0.00	0.00	0.00	0.00	0.00	0.00	0.00	0.00	0.00	0.00
TRINITY_DN1028002_c0_g1	0.00	0.00	0.00	22.21	0.00	0.00	0.00	0.00	22.06	0.00
TRINITY_DN1028008_c0_g1	0.00	0.00	0.00	0.00	0.00	0.00	0.00	0.00	0.00	0.00
TRINITY_DN1028009_c0_g1	0.00	0.00	0.00	0.00	0.00	0.00	0.00	0.00	0.00	0.00
TRINITY_DN102800_c0_g1	0.00	0.00	0.00	0.00	0.00	0.00	0.00	0.00	0.00	0.00
TRINITY_DN1028010_c0_g1	0.00	0.00	0.00	0.00	0.00	0.00	0.00	0.00	0.00	0.00
TRINITY_DN1028013_c0_g1	0.00	14.25	0.00	0.00	0.00	0.00	0.00	0.00	0.00	0.00
TRINITY_DN1028014_c0_g1	0.00	0.00	26.44	0.00	0.00	0.00	0.00	0.00	0.00	0.00
TRINITY_DN1028015_c0_g1	0.00	0.00	0.00	0.00	0.00	17.88	0.00	0.00	0.00	0.00
TRINITY_DN1028016_c0_g1	0.00	0.00	0.00	0.00	0.00	0.00	0.00	0.00	0.00	0.00
TRINITY_DN1028017_c0_g1	0.00	0.00	0.00	0.00	0.00	0.00	0.00	0.00	0.00	0.00
TRINITY_DN1028019_c0_g1	0.00	0.00	0.00	0.00	0.00	0.00	0.00	0.00	0.00	0.00
TRINITY_DN102801_c0_g1	0.00	0.00	27.19	29.42	0.00	0.00	0.00	0.00	29.26	0.00
TRINITY_DN102801_c0_g2	0.00	12.12	0.00	0.00	0.00	0.00	22.01	0.00	0.00	0.00
TRINITY_DN1028020_c0_g1	0.00	0.00	0.00	0.00	0.00	0.00	0.00	0.00	0.00	0.00
TRINITY_DN1028021_c0_g1	0.00	0.00	0.00	0.00	0.00	0.00	25.41	0.00	0.00	0.00
TRINITY_DN1028024_c0_g1	0.00	0.00	0.00	0.00	0.00	0.00	0.00	0.00	0.00	0.00
TRINITY_DN1028025_c0_g1	0.00	0.00	0.00	0.00	0.00	0.00	0.00	3.44	0.00	7.96
TRINITY_DN1028026_c0_g1	0.00	0.00	0.00	0.00	0.00	0.00	0.00	0.00	0.00	0.00
TRINITY_DN1028028_c0_g1	0.00	0.00	20.98	0.00	0.00	0.00	0.00	0.00	0.00	0.00
TRINITY_DN1028029_c0_g1	0.00	0.00	0.00	0.00	0.00	0.00	0.00	0.00	0.00	0.00
TRINITY_DN102802_c1_g1	0.00	0.00	0.00	0.00	0.00	0.00	0.00	0.00	0.00	0.00
TRINITY_DN102802_c1_g2	0.00	0.00	0.00	11.01	0.00	0.00	0.00	0.00	0.00	0.00
TRINITY_DN102802_c3_g1	0.00	0.00	0.00	0.00	16.18	0.00	0.00	0.00	0.00	0.00
TRINITY_DN102802_c6_g1	0.00	0.00	0.00	0.00	0.00	0.00	0.00	0.00	0.00	0.00
TRINITY_DN1028031_c0_g1	0.00	0.00	0.00	0.00	0.00	0.00	0.00	0.00	0.00	0.00
TRINITY_DN1028032_c0_g1	0.00	0.00	0.00	0.00	0.00	0.00	0.00	0.00	0.00	0.00
TRINITY_DN1028034_c0_g1	0.00	0.00	0.00	0.00	0.00	0.00	0.00	0.00	0.00	0.00
TRINITY_DN1028035_c0_g1	0.00	0.00	9.24	0.00	0.00	0.00	0.00	0.00	0.00	0.00
TRINITY_DN1028036_c0_g1	0.00	0.00	28.83	0.00	0.00	0.00	0.00	0.00	0.00	0.00
TRINITY_DN1028037_c0_g1	0.00	0.00	0.00	0.00	0.00	0.00	0.00	0.00	0.00	0.00
TRINITY_DN1028038_c0_g1	0.00	0.00	0.00	0.00	0.00	0.00	0.00	0.00	0.00	0.00
TRINITY_DN1028039_c0_g1	0.00	0.00	0.00	0.00	0.00	0.00	0.00	0.00	0.00	0.00
TRINITY_DN102803_c0_g1	0.00	0.00	0.00	0.00	0.00	0.00	0.00	0.00	0.00	0.00
TRINITY_DN102803_c0_g2	0.00	0.00	0.00	0.00	0.00	0.00	0.00	0.00	0.00	0.00
TRINITY_DN1028041_c0_g1	0.00	0.00	0.00	0.00	0.00	0.00	0.00	0.00	0.00	0.00
TRINITY_DN1028042_c0_g1	0.00	6.71	5.98	0.00	0.00	0.00	0.00	0.00	0.00	0.00
TRINITY_DN1028043_c0_g1	0.00	0.00	18.69	0.00	0.00	0.00	0.00	0.00	52.33	0.00
TRINITY_DN1028044_c0_g1	0.00	0.00	0.00	0.00	0.00	0.00	0.00	0.00	0.00	0.00
TRINITY_DN1028045_c0_g1	0.00	0.00	5.69	0.00	0.00	0.00	0.00	0.00	0.00	0.00
TRINITY_DN1028047_c0_g1	0.00	0.00	0.00	0.00	0.00	0.00	0.00	0.00	0.00	0.00
TRINITY_DN1028048_c0_g1	19.18	0.00	18.55	0.00	0.00	0.00	19.34	0.00	0.00	0.00
TRINITY_DN1028049_c0_g1	0.00	0.00	0.00	0.00	0.00	0.00	0.00	0.00	0.00	0.00
TRINITY_DN102804_c0_g1	0.00	0.00	0.00	0.00	21.29	0.00	0.00	0.00	0.00	0.00
TRINITY_DN1028050_c0_g1	0.00	0.00	0.00	0.00	0.00	0.00	0.00	0.00	0.00	0.00
TRINITY_DN1028051_c0_g1	0.00	0.00	0.00	0.00	0.00	0.00	0.00	0.00	0.00	0.00
TRINITY_DN1028052_c0_g1	51.00	0.00	49.55	0.00	0.00	0.00	26.16	0.00	0.00	0.00
TRINITY_DN1028053_c0_g1	0.00	0.00	0.00	0.00	0.00	0.00	0.00	0.00	12.28	0.00
TRINITY_DN1028054_c0_g1	0.00	0.00	0.00	0.00	0.00	0.00	0.00	0.00	0.00	0.00
TRINITY_DN1028055_c0_g1	0.00	0.00	0.00	0.00	0.00	0.00	0.00	0.00	0.00	0.00
TRINITY_DN1028056_c0_g1	0.00	0.00	0.00	0.00	0.00	0.00	0.00	0.00	0.00	0.00
TRINITY_DN1028058_c0_g1	0.00	0.00	0.00	0.00	0.00	0.00	0.00	0.00	0.00	0.00
TRINITY_DN1028059_c0_g1	0.00	0.00	0.00	0.00	0.00	0.00	0.00	0.00	0.00	0.00
TRINITY_DN102805_c11_g1	0.00	0.00	20.80	0.00	0.00	0.00	0.00	0.00	0.00	0.00
TRINITY_DN102805_c1_g1	0.00	0.00	0.00	0.00	0.00	0.00	0.00	0.00	0.00	0.00
TRINITY_DN102805_c1_g2	0.00	0.00	29.12	0.00	0.00	27.26	0.00	0.00	0.00	0.00
TRINITY_DN102805_c3_g1	0.00	0.00	0.00	0.00	0.00	0.00	0.00	0.00	0.00	0.00
TRINITY_DN102805_c4_g1	0.00	0.00	0.00	0.00	0.00	0.00	0.00	0.00	0.00	0.00
TRINITY_DN102805_c7_g1	0.00	0.00	0.00	0.00	0.00	0.00	0.00	0.00	0.00	0.00
TRINITY_DN102805_c8_g1	0.00	0.00	0.00	0.00	0.00	0.00	0.00	0.00	0.00	0.00
TRINITY_DN1028060_c0_g1	0.00	0.00	0.00	0.00	0.00	7.05	0.00	0.00	0.00	0.00
TRINITY_DN1028061_c0_g1	0.00	0.00	13.67	0.00	0.00	0.00	0.00	0.00	0.00	0.00
TRINITY_DN1028065_c0_g1	0.00	0.00	0.00	0.00	0.00	0.00	0.00	0.00	0.00	0.00
TRINITY_DN1028066_c0_g1	0.00	0.00	0.00	0.00	0.00	0.00	0.00	0.00	0.00	0.00
TRINITY_DN1028067_c0_g1	0.00	0.00	0.00	0.00	0.00	0.00	0.00	0.00	0.00	0.00
TRINITY_DN1028070_c0_g1	0.00	0.00	0.00	0.00	0.00	0.00	0.00	0.00	0.00	0.00
TRINITY_DN1028071_c0_g1	0.00	0.00	0.00	0.00	0.00	0.00	0.00	0.00	0.00	0.00
TRINITY_DN1028072_c0_g1	0.00	0.00	0.00	0.00	0.00	0.00	0.00	0.00	0.00	0.00
TRINITY_DN1028073_c0_g1	0.00	0.00	0.00	0.00	0.00	0.00	0.00	0.00	0.00	0.00
TRINITY_DN1028075_c0_g1	0.00	0.00	0.00	0.00	0.00	0.00	0.00	0.00	0.00	0.00
TRINITY_DN1028078_c0_g1	0.00	0.00	0.00	0.00	0.00	0.00	0.00	0.00	0.00	0.00
TRINITY_DN1028079_c0_g1	0.00	0.00	0.00	0.00	0.00	0.00	0.00	0.00	0.00	0.00
TRINITY_DN102807_c0_g1	0.00	0.00	0.00	0.00	0.00	0.00	0.00	0.00	0.00	0.00
TRINITY_DN102807_c0_g2	0.00	0.00	0.00	0.00	8.14	0.00	0.00	0.00	0.00	0.00
TRINITY_DN1028080_c0_g1	10.11	0.00	0.00	0.00	0.00	0.00	0.00	0.00	0.00	0.00
TRINITY_DN1028081_c0_g1	0.00	17.01	0.00	0.00	0.00	0.00	0.00	0.00	0.00	0.00
TRINITY_DN1028082_c0_g1	0.00	0.00	0.00	0.00	0.00	0.00	0.00	0.00	0.00	0.00
TRINITY_DN1028084_c0_g1	0.00	0.00	0.00	0.00	0.00	0.00	0.00	0.00	0.00	0.00
TRINITY_DN1028086_c0_g1	0.00	0.00	0.00	0.00	0.00	0.00	0.00	0.00	0.00	0.00
TRINITY_DN1028087_c0_g1	0.00	0.00	10.62	0.00	0.00	0.00	0.00	0.00	0.00	0.00
TRINITY_DN1028088_c0_g1	0.00	0.00	9.49	0.00	0.00	0.00	0.00	0.00	0.00	0.00
TRINITY_DN102808_c0_g1	0.00	0.00	0.00	0.00	0.00	0.00	0.00	0.00	0.00	0.00
TRINITY_DN102808_c1_g1	0.00	0.00	0.00	0.00	0.00	0.00	0.00	0.00	0.00	0.00
TRINITY_DN102808_c2_g1	0.00	0.00	0.00	0.00	0.00	0.00	0.00	0.00	0.00	0.00
TRINITY_DN1028092_c0_g1	0.00	0.00	0.00	0.00	0.00	0.00	0.00	0.00	0.00	0.00
TRINITY_DN1028093_c0_g1	0.00	0.00	0.00	0.00	0.00	0.00	0.00	0.00	0.00	0.00
TRINITY_DN1028094_c0_g1	0.00	0.00	0.00	0.00	0.00	0.00	0.00	0.00	0.00	0.00
TRINITY_DN1028095_c0_g1	0.00	0.00	0.00	0.00	0.00	0.00	0.00	0.00	0.00	0.00
TRINITY_DN1028096_c0_g1	0.00	0.00	0.00	0.00	0.00	0.00	0.00	0.00	0.00	0.00
TRINITY_DN1028097_c0_g1	0.00	0.00	0.00	0.00	0.00	0.00	0.00	0.00	0.00	0.00
TRINITY_DN1028098_c0_g1	34.30	0.00	25.58	16.27	0.00	0.00	0.00	0.00	0.00	0.00
TRINITY_DN1028099_c0_g1	0.00	0.00	0.00	0.00	0.00	0.00	0.00	0.00	0.00	0.00
TRINITY_DN102809_c0_g1	0.00	34.22	10.04	0.00	2.21	0.00	3.51	0.00	3.14	0.00
TRINITY_DN102809_c1_g1	0.00	0.00	0.00	0.00	0.00	0.00	0.00	0.00	0.00	0.00
TRINITY_DN102809_c1_g2	0.00	0.00	0.00	0.00	0.00	0.00	0.00	0.00	0.00	0.00
TRINITY_DN102809_c1_g3	0.00	0.00	11.37	0.00	0.00	0.00	11.57	0.00	10.50	0.00
TRINITY_DN102809_c2_g1	0.00	0.00	0.00	0.00	0.00	0.00	0.00	0.00	0.00	0.00
TRINITY_DN102809_c3_g1	0.00	0.00	0.00	0.00	0.00	20.59	0.00	0.00	0.00	0.00
TRINITY_DN102809_c6_g1	0.00	79.55	0.00	21.63	0.00	0.00	0.00	0.00	0.00	0.00
TRINITY_DN102809_c7_g1	0.00	0.00	0.00	0.00	0.00	0.00	0.00	0.00	0.00	0.00
TRINITY_DN10280_c0_g1	3.52	4.94	1.13	1.07	0.00	0.00	0.00	5.76	7.11	5.96
TRINITY_DN10280_c0_g2	0.00	0.00	0.00	0.00	0.00	0.00	0.00	0.00	0.00	0.00
TRINITY_DN10280_c0_g3	0.00	0.00	0.00	0.00	0.00	0.00	0.00	0.00	0.00	0.00
TRINITY_DN10280_c1_g1	0.00	0.00	0.00	0.00	0.00	0.00	0.00	0.00	0.00	0.00
TRINITY_DN1028101_c0_g1	0.00	0.00	0.00	0.00	0.00	0.00	30.34	0.00	0.00	0.00
TRINITY_DN1028102_c0_g1	0.00	0.00	0.00	0.00	0.00	0.00	0.00	0.00	0.00	0.00
TRINITY_DN1028104_c0_g1	0.00	0.00	0.00	0.00	0.00	0.00	0.00	0.00	0.00	0.00
TRINITY_DN1028107_c0_g1	0.00	0.00	27.45	0.00	0.00	0.00	0.00	0.00	0.00	0.00
TRINITY_DN102810_c1_g1	0.00	0.00	0.00	0.00	0.00	0.00	0.00	0.00	0.00	0.00
TRINITY_DN1028111_c0_g1	0.00	0.00	16.09	0.00	0.00	0.00	0.00	0.00	0.00	0.00
TRINITY_DN1028112_c0_g1	0.00	0.00	0.00	0.00	0.00	0.00	0.00	0.00	0.00	0.00
TRINITY_DN1028114_c0_g1	0.00	29.81	0.00	0.00	0.00	0.00	0.00	0.00	0.00	0.00
TRINITY_DN1028115_c0_g1	0.00	0.00	0.00	0.00	0.00	0.00	0.00	0.00	0.00	0.00
TRINITY_DN1028116_c0_g1	0.00	0.00	0.00	0.00	0.00	0.00	0.00	0.00	0.00	0.00
TRINITY_DN1028117_c0_g1	0.00	0.00	0.00	0.00	0.00	0.00	0.00	0.00	0.00	0.00
TRINITY_DN1028118_c0_g1	0.00	0.00	0.00	0.00	0.00	0.00	0.00	0.00	0.00	0.00
TRINITY_DN1028119_c0_g1	0.00	0.00	38.24	0.00	0.00	0.00	0.00	0.00	0.00	0.00
TRINITY_DN102811_c0_g1	0.00	0.00	22.38	0.00	0.00	0.00	0.00	0.00	0.00	0.00
TRINITY_DN102811_c1_g1	0.00	0.00	0.00	0.00	0.00	0.00	0.00	0.00	0.00	0.00
TRINITY_DN1028121_c0_g1	0.00	16.42	0.00	0.00	0.00	0.00	0.00	0.00	0.00	0.00
TRINITY_DN1028122_c0_g1	0.00	0.00	0.00	0.00	0.00	0.00	0.00	0.00	0.00	0.00
TRINITY_DN1028123_c0_g1	0.00	0.00	0.00	0.00	0.00	0.00	0.00	0.00	0.00	0.00
TRINITY_DN1028126_c0_g1	0.00	0.00	0.00	0.00	0.00	0.00	0.00	0.00	0.00	0.00
TRINITY_DN1028127_c0_g1	0.00	0.00	0.00	0.00	0.00	0.00	0.00	0.00	0.00	0.00
TRINITY_DN1028128_c0_g1	0.00	0.00	0.00	0.00	0.00	0.00	0.00	0.00	0.00	0.00
TRINITY_DN1028129_c0_g1	0.00	0.00	0.00	0.00	0.00	0.00	0.00	0.00	0.00	0.00
TRINITY_DN102812_c1_g1	0.00	8.68	0.00	0.00	0.00	0.00	0.00	0.00	0.00	0.00
TRINITY_DN1028130_c0_g1	0.00	0.00	0.00	0.00	0.00	0.00	0.00	0.00	0.00	0.00
TRINITY_DN1028131_c0_g1	0.00	0.00	0.00	0.00	0.00	0.00	0.00	0.00	0.00	0.00
TRINITY_DN1028132_c0_g1	0.00	0.00	0.00	0.00	0.00	0.00	0.00	0.00	0.00	0.00
TRINITY_DN1028133_c0_g1	0.00	0.00	0.00	0.00	0.00	0.00	0.00	0.00	0.00	0.00
TRINITY_DN1028134_c0_g1	0.00	0.00	0.00	0.00	0.00	0.00	0.00	0.00	0.00	0.00
TRINITY_DN1028136_c0_g1	0.00	0.00	0.00	0.00	0.00	0.00	0.00	0.00	0.00	0.00
TRINITY_DN1028137_c0_g1	0.00	0.00	0.00	0.00	0.00	0.00	0.00	0.00	0.00	0.00
TRINITY_DN1028138_c0_g1	0.00	0.00	0.00	0.00	0.00	0.00	0.00	0.00	0.00	0.00
TRINITY_DN1028139_c0_g1	0.00	0.00	0.00	0.00	0.00	0.00	0.00	3.90	0.00	0.00
TRINITY_DN102813_c0_g1	0.00	0.00	0.00	0.00	0.00	0.00	0.00	0.00	0.00	0.00
TRINITY_DN102813_c0_g2	0.00	5.13	5.61	0.00	2.26	2.54	0.00	0.00	0.00	2.55
TRINITY_DN102813_c1_g1	0.00	0.00	0.00	0.00	0.00	0.00	0.00	0.00	0.00	0.00
TRINITY_DN102813_c2_g1	0.00	0.00	0.00	0.00	0.00	0.00	0.00	0.00	0.00	0.00
TRINITY_DN1028141_c0_g1	0.00	0.00	0.00	0.00	0.00	0.00	0.00	0.00	0.00	0.00
TRINITY_DN1028142_c0_g1	0.00	0.00	0.00	0.00	0.00	0.00	0.00	0.00	0.00	0.00
TRINITY_DN1028147_c0_g1	0.00	0.00	0.00	0.00	0.00	0.00	0.00	0.00	0.00	0.00
TRINITY_DN1028148_c0_g1	0.00	0.00	0.00	0.00	0.00	0.00	0.00	0.00	0.00	0.00
TRINITY_DN1028149_c0_g1	0.00	0.00	0.00	0.00	0.00	0.00	0.00	0.00	0.00	0.00
TRINITY_DN102814_c0_g1	0.00	0.00	0.00	0.00	0.00	0.00	0.00	0.00	0.00	0.00
TRINITY_DN102814_c0_g2	0.00	0.00	0.00	0.00	0.00	0.00	0.00	0.00	0.00	0.00
TRINITY_DN1028150_c0_g1	0.00	0.00	0.00	0.00	0.00	0.00	0.00	0.00	0.00	0.00
TRINITY_DN1028151_c0_g1	0.00	0.00	0.00	0.00	0.00	0.00	0.00	0.00	0.00	0.00
TRINITY_DN1028153_c0_g1	0.00	0.00	0.00	0.00	22.34	0.00	0.00	0.00	0.00	0.00
TRINITY_DN1028154_c0_g1	0.00	0.00	0.00	0.00	0.00	0.00	0.00	0.00	0.00	0.00
TRINITY_DN1028155_c0_g1	0.00	0.00	0.00	0.00	0.00	4.24	0.00	0.00	0.00	0.00
TRINITY_DN1028156_c0_g1	0.00	0.00	0.00	0.00	0.00	0.00	0.00	0.00	0.00	0.00
TRINITY_DN1028157_c0_g1	0.00	0.00	0.00	0.00	0.00	0.00	0.00	0.00	0.00	0.00
TRINITY_DN1028158_c0_g1	0.00	0.00	0.00	0.00	0.00	0.00	0.00	0.00	0.00	0.00
TRINITY_DN1028159_c0_g1	0.00	0.00	0.00	0.00	0.00	0.00	0.00	0.00	0.00	0.00
TRINITY_DN102815_c0_g1	0.00	28.56	0.00	0.00	0.00	0.00	0.00	5.02	0.00	0.00
TRINITY_DN1028162_c0_g1	0.00	0.00	0.00	0.00	0.00	0.00	0.00	0.00	0.00	0.00
TRINITY_DN1028163_c0_g1	0.00	0.00	0.00	0.00	0.00	0.00	0.00	0.00	0.00	0.00
TRINITY_DN1028165_c0_g1	0.00	0.00	0.00	6.92	0.00	0.00	7.39	0.00	13.44	0.00
TRINITY_DN1028166_c0_g1	0.00	0.00	0.00	0.00	0.00	0.00	0.00	0.00	0.00	0.00
TRINITY_DN1028167_c0_g1	0.00	0.00	0.00	0.00	0.00	0.00	0.00	0.00	0.00	0.00
TRINITY_DN102816_c1_g1	0.00	0.00	0.00	12.09	0.00	0.00	0.00	0.00	0.00	0.00
TRINITY_DN1028170_c0_g1	0.00	0.00	0.00	0.00	0.00	0.00	0.00	0.00	0.00	0.00
TRINITY_DN1028171_c0_g1	0.00	9.65	8.62	16.47	0.00	0.00	0.00	13.72	0.00	0.00
TRINITY_DN1028172_c0_g1	15.94	17.64	15.61	14.84	0.00	0.00	0.00	63.00	14.47	0.00
TRINITY_DN1028178_c0_g1	0.00	0.00	0.00	3.64	0.00	0.00	0.00	0.00	0.00	0.00
TRINITY_DN102817_c0_g1	0.00	48.42	0.00	0.00	0.00	0.00	0.00	0.00	0.00	0.00
TRINITY_DN1028182_c0_g1	0.00	0.00	0.00	0.00	0.00	0.00	0.00	0.00	0.00	0.00
TRINITY_DN1028185_c0_g1	0.00	0.00	0.00	0.00	0.00	0.00	0.00	0.00	0.00	0.00
TRINITY_DN1028186_c0_g1	0.00	0.00	0.00	5.46	0.00	0.00	0.00	0.00	0.00	0.00
TRINITY_DN1028189_c0_g1	0.00	0.00	13.00	0.00	0.00	0.00	0.00	0.00	0.00	11.46
TRINITY_DN1028193_c0_g1	0.00	0.00	0.00	0.00	0.00	0.00	0.00	0.00	0.00	0.00
TRINITY_DN1028195_c0_g1	0.00	0.00	0.00	0.00	0.00	0.00	0.00	0.00	0.00	0.00
TRINITY_DN1028198_c0_g1	0.00	0.00	24.14	0.00	0.00	0.00	0.00	0.00	0.00	0.00
TRINITY_DN1028199_c0_g1	0.00	0.00	0.00	0.00	0.00	0.00	0.00	0.00	0.00	0.00
TRINITY_DN102819_c0_g1	4.01	0.00	0.00	0.00	0.00	0.00	0.00	3.13	0.00	0.00
TRINITY_DN10281_c0_g1	0.00	0.00	0.00	0.00	0.00	0.00	0.00	0.00	0.00	0.00
TRINITY_DN10281_c0_g2	0.00	0.00	0.00	0.00	0.00	0.00	0.00	4.79	0.00	0.00
TRINITY_DN10281_c1_g1	0.00	0.00	0.00	0.00	0.00	0.00	0.00	0.00	0.00	0.00
TRINITY_DN10281_c2_g1	0.00	0.00	0.00	0.00	0.00	0.00	0.00	48.54	27.70	0.00
TRINITY_DN1028200_c0_g1	0.00	0.00	0.00	0.00	0.00	0.00	0.00	0.00	0.00	0.00
TRINITY_DN1028202_c0_g1	0.00	0.00	0.00	0.00	0.00	0.00	0.00	0.00	0.00	0.00
TRINITY_DN1028204_c0_g1	0.00	0.00	0.00	0.00	0.00	0.00	0.00	0.00	0.00	0.00
TRINITY_DN1028205_c0_g1	0.00	78.49	0.00	0.00	0.00	0.00	0.00	0.00	0.00	0.00
TRINITY_DN1028206_c0_g1	0.00	0.00	0.00	0.00	0.00	0.00	0.00	0.00	0.00	0.00
TRINITY_DN1028207_c0_g1	0.00	0.00	0.00	0.00	0.00	0.00	0.00	0.00	0.00	0.00
TRINITY_DN1028208_c0_g1	0.00	0.00	11.64	0.00	0.00	0.00	0.00	0.00	10.76	0.00
TRINITY_DN102820_c0_g1	0.00	0.00	0.00	0.00	0.00	0.00	0.00	0.00	0.00	21.69
TRINITY_DN1028210_c0_g1	0.00	0.00	0.00	0.00	0.00	0.00	0.00	0.00	0.00	0.00
TRINITY_DN1028214_c0_g1	0.00	0.00	0.00	0.00	0.00	0.00	0.00	0.00	0.00	0.00
TRINITY_DN1028215_c0_g1	0.00	0.00	0.00	0.00	0.00	0.00	0.00	0.00	0.00	0.00
TRINITY_DN1028217_c0_g1	0.00	0.00	0.00	0.00	0.00	0.00	0.00	0.00	0.00	0.00
TRINITY_DN102821_c1_g1	0.00	0.00	0.00	0.00	0.00	0.00	0.00	0.00	0.00	0.00
TRINITY_DN1028220_c0_g1	0.00	0.00	0.00	0.00	0.00	0.00	0.00	0.00	0.00	0.00
TRINITY_DN1028221_c0_g1	0.00	0.00	0.00	0.00	0.00	0.00	0.00	0.00	0.00	0.00
TRINITY_DN1028222_c0_g1	0.00	0.00	0.00	0.00	0.00	0.00	0.00	0.00	0.00	0.00
TRINITY_DN1028225_c0_g1	0.00	0.00	0.00	0.03	0.00	0.00	0.00	0.00	0.00	0.00
TRINITY_DN1028226_c0_g1	0.00	0.00	0.00	0.00	0.00	0.00	0.00	0.00	0.00	0.00
TRINITY_DN1028227_c0_g1	0.00	0.00	0.00	0.00	0.00	0.00	32.70	0.00	0.00	0.00
TRINITY_DN1028229_c0_g1	0.00	0.00	15.18	0.00	0.00	0.00	0.00	0.00	0.00	0.00
TRINITY_DN102822_c0_g1	0.00	0.00	0.00	0.00	0.00	0.00	0.00	0.00	0.00	0.00
TRINITY_DN1028230_c0_g1	0.00	0.00	0.00	0.00	0.00	0.00	0.00	0.00	0.00	0.00
TRINITY_DN1028234_c0_g1	0.00	0.00	15.70	0.00	0.00	0.00	0.00	0.00	0.00	0.00
TRINITY_DN1028235_c0_g1	0.00	0.00	0.00	0.00	0.00	0.00	0.00	0.00	0.00	0.00
TRINITY_DN102823_c0_g1	0.00	0.00	0.00	0.00	0.00	0.00	0.00	0.00	0.00	0.00
TRINITY_DN102823_c2_g1	0.00	0.00	0.00	0.00	0.00	0.00	0.00	0.00	0.00	0.00
TRINITY_DN1028240_c0_g1	0.00	0.00	0.00	0.00	0.00	0.00	0.00	7.79	0.00	0.00
TRINITY_DN1028242_c0_g1	0.00	0.00	0.00	0.00	0.00	0.00	0.00	0.00	0.00	0.00
TRINITY_DN1028243_c0_g1	0.00	0.00	0.00	0.00	0.00	0.00	0.00	0.00	0.00	0.00
TRINITY_DN1028245_c0_g1	0.00	0.00	0.00	0.00	0.00	0.00	0.00	0.00	0.00	0.00
TRINITY_DN1028246_c0_g1	0.00	0.00	0.00	0.00	0.00	0.00	0.00	0.00	0.00	0.00
TRINITY_DN1028247_c0_g1	0.00	0.00	0.00	6.50	0.00	0.00	0.00	0.00	0.00	0.00
TRINITY_DN1028248_c0_g1	0.00	0.00	0.00	0.00	0.00	0.00	0.00	0.00	0.00	0.00
TRINITY_DN1028249_c0_g1	0.00	0.00	0.00	0.00	0.00	0.00	0.00	0.00	0.00	0.00
TRINITY_DN102824_c0_g1	0.00	0.00	0.00	0.00	0.00	0.00	0.00	0.00	0.00	0.00
TRINITY_DN1028250_c0_g1	0.00	0.00	0.00	0.00	0.00	0.00	0.00	0.00	0.00	0.00
TRINITY_DN1028251_c0_g1	0.00	0.00	0.00	0.00	0.00	0.00	0.00	0.00	0.00	0.00
TRINITY_DN1028254_c0_g1	0.00	0.00	0.00	0.00	0.00	0.00	0.00	0.00	0.00	0.00
TRINITY_DN1028255_c0_g1	0.00	0.00	0.00	0.00	0.00	0.00	0.00	0.00	0.00	0.00
TRINITY_DN1028256_c0_g1	0.00	0.00	0.00	0.00	0.00	0.00	0.00	0.00	0.00	0.00
TRINITY_DN1028257_c0_g1	0.00	0.00	0.00	0.00	0.00	0.00	0.00	0.00	0.00	0.00
TRINITY_DN102825_c0_g1	0.00	0.00	0.00	0.00	0.00	0.00	0.00	0.00	0.00	0.00
TRINITY_DN1028260_c0_g1	0.00	0.00	0.00	7.60	0.00	0.00	0.00	0.00	0.00	0.00
TRINITY_DN1028261_c0_g1	0.00	0.00	0.00	0.00	0.00	0.00	0.00	0.00	0.00	0.00
TRINITY_DN1028262_c0_g1	0.00	0.00	0.00	0.00	0.00	0.00	0.00	0.00	0.00	0.00
TRINITY_DN1028264_c0_g1	0.00	0.00	0.00	0.00	0.00	0.00	0.00	0.00	0.00	0.00
TRINITY_DN1028265_c0_g1	24.09	0.00	0.00	0.00	0.00	0.00	0.00	0.00	0.00	0.00
TRINITY_DN1028266_c0_g1	0.00	0.00	0.00	0.00	0.00	0.00	0.00	0.00	0.00	0.00
TRINITY_DN1028268_c0_g1	0.00	0.00	0.00	0.00	0.00	0.00	0.00	0.00	0.00	0.00
TRINITY_DN1028269_c0_g1	0.00	0.00	0.00	0.00	0.00	0.00	0.00	0.00	0.00	0.00
TRINITY_DN102826_c1_g1	0.00	42.84	0.00	0.00	0.00	0.00	8.74	6.59	7.88	0.00
TRINITY_DN102826_c2_g2	0.00	0.00	0.00	0.00	0.00	0.00	0.00	0.00	10.55	0.00
TRINITY_DN102826_c2_g4	0.00	0.00	0.00	0.00	0.00	0.00	0.00	0.00	9.82	0.00
TRINITY_DN102826_c3_g1	4.15	0.00	4.16	0.00	0.00	0.00	0.00	0.00	3.89	0.00
TRINITY_DN1028273_c0_g1	0.00	0.00	0.00	0.00	0.00	0.00	0.00	0.00	0.00	0.00
TRINITY_DN1028274_c0_g1	0.00	0.00	0.00	0.00	0.00	0.00	0.00	0.00	0.00	0.00
TRINITY_DN1028275_c0_g1	0.00	0.00	0.00	0.00	0.00	0.00	0.00	0.00	0.00	0.00
TRINITY_DN1028276_c0_g1	0.00	0.00	9.62	0.00	0.00	0.00	0.00	0.00	0.00	0.00
TRINITY_DN1028277_c0_g1	0.00	73.15	0.00	0.00	0.00	0.00	0.00	0.00	0.00	0.00
TRINITY_DN1028278_c0_g1	0.00	0.00	0.00	0.00	0.00	0.00	0.00	0.00	0.00	0.00
TRINITY_DN1028279_c0_g1	0.00	0.00	0.00	0.00	0.00	0.00	0.00	0.00	0.00	0.00
TRINITY_DN102827_c0_g1	0.00	0.00	0.00	0.00	0.00	0.00	0.00	0.00	0.00	0.00
TRINITY_DN102827_c1_g1	0.00	0.00	0.00	0.00	0.00	0.00	0.00	0.00	0.00	0.00
TRINITY_DN1028280_c0_g1	0.00	0.00	0.00	0.00	0.00	0.00	0.00	0.00	0.00	0.00
TRINITY_DN1028284_c0_g1	0.00	0.00	0.00	0.00	0.00	0.00	0.00	0.00	0.00	0.00
TRINITY_DN1028285_c0_g1	0.00	0.00	0.00	0.00	0.00	0.00	0.00	0.00	0.00	0.00
TRINITY_DN1028288_c0_g1	0.00	0.00	0.00	0.00	0.00	0.00	0.00	0.00	0.00	0.00
TRINITY_DN102828_c0_g1	0.00	0.00	0.00	0.00	0.00	0.00	0.00	0.00	0.00	0.00
TRINITY_DN1028291_c0_g1	0.00	0.00	0.00	0.00	0.00	0.00	0.00	0.00	0.00	0.00
TRINITY_DN1028293_c0_g1	15.01	21.28	37.56	3.57	6.05	23.67	0.00	44.00	38.72	6.82
TRINITY_DN1028294_c0_g1	0.00	0.00	0.00	0.00	0.00	0.00	0.00	0.00	0.00	0.00
TRINITY_DN1028295_c0_g1	0.00	0.00	0.00	0.00	0.00	0.00	0.00	0.00	0.00	0.00
TRINITY_DN1028296_c0_g1	0.00	0.00	0.00	0.00	0.00	0.00	0.00	0.00	11.21	0.00
TRINITY_DN1028298_c0_g1	0.00	0.00	0.00	0.00	0.00	0.00	0.00	0.00	0.00	0.00
TRINITY_DN1028299_c0_g1	0.00	22.51	0.00	0.00	0.00	0.00	0.00	0.00	0.00	0.00
TRINITY_DN102829_c0_g1	0.00	0.00	0.00	0.00	0.00	0.00	0.00	0.00	0.00	0.00
TRINITY_DN102829_c0_g2	0.00	0.00	0.00	16.89	0.00	0.00	0.00	0.00	0.00	0.00
TRINITY_DN10282_c0_g1	9.23	4.85	12.04	8.75	3.39	5.77	8.20	22.43	26.74	6.98
TRINITY_DN10282_c0_g2	0.00	10.47	12.86	34.34	0.00	8.35	0.00	12.21	7.82	0.00
TRINITY_DN1028300_c0_g1	0.00	0.00	0.00	0.00	0.00	0.00	0.00	0.00	0.00	0.00
TRINITY_DN1028304_c0_g1	24.09	0.00	23.13	0.00	0.00	0.00	0.00	0.00	0.00	0.00
TRINITY_DN1028306_c0_g1	0.00	0.00	0.00	33.78	0.00	0.00	0.00	0.00	0.00	0.00
TRINITY_DN1028307_c0_g1	0.00	0.00	0.00	0.00	0.00	0.00	0.00	0.00	0.00	0.00
TRINITY_DN102830_c0_g1	0.00	0.00	0.00	0.00	0.00	0.00	0.00	0.00	0.00	0.00
TRINITY_DN102830_c0_g2	0.00	0.00	0.00	0.00	0.00	0.00	0.00	0.00	0.00	0.00
TRINITY_DN102830_c11_g1	0.00	0.00	0.00	0.00	0.00	0.00	0.00	0.00	0.00	0.00
TRINITY_DN102830_c1_g1	0.00	0.00	0.00	0.00	0.00	0.00	0.00	0.00	0.00	0.00
TRINITY_DN102830_c4_g1	0.00	0.00	0.00	0.00	0.00	0.00	0.00	0.00	0.00	0.00
TRINITY_DN102830_c6_g1	0.00	0.00	0.00	0.00	0.00	0.00	0.00	0.00	0.00	0.00
TRINITY_DN102830_c8_g1	0.00	44.39	0.00	0.00	0.00	0.00	0.00	0.00	0.00	0.00
TRINITY_DN1028310_c0_g1	0.00	0.00	0.00	0.00	0.00	0.00	0.00	0.00	0.00	0.00
TRINITY_DN1028312_c0_g1	0.00	0.00	0.00	0.00	0.00	0.00	0.00	0.00	0.00	0.00
TRINITY_DN1028316_c0_g1	0.00	0.00	0.00	0.00	0.00	0.00	0.00	0.00	0.00	0.00
TRINITY_DN1028317_c0_g1	0.00	0.00	0.00	0.00	0.00	0.00	0.00	0.00	0.00	0.00
TRINITY_DN1028320_c0_g1	0.00	0.00	0.00	0.00	0.00	0.00	0.00	0.00	0.00	0.00
TRINITY_DN1028322_c0_g1	0.00	0.00	0.00	0.00	0.00	0.00	0.00	0.00	18.25	0.00
TRINITY_DN1028324_c0_g1	0.00	0.00	0.00	0.00	0.00	0.00	0.00	0.00	0.00	0.00
TRINITY_DN1028325_c0_g1	0.00	0.00	0.00	0.00	10.88	0.00	0.00	0.00	12.70	0.00
TRINITY_DN1028326_c0_g1	0.00	0.00	0.00	23.76	0.00	0.00	0.00	0.00	0.00	0.00
TRINITY_DN1028329_c0_g1	0.00	0.00	0.00	0.00	0.00	0.00	0.00	0.00	0.00	0.00
TRINITY_DN102832_c0_g1	1.97	12.88	6.03	3.30	0.00	3.22	0.00	3.05	12.95	3.13
TRINITY_DN102832_c0_g2	89.34	254.85	383.61	250.82	46.16	99.98	124.11	213.32	253.06	40.13
TRINITY_DN102832_c0_g3	0.00	0.00	0.00	0.00	0.00	0.00	0.00	0.00	0.00	0.00
TRINITY_DN102832_c2_g1	0.00	0.00	25.92	0.00	0.00	0.00	0.00	0.00	0.00	0.00
TRINITY_DN1028331_c0_g1	0.00	0.00	0.00	0.00	0.00	0.00	0.00	0.00	0.00	0.00
TRINITY_DN1028332_c0_g1	0.00	0.00	0.00	0.00	0.00	0.00	0.00	0.00	0.00	0.00
TRINITY_DN1028333_c0_g1	0.00	0.00	0.00	0.00	0.00	0.00	0.00	0.00	0.00	0.00
TRINITY_DN1028334_c0_g1	0.00	0.00	0.00	0.00	0.00	0.00	0.00	0.00	0.00	0.00
TRINITY_DN1028335_c0_g1	12.19	0.00	0.00	0.00	0.00	0.00	0.00	0.00	0.00	0.00
TRINITY_DN102833_c0_g1	0.00	0.00	0.00	0.00	0.00	0.00	2.82	0.00	0.00	0.00
TRINITY_DN1028342_c0_g1	0.00	0.00	0.00	0.00	0.00	0.00	0.00	0.00	0.00	0.00
TRINITY_DN1028343_c0_g1	0.00	30.91	18.41	0.00	0.00	0.00	0.00	0.00	0.00	0.00
TRINITY_DN1028344_c0_g1	0.00	0.00	0.00	0.00	0.00	0.00	0.00	0.00	0.00	0.00
TRINITY_DN1028345_c0_g1	0.00	0.00	0.00	0.00	0.00	0.00	0.00	0.00	0.00	0.00
TRINITY_DN1028346_c0_g1	0.00	0.00	0.00	0.00	0.00	0.00	0.00	0.00	0.00	0.00
TRINITY_DN1028347_c0_g1	0.00	0.00	0.00	0.00	0.00	0.00	0.00	0.00	0.00	0.00
TRINITY_DN1028348_c0_g1	0.00	0.00	0.00	0.00	0.00	0.00	0.00	0.00	0.00	0.00
TRINITY_DN1028349_c0_g1	0.00	0.00	0.00	0.00	0.00	7.59	8.67	0.00	0.00	0.00
TRINITY_DN102834_c1_g1	0.00	0.00	0.00	0.00	0.00	0.00	0.00	0.00	0.00	0.00
TRINITY_DN102834_c2_g1	0.00	0.00	0.00	0.00	0.00	0.00	0.00	0.00	0.00	0.00
TRINITY_DN1028353_c0_g1	0.00	29.66	0.00	0.00	0.00	0.00	0.00	0.00	0.00	0.00
TRINITY_DN1028354_c0_g1	0.00	0.00	0.00	0.00	0.00	0.00	0.00	0.00	0.00	0.00
TRINITY_DN1028356_c0_g1	0.00	0.00	0.00	0.00	0.00	0.00	0.00	7.94	0.00	0.00
TRINITY_DN1028357_c0_g1	0.00	0.00	0.00	0.00	0.00	0.00	0.00	0.00	0.00	0.00
TRINITY_DN1028358_c0_g1	0.00	0.00	0.00	0.00	0.00	0.00	0.00	0.00	0.00	0.00
TRINITY_DN1028360_c0_g1	0.00	0.00	0.00	0.00	0.00	0.00	0.00	0.00	0.00	0.00
TRINITY_DN1028361_c0_g1	0.00	0.00	0.00	18.92	0.00	0.00	0.00	0.00	0.00	0.00
TRINITY_DN1028362_c0_g1	0.00	0.00	0.00	0.00	0.00	0.00	0.00	0.00	0.00	0.00
TRINITY_DN1028363_c0_g1	0.00	0.00	0.00	0.00	0.00	0.00	0.00	0.00	0.00	0.00
TRINITY_DN1028365_c0_g1	0.00	0.00	0.00	8.71	0.00	0.00	0.00	0.00	0.00	0.00
TRINITY_DN1028366_c0_g1	0.00	0.00	6.27	0.00	0.00	0.00	0.00	0.00	0.00	0.00
TRINITY_DN1028369_c0_g1	0.00	0.00	9.45	0.00	0.00	0.00	0.00	0.00	0.00	0.00
TRINITY_DN1028370_c0_g1	0.00	0.00	0.00	0.00	0.00	0.00	0.00	0.00	0.00	0.00
TRINITY_DN1028370_c0_g2	0.00	0.00	0.00	0.00	0.00	0.00	0.00	0.00	0.00	0.00
TRINITY_DN1028373_c0_g1	0.00	0.00	0.00	0.00	0.00	0.00	0.00	0.00	0.00	0.00
TRINITY_DN1028376_c0_g1	0.00	0.00	0.00	0.00	0.00	0.00	0.00	0.00	0.00	0.00
TRINITY_DN1028377_c0_g1	0.00	0.00	5.02	0.00	0.00	0.00	0.00	0.00	0.00	0.00
TRINITY_DN1028379_c0_g1	0.00	0.00	0.00	0.00	0.00	0.00	0.00	0.00	0.00	0.00
TRINITY_DN1028380_c0_g1	0.00	0.00	0.00	0.00	0.00	0.00	0.00	0.00	0.00	0.00
TRINITY_DN1028382_c0_g1	0.00	0.00	0.00	0.00	0.00	0.00	0.00	0.00	0.00	0.00
TRINITY_DN1028383_c0_g1	0.00	0.00	10.84	0.00	0.00	0.00	3.78	2.93	0.00	0.00
TRINITY_DN1028384_c0_g1	0.00	0.00	0.00	0.00	0.00	0.00	0.00	0.00	0.00	0.00
TRINITY_DN1028386_c0_g1	0.00	0.00	15.25	0.00	0.00	0.00	0.00	0.00	0.00	0.00
TRINITY_DN1028387_c0_g1	0.00	0.00	4.91	0.00	0.00	0.00	0.00	0.00	0.00	0.00
TRINITY_DN1028389_c0_g1	0.00	0.00	0.00	0.00	0.00	0.00	0.00	0.00	0.00	0.00
TRINITY_DN102838_c0_g2	0.00	0.00	0.00	0.00	0.00	0.00	0.00	0.00	12.56	0.00
TRINITY_DN102838_c0_g4	0.00	0.00	0.00	0.00	0.00	0.00	0.00	0.00	0.00	0.00
TRINITY_DN1028390_c0_g1	0.00	0.00	0.00	0.00	0.00	0.00	0.00	0.00	0.00	0.00
TRINITY_DN1028391_c0_g1	0.00	0.00	0.00	0.00	0.00	0.00	0.00	0.00	0.00	0.00
TRINITY_DN1028394_c0_g1	0.00	0.00	0.00	0.00	0.00	0.00	0.00	0.00	0.00	0.00
TRINITY_DN1028395_c0_g1	0.00	0.00	0.00	0.00	0.00	0.00	0.00	0.00	0.00	0.00
TRINITY_DN1028396_c0_g1	0.00	0.00	0.00	0.00	0.00	0.00	0.00	0.00	0.00	0.00
TRINITY_DN1028398_c0_g1	0.00	0.00	0.00	0.00	0.00	0.00	0.00	0.00	14.98	0.00
TRINITY_DN1028399_c0_g1	0.00	0.00	0.00	0.00	0.00	0.00	0.00	0.00	0.00	0.00
TRINITY_DN102839_c2_g1	0.00	0.00	0.00	0.00	0.00	0.00	0.00	0.00	0.00	0.00
TRINITY_DN10283_c0_g1	0.00	0.00	0.00	0.00	0.00	0.00	0.00	0.00	0.00	0.00
TRINITY_DN10283_c0_g2	5.68	0.00	0.00	0.00	6.45	0.00	0.00	0.00	0.00	0.00
TRINITY_DN1028400_c0_g1	0.00	0.00	0.00	0.00	0.00	0.00	0.00	0.00	0.00	0.00
TRINITY_DN1028403_c0_g1	0.00	0.00	0.00	0.00	0.00	0.00	9.60	7.53	34.96	0.00
TRINITY_DN1028404_c0_g1	0.00	0.00	0.00	0.00	0.00	0.00	0.00	0.00	0.00	0.00
TRINITY_DN1028405_c0_g1	0.00	0.00	0.00	0.00	0.00	0.00	0.00	0.00	0.00	0.00
TRINITY_DN1028406_c0_g1	0.00	0.00	0.00	0.00	0.00	0.00	0.00	0.00	21.87	0.00
TRINITY_DN1028407_c0_g1	0.00	0.00	0.00	0.00	0.00	0.00	0.00	0.00	0.00	0.00
TRINITY_DN102840_c0_g1	0.00	0.00	27.99	0.00	0.00	0.00	0.00	0.00	0.00	0.00
TRINITY_DN1028410_c0_g1	0.00	0.00	0.00	0.00	0.00	0.00	0.00	0.00	0.00	0.00
TRINITY_DN1028413_c0_g1	0.00	0.00	0.00	0.00	0.00	0.00	0.00	0.00	0.00	0.00
TRINITY_DN1028414_c0_g1	0.00	0.00	0.00	0.00	0.00	0.00	0.00	0.00	0.00	0.00
TRINITY_DN1028416_c1_g1	0.00	0.00	0.00	0.00	0.00	0.00	0.00	0.00	0.00	0.00
TRINITY_DN1028416_c2_g1	0.00	0.00	0.00	0.00	0.00	0.00	0.00	0.00	0.00	0.00
TRINITY_DN1028417_c0_g1	0.00	0.00	0.00	0.00	0.00	0.00	0.00	0.00	0.00	0.00
TRINITY_DN1028419_c0_g1	0.00	0.00	0.00	0.00	0.00	0.00	0.00	0.00	0.00	0.00
TRINITY_DN102841_c0_g1	0.00	0.00	0.00	0.00	0.00	0.00	0.00	0.00	0.00	0.00
TRINITY_DN102841_c0_g2	0.00	0.00	0.00	0.00	0.00	0.00	0.00	0.00	0.00	0.00
TRINITY_DN102841_c2_g1	0.00	0.00	0.00	0.00	15.35	0.00	0.00	0.00	0.00	0.00
TRINITY_DN102841_c4_g1	0.00	0.00	0.00	0.00	0.00	0.00	0.00	0.00	0.00	0.00
TRINITY_DN102841_c4_g2	0.00	0.00	0.00	0.00	0.00	0.00	0.00	0.00	0.00	0.00
TRINITY_DN102841_c5_g1	0.00	0.00	0.00	0.00	0.00	0.00	0.00	0.00	0.00	0.00
TRINITY_DN102841_c7_g1	0.00	0.00	0.00	0.00	0.00	0.00	0.00	0.00	0.00	0.00
TRINITY_DN1028420_c0_g1	0.00	0.00	0.00	0.00	0.00	0.00	0.00	0.00	0.00	0.00
TRINITY_DN1028421_c0_g1	0.00	0.00	0.00	0.00	0.00	0.00	0.00	0.00	0.00	0.00
TRINITY_DN1028424_c0_g1	0.00	0.00	0.00	0.00	0.00	0.00	0.00	0.00	0.00	0.00
TRINITY_DN1028425_c0_g1	0.00	12.46	0.00	0.00	0.00	0.00	0.00	0.00	0.00	0.00
TRINITY_DN1028427_c0_g1	0.00	0.00	0.00	0.00	0.00	0.00	0.00	0.00	0.00	0.00
TRINITY_DN1028429_c0_g1	0.00	0.00	0.00	0.00	0.00	0.00	0.00	0.00	0.00	0.00
TRINITY_DN102842_c0_g1	0.00	0.00	0.00	0.00	0.00	0.00	0.00	0.00	0.00	0.00
TRINITY_DN102842_c0_g4	0.00	0.00	0.00	0.00	0.00	0.00	0.00	0.00	0.00	0.00
TRINITY_DN102842_c0_g6	0.00	0.00	0.00	0.00	0.00	0.00	0.00	0.00	0.00	0.00
TRINITY_DN102842_c1_g1	0.00	0.00	0.00	0.00	0.00	0.00	0.00	0.00	0.00	0.00
TRINITY_DN1028430_c0_g1	0.00	0.00	0.00	0.00	0.00	0.00	0.00	0.00	0.00	0.00
TRINITY_DN1028433_c0_g1	0.00	0.00	0.00	0.00	0.00	0.00	0.00	0.00	0.00	0.00
TRINITY_DN1028434_c0_g1	0.00	0.00	0.00	0.00	0.00	0.00	0.00	0.00	0.00	0.00
TRINITY_DN1028435_c0_g1	0.00	36.22	0.00	0.00	0.00	0.00	0.00	0.00	44.57	0.00
TRINITY_DN1028437_c0_g1	0.00	0.00	8.56	0.00	0.00	0.00	0.00	0.00	0.00	0.00
TRINITY_DN1028438_c0_g1	0.00	0.00	0.00	0.00	0.00	0.00	0.00	0.00	0.00	0.00
TRINITY_DN1028439_c0_g1	0.00	0.00	0.00	26.18	0.00	0.00	0.00	0.00	0.00	0.00
TRINITY_DN1028440_c0_g1	0.00	0.00	0.00	0.00	0.00	0.00	0.00	0.00	0.00	0.00
TRINITY_DN1028442_c0_g1	0.00	0.00	0.00	9.54	0.00	0.00	0.00	0.00	0.00	0.00
TRINITY_DN1028443_c0_g1	0.00	24.03	0.00	0.00	0.00	0.00	0.00	0.00	0.00	0.00
TRINITY_DN1028444_c0_g1	0.00	0.00	0.00	0.00	0.00	0.00	0.00	0.00	0.00	0.00
TRINITY_DN1028445_c0_g1	0.00	0.00	0.00	0.00	0.00	0.00	0.00	0.00	0.00	0.00
TRINITY_DN1028446_c0_g1	0.00	62.59	0.00	0.00	0.00	0.00	0.00	0.00	0.00	0.00
TRINITY_DN1028447_c0_g1	0.00	0.00	0.00	0.00	0.00	0.00	0.00	0.00	0.00	0.00
TRINITY_DN1028448_c0_g1	0.00	0.00	0.00	0.00	0.00	0.00	0.00	0.00	0.00	0.00
TRINITY_DN1028449_c0_g1	0.00	0.00	0.00	0.00	0.00	0.00	0.00	0.00	0.00	0.00
TRINITY_DN102844_c0_g1	0.00	0.00	0.00	0.00	0.00	0.00	0.00	0.00	0.00	0.00
TRINITY_DN1028450_c0_g1	0.00	0.00	0.00	0.00	0.00	0.00	0.00	0.00	0.00	0.00
TRINITY_DN1028453_c0_g1	0.00	0.00	0.00	0.00	0.00	0.00	0.00	0.00	0.00	0.00
TRINITY_DN1028454_c0_g1	0.00	0.00	0.00	0.00	0.00	0.00	0.00	0.00	0.00	0.00
TRINITY_DN1028456_c0_g1	0.00	0.00	0.00	0.00	0.00	0.00	0.00	0.00	0.00	0.00
TRINITY_DN1028457_c0_g1	0.00	0.00	0.00	0.00	0.00	0.00	59.63	0.00	0.00	0.00
TRINITY_DN1028461_c0_g1	0.00	0.00	0.00	0.00	0.00	0.00	0.00	0.00	0.00	0.00
TRINITY_DN1028463_c0_g1	0.00	0.00	0.00	0.00	0.00	0.00	9.40	0.00	0.00	0.00
TRINITY_DN1028464_c0_g1	0.00	0.00	0.00	0.00	0.00	0.00	0.00	0.00	0.00	0.00
TRINITY_DN1028468_c0_g1	0.00	0.00	0.00	0.00	0.00	0.00	0.00	0.00	0.00	0.00
TRINITY_DN1028469_c0_g1	0.00	0.00	0.00	0.00	0.00	0.00	0.00	0.00	0.00	0.00
TRINITY_DN102846_c0_g1	0.00	0.00	11.14	0.00	0.00	0.00	0.00	0.00	0.00	0.00
TRINITY_DN1028471_c0_g1	0.00	0.00	0.00	0.00	0.00	0.00	0.00	0.00	0.00	0.00
TRINITY_DN1028473_c0_g1	0.00	0.00	0.00	0.00	0.00	0.00	0.00	0.00	4.67	0.00
TRINITY_DN1028475_c0_g1	0.00	0.00	0.00	0.00	0.00	0.00	0.00	0.00	0.00	0.00
TRINITY_DN1028477_c0_g1	0.00	0.00	0.00	0.00	0.00	0.00	0.00	0.00	0.00	0.00
TRINITY_DN1028479_c0_g1	0.00	0.00	0.00	0.00	0.00	0.00	0.00	0.00	0.00	0.00
TRINITY_DN102847_c0_g1	0.00	0.00	0.00	41.97	0.00	0.00	0.00	0.00	0.00	0.00
TRINITY_DN1028480_c0_g1	0.00	0.00	22.19	20.99	0.00	0.00	0.00	0.00	0.00	0.00
TRINITY_DN1028482_c0_g1	0.00	7.59	0.00	0.00	0.00	0.00	0.00	0.00	3.14	0.00
TRINITY_DN1028483_c0_g1	0.00	0.00	26.71	0.00	0.00	0.00	0.00	21.73	0.00	0.00
TRINITY_DN1028484_c0_g1	0.00	0.00	0.00	0.00	0.00	0.00	0.00	0.00	0.00	0.00
TRINITY_DN1028486_c0_g1	0.00	0.00	0.00	0.00	0.00	0.00	0.00	0.00	0.00	0.00
TRINITY_DN1028487_c0_g1	0.00	0.00	0.00	0.00	0.00	0.00	0.00	0.00	0.00	0.00
TRINITY_DN102848_c0_g1	0.00	0.00	0.00	0.00	0.00	0.00	0.00	0.00	0.00	0.00
TRINITY_DN1028491_c0_g1	0.00	0.00	0.00	0.00	0.00	0.00	4.54	0.00	4.10	0.00
TRINITY_DN1028492_c0_g1	0.00	0.00	0.00	0.00	0.00	0.00	0.00	0.00	0.00	0.00
TRINITY_DN1028494_c0_g1	0.00	0.00	0.00	0.00	0.00	0.00	0.00	0.00	0.00	0.00
TRINITY_DN1028496_c0_g1	0.00	0.00	0.00	0.00	0.00	0.00	0.00	0.00	0.00	0.00
TRINITY_DN1028498_c0_g1	0.00	0.00	0.00	0.00	0.00	0.00	0.00	0.00	0.00	0.00
TRINITY_DN102849_c1_g1	0.00	0.00	0.00	0.00	0.00	0.00	0.00	0.00	0.00	0.00
TRINITY_DN10284_c0_g1	0.00	0.00	0.00	0.00	0.00	0.00	0.00	0.00	0.00	0.00
TRINITY_DN1028501_c0_g1	0.00	0.00	17.47	0.00	0.00	0.00	0.00	0.00	0.00	0.00
TRINITY_DN1028503_c0_g1	0.00	0.00	0.00	0.00	0.00	0.00	0.00	0.00	0.00	0.00
TRINITY_DN1028506_c0_g1	0.00	0.00	0.00	0.00	0.00	0.00	0.00	0.00	0.00	0.00
TRINITY_DN1028507_c0_g1	0.00	0.00	0.00	0.00	0.00	0.00	0.00	0.00	0.00	0.00
TRINITY_DN1028509_c0_g1	0.00	0.00	0.00	0.00	0.00	0.00	0.00	0.00	0.00	0.00
TRINITY_DN102850_c0_g1	0.00	0.00	0.00	0.00	0.00	0.00	8.24	0.00	0.00	0.00
TRINITY_DN102850_c1_g1	0.00	0.00	0.00	0.00	0.00	0.00	0.00	0.00	10.76	0.00
TRINITY_DN102850_c2_g1	0.00	0.00	19.50	0.00	0.00	0.00	0.00	0.00	0.00	0.00
TRINITY_DN1028512_c0_g1	0.00	0.00	0.00	0.00	0.00	0.00	0.00	0.00	0.00	0.00
TRINITY_DN1028516_c0_g1	0.00	85.76	0.00	0.00	0.00	0.00	0.00	0.00	0.00	0.00
TRINITY_DN1028517_c0_g1	0.00	0.00	7.59	0.00	0.00	0.00	0.00	0.00	0.00	0.00
TRINITY_DN1028519_c0_g1	0.00	0.00	0.00	0.00	0.00	0.00	0.00	0.00	27.16	0.00
TRINITY_DN102851_c0_g1	0.00	0.00	0.00	0.00	0.00	0.00	0.00	0.00	0.00	0.00
TRINITY_DN102851_c1_g1	0.00	0.00	0.00	18.11	0.00	0.00	0.00	0.00	0.00	0.00
TRINITY_DN1028522_c0_g1	0.00	0.00	0.00	0.00	0.00	0.00	0.00	0.00	0.00	0.00
TRINITY_DN1028524_c0_g1	0.00	0.00	0.00	0.00	0.00	0.00	0.00	0.00	0.00	0.00
TRINITY_DN1028528_c0_g1	0.00	6.49	5.77	0.00	0.00	0.00	0.00	0.00	0.00	0.00
TRINITY_DN1028529_c0_g1	0.00	0.00	0.00	0.00	0.00	0.00	0.00	0.00	0.00	0.00
TRINITY_DN102852_c0_g1	0.00	0.00	0.87	0.00	0.00	11.87	0.00	10.19	0.00	0.00
TRINITY_DN1028531_c0_g1	0.00	0.00	0.00	0.00	0.00	0.00	0.00	22.15	0.00	0.00
TRINITY_DN1028532_c0_g1	0.00	66.68	0.00	0.00	0.00	0.00	0.00	0.00	0.00	0.00
TRINITY_DN1028533_c0_g1	0.00	59.32	0.00	0.00	0.00	0.00	0.00	0.00	0.00	0.00
TRINITY_DN1028534_c0_g1	0.00	0.00	0.00	0.00	0.00	0.00	0.00	0.00	0.00	0.00
TRINITY_DN1028535_c0_g1	0.00	0.00	0.00	0.00	0.00	0.00	0.00	0.00	0.00	0.00
TRINITY_DN1028538_c0_g1	6.60	0.00	0.00	3.13	0.00	0.00	3.47	0.00	0.00	0.00
TRINITY_DN102853_c0_g1	0.00	0.00	0.00	0.00	0.00	0.00	0.00	0.00	0.00	0.00
TRINITY_DN102853_c1_g1	0.00	0.00	0.00	0.00	0.00	0.00	0.00	0.00	0.00	0.00
TRINITY_DN1028541_c0_g1	0.00	0.00	0.00	0.00	0.00	0.00	0.00	0.00	0.00	0.00
TRINITY_DN1028543_c0_g1	0.00	0.00	0.00	0.00	0.00	0.00	0.00	0.00	0.00	0.00
TRINITY_DN1028544_c0_g1	0.00	0.00	0.00	0.00	0.00	0.00	0.00	0.00	0.00	0.00
TRINITY_DN1028547_c0_g1	0.00	0.00	0.00	0.00	0.00	0.00	0.00	0.00	0.00	0.00
TRINITY_DN1028548_c0_g1	0.00	0.00	0.00	0.00	0.00	0.00	0.00	0.00	0.00	0.00
TRINITY_DN1028549_c0_g1	0.00	0.00	0.00	0.00	0.00	0.00	0.00	0.00	0.00	0.00
TRINITY_DN102854_c0_g1	0.00	0.00	0.00	0.00	0.00	0.00	0.00	0.00	0.00	0.00
TRINITY_DN1028551_c0_g1	0.00	0.00	0.00	0.00	0.00	0.00	0.00	0.00	0.00	0.00
TRINITY_DN1028552_c0_g1	0.00	0.00	5.39	0.00	0.00	0.00	0.00	0.00	5.03	0.00
TRINITY_DN1028553_c0_g1	0.00	0.00	0.00	0.00	0.00	0.00	0.00	0.00	0.00	0.00
TRINITY_DN1028554_c0_g1	0.00	0.00	0.00	0.00	0.00	0.00	0.00	0.00	0.00	0.00
TRINITY_DN1028555_c0_g1	0.00	0.00	40.40	0.00	0.00	0.00	0.00	0.00	0.00	0.00
TRINITY_DN1028558_c0_g1	0.00	0.00	0.00	0.00	0.00	0.00	0.00	0.00	0.00	0.00
TRINITY_DN102855_c0_g1	0.00	0.00	0.00	0.00	0.00	0.00	0.00	0.00	0.00	0.00
TRINITY_DN102855_c0_g2	0.00	0.00	0.00	0.00	0.00	0.00	0.00	0.00	0.00	0.00
TRINITY_DN102855_c1_g1	0.00	0.00	0.00	0.00	0.00	0.00	0.00	0.00	0.00	0.00
TRINITY_DN1028560_c0_g1	0.00	0.00	0.00	0.00	0.00	0.00	0.00	0.00	17.44	0.00
TRINITY_DN1028561_c0_g1	0.00	0.00	0.00	0.00	0.00	0.00	0.00	0.00	0.00	0.00
TRINITY_DN1028563_c0_g1	0.00	0.00	0.00	0.00	0.00	0.00	0.00	0.00	0.00	0.00
TRINITY_DN1028564_c0_g1	0.00	0.00	0.00	0.00	0.00	0.00	8.12	0.00	0.00	0.00
TRINITY_DN1028564_c1_g1	0.00	12.54	0.00	5.32	0.00	0.00	0.00	0.00	5.20	0.00
TRINITY_DN1028567_c0_g1	0.00	0.00	0.00	0.00	0.00	0.00	0.00	0.00	0.00	0.00
TRINITY_DN1028568_c0_g1	0.00	0.00	0.00	0.00	0.00	0.00	3.81	0.00	0.00	0.00
TRINITY_DN1028569_c0_g1	0.00	0.00	0.00	0.00	0.00	0.00	18.24	0.00	0.00	0.00
TRINITY_DN102856_c0_g1	0.00	0.00	0.00	0.00	0.00	0.00	0.00	0.00	0.00	0.00
TRINITY_DN1028570_c0_g1	0.00	11.94	5.31	0.00	0.00	0.00	0.00	0.00	0.00	0.00
TRINITY_DN1028572_c0_g1	0.00	0.00	0.00	0.00	0.00	0.00	0.00	0.00	0.00	0.00
TRINITY_DN1028573_c0_g1	0.00	0.00	0.00	0.00	0.00	0.00	0.00	0.00	0.00	0.00
TRINITY_DN1028575_c0_g1	0.00	38.56	0.00	0.00	0.00	0.00	0.00	10.89	0.00	0.00
TRINITY_DN1028576_c0_g1	0.00	0.00	0.00	0.00	0.00	0.00	0.00	0.00	0.00	0.00
TRINITY_DN1028577_c0_g1	0.00	0.00	0.00	0.00	0.00	0.00	0.00	0.00	0.00	0.00
TRINITY_DN102857_c0_g1	0.00	0.00	4.04	0.00	0.00	0.00	0.00	0.00	0.00	0.00
TRINITY_DN102857_c1_g1	0.00	0.00	0.00	0.00	0.00	0.00	0.00	0.00	0.00	0.00
TRINITY_DN1028580_c0_g1	0.00	0.00	0.00	0.00	0.00	0.00	0.00	0.00	0.00	0.00
TRINITY_DN1028581_c0_g1	0.00	0.00	23.87	0.00	9.49	0.00	0.00	0.00	18.66	0.00
TRINITY_DN1028582_c0_g1	0.00	0.00	0.00	0.00	0.00	0.00	0.00	0.00	0.00	0.00
TRINITY_DN1028584_c0_g1	0.00	0.00	0.00	0.00	0.00	0.00	0.00	0.00	0.00	0.00
TRINITY_DN1028585_c0_g1	0.00	0.00	0.00	0.00	0.00	0.00	0.00	0.00	0.00	0.00
TRINITY_DN1028586_c0_g1	0.00	0.00	0.00	0.00	0.00	0.00	0.00	0.00	0.00	0.00
TRINITY_DN1028587_c0_g1	0.00	0.00	0.00	0.00	0.00	0.00	0.00	0.00	0.00	0.00
TRINITY_DN1028588_c0_g1	0.00	0.00	0.00	0.00	0.00	0.00	0.00	0.00	0.00	0.00
TRINITY_DN102858_c0_g1	0.00	0.00	0.00	0.00	0.00	0.00	0.00	0.00	0.00	0.00
TRINITY_DN102858_c0_g2	0.00	0.00	0.00	0.00	0.00	0.00	18.63	0.00	0.00	0.00
TRINITY_DN1028590_c0_g1	0.00	0.00	5.74	10.95	0.00	0.00	0.00	0.00	5.34	0.00
TRINITY_DN1028592_c0_g1	0.00	0.00	0.00	0.00	0.00	0.00	0.00	0.00	0.00	0.00
TRINITY_DN1028594_c0_g1	0.00	0.00	13.67	0.00	0.00	0.00	0.00	0.00	0.00	0.00
TRINITY_DN1028598_c0_g1	0.00	0.00	0.00	0.00	0.00	0.00	0.00	0.00	0.00	0.00
TRINITY_DN102859_c0_g1	0.00	0.00	0.00	0.00	0.00	0.00	0.00	0.00	14.77	0.00
TRINITY_DN10285_c0_g1	18.12	27.96	36.48	26.94	9.39	9.98	13.47	43.56	31.72	7.78
TRINITY_DN10285_c0_g2	3.00	14.20	5.07	6.35	0.00	1.60	6.04	2.39	2.26	0.00
TRINITY_DN10285_c0_g3	0.00	0.00	0.00	0.00	0.00	0.00	0.00	0.00	0.00	0.00
TRINITY_DN10285_c1_g1	0.00	0.00	0.00	0.00	0.00	0.00	0.00	0.00	0.00	0.00
TRINITY_DN1028600_c0_g1	0.00	0.00	0.00	0.00	0.00	0.00	0.00	0.00	0.00	0.00
TRINITY_DN1028601_c0_g1	0.00	0.00	0.00	0.00	0.00	0.00	0.00	0.00	0.00	0.00
TRINITY_DN1028606_c0_g1	0.00	0.00	0.00	0.00	0.00	0.00	0.00	0.00	0.00	0.00
TRINITY_DN1028607_c0_g1	0.00	0.00	0.00	0.00	0.00	0.00	0.00	0.00	0.00	0.00
TRINITY_DN1028609_c0_g1	0.00	0.00	0.00	0.00	0.00	0.00	0.00	0.00	0.00	0.00
TRINITY_DN102860_c0_g1	0.00	0.00	0.00	0.00	0.00	0.00	0.00	0.00	0.00	0.00
TRINITY_DN102860_c2_g1	65.37	0.00	0.00	0.00	0.00	0.00	0.00	0.00	0.00	0.00
TRINITY_DN102860_c3_g1	0.00	0.00	0.00	0.00	0.00	0.00	0.00	0.00	0.00	0.00
TRINITY_DN1028610_c0_g1	0.00	21.92	0.00	0.00	0.00	0.00	0.00	0.00	0.00	0.00
TRINITY_DN1028611_c0_g1	0.00	0.00	0.00	0.00	0.00	0.00	0.00	0.00	0.00	0.00
TRINITY_DN1028614_c0_g1	0.00	0.00	0.00	0.00	0.00	0.00	21.84	0.00	0.00	0.00
TRINITY_DN1028615_c0_g1	0.00	0.00	0.00	0.00	0.00	0.00	0.00	0.00	0.00	0.00
TRINITY_DN1028616_c0_g1	0.00	0.00	18.33	0.00	0.00	0.00	0.00	0.00	0.00	5.50
TRINITY_DN1028617_c0_g1	0.00	0.00	0.00	0.00	0.00	0.00	0.00	0.00	0.00	0.00
TRINITY_DN1028620_c0_g1	0.00	0.00	11.03	0.00	0.00	0.00	0.00	0.00	0.00	0.00
TRINITY_DN1028621_c0_g1	0.00	0.00	0.00	0.00	0.00	0.00	0.00	0.00	0.00	0.00
TRINITY_DN1028622_c0_g1	0.00	0.00	0.00	0.00	0.00	0.00	0.00	0.00	0.00	0.00
TRINITY_DN1028624_c0_g1	0.00	0.00	0.00	0.00	0.00	0.00	0.00	0.00	0.00	0.00
TRINITY_DN1028627_c0_g1	0.00	0.00	0.00	0.00	0.00	0.00	0.00	0.00	0.00	0.00
TRINITY_DN1028628_c0_g1	0.00	0.00	0.00	0.00	0.00	0.00	0.00	0.00	0.00	0.00
TRINITY_DN1028629_c0_g1	0.00	0.00	0.00	0.00	0.00	0.00	0.00	0.00	0.00	0.00
TRINITY_DN1028631_c0_g1	0.00	0.00	0.00	0.00	0.00	0.00	0.00	12.45	0.00	0.00
TRINITY_DN1028633_c0_g1	4.25	19.20	21.24	0.00	0.00	3.81	17.64	0.00	0.00	0.00
TRINITY_DN1028634_c0_g1	0.00	0.00	13.21	0.00	10.46	0.00	0.00	0.00	0.00	0.00
TRINITY_DN1028637_c0_g1	0.00	0.00	0.00	11.41	0.00	0.00	0.00	0.00	0.00	0.00
TRINITY_DN1028639_c0_g1	0.00	0.00	0.00	0.00	0.00	0.00	0.00	0.00	0.00	0.00
TRINITY_DN1028640_c0_g1	0.00	0.00	0.00	0.00	0.00	0.00	0.00	0.00	0.00	0.00
TRINITY_DN1028641_c0_g1	0.00	0.00	0.00	0.00	0.00	0.00	0.00	0.00	0.00	0.00
TRINITY_DN1028643_c0_g1	0.00	0.00	0.00	0.00	0.00	0.00	0.00	0.00	0.00	0.00
TRINITY_DN1028647_c0_g1	0.00	0.00	15.52	0.00	0.00	0.00	0.00	0.00	0.00	0.00
TRINITY_DN1028649_c0_g1	0.00	0.00	0.00	0.00	0.00	0.00	0.00	0.00	0.00	0.00
TRINITY_DN102864_c0_g1	0.00	105.69	0.00	52.41	0.00	0.00	0.00	0.00	0.00	0.00
TRINITY_DN102864_c4_g1	0.00	0.00	0.00	22.00	0.00	0.00	0.00	0.00	0.00	0.00
TRINITY_DN102864_c6_g1	0.00	0.00	0.00	0.00	0.00	0.00	0.00	0.00	0.00	0.00
TRINITY_DN1028650_c0_g1	0.00	0.00	0.00	0.00	0.00	0.00	0.00	0.00	0.00	0.00
TRINITY_DN1028651_c0_g1	36.77	0.00	0.00	0.00	0.00	0.00	0.00	0.00	0.00	0.00
TRINITY_DN1028652_c0_g1	0.00	0.00	0.00	0.00	0.00	0.00	0.00	0.00	0.00	0.00
TRINITY_DN1028653_c0_g1	0.00	0.00	0.00	0.00	0.00	0.00	0.00	0.00	0.00	0.00
TRINITY_DN1028655_c0_g1	0.00	0.00	0.00	0.00	0.00	0.00	0.00	19.92	0.00	0.00
TRINITY_DN1028656_c0_g1	0.00	0.00	12.57	0.00	0.00	0.00	0.00	0.00	0.00	0.00
TRINITY_DN1028657_c0_g1	0.00	0.00	0.00	0.00	0.00	0.00	0.00	0.00	0.00	0.00
TRINITY_DN1028658_c0_g1	0.00	0.00	0.00	0.00	0.00	0.00	0.00	0.00	0.00	0.00
TRINITY_DN102865_c0_g1	0.00	0.00	0.00	0.00	0.00	0.00	0.00	0.00	0.00	0.00
TRINITY_DN1028660_c0_g1	0.00	0.00	0.00	0.00	0.00	0.00	0.00	0.00	0.00	0.00
TRINITY_DN1028661_c0_g1	0.00	0.00	0.00	0.00	0.00	4.11	0.00	0.00	0.00	0.00
TRINITY_DN1028663_c0_g1	0.00	0.00	12.57	0.00	0.00	0.00	0.00	0.00	11.64	0.00
TRINITY_DN1028664_c0_g1	0.00	0.00	0.00	0.00	5.35	0.00	0.00	0.00	0.00	0.00
TRINITY_DN1028666_c0_g1	0.00	0.00	0.00	0.00	0.00	0.00	0.00	0.00	0.00	0.00
TRINITY_DN1028667_c0_g1	0.00	0.00	0.00	0.00	0.00	0.00	0.00	0.00	0.00	0.00
TRINITY_DN1028668_c0_g1	0.00	0.00	0.00	0.00	0.00	0.00	0.00	0.00	0.00	0.00
TRINITY_DN1028672_c0_g1	0.00	0.00	0.00	0.00	0.00	0.00	0.00	0.00	0.00	0.00
TRINITY_DN1028673_c0_g1	0.00	0.00	0.00	0.00	0.00	0.00	0.00	0.00	0.00	0.00
TRINITY_DN1028674_c0_g1	0.00	0.00	0.00	0.00	0.00	0.00	0.00	0.00	0.00	0.00
TRINITY_DN1028676_c0_g1	0.00	0.00	0.00	0.00	0.00	0.00	0.00	12.60	0.00	0.00
TRINITY_DN1028677_c0_g1	0.00	0.00	0.00	0.00	0.00	0.00	0.00	0.00	0.00	0.00
TRINITY_DN1028678_c0_g1	0.00	0.00	0.00	0.00	0.00	0.00	0.00	0.00	0.00	0.00
TRINITY_DN102867_c0_g1	0.00	0.00	0.00	0.00	0.00	0.00	0.00	0.00	0.00	0.00
TRINITY_DN102867_c0_g2	0.00	0.00	0.00	0.00	0.00	0.00	0.00	0.00	0.00	0.00
TRINITY_DN102867_c1_g1	0.00	0.00	0.00	0.00	0.00	0.00	0.00	0.00	0.00	0.00
TRINITY_DN1028683_c0_g1	0.00	0.00	0.00	0.00	0.00	0.00	0.00	0.00	0.00	0.00
TRINITY_DN1028684_c0_g1	0.00	0.00	0.00	0.00	0.00	0.00	0.00	0.00	0.00	0.00
TRINITY_DN1028685_c0_g1	0.00	0.00	0.00	0.00	0.00	0.00	0.00	0.00	0.00	0.00
TRINITY_DN1028686_c0_g1	0.00	0.00	0.00	0.00	0.00	0.00	0.00	0.00	0.00	0.00
TRINITY_DN1028687_c0_g1	0.00	0.00	0.00	7.07	0.00	0.00	0.00	0.00	0.00	0.00
TRINITY_DN1028688_c0_g1	0.00	0.00	0.00	0.00	0.00	0.00	0.00	0.00	0.00	0.00
TRINITY_DN1028689_c0_g1	0.00	0.00	0.00	0.00	0.00	0.00	0.00	0.00	0.00	0.00
TRINITY_DN102868_c1_g1	0.00	0.00	0.00	0.00	0.00	0.00	0.00	0.00	0.00	0.00
TRINITY_DN102868_c2_g1	0.00	0.00	0.00	0.00	0.00	0.00	0.00	0.00	0.00	0.00
TRINITY_DN1028691_c0_g1	0.00	0.00	24.35	9.28	3.92	0.00	15.07	0.00	9.09	0.00
TRINITY_DN1028694_c0_g1	0.00	0.00	14.57	0.00	0.00	13.15	29.79	0.00	0.00	0.00
TRINITY_DN1028695_c0_g1	0.00	0.00	0.00	0.00	0.00	0.00	0.00	0.00	0.00	0.00
TRINITY_DN1028696_c0_g1	0.00	0.00	0.00	0.00	0.00	0.00	0.00	0.00	0.00	0.00
TRINITY_DN1028698_c0_g1	0.00	0.00	0.00	0.00	0.00	0.00	0.00	0.00	0.00	0.00
TRINITY_DN102869_c0_g1	0.00	0.00	0.00	0.00	0.00	0.00	0.00	0.00	0.00	0.00
TRINITY_DN102869_c0_g2	0.00	0.00	0.00	0.00	0.00	0.00	0.00	0.00	0.00	0.00
TRINITY_DN10286_c0_g1	10.30	0.00	0.00	15.29	0.00	0.00	0.00	10.18	4.66	0.00
TRINITY_DN1028701_c0_g1	0.00	15.32	0.00	0.00	0.00	0.00	0.00	0.00	6.34	0.00
TRINITY_DN1028704_c0_g1	0.00	0.00	0.00	0.00	0.00	0.00	0.00	0.00	0.00	0.00
TRINITY_DN1028705_c0_g1	0.00	0.00	0.00	0.00	0.00	0.00	6.39	9.86	0.00	0.00
TRINITY_DN1028706_c0_g1	0.00	33.46	0.00	0.00	0.00	0.00	0.00	0.00	0.00	0.00
TRINITY_DN1028707_c0_g1	0.00	0.00	9.29	0.00	0.00	0.00	0.00	0.00	0.00	0.00
TRINITY_DN1028708_c0_g1	0.00	0.00	0.00	0.00	0.00	0.00	0.00	0.00	0.00	0.00
TRINITY_DN1028709_c0_g1	0.00	0.00	0.00	0.00	0.00	0.00	13.05	0.00	11.83	0.00
TRINITY_DN102870_c0_g1	0.00	0.00	0.00	0.00	0.00	0.00	0.00	0.00	0.00	0.00
TRINITY_DN1028713_c0_g1	0.00	0.00	0.00	0.00	0.00	0.00	0.00	0.00	0.00	0.00
TRINITY_DN1028714_c0_g1	0.00	0.00	0.00	0.00	0.00	0.00	0.00	0.00	0.00	0.00
TRINITY_DN1028715_c0_g1	0.00	80.28	0.00	16.68	0.00	0.00	0.00	0.00	0.00	0.00
TRINITY_DN1028716_c0_g1	0.00	0.00	0.00	0.00	0.00	0.00	0.00	0.00	0.00	0.00
TRINITY_DN1028717_c0_g1	0.00	0.00	0.00	0.00	0.00	0.00	0.00	0.00	0.00	0.00
TRINITY_DN1028718_c0_g1	0.00	0.00	0.00	0.00	0.00	0.00	0.00	0.00	0.00	0.00
TRINITY_DN1028719_c0_g1	0.00	0.00	0.00	0.00	0.00	0.00	0.00	0.00	0.00	0.00
TRINITY_DN1028721_c0_g1	0.00	0.00	0.00	0.00	0.00	0.00	0.00	0.00	0.00	0.00
TRINITY_DN1028722_c0_g1	0.00	0.00	0.00	0.00	0.00	0.00	0.00	0.00	0.00	0.00
TRINITY_DN1028723_c0_g1	0.00	0.00	0.00	0.00	0.00	0.00	0.00	0.00	0.00	0.00
TRINITY_DN1028725_c0_g1	0.00	0.00	0.00	0.00	0.00	0.00	0.00	0.00	0.00	0.00
TRINITY_DN1028728_c0_g1	0.00	20.70	0.00	0.00	0.00	2.34	13.72	6.04	9.77	0.00
TRINITY_DN102872_c0_g1	0.00	0.00	0.00	0.00	0.00	0.00	0.00	0.00	0.00	0.00
TRINITY_DN102872_c0_g2	0.00	0.00	0.00	0.00	0.00	0.00	18.24	0.00	0.00	0.00
TRINITY_DN102872_c2_g1	0.00	0.00	0.00	0.00	0.00	0.00	0.00	0.00	0.00	0.00
TRINITY_DN1028730_c0_g1	0.00	0.00	0.00	0.00	0.00	0.00	0.00	0.00	0.00	0.00
TRINITY_DN1028732_c0_g1	0.00	0.00	0.00	0.00	0.00	0.00	0.00	0.00	0.00	0.00
TRINITY_DN1028733_c0_g1	0.00	0.00	0.00	0.00	0.00	0.00	0.00	0.00	0.00	0.00
TRINITY_DN1028734_c0_g1	0.00	0.00	0.00	0.00	0.00	0.00	0.00	0.00	0.00	0.00
TRINITY_DN1028736_c0_g1	0.00	13.97	0.00	0.00	0.00	0.00	0.00	0.00	11.56	0.00
TRINITY_DN1028739_c0_g1	0.00	0.00	0.00	0.00	0.00	0.00	0.00	0.00	5.61	0.00
TRINITY_DN102873_c0_g1	0.00	0.00	0.00	0.00	0.00	0.00	0.00	0.00	0.00	0.00
TRINITY_DN102873_c0_g2	0.00	0.00	0.00	0.00	0.00	0.00	0.00	0.00	0.00	0.00
TRINITY_DN102873_c1_g1	0.00	0.00	0.00	0.00	0.00	0.00	0.00	0.00	0.00	0.00
TRINITY_DN102873_c2_g1	0.00	0.00	0.00	0.00	0.00	0.00	0.00	0.00	0.00	0.00
TRINITY_DN102873_c3_g1	0.00	0.00	0.00	4.15	0.00	0.00	9.73	0.00	0.00	0.00
TRINITY_DN1028740_c0_g1	0.00	0.00	0.00	0.00	0.00	0.00	0.00	0.00	0.00	0.00
TRINITY_DN1028741_c0_g1	4.41	0.00	4.41	0.00	0.00	0.00	0.00	0.00	4.13	0.00
TRINITY_DN1028742_c0_g1	0.00	0.00	0.00	0.00	0.00	0.00	0.00	0.00	0.00	0.00
TRINITY_DN1028744_c0_g1	0.00	0.00	0.00	0.00	0.00	0.00	0.00	0.00	0.00	0.00
TRINITY_DN1028746_c0_g1	0.00	0.00	0.00	0.00	0.00	0.00	0.00	0.00	0.00	0.00
TRINITY_DN1028747_c0_g1	0.00	0.00	0.00	0.00	0.00	0.00	0.00	0.00	0.00	0.00
TRINITY_DN1028748_c0_g1	0.00	0.00	0.00	0.00	0.00	0.00	0.00	0.00	0.00	0.00
TRINITY_DN1028749_c0_g1	0.00	0.00	0.00	0.00	0.00	0.00	0.00	0.00	0.00	0.00
TRINITY_DN102874_c0_g1	0.00	0.00	13.15	12.48	10.40	0.00	0.00	21.06	0.00	0.00
TRINITY_DN1028751_c0_g1	0.00	0.00	0.00	0.00	0.00	0.00	0.00	0.00	0.00	0.00
TRINITY_DN1028752_c0_g1	0.00	0.00	0.00	0.00	0.00	0.00	0.00	0.00	0.00	0.00
TRINITY_DN1028753_c0_g1	0.00	0.00	0.00	0.00	0.00	0.00	0.00	0.00	0.00	0.00
TRINITY_DN1028754_c0_g1	0.00	0.00	0.00	18.53	0.00	0.00	0.00	0.00	0.00	0.00
TRINITY_DN1028756_c0_g1	0.00	0.00	0.00	0.00	0.00	0.00	0.00	0.00	0.00	0.00
TRINITY_DN1028757_c0_g1	0.00	0.00	0.00	0.00	0.00	0.00	0.00	0.00	0.00	0.00
TRINITY_DN1028758_c0_g1	0.00	0.00	0.00	0.00	0.00	0.00	0.00	0.00	0.00	0.00
TRINITY_DN102875_c0_g1	0.00	0.00	0.00	0.00	0.00	0.00	0.00	0.00	0.00	0.00
TRINITY_DN102875_c1_g1	0.00	0.00	0.00	0.00	0.00	0.00	0.00	0.00	0.00	0.00
TRINITY_DN1028760_c0_g1	0.00	0.00	0.00	0.00	0.00	0.00	0.00	0.00	0.00	0.00
TRINITY_DN1028761_c0_g1	0.00	0.00	0.00	0.00	0.00	0.00	0.00	0.00	0.00	0.00
TRINITY_DN1028762_c0_g1	0.00	0.00	0.00	0.00	0.00	0.00	0.00	0.00	0.00	0.00
TRINITY_DN1028764_c0_g1	16.16	0.00	0.00	0.00	0.00	0.00	0.00	0.00	0.00	0.00
TRINITY_DN1028766_c0_g1	0.00	0.00	0.00	0.00	0.00	0.00	0.00	0.00	0.00	0.00
TRINITY_DN1028769_c0_g1	0.00	0.00	0.00	0.00	0.00	0.00	0.00	0.00	0.00	0.00
TRINITY_DN102876_c0_g1	0.00	0.00	0.00	20.36	0.00	0.00	0.00	0.00	0.00	0.00
TRINITY_DN102876_c2_g1	0.00	0.00	0.00	0.00	0.00	0.00	0.00	0.00	0.00	0.00
TRINITY_DN1028770_c0_g1	0.00	0.00	0.00	12.03	0.00	0.00	0.00	0.00	0.00	0.00
TRINITY_DN1028771_c0_g1	0.00	0.00	0.00	0.00	0.00	0.00	0.00	0.00	0.00	0.00
TRINITY_DN1028772_c0_g1	0.00	0.00	0.00	0.00	0.00	0.00	0.00	0.00	0.00	0.00
TRINITY_DN1028777_c0_g1	0.00	0.00	0.00	0.00	0.00	0.00	0.00	0.00	0.00	15.05
TRINITY_DN1028778_c0_g1	0.00	0.00	11.48	0.00	0.00	0.00	0.00	0.00	0.00	0.00
TRINITY_DN1028779_c0_g1	0.00	0.00	0.00	0.00	0.00	0.00	0.00	0.00	0.00	0.00
TRINITY_DN102877_c0_g1	0.00	0.00	0.00	0.00	0.00	0.00	0.00	0.00	0.00	0.00
TRINITY_DN102877_c1_g1	0.00	0.00	0.00	17.47	0.00	0.00	0.00	0.00	0.00	0.00
TRINITY_DN1028783_c0_g1	0.00	0.00	0.00	0.00	0.00	0.00	0.00	0.00	0.00	0.00
TRINITY_DN1028786_c0_g1	0.00	0.00	0.00	0.00	0.00	0.00	0.00	0.00	0.00	0.00
TRINITY_DN1028787_c0_g1	0.00	0.00	0.00	10.61	0.00	0.00	0.00	17.88	0.00	0.00
TRINITY_DN1028788_c0_g1	0.00	28.83	0.00	0.00	0.00	22.96	8.74	0.00	7.95	0.00
TRINITY_DN1028789_c0_g1	0.00	0.00	0.00	0.00	0.00	0.00	0.00	0.00	0.00	0.00
TRINITY_DN1028792_c0_g1	0.00	0.00	13.95	6.66	0.00	0.00	0.00	0.00	0.00	0.00
TRINITY_DN1028794_c0_g1	0.00	0.00	0.00	0.00	0.00	0.00	0.00	29.10	16.73	0.00
TRINITY_DN1028795_c0_g1	0.00	0.00	0.00	0.00	0.00	0.00	8.27	12.93	0.00	0.00
TRINITY_DN1028798_c0_g1	0.00	0.00	0.00	0.00	0.00	0.00	0.00	0.00	0.00	0.00
TRINITY_DN1028799_c0_g1	0.00	0.00	0.00	0.00	0.00	0.00	0.00	0.00	0.00	0.00
TRINITY_DN102879_c0_g1	0.00	0.00	0.00	0.00	0.00	0.00	0.00	0.00	0.00	0.00
TRINITY_DN10287_c0_g1	6.43	3.91	6.31	11.65	0.00	5.83	0.00	10.56	13.80	2.91
TRINITY_DN10287_c0_g2	0.00	32.33	9.80	0.00	1.63	0.00	3.56	7.91	1.79	2.07
TRINITY_DN10287_c11_g1	0.00	0.00	0.00	0.00	0.00	0.00	0.00	0.00	0.00	0.00
TRINITY_DN10287_c1_g1	0.00	0.00	0.00	0.00	11.83	0.00	0.00	0.00	0.00	24.41
TRINITY_DN10287_c1_g2	9.55	27.66	39.00	22.34	4.37	5.46	7.18	12.52	15.41	1.49
TRINITY_DN10287_c20_g1	62.02	0.00	0.00	0.00	0.00	0.00	0.00	0.00	0.00	0.00
TRINITY_DN10287_c24_g1	0.00	0.00	0.00	0.00	0.00	0.00	0.00	0.00	0.00	0.00
TRINITY_DN10287_c26_g1	0.00	0.00	0.00	0.00	0.00	0.00	0.00	0.00	0.00	0.00
TRINITY_DN10287_c27_g1	0.00	0.00	0.00	0.00	0.00	0.00	0.00	0.00	0.00	0.00
TRINITY_DN10287_c2_g1	9.70	96.74	0.00	0.00	0.00	8.57	9.78	0.00	0.00	0.00
TRINITY_DN10287_c3_g1	0.00	0.00	0.00	21.81	0.00	0.00	0.00	0.00	34.08	0.00
TRINITY_DN10287_c5_g2	28.76	70.83	68.99	53.86	30.93	39.29	5.63	41.47	121.56	8.13
TRINITY_DN10287_c5_g3	0.00	0.00	0.00	0.00	0.00	0.00	0.00	0.00	0.00	0.00
TRINITY_DN10287_c6_g1	13.63	60.45	48.79	11.05	1.57	8.87	10.43	18.17	22.17	0.00
TRINITY_DN10287_c8_g1	3.04	0.00	1.99	0.00	0.66	0.00	0.85	9.63	0.00	0.00
TRINITY_DN1028802_c0_g1	0.00	0.00	0.00	0.00	0.00	0.00	0.00	0.00	0.00	0.00
TRINITY_DN1028803_c0_g1	0.00	0.00	0.00	0.00	0.00	0.00	0.00	0.00	0.00	0.00
TRINITY_DN1028805_c0_g1	0.00	0.00	0.00	0.00	0.00	0.00	0.00	0.00	0.00	0.00
TRINITY_DN1028806_c0_g1	0.00	0.00	0.00	0.00	0.00	0.00	0.00	0.00	0.00	0.00
TRINITY_DN1028807_c0_g1	0.00	0.00	0.00	0.00	0.00	0.00	0.00	0.00	0.00	0.00
TRINITY_DN1028808_c0_g1	0.00	0.00	0.00	0.00	0.00	0.00	0.00	0.00	0.00	0.00
TRINITY_DN1028810_c0_g1	0.00	0.00	0.00	0.00	0.00	0.00	0.00	0.00	0.00	0.00
TRINITY_DN1028811_c0_g1	0.00	0.00	5.05	0.00	0.00	0.00	0.00	0.00	4.71	0.00
TRINITY_DN1028812_c0_g1	0.00	0.00	0.00	0.00	0.00	0.00	0.00	0.00	0.00	0.00
TRINITY_DN1028813_c0_g1	0.00	0.00	0.00	0.00	0.00	0.00	0.00	0.00	0.00	0.00
TRINITY_DN1028815_c0_g1	0.00	0.00	0.00	0.00	0.00	0.00	0.00	0.00	0.00	0.00
TRINITY_DN1028816_c0_g1	0.00	0.00	0.00	0.00	0.00	0.00	0.00	0.00	0.00	0.00
TRINITY_DN1028817_c0_g1	0.00	0.00	0.00	0.00	0.00	0.00	0.00	0.00	0.00	0.00
TRINITY_DN1028818_c0_g1	0.00	0.00	0.00	0.00	0.00	0.00	0.00	0.00	0.00	0.00
TRINITY_DN102881_c0_g1	0.00	0.00	0.00	0.00	0.00	0.00	0.00	0.00	0.00	0.00
TRINITY_DN102881_c0_g2	0.00	0.00	0.00	0.00	0.00	0.00	0.00	0.00	0.00	0.00
TRINITY_DN1028820_c0_g1	0.00	0.00	0.00	0.00	0.00	0.00	0.00	0.00	0.00	0.00
TRINITY_DN1028821_c0_g1	0.00	0.00	0.00	0.00	0.00	0.00	0.00	0.00	0.00	0.00
TRINITY_DN1028822_c0_g1	0.00	0.00	0.00	0.00	0.00	0.00	0.00	0.00	0.00	0.00
TRINITY_DN1028823_c0_g1	0.00	0.00	0.00	0.00	0.00	0.00	0.00	0.00	0.00	0.00
TRINITY_DN1028824_c0_g1	0.00	0.00	0.00	0.00	0.00	0.00	8.40	0.00	0.00	0.00
TRINITY_DN1028825_c0_g1	0.00	0.00	0.00	7.30	0.00	0.00	0.00	0.00	0.00	0.00
TRINITY_DN1028827_c0_g1	0.00	0.00	0.00	0.00	0.00	0.00	0.00	0.00	0.00	0.00
TRINITY_DN102882_c1_g1	0.00	260.99	0.00	0.00	0.00	0.00	0.00	0.00	0.00	0.00
TRINITY_DN1028830_c0_g1	0.00	0.00	0.00	0.00	0.00	0.00	0.00	0.00	0.00	0.00
TRINITY_DN1028832_c0_g1	0.00	0.00	0.00	0.00	0.00	0.00	0.00	0.00	0.00	0.00
TRINITY_DN1028833_c0_g1	0.00	0.00	0.00	0.00	0.00	0.00	0.00	0.00	0.00	0.00
TRINITY_DN1028836_c0_g1	0.00	0.00	0.00	0.00	0.00	0.00	0.00	0.00	0.00	0.00
TRINITY_DN1028837_c0_g1	0.00	0.00	0.00	0.00	0.00	0.00	0.00	0.00	0.00	0.00
TRINITY_DN1028838_c0_g1	0.00	0.00	0.00	0.00	0.00	0.00	0.00	0.00	0.00	0.00
TRINITY_DN1028839_c0_g1	0.00	0.00	0.00	0.00	0.00	0.00	0.00	0.00	0.00	0.00
TRINITY_DN102883_c0_g1	0.00	0.00	0.00	0.00	0.00	0.00	0.00	0.00	52.67	0.00
TRINITY_DN102883_c1_g1	28.76	0.00	0.00	0.00	0.00	0.00	0.00	0.00	0.00	0.00
TRINITY_DN102883_c1_g2	0.00	0.00	0.00	12.81	0.00	0.00	0.00	0.00	0.00	0.00
TRINITY_DN1028840_c0_g1	0.00	0.00	0.00	0.00	0.00	0.00	13.86	0.00	0.00	0.00
TRINITY_DN1028842_c0_g1	0.00	0.00	0.00	0.00	0.00	0.00	0.00	0.00	0.00	0.00
TRINITY_DN1028843_c0_g1	0.00	0.00	0.00	0.00	0.00	0.00	0.00	0.00	0.00	0.00
TRINITY_DN1028844_c0_g1	0.00	0.00	0.00	0.00	0.00	0.00	0.00	0.00	0.00	0.00
TRINITY_DN1028845_c0_g1	0.00	0.00	0.00	16.18	0.00	0.00	0.00	0.00	0.00	0.00
TRINITY_DN1028846_c0_g1	0.00	0.00	27.34	0.00	0.00	0.00	27.89	0.00	0.00	0.00
TRINITY_DN102884_c0_g2	0.00	0.00	0.00	0.00	0.00	0.00	2.81	0.00	0.00	0.00
TRINITY_DN102884_c0_g3	0.00	0.00	7.73	0.00	0.00	0.00	0.00	0.00	0.00	0.00
TRINITY_DN102884_c0_g4	0.00	0.00	0.00	2.65	0.00	0.00	0.00	0.00	1.34	0.00
TRINITY_DN1028850_c0_g1	0.00	0.00	0.00	0.00	0.00	0.00	0.00	0.00	0.00	0.00
TRINITY_DN1028851_c0_g1	0.00	0.00	0.00	0.00	0.00	0.00	0.00	0.00	10.50	0.00
TRINITY_DN1028854_c0_g1	0.00	0.00	0.00	0.00	0.00	0.00	0.00	0.00	0.00	0.00
TRINITY_DN1028856_c0_g1	0.00	0.00	0.00	20.36	0.00	0.00	0.00	0.00	0.00	0.00
TRINITY_DN1028858_c0_g1	0.00	0.00	0.00	0.00	0.00	13.83	0.00	0.00	0.00	0.00
TRINITY_DN1028859_c0_g1	0.00	24.38	0.00	0.00	0.00	0.00	0.00	0.00	0.00	0.00
TRINITY_DN102885_c1_g1	0.00	0.00	0.00	0.00	0.00	0.00	0.00	0.00	0.00	0.00
TRINITY_DN1028861_c0_g1	0.00	0.00	0.00	0.00	0.00	0.00	0.00	0.00	0.00	0.00
TRINITY_DN1028862_c0_g1	5.85	32.80	23.36	5.57	0.00	0.00	0.00	4.60	5.43	0.00
TRINITY_DN1028865_c0_g1	0.00	0.00	0.00	0.00	0.00	0.00	0.00	0.00	0.00	0.00
TRINITY_DN1028868_c0_g1	0.00	0.00	0.00	0.00	0.00	0.00	0.00	0.00	0.00	0.00
TRINITY_DN1028869_c0_g1	0.00	0.00	0.00	0.00	0.00	0.00	0.00	0.00	0.00	0.00
TRINITY_DN102886_c0_g1	0.00	0.00	0.00	0.00	0.00	0.00	0.00	0.00	0.00	0.00
TRINITY_DN102886_c0_g2	0.00	0.00	0.00	0.00	0.00	0.00	0.00	0.00	0.00	0.00
TRINITY_DN102886_c1_g2	0.00	0.00	0.00	0.00	0.00	0.00	0.00	0.00	0.00	0.00
TRINITY_DN102886_c1_g3	0.00	0.00	17.72	0.00	0.00	0.00	0.00	0.00	16.50	0.00
TRINITY_DN102886_c1_g4	0.00	0.00	0.00	0.00	0.00	0.00	0.00	0.00	0.00	0.00
TRINITY_DN102886_c2_g1	0.00	67.88	0.00	0.00	0.00	0.00	0.00	0.00	0.00	0.00
TRINITY_DN1028871_c0_g1	0.00	85.20	0.00	0.00	0.00	0.00	0.00	0.00	0.00	0.00
TRINITY_DN1028873_c0_g1	0.00	0.00	0.00	0.00	0.00	0.00	0.00	0.00	12.22	0.00
TRINITY_DN1028874_c0_g1	0.00	0.00	0.00	0.00	0.00	0.00	0.00	0.00	0.00	0.00
TRINITY_DN1028875_c0_g1	0.00	0.00	0.00	0.00	0.00	0.00	0.00	0.00	0.00	0.00
TRINITY_DN1028877_c0_g1	0.00	18.32	16.19	0.00	0.00	0.00	0.00	0.00	0.00	0.00
TRINITY_DN1028879_c0_g1	0.00	0.00	0.00	3.00	0.00	0.00	0.00	0.00	0.00	0.00
TRINITY_DN102887_c0_g1	0.00	0.00	15.43	0.00	10.24	0.00	0.00	0.00	0.00	0.00
TRINITY_DN102887_c1_g1	0.00	0.00	53.41	0.00	0.00	0.00	0.00	21.73	24.93	0.00
TRINITY_DN102887_c1_g2	0.00	0.00	0.00	0.00	0.00	0.00	25.01	0.00	0.00	0.00
TRINITY_DN1028881_c0_g1	0.00	0.00	0.00	0.00	0.00	0.00	0.00	0.00	0.00	0.00
TRINITY_DN1028882_c0_g1	0.00	0.00	0.00	0.00	0.00	0.00	0.00	0.00	0.00	0.00
TRINITY_DN1028885_c0_g1	0.00	0.00	0.00	0.00	0.00	0.00	0.00	0.00	0.00	0.00
TRINITY_DN1028886_c0_g1	0.00	0.00	0.00	0.00	0.00	0.00	0.00	0.00	0.00	0.00
TRINITY_DN1028888_c0_g1	0.00	0.00	0.00	0.00	0.00	0.00	0.00	0.00	0.00	0.00
TRINITY_DN1028889_c0_g1	0.00	0.00	0.00	0.00	0.00	0.00	0.00	0.00	0.00	0.00
TRINITY_DN102888_c0_g1	0.00	0.00	6.09	0.00	0.00	0.00	0.00	0.00	0.00	0.00
TRINITY_DN1028891_c0_g1	0.00	0.00	0.00	0.00	0.00	0.00	0.00	0.00	0.00	0.00
TRINITY_DN1028892_c0_g1	0.00	0.00	0.00	0.00	0.00	0.00	0.00	0.00	0.00	0.00
TRINITY_DN1028894_c0_g1	0.00	0.00	0.00	0.00	0.00	0.00	0.00	0.00	18.65	0.00
TRINITY_DN1028896_c0_g1	0.00	0.00	0.00	0.00	0.00	0.00	0.00	0.00	0.00	0.00
TRINITY_DN1028898_c0_g1	0.00	0.00	0.00	0.00	0.00	0.00	0.00	0.00	0.00	0.00
TRINITY_DN1028899_c0_g1	0.00	0.00	0.00	0.00	0.00	0.00	0.00	3.43	0.00	0.00
TRINITY_DN102889_c0_g1	0.00	39.54	8.83	0.00	0.00	0.00	0.00	0.00	0.00	0.00
TRINITY_DN10288_c0_g1	3.52	27.92	16.99	8.97	0.00	8.34	0.00	16.90	12.70	0.00
TRINITY_DN10288_c0_g2	1559.12	6557.71	6541.53	2548.55	1135.25	1704.15	2364.97	2776.57	5233.62	457.61
TRINITY_DN10288_c0_g3	0.00	0.00	5.14	7.28	0.00	2.33	2.72	0.00	14.53	0.00
TRINITY_DN10288_c12_g1	0.00	0.00	0.00	0.00	0.00	0.00	0.00	0.00	0.00	0.00
TRINITY_DN10288_c1_g1	7.37	12.16	5.59	21.29	4.40	9.37	11.02	14.98	9.66	0.00
TRINITY_DN10288_c1_g2	0.00	13.93	33.63	0.06	4.25	0.00	0.00	15.46	15.73	4.37
TRINITY_DN10288_c2_g1	4.30	0.00	5.72	0.00	0.00	0.00	0.00	0.00	2.69	0.00
TRINITY_DN10288_c2_g2	0.00	0.00	0.00	0.00	0.00	0.00	0.00	0.00	0.00	0.00
TRINITY_DN10288_c2_g3	0.00	0.00	22.92	0.00	0.00	0.00	0.00	0.00	0.00	0.00
TRINITY_DN10288_c5_g1	0.00	0.00	6.85	3.25	2.76	0.00	0.00	0.00	6.43	0.00
TRINITY_DN10288_c8_g1	0.00	0.00	0.00	0.00	0.00	0.00	2.17	0.00	0.00	0.00
TRINITY_DN10288_c9_g1	0.00	0.00	0.00	0.00	0.00	0.00	0.00	0.00	0.00	0.00
TRINITY_DN1028900_c0_g1	0.00	0.00	0.00	0.00	0.00	0.00	0.00	0.00	0.00	0.00
TRINITY_DN1028901_c0_g1	0.00	0.00	0.00	0.00	0.00	0.00	0.00	0.00	0.00	0.00
TRINITY_DN1028904_c0_g1	0.00	0.00	0.00	0.00	0.00	0.00	0.00	0.00	0.00	0.00
TRINITY_DN1028908_c0_g1	0.00	0.00	0.00	0.00	0.00	0.00	0.00	0.00	0.00	0.00
TRINITY_DN102890_c0_g1	0.00	0.00	17.60	0.00	0.00	0.00	0.00	0.00	0.00	0.00
TRINITY_DN1028913_c0_g1	0.00	22.40	19.50	0.00	0.00	0.00	0.00	0.00	0.00	0.00
TRINITY_DN1028914_c0_g1	0.00	0.00	0.00	0.00	0.00	0.00	0.00	0.00	0.00	0.00
TRINITY_DN1028915_c0_g1	0.00	0.00	0.00	0.00	0.00	0.00	0.00	0.00	22.24	0.00
TRINITY_DN1028918_c0_g1	0.00	0.00	0.00	0.00	0.00	5.66	6.48	0.00	0.00	0.00
TRINITY_DN102891_c1_g1	0.00	0.00	0.00	0.00	0.00	0.00	0.00	0.00	0.00	0.00
TRINITY_DN102891_c2_g1	0.00	158.17	17.36	0.00	0.00	0.00	0.00	0.00	0.00	0.00
TRINITY_DN1028921_c0_g1	0.00	0.00	0.00	0.00	0.00	0.00	0.00	0.00	0.00	0.00
TRINITY_DN1028924_c0_g1	0.00	0.00	0.00	0.00	0.00	0.00	0.00	0.00	0.00	0.00
TRINITY_DN1028927_c0_g1	0.00	0.00	0.00	0.00	0.00	0.00	0.00	0.00	0.00	0.00
TRINITY_DN102892_c0_g1	0.00	0.00	0.00	19.48	0.00	0.00	0.00	0.00	0.00	0.00
TRINITY_DN1028930_c0_g1	0.00	0.00	0.00	0.00	0.00	0.00	0.00	0.00	0.00	0.00
TRINITY_DN1028931_c0_g1	0.00	0.00	0.00	0.00	0.00	0.00	0.00	0.00	0.00	0.00
TRINITY_DN1028932_c0_g1	0.00	0.00	0.00	0.00	0.00	0.00	0.00	0.00	0.00	0.00
TRINITY_DN1028933_c0_g1	0.00	0.00	0.00	0.00	0.00	0.00	0.00	0.00	0.00	0.00
TRINITY_DN1028934_c0_g1	0.00	0.00	0.00	0.00	0.00	0.00	0.00	0.00	0.00	0.00
TRINITY_DN1028935_c0_g1	0.00	0.00	0.00	0.00	0.00	0.00	0.00	0.00	0.00	0.00
TRINITY_DN1028936_c0_g1	0.00	0.00	0.00	0.00	0.00	0.00	0.00	0.00	0.00	0.00
TRINITY_DN1028937_c0_g1	0.00	0.00	0.00	0.00	0.00	0.00	0.00	0.00	0.00	0.00
TRINITY_DN1028939_c0_g1	0.00	0.00	0.00	0.00	0.00	0.00	0.00	0.00	0.00	0.00
TRINITY_DN102893_c0_g1	0.00	97.19	12.38	0.00	0.00	0.00	0.00	0.00	11.46	0.00
TRINITY_DN102893_c0_g3	0.00	0.00	0.00	0.00	0.00	0.00	0.00	0.00	0.00	0.00
TRINITY_DN102893_c0_g5	0.00	0.00	0.00	0.00	0.00	0.00	0.00	18.50	0.00	0.00
TRINITY_DN102893_c1_g1	0.00	0.00	0.00	0.00	0.00	0.00	8.91	0.00	0.00	0.00
TRINITY_DN1028940_c0_g1	0.00	0.00	0.00	0.00	0.00	0.00	0.00	0.00	0.00	0.00
TRINITY_DN1028942_c0_g1	0.00	0.00	0.00	0.00	0.00	0.00	0.00	0.00	8.48	0.00
TRINITY_DN1028943_c0_g1	0.00	0.00	4.36	0.00	0.00	0.00	0.00	0.00	0.00	0.00
TRINITY_DN1028944_c0_g1	0.00	0.00	0.00	0.00	0.00	0.00	0.00	7.18	0.00	0.00
TRINITY_DN1028945_c0_g1	0.00	0.00	0.00	0.00	0.00	0.00	0.00	0.00	0.00	0.00
TRINITY_DN1028946_c0_g1	0.00	0.00	0.00	0.00	0.00	0.00	0.00	0.00	0.00	0.00
TRINITY_DN1028947_c0_g1	0.00	0.00	0.00	0.00	0.00	0.00	0.00	0.00	0.00	0.00
TRINITY_DN1028948_c0_g1	0.00	0.00	0.00	0.00	0.00	0.00	0.00	0.00	0.00	0.00
TRINITY_DN1028951_c0_g1	0.00	0.00	0.00	0.00	0.00	0.00	0.00	0.00	0.00	0.00
TRINITY_DN1028952_c0_g1	0.00	0.00	0.00	0.00	0.00	0.00	0.00	0.00	0.00	0.00
TRINITY_DN1028954_c0_g1	0.00	0.00	7.23	0.00	0.00	0.00	0.00	0.00	0.00	0.00
TRINITY_DN1028955_c0_g1	0.00	0.00	0.00	0.00	0.00	0.00	0.00	0.00	0.00	0.00
TRINITY_DN1028956_c0_g1	0.00	0.00	0.00	0.00	0.00	0.00	0.00	0.00	0.00	0.00
TRINITY_DN1028957_c0_g1	0.00	0.00	0.00	0.00	0.00	0.00	0.00	0.00	0.00	0.00
TRINITY_DN1028958_c1_g1	0.00	0.00	0.00	0.00	0.00	0.00	0.00	0.00	0.00	0.00
TRINITY_DN1028959_c0_g1	0.00	0.00	0.00	0.00	0.00	0.00	0.00	0.00	0.00	0.00
TRINITY_DN1028965_c0_g1	0.00	0.00	0.00	0.00	0.00	0.00	0.00	0.00	0.00	0.00
TRINITY_DN1028967_c0_g1	0.00	0.00	0.00	0.00	0.00	0.00	0.00	0.00	0.00	0.00
TRINITY_DN1028969_c0_g1	0.00	0.00	0.00	0.00	0.00	0.00	0.00	0.00	0.00	0.00
TRINITY_DN102896_c0_g1	0.00	0.00	0.00	0.00	0.00	0.00	0.00	0.00	0.00	0.00
TRINITY_DN102896_c1_g1	0.00	0.00	0.00	0.00	0.00	0.00	0.00	0.00	0.00	0.00
TRINITY_DN102896_c1_g3	0.00	0.00	14.21	0.00	0.00	0.00	0.00	0.00	0.00	0.00
TRINITY_DN102896_c2_g1	0.00	0.00	0.00	0.00	0.00	0.00	0.00	0.00	0.00	0.00
TRINITY_DN102896_c3_g1	0.00	0.00	0.00	0.00	0.00	7.10	0.00	0.00	0.00	0.00
TRINITY_DN1028970_c0_g1	0.00	0.00	0.00	0.00	0.00	0.00	0.00	0.00	0.00	0.00
TRINITY_DN1028971_c0_g1	0.00	0.00	0.00	0.00	0.00	0.00	0.00	0.00	0.00	0.00
TRINITY_DN1028973_c0_g1	0.00	0.00	9.37	0.00	0.00	0.00	0.00	0.00	0.00	0.00
TRINITY_DN1028974_c0_g1	0.00	0.00	0.00	18.90	0.00	0.00	0.00	0.00	0.00	0.00
TRINITY_DN1028975_c0_g1	0.00	0.00	0.00	15.12	0.00	0.00	0.00	0.00	0.00	0.00
TRINITY_DN1028976_c0_g1	0.00	18.60	0.00	3.10	0.00	0.00	0.00	0.00	0.00	0.00
TRINITY_DN1028978_c0_g1	0.00	0.00	0.00	0.00	0.00	0.00	0.00	0.00	0.00	0.00
TRINITY_DN102897_c0_g1	0.00	0.00	0.00	0.00	0.00	0.00	0.00	0.00	0.00	0.00
TRINITY_DN1028981_c0_g1	0.00	0.00	0.00	0.00	0.00	0.00	0.00	0.00	0.00	0.00
TRINITY_DN1028982_c0_g1	0.00	0.00	28.30	0.00	0.00	0.00	0.00	0.00	0.00	0.00
TRINITY_DN1028983_c0_g1	0.00	8.68	0.00	0.00	0.00	20.69	7.88	0.00	0.00	0.00
TRINITY_DN1028984_c0_g1	0.00	12.40	5.51	0.00	0.00	0.00	5.66	0.00	5.14	0.00
TRINITY_DN1028987_c0_g1	0.00	0.00	0.00	18.11	0.00	0.00	0.00	0.00	0.00	0.00
TRINITY_DN1028988_c0_g1	0.00	0.00	0.00	0.00	0.00	0.00	0.00	0.00	0.00	0.00
TRINITY_DN102898_c0_g1	0.00	0.00	0.00	0.00	0.00	0.00	0.00	0.00	0.00	0.00
TRINITY_DN102898_c2_g1	0.00	0.00	0.00	0.00	0.00	0.00	0.00	0.00	0.00	0.00
TRINITY_DN102898_c3_g1	0.00	9.97	0.00	4.09	0.00	7.71	4.46	0.00	0.00	0.00
TRINITY_DN102898_c4_g1	0.00	0.00	0.00	0.00	0.00	0.00	0.00	0.00	10.98	0.00
TRINITY_DN1028993_c0_g1	0.00	0.00	0.00	0.00	0.00	0.00	0.00	0.00	12.02	0.00
TRINITY_DN1028997_c0_g1	0.00	0.00	0.00	0.00	0.00	0.00	0.00	0.00	0.00	0.00
TRINITY_DN1028998_c0_g1	0.00	0.00	0.00	0.00	0.00	0.00	0.00	0.00	0.00	0.00
TRINITY_DN1028999_c0_g1	0.00	0.00	21.51	0.00	0.00	0.00	0.00	0.00	0.00	0.00
TRINITY_DN102899_c0_g1	0.00	0.00	0.00	0.00	0.00	0.00	0.00	0.00	0.00	0.00
TRINITY_DN10289_c0_g1	27.24	17.58	18.92	23.69	20.14	20.52	10.59	15.66	0.00	2.32
TRINITY_DN10289_c0_g2	20.68	137.57	140.32	70.76	3.19	22.42	61.92	63.80	114.54	7.09
TRINITY_DN10289_c1_g1	0.00	0.00	0.00	0.00	0.00	0.00	0.00	0.00	0.00	0.00
TRINITY_DN10289_c1_g2	0.00	0.00	0.00	0.00	0.00	0.00	0.00	0.00	0.00	0.00
TRINITY_DN10289_c5_g2	0.00	0.00	0.00	0.00	0.00	0.00	0.00	0.00	0.00	0.00
TRINITY_DN10289_c8_g1	0.00	0.00	0.00	0.00	0.00	0.00	0.00	0.00	0.00	0.00
TRINITY_DN1028_c0_g1	28.12	24.12	25.39	25.15	3.53	10.82	16.76	16.53	53.55	2.70
TRINITY_DN1028_c0_g2	0.00	25.39	0.00	0.00	0.00	0.00	0.00	0.00	0.00	0.00
TRINITY_DN1028_c10_g1	0.00	0.00	0.00	0.00	0.00	0.00	9.29	0.00	0.00	0.00
TRINITY_DN1028_c19_g1	0.00	0.00	0.00	0.00	0.00	0.00	0.00	0.00	0.00	0.00
TRINITY_DN1028_c1_g1	8.85	199.86	24.96	12.70	4.46	0.00	0.00	9.08	56.64	23.54
TRINITY_DN1028_c23_g1	28.11	82.31	62.09	61.20	24.17	8.53	24.12	180.32	61.31	14.67
TRINITY_DN1028_c24_g1	13.61	96.03	56.52	41.83	12.12	15.11	21.88	70.45	62.38	12.49
TRINITY_DN1028_c2_g1	34.44	231.21	263.95	105.57	29.56	33.76	75.19	91.09	184.15	10.95
TRINITY_DN1028_c3_g1	1.03	0.00	2.21	1.29	0.00	0.79	0.00	0.00	0.92	0.00
TRINITY_DN1028_c4_g1	13.33	105.35	39.74	18.48	2.48	2.44	6.10	2.10	17.72	5.60
TRINITY_DN1028_c4_g2	0.00	5.70	5.06	4.82	4.07	0.00	0.00	0.00	0.00	0.00
TRINITY_DN1028_c5_g1	0.00	0.00	16.60	0.00	0.00	0.00	17.12	0.00	32.87	0.00
TRINITY_DN1028_c9_g1	0.00	0.00	0.00	3.06	0.00	0.00	6.78	0.00	46.53	5.64
TRINITY_DN1029000_c0_g1	0.00	0.00	0.00	0.00	0.00	0.00	0.00	0.00	0.00	0.00
TRINITY_DN1029001_c0_g1	0.00	0.00	0.00	0.00	0.00	0.00	0.00	0.00	0.00	0.00
TRINITY_DN1029002_c0_g1	0.00	0.00	0.00	0.00	0.00	0.00	0.00	0.00	0.00	0.00
TRINITY_DN1029003_c0_g1	0.00	0.00	0.00	0.00	0.00	0.00	0.00	0.00	0.00	0.00
TRINITY_DN1029004_c0_g1	0.00	0.00	0.00	0.00	0.00	0.00	0.00	0.00	0.00	0.00
TRINITY_DN1029005_c0_g1	0.00	0.00	0.00	0.00	0.00	0.00	0.00	0.00	0.00	0.00
TRINITY_DN1029006_c0_g1	0.00	0.00	0.00	0.00	0.00	0.00	0.00	0.00	13.36	0.00
TRINITY_DN1029007_c0_g1	0.00	0.00	0.00	0.00	0.00	0.00	0.00	0.00	0.00	0.00
TRINITY_DN1029008_c0_g1	0.00	0.00	0.00	0.00	0.00	0.00	0.00	0.00	0.00	0.00
TRINITY_DN1029009_c0_g1	0.00	0.00	0.00	0.00	0.00	0.00	0.00	0.00	2.92	0.00
TRINITY_DN1029011_c0_g1	0.00	0.00	0.00	0.00	0.00	0.00	0.00	0.00	0.00	0.00
TRINITY_DN1029013_c0_g1	0.00	0.00	0.00	0.00	0.00	0.00	0.00	0.00	0.00	0.00
TRINITY_DN1029014_c0_g1	0.00	0.00	0.00	0.00	0.00	0.00	0.00	0.00	0.00	0.00
TRINITY_DN1029016_c0_g1	0.00	0.00	0.00	0.00	0.00	0.00	0.00	0.00	0.00	8.52
TRINITY_DN102901_c0_g1	0.00	17.74	0.00	0.00	0.00	0.00	0.00	0.00	0.00	0.00
TRINITY_DN102901_c3_g1	0.00	0.00	0.00	0.00	0.00	0.00	0.00	0.00	0.00	0.00
TRINITY_DN1029020_c0_g1	0.00	0.00	0.00	0.00	0.00	0.00	0.00	0.00	0.00	0.00
TRINITY_DN1029023_c0_g1	0.00	17.16	15.29	0.00	0.00	0.00	0.00	0.00	0.00	0.00
TRINITY_DN1029024_c0_g1	0.00	0.00	0.00	0.00	0.00	0.00	0.00	0.00	0.00	0.00
TRINITY_DN1029025_c0_g1	28.76	0.00	0.00	0.00	0.00	0.00	0.00	0.00	0.00	0.00
TRINITY_DN1029026_c0_g1	0.00	0.00	0.00	0.00	17.28	0.00	0.00	0.00	0.00	0.00
TRINITY_DN1029027_c0_g1	0.00	0.00	0.00	0.00	0.00	0.00	0.00	0.00	0.00	0.00
TRINITY_DN1029029_c0_g1	0.00	0.00	0.00	0.00	0.00	26.81	0.00	0.00	0.00	0.00
TRINITY_DN102902_c0_g1	0.00	0.00	0.00	0.00	0.00	0.00	0.00	0.00	0.00	0.00
TRINITY_DN102902_c1_g1	0.00	0.00	16.49	62.82	0.00	0.00	17.01	0.00	0.00	14.48
TRINITY_DN102902_c1_g2	0.00	0.00	0.00	0.00	0.00	0.00	0.00	0.00	0.00	0.00
TRINITY_DN102902_c3_g1	0.00	0.00	0.00	0.00	0.00	0.00	0.00	0.00	0.00	0.00
TRINITY_DN1029030_c0_g1	0.00	0.00	0.00	0.00	0.00	0.00	0.00	0.00	0.00	0.00
TRINITY_DN1029031_c0_g1	0.00	0.00	0.00	0.00	0.00	0.00	0.00	0.00	0.00	0.00
TRINITY_DN1029037_c0_g1	0.00	0.00	0.00	0.00	0.00	0.00	0.00	0.00	16.08	0.00
TRINITY_DN1029038_c0_g1	0.00	0.00	0.00	0.00	0.00	0.00	0.00	0.00	0.00	0.00
TRINITY_DN1029039_c0_g1	0.00	0.00	0.00	0.00	0.00	0.00	0.00	0.00	0.00	0.00
TRINITY_DN102903_c0_g1	3.75	0.00	0.00	0.00	6.03	0.00	3.91	0.00	0.00	0.00
TRINITY_DN102903_c0_g2	0.00	0.00	0.00	0.00	0.00	0.00	0.00	0.00	0.00	0.00
TRINITY_DN102903_c1_g1	0.00	0.00	0.00	0.00	0.00	0.00	0.00	0.00	0.00	0.00
TRINITY_DN1029040_c0_g1	0.00	0.00	4.28	0.00	0.00	0.00	0.00	0.00	8.00	0.00
TRINITY_DN1029041_c0_g1	0.00	0.00	0.00	0.00	0.00	0.00	0.00	0.00	0.00	0.00
TRINITY_DN1029042_c0_g1	0.00	0.00	0.00	0.00	0.00	0.00	0.00	0.00	0.00	0.00
TRINITY_DN1029043_c0_g1	0.00	12.71	0.00	0.00	0.00	0.00	11.57	0.00	0.00	0.00
TRINITY_DN1029045_c0_g1	0.00	0.00	0.00	0.00	0.00	0.00	0.00	0.00	0.00	0.00
TRINITY_DN1029047_c0_g1	0.00	0.00	0.00	0.00	0.00	0.00	0.00	0.00	0.00	0.00
TRINITY_DN1029048_c0_g1	0.00	0.00	0.00	0.00	0.00	0.00	0.00	0.00	0.00	0.00
TRINITY_DN1029049_c0_g1	0.00	0.00	0.00	0.00	0.00	0.00	0.00	0.00	0.00	0.00
TRINITY_DN102904_c0_g1	0.00	0.00	0.00	0.00	0.00	0.00	0.00	0.00	0.00	0.00
TRINITY_DN102904_c0_g3	0.00	0.00	0.00	0.00	0.00	0.00	0.00	0.00	0.00	0.00
TRINITY_DN1029051_c0_g1	0.00	0.00	0.00	0.00	0.00	0.00	0.00	0.00	0.00	0.00
TRINITY_DN1029054_c0_g1	0.00	0.00	0.00	0.00	0.00	0.00	0.00	0.00	0.00	0.00
TRINITY_DN1029056_c0_g1	0.00	0.00	0.00	0.00	0.00	0.00	0.00	0.00	0.00	0.00
TRINITY_DN1029057_c0_g1	0.00	19.91	0.00	0.00	0.00	0.00	0.00	0.00	0.00	0.00
TRINITY_DN1029059_c0_g1	0.00	0.00	0.00	11.41	0.00	0.00	0.00	0.00	0.00	0.00
TRINITY_DN102905_c0_g1	0.00	0.00	0.00	0.00	0.00	0.00	0.00	0.00	0.00	0.00
TRINITY_DN1029061_c0_g1	0.00	0.00	0.00	0.00	0.00	0.00	0.00	0.00	0.00	0.00
TRINITY_DN1029062_c0_g1	0.00	0.00	0.00	0.00	0.00	0.00	0.00	0.00	0.00	0.00
TRINITY_DN1029063_c0_g1	0.00	0.00	0.00	0.00	0.00	0.00	0.00	0.00	0.00	0.00
TRINITY_DN1029065_c0_g1	0.00	0.00	0.00	0.00	0.00	0.00	0.00	0.00	0.00	0.00
TRINITY_DN1029067_c0_g1	0.00	0.00	3.20	0.00	0.00	0.00	0.00	0.00	0.00	0.00
TRINITY_DN102906_c0_g1	0.00	10.39	0.00	0.00	20.37	0.00	0.00	0.00	14.29	0.00
TRINITY_DN102906_c0_g2	0.00	0.00	0.00	0.00	0.00	0.00	0.00	0.00	0.00	0.00
TRINITY_DN1029071_c0_g1	0.00	0.00	0.00	0.00	0.00	0.00	0.00	0.00	0.00	0.00
TRINITY_DN1029074_c0_g1	0.00	0.00	0.00	0.00	0.00	0.00	0.00	0.00	0.00	0.00
TRINITY_DN1029075_c1_g1	0.00	0.00	8.28	7.87	0.00	0.00	0.00	0.00	3.87	0.00
TRINITY_DN1029076_c0_g1	0.00	0.00	0.00	0.00	0.00	0.00	0.00	0.00	0.00	0.00
TRINITY_DN1029077_c0_g1	0.00	0.00	0.00	0.00	0.00	0.00	0.00	0.00	0.00	0.00
TRINITY_DN1029079_c0_g1	0.00	0.00	0.00	0.00	0.00	0.00	0.00	0.00	0.00	0.00
TRINITY_DN102907_c0_g1	0.00	0.00	22.19	0.00	0.00	0.00	0.00	0.00	0.00	0.00
TRINITY_DN1029081_c0_g1	0.00	0.00	0.00	0.00	0.00	0.00	0.00	0.00	0.00	0.00
TRINITY_DN1029083_c0_g1	0.00	0.00	0.00	0.00	0.00	0.00	0.00	0.00	0.00	0.00
TRINITY_DN1029084_c0_g1	0.00	0.00	10.87	0.00	0.00	0.00	0.00	0.00	0.00	0.00
TRINITY_DN1029085_c0_g1	0.00	0.00	0.00	0.00	0.00	0.00	0.00	0.00	0.00	0.00
TRINITY_DN1029086_c0_g1	15.66	0.00	0.00	0.00	0.00	0.00	15.74	0.00	0.00	0.00
TRINITY_DN1029087_c0_g1	0.00	0.00	0.00	0.00	0.00	0.00	0.00	0.00	0.00	0.00
TRINITY_DN1029089_c0_g1	0.00	0.00	0.00	0.00	0.00	0.00	0.00	0.00	0.00	0.00
TRINITY_DN102908_c0_g2	12.52	0.00	12.32	0.00	0.00	0.00	0.00	14.64	0.00	0.00
TRINITY_DN102908_c0_g3	15.75	87.08	15.35	0.00	0.00	0.00	16.90	39.75	0.00	0.00
TRINITY_DN1029091_c0_g1	3.62	0.00	7.26	0.00	0.00	0.00	7.58	0.00	0.00	0.00
TRINITY_DN1029093_c0_g1	0.00	0.00	0.00	0.00	0.00	0.00	0.00	0.00	0.00	0.00
TRINITY_DN1029094_c0_g1	0.00	0.00	0.00	0.00	0.00	0.00	0.00	0.00	0.00	0.00
TRINITY_DN1029095_c0_g1	0.00	0.00	8.19	0.00	0.00	0.00	0.00	0.00	0.00	0.00
TRINITY_DN1029097_c0_g1	0.00	0.00	0.00	0.00	0.00	0.00	0.00	0.00	0.00	0.00
TRINITY_DN1029099_c0_g1	0.00	0.00	0.00	0.00	0.00	0.00	0.00	0.00	0.00	8.57
TRINITY_DN102909_c0_g2	0.00	0.00	0.00	0.00	0.00	0.00	0.00	0.00	0.00	0.00
TRINITY_DN10290_c0_g1	0.00	15.79	12.78	0.00	0.00	0.00	0.00	0.00	0.00	2.04
TRINITY_DN10290_c0_g2	23.46	87.88	93.81	27.93	19.47	12.46	30.31	42.65	59.27	2.63
TRINITY_DN10290_c0_g3	7.01	117.77	65.94	42.87	11.29	13.90	17.35	49.89	67.15	2.43
TRINITY_DN1029102_c0_g1	0.00	9.28	0.00	0.00	6.65	7.38	0.00	0.00	0.00	0.00
TRINITY_DN1029103_c0_g1	0.00	0.00	0.00	0.00	0.00	0.00	0.00	0.00	0.00	0.00
TRINITY_DN1029105_c0_g1	0.00	0.00	17.36	16.49	0.00	0.00	17.99	0.00	0.00	0.00
TRINITY_DN1029106_c0_g1	0.00	0.00	0.00	0.00	0.00	0.00	0.00	0.00	0.00	0.00
TRINITY_DN1029108_c0_g1	0.00	0.00	0.00	0.00	0.00	0.00	0.00	0.00	0.00	0.00
TRINITY_DN1029109_c0_g1	0.00	0.00	0.00	0.00	0.00	0.00	0.00	0.00	0.00	0.00
TRINITY_DN102910_c0_g2	0.00	0.00	0.00	0.00	0.00	0.00	0.00	0.00	0.00	0.00
TRINITY_DN102910_c0_g4	19.18	0.00	18.55	70.45	0.00	0.00	0.00	0.00	0.00	0.00
TRINITY_DN102910_c0_g5	0.00	0.00	0.00	0.00	0.00	0.00	0.00	0.00	0.00	0.00
TRINITY_DN102910_c0_g8	0.00	0.00	0.00	0.00	0.00	0.00	0.00	0.00	0.00	0.00
TRINITY_DN102910_c2_g1	0.00	106.50	0.00	0.00	0.00	0.00	0.00	0.00	0.00	0.00
TRINITY_DN102910_c3_g1	0.00	0.00	0.00	0.00	0.00	0.00	0.00	0.00	0.00	0.00
TRINITY_DN102910_c4_g1	0.00	0.00	24.25	0.00	0.00	0.00	0.00	0.00	0.00	0.00
TRINITY_DN102910_c5_g1	0.00	0.00	0.00	0.00	0.00	0.00	9.52	0.00	0.00	0.00
TRINITY_DN102910_c6_g1	0.00	0.00	11.75	0.00	0.00	0.00	0.00	0.00	0.00	0.00
TRINITY_DN1029111_c0_g1	0.00	0.00	0.00	0.00	0.00	0.00	0.00	0.00	0.00	0.00
TRINITY_DN1029113_c0_g1	0.00	0.00	0.00	0.00	0.00	0.00	0.00	0.00	0.00	0.00
TRINITY_DN1029115_c0_g1	0.00	0.00	0.00	0.00	0.00	0.00	0.00	0.00	0.00	0.00
TRINITY_DN1029116_c0_g1	0.00	0.00	0.00	0.00	0.00	0.00	0.00	0.00	0.00	0.00
TRINITY_DN102911_c0_g1	0.00	40.34	0.00	0.00	0.00	0.00	0.00	9.60	0.00	0.00
TRINITY_DN102911_c1_g1	0.00	0.00	0.00	0.00	0.00	0.00	0.00	0.00	0.00	0.00
TRINITY_DN102911_c1_g3	0.00	0.00	0.00	0.00	0.00	0.00	0.00	0.00	0.00	0.00
TRINITY_DN102911_c2_g1	0.00	0.00	0.00	0.00	0.00	0.00	0.00	0.00	0.00	0.00
TRINITY_DN102911_c3_g1	0.00	0.00	0.00	0.00	0.00	0.00	0.00	0.00	0.00	0.00
TRINITY_DN102911_c4_g1	0.00	0.00	0.00	0.00	0.00	0.00	0.00	0.00	0.00	0.00
TRINITY_DN102911_c7_g1	0.00	0.00	0.00	0.00	0.00	0.00	0.00	0.00	0.00	0.00
TRINITY_DN1029120_c0_g1	0.00	0.00	0.00	0.00	0.00	0.00	0.00	0.00	0.00	0.00
TRINITY_DN1029122_c0_g1	0.00	0.00	17.95	0.00	0.00	0.00	0.00	0.00	24.93	0.00
TRINITY_DN1029123_c0_g1	0.00	0.00	0.00	0.00	0.00	0.00	0.00	0.00	0.00	0.00
TRINITY_DN1029125_c0_g1	0.00	0.00	0.00	0.00	0.00	0.00	0.00	0.00	0.00	0.00
TRINITY_DN1029126_c0_g1	0.00	0.00	0.00	0.00	0.00	0.00	0.00	0.00	0.00	0.00
TRINITY_DN1029129_c0_g1	0.00	0.00	0.00	0.00	0.00	0.00	0.00	0.00	0.00	0.00
TRINITY_DN102912_c0_g1	0.00	18.01	0.00	0.00	0.00	0.00	0.00	0.00	0.00	0.00
TRINITY_DN102912_c0_g2	0.00	48.69	21.74	10.32	22.34	29.17	0.00	0.00	0.00	0.00
TRINITY_DN1029131_c0_g1	0.00	0.00	0.00	0.00	0.00	0.00	0.00	0.00	0.00	0.00
TRINITY_DN1029132_c0_g1	0.00	5.17	4.58	0.00	0.00	0.00	4.74	0.00	4.28	0.00
TRINITY_DN1029133_c0_g1	0.00	0.00	0.00	0.00	0.00	0.00	0.00	0.00	0.00	0.00
TRINITY_DN1029134_c0_g1	0.00	0.00	0.00	0.00	0.00	0.00	0.00	0.00	0.00	0.00
TRINITY_DN1029135_c0_g1	0.00	0.00	0.00	0.00	0.00	0.00	0.00	0.00	0.00	0.00
TRINITY_DN1029136_c0_g1	0.00	0.00	0.00	0.00	0.00	0.00	0.00	0.00	5.34	0.00
TRINITY_DN1029138_c0_g1	15.31	0.00	14.98	0.00	0.00	0.00	0.00	0.00	0.00	0.00
TRINITY_DN1029139_c0_g1	0.00	0.00	0.00	0.00	0.00	0.00	0.00	0.00	0.00	0.00
TRINITY_DN102913_c0_g1	0.00	0.00	0.00	0.00	0.00	0.00	0.00	0.00	0.00	0.00
TRINITY_DN102913_c0_g2	0.00	0.00	0.00	0.00	0.00	0.00	0.00	0.00	0.00	0.00
TRINITY_DN102913_c1_g1	0.00	0.00	0.00	0.00	0.00	0.00	0.00	0.00	0.00	0.00
TRINITY_DN1029140_c0_g1	0.00	0.00	0.00	0.00	0.00	0.00	0.00	0.00	0.00	0.00
TRINITY_DN1029142_c0_g1	0.00	0.00	0.00	0.00	0.00	0.00	0.00	0.00	0.00	0.00
TRINITY_DN1029145_c0_g1	0.00	0.00	0.00	0.00	0.00	0.00	0.00	0.00	0.00	0.00
TRINITY_DN1029149_c0_g1	0.00	10.13	9.06	17.27	0.00	0.00	0.00	7.21	0.00	0.00
TRINITY_DN102914_c0_g1	0.00	0.00	0.00	0.00	0.00	0.00	0.00	0.00	0.00	0.00
TRINITY_DN1029150_c0_g1	0.00	0.00	0.00	0.00	0.00	0.00	0.00	0.00	0.00	0.00
TRINITY_DN1029152_c0_g1	0.00	0.00	0.00	0.00	0.00	0.00	0.00	0.00	0.00	0.00
TRINITY_DN1029156_c0_g1	0.00	0.00	0.00	0.00	0.00	0.00	0.00	0.00	0.00	0.00
TRINITY_DN1029157_c0_g1	0.00	0.00	0.00	0.00	0.00	0.00	13.27	0.00	0.00	0.00
TRINITY_DN1029158_c0_g1	0.00	0.00	0.00	0.00	0.00	0.00	0.00	0.00	0.00	0.00
TRINITY_DN1029159_c0_g1	0.00	0.00	0.00	0.00	0.00	0.00	0.00	0.00	0.00	0.00
TRINITY_DN102915_c0_g1	0.00	7.36	19.43	3.07	0.00	0.00	0.00	0.00	3.04	2.94
TRINITY_DN102915_c1_g1	0.00	0.00	0.00	0.00	0.00	7.77	4.48	0.00	4.04	0.00
TRINITY_DN1029162_c0_g1	0.00	0.00	0.00	0.00	0.00	0.00	0.00	0.00	8.74	0.00
TRINITY_DN1029163_c0_g1	31.33	0.00	0.00	0.00	0.00	0.00	0.00	0.00	0.00	0.00
TRINITY_DN1029165_c0_g1	0.00	0.00	0.00	0.00	0.00	0.00	0.00	0.00	0.00	0.00
TRINITY_DN1029169_c0_g1	0.00	0.00	0.00	0.00	0.00	0.00	0.00	0.00	0.00	0.00
TRINITY_DN102916_c0_g1	0.00	0.00	0.00	0.00	0.00	0.00	0.00	0.00	0.00	0.00
TRINITY_DN102916_c1_g1	0.00	0.00	0.00	0.00	0.00	0.00	0.00	0.00	0.00	0.00
TRINITY_DN102916_c2_g1	0.00	0.00	0.00	0.00	0.00	0.00	0.00	0.00	0.00	0.00
TRINITY_DN102916_c2_g2	0.00	0.00	0.00	0.00	0.00	0.00	0.00	0.00	0.00	0.00
TRINITY_DN102916_c3_g1	0.00	0.00	0.00	0.00	0.00	0.00	0.00	0.00	0.00	0.00
TRINITY_DN102916_c3_g2	0.00	0.00	0.00	0.00	0.00	0.00	0.00	0.00	0.00	0.00
TRINITY_DN1029170_c0_g1	0.00	0.00	0.00	0.00	0.00	0.00	0.00	0.00	0.00	0.00
TRINITY_DN1029171_c0_g1	0.00	0.00	0.00	0.00	0.00	0.00	0.00	0.00	0.00	0.00
TRINITY_DN1029172_c0_g1	0.00	0.00	0.00	0.00	0.00	0.00	0.00	0.00	0.00	0.00
TRINITY_DN1029174_c0_g1	0.00	0.00	0.00	0.00	0.00	0.00	0.00	0.00	0.00	0.00
TRINITY_DN1029175_c0_g1	0.00	94.82	0.00	0.00	0.00	0.00	28.98	0.00	0.00	0.00
TRINITY_DN1029177_c0_g1	0.00	0.00	0.00	0.00	0.00	0.00	0.00	0.00	0.00	0.00
TRINITY_DN1029179_c0_g1	0.00	0.00	0.00	0.00	0.00	0.00	0.00	0.00	0.00	0.00
TRINITY_DN102917_c0_g2	6.83	0.00	0.00	0.00	0.00	6.16	0.00	10.67	6.42	0.00
TRINITY_DN102917_c0_g3	0.00	0.00	6.66	0.00	0.00	0.00	0.00	0.00	0.00	0.00
TRINITY_DN102917_c0_g4	7.47	39.90	7.48	9.43	4.01	2.26	13.23	1.94	25.89	4.54
TRINITY_DN102917_c12_g1	0.00	0.00	0.00	0.00	0.00	0.00	0.00	0.00	0.00	0.00
TRINITY_DN102917_c13_g1	0.00	37.57	18.76	24.73	0.00	0.00	0.00	0.00	25.40	0.00
TRINITY_DN102917_c1_g1	0.00	0.00	0.00	0.00	0.00	0.00	0.00	0.00	0.00	0.00
TRINITY_DN102917_c5_g2	0.00	0.00	0.00	0.00	0.00	0.00	0.00	0.00	0.00	0.00
TRINITY_DN102917_c8_g1	0.00	0.00	0.00	0.00	0.00	0.00	0.00	0.00	0.00	0.00
TRINITY_DN1029180_c0_g1	0.00	0.00	0.00	0.00	0.00	0.00	0.00	0.00	0.00	0.00
TRINITY_DN1029181_c0_g1	0.00	0.00	0.00	0.00	0.00	0.00	0.00	0.00	0.00	0.00
TRINITY_DN1029184_c0_g1	0.00	0.00	0.00	0.00	0.00	0.00	0.00	0.00	0.00	0.00
TRINITY_DN1029185_c0_g1	0.00	0.00	0.00	0.00	0.00	0.00	0.00	0.00	0.00	0.00
TRINITY_DN1029186_c0_g1	0.00	0.00	0.00	0.00	0.00	0.00	0.00	0.00	0.00	0.00
TRINITY_DN1029189_c0_g1	0.00	0.00	0.00	0.00	0.00	0.00	0.00	0.00	0.00	0.00
TRINITY_DN102918_c0_g1	0.00	0.00	0.00	0.00	0.00	18.18	0.00	0.00	0.00	0.00
TRINITY_DN1029191_c0_g1	0.00	0.00	0.00	0.00	0.00	0.00	0.00	0.00	0.00	0.00
TRINITY_DN1029192_c0_g1	0.00	0.00	0.00	0.00	0.00	0.00	0.00	0.00	0.00	0.00
TRINITY_DN1029197_c0_g1	0.00	0.00	0.00	0.00	0.00	0.00	0.00	0.00	0.00	0.00
TRINITY_DN1029199_c0_g1	0.00	0.00	0.00	0.00	0.00	0.00	0.00	0.00	0.00	0.00
TRINITY_DN10291_c0_g1	0.00	0.00	1.93	0.00	0.00	0.00	0.00	0.00	1.82	0.00
TRINITY_DN10291_c1_g1	0.00	0.00	0.00	0.00	0.00	0.00	0.00	0.00	0.00	0.00
TRINITY_DN10291_c4_g1	0.00	0.00	0.00	0.00	0.00	0.00	28.10	0.00	0.00	0.00
TRINITY_DN10291_c4_g2	0.00	353.93	183.48	17.35	0.00	16.83	70.85	29.68	31.33	0.00
TRINITY_DN1029204_c0_g1	0.00	0.00	5.35	0.00	0.00	4.79	0.00	0.00	0.00	0.00
TRINITY_DN1029205_c0_g1	0.00	0.00	11.14	0.00	0.00	0.00	0.00	17.80	0.00	0.00
TRINITY_DN1029208_c0_g1	0.00	0.00	29.65	0.00	0.00	0.00	0.00	0.00	0.00	0.00
TRINITY_DN1029209_c0_g1	0.00	0.00	0.00	0.00	0.00	0.00	0.00	0.00	0.00	0.00
TRINITY_DN1029210_c0_g1	0.00	18.60	0.00	0.00	0.00	0.00	0.00	0.00	0.00	0.00
TRINITY_DN1029211_c0_g1	0.00	0.00	0.00	0.00	0.00	0.00	0.00	0.00	0.00	0.00
TRINITY_DN1029212_c0_g1	0.00	0.00	0.00	0.00	0.00	0.00	0.00	0.00	0.00	0.00
TRINITY_DN1029215_c0_g1	0.00	0.00	0.00	0.00	0.00	0.00	0.00	0.00	0.00	0.00
TRINITY_DN1029216_c0_g1	0.00	0.00	0.00	0.00	0.00	0.00	0.00	0.00	0.00	0.00
TRINITY_DN1029217_c0_g1	0.00	0.00	0.00	0.00	0.00	0.00	0.00	0.00	0.00	0.00
TRINITY_DN1029218_c0_g1	0.00	0.00	7.73	0.00	0.00	0.00	0.00	0.00	0.00	0.00
TRINITY_DN1029220_c0_g1	0.00	0.00	0.00	0.00	0.00	0.00	0.00	0.00	0.00	0.00
TRINITY_DN1029221_c0_g1	0.00	159.30	0.00	0.00	0.00	0.00	0.00	0.00	0.00	0.00
TRINITY_DN1029223_c0_g1	0.00	0.00	0.00	0.00	0.00	0.00	0.00	0.00	0.00	0.00
TRINITY_DN1029224_c0_g1	0.00	0.00	0.00	0.00	0.00	0.00	0.00	0.00	0.00	0.00
TRINITY_DN1029227_c0_g1	0.00	0.00	0.00	0.00	0.00	0.00	0.00	0.00	0.00	0.00
TRINITY_DN1029229_c0_g1	0.00	0.00	0.00	0.00	0.00	0.00	0.00	0.00	0.00	0.00
TRINITY_DN1029230_c0_g1	0.00	0.00	0.00	0.00	0.00	0.00	0.00	0.00	0.00	0.00
TRINITY_DN1029232_c0_g1	0.00	0.00	0.00	0.00	0.00	0.00	0.00	0.00	0.00	0.00
TRINITY_DN1029233_c0_g1	0.00	0.00	0.00	0.00	0.00	0.00	0.00	0.00	0.00	0.00
TRINITY_DN1029236_c0_g1	0.00	0.00	0.00	0.00	0.00	0.00	0.00	0.00	0.00	16.03
TRINITY_DN1029237_c0_g1	0.00	0.00	0.00	13.24	0.00	0.00	14.27	0.00	25.81	0.00
TRINITY_DN1029239_c0_g1	0.00	0.00	0.00	0.00	0.00	0.00	0.00	0.00	0.00	0.00
TRINITY_DN1029240_c0_g1	0.00	0.00	0.00	0.00	0.00	0.00	0.00	0.00	0.00	0.00
TRINITY_DN1029241_c0_g1	0.00	0.00	0.00	0.00	0.00	0.00	0.00	0.00	0.00	0.00
TRINITY_DN1029244_c0_g1	0.00	0.00	0.00	24.76	0.00	0.00	0.00	0.00	0.00	0.00
TRINITY_DN1029245_c0_g1	0.00	0.00	0.00	0.00	0.00	0.00	0.00	0.00	0.00	0.00
TRINITY_DN1029246_c0_g1	0.00	0.00	0.00	0.00	0.00	0.00	0.00	0.00	0.00	0.00
TRINITY_DN1029247_c0_g1	0.00	0.00	0.00	0.00	0.00	0.00	0.00	0.00	0.00	0.00
TRINITY_DN102924_c0_g1	0.00	0.00	0.00	3.99	0.00	0.00	2.26	0.00	0.00	0.00
TRINITY_DN102924_c1_g1	0.00	0.00	6.09	0.00	0.00	0.00	0.00	0.00	5.73	0.00
TRINITY_DN1029253_c0_g1	0.00	0.00	0.00	0.00	0.00	0.00	0.00	7.18	0.00	0.00
TRINITY_DN1029254_c0_g1	0.00	0.00	0.00	0.00	0.00	0.00	0.00	0.00	0.00	0.00
TRINITY_DN1029255_c0_g1	0.00	0.00	0.00	0.00	0.00	0.00	0.00	0.00	0.00	0.00
TRINITY_DN1029256_c0_g1	0.00	0.00	0.00	0.00	0.00	0.00	0.00	0.00	0.00	0.00
TRINITY_DN1029257_c0_g1	4.77	5.38	0.00	4.55	0.00	0.00	0.00	0.00	0.00	0.00
TRINITY_DN1029258_c0_g1	0.00	0.00	0.00	0.00	0.00	0.00	0.00	0.00	0.00	0.00
TRINITY_DN1029259_c0_g1	0.00	0.00	18.69	0.00	0.00	0.00	0.00	0.00	0.00	0.00
TRINITY_DN102925_c0_g2	0.00	0.00	11.87	0.00	0.00	0.00	24.23	0.00	0.00	0.00
TRINITY_DN1029260_c0_g1	0.00	0.00	0.00	0.00	0.00	0.00	0.00	0.00	0.00	0.00
TRINITY_DN1029263_c0_g1	0.00	0.00	0.00	0.00	0.00	0.00	0.00	0.00	0.00	0.00
TRINITY_DN1029264_c0_g1	0.00	0.00	5.91	0.00	0.00	0.00	0.00	0.00	0.00	0.00
TRINITY_DN1029265_c0_g1	0.00	0.00	0.00	0.00	0.00	0.00	0.00	0.00	0.00	0.00
TRINITY_DN1029266_c0_g1	0.00	0.00	0.00	0.00	0.00	0.00	0.00	0.00	0.00	0.00
TRINITY_DN1029267_c0_g1	0.00	0.00	0.00	0.00	0.00	0.00	0.00	0.00	0.00	0.00
TRINITY_DN1029268_c0_g1	0.00	0.00	0.00	0.00	0.00	0.00	0.00	0.00	0.00	0.00
TRINITY_DN1029269_c0_g1	0.00	8.42	0.00	0.00	0.00	0.00	0.00	0.00	0.00	0.00
TRINITY_DN102926_c0_g1	0.00	0.00	0.00	0.00	0.00	0.00	0.00	0.00	0.00	0.00
TRINITY_DN1029274_c0_g1	0.00	0.00	0.00	0.00	0.00	0.00	0.00	0.00	0.00	0.00
TRINITY_DN1029275_c0_g1	0.00	0.00	0.00	0.00	0.00	0.00	0.00	0.00	0.00	0.00
TRINITY_DN1029276_c0_g1	0.00	0.00	83.11	0.00	0.00	0.00	0.00	0.00	0.00	0.00
TRINITY_DN1029277_c0_g1	0.00	0.00	0.00	0.00	0.00	0.00	0.00	0.00	0.00	0.00
TRINITY_DN1029278_c0_g1	0.00	0.00	0.00	0.00	0.00	0.00	0.00	0.00	0.00	0.00
TRINITY_DN102927_c1_g1	0.00	0.00	0.00	0.00	0.00	0.00	0.00	0.00	0.00	0.00
TRINITY_DN1029280_c0_g1	0.00	0.00	0.00	0.00	0.00	0.00	0.00	0.00	0.00	0.00
TRINITY_DN1029281_c0_g1	0.00	0.00	0.00	0.00	0.00	0.00	0.00	0.00	0.00	0.00
TRINITY_DN1029282_c0_g1	0.00	0.00	0.00	8.71	0.00	0.00	0.00	0.00	0.00	0.00
TRINITY_DN1029283_c0_g1	0.00	22.56	0.00	0.00	0.00	0.00	0.00	0.00	0.00	0.00
TRINITY_DN1029286_c0_g1	0.00	0.00	0.00	0.00	0.00	0.00	0.00	0.00	0.00	0.00
TRINITY_DN1029287_c0_g1	0.00	81.16	58.61	0.00	0.00	7.89	18.22	0.00	0.00	0.00
TRINITY_DN1029288_c0_g1	0.00	0.00	0.00	0.00	0.00	0.00	0.00	5.45	0.00	0.00
TRINITY_DN1029289_c0_g1	0.00	0.00	0.00	0.00	0.00	0.00	0.00	0.00	27.70	0.00
TRINITY_DN102928_c0_g1	0.00	0.00	0.00	0.00	0.00	0.00	0.00	0.00	0.00	0.00
TRINITY_DN102928_c1_g1	0.00	0.00	0.00	0.00	0.00	0.00	0.00	14.23	0.00	0.00
TRINITY_DN1029290_c0_g1	0.00	0.00	0.00	0.00	0.00	0.00	0.00	0.00	0.00	0.00
TRINITY_DN1029291_c0_g1	0.00	0.00	0.00	0.00	0.00	0.00	0.00	0.00	0.00	0.00
TRINITY_DN1029292_c0_g1	0.00	0.00	0.00	0.00	0.00	0.00	0.00	0.00	0.00	0.00
TRINITY_DN1029294_c0_g1	0.00	0.00	0.00	0.00	0.00	0.00	0.00	0.00	0.00	0.00
TRINITY_DN1029295_c0_g1	0.00	0.00	0.00	0.00	0.00	0.00	0.00	0.00	0.00	0.00
TRINITY_DN1029297_c0_g1	0.00	0.00	0.00	0.00	0.00	0.00	0.00	0.00	0.00	0.00
TRINITY_DN1029298_c0_g1	0.00	137.11	0.00	0.00	0.00	0.00	0.00	0.00	0.00	0.00
TRINITY_DN10292_c0_g1	0.00	0.00	0.00	0.00	0.00	0.00	0.00	22.84	0.00	0.00
TRINITY_DN1029301_c0_g1	0.00	0.00	0.00	0.00	0.00	0.00	0.00	0.00	0.00	0.00
TRINITY_DN1029302_c0_g1	0.00	0.00	0.00	0.00	0.00	0.00	0.00	0.00	0.00	0.00
TRINITY_DN1029304_c0_g1	0.00	0.00	0.00	0.00	0.00	0.00	0.00	0.00	0.00	0.00
TRINITY_DN1029305_c0_g1	0.00	0.00	0.00	0.00	0.00	0.00	0.00	0.00	0.00	0.00
TRINITY_DN1029307_c0_g1	0.00	0.00	0.00	0.00	0.00	0.00	0.00	0.00	0.00	0.00
TRINITY_DN102930_c0_g1	0.00	0.00	0.00	0.00	0.00	0.00	0.00	0.00	0.00	0.00
TRINITY_DN1029312_c0_g1	0.00	0.00	0.00	0.00	0.00	0.00	0.00	0.00	0.00	0.00
TRINITY_DN1029313_c0_g1	0.00	0.00	0.00	0.00	0.00	0.00	0.00	0.00	0.00	0.00
TRINITY_DN1029314_c0_g1	0.00	0.00	0.00	0.00	0.00	0.00	0.00	0.00	0.00	0.00
TRINITY_DN1029316_c0_g1	0.00	0.00	0.00	0.00	0.00	10.47	11.93	0.00	0.00	0.00
TRINITY_DN1029317_c0_g1	0.00	0.00	0.00	0.00	0.00	0.00	0.00	0.00	0.00	0.00
TRINITY_DN1029319_c0_g1	0.00	0.00	0.00	0.00	0.00	0.00	13.34	0.00	0.00	0.00
TRINITY_DN102931_c0_g1	0.00	0.00	0.00	0.00	0.00	0.00	0.00	0.00	0.00	0.00
TRINITY_DN1029320_c0_g1	0.00	0.00	0.00	0.00	0.00	0.00	0.00	0.00	0.00	0.00
TRINITY_DN1029322_c0_g1	0.00	0.00	0.00	0.00	0.00	0.00	0.00	0.00	0.00	0.00
TRINITY_DN1029323_c0_g1	0.00	0.00	6.83	0.00	0.00	0.00	0.00	0.00	0.00	0.00
TRINITY_DN1029327_c0_g1	0.00	0.00	0.00	0.00	0.00	0.00	0.00	0.00	0.00	0.00
TRINITY_DN1029328_c0_g1	0.00	0.00	0.00	0.00	0.00	0.00	0.00	0.00	0.00	0.00
TRINITY_DN102932_c0_g1	13.18	0.00	0.00	6.27	0.00	0.00	0.00	0.00	0.00	0.00
TRINITY_DN1029330_c0_g1	0.00	0.00	0.00	0.00	0.00	0.00	0.00	0.00	0.00	0.00
TRINITY_DN1029334_c0_g1	0.00	0.00	0.00	0.00	0.00	0.00	0.00	0.00	0.00	0.00
TRINITY_DN1029339_c0_g1	0.00	0.00	0.00	0.00	0.00	0.00	0.00	0.00	0.00	0.00
TRINITY_DN102933_c1_g1	0.00	0.00	0.00	0.00	0.00	0.00	0.00	0.00	0.00	0.00
TRINITY_DN1029340_c0_g1	0.00	0.00	0.00	0.00	0.00	0.00	0.00	0.00	0.00	0.00
TRINITY_DN1029341_c0_g1	0.00	0.00	0.00	23.16	0.00	0.00	0.00	0.00	0.00	0.00
TRINITY_DN1029343_c0_g1	0.00	0.00	0.00	0.00	0.00	0.00	0.00	0.00	0.00	0.00
TRINITY_DN1029349_c0_g1	0.00	0.00	0.00	0.00	0.00	0.00	0.00	0.00	0.00	0.00
TRINITY_DN102934_c0_g1	0.00	0.00	0.00	0.00	0.00	0.00	0.00	0.00	0.00	0.00
TRINITY_DN102934_c1_g1	0.00	0.00	0.00	0.00	0.00	0.00	0.00	0.00	0.00	0.00
TRINITY_DN102934_c3_g1	0.00	0.00	0.00	0.00	0.00	0.00	0.00	0.00	0.00	0.00
TRINITY_DN102934_c4_g1	0.00	0.00	0.00	0.00	0.00	0.00	0.00	0.00	0.00	0.00
TRINITY_DN1029352_c0_g1	338.22	248.69	175.39	67.24	37.80	0.00	36.59	0.00	99.63	0.00
TRINITY_DN1029353_c0_g1	0.00	0.00	0.00	19.05	0.00	0.00	0.00	0.00	18.79	0.00
TRINITY_DN1029354_c0_g1	0.00	0.00	0.00	0.00	0.00	0.00	0.00	0.00	0.00	0.00
TRINITY_DN1029358_c0_g1	0.00	0.00	0.00	0.00	0.00	0.00	0.00	0.00	0.00	0.00
TRINITY_DN1029359_c0_g1	0.00	0.00	16.26	0.00	0.00	0.00	0.00	0.00	0.00	0.00
TRINITY_DN102935_c0_g1	0.00	0.00	0.00	0.00	0.00	0.00	0.00	0.00	0.00	0.00
TRINITY_DN1029360_c0_g1	11.13	0.00	0.00	0.00	0.00	0.00	0.00	0.00	0.00	0.00
TRINITY_DN1029361_c0_g1	0.00	0.00	0.00	0.00	0.00	0.00	0.00	5.12	0.00	0.00
TRINITY_DN1029362_c0_g1	0.00	0.00	0.00	0.00	0.00	0.00	0.00	0.00	0.00	0.00
TRINITY_DN1029364_c0_g1	0.00	0.00	0.00	0.00	0.00	0.00	0.00	0.00	0.00	0.00
TRINITY_DN1029365_c0_g1	0.00	0.00	0.00	0.00	0.00	0.00	0.00	0.00	0.00	0.00
TRINITY_DN1029366_c0_g1	0.00	0.00	0.00	0.00	0.00	0.00	0.00	0.00	0.00	0.00
TRINITY_DN1029367_c0_g1	0.00	0.00	0.00	0.00	0.00	0.00	0.00	0.00	0.00	0.00
TRINITY_DN1029368_c0_g1	0.00	0.00	0.00	0.00	0.00	0.00	0.00	0.00	0.00	0.00
TRINITY_DN1029369_c0_g1	0.00	0.00	9.58	0.00	0.00	0.00	0.00	0.00	0.00	0.00
TRINITY_DN102936_c0_g1	0.00	18.85	0.00	0.00	0.00	0.00	0.00	0.00	0.00	0.00
TRINITY_DN102936_c0_g2	0.00	0.00	0.00	0.00	0.00	0.00	0.00	0.00	0.00	0.00
TRINITY_DN102936_c1_g1	0.00	0.00	0.00	0.00	0.00	0.00	0.00	0.00	14.77	0.00
TRINITY_DN1029370_c0_g1	0.00	0.00	0.00	0.00	0.00	0.00	0.00	0.00	0.00	0.00
TRINITY_DN1029374_c0_g1	0.00	0.00	0.00	0.00	0.00	0.00	0.00	0.00	0.00	0.00
TRINITY_DN1029375_c0_g1	0.00	0.00	0.00	0.00	0.00	0.00	0.00	0.00	0.00	0.00
TRINITY_DN1029376_c0_g1	0.00	0.00	0.00	0.00	0.00	0.00	0.00	0.00	0.00	0.00
TRINITY_DN1029377_c0_g1	0.00	0.00	0.00	0.00	0.00	0.00	0.00	0.00	0.00	0.00
TRINITY_DN1029378_c0_g1	0.00	0.00	0.00	0.00	0.00	0.00	0.00	0.00	0.00	0.00
TRINITY_DN1029379_c0_g1	0.00	0.00	0.00	0.00	0.00	0.00	0.00	0.00	0.00	0.00
TRINITY_DN102937_c0_g1	0.00	0.00	0.00	0.00	0.00	0.00	0.00	0.00	0.00	0.00
TRINITY_DN102937_c0_g2	0.00	0.00	3.51	0.00	0.00	0.00	0.00	0.00	0.00	0.00
TRINITY_DN1029380_c0_g1	0.00	0.00	0.00	0.00	0.00	0.00	0.00	0.00	0.00	0.00
TRINITY_DN1029382_c0_g1	0.00	9.65	0.00	0.00	0.00	0.00	0.00	0.00	0.00	0.00
TRINITY_DN1029383_c0_g1	0.00	0.00	0.00	0.00	0.00	0.00	0.00	0.00	0.00	0.00
TRINITY_DN1029385_c0_g1	0.00	0.00	0.00	0.00	10.40	0.00	0.00	0.00	0.00	0.00
TRINITY_DN1029387_c0_g1	0.00	0.00	0.00	0.00	0.00	0.00	0.00	0.00	0.00	0.00
TRINITY_DN1029388_c0_g1	5.40	0.00	0.00	10.28	0.00	0.00	0.00	0.00	0.00	0.00
TRINITY_DN1029389_c0_g1	0.00	0.00	0.00	0.00	0.00	0.00	0.00	0.00	0.00	0.00
TRINITY_DN102938_c0_g1	0.00	0.00	35.23	0.00	0.00	0.00	17.48	0.00	0.00	0.00
TRINITY_DN102938_c0_g2	0.00	0.00	0.00	0.00	0.00	0.00	0.00	0.00	0.00	0.00
TRINITY_DN1029390_c0_g1	0.00	0.00	0.00	0.00	0.00	0.00	0.00	0.00	3.87	0.00
TRINITY_DN1029392_c0_g1	0.00	0.00	23.94	0.00	0.00	0.00	0.00	0.00	0.00	0.00
TRINITY_DN1029395_c0_g1	0.00	0.00	0.00	0.00	0.00	0.00	0.00	0.00	0.00	0.00
TRINITY_DN1029396_c0_g1	0.00	0.00	0.00	0.00	0.00	0.00	0.00	0.00	0.00	0.00
TRINITY_DN1029397_c0_g1	0.00	0.00	0.00	0.00	0.00	0.00	0.00	0.00	0.00	0.00
TRINITY_DN1029399_c0_g1	0.00	0.00	0.00	0.00	0.00	0.00	21.15	0.00	0.00	0.00
TRINITY_DN102939_c0_g1	0.00	0.00	6.91	0.00	0.00	0.00	0.00	1.79	0.00	0.00
TRINITY_DN10293_c0_g1	0.00	0.00	5.59	0.00	0.00	0.00	0.00	0.00	0.00	14.20
TRINITY_DN10293_c10_g1	0.00	0.00	0.00	15.40	0.00	0.00	0.00	0.00	15.03	0.00
TRINITY_DN10293_c11_g1	0.00	0.00	25.02	0.00	0.00	0.00	0.00	0.00	0.00	0.00
TRINITY_DN10293_c12_g1	80.96	326.69	291.20	207.12	55.65	90.67	92.67	265.24	265.84	36.70
TRINITY_DN10293_c12_g2	0.00	61.12	34.52	18.79	23.81	22.08	12.01	20.18	41.40	4.46
TRINITY_DN10293_c12_g3	0.00	0.00	6.25	0.00	0.00	0.00	6.58	7.81	9.00	0.00
TRINITY_DN10293_c12_g5	17.36	27.80	33.85	32.18	0.00	30.89	17.50	13.70	31.51	0.00
TRINITY_DN10293_c12_g6	6.19	30.49	20.31	13.06	0.00	4.22	7.50	4.47	28.43	2.11
TRINITY_DN10293_c17_g1	0.00	0.00	2.68	0.00	0.00	0.00	0.00	0.00	5.43	0.00
TRINITY_DN10293_c17_g2	0.00	0.00	0.00	0.00	0.00	0.00	0.00	0.00	0.00	0.00
TRINITY_DN10293_c1_g1	0.00	107.14	78.19	44.80	17.68	42.17	18.13	68.60	72.85	0.43
TRINITY_DN10293_c25_g1	0.00	0.00	0.00	5.74	0.00	0.00	0.00	0.00	0.00	0.00
TRINITY_DN10293_c27_g1	0.00	0.00	0.00	0.00	0.00	0.00	0.00	0.00	0.00	0.00
TRINITY_DN10293_c29_g1	0.00	0.00	0.00	0.00	0.00	0.00	0.00	0.00	0.00	0.00
TRINITY_DN10293_c2_g1	0.00	0.00	3.87	3.68	0.00	3.48	0.00	0.00	12.10	0.00
TRINITY_DN10293_c3_g1	18.19	7.78	25.65	4.92	6.28	0.00	15.92	10.12	23.72	0.00
TRINITY_DN10293_c4_g1	12.15	10.39	6.08	0.00	0.00	1.84	0.00	0.00	11.44	0.00
TRINITY_DN10293_c5_g1	0.00	0.00	22.57	0.00	0.00	0.00	0.00	0.00	0.00	0.00
TRINITY_DN10293_c7_g2	0.00	0.00	27.20	0.00	0.00	0.00	28.68	0.00	0.00	0.00
TRINITY_DN10293_c8_g1	0.00	51.72	2.40	0.00	23.48	0.00	8.16	24.27	67.70	0.00
TRINITY_DN10293_c8_g2	0.00	0.00	0.00	0.00	0.00	0.00	0.00	0.00	0.00	0.00
TRINITY_DN1029400_c0_g1	0.00	0.00	14.47	0.00	0.00	0.00	0.00	0.00	0.00	0.00
TRINITY_DN1029401_c0_g1	0.00	0.00	0.00	0.00	0.00	0.00	0.00	0.00	0.00	0.00
TRINITY_DN1029404_c0_g1	0.00	0.00	0.00	0.00	0.00	0.00	0.00	0.00	0.00	0.00
TRINITY_DN1029405_c0_g1	0.00	0.00	0.00	0.00	0.00	0.00	0.00	0.00	6.40	0.00
TRINITY_DN1029406_c0_g1	0.00	0.00	0.00	0.00	0.00	0.00	0.00	0.00	0.00	0.00
TRINITY_DN1029408_c0_g1	0.00	0.00	0.00	0.00	0.00	0.00	0.00	0.00	0.00	0.00
TRINITY_DN1029409_c0_g1	0.00	0.00	0.00	0.00	0.00	0.00	0.00	0.00	0.00	0.00
TRINITY_DN102940_c0_g2	0.00	0.00	0.00	0.00	0.00	0.00	0.00	0.00	0.00	0.00
TRINITY_DN1029410_c0_g1	0.00	0.00	25.44	0.00	0.00	11.42	0.00	0.00	0.00	0.00
TRINITY_DN1029411_c0_g1	0.00	17.78	3.92	0.00	0.00	0.00	0.00	0.00	3.68	0.00
TRINITY_DN1029412_c0_g1	0.00	0.00	0.00	0.00	0.00	0.00	0.00	0.00	0.00	0.00
TRINITY_DN1029414_c0_g1	0.00	0.00	0.00	0.00	0.00	0.00	0.00	0.00	0.00	0.00
TRINITY_DN1029415_c0_g1	0.00	0.00	0.00	0.00	0.00	0.00	0.00	0.00	0.00	0.00
TRINITY_DN1029416_c0_g1	0.00	0.00	0.00	0.00	0.00	0.00	0.00	0.00	0.00	0.00
TRINITY_DN1029418_c0_g1	0.00	0.00	0.00	0.00	0.00	0.00	0.00	0.00	0.00	0.00
TRINITY_DN1029419_c0_g1	0.00	0.00	0.00	0.00	0.00	0.00	0.00	0.00	0.00	0.00
TRINITY_DN102941_c0_g1	0.00	0.00	0.00	0.00	0.00	0.00	0.00	0.00	0.00	0.00
TRINITY_DN102941_c2_g1	0.00	0.00	0.00	0.00	0.00	0.00	0.00	0.00	0.00	0.00
TRINITY_DN102941_c2_g2	1.42	23.00	5.71	2.69	0.00	1.30	1.54	0.00	2.71	2.61
TRINITY_DN102941_c4_g1	0.00	0.00	0.00	0.00	0.00	0.00	0.00	0.00	0.00	0.00
TRINITY_DN102941_c5_g1	0.00	0.00	0.00	0.00	0.00	0.00	0.00	0.00	0.00	0.00
TRINITY_DN102941_c6_g1	0.00	0.00	0.00	0.00	0.00	0.00	0.00	0.00	0.00	0.00
TRINITY_DN1029423_c0_g1	0.00	0.00	0.00	0.00	0.00	0.00	0.00	0.00	0.00	0.00
TRINITY_DN1029424_c0_g1	0.00	0.00	0.00	0.00	0.00	0.00	0.00	0.00	0.00	0.00
TRINITY_DN1029427_c0_g1	0.00	0.00	0.00	0.00	0.00	0.00	0.00	0.00	0.00	0.00
TRINITY_DN1029429_c0_g1	0.00	0.00	0.00	0.00	0.00	0.00	0.00	0.00	0.00	0.00
TRINITY_DN102942_c0_g1	0.00	14.50	0.00	0.00	0.00	0.00	0.00	0.00	0.00	0.00
TRINITY_DN1029430_c0_g1	0.00	33.10	0.00	0.00	0.00	0.00	0.00	0.00	0.00	0.00
TRINITY_DN1029432_c0_g1	0.00	0.00	16.49	0.00	0.00	0.00	0.00	0.00	0.00	0.00
TRINITY_DN1029433_c0_g1	0.00	0.00	0.00	0.00	0.00	0.00	0.00	0.00	0.00	0.00
TRINITY_DN1029434_c0_g1	0.00	0.00	0.00	0.00	0.00	0.00	0.00	0.00	0.00	0.00
TRINITY_DN1029439_c0_g1	0.00	0.00	0.00	0.00	0.00	0.00	0.00	0.00	0.00	0.00
TRINITY_DN102943_c0_g1	0.00	0.00	0.00	0.00	0.00	0.00	0.00	0.00	0.00	0.00
TRINITY_DN102943_c0_g2	0.00	0.00	0.00	0.00	0.00	0.00	0.00	0.00	0.00	0.00
TRINITY_DN102943_c1_g1	0.00	67.69	0.00	0.00	0.00	0.00	12.51	0.00	0.00	0.00
TRINITY_DN102943_c1_g2	0.00	30.17	26.20	0.00	0.00	0.00	0.00	0.00	0.00	0.00
TRINITY_DN102943_c5_g1	0.00	0.00	0.00	0.00	0.00	0.00	0.00	0.00	0.00	0.00
TRINITY_DN1029440_c0_g1	0.00	0.00	0.00	0.00	0.00	0.00	0.00	0.00	0.00	0.00
TRINITY_DN1029441_c0_g1	0.00	0.00	0.00	0.00	0.00	0.00	0.00	0.00	0.00	0.00
TRINITY_DN1029442_c0_g1	0.00	0.00	0.00	0.00	0.00	0.00	0.00	0.00	0.00	0.00
TRINITY_DN1029443_c0_g1	0.00	0.00	0.00	0.00	0.00	0.00	0.00	0.00	0.00	0.00
TRINITY_DN1029445_c0_g1	0.00	0.00	0.00	0.00	0.00	0.00	0.00	0.00	0.00	0.00
TRINITY_DN1029447_c0_g1	0.00	0.00	0.00	0.00	0.00	0.00	0.00	0.00	0.00	0.00
TRINITY_DN1029448_c0_g1	0.00	0.00	0.00	0.00	0.00	0.00	0.00	0.00	0.00	0.00
TRINITY_DN1029449_c0_g1	0.00	0.00	0.00	0.00	0.00	0.00	0.00	0.00	0.00	0.00
TRINITY_DN102944_c0_g1	0.00	3.63	0.00	0.00	0.00	0.00	0.00	2.31	0.00	0.00
TRINITY_DN1029450_c0_g1	0.00	0.00	0.00	0.00	0.00	0.00	0.00	0.00	0.00	0.00
TRINITY_DN1029451_c0_g1	0.00	0.00	0.00	0.00	0.00	0.00	0.00	0.00	0.00	0.00
TRINITY_DN1029452_c0_g1	0.00	0.00	56.60	0.00	0.00	0.00	0.00	0.00	0.00	0.00
TRINITY_DN1029453_c0_g1	0.00	0.00	0.00	0.00	0.00	0.00	0.00	0.00	0.00	0.00
TRINITY_DN1029456_c0_g1	0.00	34.28	29.67	0.00	0.00	0.00	0.00	0.00	0.00	0.00
TRINITY_DN1029457_c0_g1	0.00	0.00	0.00	0.00	0.00	0.00	0.00	0.00	0.00	0.00
TRINITY_DN1029459_c0_g1	0.00	0.00	0.00	0.00	0.00	0.00	0.00	0.00	0.00	0.00
TRINITY_DN102945_c0_g1	0.00	0.00	1.79	0.00	0.00	0.00	0.00	0.00	0.00	0.00
TRINITY_DN102945_c1_g1	0.00	0.00	0.00	0.00	0.00	0.00	0.00	0.00	0.00	0.00
TRINITY_DN1029461_c0_g1	0.00	0.00	0.00	0.00	0.00	0.00	0.00	0.00	0.00	0.00
TRINITY_DN1029463_c0_g1	0.00	0.00	0.00	0.00	0.00	0.00	0.00	0.00	0.00	0.00
TRINITY_DN1029464_c0_g1	0.00	0.00	0.00	0.00	0.00	0.00	0.00	0.00	0.00	0.00
TRINITY_DN1029465_c0_g1	0.00	0.00	0.00	0.00	0.00	0.00	0.00	0.00	0.00	0.00
TRINITY_DN1029466_c0_g1	0.00	9.68	8.65	0.00	0.00	0.00	0.00	0.00	0.00	0.00
TRINITY_DN1029467_c0_g1	0.00	0.00	0.00	0.00	0.00	0.00	0.00	0.00	0.00	0.00
TRINITY_DN1029472_c0_g1	0.00	0.00	0.00	0.00	0.00	0.00	0.00	0.00	0.00	0.00
TRINITY_DN1029473_c0_g1	0.00	0.00	0.00	0.00	0.00	0.00	0.00	0.00	0.00	0.00
TRINITY_DN1029474_c0_g1	0.00	0.00	0.00	0.00	0.00	0.00	0.00	0.00	0.00	0.00
TRINITY_DN1029475_c0_g1	0.00	0.00	0.00	0.00	0.00	0.00	0.00	0.00	4.87	0.00
TRINITY_DN1029476_c0_g1	0.00	0.00	0.00	0.00	0.00	0.00	0.00	0.00	0.00	0.00
TRINITY_DN1029477_c0_g1	0.00	0.00	0.00	0.00	0.00	0.00	0.00	0.00	0.00	0.00
TRINITY_DN102947_c0_g1	11.07	0.00	21.83	0.00	0.00	0.00	0.00	17.46	0.00	0.00
TRINITY_DN102947_c0_g2	0.00	0.00	0.00	0.00	0.00	0.00	19.21	0.00	0.00	0.00
TRINITY_DN102947_c10_g1	0.00	0.00	25.73	0.00	0.00	72.02	0.00	0.00	24.08	0.00
TRINITY_DN102947_c15_g1	0.00	0.00	0.00	0.00	0.00	0.00	13.86	0.00	0.00	0.00
TRINITY_DN102947_c16_g1	0.00	0.00	0.00	0.00	0.00	0.00	0.00	0.00	0.00	0.00
TRINITY_DN102947_c1_g1	0.00	0.00	0.00	0.00	0.00	0.00	15.08	0.00	0.00	0.00
TRINITY_DN102947_c1_g3	0.00	0.00	0.00	0.00	0.00	0.00	0.00	0.00	0.00	0.00
TRINITY_DN102947_c1_g6	0.00	0.00	0.00	0.00	0.00	0.00	0.00	0.00	0.00	0.00
TRINITY_DN102947_c1_g7	0.00	35.84	0.00	0.00	0.00	0.00	0.00	0.00	9.87	0.00
TRINITY_DN102947_c1_g8	0.00	0.00	0.00	0.00	0.00	0.00	0.00	0.00	0.00	0.00
TRINITY_DN102947_c3_g1	108.32	458.36	536.45	248.19	69.08	76.69	110.43	148.56	392.72	33.20
TRINITY_DN102947_c4_g1	0.00	0.00	0.00	0.00	0.00	0.00	0.00	0.00	0.00	0.00
TRINITY_DN102947_c8_g1	0.00	0.00	13.98	0.00	0.00	0.00	14.27	0.00	0.00	0.00
TRINITY_DN1029481_c0_g1	0.00	48.69	0.00	0.00	0.00	0.00	0.00	0.00	0.00	0.00
TRINITY_DN1029483_c0_g1	0.00	0.00	0.00	0.00	0.00	0.00	0.00	0.00	0.00	0.00
TRINITY_DN1029484_c0_g1	0.00	0.00	0.00	0.00	0.00	0.00	0.00	0.00	0.00	0.00
TRINITY_DN1029490_c0_g1	0.00	0.00	0.00	0.00	0.00	0.00	0.00	0.00	0.00	0.00
TRINITY_DN1029493_c0_g1	0.00	0.00	0.00	0.00	0.00	0.00	0.00	0.00	0.00	0.00
TRINITY_DN1029494_c0_g1	15.56	0.00	15.25	0.00	0.00	0.00	0.00	0.00	0.00	0.00
TRINITY_DN1029495_c0_g1	0.00	77.95	17.14	0.00	0.00	0.00	0.00	13.88	15.97	0.00
TRINITY_DN1029497_c0_g1	0.00	35.21	9.41	0.00	1.77	1.99	4.68	3.41	6.23	0.00
TRINITY_DN1029499_c0_g1	0.00	0.00	0.00	0.00	0.00	0.00	0.00	0.00	0.00	0.00
TRINITY_DN102949_c0_g1	0.00	0.00	0.00	0.00	0.00	0.00	0.00	0.00	0.00	0.00
TRINITY_DN102949_c1_g1	0.00	16.76	2.94	1.82	0.00	7.02	0.00	4.50	31.38	0.00
TRINITY_DN102949_c3_g1	0.00	0.00	0.00	0.00	0.00	0.00	0.00	0.00	0.00	0.00
TRINITY_DN10294_c0_g1	6.52	37.32	41.38	29.60	6.64	6.22	14.84	25.11	25.10	0.00
TRINITY_DN10294_c0_g2	3.90	16.25	20.48	3.64	2.47	4.83	2.89	5.02	10.53	2.20
TRINITY_DN10294_c1_g1	2.57	2.98	11.62	3.64	0.00	1.18	0.00	3.00	3.68	0.00
TRINITY_DN10294_c2_g1	0.00	0.00	0.00	0.00	0.00	16.01	0.00	0.00	0.00	0.00
TRINITY_DN10294_c3_g1	0.00	0.00	0.00	0.00	0.00	0.00	0.00	0.00	0.00	0.00
TRINITY_DN10294_c4_g1	0.00	0.00	0.00	0.00	0.00	0.00	8.67	0.00	0.00	0.00
TRINITY_DN10294_c6_g1	0.00	0.00	0.00	0.00	0.00	0.00	0.00	0.00	0.00	0.00
TRINITY_DN1029500_c0_g1	0.00	0.00	5.35	0.00	0.00	0.00	0.00	0.00	0.00	0.00
TRINITY_DN1029502_c0_g1	0.00	0.00	0.00	0.00	0.00	0.00	0.00	0.00	0.00	0.00
TRINITY_DN1029503_c0_g1	0.00	39.91	0.00	0.00	0.00	0.00	0.00	0.00	0.00	0.00
TRINITY_DN1029506_c0_g1	0.00	7.61	6.79	0.00	0.00	0.00	0.00	0.00	0.00	0.00
TRINITY_DN1029508_c0_g1	0.00	26.17	5.82	0.00	4.69	0.00	5.97	0.00	5.42	0.00
TRINITY_DN1029509_c0_g1	0.00	0.00	0.00	0.00	0.00	0.00	0.00	0.00	0.00	0.00
TRINITY_DN102950_c1_g1	0.00	23.96	0.00	0.00	0.00	0.00	0.00	0.00	0.00	0.00
TRINITY_DN1029510_c0_g1	0.00	0.00	0.00	0.00	0.00	0.00	0.00	0.00	0.00	0.00
TRINITY_DN1029512_c0_g1	0.00	0.00	14.73	0.00	0.00	0.00	0.00	0.00	0.00	0.00
TRINITY_DN1029513_c0_g1	0.00	0.00	0.00	0.00	0.00	0.00	0.00	0.00	0.00	0.00
TRINITY_DN1029515_c0_g1	0.00	0.00	0.00	0.00	0.00	0.00	0.00	0.00	0.00	0.00
TRINITY_DN1029516_c0_g1	0.00	0.00	0.00	0.00	0.00	0.00	0.00	0.00	0.00	0.00
TRINITY_DN1029517_c0_g1	0.00	0.00	0.00	0.00	0.00	0.00	0.00	0.00	0.00	0.00
TRINITY_DN1029519_c0_g1	0.00	0.00	0.00	0.00	0.00	0.00	0.00	0.00	0.00	0.00
TRINITY_DN102951_c0_g1	0.00	56.77	42.07	0.00	0.00	0.00	8.60	6.72	0.00	0.00
TRINITY_DN1029524_c0_g1	0.00	0.00	0.00	0.00	0.00	0.00	0.00	0.00	0.00	0.00
TRINITY_DN1029526_c0_g1	0.00	85.93	0.00	0.00	0.00	0.00	0.00	0.00	0.00	0.00
TRINITY_DN1029528_c0_g1	0.00	41.22	0.00	0.00	0.00	0.00	0.00	7.34	8.52	0.00
TRINITY_DN1029529_c0_g1	0.00	0.00	0.00	0.00	0.00	0.00	0.00	0.00	0.00	0.00
TRINITY_DN1029531_c0_g1	0.00	0.00	0.00	0.00	0.00	0.00	0.00	0.00	0.00	0.00
TRINITY_DN1029532_c0_g1	0.00	0.00	0.00	17.61	0.00	0.00	0.00	0.00	0.00	0.00
TRINITY_DN1029533_c0_g1	3.60	0.00	3.60	0.00	0.00	0.00	0.00	0.00	0.00	0.00
TRINITY_DN1029535_c0_g1	0.00	0.00	0.00	0.00	0.00	0.00	0.00	0.00	0.00	0.00
TRINITY_DN1029536_c0_g1	0.00	0.00	0.00	0.00	0.00	0.00	0.00	0.00	0.00	0.00
TRINITY_DN1029537_c0_g1	10.21	0.00	20.16	0.00	0.00	0.00	0.00	0.00	0.00	0.00
TRINITY_DN102953_c0_g1	0.00	0.00	37.15	0.00	0.00	0.00	0.00	9.92	11.46	0.00
TRINITY_DN102953_c0_g2	0.00	0.00	0.00	0.00	0.00	0.00	0.00	0.00	0.00	0.00
TRINITY_DN102953_c0_g3	0.00	0.00	0.00	0.00	0.00	0.00	0.00	0.00	0.00	0.00
TRINITY_DN102953_c10_g1	0.00	132.93	131.61	27.59	0.00	29.81	0.00	21.98	179.97	0.00
TRINITY_DN102953_c13_g1	0.00	0.00	0.00	0.00	0.00	0.00	0.00	0.00	0.00	0.00
TRINITY_DN102953_c15_g1	0.00	0.00	0.00	0.00	0.00	0.00	0.00	0.00	0.00	0.00
TRINITY_DN102953_c16_g1	0.00	0.00	15.89	0.00	0.00	0.00	0.00	0.00	0.00	0.00
TRINITY_DN102953_c17_g1	0.00	0.00	0.00	0.00	0.00	0.00	0.00	0.00	0.00	0.00
TRINITY_DN102953_c1_g1	0.00	0.00	3.30	0.00	0.00	0.00	0.00	0.00	0.00	0.00
TRINITY_DN102953_c1_g2	0.00	0.00	0.00	0.00	0.00	0.00	0.00	0.00	0.00	0.00
TRINITY_DN102953_c3_g1	0.00	0.00	0.00	0.00	0.00	0.00	0.00	14.96	0.00	0.00
TRINITY_DN102953_c5_g1	0.00	0.00	0.00	0.00	0.00	0.00	0.00	0.00	0.00	0.00
TRINITY_DN102953_c6_g1	0.00	0.00	21.22	0.00	0.00	10.53	0.00	0.00	10.87	0.00
TRINITY_DN102953_c7_g1	0.00	0.00	0.00	0.00	0.00	0.00	0.00	0.00	0.00	0.00
TRINITY_DN102953_c9_g1	0.00	0.00	0.00	0.00	0.00	0.00	0.00	0.00	0.00	0.00
TRINITY_DN1029540_c0_g1	0.00	0.00	18.69	0.00	0.00	0.00	0.00	0.00	0.00	0.00
TRINITY_DN1029541_c0_g1	0.00	0.00	0.00	0.00	0.00	0.00	0.00	0.00	0.00	0.00
TRINITY_DN1029542_c0_g1	0.00	0.00	0.00	0.00	0.00	0.00	0.00	0.00	4.78	0.00
TRINITY_DN1029543_c0_g1	0.00	0.00	0.00	0.00	0.00	0.00	0.00	0.00	0.00	12.52
TRINITY_DN1029545_c0_g1	0.00	0.00	3.46	0.00	0.00	0.00	0.00	0.00	0.00	0.00
TRINITY_DN1029548_c0_g1	0.00	114.34	0.00	0.00	0.00	0.00	0.00	0.00	0.00	0.00
TRINITY_DN1029549_c0_g1	0.00	0.00	0.00	0.00	0.00	0.00	0.00	0.00	0.00	0.00
TRINITY_DN1029550_c0_g1	0.00	0.00	18.57	0.00	0.00	0.00	0.00	0.00	8.59	0.00
TRINITY_DN1029551_c0_g1	0.00	0.00	0.00	0.00	0.00	0.00	0.00	0.00	0.00	0.00
TRINITY_DN1029552_c0_g1	0.00	0.00	0.00	0.00	0.00	0.00	0.00	0.00	0.00	0.00
TRINITY_DN1029554_c0_g1	0.00	0.00	0.00	0.00	0.00	0.00	0.00	0.00	0.00	0.00
TRINITY_DN1029555_c0_g1	0.00	0.00	0.00	0.00	0.00	0.00	0.00	0.00	0.00	0.00
TRINITY_DN1029557_c0_g1	0.00	0.00	0.00	0.00	0.00	0.00	0.00	0.00	0.00	0.00
TRINITY_DN1029558_c0_g1	0.00	0.00	0.00	0.00	0.00	0.00	0.00	0.00	0.00	0.00
TRINITY_DN1029559_c0_g1	0.00	0.00	0.00	0.00	0.00	0.00	0.00	0.00	0.00	0.00
TRINITY_DN1029560_c0_g1	0.00	0.00	0.00	0.00	0.00	0.00	0.00	0.00	0.00	0.00
TRINITY_DN1029562_c0_g1	0.00	0.00	0.00	0.00	16.39	0.00	0.00	0.00	0.00	0.00
TRINITY_DN1029564_c0_g1	0.00	0.00	0.00	0.00	0.00	0.00	0.00	0.00	9.48	0.00
TRINITY_DN1029565_c0_g1	0.00	0.00	0.00	0.00	0.00	0.00	0.00	0.00	0.00	0.00
TRINITY_DN1029566_c0_g1	0.00	0.00	0.00	0.00	0.00	7.10	0.00	0.00	0.00	7.13
TRINITY_DN1029567_c0_g1	0.00	0.00	0.00	0.00	0.00	0.00	0.00	0.00	0.00	0.00
TRINITY_DN1029568_c0_g1	0.00	0.00	0.00	0.00	0.00	0.00	0.00	0.00	0.00	0.00
TRINITY_DN102956_c0_g1	0.00	8.99	2.62	0.00	0.00	0.00	0.00	2.04	0.00	0.00
TRINITY_DN102956_c1_g1	0.00	0.00	0.00	0.00	0.00	0.00	0.00	0.00	0.00	0.00
TRINITY_DN1029570_c0_g1	0.00	0.00	0.00	0.00	0.00	0.00	0.00	0.00	0.00	0.00
TRINITY_DN1029571_c0_g1	0.00	0.00	0.00	0.00	0.00	0.00	0.00	0.00	0.00	0.00
TRINITY_DN1029572_c0_g1	0.00	0.00	0.00	0.00	0.00	0.00	0.00	0.00	0.00	0.00
TRINITY_DN1029575_c0_g1	0.00	0.00	0.00	0.00	0.00	0.00	21.32	0.00	0.00	0.00
TRINITY_DN1029576_c0_g1	0.00	0.00	0.00	0.00	0.00	0.00	0.00	0.00	8.21	0.00
TRINITY_DN102957_c1_g1	0.00	26.08	0.00	0.00	0.00	0.00	0.00	0.00	0.00	0.00
TRINITY_DN1029580_c0_g1	0.00	0.00	0.00	0.00	0.00	0.00	0.00	0.00	0.00	0.00
TRINITY_DN1029581_c0_g1	0.00	0.00	0.00	0.00	0.00	0.00	0.00	0.00	0.00	0.00
TRINITY_DN1029582_c0_g1	0.00	0.00	0.00	0.00	0.00	0.00	0.00	0.00	0.00	0.00
TRINITY_DN1029583_c0_g1	0.00	0.00	0.00	0.00	0.00	0.00	0.00	0.00	0.00	0.00
TRINITY_DN1029585_c0_g1	0.00	0.00	0.00	0.00	0.00	0.00	0.00	0.00	0.00	0.00
TRINITY_DN1029586_c0_g1	0.00	0.00	0.00	0.00	0.00	0.00	0.00	0.00	0.00	0.00
TRINITY_DN1029587_c0_g1	0.00	0.00	0.00	0.00	0.00	0.00	0.00	0.00	0.00	0.00
TRINITY_DN1029588_c0_g1	13.16	0.00	0.00	0.00	0.00	0.00	0.00	0.00	0.00	0.00
TRINITY_DN1029590_c0_g1	0.00	85.02	0.00	0.00	0.00	0.00	0.00	0.00	0.00	0.00
TRINITY_DN1029591_c0_g1	0.00	0.00	28.10	0.00	0.00	0.00	0.00	0.00	12.98	0.00
TRINITY_DN1029593_c0_g1	0.00	0.00	0.00	0.00	0.00	0.00	0.00	4.40	0.00	0.00
TRINITY_DN1029594_c0_g1	0.00	0.00	0.00	0.00	0.00	0.00	0.00	0.00	0.00	0.00
TRINITY_DN1029595_c0_g1	4.35	0.00	0.00	0.00	0.00	0.00	0.00	3.41	0.00	0.00
TRINITY_DN1029596_c0_g1	0.00	23.11	0.00	0.00	0.00	0.00	0.00	0.00	0.00	0.00
TRINITY_DN1029597_c0_g1	0.00	0.00	0.00	0.00	0.00	0.00	0.00	0.00	0.00	0.00
TRINITY_DN1029599_c0_g1	0.00	0.00	0.00	0.00	0.00	0.00	0.00	0.00	0.00	0.00
TRINITY_DN102959_c0_g1	7.05	20.96	22.92	20.37	0.00	0.00	11.93	0.00	0.00	0.00
TRINITY_DN10295_c0_g1	1.21	3.79	6.47	5.71	0.00	0.00	1.62	7.51	4.17	7.76
TRINITY_DN10295_c10_g1	0.00	14.60	0.00	0.00	0.00	5.81	6.65	0.00	0.00	0.00
TRINITY_DN10295_c11_g1	0.00	3.33	0.00	0.00	0.00	0.00	0.00	0.00	0.00	0.00
TRINITY_DN10295_c13_g1	0.00	0.00	25.01	0.00	0.00	0.00	26.38	0.00	0.00	0.00
TRINITY_DN10295_c1_g2	0.00	46.89	0.00	18.11	0.00	0.00	0.00	0.00	0.00	0.00
TRINITY_DN10295_c2_g1	0.00	0.00	0.00	0.00	0.00	0.00	0.00	0.00	0.00	0.00
TRINITY_DN10295_c3_g1	0.00	0.00	0.00	0.00	0.00	0.00	0.00	0.00	0.00	0.00
TRINITY_DN10295_c5_g1	0.00	0.00	24.89	0.00	0.00	0.00	0.00	0.00	0.00	0.00
TRINITY_DN1029600_c0_g1	0.00	0.00	0.00	0.00	0.00	0.00	0.00	0.00	0.00	0.00
TRINITY_DN1029601_c0_g1	0.00	0.00	7.38	0.00	0.00	6.58	0.00	0.00	0.00	0.00
TRINITY_DN1029602_c0_g1	0.00	11.45	10.17	4.84	0.00	0.00	0.00	0.00	0.00	0.00
TRINITY_DN1029603_c0_g1	0.00	0.00	0.00	0.00	0.00	0.00	0.00	0.00	0.00	0.00
TRINITY_DN1029605_c0_g1	0.00	0.00	0.00	0.00	0.00	0.00	0.00	0.00	0.00	0.00
TRINITY_DN1029608_c0_g1	0.00	0.00	0.00	0.00	0.00	0.00	0.00	0.00	0.00	0.00
TRINITY_DN1029609_c0_g1	0.00	0.00	18.34	0.00	0.00	0.00	0.00	0.00	0.00	0.00
TRINITY_DN102960_c0_g1	0.00	0.00	0.00	0.00	0.00	0.00	0.00	0.00	0.00	0.00
TRINITY_DN102960_c2_g1	0.00	0.00	0.00	0.00	0.00	0.00	0.00	0.00	0.00	0.00
TRINITY_DN1029611_c0_g1	0.00	5.22	0.00	8.81	0.00	0.00	0.00	3.63	4.32	0.00
TRINITY_DN1029613_c0_g1	0.00	0.00	0.00	0.00	0.00	0.00	0.00	0.00	0.00	0.00
TRINITY_DN1029614_c0_g1	0.00	0.00	0.00	0.00	0.00	0.00	0.00	0.00	0.00	0.00
TRINITY_DN1029615_c0_g1	0.00	0.00	0.00	0.00	0.00	0.00	0.00	0.00	0.00	0.00
TRINITY_DN1029618_c0_g1	0.00	0.00	17.59	0.00	0.00	0.00	0.00	0.00	0.00	0.00
TRINITY_DN1029619_c0_g1	0.00	0.00	0.00	0.00	0.00	0.00	0.00	0.00	0.00	0.00
TRINITY_DN102961_c0_g1	0.00	21.67	0.00	0.00	0.00	0.00	0.00	0.00	0.00	0.00
TRINITY_DN102961_c1_g1	0.00	0.00	0.00	0.00	0.00	13.58	0.00	0.00	0.00	0.00
TRINITY_DN102961_c2_g1	0.00	29.77	0.00	0.00	0.00	0.00	0.00	0.00	0.00	0.00
TRINITY_DN102961_c3_g1	0.00	31.97	0.00	0.00	0.00	0.00	9.69	0.00	8.82	0.00
TRINITY_DN102961_c4_g1	0.00	0.00	0.00	0.00	0.00	0.00	0.00	0.00	13.13	0.00
TRINITY_DN102961_c5_g1	0.00	0.00	28.83	0.00	0.00	0.00	0.00	0.00	0.00	0.00
TRINITY_DN102961_c8_g1	0.00	0.00	0.00	0.00	0.00	8.82	0.00	0.00	0.00	0.00
TRINITY_DN1029620_c0_g1	0.00	0.00	0.00	0.00	0.00	0.00	0.00	0.00	0.00	0.00
TRINITY_DN1029622_c0_g1	0.00	0.00	0.00	0.00	0.00	0.00	0.00	0.00	0.00	0.00
TRINITY_DN1029626_c0_g1	0.00	0.00	0.00	0.00	0.00	0.00	0.00	0.00	0.00	0.00
TRINITY_DN1029627_c0_g1	0.00	0.00	0.00	0.00	0.00	0.00	0.00	0.00	0.00	0.00
TRINITY_DN1029628_c0_g1	0.00	0.00	0.00	0.00	0.00	0.00	0.00	0.00	0.00	0.00
TRINITY_DN102962_c0_g1	0.00	0.00	0.00	0.00	0.00	0.00	0.00	0.00	0.00	0.00
TRINITY_DN1029638_c0_g1	0.00	0.00	0.00	0.00	0.00	0.00	0.00	0.00	0.00	0.00
TRINITY_DN1029639_c0_g1	0.00	0.00	0.00	0.00	0.00	0.00	0.00	0.00	0.00	0.00
TRINITY_DN102963_c0_g1	17.69	9.85	5.03	0.00	0.00	0.00	8.95	0.00	0.00	0.00
TRINITY_DN102963_c0_g2	0.00	0.00	0.00	0.00	0.00	0.00	0.00	12.83	12.89	0.00
TRINITY_DN102963_c1_g1	0.00	0.00	0.00	0.00	0.00	0.00	0.00	0.00	0.00	0.00
TRINITY_DN1029640_c0_g1	0.00	0.00	0.00	0.00	3.99	0.00	0.00	0.00	0.00	0.00
TRINITY_DN1029642_c0_g1	0.00	0.00	0.00	0.00	0.00	0.00	0.00	0.00	0.00	0.00
TRINITY_DN1029643_c0_g1	0.00	0.00	0.00	0.00	0.00	0.00	0.00	0.00	0.00	0.00
TRINITY_DN1029644_c0_g1	0.00	0.00	0.00	0.00	0.00	0.00	22.04	0.00	0.00	0.00
TRINITY_DN1029645_c0_g1	0.00	0.00	0.00	0.00	0.00	0.00	0.00	0.00	0.00	0.00
TRINITY_DN1029646_c0_g1	0.00	0.00	0.00	12.95	0.00	0.00	0.00	0.00	0.00	0.00
TRINITY_DN1029647_c0_g1	0.00	0.00	0.00	0.00	0.00	0.00	0.00	0.00	0.00	0.00
TRINITY_DN1029648_c0_g1	0.00	0.00	3.68	0.00	0.00	0.00	0.00	0.00	6.89	0.00
TRINITY_DN1029649_c0_g1	0.00	0.00	10.18	0.00	0.00	0.00	0.00	0.00	0.00	0.00
TRINITY_DN102964_c0_g1	0.00	0.00	0.00	0.00	0.00	0.00	18.26	0.00	0.00	0.00
TRINITY_DN102964_c1_g1	0.00	0.00	0.00	0.00	0.00	0.00	0.00	0.00	0.00	0.00
TRINITY_DN102964_c2_g1	0.00	0.00	0.00	0.00	0.00	0.00	0.00	0.00	0.00	0.00
TRINITY_DN1029650_c0_g1	0.00	0.00	20.52	0.00	0.00	19.03	0.00	0.00	0.00	0.00
TRINITY_DN1029651_c0_g1	0.00	0.00	3.82	0.00	0.00	0.00	0.00	0.00	3.58	0.00
TRINITY_DN1029653_c0_g1	0.00	42.75	0.00	0.00	0.00	0.00	0.00	0.00	0.00	0.00
TRINITY_DN1029658_c0_g1	0.00	0.00	14.91	0.00	0.00	0.00	0.00	0.00	0.00	0.00
TRINITY_DN1029659_c0_g1	0.00	0.00	0.00	0.00	0.00	0.00	0.00	0.00	0.00	0.00
TRINITY_DN102965_c0_g1	0.00	89.80	25.92	0.00	0.00	0.00	0.00	0.00	24.32	0.00
TRINITY_DN102965_c1_g2	0.00	0.00	0.00	0.00	0.00	0.00	0.00	0.00	0.00	0.00
TRINITY_DN1029662_c0_g1	0.00	0.00	0.00	0.00	0.00	0.00	0.00	0.00	0.00	0.00
TRINITY_DN1029663_c0_g1	0.00	0.00	0.00	0.00	0.00	0.00	0.00	0.00	0.00	0.00
TRINITY_DN1029664_c0_g1	0.00	0.00	0.00	0.00	0.00	0.00	0.00	0.00	0.00	0.00
TRINITY_DN1029665_c0_g1	0.00	0.00	7.59	0.00	0.00	0.00	0.00	0.00	0.00	0.00
TRINITY_DN1029666_c0_g1	0.00	0.00	0.00	0.00	0.00	0.00	0.00	0.00	0.00	0.00
TRINITY_DN1029668_c0_g1	0.00	0.00	0.00	0.00	0.00	0.00	0.00	0.00	0.00	0.00
TRINITY_DN1029669_c0_g1	0.00	0.00	0.00	0.00	0.00	0.00	0.00	0.00	0.00	0.00
TRINITY_DN102966_c0_g1	0.00	0.00	0.00	0.00	0.00	0.00	0.00	0.00	0.00	0.00
TRINITY_DN1029670_c0_g1	0.00	0.00	0.00	0.00	0.00	0.00	0.00	0.00	0.00	0.00
TRINITY_DN1029671_c0_g1	0.00	0.00	0.00	0.00	0.00	0.00	0.00	0.00	0.00	0.00
TRINITY_DN1029672_c0_g1	0.00	0.00	0.00	0.00	0.00	0.00	0.00	0.00	0.00	0.00
TRINITY_DN1029674_c0_g1	0.00	0.00	0.00	0.00	0.00	0.00	0.00	0.00	0.00	0.00
TRINITY_DN1029675_c0_g1	0.00	0.00	0.00	0.00	0.00	0.00	0.00	13.90	8.08	0.00
TRINITY_DN1029676_c0_g1	0.00	0.00	0.00	0.00	0.00	0.00	0.00	0.00	9.10	0.00
TRINITY_DN1029677_c0_g1	0.00	0.00	0.00	0.00	0.00	0.00	0.00	0.00	0.00	0.00
TRINITY_DN102967_c2_g1	0.00	0.00	13.44	0.00	0.00	0.00	0.00	0.00	0.00	0.00
TRINITY_DN102967_c5_g1	0.00	0.00	0.00	7.15	0.00	0.00	0.00	0.00	0.00	0.00
TRINITY_DN1029680_c0_g1	0.00	0.00	0.00	0.00	12.05	0.00	0.00	0.00	0.00	0.00
TRINITY_DN1029683_c0_g1	0.00	0.00	0.00	0.00	0.00	0.00	0.00	0.00	7.17	0.00
TRINITY_DN1029684_c0_g1	0.00	0.00	0.00	0.00	0.00	0.00	0.00	0.00	0.00	0.00
TRINITY_DN1029685_c0_g1	0.00	0.00	0.00	0.00	0.00	0.00	0.00	0.00	0.00	0.00
TRINITY_DN1029686_c0_g1	0.00	0.00	0.00	0.00	0.00	0.00	0.00	0.00	0.00	0.00
TRINITY_DN1029691_c0_g1	0.00	0.00	0.00	0.00	0.00	0.00	0.00	0.00	0.00	0.00
TRINITY_DN1029692_c0_g1	0.00	10.58	0.00	0.00	0.00	0.00	0.00	0.00	0.00	0.00
TRINITY_DN1029693_c0_g1	0.00	0.00	0.00	0.00	0.00	0.00	0.00	0.00	0.00	2.41
TRINITY_DN1029696_c0_g1	0.00	0.00	0.00	0.00	0.00	0.00	0.00	0.00	0.00	0.00
TRINITY_DN1029697_c0_g1	0.00	0.00	0.00	0.00	0.00	0.00	22.74	0.00	0.00	0.00
TRINITY_DN1029699_c0_g1	0.00	0.00	0.00	0.00	0.00	0.00	0.00	0.00	0.00	0.00
TRINITY_DN102969_c0_g1	0.00	0.00	0.00	21.63	0.00	0.00	0.00	0.00	21.49	0.00
TRINITY_DN10296_c0_g1	0.00	0.00	0.00	0.00	0.00	0.00	0.00	0.00	0.00	0.00
TRINITY_DN10296_c0_g2	9.29	23.24	44.47	22.22	10.74	10.49	17.94	8.90	38.59	2.62
TRINITY_DN10296_c0_g3	2.36	8.05	0.00	0.00	0.00	0.00	0.00	0.00	5.18	0.00
TRINITY_DN10296_c0_g4	0.00	0.00	24.47	0.00	0.00	0.00	0.00	7.37	11.26	0.00
TRINITY_DN10296_c13_g1	0.00	0.00	0.00	0.00	0.00	0.00	0.00	0.00	0.00	0.00
TRINITY_DN10296_c1_g1	13.92	54.14	26.53	14.13	7.99	11.25	18.30	32.08	1.35	1.15
TRINITY_DN10296_c2_g1	45.65	136.36	40.40	40.09	29.39	16.37	21.26	79.17	103.14	24.55
TRINITY_DN10296_c2_g2	6.51	13.37	42.72	57.17	1.69	30.53	22.59	21.21	42.30	2.81
TRINITY_DN10296_c3_g1	0.00	11.25	0.00	0.00	14.18	0.00	5.04	1.35	0.00	0.00
TRINITY_DN10296_c3_g2	0.00	0.00	40.11	18.42	0.00	4.89	5.16	9.47	25.47	0.00
TRINITY_DN10296_c7_g1	0.00	0.00	0.00	0.00	0.00	21.50	0.00	18.81	0.00	0.00
TRINITY_DN10296_c8_g2	0.00	0.00	16.58	5.27	0.00	0.00	0.00	17.75	5.15	0.00
TRINITY_DN1029700_c0_g1	0.00	0.00	0.00	0.00	0.00	0.00	0.00	0.00	0.00	0.00
TRINITY_DN1029701_c0_g1	0.00	0.00	0.00	0.00	0.00	0.00	0.00	0.00	0.00	0.00
TRINITY_DN1029706_c0_g1	0.00	0.00	0.00	0.00	0.00	0.00	0.00	0.00	0.00	0.00
TRINITY_DN1029709_c0_g1	0.00	0.00	0.00	0.00	0.00	0.00	0.00	0.00	0.00	0.00
TRINITY_DN102970_c0_g2	0.00	0.00	27.45	0.00	0.00	0.00	0.00	0.00	0.00	0.00
TRINITY_DN1029711_c0_g1	0.00	0.00	0.00	0.00	0.00	0.00	0.00	0.00	24.93	0.00
TRINITY_DN1029712_c0_g1	0.00	0.00	0.00	0.00	0.00	0.00	0.00	0.00	0.00	0.00
TRINITY_DN1029713_c0_g1	0.00	0.00	0.00	0.00	0.00	0.00	0.00	0.00	0.00	0.00
TRINITY_DN1029714_c0_g1	0.00	0.00	0.00	0.00	0.00	0.00	0.00	0.00	10.12	0.00
TRINITY_DN1029715_c0_g1	0.00	0.00	0.00	0.00	0.00	0.00	0.00	0.00	8.41	0.00
TRINITY_DN1029717_c0_g1	0.00	0.00	0.00	0.00	0.00	0.00	0.00	0.00	0.00	0.00
TRINITY_DN1029718_c0_g1	0.00	0.00	0.00	29.88	0.00	0.00	16.14	0.00	0.00	0.00
TRINITY_DN1029719_c0_g1	0.00	0.00	0.00	0.00	0.00	0.00	0.00	0.00	0.00	0.00
TRINITY_DN102971_c0_g1	0.00	0.00	16.87	0.00	0.00	0.00	0.00	0.00	0.00	0.00
TRINITY_DN102971_c0_g2	0.00	0.00	0.00	0.00	0.00	0.00	0.00	0.00	0.00	0.00
TRINITY_DN102971_c10_g1	0.00	0.00	0.00	0.00	0.00	0.00	0.00	0.00	0.00	0.00
TRINITY_DN102971_c11_g1	0.00	0.00	28.30	0.00	0.00	0.00	0.00	0.00	0.00	0.00
TRINITY_DN102971_c2_g1	3.74	0.00	0.00	0.00	0.00	0.00	0.00	0.00	0.00	0.00
TRINITY_DN102971_c3_g1	0.00	0.00	0.00	0.00	0.00	0.00	0.00	0.00	0.00	0.00
TRINITY_DN102971_c4_g1	0.00	0.00	14.00	0.00	0.00	0.00	0.00	0.00	0.00	0.00
TRINITY_DN102971_c5_g1	0.00	9.94	0.00	0.00	0.00	0.00	0.00	9.82	53.51	0.00
TRINITY_DN102971_c6_g1	0.00	0.00	44.27	38.27	0.00	21.71	12.56	0.00	0.00	0.00
TRINITY_DN102971_c7_g1	7.15	2.06	8.96	3.38	1.44	0.00	1.92	1.39	1.70	1.64
TRINITY_DN102971_c8_g1	29.04	0.00	0.00	0.00	0.00	0.00	0.00	0.00	0.00	0.00
TRINITY_DN1029721_c0_g1	0.00	0.00	0.00	0.00	0.00	0.00	0.00	0.00	0.00	0.00
TRINITY_DN1029722_c0_g1	0.00	0.00	0.00	0.00	0.00	0.00	0.00	0.00	0.00	0.00
TRINITY_DN1029723_c0_g1	0.00	0.00	0.00	0.00	0.00	0.00	0.00	0.00	0.00	0.00
TRINITY_DN1029726_c0_g1	0.00	0.00	0.00	0.00	0.00	0.00	0.00	0.00	0.00	0.00
TRINITY_DN1029728_c0_g1	0.00	0.00	4.42	0.00	0.00	0.00	0.00	0.00	0.00	0.00
TRINITY_DN1029730_c0_g1	0.00	0.00	0.00	0.00	0.00	0.00	0.00	0.00	0.00	0.00
TRINITY_DN1029734_c0_g1	0.00	0.00	0.00	0.00	0.00	0.00	0.00	0.00	0.00	0.00
TRINITY_DN1029735_c0_g1	0.00	39.83	0.00	0.00	0.00	0.00	0.00	0.00	16.28	0.00
TRINITY_DN1029737_c0_g1	0.00	0.00	13.98	0.00	0.00	0.00	0.00	0.00	0.00	0.00
TRINITY_DN1029738_c0_g1	0.00	27.88	0.00	0.00	0.00	0.00	0.00	0.00	0.00	0.00
TRINITY_DN1029739_c0_g1	0.00	0.00	0.00	0.00	0.00	0.00	0.00	0.00	0.00	0.00
TRINITY_DN102973_c0_g1	0.00	0.00	16.31	13.94	0.00	24.75	14.03	0.00	31.28	23.34
TRINITY_DN1029740_c0_g1	0.00	0.00	0.00	0.00	0.00	0.00	0.00	0.00	0.00	0.00
TRINITY_DN1029742_c0_g1	0.00	0.00	0.00	0.00	0.00	0.00	0.00	0.00	0.00	0.00
TRINITY_DN1029744_c0_g1	0.00	0.00	0.00	0.00	0.00	0.00	0.00	0.00	0.00	0.00
TRINITY_DN1029746_c0_g1	0.00	0.00	0.00	0.00	0.00	0.00	0.00	0.00	0.00	0.00
TRINITY_DN1029747_c0_g1	0.00	0.00	0.00	0.00	0.00	0.00	0.00	0.00	0.00	0.00
TRINITY_DN102974_c0_g1	0.00	0.00	0.00	0.00	0.00	0.00	0.00	0.00	0.00	0.00
TRINITY_DN102974_c1_g1	0.00	0.00	18.55	0.00	0.00	0.00	0.00	0.00	0.00	0.00
TRINITY_DN102974_c1_g2	0.00	0.00	0.00	0.00	0.00	0.00	0.00	0.00	0.00	0.00
TRINITY_DN102974_c2_g1	0.00	0.00	0.00	0.00	0.00	0.00	0.00	0.00	0.00	0.00
TRINITY_DN102974_c3_g1	0.00	0.00	0.00	0.00	0.00	0.00	0.00	0.00	0.00	0.00
TRINITY_DN1029750_c0_g1	0.00	0.00	0.00	0.00	0.00	0.00	0.00	0.00	0.00	0.00
TRINITY_DN1029753_c0_g1	0.00	0.00	0.00	0.00	0.00	0.00	0.00	0.00	0.00	0.00
TRINITY_DN1029755_c0_g1	0.00	0.00	13.51	0.00	0.00	0.00	0.00	0.00	0.00	0.00
TRINITY_DN1029756_c0_g1	0.00	0.00	0.00	0.00	0.00	0.00	0.00	0.00	21.13	0.00
TRINITY_DN1029758_c0_g1	0.00	0.00	0.00	0.00	0.00	0.00	0.00	0.00	0.00	0.00
TRINITY_DN1029759_c0_g1	0.00	0.00	0.00	0.00	0.00	0.00	0.00	0.00	0.00	0.00
TRINITY_DN102975_c0_g1	0.00	0.00	0.00	0.00	0.00	0.00	0.00	0.00	0.00	0.00
TRINITY_DN1029760_c0_g1	0.00	0.00	0.00	0.00	0.00	0.00	0.00	0.00	0.00	0.00
TRINITY_DN1029762_c0_g1	0.00	0.00	0.00	0.00	0.00	0.00	0.00	0.00	0.00	9.59
TRINITY_DN1029764_c0_g1	0.00	0.00	0.00	0.00	0.00	0.00	0.00	0.00	0.00	0.00
TRINITY_DN1029768_c0_g1	0.00	0.00	0.00	0.00	0.00	0.00	0.00	0.00	0.00	0.00
TRINITY_DN1029769_c0_g1	0.00	0.00	0.00	0.00	0.00	0.00	5.10	0.00	0.00	0.00
TRINITY_DN102976_c0_g1	0.00	0.00	50.77	0.00	0.00	0.00	0.00	0.00	31.50	0.00
TRINITY_DN1029771_c0_g1	0.00	0.00	0.00	0.00	0.00	0.00	0.00	0.00	27.04	0.00
TRINITY_DN1029772_c0_g1	0.00	0.00	28.76	0.00	0.00	0.00	0.00	0.00	0.00	0.00
TRINITY_DN1029774_c0_g1	0.00	0.00	0.00	0.00	0.00	0.00	0.00	0.00	0.00	0.00
TRINITY_DN1029775_c0_g1	0.00	0.00	0.00	13.63	0.00	0.00	29.44	0.00	0.00	0.00
TRINITY_DN1029776_c0_g1	0.00	0.00	0.00	0.00	0.00	0.00	0.00	0.00	0.00	0.00
TRINITY_DN1029778_c0_g1	0.00	0.00	0.00	0.00	0.00	0.00	0.00	0.00	0.00	0.00
TRINITY_DN1029779_c0_g1	0.00	0.00	0.00	0.00	0.00	0.00	0.00	17.91	0.00	0.00
TRINITY_DN102977_c0_g1	0.00	0.00	0.00	0.00	0.00	0.00	0.00	0.00	0.00	0.00
TRINITY_DN1029780_c0_g1	0.00	0.00	0.00	0.00	0.00	0.00	0.00	9.13	0.00	0.00
TRINITY_DN1029781_c0_g1	0.00	0.00	0.00	0.00	0.00	0.00	0.00	0.00	0.00	0.00
TRINITY_DN1029782_c0_g1	0.00	0.00	0.00	0.00	0.00	0.00	0.00	0.00	0.00	0.00
TRINITY_DN1029783_c0_g1	0.00	31.77	0.00	0.00	0.00	0.00	0.00	0.00	0.00	0.00
TRINITY_DN1029785_c0_g1	0.00	0.00	0.00	0.00	0.00	0.00	0.00	9.50	0.00	0.00
TRINITY_DN1029789_c0_g1	0.00	0.00	0.00	0.00	0.00	0.00	0.00	16.00	0.00	0.00
TRINITY_DN102978_c0_g3	0.00	0.00	0.00	0.00	0.00	0.00	0.00	0.00	0.00	0.00
TRINITY_DN102978_c0_g4	0.00	0.00	0.00	0.00	0.00	0.00	0.00	0.00	0.00	0.00
TRINITY_DN102978_c0_g5	0.00	0.00	0.00	0.00	0.00	0.00	0.00	0.00	0.00	0.00
TRINITY_DN1029790_c0_g1	0.00	0.00	0.00	0.00	0.00	0.00	0.00	0.00	0.00	0.00
TRINITY_DN1029793_c0_g1	0.00	0.00	0.00	0.00	0.00	0.00	0.00	0.00	0.00	0.00
TRINITY_DN1029796_c0_g1	0.00	0.00	0.00	0.00	0.00	0.00	0.00	0.00	0.00	0.00
TRINITY_DN1029797_c0_g1	0.00	0.00	0.00	0.00	0.00	0.00	0.00	0.00	0.00	0.00
TRINITY_DN1029798_c0_g1	0.00	0.00	0.00	0.00	0.00	0.00	0.00	0.00	0.00	0.00
TRINITY_DN102979_c0_g1	0.00	0.00	0.00	0.00	0.00	0.00	0.00	0.00	0.00	0.00
TRINITY_DN10297_c0_g1	23.87	53.04	45.84	64.89	18.27	0.00	48.35	148.98	128.92	40.47
TRINITY_DN1029800_c0_g1	0.00	2.68	20.16	0.00	0.00	0.00	0.00	0.00	0.00	0.00
TRINITY_DN1029801_c0_g1	0.00	0.00	0.00	0.00	0.00	0.00	0.00	15.90	0.00	0.00
TRINITY_DN1029802_c0_g1	0.00	0.00	0.00	0.00	0.00	0.00	0.00	0.00	0.00	0.00
TRINITY_DN1029804_c0_g1	0.00	0.00	5.28	0.00	0.00	0.00	0.00	0.00	0.00	0.00
TRINITY_DN102980_c0_g1	2.38	0.00	9.57	0.00	0.00	0.00	9.33	9.27	0.00	0.00
TRINITY_DN102980_c1_g1	0.00	0.00	0.00	0.00	0.00	0.00	0.00	0.00	0.00	0.00
TRINITY_DN1029810_c0_g1	0.00	0.00	0.00	0.00	0.00	0.00	0.00	0.00	0.00	0.00
TRINITY_DN1029811_c0_g1	0.00	0.00	0.00	0.00	0.00	0.00	0.00	0.00	0.00	0.00
TRINITY_DN1029814_c0_g1	0.00	0.00	0.00	0.00	0.00	0.00	0.00	0.00	0.00	0.00
TRINITY_DN1029815_c0_g1	0.00	0.00	0.00	0.00	0.00	0.00	0.00	0.00	0.00	0.00
TRINITY_DN102981_c0_g1	0.00	0.00	0.00	0.00	0.00	0.00	0.00	0.00	0.00	0.00
TRINITY_DN1029820_c0_g1	0.00	0.00	0.00	0.00	0.00	0.00	0.00	0.00	0.00	0.00
TRINITY_DN1029821_c0_g1	0.00	0.00	0.00	0.00	0.00	0.00	0.00	0.00	0.00	0.00
TRINITY_DN1029824_c1_g1	0.00	0.00	0.00	0.00	0.00	0.00	0.00	0.00	16.97	0.00
TRINITY_DN1029825_c0_g1	0.00	0.00	0.00	0.00	0.00	0.00	0.00	0.00	0.00	0.00
TRINITY_DN1029826_c0_g1	0.00	0.00	15.61	0.00	0.00	0.00	0.00	0.00	0.00	0.00
TRINITY_DN1029828_c0_g1	0.00	0.00	0.00	0.00	0.00	0.00	0.00	0.00	0.00	0.00
TRINITY_DN102982_c1_g1	0.00	0.00	0.00	0.00	0.00	0.00	0.00	0.00	0.00	0.00
TRINITY_DN1029830_c0_g1	0.00	0.00	0.00	0.00	0.00	0.00	0.00	0.00	0.00	0.00
TRINITY_DN1029831_c0_g1	0.00	0.00	0.00	0.00	0.00	0.00	0.00	0.00	0.00	0.00
TRINITY_DN1029832_c0_g1	0.00	0.00	0.00	0.00	0.00	0.00	0.00	0.00	0.00	0.00
TRINITY_DN1029834_c0_g1	0.00	0.00	0.00	0.00	0.00	0.00	0.00	0.00	0.00	0.00
TRINITY_DN1029837_c0_g1	0.00	0.00	0.00	0.00	0.00	0.00	0.00	0.00	0.00	0.00
TRINITY_DN1029838_c0_g1	0.00	0.00	0.00	0.00	0.00	0.00	0.00	0.00	0.00	0.00
TRINITY_DN1029839_c0_g1	0.00	0.00	0.00	0.00	0.00	0.00	0.00	0.00	0.00	0.00
TRINITY_DN102983_c0_g1	0.00	0.00	7.40	0.00	0.00	0.00	0.00	0.00	0.00	0.00
TRINITY_DN102983_c0_g2	0.00	23.21	17.17	0.00	0.00	0.00	0.00	0.00	5.91	0.00
TRINITY_DN1029840_c0_g1	0.00	0.00	0.00	0.00	0.00	0.00	0.00	0.00	0.00	0.00
TRINITY_DN1029843_c0_g1	0.00	9.92	0.00	0.00	0.00	0.00	0.00	0.00	0.00	0.00
TRINITY_DN1029845_c0_g1	0.00	0.00	0.00	0.00	0.00	0.00	0.00	0.00	0.00	0.00
TRINITY_DN1029847_c0_g1	0.00	0.00	5.50	0.00	0.00	0.00	0.00	0.00	0.00	0.00
TRINITY_DN1029848_c0_g1	22.58	0.00	0.00	0.00	0.00	0.00	0.00	0.00	0.00	0.00
TRINITY_DN102984_c0_g1	0.00	10.89	0.00	0.00	0.00	0.00	0.00	0.00	0.00	0.00
TRINITY_DN102984_c0_g2	0.00	166.37	0.00	0.00	0.00	0.00	0.00	0.00	0.00	0.00
TRINITY_DN1029850_c0_g1	0.00	0.00	0.00	0.00	0.00	0.00	10.72	0.00	4.85	0.00
TRINITY_DN1029851_c0_g1	0.00	0.00	0.00	0.00	0.00	0.00	11.01	0.00	0.00	0.00
TRINITY_DN1029852_c0_g1	0.00	0.00	0.00	0.00	0.00	0.00	7.55	0.00	0.00	0.00
TRINITY_DN1029854_c0_g1	0.00	0.00	0.00	0.00	0.00	0.00	0.00	0.00	0.00	0.00
TRINITY_DN1029855_c0_g1	0.00	24.81	0.00	10.52	0.00	0.00	0.00	0.00	0.00	0.00
TRINITY_DN1029857_c0_g1	0.00	0.00	0.00	0.00	0.00	0.00	0.00	0.00	0.00	0.00
TRINITY_DN1029859_c0_g1	0.00	0.00	26.71	0.00	0.00	0.00	0.00	0.00	0.00	0.00
TRINITY_DN102985_c0_g1	0.00	11.56	0.00	0.00	0.00	0.00	0.00	0.00	0.00	0.00
TRINITY_DN1029860_c0_g1	10.35	0.00	0.00	0.00	0.00	0.00	0.00	0.00	0.00	0.00
TRINITY_DN1029862_c0_g1	0.00	0.00	0.00	0.00	0.00	0.00	0.00	0.00	0.00	0.00
TRINITY_DN1029864_c0_g1	0.00	0.00	18.98	0.00	0.00	0.00	0.00	0.00	0.00	0.00
TRINITY_DN1029865_c0_g1	0.00	0.00	0.00	0.00	0.00	0.00	0.00	0.00	0.00	0.00
TRINITY_DN1029866_c0_g1	0.00	0.00	0.00	0.00	0.00	0.00	0.00	0.00	0.00	0.00
TRINITY_DN1029867_c0_g1	0.00	0.00	0.00	0.00	0.00	0.00	0.00	0.00	0.00	0.00
TRINITY_DN1029868_c0_g1	0.00	0.00	0.00	0.00	0.00	0.00	0.00	0.00	0.00	0.00
TRINITY_DN102986_c0_g1	0.00	0.00	0.00	0.00	0.00	0.00	3.97	0.00	3.57	0.00
TRINITY_DN102986_c0_g2	0.00	0.00	0.00	0.00	0.00	0.00	0.00	0.00	5.63	0.00
TRINITY_DN1029871_c0_g1	0.00	0.00	0.00	0.00	0.00	0.00	11.87	0.00	0.00	0.00
TRINITY_DN1029872_c0_g1	11.18	0.00	0.00	0.00	0.00	0.00	0.00	0.00	0.00	0.00
TRINITY_DN1029873_c0_g1	0.00	0.00	15.78	0.00	0.00	0.00	0.00	0.00	0.00	0.00
TRINITY_DN1029874_c0_g1	0.00	0.00	0.00	0.00	0.00	0.00	0.00	0.00	0.00	0.00
TRINITY_DN1029875_c0_g1	0.00	0.00	0.00	0.00	0.00	0.00	0.00	0.00	0.00	0.00
TRINITY_DN1029876_c0_g1	0.00	0.00	0.00	0.00	0.00	0.00	0.00	0.00	0.00	0.00
TRINITY_DN1029880_c0_g1	0.00	0.00	0.00	0.00	0.00	0.00	0.00	0.00	0.00	0.00
TRINITY_DN1029884_c0_g1	0.00	0.00	0.00	0.00	0.00	0.00	0.00	0.00	0.00	0.00
TRINITY_DN1029885_c0_g1	0.00	0.00	26.44	0.00	0.00	0.00	0.00	0.00	0.00	0.00
TRINITY_DN1029886_c0_g1	0.00	0.00	0.00	0.00	0.00	0.00	0.00	0.00	0.00	0.00
TRINITY_DN1029887_c0_g1	0.00	0.00	0.00	0.00	0.00	0.00	0.00	0.00	0.00	0.00
TRINITY_DN1029889_c0_g1	0.00	0.00	0.00	0.00	0.00	0.00	0.00	0.00	0.00	0.00
TRINITY_DN1029890_c0_g1	0.00	0.00	0.00	0.00	0.00	0.00	0.00	0.00	0.00	0.00
TRINITY_DN1029891_c0_g1	0.00	0.00	0.00	0.00	0.00	0.00	0.00	0.00	0.00	0.00
TRINITY_DN1029893_c0_g1	0.00	0.00	0.00	0.00	0.00	0.00	0.00	0.00	0.00	0.00
TRINITY_DN1029894_c0_g1	0.00	0.00	0.00	0.00	0.00	0.00	0.00	0.00	0.00	0.00
TRINITY_DN1029895_c0_g1	0.00	0.00	0.00	0.00	0.00	0.00	0.00	0.00	6.93	0.00
TRINITY_DN1029896_c0_g1	0.00	0.00	0.00	0.00	0.00	0.00	0.00	0.00	0.00	0.00
TRINITY_DN1029897_c0_g1	0.00	0.00	0.00	0.00	0.00	0.00	0.00	0.00	0.00	0.00
TRINITY_DN102989_c0_g1	53.74	138.70	164.21	0.04	9.12	38.42	59.84	66.16	49.13	0.00
TRINITY_DN102989_c0_g2	0.00	0.00	11.75	67.32	0.00	21.06	0.00	0.00	78.87	3.02
TRINITY_DN102989_c1_g1	0.00	0.00	0.00	0.00	0.00	0.00	0.00	0.00	0.00	0.00
TRINITY_DN102989_c1_g2	0.00	16.67	19.72	0.00	0.00	0.00	0.00	0.00	13.80	0.00
TRINITY_DN102989_c2_g1	2.38	38.32	13.54	0.00	0.00	0.00	0.00	0.00	10.55	0.00
TRINITY_DN10298_c0_g1	0.00	54.97	0.00	0.00	0.00	0.00	0.00	0.00	0.00	0.00
TRINITY_DN10298_c0_g2	0.00	0.00	0.00	0.00	0.00	0.00	0.00	0.00	0.00	0.00
TRINITY_DN10298_c0_g4	0.00	56.10	0.00	0.00	0.00	0.00	0.00	0.00	0.00	0.00
TRINITY_DN10298_c1_g1	10.96	0.00	0.00	0.00	0.00	0.00	0.00	0.00	0.00	0.00
TRINITY_DN10298_c2_g1	0.00	0.00	22.57	0.00	0.00	0.00	0.00	0.00	0.00	0.00
TRINITY_DN1029901_c0_g1	0.00	0.00	0.00	0.00	0.00	0.00	0.00	0.00	0.00	0.00
TRINITY_DN1029905_c0_g1	0.00	23.44	0.00	0.00	0.00	0.00	0.00	0.00	0.00	0.00
TRINITY_DN1029907_c0_g1	0.00	0.00	18.69	0.00	0.00	0.00	0.00	0.00	0.00	0.00
TRINITY_DN1029908_c0_g1	0.00	0.00	54.91	0.00	0.00	0.00	0.00	0.00	0.00	0.00
TRINITY_DN1029909_c0_g1	0.00	0.00	0.00	0.00	0.00	0.00	0.00	0.00	0.00	11.40
TRINITY_DN102990_c0_g1	0.00	0.00	0.00	0.00	0.00	0.00	20.16	0.00	0.00	0.00
TRINITY_DN1029911_c0_g1	0.00	0.00	0.00	0.00	0.00	0.00	0.00	0.00	0.00	0.00
TRINITY_DN1029912_c0_g1	0.00	0.00	0.00	0.00	0.00	0.00	0.00	0.00	0.00	0.00
TRINITY_DN1029913_c0_g1	0.00	0.00	7.36	0.00	0.00	0.00	0.00	0.00	0.00	0.00
TRINITY_DN1029917_c0_g1	0.00	0.00	0.00	0.00	0.00	0.00	18.92	0.00	16.97	0.00
TRINITY_DN102991_c0_g1	0.00	0.00	0.00	0.00	0.00	0.00	0.00	0.00	0.00	0.00
TRINITY_DN1029920_c0_g1	0.00	0.00	0.00	0.00	0.00	0.00	0.00	0.00	0.00	0.00
TRINITY_DN1029921_c0_g1	0.00	0.00	0.00	0.00	0.00	0.00	0.00	0.00	0.00	0.00
TRINITY_DN1029922_c0_g1	0.00	0.00	0.00	0.00	0.00	0.00	0.00	0.00	0.00	0.00
TRINITY_DN1029923_c0_g1	0.00	0.00	26.20	0.00	0.00	48.91	0.00	0.00	0.00	0.00
TRINITY_DN1029925_c0_g1	0.00	0.00	0.00	0.00	0.00	0.00	0.00	0.00	0.00	0.00
TRINITY_DN1029927_c0_g1	0.00	0.00	0.00	0.00	0.00	0.00	0.00	0.00	0.00	0.00
TRINITY_DN1029929_c0_g1	0.00	0.00	4.91	0.00	0.00	0.00	0.00	0.00	9.15	0.00
TRINITY_DN102992_c0_g1	0.00	0.00	0.00	0.00	0.00	0.00	0.00	0.00	0.00	0.00
TRINITY_DN102992_c0_g2	0.00	0.00	0.00	0.00	0.00	0.00	30.12	0.00	0.00	0.00
TRINITY_DN1029933_c0_g1	0.00	0.00	0.00	0.00	0.00	0.00	0.00	0.00	0.00	0.00
TRINITY_DN1029934_c0_g1	0.00	0.00	4.25	0.00	0.00	0.00	0.00	0.00	0.00	0.00
TRINITY_DN1029935_c0_g1	0.00	0.00	0.00	0.00	0.00	0.00	0.00	0.00	0.00	0.00
TRINITY_DN1029936_c0_g1	0.00	0.00	0.00	0.00	0.00	0.00	0.00	0.00	0.00	0.00
TRINITY_DN1029938_c0_g1	0.00	0.00	0.00	4.01	0.00	0.00	0.00	0.00	0.00	0.00
TRINITY_DN1029939_c0_g1	0.00	0.00	0.00	23.53	0.00	0.00	0.00	0.00	0.00	0.00
TRINITY_DN1029940_c0_g1	0.00	0.00	0.00	23.13	0.00	0.00	0.00	0.00	23.07	0.00
TRINITY_DN1029942_c0_g1	16.82	37.40	25.07	0.00	0.00	0.00	0.00	0.00	0.00	0.00
TRINITY_DN1029945_c0_g1	0.00	0.00	0.00	0.00	0.00	0.00	0.00	0.00	0.00	0.00
TRINITY_DN1029946_c0_g1	0.00	0.00	0.00	0.00	0.00	0.00	0.00	0.00	0.00	0.00
TRINITY_DN1029947_c0_g1	0.00	0.00	0.00	0.00	0.00	0.00	0.00	0.00	0.00	0.00
TRINITY_DN1029948_c0_g1	0.00	0.00	0.00	0.00	0.00	0.00	0.00	0.00	0.00	0.00
TRINITY_DN1029949_c0_g1	0.00	0.00	0.00	0.00	0.00	0.00	0.00	0.00	0.00	0.00
TRINITY_DN102994_c0_g1	0.00	0.00	0.00	0.00	0.00	0.00	2.71	0.00	0.00	0.00
TRINITY_DN102994_c0_g3	0.00	0.00	0.00	0.00	0.00	0.00	0.00	0.00	0.00	0.00
TRINITY_DN102994_c0_g4	0.00	0.00	0.00	0.00	0.00	0.00	0.00	0.00	0.00	0.00
TRINITY_DN102994_c1_g1	0.00	11.14	9.89	0.00	0.00	4.43	0.00	0.00	4.61	0.00
TRINITY_DN102994_c1_g2	0.00	0.00	0.00	0.00	0.00	0.00	0.00	0.00	0.00	0.00
TRINITY_DN102994_c1_g3	0.00	0.00	0.00	0.00	0.00	0.00	0.00	0.00	0.00	0.00
TRINITY_DN102994_c5_g1	0.00	0.00	0.00	0.00	0.00	0.00	0.00	0.00	0.00	0.00
TRINITY_DN102994_c6_g1	0.00	0.00	0.00	0.00	0.00	0.00	0.00	0.00	0.00	0.00
TRINITY_DN1029954_c0_g1	0.00	0.00	0.00	0.00	0.00	0.00	0.00	0.00	0.00	0.00
TRINITY_DN1029955_c0_g1	8.12	27.12	11.67	0.00	0.00	0.00	16.42	0.00	0.00	0.00
TRINITY_DN1029956_c0_g1	0.00	0.00	0.00	0.00	0.00	0.00	0.00	0.00	0.00	0.00
TRINITY_DN1029957_c0_g1	0.00	0.00	0.00	0.00	0.00	0.00	0.00	0.00	0.00	0.00
TRINITY_DN1029959_c0_g1	0.00	0.00	0.00	0.00	0.00	0.00	0.00	0.00	0.00	0.00
TRINITY_DN102995_c0_g1	0.00	0.00	0.00	0.00	0.00	0.00	0.00	0.00	0.00	0.00
TRINITY_DN1029961_c0_g1	0.00	0.00	0.00	0.00	0.00	0.00	0.00	0.00	0.00	0.00
TRINITY_DN1029963_c0_g1	0.00	0.00	0.00	0.00	0.00	0.00	0.00	0.00	0.00	0.00
TRINITY_DN1029965_c0_g1	0.00	0.00	0.00	0.00	0.00	0.00	0.00	0.00	0.00	0.00
TRINITY_DN1029968_c0_g1	0.00	0.00	0.00	0.00	0.00	0.00	0.00	0.00	0.00	0.00
TRINITY_DN1029969_c0_g1	0.00	0.00	0.00	0.00	0.00	0.00	0.00	0.00	0.00	0.00
TRINITY_DN102996_c0_g1	29.34	0.00	0.00	0.00	0.00	0.00	0.00	0.00	0.00	0.00
TRINITY_DN1029971_c0_g1	0.00	0.00	0.00	0.00	0.00	0.00	0.00	0.00	0.00	0.00
TRINITY_DN1029972_c0_g1	0.00	0.00	0.00	0.00	0.00	0.00	0.00	0.00	0.00	0.00
TRINITY_DN1029973_c0_g1	0.00	0.00	0.00	0.00	0.00	0.00	0.00	0.00	4.89	0.00
TRINITY_DN1029976_c0_g1	0.00	0.00	0.00	0.00	0.00	0.00	0.00	0.00	0.00	0.00
TRINITY_DN1029977_c0_g1	0.00	99.89	0.00	0.00	0.00	0.00	0.00	0.00	0.00	0.00
TRINITY_DN1029978_c0_g1	0.00	111.50	0.00	0.00	0.00	0.00	0.00	0.00	0.00	0.00
TRINITY_DN1029979_c0_g1	0.00	0.00	0.00	0.00	0.00	0.00	0.00	0.00	0.00	0.00
TRINITY_DN102997_c0_g1	0.00	0.00	0.00	0.00	0.00	0.00	0.00	0.00	0.00	0.00
TRINITY_DN1029980_c0_g1	0.00	0.00	0.00	0.00	0.00	0.00	0.00	0.00	0.00	0.00
TRINITY_DN1029983_c0_g1	0.00	0.00	0.00	0.00	0.00	0.00	0.00	0.00	0.00	0.00
TRINITY_DN1029985_c0_g1	0.00	0.00	0.00	0.00	0.00	0.00	10.17	0.00	0.00	0.00
TRINITY_DN1029987_c0_g1	0.00	0.00	0.00	0.00	0.00	0.00	0.00	0.00	0.00	0.00
TRINITY_DN1029988_c0_g1	0.00	0.00	0.00	0.00	0.00	0.00	0.00	0.00	0.00	0.00
TRINITY_DN1029990_c0_g1	0.00	0.00	0.00	0.00	0.00	0.00	0.00	0.00	0.00	0.00
TRINITY_DN1029991_c0_g1	0.00	0.00	0.00	0.00	0.00	0.00	0.00	0.00	0.00	0.00
TRINITY_DN1029993_c0_g1	0.00	0.00	0.00	0.00	0.00	0.00	0.00	0.00	0.00	0.00
TRINITY_DN1029995_c0_g1	0.00	0.00	0.00	0.00	0.00	0.00	0.00	0.00	0.00	0.00
TRINITY_DN1029996_c0_g1	0.00	0.00	0.00	0.00	0.00	0.00	0.00	0.00	0.00	0.00
TRINITY_DN1029997_c0_g1	0.00	0.00	0.00	0.00	0.00	0.00	0.00	0.00	0.00	0.00
TRINITY_DN1029998_c0_g1	0.00	0.00	0.00	0.00	0.00	0.00	0.00	0.00	0.00	0.00
TRINITY_DN1029999_c0_g1	0.00	0.00	0.00	0.00	0.00	0.00	0.00	0.00	0.00	7.46
TRINITY_DN102999_c0_g1	0.00	0.00	0.00	0.00	0.00	0.00	0.00	0.00	0.00	0.00
TRINITY_DN102999_c0_g2	0.00	0.00	0.00	0.00	0.00	0.00	0.00	0.00	0.00	0.00
TRINITY_DN102999_c0_g4	0.00	0.00	0.00	0.00	0.00	0.00	0.00	0.00	0.00	0.00
TRINITY_DN102999_c0_g6	0.00	0.00	0.00	0.00	0.00	0.00	0.00	0.00	0.00	0.00
TRINITY_DN102999_c0_g7	0.00	0.00	0.00	0.00	0.00	0.00	0.00	0.00	0.00	0.00
TRINITY_DN102999_c1_g1	0.00	0.00	0.00	0.00	0.00	0.00	0.00	0.00	0.00	0.00
TRINITY_DN102999_c2_g1	0.00	0.00	0.00	0.00	0.00	0.00	0.00	0.00	0.00	0.00
TRINITY_DN102999_c3_g1	0.00	0.00	0.00	0.00	0.00	0.00	0.00	0.00	0.00	0.00
TRINITY_DN102999_c4_g1	0.00	0.00	0.00	0.00	0.00	0.00	0.00	0.00	0.00	0.00
TRINITY_DN10299_c0_g1	51.85	289.06	192.64	55.43	16.26	67.77	50.68	95.60	136.85	30.86
TRINITY_DN10299_c10_g1	69.09	155.84	184.72	101.82	40.84	44.85	64.55	150.22	151.93	9.84
TRINITY_DN10299_c12_g1	29.88	33.58	0.00	0.00	0.00	0.00	0.00	0.00	81.49	0.00
TRINITY_DN10299_c15_g1	0.00	0.00	0.00	0.00	0.00	0.00	0.00	14.23	19.55	0.00
TRINITY_DN10299_c1_g1	4.91	27.65	0.00	0.00	7.90	0.00	5.06	0.00	0.00	4.63
TRINITY_DN10299_c27_g1	0.00	0.00	0.00	0.00	0.00	0.00	0.00	0.00	0.00	0.00
TRINITY_DN10299_c2_g1	0.00	5.48	126.00	28.06	29.42	0.00	85.21	0.00	65.91	0.00
TRINITY_DN10299_c39_g1	0.00	0.00	0.00	0.00	0.00	28.00	0.00	0.00	0.00	0.00
TRINITY_DN10299_c48_g1	0.00	0.00	18.84	0.00	0.00	0.00	19.60	0.00	0.00	0.00
TRINITY_DN10299_c6_g1	0.00	0.00	17.82	0.00	0.00	0.00	0.00	0.00	0.00	0.00
TRINITY_DN10299_c6_g2	0.00	0.00	9.17	0.00	0.00	0.00	0.00	9.07	0.00	0.00
TRINITY_DN1029_c0_g1	87.29	310.99	434.71	192.62	85.52	60.05	131.39	200.11	269.23	21.42
TRINITY_DN1029_c0_g2	34.65	309.07	274.62	139.79	28.70	49.63	97.04	72.16	116.11	28.83
TRINITY_DN1029_c2_g1	0.00	0.00	0.00	0.00	0.00	0.00	0.00	0.00	0.00	0.00
TRINITY_DN1029_c3_g1	0.00	0.00	0.45	0.00	0.00	0.00	0.00	0.00	2.16	0.00
TRINITY_DN102_c0_g1	9.75	32.52	32.84	4.43	0.72	23.69	1.92	2.41	10.60	0.00
TRINITY_DN102_c0_g2	0.00	0.00	0.00	0.00	0.00	0.00	0.00	12.96	20.17	0.00
TRINITY_DN102_c18_g2	0.00	17.30	17.49	0.00	12.12	0.00	0.00	0.00	0.00	0.00
TRINITY_DN102_c1_g1	0.00	0.00	0.00	0.00	0.00	0.00	0.00	0.00	23.78	0.00
TRINITY_DN102_c26_g1	0.00	0.00	0.00	0.00	0.00	0.00	0.00	0.00	0.00	0.00
TRINITY_DN102_c2_g1	0.00	0.00	28.57	0.00	0.00	0.00	0.00	0.00	0.00	0.00
TRINITY_DN102_c38_g1	0.00	0.00	0.00	0.00	0.00	0.00	0.00	0.00	0.00	0.00
TRINITY_DN1030000_c0_g1	0.00	0.00	0.00	0.00	0.00	0.00	0.00	0.00	0.00	0.00
TRINITY_DN1030001_c0_g1	0.00	0.00	9.87	0.00	0.00	0.00	0.00	0.00	0.00	0.00
TRINITY_DN1030004_c0_g1	0.00	0.00	0.00	0.00	0.00	0.00	0.00	0.00	0.00	0.00
TRINITY_DN1030005_c0_g1	34.93	0.00	0.00	0.00	0.00	0.00	0.00	0.00	0.00	0.00
TRINITY_DN1030006_c0_g1	0.00	0.00	0.00	0.00	0.00	0.00	0.00	0.00	0.00	0.00
TRINITY_DN1030008_c0_g1	0.00	0.00	0.00	0.00	0.00	0.00	0.00	0.00	0.00	0.00
TRINITY_DN1030009_c0_g1	0.00	0.00	0.00	0.00	0.00	0.00	0.00	0.00	0.00	0.00
TRINITY_DN103000_c0_g1	0.00	7.16	0.00	0.00	0.00	0.00	0.00	0.00	0.00	0.00
TRINITY_DN103000_c1_g1	0.00	9.96	0.00	0.00	0.00	0.00	0.00	0.00	0.00	0.00
TRINITY_DN1030012_c0_g1	0.00	0.00	0.00	0.00	0.00	0.00	0.00	0.00	0.00	0.00
TRINITY_DN1030014_c0_g1	0.00	0.00	0.00	0.00	0.00	0.00	0.00	0.00	0.00	0.00
TRINITY_DN1030016_c0_g1	0.00	0.00	0.00	3.53	0.00	0.00	0.00	0.00	0.00	0.00
TRINITY_DN1030018_c0_g1	0.00	0.00	0.00	0.00	0.00	0.00	0.00	0.00	0.00	0.00
TRINITY_DN1030019_c0_g1	4.53	5.11	4.90	0.00	0.00	0.00	4.69	0.00	0.00	0.00
TRINITY_DN1030020_c0_g1	0.00	6.14	0.00	0.00	0.00	0.00	0.00	0.00	0.00	0.00
TRINITY_DN1030023_c0_g1	0.00	0.00	0.00	0.00	0.00	0.00	0.00	0.00	0.00	0.00
TRINITY_DN1030025_c0_g1	0.00	0.00	0.00	0.00	0.00	0.00	0.00	0.00	0.00	0.00
TRINITY_DN1030027_c0_g1	0.00	0.00	0.00	0.00	0.00	0.00	0.00	0.00	0.00	0.00
TRINITY_DN103002_c0_g1	0.00	0.00	0.00	0.00	0.00	0.00	0.00	0.00	0.00	0.00
TRINITY_DN103002_c3_g1	0.00	0.00	0.00	0.00	0.00	0.00	0.00	0.00	0.00	0.00
TRINITY_DN103002_c5_g1	0.00	0.00	0.00	0.00	0.00	0.00	0.00	0.00	0.00	0.00
TRINITY_DN103002_c6_g1	0.00	0.00	0.00	0.00	0.00	0.00	0.00	0.00	15.75	14.87
TRINITY_DN103002_c7_g1	0.00	0.00	0.00	0.00	0.00	0.00	0.00	0.00	0.00	0.00
TRINITY_DN103002_c8_g1	0.00	0.00	0.00	0.00	0.00	0.00	0.00	0.00	0.00	0.00
TRINITY_DN1030031_c0_g1	0.00	0.00	0.00	0.00	0.00	0.00	0.00	0.00	0.00	0.00
TRINITY_DN1030032_c0_g1	0.00	0.00	0.00	0.00	0.00	0.00	0.00	0.00	0.00	0.00
TRINITY_DN1030033_c0_g1	0.00	0.00	0.00	0.00	0.00	0.00	0.00	0.00	0.00	0.00
TRINITY_DN1030035_c0_g1	0.00	0.00	0.00	0.00	0.00	0.00	0.00	0.00	0.00	0.00
TRINITY_DN1030039_c0_g1	0.00	0.00	0.00	0.00	0.00	0.00	0.00	0.00	0.00	0.00
TRINITY_DN103003_c0_g1	11.07	1.25	0.00	0.00	4.45	1.98	5.68	0.00	5.15	0.00
TRINITY_DN103003_c0_g2	0.00	4.57	12.12	0.00	0.00	0.00	2.19	0.00	2.88	0.00
TRINITY_DN1030040_c0_g1	0.00	0.00	0.00	0.00	0.00	0.00	0.00	0.00	0.00	0.00
TRINITY_DN1030041_c0_g1	0.00	0.00	0.00	0.00	0.00	0.00	0.00	0.00	0.00	0.00
TRINITY_DN1030044_c0_g1	0.00	0.00	0.00	0.00	0.00	0.00	0.00	0.00	0.00	0.00
TRINITY_DN1030045_c0_g1	0.00	0.00	0.00	0.00	0.00	0.00	0.00	0.00	0.00	0.00
TRINITY_DN1030047_c0_g1	0.00	0.00	0.00	0.00	0.00	0.00	0.00	0.00	0.00	0.00
TRINITY_DN1030048_c0_g1	0.00	0.00	0.00	0.00	0.00	0.00	0.00	0.00	0.00	0.00
TRINITY_DN103004_c0_g1	0.00	0.00	8.29	0.00	0.00	6.20	6.93	0.00	12.77	0.00
TRINITY_DN103004_c0_g2	0.00	16.08	0.00	0.00	0.00	0.00	0.00	0.00	0.00	0.00
TRINITY_DN1030050_c0_g1	0.00	0.00	0.00	0.00	0.00	0.00	0.00	0.00	0.00	14.48
TRINITY_DN1030051_c0_g1	0.00	0.00	0.00	0.00	0.00	0.00	0.00	0.00	0.00	0.00
TRINITY_DN1030053_c0_g1	0.00	0.00	0.00	0.00	0.00	0.00	0.00	0.00	0.00	0.00
TRINITY_DN1030054_c0_g1	0.00	0.00	0.00	0.00	0.00	0.00	0.00	0.00	0.00	0.00
TRINITY_DN1030055_c0_g1	0.00	0.00	0.00	0.00	0.00	0.00	0.00	0.00	0.00	0.00
TRINITY_DN1030056_c0_g1	0.00	0.00	0.00	0.00	0.00	0.00	0.00	0.00	0.00	0.00
TRINITY_DN1030057_c0_g1	0.00	0.00	0.00	0.00	0.00	0.00	0.00	7.94	0.00	0.00
TRINITY_DN103005_c0_g1	0.00	0.00	0.00	0.00	0.00	0.00	0.00	0.00	0.00	0.00
TRINITY_DN1030060_c0_g1	0.00	0.00	0.00	0.00	0.00	0.00	0.00	0.00	0.00	0.00
TRINITY_DN1030061_c0_g1	0.00	0.00	0.00	0.00	0.00	0.00	0.00	0.00	0.00	0.00
TRINITY_DN1030062_c0_g1	0.00	0.00	0.00	0.00	0.00	0.00	0.00	0.00	0.00	0.00
TRINITY_DN1030064_c0_g1	0.00	0.00	0.00	0.00	0.00	0.00	0.00	0.00	0.00	0.00
TRINITY_DN1030065_c0_g1	0.00	0.00	0.00	0.00	0.00	0.00	0.00	0.00	0.00	0.00
TRINITY_DN1030066_c0_g1	0.00	0.00	0.00	0.00	0.00	0.00	0.00	0.00	0.00	0.00
TRINITY_DN1030069_c0_g1	0.00	0.00	0.00	0.00	0.00	0.00	0.00	0.00	0.00	0.00
TRINITY_DN1030070_c0_g1	6.16	0.00	12.30	0.00	0.00	0.00	0.00	0.00	5.71	0.00
TRINITY_DN1030071_c0_g1	0.00	0.00	11.25	0.00	0.00	0.00	0.00	0.00	0.00	0.00
TRINITY_DN1030072_c0_g1	0.00	0.00	0.00	0.00	0.00	0.00	0.00	0.00	0.00	0.00
TRINITY_DN1030073_c0_g1	0.00	0.00	0.00	0.00	0.00	0.00	0.00	0.00	0.00	0.00
TRINITY_DN1030074_c0_g1	0.00	0.00	0.00	0.00	0.00	0.00	0.00	0.00	0.00	0.00
TRINITY_DN1030076_c0_g1	0.00	0.00	0.00	0.00	0.00	0.00	0.00	0.00	0.00	0.00
TRINITY_DN1030077_c0_g1	5.40	0.00	0.00	2.84	0.00	0.00	0.00	0.00	0.00	0.00
TRINITY_DN1030081_c0_g1	0.00	0.00	0.00	0.00	0.00	0.00	0.00	0.00	0.00	0.00
TRINITY_DN1030083_c0_g1	0.00	0.00	0.00	0.00	0.00	0.00	0.00	0.00	0.00	0.00
TRINITY_DN1030086_c0_g1	0.00	0.00	0.00	0.00	0.00	0.00	0.00	0.00	0.00	0.00
TRINITY_DN1030087_c0_g1	0.00	0.00	0.00	0.00	0.00	0.00	0.00	0.00	0.00	0.00
TRINITY_DN103008_c0_g2	0.00	53.28	94.21	14.94	0.00	28.53	0.00	88.72	29.14	27.56
TRINITY_DN1030091_c0_g1	0.00	0.00	0.00	0.00	0.00	0.00	0.00	0.00	22.06	0.00
TRINITY_DN1030092_c0_g1	0.00	0.00	0.00	0.00	0.00	0.00	0.00	0.00	0.00	0.00
TRINITY_DN1030093_c0_g1	0.00	0.00	0.00	0.00	0.00	0.00	0.00	0.00	0.00	0.00
TRINITY_DN1030094_c0_g1	0.00	0.00	7.51	0.00	0.00	0.00	0.00	0.00	0.00	0.00
TRINITY_DN1030095_c0_g1	0.00	0.00	0.00	0.00	0.00	0.00	0.00	0.00	0.00	0.00
TRINITY_DN1030098_c0_g1	0.00	0.00	8.13	0.00	0.00	0.00	0.00	0.00	0.00	0.00
TRINITY_DN1030099_c0_g1	0.00	0.00	0.00	0.00	0.00	0.00	0.00	0.00	0.00	0.00
TRINITY_DN103009_c3_g1	0.00	0.00	75.72	0.00	0.00	0.00	0.00	0.00	0.00	0.00
TRINITY_DN10300_c0_g1	0.00	0.00	0.00	0.00	0.00	0.00	0.00	0.00	0.00	0.00
TRINITY_DN10300_c1_g1	0.00	0.00	0.00	21.13	0.00	0.00	0.00	0.00	0.00	0.00
TRINITY_DN1030100_c0_g1	0.00	0.00	0.00	0.00	0.00	0.00	0.00	0.00	0.00	0.00
TRINITY_DN1030105_c0_g1	0.00	0.00	0.00	0.00	0.00	0.00	0.00	0.00	0.00	0.00
TRINITY_DN1030109_c0_g1	0.00	0.00	0.00	0.00	0.00	0.00	0.00	0.00	0.00	0.00
TRINITY_DN103010_c0_g1	11.64	12.83	0.00	0.00	0.00	0.00	0.00	0.00	22.06	0.00
TRINITY_DN103010_c1_g1	0.00	0.00	0.00	0.00	0.00	0.00	0.00	8.99	0.00	0.00
TRINITY_DN103010_c1_g2	0.00	0.00	0.00	0.00	0.00	0.00	0.00	0.00	0.00	0.00
TRINITY_DN1030111_c0_g1	0.00	0.00	16.49	0.00	0.00	0.00	0.00	0.00	30.64	0.00
TRINITY_DN1030112_c0_g1	12.06	0.00	0.00	0.00	0.00	0.00	0.00	0.00	0.00	0.00
TRINITY_DN1030113_c0_g1	0.00	0.00	0.00	0.00	0.00	0.00	0.00	0.00	0.00	0.00
TRINITY_DN1030115_c0_g1	0.00	0.00	0.00	20.73	0.00	0.00	0.00	0.00	0.00	0.00
TRINITY_DN1030118_c0_g1	0.00	0.00	0.00	0.00	0.00	0.00	0.00	0.00	0.00	0.00
TRINITY_DN103011_c0_g1	26.61	0.00	129.59	24.34	0.00	0.00	0.00	21.04	24.32	0.00
TRINITY_DN1030123_c0_g1	0.00	0.00	6.76	0.00	0.00	0.00	0.00	0.00	0.00	0.00
TRINITY_DN1030124_c0_g1	0.00	0.00	0.00	0.00	0.00	0.00	0.00	0.00	0.00	0.00
TRINITY_DN1030125_c0_g1	0.00	0.00	0.00	0.00	0.00	0.00	0.00	0.00	0.00	0.00
TRINITY_DN1030127_c0_g1	0.00	0.00	0.00	23.80	0.00	0.00	0.00	0.00	0.00	0.00
TRINITY_DN1030131_c0_g1	0.00	0.00	28.30	0.00	0.00	0.00	0.00	0.00	0.00	0.00
TRINITY_DN1030132_c0_g1	0.00	0.00	0.00	0.00	0.00	0.00	0.00	0.00	0.00	0.00
TRINITY_DN1030136_c0_g1	0.00	0.00	0.00	0.00	0.00	0.00	0.00	0.00	0.00	0.00
TRINITY_DN1030137_c0_g1	0.00	0.00	0.00	0.00	0.00	0.00	0.00	0.00	0.00	0.00
TRINITY_DN1030138_c0_g1	0.00	0.00	0.00	0.00	0.00	0.00	0.00	0.00	0.00	0.00
TRINITY_DN1030139_c0_g1	0.00	3.16	2.77	0.00	2.23	0.00	2.93	0.00	10.48	0.00
TRINITY_DN103013_c0_g1	0.58	2.68	13.30	3.26	0.93	11.64	1.26	0.89	6.62	0.53
TRINITY_DN1030140_c0_g1	0.00	44.99	10.04	19.15	0.00	0.00	0.00	0.00	0.00	0.00
TRINITY_DN1030141_c0_g1	0.00	0.00	0.00	0.00	0.00	0.00	0.00	0.00	0.00	0.00
TRINITY_DN1030143_c0_g1	0.00	0.00	0.00	0.00	0.00	0.00	0.00	0.00	0.00	0.00
TRINITY_DN1030145_c0_g1	0.00	0.00	0.00	0.00	0.00	0.00	0.00	0.00	0.00	0.00
TRINITY_DN1030146_c0_g1	0.00	0.00	0.00	0.00	0.00	0.00	0.00	3.06	0.00	0.00
TRINITY_DN1030149_c0_g1	0.00	0.00	25.45	0.00	0.00	0.00	0.00	0.00	0.00	0.00
TRINITY_DN103014_c0_g1	0.00	0.00	0.00	0.00	0.00	0.00	0.00	4.56	0.00	0.00
TRINITY_DN1030151_c0_g1	0.00	14.97	0.00	0.00	0.00	0.00	0.00	0.00	0.00	0.00
TRINITY_DN1030153_c0_g1	0.00	0.00	0.00	0.00	0.00	0.00	0.00	0.00	0.00	0.00
TRINITY_DN1030154_c0_g1	26.91	44.42	39.64	75.34	20.93	11.87	0.00	116.45	85.52	23.30
TRINITY_DN1030155_c0_g1	0.00	0.00	0.00	0.00	0.00	0.00	0.00	0.00	0.00	0.00
TRINITY_DN1030156_c0_g1	0.00	0.00	2.54	0.00	0.00	0.00	0.00	0.00	2.23	0.00
TRINITY_DN1030159_c0_g1	0.00	0.00	0.00	0.00	0.00	0.00	0.00	0.00	0.00	0.00
TRINITY_DN103015_c0_g1	0.00	0.00	0.00	0.00	0.00	0.00	0.00	0.00	0.00	0.00
TRINITY_DN1030160_c0_g1	0.00	0.00	0.00	0.00	0.00	0.00	0.00	0.00	0.00	0.00
TRINITY_DN1030161_c0_g1	0.00	0.00	0.00	0.00	0.00	0.00	0.00	0.00	0.00	0.00
TRINITY_DN1030162_c0_g1	0.00	0.00	0.00	0.00	0.00	0.00	0.00	0.00	0.00	0.00
TRINITY_DN1030163_c0_g1	0.00	0.00	0.00	0.00	0.00	0.00	0.00	0.00	16.39	0.00
TRINITY_DN1030165_c0_g1	0.00	0.00	0.00	0.00	0.00	0.00	0.00	0.00	0.00	0.00
TRINITY_DN1030166_c0_g1	0.00	0.00	0.00	0.00	0.00	0.00	0.00	0.00	0.00	0.00
TRINITY_DN1030167_c0_g1	0.00	12.00	21.44	0.00	0.00	0.00	0.00	0.00	0.00	0.00
TRINITY_DN1030168_c0_g1	0.00	0.00	0.00	0.00	0.00	0.00	0.00	0.00	0.00	0.00
TRINITY_DN1030169_c0_g1	0.00	0.00	0.00	0.00	0.00	0.00	0.00	0.00	0.00	0.00
TRINITY_DN103016_c0_g1	0.00	0.00	29.67	0.00	0.00	0.00	0.00	24.27	27.70	0.00
```
