## SupplementalFiles_AlvarezBuyllaetal for "Molecular physiology of pumiliotoxin sequestration in a poison frog": liver.kallisto.gene.counts.matrix (part 3 of 113)

```
TRINITY_DN103016_c1_g1	0.00	18.45	32.59	0.00	0.00	0.00	0.00	0.00	45.38	0.00
TRINITY_DN103016_c2_g1	0.00	0.00	0.00	0.00	0.00	0.00	0.00	0.00	0.00	0.00
TRINITY_DN103016_c3_g1	0.00	0.00	0.00	0.00	0.00	0.00	0.00	0.00	0.00	0.00
TRINITY_DN1030172_c0_g1	0.00	0.00	0.00	0.00	0.00	0.00	0.00	0.00	0.00	0.00
TRINITY_DN1030174_c0_g1	0.00	0.00	0.00	0.00	0.00	0.00	0.00	0.00	0.00	0.00
TRINITY_DN1030175_c0_g1	0.00	0.00	0.00	0.00	0.00	0.00	25.82	0.00	11.70	0.00
TRINITY_DN1030176_c0_g1	0.00	0.00	0.00	0.00	0.00	0.00	0.00	0.00	0.00	0.00
TRINITY_DN1030178_c0_g1	0.00	0.00	0.00	0.00	0.00	0.00	0.00	0.00	0.00	0.00
TRINITY_DN103017_c0_g1	0.00	0.00	0.00	0.00	0.00	0.00	0.00	0.00	0.00	0.00
TRINITY_DN103017_c0_g2	0.00	0.00	0.00	0.00	0.00	0.00	0.00	0.00	0.00	0.00
TRINITY_DN103017_c0_g3	0.00	0.00	0.00	0.00	0.00	0.00	0.00	0.00	0.00	0.00
TRINITY_DN103017_c1_g2	0.00	0.00	0.00	54.74	0.00	0.00	0.00	0.00	0.00	0.00
TRINITY_DN103017_c2_g1	0.00	0.00	0.00	0.00	0.00	0.00	0.00	0.00	0.00	0.00
TRINITY_DN1030181_c0_g1	0.00	0.00	0.00	0.00	0.00	0.00	0.00	0.00	0.00	0.00
TRINITY_DN1030182_c0_g1	0.00	0.00	0.00	0.00	0.00	0.00	0.00	0.00	0.00	0.00
TRINITY_DN1030183_c0_g1	0.00	0.00	0.00	0.00	0.00	0.00	0.00	0.00	0.00	0.00
TRINITY_DN1030186_c0_g1	0.00	0.00	0.00	0.00	0.00	0.00	0.00	0.00	0.00	0.00
TRINITY_DN103018_c0_g1	0.00	0.00	0.00	0.00	0.00	0.00	0.00	0.00	0.00	0.00
TRINITY_DN103018_c0_g2	0.00	0.00	0.00	0.00	0.00	0.00	0.00	0.00	0.00	0.00
TRINITY_DN1030190_c0_g1	0.00	0.00	0.00	0.00	0.00	0.00	0.00	0.00	0.00	0.00
TRINITY_DN1030191_c0_g1	0.00	0.00	0.00	0.00	0.00	0.00	0.00	0.00	0.00	0.00
TRINITY_DN1030192_c0_g1	0.00	0.00	0.00	0.00	0.00	0.00	0.00	0.00	0.00	0.00
TRINITY_DN1030194_c0_g1	0.00	33.10	14.73	0.00	0.00	13.32	0.00	0.00	0.00	0.00
TRINITY_DN1030196_c0_g1	0.00	0.00	0.00	0.00	0.00	0.00	0.00	0.00	0.00	0.00
TRINITY_DN1030199_c0_g1	0.00	0.00	0.00	0.00	0.00	0.00	0.00	0.00	0.00	0.00
TRINITY_DN103019_c0_g1	63.17	306.19	282.31	187.86	47.00	56.15	93.93	84.29	214.09	18.47
TRINITY_DN103019_c1_g1	0.00	0.00	6.64	0.00	0.00	4.53	1.78	0.00	0.00	0.00
TRINITY_DN103019_c1_g2	0.00	1.93	0.00	0.00	0.00	0.00	0.00	0.00	1.59	0.00
TRINITY_DN103019_c1_g3	0.00	0.00	0.00	0.00	0.00	0.00	4.12	0.00	0.00	0.00
TRINITY_DN103019_c2_g1	0.00	0.00	0.00	0.00	0.00	0.00	0.00	0.00	0.00	0.00
TRINITY_DN103019_c2_g2	0.00	0.00	0.00	0.00	0.00	0.00	0.00	0.00	0.00	0.00
TRINITY_DN103019_c2_g4	0.00	0.00	0.00	0.00	0.00	0.00	0.00	0.00	0.00	0.00
TRINITY_DN103019_c4_g1	0.00	0.00	0.00	0.00	0.00	0.00	0.00	0.00	0.00	0.00
TRINITY_DN103019_c7_g1	0.00	0.00	7.15	0.00	0.00	0.00	0.00	0.00	0.00	0.00
TRINITY_DN103019_c8_g1	0.00	0.00	0.00	0.00	0.00	0.00	0.00	0.00	0.00	0.00
TRINITY_DN10301_c0_g1	0.00	0.00	0.00	2.09	4.95	3.89	0.00	9.28	3.38	2.80
TRINITY_DN10301_c0_g2	0.00	14.88	8.00	0.00	0.00	0.00	3.44	0.00	0.00	0.00
TRINITY_DN10301_c0_g3	0.00	0.00	5.61	5.35	4.51	5.01	0.00	0.00	0.00	0.00
TRINITY_DN10301_c0_g4	0.00	0.00	0.00	0.00	0.00	0.00	0.00	0.00	0.00	0.00
TRINITY_DN10301_c0_g5	0.00	0.00	0.00	0.00	0.00	0.00	0.00	0.00	0.00	0.00
TRINITY_DN10301_c2_g1	0.00	0.00	0.00	0.00	0.00	0.00	0.00	0.00	0.00	0.00
TRINITY_DN10301_c3_g1	0.00	0.00	0.00	0.00	0.00	0.00	0.00	0.00	0.00	0.00
TRINITY_DN10301_c5_g1	0.00	0.00	0.00	0.00	0.00	0.00	0.00	0.00	0.00	0.00
TRINITY_DN10301_c6_g1	0.00	33.94	0.00	0.00	0.00	0.00	0.00	0.00	0.00	0.00
TRINITY_DN10301_c8_g1	0.00	0.00	0.00	0.00	0.00	0.00	0.00	0.00	0.00	0.00
TRINITY_DN1030200_c0_g1	0.00	0.00	0.00	0.00	0.00	0.00	0.00	0.00	0.00	0.00
TRINITY_DN1030202_c0_g1	0.00	0.00	0.00	0.00	0.00	0.00	0.00	0.00	0.00	0.00
TRINITY_DN1030204_c0_g1	0.00	0.00	0.00	0.00	0.00	0.00	0.00	0.00	0.00	0.00
TRINITY_DN1030206_c0_g1	0.00	0.00	0.00	0.00	0.00	0.00	0.00	0.00	19.11	0.00
TRINITY_DN1030208_c0_g1	0.00	0.00	0.00	0.00	0.00	0.00	0.00	0.00	0.00	0.00
TRINITY_DN1030209_c0_g1	0.00	4.48	0.00	0.00	0.00	0.00	0.00	0.00	0.00	0.00
TRINITY_DN103020_c0_g1	0.00	63.57	21.97	17.87	0.00	8.35	0.00	9.08	0.00	0.00
TRINITY_DN103020_c0_g2	0.00	0.00	0.00	0.00	0.00	0.00	0.00	0.00	0.00	0.00
TRINITY_DN103020_c0_g3	0.00	0.00	0.00	19.48	0.00	0.00	0.00	0.00	0.00	0.00
TRINITY_DN1030210_c0_g1	0.00	0.00	0.00	0.00	0.00	0.00	0.00	0.00	0.00	0.00
TRINITY_DN1030211_c0_g1	0.00	0.00	0.00	0.00	0.00	0.00	0.00	0.00	0.00	0.00
TRINITY_DN1030212_c0_g1	0.00	0.00	5.50	0.00	0.00	0.00	0.00	0.00	10.25	0.00
TRINITY_DN1030213_c0_g1	0.00	0.00	0.00	0.00	0.00	0.00	0.00	0.00	0.00	0.00
TRINITY_DN1030214_c0_g1	0.00	0.00	0.00	0.00	0.00	10.02	0.00	0.00	0.00	0.00
TRINITY_DN1030215_c0_g1	0.00	0.00	0.00	0.00	0.00	0.00	0.00	0.00	0.00	0.00
TRINITY_DN1030216_c0_g1	0.00	6.66	5.93	0.00	0.00	0.00	0.00	0.00	0.00	5.34
TRINITY_DN1030217_c0_g1	0.00	0.00	0.00	0.00	0.00	0.00	0.00	0.00	0.00	0.00
TRINITY_DN1030218_c0_g1	0.00	0.00	0.00	0.00	0.00	0.00	0.00	0.00	0.00	0.00
TRINITY_DN1030221_c0_g1	0.00	0.00	0.00	0.00	0.00	0.00	0.00	0.00	0.00	0.00
TRINITY_DN1030224_c0_g1	0.00	0.00	0.00	0.00	0.00	0.00	0.00	0.00	0.00	0.00
TRINITY_DN1030226_c0_g1	0.00	0.00	0.00	0.00	0.00	0.00	0.00	0.00	0.00	0.00
TRINITY_DN1030227_c0_g1	0.00	0.00	0.00	0.00	0.00	0.00	0.00	0.00	15.22	0.00
TRINITY_DN1030228_c0_g1	0.00	0.00	0.00	0.00	0.00	0.00	0.00	0.00	0.00	0.00
TRINITY_DN1030229_c0_g1	0.00	0.00	0.00	0.00	0.00	0.00	0.00	0.00	0.00	0.00
TRINITY_DN1030231_c0_g1	0.00	0.00	0.00	0.00	0.00	0.00	0.00	0.00	0.00	0.00
TRINITY_DN1030233_c0_g1	0.00	0.00	0.00	0.00	0.00	5.88	0.00	0.00	0.00	0.00
TRINITY_DN1030234_c0_g1	0.00	0.00	0.00	0.00	0.00	0.00	0.00	0.00	0.00	0.00
TRINITY_DN1030235_c0_g1	0.00	0.00	0.00	0.00	0.00	0.00	0.00	0.00	9.52	0.00
TRINITY_DN1030238_c0_g1	0.00	0.00	0.00	0.00	0.00	0.00	0.00	0.00	0.00	0.00
TRINITY_DN103023_c0_g1	29.61	0.00	0.00	0.00	0.00	0.00	0.00	0.00	26.86	0.00
TRINITY_DN1030240_c0_g1	0.00	0.00	0.00	0.00	0.00	0.00	0.00	0.00	0.00	0.00
TRINITY_DN1030241_c0_g1	0.00	0.00	0.00	0.00	0.00	0.00	0.00	0.00	0.00	0.00
TRINITY_DN1030242_c0_g1	0.00	0.00	0.00	0.00	0.00	0.00	0.00	0.00	0.00	0.00
TRINITY_DN1030243_c0_g1	0.00	0.00	0.00	0.00	0.00	0.00	0.00	0.00	0.00	0.00
TRINITY_DN1030244_c0_g1	0.00	0.00	0.00	0.00	0.00	0.00	0.00	0.00	0.00	0.00
TRINITY_DN1030245_c0_g1	0.00	0.00	0.00	0.00	0.00	0.00	0.00	0.00	0.00	0.00
TRINITY_DN1030246_c0_g1	0.00	0.00	0.00	0.00	0.00	0.00	0.00	0.00	0.00	0.00
TRINITY_DN1030247_c0_g1	0.00	0.00	0.00	0.00	0.00	0.00	0.00	0.00	0.00	0.00
TRINITY_DN1030248_c0_g1	0.00	0.00	0.00	0.00	0.00	0.00	0.00	0.00	0.00	0.00
TRINITY_DN103024_c0_g1	0.00	0.00	0.00	0.00	0.00	0.00	0.00	0.00	0.00	0.00
TRINITY_DN103024_c0_g2	0.00	0.00	0.00	0.00	0.00	0.00	0.00	0.00	0.00	0.00
TRINITY_DN1030251_c0_g1	0.00	0.00	0.00	0.00	0.00	0.00	0.00	0.00	0.00	0.00
TRINITY_DN1030252_c0_g1	0.00	0.00	0.00	0.00	0.00	0.00	0.00	0.00	0.00	0.00
TRINITY_DN1030253_c0_g1	0.00	0.00	0.00	0.00	0.00	0.00	0.00	0.00	0.00	0.00
TRINITY_DN1030257_c0_g1	0.00	0.00	0.00	0.00	0.00	0.00	0.00	13.07	0.00	0.00
TRINITY_DN103025_c0_g1	0.00	0.00	0.00	0.00	0.00	0.00	0.00	0.00	0.00	0.00
TRINITY_DN103025_c0_g2	0.00	0.00	0.00	0.00	0.00	0.00	0.00	0.00	0.00	0.00
TRINITY_DN103025_c1_g1	0.00	0.00	0.00	0.00	0.00	0.00	0.00	0.00	0.00	0.00
TRINITY_DN1030261_c0_g1	0.00	0.00	0.00	0.00	0.00	0.00	0.00	0.00	0.00	0.00
TRINITY_DN1030262_c0_g1	0.00	0.00	0.00	0.00	0.00	0.00	0.00	0.00	0.00	0.00
TRINITY_DN1030264_c0_g1	0.00	0.00	0.00	0.00	0.00	0.00	0.00	0.00	0.00	0.00
TRINITY_DN1030265_c0_g1	18.39	0.00	0.00	0.00	0.00	0.00	0.00	0.00	0.00	0.00
TRINITY_DN1030267_c0_g1	0.00	0.00	16.92	0.00	0.00	0.00	0.00	0.00	0.00	0.00
TRINITY_DN1030269_c0_g1	0.00	0.00	0.00	0.00	0.00	18.12	20.61	0.00	9.39	0.00
TRINITY_DN103026_c0_g1	0.00	0.00	0.00	6.17	0.00	0.00	0.00	0.00	0.00	0.00
TRINITY_DN1030270_c0_g1	0.00	0.00	0.00	0.00	0.00	0.00	0.00	0.00	0.00	0.00
TRINITY_DN1030271_c0_g1	0.00	0.00	0.00	0.00	0.00	0.00	0.00	0.00	0.00	0.00
TRINITY_DN1030272_c0_g1	0.00	0.00	0.00	0.00	0.00	0.00	0.00	0.00	0.00	0.00
TRINITY_DN1030273_c0_g1	0.00	0.00	0.00	0.00	0.00	0.00	0.00	0.00	0.00	0.00
TRINITY_DN1030276_c0_g1	0.00	0.00	0.00	0.00	0.00	0.00	5.46	0.00	0.00	0.00
TRINITY_DN1030277_c0_g1	0.00	0.00	0.00	4.62	0.00	0.00	0.00	0.00	0.00	0.00
TRINITY_DN1030278_c0_g1	0.00	0.00	0.00	0.00	0.00	0.00	0.00	0.00	0.00	0.00
TRINITY_DN103027_c0_g1	0.00	0.00	0.00	0.00	0.00	4.13	0.00	0.00	0.00	0.00
TRINITY_DN103027_c0_g3	0.00	0.00	0.00	3.24	0.00	0.00	0.00	5.33	0.00	0.00
TRINITY_DN1030280_c0_g1	0.00	0.00	0.00	0.00	0.00	0.00	0.00	0.00	0.00	0.00
TRINITY_DN1030282_c0_g1	0.00	0.00	0.00	0.00	0.00	0.00	0.00	0.00	0.00	0.00
TRINITY_DN1030283_c0_g1	0.00	28.34	0.00	0.00	0.00	0.00	0.00	0.00	0.00	0.00
TRINITY_DN1030284_c0_g1	0.00	0.00	0.00	0.00	0.00	0.00	0.00	0.00	9.56	0.00
TRINITY_DN1030286_c0_g1	0.00	0.00	0.00	0.00	0.00	0.00	0.00	0.00	0.00	0.00
TRINITY_DN1030290_c0_g1	0.00	0.00	0.00	0.00	0.00	0.00	0.00	0.00	0.00	0.00
TRINITY_DN1030291_c0_g1	0.00	0.00	0.00	0.00	0.00	0.00	0.00	0.00	0.00	0.00
TRINITY_DN1030292_c0_g1	0.00	0.00	0.00	0.00	0.00	0.00	0.00	0.00	0.00	0.00
TRINITY_DN1030293_c0_g1	0.00	0.00	0.00	0.00	0.00	0.00	0.00	0.00	0.00	0.00
TRINITY_DN1030294_c0_g1	0.00	0.00	5.45	0.00	0.00	0.00	0.00	0.00	0.00	0.00
TRINITY_DN1030298_c0_g1	0.00	0.00	0.00	0.00	0.00	5.98	0.00	0.00	0.00	0.00
TRINITY_DN1030299_c0_g1	0.00	0.00	0.00	0.00	0.00	0.00	0.00	0.00	0.00	0.00
TRINITY_DN103029_c0_g1	3.19	0.00	0.00	0.00	0.00	0.00	0.00	0.00	7.29	0.00
TRINITY_DN103029_c1_g1	0.00	0.00	0.00	0.00	0.00	0.00	0.00	0.00	0.00	0.00
TRINITY_DN10302_c0_g2	0.00	0.00	0.00	0.00	0.00	0.00	0.00	32.22	0.00	0.00
TRINITY_DN10302_c1_g1	0.00	0.00	0.00	0.00	0.00	0.00	0.00	0.00	0.00	0.00
TRINITY_DN10302_c2_g1	0.00	47.65	0.00	0.00	0.00	0.00	14.45	11.33	0.00	0.00
TRINITY_DN10302_c3_g1	0.00	0.00	0.00	0.00	0.00	0.00	0.00	0.00	0.00	0.00
TRINITY_DN10302_c5_g1	0.00	0.00	0.00	0.00	0.00	0.00	0.00	0.00	0.00	0.00
TRINITY_DN10302_c6_g1	0.00	0.00	0.00	0.00	0.00	0.00	0.00	0.00	0.00	0.00
TRINITY_DN1030300_c0_g1	0.00	0.00	0.00	0.00	0.00	0.00	0.00	0.00	0.00	0.00
TRINITY_DN1030301_c0_g1	10.37	29.15	5.18	0.00	0.00	4.64	10.67	0.00	4.83	0.00
TRINITY_DN1030302_c0_g1	0.00	0.00	0.00	0.00	0.00	0.00	0.00	0.00	0.00	0.00
TRINITY_DN1030304_c0_g1	0.00	0.00	0.00	0.00	0.00	0.00	0.00	0.00	0.00	0.00
TRINITY_DN1030306_c0_g1	0.00	0.00	8.39	0.00	0.00	0.00	0.00	0.00	0.00	0.00
TRINITY_DN1030307_c0_g1	0.00	0.00	0.00	0.00	0.00	0.00	0.00	0.00	0.00	0.00
TRINITY_DN1030308_c0_g1	0.00	0.00	0.00	0.00	0.00	0.00	0.00	0.00	0.00	0.00
TRINITY_DN103030_c0_g1	0.00	0.00	14.57	0.00	0.00	0.00	0.00	0.00	26.90	0.00
TRINITY_DN103030_c0_g2	0.00	7.05	0.00	0.00	0.00	0.00	0.00	0.00	0.00	0.00
TRINITY_DN1030310_c0_g1	0.00	0.00	0.00	0.00	0.00	0.00	0.00	0.00	0.00	0.00
TRINITY_DN1030311_c0_g1	0.00	0.00	0.00	0.00	0.00	0.00	0.00	0.00	0.00	0.00
TRINITY_DN1030312_c0_g1	0.00	0.00	0.00	0.00	0.00	0.00	0.00	0.00	0.00	0.00
TRINITY_DN1030313_c0_g1	0.00	0.00	0.00	0.00	0.00	0.00	0.00	0.00	0.00	0.00
TRINITY_DN1030315_c0_g1	0.00	0.00	0.00	0.00	0.00	0.00	0.00	0.00	0.00	0.00
TRINITY_DN1030316_c0_g1	0.00	0.00	0.00	0.00	0.00	0.00	0.00	0.00	0.00	0.00
TRINITY_DN1030318_c0_g1	0.00	0.00	0.00	0.00	0.00	0.00	0.00	0.00	0.00	0.00
TRINITY_DN1030319_c0_g1	0.00	0.00	3.92	0.00	0.00	0.00	0.00	0.00	0.00	0.00
TRINITY_DN103031_c0_g1	0.00	0.00	0.00	0.00	0.00	0.00	0.00	0.00	0.00	0.00
TRINITY_DN103031_c0_g2	0.00	0.00	9.49	4.90	4.13	0.00	5.29	0.00	4.07	0.00
TRINITY_DN1030320_c0_g1	0.00	0.00	0.00	0.00	0.00	0.00	0.00	0.00	0.00	0.00
TRINITY_DN1030324_c0_g1	0.00	0.00	0.00	0.00	0.00	0.00	0.00	0.00	0.00	0.00
TRINITY_DN1030325_c0_g1	0.00	0.00	9.45	0.00	0.00	0.00	0.00	7.53	0.00	0.00
TRINITY_DN1030327_c0_g1	0.00	0.00	0.00	23.76	0.00	0.00	0.00	0.00	0.00	22.24
TRINITY_DN103032_c0_g2	0.00	0.00	0.00	0.00	0.00	0.00	0.00	0.00	0.00	0.00
TRINITY_DN103032_c1_g1	0.00	0.00	0.00	0.00	0.00	0.00	0.00	1.47	0.00	0.00
TRINITY_DN103032_c3_g1	0.00	9.60	4.25	0.00	0.00	0.00	0.00	0.00	0.00	0.00
TRINITY_DN103032_c3_g2	0.00	0.00	0.00	0.00	0.00	0.00	0.00	0.00	0.00	0.00
TRINITY_DN103032_c3_g3	0.00	0.00	0.00	0.00	0.00	0.00	0.00	0.00	0.00	0.00
TRINITY_DN103032_c3_g4	0.00	0.00	28.30	0.00	0.00	0.00	0.00	0.00	0.00	0.00
TRINITY_DN103032_c4_g1	0.00	0.00	0.00	0.00	0.00	0.00	0.00	0.00	0.00	0.00
TRINITY_DN103032_c5_g1	0.00	0.00	0.00	0.00	0.00	0.00	0.00	0.00	0.00	0.00
TRINITY_DN1030331_c0_g1	0.00	0.00	0.00	0.00	0.00	0.00	0.00	0.00	0.00	0.00
TRINITY_DN1030335_c0_g1	0.00	0.00	7.28	0.00	0.00	0.00	0.00	0.00	0.00	0.00
TRINITY_DN1030338_c0_g1	0.00	13.09	23.41	0.00	0.00	10.47	0.00	0.00	0.00	0.00
TRINITY_DN103033_c0_g1	0.00	27.77	0.00	0.00	0.00	0.00	0.00	0.00	0.00	0.00
TRINITY_DN103033_c0_g3	0.00	0.00	0.00	0.00	0.00	0.00	0.00	0.00	0.00	0.00
TRINITY_DN103033_c0_g4	0.00	0.00	0.00	0.00	0.00	0.00	0.00	0.00	0.00	0.00
TRINITY_DN1030340_c0_g1	0.00	0.00	0.00	0.00	0.00	0.00	0.00	0.00	0.00	0.00
TRINITY_DN1030341_c0_g1	0.00	0.00	0.00	0.00	0.00	0.00	0.00	0.00	0.00	0.00
TRINITY_DN1030343_c0_g1	0.00	0.00	0.00	0.00	0.00	0.00	0.00	0.00	0.00	0.00
TRINITY_DN1030344_c0_g1	0.00	0.00	0.00	0.00	0.00	0.00	0.00	0.00	0.00	0.00
TRINITY_DN1030345_c0_g1	0.00	0.00	0.00	0.00	0.00	0.00	0.00	0.00	0.00	0.00
TRINITY_DN1030346_c0_g1	13.53	0.00	0.00	0.00	0.00	0.00	0.00	0.00	0.00	0.00
TRINITY_DN1030347_c0_g1	0.00	0.00	0.00	0.00	0.00	0.00	0.00	0.00	0.00	0.00
TRINITY_DN1030348_c0_g1	0.00	0.00	0.00	0.00	0.00	0.00	0.00	0.00	0.00	0.00
TRINITY_DN1030349_c0_g1	0.00	0.00	0.00	0.00	0.00	0.00	0.00	0.00	0.00	0.00
TRINITY_DN103034_c0_g1	0.00	57.00	50.87	0.00	0.00	22.83	0.00	0.00	0.00	0.00
TRINITY_DN1030351_c0_g1	0.00	0.00	0.00	0.00	0.00	0.00	0.00	0.00	0.00	0.00
TRINITY_DN1030352_c0_g1	0.00	0.00	0.00	0.00	0.00	0.00	0.00	0.00	0.00	0.00
TRINITY_DN1030353_c0_g1	0.00	0.00	0.00	11.07	0.00	0.00	0.00	0.00	0.00	0.00
TRINITY_DN1030355_c0_g1	0.00	0.00	0.00	0.00	0.00	0.00	0.00	0.00	0.00	0.00
TRINITY_DN1030359_c0_g1	0.00	0.00	18.20	0.00	0.00	0.00	0.00	0.00	0.00	0.00
TRINITY_DN103035_c0_g1	0.00	0.00	18.19	0.00	0.00	0.00	0.00	0.00	0.00	0.00
TRINITY_DN103035_c0_g2	0.00	0.00	0.00	0.00	0.00	0.00	0.00	0.00	0.00	0.00
TRINITY_DN103035_c1_g1	0.00	3.71	16.31	3.09	2.62	5.88	6.85	0.00	0.00	0.00
TRINITY_DN103035_c4_g1	0.00	0.00	0.00	0.00	0.00	0.00	0.00	0.00	0.00	0.00
TRINITY_DN103035_c6_g1	0.00	0.00	0.00	0.00	0.00	0.00	23.74	0.00	42.27	0.00
TRINITY_DN1030363_c0_g1	0.00	62.04	0.00	0.00	0.00	0.00	0.00	0.00	0.00	0.00
TRINITY_DN1030364_c0_g1	0.00	0.00	0.00	0.00	0.00	0.00	0.00	0.00	0.00	0.00
TRINITY_DN1030365_c0_g1	3.32	0.00	9.97	3.15	2.67	0.00	0.00	5.18	6.24	3.02
TRINITY_DN1030369_c0_g1	0.00	0.00	0.00	0.00	0.00	0.00	0.00	0.00	0.00	0.00
TRINITY_DN103036_c0_g2	0.00	2.91	0.00	3.56	0.00	5.24	1.14	39.83	0.00	0.00
TRINITY_DN103036_c0_g3	0.00	0.00	13.67	0.00	0.00	0.00	0.00	0.00	0.00	0.00
TRINITY_DN103036_c10_g1	0.00	0.00	0.00	26.20	0.00	0.00	0.00	0.00	0.00	0.00
TRINITY_DN103036_c5_g1	2.85	15.38	4.28	4.13	0.00	2.02	7.27	0.00	4.06	0.00
TRINITY_DN103036_c6_g1	0.00	0.00	12.85	0.00	0.00	0.00	0.00	0.00	0.00	0.00
TRINITY_DN103036_c7_g1	9.92	82.79	23.19	37.67	5.33	14.94	20.85	18.08	40.44	0.00
TRINITY_DN103036_c8_g1	0.00	0.00	0.00	0.00	0.00	0.00	0.00	0.00	31.50	0.00
TRINITY_DN103036_c9_g1	0.00	0.00	0.00	0.00	0.00	0.00	0.00	0.00	0.00	0.00
TRINITY_DN1030371_c0_g1	0.00	0.00	0.00	0.00	0.00	0.00	0.00	0.00	0.00	0.00
TRINITY_DN1030373_c0_g1	0.00	0.00	20.98	0.00	0.00	0.00	0.00	0.00	0.00	0.00
TRINITY_DN1030375_c0_g1	0.00	0.00	0.00	0.00	0.00	0.00	0.00	0.00	0.00	0.00
TRINITY_DN1030376_c0_g1	0.00	0.00	0.00	0.00	0.00	0.00	0.00	0.00	0.00	0.00
TRINITY_DN1030377_c0_g1	0.00	0.00	0.00	0.00	0.00	0.00	0.00	0.00	0.00	0.00
TRINITY_DN1030378_c0_g1	0.00	0.00	0.00	0.00	0.00	0.00	0.00	0.00	0.00	0.00
TRINITY_DN103037_c0_g1	0.00	0.00	0.00	0.00	0.00	0.00	0.00	0.00	0.00	0.00
TRINITY_DN1030380_c0_g1	0.00	0.00	8.36	0.00	0.00	0.00	0.00	0.00	0.00	0.00
TRINITY_DN1030381_c0_g1	0.00	0.00	0.00	0.00	0.00	0.00	0.00	0.00	0.00	0.00
TRINITY_DN1030383_c0_g1	0.00	0.00	16.30	0.00	0.00	0.00	0.00	0.00	0.00	0.00
TRINITY_DN1030384_c0_g1	0.00	0.00	0.00	0.00	0.00	0.00	0.00	0.00	0.00	0.00
TRINITY_DN1030385_c0_g1	0.00	0.00	0.00	0.00	0.00	0.00	0.00	0.00	16.89	0.00
TRINITY_DN1030388_c0_g1	0.00	0.00	0.00	0.00	0.00	0.00	0.00	0.00	0.00	0.00
TRINITY_DN103038_c0_g1	0.00	132.65	36.60	30.61	0.00	0.00	0.00	0.00	29.89	0.00
TRINITY_DN1030390_c0_g1	0.00	0.00	6.36	0.00	0.00	0.00	0.00	0.00	0.00	0.00
TRINITY_DN1030392_c0_g1	0.00	0.00	0.00	0.00	0.00	0.00	0.00	12.52	0.00	0.00
TRINITY_DN103039_c0_g1	0.00	0.00	0.00	0.00	0.00	0.00	0.00	0.00	32.56	0.00
TRINITY_DN10303_c0_g1	69.41	283.62	183.15	107.79	34.16	40.22	65.52	92.19	173.47	20.23
TRINITY_DN10303_c3_g1	0.00	0.00	0.00	0.00	0.00	0.00	0.00	0.00	0.00	0.00
TRINITY_DN10303_c4_g1	0.00	0.00	0.00	0.00	0.00	0.00	0.00	0.00	0.00	0.00
TRINITY_DN10303_c6_g1	0.00	0.00	0.00	0.00	0.00	0.00	0.00	0.00	0.00	0.00
TRINITY_DN1030400_c0_g1	0.00	0.00	0.00	0.00	0.00	0.00	0.00	0.00	0.00	0.00
TRINITY_DN1030401_c0_g1	0.00	0.00	8.23	0.00	0.00	0.00	0.00	0.00	7.61	0.00
TRINITY_DN1030403_c0_g1	4.49	0.00	0.00	0.00	0.00	0.00	0.00	0.00	0.00	0.00
TRINITY_DN1030408_c0_g1	0.00	0.00	0.00	0.00	0.00	0.00	0.00	4.55	0.00	0.00
TRINITY_DN1030409_c0_g1	0.00	0.00	10.84	0.00	0.00	0.00	4.10	3.07	3.68	0.00
TRINITY_DN103040_c0_g1	0.00	0.00	0.00	18.53	0.00	0.00	0.00	0.00	0.00	0.00
TRINITY_DN1030410_c0_g1	0.00	0.00	0.00	0.00	0.00	0.00	0.00	0.00	0.00	0.00
TRINITY_DN1030411_c0_g1	0.00	0.00	0.00	0.00	0.00	0.00	0.00	0.00	0.00	0.00
TRINITY_DN1030412_c0_g1	12.81	0.00	0.00	0.00	0.00	0.00	0.00	0.00	0.00	0.00
TRINITY_DN1030413_c0_g1	0.00	0.00	0.00	0.00	0.00	0.00	0.00	0.00	0.00	0.00
TRINITY_DN1030414_c0_g1	0.00	10.98	0.00	0.00	0.00	0.00	5.02	0.00	0.00	0.00
TRINITY_DN1030415_c0_g1	0.00	0.00	0.00	0.00	0.00	0.00	0.00	0.00	0.00	0.00
TRINITY_DN1030418_c0_g1	0.00	0.00	0.00	0.00	0.00	0.00	0.00	0.00	0.00	0.00
TRINITY_DN103041_c1_g1	0.00	0.00	0.00	0.00	0.00	0.00	0.00	0.00	0.00	0.00
TRINITY_DN1030420_c0_g1	0.00	0.00	0.00	0.00	0.00	0.00	0.00	0.00	0.00	0.00
TRINITY_DN1030422_c0_g1	0.00	18.01	24.11	0.00	0.00	7.16	0.00	6.39	7.43	0.00
TRINITY_DN1030424_c0_g1	0.00	0.00	0.00	0.00	0.00	0.00	0.00	0.00	0.00	0.00
TRINITY_DN1030427_c0_g1	0.00	0.00	0.00	0.00	0.00	0.00	0.00	0.00	0.00	0.00
TRINITY_DN1030428_c0_g1	0.00	0.00	0.00	0.00	0.00	0.00	0.00	0.00	0.00	0.00
TRINITY_DN1030429_c0_g1	0.00	0.00	17.36	0.00	0.00	0.00	0.00	0.00	0.00	0.00
TRINITY_DN103042_c0_g1	4.35	11.73	5.82	5.48	0.00	2.81	1.57	1.13	1.38	0.00
TRINITY_DN103042_c0_g2	0.00	0.00	0.00	0.00	0.00	0.00	0.00	0.00	0.00	0.00
TRINITY_DN1030431_c0_g1	0.00	0.00	0.00	0.00	7.63	0.00	0.00	0.00	0.00	0.00
TRINITY_DN1030432_c0_g1	0.00	0.00	0.00	0.00	0.00	0.00	0.00	0.00	0.00	0.00
TRINITY_DN1030435_c0_g1	0.00	0.00	0.00	0.00	0.00	0.00	0.00	0.00	0.00	0.00
TRINITY_DN1030436_c0_g1	0.00	0.00	12.72	0.00	0.00	0.00	0.00	0.00	0.00	0.00
TRINITY_DN1030438_c0_g1	0.00	0.00	0.00	0.00	0.00	0.00	0.00	0.00	0.00	0.00
TRINITY_DN103043_c11_g1	0.00	0.00	0.00	0.00	0.00	0.00	0.00	0.00	0.00	0.00
TRINITY_DN103043_c12_g1	0.00	0.00	0.00	0.00	0.00	0.00	0.00	0.00	0.00	0.00
TRINITY_DN103043_c14_g1	0.00	0.00	0.00	0.00	0.00	0.00	0.00	0.00	0.00	0.00
TRINITY_DN103043_c1_g2	0.00	25.63	0.00	0.00	0.00	0.00	0.00	0.00	24.08	0.00
TRINITY_DN103043_c6_g1	0.00	9.31	0.00	0.00	0.00	0.00	0.00	0.00	0.00	0.00
TRINITY_DN1030441_c0_g1	15.66	0.00	0.00	0.00	0.00	0.00	0.00	0.00	0.00	0.00
TRINITY_DN1030444_c0_g1	0.00	0.00	0.00	0.00	0.00	0.00	0.00	14.07	0.00	0.00
TRINITY_DN1030445_c0_g1	0.00	0.00	2.13	0.00	0.00	0.00	0.00	0.00	0.00	0.00
TRINITY_DN1030446_c0_g1	0.00	0.00	0.00	0.00	0.00	0.00	0.00	3.77	0.00	0.00
TRINITY_DN1030447_c0_g1	0.00	0.00	48.69	0.00	0.00	0.00	0.00	0.00	0.00	0.00
TRINITY_DN1030448_c0_g1	0.00	11.50	20.55	0.00	0.00	0.00	0.00	0.00	0.00	0.00
TRINITY_DN103044_c0_g1	0.00	0.00	0.00	19.68	0.00	0.00	22.58	0.00	20.14	0.00
TRINITY_DN103044_c0_g2	0.00	0.00	0.00	0.00	0.00	0.00	0.00	0.00	0.00	0.00
TRINITY_DN1030450_c0_g1	0.00	0.00	0.00	0.00	0.00	16.83	0.00	0.00	0.00	0.00
TRINITY_DN1030451_c0_g1	0.00	0.00	0.00	0.00	0.00	0.00	0.00	0.00	0.00	0.00
TRINITY_DN1030452_c0_g1	0.00	0.00	0.00	0.00	0.00	0.00	0.00	0.00	0.00	0.00
TRINITY_DN1030453_c0_g1	0.00	0.00	0.00	0.00	0.00	0.00	0.00	0.00	0.00	0.00
TRINITY_DN1030460_c0_g1	0.00	0.00	0.00	0.00	0.00	0.00	0.00	0.00	0.00	0.00
TRINITY_DN1030463_c0_g1	0.00	0.00	0.00	0.00	0.00	0.00	0.00	0.00	0.00	0.00
TRINITY_DN1030464_c0_g1	0.00	0.00	0.00	0.00	0.00	0.00	0.00	0.00	0.00	0.00
TRINITY_DN1030466_c0_g1	0.00	0.00	0.00	0.00	0.00	0.00	0.00	0.00	0.00	0.00
TRINITY_DN1030467_c0_g1	0.00	0.00	0.00	0.00	0.00	0.00	0.00	0.00	0.00	0.00
TRINITY_DN1030468_c0_g1	0.00	0.00	0.00	0.00	0.00	0.00	0.00	0.00	0.00	0.00
TRINITY_DN1030469_c0_g1	0.00	0.00	0.00	0.00	0.00	0.00	0.00	0.00	0.00	0.00
TRINITY_DN103046_c0_g1	0.00	0.00	0.00	0.00	0.00	0.00	0.00	0.00	17.70	0.00
TRINITY_DN103046_c0_g2	0.00	0.00	0.00	0.00	0.00	0.00	0.00	0.00	8.31	0.00
TRINITY_DN103046_c11_g1	0.00	12.06	0.00	0.00	0.00	0.00	0.00	0.00	0.00	0.00
TRINITY_DN103046_c13_g1	0.00	0.00	0.00	0.00	0.00	0.00	0.00	4.99	0.00	0.00
TRINITY_DN103046_c1_g1	0.00	0.00	0.00	0.00	26.19	0.00	0.00	0.00	0.00	0.00
TRINITY_DN103046_c1_g2	0.00	16.59	0.00	2.76	0.00	0.00	3.07	0.00	0.00	0.00
TRINITY_DN103046_c2_g1	0.00	0.00	0.00	0.00	0.00	0.00	0.00	0.00	0.00	0.00
TRINITY_DN103046_c5_g1	0.00	0.00	0.00	0.00	0.00	0.00	0.00	0.00	0.00	0.00
TRINITY_DN103046_c9_g1	0.00	0.00	0.00	0.00	0.00	0.00	0.00	0.00	0.00	0.00
TRINITY_DN1030471_c0_g1	0.00	0.00	0.00	0.00	0.00	0.00	0.00	0.00	0.00	0.00
TRINITY_DN1030472_c0_g1	0.00	0.00	0.00	0.00	0.00	0.00	0.00	0.00	0.00	0.00
TRINITY_DN1030474_c0_g1	0.00	0.00	0.00	0.00	0.00	0.00	0.00	0.00	0.00	0.00
TRINITY_DN1030475_c0_g1	0.00	36.63	16.19	0.00	0.00	0.00	0.00	0.00	15.03	0.00
TRINITY_DN1030476_c0_g1	0.00	0.00	0.00	8.53	0.00	0.00	0.00	0.00	0.00	7.97
TRINITY_DN1030477_c0_g1	0.00	0.00	0.00	0.00	0.00	0.00	0.00	0.00	0.00	0.00
TRINITY_DN1030478_c0_g1	0.00	0.00	0.00	0.00	0.00	0.00	0.00	0.00	0.00	0.00
TRINITY_DN1030479_c0_g1	0.00	0.00	0.00	0.00	0.00	0.00	0.00	0.00	0.00	0.00
TRINITY_DN103047_c0_g1	0.00	0.00	0.00	0.00	0.00	0.00	0.00	0.00	0.00	0.00
TRINITY_DN103047_c0_g3	0.00	0.00	0.00	0.00	0.00	0.00	0.00	0.00	0.00	0.00
TRINITY_DN103047_c0_g4	0.00	0.00	0.00	0.00	0.00	0.00	0.00	0.00	0.00	0.00
TRINITY_DN103047_c1_g1	0.00	0.00	0.00	0.00	0.00	0.00	0.00	0.00	0.00	0.00
TRINITY_DN1030480_c0_g1	0.00	0.00	0.00	0.00	0.00	0.00	0.00	0.00	0.00	0.00
TRINITY_DN1030482_c0_g1	0.00	0.00	0.00	0.00	0.00	0.00	0.00	0.00	0.00	0.00
TRINITY_DN1030484_c0_g1	0.00	0.00	0.00	0.00	0.00	0.00	0.00	0.00	0.00	13.38
TRINITY_DN1030485_c0_g1	0.00	0.00	0.00	0.00	0.00	0.00	0.00	0.00	0.00	0.00
TRINITY_DN1030486_c0_g1	0.00	0.00	0.00	0.00	0.00	0.00	0.00	0.00	0.00	0.00
TRINITY_DN1030488_c0_g1	0.00	0.00	17.36	0.00	0.00	0.00	0.00	0.00	0.00	0.00
TRINITY_DN103048_c0_g2	0.00	0.00	0.00	0.00	0.00	0.00	0.00	0.00	0.00	0.00
TRINITY_DN103048_c1_g1	0.00	0.00	0.00	0.00	0.00	0.00	0.00	0.00	0.00	0.00
TRINITY_DN103048_c1_g2	0.00	0.00	0.00	0.00	0.00	0.00	0.00	0.00	0.00	0.00
TRINITY_DN1030491_c0_g1	0.00	0.00	0.00	0.00	0.00	0.00	0.00	0.00	0.00	0.00
TRINITY_DN1030492_c0_g1	0.00	0.00	0.00	0.00	0.00	0.00	0.00	0.00	54.33	0.00
TRINITY_DN1030493_c0_g1	0.00	0.00	0.00	0.00	0.00	0.00	0.00	0.00	0.00	0.00
TRINITY_DN1030494_c0_g1	0.00	0.00	0.00	13.71	0.00	0.00	0.00	0.00	0.00	0.00
TRINITY_DN1030496_c0_g1	0.00	0.00	0.00	0.00	0.00	0.00	0.00	0.00	0.00	0.00
TRINITY_DN1030499_c0_g1	0.00	0.00	0.00	0.00	0.00	0.00	0.00	0.00	0.00	0.00
TRINITY_DN103049_c0_g1	0.00	0.00	0.00	0.00	0.00	0.00	0.00	0.00	0.00	0.00
TRINITY_DN103049_c0_g2	0.00	40.14	0.00	0.00	0.00	4.76	12.18	0.00	0.00	0.00
TRINITY_DN103049_c0_g3	0.00	0.00	0.00	0.00	0.00	0.00	0.00	0.00	0.00	0.00
TRINITY_DN103049_c0_g4	0.00	0.00	0.00	0.00	0.00	0.00	0.00	0.00	0.00	0.00
TRINITY_DN103049_c0_g5	0.00	0.00	0.00	0.00	0.00	0.00	0.00	0.00	0.00	0.00
TRINITY_DN103049_c1_g1	0.00	0.00	0.00	0.00	0.00	0.00	0.00	0.00	0.00	0.00
TRINITY_DN103049_c2_g1	11.04	8.12	0.00	0.00	0.00	0.00	0.00	0.00	0.00	0.00
TRINITY_DN103049_c5_g1	0.00	0.00	0.00	0.00	0.00	0.00	0.00	0.00	0.00	0.00
TRINITY_DN103049_c6_g1	0.00	0.00	0.00	0.00	0.00	0.00	0.00	0.00	0.00	0.00
TRINITY_DN103049_c7_g1	0.00	0.00	0.00	0.00	0.00	0.00	0.00	0.00	0.00	0.00
TRINITY_DN103049_c8_g1	0.00	0.00	0.00	0.00	0.00	0.00	0.00	0.00	0.00	0.00
TRINITY_DN10304_c0_g1	21.91	50.65	90.48	30.41	11.43	24.74	13.95	40.00	56.50	2.36
TRINITY_DN10304_c0_g2	0.00	0.00	27.99	0.00	0.00	0.00	0.00	0.00	0.00	0.00
TRINITY_DN10304_c10_g1	0.00	0.00	0.00	0.00	0.00	0.00	0.00	0.00	0.00	0.00
TRINITY_DN10304_c12_g1	0.00	0.00	0.00	0.00	0.00	0.00	0.00	0.00	0.00	0.00
TRINITY_DN10304_c2_g2	0.00	0.00	0.00	0.00	0.00	0.00	0.00	0.00	0.00	0.00
TRINITY_DN10304_c3_g1	0.00	0.00	0.00	0.00	0.00	0.00	0.00	0.00	0.00	0.00
TRINITY_DN10304_c4_g1	0.00	0.00	0.00	0.00	0.00	0.00	0.00	0.00	0.00	0.00
TRINITY_DN10304_c5_g1	0.00	0.00	0.00	0.00	0.00	0.00	0.00	0.00	0.00	0.00
TRINITY_DN10304_c7_g1	8.07	12.82	25.76	15.60	5.28	0.00	15.62	12.93	8.69	0.00
TRINITY_DN1030504_c0_g1	0.00	0.00	0.00	0.00	0.00	0.00	0.00	0.00	0.00	0.00
TRINITY_DN1030506_c0_g1	0.00	0.00	0.00	0.00	0.00	0.00	0.00	0.00	0.00	0.00
TRINITY_DN1030508_c0_g1	0.00	0.00	0.00	0.00	0.00	18.03	0.00	0.00	0.00	0.00
TRINITY_DN1030509_c0_g1	0.00	0.00	0.00	0.00	0.00	0.00	0.00	0.00	0.00	0.00
TRINITY_DN103050_c0_g1	0.00	0.00	0.00	0.00	0.00	0.00	0.00	0.00	0.00	0.00
TRINITY_DN1030510_c0_g1	0.00	0.00	17.60	0.00	0.00	0.00	0.00	0.00	0.00	0.00
TRINITY_DN1030511_c0_g1	0.00	0.00	0.00	0.00	0.00	0.00	0.00	0.00	0.00	0.00
TRINITY_DN1030512_c0_g1	0.00	0.00	0.00	0.00	0.00	0.00	0.00	0.00	0.00	0.00
TRINITY_DN1030513_c0_g1	0.00	0.00	0.00	0.00	0.32	0.00	0.00	0.00	0.71	0.00
TRINITY_DN1030515_c0_g1	0.00	0.00	0.00	0.00	0.00	0.00	0.00	0.00	0.00	0.00
TRINITY_DN1030516_c0_g1	0.00	0.00	0.00	0.00	0.00	0.00	0.00	0.00	0.00	0.00
TRINITY_DN1030518_c0_g1	0.00	0.00	0.00	0.00	0.00	0.00	0.00	0.00	0.00	0.00
TRINITY_DN1030519_c0_g1	0.00	0.00	0.00	0.00	0.00	0.00	0.00	0.00	0.00	0.00
TRINITY_DN103051_c0_g1	0.00	0.00	0.00	0.00	0.00	0.00	0.00	0.00	0.00	0.00
TRINITY_DN1030521_c0_g1	0.00	0.00	0.00	0.00	0.00	0.00	0.00	0.00	0.00	0.00
TRINITY_DN1030522_c0_g1	0.00	0.00	0.00	0.00	0.00	0.00	0.00	0.00	0.00	0.00
TRINITY_DN1030526_c0_g1	0.00	0.00	0.00	0.00	0.00	0.00	0.00	0.00	0.00	0.00
TRINITY_DN1030527_c0_g1	0.00	0.00	0.00	0.00	0.00	0.00	0.00	0.00	0.00	0.00
TRINITY_DN1030528_c0_g1	0.00	0.00	23.34	0.00	0.00	0.00	0.00	0.00	0.00	0.00
TRINITY_DN1030529_c0_g1	0.00	0.00	0.00	0.00	0.00	0.00	0.00	0.00	0.00	0.00
TRINITY_DN103052_c0_g2	0.00	0.00	0.00	0.00	0.00	0.00	14.11	0.00	0.00	0.00
TRINITY_DN1030532_c0_g1	0.00	0.00	0.00	0.00	0.00	0.00	0.00	0.00	0.00	0.00
TRINITY_DN1030533_c0_g1	0.00	0.00	0.00	0.00	0.00	0.00	0.00	0.00	0.00	0.00
TRINITY_DN1030537_c0_g1	0.00	0.00	0.00	0.00	0.00	0.00	0.00	0.00	10.15	0.00
TRINITY_DN1030538_c0_g1	0.00	0.00	0.00	0.00	0.00	0.00	0.00	0.00	0.00	0.00
TRINITY_DN1030539_c0_g1	0.00	0.00	0.00	0.00	0.00	0.00	0.00	0.00	0.00	0.00
TRINITY_DN103053_c0_g1	22.01	0.00	0.00	0.00	0.00	0.00	0.00	0.00	0.00	0.00
TRINITY_DN103053_c0_g2	0.00	0.00	0.00	0.00	0.00	0.00	0.00	0.00	9.16	0.00
TRINITY_DN1030541_c0_g1	0.00	0.00	0.00	0.00	0.00	0.00	0.00	0.00	0.00	0.00
TRINITY_DN1030542_c0_g1	0.00	0.00	0.00	0.00	0.00	0.00	0.00	0.00	0.00	0.00
TRINITY_DN1030543_c0_g1	0.00	0.00	0.00	0.00	0.00	0.00	0.00	0.00	0.00	0.00
TRINITY_DN1030545_c0_g1	28.32	0.00	0.00	0.00	0.00	0.00	14.19	11.14	12.84	0.00
TRINITY_DN1030546_c0_g1	0.00	0.00	0.00	0.00	0.00	0.00	0.00	0.00	0.00	0.00
TRINITY_DN1030547_c0_g1	0.00	0.00	17.82	0.00	0.00	0.00	0.00	0.00	0.00	0.00
TRINITY_DN1030549_c0_g1	0.00	0.00	0.00	0.00	0.00	0.00	0.00	0.00	0.00	0.00
TRINITY_DN103054_c0_g1	3.76	10.81	7.53	12.05	0.33	1.71	0.00	44.30	21.89	3.75
TRINITY_DN103054_c0_g2	19.25	92.99	88.77	41.86	21.40	10.52	22.70	15.40	43.63	10.56
TRINITY_DN103054_c3_g1	0.00	0.00	0.00	0.00	0.00	0.00	0.00	0.00	0.00	0.00
TRINITY_DN1030551_c0_g1	0.00	0.00	0.00	0.00	0.00	0.00	0.00	0.00	0.00	0.00
TRINITY_DN1030553_c0_g1	0.00	0.00	0.00	0.00	0.00	0.00	0.00	3.07	0.00	0.00
TRINITY_DN1030554_c0_g1	0.00	0.00	0.00	0.00	0.00	0.00	0.00	0.00	0.00	0.00
TRINITY_DN1030555_c0_g1	0.00	0.00	0.00	18.39	0.00	0.00	20.19	0.00	0.00	0.00
TRINITY_DN1030557_c0_g1	0.00	0.00	0.00	0.00	0.00	0.00	0.00	0.00	0.00	0.00
TRINITY_DN1030559_c0_g1	0.00	0.00	0.00	0.00	0.00	0.00	0.00	0.00	0.00	0.00
TRINITY_DN103055_c0_g1	0.00	141.09	15.61	0.00	0.00	0.00	0.00	0.00	0.00	0.00
TRINITY_DN103055_c0_g2	0.00	0.00	0.00	0.00	0.00	0.00	0.00	0.00	0.00	0.00
TRINITY_DN103055_c1_g1	0.00	0.00	0.00	0.00	0.00	0.00	0.00	0.00	0.00	0.00
TRINITY_DN103055_c1_g2	0.00	0.00	20.44	0.00	0.00	0.00	0.00	0.00	3.20	0.00
TRINITY_DN103055_c2_g1	0.00	29.38	0.00	0.00	0.00	0.00	0.00	0.00	0.00	0.00
TRINITY_DN103055_c2_g2	0.00	0.00	0.00	7.04	0.00	0.00	0.00	0.00	0.00	0.00
TRINITY_DN103055_c2_g3	0.00	0.00	0.00	0.00	0.00	0.00	0.00	0.00	0.00	0.00
TRINITY_DN103055_c2_g4	0.00	34.11	0.00	0.00	0.00	0.00	0.00	0.00	0.00	0.00
TRINITY_DN103055_c4_g1	15.31	0.00	59.94	14.23	0.00	0.00	0.00	0.00	0.00	0.00
TRINITY_DN103055_c8_g1	0.00	0.00	24.58	0.00	0.00	0.00	0.00	0.00	0.00	0.00
TRINITY_DN1030560_c0_g1	0.00	0.00	0.00	0.00	0.00	0.00	0.00	0.00	0.00	0.00
TRINITY_DN1030561_c0_g1	0.00	0.00	0.00	7.17	0.00	0.00	0.00	0.00	0.00	0.00
TRINITY_DN1030562_c0_g1	0.00	0.00	0.00	0.00	0.00	0.00	0.00	0.00	0.00	0.00
TRINITY_DN1030563_c0_g1	0.00	0.00	0.00	0.00	0.00	0.00	0.00	0.00	0.00	0.00
TRINITY_DN1030566_c0_g1	0.00	0.00	0.00	0.00	0.00	0.00	0.00	0.00	0.00	0.00
TRINITY_DN1030567_c0_g1	0.00	0.00	0.00	0.00	0.00	0.00	0.00	0.00	0.00	0.00
TRINITY_DN1030569_c0_g1	0.00	0.00	0.00	0.00	0.00	0.00	0.00	0.00	0.00	0.00
TRINITY_DN103056_c0_g1	0.00	0.00	5.76	41.15	0.00	0.00	0.00	0.00	0.00	0.00
TRINITY_DN1030571_c0_g1	0.00	0.00	0.00	0.00	0.00	0.00	20.80	0.00	0.00	0.00
TRINITY_DN1030573_c0_g1	0.00	0.00	0.00	0.00	0.00	0.00	0.00	0.00	0.00	0.00
TRINITY_DN1030574_c0_g1	0.00	0.00	23.74	0.00	0.00	0.00	0.00	0.00	0.00	0.00
TRINITY_DN1030578_c0_g1	0.00	0.00	0.00	0.00	0.00	0.00	0.00	0.00	0.00	0.00
TRINITY_DN1030579_c0_g1	0.00	0.00	0.00	0.00	0.00	0.00	0.00	0.00	0.00	0.00
TRINITY_DN103057_c0_g1	0.00	0.00	0.00	0.00	0.00	0.00	0.00	0.00	0.00	0.00
TRINITY_DN103057_c0_g2	0.00	0.00	0.00	0.00	0.00	0.00	0.00	0.00	0.00	0.00
TRINITY_DN103057_c0_g3	0.00	0.00	0.00	0.00	0.00	0.00	0.00	0.00	0.00	0.00
TRINITY_DN103057_c1_g1	0.00	0.00	2.21	0.00	0.00	0.00	2.35	0.00	0.00	0.00
TRINITY_DN1030581_c0_g1	0.00	0.00	0.00	0.00	0.00	0.00	0.00	0.00	0.00	0.00
TRINITY_DN1030583_c0_g1	0.00	0.00	15.43	0.00	0.00	0.00	0.00	0.00	0.00	0.00
TRINITY_DN1030584_c0_g1	0.00	0.00	0.00	0.00	0.00	0.00	0.00	0.00	0.00	0.00
TRINITY_DN1030586_c0_g1	0.00	0.00	0.00	0.00	0.00	0.00	0.00	0.00	0.00	0.00
TRINITY_DN1030587_c0_g1	0.00	0.00	0.00	0.00	0.00	0.00	0.00	0.00	0.00	0.00
TRINITY_DN103058_c0_g1	0.00	10.56	9.45	0.00	0.00	0.00	0.00	0.00	0.00	0.00
TRINITY_DN1030590_c0_g1	0.00	0.00	0.00	0.00	0.00	0.00	0.00	0.00	0.00	0.00
TRINITY_DN1030591_c0_g1	0.00	0.00	0.00	0.00	0.00	0.00	0.00	0.00	0.00	0.00
TRINITY_DN1030592_c0_g1	0.00	0.00	0.00	0.00	0.00	8.31	0.00	0.00	0.00	0.00
TRINITY_DN1030594_c0_g1	0.00	0.00	0.00	0.00	0.00	0.00	0.00	0.00	0.00	0.00
TRINITY_DN1030596_c0_g1	0.00	0.00	0.00	0.00	0.00	0.00	0.00	0.00	0.00	0.00
TRINITY_DN1030597_c0_g1	0.00	0.00	0.00	4.69	0.00	4.41	0.00	0.00	4.59	0.00
TRINITY_DN1030598_c0_g1	0.00	0.00	0.00	0.00	0.00	0.00	0.00	0.00	0.00	0.00
TRINITY_DN103059_c0_g1	0.00	0.00	0.00	0.00	0.00	0.00	0.00	0.00	0.00	0.00
TRINITY_DN103059_c0_g2	0.00	0.00	0.00	9.23	0.00	0.00	0.00	0.00	0.00	0.00
TRINITY_DN103059_c1_g1	0.00	0.00	0.00	0.00	0.00	14.55	0.00	0.00	0.00	0.00
TRINITY_DN103059_c2_g1	0.00	0.00	24.14	22.75	0.00	0.00	25.41	0.00	0.00	0.00
TRINITY_DN103059_c4_g1	19.33	0.00	0.00	0.00	0.00	0.00	0.00	0.00	0.00	0.00
TRINITY_DN103059_c5_g1	0.00	63.41	18.44	0.00	0.00	0.00	19.21	0.00	0.00	0.00
TRINITY_DN103059_c6_g1	0.00	0.00	0.00	0.00	0.00	0.00	0.00	0.00	0.00	0.00
TRINITY_DN103059_c7_g1	0.00	0.00	0.00	0.00	0.00	0.00	0.00	0.00	0.00	0.00
TRINITY_DN103059_c8_g1	0.00	0.00	28.30	0.00	0.00	0.00	0.00	0.00	0.00	0.00
TRINITY_DN103059_c9_g1	0.00	0.00	0.00	0.00	0.00	0.00	0.00	0.00	0.00	0.00
TRINITY_DN10305_c0_g1	0.00	15.70	25.00	26.48	0.00	0.00	14.27	0.00	19.13	0.00
TRINITY_DN10305_c0_g2	0.00	11.78	0.00	0.00	8.38	0.00	0.00	0.00	9.74	0.00
TRINITY_DN10305_c1_g1	0.00	0.00	0.00	0.00	0.00	0.00	0.00	0.00	0.00	0.00
TRINITY_DN10305_c1_g2	0.00	0.00	0.00	0.00	15.35	0.00	0.00	0.00	0.00	0.00
TRINITY_DN1030600_c0_g1	0.00	0.00	0.00	0.00	0.00	0.00	7.68	0.00	6.98	0.00
TRINITY_DN1030602_c0_g1	10.07	0.00	0.00	0.00	0.00	0.00	0.00	0.00	0.00	0.00
TRINITY_DN1030604_c0_g1	0.00	0.00	0.00	0.00	0.00	0.00	0.00	0.00	0.00	0.00
TRINITY_DN1030605_c0_g1	0.00	10.43	18.65	35.58	7.47	24.93	18.96	0.00	34.52	0.00
TRINITY_DN1030606_c0_g1	0.00	0.00	0.00	0.00	0.00	0.00	0.00	0.00	0.00	0.00
TRINITY_DN1030607_c0_g1	0.00	0.00	0.00	0.00	0.00	0.00	0.00	0.00	0.00	0.00
TRINITY_DN1030608_c0_g1	0.00	0.00	0.00	0.00	0.00	0.00	0.00	0.00	0.00	0.00
TRINITY_DN103060_c0_g1	0.00	54.54	18.22	23.78	0.00	0.00	0.00	0.00	0.00	0.00
TRINITY_DN1030612_c0_g1	0.00	0.00	0.00	0.00	0.00	0.00	0.00	0.00	0.00	0.00
TRINITY_DN1030613_c0_g1	0.00	0.00	0.00	0.00	0.00	0.00	0.00	0.00	0.00	0.00
TRINITY_DN1030614_c0_g1	0.00	0.00	0.00	23.54	0.00	0.00	12.64	0.00	0.00	0.00
TRINITY_DN1030615_c0_g1	0.00	0.00	11.70	0.00	0.00	0.00	0.00	0.00	10.81	0.00
TRINITY_DN1030616_c0_g1	0.00	0.00	0.00	0.00	0.00	0.00	0.00	0.00	0.00	0.00
TRINITY_DN1030618_c1_g1	0.00	0.00	0.00	0.00	0.00	0.00	0.00	0.00	0.00	0.00
TRINITY_DN1030619_c0_g1	0.00	0.00	0.00	0.00	0.00	0.00	0.00	0.00	0.00	0.00
TRINITY_DN103061_c0_g2	0.00	9.65	0.00	0.00	0.00	0.00	0.00	0.00	0.00	0.00
TRINITY_DN103061_c1_g1	0.00	0.00	0.00	0.00	0.00	0.00	0.00	0.00	0.00	0.00
TRINITY_DN103061_c2_g1	0.00	0.00	0.00	0.00	0.00	0.00	0.00	0.00	0.00	0.00
TRINITY_DN1030620_c0_g1	0.00	0.00	0.00	0.00	0.00	0.00	0.00	0.00	0.00	0.00
TRINITY_DN1030622_c0_g1	0.00	0.00	0.00	0.00	0.00	18.88	0.00	0.00	0.00	0.00
TRINITY_DN1030625_c0_g1	0.00	0.00	0.00	0.00	0.00	0.00	0.00	0.00	0.00	0.00
TRINITY_DN1030626_c0_g1	0.00	0.00	0.00	0.00	0.00	0.00	0.00	0.00	0.00	0.00
TRINITY_DN1030627_c0_g1	0.00	15.74	0.00	0.00	0.00	0.00	0.00	0.00	0.00	0.00
TRINITY_DN1030628_c0_g1	0.00	34.20	15.23	0.00	0.00	0.00	0.00	0.00	0.00	0.00
TRINITY_DN1030629_c0_g1	0.00	0.00	0.00	0.00	0.00	0.00	0.00	0.00	0.00	0.00
TRINITY_DN103062_c1_g1	0.00	0.00	0.00	0.00	0.00	0.00	0.00	0.00	0.00	0.00
TRINITY_DN1030632_c0_g1	0.00	30.14	0.00	0.00	0.00	0.00	0.00	0.00	0.00	0.00
TRINITY_DN1030633_c0_g1	0.00	0.00	0.00	0.00	0.00	0.00	0.00	4.55	0.00	0.00
TRINITY_DN1030634_c0_g1	0.00	0.00	0.00	0.00	0.00	0.00	0.00	0.00	0.00	0.00
TRINITY_DN1030636_c0_g1	0.00	0.00	0.00	0.00	0.00	0.00	0.00	0.00	0.00	0.00
TRINITY_DN1030637_c0_g1	0.00	0.00	0.00	0.00	0.00	0.00	0.00	0.00	0.00	0.00
TRINITY_DN1030638_c0_g1	7.15	0.00	0.00	6.79	0.00	0.00	3.74	0.00	0.00	3.25
TRINITY_DN103063_c0_g1	0.00	0.00	6.70	0.00	0.00	2.05	0.00	0.00	6.71	0.00
TRINITY_DN103063_c0_g2	0.00	0.00	0.00	5.31	0.00	0.00	0.00	0.00	5.72	0.00
TRINITY_DN1030640_c0_g1	0.00	0.00	0.00	0.00	0.00	0.00	0.00	0.00	0.00	0.00
TRINITY_DN1030641_c0_g1	0.00	0.00	0.00	0.00	0.00	0.00	0.00	0.00	15.97	0.00
TRINITY_DN1030642_c0_g1	0.00	74.92	0.00	0.00	0.00	0.00	0.00	0.00	0.00	0.00
TRINITY_DN1030644_c0_g1	0.00	0.00	0.00	0.00	0.00	0.00	0.00	0.00	0.00	0.00
TRINITY_DN1030645_c0_g1	0.00	0.00	0.00	0.00	0.00	0.00	0.00	0.00	10.30	0.00
TRINITY_DN1030646_c0_g1	0.00	0.00	0.00	0.00	0.00	0.00	0.00	0.00	0.00	0.00
TRINITY_DN1030648_c0_g1	0.00	0.00	0.00	0.00	0.00	0.00	9.56	0.00	0.00	0.00
TRINITY_DN1030649_c0_g1	2.36	0.00	15.35	2.23	0.00	2.14	0.00	3.67	9.31	0.00
TRINITY_DN103064_c3_g1	0.00	0.00	0.00	0.00	0.00	0.00	0.00	0.00	0.00	0.00
TRINITY_DN1030650_c0_g1	0.00	60.35	0.00	0.00	0.00	0.00	0.00	0.00	0.00	0.00
TRINITY_DN1030652_c0_g1	0.00	0.00	0.00	0.00	0.00	0.00	0.00	0.00	0.00	0.00
TRINITY_DN1030653_c0_g1	0.00	0.00	0.00	0.00	0.00	0.00	0.00	0.00	0.00	0.00
TRINITY_DN1030654_c0_g1	0.00	0.00	0.00	0.00	0.00	0.00	0.00	0.00	0.00	0.00
TRINITY_DN1030655_c0_g1	0.00	0.00	0.00	0.00	0.00	0.00	0.00	0.00	0.00	0.00
TRINITY_DN1030656_c0_g1	0.00	0.00	5.13	0.00	0.00	0.00	0.00	0.00	0.00	0.00
TRINITY_DN1030657_c0_g1	0.00	0.00	0.00	0.00	0.00	0.00	0.00	0.00	0.00	0.00
TRINITY_DN1030658_c0_g1	0.00	102.15	0.00	0.00	0.00	0.00	17.24	0.00	0.00	0.00
TRINITY_DN103065_c2_g1	0.00	0.00	0.00	0.00	0.00	0.00	13.47	0.00	0.00	0.00
TRINITY_DN103065_c3_g1	0.00	0.00	0.00	0.00	0.00	0.00	0.00	0.00	0.00	0.00
TRINITY_DN1030662_c0_g1	0.00	0.00	0.00	0.00	0.00	0.00	24.60	0.00	0.00	0.00
TRINITY_DN1030663_c0_g1	0.00	0.00	0.00	0.00	0.00	0.00	0.00	0.00	0.00	0.00
TRINITY_DN1030664_c0_g1	0.00	0.00	0.00	0.00	0.00	0.00	0.00	0.00	0.00	0.00
TRINITY_DN1030666_c0_g1	0.00	0.00	0.00	0.00	0.00	0.00	0.00	0.00	0.00	0.00
TRINITY_DN1030667_c0_g1	0.00	0.00	0.00	0.00	0.00	0.00	0.00	0.00	0.00	0.00
TRINITY_DN1030668_c0_g1	0.00	0.00	0.00	0.00	0.00	0.00	0.00	0.00	0.00	0.00
TRINITY_DN1030669_c0_g1	0.00	0.00	0.00	0.00	0.00	0.00	0.00	0.00	0.00	0.00
TRINITY_DN1030671_c0_g1	0.00	0.00	0.00	0.00	0.00	0.00	0.00	0.00	0.00	0.00
TRINITY_DN1030673_c0_g1	0.00	0.00	0.00	0.00	0.00	0.00	0.00	0.00	0.00	0.00
TRINITY_DN1030674_c0_g1	0.00	0.00	0.00	0.00	0.00	0.00	0.00	0.00	0.00	0.00
TRINITY_DN1030675_c0_g1	0.00	0.00	0.00	0.00	0.00	0.00	0.00	0.00	0.00	0.00
TRINITY_DN1030676_c0_g1	0.00	0.00	0.00	0.00	0.00	0.00	0.00	0.00	0.00	0.00
TRINITY_DN1030677_c0_g1	0.00	0.00	0.00	0.00	0.00	0.00	0.00	0.00	0.00	0.00
TRINITY_DN1030678_c0_g1	0.00	0.00	36.64	0.00	0.00	0.00	0.00	0.00	0.00	0.00
TRINITY_DN1030679_c0_g1	0.00	0.00	0.00	0.00	0.00	0.00	0.00	0.00	0.00	0.00
TRINITY_DN1030682_c0_g1	0.00	0.00	0.00	5.90	0.00	0.00	0.00	0.00	0.00	0.00
TRINITY_DN1030683_c0_g1	0.00	0.00	0.00	0.00	0.00	0.00	0.00	0.00	12.62	0.00
TRINITY_DN1030684_c0_g1	0.00	0.00	0.00	0.00	0.00	0.00	0.00	0.00	0.00	0.00
TRINITY_DN1030690_c0_g1	0.00	0.00	0.00	0.00	0.00	0.00	0.00	0.00	0.00	0.00
TRINITY_DN1030691_c0_g1	0.00	0.00	0.00	0.00	0.00	0.00	0.00	0.00	0.00	0.00
TRINITY_DN1030694_c0_g1	0.00	0.00	0.00	0.00	0.00	0.00	0.00	0.00	0.00	0.00
TRINITY_DN1030695_c0_g1	0.00	0.00	0.00	0.00	0.00	0.00	26.38	0.00	0.00	0.00
TRINITY_DN1030698_c0_g1	0.00	0.00	0.00	0.00	0.00	0.00	0.00	0.00	0.00	0.00
TRINITY_DN1030699_c0_g1	10.96	0.00	0.00	0.00	0.00	0.00	0.00	0.00	0.00	0.00
TRINITY_DN1030699_c1_g1	0.00	20.35	16.51	0.00	0.00	0.00	0.00	0.00	0.00	0.00
TRINITY_DN103069_c0_g1	0.00	9.66	0.33	1.75	0.00	1.53	3.61	0.27	1.78	0.00
TRINITY_DN103069_c0_g2	0.00	0.00	3.03	1.42	0.00	3.16	0.00	2.34	3.01	0.00
TRINITY_DN103069_c1_g1	0.00	0.00	0.00	0.00	0.00	0.00	0.00	0.00	0.00	0.00
TRINITY_DN103069_c2_g1	0.00	0.00	0.00	0.00	0.00	0.00	0.00	0.00	0.00	0.00
TRINITY_DN103069_c3_g1	0.00	0.00	0.00	0.00	0.00	0.00	0.00	0.00	7.43	0.00
TRINITY_DN103069_c5_g1	0.00	0.00	0.00	0.00	0.00	0.00	0.00	0.00	0.00	0.00
TRINITY_DN103069_c6_g1	0.00	20.77	99.51	18.15	11.07	12.61	49.00	11.20	104.20	34.85
TRINITY_DN10306_c0_g1	0.00	0.00	41.36	19.62	16.52	0.00	0.00	0.00	0.00	0.00
TRINITY_DN1030700_c0_g1	0.00	55.27	0.00	0.00	0.00	0.00	0.00	0.00	0.00	0.00
TRINITY_DN1030701_c0_g1	0.00	0.00	6.09	0.00	0.00	0.00	0.00	0.00	0.00	0.00
TRINITY_DN1030703_c0_g1	0.00	0.00	0.00	0.00	0.00	0.00	0.00	0.00	0.00	0.00
TRINITY_DN1030705_c0_g1	0.00	0.00	0.00	0.00	0.00	0.00	0.00	0.00	0.00	0.00
TRINITY_DN1030708_c0_g1	0.00	0.00	0.00	0.00	0.00	0.00	0.00	0.00	0.00	0.00
TRINITY_DN1030709_c0_g1	0.00	0.00	0.00	0.00	0.00	0.00	0.00	0.00	0.00	0.00
TRINITY_DN103070_c0_g1	0.00	0.00	0.00	0.00	0.00	0.00	0.00	0.00	0.00	0.00
TRINITY_DN103070_c0_g2	0.00	0.00	0.00	0.00	0.00	0.00	0.00	0.00	0.00	0.00
TRINITY_DN1030710_c0_g1	0.00	0.00	0.00	0.00	0.00	0.00	0.00	0.00	0.00	0.00
TRINITY_DN1030711_c0_g1	0.00	0.00	0.00	0.00	0.00	0.00	0.00	0.00	0.00	0.00
TRINITY_DN1030712_c0_g1	0.00	0.00	0.00	0.00	0.00	0.00	0.00	0.00	0.00	0.00
TRINITY_DN1030713_c0_g1	0.00	0.00	0.00	0.00	0.00	0.00	0.00	0.00	0.00	0.00
TRINITY_DN1030715_c0_g1	0.00	0.00	0.00	0.00	0.00	0.00	0.00	0.00	0.00	0.00
TRINITY_DN1030716_c0_g1	0.00	27.65	0.00	0.00	0.00	0.00	0.00	0.00	0.00	0.00
TRINITY_DN1030717_c0_g1	0.00	0.00	0.00	0.00	0.00	12.08	0.00	10.76	0.00	0.00
TRINITY_DN1030718_c0_g1	0.00	22.90	0.00	0.00	0.00	0.00	0.00	0.00	0.00	0.00
TRINITY_DN1030719_c0_g1	0.00	0.00	0.00	0.00	0.00	0.00	0.00	0.00	0.00	0.00
TRINITY_DN103071_c0_g1	0.00	0.00	0.00	0.00	0.00	0.00	0.00	0.00	0.00	0.00
TRINITY_DN103071_c0_g2	0.00	6.02	6.06	0.00	0.00	0.00	2.16	0.00	0.00	0.00
TRINITY_DN103071_c0_g3	0.00	0.00	0.00	0.00	0.00	0.00	0.00	0.00	0.00	0.00
TRINITY_DN103071_c0_g4	0.00	0.00	0.00	0.00	0.00	0.00	0.00	0.00	8.67	0.00
TRINITY_DN1030720_c0_g1	0.00	0.00	0.00	0.00	0.00	0.00	0.00	0.00	0.00	0.00
TRINITY_DN1030721_c0_g1	0.00	0.00	0.00	0.00	0.00	0.00	13.19	0.00	0.00	0.00
TRINITY_DN1030724_c0_g1	0.00	0.00	0.00	0.00	0.00	0.00	0.00	0.00	0.00	0.00
TRINITY_DN1030725_c0_g1	0.00	0.00	0.00	0.00	0.00	0.00	0.00	0.00	0.00	0.00
TRINITY_DN1030727_c0_g1	0.00	0.00	0.00	0.00	0.00	0.00	0.00	0.00	0.00	0.00
TRINITY_DN103072_c0_g1	0.00	0.00	4.52	0.00	0.00	0.00	0.00	0.00	0.00	0.00
TRINITY_DN103072_c0_g2	0.00	17.30	0.00	0.00	0.00	0.00	0.00	0.00	0.00	0.00
TRINITY_DN1030731_c0_g1	0.00	0.00	0.00	0.00	0.00	0.00	0.00	0.00	0.00	0.00
TRINITY_DN1030732_c0_g1	0.00	0.00	0.00	0.00	0.00	0.00	0.00	0.00	0.00	0.00
TRINITY_DN1030733_c0_g1	0.00	0.00	20.68	0.00	0.00	0.00	0.00	0.00	0.00	0.00
TRINITY_DN1030735_c0_g1	0.00	0.00	0.00	0.00	0.00	0.00	0.00	0.00	0.00	0.00
TRINITY_DN1030736_c0_g1	0.00	0.00	0.00	0.00	0.00	0.00	0.00	0.00	0.00	0.00
TRINITY_DN1030740_c0_g1	0.00	0.00	0.00	0.00	0.00	0.00	0.00	0.00	6.32	0.00
TRINITY_DN1030741_c0_g1	0.00	0.00	0.00	0.00	0.00	0.00	0.00	0.00	0.00	0.00
TRINITY_DN1030742_c0_g1	0.00	0.00	0.00	0.00	0.00	0.00	0.00	0.00	0.00	0.00
TRINITY_DN1030743_c0_g1	0.00	0.00	0.00	0.00	0.00	0.00	0.00	0.00	0.00	0.00
TRINITY_DN1030745_c0_g1	0.00	0.00	0.00	0.00	0.00	0.00	0.00	0.00	0.00	0.00
TRINITY_DN1030746_c0_g1	0.00	0.00	0.00	0.00	0.00	0.00	0.00	0.00	0.00	0.00
TRINITY_DN1030747_c0_g1	0.00	0.00	0.00	0.00	0.00	0.00	0.00	0.00	0.00	0.00
TRINITY_DN1030748_c0_g1	0.00	0.00	0.00	0.00	0.00	0.00	0.00	0.00	0.00	0.00
TRINITY_DN103074_c0_g1	0.00	128.22	0.00	13.63	0.00	0.00	0.00	0.00	0.00	0.00
TRINITY_DN1030750_c0_g1	0.00	57.31	0.00	0.00	0.00	0.00	0.00	0.00	0.00	0.00
TRINITY_DN1030751_c0_g1	0.00	0.00	0.00	0.00	0.00	0.00	0.00	0.00	0.00	19.87
TRINITY_DN1030752_c0_g1	0.00	0.00	0.00	0.00	0.00	0.00	0.00	0.00	0.00	0.00
TRINITY_DN1030753_c0_g1	26.61	0.00	0.00	0.00	0.00	0.00	0.00	0.00	0.00	0.00
TRINITY_DN1030755_c0_g1	0.00	0.00	0.00	0.00	0.00	0.00	0.00	0.00	17.96	0.00
TRINITY_DN1030759_c0_g1	0.00	0.00	0.00	0.00	0.00	0.00	0.00	0.00	0.00	0.00
TRINITY_DN103075_c0_g1	0.00	56.87	0.00	0.00	0.00	0.00	8.87	3.84	0.00	0.00
TRINITY_DN103075_c0_g3	6.37	30.93	21.94	14.43	13.23	10.00	11.82	26.53	22.97	2.33
TRINITY_DN103075_c1_g1	0.00	0.00	0.00	0.00	0.00	0.00	0.00	0.00	0.00	0.00
TRINITY_DN103075_c2_g1	0.00	29.38	0.00	0.00	0.00	0.00	0.00	0.00	0.00	0.00
TRINITY_DN1030760_c0_g1	0.00	0.00	0.00	0.00	0.00	0.00	0.00	0.00	0.00	0.00
TRINITY_DN1030761_c0_g1	0.00	14.28	0.00	0.00	0.00	0.00	0.00	0.00	0.00	0.00
TRINITY_DN1030762_c0_g1	0.00	0.00	0.00	0.00	0.00	0.00	0.00	0.00	0.00	0.00
TRINITY_DN1030763_c0_g1	0.00	0.00	0.00	0.00	0.00	0.00	0.00	0.00	0.00	0.00
TRINITY_DN1030765_c0_g1	0.00	116.27	0.00	0.00	0.00	0.00	0.00	0.00	0.00	0.00
TRINITY_DN1030766_c0_g1	0.00	0.00	0.00	0.00	0.00	0.00	0.00	0.00	0.00	0.00
TRINITY_DN1030767_c0_g1	0.00	0.00	0.00	0.00	0.00	0.00	0.00	0.00	0.00	0.00
TRINITY_DN1030769_c0_g1	0.00	0.00	0.00	0.00	0.00	0.00	0.00	0.00	0.00	0.00
TRINITY_DN1030770_c0_g1	0.00	0.00	0.00	0.00	0.00	0.00	0.00	0.00	0.00	0.00
TRINITY_DN1030771_c0_g1	0.00	0.00	38.75	0.00	0.00	0.00	0.00	0.00	18.10	0.00
TRINITY_DN1030772_c0_g1	0.00	0.00	0.00	0.00	0.00	0.00	0.00	0.00	0.00	0.00
TRINITY_DN1030774_c0_g1	0.00	0.00	0.00	0.00	0.00	0.00	0.00	0.00	0.00	0.00
TRINITY_DN1030777_c0_g1	0.00	0.00	0.00	0.00	0.00	0.00	0.00	0.00	0.00	0.00
TRINITY_DN1030778_c0_g1	0.00	0.00	0.00	0.00	0.00	0.00	0.00	0.00	0.00	0.00
TRINITY_DN1030779_c0_g1	0.00	0.00	0.00	0.00	0.00	0.00	0.00	0.00	0.00	19.29
TRINITY_DN103077_c0_g1	108.76	157.39	30.16	11.98	10.01	29.10	34.66	10.08	75.36	0.00
TRINITY_DN103077_c1_g1	0.00	0.00	0.00	0.00	22.34	0.00	0.00	0.00	0.00	0.00
TRINITY_DN1030782_c0_g1	0.00	0.00	0.00	0.00	0.00	0.00	0.00	0.00	0.00	0.00
TRINITY_DN1030783_c0_g1	0.00	0.00	0.00	0.00	0.00	0.00	0.00	0.00	18.79	0.00
TRINITY_DN1030784_c0_g1	0.00	27.45	0.00	0.00	0.00	0.00	0.00	0.00	0.00	0.00
TRINITY_DN1030786_c0_g1	0.00	0.00	0.00	0.00	0.00	0.00	0.00	0.00	0.00	0.00
TRINITY_DN1030787_c0_g1	0.00	0.00	0.00	0.00	0.00	0.00	0.00	0.00	0.00	0.00
TRINITY_DN1030788_c0_g1	0.00	0.00	0.00	0.00	0.00	0.00	0.00	0.00	0.00	0.00
TRINITY_DN1030789_c0_g1	0.00	0.00	0.00	0.00	0.00	0.00	0.00	0.00	0.00	0.00
TRINITY_DN103078_c0_g1	0.00	0.00	0.00	0.00	0.00	0.00	0.00	0.00	0.00	0.00
TRINITY_DN1030790_c0_g1	0.00	0.00	0.00	0.00	0.00	0.00	0.00	12.60	0.00	0.00
TRINITY_DN1030791_c0_g1	2.30	0.00	2.30	0.00	0.00	2.09	0.00	0.00	0.00	0.00
TRINITY_DN1030792_c0_g1	0.00	0.00	0.00	0.00	0.00	0.00	0.00	0.00	0.00	0.00
TRINITY_DN1030793_c0_g1	0.00	0.00	0.00	0.00	0.00	0.00	0.00	0.00	0.00	0.00
TRINITY_DN1030797_c0_g1	0.00	0.00	0.00	0.00	0.00	0.00	0.00	0.00	0.00	0.00
TRINITY_DN10307_c0_g2	0.00	0.00	0.00	0.00	0.00	0.00	0.00	0.00	0.00	0.00
TRINITY_DN10307_c2_g1	0.00	0.00	0.00	0.00	0.00	0.00	0.00	0.00	0.00	0.00
TRINITY_DN10307_c2_g2	0.00	0.00	20.98	0.00	0.00	0.00	0.00	0.00	0.00	0.00
TRINITY_DN10307_c2_g3	0.00	0.00	0.00	0.00	0.00	0.00	0.00	0.00	0.00	0.00
TRINITY_DN10307_c6_g1	0.00	0.00	0.00	0.00	0.00	0.00	0.00	0.00	0.00	0.00
TRINITY_DN10307_c7_g1	0.00	0.00	0.00	0.00	0.00	0.00	0.00	0.00	0.00	0.00
TRINITY_DN1030801_c0_g1	0.00	0.00	0.00	0.00	0.00	0.00	0.00	0.00	0.00	0.00
TRINITY_DN1030802_c0_g1	0.00	0.00	0.00	6.15	0.00	0.00	6.59	0.00	0.00	0.00
TRINITY_DN1030803_c0_g1	0.00	0.00	0.00	0.00	0.00	0.00	0.00	0.00	0.00	0.00
TRINITY_DN1030804_c0_g1	0.00	0.00	14.91	0.00	0.00	0.00	0.00	0.00	0.00	0.00
TRINITY_DN1030806_c0_g1	0.00	0.00	5.10	0.00	0.00	0.00	0.00	0.00	4.76	0.00
TRINITY_DN1030807_c0_g1	0.00	0.00	0.00	0.00	0.00	0.00	0.00	0.00	0.00	0.00
TRINITY_DN1030808_c0_g1	12.52	27.64	0.00	0.00	0.00	0.00	0.00	0.00	0.00	0.00
TRINITY_DN1030809_c0_g1	0.00	0.00	0.00	0.00	0.00	0.00	0.00	0.00	0.00	0.00
TRINITY_DN103080_c0_g1	0.00	0.00	0.00	0.00	0.00	0.00	0.00	0.00	0.00	0.00
TRINITY_DN103080_c0_g3	0.00	0.00	0.00	0.00	0.00	0.00	0.00	0.00	0.00	0.00
TRINITY_DN1030810_c0_g1	0.00	0.00	0.00	0.00	0.00	0.00	0.00	0.00	0.00	0.00
TRINITY_DN1030813_c0_g1	12.43	0.00	0.00	0.00	0.00	0.00	6.35	0.00	0.00	0.00
TRINITY_DN1030814_c0_g1	0.00	94.47	0.00	0.00	0.00	0.00	0.00	0.00	0.00	0.00
TRINITY_DN1030815_c0_g1	0.00	0.00	0.00	0.00	0.00	0.00	0.00	0.00	0.00	0.00
TRINITY_DN1030816_c0_g1	0.00	0.00	0.00	0.00	0.00	0.00	0.00	0.00	0.00	0.00
TRINITY_DN1030817_c0_g1	0.00	0.00	0.00	0.00	0.00	0.00	0.00	0.00	0.00	0.00
TRINITY_DN1030818_c0_g1	0.00	0.00	0.00	0.00	0.00	0.00	0.00	0.00	14.47	0.00
TRINITY_DN103081_c0_g1	0.00	11.38	15.67	0.00	8.19	0.00	0.00	8.17	0.00	0.00
TRINITY_DN1030820_c0_g1	0.00	0.00	0.00	0.00	0.00	0.00	0.00	0.00	0.00	0.00
TRINITY_DN1030821_c0_g1	0.00	0.00	0.00	32.67	0.00	0.00	0.00	0.00	0.00	0.00
TRINITY_DN1030822_c0_g1	0.00	0.00	0.00	0.00	0.00	0.00	0.00	0.00	0.00	0.00
TRINITY_DN1030824_c0_g1	0.00	0.00	0.00	0.00	0.00	0.00	0.00	0.00	0.00	0.00
TRINITY_DN1030826_c0_g1	0.00	0.00	0.00	0.00	0.00	0.00	0.00	0.00	0.00	0.00
TRINITY_DN1030827_c0_g1	0.00	0.00	0.00	0.00	0.00	0.00	0.00	0.00	0.00	0.00
TRINITY_DN1030828_c0_g1	0.00	0.00	0.00	0.00	0.00	0.00	0.00	0.00	0.00	0.00
TRINITY_DN103082_c0_g1	0.00	0.00	0.00	0.00	0.00	0.00	0.00	0.00	0.00	0.00
TRINITY_DN103082_c1_g1	0.00	0.00	0.00	0.00	0.00	0.00	0.00	0.00	0.00	0.00
TRINITY_DN103082_c6_g1	0.00	0.00	0.00	0.00	0.00	0.00	15.26	0.00	0.00	0.00
TRINITY_DN103082_c7_g1	0.00	0.00	0.00	0.00	0.00	0.00	0.00	0.00	0.00	0.00
TRINITY_DN1030831_c0_g1	0.00	0.00	0.00	0.00	0.00	0.00	0.00	0.00	0.00	0.00
TRINITY_DN1030833_c0_g1	0.00	0.00	0.00	0.00	4.06	0.00	0.00	0.00	4.71	0.00
TRINITY_DN1030834_c0_g1	0.00	21.40	0.00	0.00	0.00	0.00	0.00	0.00	0.00	0.00
TRINITY_DN1030835_c0_g1	0.00	0.00	0.00	0.00	0.00	0.00	0.00	0.00	0.00	0.00
TRINITY_DN1030837_c0_g1	0.00	0.00	0.00	0.00	0.00	0.00	0.00	0.00	0.00	0.00
TRINITY_DN1030838_c0_g1	0.00	9.11	0.00	0.00	0.00	0.00	0.00	0.00	0.00	0.00
TRINITY_DN103083_c0_g1	0.00	0.00	0.00	0.00	0.00	0.00	0.00	0.00	0.00	0.00
TRINITY_DN1030841_c0_g1	0.00	18.42	16.46	0.00	0.00	0.00	0.00	0.00	0.00	0.00
TRINITY_DN1030843_c0_g1	0.00	0.00	0.00	0.00	0.00	0.00	0.00	0.00	0.00	0.00
TRINITY_DN1030844_c0_g1	0.00	0.00	0.00	0.00	0.00	0.00	0.00	0.00	0.00	0.00
TRINITY_DN1030847_c0_g1	0.00	0.00	0.00	0.00	0.00	0.00	0.00	0.00	0.00	0.00
TRINITY_DN1030848_c0_g1	0.00	0.00	4.49	0.00	0.00	0.00	0.00	0.00	0.00	0.00
TRINITY_DN103084_c0_g1	0.00	0.00	0.00	0.00	0.00	17.19	0.00	0.00	0.00	0.00
TRINITY_DN103084_c1_g1	0.00	0.00	0.00	0.00	0.00	0.00	0.00	0.00	0.00	0.00
TRINITY_DN103084_c2_g1	0.00	0.00	0.00	0.00	0.00	0.00	0.00	0.00	0.00	0.00
TRINITY_DN1030850_c0_g1	0.00	0.00	0.00	0.00	0.00	0.00	0.00	0.00	0.00	0.00
TRINITY_DN1030852_c0_g1	0.00	0.00	0.00	0.00	0.00	0.00	0.00	0.00	0.00	0.00
TRINITY_DN1030853_c0_g1	0.00	0.00	15.52	14.74	0.00	0.00	0.00	0.00	0.00	0.00
TRINITY_DN1030854_c0_g1	0.00	0.00	0.00	0.00	0.00	0.00	0.00	0.00	0.00	0.00
TRINITY_DN1030855_c0_g1	0.00	0.00	0.00	0.00	0.00	0.00	0.00	0.00	0.00	0.00
TRINITY_DN1030858_c0_g1	14.89	24.90	14.82	0.00	5.95	6.60	15.09	23.49	41.18	0.00
TRINITY_DN103085_c0_g1	0.00	0.00	0.00	0.00	0.00	0.00	0.00	0.00	0.00	0.00
TRINITY_DN103085_c1_g1	0.00	0.00	0.00	0.00	0.00	0.00	0.00	0.00	0.00	0.00
TRINITY_DN1030861_c0_g1	20.82	0.00	20.04	0.00	0.00	0.00	0.00	0.00	0.00	0.00
TRINITY_DN1030864_c0_g1	0.00	0.00	0.00	0.00	0.00	0.00	0.00	0.00	0.00	0.00
TRINITY_DN1030866_c0_g1	0.00	0.00	0.00	0.00	0.00	0.00	0.00	0.00	0.00	0.00
TRINITY_DN1030869_c0_g1	0.00	0.00	0.00	0.00	0.00	0.00	0.00	0.00	0.00	0.00
TRINITY_DN103086_c0_g1	0.00	0.00	0.00	0.00	0.00	0.00	0.00	0.00	12.39	0.00
TRINITY_DN103086_c0_g2	24.78	0.00	0.00	0.00	0.00	0.00	0.00	0.00	18.25	0.00
TRINITY_DN103086_c0_g3	0.00	0.00	5.74	0.00	0.00	0.00	0.00	0.00	0.00	0.00
TRINITY_DN103086_c2_g1	0.00	0.00	0.00	0.00	0.00	0.00	0.00	0.00	0.00	0.00
TRINITY_DN1030871_c0_g1	47.68	95.04	41.47	0.00	12.73	0.00	5.43	0.00	14.76	9.53
TRINITY_DN1030872_c0_g1	0.00	0.00	0.00	0.00	0.00	0.00	0.00	0.00	0.00	0.00
TRINITY_DN1030878_c0_g1	0.00	0.00	0.00	0.00	0.00	0.00	0.00	0.00	0.00	0.00
TRINITY_DN1030879_c0_g1	0.00	0.00	0.00	0.00	0.00	0.00	0.00	0.00	0.00	0.00
TRINITY_DN1030880_c0_g1	0.00	0.00	0.00	0.00	0.00	0.00	0.00	0.00	0.00	0.00
TRINITY_DN1030883_c0_g1	0.00	0.00	0.00	0.00	0.00	0.00	0.00	0.00	0.00	0.00
TRINITY_DN1030885_c0_g1	0.00	0.00	29.12	0.00	0.00	0.00	30.62	0.00	0.00	0.00
TRINITY_DN1030887_c0_g1	0.00	0.00	0.00	0.00	0.00	0.00	0.00	0.00	0.00	0.00
TRINITY_DN1030889_c0_g1	0.00	0.00	18.69	0.00	0.00	0.00	0.00	0.00	0.00	0.00
TRINITY_DN103088_c1_g1	0.00	0.00	7.05	0.00	0.00	0.00	0.00	0.00	0.00	0.00
TRINITY_DN1030895_c0_g1	0.00	0.00	0.00	0.00	0.00	0.00	0.00	0.00	0.00	0.00
TRINITY_DN1030896_c0_g1	0.00	0.00	0.00	0.00	0.00	0.00	0.00	0.00	0.00	0.00
TRINITY_DN1030898_c0_g1	0.00	0.00	0.00	0.00	0.00	0.00	0.00	0.00	0.00	0.00
TRINITY_DN103089_c0_g1	0.00	0.00	0.00	0.00	0.00	0.00	0.00	0.00	0.00	0.00
TRINITY_DN103089_c1_g1	0.00	0.00	0.00	0.00	0.00	0.00	0.00	0.00	0.00	0.00
TRINITY_DN103089_c2_g1	0.00	0.00	0.00	0.00	0.00	0.00	0.00	23.01	0.00	0.00
TRINITY_DN103089_c3_g1	0.00	0.00	0.00	0.00	0.00	0.00	0.00	0.00	2.59	0.00
TRINITY_DN103089_c4_g1	0.00	0.00	0.00	0.00	0.00	0.00	0.00	0.00	0.00	0.00
TRINITY_DN10308_c0_g1	0.00	108.78	0.00	0.00	0.00	0.00	0.00	0.00	0.00	0.00
TRINITY_DN10308_c1_g1	0.00	0.00	0.00	0.00	0.00	14.74	0.00	0.00	0.00	0.00
TRINITY_DN10308_c2_g1	0.00	0.00	0.00	0.00	0.00	0.00	0.00	0.00	0.00	0.00
TRINITY_DN1030900_c0_g1	0.00	0.00	0.00	0.00	0.00	0.00	0.00	17.62	0.00	0.00
TRINITY_DN1030901_c0_g1	0.00	0.00	0.00	0.00	0.00	0.00	0.00	0.00	0.00	0.00
TRINITY_DN1030904_c0_g1	0.00	64.59	0.00	0.00	0.00	0.00	0.00	0.00	0.00	0.00
TRINITY_DN1030907_c0_g1	0.00	0.00	0.00	0.00	0.00	0.00	0.00	0.00	0.00	0.00
TRINITY_DN1030908_c0_g1	0.00	0.00	10.92	0.00	0.00	0.00	0.00	0.00	10.11	0.00
TRINITY_DN1030909_c0_g1	0.00	0.00	0.00	0.00	0.00	0.00	26.87	0.00	0.00	0.00
TRINITY_DN103090_c0_g1	0.00	0.00	0.00	0.00	0.00	10.74	0.00	0.00	0.00	0.00
TRINITY_DN103090_c0_g2	0.00	0.00	0.00	0.00	0.00	0.00	0.00	0.00	0.00	0.00
TRINITY_DN103090_c0_g3	0.00	0.00	0.00	11.01	0.00	0.00	0.00	0.00	21.42	0.00
TRINITY_DN1030911_c0_g1	0.00	0.00	0.00	0.00	0.00	0.00	0.00	0.00	0.00	0.00
TRINITY_DN1030913_c0_g1	0.00	0.00	24.58	0.00	0.00	0.00	0.00	0.00	46.14	0.00
TRINITY_DN1030915_c0_g1	0.00	0.00	0.00	0.00	0.00	0.00	0.00	0.00	0.00	0.00
TRINITY_DN1030919_c0_g1	0.00	0.00	0.00	0.00	0.00	0.00	0.00	0.00	0.00	0.00
TRINITY_DN103091_c0_g1	0.00	0.00	0.00	0.00	0.00	0.00	0.00	0.00	0.00	0.00
TRINITY_DN103091_c0_g2	0.00	38.52	0.00	25.62	0.00	0.00	0.00	0.00	0.00	0.00
TRINITY_DN1030922_c0_g1	0.00	0.00	0.00	0.00	5.67	0.00	0.00	0.00	0.00	0.00
TRINITY_DN1030923_c0_g1	0.00	0.00	0.00	0.00	0.00	0.00	9.60	0.00	0.00	0.00
TRINITY_DN1030924_c0_g1	0.00	0.00	0.00	0.00	0.00	0.00	0.00	0.00	0.00	0.00
TRINITY_DN1030925_c0_g1	0.00	0.00	0.00	0.00	0.00	0.00	0.00	0.00	0.00	0.00
TRINITY_DN1030926_c0_g1	0.00	0.00	0.00	19.89	0.00	0.00	0.00	0.00	0.00	0.00
TRINITY_DN1030929_c0_g1	0.00	0.00	0.00	0.00	0.00	0.00	27.84	0.00	0.00	0.00
TRINITY_DN1030932_c0_g1	0.00	0.00	4.82	0.00	0.00	0.00	0.00	0.00	0.00	0.00
TRINITY_DN1030934_c0_g1	0.00	0.00	0.00	0.00	0.00	0.00	0.00	0.00	0.00	0.00
TRINITY_DN103093_c0_g1	0.00	0.00	0.00	0.00	0.00	0.00	0.00	0.00	0.00	0.00
TRINITY_DN103093_c1_g1	0.00	0.00	0.00	0.00	0.00	0.00	0.00	0.00	0.00	0.00
TRINITY_DN103093_c2_g1	0.00	0.00	0.00	0.00	0.00	0.00	0.00	0.00	0.00	0.00
TRINITY_DN103093_c3_g1	0.00	0.00	0.00	0.00	0.00	0.00	0.00	0.00	0.00	0.00
TRINITY_DN1030940_c0_g1	0.00	0.00	0.00	0.00	0.00	0.00	0.00	0.00	0.00	0.00
TRINITY_DN1030941_c0_g1	0.00	0.00	0.00	0.00	0.00	0.00	0.00	0.00	0.00	0.00
TRINITY_DN1030942_c0_g1	0.00	0.00	0.00	0.00	0.00	0.00	0.00	0.00	0.00	0.00
TRINITY_DN1030943_c0_g1	0.00	0.00	0.00	0.00	0.00	0.00	0.00	0.00	0.00	0.00
TRINITY_DN1030945_c0_g1	0.00	0.00	0.00	0.00	0.00	0.00	0.00	0.00	0.00	0.00
TRINITY_DN1030946_c0_g1	0.00	0.00	0.00	0.00	0.00	0.00	0.00	0.00	0.00	0.00
TRINITY_DN103094_c1_g1	0.00	0.00	0.00	0.00	0.00	0.00	0.00	0.00	0.00	0.00
TRINITY_DN1030951_c0_g1	0.00	0.00	0.00	0.00	0.00	0.00	0.00	0.00	0.00	0.00
TRINITY_DN1030953_c0_g1	0.00	0.00	10.39	0.00	0.00	0.00	0.00	0.00	0.00	0.00
TRINITY_DN1030954_c0_g1	0.00	0.00	7.36	0.00	0.00	0.00	0.00	0.00	6.82	0.00
TRINITY_DN1030955_c0_g1	0.00	0.00	0.00	0.00	0.00	0.00	0.00	0.00	0.00	0.00
TRINITY_DN1030956_c0_g1	0.00	0.00	0.00	0.00	0.00	0.00	0.00	0.00	0.00	0.00
TRINITY_DN1030958_c0_g1	0.00	0.00	0.00	0.00	0.00	0.00	0.00	0.00	0.00	0.00
TRINITY_DN1030959_c0_g1	0.00	0.00	4.57	0.00	0.00	0.00	0.00	0.00	0.00	0.00
TRINITY_DN103095_c0_g1	0.00	0.00	0.00	0.00	0.00	0.00	0.00	0.00	0.00	0.00
TRINITY_DN103095_c0_g2	0.00	0.00	0.00	0.00	0.00	0.00	0.00	0.00	0.00	0.00
TRINITY_DN1030961_c0_g1	0.00	0.00	15.61	0.00	0.00	0.00	0.00	0.00	0.00	0.00
TRINITY_DN1030962_c0_g1	0.00	0.00	0.00	0.00	0.00	0.00	0.00	0.00	0.00	0.00
TRINITY_DN1030964_c0_g1	0.00	0.00	0.00	0.00	0.00	0.00	0.00	0.00	0.00	0.00
TRINITY_DN1030965_c0_g1	0.00	0.00	0.00	0.00	0.00	0.00	10.90	0.00	0.00	0.00
TRINITY_DN1030966_c0_g1	0.00	0.00	0.00	0.00	0.00	0.00	0.00	0.00	13.27	0.00
TRINITY_DN1030968_c0_g1	0.00	0.00	0.00	23.13	0.00	0.00	0.00	0.00	0.00	0.00
TRINITY_DN1030969_c0_g1	0.00	0.00	0.00	0.00	0.00	0.00	0.00	0.00	0.00	0.00
TRINITY_DN103096_c0_g1	0.00	0.00	0.00	0.00	14.08	0.00	0.00	0.00	16.50	0.00
TRINITY_DN1030971_c0_g1	0.00	0.00	0.00	0.00	0.00	0.00	0.00	0.00	0.00	0.00
TRINITY_DN1030972_c0_g1	0.00	0.00	0.00	0.00	0.00	0.00	0.00	0.00	0.00	0.00
TRINITY_DN1030974_c0_g1	0.00	0.00	10.18	0.00	0.00	0.00	0.00	0.00	0.00	0.00
TRINITY_DN1030975_c0_g1	11.02	0.00	0.00	0.00	0.00	0.00	0.00	0.00	0.00	0.00
TRINITY_DN1030976_c0_g1	0.00	0.00	0.00	24.17	0.00	0.00	0.00	0.00	0.00	0.00
TRINITY_DN1030979_c0_g1	0.00	0.00	0.00	0.00	0.00	0.00	0.00	19.25	0.00	0.00
TRINITY_DN103097_c0_g2	0.00	0.00	0.00	0.00	0.00	0.00	0.00	0.00	0.00	0.00
TRINITY_DN103097_c0_g3	0.00	0.00	0.00	0.00	0.00	0.00	10.79	0.00	0.00	0.00
TRINITY_DN103097_c1_g1	0.00	0.00	0.00	19.33	0.00	0.00	0.00	0.00	0.00	0.00
TRINITY_DN1030980_c0_g1	0.00	0.00	0.00	0.00	0.00	0.00	0.00	0.00	0.00	0.00
TRINITY_DN1030982_c0_g1	0.00	0.00	0.00	9.23	0.00	0.00	0.00	0.00	0.00	0.00
TRINITY_DN1030986_c0_g1	0.00	0.00	0.00	0.00	0.00	0.00	0.00	0.00	0.00	0.00
TRINITY_DN1030987_c0_g1	0.00	37.18	0.00	0.00	0.00	0.00	0.00	5.25	6.16	0.00
TRINITY_DN1030988_c0_g1	0.00	0.00	0.00	0.00	0.00	0.00	0.00	0.00	0.00	0.00
TRINITY_DN1030989_c0_g1	0.00	0.00	0.00	0.00	0.00	0.00	0.00	0.00	0.00	0.00
TRINITY_DN103098_c0_g1	4.01	0.00	4.02	0.00	0.00	0.00	4.70	0.00	11.34	0.00
TRINITY_DN103098_c0_g2	0.00	0.00	0.00	0.00	0.00	0.00	0.00	0.00	0.00	0.00
TRINITY_DN103098_c1_g1	0.00	0.00	0.00	0.00	0.00	0.00	0.00	0.00	0.00	0.00
TRINITY_DN103098_c2_g1	0.00	0.00	0.00	0.00	0.00	0.00	0.00	0.00	0.00	0.00
TRINITY_DN1030992_c0_g1	0.00	0.00	0.00	0.00	0.00	0.00	26.38	0.00	0.00	0.00
TRINITY_DN1030993_c0_g1	0.00	0.00	5.74	0.00	0.00	0.00	6.06	0.00	0.00	0.00
TRINITY_DN1030994_c0_g1	0.00	0.00	0.00	0.00	0.00	0.00	0.00	0.00	0.00	0.00
TRINITY_DN1030995_c0_g1	0.00	0.00	0.00	0.00	0.00	0.00	0.00	0.00	0.00	0.00
TRINITY_DN1030998_c0_g1	0.00	0.00	0.00	0.00	0.00	0.00	0.00	0.00	0.00	0.00
TRINITY_DN1030999_c0_g1	0.00	0.00	0.00	0.00	0.00	0.00	0.00	13.07	0.00	0.00
TRINITY_DN103099_c0_g1	0.00	0.00	0.00	0.00	0.00	0.00	0.00	0.00	0.00	0.00
TRINITY_DN10309_c0_g1	13.03	13.31	32.45	0.00	0.00	0.00	16.34	3.82	2.75	9.26
TRINITY_DN1030_c0_g1	0.00	0.00	0.00	0.00	0.00	0.00	13.94	29.21	50.49	0.00
TRINITY_DN1030_c0_g2	0.00	0.00	0.00	0.00	0.00	0.00	0.00	0.00	0.00	0.00
TRINITY_DN1030_c1_g1	0.00	0.00	1.09	2.06	1.76	0.00	0.00	4.23	0.00	1.17
TRINITY_DN1030_c1_g2	0.00	0.73	0.00	0.00	0.00	0.00	0.00	0.00	0.00	0.00
TRINITY_DN1030_c1_g4	0.00	0.00	0.00	0.00	0.00	0.00	0.00	0.00	0.00	0.00
TRINITY_DN1031000_c0_g1	0.00	0.00	0.00	0.00	0.00	0.00	0.00	0.00	0.00	0.00
TRINITY_DN1031007_c0_g1	0.00	0.00	0.00	0.00	0.00	0.00	0.00	0.00	27.39	0.00
TRINITY_DN1031009_c0_g1	0.00	0.00	0.00	0.00	0.00	0.00	0.00	0.00	0.00	0.00
TRINITY_DN103100_c0_g1	0.00	0.00	0.00	0.00	0.00	0.00	0.00	16.39	0.00	0.00
TRINITY_DN103100_c1_g2	0.00	0.00	0.00	0.00	0.00	0.00	0.00	0.00	0.00	0.00
TRINITY_DN1031012_c0_g1	0.00	0.00	0.00	0.00	0.00	0.00	0.00	0.00	0.00	0.00
TRINITY_DN1031013_c0_g1	0.00	0.00	0.00	0.00	0.00	0.00	0.00	0.00	0.00	0.00
TRINITY_DN1031014_c0_g1	0.00	0.00	0.00	0.00	0.00	0.00	0.00	0.00	0.00	0.00
TRINITY_DN103101_c0_g1	9.65	20.69	13.81	20.38	1.87	0.00	5.88	1.81	14.93	0.00
TRINITY_DN103101_c0_g2	0.00	0.00	0.00	0.00	0.00	0.00	0.00	0.00	0.00	0.00
TRINITY_DN103101_c1_g1	0.00	0.00	0.00	0.00	0.00	0.00	0.00	0.00	0.00	0.00
TRINITY_DN1031022_c0_g1	0.00	0.00	0.00	0.00	0.00	0.00	0.00	0.00	0.00	0.00
TRINITY_DN1031023_c0_g1	0.00	0.00	0.00	0.00	0.00	0.00	0.00	0.00	0.00	0.00
TRINITY_DN103102_c1_g1	0.00	0.00	0.00	0.00	0.00	0.00	0.00	0.00	0.00	0.00
TRINITY_DN103102_c3_g1	0.00	0.00	8.10	0.00	0.00	0.00	0.00	0.00	7.49	0.00
TRINITY_DN1031031_c0_g1	0.00	0.00	0.00	0.00	0.00	0.00	0.00	0.00	0.00	0.00
TRINITY_DN1031032_c0_g1	0.00	0.00	0.00	0.00	0.00	0.00	0.00	0.00	0.00	0.00
TRINITY_DN1031036_c0_g1	0.00	0.00	9.24	0.00	0.00	0.00	0.00	0.00	8.56	0.00
TRINITY_DN1031040_c0_g1	0.00	10.55	6.18	0.00	0.00	0.00	0.00	0.00	0.00	0.00
TRINITY_DN1031041_c0_g1	0.00	0.00	0.00	0.00	0.00	0.00	0.00	0.00	0.00	0.00
TRINITY_DN1031043_c0_g1	0.00	0.00	0.00	0.00	0.00	0.00	0.00	0.00	0.00	0.00
TRINITY_DN1031046_c0_g1	0.00	0.00	0.00	0.00	0.00	0.00	0.00	0.00	0.00	0.00
TRINITY_DN1031047_c0_g1	0.00	344.27	0.00	0.00	0.00	0.00	0.00	0.00	0.00	0.00
TRINITY_DN1031048_c0_g1	0.00	0.00	0.00	0.00	0.00	0.00	0.00	0.00	0.00	0.00
TRINITY_DN1031049_c0_g1	0.00	0.00	0.00	0.00	0.00	0.00	0.00	0.00	0.00	0.00
TRINITY_DN103104_c0_g1	0.00	0.00	0.00	0.00	0.00	0.00	0.00	0.00	0.00	0.00
TRINITY_DN1031050_c0_g1	0.00	0.00	0.00	0.00	0.00	0.00	0.00	0.00	0.00	0.00
TRINITY_DN1031051_c0_g1	0.00	0.00	0.00	0.00	0.00	0.00	0.00	0.00	0.00	0.00
TRINITY_DN1031053_c0_g1	0.00	0.00	0.00	0.00	0.00	0.00	0.00	0.00	0.00	0.00
TRINITY_DN1031054_c0_g1	0.00	0.00	19.76	0.00	0.00	0.00	20.66	0.00	0.00	0.00
TRINITY_DN1031056_c0_g1	0.00	0.00	0.00	0.00	0.00	0.00	0.00	0.00	0.00	0.00
TRINITY_DN1031057_c0_g1	0.00	0.00	0.00	0.00	0.00	0.00	0.00	0.00	0.00	0.00
TRINITY_DN1031058_c0_g1	0.00	2.84	2.49	0.00	0.00	2.25	0.00	0.00	2.35	0.00
TRINITY_DN1031059_c0_g1	0.00	0.00	0.00	0.00	0.00	0.00	0.00	0.00	0.00	0.00
TRINITY_DN103105_c0_g1	0.00	0.00	0.00	0.00	0.00	0.00	8.84	0.00	0.00	0.00
TRINITY_DN103105_c0_g2	0.00	18.95	0.00	0.00	0.00	0.00	0.00	0.00	0.00	0.00
TRINITY_DN103105_c2_g1	29.91	201.66	203.99	109.05	23.07	54.54	30.62	0.00	81.57	0.00
TRINITY_DN1031062_c0_g1	0.00	0.00	0.00	0.00	0.00	0.00	0.00	0.00	0.00	0.00
TRINITY_DN1031063_c0_g1	0.00	0.00	0.00	0.00	0.00	0.00	0.00	15.65	0.00	0.00
TRINITY_DN1031064_c0_g1	0.00	0.00	0.00	0.00	0.00	0.00	0.00	0.00	0.00	0.00
TRINITY_DN1031065_c0_g1	0.00	0.00	0.00	0.00	0.00	0.00	0.00	6.15	0.00	0.00
TRINITY_DN1031068_c0_g1	0.00	0.00	0.00	0.00	0.00	0.00	0.00	0.00	0.00	0.00
TRINITY_DN103106_c0_g1	0.00	0.00	0.00	0.00	0.00	0.00	0.00	0.00	0.00	0.00
TRINITY_DN103106_c1_g1	0.00	0.00	0.00	0.00	0.00	0.00	0.00	0.00	0.00	0.00
TRINITY_DN1031071_c0_g1	0.00	0.00	0.00	0.00	0.00	0.00	0.00	0.00	0.00	0.00
TRINITY_DN1031072_c0_g1	0.00	0.00	0.00	0.00	0.00	0.00	0.00	0.00	0.00	0.00
TRINITY_DN1031073_c0_g1	0.00	164.70	47.48	0.00	0.00	0.00	0.00	0.00	0.00	0.00
TRINITY_DN1031074_c0_g1	0.00	0.00	0.00	0.00	0.00	0.00	0.00	0.00	0.00	0.00
TRINITY_DN1031075_c0_g1	0.00	0.00	0.00	0.00	0.00	0.00	0.00	0.00	0.00	0.00
TRINITY_DN1031076_c0_g1	0.00	0.00	0.00	0.00	0.00	0.00	14.89	0.00	13.45	0.00
TRINITY_DN1031077_c0_g1	0.00	0.00	0.00	0.00	0.00	0.00	0.00	0.00	0.00	0.00
TRINITY_DN1031081_c0_g1	0.00	0.00	16.09	0.00	0.00	0.00	0.00	0.00	0.00	0.00
TRINITY_DN1031082_c0_g1	0.00	0.00	0.00	0.00	0.00	0.00	0.00	0.00	0.00	0.00
TRINITY_DN1031083_c0_g1	0.00	0.00	12.39	0.00	0.00	2.80	0.00	0.00	0.00	0.00
TRINITY_DN1031084_c0_g1	0.00	0.00	0.00	0.00	0.00	0.00	0.00	0.00	0.00	0.00
TRINITY_DN1031085_c0_g1	0.00	0.00	22.57	21.32	0.00	0.00	0.00	0.00	0.00	0.00
TRINITY_DN1031088_c0_g1	0.00	0.00	0.00	0.00	0.00	0.00	0.00	0.00	0.00	0.00
TRINITY_DN103108_c0_g1	0.00	17.63	3.89	0.00	0.00	0.00	0.00	3.04	0.00	3.53
TRINITY_DN103108_c1_g1	0.00	0.00	0.00	0.00	0.00	0.00	0.00	0.00	0.00	0.00
TRINITY_DN103108_c4_g1	0.00	0.00	0.00	0.00	0.00	0.00	0.00	0.00	0.00	0.00
TRINITY_DN103108_c5_g1	0.00	34.20	0.00	0.00	0.00	0.00	10.35	8.12	9.44	0.00
TRINITY_DN103108_c6_g1	0.00	0.00	0.00	0.00	0.00	0.00	0.00	0.00	0.00	0.00
TRINITY_DN103108_c7_g1	0.00	0.00	0.00	0.00	0.00	0.00	0.00	0.00	0.00	0.00
TRINITY_DN1031091_c0_g1	0.00	0.00	0.00	10.78	0.00	0.00	0.00	0.00	0.00	0.00
TRINITY_DN1031092_c0_g1	0.00	0.00	0.00	0.00	0.00	0.00	0.00	0.00	0.00	0.00
TRINITY_DN1031096_c0_g1	0.00	0.00	0.00	0.00	0.00	0.00	0.00	0.00	0.00	0.00
TRINITY_DN1031097_c0_g1	0.00	0.00	0.00	0.00	0.00	47.69	0.00	0.00	0.00	0.00
TRINITY_DN1031099_c0_g1	0.00	0.00	0.00	0.00	0.00	0.00	0.00	0.00	0.00	0.00
TRINITY_DN103109_c0_g1	0.00	0.00	12.29	0.00	0.00	0.00	0.00	4.85	0.00	0.00
TRINITY_DN103109_c1_g1	0.00	0.00	2.67	2.53	0.00	0.00	0.00	2.08	0.00	0.00
TRINITY_DN103109_c3_g2	0.00	0.00	0.00	0.00	0.00	0.00	0.00	0.00	0.00	0.00
TRINITY_DN103109_c3_g3	0.00	0.00	0.00	0.00	0.00	0.00	0.00	3.45	2.53	0.00
TRINITY_DN10310_c0_g1	0.00	0.00	0.00	0.00	0.00	0.00	0.00	0.00	0.00	0.00
TRINITY_DN10310_c1_g1	0.00	0.00	0.00	0.00	0.00	0.00	0.00	0.00	0.00	0.00
TRINITY_DN10310_c2_g1	15.75	0.00	46.30	0.00	0.00	0.00	15.83	0.00	0.00	0.00
TRINITY_DN10310_c2_g2	0.00	0.00	0.00	0.00	0.00	0.00	0.00	0.00	0.00	0.00
TRINITY_DN10310_c4_g1	0.00	28.10	3.22	6.10	0.00	5.81	6.76	0.00	3.02	0.00
TRINITY_DN10310_c5_g1	0.00	0.00	0.00	0.00	0.00	0.00	0.00	0.00	0.00	0.00
TRINITY_DN10310_c6_g1	0.00	0.00	0.00	0.00	0.00	0.00	0.00	0.00	0.00	0.00
TRINITY_DN1031100_c0_g1	0.00	0.00	0.00	0.00	0.00	0.00	0.00	0.00	0.00	0.00
TRINITY_DN1031101_c0_g1	0.00	0.00	0.00	0.00	0.00	0.00	0.00	0.00	0.00	0.00
TRINITY_DN1031102_c0_g1	0.00	31.97	0.00	27.26	0.00	0.00	0.00	0.00	0.00	0.00
TRINITY_DN1031103_c0_g1	0.00	0.00	0.00	0.00	0.00	0.00	0.00	0.00	0.00	0.00
TRINITY_DN1031105_c0_g1	8.68	0.00	8.62	0.00	0.00	0.00	0.00	0.00	0.00	0.00
TRINITY_DN1031107_c0_g1	0.00	0.00	0.00	4.08	0.00	0.00	0.00	0.00	0.00	0.00
TRINITY_DN1031108_c0_g1	0.00	0.00	0.00	0.00	0.00	0.00	0.00	0.00	0.00	0.00
TRINITY_DN103110_c0_g1	0.00	0.00	0.00	0.00	0.00	0.00	0.00	0.00	0.00	0.00
TRINITY_DN103110_c1_g1	0.00	0.00	3.60	0.00	0.00	0.00	0.00	0.00	0.00	0.00
TRINITY_DN103110_c2_g1	0.00	0.00	0.00	0.00	0.00	0.00	0.00	0.00	0.00	0.00
TRINITY_DN103110_c2_g2	0.00	0.00	0.00	8.86	0.00	0.00	0.00	0.00	0.00	0.00
TRINITY_DN1031111_c0_g1	0.00	0.00	0.00	0.00	0.00	0.00	0.00	0.00	0.00	0.00
TRINITY_DN1031112_c0_g1	0.00	3.02	0.00	0.00	2.13	0.00	2.80	0.00	4.99	0.00
TRINITY_DN1031113_c0_g1	0.00	77.41	0.00	0.00	0.00	0.00	0.00	0.00	15.86	14.95
TRINITY_DN1031115_c0_g1	0.00	8.49	15.12	0.00	0.00	0.00	0.00	0.00	0.00	0.00
TRINITY_DN1031118_c0_g1	0.00	0.00	0.00	0.00	0.00	0.00	0.00	0.00	0.00	0.00
TRINITY_DN1031123_c0_g1	0.00	0.00	0.00	0.00	0.00	0.00	0.00	0.00	0.00	0.00
TRINITY_DN1031126_c0_g1	0.00	0.00	2.66	0.00	0.00	0.00	0.00	0.00	0.00	0.00
TRINITY_DN1031127_c0_g1	0.00	0.00	0.00	0.00	0.00	0.00	0.00	0.00	0.00	0.00
TRINITY_DN1031128_c0_g1	0.00	0.00	4.38	0.00	0.00	0.00	0.00	0.00	0.00	0.00
TRINITY_DN1031129_c0_g1	61.92	221.87	302.98	100.72	23.95	13.74	108.84	207.43	210.54	13.29
TRINITY_DN103112_c0_g2	6.00	0.00	0.00	0.00	0.00	0.00	0.00	0.00	0.00	0.00
TRINITY_DN103112_c0_g3	0.00	0.00	0.00	0.00	0.00	0.00	0.00	2.46	5.93	0.00
TRINITY_DN1031131_c0_g1	0.00	0.00	0.00	0.00	0.00	0.00	0.00	0.00	0.00	0.00
TRINITY_DN1031133_c0_g1	0.00	0.00	0.00	0.00	0.00	0.00	0.00	0.00	0.00	0.00
TRINITY_DN1031134_c0_g1	0.00	0.00	0.00	0.00	0.00	0.00	0.00	0.00	0.00	0.00
TRINITY_DN1031136_c0_g1	0.00	0.00	0.00	0.00	0.00	0.00	0.00	0.00	0.00	0.00
TRINITY_DN103113_c0_g1	0.00	0.00	0.00	0.00	0.00	0.00	3.87	0.00	0.00	0.00
TRINITY_DN103113_c0_g2	0.00	0.00	0.00	0.00	0.00	3.91	0.00	0.00	0.00	0.00
TRINITY_DN103113_c1_g1	6.18	0.00	0.00	0.00	0.00	0.00	0.00	0.00	0.00	0.00
TRINITY_DN103113_c1_g2	0.00	0.00	4.74	0.00	3.81	0.00	0.00	0.00	0.00	0.00
TRINITY_DN103113_c2_g1	0.00	0.00	0.00	0.00	0.00	1.52	1.80	2.59	6.35	1.53
TRINITY_DN1031140_c0_g1	0.00	0.00	0.00	0.00	0.00	0.00	0.00	0.00	0.00	0.00
TRINITY_DN1031141_c0_g1	0.00	0.00	0.00	0.00	0.00	0.00	0.00	0.00	9.10	0.00
TRINITY_DN1031143_c0_g1	0.00	0.00	0.00	0.00	0.00	0.00	0.00	0.00	0.00	0.00
TRINITY_DN1031145_c0_g1	0.00	0.00	0.00	0.00	0.00	0.00	0.00	0.00	0.00	0.00
TRINITY_DN1031146_c1_g1	0.00	0.00	0.00	0.00	0.00	0.00	0.00	0.00	0.00	0.00
TRINITY_DN1031147_c0_g1	0.00	0.00	0.00	0.00	0.00	0.00	0.00	0.00	0.00	0.00
TRINITY_DN1031149_c0_g1	0.00	0.00	0.00	0.00	0.00	0.00	0.00	0.00	0.00	0.00
TRINITY_DN103114_c0_g1	0.00	0.00	0.00	0.00	0.00	0.00	0.00	0.00	0.00	0.00
TRINITY_DN103114_c0_g2	0.00	0.00	0.00	0.00	0.00	0.00	0.00	0.00	0.00	0.00
TRINITY_DN1031150_c0_g1	0.00	0.00	0.00	0.00	0.00	0.00	0.00	0.00	0.00	0.00
TRINITY_DN1031152_c0_g1	0.00	0.00	0.00	0.00	0.00	0.00	0.00	0.00	14.38	0.00
TRINITY_DN1031153_c0_g1	0.00	0.00	0.00	0.00	0.00	0.00	0.00	0.00	0.00	0.00
TRINITY_DN1031155_c0_g1	0.00	0.00	0.00	0.00	0.00	0.00	0.00	0.00	0.00	0.00
TRINITY_DN1031157_c0_g1	0.00	0.00	0.00	0.00	0.00	0.00	10.26	0.00	0.00	0.00
TRINITY_DN1031158_c0_g1	0.00	0.00	0.00	0.00	0.00	0.00	0.00	0.00	0.00	0.00
TRINITY_DN1031159_c0_g1	0.00	0.00	0.00	0.00	0.00	0.00	0.00	0.00	0.00	0.00
TRINITY_DN103115_c0_g1	0.00	0.00	0.00	0.00	0.00	0.00	0.00	0.00	0.00	0.00
TRINITY_DN1031161_c0_g1	0.00	0.00	0.00	0.00	0.00	0.00	0.00	0.00	0.00	0.00
TRINITY_DN1031162_c0_g1	0.00	0.00	0.00	0.00	0.00	0.00	0.00	0.00	0.00	0.00
TRINITY_DN1031164_c0_g1	0.00	0.00	0.00	0.00	0.00	0.00	0.00	0.00	0.00	0.00
TRINITY_DN1031165_c0_g1	0.00	0.00	0.00	0.00	0.00	0.00	0.00	0.00	0.00	23.67
TRINITY_DN1031166_c0_g1	3.72	0.00	0.00	0.00	0.00	0.00	0.00	0.00	0.00	0.00
TRINITY_DN1031167_c0_g1	0.00	0.00	0.00	0.00	0.00	0.00	0.00	0.00	0.00	0.00
TRINITY_DN1031169_c0_g1	0.00	0.00	0.00	0.00	0.00	0.00	0.00	0.00	0.00	0.00
TRINITY_DN1031171_c0_g1	0.00	0.00	0.00	0.00	0.00	0.00	0.00	0.00	0.00	0.00
TRINITY_DN1031173_c0_g1	0.00	76.90	0.00	0.00	0.00	0.00	0.00	0.00	0.00	0.00
TRINITY_DN1031175_c0_g1	0.00	0.00	0.00	0.00	0.00	0.00	0.00	0.00	0.00	0.00
TRINITY_DN1031176_c0_g1	0.00	0.00	0.00	0.00	0.00	0.00	14.98	0.00	0.00	0.00
TRINITY_DN1031178_c0_g1	0.00	0.00	0.00	0.00	0.00	0.00	0.00	0.00	0.00	0.00
TRINITY_DN1031179_c0_g1	2.28	2.61	6.85	2.16	0.00	2.07	0.00	0.00	4.32	0.00
TRINITY_DN103117_c0_g1	0.00	0.00	0.00	0.00	0.00	0.00	0.00	0.00	0.00	0.00
TRINITY_DN103117_c2_g1	0.00	0.00	0.00	0.00	0.00	0.00	0.00	0.00	0.00	0.00
TRINITY_DN1031186_c0_g1	0.00	0.00	0.00	0.00	0.00	0.00	0.00	0.00	0.00	0.00
TRINITY_DN1031187_c0_g1	0.00	0.00	0.00	0.00	0.00	0.00	0.00	0.00	0.00	0.00
TRINITY_DN1031189_c0_g1	0.00	0.00	0.00	0.00	0.00	0.00	0.00	0.00	0.00	0.00
TRINITY_DN103118_c0_g1	0.00	0.00	10.30	0.00	0.00	0.00	0.00	0.00	0.00	0.00
TRINITY_DN103118_c1_g1	0.00	0.00	0.00	0.00	0.00	0.00	0.00	0.00	0.00	0.00
TRINITY_DN103118_c1_g2	10.35	11.45	0.00	0.00	0.00	0.00	0.00	0.00	0.00	0.00
TRINITY_DN103118_c1_g5	0.00	0.00	0.00	0.00	0.00	0.00	0.00	0.00	3.89	0.00
TRINITY_DN103118_c1_g6	0.00	0.00	0.00	0.00	0.00	0.00	0.00	0.00	0.00	0.00
TRINITY_DN103118_c2_g1	0.00	0.00	0.00	0.00	0.00	0.00	0.00	0.00	0.00	0.00
TRINITY_DN103118_c3_g1	0.00	0.00	6.73	0.00	0.00	0.00	0.00	0.00	3.16	0.00
TRINITY_DN1031190_c0_g1	0.00	0.00	0.00	0.00	0.00	0.00	0.00	0.00	0.00	0.00
TRINITY_DN1031191_c0_g1	0.00	0.00	9.14	8.71	0.00	0.00	0.00	14.55	8.79	0.00
TRINITY_DN1031193_c0_g1	0.00	0.00	0.00	0.00	0.00	0.00	0.00	0.00	0.00	0.00
TRINITY_DN1031194_c0_g1	0.00	0.00	6.61	0.00	0.00	0.00	0.00	0.00	0.00	0.00
TRINITY_DN1031197_c0_g1	0.00	0.00	0.00	0.00	0.00	0.00	0.00	0.00	0.00	0.00
TRINITY_DN103119_c0_g1	0.00	51.52	0.00	0.00	0.00	0.00	0.00	7.34	0.00	0.00
TRINITY_DN103119_c0_g2	0.00	0.00	0.00	0.00	0.00	0.00	0.00	0.00	3.90	0.00
TRINITY_DN103119_c1_g2	0.00	0.00	0.00	0.00	0.00	0.00	0.00	0.00	5.43	0.00
TRINITY_DN103119_c2_g1	0.00	0.00	0.00	0.00	0.00	0.00	0.00	0.00	25.10	0.00
TRINITY_DN103119_c3_g1	0.00	0.00	0.00	0.00	0.00	0.00	0.00	0.00	0.00	0.00
TRINITY_DN10311_c0_g1	0.00	0.00	0.00	0.00	0.00	0.00	0.00	0.00	0.00	0.00
TRINITY_DN1031202_c0_g1	0.00	0.00	0.00	0.00	0.00	0.00	0.00	0.00	0.00	0.00
TRINITY_DN1031203_c0_g1	0.00	0.00	0.00	0.00	0.00	0.00	0.00	0.00	0.00	0.00
TRINITY_DN1031205_c0_g1	0.00	0.00	0.00	0.00	0.00	0.00	0.00	0.00	0.00	0.00
TRINITY_DN1031206_c0_g1	0.00	0.00	0.00	0.00	0.00	0.00	0.00	0.00	0.00	0.00
TRINITY_DN1031207_c0_g1	0.00	0.00	0.00	0.00	0.00	5.34	0.00	0.00	0.00	0.00
TRINITY_DN103120_c0_g1	0.00	0.00	0.00	0.00	0.00	0.00	0.00	0.00	0.00	0.00
TRINITY_DN103120_c1_g1	0.00	0.00	0.00	0.00	0.00	8.31	0.00	7.43	0.00	0.00
TRINITY_DN103120_c2_g1	0.00	0.00	0.00	0.00	0.00	0.00	0.00	0.00	0.00	0.00
TRINITY_DN103120_c3_g1	0.00	0.00	0.00	0.00	0.00	0.00	0.00	0.00	0.00	0.00
TRINITY_DN103120_c6_g1	0.00	0.00	0.00	0.00	0.00	0.00	0.00	0.00	0.00	0.00
TRINITY_DN1031210_c0_g1	0.00	0.00	0.00	0.00	0.00	0.00	0.00	0.00	0.00	0.00
TRINITY_DN1031211_c0_g1	0.00	0.00	0.00	0.00	0.00	0.00	0.00	0.00	0.00	0.00
TRINITY_DN1031212_c0_g1	0.00	3.33	2.92	0.00	0.00	0.00	0.00	0.00	8.26	0.00
TRINITY_DN1031216_c0_g1	0.00	0.00	0.00	0.00	0.00	0.00	0.00	0.00	0.00	0.00
TRINITY_DN1031217_c0_g1	0.00	0.00	0.00	0.00	0.00	0.00	0.00	0.00	0.00	0.00
TRINITY_DN1031218_c0_g1	0.00	0.00	0.00	0.00	0.00	0.00	0.00	0.00	0.00	0.00
TRINITY_DN103121_c0_g1	0.00	25.43	16.31	0.00	0.00	0.00	8.46	0.00	4.21	0.00
TRINITY_DN103121_c0_g2	0.00	0.00	0.00	0.00	0.00	0.00	0.00	0.00	0.00	0.00
TRINITY_DN103121_c0_g3	0.00	0.00	0.00	0.00	0.00	0.00	0.00	0.00	0.00	0.00
TRINITY_DN103121_c1_g1	0.00	0.00	0.00	0.00	0.00	0.00	0.00	0.00	21.87	0.00
TRINITY_DN103121_c2_g1	0.00	0.00	0.00	0.00	0.00	0.00	0.00	0.00	0.00	8.97
TRINITY_DN103121_c4_g1	0.00	51.72	0.00	0.00	0.00	0.00	0.00	0.00	0.00	0.00
TRINITY_DN1031220_c0_g1	0.00	0.00	0.00	0.00	0.00	0.00	0.00	0.00	0.00	0.00
TRINITY_DN1031221_c0_g1	0.00	0.00	0.00	0.00	0.00	0.00	0.00	0.00	0.00	0.00
TRINITY_DN1031222_c0_g1	0.00	0.00	9.45	0.00	0.00	0.00	0.00	0.00	0.00	0.00
TRINITY_DN1031224_c0_g1	0.00	0.00	26.99	0.00	0.00	0.00	0.00	0.00	0.00	0.00
TRINITY_DN1031225_c0_g1	0.00	0.00	0.00	0.00	19.66	0.00	0.00	0.00	0.00	0.00
TRINITY_DN1031228_c0_g1	0.00	0.00	0.00	0.00	0.00	0.00	0.00	0.00	0.00	0.00
TRINITY_DN103122_c0_g1	0.00	0.00	2.35	0.00	0.00	0.00	0.00	0.00	2.22	0.00
TRINITY_DN103122_c0_g2	0.00	0.00	0.00	0.00	0.00	0.00	0.00	1.49	2.22	0.00
TRINITY_DN103122_c2_g1	0.00	0.00	0.00	0.00	0.00	0.00	0.00	13.00	0.00	0.00
TRINITY_DN1031230_c0_g1	0.00	0.00	0.00	0.00	0.00	0.00	0.00	0.00	0.00	0.00
TRINITY_DN1031232_c0_g1	0.00	0.00	0.00	0.00	0.00	0.00	0.00	0.00	0.00	0.00
TRINITY_DN1031233_c0_g1	0.00	0.00	0.00	0.00	0.00	0.00	0.00	0.00	0.00	0.00
TRINITY_DN1031234_c0_g1	0.00	0.00	18.69	0.00	0.00	0.00	0.00	0.00	0.00	0.00
TRINITY_DN1031235_c0_g1	0.00	0.00	0.00	0.00	0.00	0.00	0.00	0.00	0.00	0.00
TRINITY_DN1031237_c0_g1	0.00	0.00	0.00	0.00	0.00	0.00	0.00	0.00	0.00	0.00
TRINITY_DN103123_c0_g1	0.00	0.00	0.00	0.00	0.00	0.00	0.00	0.00	0.00	0.00
TRINITY_DN103123_c1_g1	0.00	0.00	0.00	0.00	0.00	0.00	0.00	0.00	0.00	0.00
TRINITY_DN1031241_c0_g1	0.00	0.00	0.00	0.00	0.00	0.00	0.00	0.00	0.00	0.00
TRINITY_DN1031242_c0_g1	0.00	0.00	0.00	0.00	0.00	0.00	0.00	0.00	2.90	0.00
TRINITY_DN1031243_c0_g1	0.00	0.00	0.00	0.00	0.00	0.00	0.00	0.00	0.00	0.00
TRINITY_DN1031248_c0_g1	0.00	0.00	0.00	0.00	0.00	0.00	0.00	7.15	8.31	0.00
TRINITY_DN1031249_c0_g1	0.00	0.00	0.00	0.00	0.00	0.00	0.00	0.00	0.00	0.00
TRINITY_DN103124_c0_g1	0.00	0.00	0.00	0.00	0.00	0.00	0.00	0.00	0.00	0.00
TRINITY_DN103124_c0_g2	0.00	0.00	29.67	0.00	0.00	0.00	31.25	0.00	0.00	0.00
TRINITY_DN1031250_c0_g1	0.00	0.00	0.00	0.00	0.00	0.00	0.00	0.00	0.00	0.00
TRINITY_DN1031254_c0_g1	0.00	0.00	0.00	0.00	0.00	0.00	0.00	0.00	0.00	0.00
TRINITY_DN1031255_c0_g1	0.00	0.00	0.00	0.00	0.00	0.00	0.00	0.00	0.00	0.00
TRINITY_DN1031256_c0_g1	0.00	14.69	9.13	0.00	10.53	0.00	0.00	0.00	0.00	0.00
TRINITY_DN103125_c0_g1	0.00	0.00	3.81	3.43	2.91	0.00	3.78	0.00	3.39	0.00
TRINITY_DN103125_c1_g1	0.00	0.00	0.00	0.00	0.00	0.00	0.00	0.00	0.00	0.00
TRINITY_DN103125_c2_g1	0.00	6.15	0.00	0.00	0.00	0.00	0.00	8.61	0.00	0.00
TRINITY_DN103125_c3_g1	0.00	0.00	0.00	0.00	0.00	0.00	0.00	0.00	0.00	0.00
TRINITY_DN103125_c4_g1	0.00	0.00	0.00	0.00	0.00	0.00	0.00	0.00	0.00	0.00
TRINITY_DN1031260_c0_g1	0.00	0.00	0.00	0.00	0.00	0.00	0.00	0.00	0.00	0.00
TRINITY_DN1031261_c0_g1	0.00	0.00	13.29	12.62	0.00	0.00	0.00	0.00	0.00	0.00
TRINITY_DN1031262_c0_g1	0.00	0.00	0.00	0.00	0.00	16.21	0.00	0.00	0.00	0.00
TRINITY_DN1031264_c0_g1	0.00	0.00	0.00	0.00	0.00	0.00	0.00	0.00	0.00	0.00
TRINITY_DN1031265_c0_g1	0.00	0.00	0.00	0.00	0.00	0.00	0.00	0.00	0.00	0.00
TRINITY_DN1031266_c0_g1	0.00	0.00	0.00	0.00	0.00	0.00	0.00	0.00	0.00	0.00
TRINITY_DN1031267_c0_g1	0.00	0.00	0.00	0.00	0.00	0.00	0.00	0.00	0.00	0.00
TRINITY_DN1031268_c0_g1	0.00	0.00	11.93	0.00	0.00	0.00	0.00	0.00	0.00	0.00
TRINITY_DN103126_c0_g1	0.00	0.00	0.00	0.00	0.00	0.00	0.00	0.00	0.00	0.00
TRINITY_DN103126_c0_g2	0.00	42.70	0.00	0.00	0.00	0.00	0.00	0.00	0.00	0.00
TRINITY_DN103126_c4_g1	0.00	0.00	0.00	0.00	0.00	0.00	0.00	0.00	0.00	0.00
TRINITY_DN1031271_c0_g1	0.00	0.00	0.00	0.00	0.00	0.00	0.00	0.00	0.00	0.00
TRINITY_DN1031272_c0_g1	0.00	0.00	0.00	0.00	0.00	0.00	0.00	0.00	0.00	0.00
TRINITY_DN1031273_c0_g1	0.00	0.36	0.00	0.00	0.00	0.00	0.00	0.00	0.00	0.00
TRINITY_DN1031279_c0_g1	0.00	0.00	0.00	0.00	0.00	0.00	0.00	0.00	0.00	0.00
TRINITY_DN103127_c0_g1	0.00	0.00	0.00	0.00	0.00	0.00	0.00	0.00	3.06	0.00
TRINITY_DN103127_c0_g2	0.00	0.00	0.00	0.00	0.00	0.00	0.00	0.00	0.00	0.00
TRINITY_DN1031281_c0_g1	0.00	0.00	0.00	0.00	0.00	0.00	0.00	0.00	0.00	0.00
TRINITY_DN1031285_c0_g1	0.00	0.00	0.00	0.00	0.00	0.00	0.00	0.00	0.00	0.00
TRINITY_DN1031286_c0_g1	0.00	0.00	0.00	0.00	0.00	0.00	0.00	0.00	0.00	0.00
TRINITY_DN1031287_c0_g1	0.00	0.00	0.00	0.00	0.00	0.00	0.00	0.00	0.00	0.00
TRINITY_DN103128_c2_g2	0.00	0.00	0.00	0.00	0.00	0.00	0.00	0.00	0.00	0.00
TRINITY_DN1031290_c0_g1	0.00	0.00	0.00	0.00	0.00	12.76	0.00	0.00	0.00	0.00
TRINITY_DN1031291_c0_g1	0.00	0.00	0.00	0.00	0.00	0.00	0.00	0.00	0.00	0.00
TRINITY_DN1031292_c0_g1	4.27	14.49	12.83	0.00	0.00	0.00	8.87	6.70	8.00	0.00
TRINITY_DN1031293_c0_g1	0.00	0.00	0.00	0.00	0.00	0.00	0.00	0.00	0.00	0.00
TRINITY_DN1031294_c0_g1	0.00	0.00	0.00	3.68	0.00	0.00	0.00	3.03	0.00	0.00
TRINITY_DN1031295_c0_g1	0.00	0.00	0.00	0.00	0.00	0.00	0.00	0.00	0.00	0.00
TRINITY_DN1031296_c0_g1	0.00	15.41	0.00	0.00	0.00	0.00	0.00	0.00	12.70	0.00
TRINITY_DN1031299_c0_g1	0.00	8.91	0.00	0.00	0.00	0.00	0.00	0.00	0.00	0.00
TRINITY_DN103129_c0_g1	0.00	42.45	6.31	0.00	0.00	0.00	0.00	0.00	0.00	0.00
TRINITY_DN10312_c0_g1	0.00	0.00	0.00	0.00	0.00	0.00	10.08	0.00	0.00	0.00
TRINITY_DN10312_c0_g2	0.00	0.00	0.00	0.00	0.00	0.00	9.95	0.00	0.00	0.00
TRINITY_DN10312_c1_g1	0.00	0.00	24.58	0.00	0.00	0.00	0.00	0.00	0.00	0.00
TRINITY_DN10312_c1_g2	0.00	0.00	0.00	0.00	0.00	0.00	0.00	0.00	0.00	0.00
TRINITY_DN10312_c2_g1	0.00	0.00	0.00	15.71	0.00	0.00	0.00	26.67	0.00	0.00
TRINITY_DN10312_c5_g1	0.00	0.00	0.00	0.00	0.00	0.00	0.00	0.00	0.00	0.00
TRINITY_DN10312_c8_g1	0.00	0.00	0.00	0.00	0.00	0.00	0.00	0.00	26.06	0.00
TRINITY_DN1031300_c0_g1	0.00	68.56	59.35	0.00	0.00	0.00	0.00	0.00	0.00	0.00
TRINITY_DN1031305_c0_g1	0.00	0.00	8.60	24.61	0.00	0.00	8.74	0.00	0.00	0.00
TRINITY_DN1031306_c0_g1	0.00	0.00	15.89	7.58	0.00	0.00	0.00	0.00	7.35	0.00
TRINITY_DN1031307_c0_g1	0.00	0.00	0.00	0.00	0.00	0.00	0.00	0.00	0.00	0.00
TRINITY_DN1031308_c0_g1	0.00	0.00	0.00	0.00	0.00	0.00	0.00	0.00	0.00	0.00
TRINITY_DN1031309_c0_g1	0.00	0.00	0.00	0.00	0.00	0.00	0.00	0.00	6.56	0.00
TRINITY_DN103130_c0_g1	0.00	0.00	0.00	0.00	0.00	0.00	0.00	0.00	0.00	0.00
TRINITY_DN103130_c2_g1	0.00	0.00	0.00	0.00	0.00	0.00	0.00	0.00	0.00	0.00
TRINITY_DN103130_c2_g3	0.00	0.00	0.00	0.00	0.00	0.00	0.00	0.00	0.00	0.00
TRINITY_DN103130_c3_g1	0.00	0.00	0.00	8.30	0.00	0.00	0.00	0.00	0.00	0.00
TRINITY_DN103130_c5_g1	0.00	54.83	0.00	0.00	0.00	7.27	16.60	0.00	0.00	0.00
TRINITY_DN103130_c7_g1	0.00	0.00	0.00	0.00	0.00	0.00	0.00	0.00	0.00	0.00
TRINITY_DN103130_c9_g1	0.00	0.00	0.00	0.00	0.00	0.00	0.00	8.55	0.00	0.00
TRINITY_DN1031312_c0_g1	0.00	0.00	0.00	0.00	0.00	0.00	0.00	0.00	0.00	0.00
TRINITY_DN1031313_c0_g1	0.00	0.00	0.00	0.00	0.00	0.00	0.00	0.00	0.00	0.00
TRINITY_DN1031314_c0_g1	0.00	0.00	0.00	0.00	0.00	0.00	0.00	0.00	0.00	0.00
TRINITY_DN1031315_c0_g1	0.00	0.00	0.00	0.00	0.00	0.00	10.60	0.00	0.00	0.00
TRINITY_DN1031316_c0_g1	0.00	0.00	0.00	0.00	0.00	0.00	0.00	0.00	0.00	0.00
TRINITY_DN1031317_c0_g1	0.00	0.00	0.00	0.00	0.00	0.00	0.00	0.00	0.00	0.00
TRINITY_DN1031318_c0_g1	0.00	0.00	0.00	0.00	0.00	0.00	0.00	0.00	0.00	0.00
TRINITY_DN1031320_c0_g1	0.00	0.00	20.36	0.00	0.00	0.00	0.00	0.00	0.00	0.00
TRINITY_DN1031321_c0_g1	0.00	0.00	0.00	0.00	0.00	0.00	0.00	0.00	0.00	0.00
TRINITY_DN1031322_c0_g1	0.00	0.00	0.00	0.00	0.00	0.00	0.00	3.93	0.00	0.00
TRINITY_DN1031323_c0_g1	0.00	0.00	0.00	0.00	0.00	0.00	0.00	0.00	0.00	0.00
TRINITY_DN1031325_c0_g1	0.00	0.00	0.00	0.00	0.00	0.00	0.00	0.00	0.00	0.00
TRINITY_DN1031327_c0_g1	0.00	0.00	0.00	0.00	0.00	0.00	0.00	0.00	0.00	0.00
TRINITY_DN1031328_c0_g1	0.00	0.00	0.00	0.00	0.00	0.00	0.00	0.00	0.00	0.00
TRINITY_DN1031329_c0_g1	0.00	0.00	0.00	0.00	0.00	0.00	0.00	0.00	0.00	0.00
TRINITY_DN103132_c0_g1	0.00	0.00	0.00	0.00	0.00	0.00	0.00	0.00	0.00	0.00
TRINITY_DN103132_c0_g2	0.00	0.00	0.00	0.00	0.00	0.00	0.00	0.00	0.00	0.00
TRINITY_DN103132_c1_g2	0.00	0.00	0.00	0.00	0.00	0.00	0.00	0.00	0.00	0.00
TRINITY_DN103132_c1_g3	0.00	0.00	0.00	0.00	0.00	0.00	0.00	0.00	0.00	0.00
TRINITY_DN103132_c5_g1	0.00	0.00	0.00	0.00	0.00	0.00	0.00	0.00	51.19	0.00
TRINITY_DN1031330_c0_g1	0.00	0.00	0.00	0.00	0.00	0.00	0.00	0.00	0.00	0.00
TRINITY_DN1031334_c0_g1	0.00	0.00	0.00	0.00	0.00	0.00	0.00	0.00	0.00	0.00
TRINITY_DN1031335_c0_g1	0.00	0.00	0.00	0.00	0.00	0.00	0.00	0.00	0.00	0.00
TRINITY_DN1031336_c0_g1	0.00	0.00	0.00	0.00	0.00	0.00	0.00	0.00	0.00	0.00
TRINITY_DN1031337_c0_g1	0.00	0.00	14.64	0.00	0.00	0.00	0.00	0.00	13.52	0.00
TRINITY_DN1031339_c0_g1	0.00	0.00	0.00	0.00	0.00	0.00	0.00	0.00	0.00	0.00
TRINITY_DN103133_c0_g1	0.00	0.00	0.00	0.00	0.00	0.00	0.00	0.00	0.00	0.00
TRINITY_DN103133_c0_g2	0.00	0.00	0.00	0.00	0.00	0.00	0.00	0.00	0.00	0.00
TRINITY_DN103133_c1_g1	0.00	0.00	0.00	0.00	0.00	0.00	0.00	0.00	0.00	0.00
TRINITY_DN103133_c1_g3	0.00	0.00	0.00	0.00	0.00	0.00	0.00	0.00	0.00	0.00
TRINITY_DN103133_c2_g1	0.00	0.00	0.00	0.00	0.00	0.00	0.00	0.00	0.00	0.00
TRINITY_DN1031340_c0_g1	0.00	0.00	0.00	0.00	0.00	0.00	0.00	10.83	0.00	0.00
TRINITY_DN1031341_c0_g1	0.00	0.00	13.00	0.00	0.00	0.00	0.00	0.00	0.00	0.00
TRINITY_DN1031347_c0_g1	0.00	0.00	0.00	0.00	0.00	0.00	0.00	0.00	0.00	0.00
TRINITY_DN103134_c0_g1	10.40	0.00	0.00	11.97	0.00	0.00	0.00	0.00	0.00	0.00
TRINITY_DN103134_c0_g2	0.00	0.00	0.00	0.00	0.00	0.00	0.00	0.00	0.00	0.00
TRINITY_DN1031350_c0_g1	0.00	0.00	0.00	0.00	0.00	0.00	0.00	0.00	0.00	0.00
TRINITY_DN1031353_c0_g1	0.00	16.13	7.20	0.00	0.00	0.00	14.67	0.00	13.35	0.00
TRINITY_DN1031355_c0_g1	0.00	0.00	5.90	11.18	0.00	5.33	0.00	4.60	2.78	0.00
TRINITY_DN1031358_c0_g1	0.00	0.00	0.00	0.00	0.00	0.00	0.00	0.00	0.00	0.00
TRINITY_DN1031359_c0_g1	0.00	0.00	0.00	0.00	0.00	0.00	0.00	0.00	0.00	0.00
TRINITY_DN103135_c0_g1	0.00	4.61	25.52	3.02	0.00	8.64	10.06	0.00	8.99	0.00
TRINITY_DN103135_c1_g1	0.00	0.00	0.00	0.00	0.00	0.00	0.00	0.00	0.00	0.00
TRINITY_DN103135_c2_g1	0.00	0.00	0.00	0.00	0.00	0.00	0.00	0.00	0.00	0.00
TRINITY_DN1031360_c0_g1	0.00	0.00	0.00	0.00	0.00	0.00	0.00	0.00	0.00	0.00
TRINITY_DN1031362_c0_g1	0.00	0.00	0.00	0.00	0.00	0.00	0.00	0.00	0.00	0.00
TRINITY_DN1031365_c0_g1	0.00	0.00	0.00	0.00	0.00	0.00	0.00	0.00	0.00	0.00
TRINITY_DN1031366_c0_g1	0.00	0.00	0.00	0.00	0.00	0.00	0.00	0.00	0.00	0.00
TRINITY_DN1031369_c0_g1	0.00	0.00	0.00	0.00	0.00	0.00	0.00	0.00	0.00	0.00
TRINITY_DN103136_c0_g1	0.00	0.00	0.00	0.00	0.00	0.00	0.00	0.00	0.00	0.00
TRINITY_DN103136_c0_g2	0.00	0.00	13.90	0.00	0.00	0.00	0.00	0.00	0.00	0.00
TRINITY_DN103136_c2_g1	20.20	174.43	165.70	62.93	23.41	49.95	50.00	75.70	115.81	12.06
TRINITY_DN103136_c2_g2	0.00	0.00	1.52	0.00	0.00	0.00	0.00	0.00	0.00	0.00
TRINITY_DN103136_c4_g1	0.00	0.00	0.00	0.00	0.00	0.00	0.00	0.00	0.00	0.00
TRINITY_DN1031370_c0_g1	0.00	0.00	0.00	0.00	0.00	0.00	0.00	0.00	0.00	0.00
TRINITY_DN1031371_c0_g1	0.00	0.00	14.21	0.00	0.00	0.00	0.00	0.00	0.00	0.00
TRINITY_DN1031374_c0_g1	0.00	0.00	0.00	0.00	0.00	0.00	0.00	0.00	0.00	0.00
TRINITY_DN1031375_c0_g1	0.00	0.00	6.67	0.00	0.00	0.00	0.00	0.00	0.00	0.00
TRINITY_DN1031376_c0_g1	0.00	0.00	0.00	22.00	0.00	0.00	0.00	0.00	0.00	0.00
TRINITY_DN1031377_c0_g1	0.00	7.05	0.00	5.99	0.00	0.00	0.00	0.00	0.00	5.66
TRINITY_DN1031378_c0_g1	0.00	0.00	50.48	0.00	0.00	0.00	0.00	0.00	0.00	0.00
TRINITY_DN1031379_c0_g1	0.00	0.00	0.00	0.00	0.00	0.00	0.00	0.00	0.00	0.00
TRINITY_DN103137_c0_g2	0.00	70.37	0.00	0.00	0.00	0.00	0.00	0.00	19.11	0.00
TRINITY_DN103137_c1_g1	0.00	0.00	0.00	0.00	0.00	0.00	0.00	0.00	0.00	0.00
TRINITY_DN103137_c1_g2	0.00	0.00	26.20	0.00	0.00	0.00	0.00	0.00	0.00	0.00
TRINITY_DN1031380_c0_g1	0.00	0.00	0.00	0.00	0.00	0.00	0.00	0.00	0.00	0.00
TRINITY_DN1031381_c0_g1	0.00	0.00	0.00	0.00	0.00	0.00	0.00	0.00	0.00	0.00
TRINITY_DN1031382_c0_g1	0.00	0.00	0.00	0.00	0.00	0.00	0.00	0.00	0.00	0.00
TRINITY_DN1031383_c0_g1	0.00	0.00	0.00	0.00	0.00	0.00	0.00	0.00	0.00	0.00
TRINITY_DN1031384_c0_g1	0.00	0.00	0.00	0.00	0.00	0.00	0.00	10.14	0.00	0.00
TRINITY_DN1031387_c0_g1	0.00	0.00	0.00	0.00	0.00	0.00	0.00	0.00	0.00	0.00
TRINITY_DN1031388_c0_g1	0.00	0.00	0.00	0.00	0.00	0.00	0.00	0.00	0.00	0.00
TRINITY_DN103138_c0_g1	0.00	0.00	0.00	0.00	8.87	0.00	0.00	0.00	0.00	0.00
TRINITY_DN103138_c0_g3	0.00	0.00	0.00	0.00	0.00	0.00	0.00	0.00	0.00	0.00
TRINITY_DN103138_c1_g1	0.00	0.00	0.00	0.00	0.00	0.00	0.00	0.00	0.00	0.00
TRINITY_DN1031390_c0_g1	0.00	0.00	0.00	0.00	0.00	0.00	0.00	0.00	0.00	0.00
TRINITY_DN1031393_c0_g1	0.00	0.00	0.00	0.00	0.00	0.00	0.00	0.00	0.00	0.00
TRINITY_DN1031394_c0_g1	0.00	0.00	0.00	0.00	0.00	0.00	0.00	0.00	0.00	0.00
TRINITY_DN1031397_c0_g1	0.00	0.00	0.00	0.00	0.00	0.00	0.00	0.00	0.00	0.00
TRINITY_DN1031398_c0_g1	0.00	0.00	0.00	0.00	0.00	0.00	0.00	0.00	0.00	0.00
TRINITY_DN1031399_c0_g1	0.00	0.00	0.00	16.30	0.00	0.00	0.00	0.00	0.00	0.00
TRINITY_DN103139_c0_g1	0.00	0.00	0.00	0.00	0.00	0.00	0.00	0.00	0.00	0.00
TRINITY_DN10313_c0_g1	4.33	27.35	10.85	6.15	0.00	0.00	0.00	0.00	6.16	0.00
TRINITY_DN10313_c0_g2	0.00	0.00	9.43	0.00	0.00	12.68	23.68	0.00	0.00	0.00
TRINITY_DN10313_c10_g1	0.00	0.00	0.00	0.00	0.00	0.00	0.00	0.00	0.00	0.00
TRINITY_DN10313_c1_g1	14.76	16.24	14.47	27.42	0.00	26.14	0.00	11.61	0.00	0.00
TRINITY_DN10313_c1_g2	0.00	0.00	8.62	0.00	0.00	7.68	8.77	0.00	0.00	0.00
TRINITY_DN10313_c4_g1	0.00	0.00	0.00	0.00	0.00	0.00	0.00	0.00	0.00	0.00
TRINITY_DN10313_c4_g2	0.00	0.00	0.00	0.00	0.00	0.00	0.00	0.00	0.00	0.00
TRINITY_DN10313_c8_g1	43.85	35.86	308.71	185.22	90.53	72.62	54.69	35.32	140.01	0.00
TRINITY_DN1031401_c0_g1	0.00	0.00	20.65	0.00	0.00	0.00	0.00	0.00	0.00	0.00
TRINITY_DN1031404_c0_g1	0.00	0.00	0.00	0.00	0.00	0.00	0.00	0.00	0.00	0.00
TRINITY_DN1031407_c0_g1	0.00	0.00	0.00	0.00	0.00	0.00	0.00	0.00	0.00	0.00
TRINITY_DN103140_c1_g1	0.00	0.00	0.00	0.00	0.00	0.00	0.00	0.00	0.00	0.00
TRINITY_DN103140_c2_g2	0.00	0.00	0.00	0.00	0.00	0.00	0.00	0.00	0.00	0.00
TRINITY_DN103140_c2_g3	0.00	0.00	20.16	0.00	0.00	0.00	0.00	0.00	0.00	0.00
TRINITY_DN103140_c6_g1	0.00	0.00	0.00	0.00	0.00	0.00	0.00	0.00	0.00	0.00
TRINITY_DN1031410_c0_g1	0.00	0.00	0.00	0.00	0.00	0.00	0.00	0.00	0.00	0.00
TRINITY_DN1031413_c0_g1	0.00	0.00	0.00	0.00	0.00	13.07	0.00	0.00	0.00	0.00
TRINITY_DN1031418_c0_g1	0.00	0.00	0.00	0.00	0.00	0.00	0.00	0.00	0.00	0.00
TRINITY_DN1031419_c0_g1	0.00	0.00	4.18	0.00	0.00	0.00	0.00	0.00	0.00	0.00
TRINITY_DN103141_c1_g1	0.00	0.00	0.00	0.00	0.00	0.00	0.00	10.31	0.00	0.00
TRINITY_DN103141_c1_g2	0.00	0.00	0.00	0.00	0.00	0.00	0.00	0.00	0.00	0.00
TRINITY_DN103141_c2_g1	0.00	0.00	0.00	0.00	3.97	0.00	0.00	0.00	0.00	0.00
TRINITY_DN103141_c3_g1	0.00	0.00	0.00	0.00	0.00	0.00	0.00	0.00	0.00	0.00
TRINITY_DN1031420_c0_g1	0.00	0.00	0.00	0.00	0.00	0.00	0.00	0.00	0.00	0.00
TRINITY_DN1031421_c0_g1	0.00	0.00	0.00	0.00	0.00	0.00	0.00	0.00	0.00	0.00
TRINITY_DN1031424_c0_g1	0.00	55.36	0.00	0.00	0.00	0.00	0.00	0.00	0.00	0.00
TRINITY_DN1031426_c0_g1	0.00	17.96	3.97	0.00	0.00	0.00	0.00	0.00	3.71	0.00
TRINITY_DN1031429_c0_g1	0.00	0.00	0.00	0.00	0.00	0.00	0.00	0.00	0.00	0.00
TRINITY_DN103142_c0_g2	0.00	0.00	0.00	0.00	0.00	0.00	0.00	0.00	0.00	0.00
TRINITY_DN103142_c10_g1	0.00	0.00	0.00	0.00	0.00	9.82	0.00	0.00	0.00	0.00
TRINITY_DN103142_c11_g1	0.00	0.00	0.00	0.00	0.00	0.00	0.00	4.02	0.00	0.00
TRINITY_DN103142_c1_g1	0.00	0.00	0.00	6.86	0.00	0.00	0.00	0.00	0.00	0.00
TRINITY_DN103142_c1_g2	3.28	14.95	0.00	3.12	0.00	0.00	0.00	0.00	0.00	0.00
TRINITY_DN103142_c2_g1	0.00	12.90	0.00	0.00	0.00	0.00	0.00	0.00	0.00	0.00
TRINITY_DN103142_c3_g2	0.00	0.00	0.00	0.00	0.00	0.00	0.00	0.00	0.00	0.00
TRINITY_DN103142_c3_g3	0.00	0.00	0.00	0.00	0.00	16.12	0.00	0.00	0.00	0.00
TRINITY_DN103142_c6_g1	0.00	0.00	3.50	0.00	0.00	0.00	1.83	0.00	0.00	0.00
TRINITY_DN103142_c7_g1	0.00	0.00	11.70	0.00	0.00	0.00	0.00	0.00	0.00	0.00
TRINITY_DN103142_c8_g1	0.00	0.00	0.00	0.00	0.00	0.00	1.83	0.00	0.00	0.00
TRINITY_DN103142_c9_g1	0.00	0.00	0.00	0.00	0.00	0.00	0.00	0.00	0.00	0.00
TRINITY_DN1031430_c0_g1	0.00	0.00	0.00	0.00	0.00	34.12	0.00	0.00	0.00	0.00
TRINITY_DN1031432_c0_g1	0.00	0.00	0.00	0.00	0.00	0.00	0.00	0.00	0.00	0.00
TRINITY_DN1031435_c0_g1	0.00	0.00	0.00	0.00	0.00	0.00	0.00	0.00	0.00	0.00
TRINITY_DN1031437_c0_g1	0.00	0.00	0.00	0.00	0.00	0.00	0.00	0.00	0.00	0.00
TRINITY_DN1031438_c0_g1	0.00	0.00	9.28	0.00	0.00	0.00	0.00	0.00	0.00	0.00
TRINITY_DN1031442_c0_g1	0.00	0.00	0.00	0.00	0.00	0.00	0.00	0.00	0.00	0.00
TRINITY_DN1031444_c0_g1	0.00	0.00	0.00	0.00	0.00	0.00	0.00	0.00	0.00	0.00
TRINITY_DN1031445_c0_g1	0.00	0.00	0.00	0.00	0.00	0.00	0.00	0.00	0.00	0.00
TRINITY_DN1031447_c0_g1	0.00	0.00	0.00	0.00	0.00	0.00	0.00	0.00	0.00	0.00
TRINITY_DN1031447_c0_g2	0.00	0.00	0.00	0.00	0.00	0.00	0.00	0.00	0.00	0.00
TRINITY_DN1031448_c0_g1	0.00	0.00	0.00	42.94	0.00	0.00	0.00	0.00	21.30	0.00
TRINITY_DN103144_c0_g1	0.00	0.00	0.00	0.00	0.00	0.00	0.00	0.00	0.00	0.00
TRINITY_DN103144_c1_g1	0.00	0.00	0.00	0.00	0.00	0.00	0.00	0.00	0.00	0.00
TRINITY_DN103144_c2_g1	0.00	0.00	0.00	0.00	0.00	0.00	0.00	0.00	0.00	0.00
TRINITY_DN1031450_c0_g1	0.00	0.00	0.00	0.00	0.00	0.00	0.00	0.00	0.00	0.00
TRINITY_DN1031451_c0_g1	0.00	0.00	0.00	0.00	0.00	0.00	0.00	0.00	0.00	0.00
TRINITY_DN1031453_c0_g1	0.00	0.00	0.00	0.00	0.00	0.00	0.00	0.00	0.00	0.00
TRINITY_DN1031455_c0_g1	0.00	0.00	0.00	0.00	0.00	0.00	0.00	0.00	0.00	0.00
TRINITY_DN1031456_c0_g1	0.00	0.00	28.57	0.00	0.00	0.00	0.00	0.00	0.00	0.00
TRINITY_DN1031458_c0_g1	0.00	0.00	0.00	0.00	0.00	0.00	0.00	0.00	0.00	0.00
TRINITY_DN1031459_c0_g1	0.00	0.00	0.00	0.00	0.00	0.00	0.00	0.00	0.00	0.00
TRINITY_DN103145_c1_g1	0.00	0.00	0.00	0.00	0.00	1.67	0.00	0.00	1.74	0.00
TRINITY_DN103145_c2_g1	0.00	0.00	0.00	0.00	0.00	0.00	0.00	0.00	0.00	0.00
TRINITY_DN103145_c2_g2	0.00	0.00	0.00	3.21	0.00	0.00	0.00	0.00	0.00	0.00
TRINITY_DN103145_c4_g1	0.00	0.00	0.00	0.00	0.00	0.00	0.00	0.00	0.00	0.00
TRINITY_DN1031460_c0_g1	0.00	0.00	0.00	0.00	0.00	0.00	0.00	0.00	0.00	0.00
TRINITY_DN1031462_c0_g1	0.00	0.00	0.00	0.00	0.00	0.00	0.00	0.00	0.00	0.00
TRINITY_DN1031464_c0_g1	0.00	0.00	0.00	48.34	0.00	0.00	0.00	0.00	0.00	0.00
TRINITY_DN1031465_c0_g1	0.00	6.38	0.00	0.00	0.00	0.00	0.00	0.00	0.00	10.23
TRINITY_DN1031467_c0_g1	0.00	0.00	0.00	0.00	0.00	0.00	0.00	0.00	0.00	0.00
TRINITY_DN1031468_c0_g1	0.00	0.00	0.00	0.00	0.00	0.00	0.00	0.00	0.00	0.00
TRINITY_DN1031469_c0_g1	0.00	0.00	0.00	0.00	0.00	0.00	0.00	0.00	0.00	0.00
TRINITY_DN103146_c2_g1	0.00	0.00	0.00	0.00	0.00	0.00	0.00	0.00	27.16	0.00
TRINITY_DN1031470_c0_g1	0.00	0.00	0.00	0.00	0.00	0.00	0.00	0.00	0.00	0.00
TRINITY_DN1031471_c0_g1	0.00	0.00	0.00	0.00	0.00	0.00	0.00	0.00	0.00	0.00
TRINITY_DN1031472_c0_g1	0.00	0.00	0.00	0.00	0.00	0.00	0.00	0.00	0.00	0.00
TRINITY_DN1031474_c0_g1	0.00	0.00	0.00	0.00	0.00	0.00	0.00	0.00	0.00	0.00
TRINITY_DN1031475_c0_g1	0.00	0.00	0.00	0.00	0.00	0.00	0.00	0.00	0.00	0.00
TRINITY_DN1031476_c0_g1	0.00	0.00	15.69	0.00	0.00	0.00	0.00	0.00	0.00	0.00
TRINITY_DN1031477_c0_g1	0.00	0.00	0.00	0.00	0.00	0.00	0.00	0.00	0.00	0.00
TRINITY_DN1031479_c0_g1	0.00	0.00	0.00	0.00	0.00	0.00	0.00	0.00	0.00	0.00
TRINITY_DN103147_c0_g1	0.00	0.00	0.00	0.00	0.00	18.33	0.00	38.22	0.00	0.00
TRINITY_DN1031481_c0_g1	0.00	0.00	0.00	0.00	0.00	0.00	0.00	0.00	0.00	0.00
TRINITY_DN1031482_c0_g1	0.00	0.00	0.00	0.00	0.00	0.00	0.00	0.00	0.00	0.00
TRINITY_DN1031483_c0_g1	0.00	0.00	0.00	0.00	0.00	0.00	0.00	0.00	0.00	0.00
TRINITY_DN1031484_c0_g1	0.00	0.00	0.00	0.00	0.00	0.00	0.00	0.00	0.00	0.00
TRINITY_DN1031485_c0_g1	0.00	0.00	0.00	0.00	0.00	0.00	0.00	0.00	0.00	0.00
TRINITY_DN1031486_c0_g1	0.00	0.00	0.00	0.00	0.00	0.00	0.00	0.00	0.00	0.00
TRINITY_DN1031487_c0_g1	0.00	0.00	0.00	0.00	0.00	0.00	0.00	0.00	0.00	0.00
TRINITY_DN103148_c0_g1	0.00	0.00	0.00	0.00	0.00	0.00	0.00	0.00	0.00	0.00
TRINITY_DN1031492_c0_g1	0.00	0.00	0.00	0.00	0.00	0.00	0.00	0.00	0.00	0.00
TRINITY_DN1031494_c0_g1	0.00	0.00	0.00	0.00	0.00	0.00	0.00	0.00	0.00	0.00
TRINITY_DN1031495_c0_g1	0.00	0.00	0.00	0.00	0.00	0.00	0.00	7.37	0.00	0.00
TRINITY_DN1031499_c0_g1	0.00	0.00	0.00	0.00	0.00	0.00	0.00	0.00	15.22	0.00
TRINITY_DN103149_c0_g1	0.00	0.00	0.00	0.00	0.00	0.00	0.00	0.00	0.00	0.00
TRINITY_DN10314_c0_g1	0.00	0.00	0.00	0.00	0.00	0.00	7.05	0.00	0.00	0.00
TRINITY_DN10314_c0_g2	2.67	2.37	5.35	2.52	5.38	1.22	0.00	1.04	7.63	0.00
TRINITY_DN10314_c2_g1	0.00	0.00	0.00	0.00	0.00	0.00	0.00	0.00	0.00	0.00
TRINITY_DN1031500_c0_g1	0.00	0.00	0.00	0.00	0.00	0.00	0.00	0.00	0.00	0.00
TRINITY_DN1031501_c0_g1	0.00	0.00	27.51	0.00	0.00	0.00	0.00	0.00	0.00	0.00
TRINITY_DN1031503_c0_g1	0.00	0.00	0.00	16.30	0.00	0.00	0.00	0.00	0.00	0.00
TRINITY_DN1031507_c0_g1	0.00	0.00	0.00	0.00	0.00	0.00	0.00	0.00	0.00	0.00
TRINITY_DN1031509_c0_g1	0.00	0.00	0.00	0.00	0.00	0.00	0.00	0.00	0.00	0.00
TRINITY_DN103150_c0_g1	0.00	0.00	0.00	0.00	18.27	0.00	0.00	18.62	0.00	0.00
TRINITY_DN103150_c0_g2	0.00	0.00	0.00	0.00	0.00	0.00	0.00	0.00	0.00	0.00
TRINITY_DN103150_c0_g3	0.00	0.00	0.00	0.00	0.00	0.00	0.00	0.00	0.00	0.00
TRINITY_DN103150_c1_g1	0.00	0.00	0.00	0.00	0.00	0.00	0.00	0.00	0.00	0.00
TRINITY_DN103150_c3_g1	2.15	0.00	2.15	0.00	0.00	0.00	4.59	0.00	0.00	0.00
TRINITY_DN103150_c4_g1	23.87	26.52	0.00	64.89	0.00	0.00	0.00	0.00	21.49	0.00
TRINITY_DN103150_c5_g1	0.00	0.00	0.00	0.00	0.00	0.00	0.00	0.00	0.00	0.00
TRINITY_DN1031510_c0_g1	0.00	0.00	0.00	0.00	0.00	0.00	0.00	0.00	0.00	0.00
TRINITY_DN1031511_c0_g1	0.00	0.00	0.00	0.00	0.00	0.00	0.00	0.00	0.00	0.00
TRINITY_DN1031515_c0_g1	0.00	0.00	0.00	0.00	0.00	0.00	0.00	0.00	0.00	0.00
TRINITY_DN1031516_c0_g1	0.00	0.00	0.00	3.60	0.00	0.00	0.00	0.00	0.00	0.00
TRINITY_DN1031517_c0_g1	0.00	0.00	0.00	0.00	0.00	0.00	0.00	0.00	0.00	0.00
TRINITY_DN103151_c0_g1	0.00	0.00	0.00	0.00	0.00	0.00	0.00	0.00	0.00	0.00
TRINITY_DN103151_c0_g2	794.13	2663.64	3224.34	1415.53	391.84	1026.78	484.03	1237.77	2217.56	143.43
TRINITY_DN103151_c0_g3	565.85	2151.28	2294.55	1035.57	442.11	706.99	625.47	1079.40	1666.40	70.39
TRINITY_DN103151_c0_g4	0.00	0.00	63.45	0.00	10.14	0.00	0.00	5.02	23.61	0.00
TRINITY_DN1031520_c0_g1	28.66	0.00	0.00	0.00	0.00	0.00	0.00	0.00	0.00	0.00
TRINITY_DN1031521_c0_g1	0.00	0.00	0.00	0.00	0.00	0.00	0.00	0.00	0.00	0.00
TRINITY_DN1031523_c0_g1	0.00	0.00	0.00	8.51	0.00	0.00	0.00	0.00	0.00	0.00
TRINITY_DN1031524_c0_g1	0.00	0.00	0.00	0.00	0.00	0.00	0.00	0.00	0.00	0.00
TRINITY_DN1031526_c0_g1	0.00	0.00	0.00	0.00	0.00	0.00	0.00	0.00	0.00	0.00
TRINITY_DN1031529_c0_g1	0.00	0.00	0.00	0.00	0.00	0.00	0.00	0.00	0.00	0.00
TRINITY_DN1031531_c0_g1	0.00	0.00	0.00	12.28	0.00	0.00	0.00	0.00	0.00	0.00
TRINITY_DN103153_c0_g1	0.00	0.00	0.00	4.01	0.00	0.00	0.00	0.00	0.00	0.00
TRINITY_DN1031540_c0_g1	0.00	0.00	0.00	0.00	0.00	0.00	0.00	0.00	0.00	0.00
TRINITY_DN1031542_c0_g1	0.00	27.45	0.00	0.00	0.00	0.00	0.00	0.00	0.00	0.00
TRINITY_DN103154_c0_g1	0.00	0.00	0.00	5.49	0.00	0.00	0.00	0.00	0.00	0.00
TRINITY_DN103154_c0_g2	0.00	0.00	0.00	0.00	0.00	0.00	0.00	0.00	0.00	0.00
TRINITY_DN103154_c0_g3	0.00	0.00	0.00	0.00	0.00	0.00	0.00	0.00	0.00	0.00
TRINITY_DN103154_c0_g4	0.00	0.00	0.00	0.00	0.00	0.00	0.00	0.00	0.00	0.00
TRINITY_DN103154_c0_g5	0.00	0.00	0.00	0.00	0.00	0.00	0.00	0.00	0.00	0.00
TRINITY_DN103154_c1_g1	0.00	0.00	0.00	0.00	0.00	0.00	0.00	0.00	8.34	0.00
TRINITY_DN103154_c1_g3	0.00	0.00	0.00	0.00	0.00	0.00	0.00	0.00	7.49	0.00
TRINITY_DN103154_c2_g3	0.00	0.00	0.00	0.00	0.00	0.00	0.00	0.00	0.00	0.00
TRINITY_DN1031552_c0_g1	0.00	0.00	0.00	0.00	0.00	0.00	0.00	0.00	0.00	0.00
TRINITY_DN1031553_c0_g1	0.00	0.00	0.00	0.00	0.00	0.00	0.00	0.00	0.00	0.00
TRINITY_DN1031554_c0_g1	0.00	0.00	0.00	0.00	0.00	0.00	0.00	0.00	0.00	0.00
TRINITY_DN1031557_c0_g1	0.00	0.00	0.00	0.00	0.00	0.00	0.00	0.00	0.00	0.00
TRINITY_DN1031558_c0_g1	0.00	0.00	0.00	0.00	0.00	0.00	0.00	0.00	0.00	0.00
TRINITY_DN103155_c0_g1	22.01	24.38	0.00	0.00	0.00	0.00	0.00	0.00	19.82	0.00
TRINITY_DN1031560_c0_g1	0.00	0.00	0.00	0.00	0.00	0.00	0.00	0.00	0.00	0.00
TRINITY_DN1031561_c0_g1	0.00	0.00	0.00	0.00	0.00	0.00	0.00	0.00	0.00	0.00
TRINITY_DN1031563_c0_g1	0.00	0.00	0.00	0.00	0.00	0.00	0.00	0.00	0.00	0.00
TRINITY_DN1031564_c0_g1	0.00	0.00	0.00	0.00	0.00	0.00	0.00	0.00	0.00	0.00
TRINITY_DN1031565_c0_g1	0.00	0.00	0.00	0.00	0.00	0.00	0.00	0.00	0.00	0.00
TRINITY_DN1031566_c0_g1	0.00	0.00	0.00	0.00	0.00	0.00	0.00	0.00	0.00	0.00
TRINITY_DN1031567_c0_g1	0.00	0.00	0.00	0.00	0.00	0.00	0.00	0.00	0.00	0.00
TRINITY_DN1031568_c0_g1	0.00	0.00	0.00	0.00	0.00	0.00	0.00	0.00	0.00	0.00
TRINITY_DN1031570_c0_g1	0.00	0.00	0.00	0.00	0.00	0.00	0.00	0.00	0.00	0.00
TRINITY_DN1031571_c0_g1	0.00	0.00	0.00	0.00	0.00	0.00	0.00	0.00	0.00	0.00
TRINITY_DN1031573_c0_g1	0.00	0.00	7.73	0.00	6.22	0.00	0.00	0.00	0.00	0.00
TRINITY_DN1031574_c0_g1	757.77	2320.11	2099.71	1206.97	200.00	329.18	447.18	363.76	1171.01	94.83
TRINITY_DN1031575_c0_g1	0.00	0.00	0.00	0.00	0.00	0.00	0.00	0.00	0.00	0.00
TRINITY_DN1031576_c0_g1	0.00	0.00	0.00	0.00	0.00	0.00	0.00	0.00	0.00	0.00
TRINITY_DN1031577_c0_g1	0.00	0.00	0.00	0.00	0.00	0.00	0.00	0.00	0.00	0.00
TRINITY_DN1031578_c0_g1	0.00	0.00	0.00	0.00	0.00	0.00	0.00	0.00	44.12	0.00
TRINITY_DN1031579_c0_g1	0.00	0.00	0.00	0.00	0.00	0.00	8.63	0.00	7.85	0.00
TRINITY_DN103157_c0_g1	0.00	0.00	23.74	0.00	0.00	0.00	0.00	0.00	10.40	0.00
TRINITY_DN103157_c0_g2	0.00	11.10	0.00	0.00	0.00	0.00	10.08	0.00	0.00	0.00
TRINITY_DN1031581_c0_g1	0.00	49.02	0.00	0.00	0.00	0.00	0.00	0.00	0.00	0.00
TRINITY_DN1031582_c0_g1	0.00	0.00	10.32	0.00	0.00	0.00	0.00	0.00	9.56	0.00
TRINITY_DN1031583_c0_g1	0.00	0.00	0.00	0.00	0.00	0.00	0.00	0.00	0.00	0.00
TRINITY_DN1031584_c0_g1	0.00	0.00	0.00	0.00	0.00	0.00	0.00	0.00	0.00	0.00
TRINITY_DN1031585_c0_g1	0.00	0.00	0.00	0.00	0.00	0.00	0.00	0.00	0.00	0.00
TRINITY_DN1031586_c0_g1	0.00	0.00	0.00	0.00	0.00	0.00	0.00	0.00	0.00	0.00
TRINITY_DN103158_c0_g1	0.00	0.00	0.00	0.00	0.00	0.00	0.00	0.00	0.00	0.00
TRINITY_DN1031590_c0_g1	0.00	0.00	0.00	0.00	0.00	0.00	0.00	0.00	0.00	0.00
TRINITY_DN1031592_c0_g1	34.06	498.11	203.59	25.92	16.39	0.00	69.31	21.53	18.89	0.00
TRINITY_DN1031594_c0_g1	0.00	0.00	0.00	0.00	0.00	0.00	0.00	0.00	0.00	0.00
TRINITY_DN1031595_c0_g1	0.00	0.00	0.00	0.00	0.00	0.00	18.64	0.00	8.48	0.00
TRINITY_DN1031597_c0_g1	0.00	0.00	0.00	0.00	0.00	0.00	0.00	0.00	0.00	0.00
TRINITY_DN1031599_c0_g1	0.00	0.00	5.77	0.00	0.00	0.00	0.00	0.00	0.00	0.00
TRINITY_DN103159_c0_g1	0.00	13.59	20.92	0.00	0.00	0.00	0.00	0.00	38.48	0.00
TRINITY_DN103159_c0_g3	0.00	0.00	0.00	0.00	0.00	0.00	0.00	0.00	0.00	0.00
TRINITY_DN103159_c0_g4	0.00	0.00	0.00	0.00	0.00	0.00	0.00	0.00	0.00	0.00
TRINITY_DN103159_c0_g5	0.00	0.00	0.00	0.00	0.00	0.00	0.00	0.00	0.00	0.00
TRINITY_DN103159_c0_g6	0.00	0.00	13.81	0.00	0.00	0.00	0.00	0.00	0.00	0.00
TRINITY_DN103159_c1_g1	0.00	0.00	0.00	0.00	0.00	0.00	0.00	0.00	0.00	0.00
TRINITY_DN10315_c0_g1	0.00	0.00	0.00	0.00	20.21	0.00	0.00	0.00	15.43	0.00
TRINITY_DN10315_c0_g2	3.48	130.42	107.96	56.15	2.80	9.41	18.23	10.87	55.55	3.16
TRINITY_DN10315_c1_g1	0.00	0.00	22.19	0.00	0.00	0.00	0.00	0.00	0.00	0.00
TRINITY_DN10315_c1_g2	0.00	0.00	0.00	0.00	0.00	0.00	0.00	18.18	0.00	0.00
TRINITY_DN10315_c3_g1	0.00	0.00	0.00	0.00	0.00	0.00	0.00	0.00	0.00	0.00
TRINITY_DN1031601_c0_g1	0.00	0.00	0.00	0.00	0.00	0.00	0.00	0.00	0.00	0.00
TRINITY_DN1031603_c0_g1	0.00	0.00	0.00	0.00	0.00	0.00	0.00	0.00	0.00	0.00
TRINITY_DN1031604_c0_g1	0.00	0.00	0.00	0.00	0.00	0.00	0.00	0.00	0.00	0.00
TRINITY_DN1031605_c0_g1	0.00	0.00	0.00	0.00	0.00	0.00	0.00	0.00	0.00	0.00
TRINITY_DN1031607_c0_g1	0.00	0.00	0.00	0.00	0.00	0.00	0.00	0.00	0.00	0.00
TRINITY_DN1031609_c0_g1	0.00	63.02	6.52	0.00	0.00	2.94	0.00	0.00	0.00	0.00
TRINITY_DN103160_c0_g1	0.00	0.00	0.00	0.00	0.00	0.00	0.00	0.00	0.00	0.00
TRINITY_DN103160_c11_g1	0.00	25.19	21.83	0.00	0.00	0.00	0.00	0.00	0.00	0.00
TRINITY_DN103160_c1_g2	0.00	0.00	0.00	0.00	0.00	0.00	0.00	0.00	6.91	0.00
TRINITY_DN103160_c2_g1	0.00	0.00	0.00	0.00	0.00	0.00	0.00	0.00	3.09	0.00
TRINITY_DN103160_c3_g1	0.00	0.00	0.00	0.00	0.00	0.00	0.00	0.00	0.00	0.00
TRINITY_DN103160_c4_g1	0.00	10.94	0.00	0.00	0.00	0.00	0.00	0.00	9.05	0.00
TRINITY_DN103160_c6_g1	0.00	91.69	0.00	37.84	0.00	0.00	0.00	0.00	0.00	0.00
TRINITY_DN103160_c9_g1	24.09	0.00	0.00	0.00	18.43	0.00	0.00	0.00	0.00	0.00
TRINITY_DN1031610_c0_g1	0.00	0.00	0.00	0.00	0.00	0.00	0.00	0.00	0.00	0.00
TRINITY_DN1031611_c0_g1	0.00	0.00	0.00	0.00	0.00	0.00	0.00	0.00	0.00	0.00
TRINITY_DN1031612_c0_g1	0.00	0.00	0.00	0.00	0.00	0.00	0.00	0.00	0.00	0.00
TRINITY_DN1031613_c0_g1	0.00	0.00	0.00	0.00	0.00	0.00	0.00	0.00	0.00	0.00
TRINITY_DN1031614_c0_g1	0.00	0.00	0.00	0.00	0.00	0.00	0.00	0.00	0.00	0.00
TRINITY_DN1031615_c0_g1	0.00	17.87	0.00	0.00	0.00	0.00	0.00	0.00	0.00	0.00
TRINITY_DN1031616_c0_g1	0.00	38.88	0.00	0.00	0.00	0.00	0.00	0.00	0.00	0.00
TRINITY_DN1031617_c0_g1	0.00	0.00	0.00	0.00	0.00	0.00	0.00	0.00	27.39	0.00
TRINITY_DN1031619_c0_g1	0.00	0.00	0.00	0.00	0.00	0.00	0.00	0.00	0.00	0.00
TRINITY_DN1031621_c0_g1	0.00	41.06	0.00	0.00	0.00	0.00	0.00	0.00	0.00	0.00
TRINITY_DN1031622_c0_g1	0.00	0.00	0.00	0.00	0.00	0.00	0.00	0.00	0.00	0.00
TRINITY_DN1031623_c0_g1	20.04	0.00	0.00	0.00	0.00	0.00	0.00	0.00	0.00	0.00
TRINITY_DN1031624_c0_g1	0.00	0.00	21.34	20.18	0.00	0.00	0.00	0.00	0.00	0.00
TRINITY_DN1031625_c0_g1	0.00	0.00	0.00	16.30	0.00	0.00	0.00	0.00	0.00	0.00
TRINITY_DN1031626_c0_g1	0.00	0.00	0.00	0.00	0.00	0.00	0.00	0.00	0.00	0.00
TRINITY_DN1031627_c0_g1	0.00	0.00	0.00	0.00	0.00	0.00	0.00	0.00	0.00	0.00
TRINITY_DN1031628_c0_g1	0.00	75.82	0.00	0.00	0.00	0.00	0.00	0.00	0.00	0.00
TRINITY_DN1031630_c0_g1	0.00	0.00	0.00	0.00	0.00	0.00	0.00	0.00	0.00	0.00
TRINITY_DN1031632_c0_g1	0.00	0.00	0.00	0.00	0.00	0.00	0.00	0.00	0.00	0.00
TRINITY_DN1031633_c0_g1	0.00	0.00	0.00	0.00	0.00	0.00	0.00	0.00	0.00	0.00
TRINITY_DN1031634_c0_g1	0.00	0.00	0.00	0.00	0.00	0.00	0.00	0.00	0.00	0.00
TRINITY_DN1031635_c0_g1	0.00	0.00	0.00	0.00	0.00	0.00	0.00	0.00	0.00	0.00
TRINITY_DN1031636_c0_g1	0.00	0.00	0.00	0.00	0.00	0.00	4.19	0.00	0.00	0.00
TRINITY_DN1031637_c0_g1	4.11	0.00	0.00	0.00	0.00	0.00	0.00	0.00	0.00	0.00
TRINITY_DN1031638_c0_g1	0.00	0.00	0.00	0.00	0.00	0.00	0.00	0.00	0.00	0.00
TRINITY_DN103163_c1_g1	216.05	237.38	106.88	75.11	42.27	174.38	28.17	21.73	99.76	46.98
TRINITY_DN1031642_c0_g1	0.00	0.00	0.00	0.00	0.00	0.00	0.00	0.00	0.00	0.00
TRINITY_DN1031643_c0_g1	0.00	0.00	0.00	0.00	0.00	0.00	0.00	0.00	0.00	0.00
TRINITY_DN1031644_c0_g1	0.00	103.65	0.00	0.00	0.00	0.00	0.00	0.00	0.00	0.00
TRINITY_DN1031645_c0_g1	0.00	0.00	0.00	0.00	0.00	0.00	0.00	0.00	0.00	0.00
TRINITY_DN1031647_c0_g1	0.00	0.00	0.00	0.00	0.00	0.00	0.00	0.00	0.00	0.00
TRINITY_DN1031649_c0_g1	0.00	0.00	0.00	0.00	0.00	0.00	0.00	0.00	14.20	0.00
TRINITY_DN103164_c1_g1	0.00	0.00	3.12	0.00	2.51	0.00	0.00	0.00	0.00	0.00
TRINITY_DN103164_c2_g1	0.00	0.00	0.00	0.00	0.00	0.00	0.00	0.00	18.96	0.00
TRINITY_DN1031651_c0_g1	0.00	0.00	0.00	0.00	0.00	0.00	0.00	0.00	0.00	0.00
TRINITY_DN1031652_c0_g1	0.00	0.00	0.00	0.00	0.00	0.00	0.00	0.00	0.00	0.00
TRINITY_DN1031655_c0_g1	0.00	0.00	0.00	0.00	0.00	0.00	0.00	0.00	0.00	0.00
TRINITY_DN1031658_c0_g1	0.00	0.00	0.00	29.31	0.00	0.00	0.00	0.00	0.00	0.00
TRINITY_DN1031659_c0_g1	0.00	0.00	0.00	0.00	0.00	0.00	0.00	0.00	0.00	0.00
TRINITY_DN103165_c0_g1	0.00	0.00	0.00	0.00	0.00	0.00	0.00	0.00	0.00	0.00
TRINITY_DN103165_c1_g1	0.00	0.00	0.00	0.00	0.00	0.00	0.00	0.00	0.00	0.00
TRINITY_DN1031663_c0_g1	0.00	0.00	0.00	13.24	0.00	0.00	0.00	0.00	0.00	0.00
TRINITY_DN1031664_c0_g1	0.00	0.00	0.00	0.00	0.00	0.00	0.00	0.00	0.00	0.00
TRINITY_DN1031665_c0_g1	0.00	0.00	0.00	6.19	0.00	0.00	0.00	0.00	0.00	0.00
TRINITY_DN1031667_c0_g1	0.00	0.00	0.00	0.00	0.00	0.00	0.00	0.00	0.00	0.00
TRINITY_DN1031668_c0_g1	0.00	0.00	0.00	0.00	0.00	0.00	0.00	0.00	0.00	0.00
TRINITY_DN103166_c0_g1	3.38	3.87	0.00	0.00	0.00	0.00	0.00	0.00	0.00	0.00
TRINITY_DN103166_c1_g1	0.00	0.00	10.42	0.00	0.00	0.00	0.00	0.00	0.00	0.00
TRINITY_DN1031670_c0_g1	0.00	0.00	0.00	0.00	0.00	0.00	0.00	0.00	0.00	0.00
TRINITY_DN1031671_c0_g1	0.00	0.00	0.00	0.00	0.00	0.00	0.00	5.75	3.45	0.00
TRINITY_DN1031672_c0_g1	0.00	0.00	0.00	0.00	0.00	0.00	0.00	0.00	0.00	0.00
TRINITY_DN1031673_c0_g1	0.00	0.00	0.00	0.00	0.00	0.00	0.00	0.00	0.00	0.00
TRINITY_DN1031676_c0_g1	0.00	0.00	0.00	0.00	0.00	0.00	0.00	0.00	0.00	0.00
TRINITY_DN1031678_c0_g1	0.00	0.00	12.78	0.00	0.00	0.00	0.00	0.00	0.00	0.00
TRINITY_DN1031679_c0_g1	0.00	0.00	0.00	0.00	0.00	0.00	0.00	0.00	0.00	0.00
TRINITY_DN103167_c0_g1	0.00	0.00	0.00	0.00	0.00	0.00	0.00	0.00	0.00	0.00
TRINITY_DN103167_c2_g1	0.00	0.00	0.00	0.00	0.00	0.00	0.00	0.00	0.00	0.00
TRINITY_DN103167_c3_g1	0.00	0.00	0.00	0.00	0.00	0.00	0.00	0.00	0.00	0.00
TRINITY_DN1031684_c0_g1	0.00	0.00	0.00	0.00	0.00	0.00	0.00	0.00	0.00	0.00
TRINITY_DN1031685_c0_g1	0.00	0.00	0.00	0.00	0.00	0.00	0.00	0.00	0.00	0.00
TRINITY_DN1031686_c0_g1	0.00	0.00	0.00	0.00	0.00	0.00	6.36	0.00	0.00	0.00
TRINITY_DN1031687_c0_g1	0.00	0.00	0.00	0.00	7.38	0.00	0.00	0.00	8.52	0.00
TRINITY_DN1031688_c0_g1	0.00	0.00	0.00	0.00	0.00	0.00	0.00	0.00	0.00	0.00
TRINITY_DN1031689_c0_g1	0.00	0.00	0.00	0.00	0.00	0.00	0.00	0.00	0.00	0.00
TRINITY_DN103168_c0_g1	0.00	0.00	0.00	2.68	0.00	0.00	0.00	0.00	2.66	0.00
TRINITY_DN103168_c0_g2	0.00	0.00	13.15	0.00	0.00	0.00	0.00	11.32	0.00	0.00
TRINITY_DN103168_c0_g3	0.00	0.00	5.69	0.00	0.00	0.00	0.00	0.00	0.00	0.00
TRINITY_DN103168_c0_g4	0.00	0.00	0.00	0.00	0.00	0.00	0.00	0.00	0.00	0.00
TRINITY_DN103168_c0_g5	0.00	0.00	0.00	6.46	0.00	0.00	0.00	13.52	0.00	0.00
TRINITY_DN103168_c1_g1	0.00	0.00	0.00	0.00	0.00	0.00	0.00	0.00	0.00	0.00
TRINITY_DN1031690_c0_g1	0.00	0.00	4.08	0.00	0.00	0.00	0.00	3.20	0.00	0.00
TRINITY_DN1031691_c0_g1	0.00	0.00	0.00	0.00	0.00	0.00	0.00	0.00	0.00	0.00
TRINITY_DN1031693_c0_g1	0.00	0.00	0.00	0.00	0.00	0.00	0.00	0.00	0.00	0.00
TRINITY_DN103169_c1_g1	0.00	0.00	0.00	0.00	0.00	0.00	0.00	0.00	4.09	0.00
TRINITY_DN103169_c1_g2	0.00	0.00	5.13	0.00	0.00	0.00	0.00	0.00	0.00	0.00
TRINITY_DN103169_c2_g1	0.00	0.00	0.00	0.00	0.00	0.00	0.00	46.02	0.00	0.00
TRINITY_DN10316_c0_g1	8.72	39.84	15.40	0.00	2.34	5.26	6.14	0.00	8.22	0.00
TRINITY_DN10316_c11_g1	0.00	32.62	0.00	0.00	0.00	0.00	0.00	0.00	0.00	0.00
TRINITY_DN10316_c15_g1	0.00	95.12	42.48	0.00	0.00	0.00	0.00	0.00	19.65	0.00
TRINITY_DN10316_c2_g1	0.00	0.00	0.00	0.00	0.00	0.00	0.00	0.00	0.00	0.00
TRINITY_DN10316_c3_g1	1.99	4.57	4.47	0.11	0.00	12.80	2.17	4.81	26.58	0.00
TRINITY_DN10316_c3_g2	18.56	128.03	154.34	34.38	7.69	15.27	67.09	25.58	87.95	2.10
TRINITY_DN10316_c4_g1	0.00	22.12	0.00	0.00	0.00	0.00	0.00	0.00	0.00	0.00
TRINITY_DN10316_c6_g1	14.81	88.41	61.08	0.00	0.00	4.25	52.86	11.58	0.00	0.00
TRINITY_DN1031700_c0_g1	0.00	0.00	0.00	0.00	0.00	0.00	0.00	0.00	10.45	0.00
TRINITY_DN1031701_c0_g1	0.00	36.42	0.00	0.00	0.00	0.00	0.00	0.00	0.00	0.00
TRINITY_DN1031702_c0_g1	0.00	0.00	0.00	0.00	0.00	0.00	0.00	0.00	0.00	0.00
TRINITY_DN1031703_c0_g1	0.00	0.00	0.00	0.00	0.00	0.00	0.00	0.00	0.00	0.00
TRINITY_DN1031704_c0_g1	0.00	0.00	0.00	0.00	0.00	0.00	0.00	0.00	0.00	0.00
TRINITY_DN1031705_c0_g1	0.00	0.00	0.00	0.00	0.00	0.00	0.00	0.00	0.00	0.00
TRINITY_DN1031707_c0_g1	0.00	0.00	0.00	0.00	0.00	0.00	0.00	0.00	0.00	0.00
TRINITY_DN1031708_c0_g1	0.00	0.00	0.00	0.00	0.00	0.00	0.00	0.00	0.00	0.00
TRINITY_DN103170_c0_g1	0.00	35.16	0.00	0.00	0.00	0.00	0.00	0.00	0.00	0.00
TRINITY_DN103170_c0_g2	0.00	0.00	0.00	0.00	0.00	0.00	0.00	0.00	0.00	0.00
TRINITY_DN103170_c0_g3	0.00	0.00	0.00	0.00	0.00	0.00	0.00	0.00	0.00	0.00
TRINITY_DN1031710_c0_g1	0.00	0.00	0.00	0.00	0.00	0.00	0.00	0.00	0.00	0.00
TRINITY_DN1031711_c0_g1	0.00	7.79	0.00	0.00	0.00	0.00	0.00	0.00	0.00	0.00
TRINITY_DN1031713_c0_g1	0.00	0.00	0.00	0.00	0.00	0.00	0.00	0.00	0.00	0.00
TRINITY_DN1031714_c0_g1	0.00	0.00	0.00	0.00	0.00	0.00	0.00	0.00	0.00	0.00
TRINITY_DN103171_c0_g2	0.00	0.00	0.00	0.00	0.00	0.00	0.00	0.00	4.58	0.00
TRINITY_DN103171_c1_g1	0.00	0.00	0.00	0.00	0.00	0.00	0.00	0.00	7.06	0.00
TRINITY_DN103171_c1_g2	0.00	0.00	0.00	0.00	0.00	0.00	0.00	0.00	0.00	0.00
TRINITY_DN103171_c3_g1	0.00	0.00	0.00	0.00	0.00	0.00	0.00	0.00	0.00	0.00
TRINITY_DN103171_c4_g1	0.00	0.00	0.00	0.00	0.00	0.00	0.00	0.00	7.63	0.00
TRINITY_DN1031720_c0_g1	0.00	0.00	0.00	0.00	0.00	0.00	0.00	0.00	0.00	0.00
TRINITY_DN1031721_c0_g1	0.00	0.00	0.00	0.00	0.00	0.00	0.00	0.00	0.00	0.00
TRINITY_DN1031727_c0_g1	0.00	0.00	0.00	0.00	0.00	0.00	0.00	0.00	0.00	0.00
TRINITY_DN1031728_c0_g1	0.00	0.00	0.00	0.00	0.00	0.00	0.00	0.00	0.00	0.00
TRINITY_DN1031729_c0_g1	0.00	0.00	41.60	0.00	0.00	0.00	0.00	16.95	0.00	0.00
TRINITY_DN103172_c0_g1	0.00	0.00	0.00	0.00	0.00	0.00	0.00	0.00	0.00	0.00
TRINITY_DN103172_c1_g1	0.00	0.00	0.00	0.00	0.00	0.00	0.00	18.04	0.00	0.00
TRINITY_DN103172_c2_g1	12.28	110.07	128.72	70.17	9.86	49.28	25.09	24.17	68.36	5.52
TRINITY_DN103172_c3_g1	0.00	0.00	0.00	0.00	0.00	0.00	0.00	0.00	0.00	0.00
TRINITY_DN103172_c4_g1	0.00	0.00	0.00	0.00	0.00	0.00	0.00	0.00	0.00	0.00
TRINITY_DN103172_c6_g1	0.00	0.00	0.00	0.00	0.00	0.00	0.00	0.00	0.00	0.00
TRINITY_DN103172_c7_g1	0.00	0.00	0.00	0.00	0.00	0.00	0.00	0.00	0.00	0.00
TRINITY_DN1031730_c0_g1	0.00	0.00	0.00	0.00	0.00	0.00	0.00	0.00	0.00	0.00
TRINITY_DN1031732_c0_g1	0.00	0.00	0.00	0.00	0.00	0.00	0.00	0.00	0.00	0.00
TRINITY_DN1031733_c0_g1	0.00	0.00	0.00	0.00	0.00	0.00	23.53	0.00	0.00	0.00
TRINITY_DN1031734_c0_g1	0.00	0.00	0.00	0.00	0.00	0.00	0.00	0.00	4.21	0.00
TRINITY_DN1031736_c0_g1	0.00	0.00	0.00	0.00	0.00	0.00	0.00	0.00	0.00	0.00
TRINITY_DN1031737_c0_g1	0.00	0.00	0.00	0.00	0.00	0.00	0.00	0.00	0.00	0.00
TRINITY_DN103173_c0_g1	0.00	0.00	0.00	0.00	0.00	0.00	16.79	0.00	0.00	0.00
TRINITY_DN103173_c10_g1	0.00	0.00	0.00	0.00	0.00	0.00	0.00	0.00	0.00	0.00
TRINITY_DN103173_c3_g1	0.00	0.00	0.00	0.00	0.00	0.00	29.55	0.00	0.00	0.00
TRINITY_DN103173_c4_g1	0.00	0.00	0.00	0.00	0.00	0.00	0.00	0.00	0.00	0.00
TRINITY_DN103173_c5_g1	0.00	0.00	0.00	0.00	0.00	0.00	0.00	0.00	0.00	0.00
TRINITY_DN103173_c7_g1	0.00	12.34	0.00	0.00	0.00	0.00	0.00	0.00	0.00	0.00
TRINITY_DN1031740_c0_g1	0.00	0.00	0.00	0.00	0.00	0.00	0.00	0.00	0.00	0.00
TRINITY_DN1031741_c0_g1	0.00	0.00	6.21	0.00	0.00	0.00	0.00	0.00	0.00	0.00
TRINITY_DN1031742_c0_g1	0.00	0.00	0.00	0.00	0.00	0.00	0.00	0.00	0.00	0.00
TRINITY_DN1031743_c0_g1	0.00	0.00	0.00	0.00	0.00	0.00	0.00	0.00	0.00	0.00
TRINITY_DN1031745_c0_g1	0.00	0.00	0.00	0.00	0.00	0.00	0.00	0.00	0.00	0.00
TRINITY_DN1031749_c0_g1	0.00	0.00	0.00	0.00	0.00	0.00	0.00	0.00	0.00	0.00
TRINITY_DN103174_c0_g2	0.00	0.00	0.00	0.00	0.00	0.00	0.00	0.00	0.00	0.00
TRINITY_DN103174_c1_g1	0.00	0.00	0.00	0.00	0.00	0.00	0.00	0.00	0.00	0.00
TRINITY_DN103174_c1_g4	0.00	0.00	21.51	0.00	0.00	0.00	0.00	0.00	0.00	0.00
TRINITY_DN1031750_c0_g1	0.00	0.00	0.00	0.00	0.00	0.00	0.00	0.00	0.00	0.00
TRINITY_DN1031751_c0_g1	0.00	0.00	0.00	0.00	0.00	0.00	0.00	0.00	0.00	0.00
TRINITY_DN1031755_c0_g1	0.00	0.00	0.00	0.00	0.00	0.00	0.00	0.00	0.00	0.00
TRINITY_DN1031757_c0_g1	0.00	0.00	0.00	0.00	0.00	0.00	0.00	0.00	0.00	0.00
TRINITY_DN1031759_c0_g1	0.00	0.00	0.00	0.00	0.00	0.00	0.00	0.00	0.00	0.00
TRINITY_DN103175_c0_g1	0.00	0.00	0.00	5.81	0.00	5.44	0.00	0.00	11.32	0.00
TRINITY_DN1031760_c0_g1	0.00	0.00	0.00	0.00	0.00	0.00	0.00	15.06	0.00	0.00
TRINITY_DN1031761_c0_g1	0.00	0.00	0.00	0.00	0.00	0.00	0.00	0.00	0.00	0.00
TRINITY_DN1031762_c0_g1	0.00	0.00	3.38	0.00	2.72	0.00	3.54	0.00	0.00	0.00
TRINITY_DN1031764_c0_g1	24.78	0.00	0.00	0.00	0.00	0.00	0.00	0.00	0.00	0.00
TRINITY_DN1031765_c0_g1	0.00	0.00	5.35	0.00	0.00	0.00	0.00	0.00	0.00	0.00
TRINITY_DN1031767_c0_g1	0.00	0.00	0.00	0.00	0.00	0.00	0.00	0.00	0.00	0.00
TRINITY_DN1031768_c0_g1	0.00	0.00	0.00	0.00	0.00	0.00	0.00	0.00	0.00	0.00
TRINITY_DN103176_c0_g1	0.00	0.00	0.00	0.00	0.00	0.00	0.00	0.00	0.00	0.00
TRINITY_DN1031770_c0_g1	0.00	0.00	0.00	0.00	0.00	0.00	0.00	0.00	0.00	0.00
TRINITY_DN1031772_c0_g1	0.00	0.00	0.00	0.00	0.00	0.00	0.00	0.00	0.00	0.00
TRINITY_DN1031774_c0_g1	0.00	0.00	0.00	0.00	0.00	0.00	0.00	0.00	0.00	0.00
TRINITY_DN1031775_c0_g1	0.00	0.00	0.00	0.00	0.00	7.41	0.00	0.00	0.00	0.00
TRINITY_DN1031777_c0_g1	0.00	0.00	0.00	0.00	0.00	0.00	0.00	0.00	0.00	0.00
TRINITY_DN1031778_c0_g1	0.00	0.00	0.00	0.00	0.00	0.00	0.00	0.00	0.00	0.00
TRINITY_DN1031779_c0_g1	0.00	0.00	0.00	0.00	0.00	0.00	0.00	0.00	0.00	0.00
TRINITY_DN103177_c0_g1	0.00	0.00	0.00	0.00	0.00	0.00	0.00	0.00	0.00	0.00
TRINITY_DN103177_c1_g1	0.00	0.00	0.00	0.00	0.00	0.00	0.00	0.00	0.00	0.00
TRINITY_DN1031780_c0_g1	0.00	0.00	0.00	0.00	0.00	0.00	0.00	0.00	0.00	0.00
TRINITY_DN1031781_c0_g1	9.03	50.24	62.84	34.25	7.19	8.00	9.13	14.30	91.42	8.00
TRINITY_DN1031782_c0_g1	0.00	0.00	0.00	0.00	0.00	0.00	0.00	0.00	0.00	0.00
TRINITY_DN1031787_c0_g1	0.00	0.00	0.00	0.00	0.00	0.00	0.00	0.00	0.00	0.00
TRINITY_DN103178_c0_g1	0.00	22.75	59.29	0.00	0.00	0.00	20.66	6.77	0.00	0.00
TRINITY_DN103178_c0_g2	0.00	0.00	0.00	9.96	0.00	0.00	0.00	0.00	9.70	0.00
TRINITY_DN103178_c0_g3	0.00	0.00	0.00	0.00	0.00	0.00	0.00	0.00	0.00	0.00
TRINITY_DN103178_c0_g4	0.00	0.00	0.00	0.00	0.00	0.00	0.00	0.00	0.00	0.00
TRINITY_DN1031790_c0_g1	0.00	0.00	0.00	0.00	0.00	0.00	0.00	0.00	0.00	0.00
TRINITY_DN1031792_c0_g1	0.00	0.00	0.00	0.00	0.00	0.00	0.00	0.00	0.00	0.00
TRINITY_DN1031794_c0_g1	0.00	90.53	26.20	0.00	0.00	0.00	0.00	0.00	0.00	0.00
TRINITY_DN1031795_c0_g1	0.00	0.00	0.00	0.00	0.00	0.00	0.00	3.49	0.00	0.00
TRINITY_DN1031796_c0_g1	0.00	0.00	0.00	0.00	0.00	0.00	0.00	0.00	0.00	0.00
TRINITY_DN103179_c0_g2	0.00	0.00	0.00	0.00	0.00	0.00	0.00	0.00	0.00	0.00
TRINITY_DN103179_c1_g2	0.00	0.00	0.00	0.00	0.00	0.00	0.00	0.00	21.66	0.00
TRINITY_DN103179_c1_g3	0.00	0.00	0.00	0.00	0.00	0.00	0.00	0.00	0.00	0.00
TRINITY_DN103179_c2_g1	0.00	0.00	0.00	0.00	0.00	0.00	0.00	0.00	0.00	0.00
TRINITY_DN103179_c2_g2	0.00	0.00	0.00	0.00	0.00	0.00	0.00	0.00	0.00	0.00
TRINITY_DN10317_c0_g1	46.68	411.97	232.63	14.49	0.00	13.83	78.60	36.88	132.24	15.79
TRINITY_DN10317_c0_g2	0.00	61.71	0.00	0.00	0.00	0.00	0.00	0.00	21.72	0.00
TRINITY_DN10317_c1_g1	0.00	25.63	48.28	0.00	0.00	0.00	18.37	0.00	59.05	0.00
TRINITY_DN1031801_c0_g1	12.95	0.00	12.72	0.00	0.00	0.00	0.00	0.00	0.00	0.00
TRINITY_DN1031803_c0_g1	0.00	0.00	0.00	0.00	0.00	0.00	0.00	0.00	0.00	0.00
TRINITY_DN1031805_c0_g1	0.00	0.00	0.00	0.00	0.00	0.00	0.00	0.00	0.00	0.00
TRINITY_DN1031806_c0_g1	0.00	0.00	0.00	0.00	0.00	0.00	0.00	0.00	0.00	0.00
TRINITY_DN1031808_c0_g1	0.00	0.00	0.00	25.96	21.92	0.00	0.00	0.00	0.00	0.00
TRINITY_DN1031809_c0_g1	0.00	0.00	0.00	0.00	0.00	0.00	0.00	0.00	0.00	0.00
TRINITY_DN103180_c1_g1	42.19	151.81	66.48	59.73	25.50	38.07	69.16	41.21	85.87	6.39
TRINITY_DN103180_c2_g1	0.00	0.00	9.78	0.00	7.83	0.00	0.00	0.00	16.09	0.00
TRINITY_DN103180_c2_g2	0.00	0.00	0.00	0.00	0.00	0.00	0.00	0.00	0.00	0.00
TRINITY_DN103180_c2_g3	0.00	0.00	9.32	0.00	0.00	8.31	0.00	0.00	0.00	0.00
TRINITY_DN103180_c4_g1	0.00	0.00	0.00	0.00	0.00	0.00	0.00	0.00	0.00	0.00
TRINITY_DN103180_c6_g1	0.00	24.56	21.96	0.00	0.00	0.00	0.00	8.77	0.00	0.00
TRINITY_DN103180_c7_g1	0.00	0.00	0.00	0.00	0.00	0.00	0.00	0.00	0.00	0.00
TRINITY_DN1031811_c0_g1	0.00	0.00	0.00	0.00	0.00	0.00	0.00	0.00	0.00	0.00
TRINITY_DN1031813_c0_g1	0.00	0.00	0.00	0.00	0.00	0.00	0.00	0.00	0.00	9.05
TRINITY_DN1031815_c0_g1	0.00	0.00	0.00	0.00	0.00	0.00	0.00	0.00	0.00	0.00
TRINITY_DN103181_c0_g1	14.04	35.54	33.84	21.22	4.11	7.97	2.56	10.26	12.79	0.00
TRINITY_DN103181_c0_g2	0.00	10.37	11.54	1.73	1.55	0.00	6.63	0.98	27.31	6.37
TRINITY_DN103181_c0_g4	0.00	6.96	0.00	4.98	0.00	0.00	0.00	0.00	0.00	0.00
TRINITY_DN103181_c0_g5	0.00	0.00	0.00	2.01	0.00	0.00	0.00	0.00	2.02	0.00
TRINITY_DN103181_c2_g1	0.00	6.67	0.00	0.00	0.00	0.00	0.00	0.00	0.00	0.00
TRINITY_DN1031821_c0_g1	0.00	0.00	0.00	0.00	0.00	0.00	0.00	0.00	0.00	0.00
TRINITY_DN1031822_c0_g1	0.00	13.38	0.00	0.00	0.00	0.00	0.00	0.00	0.00	0.00
TRINITY_DN1031824_c0_g1	0.00	66.21	0.00	0.00	0.00	0.00	0.00	0.00	0.00	0.00
TRINITY_DN1031825_c0_g1	0.00	0.00	0.00	0.00	0.00	0.00	0.00	0.00	0.00	0.00
TRINITY_DN1031826_c0_g1	0.00	0.00	0.00	0.00	0.00	0.00	0.00	0.00	0.00	0.00
TRINITY_DN1031828_c0_g1	0.00	0.00	0.00	0.00	0.00	0.00	0.00	0.00	0.00	0.00
TRINITY_DN1031829_c0_g1	0.00	0.00	0.00	0.00	0.00	0.00	0.00	0.00	0.00	0.00
TRINITY_DN103182_c0_g1	6.82	6.30	1.37	1.29	1.10	2.45	11.47	0.00	2.60	0.00
TRINITY_DN103182_c0_g3	0.00	0.00	0.00	0.00	0.00	0.00	0.00	0.00	0.00	0.00
TRINITY_DN103182_c0_g4	0.00	12.50	7.35	3.49	0.00	0.00	3.84	5.74	0.00	0.00
TRINITY_DN103182_c1_g1	0.00	0.00	0.00	0.00	0.00	0.00	0.00	0.00	7.93	0.00
TRINITY_DN103182_c4_g1	0.00	0.00	0.00	0.00	0.00	0.00	0.00	0.00	0.00	0.00
TRINITY_DN1031832_c0_g1	0.00	0.00	0.00	0.00	0.00	0.00	0.00	0.00	0.00	0.00
TRINITY_DN1031833_c0_g1	0.00	0.00	0.00	0.00	0.00	0.00	0.00	0.00	0.00	0.00
TRINITY_DN1031837_c1_g1	23.15	0.00	0.00	0.00	0.00	0.00	0.00	0.00	20.79	0.00
TRINITY_DN1031839_c0_g1	0.00	0.00	0.00	0.00	0.00	0.00	0.00	0.00	0.00	0.00
TRINITY_DN103183_c0_g1	0.00	17.36	0.00	0.00	0.00	0.00	0.00	0.00	0.00	0.00
TRINITY_DN1031842_c0_g1	0.00	0.00	0.00	0.00	0.00	0.00	0.00	0.00	0.00	0.00
TRINITY_DN1031844_c0_g1	0.00	0.00	0.00	0.00	0.00	0.00	0.00	0.00	4.04	0.00
TRINITY_DN1031845_c0_g1	0.00	0.00	0.00	0.00	0.00	13.49	0.00	0.00	27.53	0.00
TRINITY_DN1031846_c0_g1	10.16	0.00	0.00	0.00	0.00	0.00	0.00	0.00	0.00	0.00
TRINITY_DN1031847_c0_g1	0.00	0.00	0.00	0.00	0.00	0.00	0.00	0.00	0.00	0.00
TRINITY_DN103184_c0_g1	0.00	12.52	5.81	0.00	0.00	0.00	0.00	0.00	0.00	12.65
TRINITY_DN103184_c0_g2	0.00	5.93	10.48	0.00	0.00	0.00	0.00	0.00	0.00	0.00
TRINITY_DN103184_c0_g3	0.00	0.00	0.00	0.00	0.00	0.00	0.00	0.00	0.00	0.00
TRINITY_DN103184_c1_g1	0.00	0.00	6.85	0.00	0.00	0.00	0.00	0.00	0.00	0.00
TRINITY_DN103184_c1_g2	0.00	0.00	0.00	0.00	0.00	0.00	0.00	0.00	0.00	0.00
TRINITY_DN103184_c1_g3	0.00	0.00	0.00	0.00	0.00	7.05	0.00	0.00	0.00	0.00
TRINITY_DN103184_c1_g4	0.00	0.00	0.00	0.00	0.00	0.00	0.00	0.00	0.00	0.00
TRINITY_DN103184_c3_g1	0.00	0.00	0.00	0.00	0.00	0.00	0.00	0.00	0.00	0.00
TRINITY_DN1031850_c0_g1	0.00	0.00	0.00	0.00	0.00	0.00	0.00	0.00	0.00	0.00
TRINITY_DN1031851_c0_g1	0.00	0.00	0.00	0.00	0.00	0.00	0.00	0.00	0.00	0.00
TRINITY_DN1031852_c0_g1	0.00	0.00	0.00	0.00	0.00	0.00	0.00	0.00	0.00	0.00
TRINITY_DN1031854_c1_g1	0.00	0.00	0.00	0.00	0.00	7.62	0.00	0.00	0.00	0.00
TRINITY_DN1031855_c0_g1	0.00	0.00	0.00	0.00	0.00	22.48	0.00	0.00	0.00	0.00
TRINITY_DN1031856_c0_g1	0.00	0.00	13.67	0.00	0.00	0.00	0.00	0.00	0.00	0.00
TRINITY_DN1031858_c0_g1	0.00	0.00	0.00	0.00	0.00	0.00	0.00	0.00	0.00	0.00
TRINITY_DN1031859_c0_g1	0.00	0.00	0.00	0.00	0.00	0.00	0.00	0.00	24.93	0.00
TRINITY_DN103185_c0_g1	0.00	0.00	0.00	0.00	0.00	0.00	0.00	0.00	0.00	0.00
TRINITY_DN1031860_c0_g1	0.00	0.00	0.00	0.00	0.00	0.00	0.00	0.00	0.00	0.00
TRINITY_DN1031862_c0_g1	0.00	0.00	0.00	0.00	0.00	0.00	0.00	0.00	0.00	0.00
TRINITY_DN1031863_c0_g1	0.00	0.00	0.00	0.00	0.00	0.00	0.00	0.00	0.00	0.00
TRINITY_DN1031865_c0_g1	0.00	0.00	0.00	0.00	0.00	0.00	0.00	0.00	0.00	0.00
TRINITY_DN1031868_c0_g1	0.00	0.00	0.00	0.00	0.00	0.00	0.00	0.00	0.00	0.00
TRINITY_DN1031869_c0_g1	0.00	0.00	0.00	0.00	0.00	0.00	0.00	0.00	0.00	0.00
TRINITY_DN103186_c0_g1	0.00	0.00	0.00	0.00	0.00	47.25	0.00	0.00	0.00	0.00
TRINITY_DN103186_c1_g1	0.00	0.00	0.00	40.71	0.00	0.00	0.00	0.00	0.00	0.00
TRINITY_DN103186_c2_g1	0.00	20.21	0.00	0.00	0.00	0.00	0.00	0.00	0.00	0.00
TRINITY_DN103186_c3_g1	0.00	0.00	0.00	0.00	0.00	0.00	0.00	0.00	0.00	0.00
TRINITY_DN103186_c4_g1	0.00	0.00	0.00	0.00	0.00	0.00	0.00	0.00	0.00	0.00
TRINITY_DN1031870_c0_g1	0.00	0.00	0.00	0.00	0.00	0.00	0.00	0.00	0.00	0.00
TRINITY_DN1031871_c0_g1	0.00	0.00	0.00	0.00	0.00	0.00	0.00	0.00	0.00	0.00
TRINITY_DN1031872_c0_g1	0.00	0.00	0.00	0.00	0.00	0.00	0.00	0.00	0.00	0.00
TRINITY_DN1031874_c0_g1	0.00	0.00	0.00	0.00	0.00	0.00	0.00	0.00	0.00	0.00
TRINITY_DN1031875_c0_g1	0.00	0.00	0.00	0.00	0.00	0.00	0.00	0.00	0.00	0.00
TRINITY_DN1031876_c0_g1	0.00	0.00	16.09	0.00	0.00	0.00	0.00	0.00	0.00	0.00
TRINITY_DN1031877_c0_g1	0.00	0.00	0.00	0.00	0.00	0.00	0.00	0.00	0.00	0.00
TRINITY_DN1031878_c0_g1	0.00	0.00	0.00	0.00	0.00	0.00	0.00	0.00	0.00	0.00
TRINITY_DN1031879_c0_g1	0.00	49.23	8.80	0.00	0.00	0.00	0.00	7.01	0.00	0.00
TRINITY_DN103187_c0_g1	0.00	0.00	7.05	0.00	0.00	0.00	0.00	21.26	6.53	0.00
TRINITY_DN103187_c0_g3	0.00	0.00	0.00	0.00	0.00	0.00	0.00	0.00	0.00	0.00
TRINITY_DN103187_c1_g1	0.00	0.00	0.00	0.00	0.00	0.00	0.00	0.00	0.00	0.00
TRINITY_DN103187_c2_g1	0.00	0.00	0.00	0.00	0.00	0.00	0.00	0.00	0.00	0.00
TRINITY_DN103187_c2_g3	0.00	0.00	22.19	0.00	0.00	0.00	23.33	0.00	0.00	0.00
TRINITY_DN103187_c3_g1	0.00	0.00	0.00	0.00	0.00	0.00	0.00	0.00	0.00	0.00
TRINITY_DN103187_c3_g2	0.00	0.00	0.00	3.62	0.00	19.14	0.00	0.00	0.00	0.00
TRINITY_DN1031881_c0_g1	0.00	0.00	0.00	0.00	0.00	0.00	0.00	0.00	0.00	0.00
TRINITY_DN1031882_c0_g1	0.00	0.00	0.00	0.00	0.00	0.00	0.00	0.00	0.00	0.00
TRINITY_DN1031883_c0_g1	0.00	0.00	0.00	0.00	0.00	0.00	0.00	0.00	0.00	0.00
TRINITY_DN1031885_c0_g1	0.00	0.00	0.00	0.00	0.00	0.00	0.00	0.00	0.00	0.00
TRINITY_DN1031886_c0_g1	0.00	0.00	0.00	0.00	0.00	0.00	0.00	0.00	0.00	0.00
TRINITY_DN1031887_c0_g1	0.00	0.00	0.00	0.00	0.00	0.00	0.00	0.00	0.00	0.00
TRINITY_DN1031888_c0_g1	0.00	0.00	0.00	0.00	0.00	0.00	0.00	0.00	0.00	0.00
TRINITY_DN103188_c0_g1	0.00	0.00	0.00	0.00	0.00	0.00	0.00	0.00	28.82	0.00
TRINITY_DN103188_c0_g2	0.00	0.00	0.00	0.00	0.00	0.00	0.00	0.00	0.00	0.00
TRINITY_DN103188_c0_g3	0.00	0.00	0.00	0.00	0.00	44.95	0.00	0.00	0.00	0.00
TRINITY_DN1031892_c0_g1	0.00	0.00	0.00	0.00	0.00	0.00	0.00	0.00	32.56	0.00
TRINITY_DN1031893_c0_g1	0.00	0.00	0.00	0.00	0.00	0.00	0.00	0.00	0.00	0.00
TRINITY_DN1031896_c0_g1	0.00	0.00	0.00	0.00	0.00	0.00	0.00	0.00	0.00	0.00
TRINITY_DN1031899_c0_g1	0.00	0.00	0.00	0.00	0.00	0.00	0.00	18.43	0.00	0.00
TRINITY_DN103189_c0_g1	0.00	0.00	0.00	0.00	0.00	0.00	0.63	0.00	0.00	0.00
TRINITY_DN103189_c10_g1	0.00	0.00	0.00	0.00	0.00	14.17	0.00	0.00	0.00	0.00
TRINITY_DN103189_c12_g1	0.00	0.00	0.00	0.00	0.00	0.00	0.00	0.00	0.00	0.00
TRINITY_DN103189_c1_g2	0.00	0.00	0.00	0.00	0.00	0.00	0.00	0.00	0.00	0.00
TRINITY_DN103189_c2_g3	0.00	0.00	0.00	0.00	0.00	0.00	0.00	0.00	0.00	0.00
TRINITY_DN103189_c2_g4	0.00	0.00	0.00	0.00	0.00	0.00	0.00	0.00	0.00	0.00
TRINITY_DN103189_c3_g2	0.00	0.00	0.00	0.00	0.00	0.00	0.00	0.00	0.00	0.00
TRINITY_DN103189_c4_g1	0.00	0.00	0.00	0.00	0.00	0.00	0.00	0.00	0.00	0.00
TRINITY_DN103189_c7_g1	0.00	0.00	0.00	0.00	0.00	0.00	0.00	24.27	0.00	0.00
TRINITY_DN103189_c8_g1	0.00	0.00	0.00	0.00	0.00	0.00	25.22	0.00	0.00	0.00
TRINITY_DN10318_c0_g1	0.00	9.35	8.36	0.00	0.00	0.00	16.99	0.00	0.00	0.00
TRINITY_DN1031901_c0_g1	0.00	0.00	0.00	0.00	0.00	0.00	0.00	0.00	0.00	0.00
TRINITY_DN1031902_c0_g1	0.00	0.00	4.16	5.75	0.00	0.00	0.00	0.00	0.00	0.00
TRINITY_DN1031903_c0_g1	0.00	0.00	0.00	0.00	0.00	0.00	0.00	0.00	0.00	0.00
TRINITY_DN1031905_c0_g1	0.00	0.00	0.00	0.00	0.00	0.00	0.00	0.00	0.00	0.00
TRINITY_DN1031906_c0_g1	0.00	0.00	0.00	0.00	0.00	0.00	0.00	0.00	0.00	0.00
TRINITY_DN1031908_c0_g1	0.00	0.00	0.00	0.00	0.00	0.00	15.26	0.00	0.00	0.00
TRINITY_DN1031909_c0_g1	0.00	0.00	0.00	0.00	0.00	0.00	0.00	8.42	0.00	0.00
TRINITY_DN1031910_c0_g1	0.00	0.00	0.00	0.00	0.00	0.00	13.41	0.00	0.00	0.00
TRINITY_DN1031913_c0_g1	0.00	43.85	0.00	0.00	0.00	0.00	0.00	0.00	17.83	0.00
TRINITY_DN1031918_c0_g1	0.00	0.00	0.00	0.00	0.00	0.00	0.00	0.00	0.00	0.00
TRINITY_DN1031919_c0_g1	0.00	0.00	0.00	0.00	0.00	0.00	0.00	0.00	0.00	0.00
TRINITY_DN1031920_c0_g1	0.00	0.00	0.00	0.00	0.00	0.00	0.00	0.00	0.00	0.00
TRINITY_DN1031921_c0_g1	0.00	0.00	0.00	0.00	0.00	0.00	0.00	0.00	0.00	0.00
TRINITY_DN1031923_c0_g1	0.00	0.00	0.00	0.00	0.00	0.00	0.00	0.00	0.00	0.00
TRINITY_DN1031925_c0_g1	0.00	0.00	0.00	0.00	0.00	0.00	0.00	0.00	0.00	0.00
TRINITY_DN1031926_c0_g1	0.00	0.00	0.00	0.00	0.00	0.00	0.00	0.00	0.00	0.00
TRINITY_DN1031927_c0_g1	0.00	16.76	0.00	14.14	0.00	0.00	0.00	0.00	0.00	0.00
TRINITY_DN1031928_c0_g1	0.00	0.00	0.00	0.00	0.00	0.00	0.00	0.00	0.00	0.00
TRINITY_DN1031929_c0_g1	0.00	0.00	0.00	0.00	0.00	0.00	0.00	0.00	0.00	0.00
TRINITY_DN103192_c0_g1	0.00	0.00	3.76	0.00	0.00	0.00	0.00	0.00	0.00	0.00
TRINITY_DN103192_c1_g1	5.56	0.00	0.00	0.00	0.00	0.00	0.00	0.00	0.00	0.00
TRINITY_DN103192_c2_g1	0.00	0.00	0.00	0.00	0.00	0.00	0.00	0.00	0.00	0.00
TRINITY_DN103192_c5_g1	0.00	0.00	0.00	0.00	0.00	0.00	0.00	0.00	0.00	0.00
TRINITY_DN1031930_c0_g1	0.00	11.25	0.00	0.00	0.00	0.00	0.00	0.00	0.00	0.00
TRINITY_DN1031935_c0_g1	0.00	0.00	0.00	0.00	0.00	0.00	0.00	0.00	0.00	0.00
TRINITY_DN1031936_c0_g1	0.00	0.00	0.00	0.00	0.00	0.00	0.00	0.00	0.00	0.00
TRINITY_DN1031937_c0_g1	0.00	0.00	0.00	0.00	0.00	0.00	0.00	17.35	0.00	0.00
TRINITY_DN1031938_c0_g1	0.00	0.00	0.00	0.00	0.00	0.00	0.00	0.00	0.00	0.00
TRINITY_DN1031939_c0_g1	0.00	0.00	0.00	0.00	0.00	0.00	0.00	0.00	0.00	0.00
TRINITY_DN103193_c2_g1	0.00	0.00	0.00	0.00	0.00	0.00	0.00	0.00	0.00	0.00
TRINITY_DN103193_c4_g1	0.00	0.00	0.00	0.00	0.00	0.00	0.00	0.00	0.00	0.00
TRINITY_DN103193_c5_g1	0.00	0.00	0.00	0.00	0.00	0.00	0.00	0.00	0.00	0.00
TRINITY_DN1031940_c0_g1	0.00	0.00	22.92	0.00	0.00	0.00	0.00	0.00	0.00	0.00
TRINITY_DN1031941_c0_g1	0.00	29.29	0.00	0.00	0.00	0.00	0.00	0.00	0.00	0.00
TRINITY_DN1031942_c0_g1	0.00	0.00	0.00	0.00	0.00	0.00	0.00	0.00	0.00	0.00
TRINITY_DN1031947_c0_g1	0.00	0.00	24.78	0.00	0.00	0.00	0.00	0.00	0.00	0.00
TRINITY_DN1031948_c0_g1	0.00	0.00	0.00	0.00	0.00	0.00	0.00	0.00	0.00	0.00
TRINITY_DN1031949_c0_g1	0.00	0.00	0.00	8.10	7.18	0.00	17.27	0.00	7.85	0.00
TRINITY_DN103194_c0_g1	0.00	0.00	0.00	0.00	0.00	0.00	0.00	0.00	0.00	0.00
TRINITY_DN103194_c1_g1	0.00	0.00	22.57	0.00	0.00	0.00	0.00	0.00	0.00	0.00
TRINITY_DN103194_c2_g1	6.94	0.00	0.00	0.00	0.00	0.00	0.00	0.00	6.42	0.00
TRINITY_DN1031951_c0_g1	0.00	0.00	0.00	0.00	0.00	0.00	0.00	0.00	0.00	0.00
TRINITY_DN1031953_c0_g1	0.00	0.00	0.00	0.00	0.00	0.00	0.00	0.00	0.00	0.00
TRINITY_DN1031954_c0_g1	0.00	0.00	18.19	0.00	0.00	0.00	0.00	0.00	0.00	0.00
TRINITY_DN1031957_c0_g1	0.00	0.00	0.00	0.00	0.00	0.00	0.00	0.00	7.63	0.00
TRINITY_DN1031958_c0_g1	0.00	0.00	0.00	0.00	0.00	0.00	0.00	0.00	0.00	0.00
TRINITY_DN1031959_c0_g1	0.00	0.00	0.00	0.00	0.00	0.00	0.00	0.00	0.00	0.00
TRINITY_DN103195_c0_g1	0.00	0.00	8.33	0.00	0.00	0.00	0.00	0.00	0.00	0.00
TRINITY_DN1031960_c0_g1	0.00	0.00	0.00	0.00	0.00	0.00	0.00	0.00	0.00	0.00
TRINITY_DN1031961_c0_g1	0.00	0.00	0.00	9.70	0.00	0.00	0.00	0.00	0.00	0.00
TRINITY_DN1031962_c0_g1	26.61	59.87	0.00	0.00	0.00	0.00	0.00	0.00	0.00	0.00
TRINITY_DN1031964_c0_g1	0.00	0.00	0.00	0.00	0.00	0.00	0.00	0.00	0.00	0.00
TRINITY_DN1031966_c0_g1	0.00	0.00	0.00	0.00	0.00	0.00	0.00	0.00	10.60	0.00
TRINITY_DN1031968_c0_g1	0.00	0.00	23.54	0.00	0.00	0.00	0.00	0.00	0.00	0.00
TRINITY_DN103196_c0_g3	0.00	0.00	0.00	0.00	0.00	0.00	0.00	0.00	0.00	0.00
TRINITY_DN1031970_c0_g1	0.00	0.00	0.00	0.00	0.00	0.00	0.00	0.00	0.00	0.00
TRINITY_DN1031971_c0_g1	0.00	0.00	0.00	0.00	10.00	0.00	0.00	0.00	0.00	0.00
TRINITY_DN1031972_c0_g1	0.00	0.00	0.00	0.00	0.00	0.00	0.00	0.00	0.00	0.00
TRINITY_DN1031975_c0_g1	0.00	0.00	0.00	0.00	0.00	0.00	0.00	0.00	8.74	0.00
TRINITY_DN1031976_c0_g1	0.00	0.00	2.92	0.00	0.00	0.00	0.00	0.00	0.00	0.00
TRINITY_DN1031977_c0_g1	0.00	0.00	0.00	0.00	0.00	0.00	0.00	0.00	0.00	0.00
TRINITY_DN103197_c0_g1	3.26	234.13	64.60	30.03	2.63	7.85	14.39	1.40	29.02	0.00
TRINITY_DN103197_c1_g1	0.00	16.34	33.94	0.00	0.00	0.00	0.00	0.00	0.00	0.00
TRINITY_DN103197_c1_g2	21.07	53.32	36.84	0.00	10.60	0.00	5.41	0.00	19.63	0.00
TRINITY_DN103197_c1_g3	29.36	232.74	43.13	16.08	13.45	25.97	0.00	13.70	26.58	0.00
TRINITY_DN103197_c2_g2	0.00	0.00	9.69	0.00	0.00	0.00	0.00	23.18	0.00	0.00
TRINITY_DN103197_c2_g3	0.00	0.00	0.00	0.00	0.00	0.00	0.00	0.00	0.00	0.00
TRINITY_DN103197_c5_g1	0.00	0.00	0.00	0.00	0.00	0.00	0.55	0.00	0.00	0.00
TRINITY_DN103197_c7_g1	0.00	0.00	0.00	0.00	0.00	0.00	0.00	0.00	0.00	0.00
TRINITY_DN1031980_c0_g1	0.00	0.00	14.38	0.00	0.00	0.00	0.00	0.00	0.00	0.00
TRINITY_DN1031981_c0_g1	0.00	0.00	0.00	0.00	0.00	0.00	0.00	0.00	0.00	0.00
TRINITY_DN1031982_c0_g1	0.00	0.00	0.00	0.00	0.00	0.00	0.00	0.00	0.00	0.00
TRINITY_DN1031983_c0_g1	0.00	0.00	4.16	0.00	0.00	0.00	0.00	0.00	0.00	0.00
TRINITY_DN1031984_c0_g1	0.00	0.00	0.00	0.00	0.00	0.00	0.00	0.00	0.00	0.00
TRINITY_DN1031985_c0_g1	0.00	0.00	0.00	0.00	0.00	0.00	0.00	0.00	0.00	0.00
TRINITY_DN1031988_c0_g1	0.00	0.00	0.00	0.00	0.00	0.00	0.00	0.00	0.00	0.00
TRINITY_DN1031989_c0_g1	0.00	0.00	0.00	0.00	0.00	0.00	0.00	7.18	0.00	0.00
TRINITY_DN103198_c0_g1	0.00	0.00	9.58	0.00	0.00	25.60	0.00	0.00	0.00	0.00
TRINITY_DN1031990_c0_g1	0.00	0.00	0.00	0.00	0.00	0.00	47.05	0.00	0.00	0.00
TRINITY_DN1031991_c0_g1	0.00	0.00	9.69	0.00	0.00	0.00	0.00	0.00	0.00	0.00
TRINITY_DN1031992_c0_g1	0.00	0.00	0.00	0.00	0.00	8.97	0.00	0.00	0.00	0.00
TRINITY_DN1031995_c0_g1	0.00	0.00	0.00	46.60	0.00	0.00	0.00	0.00	0.00	0.00
TRINITY_DN1031996_c0_g1	0.00	0.00	0.00	0.00	0.00	0.00	0.00	0.00	0.00	0.00
TRINITY_DN1031997_c0_g1	0.00	0.00	0.00	0.00	0.00	0.00	0.00	0.00	0.00	0.00
TRINITY_DN1031999_c0_g1	0.00	0.00	0.00	0.00	0.00	0.00	0.00	0.00	0.00	0.00
TRINITY_DN10319_c0_g1	0.00	0.00	5.88	5.85	5.40	0.00	19.08	0.00	33.55	0.00
TRINITY_DN10319_c7_g1	0.00	30.48	0.00	0.00	20.91	0.00	0.00	0.00	0.00	0.00
TRINITY_DN10319_c7_g2	0.00	17.31	0.00	0.00	12.40	0.00	0.00	0.00	0.00	0.00
TRINITY_DN1031_c0_g1	22.01	126.17	42.76	0.00	0.00	34.84	40.38	0.00	45.39	0.00
TRINITY_DN1031_c1_g1	0.00	69.80	0.00	0.00	0.00	0.00	0.00	0.00	11.52	0.00
TRINITY_DN1032000_c0_g1	0.00	0.00	0.00	0.00	0.00	0.00	0.00	0.00	0.00	0.00
TRINITY_DN1032001_c0_g1	0.00	0.00	0.00	0.00	0.00	0.00	0.00	0.00	0.00	0.00
TRINITY_DN1032007_c0_g1	0.00	0.00	0.00	0.00	0.00	0.00	0.00	0.00	0.00	0.00
TRINITY_DN1032008_c0_g1	0.00	0.00	0.00	0.00	0.00	0.00	0.00	0.00	0.00	0.00
TRINITY_DN103200_c0_g1	0.00	58.46	17.14	0.00	0.00	0.00	0.00	0.00	0.00	0.00
TRINITY_DN103200_c0_g3	0.00	0.00	0.00	0.00	0.00	0.00	0.00	0.00	0.00	0.00
TRINITY_DN1032010_c0_g1	0.00	0.00	0.00	0.00	0.00	0.00	0.00	0.00	17.65	0.00
TRINITY_DN1032011_c0_g1	0.00	0.00	0.00	0.00	0.00	0.00	0.00	0.00	0.00	0.00
TRINITY_DN1032012_c0_g1	0.00	0.00	0.00	0.00	0.00	0.00	0.00	0.00	0.00	0.00
TRINITY_DN1032013_c0_g1	0.00	66.50	28.83	0.00	0.00	0.00	0.00	0.00	0.00	0.00
TRINITY_DN1032018_c0_g1	0.00	0.00	0.00	0.00	0.00	0.00	0.00	0.00	0.00	0.00
TRINITY_DN103201_c0_g1	0.00	0.00	0.00	0.00	0.00	0.00	0.00	0.00	0.00	0.00
TRINITY_DN103201_c0_g2	0.00	0.00	0.00	0.00	0.00	0.00	0.00	0.00	0.00	0.00
TRINITY_DN103201_c0_g3	0.00	0.00	0.00	0.00	0.00	0.00	0.00	0.00	0.00	0.00
TRINITY_DN103201_c1_g1	0.00	43.51	0.00	0.00	0.00	34.93	0.00	0.00	0.00	0.00
TRINITY_DN103201_c2_g1	0.00	0.00	0.00	0.00	0.00	0.00	0.00	0.00	0.00	0.00
TRINITY_DN1032021_c0_g1	0.00	24.24	13.81	0.00	0.00	0.00	0.00	0.00	0.00	0.00
TRINITY_DN1032024_c0_g1	0.00	0.00	0.00	0.00	0.00	0.00	0.00	0.00	0.00	0.00
TRINITY_DN1032025_c0_g1	0.00	0.00	0.00	0.00	0.00	16.94	19.21	0.00	0.00	0.00
TRINITY_DN1032026_c0_g1	0.00	0.00	0.00	0.00	0.00	0.00	0.00	0.00	0.00	0.00
TRINITY_DN1032027_c0_g1	0.00	66.50	0.00	0.00	0.00	0.00	0.00	0.00	0.00	0.00
TRINITY_DN1032028_c0_g1	0.00	7.94	4.63	0.00	0.00	0.00	0.00	1.80	2.19	0.00
TRINITY_DN103202_c0_g1	0.00	0.00	19.64	0.00	0.00	0.00	0.00	0.00	0.00	0.00
TRINITY_DN103202_c1_g1	0.00	0.00	0.00	0.00	0.00	0.00	0.00	0.00	0.00	0.00
TRINITY_DN1032031_c0_g1	0.00	0.00	0.00	0.00	20.04	0.00	0.00	0.00	0.00	0.00
TRINITY_DN1032032_c0_g1	0.00	0.00	0.00	0.00	0.00	0.00	0.00	0.00	0.00	0.00
TRINITY_DN1032033_c0_g1	0.00	0.00	0.00	0.00	0.00	0.00	0.00	0.00	0.00	0.00
TRINITY_DN1032038_c0_g1	0.00	0.00	0.00	0.00	0.00	0.00	0.00	0.00	0.00	0.00
TRINITY_DN1032039_c0_g1	0.00	0.00	0.00	0.00	0.00	24.70	27.84	0.00	24.71	0.00
TRINITY_DN103203_c0_g1	0.00	0.00	0.00	0.00	0.00	0.00	0.00	0.00	0.00	0.00
TRINITY_DN1032040_c0_g1	0.00	0.00	7.76	7.41	0.00	0.00	0.00	0.00	0.00	0.00
TRINITY_DN1032042_c0_g1	0.00	0.00	0.00	0.00	0.00	0.00	0.00	0.00	0.00	0.00
TRINITY_DN1032045_c0_g1	0.00	0.00	0.00	0.00	0.00	0.00	0.00	0.00	0.00	0.00
TRINITY_DN1032046_c0_g1	0.00	0.00	0.00	8.27	0.00	0.00	0.00	0.00	0.00	0.00
TRINITY_DN1032047_c0_g1	0.00	0.00	0.00	0.00	0.00	0.00	0.00	0.00	0.00	0.00
TRINITY_DN1032048_c0_g1	0.00	0.00	0.00	0.00	0.00	0.00	0.00	0.00	0.00	0.00
TRINITY_DN1032049_c0_g1	0.00	0.00	0.00	0.00	0.00	0.00	0.00	0.00	7.82	0.00
TRINITY_DN103204_c1_g2	0.00	0.00	0.00	9.51	0.00	5.65	0.00	4.99	23.49	0.00
TRINITY_DN103204_c1_g3	0.00	0.00	0.00	19.89	0.00	0.00	0.00	0.00	0.00	0.00
TRINITY_DN103204_c1_g4	0.00	0.00	0.00	0.00	0.00	0.00	0.00	0.00	0.00	0.00
TRINITY_DN1032051_c0_g1	0.00	0.00	0.00	0.00	0.00	0.00	0.00	0.00	0.00	0.00
TRINITY_DN1032054_c0_g1	0.00	0.00	0.00	0.00	0.00	0.00	0.00	0.00	0.00	0.00
TRINITY_DN1032055_c0_g1	0.00	0.00	0.00	0.00	0.00	0.00	0.00	0.00	0.00	0.00
TRINITY_DN1032056_c0_g1	0.00	0.00	0.00	0.00	0.00	0.00	0.00	0.00	0.00	0.00
TRINITY_DN1032057_c0_g1	0.00	0.00	9.16	4.36	0.00	0.00	0.00	0.00	8.56	0.00
TRINITY_DN1032058_c0_g1	0.00	0.00	0.00	0.00	0.00	0.00	0.00	0.00	0.00	0.00
TRINITY_DN1032059_c0_g1	0.00	56.86	0.00	0.00	0.00	0.00	0.00	0.00	0.00	0.00
TRINITY_DN103205_c0_g1	0.00	0.00	0.00	0.00	0.00	0.00	0.00	0.00	0.00	0.00
TRINITY_DN103205_c1_g1	0.00	0.00	0.00	0.00	0.00	0.00	0.00	0.00	0.00	0.00
TRINITY_DN103205_c1_g2	0.00	0.00	0.00	0.00	0.00	0.00	0.00	0.00	0.00	0.00
TRINITY_DN103205_c1_g3	0.00	0.00	0.00	0.00	0.00	0.00	0.00	0.00	0.00	0.00
TRINITY_DN103205_c2_g1	0.00	0.00	0.00	0.00	0.00	0.00	0.00	0.00	0.00	0.00
TRINITY_DN103205_c3_g1	0.00	0.00	16.78	0.00	0.00	0.00	0.00	0.00	15.51	0.00
TRINITY_DN103205_c4_g1	6.57	0.00	13.09	0.00	0.00	0.00	6.69	0.00	0.00	0.00
TRINITY_DN103205_c5_g1	0.00	0.00	0.00	0.00	0.00	0.00	0.00	0.00	0.00	0.00
TRINITY_DN103205_c6_g1	26.87	0.00	0.00	24.51	0.00	0.00	0.00	0.00	0.00	0.00
TRINITY_DN103205_c7_g1	0.00	0.00	0.00	0.00	0.00	0.00	0.00	0.00	0.00	0.00
TRINITY_DN1032063_c0_g1	0.00	0.00	0.00	0.00	0.00	0.00	12.91	0.00	0.00	0.00
TRINITY_DN1032064_c0_g1	0.00	0.00	6.31	0.00	0.00	0.00	0.00	0.00	0.00	0.00
TRINITY_DN1032065_c0_g1	0.00	0.00	0.00	0.00	0.00	0.00	0.00	0.00	0.00	0.00
TRINITY_DN1032069_c0_g1	0.00	24.50	10.80	3.42	2.90	0.00	11.29	2.81	10.13	0.00
TRINITY_DN1032070_c0_g1	0.00	42.60	0.00	35.22	0.00	0.00	0.00	0.00	0.00	0.00
TRINITY_DN1032071_c0_g1	0.00	0.00	0.00	0.00	0.00	0.00	0.00	0.00	3.11	0.00
TRINITY_DN1032073_c0_g1	0.00	0.00	0.00	0.00	0.00	0.00	0.00	0.00	0.00	0.00
TRINITY_DN1032076_c0_g1	0.00	0.00	0.00	0.00	0.00	0.00	0.00	0.00	0.00	0.00
TRINITY_DN1032078_c0_g1	0.00	0.00	0.00	0.00	0.00	0.00	0.00	0.00	0.00	0.00
TRINITY_DN103207_c0_g1	0.00	6.60	9.41	0.00	8.69	5.25	0.00	4.63	20.80	0.00
TRINITY_DN1032080_c0_g1	0.00	0.00	0.00	0.00	0.00	0.00	0.00	0.00	0.00	0.00
TRINITY_DN1032081_c0_g1	0.00	0.00	0.00	0.00	0.00	0.00	0.00	0.00	0.00	0.00
TRINITY_DN1032082_c0_g1	0.00	0.00	0.00	0.00	0.00	12.01	0.00	0.00	0.00	0.00
TRINITY_DN1032085_c0_g1	0.00	0.00	5.74	5.48	0.00	0.00	0.00	0.00	0.00	0.00
TRINITY_DN1032087_c0_g1	0.00	0.00	0.00	0.00	0.00	0.00	0.00	0.00	0.00	0.00
TRINITY_DN1032089_c0_g1	6.79	11.63	0.00	0.00	0.00	0.00	0.00	0.00	3.19	0.00
TRINITY_DN103208_c0_g1	0.00	0.00	0.00	0.00	0.00	0.00	0.00	0.00	0.00	0.00
TRINITY_DN103208_c0_g2	0.00	0.00	0.00	0.00	0.00	0.00	0.00	0.00	0.00	0.00
TRINITY_DN103208_c1_g1	0.00	0.00	0.00	0.00	0.00	0.00	0.00	0.00	0.00	0.00
TRINITY_DN1032090_c0_g1	0.00	0.00	16.09	0.00	0.00	0.00	0.00	0.00	0.00	0.00
TRINITY_DN1032092_c0_g1	0.00	0.00	0.00	0.00	0.00	0.00	0.00	0.00	0.00	0.00
TRINITY_DN1032093_c0_g1	0.00	0.00	0.00	0.00	0.00	0.00	0.00	0.00	0.00	0.00
TRINITY_DN1032094_c0_g1	0.00	0.00	0.00	5.27	0.00	0.00	0.00	0.00	0.00	0.00
TRINITY_DN1032095_c0_g1	0.00	0.00	0.00	0.00	0.00	0.00	0.00	0.00	0.00	0.00
TRINITY_DN1032099_c0_g1	0.00	0.00	0.00	0.00	0.00	0.00	0.00	0.00	0.00	0.00
TRINITY_DN103209_c0_g1	0.00	0.00	14.38	0.00	0.00	0.00	0.00	0.00	0.00	0.00
TRINITY_DN103209_c0_g2	0.00	0.00	0.00	0.00	0.00	0.00	0.00	0.00	11.56	0.00
TRINITY_DN10320_c0_g1	0.00	0.00	0.00	0.00	0.00	0.00	13.63	10.71	24.70	0.00
TRINITY_DN10320_c0_g2	27.95	0.00	27.20	0.00	0.00	0.00	0.00	0.00	126.81	0.00
TRINITY_DN10320_c0_g3	0.00	0.00	17.82	0.00	14.18	0.00	0.00	0.00	0.00	0.00
TRINITY_DN10320_c14_g1	0.00	0.00	11.41	0.00	0.00	10.20	0.00	0.00	5.31	0.00
TRINITY_DN10320_c15_g1	0.00	0.00	0.00	0.00	0.00	0.00	0.00	0.00	0.00	0.00
TRINITY_DN10320_c2_g1	0.00	0.00	4.36	0.00	0.00	0.00	0.00	0.00	0.00	0.00
TRINITY_DN10320_c2_g2	0.00	0.00	4.44	4.23	0.00	0.00	0.00	6.96	0.00	0.00
TRINITY_DN10320_c3_g1	0.00	18.11	0.00	0.00	0.00	0.00	0.00	0.00	0.00	0.00
TRINITY_DN10320_c6_g1	0.00	0.00	59.78	0.00	0.00	0.00	0.00	0.00	0.00	0.00
TRINITY_DN10320_c6_g2	50.24	0.00	25.63	68.78	58.11	90.71	25.66	19.76	91.42	0.00
TRINITY_DN10320_c9_g1	0.00	0.00	0.00	0.00	0.00	42.27	0.00	0.00	0.00	0.00
TRINITY_DN1032100_c0_g1	0.00	0.00	0.00	0.00	0.00	5.07	0.00	0.00	0.00	0.00
TRINITY_DN1032105_c0_g1	0.00	0.00	0.00	5.20	0.00	0.00	0.00	0.00	0.00	0.00
TRINITY_DN1032106_c0_g1	0.00	0.00	0.00	0.00	0.00	0.00	0.00	0.00	0.00	0.00
TRINITY_DN1032108_c0_g1	0.00	0.00	0.00	0.00	0.00	0.00	0.00	0.00	0.00	0.00
TRINITY_DN1032109_c0_g1	0.00	0.00	0.00	0.00	0.00	0.00	5.28	0.00	0.00	0.00
TRINITY_DN103210_c0_g1	0.00	0.00	0.00	0.00	0.00	0.00	0.00	0.00	0.00	0.00
TRINITY_DN103210_c0_g2	0.00	0.00	0.00	0.00	0.00	0.00	0.00	0.00	0.00	0.00
TRINITY_DN103210_c2_g1	0.00	16.60	0.00	0.00	0.00	0.00	0.00	0.00	20.59	0.00
TRINITY_DN1032110_c0_g1	0.00	0.00	0.00	0.00	0.00	0.00	0.00	0.00	0.00	0.00
TRINITY_DN1032112_c0_g1	0.00	0.00	0.00	0.00	0.00	0.00	0.00	0.00	0.00	0.00
TRINITY_DN1032113_c0_g1	0.00	0.00	0.00	0.00	0.00	0.00	0.00	0.00	0.00	0.00
TRINITY_DN1032117_c0_g1	0.00	0.00	0.00	0.00	0.00	0.00	0.00	0.00	0.00	0.00
TRINITY_DN1032118_c0_g1	0.00	0.00	0.00	0.00	0.00	0.00	0.00	0.00	0.00	0.00
TRINITY_DN1032119_c0_g1	0.00	5.30	0.00	4.48	0.00	0.00	0.00	0.00	0.00	0.00
TRINITY_DN1032120_c0_g1	0.00	0.00	0.00	0.00	0.00	0.00	0.00	0.00	0.00	0.00
TRINITY_DN1032121_c0_g1	0.00	0.00	0.00	0.00	0.00	0.00	0.00	0.00	0.00	0.00
TRINITY_DN1032122_c0_g1	0.00	0.00	0.00	51.91	0.00	0.00	0.00	0.00	0.00	0.00
TRINITY_DN1032123_c0_g1	0.00	0.00	0.00	0.00	0.00	0.00	0.00	0.00	0.00	0.00
TRINITY_DN1032124_c0_g1	0.00	0.00	0.00	0.00	0.00	0.00	0.00	0.00	0.00	0.00
TRINITY_DN1032127_c0_g1	0.00	0.00	0.00	0.00	0.00	0.00	0.00	0.00	0.00	0.00
TRINITY_DN1032128_c0_g1	0.00	0.00	13.36	0.00	0.00	0.00	0.00	0.00	0.00	0.00
TRINITY_DN1032129_c0_g1	0.00	0.00	0.00	0.00	0.00	0.00	0.00	0.00	0.00	0.00
TRINITY_DN103212_c0_g1	0.00	0.00	0.00	0.00	0.00	0.00	0.00	0.00	0.00	0.00
TRINITY_DN1032131_c0_g1	0.00	0.00	0.00	0.00	0.00	0.00	0.00	0.00	0.00	0.00
TRINITY_DN1032135_c0_g1	0.00	0.00	0.00	0.00	0.00	0.00	0.00	0.00	0.00	0.00
TRINITY_DN1032136_c0_g1	0.00	0.00	0.00	0.00	0.00	0.00	0.00	0.00	0.00	0.00
TRINITY_DN1032137_c0_g1	0.00	0.00	0.00	0.00	0.00	0.00	0.00	0.00	0.00	0.00
TRINITY_DN1032138_c0_g1	0.00	0.00	0.00	0.00	0.00	0.00	0.00	0.00	0.00	0.00
TRINITY_DN103213_c0_g1	0.00	0.00	0.00	0.00	0.00	0.00	0.00	0.00	0.00	0.00
TRINITY_DN103213_c0_g2	0.00	0.00	0.00	0.00	0.00	0.00	0.00	0.00	0.00	0.00
TRINITY_DN103213_c10_g1	0.00	0.00	0.00	0.00	0.00	0.00	0.00	0.00	0.00	0.00
TRINITY_DN103213_c11_g1	0.00	0.00	0.00	0.00	0.00	0.00	17.01	0.00	15.32	0.00
TRINITY_DN103213_c1_g2	0.00	0.00	0.00	0.00	0.00	0.00	0.00	0.00	0.00	0.00
TRINITY_DN103213_c7_g1	0.00	0.00	0.00	0.00	0.00	0.00	0.00	0.00	0.00	0.00
TRINITY_DN103213_c8_g1	0.00	0.00	4.96	4.72	0.00	0.00	0.00	0.00	0.00	0.00
TRINITY_DN103213_c9_g1	0.00	0.00	13.15	0.00	0.00	0.00	0.00	0.00	0.00	0.00
TRINITY_DN1032140_c0_g1	0.00	0.00	0.00	0.00	0.00	0.00	0.00	0.00	0.00	0.00
TRINITY_DN1032141_c0_g1	0.00	0.00	0.00	0.00	0.00	0.00	0.00	0.00	0.00	0.00
TRINITY_DN1032142_c0_g1	0.00	0.00	0.00	0.00	0.00	0.00	0.00	0.00	0.00	0.00
TRINITY_DN1032143_c0_g1	0.00	0.00	0.00	0.00	0.00	0.00	0.00	0.00	0.00	0.00
TRINITY_DN1032144_c0_g1	0.00	0.00	0.00	0.00	0.00	0.00	0.00	0.00	0.00	0.00
TRINITY_DN1032148_c0_g1	0.00	0.00	0.00	0.00	0.00	0.00	0.00	0.00	0.00	0.00
TRINITY_DN103214_c0_g1	0.00	0.00	0.00	0.00	0.00	3.12	3.63	0.00	0.00	0.00
TRINITY_DN1032150_c0_g1	0.00	0.00	0.00	0.00	0.00	0.00	0.00	0.00	0.00	0.00
TRINITY_DN1032151_c0_g1	0.00	0.00	0.00	0.00	0.00	0.00	0.00	0.00	0.00	0.00
TRINITY_DN1032153_c0_g1	0.00	0.00	0.00	0.00	0.00	0.00	0.00	0.00	0.00	0.00
TRINITY_DN1032154_c0_g1	0.00	0.00	18.55	0.00	0.00	0.00	0.00	0.00	0.00	0.00
TRINITY_DN1032156_c0_g1	0.00	0.00	0.00	0.00	0.00	0.00	0.00	0.00	0.00	0.00
TRINITY_DN1032158_c0_g1	0.00	0.00	0.00	0.00	0.00	0.00	0.00	0.00	0.00	0.00
TRINITY_DN1032159_c0_g1	0.00	0.00	0.00	0.00	0.00	0.00	0.00	0.00	0.00	0.00
TRINITY_DN103215_c0_g1	0.00	0.00	1.67	0.00	0.00	0.00	0.00	0.00	0.00	0.00
TRINITY_DN1032160_c0_g1	5.34	0.00	0.00	5.08	0.00	0.00	0.00	0.00	0.00	0.00
TRINITY_DN1032161_c0_g1	0.00	0.00	0.00	0.00	0.00	0.00	0.00	0.00	0.00	0.00
TRINITY_DN1032163_c0_g1	0.00	0.00	0.00	0.00	0.00	0.00	0.00	0.00	0.00	0.00
TRINITY_DN1032164_c0_g1	0.00	110.16	16.30	0.00	0.00	0.00	0.00	0.00	15.13	0.00
TRINITY_DN1032167_c0_g1	0.00	0.00	0.00	0.00	0.00	0.00	0.00	0.00	0.00	0.00
TRINITY_DN1032169_c0_g1	0.00	131.55	0.00	0.00	0.00	0.00	0.00	0.00	0.00	0.00
TRINITY_DN103216_c0_g1	0.00	0.00	1.08	0.00	0.00	0.00	0.00	0.00	1.02	0.00
TRINITY_DN103216_c0_g2	0.00	4.34	0.00	6.46	0.00	0.00	0.00	5.36	0.00	0.00
TRINITY_DN1032170_c0_g1	0.00	0.00	0.00	0.00	0.00	0.00	0.00	0.00	24.71	0.00
TRINITY_DN1032171_c0_g1	0.00	0.00	0.00	0.00	0.00	0.00	0.00	0.00	0.00	0.00
TRINITY_DN1032172_c0_g1	0.00	0.00	0.00	0.00	0.00	0.00	0.00	0.00	0.00	9.05
TRINITY_DN1032173_c0_g1	0.00	0.00	0.00	0.00	0.00	0.00	0.00	0.00	0.00	0.00
TRINITY_DN1032175_c0_g1	6.52	0.00	9.17	0.00	5.24	0.00	0.00	5.14	12.08	5.85
TRINITY_DN1032176_c0_g1	3.44	0.00	0.00	0.00	2.77	0.00	0.00	0.00	3.23	0.00
TRINITY_DN1032178_c0_g1	0.00	0.00	0.00	0.00	0.00	0.00	0.00	0.00	0.00	0.00
TRINITY_DN1032179_c0_g1	0.00	0.00	0.00	0.00	0.00	0.00	0.00	0.00	0.00	0.00
TRINITY_DN103217_c0_g1	0.00	0.00	10.32	20.82	0.00	20.44	0.00	0.00	9.73	0.00
TRINITY_DN103217_c1_g1	0.00	0.00	0.00	0.00	0.00	0.00	0.00	0.00	0.00	0.00
TRINITY_DN103217_c2_g1	0.00	0.00	0.00	0.00	0.00	0.00	0.00	0.00	0.00	0.00
TRINITY_DN103217_c3_g1	0.00	0.00	22.19	0.00	0.00	0.00	0.00	0.00	0.00	0.00
TRINITY_DN103217_c5_g1	0.00	0.00	0.00	0.00	0.00	0.00	0.00	0.00	0.00	0.00
TRINITY_DN1032185_c0_g1	0.00	0.00	0.00	0.00	0.00	0.00	0.00	0.00	0.00	0.00
TRINITY_DN1032186_c0_g1	0.00	0.00	0.00	0.00	0.00	0.00	0.00	0.00	0.00	0.00
TRINITY_DN1032187_c0_g1	0.00	0.00	23.41	0.00	9.30	0.00	0.00	0.00	0.00	0.00
TRINITY_DN1032188_c0_g1	0.00	0.00	0.00	0.00	0.00	0.00	0.00	0.00	0.00	0.00
TRINITY_DN103218_c1_g2	0.00	24.81	5.39	8.21	0.00	0.00	0.00	6.76	16.14	0.00
TRINITY_DN103218_c3_g1	0.00	0.00	0.00	0.00	0.00	0.00	0.00	8.47	0.00	0.00
TRINITY_DN1032190_c0_g1	0.00	0.00	0.00	0.00	0.00	0.00	0.00	0.00	0.00	0.00
TRINITY_DN1032192_c0_g1	0.00	0.00	0.00	0.00	0.00	0.00	0.00	0.00	0.00	0.00
TRINITY_DN1032193_c0_g1	0.00	0.00	0.00	0.00	0.00	0.00	0.00	0.00	0.00	0.00
TRINITY_DN1032194_c0_g1	0.00	0.00	0.00	0.00	0.00	0.00	0.00	0.00	0.00	0.00
TRINITY_DN1032197_c0_g1	0.00	0.00	0.00	0.00	0.00	0.00	0.00	0.00	0.00	0.00
TRINITY_DN103219_c0_g1	0.00	0.00	0.00	0.00	0.00	0.00	7.55	5.87	0.00	0.00
TRINITY_DN103219_c0_g2	0.00	0.00	5.44	0.00	0.00	0.00	0.00	0.00	0.00	0.00
TRINITY_DN10321_c0_g1	0.00	0.00	24.66	0.00	0.00	0.00	0.00	0.00	0.00	0.00
TRINITY_DN10321_c1_g1	0.00	278.78	34.95	0.00	0.00	0.00	0.00	0.00	32.56	0.00
TRINITY_DN10321_c2_g2	0.00	33.94	0.00	0.00	0.00	0.00	0.00	0.00	0.00	0.00
TRINITY_DN10321_c7_g1	0.00	0.00	0.00	0.00	0.00	0.00	0.00	0.00	0.00	0.00
TRINITY_DN10321_c9_g1	0.00	53.47	23.13	0.00	0.00	0.00	0.00	0.00	21.66	0.00
TRINITY_DN1032201_c0_g1	0.00	0.00	0.00	0.00	0.00	0.00	0.00	0.00	0.00	0.00
TRINITY_DN1032203_c0_g1	0.00	0.00	27.45	0.00	0.00	0.00	0.00	0.00	0.00	0.00
TRINITY_DN1032205_c0_g1	0.00	0.00	0.00	0.00	0.00	0.00	0.00	0.00	0.00	0.00
TRINITY_DN1032206_c0_g1	0.00	0.00	0.00	0.00	0.00	0.00	0.00	0.00	0.00	0.00
TRINITY_DN1032207_c0_g1	0.00	0.00	0.00	0.00	0.00	0.00	0.00	0.00	0.00	0.00
TRINITY_DN1032209_c0_g1	0.00	0.00	0.00	0.00	0.00	0.00	0.00	0.00	0.00	0.00
TRINITY_DN103220_c0_g1	0.00	0.00	9.06	0.00	0.00	0.00	0.00	0.00	0.00	0.00
TRINITY_DN103220_c0_g2	0.00	0.00	0.00	0.00	0.00	0.00	0.00	0.00	0.00	0.00
TRINITY_DN103220_c0_g3	0.00	0.00	0.00	0.00	0.00	0.00	15.65	0.00	0.00	0.00
TRINITY_DN1032210_c0_g1	0.00	0.00	0.00	0.00	0.00	0.00	0.00	0.00	0.00	0.00
TRINITY_DN1032212_c0_g1	0.00	0.00	0.00	0.00	0.00	0.00	0.00	0.00	0.00	0.00
TRINITY_DN1032214_c0_g1	0.00	0.00	0.00	0.00	0.00	0.00	0.00	0.00	0.00	0.00
TRINITY_DN1032217_c0_g1	0.00	0.00	0.00	0.00	0.00	0.00	0.00	0.00	0.00	0.00
TRINITY_DN1032219_c0_g1	0.00	0.00	0.00	0.00	0.00	0.00	0.00	0.00	0.00	0.00
TRINITY_DN103221_c0_g1	0.00	0.00	0.00	0.00	0.00	0.00	0.00	0.00	0.00	0.00
TRINITY_DN103221_c0_g2	0.00	0.00	4.02	0.00	0.00	0.00	0.00	0.00	0.00	0.00
TRINITY_DN1032221_c0_g1	0.00	0.00	0.00	0.00	0.00	0.00	0.00	0.00	0.00	0.00
TRINITY_DN1032222_c0_g1	0.00	0.00	0.00	0.00	0.00	0.00	0.00	0.00	0.00	0.00
TRINITY_DN1032223_c0_g1	0.00	0.00	0.00	0.00	0.00	0.00	0.00	0.00	0.00	0.00
TRINITY_DN1032224_c0_g1	0.00	0.00	0.00	0.00	0.00	0.00	0.00	0.00	0.00	0.00
TRINITY_DN1032225_c0_g1	0.00	0.00	0.00	0.00	0.00	0.00	0.00	0.00	0.00	0.00
TRINITY_DN1032226_c0_g1	0.00	33.44	0.00	0.00	0.00	0.00	0.00	0.00	0.00	0.00
TRINITY_DN1032228_c0_g1	0.00	0.00	0.00	0.00	0.00	0.00	0.00	0.00	0.00	0.00
TRINITY_DN103222_c0_g1	0.00	28.84	0.00	0.00	0.00	0.00	26.38	0.00	0.00	0.00
TRINITY_DN1032230_c0_g1	0.00	0.00	0.00	0.00	0.00	0.00	0.00	0.00	0.00	0.00
TRINITY_DN1032231_c0_g1	0.00	0.00	0.00	0.00	0.00	0.00	0.00	0.00	0.00	0.00
TRINITY_DN1032233_c0_g1	0.00	0.00	0.00	0.00	0.00	0.00	0.00	0.00	0.00	0.00
TRINITY_DN1032234_c0_g1	0.00	0.00	0.00	0.00	0.00	0.00	0.00	0.00	0.00	0.00
TRINITY_DN1032235_c0_g1	0.00	0.00	8.87	8.47	0.00	0.00	0.00	0.00	0.00	0.00
TRINITY_DN1032236_c0_g1	0.00	0.00	0.00	0.00	0.00	0.00	0.00	0.00	0.00	0.00
TRINITY_DN1032237_c0_g1	0.00	0.00	0.00	0.00	0.00	0.00	0.00	0.00	0.00	0.00
TRINITY_DN1032238_c0_g1	0.00	0.00	0.00	0.00	0.00	0.00	0.00	0.00	0.00	0.00
TRINITY_DN1032239_c0_g1	0.00	0.00	0.00	9.16	0.00	0.00	0.00	0.00	0.00	0.00
TRINITY_DN103223_c0_g1	0.00	0.00	0.00	0.00	0.00	0.00	0.00	0.00	0.00	0.00
TRINITY_DN103223_c2_g2	0.00	0.00	0.00	0.00	0.00	0.00	0.00	0.00	0.00	0.00
TRINITY_DN103223_c3_g1	0.00	0.00	0.00	0.00	0.00	0.00	0.00	0.00	0.00	0.00
TRINITY_DN103223_c3_g2	0.00	0.00	0.00	0.00	0.00	0.00	0.00	0.00	5.30	0.00
TRINITY_DN103223_c3_g4	0.00	0.00	0.00	0.00	0.00	0.00	49.62	0.00	22.06	0.00
TRINITY_DN103223_c3_g5	0.00	0.00	0.00	0.00	0.00	0.00	0.00	0.00	0.00	0.00
TRINITY_DN103223_c3_g6	0.00	0.00	0.00	0.00	0.00	0.00	0.00	0.00	0.00	0.00
TRINITY_DN103223_c3_g7	0.00	0.00	0.00	0.00	0.00	0.00	0.00	0.00	53.95	0.00
TRINITY_DN103223_c4_g1	0.00	0.00	0.00	0.00	0.00	0.00	0.00	0.00	0.00	0.00
TRINITY_DN1032240_c0_g1	0.00	0.00	0.00	0.00	0.00	0.00	0.00	0.00	0.00	0.00
TRINITY_DN1032242_c0_g1	0.00	0.00	0.00	0.00	0.00	0.00	0.00	0.00	0.00	0.00
TRINITY_DN1032243_c0_g1	0.00	0.00	0.00	0.00	0.00	0.00	0.00	0.00	0.00	0.00
TRINITY_DN1032244_c0_g1	0.00	0.00	0.00	0.00	0.00	0.00	0.00	0.00	0.00	0.00
TRINITY_DN1032247_c0_g1	0.00	0.00	0.00	0.00	0.00	0.00	0.00	0.00	0.00	0.00
TRINITY_DN1032248_c0_g1	0.00	0.00	0.00	0.00	0.00	0.00	0.00	0.00	0.00	0.00
TRINITY_DN1032249_c0_g1	0.00	0.00	22.19	0.00	0.00	0.00	0.00	0.00	0.00	0.00
TRINITY_DN103224_c0_g1	0.00	24.19	0.00	11.83	0.00	0.00	0.00	0.00	0.00	0.00
TRINITY_DN1032250_c0_g1	0.00	74.03	0.00	12.56	0.00	0.00	0.00	0.00	0.00	0.00
TRINITY_DN1032251_c0_g1	0.00	0.00	0.00	0.00	0.00	0.00	6.86	0.00	6.24	0.00
TRINITY_DN1032252_c0_g1	0.00	0.00	0.00	0.00	0.00	8.85	0.00	0.00	0.00	0.00
TRINITY_DN1032254_c0_g1	0.00	0.00	0.00	0.00	0.00	0.00	0.00	0.00	2.53	0.00
TRINITY_DN1032255_c0_g1	0.00	0.00	0.00	0.00	0.00	0.00	0.00	0.00	0.00	0.00
TRINITY_DN1032256_c0_g1	0.00	0.00	0.00	0.00	0.00	0.00	0.00	0.00	16.86	0.00
TRINITY_DN1032257_c0_g1	0.00	0.00	0.00	0.00	0.00	0.00	0.00	9.79	0.00	0.00
TRINITY_DN103225_c0_g1	0.00	0.00	0.00	0.00	0.00	0.00	0.00	0.00	0.00	0.00
TRINITY_DN103225_c1_g1	0.00	0.00	0.00	0.00	0.00	0.00	0.00	0.00	0.00	0.00
TRINITY_DN1032260_c0_g1	0.00	0.00	0.00	0.00	0.00	0.00	0.00	0.00	0.00	0.00
TRINITY_DN1032261_c0_g1	0.00	0.00	0.00	0.00	0.00	0.00	0.00	0.00	0.00	0.00
TRINITY_DN1032262_c0_g1	0.00	0.00	0.00	0.00	0.00	0.00	0.00	0.00	0.00	0.00
TRINITY_DN1032263_c0_g1	0.00	0.00	0.00	0.00	0.00	0.00	0.00	0.00	0.00	0.00
TRINITY_DN1032264_c0_g1	0.00	0.00	0.00	0.00	0.00	0.00	0.00	0.00	0.00	0.00
TRINITY_DN1032265_c0_g1	0.00	0.00	0.00	22.60	0.00	22.28	0.00	0.00	0.00	0.00
TRINITY_DN1032266_c0_g1	0.00	19.77	0.00	0.00	0.00	0.00	0.00	0.00	0.00	0.00
TRINITY_DN1032267_c0_g1	0.00	0.00	0.00	0.00	0.00	0.00	0.00	0.00	0.00	0.00
TRINITY_DN1032268_c0_g1	0.00	0.00	0.00	0.00	0.00	0.00	0.00	0.00	0.00	0.00
TRINITY_DN1032269_c0_g1	0.00	0.00	0.00	0.00	0.00	0.00	0.00	0.00	0.00	0.00
TRINITY_DN103226_c0_g2	0.00	0.00	0.00	0.00	0.00	0.00	0.00	0.00	0.00	0.00
TRINITY_DN103226_c0_g3	0.00	0.00	0.00	0.00	0.00	0.00	0.00	0.00	0.00	0.00
TRINITY_DN103226_c0_g5	22.96	0.00	0.00	0.00	0.00	0.00	0.00	0.00	0.00	0.00
TRINITY_DN103226_c3_g1	0.00	0.00	0.00	0.00	0.00	0.00	0.00	0.00	0.00	0.00
TRINITY_DN103226_c3_g2	0.00	0.00	58.72	0.00	0.00	27.55	0.00	0.00	0.00	0.00
TRINITY_DN103226_c5_g1	0.00	0.00	0.00	0.00	0.00	0.00	0.00	0.00	0.00	0.00
TRINITY_DN1032274_c0_g1	0.00	0.00	0.00	0.00	0.00	0.00	0.00	0.00	0.00	0.00
TRINITY_DN1032276_c0_g1	0.00	39.19	0.00	0.00	0.00	0.00	0.00	0.00	0.00	0.00
TRINITY_DN1032279_c0_g1	0.00	0.00	0.00	0.00	0.00	0.00	0.00	0.00	0.00	0.00
TRINITY_DN103227_c0_g2	0.00	0.00	0.00	0.00	0.00	0.00	0.00	0.00	0.00	0.00
TRINITY_DN103227_c0_g3	0.00	0.00	13.94	0.00	0.00	0.00	0.00	0.00	13.02	0.00
TRINITY_DN103227_c1_g1	0.00	0.00	0.00	0.00	0.00	0.00	0.00	0.00	0.00	0.00
TRINITY_DN103227_c1_g2	0.00	0.00	0.00	0.00	0.00	0.00	0.00	0.00	0.00	0.00
TRINITY_DN103227_c3_g1	0.00	0.00	0.00	0.00	0.00	0.00	0.00	0.00	0.00	0.00
TRINITY_DN103227_c6_g1	0.00	0.00	0.00	0.00	0.00	0.00	0.00	0.00	0.00	0.00
TRINITY_DN1032281_c0_g1	0.00	0.00	0.00	0.00	0.00	0.00	0.00	0.00	0.00	0.00
TRINITY_DN1032282_c0_g1	0.00	0.00	2.70	0.00	0.00	0.00	0.00	0.00	2.55	0.00
TRINITY_DN1032284_c0_g1	0.00	45.60	0.00	0.00	0.00	0.00	0.00	0.00	0.00	0.00
TRINITY_DN1032285_c0_g1	0.00	0.00	0.00	0.00	0.00	22.20	0.00	9.92	0.00	0.00
TRINITY_DN1032286_c0_g1	0.00	0.00	0.00	0.00	0.00	0.00	0.00	0.00	0.00	0.00
TRINITY_DN1032287_c0_g1	0.00	0.00	0.00	0.00	0.00	0.00	0.00	0.00	0.00	0.00
TRINITY_DN1032290_c0_g1	0.00	0.00	0.00	0.00	0.00	0.00	0.00	0.00	0.00	0.00
TRINITY_DN1032292_c0_g1	0.00	0.00	0.00	0.00	0.00	0.00	0.00	0.00	0.00	0.00
TRINITY_DN1032294_c0_g1	0.00	0.00	0.00	0.00	0.00	0.00	0.00	0.00	0.00	0.00
TRINITY_DN1032295_c0_g1	0.00	11.45	0.00	0.00	0.00	0.00	10.40	0.00	0.00	0.00
TRINITY_DN1032297_c0_g1	0.00	0.00	0.00	0.00	0.00	0.00	0.00	0.00	0.00	0.00
TRINITY_DN10322_c0_g1	296.72	830.75	882.89	415.79	105.27	255.30	332.37	393.97	853.30	70.54
TRINITY_DN10322_c0_g2	0.00	0.00	0.00	0.00	0.00	0.00	0.00	0.00	0.00	0.00
TRINITY_DN1032300_c0_g1	0.00	0.00	0.00	0.00	0.00	0.00	0.00	0.00	0.00	0.00
TRINITY_DN1032301_c0_g1	0.00	0.00	0.00	0.00	0.00	0.00	0.00	0.00	0.00	0.00
TRINITY_DN1032302_c0_g1	0.00	0.00	0.00	0.00	0.00	0.00	0.00	0.00	0.00	0.00
TRINITY_DN1032303_c0_g1	0.00	0.00	0.00	0.00	0.00	0.00	0.00	0.00	0.00	0.00
TRINITY_DN1032306_c0_g1	0.00	0.00	0.00	0.00	0.00	0.00	0.00	0.00	0.00	0.00
TRINITY_DN1032307_c0_g1	0.00	0.00	0.00	0.00	0.00	0.00	0.00	0.00	0.00	0.00
TRINITY_DN1032309_c0_g1	0.00	0.00	0.00	0.00	0.00	0.00	0.00	0.00	0.00	0.00
TRINITY_DN1032311_c0_g1	0.00	0.00	0.00	9.05	0.00	0.00	0.00	0.00	0.00	0.00
TRINITY_DN1032312_c0_g1	0.00	0.00	0.00	0.00	0.00	0.00	0.00	0.00	0.00	0.00
TRINITY_DN1032313_c0_g1	0.00	0.00	0.00	0.00	0.00	0.00	0.00	0.00	0.00	0.00
TRINITY_DN1032314_c0_g1	0.00	0.00	0.00	0.00	0.00	0.00	0.00	0.00	0.00	0.00
TRINITY_DN1032315_c0_g1	0.00	0.00	0.00	0.00	0.00	0.00	0.00	0.00	0.00	0.00
TRINITY_DN1032316_c0_g1	0.00	0.00	0.00	0.00	0.00	0.00	0.00	0.00	0.00	0.00
TRINITY_DN1032317_c0_g1	0.00	0.00	0.00	0.00	0.00	0.00	12.57	0.00	0.00	0.00
TRINITY_DN1032318_c0_g1	0.00	36.67	21.83	10.37	0.00	0.00	0.00	0.00	0.00	0.00
TRINITY_DN103231_c0_g1	0.00	0.00	0.00	0.00	0.00	0.00	0.00	0.00	0.00	0.00
TRINITY_DN1032320_c0_g1	0.00	0.00	0.00	0.00	0.00	0.00	0.00	0.00	0.00	0.00
TRINITY_DN1032322_c0_g1	0.00	0.00	0.00	0.00	0.00	0.00	0.00	0.00	0.00	0.00
TRINITY_DN1032323_c0_g1	0.00	0.00	0.00	0.00	0.00	0.00	0.00	0.00	0.00	0.00
TRINITY_DN1032326_c0_g1	0.00	0.00	0.00	12.17	0.00	0.00	0.00	0.00	0.00	0.00
TRINITY_DN1032327_c0_g1	0.00	0.00	0.00	0.00	0.00	0.00	0.00	0.00	22.24	0.00
TRINITY_DN1032328_c0_g1	0.00	0.00	0.00	0.00	0.00	0.00	0.00	0.00	0.00	0.00
TRINITY_DN1032329_c0_g1	0.00	0.00	0.00	0.00	0.00	0.00	0.00	0.00	0.00	0.00
TRINITY_DN103232_c0_g1	0.00	0.00	0.00	0.00	0.00	0.00	0.00	9.66	3.90	0.00
TRINITY_DN103232_c0_g2	0.00	30.12	26.87	0.00	0.00	0.00	0.00	0.00	0.00	0.00
TRINITY_DN1032331_c0_g1	0.00	18.85	0.00	0.00	0.00	0.00	0.00	0.00	0.00	0.00
TRINITY_DN1032332_c0_g1	0.00	0.00	11.70	0.00	0.00	0.00	11.93	0.00	0.00	0.00
TRINITY_DN1032335_c0_g1	0.00	0.00	0.00	0.00	0.00	0.00	0.00	0.00	0.00	0.00
TRINITY_DN1032339_c0_g1	0.00	0.00	0.00	0.00	0.00	0.00	0.00	5.26	0.00	0.00
TRINITY_DN103233_c1_g1	0.00	0.00	0.00	0.00	0.00	0.00	0.00	0.00	12.15	0.00
TRINITY_DN103233_c1_g2	0.00	0.00	0.00	0.00	0.00	0.00	0.00	0.00	20.14	0.00
TRINITY_DN103233_c3_g1	0.00	0.00	0.00	0.00	0.00	0.00	0.00	0.00	0.00	0.00
TRINITY_DN103233_c4_g1	0.00	0.00	0.00	0.00	0.00	0.00	0.00	0.00	0.00	0.00
TRINITY_DN1032340_c0_g1	0.00	0.00	0.00	0.00	0.00	0.00	0.00	0.00	0.00	0.00
TRINITY_DN1032342_c0_g1	0.00	0.00	0.00	0.00	0.00	0.00	0.00	0.00	0.00	0.00
TRINITY_DN1032343_c0_g1	0.00	0.00	0.00	0.00	0.00	0.00	0.00	0.00	0.00	0.00
TRINITY_DN103234_c0_g1	0.00	0.00	0.00	0.00	0.00	0.00	0.00	0.00	0.00	0.00
TRINITY_DN1032350_c0_g1	0.00	0.00	0.00	0.00	0.00	0.00	0.00	0.00	0.00	0.00
TRINITY_DN1032351_c0_g1	0.00	83.76	0.00	0.00	0.00	0.00	0.00	0.00	0.00	0.00
TRINITY_DN1032355_c0_g1	30.61	0.00	14.98	0.00	0.00	0.00	0.00	0.00	0.00	0.00
TRINITY_DN1032357_c0_g1	0.00	0.00	0.00	0.00	0.00	0.00	0.00	0.00	0.00	0.00
TRINITY_DN1032358_c0_g1	0.00	0.00	0.00	0.00	0.00	0.00	0.00	0.00	0.00	0.00
TRINITY_DN1032359_c0_g1	0.00	0.00	0.00	0.00	0.00	0.00	0.00	0.00	0.00	0.00
TRINITY_DN1032361_c0_g1	0.00	0.00	0.00	0.00	0.00	0.00	0.00	0.00	0.00	0.00
TRINITY_DN1032362_c0_g1	0.00	20.44	0.00	0.00	0.00	0.00	0.00	0.00	0.00	0.00
TRINITY_DN1032363_c0_g1	0.00	0.00	0.00	0.00	0.00	0.00	0.00	0.00	0.00	0.00
TRINITY_DN1032366_c0_g1	0.00	0.00	0.00	0.00	0.00	0.00	0.00	0.00	0.00	0.00
TRINITY_DN1032369_c0_g1	0.00	0.00	0.00	0.00	0.00	0.00	0.00	0.00	0.00	0.00
TRINITY_DN103236_c0_g2	0.00	0.00	0.00	0.00	0.00	0.00	0.00	0.00	0.00	0.00
TRINITY_DN103236_c1_g1	1.90	0.00	0.00	1.79	4.34	0.00	0.00	0.00	0.00	0.00
TRINITY_DN103236_c1_g2	0.00	0.00	9.38	0.00	0.00	0.00	0.00	2.04	0.00	0.00
TRINITY_DN103236_c2_g1	1.27	26.53	7.67	14.44	1.03	3.50	5.52	2.97	1.22	1.17
TRINITY_DN103236_c3_g1	0.00	0.00	0.00	0.00	0.00	0.00	0.00	0.00	0.00	0.00
TRINITY_DN103236_c4_g1	54.83	0.00	0.00	0.00	0.00	0.00	0.00	0.00	0.00	0.00
TRINITY_DN103236_c4_g2	0.00	0.00	0.00	0.00	0.00	0.00	0.00	0.00	0.00	0.00
TRINITY_DN103236_c5_g1	0.00	0.00	0.00	0.00	0.00	0.00	6.06	0.00	0.00	0.00
TRINITY_DN103236_c6_g1	0.00	0.00	15.89	0.00	0.00	0.00	0.00	0.00	0.00	0.00
TRINITY_DN103236_c6_g2	0.00	0.00	12.12	0.00	0.00	0.00	0.00	0.00	0.00	0.00
TRINITY_DN1032372_c0_g1	0.00	0.00	0.00	0.00	0.00	0.00	0.00	0.00	0.00	0.00
TRINITY_DN1032373_c0_g1	0.00	0.00	0.00	0.00	0.00	0.00	0.00	0.00	0.00	0.00
TRINITY_DN1032377_c0_g1	0.00	0.00	0.00	0.00	0.00	0.00	0.00	0.00	0.00	0.00
TRINITY_DN1032378_c0_g1	0.00	0.00	0.00	0.00	0.00	0.00	0.00	0.00	0.00	0.00
TRINITY_DN103237_c0_g1	0.00	0.00	0.00	0.00	0.00	0.00	0.00	0.00	0.00	0.00
TRINITY_DN103237_c0_g2	0.00	0.00	0.00	0.00	0.00	0.00	0.00	0.00	0.00	0.00
TRINITY_DN103237_c3_g1	0.00	0.00	0.00	0.00	0.00	0.00	0.00	0.00	0.00	0.00
TRINITY_DN1032381_c0_g1	0.00	0.00	0.00	0.00	0.00	0.00	0.00	0.00	0.00	0.00
TRINITY_DN1032385_c0_g1	0.00	0.00	0.00	0.00	0.00	0.00	0.00	0.00	0.00	0.00
TRINITY_DN1032387_c0_g1	0.00	0.00	0.00	0.00	0.00	0.00	0.00	0.00	0.00	0.00
TRINITY_DN103238_c0_g1	0.00	0.00	0.00	0.00	0.00	0.00	0.00	0.00	0.00	0.00
TRINITY_DN103238_c0_g2	0.00	0.00	0.00	0.00	0.00	0.00	0.00	0.00	0.00	0.00
TRINITY_DN103238_c0_g4	0.00	0.00	12.93	0.00	0.00	0.00	0.00	0.00	0.00	0.00
TRINITY_DN103238_c1_g1	0.00	0.00	19.38	0.00	0.00	0.00	0.00	0.00	0.00	0.00
TRINITY_DN1032390_c0_g1	0.00	22.03	0.00	0.00	0.00	0.00	6.69	0.00	12.16	0.00
TRINITY_DN1032393_c0_g1	0.00	0.00	0.00	0.00	0.00	0.00	0.00	0.00	0.00	0.00
TRINITY_DN1032394_c0_g1	0.00	0.00	0.00	0.00	0.00	0.00	0.00	0.00	0.00	0.00
TRINITY_DN1032396_c0_g1	0.00	0.00	0.00	0.00	0.00	0.00	0.00	0.00	0.00	0.00
TRINITY_DN1032397_c0_g1	0.00	0.00	0.00	8.20	0.00	0.00	0.00	0.00	15.89	0.00
TRINITY_DN1032398_c0_g1	0.00	0.00	0.00	0.00	0.00	0.00	0.00	0.00	0.00	0.00
TRINITY_DN1032399_c0_g1	0.00	0.00	0.00	0.00	0.00	0.00	0.00	0.00	0.00	0.00
TRINITY_DN103239_c1_g1	26.87	60.35	26.20	49.02	0.00	0.00	41.61	0.00	24.50	0.00
TRINITY_DN10323_c0_g1	0.00	0.00	16.60	0.00	0.00	0.00	11.40	0.00	0.00	0.00
TRINITY_DN10323_c0_g2	0.00	0.00	8.33	0.00	0.00	0.00	0.00	0.00	0.00	0.00
TRINITY_DN1032400_c0_g1	0.00	0.00	0.00	0.00	0.00	0.00	0.00	0.00	0.00	0.00
TRINITY_DN1032401_c0_g1	0.00	0.00	0.00	0.00	0.00	0.00	0.00	0.00	0.00	0.00
TRINITY_DN1032404_c0_g1	0.00	0.00	0.00	0.00	0.00	0.00	0.00	0.00	0.00	0.00
TRINITY_DN1032405_c0_g1	0.00	0.00	0.00	0.00	0.00	0.00	0.00	0.00	0.00	0.00
TRINITY_DN1032406_c0_g1	0.00	0.00	0.00	0.00	0.00	0.00	0.00	0.00	0.00	0.00
TRINITY_DN1032408_c0_g1	0.00	63.90	0.00	0.00	0.00	0.00	0.00	0.00	0.00	0.00
TRINITY_DN1032410_c0_g1	0.00	0.00	29.36	0.00	0.00	0.00	0.00	0.00	27.39	0.00
TRINITY_DN1032411_c0_g1	0.00	0.00	0.00	0.00	14.39	0.00	0.00	0.00	0.00	0.00
TRINITY_DN1032412_c0_g1	0.00	0.00	0.00	0.00	0.00	0.00	0.00	0.00	55.39	0.00
TRINITY_DN1032414_c0_g1	0.00	0.00	0.00	0.00	0.00	0.00	0.00	0.00	0.00	0.00
TRINITY_DN1032416_c0_g1	0.00	0.00	0.00	0.00	0.00	0.00	0.00	0.00	0.00	0.00
TRINITY_DN1032417_c0_g1	0.00	0.00	0.00	0.00	0.00	0.00	0.00	0.00	0.00	0.00
TRINITY_DN1032418_c0_g1	0.00	0.00	0.00	0.00	0.00	0.00	0.00	0.00	0.00	0.00
TRINITY_DN103241_c0_g1	0.00	0.00	0.00	0.00	0.00	0.00	0.00	0.00	0.00	0.00
TRINITY_DN103241_c0_g2	0.00	0.00	0.00	0.00	0.00	0.00	0.00	0.00	0.00	0.00
TRINITY_DN103241_c0_g3	0.00	18.29	0.00	0.00	0.00	0.00	0.00	0.00	0.00	0.00
TRINITY_DN103241_c0_g4	0.00	0.00	0.00	0.00	0.00	0.00	0.00	0.00	0.00	0.00
TRINITY_DN103241_c0_g5	0.00	0.00	0.00	0.00	0.00	14.55	0.00	0.00	0.00	0.00
TRINITY_DN103241_c1_g1	0.00	0.00	0.00	0.00	0.00	0.00	0.00	0.00	0.00	0.00
TRINITY_DN1032421_c0_g1	0.00	0.00	0.00	0.00	0.00	0.00	0.00	0.00	0.00	0.00
TRINITY_DN1032423_c0_g1	0.00	0.00	0.00	0.00	0.00	0.00	0.00	0.00	0.00	0.00
TRINITY_DN1032424_c0_g1	0.00	0.00	0.00	27.93	0.00	0.00	0.00	0.00	0.00	0.00
TRINITY_DN1032425_c0_g1	0.00	0.00	4.60	0.00	0.00	0.00	4.76	0.00	0.00	0.00
TRINITY_DN1032428_c0_g1	0.00	0.00	0.00	0.00	0.00	0.00	0.00	0.00	0.00	0.00
TRINITY_DN1032430_c0_g1	0.00	0.00	0.00	0.00	0.00	0.00	0.00	0.00	0.00	0.00
TRINITY_DN1032433_c0_g1	0.00	93.89	0.00	0.00	0.00	0.00	0.00	0.00	0.00	0.00
TRINITY_DN1032435_c0_g1	0.00	0.00	0.00	0.00	0.00	0.00	0.00	0.00	0.00	0.00
TRINITY_DN1032437_c0_g1	0.00	0.00	0.00	0.00	0.00	0.00	0.00	0.00	0.00	0.00
TRINITY_DN1032438_c0_g1	0.00	0.00	0.00	0.00	0.00	0.00	0.00	0.00	0.00	0.00
TRINITY_DN1032439_c0_g1	0.00	0.00	0.00	0.00	0.00	0.00	0.00	0.00	12.04	0.00
TRINITY_DN1032441_c0_g1	0.00	0.00	0.00	0.00	0.00	0.00	0.00	0.00	0.00	0.00
TRINITY_DN1032442_c0_g1	0.00	0.00	0.00	0.00	0.00	0.00	0.00	0.00	0.00	0.00
TRINITY_DN1032443_c0_g1	0.00	0.00	0.00	0.00	0.00	0.00	0.00	0.00	0.00	0.00
TRINITY_DN1032444_c0_g1	0.00	0.00	0.00	0.00	0.00	0.00	0.00	0.00	0.00	0.00
TRINITY_DN1032445_c0_g1	0.00	0.00	0.00	0.00	0.00	0.00	0.00	0.00	0.00	0.00
TRINITY_DN1032446_c0_g1	0.00	0.00	5.32	0.00	0.00	0.00	0.00	4.19	0.00	0.00
TRINITY_DN1032447_c0_g1	0.00	46.23	0.00	0.00	0.00	0.00	0.00	0.00	0.00	0.00
TRINITY_DN1032448_c0_g1	0.00	0.00	0.00	0.00	0.00	0.00	0.00	0.00	0.00	0.00
TRINITY_DN103244_c0_g1	0.00	0.77	0.61	0.00	0.27	0.30	0.73	0.77	1.17	0.00
TRINITY_DN103244_c0_g2	0.00	0.00	0.00	0.00	0.00	0.00	0.00	0.00	0.00	0.00
TRINITY_DN103244_c0_g3	0.00	0.00	0.00	0.00	0.00	0.00	0.00	0.00	0.00	0.00
TRINITY_DN103244_c1_g1	0.00	0.00	0.00	0.00	0.00	0.00	0.00	0.00	0.00	0.00
TRINITY_DN103244_c2_g1	0.00	19.31	3.40	0.00	0.00	3.07	0.00	0.00	6.39	0.00
TRINITY_DN1032450_c0_g1	0.00	0.00	11.15	0.00	0.00	0.00	0.00	0.00	5.20	0.00
TRINITY_DN1032451_c0_g1	0.00	0.00	0.00	0.00	0.00	0.00	0.00	0.00	0.00	0.00
TRINITY_DN1032452_c0_g1	0.00	0.00	0.00	0.00	0.00	0.00	0.00	0.00	0.00	0.00
TRINITY_DN1032453_c0_g1	0.00	0.00	0.00	0.00	0.00	0.00	0.00	0.00	0.00	0.00
TRINITY_DN1032455_c0_g1	0.00	49.18	0.00	0.00	0.00	0.00	0.00	0.00	0.00	0.00
TRINITY_DN1032456_c0_g1	0.00	0.00	0.00	0.00	0.00	0.00	0.00	0.00	0.00	0.00
TRINITY_DN1032457_c0_g1	0.00	0.00	0.00	9.53	0.00	0.00	0.00	0.00	0.00	0.00
TRINITY_DN1032458_c0_g1	0.00	0.00	9.78	0.00	0.00	0.00	0.00	0.00	0.00	0.00
TRINITY_DN1032459_c0_g1	3.27	0.00	0.00	0.00	0.00	0.00	0.00	0.00	0.00	0.00
TRINITY_DN103245_c0_g1	0.00	0.00	0.00	0.00	0.00	0.00	0.00	0.00	0.00	0.00
TRINITY_DN103245_c0_g2	0.00	0.00	0.00	0.00	0.00	0.00	0.00	0.00	0.00	0.00
TRINITY_DN103245_c0_g3	0.00	0.00	0.00	0.00	0.00	0.00	0.00	0.00	0.00	0.00
TRINITY_DN103245_c0_g4	0.00	0.00	0.00	0.00	0.00	0.00	0.00	0.00	0.00	0.00
TRINITY_DN103245_c0_g5	0.00	0.00	0.00	0.00	0.00	0.00	16.35	0.00	0.00	0.00
TRINITY_DN103245_c1_g1	0.00	0.00	0.00	0.00	0.00	0.00	0.00	0.00	0.00	0.00
TRINITY_DN103245_c1_g2	0.00	0.00	0.00	0.00	0.00	0.00	0.00	0.00	0.00	0.00
TRINITY_DN103245_c1_g3	0.00	0.00	0.00	0.00	0.00	0.00	0.00	0.00	0.00	0.00
TRINITY_DN1032460_c0_g1	0.00	0.00	0.00	0.00	0.00	0.00	0.00	0.00	0.00	0.00
TRINITY_DN1032461_c0_g1	0.00	0.00	0.00	0.00	0.00	0.00	0.00	0.00	0.00	0.00
TRINITY_DN1032464_c0_g1	0.00	0.00	0.00	0.00	0.00	0.00	0.00	0.00	0.00	0.00
TRINITY_DN1032465_c0_g1	0.00	0.00	0.00	0.00	0.00	0.00	0.00	0.00	0.00	0.00
TRINITY_DN1032466_c0_g2	0.00	0.00	0.00	0.00	0.00	0.00	15.08	0.00	0.00	0.00
TRINITY_DN1032467_c0_g1	0.00	0.00	0.00	0.00	0.00	0.00	0.00	0.00	0.00	0.00
TRINITY_DN1032468_c0_g1	0.00	0.00	0.00	0.00	0.00	0.00	0.00	0.00	0.00	0.00
TRINITY_DN1032469_c0_g1	0.00	0.00	13.98	0.00	0.00	0.00	0.00	0.00	0.00	0.00
TRINITY_DN103246_c0_g1	0.00	0.00	0.00	0.00	0.00	0.00	0.00	0.00	0.00	0.00
TRINITY_DN103246_c0_g2	0.00	0.00	0.00	0.00	0.00	0.00	0.00	0.00	7.78	0.00
TRINITY_DN103246_c0_g3	3.80	0.00	19.00	0.00	0.00	0.00	0.00	0.00	0.00	0.00
TRINITY_DN103246_c1_g1	0.00	0.00	22.31	0.00	0.00	0.00	0.00	0.00	0.00	0.00
TRINITY_DN103246_c1_g2	0.00	6.97	0.00	0.00	0.00	0.00	0.00	0.00	0.00	0.00
TRINITY_DN103246_c1_g3	0.00	0.00	0.00	0.00	0.00	0.00	0.00	0.00	0.00	0.00
TRINITY_DN103246_c2_g1	0.00	0.00	3.26	0.00	0.00	2.94	0.00	0.00	0.00	0.00
TRINITY_DN103246_c4_g1	0.00	0.00	0.00	0.00	0.00	0.00	0.00	0.00	0.00	0.00
TRINITY_DN1032470_c0_g1	0.00	0.00	0.00	0.00	0.00	0.00	0.00	0.00	0.00	0.00
TRINITY_DN1032471_c0_g1	0.00	0.00	0.00	0.00	0.00	0.00	0.00	0.00	0.00	0.00
TRINITY_DN1032472_c0_g1	0.00	0.00	0.00	0.00	0.00	0.00	0.00	0.00	0.00	0.00
TRINITY_DN1032474_c0_g1	54.72	0.00	0.00	0.00	0.00	0.00	0.00	0.00	0.00	0.00
TRINITY_DN1032475_c0_g1	0.00	0.00	0.00	0.00	0.00	0.00	0.00	0.00	0.00	0.00
TRINITY_DN1032476_c0_g1	0.00	0.00	0.00	0.00	0.00	0.00	0.00	0.00	0.00	0.00
TRINITY_DN1032477_c0_g1	0.00	0.00	0.00	0.00	0.00	0.00	0.00	0.00	0.00	0.00
TRINITY_DN103247_c0_g1	0.00	56.46	43.66	0.00	0.00	20.25	0.00	0.00	0.00	0.00
TRINITY_DN103247_c1_g1	23.88	361.39	45.86	0.00	18.28	0.00	48.37	18.64	21.50	8.15
TRINITY_DN1032480_c0_g1	0.00	0.00	8.23	0.00	0.00	0.00	8.36	0.00	0.00	0.00
TRINITY_DN1032481_c0_g1	0.00	0.00	0.00	0.00	0.00	0.00	0.00	0.00	0.00	0.00
TRINITY_DN1032482_c0_g1	0.00	0.00	0.00	0.00	0.00	0.00	0.00	0.00	0.00	0.00
TRINITY_DN1032483_c0_g1	0.00	0.00	0.00	0.00	0.00	0.00	0.00	0.00	0.00	0.00
TRINITY_DN1032487_c0_g1	0.00	0.00	26.99	0.00	0.00	0.00	0.00	0.00	0.00	0.00
TRINITY_DN1032488_c0_g1	0.00	0.00	0.00	0.00	0.00	0.00	0.00	0.00	0.00	0.00
TRINITY_DN1032490_c0_g1	0.00	0.00	0.00	0.00	0.00	0.00	0.00	0.00	0.00	0.00
TRINITY_DN1032492_c0_g1	0.00	0.00	0.00	0.00	0.00	0.00	0.00	0.00	0.00	0.00
TRINITY_DN1032493_c0_g1	0.00	0.00	0.00	0.00	0.00	0.00	0.00	0.00	0.00	0.00
TRINITY_DN1032494_c0_g1	0.00	0.00	0.00	0.00	0.00	0.00	0.00	0.00	0.00	0.00
TRINITY_DN1032495_c0_g1	0.00	0.00	0.00	0.00	0.00	0.00	0.00	0.00	8.89	0.00
TRINITY_DN1032496_c0_g1	0.00	0.00	0.00	0.00	0.00	0.00	0.00	0.00	0.00	0.00
TRINITY_DN1032497_c0_g1	0.00	0.00	0.00	0.00	0.00	0.00	0.00	0.00	0.00	0.00
TRINITY_DN1032499_c0_g1	0.00	0.00	37.96	0.00	0.00	0.00	19.75	0.00	0.00	0.00
TRINITY_DN103249_c2_g1	0.00	78.89	22.76	0.00	0.00	0.00	47.94	0.00	0.00	0.00
TRINITY_DN10324_c0_g1	0.00	0.00	0.00	3.65	0.00	3.46	0.00	3.01	3.60	0.00
TRINITY_DN10324_c1_g2	0.00	0.00	16.19	0.00	0.00	0.00	0.00	52.30	0.00	0.00
TRINITY_DN10324_c1_g3	13.72	91.92	13.67	13.05	0.00	30.48	0.00	5.41	0.00	6.14
TRINITY_DN1032501_c0_g1	0.00	0.00	20.80	0.00	0.00	0.00	0.00	0.00	0.00	0.00
TRINITY_DN1032502_c0_g1	0.00	0.00	0.00	0.00	0.00	0.00	0.00	0.00	0.00	0.00
TRINITY_DN1032505_c0_g1	0.00	83.63	0.00	0.00	0.00	0.00	0.00	0.00	0.00	0.00
TRINITY_DN1032506_c0_g1	0.00	0.00	0.00	0.00	0.00	0.00	0.00	0.00	0.00	0.00
TRINITY_DN1032507_c0_g1	0.00	0.00	0.00	5.03	0.00	0.00	0.00	0.00	0.00	0.00
TRINITY_DN1032508_c0_g1	0.00	0.00	0.00	0.00	0.00	0.00	0.00	0.00	0.00	0.00
TRINITY_DN103250_c0_g1	0.00	0.00	0.00	0.00	0.00	0.00	0.00	0.00	0.00	0.00
TRINITY_DN1032511_c0_g1	0.00	0.00	0.00	0.00	0.00	0.00	0.00	49.26	0.00	0.00
TRINITY_DN1032513_c0_g1	0.00	14.10	0.00	0.00	5.05	0.00	0.00	0.00	0.00	0.00
TRINITY_DN1032517_c0_g1	15.41	49.18	15.43	0.00	0.00	0.00	12.99	2.40	5.80	0.00
TRINITY_DN103251_c0_g2	0.00	0.00	0.00	0.00	0.00	0.00	0.00	0.00	0.00	0.00
TRINITY_DN103251_c1_g1	0.00	0.00	0.00	8.27	0.00	0.00	0.00	0.00	0.00	0.00
TRINITY_DN103251_c1_g2	0.00	0.00	0.00	0.00	0.00	0.00	0.00	0.00	0.00	0.00
TRINITY_DN1032520_c0_g1	0.00	0.00	0.00	0.00	0.00	0.00	0.00	0.00	0.00	0.00
TRINITY_DN1032521_c0_g1	0.00	0.00	0.00	0.00	0.00	0.00	0.00	0.00	0.00	0.00
TRINITY_DN1032522_c0_g1	0.00	0.00	0.00	0.00	0.00	0.00	0.00	0.00	0.00	0.00
TRINITY_DN1032523_c0_g1	0.00	0.00	0.00	0.00	0.00	0.00	0.00	0.00	0.00	0.00
TRINITY_DN1032524_c0_g1	0.00	0.00	11.87	0.00	0.00	0.00	0.00	0.00	10.98	0.00
TRINITY_DN1032525_c0_g1	0.00	0.00	0.00	0.00	0.00	0.00	0.00	0.00	0.00	0.00
TRINITY_DN1032527_c0_g1	0.00	0.00	0.00	0.00	0.00	0.00	0.00	0.00	0.00	0.00
TRINITY_DN1032528_c0_g1	0.00	0.00	0.00	7.41	0.00	0.00	0.00	0.00	0.00	0.00
TRINITY_DN103252_c0_g1	0.00	0.00	0.00	0.00	0.00	0.00	0.00	0.00	0.00	0.00
TRINITY_DN1032530_c0_g1	0.00	0.00	0.00	0.00	0.00	0.00	0.00	0.00	0.00	0.00
TRINITY_DN1032531_c0_g1	0.00	0.00	0.00	0.00	0.00	0.00	0.00	0.00	0.00	0.00
TRINITY_DN1032535_c0_g1	0.00	0.00	0.00	0.00	0.00	0.00	0.00	0.00	0.00	0.00
TRINITY_DN1032536_c0_g1	0.00	0.00	0.00	0.00	0.00	0.00	0.00	0.00	0.00	0.00
TRINITY_DN1032537_c0_g1	0.00	0.00	0.00	0.00	0.00	0.00	0.00	0.00	0.00	0.00
TRINITY_DN1032538_c0_g1	0.00	0.00	0.00	0.00	0.00	0.00	0.00	0.00	0.00	0.00
TRINITY_DN103253_c0_g2	0.00	0.00	3.17	0.00	0.00	0.00	0.00	0.00	0.00	0.00
TRINITY_DN103253_c1_g1	0.00	0.00	0.00	0.00	0.00	0.00	0.00	0.00	0.00	0.00
TRINITY_DN103253_c2_g1	0.00	0.00	0.00	0.00	0.00	0.00	0.00	0.00	0.00	0.00
TRINITY_DN103253_c3_g1	6.75	9.72	0.00	3.65	0.00	0.00	0.00	0.00	3.73	0.00
TRINITY_DN103253_c4_g1	0.00	0.00	0.00	0.00	0.00	0.00	0.00	0.00	0.00	0.00
TRINITY_DN103253_c5_g1	0.00	0.00	2.99	4.84	0.00	2.70	9.45	0.00	7.52	0.00
TRINITY_DN103253_c7_g1	0.00	0.00	0.00	0.00	0.00	0.00	0.00	0.00	0.00	0.00
TRINITY_DN1032540_c0_g1	0.00	0.00	13.39	0.00	0.00	0.00	0.00	0.00	0.00	6.02
TRINITY_DN1032545_c0_g1	0.00	0.00	0.00	0.00	0.00	0.00	0.00	0.00	0.00	0.00
TRINITY_DN1032546_c0_g1	0.00	0.00	0.00	0.00	0.00	0.00	0.00	0.00	0.00	0.00
TRINITY_DN1032547_c0_g1	0.00	0.00	0.00	0.00	0.00	0.00	0.00	0.00	0.00	0.00
TRINITY_DN1032551_c0_g1	0.00	0.00	0.00	0.00	0.00	0.00	0.00	0.00	0.00	0.00
TRINITY_DN1032552_c0_g1	0.00	0.00	0.00	0.00	0.00	0.00	0.00	0.00	0.00	0.00
TRINITY_DN1032553_c0_g1	0.00	0.00	0.00	0.00	0.00	0.00	0.00	0.00	7.82	0.00
TRINITY_DN1032555_c0_g1	0.00	0.00	0.00	0.00	0.00	0.00	0.00	0.00	0.00	0.00
TRINITY_DN1032556_c0_g1	0.00	0.00	0.00	0.00	0.00	0.00	0.00	0.00	0.00	0.00
TRINITY_DN1032560_c0_g1	0.00	0.00	4.60	13.15	0.00	0.00	0.00	0.00	0.00	0.00
TRINITY_DN1032561_c0_g1	0.00	0.00	0.00	0.00	0.00	0.00	0.00	0.00	50.73	0.00
TRINITY_DN1032562_c0_g1	0.00	0.00	0.00	0.00	0.00	0.00	0.00	0.00	0.00	0.00
TRINITY_DN1032564_c0_g1	0.00	0.00	0.00	0.00	0.00	0.00	0.00	0.00	0.00	0.00
TRINITY_DN1032568_c0_g1	0.00	0.00	19.76	0.00	0.00	0.00	20.66	0.00	0.00	0.00
TRINITY_DN103256_c0_g1	0.00	9.46	3.83	0.00	0.00	1.87	2.56	1.60	1.95	0.00
TRINITY_DN103256_c0_g2	0.00	0.00	9.59	0.00	0.00	0.00	0.00	0.00	0.00	0.00
TRINITY_DN103256_c1_g1	0.00	0.00	0.00	0.00	0.00	0.00	0.00	0.00	27.39	0.00
TRINITY_DN1032571_c0_g1	0.00	0.00	0.00	0.00	0.00	0.00	0.00	0.00	0.00	0.00
TRINITY_DN1032572_c0_g1	0.00	0.00	0.00	0.00	0.00	0.00	0.00	0.00	0.00	0.00
TRINITY_DN1032574_c0_g1	14.84	33.08	14.76	14.09	0.00	0.00	0.00	5.85	20.52	0.00
TRINITY_DN1032575_c0_g1	0.00	0.00	0.00	0.00	0.00	0.00	0.00	0.00	0.00	0.00
TRINITY_DN1032576_c0_g1	0.00	0.00	0.00	9.82	0.00	0.00	0.00	0.00	0.00	0.00
TRINITY_DN1032577_c0_g1	0.00	0.00	13.62	0.00	0.00	0.00	0.00	0.00	0.00	0.00
TRINITY_DN1032578_c0_g1	0.00	0.00	0.00	0.00	0.00	0.00	0.00	0.00	0.00	0.00
TRINITY_DN103257_c0_g1	0.00	0.00	0.00	0.00	0.00	0.00	0.00	0.00	0.00	0.00
TRINITY_DN103257_c1_g1	0.00	0.00	0.00	0.00	0.00	0.00	0.00	0.00	0.00	0.00
TRINITY_DN1032581_c0_g1	0.00	0.00	4.64	0.00	0.00	0.00	4.79	0.00	0.00	0.00
TRINITY_DN1032585_c0_g1	0.00	31.17	0.00	0.00	0.00	0.00	0.00	0.00	0.00	0.00
TRINITY_DN1032586_c0_g1	0.00	0.00	4.64	0.00	0.00	0.00	0.00	0.00	4.33	0.00
TRINITY_DN1032587_c0_g1	0.00	0.00	0.00	0.00	0.00	0.00	0.00	0.00	0.00	0.00
TRINITY_DN1032588_c0_g1	0.00	0.00	0.00	0.00	0.00	0.00	0.00	0.00	0.00	0.00
TRINITY_DN103258_c0_g1	0.00	0.00	0.50	0.00	1.35	0.92	0.55	0.00	12.69	0.00
TRINITY_DN103258_c1_g1	0.00	0.00	0.00	0.00	0.00	0.00	0.00	0.00	0.00	0.00
TRINITY_DN1032590_c0_g1	0.00	0.00	0.00	0.00	0.00	0.00	0.00	0.00	0.00	0.00
TRINITY_DN1032592_c0_g1	9.28	0.00	0.00	0.00	29.53	0.00	0.00	0.00	0.00	0.00
TRINITY_DN1032593_c0_g1	0.00	0.00	0.00	0.00	0.00	0.00	0.00	7.94	0.00	0.00
TRINITY_DN1032595_c0_g1	0.00	0.00	10.13	0.00	0.00	0.00	10.30	0.00	0.00	0.00
TRINITY_DN1032596_c0_g1	0.00	65.25	0.00	0.00	0.00	0.00	29.81	0.00	0.00	0.00
TRINITY_DN1032597_c0_g1	0.00	34.84	0.00	0.00	0.00	0.00	0.00	0.00	0.00	0.00
TRINITY_DN1032599_c0_g1	0.00	0.00	0.00	0.00	0.00	0.00	0.00	0.00	0.00	0.00
TRINITY_DN103259_c3_g1	0.00	0.00	41.97	39.78	16.75	0.00	22.05	0.00	0.00	18.55
TRINITY_DN10325_c0_g1	338.11	1704.20	1419.51	553.85	175.55	464.94	644.15	519.01	1074.87	77.78
TRINITY_DN10325_c10_g1	0.00	0.00	0.00	0.00	4.37	0.00	0.00	12.95	0.00	7.56
TRINITY_DN10325_c12_g1	0.00	0.00	0.00	0.00	0.00	0.00	0.00	0.00	0.00	0.00
TRINITY_DN10325_c1_g1	39.91	319.69	360.68	159.43	49.98	71.34	82.62	100.15	258.33	16.26
TRINITY_DN10325_c1_g2	35.86	91.88	9.88	7.30	2.40	16.85	38.67	67.07	23.70	3.37
TRINITY_DN10325_c1_g3	5.20	17.54	36.36	9.90	4.18	0.00	5.35	53.09	19.37	0.00
TRINITY_DN10325_c23_g1	0.00	0.00	0.00	0.00	0.00	0.00	0.00	0.00	50.73	0.00
TRINITY_DN10325_c28_g1	0.00	63.21	0.00	0.00	0.00	0.00	0.00	0.00	0.00	0.00
TRINITY_DN10325_c2_g1	0.00	0.00	41.33	39.12	7.30	0.00	24.13	37.87	13.88	11.27
TRINITY_DN10325_c3_g1	7.47	16.67	0.00	0.00	5.97	6.63	0.00	17.68	0.00	0.00
TRINITY_DN10325_c4_g1	26.41	0.00	0.00	0.00	0.00	0.00	0.00	0.00	0.00	0.00
TRINITY_DN10325_c5_g1	6.07	18.52	0.00	0.00	4.26	0.00	0.00	8.17	15.76	0.00
TRINITY_DN10325_c6_g1	0.00	0.00	0.00	0.00	0.00	0.00	0.00	0.00	0.00	0.00
TRINITY_DN10325_c7_g1	11.07	0.00	0.00	0.00	0.00	0.00	33.35	8.73	0.00	0.00
TRINITY_DN10325_c7_g2	7.17	12.21	28.70	13.62	0.00	0.00	15.01	0.00	13.45	3.26
TRINITY_DN1032600_c0_g1	0.00	0.00	0.00	0.00	0.00	0.00	0.00	0.00	0.00	0.00
TRINITY_DN1032601_c0_g1	0.00	0.00	0.00	0.00	0.00	0.00	0.00	0.00	2.85	0.00
TRINITY_DN1032602_c0_g1	0.00	0.00	0.00	0.00	0.00	0.00	0.00	0.00	0.00	0.00
TRINITY_DN1032603_c0_g1	0.00	0.00	0.00	0.00	0.00	0.00	0.00	0.00	0.00	0.00
TRINITY_DN1032604_c0_g1	0.00	0.00	0.00	0.00	0.00	0.00	0.00	0.00	0.00	0.00
TRINITY_DN1032605_c0_g1	0.00	0.00	0.00	0.00	0.00	0.00	0.00	0.00	0.00	0.00
TRINITY_DN1032606_c0_g1	0.00	0.00	0.00	0.00	0.00	0.00	0.00	0.00	0.00	0.00
TRINITY_DN1032608_c0_g1	0.00	0.00	0.00	0.00	0.00	0.00	0.00	0.00	0.00	0.00
TRINITY_DN103260_c2_g1	0.00	0.00	0.00	0.00	0.00	0.00	0.00	0.00	0.00	0.00
TRINITY_DN1032610_c0_g1	0.00	0.00	0.00	0.00	0.00	0.00	0.00	0.00	0.00	0.00
TRINITY_DN1032612_c0_g1	0.00	0.00	0.00	0.00	0.00	0.00	0.00	0.00	0.00	0.00
TRINITY_DN1032613_c0_g1	0.00	0.00	0.00	0.00	0.00	0.00	0.00	0.00	0.00	0.00
TRINITY_DN1032614_c0_g1	0.00	0.00	0.00	0.00	0.00	0.00	0.00	0.00	0.00	0.00
TRINITY_DN1032615_c0_g1	0.00	0.00	19.90	0.00	0.00	0.00	0.00	0.00	37.29	0.00
TRINITY_DN1032616_c0_g1	0.00	0.00	0.00	0.00	0.00	0.00	0.00	0.00	0.00	0.00
TRINITY_DN1032617_c0_g1	0.00	0.00	0.00	0.00	0.00	0.00	0.00	0.00	0.00	0.00
TRINITY_DN1032618_c0_g1	0.00	0.00	0.00	0.00	0.00	0.00	0.00	0.00	0.00	0.00
TRINITY_DN1032619_c0_g1	0.00	0.00	0.00	0.00	0.00	0.00	0.00	0.00	0.00	0.00
TRINITY_DN1032621_c0_g1	0.00	0.00	0.00	0.00	0.00	0.00	0.00	0.00	0.00	0.00
TRINITY_DN1032622_c0_g1	0.00	0.00	0.00	0.00	0.00	0.00	0.00	0.00	0.00	0.00
TRINITY_DN1032623_c0_g1	0.00	0.00	0.00	0.00	0.00	0.00	0.00	0.00	0.00	0.00
TRINITY_DN1032626_c1_g1	0.00	0.00	0.00	0.00	0.00	0.00	0.00	0.00	0.00	0.00
TRINITY_DN1032627_c0_g1	0.00	0.00	0.00	0.00	0.00	0.00	0.00	0.00	0.00	0.00
TRINITY_DN1032628_c0_g1	0.00	0.00	0.00	0.00	0.00	0.00	0.00	0.00	0.00	0.00
TRINITY_DN1032629_c0_g1	0.00	0.00	0.00	0.00	0.00	0.00	0.00	0.00	0.00	0.00
TRINITY_DN103262_c0_g1	0.00	0.00	0.00	0.00	0.00	0.00	0.00	0.00	0.00	0.00
TRINITY_DN103262_c0_g2	0.00	41.00	0.00	0.00	0.00	10.93	0.00	0.00	0.00	0.00
TRINITY_DN103262_c1_g1	0.00	0.00	9.42	0.00	0.00	0.00	0.00	0.00	4.92	0.00
TRINITY_DN103262_c2_g1	0.00	0.00	30.87	0.00	0.00	0.00	0.00	12.45	0.00	0.00
TRINITY_DN103262_c2_g2	0.00	0.00	0.00	0.00	0.00	0.00	0.00	0.00	0.00	0.00
TRINITY_DN1032630_c0_g1	0.00	0.00	0.00	0.00	0.00	0.00	0.00	0.00	0.00	0.00
TRINITY_DN1032632_c0_g1	0.00	0.00	0.00	0.00	0.00	0.00	0.00	0.00	0.00	0.00
TRINITY_DN1032636_c0_g1	0.00	0.00	0.00	0.00	0.00	0.00	0.00	0.00	0.00	0.00
TRINITY_DN1032637_c0_g1	0.00	0.00	0.00	0.00	0.00	0.00	0.00	0.00	0.00	0.00
TRINITY_DN103263_c0_g1	11.73	35.66	41.73	17.10	4.76	11.72	12.74	8.17	26.47	0.00
TRINITY_DN103263_c0_g2	0.00	68.81	0.00	0.00	4.18	0.00	0.00	11.68	0.00	3.23
TRINITY_DN103263_c1_g1	0.00	0.00	0.00	0.00	0.00	1.42	0.00	0.00	11.39	0.00
TRINITY_DN103263_c2_g1	1.76	12.17	1.77	0.00	0.00	0.00	1.89	0.00	3.35	0.00
TRINITY_DN103263_c2_g2	0.00	0.00	0.00	0.00	0.00	0.00	0.00	5.07	0.00	0.00
TRINITY_DN103263_c3_g1	0.00	0.00	0.00	0.00	0.00	0.00	0.00	0.00	0.00	0.00
TRINITY_DN103263_c5_g1	0.00	0.00	0.00	0.00	0.00	0.00	9.86	0.00	26.92	0.00
TRINITY_DN103263_c6_g1	0.00	0.00	0.00	0.00	0.00	0.00	0.00	0.00	0.00	0.00
TRINITY_DN103263_c7_g1	0.00	0.00	0.00	0.00	0.00	0.00	0.00	0.00	0.00	0.00
TRINITY_DN1032641_c0_g1	0.00	0.00	0.00	0.00	0.00	0.00	0.00	0.00	0.00	0.00
TRINITY_DN1032642_c0_g1	0.00	0.00	0.00	0.00	0.00	0.00	0.00	0.00	0.00	0.00
TRINITY_DN1032644_c0_g1	0.00	0.00	0.00	0.00	0.00	0.00	0.00	0.00	0.00	0.00
TRINITY_DN1032648_c0_g1	0.00	0.00	0.00	0.00	0.00	0.00	0.00	0.00	0.00	0.00
TRINITY_DN103264_c0_g1	0.00	0.00	0.00	0.00	0.00	0.00	0.00	0.00	0.00	0.00
TRINITY_DN103264_c0_g2	0.00	0.00	0.00	0.00	0.00	0.00	0.00	0.00	0.00	0.00
TRINITY_DN1032656_c0_g1	0.00	0.00	0.00	0.00	0.00	0.00	0.00	0.00	0.00	0.00
TRINITY_DN1032658_c0_g1	0.00	0.00	49.38	0.00	0.00	0.00	0.00	0.00	0.00	0.00
TRINITY_DN1032659_c0_g1	0.00	0.00	0.00	0.00	0.00	0.00	0.00	0.00	0.00	0.00
TRINITY_DN103265_c0_g1	0.00	6.92	0.00	0.00	0.00	0.00	0.00	0.95	0.00	0.00
TRINITY_DN103265_c1_g1	0.00	0.00	0.00	0.00	0.00	0.00	0.00	0.00	0.00	0.00
TRINITY_DN103265_c2_g1	0.00	0.00	0.00	0.00	0.00	0.00	0.00	0.00	0.00	0.00
TRINITY_DN103265_c3_g2	0.00	0.00	0.00	0.00	0.00	0.00	0.00	0.00	0.00	0.00
TRINITY_DN103265_c4_g1	0.00	0.00	0.00	0.00	0.00	0.00	0.00	0.00	5.07	0.00
TRINITY_DN103265_c5_g1	0.00	0.00	0.00	0.00	0.00	0.00	0.00	0.00	0.00	0.00
TRINITY_DN1032661_c0_g1	0.00	0.00	0.00	0.00	0.00	0.00	0.00	0.00	0.00	0.00
TRINITY_DN1032662_c0_g1	0.00	0.00	13.92	0.00	0.00	0.00	22.58	0.00	0.00	0.00
TRINITY_DN1032664_c0_g1	0.00	0.00	0.00	8.22	0.00	0.00	0.00	0.00	7.95	0.00
TRINITY_DN1032665_c0_g1	0.00	0.00	0.00	0.00	0.00	0.00	0.00	0.00	0.00	0.00
TRINITY_DN1032666_c0_g1	0.00	0.00	0.00	0.00	0.00	0.00	0.00	0.00	0.00	0.00
TRINITY_DN1032667_c0_g1	0.00	35.97	0.00	0.00	0.00	0.00	0.00	0.00	0.00	0.00
TRINITY_DN1032669_c0_g1	0.00	0.00	0.00	0.00	9.49	10.69	0.00	0.00	0.00	0.00
TRINITY_DN103266_c0_g1	8.64	0.00	0.00	1.51	0.00	0.00	0.00	0.00	0.00	0.00
TRINITY_DN103266_c1_g1	0.00	0.00	3.88	6.69	0.00	0.00	0.00	0.00	0.00	0.00
TRINITY_DN1032670_c0_g1	0.00	0.00	0.00	7.20	0.00	0.00	0.00	0.00	0.00	0.00
TRINITY_DN1032671_c0_g1	0.00	0.00	0.00	0.00	0.00	0.00	0.00	0.00	0.00	0.00
TRINITY_DN1032672_c0_g1	0.00	0.00	0.00	0.00	0.00	0.00	0.00	0.00	3.96	0.00
TRINITY_DN1032675_c0_g1	0.00	0.00	19.15	0.00	0.00	0.00	0.00	0.00	0.00	0.00
TRINITY_DN1032684_c0_g1	0.00	55.75	0.00	0.00	0.00	0.00	0.00	0.00	0.00	0.00
TRINITY_DN1032685_c0_g1	7.08	7.90	7.68	0.00	0.00	0.00	0.00	0.00	0.00	0.00
TRINITY_DN1032686_c0_g1	0.00	0.00	0.00	0.00	0.00	0.00	0.00	0.00	0.00	0.00
TRINITY_DN1032687_c0_g1	0.00	0.00	0.00	0.00	0.00	0.00	0.00	0.00	0.00	0.00
TRINITY_DN1032688_c0_g1	0.00	0.00	0.00	0.00	0.00	0.00	0.00	0.00	0.00	0.00
TRINITY_DN1032689_c0_g1	0.00	0.00	0.00	0.00	0.00	0.00	0.00	0.00	0.00	0.00
TRINITY_DN103268_c0_g2	120.83	67.82	263.94	225.98	91.46	249.70	179.65	65.50	134.07	22.92
TRINITY_DN1032691_c0_g1	0.00	0.00	0.00	0.00	0.00	0.00	0.00	0.00	8.67	0.00
TRINITY_DN1032692_c0_g1	0.00	0.00	0.00	0.00	0.00	0.00	0.00	0.00	0.00	0.00
TRINITY_DN1032693_c0_g1	0.00	0.00	0.00	5.26	0.00	4.93	0.00	0.00	0.00	0.00
TRINITY_DN1032694_c0_g1	8.92	0.00	0.00	0.00	0.00	0.00	0.00	0.00	0.00	0.00
TRINITY_DN1032696_c0_g1	0.00	0.00	0.00	0.00	0.00	0.00	0.00	0.00	0.00	0.00
TRINITY_DN1032698_c0_g1	0.00	0.00	0.00	0.00	0.00	0.00	0.00	0.00	0.00	0.00
TRINITY_DN103269_c0_g1	0.00	0.00	0.00	4.48	0.00	0.00	0.00	0.00	0.00	0.00
TRINITY_DN103269_c0_g2	0.00	0.00	0.00	0.00	0.00	0.00	0.00	0.00	0.00	0.00
TRINITY_DN103269_c1_g1	0.00	0.00	0.00	0.00	0.00	0.00	0.00	0.00	0.00	0.00
TRINITY_DN10326_c0_g1	40.03	107.08	117.39	68.79	34.76	33.36	44.49	91.10	102.08	15.85
TRINITY_DN10326_c0_g3	0.00	19.29	8.62	0.00	0.00	0.00	0.00	0.00	0.00	0.00
TRINITY_DN10326_c0_g4	41.27	60.57	54.04	25.62	10.71	0.00	82.71	10.83	37.46	0.00
TRINITY_DN10326_c10_g1	202.00	372.14	87.31	103.29	41.18	63.68	27.90	0.00	179.83	50.54
TRINITY_DN10326_c1_g2	0.00	0.00	0.00	0.00	0.00	0.00	0.00	0.00	0.00	0.00
TRINITY_DN10326_c2_g1	0.00	0.00	16.40	0.00	0.00	0.00	0.00	0.00	0.00	0.00
TRINITY_DN10326_c2_g2	83.61	358.52	345.01	207.61	73.77	110.47	103.02	258.42	217.75	45.11
TRINITY_DN10326_c3_g1	0.00	0.00	0.00	0.00	0.00	0.00	0.00	0.00	0.00	0.00
TRINITY_DN10326_c5_g1	0.00	0.00	0.00	0.00	0.00	0.00	0.00	0.00	0.00	0.00
TRINITY_DN1032701_c0_g1	0.00	0.00	0.00	0.00	0.00	0.00	0.00	0.00	0.00	0.00
TRINITY_DN1032702_c0_g1	0.00	0.00	0.00	0.00	0.00	0.00	0.00	0.00	0.00	0.00
TRINITY_DN1032703_c0_g1	0.00	0.00	0.00	0.00	0.00	0.00	0.00	0.00	0.00	0.00
TRINITY_DN1032706_c0_g1	0.00	0.00	0.00	0.00	0.00	0.00	0.00	0.00	0.00	0.00
TRINITY_DN1032708_c0_g1	0.00	0.00	0.00	0.00	0.00	0.00	0.00	0.00	6.96	0.00
TRINITY_DN1032709_c0_g1	0.00	26.09	19.20	3.65	0.00	3.45	4.00	0.00	7.19	0.00
TRINITY_DN1032710_c0_g1	0.00	0.00	0.00	0.00	0.00	0.00	0.00	32.00	0.00	0.00
TRINITY_DN1032712_c0_g1	0.00	0.00	0.00	0.00	0.00	0.00	0.00	0.00	0.00	0.00
TRINITY_DN1032713_c0_g1	0.00	0.00	21.83	0.00	0.00	0.00	0.00	0.00	0.00	0.00
TRINITY_DN1032715_c0_g1	0.00	0.00	0.00	0.00	0.00	0.00	0.00	0.00	0.00	0.00
TRINITY_DN1032717_c0_g1	0.00	0.00	0.00	0.00	0.00	0.00	0.00	0.00	0.00	0.00
TRINITY_DN103271_c0_g1	0.00	0.00	0.00	0.00	0.00	0.00	0.00	8.60	0.00	0.00
TRINITY_DN1032723_c0_g1	0.00	56.17	16.49	0.00	13.09	0.00	0.00	13.33	0.00	0.00
TRINITY_DN1032725_c0_g1	0.00	0.00	0.00	0.00	0.00	0.00	0.00	0.00	0.00	0.00
TRINITY_DN1032727_c0_g1	0.00	0.00	0.00	0.00	0.00	0.00	0.00	0.00	0.00	0.00
TRINITY_DN1032729_c0_g1	0.00	0.00	0.00	0.00	0.00	0.00	0.00	0.00	0.00	0.00
TRINITY_DN1032730_c0_g1	0.00	0.00	14.05	0.00	0.00	0.00	0.00	0.00	0.00	0.00
TRINITY_DN1032731_c0_g1	0.00	0.00	0.00	0.00	0.00	0.00	0.00	0.00	0.00	0.00
TRINITY_DN1032732_c0_g1	0.00	0.00	0.00	0.00	0.00	0.00	0.00	0.00	0.00	0.00
TRINITY_DN1032733_c0_g1	0.00	0.00	0.00	0.00	0.00	0.00	0.00	0.00	0.00	0.00
TRINITY_DN1032735_c0_g1	0.00	37.00	0.00	0.00	0.00	0.00	0.00	0.00	0.00	0.00
TRINITY_DN1032736_c0_g1	0.00	10.61	0.00	0.00	0.00	0.00	0.00	0.00	0.00	0.00
TRINITY_DN1032738_c0_g1	0.00	0.00	0.00	0.00	0.00	0.00	0.00	0.00	0.00	0.00
TRINITY_DN103273_c1_g1	0.00	0.00	0.00	0.00	0.00	0.00	0.00	14.73	0.00	0.00
TRINITY_DN103273_c3_g1	0.00	0.00	2.44	0.00	0.00	2.08	2.40	0.00	4.61	0.00
TRINITY_DN103273_c3_g2	0.00	0.00	0.00	0.00	0.00	0.13	0.19	3.78	0.00	0.00
TRINITY_DN103273_c6_g1	1.70	0.00	0.00	0.00	0.00	0.00	0.00	0.00	1.62	0.00
TRINITY_DN103273_c7_g1	0.00	0.00	0.00	0.00	0.00	0.00	0.00	0.00	0.00	0.00
TRINITY_DN1032740_c0_g1	0.00	0.00	0.00	0.00	0.00	0.00	0.00	0.00	0.00	0.00
TRINITY_DN1032742_c0_g1	0.00	0.00	0.00	0.00	0.00	0.00	0.00	0.00	0.00	0.00
TRINITY_DN1032744_c0_g1	0.00	0.00	0.00	0.00	0.00	0.00	17.36	0.00	0.00	0.00
TRINITY_DN1032747_c0_g1	0.00	0.00	0.00	0.00	0.00	0.00	0.00	0.00	0.00	0.00
TRINITY_DN1032748_c0_g1	0.00	0.00	0.00	0.00	0.00	0.00	0.00	0.00	0.00	0.00
TRINITY_DN1032749_c0_g1	0.00	0.00	0.00	0.00	0.00	0.00	0.00	0.00	0.00	0.00
TRINITY_DN1032753_c0_g1	0.00	0.00	0.00	0.00	0.00	0.00	0.00	0.00	0.00	0.00
TRINITY_DN1032754_c0_g1	0.00	0.00	0.00	0.00	0.00	0.00	0.00	0.00	0.00	0.00
TRINITY_DN1032755_c0_g1	0.00	0.00	0.00	0.00	0.00	0.00	0.00	0.00	0.00	0.00
TRINITY_DN1032757_c0_g1	0.00	0.00	0.00	0.00	0.00	0.00	0.00	0.00	0.00	0.00
TRINITY_DN103275_c0_g1	0.00	0.00	12.32	0.00	0.00	0.00	0.00	0.00	11.39	0.00
TRINITY_DN103275_c1_g1	0.00	0.00	0.00	0.00	0.00	0.00	0.00	0.00	0.00	0.00
TRINITY_DN1032762_c0_g1	0.00	0.00	0.00	0.00	0.00	0.00	0.00	0.00	0.00	0.00
TRINITY_DN1032764_c0_g1	0.00	6.05	0.00	0.00	0.00	0.00	0.00	0.00	0.00	0.00
TRINITY_DN1032766_c0_g1	0.00	0.00	0.00	0.00	0.00	0.00	0.00	0.00	0.00	0.00
TRINITY_DN1032767_c0_g1	0.00	0.00	0.00	0.00	8.18	0.00	0.00	0.00	0.00	0.00
TRINITY_DN1032768_c0_g1	0.00	0.00	6.25	0.00	5.02	5.58	0.00	0.00	0.00	0.00
TRINITY_DN1032769_c0_g1	0.00	0.00	0.00	0.00	0.00	0.00	0.00	0.00	0.00	0.00
TRINITY_DN103276_c1_g1	0.00	0.00	0.00	0.00	0.00	0.00	0.00	0.00	0.00	0.00
TRINITY_DN103276_c2_g1	0.00	0.00	0.00	0.00	0.00	0.00	0.00	0.00	0.00	0.00
TRINITY_DN1032772_c0_g1	0.00	0.00	0.00	0.00	0.00	0.00	0.00	0.00	0.00	0.00
TRINITY_DN1032773_c0_g1	0.00	34.60	0.00	0.00	0.00	0.00	0.00	0.00	0.00	0.00
TRINITY_DN1032774_c0_g1	0.00	0.00	0.00	0.00	0.00	0.00	0.00	0.00	0.00	0.00
TRINITY_DN1032777_c0_g1	0.00	0.00	0.00	0.00	0.00	0.00	0.00	0.00	0.00	0.00
TRINITY_DN103277_c0_g1	0.00	0.00	0.00	0.00	0.00	0.00	0.00	0.00	0.00	0.00
TRINITY_DN103277_c0_g2	0.00	0.00	0.00	0.00	0.00	0.00	0.00	0.00	0.00	0.00
TRINITY_DN103277_c0_g3	0.00	0.00	25.79	24.61	0.00	0.00	0.00	6.83	23.84	0.00
TRINITY_DN103277_c1_g1	1.40	0.00	4.20	0.00	1.13	0.00	1.51	1.08	0.00	0.00
TRINITY_DN1032780_c0_g1	0.00	0.00	0.00	0.00	0.00	0.00	0.00	0.00	0.00	0.00
TRINITY_DN1032781_c0_g1	0.00	0.00	0.00	0.00	0.00	0.00	0.00	0.00	0.00	0.00
TRINITY_DN1032783_c0_g1	0.00	0.00	0.00	0.00	0.00	0.00	0.00	14.45	0.00	0.00
TRINITY_DN1032785_c0_g1	0.00	0.00	0.00	0.00	0.00	0.00	0.00	3.27	0.00	0.00
TRINITY_DN1032786_c0_g1	0.00	0.00	0.00	0.00	0.00	0.00	0.00	0.00	0.00	0.00
TRINITY_DN1032787_c0_g1	0.00	0.00	0.00	0.00	0.00	0.00	0.00	0.00	0.00	0.00
TRINITY_DN1032789_c0_g1	0.00	0.00	0.00	31.83	0.00	0.00	0.00	0.00	0.00	0.00
TRINITY_DN103278_c0_g1	38.95	187.23	184.10	97.16	35.30	46.41	28.97	114.45	109.68	12.57
TRINITY_DN103278_c0_g2	33.29	89.75	72.56	42.91	18.43	11.51	12.78	56.72	38.13	7.83
TRINITY_DN103278_c1_g1	0.00	0.00	0.00	0.00	0.00	0.00	0.00	0.00	0.00	0.00
TRINITY_DN1032793_c0_g1	0.00	0.00	0.00	0.00	0.00	0.00	0.00	0.00	0.00	0.00
TRINITY_DN1032795_c0_g1	0.00	0.00	0.00	0.00	0.00	0.00	0.00	0.00	0.00	0.00
TRINITY_DN1032796_c0_g1	0.00	0.00	0.00	0.00	0.00	0.00	0.00	0.00	0.00	0.00
TRINITY_DN103279_c0_g1	7.03	61.62	74.50	33.61	9.80	11.29	3.38	14.00	23.66	3.57
TRINITY_DN103279_c0_g2	47.63	265.52	526.68	264.85	72.32	45.00	36.66	252.76	98.00	0.00
TRINITY_DN103279_c10_g1	0.00	0.00	0.00	0.00	0.00	0.00	0.00	0.00	7.32	0.00
TRINITY_DN103279_c1_g3	0.00	0.00	0.00	0.00	0.00	0.00	0.00	18.04	0.00	0.00
TRINITY_DN103279_c2_g1	0.00	0.00	3.02	0.00	0.00	0.00	3.18	0.00	8.53	0.00
TRINITY_DN103279_c2_g2	7.08	63.19	35.24	6.73	0.00	0.00	7.19	0.00	6.53	0.00
TRINITY_DN103279_c4_g1	0.00	0.00	0.00	0.00	0.00	0.00	0.00	0.00	0.00	0.00
TRINITY_DN103279_c5_g1	0.00	6.02	0.00	5.10	0.00	0.00	0.00	0.00	0.00	0.00
TRINITY_DN103279_c6_g1	0.00	0.00	0.00	3.65	0.00	0.00	0.00	0.00	0.00	0.00
TRINITY_DN103279_c8_g1	0.00	0.00	0.00	0.00	0.00	0.00	0.00	15.52	0.00	0.00
TRINITY_DN103279_c9_g1	0.00	173.02	0.00	0.00	0.00	0.00	0.00	0.00	0.00	0.00
TRINITY_DN10327_c0_g1	0.64	8.93	6.43	7.24	0.52	0.59	4.90	9.42	3.06	2.35
TRINITY_DN10327_c11_g1	0.00	0.00	0.00	0.00	0.00	0.00	0.00	0.00	0.00	0.00
TRINITY_DN10327_c13_g1	0.00	0.00	42.69	0.00	0.00	0.00	0.00	0.00	0.00	0.00
TRINITY_DN10327_c2_g1	0.00	0.00	0.00	0.00	0.00	0.00	0.00	0.00	0.00	0.00
TRINITY_DN10327_c4_g3	0.00	0.00	0.00	0.00	0.00	0.00	0.00	0.00	0.00	0.00
TRINITY_DN1032801_c0_g1	0.00	0.00	0.00	0.00	0.00	0.00	0.00	0.00	0.00	0.00
TRINITY_DN1032802_c0_g1	0.00	0.00	0.00	0.00	0.00	0.00	0.00	0.00	0.00	0.00
TRINITY_DN1032803_c0_g1	0.00	0.00	0.00	0.00	0.00	0.00	0.00	0.00	0.00	0.00
TRINITY_DN1032804_c0_g1	0.00	0.00	0.00	0.00	0.00	0.00	0.00	0.00	0.00	0.00
TRINITY_DN1032806_c0_g1	0.00	0.00	0.00	0.00	0.00	0.00	0.00	0.00	0.00	0.00
TRINITY_DN1032807_c0_g1	0.00	0.00	0.00	0.00	0.00	0.00	0.00	0.00	0.00	0.00
TRINITY_DN1032808_c0_g1	0.00	0.00	0.00	0.00	0.00	0.00	0.00	0.00	0.00	0.00
TRINITY_DN1032809_c0_g1	0.00	0.00	0.00	0.00	0.00	0.00	0.00	0.00	0.00	0.00
TRINITY_DN103280_c0_g1	0.00	0.00	0.00	0.00	0.00	0.00	0.00	0.00	0.00	0.00
TRINITY_DN103280_c1_g1	0.00	0.00	0.00	0.00	0.00	0.00	0.00	0.00	0.00	0.00
TRINITY_DN103280_c2_g1	0.00	0.00	0.00	0.00	0.00	0.00	0.00	0.00	0.00	0.00
TRINITY_DN103280_c4_g1	0.00	0.00	0.00	0.00	0.00	0.00	0.00	0.00	0.00	0.00
TRINITY_DN103280_c6_g1	0.00	0.00	0.00	10.78	0.00	0.00	0.00	0.00	0.00	0.00
TRINITY_DN103280_c7_g1	0.00	0.00	0.00	0.00	0.00	0.00	0.00	0.00	0.00	0.00
TRINITY_DN1032812_c0_g1	0.00	0.00	0.00	0.00	0.00	0.00	0.00	0.00	0.00	0.00
TRINITY_DN1032813_c0_g1	0.00	0.00	0.00	0.00	0.00	0.00	0.00	0.00	0.00	0.00
TRINITY_DN1032814_c0_g1	0.00	0.00	0.00	0.00	0.00	0.00	0.00	0.00	0.00	0.00
TRINITY_DN1032816_c0_g1	0.00	0.00	0.00	0.00	0.00	0.00	0.00	0.00	0.00	0.00
TRINITY_DN1032817_c0_g1	0.00	0.00	0.00	0.00	0.00	0.00	0.00	0.00	0.00	0.00
TRINITY_DN103281_c0_g1	280.50	868.89	992.48	412.54	161.62	49.26	349.20	513.16	1040.71	23.34
TRINITY_DN103281_c0_g2	303.23	1633.62	1220.72	384.73	179.72	561.97	406.89	511.57	932.44	102.68
TRINITY_DN103281_c0_g3	0.00	0.00	0.00	0.00	0.00	0.00	0.00	0.00	0.00	0.00
TRINITY_DN103281_c0_g4	0.00	88.96	4.06	0.00	16.37	0.00	0.00	0.00	2.57	0.00
TRINITY_DN103281_c0_g5	0.00	4.73	0.00	1.97	0.00	0.00	2.38	0.00	0.00	0.00
TRINITY_DN103281_c1_g1	0.00	0.00	0.00	0.00	0.00	0.00	0.00	0.00	0.00	0.00
TRINITY_DN103281_c2_g1	0.00	4.08	0.00	0.00	0.00	3.24	0.00	0.00	0.00	0.00
TRINITY_DN103281_c2_g2	0.00	0.00	0.00	0.00	0.00	0.00	0.00	0.00	0.00	0.00
TRINITY_DN103281_c3_g1	0.00	0.00	0.00	0.00	0.00	0.00	6.09	4.69	0.00	0.00
TRINITY_DN103281_c4_g1	0.00	0.00	0.00	0.00	0.00	0.00	0.00	0.00	0.00	0.00
TRINITY_DN1032820_c0_g1	0.00	0.00	0.00	0.00	0.00	0.00	0.00	0.00	0.00	0.00
TRINITY_DN1032821_c0_g1	0.00	0.00	0.00	0.00	13.53	0.00	0.00	0.00	0.00	0.00
TRINITY_DN1032823_c0_g1	0.00	0.00	0.00	0.00	0.00	0.00	0.00	0.00	0.00	0.00
TRINITY_DN1032825_c0_g1	0.00	7.59	10.02	3.17	0.00	0.00	3.51	0.00	3.14	0.00
TRINITY_DN1032826_c0_g1	0.00	0.00	0.00	0.00	0.00	0.00	0.00	0.00	0.00	0.00
TRINITY_DN1032827_c0_g1	0.00	0.00	0.00	0.00	0.00	0.00	0.00	0.00	0.00	0.00
TRINITY_DN103282_c1_g1	0.00	0.00	0.00	0.00	0.00	0.00	0.00	0.00	0.00	0.00
TRINITY_DN103282_c1_g2	0.00	0.00	0.00	0.00	0.00	18.35	0.00	16.29	6.36	0.00
TRINITY_DN103282_c1_g3	0.00	0.00	0.00	0.00	0.00	0.00	0.00	0.00	0.00	0.00
TRINITY_DN103282_c1_g4	0.00	0.00	0.00	0.00	0.00	0.00	0.00	0.00	7.72	0.00
TRINITY_DN103282_c2_g1	0.00	26.94	0.00	0.00	0.00	0.00	0.00	0.00	0.00	0.00
TRINITY_DN1032830_c0_g1	0.00	0.00	12.72	0.00	0.00	0.00	0.00	0.00	11.77	0.00
TRINITY_DN1032831_c0_g1	0.00	16.07	0.00	4.53	0.00	8.51	0.00	0.00	0.00	0.00
TRINITY_DN1032832_c0_g1	0.00	73.27	0.00	0.00	0.00	0.00	0.00	0.00	0.00	0.00
TRINITY_DN1032837_c0_g1	0.00	0.00	0.00	9.65	0.00	0.00	0.00	0.00	9.39	0.00
TRINITY_DN1032838_c0_g1	0.00	0.00	0.00	0.00	0.00	0.00	0.00	0.00	0.00	0.00
TRINITY_DN103283_c0_g3	0.00	0.00	0.00	0.00	0.00	0.00	0.00	0.00	0.00	0.00
TRINITY_DN103283_c1_g2	10.55	0.00	0.00	0.00	0.00	0.00	0.00	0.00	10.55	0.00
TRINITY_DN103283_c1_g4	0.00	0.00	0.00	0.00	0.00	0.00	0.00	0.00	0.00	0.00
TRINITY_DN1032842_c0_g1	0.00	0.00	0.00	0.00	0.00	0.00	0.00	0.00	0.00	0.00
TRINITY_DN1032843_c0_g1	0.00	0.00	0.00	0.00	0.00	0.00	0.00	0.00	0.00	0.00
TRINITY_DN1032845_c0_g1	0.00	0.00	0.00	0.00	0.00	0.00	0.00	0.00	0.00	0.00
TRINITY_DN1032846_c0_g1	0.00	0.00	0.00	0.00	0.00	27.55	0.00	0.00	0.00	0.00
TRINITY_DN1032848_c0_g1	0.00	0.00	0.00	0.00	0.00	0.00	0.00	0.00	0.00	0.00
TRINITY_DN1032849_c0_g1	0.00	0.00	0.00	0.00	0.00	0.00	0.00	0.00	6.42	0.00
TRINITY_DN103284_c0_g1	0.00	0.00	0.00	0.00	0.00	0.00	0.00	0.00	0.00	0.00
TRINITY_DN1032850_c0_g1	0.00	0.00	29.97	0.00	0.00	0.00	0.00	0.00	13.85	0.00
TRINITY_DN1032851_c0_g1	0.00	0.00	0.00	0.00	0.00	0.00	0.00	0.00	0.00	0.00
TRINITY_DN1032853_c0_g1	0.00	0.00	0.00	0.00	0.00	0.00	0.00	0.00	0.00	0.00
TRINITY_DN1032855_c0_g1	0.00	0.00	0.00	0.00	0.00	0.00	0.00	0.00	0.00	0.00
TRINITY_DN1032856_c0_g1	0.00	0.00	0.00	0.00	0.00	0.00	0.00	0.00	0.00	0.00
TRINITY_DN1032857_c0_g1	0.00	0.00	0.00	0.00	0.00	0.00	0.00	0.00	0.00	0.00
TRINITY_DN1032858_c0_g1	0.00	0.00	0.00	0.00	0.00	0.00	0.00	0.00	0.00	0.00
TRINITY_DN103285_c0_g1	20.04	29.40	21.82	4.56	0.00	2.80	0.00	0.00	4.19	2.82
TRINITY_DN103285_c0_g2	0.00	0.00	13.98	0.00	0.00	0.00	0.00	0.00	12.91	0.00
TRINITY_DN103285_c0_g3	0.00	0.00	0.00	0.00	0.00	0.00	0.00	0.00	0.00	0.00
TRINITY_DN103285_c0_g4	0.00	0.00	0.00	0.00	0.00	0.00	0.00	0.00	0.00	0.00
TRINITY_DN103285_c2_g1	0.00	0.00	0.00	0.00	0.00	0.00	0.00	0.00	0.00	0.00
TRINITY_DN103285_c3_g1	0.00	0.00	3.85	0.00	0.00	0.00	0.00	0.00	0.00	0.00
TRINITY_DN1032860_c0_g1	0.00	0.00	0.00	11.07	0.00	0.00	0.00	0.00	0.00	0.00
TRINITY_DN1032863_c0_g1	0.00	0.00	0.00	0.00	0.00	0.00	0.00	0.00	0.00	0.00
TRINITY_DN1032864_c0_g1	0.00	0.00	0.00	0.00	0.00	0.00	0.00	0.00	0.00	0.00
TRINITY_DN1032865_c0_g1	0.00	0.00	0.00	0.00	0.00	5.79	0.00	2.50	0.00	0.00
TRINITY_DN1032866_c0_g1	0.00	0.00	0.00	0.00	0.00	0.00	0.00	0.00	0.00	0.00
TRINITY_DN1032867_c0_g1	0.00	0.00	0.00	0.00	0.00	0.00	0.00	0.00	0.00	0.00
TRINITY_DN103286_c0_g1	0.00	0.00	16.09	0.00	0.00	0.00	0.00	0.00	0.00	0.00
TRINITY_DN103286_c0_g2	0.00	0.00	0.00	12.16	0.00	0.00	0.00	0.00	0.00	0.00
TRINITY_DN103286_c1_g1	0.00	0.00	0.00	0.00	0.00	0.00	0.00	0.00	0.00	0.00
TRINITY_DN103286_c2_g1	0.00	0.00	0.00	0.00	0.00	0.00	0.00	11.53	0.00	0.00
TRINITY_DN1032870_c0_g1	0.00	0.00	16.30	0.00	0.00	0.00	0.00	0.00	0.00	0.00
TRINITY_DN1032872_c0_g1	0.00	0.00	0.00	0.00	0.00	0.00	0.00	0.00	0.00	0.00
TRINITY_DN1032873_c0_g1	0.00	0.00	0.00	0.00	0.00	0.00	0.00	0.00	0.00	0.00
TRINITY_DN1032874_c0_g1	0.00	0.00	0.00	0.00	0.00	0.00	0.00	0.00	0.00	0.00
TRINITY_DN1032876_c0_g1	0.00	0.00	0.00	0.00	0.00	0.00	0.00	0.00	0.00	0.00
TRINITY_DN103287_c0_g1	0.00	13.82	0.00	0.00	0.00	0.00	0.00	0.00	0.00	0.00
TRINITY_DN1032882_c0_g1	0.00	0.00	0.00	0.00	0.00	0.00	0.00	0.00	19.47	0.00
TRINITY_DN1032883_c0_g1	0.00	6.17	0.00	0.00	0.00	0.00	0.00	0.00	0.00	0.00
TRINITY_DN1032887_c0_g1	0.00	0.00	0.00	0.00	0.00	0.00	0.00	0.00	6.16	0.00
TRINITY_DN1032888_c0_g1	0.00	0.00	0.00	0.00	0.00	0.00	0.00	0.00	0.00	0.00
TRINITY_DN1032890_c0_g1	0.00	0.00	0.00	0.00	0.00	0.00	0.00	0.00	0.00	0.00
TRINITY_DN1032891_c0_g1	0.00	0.00	0.00	0.00	0.00	0.00	0.00	0.00	0.00	0.00
TRINITY_DN1032892_c0_g1	0.00	0.00	0.00	0.00	0.00	0.00	0.00	0.00	0.00	0.00
TRINITY_DN1032893_c0_g1	0.00	0.00	0.00	0.00	0.00	0.00	0.00	0.00	0.00	0.00
TRINITY_DN1032896_c0_g1	0.00	0.00	0.00	0.00	0.00	0.00	0.00	0.00	0.00	0.00
TRINITY_DN1032897_c0_g1	0.00	0.00	0.00	0.00	0.00	0.00	0.00	0.00	0.00	0.00
TRINITY_DN1032898_c0_g1	0.00	0.00	11.48	0.00	0.00	0.00	0.00	0.00	0.00	0.00
TRINITY_DN1032899_c0_g1	0.00	0.00	0.00	0.00	0.00	0.00	0.00	0.00	0.00	0.00
TRINITY_DN103289_c0_g1	0.00	0.00	0.00	0.00	0.00	0.00	0.00	0.00	0.00	0.00
TRINITY_DN103289_c1_g1	0.00	0.00	12.64	0.00	0.00	0.00	0.00	0.00	0.00	0.00
TRINITY_DN103289_c1_g2	0.00	0.00	0.00	0.00	0.00	0.00	0.00	0.00	0.00	0.00
TRINITY_DN103289_c2_g1	0.00	0.00	0.00	0.00	0.00	0.00	0.00	0.00	0.00	0.00
TRINITY_DN103289_c3_g1	0.00	0.00	0.00	22.40	0.00	0.00	0.00	0.00	0.00	0.00
TRINITY_DN103289_c3_g2	0.00	0.00	0.00	0.00	0.00	0.00	0.00	10.53	0.00	0.00
TRINITY_DN10328_c0_g1	0.00	34.29	15.49	14.01	7.39	0.00	0.00	11.67	16.06	0.00
TRINITY_DN10328_c0_g2	0.00	44.81	0.00	0.00	0.00	0.00	0.00	0.00	4.19	0.00
TRINITY_DN10328_c0_g3	0.00	60.21	0.00	0.00	0.00	0.00	0.00	0.00	0.00	0.00
TRINITY_DN10328_c0_g5	0.00	48.47	0.00	0.00	0.00	0.00	0.00	0.00	0.00	0.00
TRINITY_DN10328_c13_g1	0.00	0.00	0.00	0.00	0.00	0.00	0.00	0.00	0.00	0.00
TRINITY_DN10328_c15_g1	0.00	0.00	0.00	0.00	0.00	0.00	0.00	0.00	0.00	0.00
TRINITY_DN10328_c16_g1	0.00	0.00	0.00	0.00	0.00	0.00	0.00	0.00	0.00	0.00
TRINITY_DN10328_c1_g2	0.00	0.00	0.00	0.00	0.00	0.00	0.00	0.00	0.00	0.00
TRINITY_DN10328_c1_g3	0.00	0.00	0.00	0.00	0.00	0.00	0.00	16.95	0.00	0.00
TRINITY_DN10328_c2_g1	4.07	0.00	61.01	15.47	0.00	21.94	21.15	3.18	11.42	0.00
TRINITY_DN10328_c4_g1	0.00	0.00	0.00	0.00	0.00	0.00	0.00	0.00	0.00	0.00
TRINITY_DN10328_c6_g1	0.00	0.00	9.45	18.25	0.00	0.00	0.00	0.00	0.00	0.00
TRINITY_DN10328_c6_g3	0.00	0.00	0.00	0.00	0.00	0.00	0.00	0.00	0.00	0.00
TRINITY_DN1032901_c0_g1	12.26	0.00	0.00	0.00	9.59	0.00	0.00	0.00	0.00	0.00
TRINITY_DN1032902_c0_g1	0.00	0.00	0.00	0.00	0.00	0.00	0.00	0.00	0.00	0.00
TRINITY_DN1032905_c0_g1	0.00	0.00	0.00	0.00	0.00	0.00	0.00	0.00	0.00	0.00
TRINITY_DN1032906_c0_g1	0.00	0.00	0.00	0.00	0.00	0.00	0.00	0.00	0.00	0.00
TRINITY_DN1032908_c0_g1	0.00	0.00	0.00	0.00	0.00	0.00	0.00	0.00	0.00	0.00
TRINITY_DN1032909_c0_g1	0.00	0.00	0.00	0.00	0.00	0.00	0.00	0.00	0.00	0.00
TRINITY_DN1032910_c0_g1	0.00	0.00	0.00	0.00	0.00	0.00	0.00	0.00	0.00	0.00
TRINITY_DN1032914_c0_g1	0.00	0.00	0.00	0.00	0.00	0.00	0.00	0.00	0.00	0.00
TRINITY_DN1032915_c0_g1	0.00	0.00	0.00	0.00	0.00	0.00	0.00	0.00	0.00	0.00
TRINITY_DN1032916_c0_g1	0.00	0.00	0.00	0.00	0.00	0.00	0.00	0.00	0.00	0.00
TRINITY_DN1032918_c0_g1	0.00	0.00	0.00	0.00	0.00	0.00	0.00	0.00	15.54	0.00
TRINITY_DN1032919_c0_g1	0.00	0.00	0.00	0.00	0.00	0.00	0.00	0.00	0.00	0.00
TRINITY_DN103291_c1_g1	0.00	0.00	0.00	0.00	0.00	0.00	0.00	0.00	0.00	0.00
TRINITY_DN1032921_c0_g1	0.00	0.00	0.00	0.00	0.00	0.00	0.00	0.00	0.00	0.00
TRINITY_DN1032922_c0_g1	0.00	0.00	0.00	0.00	0.00	0.00	0.00	0.00	0.00	0.00
TRINITY_DN1032925_c0_g1	0.00	0.00	0.00	0.00	0.00	0.00	0.00	0.00	0.00	0.00
TRINITY_DN1032927_c0_g1	0.00	123.00	0.00	0.00	0.00	0.00	0.00	0.00	0.00	0.00
TRINITY_DN1032928_c0_g1	0.00	0.00	0.00	0.00	0.00	0.00	0.00	0.00	0.00	0.00
TRINITY_DN103292_c1_g1	0.00	0.00	0.00	0.00	0.00	0.00	0.00	0.00	0.00	0.00
TRINITY_DN103292_c2_g1	29.19	64.21	28.59	13.54	0.00	0.00	0.00	0.00	26.41	12.57
TRINITY_DN103292_c3_g1	0.00	41.07	35.89	17.00	0.00	16.46	18.63	29.10	16.73	0.00
TRINITY_DN1032930_c0_g1	0.00	0.00	0.00	0.00	0.00	0.00	0.00	0.00	0.00	0.00
TRINITY_DN1032934_c0_g1	0.00	0.00	0.00	0.00	0.00	0.00	0.00	0.00	0.00	0.00
TRINITY_DN1032936_c0_g1	0.00	0.00	0.00	25.25	0.00	0.00	0.00	0.00	0.00	0.00
TRINITY_DN1032937_c0_g1	0.00	0.00	0.00	0.00	0.00	0.00	0.00	0.00	0.00	0.00
TRINITY_DN1032938_c0_g1	0.00	0.00	11.03	0.00	0.00	0.00	0.00	0.00	0.00	0.00
TRINITY_DN103293_c0_g1	0.00	17.45	10.39	4.92	0.00	0.00	0.00	12.18	24.09	0.00
TRINITY_DN103293_c1_g1	0.00	0.00	0.00	0.00	0.00	0.00	0.00	0.00	0.00	0.00
TRINITY_DN1032943_c0_g1	0.00	0.00	0.00	0.00	0.00	0.00	0.00	0.00	0.00	0.00
TRINITY_DN1032944_c0_g1	0.00	0.00	0.00	0.00	0.00	0.00	0.00	0.00	0.00	0.00
TRINITY_DN1032946_c0_g1	0.00	0.00	0.00	0.00	0.00	0.00	0.00	0.00	0.00	0.00
TRINITY_DN1032948_c0_g1	0.00	0.00	0.00	0.00	0.00	0.00	0.00	0.00	0.00	0.00
TRINITY_DN1032949_c0_g1	0.00	0.00	0.00	0.00	0.00	0.00	0.00	0.00	0.00	0.00
TRINITY_DN103294_c0_g2	0.00	0.00	0.00	0.00	0.00	0.00	0.00	0.00	0.00	0.00
TRINITY_DN103294_c0_g3	0.00	13.93	0.00	0.00	0.00	0.00	0.00	0.00	1.64	0.00
TRINITY_DN1032950_c0_g1	0.00	0.00	0.00	0.00	0.00	0.00	0.00	0.00	0.00	0.00
TRINITY_DN1032951_c0_g1	0.00	0.00	0.00	0.00	0.00	0.00	0.00	0.00	0.00	0.00
TRINITY_DN1032954_c0_g1	0.00	0.00	0.00	0.00	0.00	0.00	0.00	0.00	0.00	0.00
TRINITY_DN1032955_c0_g1	0.00	23.44	0.00	0.00	0.00	0.00	0.00	0.00	0.00	0.00
TRINITY_DN1032956_c0_g1	0.00	0.00	25.24	0.00	0.00	0.00	0.00	0.00	0.00	0.00
TRINITY_DN1032957_c0_g1	0.00	0.00	0.00	0.00	0.00	0.00	0.00	0.00	0.00	0.00
TRINITY_DN1032958_c0_g1	0.00	0.00	0.00	0.00	0.00	0.00	0.00	0.00	0.00	0.00
TRINITY_DN1032959_c0_g1	0.00	58.88	0.00	0.00	0.00	0.00	0.00	0.00	0.00	0.00
TRINITY_DN1032962_c0_g1	0.00	0.00	6.55	0.00	0.00	0.00	0.00	0.00	0.00	0.00
TRINITY_DN1032963_c0_g1	0.00	0.00	0.00	0.00	0.00	0.00	0.00	0.00	0.00	0.00
TRINITY_DN1032964_c0_g1	0.00	0.00	0.00	0.00	0.00	0.00	0.00	0.00	0.00	0.00
TRINITY_DN1032965_c0_g1	0.00	0.00	0.00	0.00	0.00	0.00	0.00	0.00	0.00	0.00
TRINITY_DN1032966_c0_g1	0.00	0.00	0.00	0.00	0.00	0.00	0.00	0.00	0.00	0.00
TRINITY_DN1032967_c0_g1	0.00	0.00	0.00	0.00	0.00	0.00	6.18	0.00	11.23	0.00
TRINITY_DN1032969_c0_g1	0.00	0.00	0.00	0.00	0.00	0.00	0.00	0.00	0.00	0.00
TRINITY_DN103296_c0_g1	0.00	0.00	9.39	4.44	1.89	0.00	2.50	0.00	2.22	0.00
TRINITY_DN1032970_c0_g1	0.00	0.00	0.00	0.00	0.00	0.00	0.00	0.00	0.00	0.00
TRINITY_DN1032971_c0_g1	0.00	0.00	11.75	0.00	0.00	0.00	0.00	0.00	0.00	0.00
TRINITY_DN1032972_c0_g1	0.00	0.00	2.00	0.00	0.00	0.00	0.00	0.00	0.00	0.00
TRINITY_DN1032973_c0_g1	0.00	0.00	0.00	0.00	0.00	0.00	0.00	0.00	0.00	0.00
TRINITY_DN1032975_c0_g1	0.00	0.00	0.00	0.00	0.00	0.00	0.00	0.00	0.00	0.00
TRINITY_DN1032978_c0_g1	0.00	0.00	0.00	0.00	0.00	0.00	0.00	0.00	0.00	0.00
TRINITY_DN1032979_c0_g1	0.00	0.00	0.00	0.00	0.00	0.00	0.00	0.00	0.00	0.00
TRINITY_DN103297_c0_g1	0.00	0.00	0.00	0.00	0.00	0.00	0.00	0.00	0.00	0.00
TRINITY_DN103297_c0_g2	0.00	0.00	0.00	0.00	0.00	0.00	0.00	0.00	0.00	0.00
TRINITY_DN103297_c1_g1	0.00	0.00	0.00	0.00	0.00	0.00	0.00	0.00	0.00	0.00
TRINITY_DN1032983_c0_g1	0.00	0.00	0.00	0.00	0.00	0.00	0.00	0.00	0.00	0.00
TRINITY_DN1032985_c0_g1	0.00	0.00	0.00	7.17	0.00	6.70	0.00	0.00	0.00	0.00
TRINITY_DN1032986_c0_g1	0.00	0.00	0.00	0.00	0.00	0.00	0.00	0.00	0.00	0.00
TRINITY_DN1032987_c0_g1	0.00	0.00	0.00	0.00	0.00	0.00	0.00	0.00	0.00	0.00
TRINITY_DN1032988_c0_g1	0.00	0.00	0.00	0.00	0.00	0.00	0.00	0.00	0.00	0.00
TRINITY_DN1032989_c0_g1	0.00	0.00	11.37	0.00	0.00	10.17	11.57	0.00	0.00	0.00
TRINITY_DN103298_c0_g1	0.00	0.00	0.00	0.00	0.00	0.00	0.00	0.00	0.00	0.00
TRINITY_DN103298_c0_g2	0.00	0.00	0.00	0.00	0.00	0.00	0.00	0.00	0.00	0.00
TRINITY_DN103298_c1_g1	0.00	39.25	0.00	0.00	0.00	0.00	0.00	0.00	0.00	0.00
TRINITY_DN1032991_c0_g1	0.00	0.00	0.00	0.00	0.00	0.00	0.00	0.00	0.00	0.00
TRINITY_DN1032992_c0_g1	0.00	151.37	54.12	42.99	0.00	0.00	9.17	14.36	50.04	0.00
TRINITY_DN1032993_c0_g1	0.00	0.00	0.00	0.00	0.00	0.00	0.00	0.00	0.00	0.00
TRINITY_DN1032994_c0_g1	0.00	0.00	0.00	0.00	0.00	0.00	0.00	0.00	0.00	0.00
TRINITY_DN1032995_c0_g1	0.00	0.00	0.00	0.00	0.00	0.00	0.00	0.00	0.00	0.00
TRINITY_DN1032996_c0_g1	0.00	0.00	0.00	0.00	0.00	0.00	0.00	0.00	0.00	0.00
TRINITY_DN1032997_c0_g1	0.00	0.00	0.00	0.00	0.00	0.00	0.00	0.00	0.00	0.00
TRINITY_DN103299_c0_g2	0.00	0.00	0.00	0.00	0.00	0.00	0.00	0.00	0.00	0.00
TRINITY_DN10329_c0_g1	0.00	0.00	0.00	0.00	0.00	0.00	0.00	0.00	0.00	0.00
TRINITY_DN1032_c15_g1	0.00	0.00	0.00	0.00	0.00	0.00	0.00	0.00	0.00	0.00
TRINITY_DN1032_c1_g1	33637.67	150111.14	123324.20	58909.52	27433.78	28609.76	46443.84	59988.62	95050.81	7778.48
TRINITY_DN1033001_c0_g1	0.00	0.00	0.00	0.00	0.00	0.00	0.00	0.00	0.00	0.00
TRINITY_DN1033002_c0_g1	0.00	0.00	3.64	0.00	0.00	0.00	0.00	0.00	0.00	0.00
TRINITY_DN1033004_c0_g1	0.00	378.10	151.44	95.03	40.08	70.71	79.91	245.66	94.69	44.48
TRINITY_DN1033008_c0_g1	0.00	0.00	0.00	0.00	0.00	0.00	0.00	0.00	0.00	0.00
TRINITY_DN1033009_c0_g1	0.00	0.00	0.00	0.00	0.00	0.00	0.00	0.00	0.00	0.00
TRINITY_DN103300_c0_g1	0.00	0.00	16.69	15.90	0.00	15.25	0.00	0.00	0.00	0.00
TRINITY_DN1033010_c0_g1	0.00	0.00	7.18	0.00	5.77	0.00	0.00	0.00	0.00	0.00
TRINITY_DN1033012_c0_g1	0.00	0.00	0.00	0.00	0.00	0.00	0.00	0.00	0.00	0.00
TRINITY_DN1033015_c0_g1	0.00	0.00	0.00	0.00	0.00	0.00	0.00	0.00	0.00	0.00
TRINITY_DN1033016_c0_g1	0.00	0.00	0.00	0.00	0.00	0.00	0.00	0.00	0.00	0.00
TRINITY_DN1033018_c0_g1	0.00	0.00	0.00	0.00	0.00	0.00	0.00	0.00	0.00	0.00
TRINITY_DN103301_c0_g1	0.00	0.00	0.00	0.00	0.00	0.00	0.00	0.00	4.38	0.00
TRINITY_DN103301_c0_g2	0.00	0.00	0.00	0.00	0.00	0.00	0.00	0.00	0.00	0.00
TRINITY_DN103301_c0_g4	0.00	0.00	0.00	0.00	0.00	0.00	0.00	0.00	0.00	0.00
TRINITY_DN103301_c0_g6	0.00	39.54	17.36	0.00	0.00	15.90	0.00	0.00	16.18	0.00
TRINITY_DN103301_c1_g1	0.00	0.00	0.00	0.00	0.00	0.00	0.00	0.00	0.00	0.00
TRINITY_DN103301_c1_g3	0.00	18.59	0.00	0.00	0.00	0.00	0.00	0.00	0.00	0.00
TRINITY_DN103301_c1_g4	0.00	0.00	0.00	0.00	0.00	0.00	0.00	0.00	0.00	0.00
TRINITY_DN103301_c3_g1	13.10	0.00	0.00	0.00	0.00	0.00	0.00	0.00	0.00	0.00
TRINITY_DN103301_c4_g1	0.00	0.00	0.00	0.00	0.00	0.00	0.00	0.00	0.00	0.00
TRINITY_DN103301_c5_g1	0.00	0.00	0.00	0.00	0.00	0.00	20.66	0.00	0.00	0.00
TRINITY_DN1033020_c0_g1	0.00	0.00	0.00	0.00	0.00	0.00	0.00	0.00	0.00	0.00
TRINITY_DN1033023_c0_g1	0.00	0.00	0.00	0.00	0.00	0.00	0.00	0.00	0.00	0.00
TRINITY_DN1033024_c0_g1	0.00	0.00	0.00	0.00	0.00	0.00	0.00	0.00	0.00	0.00
TRINITY_DN1033025_c0_g1	0.00	0.00	0.00	0.00	0.00	0.00	0.00	0.00	11.21	0.00
TRINITY_DN1033027_c0_g1	0.00	0.00	0.00	0.00	0.00	0.00	0.00	0.00	13.93	0.00
TRINITY_DN1033029_c0_g1	0.00	0.00	0.00	0.00	0.00	0.00	0.00	0.00	7.63	0.00
TRINITY_DN103302_c1_g1	0.00	0.00	11.53	0.00	0.00	0.00	0.00	0.00	0.00	0.00
TRINITY_DN103302_c2_g1	0.00	0.00	0.00	0.00	0.00	0.00	0.00	0.00	0.00	0.00
TRINITY_DN1033031_c0_g1	0.00	0.00	0.00	0.00	0.00	0.00	0.00	0.00	0.00	0.00
TRINITY_DN1033034_c0_g1	0.00	0.00	0.00	0.00	0.00	0.00	23.14	0.00	0.00	0.00
TRINITY_DN1033035_c0_g1	0.00	0.00	0.00	0.00	0.00	0.00	0.00	0.00	0.00	0.00
TRINITY_DN1033037_c0_g1	0.00	0.00	0.00	0.00	0.00	0.00	0.00	0.00	4.71	0.00
TRINITY_DN1033039_c0_g1	0.00	0.00	0.00	0.00	0.00	0.00	0.00	0.00	0.00	0.00
TRINITY_DN1033040_c0_g1	0.00	0.00	51.45	0.00	0.00	0.00	0.00	0.00	0.00	22.66
TRINITY_DN1033042_c0_g1	0.00	0.00	0.00	0.00	0.00	0.00	0.00	0.00	0.00	0.00
TRINITY_DN1033044_c0_g1	0.00	0.00	0.00	0.00	0.00	0.00	0.00	0.00	0.00	0.00
TRINITY_DN1033045_c0_g1	0.00	0.00	0.00	0.00	0.00	10.86	0.00	0.00	0.00	0.00
TRINITY_DN1033046_c0_g1	0.00	0.00	7.13	0.00	0.00	0.00	0.00	0.00	0.00	0.00
TRINITY_DN1033047_c0_g1	0.00	0.00	2.80	0.00	0.00	0.00	0.00	0.00	0.00	0.00
TRINITY_DN1033049_c0_g1	0.00	0.00	0.00	0.00	0.00	0.00	0.00	0.00	0.00	0.00
TRINITY_DN103304_c0_g1	0.00	0.00	0.00	0.00	5.29	0.00	0.00	0.00	0.00	0.00
TRINITY_DN103304_c0_g2	0.00	0.00	0.00	0.00	0.00	0.00	0.00	0.00	0.00	0.00
TRINITY_DN103304_c0_g3	0.00	0.00	0.00	0.00	0.00	0.00	0.00	0.00	0.00	0.00
TRINITY_DN103304_c0_g4	0.07	0.00	18.02	0.10	0.02	0.01	0.02	0.00	0.15	0.00
TRINITY_DN103304_c1_g1	0.00	0.00	0.00	0.00	0.00	0.00	0.00	0.00	0.00	0.00
TRINITY_DN103304_c1_g2	0.00	36.28	0.00	0.00	0.00	3.20	0.00	0.00	0.00	0.00
TRINITY_DN103304_c4_g1	0.00	0.00	0.00	0.00	0.00	0.00	0.00	0.00	0.00	0.00
TRINITY_DN103304_c6_g1	0.00	3.10	8.16	0.00	0.00	0.00	0.00	0.00	0.00	0.00
TRINITY_DN103304_c8_g1	0.00	0.00	8.39	0.00	0.00	0.00	0.00	0.00	0.00	0.00
TRINITY_DN1033050_c0_g1	0.00	0.00	0.00	0.00	0.00	0.00	0.00	0.00	0.00	0.00
TRINITY_DN1033053_c0_g1	0.00	0.00	6.95	0.00	0.00	0.00	0.00	0.00	0.00	0.00
TRINITY_DN1033054_c0_g1	0.00	0.00	0.00	0.00	0.00	0.00	0.00	0.00	0.00	0.00
TRINITY_DN1033055_c0_g1	0.00	0.00	0.00	0.00	0.00	0.00	0.00	0.00	0.00	0.00
TRINITY_DN1033056_c0_g1	0.00	0.00	0.00	0.00	0.00	0.00	0.00	0.00	0.00	0.00
TRINITY_DN1033058_c0_g1	0.00	0.00	0.00	0.00	0.00	0.00	0.00	0.00	0.00	0.00
TRINITY_DN1033059_c0_g1	0.00	0.00	0.00	0.00	0.00	0.00	0.00	0.00	0.00	0.00
TRINITY_DN103305_c0_g1	0.00	0.00	0.00	0.00	0.00	0.00	0.00	0.00	0.00	0.00
TRINITY_DN1033060_c0_g1	0.00	0.00	0.00	0.00	0.00	0.00	0.00	0.00	0.00	0.00
TRINITY_DN1033061_c0_g1	0.00	0.00	0.00	0.00	0.00	0.00	0.00	0.00	0.00	0.00
TRINITY_DN1033063_c0_g1	0.00	0.00	0.00	0.00	0.00	0.00	0.00	0.00	0.00	0.00
TRINITY_DN1033066_c0_g1	0.00	0.00	0.00	0.00	0.00	0.00	0.00	0.00	0.00	0.00
TRINITY_DN1033068_c0_g1	0.00	0.00	0.00	0.00	0.00	0.00	0.00	0.00	0.00	0.00
TRINITY_DN1033069_c0_g1	0.00	0.00	0.00	0.00	0.00	0.00	0.00	0.00	0.00	0.00
TRINITY_DN103306_c0_g1	0.00	2.26	0.00	3.72	0.00	0.00	0.00	1.53	0.00	0.00
TRINITY_DN103306_c0_g2	0.00	8.39	0.00	0.00	0.00	0.00	0.00	0.00	0.00	0.00
TRINITY_DN1033073_c0_g1	0.00	0.00	0.00	0.00	0.00	0.00	0.00	0.00	0.00	0.00
TRINITY_DN1033075_c0_g1	0.00	0.00	0.00	0.00	0.00	0.00	0.00	0.00	0.00	0.00
TRINITY_DN1033076_c0_g1	0.00	50.35	22.51	0.00	0.00	0.00	0.00	0.00	0.00	0.00
TRINITY_DN1033078_c0_g1	0.00	0.00	0.00	0.00	0.00	0.00	10.60	0.00	0.00	0.00
TRINITY_DN103307_c0_g2	0.00	0.00	18.74	0.00	0.00	0.00	0.00	0.00	0.00	0.00
TRINITY_DN1033080_c0_g1	0.00	0.00	0.00	14.49	0.00	0.00	0.00	0.00	0.00	0.00
TRINITY_DN1033082_c0_g1	0.00	0.00	0.00	0.00	0.00	0.00	0.00	0.00	0.00	0.00
TRINITY_DN1033083_c0_g1	0.00	0.00	0.00	0.00	0.00	0.00	0.00	0.00	0.00	0.00
TRINITY_DN1033084_c0_g1	0.00	0.00	0.00	0.00	0.00	22.28	0.00	0.00	0.00	0.00
TRINITY_DN1033087_c0_g1	0.00	0.00	26.72	0.00	0.00	0.00	0.00	0.00	12.35	0.00
TRINITY_DN1033089_c0_g1	0.00	0.00	0.00	0.00	0.00	0.00	0.00	0.00	0.00	0.00
TRINITY_DN103308_c0_g1	0.00	0.00	23.34	0.00	0.00	0.00	0.00	0.00	0.00	0.00
TRINITY_DN103308_c0_g2	0.00	0.00	0.00	0.00	0.00	0.00	0.00	0.00	0.00	0.00
TRINITY_DN103308_c0_g3	0.00	0.00	0.00	0.00	0.00	0.00	0.00	0.00	0.00	0.00
TRINITY_DN103308_c0_g4	0.00	0.00	0.00	0.00	0.00	0.00	0.00	0.00	0.00	0.00
TRINITY_DN103308_c0_g5	0.00	0.00	0.00	0.00	0.00	0.00	0.00	0.00	0.00	0.00
TRINITY_DN103308_c1_g1	0.00	0.00	2.74	0.00	0.00	0.00	0.00	0.00	5.17	0.00
TRINITY_DN103308_c3_g1	0.00	0.00	0.00	0.00	0.00	0.00	0.00	21.26	0.00	0.00
TRINITY_DN1033091_c0_g1	0.00	0.00	0.00	0.00	0.00	0.00	0.00	0.00	0.00	0.00
TRINITY_DN1033092_c0_g1	0.00	0.00	0.00	0.00	0.00	0.00	0.00	0.00	0.00	0.00
TRINITY_DN1033093_c0_g1	0.00	0.00	0.00	0.00	0.00	0.00	18.77	0.00	16.86	0.00
TRINITY_DN1033095_c0_g1	0.00	0.00	0.00	0.00	0.00	0.00	0.00	0.00	0.00	0.00
TRINITY_DN1033098_c0_g1	0.00	0.00	0.00	0.00	0.00	0.00	0.00	0.00	0.00	0.00
TRINITY_DN103309_c0_g1	0.00	0.00	0.00	0.00	0.00	0.00	0.00	0.00	0.00	0.00
TRINITY_DN103309_c1_g1	0.00	0.00	4.93	0.00	0.00	0.00	10.17	0.00	0.00	0.00
TRINITY_DN10330_c0_g1	7.57	21.95	22.73	11.75	2.16	0.93	1.40	5.91	3.41	12.64
TRINITY_DN10330_c5_g1	0.00	0.00	0.00	0.00	0.00	0.00	0.00	0.00	0.00	0.00
TRINITY_DN10330_c6_g1	0.00	0.00	0.00	0.00	0.00	0.00	0.00	0.00	0.00	0.00
TRINITY_DN1033102_c0_g1	0.00	0.00	0.00	0.00	0.00	0.00	0.00	0.00	0.00	0.00
TRINITY_DN1033103_c0_g1	0.00	0.00	0.00	15.33	0.00	7.16	0.00	0.00	0.00	0.00
TRINITY_DN1033105_c0_g1	0.00	0.00	0.00	0.00	0.00	0.00	0.00	0.00	0.00	0.00
TRINITY_DN1033106_c0_g1	0.00	0.00	0.00	0.00	0.00	0.00	0.00	0.00	0.00	0.00
TRINITY_DN1033107_c0_g1	0.00	11.94	0.00	0.00	0.00	0.00	0.00	0.00	0.00	0.00
TRINITY_DN103310_c0_g1	0.00	0.00	0.00	0.00	0.00	0.00	0.00	0.00	0.00	0.00
TRINITY_DN103310_c13_g1	0.00	0.00	6.67	0.00	0.00	0.00	3.50	0.00	0.00	0.00
TRINITY_DN103310_c1_g1	0.00	0.00	0.00	0.00	0.00	0.00	0.00	0.00	0.00	0.00
TRINITY_DN103310_c2_g1	0.00	3.62	0.00	0.00	0.00	0.00	0.00	0.00	2.98	0.00
TRINITY_DN103310_c3_g2	0.00	0.00	0.00	0.00	0.00	0.00	0.00	0.00	0.00	0.00
TRINITY_DN103310_c4_g1	0.00	0.00	0.00	0.00	0.00	0.00	0.00	0.00	0.00	0.00
TRINITY_DN103310_c5_g1	0.00	0.00	0.00	0.00	0.00	0.00	0.00	0.00	0.00	0.00
TRINITY_DN103310_c6_g1	0.00	0.00	0.00	0.00	0.00	0.00	0.00	0.00	0.00	0.00
TRINITY_DN103310_c8_g1	0.00	0.00	0.00	0.00	0.00	0.00	0.00	0.00	0.00	0.00
TRINITY_DN1033110_c0_g1	0.00	0.00	0.00	0.00	0.00	0.00	0.00	0.00	9.52	0.00
TRINITY_DN1033111_c0_g1	0.00	0.00	14.97	0.00	0.00	0.00	0.00	0.00	0.00	0.00
TRINITY_DN1033112_c0_g1	0.00	0.00	0.00	0.00	0.00	0.00	0.00	0.00	0.00	0.00
TRINITY_DN1033114_c0_g1	0.00	0.00	0.00	0.00	0.00	0.00	0.00	0.00	0.00	0.00
TRINITY_DN1033115_c0_g1	0.00	0.00	0.00	0.00	0.00	0.00	0.00	0.00	0.00	0.00
TRINITY_DN103311_c0_g2	0.00	0.00	0.00	0.00	0.00	0.00	21.49	0.00	0.00	0.00
TRINITY_DN103311_c0_g3	0.00	0.00	0.00	0.00	0.00	0.00	0.00	0.00	0.00	0.00
TRINITY_DN103311_c0_g4	6.37	9.75	10.63	0.00	0.00	0.00	4.54	9.91	2.01	0.00
TRINITY_DN103311_c0_g5	0.00	0.00	0.00	0.00	0.00	0.00	0.00	0.00	0.00	0.00
TRINITY_DN103311_c0_g7	0.00	0.00	0.00	0.00	0.00	0.00	0.00	0.00	0.00	0.00
TRINITY_DN103311_c2_g1	0.00	0.00	0.00	0.00	0.00	0.00	0.00	0.00	0.00	0.00
TRINITY_DN1033120_c0_g1	0.00	0.00	0.00	0.00	0.00	0.00	22.74	0.00	0.00	0.00
TRINITY_DN1033122_c0_g1	0.00	0.00	0.00	0.00	0.00	0.00	0.00	0.00	0.00	0.00
TRINITY_DN1033125_c0_g1	0.00	0.00	0.00	0.00	0.00	0.00	0.00	0.00	0.00	0.00
TRINITY_DN1033126_c0_g1	0.00	0.00	0.00	0.00	0.00	0.00	0.00	0.00	0.00	0.00
TRINITY_DN1033127_c0_g1	0.00	0.00	0.00	0.00	0.00	12.91	0.00	0.00	0.00	0.00
TRINITY_DN1033128_c0_g1	0.00	0.00	0.00	0.00	0.00	0.00	0.00	0.00	0.00	0.00
TRINITY_DN103312_c0_g1	25.76	24.75	49.40	15.77	0.00	21.16	4.62	0.00	32.95	7.29
TRINITY_DN103312_c0_g2	0.00	0.00	0.00	0.00	0.00	0.00	0.00	0.00	0.00	0.00
TRINITY_DN103312_c0_g3	0.00	0.00	0.00	0.00	0.00	0.00	0.00	0.00	0.00	0.00
TRINITY_DN1033130_c0_g1	0.00	0.00	0.00	0.00	0.00	0.00	0.00	0.00	0.00	0.00
TRINITY_DN1033132_c0_g1	0.00	0.00	0.00	0.00	0.00	0.00	0.00	0.00	0.00	0.00
TRINITY_DN1033138_c0_g1	0.00	0.00	0.00	0.00	0.00	0.00	0.00	0.00	0.00	0.00
TRINITY_DN1033139_c0_g1	0.00	18.72	0.00	0.00	0.00	0.00	0.00	0.00	0.00	0.00
TRINITY_DN103313_c0_g1	0.00	0.00	0.00	0.00	0.00	0.00	0.00	0.00	0.00	0.00
TRINITY_DN103313_c2_g1	0.00	0.00	0.00	0.00	0.00	0.00	0.00	0.00	0.00	0.00
TRINITY_DN103313_c4_g1	0.00	0.00	10.28	0.00	0.00	0.00	10.45	0.00	0.00	0.00
TRINITY_DN1033140_c0_g1	0.00	0.00	3.30	0.00	0.00	0.00	0.00	0.00	0.00	0.00
TRINITY_DN1033143_c0_g1	0.00	0.00	0.00	0.00	0.00	0.00	0.00	0.00	6.65	0.00
TRINITY_DN1033145_c0_g1	0.00	0.00	0.00	0.00	0.00	0.00	0.00	0.00	0.00	0.00
TRINITY_DN1033146_c0_g1	0.00	3.74	0.00	0.00	0.00	0.00	3.46	0.00	0.00	0.00
TRINITY_DN1033147_c0_g1	0.00	0.00	0.00	0.00	0.00	0.00	0.00	0.00	0.00	0.00
TRINITY_DN103314_c0_g1	0.00	0.00	0.00	18.13	0.00	6.24	0.00	0.00	0.00	0.00
TRINITY_DN103314_c0_g3	0.00	10.20	0.00	6.57	5.54	6.14	0.00	0.00	6.38	0.00
TRINITY_DN103314_c0_g4	0.00	6.20	0.00	0.00	0.00	0.00	0.00	0.00	0.00	0.00
TRINITY_DN103314_c0_g5	0.00	0.00	0.00	78.61	0.00	0.00	0.00	0.00	0.00	0.00
TRINITY_DN103314_c0_g6	0.00	0.00	0.00	0.00	0.00	0.00	0.00	0.00	0.00	4.02
TRINITY_DN103314_c0_g7	0.00	0.00	0.00	0.00	0.00	0.00	0.00	0.00	0.00	0.00
TRINITY_DN103314_c1_g2	9.24	0.00	0.00	0.00	0.00	0.00	0.00	0.00	0.00	0.00
TRINITY_DN103314_c3_g1	0.00	0.00	0.00	0.00	0.00	0.00	0.00	0.00	4.24	0.00
TRINITY_DN103314_c3_g2	0.00	0.00	18.82	0.00	0.00	0.00	0.00	0.00	0.00	0.00
TRINITY_DN103314_c4_g1	0.00	0.00	0.00	0.00	0.00	0.00	0.00	0.00	0.00	0.00
TRINITY_DN103314_c7_g1	0.00	0.00	0.00	0.00	0.00	0.00	0.00	0.00	0.00	0.00
TRINITY_DN103314_c8_g1	0.00	0.00	0.00	0.00	0.00	0.00	0.00	0.00	0.00	0.00
TRINITY_DN1033150_c0_g1	0.00	0.00	5.87	0.00	0.00	0.00	18.07	0.00	5.47	0.00
TRINITY_DN1033151_c0_g1	33.75	0.00	0.00	0.00	0.00	0.00	0.00	0.00	0.00	0.00
TRINITY_DN1033152_c0_g1	0.00	0.00	0.00	11.12	0.00	0.00	0.00	0.00	0.00	0.00
TRINITY_DN1033153_c0_g1	0.00	0.00	0.00	0.00	0.00	0.00	0.00	0.00	0.00	0.00
TRINITY_DN1033154_c0_g1	0.00	0.00	0.00	0.00	0.00	0.00	0.00	0.00	0.00	0.00
TRINITY_DN1033155_c0_g1	0.00	0.00	8.83	0.00	0.00	0.00	0.00	0.00	0.00	0.00
TRINITY_DN1033156_c0_g1	0.00	0.00	0.00	0.00	0.00	0.00	0.00	0.00	0.00	0.00
TRINITY_DN1033157_c0_g1	0.00	0.00	0.00	0.00	0.00	0.00	0.00	0.00	0.00	0.00
TRINITY_DN1033158_c0_g1	0.00	0.00	16.60	15.81	0.00	0.00	0.00	0.00	0.00	0.00
TRINITY_DN1033159_c0_g1	0.00	0.00	0.00	0.00	0.00	0.00	0.00	0.00	0.00	0.00
TRINITY_DN1033160_c0_g1	0.00	0.00	0.00	0.00	0.00	0.00	0.00	0.00	0.00	0.00
TRINITY_DN1033163_c0_g1	0.00	0.00	0.00	0.00	0.00	0.00	0.00	0.00	0.00	0.00
TRINITY_DN1033166_c0_g1	0.00	0.00	0.00	6.52	0.00	0.00	14.36	0.00	0.00	0.00
TRINITY_DN1033167_c0_g1	0.00	0.00	7.31	0.00	0.00	0.00	0.00	0.00	0.00	0.00
TRINITY_DN1033169_c0_g1	0.00	0.00	4.92	0.00	3.96	0.00	0.00	3.86	0.00	0.00
TRINITY_DN103316_c0_g2	0.00	0.00	0.00	0.00	0.00	0.00	0.00	0.00	0.00	0.00
TRINITY_DN103316_c1_g1	0.00	0.00	21.83	0.00	0.00	0.00	0.00	0.00	0.00	0.00
TRINITY_DN103316_c2_g1	0.00	0.00	0.00	0.00	0.00	0.00	7.91	0.00	0.00	0.00
TRINITY_DN103316_c3_g1	0.00	0.00	0.00	0.00	0.00	0.00	0.00	0.00	0.00	0.00
TRINITY_DN103316_c4_g1	0.00	0.00	0.00	0.00	0.00	0.00	0.00	0.00	0.00	0.00
TRINITY_DN103316_c5_g1	0.00	0.00	0.00	0.00	0.00	0.00	0.00	0.00	0.00	0.00
TRINITY_DN103316_c6_g1	0.00	0.00	0.00	0.00	0.00	0.00	0.00	0.00	0.00	0.00
TRINITY_DN103316_c8_g1	0.00	0.00	0.00	0.00	0.00	0.00	0.00	0.00	0.00	0.00
TRINITY_DN1033170_c0_g1	0.00	0.00	0.00	0.00	0.00	0.00	0.00	0.00	0.00	0.00
TRINITY_DN1033171_c0_g1	0.00	0.00	0.00	0.00	0.00	0.00	0.00	0.00	0.00	0.00
TRINITY_DN1033172_c0_g1	0.00	266.95	0.00	0.00	0.00	0.00	0.00	0.00	0.00	0.00
TRINITY_DN1033173_c0_g1	0.00	0.00	0.00	0.00	0.00	0.00	0.00	0.00	0.00	0.00
TRINITY_DN1033174_c0_g1	0.00	0.00	0.00	0.00	0.00	0.00	13.94	0.00	0.00	0.00
TRINITY_DN1033177_c0_g1	0.00	0.00	0.00	0.00	0.00	0.00	0.00	0.00	0.00	0.00
TRINITY_DN1033178_c0_g1	0.00	0.00	0.00	0.00	0.00	0.00	0.00	0.00	0.00	0.00
TRINITY_DN1033179_c0_g1	0.00	0.00	0.00	0.00	0.00	0.00	0.00	0.00	0.00	0.00
TRINITY_DN1033184_c0_g1	0.00	0.00	0.00	0.00	0.00	0.00	0.00	0.00	0.00	0.00
TRINITY_DN1033185_c0_g1	0.00	0.00	25.01	0.00	0.00	0.00	0.00	0.00	0.00	0.00
TRINITY_DN1033187_c0_g1	0.00	0.00	0.00	0.00	0.00	0.00	0.00	0.00	0.00	0.00
TRINITY_DN1033188_c0_g1	0.00	0.00	0.00	0.00	0.00	0.00	0.00	0.00	0.00	0.00
TRINITY_DN1033189_c0_g1	0.00	0.00	2.71	0.00	0.00	0.00	0.00	0.00	2.56	0.00
TRINITY_DN1033190_c0_g1	0.00	0.00	0.00	0.00	0.00	0.00	0.00	0.00	0.00	0.00
TRINITY_DN1033191_c0_g1	0.00	0.00	0.00	0.00	0.00	0.00	0.00	0.00	0.00	0.00
TRINITY_DN1033192_c0_g1	0.00	0.00	0.00	0.00	0.00	0.00	0.00	0.00	0.00	0.00
TRINITY_DN1033194_c0_g1	0.00	12.10	0.00	10.25	4.33	4.81	0.00	0.00	0.00	0.00
TRINITY_DN1033196_c0_g1	0.00	0.00	0.00	0.00	0.00	0.00	0.00	0.00	0.00	0.00
TRINITY_DN1033198_c0_g1	0.00	0.00	0.00	0.00	0.00	0.00	0.00	0.00	0.00	0.00
TRINITY_DN1033199_c0_g1	0.00	0.00	0.00	0.00	0.00	0.00	0.00	0.00	0.00	0.00
TRINITY_DN103319_c0_g1	0.00	0.00	0.00	0.00	0.00	0.00	0.00	0.00	0.00	0.00
TRINITY_DN10331_c0_g1	11.03	35.98	22.12	5.21	1.48	1.68	7.90	9.62	22.70	5.04
TRINITY_DN10331_c0_g3	0.00	17.92	0.00	0.00	0.00	0.00	4.12	0.00	0.00	0.00
TRINITY_DN10331_c0_g4	0.00	0.00	5.72	0.00	0.00	0.00	0.00	0.00	0.00	0.00
TRINITY_DN10331_c1_g1	0.00	0.00	0.00	0.00	0.00	20.83	0.00	0.00	25.64	0.00
TRINITY_DN10331_c1_g2	0.00	0.00	20.80	0.00	0.00	0.00	0.00	0.00	0.00	0.00
TRINITY_DN10331_c3_g1	0.00	0.00	0.00	0.00	0.00	0.00	0.00	0.00	0.00	0.00
TRINITY_DN10331_c5_g3	0.00	0.00	0.00	0.00	0.00	13.92	0.00	0.00	0.00	0.00
TRINITY_DN1033200_c0_g1	0.00	0.00	0.00	0.00	0.00	0.00	23.74	0.00	0.00	0.00
TRINITY_DN1033202_c0_g1	0.00	0.00	0.00	0.00	0.00	0.00	0.00	0.00	0.00	0.00
TRINITY_DN1033203_c0_g1	0.00	0.00	19.50	0.00	0.00	0.00	0.00	0.00	0.00	0.00
TRINITY_DN1033204_c0_g1	0.00	0.00	0.00	0.00	0.00	0.00	0.00	3.63	0.00	0.00
TRINITY_DN1033205_c0_g1	0.00	0.00	9.62	0.00	0.00	0.00	0.00	0.00	0.00	0.00
TRINITY_DN103320_c0_g1	0.00	0.00	0.00	0.00	0.00	0.00	0.00	0.00	0.00	0.00
TRINITY_DN103320_c2_g1	0.00	0.00	0.00	0.00	0.00	0.00	0.00	0.00	0.00	0.00
TRINITY_DN103320_c5_g1	0.00	0.00	9.95	0.00	0.00	8.89	10.12	0.00	0.00	0.00
TRINITY_DN1033210_c0_g1	0.00	0.00	0.00	0.00	0.00	0.00	0.00	0.00	0.00	0.00
TRINITY_DN1033212_c0_g1	0.00	0.00	0.00	0.00	0.00	0.00	0.00	0.00	0.00	0.00
TRINITY_DN1033213_c0_g1	0.00	0.00	37.72	0.00	0.00	0.00	0.00	0.00	0.00	0.00
TRINITY_DN1033214_c0_g1	0.00	0.00	0.00	0.00	0.00	0.00	0.00	0.00	0.00	0.00
TRINITY_DN1033219_c0_g1	0.00	0.00	14.15	0.00	0.00	0.00	0.00	0.00	0.00	0.00
TRINITY_DN1033220_c0_g1	0.00	0.00	0.00	0.00	0.00	0.00	0.00	0.00	0.00	0.00
TRINITY_DN1033221_c0_g1	0.00	0.00	0.00	0.00	0.00	0.00	0.00	0.00	0.00	0.00
TRINITY_DN1033222_c0_g1	0.00	0.00	0.00	0.00	0.00	0.00	0.00	0.00	0.00	0.00
TRINITY_DN1033224_c0_g1	0.00	0.00	0.00	0.00	0.00	0.00	0.00	0.00	0.00	0.00
TRINITY_DN1033225_c0_g1	0.00	0.00	0.00	0.00	0.00	0.00	0.00	0.00	0.00	0.00
TRINITY_DN1033226_c0_g1	0.00	0.00	0.00	0.00	0.00	0.00	0.00	0.00	0.00	0.00
TRINITY_DN1033229_c0_g1	0.00	0.00	0.00	0.00	0.00	0.00	0.00	0.00	0.00	0.00
TRINITY_DN103322_c0_g1	0.00	0.00	0.00	0.00	0.00	0.00	0.00	0.00	0.00	0.00
TRINITY_DN1033232_c0_g1	0.00	0.00	0.00	0.00	0.00	0.00	0.00	0.00	0.00	0.00
TRINITY_DN1033233_c0_g1	0.00	0.00	0.00	0.00	0.00	0.00	0.00	14.73	0.00	0.00
TRINITY_DN1033234_c0_g1	0.00	0.00	0.00	0.00	0.00	0.00	0.00	0.00	0.00	0.00
TRINITY_DN1033235_c0_g1	0.00	0.00	0.00	0.00	0.00	0.00	0.00	0.00	0.00	0.00
TRINITY_DN1033236_c0_g1	0.00	0.00	0.00	0.00	0.00	0.00	0.00	0.00	0.00	0.00
TRINITY_DN1033238_c0_g1	0.00	0.00	0.00	0.00	0.00	0.00	0.00	0.00	0.00	0.00
TRINITY_DN1033239_c0_g1	0.00	0.00	0.00	0.00	0.00	0.00	0.00	0.00	6.70	0.00
TRINITY_DN103323_c0_g1	0.94	0.00	18.05	0.00	0.00	0.86	0.00	0.00	0.00	0.00
TRINITY_DN103323_c1_g1	0.00	0.00	0.00	0.00	0.00	0.00	0.00	0.00	0.00	0.00
TRINITY_DN1033242_c0_g1	0.00	0.00	0.00	0.00	0.00	0.00	0.00	0.00	0.00	0.00
TRINITY_DN1033244_c0_g1	0.00	2.72	2.38	0.00	0.00	0.00	0.00	0.00	0.00	0.00
TRINITY_DN1033246_c0_g1	0.00	0.00	0.00	0.00	0.00	0.00	0.00	0.00	0.00	0.00
TRINITY_DN103324_c0_g1	0.00	0.00	8.29	0.00	0.00	0.00	0.00	0.00	0.00	0.00
TRINITY_DN103324_c1_g1	0.00	0.00	0.00	0.00	0.00	0.00	0.00	0.00	7.54	0.00
TRINITY_DN103324_c2_g1	0.00	0.00	0.00	0.00	0.00	0.00	0.00	0.00	0.00	0.00
TRINITY_DN1033250_c0_g1	0.00	0.00	0.00	0.00	0.00	5.34	0.00	0.00	0.00	0.00
TRINITY_DN1033251_c0_g1	0.00	0.00	0.00	0.00	0.00	0.00	0.00	0.00	0.00	0.00
TRINITY_DN1033252_c0_g1	0.00	0.00	23.74	0.00	0.00	0.00	0.00	0.00	0.00	0.00
TRINITY_DN1033253_c0_g1	0.00	0.00	0.00	0.00	0.00	0.00	0.00	0.00	0.00	0.00
TRINITY_DN1033254_c0_g1	0.00	0.00	0.00	0.00	0.00	0.00	0.00	0.00	0.00	0.00
TRINITY_DN1033255_c0_g1	0.00	0.00	0.00	0.00	0.00	0.00	0.00	0.00	0.00	0.00
TRINITY_DN1033256_c0_g1	0.00	0.00	0.00	0.00	0.00	0.00	0.00	0.00	0.00	0.00
TRINITY_DN1033257_c0_g1	0.00	15.96	0.00	0.00	0.00	0.00	0.00	0.00	0.00	0.00
TRINITY_DN103325_c0_g1	0.00	0.00	0.00	0.00	0.00	0.00	0.00	0.00	0.00	0.00
TRINITY_DN1033260_c0_g1	0.00	0.00	0.00	0.00	0.00	0.00	0.00	12.52	0.00	0.00
TRINITY_DN1033262_c0_g1	0.00	0.00	0.00	0.00	0.00	0.00	20.97	0.00	0.00	0.00
TRINITY_DN1033264_c0_g1	0.00	0.00	0.00	0.00	0.00	0.00	0.00	0.00	0.00	0.00
TRINITY_DN1033265_c0_g1	0.00	0.00	0.00	0.00	0.00	0.00	0.00	0.00	0.00	0.00
TRINITY_DN1033267_c0_g1	0.00	0.00	8.94	0.00	0.00	0.00	0.00	0.00	0.00	0.00
TRINITY_DN103326_c0_g1	0.00	5.12	0.00	0.00	0.00	8.24	0.00	0.00	12.72	0.00
TRINITY_DN103326_c0_g2	0.00	0.00	24.58	0.00	0.00	14.67	0.00	0.00	0.00	0.00
TRINITY_DN1033271_c0_g1	0.00	9.85	0.00	0.00	0.00	0.00	8.95	0.00	0.00	0.00
TRINITY_DN1033275_c0_g1	0.00	0.00	0.00	0.00	0.00	0.00	0.00	0.00	0.00	0.00
TRINITY_DN1033276_c0_g1	0.00	0.00	0.00	0.00	0.00	0.00	0.00	0.00	0.00	0.00
TRINITY_DN1033279_c0_g1	0.00	0.00	0.00	0.00	0.00	34.12	0.00	0.00	0.00	0.00
TRINITY_DN103327_c0_g1	0.00	0.00	0.00	0.00	0.00	0.00	0.00	0.00	0.00	0.00
TRINITY_DN1033281_c0_g1	0.00	0.00	0.00	0.00	0.00	0.00	0.00	0.00	0.00	0.00
TRINITY_DN1033282_c0_g1	0.00	0.00	3.82	0.00	0.00	0.00	0.00	0.00	0.00	0.00
TRINITY_DN1033283_c0_g1	0.00	0.00	0.00	0.00	0.00	0.00	0.00	0.00	0.00	0.00
TRINITY_DN1033284_c1_g1	0.00	0.00	0.00	0.00	0.00	0.00	0.00	0.00	0.00	0.00
TRINITY_DN1033285_c0_g1	0.00	0.00	0.00	0.00	0.00	0.00	0.00	0.00	0.00	0.00
TRINITY_DN1033286_c0_g1	0.00	0.00	0.00	0.00	0.00	0.00	0.00	0.00	0.00	0.00
TRINITY_DN1033287_c0_g1	0.00	0.00	0.00	0.00	0.00	0.00	0.00	0.00	15.43	0.00
TRINITY_DN1033288_c0_g1	0.00	0.00	22.92	0.00	0.00	0.00	0.00	0.00	0.00	0.00
TRINITY_DN1033289_c0_g1	0.00	0.00	0.00	0.00	0.00	0.00	0.00	0.00	0.00	0.00
TRINITY_DN1033290_c0_g1	0.00	0.00	0.00	0.00	0.00	0.00	5.80	0.00	0.00	0.00
TRINITY_DN1033291_c0_g1	0.00	60.24	21.57	0.00	0.00	0.00	0.00	0.00	0.00	0.00
TRINITY_DN1033292_c0_g1	0.00	0.00	0.00	0.00	0.00	0.00	0.00	0.00	0.00	0.00
TRINITY_DN1033293_c0_g1	0.00	0.00	0.00	0.00	0.00	0.00	0.00	0.00	0.00	0.00
TRINITY_DN1033294_c0_g1	0.00	0.00	0.00	0.00	0.00	0.00	0.00	0.00	0.00	0.00
TRINITY_DN1033295_c0_g1	0.00	0.00	0.00	81.74	0.00	0.00	0.00	0.00	0.00	0.00
TRINITY_DN1033297_c0_g1	0.00	0.00	0.00	0.00	0.00	0.00	0.00	0.00	0.00	0.00
TRINITY_DN1033299_c0_g1	0.00	0.00	0.00	0.00	0.00	0.00	0.00	0.00	0.00	0.00
TRINITY_DN10332_c0_g1	24.45	57.11	33.62	46.72	11.61	11.27	31.47	100.80	38.95	15.03
TRINITY_DN10332_c0_g2	13.79	18.05	38.14	57.72	24.84	5.05	7.16	83.20	69.21	8.33
TRINITY_DN10332_c3_g1	0.00	3.26	0.00	3.98	2.27	0.00	0.00	3.27	0.00	0.00
TRINITY_DN10332_c4_g1	0.00	0.00	0.00	0.00	0.00	0.00	0.00	0.00	0.00	0.00
TRINITY_DN1033301_c0_g1	0.00	0.00	0.00	0.00	0.00	0.00	0.00	0.00	0.00	0.00
TRINITY_DN1033302_c0_g1	0.00	0.00	0.00	0.00	0.00	0.00	21.84	0.00	0.00	0.00
TRINITY_DN1033304_c0_g1	0.00	0.00	22.38	0.00	0.00	0.00	0.00	0.00	0.00	0.00
TRINITY_DN1033305_c0_g1	0.00	0.00	0.00	0.00	0.00	0.00	0.00	0.00	0.00	0.00
TRINITY_DN1033307_c0_g1	0.00	60.50	0.00	0.00	0.00	0.00	0.00	0.00	7.14	0.00
TRINITY_DN1033308_c0_g1	0.00	78.94	0.00	0.00	0.00	0.00	6.00	0.00	0.00	0.00
TRINITY_DN1033309_c0_g1	0.00	0.00	0.00	0.00	0.00	0.00	0.00	0.00	0.00	0.00
TRINITY_DN1033310_c0_g1	0.00	0.00	0.00	0.00	0.00	0.00	0.00	0.00	0.00	0.00
TRINITY_DN1033312_c0_g1	0.00	0.00	26.99	0.00	0.00	0.00	0.00	0.00	0.00	0.00
TRINITY_DN1033313_c0_g1	0.00	0.00	0.00	0.00	0.00	0.00	0.00	0.00	3.53	0.00
TRINITY_DN1033314_c0_g1	0.00	0.00	0.00	0.00	0.00	0.00	0.00	0.00	0.00	0.00
TRINITY_DN1033315_c0_g1	0.00	0.00	1.25	0.00	0.00	0.00	0.00	0.00	0.00	0.00
TRINITY_DN1033316_c0_g1	0.00	0.00	0.00	0.00	0.00	0.00	0.00	0.00	0.00	0.00
TRINITY_DN1033317_c0_g1	0.00	0.00	0.00	0.00	0.00	0.00	0.00	0.00	0.00	0.00
TRINITY_DN1033318_c0_g1	0.00	0.00	0.00	0.00	0.00	0.00	0.00	0.00	0.00	0.00
TRINITY_DN103331_c0_g1	0.00	0.00	0.00	0.00	0.00	0.00	0.00	0.00	0.00	0.00
TRINITY_DN1033321_c0_g1	0.00	0.00	0.00	0.00	0.00	0.00	0.00	0.00	0.00	0.00
TRINITY_DN1033324_c0_g1	0.00	0.00	0.00	0.00	0.00	0.00	0.00	0.00	0.00	0.00
TRINITY_DN1033327_c0_g1	0.00	0.00	0.00	0.00	0.00	4.59	0.00	0.00	0.00	0.00
TRINITY_DN1033328_c0_g1	0.00	0.00	16.09	0.00	0.00	4.80	0.00	0.00	0.00	0.00
TRINITY_DN1033329_c0_g1	0.00	0.00	0.00	0.00	0.00	0.00	0.00	0.00	0.00	0.00
TRINITY_DN103332_c0_g1	25.83	0.00	0.00	0.00	0.00	0.00	0.00	0.00	0.00	0.00
TRINITY_DN103332_c0_g2	0.00	0.00	1.58	0.00	0.00	0.00	0.00	0.00	0.00	0.00
TRINITY_DN103332_c1_g1	0.00	9.51	0.00	0.00	0.00	0.00	6.55	1.85	0.00	0.00
TRINITY_DN103332_c1_g2	8.51	0.00	8.46	8.07	0.00	0.00	0.00	6.73	0.00	0.00
TRINITY_DN103332_c2_g1	0.00	0.00	0.00	0.00	0.00	0.00	0.00	0.00	0.00	0.00
TRINITY_DN103332_c3_g1	0.00	0.00	0.00	0.00	0.00	0.00	0.00	0.00	0.00	3.10
TRINITY_DN1033330_c0_g1	0.00	0.00	0.00	0.00	0.00	0.00	0.00	0.00	0.00	0.00
TRINITY_DN1033332_c0_g1	0.00	0.00	7.43	0.00	0.00	0.00	0.00	0.00	0.00	0.00
TRINITY_DN1033333_c0_g1	0.00	30.64	0.00	0.00	0.00	0.00	0.00	0.00	0.00	0.00
TRINITY_DN1033334_c0_g1	0.00	0.00	0.00	0.00	0.00	0.00	0.00	0.00	0.00	0.00
TRINITY_DN1033335_c0_g1	0.00	0.00	0.00	0.00	0.00	0.00	0.00	0.00	0.00	0.00
TRINITY_DN1033336_c0_g1	0.00	0.00	0.00	0.00	0.00	0.00	0.00	0.00	0.00	0.00
TRINITY_DN1033338_c0_g1	0.00	0.00	0.00	0.00	0.00	0.00	0.00	0.00	0.00	0.00
TRINITY_DN103333_c0_g1	1.72	13.57	14.12	1.11	0.00	0.58	1.27	0.00	2.16	0.00
TRINITY_DN103333_c0_g2	0.00	0.00	0.00	0.00	0.00	0.00	0.00	0.00	2.49	0.00
TRINITY_DN103333_c0_g4	0.00	20.90	12.41	5.92	0.00	5.54	0.00	0.00	0.00	5.59
TRINITY_DN103333_c0_g5	0.00	0.00	0.00	0.00	0.00	0.00	0.00	0.00	0.00	0.00
TRINITY_DN103333_c1_g1	0.00	0.00	0.00	0.00	0.00	0.00	0.00	0.00	6.12	0.00
TRINITY_DN103333_c3_g1	0.00	0.00	0.00	0.00	0.00	0.00	0.00	0.00	0.00	0.00
TRINITY_DN103333_c4_g1	0.00	0.00	0.00	0.00	0.00	0.00	0.00	0.00	9.48	0.00
TRINITY_DN103333_c5_g1	0.00	0.00	0.00	0.00	0.00	0.00	0.00	0.00	0.00	0.00
TRINITY_DN1033340_c0_g1	0.00	0.00	0.00	0.00	0.00	0.00	0.00	0.00	0.00	0.00
TRINITY_DN1033341_c0_g1	0.00	89.36	47.57	0.00	0.00	0.00	0.00	0.00	0.00	0.00
TRINITY_DN1033342_c0_g1	0.00	0.00	0.00	0.00	0.00	0.00	0.00	0.00	0.00	0.00
TRINITY_DN1033345_c0_g1	0.00	0.00	0.00	0.00	0.00	0.00	0.00	0.00	0.00	0.00
TRINITY_DN1033347_c0_g1	0.00	0.00	0.00	0.00	0.00	0.00	0.00	25.41	0.00	0.00
TRINITY_DN1033348_c0_g1	0.00	0.00	0.00	0.00	0.00	0.00	0.00	0.00	0.00	0.00
TRINITY_DN103334_c0_g1	0.00	0.00	0.00	0.00	0.00	0.00	0.00	0.00	0.00	0.00
TRINITY_DN103334_c0_g2	0.00	0.00	3.16	0.00	0.00	2.86	0.00	0.00	2.97	0.00
TRINITY_DN1033350_c0_g1	0.00	0.00	0.00	0.00	0.00	0.00	24.17	0.00	0.00	0.00
TRINITY_DN1033351_c0_g1	0.00	0.00	0.00	0.00	0.00	0.00	0.00	0.00	0.00	0.00
TRINITY_DN1033352_c0_g1	0.00	0.00	0.00	0.00	0.00	0.00	0.00	0.00	0.00	0.00
TRINITY_DN1033356_c0_g1	0.00	0.00	0.00	0.00	0.00	0.00	0.00	0.00	0.00	0.00
TRINITY_DN1033357_c0_g1	0.00	0.00	0.00	18.63	0.00	0.00	0.00	0.00	0.00	0.00
TRINITY_DN1033358_c0_g1	0.00	0.00	4.65	0.00	0.00	0.00	0.00	0.00	4.34	0.00
TRINITY_DN103335_c0_g2	11.32	0.00	0.00	0.00	0.00	0.00	3.03	2.23	0.00	0.00
TRINITY_DN103335_c10_g1	0.00	0.00	0.00	0.00	0.00	0.00	0.00	0.00	0.00	0.00
TRINITY_DN103335_c13_g1	0.00	0.00	0.00	0.00	0.00	0.00	0.00	0.00	0.00	0.00
TRINITY_DN103335_c14_g1	0.00	0.00	0.00	0.00	0.00	0.00	0.00	0.00	0.00	0.00
TRINITY_DN103335_c15_g1	0.00	0.00	0.00	0.00	0.00	0.00	0.00	0.00	0.00	0.00
TRINITY_DN103335_c16_g1	0.00	0.00	25.01	0.00	0.00	0.00	0.00	0.00	0.00	0.00
TRINITY_DN103335_c3_g1	0.00	0.00	0.00	0.00	0.00	0.00	0.00	0.00	0.00	0.00
TRINITY_DN103335_c5_g1	0.00	93.89	0.00	0.00	0.00	0.00	0.00	0.00	0.00	0.00
TRINITY_DN103335_c7_g1	0.00	15.80	0.00	13.31	0.00	0.00	0.00	0.00	0.00	0.00
TRINITY_DN103335_c8_g1	0.00	0.00	0.00	0.00	0.00	0.00	0.00	0.00	0.00	0.00
TRINITY_DN1033360_c0_g1	0.00	0.00	0.00	0.00	0.00	0.00	0.00	0.00	0.00	0.00
TRINITY_DN1033361_c0_g1	0.00	0.00	0.00	0.00	0.00	0.00	0.00	0.00	0.00	0.00
TRINITY_DN1033362_c0_g1	0.00	0.00	0.00	0.00	0.00	0.00	0.00	0.00	0.00	0.00
TRINITY_DN1033363_c0_g1	0.00	0.00	0.00	0.00	0.00	0.00	7.60	0.00	6.91	0.00
TRINITY_DN1033365_c0_g1	0.00	0.00	0.00	0.00	0.00	0.00	0.00	0.00	0.00	0.00
TRINITY_DN1033366_c0_g1	0.00	9.61	0.00	8.20	0.00	0.00	0.00	0.00	0.00	0.00
TRINITY_DN1033368_c0_g1	0.00	0.00	0.00	0.00	0.00	0.00	0.00	0.00	0.00	0.00
TRINITY_DN103336_c0_g1	0.00	0.00	0.00	0.00	0.00	0.00	0.00	0.00	0.00	0.00
TRINITY_DN103336_c0_g2	0.00	10.26	0.00	0.00	0.00	0.00	0.00	0.00	0.00	0.00
TRINITY_DN103336_c1_g1	26.06	14.33	12.78	12.16	0.00	0.00	26.09	0.00	11.83	0.00
TRINITY_DN103336_c2_g1	0.00	0.00	0.00	0.00	0.00	0.00	0.00	0.00	0.00	0.00
TRINITY_DN1033372_c0_g1	0.00	0.00	0.00	0.00	0.00	0.00	0.00	0.00	0.00	0.00
TRINITY_DN1033373_c0_g1	0.00	0.00	0.00	0.00	0.00	0.00	0.00	0.00	0.00	0.00
TRINITY_DN1033375_c0_g1	0.00	0.00	0.00	0.00	0.00	0.00	4.34	0.00	0.00	0.00
TRINITY_DN1033377_c0_g1	0.00	6.05	0.00	5.13	0.00	0.00	11.06	0.00	0.00	0.00
TRINITY_DN1033378_c0_g1	0.00	0.00	0.00	0.00	0.00	0.00	0.00	0.00	0.00	0.00
TRINITY_DN103337_c0_g1	0.00	0.00	1.91	3.99	0.00	3.47	4.51	1.64	0.00	0.00
TRINITY_DN1033385_c0_g1	0.00	0.00	0.00	0.00	0.00	0.00	0.00	0.00	0.00	0.00
TRINITY_DN1033386_c0_g1	0.00	0.00	0.00	0.00	0.00	0.00	0.00	0.00	15.75	0.00
TRINITY_DN1033387_c0_g1	0.00	0.00	0.00	0.00	0.00	0.00	0.00	0.00	0.00	0.00
TRINITY_DN1033388_c0_g1	0.00	0.00	6.74	0.00	0.00	0.00	0.00	5.34	0.00	0.00
TRINITY_DN1033389_c0_g1	0.00	0.00	13.13	0.00	0.00	3.93	0.00	0.00	0.00	0.00
TRINITY_DN103338_c0_g1	0.00	0.00	0.00	0.00	0.00	0.00	0.00	0.00	0.00	0.00
TRINITY_DN103338_c1_g1	0.00	63.87	0.00	0.00	0.00	0.00	0.00	0.00	0.00	0.00
TRINITY_DN103338_c2_g2	0.00	0.00	0.00	0.00	0.00	0.00	0.00	0.00	5.61	0.00
TRINITY_DN103338_c3_g1	0.00	0.00	0.00	0.00	0.00	0.00	0.00	0.00	0.00	0.00
TRINITY_DN103338_c4_g1	0.00	0.00	15.07	0.00	0.00	0.00	0.00	0.00	0.00	0.00
TRINITY_DN1033390_c0_g1	0.00	0.00	0.00	0.00	0.00	0.00	0.00	0.00	0.00	0.00
TRINITY_DN1033392_c0_g1	0.00	0.00	0.00	0.00	0.00	0.00	0.00	0.00	0.00	0.00
TRINITY_DN1033393_c0_g1	0.00	0.00	0.00	0.00	0.00	0.00	0.00	0.00	0.00	0.00
TRINITY_DN1033394_c0_g1	0.00	0.00	0.00	0.00	0.00	0.00	0.00	0.00	0.00	0.00
TRINITY_DN1033395_c0_g1	0.00	0.00	0.00	0.00	0.00	0.00	0.00	0.00	0.00	0.00
TRINITY_DN1033397_c0_g1	0.00	0.00	0.00	0.00	0.00	8.69	0.00	0.00	0.00	0.00
TRINITY_DN103339_c0_g1	0.00	0.00	0.00	0.00	0.00	0.00	0.00	0.00	0.00	0.00
TRINITY_DN10333_c0_g1	0.00	8.61	23.02	9.47	6.17	0.00	7.82	30.47	11.14	0.00
TRINITY_DN10333_c0_g3	0.00	0.00	0.00	0.00	0.00	0.00	0.00	0.00	24.08	0.00
TRINITY_DN10333_c0_g4	0.00	0.00	0.00	19.89	33.50	0.00	0.00	0.00	0.00	0.00
TRINITY_DN10333_c1_g1	18.48	0.00	17.95	0.00	0.00	0.00	0.00	0.00	0.00	0.00
TRINITY_DN10333_c1_g2	0.00	0.00	0.00	0.00	0.00	0.00	7.74	0.00	0.00	0.00
TRINITY_DN10333_c2_g1	0.00	0.00	0.00	0.00	0.00	0.00	0.00	0.00	0.00	0.00
TRINITY_DN1033400_c0_g1	0.00	0.00	0.00	0.00	0.00	0.00	0.00	0.00	26.57	0.00
TRINITY_DN1033401_c0_g1	0.00	0.00	0.00	0.00	0.00	0.00	0.00	0.00	0.00	0.00
TRINITY_DN1033402_c0_g1	0.00	0.00	0.00	0.00	0.00	0.00	0.00	0.00	0.00	0.00
TRINITY_DN1033403_c0_g1	0.00	0.00	24.58	7.81	0.00	7.30	8.33	19.53	15.15	7.32
TRINITY_DN1033404_c0_g1	0.00	0.00	0.00	0.00	0.00	0.00	0.00	0.00	0.00	0.00
TRINITY_DN1033405_c0_g1	0.00	0.00	0.00	0.00	0.00	0.00	0.00	0.00	0.00	0.00
TRINITY_DN1033407_c0_g1	0.00	0.00	0.00	0.00	0.00	0.00	0.00	0.00	0.00	0.00
TRINITY_DN1033408_c0_g1	0.00	0.00	0.00	0.00	0.00	0.00	0.00	0.00	0.00	0.00
TRINITY_DN103340_c0_g2	0.00	0.00	0.00	0.00	0.00	0.00	15.00	0.00	0.00	0.00
TRINITY_DN103340_c0_g3	0.00	0.00	24.58	0.00	0.00	0.00	0.00	0.00	0.00	0.00
TRINITY_DN1033416_c0_g1	0.00	0.00	0.00	0.00	0.00	0.00	0.00	0.00	0.00	0.00
TRINITY_DN1033417_c0_g1	0.00	0.00	3.64	0.00	0.00	0.00	3.77	0.00	0.00	0.00
TRINITY_DN1033418_c0_g1	0.00	0.00	0.00	0.00	0.00	0.00	0.00	0.00	0.00	0.00
TRINITY_DN1033421_c0_g1	0.00	0.00	0.00	0.00	0.00	0.00	0.00	0.00	0.00	0.00
TRINITY_DN1033422_c0_g1	0.00	0.00	0.00	0.00	0.00	0.00	0.00	0.00	11.95	0.00
TRINITY_DN1033424_c0_g1	0.00	0.00	0.00	0.00	0.00	0.00	0.00	0.00	0.00	0.00
TRINITY_DN1033426_c0_g1	0.00	0.00	0.00	0.00	0.00	0.00	0.00	0.00	0.00	0.00
TRINITY_DN1033427_c0_g1	0.00	0.00	0.00	0.00	0.00	0.00	0.00	0.00	0.00	0.00
TRINITY_DN1033429_c0_g1	0.00	0.00	0.00	0.00	0.00	0.00	0.00	0.00	0.00	0.00
TRINITY_DN1033430_c0_g1	0.00	0.00	0.00	0.00	0.00	0.00	0.00	0.00	0.00	0.00
TRINITY_DN1033431_c0_g1	0.00	0.00	0.00	0.00	0.00	0.00	0.00	0.00	0.00	0.00
TRINITY_DN1033433_c0_g1	0.00	0.00	0.00	0.00	0.00	0.00	0.00	0.00	0.00	0.00
TRINITY_DN1033435_c0_g1	0.00	0.00	0.00	16.49	0.00	0.00	0.00	0.00	0.00	0.00
TRINITY_DN1033436_c0_g1	0.00	0.00	0.00	0.00	0.00	0.00	0.00	0.00	0.00	0.00
TRINITY_DN1033439_c0_g1	0.00	0.00	0.00	0.00	0.00	0.00	0.00	0.00	0.00	0.00
TRINITY_DN103343_c0_g1	0.00	0.00	0.00	0.00	0.00	0.00	0.00	0.00	0.00	0.00
TRINITY_DN103343_c0_g2	0.00	0.00	5.17	4.92	0.00	0.00	0.00	0.00	0.00	0.00
TRINITY_DN103343_c0_g3	0.00	0.00	0.00	0.00	0.00	0.00	18.92	0.00	0.00	0.00
TRINITY_DN103343_c4_g1	0.00	0.00	0.00	0.00	0.00	0.00	0.00	0.00	0.00	0.00
TRINITY_DN1033441_c0_g1	0.00	0.00	0.00	0.00	0.00	0.00	0.00	0.00	0.00	0.00
TRINITY_DN1033444_c0_g1	0.00	0.00	0.00	0.00	0.00	0.00	0.00	0.00	0.00	0.00
TRINITY_DN1033445_c0_g1	0.00	0.00	0.00	0.00	0.00	0.00	0.00	0.00	0.00	0.00
TRINITY_DN1033447_c0_g1	0.00	0.00	0.00	0.00	0.00	0.00	0.00	0.00	0.00	0.00
TRINITY_DN1033449_c0_g1	0.00	0.00	0.00	0.00	0.00	0.00	0.00	0.00	0.00	0.00
TRINITY_DN1033451_c0_g1	0.00	0.00	0.00	0.00	0.00	0.00	0.00	0.00	0.00	0.00
TRINITY_DN1033452_c0_g1	0.00	0.00	9.24	0.00	0.00	0.00	0.00	0.00	0.00	0.00
TRINITY_DN1033455_c0_g1	0.00	0.00	0.00	0.00	0.00	0.00	0.00	0.00	0.00	0.00
TRINITY_DN1033456_c0_g1	0.00	0.00	0.00	0.00	0.00	0.00	0.00	0.00	0.00	0.00
TRINITY_DN103345_c0_g1	0.00	50.92	0.00	0.00	0.00	0.00	0.00	0.00	0.00	0.00
TRINITY_DN103345_c1_g1	0.00	0.00	13.22	0.00	0.00	0.00	0.00	0.00	0.00	5.95
TRINITY_DN103345_c4_g1	0.00	0.00	0.00	27.25	0.00	0.00	0.00	0.00	0.00	0.00
TRINITY_DN1033460_c0_g1	0.00	0.00	0.00	0.00	0.00	0.00	0.00	0.00	0.00	0.00
TRINITY_DN1033462_c0_g1	0.00	0.00	0.00	0.00	0.00	0.00	0.00	0.00	0.00	0.00
TRINITY_DN1033463_c0_g1	0.00	0.00	0.00	0.00	0.00	0.00	0.00	0.00	0.00	0.00
TRINITY_DN1033465_c0_g1	0.00	0.00	0.00	0.00	0.00	0.00	0.00	0.00	0.00	0.00
TRINITY_DN1033466_c0_g1	0.00	0.00	0.00	0.00	0.00	0.00	0.00	0.00	0.00	0.00
TRINITY_DN1033467_c0_g1	0.00	0.00	0.00	0.00	0.00	0.00	0.00	0.00	0.00	0.00
TRINITY_DN103346_c0_g1	0.00	9.95	0.00	0.00	0.00	0.00	0.00	0.00	0.00	0.00
TRINITY_DN103346_c0_g2	7.75	101.40	24.67	14.71	0.00	0.00	7.85	12.24	7.14	0.00
TRINITY_DN1033470_c0_g1	0.00	0.00	0.00	0.00	0.00	0.00	0.00	0.00	0.00	0.00
TRINITY_DN1033472_c0_g1	0.00	0.00	0.00	0.00	0.00	0.00	0.00	0.00	0.00	0.00
TRINITY_DN1033477_c0_g1	0.00	0.00	0.00	0.00	0.00	0.00	0.00	0.00	13.77	0.00
TRINITY_DN1033478_c0_g1	0.00	0.00	0.00	0.00	0.00	0.00	0.00	0.00	0.00	0.00
TRINITY_DN1033479_c0_g1	0.00	0.00	0.00	0.00	0.00	0.00	0.00	0.00	0.00	0.00
TRINITY_DN1033483_c0_g1	0.00	0.00	0.00	0.00	0.00	0.00	0.00	0.00	0.00	0.00
TRINITY_DN1033484_c0_g1	0.00	0.00	0.00	0.00	0.00	0.00	0.00	0.00	0.00	0.00
TRINITY_DN1033485_c0_g1	0.00	0.00	0.00	0.00	0.00	4.16	0.00	0.00	0.00	0.00
TRINITY_DN1033486_c0_g1	0.00	11.29	0.00	0.00	0.00	0.00	0.00	0.00	0.00	0.00
TRINITY_DN1033487_c0_g1	0.00	0.00	0.00	0.00	0.00	0.00	0.00	0.00	0.00	0.00
TRINITY_DN1033488_c0_g1	0.00	0.00	0.00	0.00	0.00	0.00	0.00	0.00	0.00	0.00
TRINITY_DN1033489_c0_g1	0.00	0.00	11.48	0.00	0.00	0.00	0.00	0.00	0.00	0.00
TRINITY_DN103348_c0_g1	0.00	0.00	0.00	0.00	0.00	0.00	8.09	6.31	0.00	0.00
TRINITY_DN1033494_c0_g1	0.00	0.00	0.00	0.00	0.00	0.00	0.00	0.00	0.00	0.00
TRINITY_DN1033495_c0_g1	0.00	0.00	0.00	0.00	0.00	0.00	0.00	0.00	0.00	0.00
TRINITY_DN1033498_c0_g1	0.00	107.85	0.00	0.00	0.00	0.00	0.00	0.00	0.00	0.00
TRINITY_DN1033499_c0_g1	0.00	0.00	0.00	0.00	0.00	0.00	0.00	0.00	0.00	0.00
TRINITY_DN103349_c0_g1	0.00	0.00	0.00	0.00	0.00	0.00	0.00	0.00	0.00	0.00
TRINITY_DN103349_c0_g2	0.00	0.00	0.00	0.00	0.00	0.00	0.00	0.00	0.00	0.00
TRINITY_DN103349_c0_g3	0.00	0.00	0.00	0.00	0.00	0.00	0.00	0.00	0.00	0.00
TRINITY_DN103349_c2_g1	0.00	0.00	0.00	0.00	0.00	0.00	0.00	0.00	0.00	0.00
TRINITY_DN10334_c0_g1	0.00	0.00	0.00	0.00	0.00	0.00	0.00	0.00	0.00	0.00
TRINITY_DN10334_c0_g2	0.00	0.00	0.00	0.00	0.00	0.00	0.00	0.00	0.00	0.00
TRINITY_DN1033501_c0_g1	18.36	0.00	18.33	5.83	0.00	0.00	6.25	0.00	11.36	0.00
TRINITY_DN1033503_c0_g1	0.00	0.00	0.00	0.00	0.00	0.00	0.00	0.00	0.00	0.00
TRINITY_DN1033508_c0_g1	0.00	0.00	0.00	0.00	0.00	0.00	0.00	0.00	0.00	0.00
TRINITY_DN1033509_c0_g1	0.00	0.00	0.00	0.00	0.00	0.00	0.00	0.00	0.00	0.00
TRINITY_DN103350_c0_g1	0.00	148.30	0.00	0.00	0.00	0.00	0.00	0.00	0.00	0.00
TRINITY_DN103350_c0_g2	0.00	30.92	0.00	0.00	4.42	0.00	5.65	0.00	0.00	0.00
TRINITY_DN103350_c0_g3	0.00	63.41	0.00	0.00	0.00	0.00	0.00	0.00	0.00	0.00
TRINITY_DN103350_c0_g4	0.00	0.00	45.52	0.00	0.00	0.00	0.00	0.00	0.00	0.00
TRINITY_DN103350_c0_g5	0.00	0.00	0.00	0.00	0.00	4.11	0.00	3.59	12.84	0.00
TRINITY_DN103350_c0_g6	0.00	0.00	0.00	0.00	0.00	0.00	0.00	0.00	0.00	0.00
TRINITY_DN103350_c1_g1	0.00	0.00	0.00	0.00	0.00	0.00	0.00	0.00	0.00	0.00
TRINITY_DN103350_c2_g1	0.00	0.00	0.00	0.00	0.00	0.00	0.00	0.00	0.00	0.00
TRINITY_DN103350_c3_g1	0.00	0.00	0.00	0.00	0.00	0.00	0.00	0.00	0.00	0.00
TRINITY_DN103350_c4_g1	0.00	0.00	13.74	0.00	0.00	12.38	0.00	0.00	0.00	0.00
TRINITY_DN103350_c5_g1	0.00	0.00	0.00	0.00	0.00	0.00	0.00	0.00	0.00	0.00
TRINITY_DN103350_c6_g1	0.00	0.00	0.00	0.00	0.00	0.00	19.60	0.00	0.00	0.00
TRINITY_DN103350_c7_g1	0.00	0.00	0.00	0.00	0.00	0.00	0.00	0.00	0.00	0.00
TRINITY_DN1033511_c0_g1	0.00	0.00	0.00	0.00	0.00	0.00	0.00	0.00	0.00	0.00
TRINITY_DN1033512_c0_g1	0.00	0.00	15.89	15.12	0.00	0.00	0.00	0.00	0.00	0.00
TRINITY_DN1033513_c0_g1	0.00	0.00	0.00	0.00	0.00	0.00	0.00	0.00	0.00	0.00
TRINITY_DN1033516_c0_g1	0.00	0.00	0.00	0.00	0.00	0.00	0.00	0.00	0.00	0.00
TRINITY_DN1033517_c0_g1	0.00	0.00	0.00	0.00	0.00	0.00	0.00	0.00	0.00	0.00
TRINITY_DN1033519_c0_g1	0.00	0.00	11.75	0.00	0.00	0.00	0.00	0.00	0.00	0.00
TRINITY_DN103351_c0_g1	0.00	0.00	0.00	0.00	0.00	0.00	0.00	0.00	0.00	0.00
TRINITY_DN1033524_c0_g1	0.00	0.00	0.00	0.00	0.00	0.00	0.00	0.00	0.00	0.00
TRINITY_DN1033525_c0_g1	0.00	0.00	34.27	0.00	0.00	0.00	0.00	0.00	0.00	0.00
TRINITY_DN1033528_c0_g1	0.00	0.00	0.00	0.00	0.00	0.00	0.00	0.00	0.00	0.00
TRINITY_DN1033529_c0_g1	0.00	0.00	0.00	0.00	0.00	0.00	0.00	0.00	0.00	0.00
TRINITY_DN103352_c0_g1	0.00	0.00	5.77	0.00	0.00	0.00	1.33	2.86	1.17	0.00
TRINITY_DN1033530_c0_g1	0.00	0.00	0.00	0.00	0.00	0.00	0.00	0.00	0.00	0.00
TRINITY_DN1033531_c0_g1	0.00	0.00	0.00	0.00	0.00	0.00	0.00	0.00	0.00	0.00
TRINITY_DN1033533_c0_g1	0.00	0.00	0.00	0.00	0.00	0.00	0.00	0.00	0.00	0.00
TRINITY_DN1033534_c0_g1	0.00	0.00	0.00	0.00	0.00	0.00	0.00	0.00	0.00	0.00
TRINITY_DN1033535_c0_g1	0.00	0.00	0.00	0.00	0.00	0.00	0.00	21.73	0.00	0.00
TRINITY_DN1033536_c0_g1	0.00	0.00	49.79	0.00	0.00	0.00	0.00	0.00	0.00	0.00
TRINITY_DN1033538_c0_g1	0.00	0.00	0.00	0.00	0.00	0.00	0.00	0.00	0.00	0.00
TRINITY_DN103353_c0_g1	0.00	0.00	0.00	0.00	0.00	0.00	0.00	0.00	0.00	0.00
TRINITY_DN103353_c0_g3	0.00	0.00	0.00	0.00	0.00	0.00	0.00	0.00	0.00	0.00
TRINITY_DN103353_c0_g4	0.00	0.00	0.00	0.00	0.00	0.00	0.00	0.00	0.00	0.00
TRINITY_DN103353_c0_g5	0.00	0.00	0.00	0.00	0.00	0.00	0.00	0.00	0.00	0.00
TRINITY_DN103353_c1_g1	0.00	0.00	0.00	16.18	0.00	0.00	0.00	0.00	0.00	0.00
TRINITY_DN103353_c2_g1	0.00	0.00	0.00	0.00	0.00	0.00	0.00	0.00	0.00	0.00
TRINITY_DN103353_c4_g1	0.00	0.00	0.00	20.73	0.00	0.00	0.00	0.00	0.00	0.00
TRINITY_DN103353_c6_g1	0.00	0.00	0.00	0.00	0.00	0.00	0.00	0.00	0.00	0.00
TRINITY_DN103353_c7_g1	0.00	0.00	0.00	0.00	0.00	0.00	0.00	0.00	5.24	0.00
TRINITY_DN1033542_c0_g1	0.00	0.00	0.00	0.00	0.00	0.00	0.00	0.00	0.00	11.35
TRINITY_DN1033544_c0_g1	0.00	0.00	0.00	0.00	0.00	0.00	0.00	0.00	0.00	0.00
TRINITY_DN1033546_c0_g1	0.00	0.00	0.00	0.00	0.00	0.00	0.00	0.00	0.00	0.00
TRINITY_DN1033550_c0_g1	0.00	0.00	0.00	0.00	0.00	0.00	0.00	0.00	0.00	0.00
TRINITY_DN1033552_c0_g1	0.00	0.00	0.00	0.00	0.00	0.00	0.00	0.00	13.77	0.00
TRINITY_DN1033553_c0_g1	0.00	0.00	0.00	0.00	0.00	0.00	15.45	0.00	0.00	0.00
TRINITY_DN1033557_c0_g1	0.00	92.87	0.00	0.00	0.00	0.00	0.00	0.00	0.00	0.00
TRINITY_DN1033558_c0_g1	0.00	0.00	0.00	0.00	0.00	0.00	0.00	0.00	0.00	0.00
TRINITY_DN1033559_c0_g1	0.00	0.00	0.00	0.00	0.00	0.00	11.57	0.00	0.00	0.00
TRINITY_DN103355_c0_g1	0.00	0.00	0.00	0.00	0.00	0.00	0.00	0.00	0.00	0.00
TRINITY_DN1033567_c0_g1	0.00	0.00	0.00	0.00	0.00	0.00	0.00	0.00	0.00	0.00
TRINITY_DN1033568_c0_g1	0.00	0.00	0.00	0.00	0.00	0.00	11.06	0.00	0.00	0.00
TRINITY_DN1033572_c0_g1	0.00	85.76	24.78	0.00	0.00	0.00	0.00	0.00	0.00	0.00
TRINITY_DN1033573_c0_g1	0.00	0.00	0.00	0.00	0.00	0.00	0.00	0.00	0.00	0.00
TRINITY_DN1033574_c0_g1	0.00	0.00	0.00	0.00	0.00	0.00	0.00	0.00	0.00	0.00
TRINITY_DN1033577_c0_g1	0.00	4.99	0.00	0.00	0.00	0.00	0.00	0.00	0.00	0.00
TRINITY_DN1033578_c0_g1	0.00	0.00	0.00	0.00	0.00	0.00	0.00	0.00	0.00	0.00
TRINITY_DN1033579_c0_g1	0.00	0.00	0.00	0.00	0.00	0.00	0.00	0.00	0.00	0.00
TRINITY_DN103357_c0_g1	0.00	0.00	0.00	0.00	0.00	0.00	0.00	0.00	0.00	0.00
TRINITY_DN103357_c0_g2	0.00	0.00	0.00	0.00	0.00	0.00	0.00	0.00	0.00	0.00
TRINITY_DN1033580_c0_g1	0.00	0.00	0.00	0.00	0.00	0.00	0.00	0.00	0.00	0.00
TRINITY_DN1033583_c0_g1	0.00	0.00	0.00	0.00	0.00	0.00	0.00	0.00	0.00	0.00
TRINITY_DN1033585_c0_g1	0.00	0.00	0.00	0.00	0.00	0.00	0.00	0.00	0.00	0.00
TRINITY_DN1033587_c0_g1	0.00	59.32	0.00	0.00	0.00	0.00	0.00	0.00	0.00	0.00
TRINITY_DN1033588_c0_g1	0.00	0.00	0.00	0.00	0.00	0.00	0.00	0.00	0.00	0.00
TRINITY_DN1033589_c0_g1	0.00	0.00	0.00	0.00	0.00	0.00	0.00	0.00	0.00	0.00
TRINITY_DN103358_c0_g1	0.00	0.00	1.48	1.39	0.00	2.69	1.59	0.00	1.40	0.00
TRINITY_DN103358_c0_g2	0.00	0.00	0.00	0.00	0.00	0.00	0.00	0.00	0.00	0.00
TRINITY_DN1033591_c1_g1	0.00	0.00	0.00	0.00	0.00	0.00	0.00	0.00	0.00	0.00
TRINITY_DN1033593_c0_g1	0.00	0.00	13.00	0.00	0.00	0.00	0.00	0.00	0.00	0.00
TRINITY_DN1033594_c0_g1	0.00	0.00	0.00	0.00	0.00	0.00	0.00	0.00	0.00	0.00
TRINITY_DN1033596_c0_g1	0.00	0.00	0.00	0.00	0.00	0.00	0.00	0.00	0.00	0.00
TRINITY_DN1033597_c0_g1	0.00	0.00	0.00	0.00	0.00	0.00	0.00	0.00	0.00	0.00
TRINITY_DN1033598_c0_g1	0.00	0.00	0.00	0.00	0.00	0.00	0.00	0.00	0.00	0.00
TRINITY_DN1033599_c0_g1	0.00	0.00	0.00	0.00	0.00	0.00	0.00	0.00	0.00	0.00
TRINITY_DN103359_c0_g1	0.00	0.00	0.00	0.00	0.00	0.00	0.00	0.00	0.00	0.00
TRINITY_DN10335_c0_g1	3.04	9.38	22.87	0.00	2.51	0.93	5.59	2.43	8.19	0.79
TRINITY_DN10335_c0_g2	0.00	0.00	0.00	0.00	0.00	0.00	11.39	9.44	0.00	0.00
TRINITY_DN1033601_c0_g1	0.00	0.00	0.00	0.00	0.00	0.00	0.00	0.00	0.00	0.00
TRINITY_DN1033602_c0_g1	0.00	0.00	0.00	0.00	0.00	0.00	0.00	0.00	0.00	0.00
TRINITY_DN1033603_c0_g1	0.00	0.00	16.30	0.00	0.00	0.00	0.00	0.00	0.00	0.00
TRINITY_DN1033604_c0_g1	0.00	0.00	0.00	0.00	0.00	6.65	0.00	0.00	3.15	0.00
TRINITY_DN1033609_c0_g1	0.00	0.00	0.00	0.00	0.00	0.00	0.00	0.00	0.00	0.00
TRINITY_DN103360_c0_g1	0.00	0.00	0.00	0.00	0.00	0.00	0.00	0.00	0.00	0.00
TRINITY_DN103360_c1_g2	0.00	0.00	5.89	0.00	0.00	0.00	0.00	0.00	0.00	0.00
TRINITY_DN103360_c1_g3	0.00	0.00	0.00	0.00	0.00	0.00	0.00	0.00	0.00	0.00
TRINITY_DN103360_c1_g4	0.00	0.00	0.00	0.00	0.00	0.00	0.00	0.00	0.00	0.00
TRINITY_DN1033610_c0_g1	0.00	0.00	0.00	0.00	0.00	0.00	0.00	0.00	0.00	0.00
TRINITY_DN1033612_c0_g1	0.00	0.00	0.00	0.00	0.00	0.00	0.00	0.00	0.00	0.00
TRINITY_DN1033615_c0_g1	0.00	0.00	0.00	0.00	0.00	0.00	0.00	0.00	0.00	0.00
TRINITY_DN1033619_c0_g1	0.00	0.00	0.00	0.00	0.00	0.00	0.00	0.00	0.00	0.00
TRINITY_DN103361_c0_g1	2.92	11.81	4.65	0.00	2.35	0.00	3.74	5.67	11.45	0.00
TRINITY_DN103361_c0_g2	0.00	5.88	22.44	4.11	0.00	1.00	1.71	0.00	9.34	0.00
TRINITY_DN103361_c1_g1	0.00	0.00	0.00	0.00	0.00	0.00	0.00	0.00	5.08	0.00
TRINITY_DN1033622_c0_g1	0.00	0.00	0.00	0.00	0.00	0.00	0.00	0.00	0.00	0.00
TRINITY_DN1033623_c0_g1	0.00	0.00	0.00	0.00	0.00	0.00	0.00	0.00	0.00	0.00
TRINITY_DN1033624_c0_g1	0.00	0.00	0.00	0.00	0.00	0.00	0.00	0.00	0.00	0.00
TRINITY_DN1033627_c0_g1	0.00	0.00	0.00	0.00	0.00	0.00	0.00	0.00	0.00	0.00
TRINITY_DN1033628_c0_g1	0.00	0.00	0.00	0.00	0.00	0.00	0.00	0.00	0.00	0.00
TRINITY_DN1033628_c0_g2	0.00	97.53	0.00	0.00	0.00	0.00	0.00	0.00	0.00	0.00
TRINITY_DN1033629_c0_g1	0.00	81.46	0.00	0.00	0.00	16.36	0.00	0.00	0.00	0.00
TRINITY_DN1033631_c0_g1	0.00	0.00	13.74	0.00	0.00	0.00	0.00	0.00	0.00	0.00
TRINITY_DN1033633_c0_g1	0.00	0.00	0.00	0.00	0.00	0.00	0.00	0.00	0.00	0.00
TRINITY_DN1033634_c0_g1	0.00	0.00	0.00	0.00	0.00	0.00	0.00	0.00	0.00	0.00
TRINITY_DN1033635_c0_g1	0.00	0.00	0.00	0.00	0.00	0.00	0.00	0.00	0.00	0.00
TRINITY_DN1033636_c0_g1	0.00	0.00	0.00	0.00	0.00	0.00	0.00	0.00	0.00	0.00
TRINITY_DN1033637_c0_g1	0.00	0.00	0.00	0.00	0.00	0.00	0.00	0.00	0.00	0.00
TRINITY_DN1033638_c0_g1	0.00	0.00	0.00	0.00	0.00	0.00	0.00	0.00	0.00	0.00
TRINITY_DN103363_c0_g1	0.00	0.00	0.00	0.00	0.00	0.00	0.00	0.00	13.52	0.00
TRINITY_DN103363_c0_g3	0.00	0.00	0.00	0.00	0.00	0.00	0.00	0.00	0.00	0.00
TRINITY_DN103363_c0_g4	0.00	0.00	0.00	0.00	0.00	0.00	0.00	20.83	0.00	0.00
TRINITY_DN1033640_c0_g1	0.00	0.00	0.00	0.00	0.00	0.00	24.60	0.00	0.00	0.00
TRINITY_DN1033641_c0_g1	0.00	0.00	13.74	0.00	0.00	0.00	0.00	0.00	0.00	0.00
TRINITY_DN1033642_c0_g1	0.00	0.00	0.00	0.00	0.00	0.00	0.00	0.00	0.00	0.00
TRINITY_DN1033643_c0_g1	0.00	0.00	0.00	0.00	0.00	0.00	0.00	0.00	0.00	0.00
TRINITY_DN1033644_c0_g1	0.00	0.00	0.00	0.00	0.00	0.00	0.00	0.00	0.00	0.00
TRINITY_DN1033645_c0_g1	0.00	0.00	12.00	0.00	0.00	10.74	0.00	0.00	0.00	0.00
TRINITY_DN1033646_c0_g1	0.00	0.00	0.00	0.00	0.00	0.00	0.00	0.00	0.00	0.00
TRINITY_DN1033648_c0_g1	0.00	0.00	0.00	0.00	0.00	0.00	0.00	0.00	0.00	0.00
TRINITY_DN103364_c0_g1	0.00	9.21	0.00	15.69	0.00	0.00	0.00	13.07	0.00	7.34
TRINITY_DN1033650_c0_g1	0.00	0.00	0.00	0.00	0.00	0.00	0.00	0.00	0.00	0.00
TRINITY_DN1033651_c0_g1	0.00	0.00	0.00	0.00	0.00	0.00	0.00	0.00	0.00	0.00
TRINITY_DN1033652_c0_g1	0.00	0.00	0.00	0.00	0.00	0.00	0.00	0.00	0.00	0.00
TRINITY_DN1033656_c0_g1	0.00	0.00	0.00	0.00	0.00	0.00	0.00	0.00	0.00	0.00
TRINITY_DN1033659_c0_g1	0.00	0.00	0.00	0.00	0.00	0.00	0.00	0.00	0.00	0.00
TRINITY_DN1033660_c0_g1	0.00	0.00	0.00	0.00	0.00	0.00	0.00	0.00	0.00	0.00
TRINITY_DN1033662_c0_g1	0.00	0.00	0.00	0.00	0.00	0.00	0.00	0.00	0.00	0.00
TRINITY_DN1033663_c0_g1	0.00	0.00	0.00	0.00	0.00	0.00	0.00	0.00	0.00	0.00
TRINITY_DN1033665_c0_g1	0.00	0.00	0.00	0.00	0.00	30.29	0.00	0.00	0.00	0.00
TRINITY_DN1033666_c0_g1	0.00	0.00	0.00	0.00	0.00	0.00	0.00	0.00	0.00	0.00
TRINITY_DN1033668_c0_g1	0.00	0.00	0.00	0.00	0.00	0.00	0.00	0.00	0.00	0.00
TRINITY_DN1033669_c0_g1	0.00	0.00	0.00	0.00	0.00	0.00	0.00	0.00	0.00	0.00
TRINITY_DN103366_c0_g1	0.00	0.00	0.00	0.00	0.00	0.00	0.00	0.00	0.00	0.00
TRINITY_DN103366_c1_g1	6.72	7.51	6.70	0.00	0.00	0.00	0.00	0.00	0.00	0.00
TRINITY_DN103366_c2_g1	0.00	39.71	0.00	0.00	0.00	0.00	0.00	0.00	0.00	0.00
TRINITY_DN103366_c3_g1	0.00	0.00	0.00	0.00	0.00	0.00	0.00	0.00	0.00	0.00
TRINITY_DN1033670_c0_g1	0.00	0.00	0.00	0.00	0.00	0.00	0.00	0.00	0.00	0.00
TRINITY_DN1033672_c0_g1	0.00	0.00	0.00	0.00	0.00	0.00	0.00	0.00	0.00	0.00
TRINITY_DN1033673_c0_g1	0.00	0.00	0.00	0.00	0.00	0.00	0.00	0.00	0.00	0.00
TRINITY_DN1033675_c0_g1	0.00	0.00	0.00	0.00	0.00	0.00	0.00	0.00	0.00	0.00
TRINITY_DN1033676_c0_g1	0.00	0.00	0.00	0.00	0.00	0.00	0.00	0.00	0.00	0.00
TRINITY_DN1033678_c0_g1	0.00	0.00	0.00	0.00	0.00	0.00	0.00	0.00	0.00	0.00
TRINITY_DN1033679_c0_g1	0.00	0.00	0.00	0.00	0.00	0.00	0.00	0.00	0.00	0.00
TRINITY_DN103367_c1_g1	0.00	0.00	0.00	14.90	0.00	0.00	0.00	0.00	14.47	0.00
TRINITY_DN103367_c2_g1	0.00	21.43	56.11	0.00	0.00	0.00	0.00	0.00	0.00	0.00
TRINITY_DN1033681_c0_g1	0.00	0.00	0.00	0.00	0.00	0.00	0.00	0.00	0.00	0.00
TRINITY_DN1033682_c0_g1	0.00	0.00	0.00	0.00	0.00	0.00	0.00	0.00	0.00	0.00
TRINITY_DN1033683_c0_g1	0.00	0.00	0.00	0.00	0.00	0.00	0.00	0.00	0.00	0.00
TRINITY_DN1033685_c0_g1	0.00	0.00	0.00	0.00	0.00	0.00	0.00	0.00	0.00	0.00
TRINITY_DN1033687_c0_g1	0.00	16.91	0.00	0.00	0.00	0.00	0.00	0.00	0.00	0.00
TRINITY_DN1033688_c0_g1	0.00	0.00	0.00	0.00	0.00	0.00	0.00	0.00	0.00	0.00
TRINITY_DN1033689_c0_g1	0.00	0.00	0.00	0.00	0.00	0.00	0.00	0.00	0.00	0.00
TRINITY_DN103368_c0_g1	6.38	0.00	17.13	22.84	1.04	5.68	4.19	5.02	11.22	0.00
TRINITY_DN103368_c2_g1	0.00	0.00	0.00	0.00	0.00	0.00	0.00	0.00	0.00	0.00
TRINITY_DN1033691_c0_g1	0.00	0.00	0.00	0.00	0.00	0.00	0.00	0.00	21.10	0.00
TRINITY_DN1033694_c0_g1	0.00	0.00	0.00	0.00	0.00	0.00	0.00	0.00	0.00	0.00
TRINITY_DN1033696_c0_g1	0.00	0.00	0.00	0.00	0.00	0.00	0.00	0.00	0.00	0.00
TRINITY_DN1033698_c0_g1	0.00	0.00	7.20	0.00	0.00	0.00	0.00	0.00	0.00	0.00
TRINITY_DN1033699_c0_g1	0.00	0.00	0.00	0.00	0.00	0.00	0.00	0.00	0.00	0.00
TRINITY_DN103369_c1_g2	0.00	0.00	0.00	0.00	0.00	0.00	0.00	0.00	0.00	0.00
TRINITY_DN103369_c3_g1	0.00	0.00	0.00	0.00	0.00	0.00	0.00	0.00	0.00	0.00
TRINITY_DN103369_c6_g1	0.00	29.66	25.73	0.00	0.00	0.00	0.00	0.00	0.00	0.00
TRINITY_DN103369_c8_g1	0.00	0.00	0.00	0.00	0.00	0.00	0.00	0.00	0.00	0.00
TRINITY_DN10336_c0_g1	0.00	87.08	46.30	14.66	0.00	14.00	0.00	0.00	28.58	0.00
TRINITY_DN10336_c1_g1	0.00	0.00	0.00	0.00	0.00	0.00	0.00	0.00	0.00	0.00
TRINITY_DN10336_c5_g1	0.00	0.00	0.00	0.00	0.00	0.00	0.00	0.00	0.00	0.00
TRINITY_DN1033700_c0_g1	0.00	0.00	6.27	0.00	0.00	0.00	0.00	0.00	5.82	0.00
TRINITY_DN1033702_c0_g1	0.00	0.00	0.00	0.00	0.00	0.00	0.00	0.00	0.00	0.00
TRINITY_DN1033703_c0_g1	0.00	0.00	0.00	0.00	0.00	0.00	0.00	0.00	27.39	0.00
TRINITY_DN1033705_c0_g1	0.00	0.00	5.98	0.00	0.00	0.00	0.00	0.00	0.00	0.00
TRINITY_DN1033708_c0_g1	0.00	0.00	0.00	0.00	0.00	0.00	0.00	0.00	0.00	0.00
TRINITY_DN103370_c0_g1	0.00	0.00	0.00	0.00	0.00	0.00	0.00	0.00	0.00	0.00
TRINITY_DN103370_c0_g2	0.00	0.00	0.00	0.00	0.00	0.00	0.00	0.00	15.43	0.00
TRINITY_DN103370_c0_g3	0.00	30.12	13.74	0.00	0.00	0.00	0.00	0.00	0.00	0.00
TRINITY_DN103370_c0_g4	0.00	0.00	0.00	0.00	0.00	0.00	0.00	0.00	0.00	0.00
TRINITY_DN103370_c0_g5	0.00	0.00	0.00	0.00	0.00	0.00	25.91	0.00	0.00	0.00
TRINITY_DN1033712_c0_g1	0.00	0.00	0.00	0.00	0.00	0.00	0.00	0.00	0.00	0.00
TRINITY_DN1033713_c0_g1	0.00	0.00	0.00	0.00	0.00	0.00	0.00	0.00	0.00	0.00
TRINITY_DN1033714_c0_g1	20.20	0.00	0.00	0.00	0.00	0.00	0.00	0.00	0.00	0.00
TRINITY_DN1033716_c0_g1	0.00	0.00	0.00	0.00	0.00	0.00	0.00	0.00	0.00	0.00
TRINITY_DN1033717_c0_g1	0.00	0.00	0.00	11.83	0.00	0.00	0.00	0.00	0.00	0.00
TRINITY_DN1033721_c0_g1	0.00	0.00	0.00	0.00	0.00	0.00	0.00	0.00	0.00	0.00
TRINITY_DN1033723_c0_g1	0.00	0.00	14.21	0.00	0.00	0.00	0.00	0.00	0.00	0.00
TRINITY_DN1033727_c0_g1	0.00	0.00	0.00	0.00	0.00	0.00	0.00	0.00	0.00	0.00
TRINITY_DN1033728_c0_g1	0.00	0.00	0.00	0.00	0.00	0.00	0.00	0.00	0.00	0.00
TRINITY_DN103372_c0_g2	0.00	0.00	0.00	0.00	0.00	6.48	7.41	0.00	0.00	0.00
TRINITY_DN103372_c0_g4	0.00	0.00	0.00	0.00	0.00	0.00	0.00	0.00	0.00	0.00
TRINITY_DN103372_c1_g1	0.00	0.00	0.00	0.00	0.00	0.00	0.00	0.00	0.00	0.00
TRINITY_DN1033730_c0_g1	0.00	0.00	0.00	0.00	0.00	0.00	0.00	0.00	0.00	0.00
TRINITY_DN1033731_c0_g1	0.00	34.67	0.00	0.00	0.00	0.00	0.00	0.00	0.00	0.00
TRINITY_DN1033732_c0_g1	0.00	0.00	0.00	0.00	0.00	0.00	0.00	0.00	0.00	0.00
TRINITY_DN1033734_c0_g1	0.00	11.00	0.00	0.00	0.00	0.00	0.00	0.00	0.00	8.74
TRINITY_DN1033735_c0_g1	27.67	0.00	0.00	0.00	0.00	0.00	0.00	0.00	0.00	0.00
TRINITY_DN1033736_c0_g1	0.00	0.00	0.00	0.00	0.00	0.00	0.00	0.00	0.00	0.00
TRINITY_DN1033737_c0_g1	0.00	70.10	46.57	0.00	0.00	0.00	0.00	0.00	14.38	0.00
TRINITY_DN1033739_c0_g1	0.00	0.00	0.00	0.00	0.00	0.00	0.00	0.00	0.00	0.00
TRINITY_DN103373_c0_g1	2.19	2.52	0.00	0.00	0.00	3.99	0.00	0.00	0.00	0.00
TRINITY_DN1033743_c0_g1	0.00	0.00	0.00	0.00	0.00	0.00	0.00	0.00	0.00	0.00
TRINITY_DN1033747_c0_g1	0.00	0.00	7.48	0.00	0.00	0.00	0.00	0.00	0.00	0.00
TRINITY_DN1033749_c0_g1	0.00	0.00	0.00	0.00	0.00	0.00	0.00	2.72	0.00	0.00
TRINITY_DN1033750_c0_g1	0.00	0.00	0.00	0.00	0.00	0.00	0.00	0.00	0.00	0.00
TRINITY_DN1033751_c0_g1	0.00	0.00	0.00	0.00	0.00	0.00	0.00	0.00	0.00	0.00
TRINITY_DN1033754_c0_g1	0.00	0.00	0.00	0.00	0.00	0.00	0.00	0.00	0.00	0.00
TRINITY_DN1033756_c0_g1	0.00	0.00	0.00	0.00	0.00	0.00	0.00	0.00	0.00	0.00
TRINITY_DN1033757_c0_g1	0.00	0.00	0.00	0.00	0.00	0.00	0.00	0.00	0.00	0.00
TRINITY_DN1033759_c0_g1	0.00	0.00	0.00	0.00	0.00	0.00	0.00	0.00	0.00	0.00
TRINITY_DN103375_c0_g2	2.07	0.00	8.32	0.98	0.00	0.00	4.50	0.80	2.97	0.00
TRINITY_DN103375_c1_g1	2.39	20.10	2.56	11.47	0.00	1.40	5.35	1.04	4.14	0.70
TRINITY_DN103375_c2_g1	0.00	0.00	0.00	0.00	0.00	0.00	0.00	0.00	16.18	0.00
TRINITY_DN103375_c4_g1	0.00	0.00	0.00	0.00	0.00	0.00	0.00	0.00	0.00	0.00
TRINITY_DN103375_c5_g1	0.00	0.00	0.00	0.00	0.00	0.00	0.00	0.00	0.00	0.00
TRINITY_DN103375_c6_g1	0.00	146.89	0.00	0.00	0.00	0.00	0.00	0.00	23.88	0.00
TRINITY_DN1033760_c0_g1	10.16	0.00	0.00	0.00	0.00	0.00	0.00	0.00	0.00	0.00
TRINITY_DN1033761_c0_g1	0.00	0.00	0.00	0.00	0.00	0.00	0.00	0.00	0.00	0.00
TRINITY_DN1033762_c0_g1	36.52	145.04	255.88	124.93	20.60	55.97	87.86	97.04	150.80	13.27
TRINITY_DN1033763_c0_g1	0.00	0.00	0.00	21.81	0.00	0.00	0.00	0.00	0.00	0.00
TRINITY_DN1033765_c0_g1	0.00	0.00	74.32	0.00	0.00	0.00	0.00	0.00	25.36	0.00
TRINITY_DN1033766_c0_g1	0.00	0.00	0.00	0.00	0.00	0.00	0.00	6.70	0.00	0.00
TRINITY_DN1033767_c0_g1	0.00	13.97	24.91	0.00	0.00	0.00	0.00	0.00	5.78	0.00
TRINITY_DN1033768_c0_g1	0.00	0.00	0.00	0.00	0.00	0.00	12.44	0.00	0.00	0.00
TRINITY_DN1033769_c0_g1	0.00	0.00	0.00	0.00	0.00	0.00	0.00	0.00	0.00	0.00
TRINITY_DN1033770_c0_g1	0.00	0.00	0.00	0.00	0.00	0.00	0.00	0.00	0.00	0.00
TRINITY_DN1033772_c0_g1	0.00	0.00	0.00	0.00	0.00	0.00	0.00	0.00	0.00	0.00
TRINITY_DN1033773_c0_g1	0.00	0.00	0.00	0.00	0.00	0.00	0.00	0.00	0.00	0.00
TRINITY_DN1033774_c0_g1	0.00	0.00	0.00	6.99	0.00	0.00	0.00	0.00	0.00	0.00
TRINITY_DN1033775_c0_g1	0.00	0.00	0.00	0.00	0.00	0.00	0.00	0.00	0.00	0.00
TRINITY_DN1033779_c0_g1	0.00	0.00	0.00	0.00	0.00	0.00	0.00	0.00	0.00	0.00
TRINITY_DN1033781_c0_g1	0.00	0.00	0.00	0.00	0.00	0.00	0.00	0.00	0.00	0.00
TRINITY_DN1033782_c0_g1	0.00	0.00	0.00	0.00	0.00	0.00	0.00	0.00	0.00	0.00
TRINITY_DN1033783_c0_g1	0.00	0.00	0.00	0.00	0.00	0.00	0.00	0.00	0.00	0.00
TRINITY_DN1033785_c0_g1	0.00	26.08	0.00	0.00	0.00	0.00	0.00	0.00	0.00	0.00
TRINITY_DN1033787_c0_g1	0.00	0.00	5.65	0.00	0.00	0.00	0.00	0.00	0.00	0.00
TRINITY_DN1033788_c0_g1	0.00	0.00	0.00	0.00	0.00	0.00	0.00	0.00	0.00	0.00
TRINITY_DN103378_c1_g1	0.00	114.28	0.00	25.25	0.00	0.00	0.00	0.00	0.00	0.00
TRINITY_DN1033790_c0_g1	0.00	0.00	0.00	0.00	0.00	0.00	0.00	0.00	0.00	0.00
TRINITY_DN1033791_c0_g1	0.00	0.00	0.00	0.00	0.00	0.00	0.00	0.00	0.00	0.00
TRINITY_DN1033792_c0_g1	0.00	0.00	0.00	0.00	0.00	0.00	0.00	0.00	0.00	0.00
TRINITY_DN1033793_c0_g1	0.00	0.00	0.00	0.00	0.00	0.00	0.00	0.00	0.00	0.00
TRINITY_DN1033795_c0_g1	0.00	0.00	0.00	0.00	0.00	0.00	0.00	0.00	0.00	0.00
TRINITY_DN1033796_c0_g1	0.00	0.00	0.00	0.00	0.00	0.00	0.00	0.00	0.00	0.00
TRINITY_DN1033799_c0_g1	0.00	0.00	0.00	0.00	0.00	0.00	0.00	0.00	0.00	0.00
TRINITY_DN103379_c0_g2	0.00	0.00	0.00	0.00	0.00	0.00	0.00	0.00	0.00	0.00
TRINITY_DN103379_c0_g3	12.76	19.24	21.45	0.00	10.28	3.82	8.84	16.67	19.91	0.00
TRINITY_DN103379_c10_g1	0.00	0.00	0.00	0.00	0.00	0.00	0.00	0.00	0.00	0.00
TRINITY_DN103379_c4_g1	0.00	0.00	0.00	0.00	0.00	0.00	0.00	0.00	0.00	0.00
TRINITY_DN103379_c7_g1	0.00	0.00	1.82	0.00	0.00	0.00	0.00	4.23	0.00	0.00
TRINITY_DN103379_c9_g1	0.00	0.00	0.00	0.00	0.00	0.00	0.00	0.00	0.00	0.00
TRINITY_DN10337_c0_g1	0.00	34.69	7.10	9.92	3.40	0.00	0.00	13.01	10.32	1.95
TRINITY_DN10337_c0_g2	0.00	0.00	6.95	0.00	0.00	0.00	0.00	0.00	0.00	0.00
TRINITY_DN10337_c2_g1	0.00	0.00	0.00	3.47	0.00	0.00	0.00	0.00	0.00	0.00
TRINITY_DN10337_c3_g1	0.00	0.00	0.00	0.00	2.78	0.00	0.00	0.00	0.00	0.00
TRINITY_DN10337_c8_g1	0.00	0.00	0.00	0.00	0.00	0.00	0.00	0.00	0.00	0.00
TRINITY_DN1033800_c0_g1	0.00	0.00	0.00	0.00	0.00	0.00	0.00	0.00	0.00	0.00
TRINITY_DN1033806_c0_g1	0.00	0.00	0.00	0.00	0.00	0.00	0.00	0.00	0.00	0.00
TRINITY_DN1033807_c0_g1	0.00	0.00	0.00	0.00	0.00	0.00	0.00	0.00	0.00	0.00
TRINITY_DN1033808_c0_g1	0.00	0.00	0.00	0.00	0.00	0.00	0.00	8.30	0.00	0.00
TRINITY_DN103380_c0_g2	0.00	0.00	0.00	0.00	0.00	0.00	0.00	0.00	0.00	0.00
TRINITY_DN103380_c0_g3	0.00	0.00	0.00	0.00	0.00	0.00	0.00	0.00	0.00	24.70
TRINITY_DN103380_c1_g1	0.00	0.00	0.00	0.00	0.00	0.00	0.00	0.00	0.00	0.00
TRINITY_DN103380_c1_g2	0.00	0.00	0.00	0.00	0.00	0.00	0.00	0.00	0.00	0.00
TRINITY_DN103380_c1_g3	0.00	0.00	0.00	0.00	0.00	0.00	0.00	0.00	0.00	0.00
TRINITY_DN103380_c2_g1	0.00	1.96	3.41	0.00	0.00	1.55	0.00	0.00	3.23	0.00
TRINITY_DN103380_c4_g1	0.00	9.77	4.26	4.02	0.00	0.00	2.27	1.65	0.00	0.00
TRINITY_DN103380_c5_g1	0.00	0.00	0.00	0.00	0.00	0.00	0.00	0.00	0.00	0.00
TRINITY_DN103380_c6_g1	0.00	0.00	0.00	0.00	0.00	0.00	0.00	2.50	0.00	0.00
TRINITY_DN103380_c7_g1	0.00	0.00	0.00	0.00	0.00	0.00	0.00	0.00	0.00	0.00
TRINITY_DN103380_c8_g1	0.00	0.00	0.00	0.00	0.00	0.00	0.00	0.00	0.00	0.00
TRINITY_DN103380_c9_g1	0.00	0.00	23.94	0.00	0.00	0.00	0.00	0.00	0.00	0.00
TRINITY_DN1033810_c0_g1	0.00	0.00	0.00	0.00	0.00	0.00	0.00	0.00	0.00	0.00
TRINITY_DN1033811_c0_g1	0.00	0.00	0.00	0.00	0.00	0.00	0.00	0.00	0.00	0.00
TRINITY_DN1033815_c0_g1	0.00	0.00	22.18	0.00	44.13	9.91	0.00	0.00	20.51	0.00
TRINITY_DN1033817_c0_g1	0.00	0.00	0.00	0.00	0.00	0.00	0.00	0.00	0.00	0.00
TRINITY_DN1033819_c0_g1	0.00	0.00	0.00	0.00	0.00	0.00	0.00	0.00	0.00	0.00
TRINITY_DN1033823_c0_g1	0.00	0.00	0.00	0.00	0.00	0.00	0.00	0.00	0.00	0.00
TRINITY_DN1033824_c0_g1	0.00	0.00	0.00	0.00	0.00	0.00	0.00	0.00	0.00	0.00
TRINITY_DN1033827_c0_g1	0.00	0.00	0.00	0.00	0.00	13.07	0.00	0.00	0.00	0.00
TRINITY_DN1033829_c0_g1	0.00	0.00	0.00	0.00	0.00	0.00	32.08	0.00	0.00	0.00
TRINITY_DN103382_c0_g1	0.00	0.00	0.00	2.58	0.00	0.00	0.00	0.00	0.00	0.00
TRINITY_DN103382_c0_g2	0.00	0.00	0.00	9.32	0.00	0.00	0.00	0.00	0.00	0.00
TRINITY_DN103382_c0_g3	0.00	0.00	0.00	0.00	0.00	0.00	0.00	0.00	0.00	0.00
TRINITY_DN1033830_c0_g1	0.00	0.00	0.00	0.00	0.00	0.00	6.59	0.00	0.00	0.00
TRINITY_DN1033833_c0_g1	0.00	0.00	0.00	0.00	0.00	0.00	0.00	0.00	0.00	0.00
TRINITY_DN1033835_c0_g1	0.00	0.00	0.00	0.00	0.00	0.00	0.00	0.00	0.00	0.00
TRINITY_DN1033836_c0_g1	0.00	0.00	0.00	0.00	0.00	0.00	0.00	0.00	0.00	0.00
TRINITY_DN1033839_c0_g1	0.00	0.00	10.87	0.00	0.00	0.00	0.00	0.00	0.00	0.00
TRINITY_DN103383_c0_g1	0.00	1.51	1.31	0.00	0.00	0.00	0.00	0.00	1.25	0.00
TRINITY_DN1033840_c0_g1	0.00	0.00	0.00	0.00	3.24	0.00	0.00	3.15	0.00	0.00
TRINITY_DN1033842_c0_g1	0.00	0.00	0.00	0.00	0.00	0.00	0.00	0.00	0.00	0.00
TRINITY_DN1033846_c0_g1	0.00	0.00	0.00	0.00	0.00	0.00	0.00	0.00	0.00	0.00
TRINITY_DN1033848_c0_g1	0.00	19.61	26.28	0.00	0.00	0.00	0.00	0.00	0.00	0.00
TRINITY_DN103384_c0_g1	0.00	0.00	0.00	0.00	0.00	0.00	0.00	0.00	0.00	0.00
TRINITY_DN103384_c1_g1	0.00	0.00	0.00	0.00	0.00	0.00	0.00	0.00	0.00	0.00
TRINITY_DN1033852_c0_g1	0.00	0.00	0.00	0.00	0.00	0.00	0.00	0.00	0.00	0.00
TRINITY_DN1033854_c0_g1	0.00	0.00	27.70	0.00	0.00	0.00	0.00	0.00	0.00	0.00
TRINITY_DN1033855_c0_g1	0.00	0.00	0.00	0.00	0.00	0.00	0.00	0.00	0.00	0.00
TRINITY_DN1033856_c0_g1	0.00	0.00	0.00	0.00	0.00	0.00	0.00	0.00	0.00	0.00
TRINITY_DN1033858_c0_g1	0.00	6.04	5.36	0.00	0.00	0.00	5.51	0.00	5.00	0.00
TRINITY_DN1033859_c0_g1	0.00	80.89	0.00	0.00	0.00	0.00	0.00	0.00	0.00	0.00
TRINITY_DN1033861_c0_g1	0.00	0.00	0.00	0.00	9.71	0.00	6.18	0.00	5.61	0.00
TRINITY_DN1033863_c0_g1	0.00	0.00	0.00	0.00	0.00	0.00	0.00	0.00	0.00	0.00
TRINITY_DN1033865_c0_g1	0.00	0.00	0.00	0.00	0.00	0.00	0.00	0.00	0.00	0.00
TRINITY_DN1033868_c0_g1	0.00	0.00	0.00	0.00	0.00	0.00	0.00	0.00	0.00	0.00
TRINITY_DN103386_c1_g2	0.00	0.00	0.00	0.00	0.00	0.00	0.00	0.00	0.00	0.00
TRINITY_DN1033872_c0_g1	0.00	0.00	0.00	0.00	0.00	0.00	0.00	0.00	0.00	0.00
TRINITY_DN1033874_c0_g1	0.00	0.00	0.00	0.00	0.00	0.00	0.00	0.00	0.00	9.25
TRINITY_DN1033875_c0_g1	0.00	0.00	0.00	0.00	0.00	0.00	0.00	0.00	0.00	0.00
TRINITY_DN1033877_c0_g1	0.00	0.00	0.00	0.00	0.00	0.00	0.00	0.00	0.00	0.00
TRINITY_DN1033878_c0_g1	0.00	0.00	0.00	13.46	0.00	0.00	0.00	0.00	0.00	0.00
TRINITY_DN1033880_c0_g1	0.00	0.00	0.00	0.00	0.00	0.00	0.00	0.00	0.00	0.00
TRINITY_DN1033881_c0_g1	0.00	0.00	0.00	0.00	0.00	0.00	0.00	0.00	0.00	0.00
TRINITY_DN1033882_c0_g1	0.00	0.00	7.41	0.00	5.95	0.00	0.00	0.00	6.86	0.00
TRINITY_DN1033883_c0_g1	0.00	0.00	0.00	0.00	0.00	0.00	0.00	0.00	0.00	0.00
TRINITY_DN1033884_c0_g1	0.00	0.00	0.00	0.00	0.00	0.00	0.00	0.00	0.00	0.00
TRINITY_DN103388_c0_g1	0.00	0.00	0.00	0.00	0.00	0.00	0.00	0.00	0.00	0.00
TRINITY_DN103388_c1_g1	0.00	0.00	0.00	0.00	0.00	0.00	0.00	0.00	0.00	0.00
TRINITY_DN1033894_c0_g1	0.00	0.00	0.00	0.00	0.00	0.00	0.00	0.00	0.00	0.00
TRINITY_DN1033895_c0_g1	0.00	0.00	0.00	0.00	0.00	0.00	0.00	0.00	0.00	0.00
TRINITY_DN1033896_c0_g1	0.00	0.00	0.00	0.00	0.00	0.00	0.00	0.00	0.00	0.00
TRINITY_DN1033897_c0_g1	0.00	0.00	0.00	0.00	0.00	0.00	0.00	0.00	0.00	0.00
TRINITY_DN1033899_c0_g1	0.00	0.00	0.00	0.00	0.00	0.00	0.00	0.00	0.00	0.00
TRINITY_DN103389_c0_g1	0.00	0.00	0.00	0.00	0.00	0.00	0.00	0.00	0.00	0.00
TRINITY_DN10338_c0_g1	0.00	0.00	16.42	13.09	0.00	0.00	64.63	0.00	0.00	0.00
TRINITY_DN10338_c0_g2	0.00	0.00	70.43	0.00	0.00	0.00	0.00	11.75	13.05	0.00
TRINITY_DN1033901_c0_g1	0.00	0.00	0.00	0.00	0.00	0.00	0.00	0.00	8.34	0.00
TRINITY_DN1033902_c0_g1	0.00	0.00	0.00	0.00	0.00	0.00	0.00	0.00	0.00	0.00
TRINITY_DN1033903_c0_g1	0.00	22.30	0.00	0.00	0.00	0.00	0.00	0.00	0.00	0.00
TRINITY_DN1033907_c0_g1	0.00	0.00	0.00	0.00	0.00	0.00	0.00	0.00	0.00	0.00
TRINITY_DN1033908_c0_g1	0.00	0.00	0.00	0.00	0.00	0.00	0.00	0.00	0.00	0.00
TRINITY_DN103390_c0_g1	4.82	16.30	0.00	4.59	0.00	0.00	0.00	0.00	4.50	0.00
TRINITY_DN103390_c1_g1	0.00	0.00	20.20	0.00	0.00	0.00	0.00	0.00	0.00	0.00
TRINITY_DN103390_c1_g2	0.00	0.00	0.00	0.00	0.00	0.00	0.00	0.00	0.00	0.00
TRINITY_DN103390_c4_g1	0.00	0.00	0.00	0.00	0.00	0.00	0.00	0.00	0.00	0.00
TRINITY_DN103390_c5_g1	0.00	0.00	0.00	0.00	0.00	0.00	0.00	0.00	0.00	0.00
TRINITY_DN103390_c6_g1	0.00	18.45	0.00	0.00	0.00	0.00	0.00	0.00	0.00	0.00
TRINITY_DN1033911_c0_g1	0.00	0.00	0.00	0.00	0.00	0.00	0.00	0.00	0.00	0.00
TRINITY_DN1033912_c0_g1	0.00	0.00	0.00	11.77	0.00	0.00	0.00	0.00	0.00	0.00
TRINITY_DN1033917_c0_g1	0.00	0.00	0.00	0.00	0.00	0.00	0.00	0.00	0.00	0.00
TRINITY_DN1033918_c0_g1	0.00	0.00	13.00	0.00	0.00	0.00	13.27	0.00	0.00	0.00
TRINITY_DN103391_c0_g1	0.00	0.00	0.00	0.00	0.00	0.00	0.00	14.55	0.00	0.00
TRINITY_DN103391_c0_g2	0.00	0.00	0.00	0.00	0.00	0.00	0.00	0.00	0.00	0.00
TRINITY_DN103391_c2_g1	0.00	0.00	0.00	0.00	0.00	0.00	0.00	0.00	0.00	0.00
TRINITY_DN103391_c2_g2	0.00	0.00	0.00	0.00	0.00	0.00	0.00	0.00	0.00	0.00
TRINITY_DN103391_c2_g3	0.00	0.00	0.00	0.00	0.00	0.00	0.00	0.00	0.00	0.00
TRINITY_DN103391_c3_g1	0.00	0.00	0.00	0.00	0.00	0.00	0.00	0.00	0.00	0.00
TRINITY_DN103391_c4_g1	0.00	0.00	0.00	0.00	0.00	0.00	0.00	0.00	0.00	0.00
TRINITY_DN103391_c5_g1	0.00	0.00	0.00	0.00	0.00	0.00	0.00	0.00	0.00	0.00
TRINITY_DN103391_c6_g1	0.00	0.00	0.00	0.00	0.00	0.00	0.00	0.00	0.00	0.00
TRINITY_DN1033920_c0_g1	0.00	0.00	2.97	0.00	0.00	0.00	0.00	0.00	0.00	0.00
TRINITY_DN1033921_c0_g1	0.00	0.00	0.00	0.00	0.00	0.00	0.00	0.00	0.00	0.00
TRINITY_DN1033924_c0_g1	0.00	0.00	0.00	27.78	0.00	0.00	0.00	0.00	0.00	0.00
TRINITY_DN1033925_c0_g1	0.00	32.28	0.00	13.63	0.00	0.00	0.00	0.00	0.00	0.00
TRINITY_DN1033926_c0_g1	0.00	0.00	0.00	0.00	0.00	0.00	0.00	0.00	0.00	0.00
TRINITY_DN1033928_c0_g1	0.00	0.00	0.00	0.00	0.00	6.02	0.00	0.00	0.00	0.00
TRINITY_DN1033929_c0_g1	0.00	0.00	0.00	0.00	0.00	0.00	0.00	0.00	0.00	0.00
TRINITY_DN1033933_c0_g1	0.00	0.00	0.00	0.00	0.00	0.00	0.00	0.00	0.00	0.00
TRINITY_DN1033934_c0_g1	0.00	0.00	0.00	0.00	0.00	0.00	0.00	0.00	0.00	0.00
TRINITY_DN1033935_c0_g1	0.00	0.00	0.00	0.00	0.00	0.00	0.00	0.00	0.00	0.00
TRINITY_DN1033937_c0_g1	0.00	0.00	0.00	0.00	0.00	0.00	0.00	0.00	0.00	0.00
TRINITY_DN1033939_c0_g1	0.00	0.00	0.00	0.00	0.00	0.00	0.00	0.00	0.00	0.00
TRINITY_DN103393_c0_g1	0.00	0.00	0.00	14.25	0.00	0.00	0.00	0.00	0.00	0.00
TRINITY_DN103393_c0_g2	0.00	6.80	3.70	0.00	0.00	0.00	0.00	0.00	1.32	0.00
TRINITY_DN1033940_c0_g1	0.00	0.00	0.00	30.99	0.00	29.69	33.57	0.00	0.00	0.00
TRINITY_DN1033944_c0_g1	0.00	0.00	0.00	0.00	0.00	0.00	0.00	0.00	0.00	0.00
TRINITY_DN1033945_c0_g1	0.00	0.00	39.00	0.00	0.00	0.00	0.00	0.00	12.02	0.00
TRINITY_DN1033947_c0_g1	0.00	0.00	0.00	0.00	0.00	0.00	0.00	0.00	0.00	0.00
TRINITY_DN1033948_c0_g1	0.00	166.25	0.00	0.00	0.00	0.00	0.00	0.00	0.00	0.00
TRINITY_DN1033949_c0_g1	0.00	0.00	0.00	0.00	0.00	0.00	0.00	0.00	0.00	0.00
TRINITY_DN1033950_c0_g1	0.00	0.00	0.00	0.00	0.00	0.00	0.00	0.00	0.00	0.00
TRINITY_DN1033951_c0_g1	0.00	0.00	0.00	0.00	0.00	0.00	0.00	0.00	0.00	0.00
TRINITY_DN1033952_c0_g1	0.00	0.00	0.00	0.00	0.00	0.00	0.00	0.00	0.00	0.00
TRINITY_DN1033955_c0_g1	0.00	0.00	0.00	0.00	0.00	0.00	0.00	0.00	0.00	0.00
TRINITY_DN1033956_c0_g1	0.00	0.00	0.00	0.00	0.00	0.00	0.00	0.00	0.00	0.00
TRINITY_DN1033957_c0_g1	0.00	0.00	0.00	0.00	0.00	0.00	0.00	0.00	0.00	0.00
TRINITY_DN1033958_c0_g1	0.00	0.00	0.00	2.00	0.00	0.00	0.00	0.00	0.00	0.00
TRINITY_DN1033962_c0_g1	0.00	0.00	0.00	0.00	0.00	0.00	0.00	0.00	0.00	0.00
TRINITY_DN1033964_c0_g1	0.00	0.00	0.00	0.00	0.00	0.00	0.00	0.00	17.83	0.00
TRINITY_DN1033965_c0_g1	0.00	0.00	0.00	0.00	0.00	0.00	0.00	0.00	0.00	0.00
TRINITY_DN1033966_c0_g1	0.00	0.00	0.00	0.00	0.00	0.00	0.00	0.00	0.00	0.00
TRINITY_DN1033967_c0_g1	0.00	0.00	0.00	0.00	0.00	0.00	0.00	0.00	0.00	0.00
TRINITY_DN1033971_c0_g1	0.00	0.00	0.00	0.00	0.00	0.00	7.41	0.00	0.00	0.00
TRINITY_DN1033972_c0_g1	0.00	0.00	21.83	0.00	0.00	0.00	0.00	0.00	0.00	0.00
TRINITY_DN1033973_c0_g1	0.00	0.00	0.00	0.00	0.00	0.00	0.00	0.00	0.00	0.00
TRINITY_DN1033975_c0_g1	0.00	0.00	0.00	0.00	0.00	0.00	0.00	0.00	0.00	0.00
TRINITY_DN1033976_c0_g1	0.00	0.00	0.00	0.00	0.00	0.00	0.00	0.00	0.00	0.00
TRINITY_DN1033978_c0_g1	0.00	0.00	0.00	0.00	0.00	0.00	0.00	0.00	0.00	0.00
TRINITY_DN1033979_c0_g1	0.00	0.00	0.00	0.00	0.00	0.00	0.00	0.00	0.00	0.00
TRINITY_DN103397_c0_g1	0.00	0.00	0.00	0.00	0.00	0.00	0.00	0.00	0.00	0.00
TRINITY_DN1033981_c0_g1	0.00	0.00	0.00	0.00	0.00	0.00	0.00	0.00	0.00	0.00
TRINITY_DN1033982_c0_g1	0.00	0.00	0.00	0.00	0.00	0.00	0.00	0.00	0.00	0.00
TRINITY_DN1033984_c0_g1	0.00	0.00	13.15	0.00	0.00	0.00	0.00	0.00	0.00	0.00
TRINITY_DN1033987_c0_g1	0.00	0.00	0.00	0.00	0.00	0.00	0.00	0.00	0.00	0.00
TRINITY_DN1033988_c0_g1	0.00	0.00	0.00	0.00	0.00	0.00	0.00	0.00	0.00	0.00
TRINITY_DN1033990_c0_g1	0.00	0.00	0.00	0.00	0.00	0.00	0.00	0.00	0.00	0.00
TRINITY_DN1033991_c0_g1	0.00	0.00	10.98	0.00	0.00	0.00	0.00	0.00	0.00	0.00
TRINITY_DN1033993_c0_g1	0.00	0.00	6.25	0.00	0.00	0.00	0.00	0.00	0.00	0.00
TRINITY_DN1033994_c0_g1	0.00	0.00	0.00	0.00	0.00	0.00	0.00	0.00	0.00	0.00
TRINITY_DN1033995_c0_g1	0.00	0.00	0.00	0.00	0.00	0.00	0.00	0.00	0.00	0.00
TRINITY_DN1033996_c0_g1	0.00	0.00	0.00	0.00	0.00	0.00	0.00	0.00	0.00	0.00
TRINITY_DN1033997_c0_g1	0.00	0.00	0.00	0.00	0.00	0.00	0.00	0.00	0.00	0.00
TRINITY_DN1033998_c0_g1	0.00	0.00	0.00	0.00	0.00	0.00	0.00	0.00	0.00	0.00
TRINITY_DN1033999_c0_g1	0.00	0.00	0.00	0.00	0.00	0.00	0.00	0.00	0.00	0.00
TRINITY_DN103399_c0_g1	0.00	8.93	13.02	0.00	0.00	0.00	1.44	7.04	5.80	0.00
TRINITY_DN10339_c0_g2	0.00	19.15	0.00	0.00	0.00	0.00	0.00	0.00	0.00	0.00
TRINITY_DN10339_c1_g2	0.00	0.00	0.00	0.00	0.00	0.00	0.00	0.00	6.72	0.00
TRINITY_DN1033_c0_g1	7.31	65.24	36.81	26.29	11.66	6.69	15.83	17.71	31.54	4.50
TRINITY_DN1033_c10_g1	0.00	0.00	15.25	0.00	0.00	0.00	0.00	0.00	0.00	0.00
TRINITY_DN1033_c11_g1	0.00	0.00	0.00	0.00	0.00	0.00	0.00	0.00	0.00	0.00
TRINITY_DN1033_c11_g2	0.00	0.00	0.00	0.00	0.00	0.00	25.01	0.00	0.00	20.96
TRINITY_DN1033_c13_g1	0.00	0.00	0.00	0.00	0.00	0.00	0.00	0.00	11.85	0.00
TRINITY_DN1033_c1_g1	28.57	42.25	52.32	63.05	15.12	39.23	17.52	0.00	0.00	12.89
TRINITY_DN1033_c1_g2	0.00	198.89	299.14	144.77	0.00	0.00	45.99	78.03	69.97	7.21
TRINITY_DN1033_c24_g1	26.47	83.22	28.04	74.13	0.00	5.02	31.91	172.47	92.10	11.46
TRINITY_DN1033_c2_g1	13.27	96.84	54.83	24.95	4.03	22.25	13.79	7.13	33.60	1.80
TRINITY_DN1033_c3_g1	1.01	4.11	3.08	25.49	9.85	0.62	10.83	0.52	9.92	0.62
TRINITY_DN1033_c3_g2	3.54	13.63	20.37	1.16	1.89	0.44	0.27	1.39	4.38	3.60
TRINITY_DN1033_c41_g1	0.00	0.00	0.00	0.00	0.00	0.00	0.00	4.72	0.00	0.00
TRINITY_DN1033_c41_g2	0.00	0.00	0.00	0.00	0.00	0.00	0.00	0.00	0.00	0.00
TRINITY_DN1033_c41_g3	0.00	0.00	0.00	0.00	0.00	0.00	0.00	0.00	0.00	0.00
TRINITY_DN1033_c4_g1	0.00	16.38	2.25	4.22	0.00	0.00	0.00	0.00	0.00	0.00
TRINITY_DN1033_c4_g2	13.71	53.31	85.00	25.87	5.02	9.12	13.49	17.41	49.90	1.14
TRINITY_DN1033_c4_g3	0.00	0.00	0.00	0.00	0.00	0.00	0.00	0.00	15.54	0.00
TRINITY_DN1033_c5_g1	0.00	0.00	0.00	0.00	0.00	0.00	10.26	0.00	0.00	0.00
TRINITY_DN1033_c5_g2	0.00	0.00	0.00	0.00	0.00	0.00	0.00	0.00	0.00	0.00
TRINITY_DN1033_c61_g1	0.00	0.00	0.00	0.00	0.00	0.00	0.00	0.00	0.00	0.00
TRINITY_DN1033_c62_g1	0.00	0.00	0.00	0.00	19.03	0.00	0.00	0.00	0.00	0.00
TRINITY_DN1033_c64_g1	0.00	0.00	0.00	0.00	0.00	0.00	7.34	0.00	6.67	0.00
TRINITY_DN1033_c6_g1	0.00	15.08	11.99	31.53	4.87	0.00	12.66	75.48	27.80	0.00
TRINITY_DN1033_c7_g1	13.53	14.89	0.00	0.00	0.00	0.00	0.00	0.00	0.00	0.00
TRINITY_DN1033_c8_g1	23.74	121.90	184.61	45.24	42.94	37.08	78.96	56.07	126.85	10.69
TRINITY_DN1033_c9_g1	0.00	0.00	0.00	0.00	0.00	0.00	0.00	0.00	0.00	0.00
TRINITY_DN1034000_c0_g1	0.00	0.00	0.00	0.00	0.00	0.00	0.00	0.00	0.00	0.00
TRINITY_DN1034004_c0_g1	0.00	0.00	0.00	0.00	0.00	0.00	0.00	0.00	0.00	0.00
TRINITY_DN1034005_c0_g1	0.00	0.00	0.00	0.00	0.00	0.00	0.00	0.00	0.00	0.00
TRINITY_DN1034006_c0_g1	0.00	0.00	0.00	0.00	0.00	0.00	6.39	0.00	0.00	0.00
TRINITY_DN103400_c0_g1	0.00	0.00	0.00	0.00	0.00	0.00	0.00	0.00	0.00	0.00
TRINITY_DN103400_c0_g2	0.00	0.00	26.99	0.00	0.00	0.00	0.00	0.00	0.00	0.00
TRINITY_DN103400_c0_g3	0.00	0.00	0.00	0.00	0.00	0.00	0.00	0.00	0.00	0.00
TRINITY_DN103400_c0_g5	0.00	0.00	0.00	0.00	0.00	0.00	0.00	0.00	0.00	0.00
TRINITY_DN103400_c1_g1	0.00	0.00	0.00	0.00	0.00	0.00	0.00	0.00	14.95	0.00
TRINITY_DN103400_c1_g2	0.00	0.00	0.00	0.00	0.00	0.00	0.00	0.00	0.00	0.00
TRINITY_DN103400_c1_g3	0.00	0.00	0.00	0.00	0.00	0.00	0.00	0.00	0.00	0.00
TRINITY_DN103400_c1_g4	0.00	0.00	0.00	0.00	0.00	0.00	0.00	0.00	0.00	0.00
TRINITY_DN103400_c4_g2	0.00	0.00	0.00	0.00	0.00	0.00	0.00	0.00	0.00	0.00
TRINITY_DN103400_c5_g1	0.00	0.00	0.00	0.00	0.00	0.00	0.00	0.00	0.00	0.00
TRINITY_DN103400_c7_g1	0.00	0.00	4.22	0.00	0.00	0.00	0.00	0.00	0.00	0.00
TRINITY_DN103400_c8_g1	0.00	0.00	8.04	0.00	0.00	0.00	0.00	0.00	0.00	0.00
TRINITY_DN1034012_c0_g1	0.00	0.00	0.00	0.00	0.00	0.00	0.00	0.00	0.00	0.00
TRINITY_DN1034013_c0_g1	0.00	0.00	0.00	0.00	0.00	0.00	0.00	0.00	0.00	0.00
TRINITY_DN1034014_c0_g1	0.00	0.00	0.00	0.00	0.00	0.00	0.00	0.00	0.00	0.00
TRINITY_DN1034015_c0_g1	0.00	0.00	0.00	0.00	0.00	0.00	0.00	0.00	0.00	0.00
TRINITY_DN1034016_c0_g1	0.00	0.00	0.00	0.00	0.00	0.00	0.00	0.00	0.00	0.00
TRINITY_DN1034017_c0_g1	0.00	0.00	3.12	0.00	0.00	0.00	0.00	0.00	2.93	0.00
TRINITY_DN1034019_c0_g1	0.00	0.00	0.00	0.00	0.00	0.00	0.00	0.00	0.00	0.00
TRINITY_DN1034020_c0_g1	0.00	0.00	3.37	0.00	0.00	0.00	0.00	0.00	0.00	0.00
TRINITY_DN1034021_c0_g1	0.00	0.00	0.00	0.00	0.00	0.00	10.45	0.00	0.00	0.00
TRINITY_DN1034026_c0_g1	0.00	0.00	0.00	0.00	0.00	0.00	0.00	0.00	0.00	0.00
TRINITY_DN1034027_c0_g1	0.00	90.26	0.00	0.00	0.00	0.00	0.00	0.00	0.00	0.00
TRINITY_DN1034028_c0_g1	0.00	0.00	0.00	0.00	0.00	0.00	0.00	0.00	0.00	0.00
TRINITY_DN1034029_c0_g1	0.00	0.00	0.00	9.65	0.00	0.00	0.00	0.00	0.00	0.00
TRINITY_DN103402_c0_g1	0.00	0.00	0.00	0.00	0.00	0.00	0.00	0.00	2.97	0.00
TRINITY_DN103402_c0_g2	0.00	13.64	0.00	2.98	0.00	0.00	3.15	0.00	0.00	0.00
TRINITY_DN103402_c2_g1	0.00	0.00	0.00	0.00	0.00	6.02	0.00	2.60	0.00	0.00
TRINITY_DN1034030_c0_g1	0.00	0.00	0.00	0.00	0.00	0.00	0.00	0.00	0.00	0.00
TRINITY_DN1034031_c0_g1	0.00	0.00	0.00	0.00	0.00	0.00	0.00	0.00	0.00	0.00
TRINITY_DN1034033_c0_g1	0.00	0.00	0.00	0.00	0.00	0.00	0.00	0.00	0.00	0.00
TRINITY_DN1034036_c0_g1	0.00	0.00	0.00	0.00	0.00	0.00	0.00	0.00	0.00	0.00
TRINITY_DN1034037_c0_g1	0.00	0.00	0.00	0.00	0.00	0.00	0.00	0.00	0.00	0.00
TRINITY_DN1034038_c0_g1	0.00	0.00	0.00	0.00	0.00	0.00	0.00	0.00	0.00	0.00
TRINITY_DN103403_c0_g2	0.00	0.00	7.44	1.40	0.00	1.35	6.40	1.15	4.60	0.00
TRINITY_DN103403_c1_g2	0.00	0.00	0.00	0.00	0.00	0.00	0.00	0.00	0.00	0.00
TRINITY_DN103403_c2_g2	0.00	0.00	0.00	0.00	0.00	0.00	0.00	0.00	0.00	0.00
TRINITY_DN103403_c5_g1	0.00	0.00	0.00	0.00	0.00	0.00	0.00	0.00	0.00	0.00
TRINITY_DN1034041_c0_g1	0.00	0.00	0.00	0.00	0.00	0.00	0.00	0.00	0.00	0.00
TRINITY_DN1034042_c0_g1	0.00	0.00	0.00	0.00	0.00	0.00	0.00	0.00	0.00	0.00
TRINITY_DN1034043_c0_g1	0.00	0.00	0.00	0.00	0.00	0.00	0.00	0.00	0.00	0.00
TRINITY_DN1034045_c0_g1	0.00	0.00	0.00	0.00	0.00	0.00	0.00	0.00	12.49	0.00
TRINITY_DN1034047_c0_g1	0.00	0.00	0.00	0.00	0.00	0.00	0.00	0.00	0.00	0.00
TRINITY_DN1034049_c0_g1	0.00	0.00	0.00	0.00	0.00	0.00	34.25	0.00	30.85	0.00
TRINITY_DN103404_c0_g1	0.00	0.00	0.00	0.00	0.00	0.00	0.00	0.00	0.00	0.00
TRINITY_DN103404_c1_g1	0.00	0.00	0.00	0.00	0.00	0.00	0.00	0.00	0.00	0.00
TRINITY_DN103404_c2_g1	0.00	0.00	0.00	0.00	0.00	0.00	0.00	0.00	0.00	0.00
TRINITY_DN103404_c3_g1	7.80	35.34	72.47	3.31	3.14	3.51	24.50	9.15	48.48	3.54
TRINITY_DN103404_c4_g1	0.00	0.00	0.00	0.00	0.00	0.00	0.00	0.00	0.00	0.00
TRINITY_DN103404_c4_g2	0.00	0.00	0.00	0.00	0.00	0.00	0.00	0.00	0.00	0.00
TRINITY_DN103404_c5_g1	0.00	0.00	0.00	0.00	0.00	0.00	0.00	0.00	0.00	0.00
TRINITY_DN103404_c7_g1	0.00	0.00	0.00	0.00	0.00	0.00	0.00	0.00	0.00	0.00
TRINITY_DN103404_c8_g1	0.00	0.00	0.00	0.00	0.00	7.78	0.00	0.00	0.00	0.00
TRINITY_DN1034051_c0_g1	0.00	0.00	0.00	0.00	0.00	0.00	0.00	0.00	0.00	0.00
TRINITY_DN1034053_c0_g1	0.00	0.00	0.00	0.00	0.00	0.00	0.00	0.00	0.00	0.00
TRINITY_DN1034054_c0_g1	0.00	13.38	0.00	0.00	0.00	0.00	0.00	0.00	0.00	0.00
TRINITY_DN1034055_c0_g1	0.00	0.00	5.06	0.00	0.00	0.00	0.00	0.00	0.00	0.00
TRINITY_DN1034058_c0_g1	0.00	0.00	7.05	0.00	0.00	0.00	0.00	5.58	0.00	0.00
TRINITY_DN1034059_c0_g1	0.00	0.00	0.00	0.00	0.00	0.00	0.00	0.00	0.00	0.00
TRINITY_DN103405_c0_g1	0.00	0.00	0.00	0.00	0.00	0.00	0.00	0.00	0.00	0.00
TRINITY_DN1034062_c0_g1	0.00	0.00	0.00	0.00	0.00	0.00	0.00	0.00	0.00	0.00
TRINITY_DN1034065_c0_g1	0.00	0.00	8.98	0.00	0.00	0.00	0.00	0.00	0.00	0.00
TRINITY_DN1034066_c0_g1	0.00	0.00	0.00	0.00	0.00	0.00	0.00	0.00	0.00	0.00
TRINITY_DN1034067_c0_g1	0.00	0.00	0.00	0.00	0.00	0.00	0.00	0.00	0.00	0.00
TRINITY_DN103406_c0_g1	0.00	30.66	9.14	52.26	7.32	0.00	0.00	80.03	33.79	48.78
TRINITY_DN1034070_c0_g1	5.60	0.00	0.00	0.00	0.00	0.00	5.74	0.00	0.00	0.00
TRINITY_DN1034071_c0_g1	0.00	0.00	0.00	0.00	0.00	0.00	0.00	0.00	0.00	0.00
TRINITY_DN1034074_c0_g1	0.00	0.00	0.00	0.00	0.00	0.00	0.00	0.00	0.00	0.00
TRINITY_DN1034075_c0_g1	0.00	0.00	0.00	0.00	0.00	0.00	0.00	0.00	0.00	0.00
TRINITY_DN1034077_c0_g1	0.00	0.00	0.00	0.00	0.00	0.00	0.00	0.00	0.00	0.00
TRINITY_DN103407_c0_g1	0.00	0.00	0.00	0.00	0.00	0.00	0.00	0.00	0.00	0.00
TRINITY_DN103407_c11_g1	0.00	0.00	0.00	0.00	0.00	0.00	0.00	0.00	0.00	0.00
TRINITY_DN103407_c2_g1	0.00	0.00	0.00	0.00	0.00	0.00	4.58	0.00	0.00	0.00
TRINITY_DN103407_c3_g1	0.00	0.00	0.00	0.00	0.00	0.00	0.00	0.00	0.00	0.00
TRINITY_DN103407_c3_g2	0.00	12.93	1.25	0.00	0.00	1.14	1.34	0.96	1.18	0.00
TRINITY_DN103407_c5_g1	0.00	184.44	0.00	0.00	0.00	0.00	0.00	0.00	0.00	0.00
TRINITY_DN103407_c6_g1	0.00	4.27	0.00	7.66	0.00	0.00	0.00	0.00	0.00	7.19
TRINITY_DN103407_c7_g1	0.00	22.74	0.00	0.00	0.00	0.00	0.00	0.00	0.00	0.00
TRINITY_DN103407_c8_g1	0.00	0.00	0.00	0.00	0.00	0.00	0.00	0.00	0.00	0.00
TRINITY_DN103407_c9_g1	0.00	0.00	20.98	0.00	0.00	0.00	22.04	0.00	19.68	0.00
TRINITY_DN1034080_c0_g1	0.00	0.00	0.00	0.00	0.00	0.00	0.00	0.00	0.00	0.00
TRINITY_DN1034083_c0_g1	0.00	0.00	0.00	0.00	0.00	0.00	0.00	0.00	0.00	0.00
TRINITY_DN1034084_c0_g1	0.00	0.00	0.00	0.00	0.00	0.00	0.00	0.00	0.00	0.00
TRINITY_DN1034086_c0_g1	0.00	0.00	0.00	0.00	0.00	0.00	0.00	0.00	0.00	0.00
TRINITY_DN1034087_c0_g1	0.00	0.00	0.00	0.00	0.00	0.00	0.00	0.00	0.00	0.00
TRINITY_DN1034089_c0_g1	0.00	0.00	0.00	0.00	0.00	0.00	0.00	0.00	0.00	0.00
TRINITY_DN103408_c1_g1	0.00	0.00	0.00	0.00	30.92	0.00	0.00	0.00	0.00	0.00
TRINITY_DN103408_c2_g1	0.00	0.00	0.00	7.47	0.00	0.00	0.00	0.00	0.00	0.00
TRINITY_DN103408_c4_g1	66.91	132.56	131.53	24.98	31.24	35.42	13.42	0.00	60.76	46.33
TRINITY_DN1034090_c0_g1	0.00	0.00	0.00	0.00	0.00	0.00	0.00	0.00	0.00	0.00
TRINITY_DN1034091_c0_g1	0.00	0.00	0.00	0.00	0.00	0.00	0.00	0.00	0.00	0.00
TRINITY_DN1034095_c0_g1	0.00	0.00	0.00	0.00	0.00	0.00	0.00	0.00	0.00	0.00
TRINITY_DN1034097_c0_g1	0.00	0.00	0.00	0.00	0.00	0.00	0.00	0.00	0.00	0.00
TRINITY_DN1034098_c0_g1	0.00	0.00	0.00	0.00	0.00	0.00	0.00	0.00	0.00	0.00
TRINITY_DN103409_c0_g1	0.00	0.00	0.00	0.00	0.00	0.00	0.00	43.93	0.00	0.00
TRINITY_DN103409_c0_g2	19.22	45.65	0.00	20.66	0.00	4.85	0.00	0.00	17.64	0.00
TRINITY_DN103409_c0_g3	0.00	0.00	0.00	0.00	0.00	0.00	0.00	0.00	0.00	0.00
TRINITY_DN103409_c1_g1	0.00	0.00	0.00	0.00	0.00	0.00	5.37	0.00	0.00	0.00
TRINITY_DN103409_c5_g1	0.00	0.00	0.00	0.00	0.00	0.00	0.00	0.00	30.61	0.00
TRINITY_DN10340_c0_g2	9.79	13.66	0.00	18.47	7.76	0.00	0.00	45.59	35.90	0.00
TRINITY_DN1034101_c0_g1	0.00	0.00	0.00	0.00	0.00	0.00	0.00	0.00	0.00	0.00
TRINITY_DN1034102_c0_g1	0.00	0.00	0.00	0.00	0.00	0.00	0.00	0.00	0.00	0.00
TRINITY_DN1034103_c0_g1	0.00	0.00	0.00	0.00	0.00	0.00	0.00	0.00	0.00	0.00
TRINITY_DN1034104_c0_g1	0.00	0.00	0.00	0.00	0.00	0.00	0.00	0.00	0.00	0.00
TRINITY_DN1034105_c0_g1	0.00	0.00	11.70	0.00	0.00	0.00	0.00	0.00	0.00	0.00
TRINITY_DN1034106_c0_g1	0.00	0.00	0.00	0.00	0.00	0.00	0.00	0.00	0.00	0.00
TRINITY_DN1034108_c0_g1	0.00	0.00	0.00	0.00	0.00	0.00	0.00	0.00	0.00	0.00
TRINITY_DN103410_c0_g1	0.00	50.46	0.00	0.00	0.00	0.00	9.13	0.00	8.34	0.00
TRINITY_DN103410_c1_g1	0.00	0.00	0.00	0.00	0.00	0.00	0.00	0.00	0.00	0.00
TRINITY_DN103410_c2_g1	0.00	0.00	0.00	0.00	0.00	0.00	0.00	0.00	0.00	0.00
TRINITY_DN103410_c3_g1	0.00	0.00	0.00	0.00	0.00	0.00	0.00	0.00	0.00	0.00
TRINITY_DN1034112_c0_g1	0.00	0.00	0.00	0.00	0.00	0.00	0.00	0.00	0.00	0.00
TRINITY_DN1034114_c0_g1	0.00	0.00	0.00	0.00	0.00	0.00	0.00	0.00	0.00	0.00
TRINITY_DN1034116_c0_g1	0.00	0.00	8.76	0.00	0.00	0.00	0.00	0.00	0.00	0.00
TRINITY_DN1034118_c0_g1	0.00	0.00	0.00	0.00	0.00	0.00	0.00	0.00	0.00	0.00
TRINITY_DN1034119_c0_g1	0.00	0.00	0.00	0.00	0.00	0.00	0.00	0.00	0.00	0.00
TRINITY_DN1034120_c0_g1	0.00	0.00	0.00	0.00	0.00	0.00	0.00	0.00	0.00	0.00
TRINITY_DN1034121_c0_g1	0.00	0.00	0.00	0.00	0.00	2.51	2.94	0.00	2.62	0.00
TRINITY_DN1034124_c0_g1	0.00	0.00	12.61	0.00	0.00	0.00	0.00	0.00	0.00	0.00
TRINITY_DN1034125_c0_g1	12.06	0.00	0.00	0.00	0.00	0.00	0.00	0.00	0.00	0.00
TRINITY_DN1034126_c0_g1	0.00	0.00	0.00	0.00	0.00	0.00	3.49	0.00	0.00	0.00
TRINITY_DN1034128_c0_g1	0.00	0.00	0.00	0.00	0.00	0.00	0.00	0.00	0.00	0.00
TRINITY_DN1034129_c0_g1	0.00	0.00	0.00	0.00	0.00	0.00	0.00	0.00	0.00	0.00
TRINITY_DN103412_c0_g1	0.00	0.00	0.00	0.00	0.00	0.00	0.00	0.00	0.00	0.00
TRINITY_DN103412_c1_g2	0.00	0.00	0.00	0.00	0.00	0.00	0.00	0.00	0.00	0.00
TRINITY_DN103412_c2_g2	0.00	0.00	0.00	0.00	0.00	0.00	0.00	0.00	0.00	0.00
TRINITY_DN103412_c5_g1	0.00	0.00	0.00	0.00	0.00	0.00	0.00	0.00	0.00	0.00
TRINITY_DN1034130_c0_g1	0.00	0.00	0.00	0.00	0.00	0.00	0.00	0.00	0.00	0.00
TRINITY_DN1034131_c0_g1	0.00	0.00	0.00	0.00	0.00	0.00	0.00	0.00	0.00	0.00
TRINITY_DN1034133_c0_g1	0.00	0.00	0.00	0.00	0.00	24.45	0.00	0.00	0.00	0.00
TRINITY_DN1034134_c0_g1	0.00	0.00	0.00	0.00	0.00	0.00	0.00	0.00	0.00	0.00
TRINITY_DN1034135_c0_g1	0.00	0.00	0.00	0.00	0.00	0.00	0.00	0.00	0.00	0.00
TRINITY_DN1034136_c0_g1	0.00	0.00	4.82	0.00	0.00	0.00	0.00	0.00	0.00	0.00
TRINITY_DN1034138_c0_g1	0.00	7.71	0.00	0.00	0.00	0.00	0.00	0.00	0.00	0.00
TRINITY_DN1034139_c0_g1	0.00	0.00	0.00	0.00	0.00	0.00	0.00	0.00	0.00	0.00
TRINITY_DN103413_c0_g2	0.00	0.00	0.00	0.00	0.00	0.00	0.00	0.00	0.00	0.00
TRINITY_DN103413_c1_g1	0.00	0.00	0.00	0.00	0.00	0.00	0.00	0.00	0.00	0.00
TRINITY_DN1034141_c0_g1	0.00	0.00	0.00	0.00	0.00	11.04	0.00	0.00	0.00	10.86
TRINITY_DN1034142_c0_g1	0.00	0.00	0.00	0.00	0.00	0.00	0.00	0.00	17.33	0.00
TRINITY_DN1034145_c0_g1	0.00	0.00	0.00	0.00	0.00	0.00	0.00	0.00	0.00	0.00
TRINITY_DN1034146_c0_g1	0.00	140.50	0.00	0.00	0.00	0.00	0.00	14.23	0.00	0.00
TRINITY_DN1034148_c0_g1	0.00	0.00	0.00	0.00	0.00	0.00	0.00	0.00	0.00	0.00
TRINITY_DN1034149_c0_g1	0.00	0.00	0.00	0.00	0.00	0.00	0.00	0.00	0.00	0.00
TRINITY_DN1034150_c0_g1	0.00	0.00	0.00	0.00	0.00	0.00	0.00	0.00	0.00	0.00
TRINITY_DN1034153_c0_g1	0.00	0.00	0.00	0.00	0.00	0.00	0.00	0.00	0.00	0.00
TRINITY_DN1034154_c0_g1	0.00	0.00	0.00	11.18	0.00	0.00	0.00	0.00	0.00	0.00
TRINITY_DN1034155_c0_g1	4.15	0.00	0.00	0.00	0.00	0.00	0.00	0.00	0.00	0.00
TRINITY_DN1034159_c0_g1	0.00	0.00	0.00	0.00	0.00	0.00	0.00	0.00	0.00	0.00
TRINITY_DN103415_c0_g1	0.00	188.00	11.42	0.00	0.00	0.00	23.26	27.39	0.00	0.00
TRINITY_DN103415_c0_g2	0.00	0.00	0.00	0.00	0.00	0.00	0.00	0.00	0.00	0.00
TRINITY_DN103415_c1_g1	0.00	0.00	0.00	0.00	0.00	0.00	0.00	0.00	0.00	0.00
TRINITY_DN103415_c4_g1	0.00	0.00	0.00	0.00	0.00	0.00	0.00	0.00	0.00	0.00
TRINITY_DN1034160_c0_g1	0.00	0.00	0.00	0.00	0.00	0.00	0.00	0.00	0.00	0.00
TRINITY_DN1034161_c0_g1	0.00	0.00	11.54	0.00	0.00	0.00	0.00	0.00	0.00	0.00
TRINITY_DN1034162_c0_g1	0.00	0.00	0.00	0.00	0.00	0.00	0.00	0.00	0.00	0.00
TRINITY_DN1034164_c0_g1	0.00	11.48	0.00	0.00	0.00	0.00	0.00	0.00	0.00	0.00
TRINITY_DN1034165_c0_g1	0.00	0.00	0.00	0.00	0.00	0.00	0.00	0.00	0.00	0.00
TRINITY_DN1034166_c0_g1	0.00	0.00	0.00	0.00	0.00	0.00	0.00	0.00	0.00	0.00
TRINITY_DN1034167_c0_g1	0.00	0.00	0.00	0.00	0.00	0.00	0.00	0.00	20.97	0.00
TRINITY_DN1034168_c0_g1	37.79	0.00	0.00	0.00	0.00	0.00	0.00	0.00	0.00	0.00
TRINITY_DN103416_c0_g1	0.00	0.00	0.00	0.00	0.00	0.00	0.00	0.00	0.00	0.00
TRINITY_DN103416_c1_g1	0.00	0.00	0.00	0.00	0.00	5.96	0.00	0.00	6.20	0.00
TRINITY_DN103416_c2_g1	0.00	0.00	5.15	0.00	0.00	0.00	0.00	0.00	0.00	0.00
TRINITY_DN103416_c3_g1	0.00	0.00	0.00	0.00	0.00	0.00	0.00	0.00	0.00	0.00
TRINITY_DN103416_c4_g1	0.00	0.00	0.00	0.00	0.00	0.00	0.00	0.00	0.00	0.00
TRINITY_DN1034171_c0_g1	0.00	0.00	0.00	0.00	0.00	0.00	0.00	0.00	0.00	0.00
TRINITY_DN1034172_c0_g1	0.00	0.00	0.00	0.00	0.00	0.00	0.00	0.00	0.00	0.00
TRINITY_DN1034175_c0_g1	0.00	0.00	0.00	0.00	0.00	0.00	0.00	0.00	0.00	0.00
TRINITY_DN1034176_c0_g1	0.00	5.25	0.00	0.00	0.00	0.00	0.00	0.00	4.35	0.00
TRINITY_DN1034177_c0_g1	0.00	0.00	0.00	0.00	0.00	0.00	0.00	0.00	0.00	0.00
TRINITY_DN1034179_c0_g1	0.00	0.00	0.00	0.00	0.00	0.00	0.00	0.00	0.00	0.00
TRINITY_DN1034180_c0_g1	0.00	0.00	0.00	0.00	0.00	0.00	0.00	0.00	0.00	0.00
TRINITY_DN1034181_c0_g1	0.00	0.00	8.10	0.00	0.00	0.00	0.00	0.00	0.00	0.00
TRINITY_DN1034182_c0_g1	0.00	0.00	8.33	0.00	6.68	0.00	0.00	0.00	0.00	0.00
TRINITY_DN1034183_c0_g1	10.91	0.00	0.00	0.00	0.00	0.00	0.00	8.60	0.00	0.00
TRINITY_DN1034184_c0_g1	0.00	0.00	0.00	0.00	0.00	0.00	0.00	0.00	0.00	0.00
TRINITY_DN1034185_c0_g1	0.00	0.00	4.36	0.00	0.00	0.00	0.00	0.00	0.00	0.00
TRINITY_DN1034187_c0_g1	27.13	0.00	0.00	0.00	0.00	0.00	0.00	0.00	24.71	0.00
TRINITY_DN1034188_c0_g1	0.00	88.13	0.00	0.00	0.00	23.78	0.00	0.00	0.00	0.00
TRINITY_DN103418_c0_g1	0.00	0.00	0.00	0.00	0.00	0.00	0.00	5.79	0.00	0.00
TRINITY_DN103418_c1_g1	0.00	0.00	0.00	0.00	0.00	0.00	0.00	0.00	0.00	0.00
TRINITY_DN103418_c3_g1	0.00	0.00	0.00	0.00	0.00	0.00	0.00	0.00	0.00	0.00
TRINITY_DN103418_c4_g1	0.00	6.27	8.70	3.07	2.62	0.00	3.53	0.84	1.03	0.00
TRINITY_DN103418_c4_g2	0.00	0.00	7.48	0.00	0.00	0.00	0.00	0.00	6.93	0.00
TRINITY_DN103418_c4_g3	0.00	0.00	0.00	0.00	0.00	0.00	0.00	0.00	0.00	0.00
TRINITY_DN103418_c4_g5	0.00	0.00	0.00	0.00	0.00	0.00	0.00	0.00	0.00	0.00
TRINITY_DN103418_c4_g6	0.00	0.00	0.00	0.00	0.00	0.00	0.00	0.00	0.00	0.00
TRINITY_DN103418_c5_g1	0.00	0.00	7.93	0.00	0.00	1.03	1.23	2.63	4.31	0.00
TRINITY_DN103418_c7_g1	0.00	0.00	0.00	0.00	0.00	0.00	0.00	0.00	0.00	0.00
TRINITY_DN103418_c8_g1	0.00	0.00	0.00	0.00	0.00	0.00	0.00	0.00	0.00	0.00
TRINITY_DN103418_c9_g1	0.00	0.00	0.00	0.00	0.00	0.00	0.00	0.00	0.00	0.00
TRINITY_DN1034193_c0_g1	0.00	0.00	0.00	0.00	0.00	0.00	0.00	0.00	0.00	0.00
TRINITY_DN1034194_c0_g1	0.00	0.00	0.00	13.33	0.00	0.00	0.00	0.00	0.00	0.00
TRINITY_DN103419_c0_g1	0.00	0.00	0.00	0.00	0.00	0.00	0.00	0.00	0.00	0.00
TRINITY_DN10341_c0_g1	0.00	0.00	9.68	0.00	0.00	0.00	0.00	0.00	0.00	0.00
TRINITY_DN10341_c0_g2	0.00	17.76	0.00	0.00	0.00	0.00	0.00	0.00	0.00	0.00
TRINITY_DN10341_c0_g4	0.00	0.00	0.00	0.00	0.00	0.00	0.00	0.00	0.00	14.12
TRINITY_DN10341_c1_g1	0.00	0.00	0.00	0.00	0.00	0.00	0.00	0.00	0.00	0.00
TRINITY_DN10341_c1_g2	0.00	0.00	13.81	0.00	0.00	0.00	14.11	0.00	0.00	0.00
TRINITY_DN10341_c1_g4	0.00	0.00	0.00	0.00	0.00	0.00	0.00	0.00	0.00	0.00
TRINITY_DN10341_c1_g5	0.00	0.00	0.00	0.00	0.00	0.00	18.12	0.00	0.00	0.00
TRINITY_DN10341_c4_g1	0.00	0.00	0.00	0.00	0.00	0.00	0.00	0.00	0.00	0.00
TRINITY_DN10341_c5_g1	0.00	0.00	25.73	0.00	0.00	0.00	0.00	0.00	0.00	0.00
TRINITY_DN1034200_c0_g1	0.00	0.00	0.00	0.00	0.00	0.00	0.00	0.00	0.00	0.00
TRINITY_DN1034201_c0_g1	0.00	0.00	0.00	0.00	0.00	0.00	0.00	0.00	0.00	0.00
TRINITY_DN1034202_c0_g1	0.00	0.00	0.00	0.00	0.00	0.00	0.00	0.00	0.00	0.00
TRINITY_DN1034203_c0_g1	0.00	0.00	0.00	0.00	0.00	0.00	25.66	0.00	0.00	0.00
TRINITY_DN1034205_c0_g1	0.00	0.00	2.51	0.00	0.00	0.00	0.00	0.00	0.00	0.00
TRINITY_DN1034207_c0_g1	0.00	0.00	0.00	0.00	0.00	0.00	0.00	0.00	0.00	0.00
TRINITY_DN1034209_c0_g1	0.00	0.00	0.00	0.00	0.00	0.00	0.00	0.00	0.00	0.00
TRINITY_DN103420_c0_g1	0.00	0.00	0.00	0.00	0.00	10.86	0.00	0.00	0.00	0.00
TRINITY_DN103420_c0_g2	0.00	0.00	17.52	0.00	0.00	0.00	0.00	0.00	8.11	0.00
TRINITY_DN103420_c1_g1	0.00	0.00	0.00	0.00	0.00	0.00	0.00	0.00	0.00	0.00
TRINITY_DN1034211_c0_g1	0.00	0.00	0.00	0.00	0.00	0.00	0.00	0.00	0.00	0.00
TRINITY_DN1034212_c0_g1	0.00	0.00	0.00	0.00	0.00	0.00	0.00	0.00	18.51	0.00
TRINITY_DN1034213_c0_g1	0.00	0.00	0.00	0.00	0.00	0.00	0.00	0.00	0.00	0.00
TRINITY_DN1034215_c0_g1	0.00	0.00	0.00	0.00	0.00	0.00	0.00	0.00	0.00	0.00
TRINITY_DN1034216_c0_g1	0.00	0.00	0.00	0.00	0.00	0.00	5.57	0.00	0.00	0.00
TRINITY_DN1034217_c0_g1	0.00	0.00	0.00	0.00	0.00	0.00	0.00	0.00	4.65	0.00
TRINITY_DN103421_c0_g1	0.00	0.00	0.00	0.00	0.00	0.00	0.00	0.00	0.00	0.00
TRINITY_DN103421_c0_g2	0.00	0.00	0.00	0.00	0.00	0.00	0.00	0.00	0.00	0.00
TRINITY_DN103421_c10_g1	0.00	0.00	0.00	0.00	0.00	0.00	0.00	0.00	0.00	0.00
TRINITY_DN103421_c2_g1	0.00	0.00	0.00	0.00	0.00	0.00	0.00	0.00	0.00	0.00
TRINITY_DN103421_c2_g2	2.24	10.29	6.74	4.24	0.00	0.00	0.00	0.00	6.37	0.00
TRINITY_DN103421_c5_g1	0.00	0.00	0.00	0.00	0.00	3.99	0.00	0.00	0.00	0.00
TRINITY_DN103421_c7_g1	0.00	0.00	0.00	18.80	7.89	8.81	10.03	15.73	0.00	0.00
TRINITY_DN1034220_c0_g1	0.00	0.00	0.00	0.00	0.00	0.00	0.00	0.00	0.00	0.00
TRINITY_DN1034221_c0_g1	0.00	0.00	0.00	0.00	0.00	0.00	0.00	0.00	0.00	0.00
TRINITY_DN1034222_c0_g1	0.00	0.00	0.00	13.96	0.00	0.00	0.00	0.00	0.00	0.00
TRINITY_DN1034223_c0_g1	0.00	0.00	0.00	0.00	0.00	0.00	0.00	0.00	25.59	0.00
TRINITY_DN1034226_c0_g1	0.00	0.00	0.00	0.00	0.00	0.00	0.00	0.00	0.00	0.00
TRINITY_DN1034228_c0_g1	0.00	0.00	55.99	0.00	0.00	0.00	0.00	0.00	0.00	0.00
TRINITY_DN1034229_c0_g1	0.00	0.00	0.00	0.00	0.00	0.00	0.00	0.00	0.00	0.00
TRINITY_DN103422_c0_g1	0.00	0.00	0.00	0.00	0.00	0.00	0.00	0.00	0.00	0.00
TRINITY_DN103422_c0_g2	0.00	0.00	10.08	0.00	0.00	0.00	20.51	0.00	9.35	0.00
TRINITY_DN103422_c0_g3	0.00	0.00	0.00	0.00	0.00	0.00	0.00	0.00	0.00	0.00
TRINITY_DN103422_c4_g1	0.00	0.00	0.00	0.00	0.00	0.00	0.00	0.00	0.00	0.00
TRINITY_DN1034231_c0_g1	0.00	0.00	0.00	0.00	0.00	0.00	0.00	0.00	0.00	0.00
TRINITY_DN1034232_c0_g1	0.00	0.00	0.00	0.00	0.00	0.00	0.00	0.00	0.00	0.00
TRINITY_DN1034233_c0_g1	0.00	0.00	0.00	0.00	0.00	0.00	0.00	0.00	0.00	0.00
TRINITY_DN1034234_c0_g1	0.00	77.41	0.00	0.00	0.00	0.00	0.00	0.00	0.00	0.00
TRINITY_DN1034235_c0_g1	0.00	0.00	0.00	0.00	0.00	0.00	0.00	0.00	0.00	0.00
TRINITY_DN1034237_c0_g1	0.00	0.00	0.00	0.00	0.00	0.00	0.00	0.00	0.00	0.00
TRINITY_DN1034238_c0_g1	0.00	0.00	0.00	0.00	0.00	0.00	0.00	0.00	0.00	0.00
TRINITY_DN103423_c0_g1	6.16	0.00	0.00	0.00	12.44	0.00	0.00	0.00	0.00	0.00
TRINITY_DN103423_c0_g2	0.00	0.00	8.94	0.00	0.00	0.00	0.00	0.00	0.00	0.00
TRINITY_DN1034241_c0_g1	0.00	0.00	0.00	0.00	0.00	0.00	0.00	0.00	0.00	0.00
TRINITY_DN1034242_c0_g1	0.00	0.00	0.00	0.00	0.00	0.00	0.00	0.00	0.00	0.00
TRINITY_DN1034243_c0_g1	0.00	0.00	0.00	0.00	0.00	0.00	0.00	0.00	0.00	0.00
TRINITY_DN1034244_c0_g1	0.00	0.00	0.00	0.00	0.00	0.00	0.00	0.00	0.00	0.00
TRINITY_DN103424_c0_g1	0.00	0.00	0.00	0.00	0.00	0.00	0.00	0.00	0.00	0.00
TRINITY_DN103424_c2_g1	0.00	0.00	0.00	0.00	0.00	0.00	0.00	0.00	0.00	0.00
TRINITY_DN103424_c3_g1	0.00	0.00	0.00	0.00	0.00	0.00	0.00	0.00	0.00	0.00
TRINITY_DN103424_c4_g1	0.00	0.00	0.00	0.00	0.00	0.00	0.00	0.00	0.00	0.00
TRINITY_DN1034250_c0_g1	0.00	0.00	0.00	0.00	0.00	0.00	0.00	0.00	0.00	0.00
TRINITY_DN1034254_c0_g1	0.00	0.00	0.00	0.00	0.00	0.00	0.00	0.00	0.00	0.00
TRINITY_DN1034255_c0_g1	0.00	0.00	0.00	0.00	0.00	0.00	0.00	0.00	0.00	0.00
TRINITY_DN1034258_c0_g1	0.00	0.00	0.00	0.00	0.00	0.00	0.00	0.00	0.00	0.00
TRINITY_DN1034259_c0_g1	0.00	0.00	0.00	0.00	0.00	0.00	0.00	0.00	0.00	0.00
TRINITY_DN1034262_c0_g1	0.00	0.00	0.00	0.00	0.00	0.00	0.00	0.00	0.00	0.00
TRINITY_DN1034266_c0_g1	0.00	0.00	0.00	0.00	0.00	0.00	0.00	0.00	0.00	0.00
TRINITY_DN1034267_c0_g1	0.00	0.00	0.00	0.00	0.00	0.00	0.00	0.00	0.00	0.00
TRINITY_DN1034269_c0_g1	0.00	0.00	0.00	0.00	0.00	0.00	0.00	0.00	0.00	0.00
TRINITY_DN103426_c0_g1	0.00	0.00	0.00	0.00	0.00	0.00	0.00	0.00	0.00	0.00
TRINITY_DN1034271_c0_g1	0.00	0.00	0.00	0.00	0.00	0.00	0.00	0.00	0.00	0.00
TRINITY_DN1034272_c0_g1	0.00	0.00	0.00	0.00	0.00	0.00	0.00	0.00	0.00	0.00
TRINITY_DN1034274_c0_g1	0.00	0.00	0.00	10.28	0.00	0.00	0.00	0.00	0.00	0.00
TRINITY_DN1034277_c0_g1	0.00	0.00	0.00	0.00	0.00	0.00	0.00	0.00	0.00	0.00
TRINITY_DN1034278_c0_g1	0.00	0.00	0.00	0.00	0.00	0.00	0.00	0.00	0.00	0.00
TRINITY_DN103427_c0_g1	0.00	0.00	0.00	0.00	0.00	0.00	0.00	0.00	0.00	0.00
TRINITY_DN103427_c0_g2	0.00	0.00	0.00	0.00	0.00	0.00	0.00	0.00	0.00	0.00
TRINITY_DN103427_c0_g4	0.00	0.00	0.00	0.00	3.48	0.00	0.00	0.00	0.00	0.00
TRINITY_DN103427_c2_g1	0.00	0.00	0.00	0.00	0.00	0.00	0.00	0.00	0.00	0.00
TRINITY_DN103427_c3_g1	0.00	0.00	0.00	0.00	0.00	0.00	0.00	0.00	0.00	0.00
TRINITY_DN103427_c5_g1	0.00	0.00	21.93	0.00	0.00	4.90	0.00	3.28	7.64	0.00
TRINITY_DN103427_c6_g1	0.00	0.00	0.00	0.00	0.00	0.00	0.00	0.00	0.00	0.00
TRINITY_DN103427_c7_g1	0.00	0.00	0.00	0.00	0.00	0.00	0.00	0.00	0.00	0.00
TRINITY_DN1034280_c0_g1	0.00	0.00	15.25	0.00	12.05	0.00	0.00	0.00	0.00	0.00
TRINITY_DN1034281_c0_g1	0.00	0.00	0.00	0.00	0.00	0.00	0.00	0.00	0.00	0.00
TRINITY_DN1034282_c0_g1	0.00	0.00	0.00	0.00	0.00	5.15	0.00	0.00	0.00	0.00
TRINITY_DN1034283_c0_g1	0.00	0.00	0.00	0.00	0.00	0.00	0.00	0.00	0.00	0.00
TRINITY_DN1034284_c0_g1	0.00	0.00	7.70	0.00	0.00	0.00	0.00	0.00	7.14	0.00
TRINITY_DN1034285_c0_g1	0.00	21.03	0.00	0.00	0.00	0.00	0.00	0.00	0.00	0.00
TRINITY_DN1034286_c0_g1	0.00	0.00	0.00	0.00	0.00	0.00	0.00	0.00	0.00	0.00
TRINITY_DN1034287_c0_g1	0.00	0.00	0.00	0.00	0.00	0.00	0.00	0.00	0.00	0.00
TRINITY_DN1034288_c0_g1	0.00	0.00	0.00	11.41	0.00	0.00	0.00	13.43	11.10	0.00
TRINITY_DN103428_c0_g1	0.00	89.32	0.00	0.00	0.00	0.00	0.00	0.00	0.00	0.00
TRINITY_DN103428_c1_g1	0.00	0.00	0.00	0.00	0.00	0.00	0.00	0.00	0.00	0.00
TRINITY_DN103428_c1_g2	0.00	0.00	0.00	0.00	0.00	0.00	0.00	0.00	0.00	0.00
TRINITY_DN1034290_c0_g1	0.00	0.00	0.00	0.00	0.00	13.40	0.00	0.00	0.00	0.00
TRINITY_DN1034291_c0_g1	0.00	0.00	0.00	15.10	0.00	0.00	0.00	0.00	0.00	0.00
TRINITY_DN1034294_c0_g1	0.00	0.00	0.00	0.00	0.00	0.00	0.00	0.00	0.00	0.00
TRINITY_DN1034295_c0_g1	0.00	0.00	0.00	0.00	0.00	0.00	0.00	0.00	0.00	0.00
TRINITY_DN1034296_c0_g1	0.00	0.00	0.00	0.00	0.00	3.96	4.57	0.00	0.00	0.00
TRINITY_DN1034297_c0_g1	0.00	0.00	0.00	0.00	0.00	0.00	0.00	0.00	0.00	0.00
TRINITY_DN10342_c0_g1	84.04	1071.95	557.06	325.59	37.02	188.10	286.70	616.99	449.03	68.27
TRINITY_DN10342_c0_g2	201.06	66.23	550.77	260.77	121.11	221.33	17.16	251.39	486.56	3.07
TRINITY_DN1034300_c0_g1	8.64	19.22	0.00	8.20	0.00	0.00	0.00	0.00	0.00	0.00
TRINITY_DN1034301_c0_g1	0.00	0.00	0.00	0.00	0.00	0.00	0.00	0.00	0.00	0.00
TRINITY_DN1034304_c0_g1	0.00	0.00	0.00	0.00	0.00	0.00	0.00	0.00	0.00	0.00
TRINITY_DN1034305_c0_g1	0.00	0.00	11.59	0.00	0.00	0.00	0.00	0.00	0.00	0.00
TRINITY_DN1034306_c0_g1	0.00	0.00	0.00	0.00	0.00	0.00	0.00	0.00	0.00	7.03
TRINITY_DN1034308_c0_g1	0.00	0.00	0.00	0.00	0.00	0.00	0.00	0.00	0.00	0.00
TRINITY_DN1034309_c0_g1	0.00	95.44	0.00	0.00	0.00	0.00	0.00	0.00	0.00	0.00
TRINITY_DN103430_c0_g1	0.00	0.00	8.36	0.00	0.00	0.00	0.00	0.00	0.00	0.00
TRINITY_DN103430_c3_g1	0.00	0.00	0.00	0.00	0.00	0.00	0.00	0.00	22.24	0.00
TRINITY_DN1034310_c0_g1	0.00	0.00	29.49	5.83	0.00	10.92	0.00	0.00	5.68	0.00
TRINITY_DN1034311_c0_g1	0.00	0.00	0.00	0.00	0.00	0.00	0.00	0.00	0.00	0.00
TRINITY_DN1034312_c0_g1	0.00	0.00	0.00	0.00	0.00	0.00	0.00	0.00	0.00	0.00
TRINITY_DN1034313_c0_g1	0.00	0.00	0.00	0.00	0.00	0.00	0.00	0.00	0.00	0.00
TRINITY_DN1034314_c0_g1	0.00	0.00	0.00	0.00	0.00	0.00	27.84	0.00	0.00	0.00
TRINITY_DN1034315_c0_g1	0.00	0.00	0.00	0.00	0.00	0.00	0.00	0.00	0.00	0.00
TRINITY_DN1034316_c0_g1	0.00	0.00	0.00	0.00	0.00	0.00	0.00	0.00	0.00	0.00
TRINITY_DN1034317_c0_g1	0.00	0.00	0.00	0.00	0.00	0.00	0.00	0.00	0.00	0.00
TRINITY_DN1034319_c0_g1	0.00	0.00	0.00	0.00	0.00	0.00	0.00	0.00	0.00	0.00
TRINITY_DN103431_c0_g1	0.00	0.00	0.00	0.00	0.00	0.00	0.00	0.00	0.00	0.00
TRINITY_DN103431_c0_g2	0.00	0.00	0.00	0.00	0.00	0.00	0.00	0.00	0.00	0.00
TRINITY_DN103431_c1_g1	0.00	0.00	0.00	0.00	0.00	0.00	0.00	0.00	0.00	0.00
TRINITY_DN1034320_c0_g1	0.00	0.00	0.00	0.00	0.00	0.00	0.00	0.00	0.00	0.00
TRINITY_DN1034322_c0_g1	0.00	0.00	0.00	0.00	0.00	0.00	0.00	0.00	0.00	0.00
TRINITY_DN1034323_c0_g1	0.00	0.00	0.00	0.00	0.00	0.00	0.00	0.00	0.00	0.00
TRINITY_DN1034324_c0_g1	0.00	22.51	4.99	0.00	0.00	0.00	0.00	0.00	4.66	0.00
TRINITY_DN1034327_c0_g1	0.00	0.00	0.00	0.00	0.00	0.00	0.00	0.00	0.00	0.00
TRINITY_DN1034329_c0_g1	0.00	0.00	0.00	0.00	0.00	0.00	0.00	0.00	0.00	0.00
TRINITY_DN103432_c0_g2	0.00	0.00	0.00	0.00	0.00	0.00	0.00	0.00	0.00	0.00
TRINITY_DN103432_c0_g3	0.00	11.50	10.10	0.00	3.60	0.00	13.90	0.00	0.00	0.00
TRINITY_DN103432_c0_g4	0.00	0.00	0.00	0.00	0.00	0.00	0.00	0.00	0.00	0.00
TRINITY_DN103432_c1_g1	0.00	42.53	5.97	7.66	0.00	21.47	0.00	6.39	0.00	0.00
TRINITY_DN103432_c2_g1	0.00	0.00	0.00	0.00	0.00	0.00	0.00	0.00	0.00	0.00
TRINITY_DN1034331_c0_g1	0.00	0.00	0.00	0.00	0.00	0.00	0.00	0.00	0.00	0.00
TRINITY_DN1034332_c0_g1	0.00	0.00	17.82	0.00	0.00	0.00	0.00	0.00	28.47	0.00
TRINITY_DN1034335_c0_g1	0.00	0.00	0.00	0.00	0.00	0.00	0.00	0.00	0.00	0.00
TRINITY_DN1034337_c0_g1	0.00	0.00	0.00	0.00	0.00	0.00	0.00	0.00	0.00	0.00
TRINITY_DN1034339_c0_g1	0.00	0.00	0.00	0.00	0.00	0.00	0.00	0.00	0.00	0.00
TRINITY_DN103433_c0_g1	0.00	4.21	0.00	0.00	16.87	0.00	0.00	2.90	0.00	0.00
TRINITY_DN103433_c0_g3	0.00	0.00	0.00	0.00	0.00	0.00	0.00	0.00	0.00	0.00
TRINITY_DN103433_c1_g1	0.00	0.00	0.00	0.00	0.00	0.00	0.00	0.00	0.00	0.00
TRINITY_DN103433_c1_g2	0.00	0.00	0.00	0.00	0.00	0.00	0.00	0.00	0.00	0.00
TRINITY_DN103433_c1_g3	20.51	0.00	0.00	35.28	0.00	0.00	0.00	0.00	0.00	0.00
TRINITY_DN1034340_c0_g1	0.00	0.00	0.00	0.00	0.00	0.00	0.00	0.00	0.00	0.00
TRINITY_DN1034341_c0_g1	0.00	0.00	0.00	0.00	0.00	0.00	0.00	0.00	0.00	0.00
TRINITY_DN1034342_c0_g1	0.00	0.00	0.00	0.00	0.00	0.00	0.00	0.00	0.00	0.00
TRINITY_DN1034344_c0_g1	0.00	26.08	0.00	0.00	0.00	0.00	0.00	36.61	0.00	0.00
TRINITY_DN1034345_c0_g1	0.00	0.00	0.00	0.00	0.00	0.00	0.00	0.00	0.00	0.00
TRINITY_DN103434_c0_g1	0.00	0.00	0.00	0.00	0.00	7.30	0.00	0.00	0.00	0.00
TRINITY_DN103434_c0_g3	0.00	0.00	0.00	0.00	0.00	0.00	0.00	0.00	0.00	0.00
TRINITY_DN103434_c0_g4	0.00	0.00	0.00	0.00	0.00	0.00	0.00	0.00	0.00	0.00
TRINITY_DN103434_c1_g1	0.00	0.00	0.00	0.00	0.00	0.00	0.00	0.00	0.00	0.00
TRINITY_DN103434_c4_g1	0.00	0.00	0.00	0.00	0.00	0.00	0.00	23.01	0.00	0.00
TRINITY_DN1034351_c0_g1	0.00	0.00	0.00	0.00	0.00	0.00	0.00	0.00	0.00	0.00
TRINITY_DN1034352_c0_g1	0.00	0.00	0.00	0.00	0.00	0.00	0.00	0.00	0.00	0.00
TRINITY_DN1034353_c0_g1	0.00	0.00	0.00	0.00	0.00	0.00	0.00	0.00	0.00	0.00
TRINITY_DN1034354_c0_g1	0.00	0.00	0.00	0.00	0.00	0.00	0.00	0.00	0.00	0.00
TRINITY_DN1034356_c0_g1	0.00	0.00	0.00	0.00	0.00	0.00	0.00	0.00	0.00	0.00
TRINITY_DN103435_c0_g2	0.00	0.00	0.00	0.00	0.00	0.00	0.00	0.00	0.00	0.00
TRINITY_DN1034360_c0_g1	0.00	0.00	0.00	0.00	0.00	0.00	0.00	0.00	0.00	0.00
TRINITY_DN1034361_c0_g1	0.00	0.00	0.00	0.00	0.00	0.00	0.00	0.00	0.00	0.00
TRINITY_DN1034363_c0_g1	0.00	0.00	8.80	0.00	0.00	0.00	0.00	0.00	0.00	0.00
TRINITY_DN1034365_c0_g1	0.00	0.00	23.13	0.00	0.00	0.00	0.00	0.00	0.00	0.00
TRINITY_DN1034366_c0_g1	0.00	0.00	0.00	0.00	0.00	0.00	0.00	0.00	0.00	0.00
TRINITY_DN103436_c0_g1	0.00	0.00	0.00	0.00	0.00	0.00	0.00	0.00	0.00	0.00
TRINITY_DN103436_c1_g1	0.00	0.00	0.00	0.00	0.00	0.00	0.00	0.00	0.00	0.00
TRINITY_DN103436_c3_g1	0.00	0.00	0.00	0.00	0.00	0.00	0.00	0.00	0.00	0.00
TRINITY_DN103436_c4_g1	0.00	0.00	0.00	0.00	0.00	0.00	0.00	0.00	0.00	0.00
TRINITY_DN1034370_c0_g1	0.00	0.00	0.00	0.00	0.00	0.00	0.00	0.00	0.00	0.00
TRINITY_DN1034371_c0_g1	0.00	0.00	0.00	22.81	0.00	0.00	12.24	0.00	22.20	0.00
TRINITY_DN1034373_c0_g1	0.00	0.00	0.00	0.00	0.00	0.00	0.00	0.00	0.00	0.00
TRINITY_DN1034374_c0_g1	0.00	0.00	0.00	0.00	0.00	0.00	0.00	0.00	0.00	0.00
TRINITY_DN1034377_c0_g1	0.00	0.00	0.00	0.00	0.00	0.00	0.00	0.00	0.00	0.00
TRINITY_DN1034378_c0_g1	0.00	0.00	0.00	0.00	0.00	0.00	0.00	0.00	0.00	0.00
TRINITY_DN103437_c0_g2	0.00	0.00	0.00	0.00	0.00	0.00	0.00	0.00	0.00	0.00
TRINITY_DN103437_c2_g2	0.00	0.00	0.00	0.00	0.00	0.00	0.00	0.00	0.00	0.00
TRINITY_DN103437_c2_g3	0.00	0.00	7.43	0.00	0.00	0.00	0.00	0.00	0.00	0.00
TRINITY_DN103437_c4_g1	0.00	0.00	0.00	0.00	0.00	0.00	0.00	0.00	0.00	0.00
TRINITY_DN103437_c5_g1	0.00	0.00	0.00	0.00	0.00	0.00	0.00	0.00	15.65	0.00
TRINITY_DN103437_c6_g1	0.00	0.00	0.00	0.00	0.00	0.00	0.00	0.00	0.00	0.00
TRINITY_DN103437_c7_g1	0.00	0.00	0.00	12.36	0.00	0.00	0.00	0.00	0.00	0.00
TRINITY_DN1034380_c0_g1	0.00	22.09	19.74	0.00	0.00	0.00	0.00	0.00	0.00	0.00
TRINITY_DN1034381_c0_g1	0.00	0.00	0.00	0.00	0.00	0.00	0.00	0.00	0.00	0.00
TRINITY_DN1034382_c0_g1	0.00	0.00	0.00	0.00	0.00	0.00	0.00	0.00	0.00	0.00
TRINITY_DN1034384_c0_g1	0.00	0.00	0.00	0.00	0.00	0.00	0.00	0.00	0.00	0.00
TRINITY_DN1034386_c0_g1	0.00	0.00	0.00	0.00	0.00	0.00	0.00	0.00	0.00	0.00
TRINITY_DN1034389_c0_g1	0.00	0.00	0.00	0.00	0.00	0.00	0.00	0.00	15.76	0.00
TRINITY_DN103438_c0_g1	0.00	0.00	0.00	0.00	0.00	0.00	0.00	0.00	0.00	0.00
TRINITY_DN103438_c0_g2	0.00	0.00	0.00	0.00	0.00	0.00	0.00	0.00	0.00	0.00
TRINITY_DN103438_c0_g3	0.00	0.00	19.23	0.00	3.10	0.00	4.01	3.04	0.00	0.00
TRINITY_DN103438_c0_g4	0.00	0.00	0.00	0.00	0.00	0.00	0.00	0.00	0.00	0.00
TRINITY_DN103438_c2_g1	0.00	14.73	0.00	0.00	0.00	0.00	0.00	0.00	0.00	0.00
TRINITY_DN103438_c5_g1	0.00	0.00	0.00	0.00	0.00	0.00	0.00	0.00	0.00	0.00
TRINITY_DN1034390_c0_g1	0.00	0.00	0.00	0.00	0.00	0.00	0.00	0.00	0.00	0.00
TRINITY_DN1034392_c0_g1	0.00	0.00	0.00	0.00	0.00	0.00	0.00	0.00	0.00	0.00
TRINITY_DN1034396_c0_g1	0.00	0.00	0.00	0.00	0.00	0.00	0.00	0.00	0.00	0.00
TRINITY_DN1034397_c0_g1	0.00	0.00	0.00	0.00	0.00	0.00	0.00	0.00	0.00	0.00
TRINITY_DN1034398_c0_g1	0.00	0.00	0.00	0.00	0.00	0.00	0.00	0.00	0.00	0.00
TRINITY_DN103439_c0_g1	0.00	0.00	3.74	0.00	0.00	0.00	0.00	2.08	0.00	0.00
TRINITY_DN103439_c0_g2	0.00	0.00	0.00	0.00	0.00	0.00	0.00	0.00	0.00	0.00
TRINITY_DN103439_c0_g3	0.00	0.00	0.00	0.00	0.00	0.00	0.00	0.00	0.00	0.00
TRINITY_DN103439_c0_g4	0.00	0.00	0.00	0.00	0.00	0.00	0.00	0.00	0.00	0.00
TRINITY_DN10343_c0_g1	0.00	0.00	0.00	0.00	0.00	0.00	0.00	0.00	0.00	0.00
TRINITY_DN10343_c1_g1	0.00	0.00	10.92	0.00	8.71	0.00	0.00	0.00	0.00	0.00
TRINITY_DN10343_c1_g2	0.00	0.00	0.00	0.00	0.00	0.00	0.00	0.00	0.00	0.00
TRINITY_DN10343_c2_g1	0.00	0.00	0.00	0.00	0.00	0.00	0.00	0.00	0.00	0.00
TRINITY_DN10343_c2_g2	0.00	0.00	0.00	0.00	0.00	0.00	0.00	0.00	0.00	0.00
TRINITY_DN10343_c7_g1	12.12	13.38	23.87	0.00	0.00	0.00	0.00	0.00	0.00	0.00
TRINITY_DN1034402_c0_g1	0.00	0.00	0.00	0.00	0.00	0.00	0.00	0.00	0.00	0.00
TRINITY_DN1034405_c0_g1	0.00	86.37	0.00	0.00	0.00	0.00	19.60	0.00	0.00	0.00
TRINITY_DN1034406_c0_g1	0.00	0.00	0.00	0.00	0.00	0.00	0.00	0.00	0.00	0.00
TRINITY_DN1034409_c0_g1	0.00	0.00	0.00	7.38	0.00	0.00	0.00	0.00	0.00	0.00
TRINITY_DN103440_c0_g1	0.00	21.22	56.96	30.60	7.59	16.92	19.29	0.00	43.91	0.00
TRINITY_DN103440_c0_g2	0.00	0.00	0.00	0.00	0.00	0.00	0.00	0.00	0.00	0.00
TRINITY_DN103440_c0_g3	0.00	58.97	0.00	7.17	0.00	0.00	0.00	0.00	6.96	6.73
TRINITY_DN103440_c0_g4	29.88	0.00	0.00	0.00	0.00	0.00	0.00	0.00	0.00	0.00
TRINITY_DN103440_c0_g5	0.00	0.00	0.00	0.00	0.00	0.00	0.00	0.00	0.00	0.00
TRINITY_DN103440_c5_g1	0.00	0.00	0.00	0.00	0.00	0.00	0.00	0.00	0.00	0.00
TRINITY_DN103440_c8_g1	0.00	0.00	0.00	0.00	0.00	0.00	0.00	0.00	0.00	0.00
TRINITY_DN1034410_c0_g1	0.00	0.00	0.00	0.00	0.00	0.00	0.00	0.00	0.00	0.00
TRINITY_DN1034411_c0_g1	0.00	0.00	0.00	0.00	0.00	9.14	10.40	0.00	0.00	0.00
TRINITY_DN1034413_c0_g1	11.64	0.00	0.00	0.00	0.00	0.00	0.00	0.00	0.00	0.00
TRINITY_DN1034415_c0_g1	0.00	0.00	55.41	0.00	0.00	0.00	0.00	0.00	0.00	0.00
TRINITY_DN1034416_c0_g1	0.00	0.00	0.00	0.00	0.00	0.00	0.00	0.00	0.00	0.00
TRINITY_DN1034417_c0_g1	0.00	0.00	0.00	0.00	5.15	0.00	0.00	0.00	0.00	0.00
TRINITY_DN1034419_c0_g1	0.00	0.00	0.00	0.00	0.00	0.00	0.00	0.00	0.00	0.00
TRINITY_DN103441_c0_g1	0.00	0.00	16.35	0.00	0.00	0.00	5.60	0.00	0.00	0.00
TRINITY_DN1034420_c0_g1	0.00	0.00	0.00	0.00	0.00	0.00	0.00	0.00	0.00	0.00
TRINITY_DN1034422_c0_g1	0.00	0.00	15.25	0.00	0.00	0.00	0.00	0.00	0.00	0.00
TRINITY_DN1034423_c0_g1	0.00	0.00	0.00	0.00	0.00	0.00	0.00	0.00	0.00	0.00
TRINITY_DN1034425_c0_g1	0.00	0.00	0.00	0.00	0.00	0.00	0.00	0.00	0.00	0.00
TRINITY_DN1034426_c0_g1	0.00	0.00	0.00	0.00	0.00	0.00	0.00	0.00	0.00	0.00
TRINITY_DN1034428_c0_g1	0.00	0.00	0.00	0.00	0.00	0.00	0.00	0.00	0.00	0.00
TRINITY_DN1034429_c0_g1	0.00	0.00	0.00	0.00	0.00	0.00	0.00	0.00	0.00	0.00
TRINITY_DN103442_c0_g1	0.00	0.00	2.28	7.61	0.00	0.00	0.00	0.00	0.00	0.00
TRINITY_DN103442_c0_g2	2.31	5.45	4.67	2.21	0.00	0.00	0.00	0.00	4.41	0.00
TRINITY_DN103442_c1_g1	0.07	0.00	0.10	0.04	0.00	0.00	0.00	0.00	0.10	0.00
TRINITY_DN103442_c2_g1	0.00	0.00	0.00	0.00	0.00	0.00	0.00	0.00	0.00	0.00
TRINITY_DN1034430_c0_g1	0.00	0.00	0.00	0.00	0.00	0.00	0.00	0.00	0.00	0.00
TRINITY_DN1034431_c0_g1	0.00	0.00	0.00	0.00	8.14	0.00	0.00	0.00	0.00	0.00
TRINITY_DN1034432_c0_g1	0.00	0.00	9.48	0.00	0.00	0.00	0.00	0.00	0.00	0.00
TRINITY_DN1034434_c0_g1	0.00	0.00	0.00	0.00	0.00	0.00	0.00	0.00	0.00	0.00
TRINITY_DN1034435_c0_g1	0.00	0.00	0.00	0.00	0.00	0.00	0.00	0.00	0.00	0.00
TRINITY_DN1034437_c0_g1	0.00	0.00	0.00	0.00	0.00	5.34	0.00	0.00	0.00	0.00
TRINITY_DN1034438_c0_g1	0.00	178.61	86.84	82.26	11.43	39.20	59.22	46.43	80.17	12.72
TRINITY_DN103443_c0_g1	0.00	0.00	7.17	0.00	0.00	0.00	3.75	0.00	0.00	0.00
TRINITY_DN103443_c0_g2	0.00	0.00	0.00	0.00	0.00	0.00	0.00	0.00	7.54	0.00
TRINITY_DN1034440_c0_g1	0.00	0.00	0.00	0.00	0.00	0.00	0.00	0.00	0.00	0.00
TRINITY_DN1034443_c0_g1	0.00	0.00	0.00	0.00	0.00	0.00	0.00	0.00	0.00	0.00
TRINITY_DN1034445_c0_g1	0.00	0.00	0.00	0.00	0.00	0.00	0.00	0.00	0.00	0.00
TRINITY_DN1034447_c0_g1	0.00	0.00	0.00	0.00	0.00	0.00	0.00	0.00	0.00	0.00
TRINITY_DN1034448_c0_g1	0.00	0.00	0.00	0.00	0.00	0.00	0.00	0.00	0.00	0.00
TRINITY_DN1034449_c0_g1	0.00	0.00	0.00	0.00	0.00	0.00	0.00	0.00	0.00	0.00
TRINITY_DN103444_c0_g1	0.00	0.00	18.44	0.00	0.00	0.00	0.00	0.00	0.00	0.00
TRINITY_DN1034450_c0_g1	0.00	0.00	0.00	0.00	0.00	0.00	0.00	0.00	0.00	0.00
TRINITY_DN1034451_c0_g1	0.00	0.00	11.64	0.00	0.00	0.00	0.00	9.31	0.00	0.00
TRINITY_DN1034453_c0_g1	0.00	0.00	0.00	0.00	0.00	0.00	0.00	0.00	0.00	0.00
TRINITY_DN1034455_c0_g1	0.00	0.00	6.65	0.00	0.00	0.00	0.00	0.00	0.00	0.00
TRINITY_DN1034456_c0_g1	0.00	0.00	0.00	0.00	0.00	0.00	0.00	0.00	0.00	0.00
TRINITY_DN1034457_c0_g1	0.00	0.00	0.00	0.00	0.00	0.00	0.00	0.00	6.96	0.00
TRINITY_DN1034459_c0_g1	0.00	0.00	9.45	0.00	0.00	0.00	0.00	0.00	0.00	0.00
TRINITY_DN103445_c0_g1	79.82	427.37	679.80	396.69	76.85	112.87	205.04	358.89	318.40	20.25
TRINITY_DN103445_c1_g1	0.00	0.00	0.00	0.00	0.00	0.00	0.00	0.00	15.32	0.00
TRINITY_DN103445_c2_g1	0.00	0.00	0.00	0.00	0.00	0.00	0.00	0.00	0.00	0.00
TRINITY_DN103445_c3_g1	0.00	0.00	25.92	0.00	0.00	48.47	0.00	0.00	24.32	0.00
TRINITY_DN103445_c6_g1	10.17	25.70	23.16	11.54	3.28	5.55	5.59	10.60	22.70	0.00
TRINITY_DN103445_c7_g1	0.00	0.00	0.00	0.00	0.00	0.00	0.00	0.00	0.00	0.00
TRINITY_DN1034460_c0_g1	0.00	0.00	0.00	0.00	0.00	0.00	0.00	0.00	0.00	0.00
TRINITY_DN1034461_c0_g1	0.00	0.00	0.00	0.00	0.00	0.00	0.00	0.00	0.00	0.00
TRINITY_DN1034462_c0_g1	0.00	0.00	0.00	0.00	0.00	0.00	0.00	0.00	15.13	0.00
TRINITY_DN1034463_c0_g1	0.00	0.00	0.00	0.00	0.00	0.00	0.00	0.00	0.00	0.00
TRINITY_DN1034466_c0_g1	0.00	0.00	0.00	0.00	0.00	0.00	0.00	0.00	0.00	0.00
TRINITY_DN1034468_c0_g1	0.00	0.00	7.10	0.00	0.00	0.00	0.00	0.00	0.00	0.00
TRINITY_DN103446_c0_g1	0.00	34.51	0.00	0.00	0.00	0.00	10.45	5.96	0.00	0.00
TRINITY_DN1034471_c0_g1	0.00	0.00	0.00	0.00	16.87	0.00	0.00	0.00	0.00	0.00
TRINITY_DN1034472_c0_g1	0.00	0.00	0.00	9.65	0.00	0.00	0.00	0.00	0.00	0.00
TRINITY_DN1034473_c0_g1	0.00	0.00	0.00	0.00	0.00	0.00	0.00	0.00	0.00	0.00
TRINITY_DN1034476_c0_g1	0.00	0.00	0.00	0.00	0.00	0.00	0.00	0.00	0.00	0.00
TRINITY_DN1034478_c0_g1	0.00	0.00	0.00	0.00	0.00	0.00	0.00	0.00	0.00	0.00
TRINITY_DN1034479_c0_g1	0.00	0.00	0.00	0.00	0.00	0.00	0.00	0.00	0.00	0.00
TRINITY_DN103447_c0_g1	0.00	0.00	4.49	0.00	0.00	0.00	29.26	0.00	0.00	0.00
TRINITY_DN1034481_c0_g1	0.00	0.00	0.00	0.00	0.00	0.00	0.00	0.00	0.00	0.00
TRINITY_DN1034482_c0_g1	0.00	0.00	0.00	0.00	0.00	0.00	0.00	0.00	0.00	0.00
TRINITY_DN1034483_c0_g1	0.00	0.00	0.00	0.00	0.00	0.00	0.00	0.00	0.00	0.00
TRINITY_DN1034484_c0_g1	0.00	0.00	0.00	0.00	0.00	0.00	0.00	0.00	0.00	0.00
TRINITY_DN1034485_c0_g1	0.00	0.00	0.00	0.00	0.00	0.00	0.00	0.00	0.00	0.00
TRINITY_DN1034487_c0_g1	0.00	0.00	0.00	0.00	0.00	0.00	10.84	0.00	0.00	0.00
TRINITY_DN1034489_c0_g1	6.65	0.00	6.63	12.66	0.00	5.92	0.00	0.00	0.00	0.00
TRINITY_DN1034490_c0_g1	0.00	0.00	0.00	0.00	0.00	0.00	0.00	0.00	0.00	0.00
TRINITY_DN1034491_c0_g1	8.47	9.42	8.42	16.07	6.76	7.50	0.00	0.00	7.78	0.00
TRINITY_DN1034492_c0_g1	0.00	0.00	0.00	0.00	0.00	0.00	0.00	0.00	0.00	0.00
TRINITY_DN1034493_c0_g1	0.00	0.00	0.00	0.00	0.00	0.00	0.00	0.00	0.00	0.00
TRINITY_DN1034494_c0_g1	0.00	0.00	0.00	0.00	0.00	0.00	0.00	0.00	0.00	0.00
TRINITY_DN1034495_c0_g1	0.00	0.00	0.00	0.00	0.00	0.00	0.00	0.00	0.00	0.00
TRINITY_DN1034497_c0_g1	0.00	0.00	0.00	0.00	0.00	0.00	0.00	0.00	0.00	0.00
TRINITY_DN103449_c0_g1	20.36	22.56	0.00	0.00	0.00	0.00	0.00	48.00	0.00	0.00
TRINITY_DN103449_c0_g2	0.00	0.00	0.00	0.00	0.00	0.00	0.00	0.00	0.00	0.00
TRINITY_DN103449_c0_g4	0.00	0.00	0.00	0.00	0.00	0.00	0.00	0.00	0.00	0.00
TRINITY_DN103449_c1_g1	0.00	0.00	0.00	0.00	0.00	0.00	0.00	0.00	18.25	0.00
TRINITY_DN103449_c2_g2	0.00	0.00	12.00	0.00	0.00	10.74	0.00	0.00	0.00	0.00
TRINITY_DN103449_c3_g1	0.00	0.00	0.00	0.00	0.00	0.00	0.00	0.00	0.00	0.00
TRINITY_DN10344_c0_g1	4.39	0.00	0.00	7.37	0.00	0.00	9.11	7.32	0.00	0.00
TRINITY_DN10344_c0_g2	0.00	0.00	0.00	0.00	0.00	0.00	0.00	0.00	0.00	0.00
TRINITY_DN1034500_c0_g1	0.00	0.00	0.00	0.00	0.00	0.00	0.00	0.00	0.00	0.00
TRINITY_DN1034501_c0_g1	0.00	92.23	15.98	15.21	0.00	0.00	0.00	0.00	14.86	0.00
TRINITY_DN1034502_c0_g1	0.00	48.15	0.00	0.00	0.00	12.91	0.00	11.47	0.00	0.00
TRINITY_DN1034507_c0_g1	0.00	0.00	0.00	0.00	0.00	0.00	0.00	0.00	0.00	0.00
TRINITY_DN103450_c0_g1	0.00	0.00	0.00	0.00	0.00	0.00	0.00	0.00	0.00	0.00
TRINITY_DN103450_c2_g1	0.00	0.00	0.00	0.00	0.00	0.00	0.00	0.00	0.00	0.00
TRINITY_DN103450_c3_g1	0.00	0.00	9.70	0.00	0.00	0.00	0.00	0.00	11.53	0.00
TRINITY_DN103450_c4_g1	0.00	0.00	0.00	0.00	0.00	0.00	0.00	0.00	0.00	0.00
TRINITY_DN1034511_c0_g1	0.00	0.00	0.00	0.00	0.00	0.00	0.00	0.00	0.00	0.00
TRINITY_DN1034515_c0_g1	0.00	0.00	0.00	0.00	0.00	0.00	0.00	0.00	0.00	0.00
TRINITY_DN1034517_c0_g1	0.00	0.00	0.00	0.00	0.00	0.00	0.00	0.00	0.00	0.00
TRINITY_DN1034518_c0_g1	0.00	0.00	0.00	0.00	0.00	0.00	0.00	0.00	0.00	0.00
TRINITY_DN103451_c0_g1	22.14	190.54	136.43	210.89	34.82	29.31	22.23	285.22	70.74	0.00
TRINITY_DN103451_c1_g1	0.00	0.00	7.97	0.00	0.00	0.00	0.00	0.00	0.00	0.00
TRINITY_DN1034521_c0_g1	0.00	0.00	0.00	0.00	0.00	0.00	12.91	0.00	0.00	0.00
TRINITY_DN1034522_c0_g1	0.00	0.00	0.00	0.00	0.00	0.00	0.00	0.00	0.00	0.00
TRINITY_DN1034523_c0_g1	0.00	0.00	0.00	0.00	0.00	0.00	0.00	0.00	0.00	0.00
TRINITY_DN1034524_c0_g1	0.00	0.00	0.00	0.00	0.00	0.00	0.00	0.00	0.00	0.00
TRINITY_DN1034525_c0_g1	0.00	0.00	19.50	0.00	0.00	0.00	0.00	0.00	0.00	0.00
TRINITY_DN1034526_c0_g1	0.00	0.00	0.00	0.00	0.00	0.00	0.00	0.00	0.00	0.00
TRINITY_DN1034527_c0_g1	0.00	0.00	0.00	0.00	0.00	0.00	0.00	12.76	0.00	0.00
TRINITY_DN103452_c0_g1	0.00	0.00	0.00	0.00	0.00	0.00	0.00	0.00	0.00	0.00
TRINITY_DN103452_c1_g1	0.00	0.00	6.91	1.63	2.78	0.00	0.00	0.00	6.55	3.15
TRINITY_DN103452_c2_g1	0.00	0.00	0.00	0.00	0.00	0.00	0.00	0.00	0.00	0.00
TRINITY_DN103452_c4_g1	0.00	0.00	3.72	0.00	0.00	0.00	3.88	0.00	0.00	0.00
TRINITY_DN1034530_c0_g1	0.00	0.00	0.00	0.00	0.00	0.00	0.00	0.00	0.00	0.00
TRINITY_DN1034531_c0_g1	0.00	0.00	0.00	0.00	0.00	0.00	0.00	0.00	0.00	0.00
TRINITY_DN1034534_c0_g1	0.00	0.00	0.00	0.00	0.00	0.00	0.00	0.00	0.00	0.00
TRINITY_DN1034535_c0_g1	0.00	0.00	0.00	0.00	0.00	0.00	0.00	0.00	0.00	0.00
TRINITY_DN1034536_c0_g1	0.00	18.60	4.11	0.00	0.00	0.00	0.00	3.22	3.85	0.00
TRINITY_DN1034538_c0_g1	0.00	0.00	0.00	0.00	0.00	0.00	0.00	0.00	0.00	0.00
TRINITY_DN1034542_c0_g1	0.00	0.00	0.00	0.00	0.00	0.00	0.00	0.00	0.00	0.00
TRINITY_DN1034543_c0_g1	0.00	0.00	0.00	0.00	0.00	0.00	0.00	0.00	0.00	0.00
TRINITY_DN1034544_c0_g1	0.00	0.00	20.20	0.00	0.00	0.00	0.00	0.00	0.00	0.00
TRINITY_DN1034545_c0_g1	0.00	0.00	0.00	0.00	0.00	0.00	0.00	0.00	0.00	0.00
TRINITY_DN1034546_c0_g1	0.00	0.00	0.00	0.00	0.00	0.00	6.48	0.00	0.00	0.00
TRINITY_DN1034548_c0_g1	0.00	0.00	0.00	0.00	0.00	0.00	0.00	0.00	0.00	0.00
TRINITY_DN1034549_c0_g1	0.00	0.00	0.00	0.00	0.00	0.00	0.00	0.00	0.00	0.00
TRINITY_DN103454_c0_g1	4.92	0.00	0.00	0.00	0.00	0.00	10.15	0.00	0.00	0.00
TRINITY_DN1034550_c0_g1	0.00	0.00	0.00	0.00	0.00	0.00	0.00	0.00	0.00	0.00
TRINITY_DN1034551_c0_g1	0.00	0.00	8.13	0.00	0.00	7.24	0.00	0.00	7.52	0.00
TRINITY_DN1034553_c0_g1	0.00	0.00	0.00	0.00	0.00	0.00	0.00	0.00	0.00	0.00
TRINITY_DN1034554_c0_g1	0.00	0.00	0.00	0.00	0.00	0.00	0.00	0.00	0.00	0.00
TRINITY_DN1034556_c0_g1	0.00	0.00	0.00	0.00	0.00	0.00	0.00	0.00	0.00	0.00
TRINITY_DN1034557_c0_g1	0.00	0.00	3.61	0.00	0.00	0.00	0.00	0.00	0.00	0.00
TRINITY_DN1034558_c0_g1	0.00	0.00	0.00	0.00	0.00	0.00	0.00	0.00	0.00	0.00
TRINITY_DN1034559_c0_g1	0.00	0.00	0.00	0.00	0.00	0.00	0.00	0.00	0.00	0.00
TRINITY_DN103455_c0_g1	0.00	3.71	4.83	1.52	0.00	0.00	0.00	0.00	1.53	0.00
TRINITY_DN103455_c0_g2	0.00	0.00	8.90	0.00	0.00	0.00	0.00	0.00	0.00	0.00
TRINITY_DN103455_c0_g3	0.00	0.00	0.00	0.00	0.00	0.00	0.00	0.00	0.00	0.00
TRINITY_DN103455_c1_g2	0.00	0.00	0.00	0.00	0.00	0.00	0.00	0.00	0.00	0.00
TRINITY_DN103455_c2_g1	0.00	0.00	0.00	0.00	0.00	0.00	0.00	0.00	0.00	0.00
TRINITY_DN103455_c3_g1	0.00	0.00	1.72	1.62	0.00	0.00	0.00	0.00	0.00	0.00
TRINITY_DN103455_c4_g1	6.97	3.96	3.49	0.00	0.00	0.00	0.00	0.00	0.00	0.00
TRINITY_DN103455_c6_g1	0.00	12.37	0.00	0.00	0.00	0.00	0.00	0.00	0.00	0.00
TRINITY_DN103455_c7_g1	0.00	0.00	24.35	0.00	0.00	0.00	0.00	0.00	0.00	0.00
TRINITY_DN1034560_c0_g1	0.00	0.00	0.00	0.00	0.00	0.00	16.46	0.00	0.00	0.00
TRINITY_DN1034561_c0_g1	0.00	0.00	0.00	0.00	0.00	0.00	0.00	0.00	0.00	0.00
TRINITY_DN1034564_c0_g1	0.00	0.00	0.00	0.00	0.00	0.00	0.00	0.00	0.00	0.00
TRINITY_DN1034566_c0_g1	0.00	0.00	0.00	0.00	0.00	5.92	0.00	0.00	0.00	0.00
TRINITY_DN1034567_c0_g1	0.00	0.00	0.00	0.00	0.00	0.00	0.00	0.00	0.00	0.00
TRINITY_DN1034569_c0_g1	0.00	0.00	0.00	0.00	0.00	0.00	6.63	0.00	0.00	0.00
TRINITY_DN103456_c0_g1	0.00	0.00	0.00	0.00	0.00	0.00	0.00	0.00	0.00	0.00
TRINITY_DN1034572_c0_g1	0.00	0.00	0.00	0.00	0.00	0.00	0.00	0.00	0.00	0.00
TRINITY_DN1034573_c0_g1	0.00	0.00	0.00	0.00	0.00	0.00	0.00	0.00	0.00	0.00
TRINITY_DN1034575_c0_g1	0.00	0.00	0.00	0.00	0.00	0.00	0.00	0.00	0.00	0.00
TRINITY_DN1034576_c0_g1	0.00	0.00	0.00	0.00	0.00	0.00	0.00	0.00	0.00	0.00
TRINITY_DN1034577_c0_g1	0.00	0.00	0.00	0.00	0.00	0.00	0.00	0.00	0.00	0.00
TRINITY_DN1034578_c0_g1	0.00	0.00	0.00	0.00	0.00	0.00	0.00	0.00	0.00	0.00
TRINITY_DN1034579_c0_g1	0.00	0.00	0.00	0.00	0.00	0.00	0.00	0.00	0.00	0.00
TRINITY_DN103457_c0_g1	0.00	0.00	4.63	0.00	0.00	0.00	0.00	0.00	4.32	0.00
TRINITY_DN103457_c1_g1	0.00	0.00	0.00	0.00	0.00	0.00	0.00	0.00	0.00	0.00
TRINITY_DN103457_c2_g1	0.00	22.01	4.88	0.00	0.00	8.74	0.00	3.83	0.00	0.00
TRINITY_DN103457_c2_g3	0.00	0.00	0.00	0.00	0.00	0.00	0.00	0.00	0.00	0.00
TRINITY_DN103457_c2_g5	0.00	0.00	0.00	0.00	0.00	0.00	0.00	0.00	0.00	0.00
TRINITY_DN103457_c5_g1	0.00	0.00	0.00	0.00	0.00	0.00	0.00	0.00	0.00	0.00
TRINITY_DN103457_c6_g1	0.00	0.00	0.00	0.00	0.00	0.00	0.00	0.00	0.00	0.00
TRINITY_DN1034581_c0_g1	0.00	0.00	0.00	0.00	0.00	0.00	0.00	0.00	0.00	0.00
TRINITY_DN1034583_c0_g1	0.00	0.00	0.00	0.00	0.00	0.00	0.00	0.00	0.00	0.00
TRINITY_DN1034585_c0_g1	0.00	0.00	0.00	0.00	0.00	0.00	0.00	0.00	0.00	0.00
TRINITY_DN1034586_c0_g1	0.00	0.00	12.78	0.00	0.00	0.00	0.00	0.00	0.00	0.00
TRINITY_DN1034588_c0_g1	0.00	0.00	0.00	0.00	0.00	0.00	0.00	0.00	0.00	0.00
TRINITY_DN103458_c0_g1	0.00	0.00	0.00	0.00	0.00	0.00	0.00	0.00	0.00	0.00
TRINITY_DN1034590_c0_g1	0.00	0.00	0.00	0.00	0.00	0.00	0.00	0.00	0.00	0.00
TRINITY_DN1034594_c0_g1	0.00	0.00	23.11	9.08	0.00	0.00	0.00	0.00	14.28	0.00
TRINITY_DN1034599_c0_g1	0.00	0.00	0.00	0.00	0.00	0.00	0.00	0.00	0.00	0.00
TRINITY_DN103459_c0_g1	0.00	0.00	0.00	0.00	0.00	0.00	0.00	0.00	0.00	0.00
TRINITY_DN10345_c0_g1	6.12	66.36	35.05	15.53	6.20	2.56	13.85	26.96	22.17	1.32
TRINITY_DN10345_c0_g2	14.59	25.19	32.96	18.64	9.83	12.08	7.48	33.19	31.41	3.84
TRINITY_DN10345_c2_g1	0.00	0.00	0.00	0.00	0.00	0.00	0.00	0.00	0.00	0.00
TRINITY_DN10345_c4_g1	0.00	0.00	0.00	0.00	0.00	0.00	0.00	0.00	0.00	0.00
TRINITY_DN1034600_c0_g1	15.45	17.23	7.67	21.98	0.00	6.85	15.65	0.00	7.11	0.00
TRINITY_DN1034601_c0_g1	0.00	0.00	0.00	0.00	0.00	0.00	0.00	0.00	0.00	0.00
TRINITY_DN1034602_c0_g1	0.00	0.00	0.00	0.00	0.00	0.00	0.00	0.00	0.00	0.00
TRINITY_DN1034603_c0_g1	0.00	8.74	0.00	0.00	0.00	0.00	0.00	0.00	0.00	0.00
TRINITY_DN1034604_c0_g1	0.00	0.00	0.00	0.00	0.00	0.00	0.00	0.00	0.00	0.00
TRINITY_DN1034605_c0_g1	0.00	32.74	0.00	0.00	0.00	0.00	7.44	0.00	13.53	0.00
TRINITY_DN1034606_c0_g1	0.00	0.00	0.00	0.00	0.00	0.00	0.00	0.00	0.00	0.00
TRINITY_DN1034609_c0_g1	0.00	0.00	0.00	0.00	0.00	0.00	0.00	0.00	0.00	0.00
TRINITY_DN103460_c0_g1	0.00	0.00	0.00	0.00	0.00	0.00	0.00	0.00	0.00	0.00
TRINITY_DN103460_c1_g1	0.00	0.00	0.00	0.00	0.00	0.00	0.00	0.00	18.37	0.00
TRINITY_DN1034610_c0_g1	0.00	0.00	0.00	0.00	0.00	0.00	0.00	0.00	0.00	0.00
TRINITY_DN1034612_c0_g1	0.00	0.00	0.00	0.00	0.00	0.00	11.57	0.00	0.00	0.00
TRINITY_DN1034613_c0_g1	0.00	0.00	0.00	0.00	0.00	0.00	0.00	0.00	0.00	0.00
TRINITY_DN1034614_c0_g1	0.00	0.00	0.00	7.55	0.00	0.00	0.00	0.00	0.00	0.00
TRINITY_DN1034616_c0_g1	0.00	0.00	0.00	0.00	0.00	0.00	4.42	0.00	3.98	3.86
TRINITY_DN1034618_c0_g1	0.00	0.00	0.00	0.00	0.00	0.00	0.00	0.00	17.09	0.00
TRINITY_DN1034619_c0_g1	0.00	0.00	0.00	0.00	0.00	0.00	0.00	0.00	0.00	0.00
TRINITY_DN103461_c0_g1	0.00	0.00	0.00	0.00	0.00	0.00	0.00	0.00	15.21	7.37
TRINITY_DN1034620_c0_g1	0.00	0.00	13.98	0.00	0.00	0.00	0.00	0.00	0.00	0.00
TRINITY_DN1034622_c0_g1	0.00	0.00	0.00	0.00	0.00	0.00	14.33	0.00	0.00	0.00
TRINITY_DN1034623_c0_g1	0.00	0.00	0.00	0.00	0.00	0.00	0.00	0.00	0.00	0.00
TRINITY_DN1034624_c0_g1	0.00	0.00	0.00	0.00	0.00	0.00	0.00	0.00	0.00	0.00
TRINITY_DN1034625_c0_g1	0.00	10.22	0.00	0.00	0.00	0.00	0.00	0.00	8.45	0.00
TRINITY_DN1034626_c0_g1	0.00	0.00	0.00	0.00	0.00	0.00	0.00	0.00	0.00	0.00
TRINITY_DN1034628_c0_g1	0.00	0.00	0.00	0.00	0.00	0.00	0.00	0.00	0.00	0.00
TRINITY_DN1034629_c0_g1	0.00	0.00	0.00	0.00	0.00	0.00	0.00	0.00	0.00	0.00
TRINITY_DN103462_c0_g1	0.00	0.00	0.00	0.00	0.00	0.00	0.00	0.00	0.00	0.00
TRINITY_DN103462_c0_g2	0.00	0.00	0.00	0.00	0.00	0.00	0.00	0.00	0.00	0.00
TRINITY_DN103462_c1_g1	0.00	0.00	0.00	0.00	0.00	0.00	0.00	0.00	0.00	0.00
TRINITY_DN103462_c3_g1	0.00	41.65	0.00	0.00	0.00	0.00	18.92	44.19	0.00	0.00
TRINITY_DN1034630_c0_g1	0.00	0.00	0.00	16.47	0.00	0.00	17.54	0.00	7.98	0.00
TRINITY_DN1034631_c0_g1	0.00	0.00	0.00	0.00	0.00	0.00	0.00	0.00	0.00	0.00
TRINITY_DN1034632_c0_g1	0.00	0.00	0.00	0.00	0.00	0.00	0.00	0.00	0.00	0.00
TRINITY_DN1034635_c0_g1	0.00	0.00	0.00	0.00	0.00	0.00	0.00	0.00	0.00	0.00
TRINITY_DN1034636_c0_g1	0.00	0.00	0.00	0.00	0.00	0.00	0.00	0.00	0.00	0.00
TRINITY_DN1034639_c0_g1	0.00	0.00	0.00	0.00	0.00	0.00	0.00	0.00	0.00	0.00
TRINITY_DN103463_c0_g1	4.41	38.42	29.30	4.99	0.71	1.22	13.16	3.07	11.47	2.83
TRINITY_DN103463_c0_g2	19.03	53.55	19.02	9.07	1.69	9.41	14.15	1.55	14.24	1.53
TRINITY_DN1034642_c0_g1	0.00	0.00	0.00	0.00	0.00	0.00	0.00	0.00	0.00	0.00
TRINITY_DN1034645_c0_g1	0.00	0.00	0.00	0.00	0.00	0.00	0.00	0.00	0.00	0.00
TRINITY_DN1034647_c0_g1	0.00	0.00	0.00	0.00	0.00	0.00	0.00	0.00	0.00	0.00
TRINITY_DN1034648_c0_g1	0.00	0.00	0.00	0.00	0.00	0.00	0.00	0.00	0.00	0.00
TRINITY_DN103464_c0_g1	0.00	0.00	0.00	0.00	0.00	0.00	0.00	0.00	0.00	0.00
TRINITY_DN1034650_c0_g1	0.00	0.00	0.00	0.00	0.00	0.00	0.00	0.00	0.00	0.00
TRINITY_DN1034652_c0_g1	0.00	0.00	0.00	0.00	0.00	0.00	0.00	0.00	0.00	0.00
TRINITY_DN1034654_c0_g1	0.00	0.00	0.00	0.00	0.00	0.00	0.00	0.00	0.00	0.00
TRINITY_DN1034656_c0_g1	0.00	0.00	0.00	0.00	0.00	0.00	0.00	0.00	0.00	0.00
TRINITY_DN1034659_c0_g1	0.00	0.00	0.00	0.00	0.00	0.00	14.43	0.00	0.00	0.00
TRINITY_DN103465_c0_g1	3.27	15.09	6.56	4.64	0.00	2.99	1.76	3.81	6.22	0.00
TRINITY_DN103465_c1_g1	0.00	0.00	0.00	0.00	0.00	0.00	0.00	0.00	0.00	0.00
TRINITY_DN1034660_c0_g1	0.00	0.00	0.00	0.00	0.00	0.00	0.00	0.00	0.00	0.00
TRINITY_DN1034663_c0_g1	0.00	0.00	0.00	0.00	0.00	0.00	0.00	0.00	0.00	0.00
TRINITY_DN1034668_c0_g1	0.00	0.00	0.00	0.00	0.00	0.00	0.00	0.00	0.00	0.00
TRINITY_DN103466_c0_g1	0.00	0.00	0.00	0.00	0.00	0.00	0.00	0.00	0.00	0.00
TRINITY_DN1034670_c0_g1	0.00	0.00	5.19	0.00	0.00	0.00	0.00	0.00	0.00	0.00
TRINITY_DN1034671_c0_g1	0.00	0.00	0.00	0.00	0.00	0.00	0.00	0.00	0.00	0.00
TRINITY_DN1034673_c0_g1	0.00	0.00	11.48	0.00	0.00	0.00	0.00	0.00	21.20	0.00
TRINITY_DN1034674_c0_g1	0.00	37.18	0.00	0.00	0.00	0.00	0.00	0.00	0.00	0.00
TRINITY_DN1034677_c0_g1	0.00	0.00	0.00	0.00	0.00	0.00	0.00	0.00	9.26	0.00
TRINITY_DN1034678_c0_g1	0.00	0.00	0.00	0.00	0.00	0.00	0.00	0.00	0.00	0.00
TRINITY_DN1034679_c0_g1	0.00	0.00	0.00	0.00	0.00	0.00	0.00	0.00	0.00	0.00
TRINITY_DN1034680_c0_g1	0.00	0.00	0.00	0.00	0.00	0.00	0.00	0.00	0.00	0.00
TRINITY_DN1034681_c0_g1	0.00	0.00	0.00	0.00	0.00	0.00	0.00	0.00	11.60	0.00
TRINITY_DN1034683_c0_g1	0.00	0.00	0.00	0.00	0.00	0.00	0.00	0.00	0.00	0.00
TRINITY_DN1034684_c0_g1	0.00	0.00	0.00	0.00	0.00	0.00	0.00	0.00	0.00	0.00
TRINITY_DN1034688_c0_g1	0.00	0.00	0.00	0.00	0.00	0.00	0.00	0.00	0.00	0.00
TRINITY_DN1034689_c0_g1	0.00	0.00	0.00	0.00	0.00	0.00	8.84	0.00	0.00	0.00
TRINITY_DN103468_c0_g1	0.00	0.00	0.00	0.00	0.00	0.00	0.00	0.00	0.00	0.00
TRINITY_DN103468_c1_g1	27.98	18.09	107.07	60.46	27.82	51.53	37.72	103.32	128.39	25.64
TRINITY_DN103468_c1_g2	0.00	0.00	0.00	0.00	0.00	0.00	0.00	0.00	0.00	0.00
TRINITY_DN103468_c1_g3	0.00	0.00	0.00	13.16	0.00	0.00	6.13	0.00	0.00	0.00
TRINITY_DN103468_c2_g1	0.00	16.45	0.00	0.00	0.00	0.00	0.00	0.00	13.52	0.00
TRINITY_DN1034691_c0_g1	0.00	0.00	0.00	0.00	0.00	0.00	0.00	0.00	0.00	0.00
TRINITY_DN1034694_c0_g1	0.00	0.00	0.00	0.00	0.00	0.00	0.00	0.00	0.00	0.00
TRINITY_DN1034695_c0_g1	0.00	0.00	0.00	0.00	0.00	0.00	0.00	0.00	0.00	0.00
TRINITY_DN1034696_c0_g1	0.00	0.00	0.00	0.00	0.00	0.00	0.00	0.00	0.00	0.00
TRINITY_DN1034698_c0_g1	0.00	0.00	0.00	0.00	0.00	0.00	0.00	0.00	0.00	0.00
TRINITY_DN1034699_c0_g1	0.00	0.00	0.00	0.00	0.00	0.00	0.00	0.00	0.00	0.00
TRINITY_DN103469_c0_g1	0.00	0.00	0.00	0.00	0.00	0.00	0.00	0.00	0.00	0.00
TRINITY_DN10346_c0_g1	0.00	0.00	0.00	0.00	0.00	0.00	0.00	0.00	0.00	0.00
TRINITY_DN10346_c1_g1	0.00	0.00	0.00	0.00	0.00	0.00	0.00	0.00	0.00	0.00
TRINITY_DN1034700_c0_g1	0.00	0.00	8.98	0.00	0.00	0.00	0.00	0.00	0.00	0.00
TRINITY_DN1034701_c0_g1	0.00	0.00	0.00	0.00	0.00	0.00	0.00	0.00	0.00	0.00
TRINITY_DN1034702_c0_g1	0.00	0.00	0.00	0.00	0.00	0.00	0.00	0.00	0.00	0.00
TRINITY_DN1034704_c0_g1	0.00	0.00	0.00	0.00	0.00	0.00	0.00	0.00	0.00	0.00
TRINITY_DN1034705_c0_g1	0.00	0.00	0.00	0.00	0.00	0.00	0.00	0.00	0.00	0.00
TRINITY_DN1034706_c0_g1	0.00	0.00	0.00	0.00	0.00	0.00	0.00	0.00	0.00	0.00
TRINITY_DN1034707_c0_g1	0.00	0.00	0.00	0.00	0.00	0.00	0.00	0.00	0.00	0.00
TRINITY_DN1034709_c0_g1	0.00	0.00	0.00	0.00	0.00	0.00	0.00	0.00	0.00	0.00
TRINITY_DN103470_c0_g1	0.00	0.00	0.00	0.00	0.00	0.00	0.00	0.00	0.00	0.00
TRINITY_DN103470_c0_g2	0.00	8.44	0.00	0.00	0.00	0.00	0.00	0.00	0.00	2.24
TRINITY_DN1034710_c0_g1	0.00	0.00	0.00	0.00	0.00	0.00	0.00	0.00	0.00	0.00
TRINITY_DN1034712_c0_g1	0.00	0.00	0.00	0.00	0.00	0.00	0.00	0.00	0.00	0.00
TRINITY_DN1034713_c0_g1	0.00	0.00	0.00	0.00	0.00	0.00	0.00	0.00	0.00	0.00
TRINITY_DN1034714_c0_g1	0.00	0.00	0.00	0.00	0.00	0.00	0.00	0.00	0.00	0.00
TRINITY_DN1034715_c0_g1	0.00	0.00	47.48	0.00	0.00	0.00	0.00	0.00	0.00	0.00
TRINITY_DN1034717_c0_g1	0.00	0.00	0.00	0.00	0.00	0.00	0.00	0.00	0.00	0.00
TRINITY_DN1034718_c0_g1	0.00	9.24	0.00	11.65	0.00	0.00	0.00	0.00	0.00	0.00
TRINITY_DN1034719_c0_g1	0.00	0.00	0.00	0.00	0.00	0.00	0.00	0.00	0.00	0.00
TRINITY_DN103471_c0_g1	0.00	0.00	0.00	0.00	0.00	0.00	0.00	0.00	0.00	0.00
TRINITY_DN103471_c2_g1	0.00	0.00	0.00	0.00	0.00	10.11	0.00	0.00	0.00	0.00
TRINITY_DN1034720_c0_g1	0.00	0.00	0.00	0.00	0.00	0.00	0.00	0.00	0.00	0.00
TRINITY_DN1034722_c0_g1	0.00	0.00	0.00	0.00	0.00	0.00	0.00	0.00	0.00	0.00
TRINITY_DN1034725_c0_g1	0.00	0.00	0.00	0.00	0.00	0.00	0.00	0.00	0.00	0.00
TRINITY_DN1034726_c0_g1	0.00	0.00	0.00	0.00	0.00	0.00	0.00	0.00	0.00	0.00
TRINITY_DN1034727_c0_g1	0.00	0.00	0.00	0.00	0.00	0.00	0.00	0.00	0.00	0.00
TRINITY_DN1034727_c1_g1	0.00	0.00	0.00	0.00	0.00	0.00	0.00	0.00	0.00	0.00
TRINITY_DN1034729_c0_g1	0.00	0.00	0.00	0.00	0.00	0.00	0.00	0.00	0.00	0.00
TRINITY_DN103472_c0_g1	0.00	0.00	0.00	0.00	0.00	1.53	0.00	1.30	0.00	0.00
TRINITY_DN103472_c0_g2	0.00	0.00	0.00	0.00	0.00	0.00	0.00	0.00	0.00	0.00
TRINITY_DN1034730_c0_g1	0.00	0.00	0.00	0.00	0.00	0.00	0.00	0.00	0.00	0.00
TRINITY_DN1034732_c0_g1	0.00	0.00	12.19	0.00	0.00	0.00	0.00	0.00	0.00	0.00
TRINITY_DN1034733_c0_g1	0.00	0.00	0.00	0.00	0.00	0.00	0.00	0.00	0.00	0.00
TRINITY_DN1034734_c0_g1	0.00	0.00	0.00	0.00	0.00	0.00	0.00	0.00	0.00	0.00
TRINITY_DN1034735_c0_g1	0.00	0.00	0.00	0.00	0.00	0.00	0.00	0.00	0.00	0.00
TRINITY_DN1034736_c0_g1	0.00	0.00	0.00	0.00	0.00	0.00	0.00	0.00	0.00	0.00
TRINITY_DN1034737_c0_g1	0.00	0.00	0.00	0.00	0.00	0.00	0.00	0.00	0.00	0.00
TRINITY_DN1034738_c0_g1	0.00	0.00	0.00	0.00	0.00	0.00	0.00	0.00	0.00	0.00
TRINITY_DN1034739_c0_g1	0.00	0.00	0.00	0.00	0.00	0.00	0.00	0.00	0.00	0.00
TRINITY_DN103473_c0_g1	0.00	79.55	0.00	0.00	0.00	0.00	0.00	0.00	0.00	0.00
TRINITY_DN103473_c1_g1	0.00	0.00	0.00	0.00	0.00	0.00	0.00	0.00	0.00	0.00
TRINITY_DN1034740_c0_g1	0.00	0.00	0.00	0.00	0.00	0.00	14.27	0.00	0.00	0.00
TRINITY_DN1034741_c0_g1	0.00	0.00	0.00	0.00	0.00	0.00	30.96	0.00	0.00	0.00
TRINITY_DN1034742_c0_g1	0.00	0.00	0.00	0.00	0.00	0.00	0.00	0.00	0.00	0.00
TRINITY_DN1034743_c0_g1	0.00	0.00	0.00	0.00	0.00	0.00	0.00	0.00	0.00	0.00
TRINITY_DN1034744_c0_g1	0.00	0.00	0.00	0.00	0.00	0.00	0.00	0.00	0.00	0.00
TRINITY_DN1034745_c0_g1	0.00	0.00	0.00	0.00	0.00	0.00	0.00	0.00	0.00	0.00
TRINITY_DN1034746_c0_g1	0.00	0.00	0.00	0.00	0.00	0.00	0.00	0.00	0.00	0.00
TRINITY_DN1034748_c0_g1	0.00	0.00	0.00	0.00	0.00	0.00	0.00	0.00	0.00	0.00
TRINITY_DN103474_c0_g1	0.00	0.00	0.00	0.00	0.00	0.00	0.00	0.00	0.00	0.00
TRINITY_DN103474_c1_g1	0.00	0.00	0.00	0.00	0.00	0.00	0.00	0.00	0.00	0.00
TRINITY_DN1034750_c0_g1	0.00	0.00	0.00	0.00	0.00	0.00	0.00	0.00	0.00	0.00
TRINITY_DN1034753_c0_g1	0.00	0.00	0.00	0.00	0.00	0.00	0.00	0.00	9.26	0.00
TRINITY_DN1034754_c0_g1	0.00	0.00	0.00	0.00	0.00	0.00	0.00	0.00	0.00	0.00
TRINITY_DN1034758_c0_g1	0.00	0.00	0.00	0.00	0.00	11.23	0.00	0.00	0.00	0.00
TRINITY_DN1034759_c0_g1	0.00	0.00	0.00	0.00	0.00	0.00	0.00	0.00	0.00	0.00
TRINITY_DN103475_c0_g1	0.00	0.00	0.00	0.00	0.00	0.00	0.00	0.00	0.00	0.00
TRINITY_DN103475_c0_g2	0.00	0.00	0.00	0.00	0.00	0.00	0.00	0.00	0.00	0.00
TRINITY_DN103475_c0_g3	0.00	0.00	0.00	0.00	0.00	0.00	0.00	0.00	0.00	0.00
TRINITY_DN103475_c0_g4	0.00	0.00	0.00	0.00	0.00	0.00	0.00	0.00	0.00	0.00
TRINITY_DN103475_c0_g5	0.00	0.00	0.00	0.00	0.00	0.00	0.00	0.00	0.00	0.00
TRINITY_DN103475_c1_g2	0.00	0.00	0.00	0.00	0.00	0.00	0.00	0.00	0.00	0.00
TRINITY_DN1034762_c0_g1	0.00	0.00	0.00	0.00	0.00	0.00	0.00	0.00	0.00	0.00
TRINITY_DN1034763_c0_g1	0.00	0.00	0.00	0.00	0.00	0.00	0.00	0.00	0.00	0.00
TRINITY_DN1034764_c0_g1	0.00	0.00	0.00	0.00	0.00	0.00	0.00	0.00	0.00	0.00
TRINITY_DN1034765_c0_g1	0.00	0.00	0.00	0.00	0.00	0.00	0.00	0.00	0.00	0.00
TRINITY_DN1034766_c0_g1	0.00	0.00	0.00	0.00	0.00	0.00	0.00	0.00	0.00	0.00
TRINITY_DN1034767_c0_g1	0.00	0.00	20.80	19.74	0.00	0.00	0.00	0.00	0.00	0.00
TRINITY_DN1034768_c0_g1	0.00	0.00	0.00	0.00	0.00	0.00	0.00	0.00	0.00	0.00
TRINITY_DN1034770_c0_g1	0.00	0.00	0.00	0.00	0.00	0.00	0.00	0.00	0.00	0.00
TRINITY_DN1034773_c0_g1	0.00	0.00	0.00	0.00	0.00	0.00	0.00	0.00	0.00	0.00
TRINITY_DN1034775_c0_g1	0.00	0.00	0.00	0.00	0.00	0.00	0.00	0.00	0.00	0.00
TRINITY_DN1034778_c0_g1	0.00	0.00	0.00	0.00	0.00	0.00	0.00	0.00	0.00	0.00
TRINITY_DN1034779_c0_g1	0.00	0.00	0.00	0.00	0.00	0.00	0.00	0.00	0.00	0.00
TRINITY_DN103477_c0_g1	97.72	268.43	376.64	151.62	23.86	115.21	68.77	131.67	228.85	26.97
TRINITY_DN103477_c3_g1	0.00	0.00	0.00	0.00	0.00	0.00	0.00	0.00	0.00	0.00
TRINITY_DN103477_c3_g2	0.00	0.00	0.00	0.00	0.00	0.00	0.00	0.00	22.39	0.00
TRINITY_DN1034780_c0_g1	0.00	0.00	0.00	0.00	0.00	0.00	0.00	0.00	0.00	0.00
TRINITY_DN1034781_c0_g1	0.00	54.66	0.00	0.00	0.00	0.00	0.00	0.00	0.00	0.00
TRINITY_DN1034783_c0_g1	0.00	0.00	0.00	0.00	0.00	0.00	0.00	0.00	0.00	0.00
TRINITY_DN1034784_c0_g1	0.00	0.00	0.00	0.00	0.00	0.00	0.00	0.00	0.00	0.00
TRINITY_DN1034785_c0_g1	0.00	0.00	0.00	0.00	0.00	0.00	0.00	0.00	0.00	0.00
TRINITY_DN1034787_c0_g1	0.00	0.00	0.00	0.00	0.00	0.00	0.00	0.00	0.00	0.00
TRINITY_DN1034788_c0_g1	0.00	0.00	0.00	0.00	0.00	0.00	0.00	0.00	0.00	0.00
TRINITY_DN103478_c0_g1	0.00	0.00	0.00	0.00	0.00	0.00	0.00	0.00	0.00	0.00
TRINITY_DN1034790_c0_g1	0.00	0.00	0.00	4.07	0.00	0.00	0.00	0.00	0.00	0.00
TRINITY_DN1034791_c0_g1	0.00	0.00	0.00	0.00	0.00	0.00	0.00	0.00	5.43	0.00
TRINITY_DN1034792_c0_g1	0.00	0.00	0.00	0.00	0.00	0.00	0.00	0.00	0.00	0.00
TRINITY_DN1034794_c0_g1	0.00	0.00	0.00	0.00	0.00	0.00	0.00	0.00	0.00	0.00
TRINITY_DN103479_c0_g1	0.00	0.00	12.78	0.00	0.00	2.88	3.36	2.49	4.68	0.00
TRINITY_DN10347_c0_g1	0.00	0.00	0.00	22.03	0.00	0.00	0.00	0.00	0.00	0.00
TRINITY_DN10347_c0_g3	0.00	0.00	0.00	54.49	0.00	0.00	0.00	0.00	0.00	0.00
TRINITY_DN10347_c1_g1	16.81	43.24	29.11	12.98	0.00	4.18	4.94	0.00	0.00	9.91
TRINITY_DN10347_c1_g2	0.00	0.00	0.00	0.00	0.00	0.00	0.00	0.00	0.00	0.00
TRINITY_DN10347_c29_g1	0.00	0.00	0.00	17.87	0.00	0.00	0.00	0.00	0.00	0.00
TRINITY_DN10347_c2_g1	12.26	13.52	24.12	11.47	19.17	0.00	0.00	0.00	28.14	10.65
TRINITY_DN10347_c7_g1	0.00	0.00	0.00	25.25	0.00	0.00	28.41	0.00	0.00	0.00
TRINITY_DN1034800_c0_g1	0.00	0.00	0.00	0.00	0.00	0.00	0.00	0.00	0.00	0.00
TRINITY_DN1034805_c0_g1	0.00	0.00	0.00	0.00	0.00	0.00	0.00	0.00	0.00	0.00
TRINITY_DN1034809_c0_g1	0.00	0.00	0.00	0.00	0.00	0.00	0.00	0.00	0.00	0.00
TRINITY_DN103480_c0_g1	0.00	0.00	0.00	0.00	0.00	0.00	0.00	0.00	0.00	0.00
TRINITY_DN1034812_c0_g1	0.00	0.00	0.00	0.00	0.00	0.00	0.00	0.00	0.00	13.70
TRINITY_DN1034813_c0_g1	0.00	0.00	0.00	0.00	0.00	0.00	0.00	0.00	0.00	0.00
TRINITY_DN1034815_c0_g1	0.00	0.00	0.00	0.00	0.00	0.00	0.00	0.00	8.74	0.00
TRINITY_DN1034817_c0_g1	0.00	0.00	0.00	0.00	0.00	0.00	0.00	0.00	0.00	0.00
TRINITY_DN1034820_c0_g1	0.00	0.00	0.00	0.00	0.00	0.00	0.00	0.00	0.00	0.00
TRINITY_DN1034823_c0_g1	0.00	7.37	0.00	0.00	0.00	0.00	0.00	0.00	6.10	0.00
TRINITY_DN1034825_c0_g1	0.00	0.00	0.00	0.00	0.00	0.00	0.00	0.00	0.00	0.00
TRINITY_DN1034827_c0_g1	0.00	0.00	0.00	0.00	0.00	0.00	0.00	0.00	0.00	0.00
TRINITY_DN1034829_c0_g1	0.00	0.00	0.00	0.00	0.00	0.00	0.00	0.00	0.00	0.00
TRINITY_DN103482_c0_g1	0.00	0.00	53.90	0.00	15.25	0.00	0.00	0.00	0.00	0.00
TRINITY_DN1034833_c0_g1	0.00	0.00	0.00	0.00	0.00	0.00	0.00	0.00	0.00	0.00
TRINITY_DN1034834_c0_g1	0.00	0.00	0.00	0.00	0.00	0.00	0.00	0.00	0.00	0.00
TRINITY_DN1034835_c0_g1	0.00	0.00	0.00	0.00	0.00	0.00	0.00	0.00	0.00	0.00
TRINITY_DN1034836_c0_g1	0.00	0.00	0.00	0.00	0.00	0.00	0.00	0.00	0.00	0.00
TRINITY_DN1034838_c0_g1	0.00	0.00	0.00	0.00	0.00	0.00	0.00	0.00	0.00	0.00
TRINITY_DN1034839_c0_g1	0.00	0.00	0.00	0.00	0.00	0.00	0.00	0.00	0.00	0.00
TRINITY_DN103483_c0_g1	0.00	0.00	0.00	0.00	0.00	0.00	0.00	2.65	3.19	0.00
TRINITY_DN103483_c1_g1	2.88	0.00	0.00	0.00	0.00	0.00	0.00	0.00	0.00	0.00
TRINITY_DN103483_c2_g1	0.00	0.00	0.00	0.00	0.00	0.00	0.00	0.00	0.00	0.00
TRINITY_DN1034840_c0_g1	0.00	0.00	0.00	0.00	0.00	0.00	0.00	0.00	0.00	0.00
TRINITY_DN1034842_c0_g1	0.00	0.00	0.00	0.00	0.00	0.00	0.00	0.00	0.00	0.00
TRINITY_DN1034843_c0_g1	0.00	0.00	12.98	0.00	0.00	3.88	0.00	0.00	0.00	0.00
TRINITY_DN1034847_c0_g1	0.00	0.00	0.00	0.00	0.00	0.00	0.00	0.00	0.00	0.00
TRINITY_DN1034848_c0_g1	0.00	0.00	33.39	0.00	0.00	0.00	0.00	0.00	15.54	0.00
TRINITY_DN1034849_c0_g1	0.00	0.00	0.00	0.00	0.00	0.00	0.00	0.00	0.00	0.00
TRINITY_DN103484_c0_g1	17.22	0.00	16.82	0.00	0.00	0.00	0.00	0.00	0.00	0.00
TRINITY_DN103484_c0_g2	0.00	0.00	22.18	10.52	0.00	0.00	11.29	0.00	10.26	0.00
TRINITY_DN103484_c0_g4	0.00	0.00	0.00	0.00	0.00	0.00	0.00	0.00	0.00	0.00
TRINITY_DN103484_c0_g5	0.00	0.00	19.76	0.00	0.00	0.00	0.00	0.00	0.00	0.00
TRINITY_DN103484_c0_g6	0.00	0.00	26.99	0.00	0.00	25.16	0.00	0.00	0.00	0.00
TRINITY_DN103484_c1_g2	0.00	0.00	0.00	0.00	0.00	0.00	0.00	0.00	0.00	0.00
TRINITY_DN1034851_c0_g1	0.00	0.00	0.00	0.00	0.00	0.00	0.00	0.00	0.00	0.00
TRINITY_DN1034852_c0_g1	0.00	0.00	0.00	0.00	0.00	0.00	0.00	0.00	0.00	0.00
TRINITY_DN1034855_c0_g1	0.00	0.00	0.00	0.00	0.00	0.00	0.00	0.00	0.00	0.00
TRINITY_DN1034856_c0_g1	0.00	0.00	0.00	0.00	0.00	0.00	0.00	0.00	0.00	0.00
TRINITY_DN1034857_c0_g1	0.00	0.00	0.00	0.00	0.00	0.00	0.00	0.00	0.00	0.00
TRINITY_DN1034859_c0_g1	0.00	0.00	0.00	0.00	0.00	0.00	0.00	0.00	0.00	0.00
TRINITY_DN103485_c0_g1	0.00	0.00	0.00	0.00	0.00	0.00	0.00	0.00	0.00	0.00
TRINITY_DN1034861_c0_g1	0.00	0.00	0.00	0.00	0.00	0.00	0.00	0.00	0.00	0.00
TRINITY_DN1034862_c0_g1	0.00	0.00	5.86	0.00	0.00	0.00	0.00	0.00	0.00	0.00
TRINITY_DN1034863_c0_g1	0.00	28.59	0.00	0.00	0.00	0.00	26.16	0.00	0.00	0.00
TRINITY_DN1034864_c0_g1	0.00	0.00	0.00	0.00	0.00	0.00	0.00	0.00	4.67	4.52
TRINITY_DN1034865_c0_g1	0.00	0.00	0.00	0.00	0.00	0.00	0.00	0.00	0.00	0.00
TRINITY_DN1034869_c0_g1	0.00	0.00	15.43	0.00	0.00	0.00	0.00	0.00	0.00	0.00
TRINITY_DN103486_c0_g1	0.00	0.00	0.00	0.00	0.00	0.00	0.00	0.00	0.00	0.00
TRINITY_DN1034870_c0_g1	0.00	0.00	0.00	0.00	0.00	0.00	0.00	0.00	0.00	0.00
TRINITY_DN1034873_c0_g1	0.00	0.00	0.00	0.00	0.00	0.00	2.97	4.37	2.64	0.00
TRINITY_DN1034875_c0_g1	0.00	0.00	0.00	0.00	0.00	0.00	0.00	0.00	0.00	0.00
TRINITY_DN1034877_c0_g1	0.00	0.00	0.00	0.00	7.63	0.00	0.00	0.00	0.00	0.00
TRINITY_DN1034878_c0_g1	0.00	0.00	0.00	0.00	0.00	0.00	0.00	0.00	0.00	0.00
TRINITY_DN1034879_c0_g1	0.00	0.00	0.00	0.00	0.00	0.00	0.00	0.00	0.00	0.00
TRINITY_DN103487_c0_g2	0.00	0.00	0.00	0.00	0.00	0.00	0.00	0.00	0.00	0.00
TRINITY_DN103487_c1_g1	0.00	0.00	5.21	0.00	0.00	0.00	0.00	0.00	0.00	0.00
TRINITY_DN1034883_c0_g1	0.00	0.00	0.00	0.00	0.00	0.00	0.00	0.00	4.66	0.00
TRINITY_DN1034885_c0_g1	11.64	12.83	0.00	0.00	0.00	0.00	0.00	0.00	0.00	0.00
TRINITY_DN1034886_c0_g1	0.00	8.42	0.00	2.32	0.00	2.22	0.00	0.00	0.00	0.00
TRINITY_DN1034888_c0_g1	0.00	0.00	0.00	0.00	0.00	0.00	0.00	0.00	0.00	0.00
TRINITY_DN103488_c0_g1	0.00	0.00	0.00	0.00	0.00	0.00	0.00	0.00	0.00	0.00
TRINITY_DN103488_c1_g1	0.00	30.91	18.41	0.00	0.00	0.00	0.00	0.00	0.00	0.00
TRINITY_DN103488_c2_g1	0.00	0.00	0.00	0.00	0.00	0.00	0.00	0.00	0.00	0.00
TRINITY_DN1034893_c0_g1	0.00	0.00	0.00	0.00	0.00	0.00	0.00	0.00	0.00	0.00
TRINITY_DN1034895_c0_g1	0.00	0.00	0.00	0.00	0.00	0.00	0.00	0.00	0.00	0.00
TRINITY_DN1034897_c0_g1	0.00	0.00	0.00	0.00	0.00	0.00	0.00	0.00	0.00	0.00
TRINITY_DN1034898_c0_g1	7.56	20.18	7.57	14.31	0.00	0.00	0.00	1.96	0.00	0.00
TRINITY_DN1034899_c0_g1	0.00	0.00	0.00	0.00	0.00	0.00	0.00	0.00	0.00	0.00
TRINITY_DN103489_c0_g1	0.00	0.00	0.00	0.00	0.00	0.00	3.87	7.83	0.00	0.00
TRINITY_DN103489_c0_g3	0.00	0.00	0.00	0.00	0.00	0.00	0.00	0.00	0.00	0.00
TRINITY_DN103489_c0_g5	0.00	0.00	0.00	0.00	0.00	0.00	0.00	0.00	0.00	0.00
TRINITY_DN103489_c1_g1	0.00	0.00	0.00	0.00	0.00	0.00	0.00	0.00	0.00	0.00
TRINITY_DN103489_c3_g1	0.00	0.00	0.00	0.00	0.00	0.00	0.00	0.00	0.00	0.00
TRINITY_DN10348_c0_g1	58.61	264.77	252.53	161.82	47.25	103.85	78.34	150.44	241.96	15.86
TRINITY_DN10348_c15_g1	0.00	13.09	5.95	31.01	9.24	5.19	6.06	13.42	0.00	0.00
TRINITY_DN10348_c1_g1	0.00	55.18	15.08	0.00	0.00	0.00	0.00	0.00	20.95	0.00
TRINITY_DN10348_c27_g1	5.55	6.24	5.54	14.18	4.46	0.00	17.08	0.00	0.00	0.00
TRINITY_DN10348_c2_g1	5.68	0.00	21.41	0.00	7.78	0.00	0.00	0.00	11.24	0.00
TRINITY_DN10348_c3_g1	76.03	295.30	284.95	118.82	42.10	83.14	55.97	97.31	268.58	15.88
TRINITY_DN10348_c3_g2	0.00	0.00	0.00	0.00	0.00	0.00	0.00	42.06	0.00	0.00
TRINITY_DN10348_c4_g1	143.41	881.56	914.11	609.65	92.84	84.47	104.19	195.56	328.11	24.24
TRINITY_DN10348_c4_g2	178.47	1308.22	810.84	733.11	146.72	144.64	89.15	314.98	391.83	38.52
TRINITY_DN10348_c4_g3	7.74	44.13	28.52	13.19	5.18	3.22	10.44	14.58	19.60	3.73
TRINITY_DN10348_c4_g5	0.00	5.46	4.13	0.00	0.00	0.00	0.00	0.00	0.00	0.00
TRINITY_DN10348_c5_g1	0.00	0.00	0.00	0.00	0.00	0.00	0.00	0.00	0.00	0.00
TRINITY_DN10348_c5_g2	0.00	0.00	0.00	0.00	0.00	0.00	0.00	0.00	0.00	0.00
TRINITY_DN10348_c6_g1	18.08	94.58	126.36	48.73	4.84	32.26	30.81	17.13	100.73	12.18
TRINITY_DN10348_c8_g1	0.00	0.00	0.00	0.00	0.00	0.00	0.00	0.00	0.00	0.00
TRINITY_DN1034901_c0_g1	0.00	0.00	0.00	0.00	0.00	0.00	0.00	0.00	0.00	0.00
TRINITY_DN1034903_c0_g1	0.00	0.00	0.00	0.00	0.00	0.00	0.00	0.00	0.00	0.00
TRINITY_DN1034905_c0_g1	0.00	0.00	0.00	0.00	0.00	0.00	0.00	0.00	0.00	0.00
TRINITY_DN1034908_c0_g1	0.00	0.00	0.00	0.00	0.00	0.00	0.00	0.00	0.00	0.00
TRINITY_DN1034909_c0_g1	0.00	0.00	20.20	0.00	0.00	0.00	0.00	0.00	0.00	0.00
TRINITY_DN103490_c0_g1	0.00	7.43	0.00	0.00	0.00	0.00	0.00	0.00	0.00	0.00
TRINITY_DN1034910_c0_g1	0.00	0.00	0.00	0.00	0.00	0.00	0.00	0.00	0.00	0.00
TRINITY_DN1034911_c0_g1	0.00	0.00	0.00	0.00	0.00	0.00	0.00	0.00	0.00	0.00
TRINITY_DN1034913_c0_g1	0.00	0.00	0.00	0.00	0.00	0.00	0.00	0.00	0.00	0.00
TRINITY_DN1034914_c0_g1	0.00	0.00	0.00	0.00	0.00	0.00	0.00	0.00	0.00	0.00
TRINITY_DN1034915_c0_g1	0.00	0.00	0.00	0.00	0.00	0.00	0.00	0.00	0.00	0.00
TRINITY_DN1034916_c0_g1	0.00	0.00	0.00	0.00	0.00	0.00	0.00	0.00	0.00	0.00
TRINITY_DN1034917_c0_g1	0.00	0.00	0.00	0.00	0.00	0.00	0.00	0.00	0.00	0.00
TRINITY_DN1034918_c0_g1	0.00	0.00	0.00	0.00	0.00	0.00	0.00	0.00	0.00	0.00
TRINITY_DN103491_c0_g1	29.88	0.00	42.32	0.00	0.00	0.00	0.00	19.25	0.00	0.00
TRINITY_DN1034920_c0_g1	0.00	0.00	0.00	6.73	0.00	0.00	0.00	0.00	0.00	0.00
TRINITY_DN1034921_c0_g1	0.00	0.00	0.00	0.00	0.00	0.00	0.00	0.00	0.00	0.00
TRINITY_DN1034922_c0_g1	0.00	48.93	0.00	0.00	0.00	0.00	0.00	0.00	0.00	0.00
TRINITY_DN1034926_c0_g1	0.00	25.88	0.00	0.00	0.00	0.00	0.00	0.00	0.00	0.00
TRINITY_DN1034929_c0_g1	0.00	0.00	0.00	0.00	0.00	0.00	0.00	0.00	0.00	0.00
TRINITY_DN103492_c0_g1	0.00	0.00	0.00	0.00	0.00	0.00	0.00	0.00	0.00	0.00
TRINITY_DN103492_c1_g1	0.00	0.00	0.00	0.00	0.00	0.00	0.00	0.00	0.00	0.00
TRINITY_DN103492_c2_g1	0.00	3.94	0.00	0.00	0.00	0.00	3.63	0.00	0.00	0.00
TRINITY_DN103492_c3_g1	0.00	0.00	0.00	0.00	0.00	0.00	0.00	0.00	0.00	0.00
TRINITY_DN103492_c4_g1	0.00	0.00	0.00	0.00	0.00	0.00	0.00	0.00	0.00	0.00
TRINITY_DN103492_c5_g1	0.00	0.00	0.00	0.00	0.00	0.00	0.00	0.00	0.00	0.00
TRINITY_DN103492_c6_g1	0.00	0.00	0.00	0.00	0.00	0.00	0.00	0.00	0.00	0.00
TRINITY_DN1034930_c0_g1	0.00	0.00	0.00	0.00	0.00	0.00	0.00	0.00	0.00	0.00
TRINITY_DN1034931_c0_g1	0.00	0.00	0.00	0.00	0.00	0.00	0.00	0.00	0.00	0.00
TRINITY_DN1034933_c0_g1	0.00	0.00	0.00	0.00	0.00	0.00	0.00	0.00	0.00	0.00
TRINITY_DN1034934_c0_g1	0.00	0.00	0.00	0.00	4.01	0.00	0.00	0.00	0.00	0.00
TRINITY_DN1034935_c0_g1	0.00	0.00	0.00	0.00	0.00	0.00	0.00	0.00	0.00	0.00
TRINITY_DN1034939_c0_g1	0.00	0.00	0.00	0.00	0.00	0.00	0.00	0.00	0.00	0.00
TRINITY_DN103493_c0_g1	0.00	0.00	0.00	0.00	0.00	0.00	0.00	0.00	0.00	0.00
TRINITY_DN103493_c0_g2	0.00	0.00	0.00	0.00	0.00	0.00	0.00	0.00	0.00	0.00
TRINITY_DN103493_c0_g3	56.44	0.00	0.00	0.00	0.00	0.00	0.00	0.00	0.00	0.00
TRINITY_DN1034940_c0_g1	0.00	0.00	0.00	0.00	0.00	0.00	0.00	0.00	0.00	0.00
TRINITY_DN1034941_c0_g1	0.00	0.00	0.00	0.00	0.00	0.00	0.00	0.00	0.00	0.00
TRINITY_DN1034945_c0_g1	0.00	0.00	15.98	0.00	0.00	0.00	0.00	0.00	0.00	0.00
TRINITY_DN1034949_c0_g1	0.00	0.00	0.00	0.00	0.00	0.00	0.00	9.76	0.00	0.00
TRINITY_DN103494_c0_g1	11.24	42.48	26.24	7.12	6.03	0.00	7.83	0.00	14.05	0.00
TRINITY_DN1034950_c0_g1	0.00	0.00	0.00	0.00	0.00	0.00	0.00	0.00	0.00	0.00
TRINITY_DN1034951_c0_g1	0.00	0.00	0.00	0.00	0.00	0.00	0.00	0.00	0.00	0.00
TRINITY_DN1034954_c0_g1	14.08	15.51	0.00	0.00	0.00	0.00	0.00	0.00	0.00	0.00
TRINITY_DN1034956_c0_g1	0.00	0.00	0.00	0.00	0.00	0.00	0.00	0.00	0.00	0.00
TRINITY_DN1034957_c0_g1	0.00	0.00	0.00	0.00	0.00	0.00	0.00	0.00	0.00	0.00
TRINITY_DN1034958_c0_g1	0.00	0.00	0.00	0.00	0.00	0.00	0.00	0.00	0.00	0.00
TRINITY_DN103495_c0_g1	0.00	0.00	0.00	0.00	7.38	0.00	0.00	0.00	0.00	0.00
TRINITY_DN1034960_c0_g1	0.00	60.64	106.34	16.79	0.00	0.00	0.00	86.04	16.50	15.59
TRINITY_DN1034962_c0_g1	0.00	0.00	7.79	0.00	0.00	0.00	0.00	0.00	0.00	0.00
TRINITY_DN1034963_c0_g1	0.00	0.00	0.00	0.00	0.00	0.00	0.00	0.00	0.00	0.00
TRINITY_DN1034964_c0_g1	21.31	0.00	0.00	0.00	0.00	0.00	0.00	0.00	0.00	0.00
TRINITY_DN1034966_c0_g1	0.00	0.00	0.00	0.00	0.00	0.00	0.00	6.36	0.00	0.00
TRINITY_DN1034967_c0_g1	0.00	0.00	0.00	0.00	0.00	0.00	0.00	0.00	0.00	0.00
TRINITY_DN103496_c0_g1	0.00	100.75	29.12	27.25	0.00	27.26	30.62	0.00	0.00	25.57
TRINITY_DN103496_c1_g1	0.00	0.00	0.00	40.10	0.00	0.00	0.00	0.00	31.96	0.00
TRINITY_DN103496_c1_g2	0.00	35.52	0.00	0.00	0.00	0.00	0.00	0.00	20.22	0.00
TRINITY_DN103496_c3_g1	22.03	170.69	139.54	80.22	16.90	0.00	22.23	0.00	84.81	26.53
TRINITY_DN103496_c5_g1	17.60	94.61	17.14	0.00	0.00	0.00	0.00	13.88	15.97	0.00
TRINITY_DN103496_c6_g1	32.94	0.00	25.45	0.00	0.00	0.00	0.00	0.00	0.00	0.00
TRINITY_DN103496_c9_g1	0.00	0.00	0.00	0.00	0.00	0.00	0.00	0.00	0.00	0.00
TRINITY_DN1034971_c0_g1	0.00	0.00	0.00	0.00	0.00	0.00	0.00	0.00	0.00	0.00
TRINITY_DN1034972_c0_g1	0.00	0.00	0.00	0.00	0.00	0.00	0.00	0.00	0.00	0.00
TRINITY_DN1034974_c0_g1	0.00	84.35	24.35	0.00	0.00	22.68	0.00	0.00	0.00	0.00
TRINITY_DN1034975_c0_g1	0.00	0.00	0.00	0.00	0.00	0.00	0.00	0.00	0.00	0.00
TRINITY_DN1034976_c0_g1	0.00	0.00	0.00	0.00	0.00	0.00	0.00	0.00	0.00	0.00
TRINITY_DN1034977_c0_g1	0.00	8.18	43.84	0.00	0.00	0.00	0.00	11.58	0.00	0.00
TRINITY_DN1034978_c0_g1	0.00	0.00	0.00	0.00	0.00	0.00	0.00	0.00	0.00	0.00
TRINITY_DN1034979_c0_g1	0.00	0.00	0.00	0.00	0.00	0.00	0.00	0.00	0.00	0.00
TRINITY_DN103497_c0_g1	0.00	0.00	5.86	0.00	0.00	0.00	0.00	0.00	0.00	0.00
TRINITY_DN1034980_c0_g1	0.00	0.00	0.00	0.00	0.00	0.00	0.00	0.00	0.00	0.00
TRINITY_DN1034982_c0_g1	0.00	0.00	10.13	0.00	0.00	0.00	0.00	0.00	0.00	0.00
TRINITY_DN1034983_c0_g1	0.00	0.00	0.00	0.00	0.00	0.00	0.00	0.00	0.00	0.00
TRINITY_DN1034984_c0_g1	0.00	0.00	0.00	0.00	0.00	0.00	0.00	0.00	0.00	0.00
TRINITY_DN1034986_c0_g1	0.00	92.44	0.00	0.00	0.00	0.00	0.00	0.00	0.00	0.00
TRINITY_DN1034987_c0_g1	0.00	0.00	0.00	0.00	0.00	0.00	0.00	0.00	0.00	0.00
TRINITY_DN1034989_c0_g1	0.00	0.00	0.00	0.00	0.00	0.00	0.00	0.00	0.00	0.00
TRINITY_DN103498_c0_g1	48.13	54.54	125.62	14.94	12.44	28.54	16.14	0.00	29.14	13.78
TRINITY_DN1034990_c0_g1	0.00	0.00	0.00	0.00	0.00	0.00	0.00	0.00	0.00	0.00
TRINITY_DN1034991_c0_g1	0.00	0.00	0.00	0.00	0.00	0.00	0.00	0.00	0.00	0.00
TRINITY_DN1034992_c0_g1	0.00	0.00	0.00	0.00	0.00	0.00	0.00	0.00	0.00	0.00
TRINITY_DN1034995_c0_g1	0.00	0.00	27.45	0.00	0.00	0.00	0.00	0.00	0.00	0.00
TRINITY_DN1034996_c0_g1	0.00	0.00	0.00	0.00	0.00	0.00	0.00	0.00	0.00	0.00
TRINITY_DN1034997_c0_g1	0.00	0.00	0.00	0.00	0.00	0.00	0.00	0.00	0.00	0.00
TRINITY_DN1034999_c0_g1	0.00	0.00	0.00	0.00	0.00	0.00	0.00	0.00	0.00	0.00
TRINITY_DN103499_c0_g1	0.00	23.33	0.00	0.00	0.00	0.00	0.00	0.00	0.00	0.00
TRINITY_DN103499_c0_g2	0.00	0.00	0.00	0.00	0.00	0.00	0.00	0.00	0.00	0.00
TRINITY_DN103499_c0_g3	0.00	0.00	0.00	0.00	0.00	0.00	0.00	0.00	0.00	0.00
TRINITY_DN103499_c0_g4	0.00	0.00	0.00	8.23	0.00	0.00	0.00	0.00	7.98	0.00
TRINITY_DN103499_c2_g1	0.00	0.00	0.00	0.00	0.00	0.00	0.00	0.00	0.00	0.00
TRINITY_DN10349_c0_g1	0.00	0.00	4.92	0.00	0.00	0.00	0.00	0.00	0.00	0.00
TRINITY_DN10349_c0_g2	0.00	0.00	0.00	0.00	0.00	0.00	0.00	5.26	0.00	0.00
TRINITY_DN10349_c6_g1	0.00	0.00	20.52	0.00	0.00	0.00	0.00	0.00	0.00	0.00
TRINITY_DN1034_c0_g1	12.43	175.32	60.87	65.53	23.12	48.07	23.37	51.45	66.29	0.00
TRINITY_DN1034_c0_g2	0.00	0.00	0.00	0.00	0.00	0.00	0.00	0.00	0.00	0.00
TRINITY_DN1034_c0_g3	0.00	0.00	0.00	0.00	0.00	0.00	0.00	0.00	0.00	0.00
TRINITY_DN1034_c1_g1	20.68	115.18	87.76	31.70	6.03	10.55	39.67	12.13	53.71	7.55
TRINITY_DN1034_c2_g1	0.00	12.20	8.47	0.00	0.00	0.00	0.00	0.00	0.00	0.00
TRINITY_DN1034_c4_g1	0.00	0.00	0.00	0.00	0.00	0.00	0.00	0.00	0.00	0.00
TRINITY_DN1034_c56_g1	0.00	0.00	0.00	0.00	0.00	0.00	0.00	0.00	0.00	0.00
TRINITY_DN1034_c84_g1	0.00	0.00	0.00	0.00	0.00	0.00	0.00	0.00	0.00	0.00
TRINITY_DN1035001_c0_g1	0.00	0.00	0.00	0.00	0.00	0.00	0.00	0.00	0.00	0.00
TRINITY_DN1035003_c0_g1	0.00	0.00	0.00	0.00	0.00	0.00	0.00	0.00	0.00	0.00
TRINITY_DN1035005_c0_g1	0.00	0.00	0.00	0.00	0.00	0.00	0.00	0.00	0.00	0.00
TRINITY_DN1035006_c0_g1	0.00	0.00	0.00	0.00	0.00	0.00	0.00	0.00	0.00	0.00
TRINITY_DN1035007_c0_g1	0.00	0.00	18.07	0.00	0.00	0.00	0.00	0.00	0.00	0.00
TRINITY_DN1035008_c0_g1	0.00	0.00	0.00	0.00	0.00	0.00	0.00	0.00	0.00	0.00
TRINITY_DN1035009_c0_g1	0.00	0.00	0.00	0.00	0.00	0.00	0.00	0.00	0.00	0.00
TRINITY_DN1035010_c0_g1	0.00	0.00	0.00	0.00	0.00	0.00	0.00	0.00	0.00	0.00
TRINITY_DN1035012_c0_g1	0.00	0.00	0.00	5.27	0.00	0.00	0.00	0.00	0.00	0.00
TRINITY_DN1035013_c0_g1	0.00	0.00	0.00	0.00	0.00	0.00	0.00	0.00	0.00	0.00
TRINITY_DN1035015_c0_g1	0.00	0.00	0.00	0.00	0.00	0.00	0.00	0.00	0.00	0.00
TRINITY_DN1035016_c0_g1	0.00	0.00	0.00	0.00	0.00	0.00	0.00	0.00	0.00	0.00
TRINITY_DN103501_c0_g1	0.00	6.84	0.00	0.00	0.00	0.00	0.00	0.00	0.00	0.00
TRINITY_DN1035020_c0_g1	0.00	0.00	0.00	0.00	0.00	0.00	0.00	0.00	0.00	0.00
TRINITY_DN1035021_c0_g1	0.00	0.00	0.00	0.00	0.00	0.00	0.00	9.45	0.00	0.00
TRINITY_DN1035022_c0_g1	0.00	0.00	0.00	0.00	0.00	0.00	0.00	0.00	0.00	0.00
TRINITY_DN1035023_c0_g1	0.00	0.00	0.00	0.00	0.00	0.00	0.00	0.00	0.00	0.00
TRINITY_DN1035027_c0_g1	0.00	0.00	0.00	0.00	0.00	0.00	0.00	0.00	13.05	0.00
TRINITY_DN1035028_c0_g1	0.00	0.00	0.00	0.00	0.00	0.00	0.00	0.00	0.00	0.00
TRINITY_DN1035029_c0_g1	0.00	0.00	0.00	0.00	0.00	0.00	0.00	0.00	0.00	0.00
TRINITY_DN103502_c2_g1	0.00	0.00	0.00	0.00	0.00	0.00	0.00	0.00	0.00	0.00
TRINITY_DN1035030_c0_g1	0.00	0.00	0.00	0.00	0.00	0.00	0.00	0.00	0.00	0.00
TRINITY_DN1035031_c0_g1	0.00	0.00	0.00	0.00	0.00	0.00	0.00	0.00	0.00	0.00
TRINITY_DN1035032_c0_g1	0.00	0.00	0.00	0.00	0.00	0.00	0.00	0.00	0.00	0.00
TRINITY_DN1035034_c0_g1	0.00	0.00	0.00	0.00	0.00	0.00	0.00	0.00	0.00	0.00
TRINITY_DN1035035_c0_g1	0.00	0.00	18.98	17.99	0.00	0.00	0.00	15.43	0.00	0.00
TRINITY_DN1035036_c0_g1	0.00	0.00	0.00	0.00	0.00	0.00	0.00	0.00	0.00	0.00
TRINITY_DN1035038_c0_g1	0.00	0.00	0.00	0.00	0.00	0.00	0.00	0.00	0.00	0.00
TRINITY_DN103503_c0_g1	0.00	0.00	9.91	4.72	0.00	4.44	0.00	0.00	0.00	0.00
TRINITY_DN103503_c2_g1	0.00	0.00	0.00	0.00	0.00	21.50	0.00	0.00	0.00	0.00
TRINITY_DN103503_c3_g1	0.00	5.81	2.52	0.00	0.00	0.00	1.36	0.00	0.00	0.00
TRINITY_DN103503_c5_g1	0.00	0.00	0.00	0.00	0.00	0.00	0.00	0.00	0.00	0.00
TRINITY_DN103503_c6_g1	0.00	0.00	0.00	0.00	0.00	0.00	0.00	0.00	0.00	0.00
TRINITY_DN103503_c7_g1	0.00	22.92	0.00	0.00	0.00	0.00	0.00	0.00	0.00	0.00
TRINITY_DN1035040_c0_g1	0.00	0.00	0.00	0.00	0.00	0.00	0.00	0.00	0.00	0.00
TRINITY_DN1035041_c0_g1	0.00	0.00	0.00	0.00	0.00	0.00	0.00	0.00	0.00	0.00
TRINITY_DN1035045_c0_g1	0.00	0.00	0.00	0.00	0.00	0.00	0.00	0.00	0.00	0.00
TRINITY_DN1035047_c0_g1	0.00	0.00	0.00	0.00	0.00	0.00	0.00	0.00	0.00	0.00
TRINITY_DN1035049_c0_g1	0.00	0.00	0.00	0.00	0.00	0.00	0.00	0.00	0.00	0.00
TRINITY_DN103504_c0_g1	0.00	0.00	0.00	0.00	0.00	0.00	0.00	0.00	0.00	0.00
TRINITY_DN103504_c0_g2	0.00	0.00	0.00	0.00	0.00	0.00	0.00	0.00	0.00	0.00
TRINITY_DN103504_c0_g3	0.00	0.00	0.00	0.00	0.00	0.00	0.00	0.00	0.00	0.00
TRINITY_DN1035053_c0_g1	4.94	0.00	0.00	4.71	0.00	13.28	5.10	0.00	4.61	0.00
TRINITY_DN1035056_c0_g1	0.00	0.00	0.00	0.00	0.00	0.00	0.00	0.00	0.00	0.00
TRINITY_DN1035057_c0_g1	0.00	0.00	0.00	0.00	0.00	0.00	0.00	0.00	0.00	0.00
TRINITY_DN1035058_c0_g1	0.00	0.00	0.00	0.00	0.00	0.00	0.00	0.00	0.00	0.00
TRINITY_DN1035059_c0_g1	0.00	0.00	0.00	0.00	0.00	0.00	0.00	0.00	0.00	0.00
TRINITY_DN103505_c1_g1	0.00	20.14	11.96	0.00	0.00	0.00	0.00	0.00	5.56	0.00
TRINITY_DN103505_c1_g2	0.00	0.00	0.00	11.80	0.00	4.29	0.00	3.75	4.47	0.00
TRINITY_DN103505_c2_g1	0.00	0.00	0.00	0.00	0.00	0.00	0.00	0.00	0.00	0.00
TRINITY_DN103505_c5_g1	0.00	0.00	0.00	0.00	0.00	0.00	0.00	0.00	0.00	0.00
TRINITY_DN1035061_c0_g1	0.00	51.84	0.00	0.00	0.00	0.00	0.00	0.00	0.00	0.00
TRINITY_DN103506_c0_g1	0.00	0.00	0.00	0.00	0.00	0.00	0.00	0.00	2.53	0.00
TRINITY_DN103506_c0_g2	1.59	0.00	7.98	0.00	1.37	0.00	1.72	1.24	1.71	0.00
TRINITY_DN1035074_c0_g1	0.00	0.00	0.00	0.00	0.00	0.00	0.00	0.00	0.00	0.00
TRINITY_DN1035076_c0_g1	0.00	0.00	0.00	0.00	0.00	0.00	11.84	0.00	0.00	0.00
TRINITY_DN1035077_c0_g1	0.00	0.00	0.00	0.00	0.00	0.00	0.00	0.00	0.00	0.00
TRINITY_DN1035079_c0_g1	0.00	0.00	0.00	12.74	0.00	0.00	0.00	0.00	0.00	0.00
TRINITY_DN103507_c0_g1	0.00	3.14	3.14	0.00	0.00	0.00	0.00	0.00	0.00	0.00
TRINITY_DN103507_c0_g2	0.00	0.00	0.00	0.00	0.00	0.00	0.00	0.00	0.00	0.00
TRINITY_DN103507_c2_g1	0.00	0.00	0.00	0.00	0.00	0.00	0.00	0.00	0.00	0.00
TRINITY_DN103507_c3_g1	0.00	72.02	0.00	0.00	0.00	0.00	13.12	0.00	0.00	0.00
TRINITY_DN1035080_c0_g1	0.00	0.00	0.00	0.00	0.00	0.00	0.00	0.00	0.00	0.00
TRINITY_DN1035082_c0_g1	0.00	0.00	0.00	0.00	0.00	0.00	0.00	0.00	0.00	0.00
TRINITY_DN1035083_c0_g1	0.00	0.00	0.00	0.00	0.00	0.00	0.00	0.00	0.00	0.00
TRINITY_DN1035084_c0_g1	0.00	0.00	24.14	0.00	0.00	0.00	0.00	0.00	0.00	0.00
TRINITY_DN1035089_c0_g1	0.00	0.00	0.00	7.12	0.00	0.00	0.00	0.00	0.00	0.00
TRINITY_DN103508_c0_g1	0.00	0.00	0.00	9.87	0.00	0.00	0.00	0.00	0.00	0.00
TRINITY_DN1035090_c0_g1	0.00	0.00	0.00	0.00	0.00	0.00	0.00	0.00	0.00	0.00
TRINITY_DN1035091_c0_g1	0.00	0.00	0.00	0.00	0.00	0.00	0.00	0.00	0.00	0.00
TRINITY_DN1035093_c0_g1	0.00	0.00	0.00	0.00	0.00	0.00	0.00	0.00	0.00	0.00
TRINITY_DN1035094_c0_g1	0.00	0.00	20.68	0.00	0.00	0.00	0.00	0.00	0.00	0.00
TRINITY_DN1035095_c0_g1	0.00	0.00	0.00	8.71	0.00	0.00	0.00	0.00	0.00	0.00
TRINITY_DN1035096_c0_g1	0.00	0.00	0.00	0.00	0.00	0.00	0.00	17.21	0.00	0.00
TRINITY_DN1035097_c0_g1	0.00	0.00	0.00	0.00	0.00	0.00	0.00	0.00	0.00	0.00
TRINITY_DN1035098_c0_g1	0.00	0.00	0.00	0.00	0.00	0.00	0.00	0.00	0.00	0.00
TRINITY_DN1035099_c0_g1	5.49	0.00	0.00	0.00	0.00	0.00	0.00	0.00	0.00	0.00
TRINITY_DN103509_c0_g1	0.00	0.00	0.00	0.00	0.00	0.00	0.00	0.00	0.00	0.00
TRINITY_DN103509_c0_g2	7.79	0.00	11.68	15.16	0.00	0.00	0.00	0.00	28.26	0.00
TRINITY_DN103509_c1_g1	0.00	0.00	0.00	0.00	0.00	0.00	0.00	0.00	0.00	0.00
TRINITY_DN103509_c3_g3	0.00	0.00	0.00	0.00	0.00	0.00	0.00	0.00	0.00	0.00
TRINITY_DN10350_c0_g1	0.00	0.00	0.00	0.00	0.00	0.00	0.00	0.00	0.00	0.00
TRINITY_DN10350_c1_g1	0.00	0.00	25.40	4.56	15.17	3.61	13.09	0.00	5.35	0.00
TRINITY_DN10350_c1_g2	21.12	91.36	103.84	45.68	12.05	17.41	33.49	44.07	69.54	5.06
TRINITY_DN10350_c2_g1	0.00	0.00	0.00	0.00	0.00	0.00	0.00	0.00	0.00	0.00
TRINITY_DN1035100_c0_g1	0.00	0.00	0.00	0.00	0.00	0.00	0.00	0.00	0.00	0.00
TRINITY_DN1035101_c0_g1	0.00	0.00	0.00	0.00	0.00	0.00	7.17	0.00	0.00	0.00
TRINITY_DN1035102_c0_g1	0.00	0.00	0.00	0.00	0.00	0.00	0.00	0.00	0.00	0.00
TRINITY_DN1035103_c0_g1	18.11	0.00	0.00	0.00	0.00	0.00	0.00	0.00	0.00	0.00
TRINITY_DN1035108_c0_g1	0.00	0.00	0.00	0.00	0.00	0.00	0.00	0.00	0.00	0.00
TRINITY_DN1035109_c0_g1	0.00	0.00	0.00	0.00	0.00	0.00	0.00	0.00	0.00	0.00
TRINITY_DN1035111_c0_g1	0.00	0.00	0.00	0.00	0.00	0.00	0.00	0.00	0.00	0.00
TRINITY_DN1035112_c0_g1	0.00	0.00	0.00	0.00	0.00	0.00	0.00	0.00	0.00	0.00
TRINITY_DN1035115_c0_g1	0.00	0.00	6.76	0.00	0.00	0.00	0.00	0.00	6.28	6.08
TRINITY_DN1035116_c0_g1	0.00	0.00	0.00	0.00	0.00	0.00	0.00	0.00	0.00	0.00
TRINITY_DN1035117_c0_g1	0.00	0.00	0.00	0.00	0.00	0.00	0.00	0.00	0.00	0.00
TRINITY_DN103511_c0_g1	0.00	0.00	0.00	0.00	0.00	0.00	0.00	0.00	0.00	0.00
TRINITY_DN1035120_c0_g1	0.00	0.00	0.00	0.00	0.00	0.00	0.00	0.00	0.00	0.00
TRINITY_DN1035121_c0_g1	0.00	0.00	0.00	0.00	0.00	0.00	0.00	0.00	0.00	0.00
TRINITY_DN1035122_c0_g1	0.00	0.00	0.00	0.00	0.00	0.00	0.00	0.00	0.00	0.00
TRINITY_DN1035124_c0_g1	0.00	0.00	0.00	0.00	0.00	0.00	0.00	0.00	0.00	0.00
TRINITY_DN103512_c0_g1	0.00	0.00	0.00	0.00	0.00	0.00	0.00	0.00	33.01	0.00
TRINITY_DN103512_c0_g2	0.00	0.00	7.34	0.00	0.00	3.30	0.00	0.00	0.00	3.33
TRINITY_DN103512_c1_g1	0.00	0.00	0.00	0.00	0.00	0.00	0.00	0.00	0.00	0.00
TRINITY_DN103512_c2_g1	0.00	0.00	0.00	4.83	0.00	0.00	0.00	0.00	0.00	0.00
TRINITY_DN1035131_c0_g1	0.00	0.00	0.00	0.00	0.00	0.00	0.00	0.00	0.00	0.00
TRINITY_DN1035132_c0_g1	0.00	0.00	0.00	0.00	0.00	0.00	0.00	0.00	0.00	0.00
TRINITY_DN1035133_c0_g1	0.00	0.00	0.00	0.00	0.00	0.00	0.00	0.00	0.00	0.00
TRINITY_DN1035135_c0_g1	0.00	0.00	0.00	0.00	0.00	0.00	0.00	0.00	0.00	0.00
TRINITY_DN1035137_c0_g1	0.00	0.00	0.00	0.00	0.00	0.00	0.00	0.00	0.00	0.00
TRINITY_DN1035139_c0_g1	0.00	0.00	0.00	0.00	0.00	0.00	0.00	0.00	0.00	0.00
TRINITY_DN103513_c0_g1	3.24	0.00	0.00	3.07	0.00	2.93	0.00	0.00	6.10	0.00
TRINITY_DN1035140_c0_g1	0.00	0.00	0.00	0.00	0.00	0.00	0.00	0.00	0.00	0.00
TRINITY_DN1035144_c0_g1	0.00	0.00	14.47	0.00	0.00	0.00	0.00	0.00	0.00	0.00
TRINITY_DN1035145_c0_g1	0.00	0.00	0.00	0.00	0.00	0.00	0.00	0.00	12.84	0.00
TRINITY_DN1035146_c0_g1	0.00	0.00	0.00	0.00	0.00	0.00	0.00	21.06	0.00	0.00
TRINITY_DN1035149_c0_g1	0.00	0.00	0.00	0.00	0.00	0.00	0.00	0.00	0.00	0.00
TRINITY_DN103514_c0_g1	0.00	0.00	0.00	0.00	0.00	0.00	0.00	0.00	0.00	0.00
TRINITY_DN1035150_c0_g1	0.00	0.00	0.00	0.00	0.00	0.00	0.00	0.00	0.00	0.00
TRINITY_DN1035151_c0_g1	0.00	0.00	0.00	0.00	0.00	0.00	0.00	0.00	0.00	0.00
TRINITY_DN1035154_c0_g1	0.00	0.00	0.00	0.00	0.00	0.00	0.00	0.00	0.00	0.00
TRINITY_DN1035156_c0_g1	0.00	0.00	0.00	0.00	0.00	0.00	0.00	0.00	0.00	0.00
TRINITY_DN1035157_c0_g1	0.00	0.00	0.00	0.00	0.00	0.00	0.00	3.48	0.00	0.00
TRINITY_DN1035158_c0_g1	0.00	0.00	0.00	0.00	0.00	0.00	0.00	0.00	0.00	0.00
TRINITY_DN1035159_c0_g1	0.00	0.00	0.00	0.00	0.00	0.00	0.00	0.00	0.00	0.00
TRINITY_DN1035162_c0_g1	0.00	0.00	0.00	0.00	0.00	0.00	15.17	0.00	13.68	0.00
TRINITY_DN1035163_c0_g1	0.00	0.00	0.00	0.00	0.00	0.00	0.00	0.00	0.00	0.00
TRINITY_DN1035164_c0_g1	0.00	0.00	0.00	0.00	0.00	0.00	0.00	0.00	0.00	0.00
TRINITY_DN1035167_c0_g1	0.00	0.00	0.00	0.00	0.00	0.00	0.00	0.00	0.00	0.00
TRINITY_DN1035168_c0_g1	0.00	0.00	0.00	0.00	0.00	0.00	0.00	3.72	0.00	0.00
TRINITY_DN1035169_c0_g1	26.33	0.00	0.00	0.00	0.00	0.00	0.00	0.00	0.00	11.40
TRINITY_DN1035170_c0_g1	0.00	0.00	0.00	0.00	0.00	0.00	0.00	0.00	0.00	0.00
TRINITY_DN1035172_c0_g1	0.00	0.00	0.00	0.00	0.00	0.00	0.00	0.00	0.00	0.00
TRINITY_DN1035173_c0_g1	0.00	0.00	0.00	0.00	0.00	0.00	0.00	0.00	0.00	0.00
TRINITY_DN1035174_c0_g1	0.00	0.00	0.00	0.00	0.00	0.00	0.00	0.00	0.00	0.00
TRINITY_DN1035175_c0_g1	0.00	0.00	0.00	0.00	0.00	0.00	0.00	0.00	0.00	0.00
TRINITY_DN1035176_c0_g1	0.00	0.00	0.00	0.00	0.00	0.00	0.00	0.00	0.00	0.00
TRINITY_DN103517_c1_g1	0.00	0.00	0.00	0.00	0.00	0.00	0.00	0.00	0.00	0.00
TRINITY_DN103517_c1_g2	0.00	0.00	0.00	13.88	0.00	0.00	0.00	0.00	0.00	0.00
TRINITY_DN1035180_c0_g1	0.00	0.00	0.00	0.00	0.00	0.00	0.00	0.00	0.00	0.00
TRINITY_DN1035182_c0_g1	0.00	0.00	0.00	0.00	0.00	0.00	0.00	0.00	0.00	0.00
TRINITY_DN1035184_c0_g1	0.00	0.00	0.00	0.00	0.00	0.00	0.00	0.00	0.00	0.00
TRINITY_DN1035185_c0_g1	0.00	61.60	0.00	0.00	0.00	0.00	0.00	0.00	0.00	0.00
TRINITY_DN1035186_c0_g1	0.00	0.00	0.00	0.00	0.00	0.00	0.00	0.00	0.00	0.00
TRINITY_DN1035187_c0_g1	0.00	0.00	0.00	0.00	0.00	0.00	0.00	0.00	0.00	0.00
TRINITY_DN103518_c0_g1	24.51	27.03	0.00	0.00	0.00	10.80	12.30	9.66	4.65	0.00
TRINITY_DN103518_c1_g1	0.00	0.00	0.00	0.00	0.00	0.00	0.00	0.00	0.00	0.00
TRINITY_DN1035190_c0_g1	0.00	0.00	0.00	0.00	0.00	0.00	0.00	0.00	0.00	0.00
TRINITY_DN1035192_c0_g1	0.00	55.31	0.00	0.00	0.00	0.00	0.00	0.00	0.00	0.00
TRINITY_DN1035194_c0_g1	0.00	0.00	0.00	0.00	0.00	0.00	0.00	0.00	0.00	0.00
TRINITY_DN1035195_c0_g1	0.00	0.00	0.00	0.00	0.00	0.00	0.00	0.00	11.21	0.00
TRINITY_DN1035196_c0_g1	0.00	0.00	0.00	0.00	0.00	0.00	0.00	0.00	0.00	0.00
TRINITY_DN103519_c0_g1	0.00	0.00	0.00	0.00	0.00	0.00	0.00	0.00	0.00	0.00
TRINITY_DN103519_c0_g2	0.00	0.00	0.00	0.00	0.00	0.00	0.00	0.00	0.00	0.00
TRINITY_DN10351_c0_g1	34.19	56.86	50.08	0.00	13.28	30.51	0.00	0.00	15.54	43.99
TRINITY_DN10351_c0_g2	0.00	0.00	6.93	0.00	0.00	0.00	0.00	0.00	0.00	0.00
TRINITY_DN10351_c12_g1	0.00	0.00	23.94	0.00	0.00	0.00	0.00	0.00	0.00	21.13
TRINITY_DN10351_c16_g1	0.00	0.00	0.00	0.00	0.00	0.00	0.00	0.00	0.00	0.00
TRINITY_DN10351_c8_g1	0.00	0.00	0.00	0.00	0.00	0.00	0.00	0.00	0.00	0.00
TRINITY_DN1035201_c0_g1	0.00	0.00	0.00	0.00	0.00	0.00	13.79	0.00	0.00	0.00
TRINITY_DN1035202_c0_g1	0.00	0.00	0.00	0.00	0.00	0.00	0.00	0.00	0.00	0.00
TRINITY_DN1035204_c0_g1	0.00	0.00	0.00	0.00	0.00	0.00	0.00	0.00	0.00	0.00
TRINITY_DN1035207_c0_g1	0.00	0.00	11.03	0.00	0.00	0.00	5.66	0.00	0.00	0.00
TRINITY_DN1035208_c0_g1	0.00	0.00	0.00	0.00	0.00	0.00	0.00	0.00	0.00	0.00
TRINITY_DN103520_c0_g1	2.68	6.14	2.69	0.00	0.00	2.43	0.00	0.00	0.00	0.00
TRINITY_DN1035211_c0_g1	0.00	0.00	34.27	0.00	0.00	0.00	0.00	0.00	0.00	0.00
TRINITY_DN1035213_c0_g1	0.00	7.37	0.00	0.00	0.00	0.00	0.00	0.00	0.00	0.00
TRINITY_DN1035216_c0_g1	0.00	0.00	0.00	0.00	0.00	0.00	0.00	0.00	0.00	0.00
TRINITY_DN1035217_c0_g1	0.00	0.00	0.00	0.00	0.00	0.00	0.00	0.00	0.00	0.00
TRINITY_DN1035219_c0_g1	0.00	0.00	0.00	2.87	0.00	2.45	0.00	0.00	0.00	0.00
TRINITY_DN103521_c0_g1	0.00	0.00	0.00	0.00	0.00	0.00	0.00	5.06	0.00	8.59
TRINITY_DN103521_c1_g1	20.96	6.26	0.00	0.00	2.72	0.00	0.00	2.63	6.34	0.00
TRINITY_DN103521_c2_g1	0.00	0.00	0.00	0.00	0.00	0.00	0.00	0.00	0.00	0.00
TRINITY_DN103521_c3_g1	0.00	0.00	0.00	0.00	0.00	0.00	0.00	0.00	0.00	0.00
TRINITY_DN103521_c5_g1	0.00	0.00	0.00	0.00	0.00	0.00	0.00	0.00	0.00	0.00
TRINITY_DN103521_c7_g1	0.00	0.00	0.00	0.00	0.00	0.00	0.00	0.00	0.00	0.00
TRINITY_DN1035220_c0_g1	0.00	0.00	0.00	0.00	0.00	0.00	0.00	0.00	0.00	0.00
TRINITY_DN1035221_c0_g1	0.00	0.00	0.00	0.00	0.00	0.00	0.00	0.00	0.00	12.46
TRINITY_DN1035222_c0_g1	0.00	0.00	0.00	0.00	0.00	0.00	0.00	0.00	0.00	0.00
TRINITY_DN1035227_c0_g1	0.00	0.00	0.00	0.00	0.00	0.00	0.00	0.00	0.00	0.00
TRINITY_DN1035228_c0_g1	0.00	0.00	0.00	0.00	0.00	0.00	0.00	0.00	0.00	0.00
TRINITY_DN1035229_c0_g1	0.00	0.00	10.32	0.00	0.00	0.00	0.00	0.00	0.00	0.00
TRINITY_DN103522_c0_g1	0.00	0.00	0.00	0.00	0.00	0.00	0.00	0.00	0.00	0.00
TRINITY_DN103522_c0_g2	0.00	0.00	0.00	0.00	0.00	0.00	0.00	0.00	0.00	0.00
TRINITY_DN1035231_c0_g1	0.00	0.00	0.00	0.00	0.00	0.00	0.00	0.00	0.00	0.00
TRINITY_DN1035234_c0_g1	0.00	0.00	0.00	0.00	0.00	0.00	0.00	0.00	0.00	0.00
TRINITY_DN1035235_c0_g1	0.00	0.00	8.13	15.50	6.53	0.00	0.00	0.00	0.00	0.00
TRINITY_DN1035237_c0_g1	0.00	0.00	0.00	0.00	0.00	0.00	0.00	0.00	0.00	0.00
TRINITY_DN1035238_c0_g1	0.00	0.00	0.00	0.00	0.00	0.00	0.00	0.00	0.00	3.57
TRINITY_DN1035239_c0_g1	0.00	13.45	2.95	0.00	0.00	0.00	0.00	0.00	0.00	0.00
TRINITY_DN103523_c0_g1	0.00	0.00	0.00	18.79	0.00	0.00	0.00	0.00	0.00	0.00
TRINITY_DN1035240_c0_g1	0.00	0.00	0.00	0.00	0.00	0.00	0.00	0.00	0.00	0.00
TRINITY_DN1035241_c1_g1	0.00	0.00	0.00	0.00	0.00	0.00	0.00	0.00	0.00	0.00
TRINITY_DN1035242_c0_g1	0.00	0.00	0.00	16.49	0.00	0.00	0.00	0.00	0.00	0.00
TRINITY_DN1035244_c0_g1	0.00	0.00	0.00	0.00	0.00	0.00	0.00	0.00	0.00	0.00
TRINITY_DN1035248_c0_g1	0.00	0.00	0.00	0.00	0.00	0.00	0.00	0.00	0.00	0.00
TRINITY_DN1035249_c0_g1	0.00	0.00	0.00	0.00	0.00	27.55	0.00	0.00	0.00	0.00
TRINITY_DN103524_c0_g1	0.00	11.31	11.75	0.00	0.00	0.00	14.62	0.00	48.63	0.00
TRINITY_DN103524_c0_g3	0.00	0.00	0.00	24.17	0.00	0.00	0.00	0.00	0.00	0.00
TRINITY_DN103524_c2_g1	0.00	0.00	0.00	0.00	0.00	0.00	0.00	0.00	0.00	0.00
TRINITY_DN1035252_c0_g1	0.00	0.00	0.00	0.00	0.00	0.00	0.00	0.00	0.00	0.00
TRINITY_DN1035256_c0_g1	0.00	0.00	7.52	0.00	0.00	0.00	0.00	0.00	0.00	0.00
TRINITY_DN1035258_c0_g1	0.00	0.00	0.00	0.00	0.00	0.00	0.00	0.00	0.00	0.00
TRINITY_DN1035259_c0_g1	0.00	0.00	0.00	0.00	0.00	0.00	0.00	0.00	8.48	0.00
TRINITY_DN103525_c11_g1	0.00	0.00	0.00	0.00	0.00	0.00	0.00	0.00	0.00	0.00
TRINITY_DN103525_c1_g1	0.00	0.00	12.26	0.00	0.00	0.00	0.00	9.82	0.00	0.00
TRINITY_DN103525_c1_g2	0.00	9.68	0.00	0.00	0.00	0.00	0.00	0.00	0.00	0.00
TRINITY_DN103525_c2_g1	0.00	0.00	0.00	0.00	0.00	0.00	0.00	0.00	0.00	0.00
TRINITY_DN103525_c3_g1	0.00	0.00	0.00	0.00	0.00	0.00	0.00	0.00	21.13	0.00
TRINITY_DN103525_c3_g3	0.00	0.00	0.00	0.00	0.00	0.00	0.00	0.00	0.00	0.00
TRINITY_DN103525_c3_g4	0.00	0.00	0.00	0.00	0.00	0.00	0.00	0.00	15.54	0.00
TRINITY_DN103525_c3_g7	0.00	0.00	0.00	0.00	0.00	0.00	0.00	0.00	0.00	0.00
TRINITY_DN103525_c5_g1	0.00	0.00	0.00	0.00	0.00	0.00	0.00	0.00	0.00	0.00
TRINITY_DN103525_c8_g1	0.00	0.00	0.00	0.00	0.00	0.00	0.00	0.00	0.00	0.00
TRINITY_DN103525_c9_g1	0.00	0.00	0.00	0.00	0.00	0.00	0.00	0.00	0.00	0.00
TRINITY_DN1035260_c0_g1	0.00	0.00	0.00	0.00	0.00	0.00	0.00	0.00	0.00	0.00
TRINITY_DN1035261_c0_g1	0.00	0.00	0.00	0.00	0.00	0.00	0.00	0.00	0.00	0.00
TRINITY_DN1035265_c0_g1	0.00	0.00	0.00	0.00	0.00	0.00	0.00	0.00	0.00	0.00
TRINITY_DN1035267_c0_g1	0.00	62.91	0.00	0.00	0.00	0.00	0.00	0.00	0.00	0.00
TRINITY_DN1035268_c0_g1	0.00	0.00	0.00	0.00	0.00	0.00	0.00	0.00	0.00	0.00
TRINITY_DN103526_c0_g1	0.00	15.14	0.00	0.00	0.00	0.00	0.00	0.00	0.00	0.00
TRINITY_DN103526_c0_g2	0.00	0.00	0.00	14.62	0.00	0.00	0.00	0.00	0.00	0.00
TRINITY_DN1035270_c0_g1	0.00	0.00	0.00	0.00	0.00	0.00	0.00	0.00	0.00	0.00
TRINITY_DN1035274_c0_g1	0.00	0.00	0.00	17.80	0.00	0.00	0.00	0.00	0.00	0.00
TRINITY_DN1035275_c0_g1	0.00	0.00	0.00	0.00	0.00	0.00	0.00	0.00	0.00	0.00
TRINITY_DN1035277_c0_g1	0.00	0.00	6.13	0.00	0.00	0.00	0.00	0.00	22.79	0.00
TRINITY_DN1035278_c0_g1	0.00	0.00	0.00	0.00	0.00	0.00	0.00	0.00	0.00	0.00
TRINITY_DN1035279_c0_g1	0.00	0.00	0.00	0.00	0.00	0.00	0.00	0.00	0.00	0.00
TRINITY_DN103527_c0_g1	0.00	0.00	0.00	0.00	0.00	0.00	5.33	0.00	0.00	0.00
TRINITY_DN103527_c0_g2	0.00	0.00	0.00	0.00	0.00	0.00	0.00	0.00	0.00	0.00
TRINITY_DN1035280_c0_g1	0.00	0.00	0.00	0.00	0.00	0.00	0.00	0.00	0.00	0.00
TRINITY_DN1035281_c0_g1	6.12	0.00	0.00	0.00	0.00	0.00	0.00	0.00	0.00	0.00
TRINITY_DN1035282_c0_g1	0.00	0.00	0.00	0.00	0.00	0.00	0.00	0.00	0.00	0.00
TRINITY_DN1035285_c0_g1	0.00	0.00	0.00	0.00	0.00	0.00	0.00	13.25	0.00	0.00
TRINITY_DN1035287_c0_g1	0.00	0.00	0.00	19.92	0.00	0.00	0.00	0.00	2.05	0.00
TRINITY_DN1035288_c0_g1	0.00	0.00	0.00	0.00	0.00	0.00	0.00	0.00	0.00	0.00
TRINITY_DN1035289_c0_g1	0.00	0.00	0.00	0.00	0.00	0.00	0.00	0.00	0.00	0.00
TRINITY_DN1035290_c0_g1	0.00	0.00	0.00	0.00	0.00	0.00	0.00	0.00	0.00	0.00
TRINITY_DN1035291_c0_g1	0.00	13.35	5.95	0.00	0.00	0.00	0.00	4.69	0.00	0.00
TRINITY_DN1035293_c0_g1	0.00	0.00	0.00	0.00	0.00	0.00	0.00	0.00	0.00	0.00
TRINITY_DN1035297_c0_g1	0.00	0.00	9.87	0.00	0.00	0.00	0.00	0.00	9.14	0.00
TRINITY_DN1035298_c0_g1	0.00	0.00	0.00	0.00	0.00	0.00	0.00	0.00	0.00	0.00
TRINITY_DN1035299_c0_g1	0.00	0.00	0.00	0.00	0.00	0.00	4.37	0.00	0.00	0.00
TRINITY_DN10352_c0_g1	1245.00	6300.98	4338.16	2744.39	665.19	777.67	1873.62	2413.78	6233.15	527.95
TRINITY_DN10352_c1_g1	0.00	0.00	0.00	0.00	0.00	0.00	0.00	0.00	0.00	0.00
TRINITY_DN10352_c2_g1	13.05	18.12	63.06	0.00	22.45	5.22	0.00	0.00	15.65	0.00
TRINITY_DN10352_c44_g1	0.00	0.00	0.00	0.00	0.00	0.00	0.00	0.00	0.00	0.00
TRINITY_DN10352_c4_g1	0.00	0.00	2.39	1.54	0.00	0.00	0.00	1.63	3.11	1.85
TRINITY_DN10352_c4_g3	0.00	0.00	0.00	0.00	0.00	0.00	0.00	0.00	0.00	0.00
TRINITY_DN10352_c5_g1	0.00	0.00	0.00	13.66	0.00	0.00	0.00	0.00	7.86	0.00
TRINITY_DN10352_c5_g3	8.37	27.27	64.65	18.95	0.97	5.97	18.09	46.80	45.59	3.83
TRINITY_DN10352_c7_g1	31.33	53.44	60.77	14.47	12.26	24.77	20.48	50.22	67.64	6.61
TRINITY_DN1035302_c0_g1	0.00	0.00	0.00	0.00	0.00	0.00	0.00	0.00	0.00	0.00
TRINITY_DN1035303_c0_g1	0.00	0.00	0.00	0.00	0.00	0.00	0.00	0.00	0.00	0.00
TRINITY_DN1035304_c0_g1	0.00	0.00	0.00	0.00	0.00	0.00	0.00	0.00	4.15	0.00
TRINITY_DN1035306_c0_g1	0.00	0.00	0.00	0.00	0.00	0.00	0.00	0.00	0.00	0.00
TRINITY_DN1035307_c0_g1	0.00	0.00	0.00	0.00	0.00	0.00	0.00	0.00	0.00	0.00
TRINITY_DN1035308_c0_g1	0.00	0.00	0.00	0.00	0.00	0.00	0.00	0.00	0.00	0.00
TRINITY_DN1035311_c0_g1	0.00	0.00	0.00	0.00	0.00	0.00	0.00	0.00	0.00	0.00
TRINITY_DN1035312_c0_g1	0.00	0.00	0.00	0.00	0.00	0.00	0.00	0.00	0.00	0.00
TRINITY_DN1035319_c0_g1	0.00	0.00	0.00	0.00	0.00	0.00	0.00	0.00	0.00	0.00
TRINITY_DN103531_c0_g1	0.00	0.00	0.00	0.00	17.56	0.00	0.00	0.00	0.00	0.00
TRINITY_DN103531_c1_g2	0.00	0.00	0.00	0.00	0.00	0.00	0.00	0.00	0.00	0.00
TRINITY_DN103531_c3_g1	0.00	0.00	0.00	0.00	0.00	0.00	0.00	0.00	0.00	0.00
TRINITY_DN103531_c5_g1	0.00	0.00	20.80	19.74	0.00	0.00	0.00	0.00	0.00	0.00
TRINITY_DN103531_c7_g1	0.00	0.00	0.00	0.00	0.00	0.00	0.00	0.00	0.00	0.00
TRINITY_DN1035321_c0_g1	0.00	0.00	16.38	0.00	0.00	0.00	0.00	0.00	0.00	0.00
TRINITY_DN1035323_c0_g1	0.00	0.00	6.48	0.00	0.00	0.00	0.00	0.00	6.02	0.00
TRINITY_DN1035326_c0_g1	0.00	0.00	0.00	0.00	0.00	0.00	0.00	0.00	0.00	0.00
TRINITY_DN1035328_c0_g1	0.00	0.00	0.00	0.00	0.00	0.00	0.00	0.00	12.91	0.00
TRINITY_DN103532_c0_g1	0.00	0.00	0.00	0.00	0.00	0.00	0.00	22.80	0.00	0.00
TRINITY_DN103532_c1_g1	0.00	0.00	0.00	0.00	0.00	0.00	0.00	0.00	0.00	0.00
TRINITY_DN103532_c4_g1	0.00	0.00	0.00	0.00	0.00	0.00	0.00	0.00	0.00	0.00
TRINITY_DN103532_c5_g2	0.00	0.00	0.00	0.00	0.00	0.00	0.00	0.00	0.00	0.00
TRINITY_DN103532_c6_g1	0.00	0.00	0.00	0.00	0.00	0.00	0.00	0.00	0.00	0.00
TRINITY_DN103532_c8_g1	0.00	0.00	0.00	0.00	0.00	0.00	0.00	0.00	0.00	0.00
TRINITY_DN1035330_c0_g1	0.00	0.00	0.00	0.00	0.00	0.00	14.27	0.00	0.00	0.00
TRINITY_DN1035331_c0_g1	0.00	0.00	0.00	0.00	0.00	0.00	44.07	0.00	0.00	0.00
TRINITY_DN1035333_c0_g1	0.00	0.00	0.00	0.00	0.00	0.00	0.00	0.00	0.00	0.00
TRINITY_DN1035335_c0_g1	0.00	0.00	0.00	0.00	0.00	0.00	0.00	0.00	0.00	0.00
TRINITY_DN1035336_c0_g1	0.00	0.00	31.77	0.00	0.00	0.00	0.00	0.00	14.77	0.00
TRINITY_DN103533_c0_g1	8.36	64.92	84.81	34.82	3.13	39.89	13.13	0.00	61.98	0.00
TRINITY_DN1035340_c0_g1	0.00	0.00	0.00	0.00	0.00	0.00	0.00	0.00	0.00	0.00
TRINITY_DN1035341_c0_g1	0.00	0.00	0.00	0.00	0.00	0.00	0.00	0.00	0.00	0.00
TRINITY_DN1035342_c0_g1	0.00	0.00	0.00	0.00	0.00	0.00	0.00	0.00	0.00	0.00
TRINITY_DN1035344_c0_g1	0.00	0.00	0.00	0.00	0.00	0.00	0.00	0.00	0.00	0.00
TRINITY_DN1035345_c0_g1	0.00	0.00	0.00	0.00	0.00	0.00	0.00	0.00	0.00	0.00
TRINITY_DN1035348_c0_g1	0.00	0.00	0.00	0.00	0.00	0.00	0.00	13.16	0.00	0.00
TRINITY_DN1035349_c0_g1	0.00	0.00	0.00	0.00	0.00	0.00	0.00	0.00	0.00	0.00
TRINITY_DN103534_c1_g1	0.00	0.00	0.00	0.00	0.00	0.00	0.00	0.00	0.00	0.00
TRINITY_DN1035350_c0_g1	0.00	0.00	0.00	0.00	0.00	0.00	0.00	0.00	0.00	0.00
TRINITY_DN1035352_c0_g1	0.00	0.00	0.00	0.00	0.00	0.00	10.54	0.00	0.00	0.00
TRINITY_DN1035353_c0_g1	0.00	0.00	11.93	0.00	0.00	0.00	0.00	0.00	0.00	0.00
TRINITY_DN1035354_c0_g1	0.00	0.00	0.00	0.00	0.00	0.00	0.00	0.00	0.00	0.00
TRINITY_DN1035355_c0_g1	0.00	0.00	0.00	0.00	0.00	0.00	0.00	0.00	0.00	0.00
TRINITY_DN1035356_c0_g1	0.00	0.00	0.00	0.00	0.00	0.00	0.00	0.00	11.39	0.00
TRINITY_DN1035359_c0_g1	10.02	0.00	9.91	0.00	0.00	0.00	0.00	7.90	0.00	0.00
TRINITY_DN1035361_c0_g1	0.00	0.00	0.00	0.00	0.00	0.00	0.00	0.00	0.00	0.00
TRINITY_DN1035362_c0_g1	0.00	0.00	0.00	0.00	0.00	0.00	0.00	0.00	0.00	0.00
TRINITY_DN1035363_c0_g1	0.00	0.00	0.00	0.00	0.00	0.00	0.00	0.00	0.00	0.00
TRINITY_DN1035367_c0_g1	0.00	0.00	13.15	0.00	0.00	0.00	0.00	0.00	0.00	0.00
TRINITY_DN1035368_c0_g1	0.00	0.00	0.00	0.00	0.00	0.00	0.00	0.00	0.00	0.00
TRINITY_DN1035369_c0_g1	0.00	59.31	0.00	0.00	0.00	0.00	17.99	0.00	16.18	0.00
TRINITY_DN103536_c2_g1	0.00	0.00	0.00	0.00	0.00	0.00	0.00	0.00	0.00	0.00
TRINITY_DN1035370_c0_g1	0.00	0.00	0.00	0.00	0.00	0.00	0.00	0.00	0.00	0.00
TRINITY_DN1035374_c0_g1	0.00	0.00	0.00	0.00	0.00	0.00	0.00	0.00	0.00	0.00
TRINITY_DN1035375_c0_g1	0.00	108.53	0.00	0.00	0.00	0.00	0.00	0.00	0.00	9.54
TRINITY_DN1035377_c0_g1	0.00	0.00	0.00	0.00	0.00	0.00	0.00	0.00	0.00	0.00
TRINITY_DN103537_c0_g1	0.00	0.00	0.00	0.00	0.00	0.00	0.00	0.00	0.00	0.00
TRINITY_DN103537_c0_g2	0.00	0.00	0.00	0.00	0.00	0.00	0.00	0.00	0.00	0.00
TRINITY_DN1035380_c0_g1	0.00	0.00	0.00	0.00	0.00	0.00	0.00	0.00	0.00	0.00
TRINITY_DN1035382_c0_g1	0.00	0.00	0.00	0.00	0.00	0.00	0.00	0.00	0.00	0.00
TRINITY_DN1035386_c0_g1	0.00	0.00	0.00	0.00	0.00	0.00	0.00	0.00	0.00	0.00
TRINITY_DN1035387_c0_g1	0.00	0.00	8.36	0.00	0.00	0.00	0.00	0.00	0.00	0.00
TRINITY_DN1035389_c0_g1	0.00	0.00	5.08	0.00	0.00	0.00	0.00	0.00	0.00	0.00
TRINITY_DN103538_c0_g1	22.52	28.43	59.94	28.47	23.66	0.00	0.00	12.06	18.82	0.00
TRINITY_DN103538_c3_g1	0.00	0.00	0.00	0.00	0.00	0.00	0.00	0.00	0.00	0.00
TRINITY_DN1035390_c0_g1	0.00	0.00	0.00	0.00	0.00	0.00	0.00	0.00	0.00	0.00
TRINITY_DN1035392_c0_g1	0.00	0.00	0.00	0.00	0.00	0.00	0.00	0.00	0.00	0.00
TRINITY_DN1035393_c0_g1	0.00	0.00	0.00	0.00	0.00	0.00	0.00	0.00	0.00	0.00
TRINITY_DN1035395_c0_g1	0.00	0.00	0.00	0.00	0.00	0.00	0.00	0.00	0.00	0.00
TRINITY_DN1035397_c0_g1	0.00	0.00	0.00	0.00	0.00	0.00	0.00	0.00	0.00	0.00
TRINITY_DN1035398_c0_g1	0.00	0.00	0.00	0.00	0.00	0.00	0.00	0.00	0.00	0.00
TRINITY_DN1035399_c0_g1	0.00	0.00	0.00	0.00	0.00	0.00	0.00	0.00	0.00	0.00
TRINITY_DN103539_c0_g1	0.00	0.00	0.00	0.00	0.00	0.00	0.00	0.00	0.00	0.00
TRINITY_DN103539_c1_g1	0.00	15.51	0.00	0.00	0.00	0.00	0.00	0.00	0.00	0.00
TRINITY_DN103539_c3_g1	0.00	0.00	0.00	0.00	0.00	0.00	0.00	0.00	0.00	0.00
TRINITY_DN103539_c7_g1	0.00	0.00	0.00	0.00	0.00	0.00	0.00	0.00	0.00	0.00
TRINITY_DN10353_c0_g1	1.36	64.98	13.53	2.48	0.00	0.00	0.00	1.04	2.15	0.00
TRINITY_DN10353_c11_g1	29.88	0.00	0.00	0.00	0.00	0.00	0.00	0.00	0.00	0.00
TRINITY_DN10353_c12_g1	0.00	0.00	44.38	0.00	0.00	0.00	0.00	0.00	20.79	0.00
TRINITY_DN10353_c1_g1	3.62	3.17	14.70	27.23	0.00	4.41	9.01	5.22	14.96	2.89
TRINITY_DN10353_c1_g2	0.00	0.00	0.00	0.00	0.00	0.00	0.00	0.00	0.00	0.00
TRINITY_DN10353_c4_g2	11.23	25.23	0.00	0.00	0.00	0.00	0.00	4.42	0.00	0.00
TRINITY_DN10353_c5_g1	0.00	0.00	0.00	0.00	0.00	0.00	0.00	0.00	25.10	0.00
TRINITY_DN10353_c6_g1	0.00	0.00	0.00	0.00	0.00	0.00	0.00	0.00	0.00	0.00
TRINITY_DN10353_c9_g1	0.00	0.00	0.00	0.00	0.00	0.00	0.00	0.00	0.00	0.00
TRINITY_DN1035401_c0_g1	0.00	0.00	0.00	0.00	0.00	0.00	0.00	0.00	0.00	0.00
TRINITY_DN1035402_c0_g1	0.00	0.00	0.00	0.00	0.00	0.00	0.00	0.00	0.00	0.00
TRINITY_DN1035404_c0_g1	0.00	0.00	22.07	0.00	0.00	0.00	44.91	0.00	0.00	0.00
TRINITY_DN1035405_c0_g1	0.00	0.00	0.00	0.00	0.00	0.00	0.00	0.00	0.00	0.00
TRINITY_DN1035406_c0_g1	0.00	0.00	0.00	0.00	0.00	0.00	0.00	0.00	0.00	0.00
TRINITY_DN1035407_c0_g1	9.48	0.00	9.41	0.00	0.00	0.00	0.00	0.00	0.00	0.00
TRINITY_DN1035408_c0_g1	0.00	0.00	0.00	0.00	0.00	0.00	0.00	0.00	0.00	0.00
TRINITY_DN1035409_c0_g1	0.00	0.00	5.74	0.00	0.00	0.00	5.89	0.00	0.00	0.00
TRINITY_DN1035411_c0_g1	0.00	0.00	0.00	0.00	0.00	0.00	0.00	9.15	0.00	0.00
TRINITY_DN1035413_c0_g1	0.00	0.00	0.00	0.00	0.00	0.00	0.00	0.00	13.03	0.00
TRINITY_DN1035416_c0_g1	0.00	0.00	0.00	0.00	0.00	0.00	0.00	8.69	0.00	0.00
TRINITY_DN1035418_c0_g1	0.00	0.00	0.00	0.00	0.00	0.00	0.00	0.00	0.00	0.00
TRINITY_DN1035419_c0_g1	0.00	0.00	0.00	0.00	0.00	0.00	0.00	0.00	0.00	0.00
TRINITY_DN103541_c0_g1	0.00	105.19	0.00	0.00	0.00	0.00	0.00	0.00	0.00	0.00
TRINITY_DN103541_c1_g1	0.00	63.10	0.00	0.00	0.00	0.00	0.00	0.00	0.00	0.00
TRINITY_DN1035420_c0_g1	0.00	0.00	0.00	0.00	0.00	0.00	0.00	0.00	0.00	0.00
TRINITY_DN1035422_c0_g1	0.00	6.12	0.00	0.00	0.00	0.00	0.00	0.00	0.00	0.00
TRINITY_DN1035424_c0_g1	0.00	0.00	0.00	0.00	0.00	0.00	0.00	0.00	22.24	0.00
TRINITY_DN1035425_c0_g1	0.00	0.00	0.00	0.00	0.00	0.00	0.00	0.00	0.00	0.00
TRINITY_DN1035426_c0_g1	0.00	0.00	0.00	0.00	0.00	0.00	0.00	0.00	0.00	0.00
TRINITY_DN1035428_c0_g1	0.00	0.00	21.83	0.00	0.00	0.00	0.00	0.00	20.47	0.00
TRINITY_DN1035429_c0_g1	23.28	0.00	0.00	0.00	0.00	0.00	0.00	0.00	0.00	0.00
TRINITY_DN103542_c0_g1	0.00	0.00	0.00	0.00	0.00	0.00	0.00	0.00	0.00	0.00
TRINITY_DN1035430_c0_g1	0.00	13.38	0.00	0.00	0.00	0.00	0.00	0.00	0.00	0.00
TRINITY_DN1035431_c0_g1	0.00	0.00	0.00	0.00	0.00	0.00	0.00	0.00	0.00	0.00
TRINITY_DN1035432_c0_g1	0.00	0.00	0.00	0.00	0.00	0.00	0.00	0.00	0.00	0.00
TRINITY_DN1035433_c0_g1	0.00	0.00	0.00	0.00	0.00	0.00	0.00	0.00	0.00	0.00
TRINITY_DN1035434_c0_g1	0.00	0.00	0.00	0.00	0.00	0.00	6.29	0.00	5.71	0.00
TRINITY_DN1035435_c0_g1	0.00	0.00	0.00	0.00	0.00	0.00	0.00	0.00	0.00	0.00
TRINITY_DN1035438_c0_g1	0.00	0.00	0.00	0.00	0.00	0.00	0.00	0.00	0.00	0.00
TRINITY_DN1035439_c1_g1	0.00	0.00	0.00	0.00	0.00	0.00	0.00	0.00	0.00	0.00
TRINITY_DN103543_c1_g1	0.00	0.00	0.00	0.00	0.00	0.00	0.00	0.00	0.00	0.00
TRINITY_DN1035441_c0_g1	0.00	0.00	0.00	0.00	0.00	0.00	37.26	14.55	0.00	15.81
TRINITY_DN1035442_c0_g1	0.00	0.00	0.00	0.00	0.00	0.00	0.00	7.15	0.00	0.00
TRINITY_DN1035443_c0_g1	0.00	0.00	0.00	0.00	0.00	0.00	0.00	0.00	0.00	0.00
TRINITY_DN1035444_c0_g1	0.00	0.00	0.00	0.00	0.00	0.00	0.00	0.00	0.00	0.00
TRINITY_DN1035445_c0_g1	0.00	0.00	0.00	0.00	0.00	0.00	0.00	0.00	0.00	0.00
TRINITY_DN1035446_c0_g1	0.00	26.81	0.00	0.00	0.00	0.00	0.00	0.00	0.00	0.00
TRINITY_DN1035448_c0_g1	0.00	0.00	0.00	0.00	0.00	0.00	0.00	0.00	0.00	0.00
TRINITY_DN1035449_c0_g1	14.16	0.00	0.00	0.00	0.00	0.00	0.00	0.00	0.00	0.00
TRINITY_DN103544_c0_g1	0.00	27.45	0.00	0.00	0.00	0.00	0.00	0.00	0.00	0.00
TRINITY_DN1035450_c0_g1	0.00	0.00	0.00	0.00	0.00	0.00	0.00	0.00	0.00	0.00
TRINITY_DN1035451_c0_g1	0.00	0.00	0.00	3.02	0.00	0.00	0.00	2.49	3.00	0.00
TRINITY_DN1035456_c0_g1	0.00	0.00	0.00	0.00	0.00	0.00	0.00	0.00	0.00	0.00
TRINITY_DN1035459_c0_g1	0.00	0.00	0.00	0.00	0.00	0.00	0.00	0.00	0.00	0.00
TRINITY_DN103545_c0_g1	14.52	0.00	0.00	0.00	0.00	0.00	0.00	0.00	0.00	0.00
TRINITY_DN1035461_c0_g1	0.00	0.00	0.00	0.00	0.00	0.00	0.00	0.00	0.00	0.00
TRINITY_DN1035463_c0_g1	0.00	0.00	0.00	0.00	0.00	0.00	0.00	0.00	9.78	0.00
TRINITY_DN1035465_c0_g1	0.00	0.00	9.65	0.00	0.00	0.00	0.00	0.00	0.00	0.00
TRINITY_DN1035466_c0_g1	0.00	0.00	0.00	0.00	0.00	0.00	0.00	0.00	0.00	0.00
TRINITY_DN1035467_c0_g1	0.00	0.00	0.00	0.00	0.00	0.00	0.00	0.00	0.00	0.00
TRINITY_DN1035471_c0_g1	0.00	0.00	0.00	0.00	0.00	0.00	0.00	0.00	15.97	0.00
TRINITY_DN1035472_c0_g1	0.00	0.00	8.05	0.00	0.00	0.00	0.00	0.00	0.00	3.65
TRINITY_DN1035473_c0_g1	0.00	0.00	0.00	0.00	0.00	0.00	0.00	0.00	0.00	0.00
TRINITY_DN1035476_c0_g1	0.00	0.00	33.63	32.01	13.36	0.00	17.36	27.21	0.00	0.00
TRINITY_DN1035477_c0_g1	0.00	0.00	0.00	0.00	0.00	0.00	0.00	0.00	0.00	0.00
TRINITY_DN103547_c0_g1	0.00	0.00	0.00	0.00	0.00	0.00	0.00	0.00	0.00	0.00
TRINITY_DN1035481_c0_g1	0.00	0.00	0.00	0.00	0.00	0.00	0.00	0.00	0.00	0.00
TRINITY_DN1035482_c0_g1	0.00	0.00	0.00	0.00	0.00	0.00	0.00	0.00	0.00	0.00
TRINITY_DN1035483_c0_g1	0.00	0.00	0.00	0.00	0.00	0.00	0.00	0.00	0.00	0.00
TRINITY_DN1035485_c0_g1	0.00	0.00	0.00	0.00	0.00	0.00	0.00	0.00	0.00	0.00
TRINITY_DN1035487_c0_g1	0.00	0.00	0.00	0.00	0.00	0.00	0.00	0.00	0.00	0.00
TRINITY_DN1035488_c0_g1	0.00	0.00	0.00	0.00	0.00	0.00	0.00	0.00	0.00	0.00
TRINITY_DN103548_c0_g1	0.00	0.00	0.00	0.00	0.00	0.00	0.00	0.00	0.00	0.00
TRINITY_DN103548_c3_g1	0.00	0.00	0.00	0.00	0.00	0.00	0.00	0.00	0.00	0.00
TRINITY_DN103548_c4_g1	0.00	0.00	0.00	0.00	0.00	0.00	0.00	0.00	0.00	0.00
TRINITY_DN1035490_c0_g1	0.00	0.00	0.00	0.00	0.00	0.00	0.00	0.00	0.00	0.00
TRINITY_DN1035492_c0_g1	0.00	0.00	0.00	0.00	0.00	0.00	0.00	0.00	0.00	0.00
TRINITY_DN1035493_c0_g1	0.00	0.00	0.00	0.00	0.00	0.00	0.00	0.00	0.00	0.00
TRINITY_DN1035497_c0_g1	0.00	0.00	0.00	0.00	0.00	0.00	0.00	0.00	0.00	0.00
TRINITY_DN1035498_c0_g1	0.00	0.00	0.00	0.00	0.00	0.00	0.00	0.00	0.00	0.00
TRINITY_DN1035499_c0_g1	0.00	0.00	0.00	0.00	0.00	0.00	0.00	0.00	0.00	0.00
TRINITY_DN10354_c0_g1	31.89	25.54	37.00	0.00	1.90	3.60	0.00	13.51	18.19	0.00
TRINITY_DN10354_c0_g2	11.73	186.98	104.49	80.47	27.65	39.05	42.73	118.37	128.14	10.19
TRINITY_DN1035501_c0_g1	0.00	0.00	0.00	0.00	0.00	0.00	9.48	0.00	0.00	0.00
TRINITY_DN1035502_c0_g1	0.00	0.00	0.00	0.00	0.00	0.00	0.00	29.29	0.00	0.00
TRINITY_DN1035505_c0_g1	0.00	0.00	0.00	0.00	0.00	0.00	0.00	0.00	0.00	0.00
TRINITY_DN1035506_c0_g1	0.00	0.00	0.00	0.00	0.00	0.00	0.00	0.00	0.00	0.00
TRINITY_DN1035507_c0_g1	0.00	0.00	0.00	0.00	0.00	0.00	0.00	0.00	0.00	0.00
TRINITY_DN1035509_c0_g1	0.00	0.00	0.00	0.00	0.00	0.00	0.00	0.00	0.00	0.00
TRINITY_DN1035510_c0_g1	0.00	0.00	0.00	0.00	0.00	0.00	0.00	0.00	0.00	0.00
TRINITY_DN1035511_c0_g1	0.00	0.00	0.00	0.00	0.00	0.00	0.00	0.00	0.00	0.00
TRINITY_DN1035512_c0_g1	0.00	0.00	27.70	0.00	0.00	0.00	0.00	0.00	0.00	0.00
TRINITY_DN1035514_c0_g1	0.00	0.00	0.00	0.00	0.00	0.00	0.00	0.00	0.00	0.00
TRINITY_DN1035515_c0_g1	0.00	0.00	0.00	0.00	0.00	0.00	0.00	0.00	0.00	0.00
TRINITY_DN1035517_c0_g1	0.00	0.00	0.00	0.00	0.00	0.00	0.00	0.00	0.00	0.00
TRINITY_DN1035518_c0_g1	0.00	0.00	0.00	0.00	0.00	0.00	0.00	0.00	0.00	0.00
TRINITY_DN1035519_c0_g1	0.00	0.00	7.56	0.00	0.00	0.00	0.00	0.00	0.00	0.00
TRINITY_DN103551_c0_g1	0.00	0.00	0.00	0.00	0.00	7.19	0.00	0.00	0.00	0.00
TRINITY_DN103551_c1_g1	0.00	0.00	0.00	0.00	0.00	0.00	0.00	0.00	0.00	0.00
TRINITY_DN103551_c2_g1	0.00	0.00	0.00	0.00	0.00	0.00	0.00	0.00	0.00	0.00
TRINITY_DN103551_c2_g2	0.00	0.00	0.00	0.00	7.14	0.00	0.00	0.00	0.00	0.00
TRINITY_DN103551_c2_g3	0.00	0.00	0.00	0.00	0.00	0.00	0.00	0.00	0.00	0.00
TRINITY_DN103551_c4_g1	14.84	0.00	0.00	0.00	0.00	0.00	0.00	0.00	0.00	0.00
TRINITY_DN1035520_c0_g1	0.00	0.00	0.00	0.00	0.00	0.00	0.00	0.00	0.00	0.00
TRINITY_DN1035521_c0_g1	0.00	0.00	0.00	0.00	0.00	0.00	0.00	0.00	0.00	0.00
TRINITY_DN1035522_c0_g1	0.00	0.00	0.00	0.00	0.00	0.00	0.00	0.00	0.00	0.00
TRINITY_DN1035525_c0_g1	0.00	0.00	0.00	0.00	0.00	0.00	0.00	0.00	0.00	0.00
TRINITY_DN1035526_c0_g1	0.00	0.00	0.00	0.00	0.00	0.00	0.00	0.00	0.00	0.00
TRINITY_DN1035529_c0_g1	0.00	0.00	0.00	0.00	0.00	0.00	0.00	0.00	0.00	0.00
TRINITY_DN103552_c0_g1	0.00	0.00	0.00	0.00	0.00	0.00	0.00	0.00	0.00	0.00
TRINITY_DN103552_c0_g2	0.00	0.00	0.00	0.00	0.00	0.00	0.00	0.00	0.00	0.00
TRINITY_DN103552_c1_g1	0.00	0.00	0.00	0.00	0.00	0.00	0.00	0.00	0.00	0.00
TRINITY_DN103552_c4_g1	0.00	0.00	0.00	0.00	0.00	0.00	0.00	0.00	0.00	0.00
TRINITY_DN103552_c4_g2	1.92	13.26	3.85	1.82	4.65	1.75	4.12	1.49	7.29	0.00
TRINITY_DN1035531_c0_g1	0.00	0.00	0.00	10.17	0.00	0.00	0.00	0.00	0.00	0.00
TRINITY_DN1035532_c0_g1	0.00	0.00	0.00	0.00	0.00	0.00	0.00	0.00	0.00	0.00
TRINITY_DN1035533_c0_g1	0.00	0.00	0.00	0.00	0.00	0.00	0.00	0.00	0.00	0.00
TRINITY_DN1035534_c0_g1	0.00	0.00	0.00	0.00	0.00	0.00	0.00	0.00	0.00	0.00
TRINITY_DN1035535_c0_g1	0.00	0.00	0.00	0.00	0.00	0.00	0.00	0.00	0.00	0.00
TRINITY_DN1035537_c0_g1	0.00	0.00	0.00	0.00	0.00	0.00	0.00	0.00	0.00	0.00
TRINITY_DN1035538_c0_g1	0.00	0.00	0.00	0.00	0.00	0.00	0.00	0.00	0.00	0.00
TRINITY_DN103553_c0_g1	2.36	8.12	4.90	0.00	0.00	2.42	0.00	0.00	0.00	0.00
TRINITY_DN103553_c0_g2	0.00	9.13	0.14	0.00	0.00	2.41	0.00	7.29	8.68	0.00
TRINITY_DN1035540_c0_g1	0.00	0.00	0.00	0.00	0.00	0.00	0.00	0.00	0.00	0.00
TRINITY_DN1035541_c0_g1	0.00	0.00	0.00	0.00	0.00	0.00	0.00	0.00	0.00	0.00
TRINITY_DN1035542_c0_g1	0.00	0.00	0.00	0.00	0.00	0.00	0.00	0.00	0.00	0.00
TRINITY_DN1035544_c0_g1	0.00	0.00	0.00	0.00	0.00	0.00	0.00	0.00	0.00	0.00
TRINITY_DN1035545_c0_g1	0.00	0.00	0.00	0.00	0.00	0.00	0.00	0.00	0.00	0.00
TRINITY_DN1035546_c0_g1	0.00	0.00	0.00	0.00	0.00	0.00	0.00	0.00	0.00	0.00
TRINITY_DN1035548_c0_g1	0.00	0.00	0.00	0.00	0.00	0.00	0.00	0.00	0.00	0.00
TRINITY_DN1035549_c0_g1	0.00	0.00	0.00	0.00	0.00	0.00	0.00	0.00	0.00	0.00
TRINITY_DN103554_c0_g1	0.00	0.00	0.00	0.00	0.00	0.00	0.00	0.00	0.00	0.00
TRINITY_DN1035550_c0_g1	0.00	0.00	0.00	0.00	0.00	0.00	0.00	0.00	0.00	0.00
TRINITY_DN1035552_c0_g1	0.00	0.00	0.00	0.00	0.00	0.00	0.00	0.00	0.00	0.00
TRINITY_DN1035553_c0_g1	0.00	0.00	0.00	0.00	0.00	0.00	0.00	0.00	0.00	0.00
TRINITY_DN1035554_c0_g1	0.00	0.00	0.00	0.00	0.00	0.00	0.00	0.00	0.00	0.00
TRINITY_DN1035556_c0_g1	0.00	0.00	0.00	0.00	0.00	0.00	0.00	0.00	0.00	0.00
TRINITY_DN1035557_c0_g1	0.00	0.00	0.00	0.00	0.00	0.00	0.00	0.00	0.00	0.00
TRINITY_DN1035558_c0_g1	0.00	0.00	0.00	0.00	0.00	0.00	0.00	0.00	0.00	0.00
TRINITY_DN103555_c0_g1	0.00	9.39	0.00	0.00	0.00	0.00	0.00	0.00	7.76	0.00
TRINITY_DN1035565_c0_g1	0.00	0.00	0.00	0.00	0.00	0.00	0.00	0.00	0.00	0.00
TRINITY_DN1035567_c0_g1	0.00	0.00	0.00	0.00	0.00	0.00	0.00	0.00	0.00	0.00
TRINITY_DN1035568_c0_g1	0.00	0.00	0.00	0.00	0.00	0.00	0.00	0.00	0.00	0.00
TRINITY_DN1035569_c0_g1	0.00	51.01	5.03	9.59	0.00	0.00	0.00	11.86	4.69	0.00
TRINITY_DN103556_c0_g1	0.00	0.00	0.00	0.00	0.00	0.00	0.00	0.00	0.00	0.00
TRINITY_DN103556_c1_g1	0.00	0.00	17.60	0.00	0.00	0.00	0.00	0.00	0.00	0.00
TRINITY_DN103556_c1_g2	0.00	0.00	0.00	0.00	0.00	0.00	0.00	0.00	0.00	0.00
TRINITY_DN103556_c2_g1	0.00	0.00	0.00	0.00	0.00	0.00	0.00	0.00	0.00	0.00
TRINITY_DN103556_c3_g1	0.00	0.00	0.00	0.00	0.00	0.00	0.00	0.00	0.00	0.00
TRINITY_DN103556_c4_g1	0.00	0.00	0.00	6.95	0.00	0.00	3.83	0.00	0.00	0.00
TRINITY_DN103556_c5_g1	1.92	0.00	1.92	0.00	0.00	0.00	4.11	0.00	0.00	0.00
TRINITY_DN103556_c6_g1	14.76	48.71	28.95	13.71	0.00	13.07	0.00	0.00	13.36	0.00
TRINITY_DN103556_c8_g1	0.00	0.00	0.00	0.00	0.00	0.00	0.00	0.00	0.00	0.00
TRINITY_DN103556_c9_g1	0.00	0.00	0.00	0.00	0.00	0.00	0.00	0.00	0.00	0.00
TRINITY_DN1035570_c0_g1	0.00	0.00	0.00	0.00	0.00	0.00	0.00	0.00	0.00	0.00
TRINITY_DN1035576_c0_g1	0.00	0.00	0.00	0.00	0.00	0.00	0.00	0.00	0.00	0.00
TRINITY_DN1035577_c0_g1	0.00	0.00	9.54	0.00	0.00	0.00	0.00	0.00	0.00	0.00
TRINITY_DN1035578_c0_g1	0.00	0.00	0.00	0.00	0.00	0.00	0.00	0.00	0.00	0.00
TRINITY_DN103557_c0_g1	0.00	0.00	0.00	0.00	0.00	0.00	0.00	0.00	0.00	0.00
TRINITY_DN103557_c1_g1	0.00	0.00	0.00	0.00	0.00	0.00	0.00	0.00	0.00	0.00
TRINITY_DN103557_c7_g1	0.00	0.00	0.00	0.00	0.00	0.00	0.00	0.00	0.00	0.00
TRINITY_DN103557_c8_g1	0.00	0.00	0.00	0.00	0.00	0.00	0.00	0.00	0.00	0.00
TRINITY_DN1035581_c0_g1	0.00	0.00	6.76	0.00	0.00	0.00	0.00	0.00	0.00	0.00
TRINITY_DN1035583_c0_g1	0.00	0.00	0.00	0.00	0.00	0.00	0.00	0.00	0.00	0.00
TRINITY_DN1035584_c0_g1	0.00	0.00	0.00	0.00	0.00	0.00	0.00	0.00	0.00	0.00
TRINITY_DN1035585_c0_g1	0.00	0.00	0.00	0.00	0.00	0.00	0.00	0.00	0.00	0.00
TRINITY_DN1035586_c0_g1	0.00	0.00	0.00	0.00	0.00	5.30	0.00	0.00	0.00	0.00
TRINITY_DN1035587_c0_g1	0.00	0.00	0.00	0.00	0.00	0.00	0.00	0.00	0.00	0.00
TRINITY_DN103558_c0_g1	7.41	9.80	40.09	5.59	2.39	2.79	0.45	1.61	5.37	1.38
TRINITY_DN103558_c1_g1	0.00	0.00	14.38	13.63	0.00	0.00	0.00	0.00	0.00	0.00
TRINITY_DN1035591_c0_g1	0.00	0.00	0.00	0.00	0.00	0.00	0.00	0.00	0.00	0.00
TRINITY_DN1035592_c0_g1	0.00	0.00	0.00	0.00	0.00	0.00	0.00	0.00	0.00	0.00
TRINITY_DN1035593_c0_g1	0.00	0.00	0.00	0.00	0.00	0.00	0.00	0.00	0.00	0.00
TRINITY_DN1035595_c0_g1	0.00	0.00	15.61	0.00	0.00	0.00	0.00	0.00	14.47	0.00
TRINITY_DN1035596_c0_g1	0.00	0.00	0.00	0.00	0.00	0.00	0.00	0.00	0.00	0.00
TRINITY_DN1035598_c0_g1	0.00	0.00	0.00	0.00	0.00	0.00	0.00	0.00	0.00	0.00
TRINITY_DN1035599_c0_g1	0.00	0.00	0.00	0.00	0.00	0.00	0.00	0.00	0.00	0.00
TRINITY_DN103559_c0_g1	0.00	0.00	0.00	0.00	0.00	0.00	0.00	0.00	0.00	0.00
TRINITY_DN10355_c0_g1	0.00	0.00	0.00	8.50	0.00	0.00	4.78	0.00	0.00	0.00
TRINITY_DN10355_c2_g1	0.00	0.00	0.00	0.00	0.00	0.00	0.00	0.00	27.70	0.00
TRINITY_DN1035603_c0_g1	0.00	0.00	0.00	0.00	0.00	0.00	0.00	0.00	0.00	0.00
TRINITY_DN1035605_c0_g1	0.00	0.00	13.81	0.00	0.00	0.00	0.00	0.00	0.00	0.00
TRINITY_DN1035607_c0_g1	0.00	0.00	0.00	0.00	0.00	0.00	0.00	0.00	0.00	0.00
TRINITY_DN1035608_c0_g1	0.00	0.00	0.00	0.00	0.00	0.00	0.00	0.00	0.00	0.00
TRINITY_DN1035609_c0_g1	0.00	0.00	0.00	0.00	0.00	0.00	0.00	0.00	0.00	0.00
TRINITY_DN103560_c0_g1	1.12	3.89	2.25	2.12	0.00	0.00	0.00	0.00	1.07	0.00
TRINITY_DN1035610_c0_g1	0.00	0.00	0.00	0.00	0.00	0.00	0.00	0.00	0.00	0.00
TRINITY_DN1035613_c0_g1	28.22	94.82	0.00	0.00	0.00	0.00	0.00	0.00	0.00	0.00
TRINITY_DN1035614_c0_g1	0.00	0.00	0.00	0.00	0.00	0.00	0.00	0.00	0.00	0.00
TRINITY_DN1035615_c0_g1	0.00	0.00	0.00	0.00	0.00	0.00	0.00	0.00	0.00	0.00
TRINITY_DN1035616_c0_g1	0.00	0.00	0.00	0.00	0.00	0.00	0.00	0.00	0.00	0.00
TRINITY_DN1035617_c0_g1	0.00	0.00	0.00	0.00	0.00	0.00	0.00	0.00	0.00	0.00
TRINITY_DN1035619_c0_g1	0.00	0.00	0.00	0.00	0.00	0.00	0.00	0.00	0.00	0.00
TRINITY_DN1035620_c0_g1	0.00	0.00	0.00	0.00	0.00	0.00	0.00	0.00	0.00	0.00
TRINITY_DN1035621_c0_g1	0.00	0.00	21.51	0.00	0.00	0.00	0.00	0.00	0.00	0.00
TRINITY_DN1035622_c0_g1	0.00	0.00	0.00	0.00	0.00	0.00	26.16	60.34	0.00	0.00
TRINITY_DN1035623_c0_g1	0.00	0.00	0.00	0.00	0.00	0.00	0.00	0.00	0.00	0.00
TRINITY_DN1035624_c0_g1	0.00	0.00	0.00	16.08	0.00	0.00	0.00	0.00	0.00	0.00
TRINITY_DN1035626_c0_g1	0.00	0.00	0.00	0.00	0.00	12.76	0.00	0.00	0.00	0.00
TRINITY_DN1035627_c0_g1	0.00	0.00	0.00	0.00	0.00	0.00	0.00	0.00	0.00	0.00
TRINITY_DN1035628_c0_g1	0.00	0.00	0.00	0.00	0.00	0.00	0.00	0.00	0.00	0.00
TRINITY_DN1035629_c0_g1	0.00	0.00	0.00	0.00	0.00	0.00	0.00	0.00	0.00	0.00
TRINITY_DN103562_c0_g1	0.00	0.00	0.00	0.00	0.00	0.00	0.00	0.00	0.00	0.00
TRINITY_DN103562_c0_g2	1.85	0.00	1.81	0.00	0.00	0.00	0.00	1.44	0.00	0.00
TRINITY_DN103562_c0_g4	0.00	0.00	0.00	0.00	0.00	0.00	0.00	0.00	0.00	0.00
TRINITY_DN103562_c0_g5	0.00	0.00	0.00	0.00	0.00	0.00	0.00	0.00	0.00	0.00
TRINITY_DN103562_c3_g1	0.00	0.00	52.40	24.51	0.00	0.00	55.24	0.00	0.00	0.00
TRINITY_DN1035630_c0_g1	0.00	0.00	0.00	0.00	0.00	0.00	0.00	0.00	0.00	0.00
TRINITY_DN1035633_c0_g1	0.00	0.00	0.00	0.00	0.00	0.00	0.00	0.00	0.00	0.00
TRINITY_DN1035635_c0_g1	0.00	0.00	0.00	0.00	0.00	0.00	0.00	0.00	0.00	0.00
TRINITY_DN1035636_c0_g1	0.00	0.00	0.00	0.00	0.00	0.00	0.00	0.00	0.00	0.00
TRINITY_DN1035637_c0_g1	0.00	0.00	0.00	0.00	0.00	0.00	0.00	0.00	0.00	0.00
TRINITY_DN1035639_c0_g1	0.00	0.00	0.00	0.00	0.00	0.00	0.00	0.00	0.00	0.00
TRINITY_DN103563_c0_g1	0.00	8.68	0.00	0.00	0.00	0.00	0.00	0.00	0.00	0.00
TRINITY_DN103563_c0_g4	0.00	0.00	0.00	0.00	0.00	0.00	0.00	0.00	0.00	0.00
TRINITY_DN103563_c1_g1	0.00	0.00	0.00	0.00	3.59	0.00	0.00	0.00	4.16	0.00
TRINITY_DN103563_c2_g2	0.00	0.00	9.34	0.00	0.00	0.00	0.00	0.00	0.00	0.00
TRINITY_DN103563_c3_g1	0.00	0.00	0.00	0.00	0.00	0.00	0.00	0.00	0.00	0.00
TRINITY_DN103563_c4_g1	0.00	0.00	0.00	0.00	0.00	0.00	0.00	0.00	0.00	0.00
TRINITY_DN103563_c6_g1	0.00	0.00	0.00	0.00	0.00	0.00	0.00	0.00	0.00	0.00
TRINITY_DN1035640_c0_g1	0.00	0.00	0.00	25.48	0.00	0.00	0.00	22.15	0.00	0.00
TRINITY_DN1035641_c0_g1	0.00	30.37	0.00	0.00	0.00	0.00	0.00	0.00	0.00	0.00
TRINITY_DN1035642_c0_g1	0.00	0.00	0.00	0.00	0.00	0.00	0.00	0.00	0.00	0.00
TRINITY_DN1035645_c0_g1	0.00	6.00	5.33	0.00	0.00	0.00	5.49	0.00	0.00	0.00
TRINITY_DN1035646_c0_g1	0.00	0.00	0.00	0.00	0.00	0.00	0.00	0.00	0.00	0.00
TRINITY_DN1035647_c0_g1	0.00	0.00	0.00	0.00	0.00	0.00	0.00	0.00	0.00	0.00
TRINITY_DN103564_c0_g1	0.00	0.00	0.00	0.00	0.00	0.00	0.00	0.00	0.00	0.00
TRINITY_DN103564_c0_g2	44.02	221.15	72.35	126.25	35.14	43.44	50.03	116.41	307.95	3.19
TRINITY_DN103564_c3_g1	0.00	0.00	0.00	0.00	0.00	0.00	29.55	0.00	0.00	0.00
TRINITY_DN103564_c4_g1	0.00	0.00	0.00	0.00	0.00	15.90	0.00	0.00	0.00	0.00
TRINITY_DN1035650_c0_g1	0.00	0.00	0.00	0.00	0.00	0.00	0.00	0.00	18.51	0.00
TRINITY_DN1035651_c0_g1	0.00	0.00	0.00	0.00	0.00	0.00	0.00	0.00	0.00	0.00
TRINITY_DN1035652_c0_g1	0.00	0.00	0.00	0.00	0.00	0.00	0.00	0.00	0.00	0.00
TRINITY_DN1035653_c0_g1	0.00	0.00	0.00	0.00	0.00	0.00	0.00	0.00	0.00	0.00
TRINITY_DN1035654_c0_g1	0.00	0.00	16.84	0.00	0.00	0.00	0.00	0.00	0.00	0.00
TRINITY_DN1035655_c0_g1	0.00	0.00	0.00	9.01	0.00	0.00	0.00	0.00	0.00	0.00
TRINITY_DN1035656_c0_g1	0.00	0.00	0.00	0.00	0.00	0.00	0.00	0.00	0.00	0.00
TRINITY_DN1035659_c0_g1	0.00	0.00	0.00	0.00	0.00	0.00	0.00	0.00	0.00	0.00
TRINITY_DN103565_c0_g2	0.00	0.00	0.00	0.00	0.00	0.00	0.00	0.00	0.00	0.00
TRINITY_DN103565_c0_g3	0.00	28.12	0.00	0.00	0.00	0.00	0.00	0.00	0.00	0.00
TRINITY_DN1035661_c0_g1	0.00	0.00	0.00	10.17	0.00	0.00	0.00	0.00	0.00	0.00
TRINITY_DN1035663_c0_g1	0.00	0.00	0.00	0.00	0.00	0.00	0.00	0.00	0.00	0.00
TRINITY_DN1035664_c0_g1	0.00	0.00	0.00	0.00	0.00	0.00	0.00	0.00	0.00	0.00
TRINITY_DN1035667_c0_g1	0.00	0.00	0.00	0.00	0.00	0.00	0.00	0.00	0.00	0.00
TRINITY_DN1035668_c0_g1	0.00	0.00	0.00	0.00	0.00	0.00	0.00	0.00	0.00	0.00
TRINITY_DN1035669_c0_g1	0.00	89.18	0.00	0.00	0.00	0.00	0.00	0.00	0.00	0.00
TRINITY_DN103566_c0_g1	0.00	0.00	0.00	0.00	0.00	11.87	0.00	0.00	24.43	0.00
TRINITY_DN103566_c0_g2	0.00	0.00	0.00	0.00	0.00	0.00	0.00	0.00	0.00	0.00
TRINITY_DN1035670_c0_g1	0.00	0.00	0.00	0.00	0.00	0.00	0.00	0.00	0.00	0.00
TRINITY_DN1035671_c0_g1	0.00	0.00	0.00	12.42	0.00	0.00	0.00	0.00	0.00	0.00
TRINITY_DN1035672_c0_g1	0.00	0.00	0.00	0.00	0.00	0.00	0.00	0.00	0.00	0.00
TRINITY_DN1035674_c0_g1	8.71	0.00	0.00	0.00	0.00	0.00	0.00	0.00	0.00	0.00
TRINITY_DN1035675_c0_g1	0.00	0.00	0.00	0.00	0.00	0.00	0.00	0.00	0.00	0.00
TRINITY_DN1035676_c0_g1	0.00	0.00	0.00	0.00	0.00	0.00	0.00	0.00	0.00	0.00
TRINITY_DN1035678_c0_g1	0.00	0.00	12.72	0.00	0.00	0.00	0.00	0.00	0.00	0.00
TRINITY_DN103567_c0_g1	0.00	65.25	28.30	0.00	0.00	0.00	0.00	0.00	0.00	24.90
TRINITY_DN1035680_c0_g1	0.00	0.00	0.00	0.00	0.00	0.00	0.00	0.00	0.00	0.00
TRINITY_DN1035681_c0_g1	0.00	0.00	0.00	0.00	0.00	0.00	0.00	0.00	0.00	0.00
TRINITY_DN1035686_c0_g1	0.00	0.00	0.00	0.00	0.00	0.00	0.00	0.00	0.00	0.00
TRINITY_DN1035687_c0_g1	0.00	0.00	0.00	0.00	0.00	0.00	0.00	0.00	0.00	0.00
TRINITY_DN1035688_c0_g1	0.00	0.00	0.00	0.00	0.00	0.00	0.00	0.00	0.00	0.00
TRINITY_DN1035689_c0_g1	0.00	0.00	0.00	0.00	0.00	0.00	0.00	0.00	0.00	0.00
TRINITY_DN103568_c0_g1	0.00	0.00	0.00	0.00	0.00	0.00	0.00	0.00	0.00	0.00
TRINITY_DN103568_c1_g1	0.00	0.00	0.00	0.00	0.00	0.00	0.00	0.00	0.00	0.00
TRINITY_DN103568_c1_g2	0.00	0.00	0.00	0.00	0.00	0.00	0.00	0.00	0.00	0.00
TRINITY_DN1035690_c0_g1	0.00	0.00	0.00	0.00	0.00	0.00	0.00	0.00	0.00	0.00
TRINITY_DN1035691_c0_g1	0.00	0.00	0.00	0.00	0.00	18.61	0.00	0.00	0.00	0.00
TRINITY_DN1035692_c0_g1	0.00	0.00	0.00	0.00	0.00	0.00	0.00	0.00	0.00	0.00
TRINITY_DN1035695_c0_g1	0.00	0.00	0.00	0.00	0.00	0.00	0.00	0.00	0.00	0.00
TRINITY_DN1035697_c0_g1	0.00	0.00	0.00	0.00	0.00	0.00	0.00	0.00	0.00	0.00
TRINITY_DN103569_c0_g1	0.00	28.35	0.00	0.00	0.00	0.00	0.00	0.00	11.70	0.00
TRINITY_DN10356_c0_g1	0.00	20.10	0.00	0.00	0.00	0.00	0.00	0.00	16.62	13.94
TRINITY_DN1035704_c0_g1	0.00	0.00	0.00	0.00	0.00	0.00	0.00	0.00	0.00	0.00
TRINITY_DN1035706_c0_g1	0.00	0.00	0.00	0.00	0.00	0.00	0.00	0.00	14.57	0.00
TRINITY_DN1035708_c0_g1	0.00	0.00	0.00	0.00	0.00	0.00	0.00	0.00	0.00	0.00
TRINITY_DN1035709_c0_g1	0.00	0.00	0.00	0.00	0.00	0.00	0.00	0.00	0.00	0.00
TRINITY_DN1035710_c0_g1	0.00	0.00	0.00	0.00	0.00	0.00	0.00	0.00	0.00	0.00
TRINITY_DN1035712_c0_g1	0.00	94.47	0.00	0.00	0.00	0.00	0.00	0.00	19.25	0.00
TRINITY_DN1035713_c0_g1	0.00	0.00	0.00	0.00	0.00	0.00	0.00	0.00	0.00	0.00
TRINITY_DN1035714_c0_g1	0.00	0.00	0.00	0.00	0.00	0.00	0.00	0.00	0.00	0.00
TRINITY_DN1035716_c0_g1	0.00	0.00	0.00	0.00	0.00	0.00	0.00	0.00	0.00	0.00
TRINITY_DN1035717_c0_g1	0.00	0.00	0.00	0.00	0.00	0.00	0.00	0.00	0.00	0.00
TRINITY_DN1035719_c0_g1	0.00	0.00	0.00	0.00	0.00	0.00	0.00	0.00	0.00	0.00
TRINITY_DN1035720_c0_g1	0.00	0.00	0.00	0.00	0.00	0.00	0.00	0.00	30.64	0.00
TRINITY_DN1035721_c0_g1	0.00	0.00	0.00	0.00	0.00	0.00	0.00	0.00	0.00	0.00
TRINITY_DN1035722_c0_g1	0.00	0.00	6.91	0.00	0.00	0.00	0.00	0.00	0.00	0.00
TRINITY_DN1035724_c0_g1	0.00	0.00	0.00	10.09	0.00	0.00	0.00	8.47	0.00	0.00
TRINITY_DN1035725_c0_g1	0.00	0.00	8.36	0.00	6.70	0.00	0.00	0.00	0.00	0.00
TRINITY_DN1035726_c0_g1	21.81	0.00	0.00	0.00	0.00	0.00	0.00	0.00	0.00	0.00
TRINITY_DN1035727_c0_g1	0.00	0.00	0.00	0.00	0.00	0.00	0.00	0.00	0.00	0.00
TRINITY_DN1035729_c0_g1	0.00	0.00	0.00	0.00	0.00	0.00	0.00	6.72	0.00	0.00
TRINITY_DN103572_c0_g1	0.00	0.00	0.00	0.00	0.00	0.00	0.00	0.00	0.00	0.00
TRINITY_DN103572_c0_g2	0.00	2.51	0.00	0.00	0.00	0.00	0.00	0.00	0.00	2.00
TRINITY_DN103572_c0_g3	0.00	0.00	0.00	0.00	0.00	0.00	0.00	0.00	0.00	0.00
TRINITY_DN103572_c1_g1	0.00	0.00	0.00	0.00	0.00	0.00	0.00	0.00	0.00	0.00
TRINITY_DN1035731_c0_g1	0.00	0.00	0.00	0.00	0.00	0.00	0.00	0.00	0.00	0.00
TRINITY_DN1035732_c0_g1	0.00	0.00	0.00	0.00	0.00	0.00	0.00	0.00	0.00	0.00
TRINITY_DN1035735_c0_g1	0.00	0.00	0.00	0.00	0.00	0.00	0.00	0.00	0.00	0.00
TRINITY_DN1035736_c0_g1	0.00	0.00	0.00	0.00	0.00	0.00	0.00	0.00	0.00	0.00
TRINITY_DN1035739_c0_g1	0.00	0.00	0.00	0.00	0.00	0.00	0.00	0.00	0.00	0.00
TRINITY_DN103573_c0_g1	0.00	30.74	53.41	0.00	0.00	0.00	0.00	0.00	0.00	0.00
TRINITY_DN103573_c1_g1	0.00	4.18	9.10	3.43	1.46	0.00	3.90	2.82	5.17	1.66
TRINITY_DN1035741_c0_g1	0.00	0.00	0.00	0.00	0.00	0.00	25.22	0.00	0.00	0.00
TRINITY_DN1035742_c0_g1	0.00	68.10	0.00	0.00	0.00	0.00	0.00	0.00	0.00	0.00
TRINITY_DN1035743_c0_g1	0.00	0.00	0.00	0.00	0.00	0.00	0.00	0.00	0.00	0.00
TRINITY_DN1035744_c0_g1	0.00	0.00	9.99	0.00	0.00	0.00	0.00	0.00	0.00	0.00
TRINITY_DN1035745_c0_g1	0.00	0.00	0.00	0.00	0.00	0.00	0.00	0.00	0.00	0.00
TRINITY_DN1035747_c0_g1	0.00	0.00	0.00	0.00	0.00	0.00	0.00	0.00	0.00	0.00
TRINITY_DN1035748_c0_g1	0.00	0.00	0.00	0.00	0.00	12.27	14.05	0.00	0.00	0.00
TRINITY_DN1035749_c0_g1	0.00	0.00	0.00	0.00	0.00	0.00	0.00	0.00	0.00	0.00
TRINITY_DN103574_c0_g1	0.00	0.00	0.00	0.00	0.00	0.00	38.71	0.00	0.00	0.00
TRINITY_DN1035750_c0_g1	0.00	0.00	0.00	0.00	0.00	0.00	0.00	0.00	0.00	0.00
TRINITY_DN1035751_c0_g1	0.00	0.00	0.00	0.00	0.00	0.00	0.00	0.00	0.00	0.00
TRINITY_DN1035752_c0_g1	0.00	0.00	0.00	0.00	0.00	0.00	0.00	0.00	0.00	0.00
TRINITY_DN1035757_c0_g1	0.00	0.00	0.00	0.00	0.00	0.00	0.00	0.00	0.00	0.00
TRINITY_DN103575_c0_g1	0.00	0.00	0.00	0.00	0.00	0.00	0.00	0.00	0.00	0.00
TRINITY_DN103575_c0_g2	0.00	0.00	0.00	0.00	0.00	0.00	0.00	0.00	0.00	0.00
TRINITY_DN1035760_c0_g1	0.00	0.00	0.00	0.00	0.00	0.00	0.00	0.00	0.00	0.00
TRINITY_DN1035761_c0_g1	0.00	0.00	0.00	0.00	0.00	0.00	0.00	0.00	0.00	0.00
TRINITY_DN1035762_c0_g1	0.00	0.00	0.00	0.00	0.00	0.00	0.00	0.00	0.00	0.00
TRINITY_DN1035763_c0_g1	0.00	0.00	0.00	0.00	0.00	0.00	0.00	0.00	0.00	0.00
TRINITY_DN1035764_c0_g1	0.00	0.00	0.00	0.00	0.00	0.00	0.00	0.00	0.00	0.00
TRINITY_DN103576_c0_g1	0.00	0.00	0.00	0.00	0.00	0.00	0.00	0.00	0.00	0.00
TRINITY_DN1035773_c0_g1	0.00	0.00	0.00	0.00	0.00	0.00	0.00	0.00	0.00	0.00
TRINITY_DN1035774_c0_g1	0.00	0.00	0.00	0.00	0.00	0.00	0.00	0.00	0.00	0.00
TRINITY_DN1035776_c0_g1	0.00	0.00	0.00	0.00	0.00	0.00	0.00	0.00	0.00	0.00
TRINITY_DN1035777_c0_g1	0.00	0.00	0.00	0.00	0.00	0.00	0.00	0.00	0.00	0.00
TRINITY_DN1035782_c0_g1	0.00	0.00	0.00	0.00	0.00	0.00	0.00	0.00	0.00	0.00
TRINITY_DN1035783_c0_g1	0.00	0.00	0.00	0.00	0.00	0.00	0.00	0.00	0.00	0.00
TRINITY_DN1035785_c0_g1	0.00	0.00	0.00	0.00	0.00	0.00	0.00	0.00	0.00	0.00
TRINITY_DN1035787_c0_g1	0.00	21.13	9.45	18.01	0.00	8.42	0.00	0.00	0.00	0.00
TRINITY_DN1035789_c0_g1	0.00	0.00	0.00	0.00	0.00	0.00	0.00	0.00	0.00	0.00
TRINITY_DN1035791_c0_g1	0.00	0.00	0.00	0.00	0.00	0.00	0.00	0.00	9.52	0.00
TRINITY_DN1035792_c0_g1	0.00	0.00	0.00	0.00	0.00	0.00	0.00	0.00	0.00	0.00
TRINITY_DN1035793_c0_g1	16.04	0.00	0.00	0.00	0.00	0.00	0.00	0.00	0.00	0.00
TRINITY_DN1035795_c0_g1	0.00	0.00	0.00	0.00	0.00	0.00	0.00	0.00	0.00	0.00
TRINITY_DN1035796_c0_g1	0.00	0.00	0.00	0.00	0.00	0.00	0.00	0.00	0.00	0.00
TRINITY_DN1035798_c0_g1	0.00	0.00	0.00	0.00	0.00	0.00	0.00	0.00	0.00	0.00
TRINITY_DN1035799_c0_g1	8.88	29.65	0.00	8.43	0.00	7.87	0.00	7.04	0.00	0.00
TRINITY_DN103579_c1_g1	9.61	10.66	19.07	0.00	14.81	0.00	0.00	0.00	8.82	0.00
TRINITY_DN103579_c1_g2	0.00	0.00	0.00	0.00	0.00	0.00	0.00	0.00	0.00	0.00
TRINITY_DN103579_c1_g3	0.00	102.88	23.54	0.00	0.00	0.00	24.81	0.00	0.00	0.00
TRINITY_DN103579_c3_g1	0.00	0.00	148.43	17.61	0.00	17.06	0.00	0.00	34.65	16.36
TRINITY_DN10357_c0_g2	7.19	42.03	44.87	25.60	5.65	18.74	17.41	26.62	38.19	2.20
TRINITY_DN10357_c11_g1	0.00	0.00	0.00	0.00	0.00	0.00	6.04	0.00	0.00	0.00
TRINITY_DN10357_c12_g1	0.00	0.00	16.38	0.00	0.00	0.00	0.00	0.00	0.00	0.00
TRINITY_DN10357_c13_g1	0.00	0.00	0.00	0.00	0.00	0.00	0.00	0.00	0.00	0.00
TRINITY_DN10357_c1_g1	0.00	15.10	31.24	0.00	0.00	0.00	0.00	2.16	0.00	13.70
TRINITY_DN10357_c1_g2	35.33	182.93	87.63	72.04	22.26	21.74	22.97	52.95	89.30	11.01
TRINITY_DN10357_c1_g3	23.91	88.06	119.98	52.27	9.00	30.18	39.38	44.49	68.87	6.93
TRINITY_DN10357_c2_g1	0.00	0.00	27.70	0.00	0.00	0.00	0.00	0.00	0.00	0.00
TRINITY_DN10357_c2_g2	0.00	0.00	0.00	0.00	0.00	0.00	0.00	0.00	0.00	0.00
TRINITY_DN10357_c4_g1	29.61	0.00	0.00	0.00	0.00	0.00	0.00	0.00	0.00	0.00
TRINITY_DN10357_c4_g2	0.00	0.00	0.00	0.00	0.00	0.00	0.00	0.00	0.00	0.00
TRINITY_DN10357_c9_g1	0.00	0.00	0.00	0.00	0.00	0.00	0.00	0.00	0.00	0.00
TRINITY_DN1035801_c0_g1	0.00	0.00	0.00	0.00	0.00	0.00	0.00	0.00	0.00	0.00
TRINITY_DN1035802_c0_g1	0.00	0.00	0.00	0.00	0.00	0.00	0.00	0.00	0.00	0.00
TRINITY_DN1035803_c0_g1	0.00	0.00	0.00	0.00	0.00	0.00	0.00	0.00	0.00	0.00
TRINITY_DN1035805_c0_g1	0.00	0.00	0.00	0.00	0.00	0.00	0.00	0.00	0.00	0.00
TRINITY_DN1035806_c0_g1	0.00	0.00	0.00	0.00	0.00	0.00	0.00	0.00	0.00	0.00
TRINITY_DN1035807_c0_g1	0.00	0.00	0.00	0.00	0.00	0.00	0.00	0.00	0.00	0.00
TRINITY_DN1035809_c0_g1	0.00	0.00	0.00	0.00	0.00	0.00	0.00	0.00	0.00	0.00
TRINITY_DN103580_c0_g1	0.00	0.00	4.34	0.00	0.00	0.00	0.00	0.00	2.05	0.00
TRINITY_DN1035812_c0_g1	0.00	0.00	0.00	0.00	0.00	0.00	0.00	0.00	0.00	0.00
TRINITY_DN1035814_c0_g1	0.00	0.00	0.00	0.00	0.00	0.00	0.00	0.00	0.00	0.00
TRINITY_DN1035815_c0_g1	0.00	61.92	0.00	0.00	0.00	0.00	0.00	0.00	0.00	0.00
TRINITY_DN1035816_c0_g1	20.82	0.00	0.00	0.00	0.00	0.00	0.00	0.00	0.00	0.00
TRINITY_DN1035817_c0_g1	0.00	0.00	0.00	0.00	0.00	0.00	0.00	0.00	0.00	0.00
TRINITY_DN103581_c0_g1	0.00	0.00	0.00	0.00	0.00	16.71	18.92	0.00	0.00	0.00
TRINITY_DN1035820_c0_g1	0.00	0.00	0.00	6.15	0.00	0.00	0.00	0.00	0.00	0.00
TRINITY_DN1035821_c0_g1	0.00	0.00	0.00	0.00	0.00	0.00	0.00	0.00	0.00	0.00
TRINITY_DN1035822_c0_g1	0.00	0.00	0.00	0.00	0.00	0.00	0.00	0.00	0.00	0.00
TRINITY_DN1035823_c0_g1	0.00	0.00	0.00	0.00	0.00	0.00	0.00	0.00	8.67	0.00
TRINITY_DN1035825_c0_g1	0.00	0.00	0.00	0.00	0.00	0.00	0.00	0.00	0.00	0.00
TRINITY_DN1035826_c0_g1	0.00	0.00	0.00	0.00	0.00	0.00	0.00	0.00	0.00	0.00
TRINITY_DN1035827_c0_g1	0.00	0.00	0.00	0.00	0.00	0.00	0.00	0.00	0.00	0.00
TRINITY_DN103582_c0_g1	0.00	0.00	0.00	0.00	0.00	0.00	0.00	0.00	0.00	0.00
TRINITY_DN103582_c0_g2	0.00	0.00	0.00	0.00	0.00	0.00	0.00	0.00	0.00	0.00
TRINITY_DN1035832_c0_g1	0.00	0.00	0.00	0.00	0.00	0.00	0.00	0.00	0.00	0.00
TRINITY_DN1035835_c0_g1	0.00	0.00	0.00	0.00	0.00	0.00	0.00	0.00	0.00	0.00
TRINITY_DN1035837_c0_g1	0.00	0.00	0.00	0.00	0.00	48.47	0.00	0.00	0.00	0.00
TRINITY_DN1035838_c0_g1	0.00	0.00	0.00	0.00	0.00	0.00	0.00	0.00	0.00	0.00
TRINITY_DN103583_c0_g1	0.00	0.00	0.00	0.00	0.00	0.00	0.00	0.00	0.00	0.00
TRINITY_DN1035842_c0_g1	0.00	0.00	0.00	0.00	0.00	0.00	0.00	0.00	0.00	0.00
TRINITY_DN1035844_c0_g1	0.00	0.00	0.00	0.00	0.00	0.00	8.63	0.00	7.85	0.00
TRINITY_DN1035847_c0_g1	0.00	0.00	0.00	0.00	0.00	0.00	0.00	0.00	0.00	0.00
TRINITY_DN1035848_c0_g1	0.00	0.00	0.00	0.00	0.00	0.00	20.51	0.00	0.00	0.00
TRINITY_DN1035849_c0_g1	0.00	0.00	0.00	0.00	0.00	0.00	0.00	0.00	0.00	0.00
TRINITY_DN103584_c0_g1	5.04	0.00	5.72	0.00	0.00	0.00	2.68	1.96	0.00	0.00
TRINITY_DN103584_c0_g3	0.00	0.00	0.00	0.00	0.00	0.00	0.00	0.00	0.00	0.00
TRINITY_DN103584_c1_g1	0.00	21.79	0.00	0.00	0.00	0.00	0.00	0.00	0.00	0.00
TRINITY_DN1035850_c0_g1	0.00	0.00	0.00	0.00	0.00	0.00	0.00	0.00	7.32	0.00
TRINITY_DN1035852_c0_g1	0.00	0.00	0.00	0.00	0.00	0.00	0.00	0.00	0.00	0.00
TRINITY_DN1035856_c0_g1	0.00	0.00	0.00	0.00	0.00	0.00	0.00	0.00	0.00	0.00
TRINITY_DN1035857_c0_g1	0.00	0.00	0.00	0.00	0.00	0.00	0.00	0.00	0.00	0.00
TRINITY_DN1035859_c0_g1	0.00	0.00	0.00	0.00	0.00	0.00	0.00	0.00	0.00	0.00
TRINITY_DN103585_c0_g1	11.29	0.00	0.00	11.52	0.00	9.96	11.35	0.00	10.30	0.00
TRINITY_DN103585_c0_g2	0.00	0.00	0.00	0.00	16.26	0.00	4.80	0.00	5.60	0.00
TRINITY_DN1035863_c0_g1	0.00	0.00	0.00	0.00	0.00	0.00	0.00	0.00	16.50	0.00
TRINITY_DN1035864_c0_g1	0.00	0.00	0.00	0.00	0.00	0.00	5.77	0.00	0.00	0.00
TRINITY_DN1035865_c0_g1	0.00	0.00	0.00	0.00	0.00	0.00	0.00	0.00	0.00	0.00
TRINITY_DN1035866_c0_g1	0.00	0.00	0.00	0.00	0.00	0.00	0.00	0.00	0.00	0.00
TRINITY_DN1035868_c0_g1	0.00	0.00	11.93	0.00	0.00	0.00	0.00	0.00	0.00	0.00
TRINITY_DN103586_c0_g1	0.00	0.00	0.00	0.00	0.00	0.00	0.00	0.00	0.00	0.00
TRINITY_DN103586_c0_g2	0.00	0.00	20.52	0.00	0.00	0.00	0.00	0.00	0.00	0.00
TRINITY_DN103586_c0_g3	0.00	0.00	0.00	0.00	0.00	0.00	0.00	0.00	0.00	0.00
TRINITY_DN103586_c0_g4	0.00	0.00	0.00	0.00	0.00	0.00	0.00	0.00	0.00	0.00
TRINITY_DN103586_c0_g5	0.00	0.00	0.00	0.00	0.00	0.00	0.00	0.00	0.00	0.00
TRINITY_DN103586_c1_g1	0.00	0.00	0.00	0.00	0.00	0.00	0.00	0.00	0.00	0.00
TRINITY_DN1035870_c0_g1	0.00	0.00	0.00	0.00	0.00	0.00	0.00	0.00	0.00	0.00
TRINITY_DN1035872_c0_g1	0.00	0.00	0.00	0.00	0.00	0.00	0.00	0.00	0.00	0.00
TRINITY_DN1035873_c0_g1	0.00	0.00	0.00	0.00	0.00	0.00	0.00	0.00	0.00	0.00
TRINITY_DN1035875_c0_g1	0.00	0.00	0.00	0.00	0.00	0.00	0.00	0.00	0.00	0.00
TRINITY_DN1035876_c0_g1	0.00	0.00	0.00	0.00	0.00	0.00	0.00	0.00	0.00	0.00
TRINITY_DN1035877_c0_g1	0.00	0.00	0.00	0.00	0.00	0.00	0.00	0.00	0.00	0.00
TRINITY_DN103587_c0_g1	0.00	95.13	0.00	0.00	0.00	10.86	0.00	0.00	0.00	0.00
TRINITY_DN103587_c0_g2	0.00	0.00	0.00	0.00	0.00	0.00	0.00	0.00	0.00	0.00
TRINITY_DN103587_c0_g3	0.00	0.00	6.59	0.00	0.00	0.00	0.00	0.00	0.00	0.00
TRINITY_DN103587_c3_g1	0.00	0.00	0.00	20.45	0.00	0.00	10.95	0.00	9.96	0.00
TRINITY_DN103587_c6_g1	0.00	0.00	0.00	0.00	0.00	0.00	0.00	0.00	0.00	0.00
TRINITY_DN1035881_c0_g1	0.00	0.00	0.00	0.00	0.00	0.00	0.00	0.00	0.00	0.00
TRINITY_DN1035884_c0_g1	0.00	0.00	0.00	0.00	0.00	0.00	0.00	0.00	0.00	0.00
TRINITY_DN1035885_c0_g1	0.00	0.00	0.00	0.00	0.00	0.00	0.00	0.00	0.00	0.00
TRINITY_DN1035886_c0_g1	0.00	0.00	0.00	0.00	0.00	8.62	0.00	0.00	0.00	0.00
TRINITY_DN1035887_c0_g1	0.00	0.00	42.15	0.00	0.00	0.00	0.00	0.00	0.00	0.00
TRINITY_DN1035888_c0_g1	0.00	0.00	0.00	0.00	0.00	0.00	0.00	0.00	0.00	0.00
TRINITY_DN103588_c0_g1	0.00	5.41	0.00	2.24	0.00	0.00	0.00	0.00	3.62	2.16
TRINITY_DN1035890_c0_g1	0.00	0.00	0.00	0.00	0.00	0.00	0.00	0.00	0.00	0.00
TRINITY_DN1035893_c0_g1	0.00	0.00	0.00	0.00	0.00	0.00	0.00	0.00	0.00	0.00
TRINITY_DN1035894_c0_g1	0.00	0.00	13.98	0.00	0.00	0.00	0.00	0.00	0.00	0.00
TRINITY_DN1035896_c0_g1	0.00	0.00	0.00	0.00	0.00	0.00	0.00	0.00	0.00	0.00
TRINITY_DN1035897_c0_g1	0.00	0.00	0.00	0.00	0.00	0.00	0.00	0.00	0.00	0.00
TRINITY_DN1035898_c0_g1	0.00	0.00	0.00	0.00	0.00	0.00	0.00	0.00	0.00	0.00
TRINITY_DN103589_c0_g2	0.00	0.00	0.00	0.00	0.00	0.00	0.00	0.00	0.00	0.00
TRINITY_DN103589_c0_g3	0.00	0.00	0.00	0.00	0.00	0.00	0.00	0.00	0.00	0.00
TRINITY_DN103589_c0_g4	0.00	0.00	0.00	0.00	0.00	0.00	0.00	0.00	0.00	0.00
TRINITY_DN103589_c0_g5	0.00	0.00	0.00	0.00	0.00	0.00	0.00	0.00	0.00	0.00
TRINITY_DN103589_c0_g6	0.00	0.00	0.00	0.00	0.00	0.00	0.00	0.00	0.00	0.00
TRINITY_DN103589_c0_g7	0.00	0.00	0.00	0.00	0.00	0.00	0.00	0.00	0.00	0.00
TRINITY_DN103589_c1_g2	0.00	0.00	0.00	0.00	0.00	0.00	0.00	0.00	0.00	0.00
TRINITY_DN103589_c2_g1	0.00	0.00	0.00	0.00	0.00	0.00	0.00	0.00	0.00	0.00
TRINITY_DN103589_c5_g1	0.00	31.30	0.00	0.00	0.00	0.00	0.00	0.00	0.00	0.00
TRINITY_DN103589_c6_g1	0.00	0.00	0.00	0.00	0.00	0.00	0.00	0.00	0.00	0.00
TRINITY_DN10358_c0_g1	0.00	23.53	0.00	0.00	0.00	0.00	0.00	0.00	0.00	0.00
TRINITY_DN10358_c0_g3	19.66	72.13	105.13	41.86	9.65	7.86	18.27	34.74	57.75	4.32
TRINITY_DN10358_c0_g6	62.90	201.61	97.28	68.65	0.00	46.94	61.11	103.88	103.51	14.11
TRINITY_DN10358_c1_g1	0.00	17.79	9.07	2.45	3.35	1.00	2.84	0.00	19.00	0.00
TRINITY_DN10358_c1_g2	3.66	17.01	11.63	2.30	1.97	0.56	2.67	4.72	3.50	0.00
TRINITY_DN10358_c2_g1	15.85	43.88	25.54	28.67	3.33	9.40	10.26	32.68	24.58	5.51
TRINITY_DN10358_c2_g2	0.00	13.19	5.05	0.00	3.05	7.05	0.00	0.00	0.00	0.00
TRINITY_DN10358_c3_g1	56.86	289.78	274.42	112.60	39.61	28.13	93.29	163.10	200.24	11.79
TRINITY_DN10358_c4_g1	0.00	0.00	0.00	0.00	0.00	0.00	0.00	0.00	13.85	0.00
TRINITY_DN1035900_c0_g1	0.00	0.00	0.00	0.00	0.00	0.00	0.00	0.00	0.00	0.00
TRINITY_DN1035901_c0_g1	0.00	0.00	0.00	0.00	0.00	0.00	0.00	0.00	0.00	0.00
TRINITY_DN1035907_c0_g1	0.00	0.00	0.00	0.00	0.00	0.00	0.00	0.00	0.00	0.00
TRINITY_DN1035909_c0_g1	0.00	0.00	0.00	0.00	0.00	0.00	0.00	4.05	0.00	0.00
TRINITY_DN103590_c0_g1	0.00	0.00	0.00	0.00	0.00	0.00	0.00	0.00	0.00	0.00
TRINITY_DN103590_c0_g2	0.00	0.00	0.00	0.00	0.00	0.00	0.00	0.00	0.00	0.00
TRINITY_DN103590_c1_g1	0.00	0.00	11.09	0.00	0.00	0.00	0.00	0.00	5.17	0.00
TRINITY_DN103590_c1_g2	4.76	0.00	0.00	0.00	0.00	0.00	0.00	7.47	0.00	0.00
TRINITY_DN103590_c2_g3	0.00	0.00	0.00	0.00	0.00	0.00	0.00	8.69	0.00	0.00
TRINITY_DN103590_c4_g1	0.00	0.00	0.00	0.00	0.00	0.00	0.00	0.00	0.00	0.00
TRINITY_DN103590_c6_g1	0.00	0.00	0.00	0.00	0.00	0.00	0.00	0.00	0.00	0.00
TRINITY_DN103590_c8_g1	0.00	0.00	0.00	0.00	0.00	0.00	0.00	0.00	0.00	0.00
TRINITY_DN1035911_c0_g1	0.00	0.00	0.00	0.00	0.00	0.00	0.00	0.00	0.00	0.00
TRINITY_DN1035912_c0_g1	0.00	0.00	0.00	0.00	0.00	0.00	0.00	18.18	0.00	0.00
TRINITY_DN1035915_c0_g1	6.10	13.68	18.27	5.81	0.00	0.00	0.00	0.00	0.00	5.49
TRINITY_DN103591_c0_g1	0.00	0.00	0.00	0.00	0.00	0.00	0.00	6.21	0.00	0.00
TRINITY_DN103591_c0_g2	0.00	20.07	0.00	0.00	0.00	0.00	0.00	0.00	0.00	0.00
TRINITY_DN103591_c0_g4	0.00	0.00	0.00	0.00	0.00	0.00	0.00	0.00	0.00	0.00
TRINITY_DN103591_c2_g1	0.00	0.00	0.00	0.00	0.00	0.00	0.00	0.00	0.00	0.00
TRINITY_DN1035920_c0_g1	0.00	0.00	0.00	0.00	0.00	0.00	0.00	0.00	0.00	0.00
TRINITY_DN1035922_c0_g1	0.00	0.00	0.00	0.00	0.00	0.00	0.00	0.00	0.00	0.00
TRINITY_DN1035924_c0_g1	0.00	0.00	0.00	0.00	0.00	0.00	0.00	0.00	0.00	0.00
TRINITY_DN1035925_c0_g1	0.00	122.94	0.00	0.00	0.00	0.00	0.00	0.00	0.00	0.00
TRINITY_DN1035926_c0_g1	0.00	0.00	0.00	0.00	0.00	0.00	4.86	0.00	0.00	0.00
TRINITY_DN1035927_c0_g1	0.00	0.00	0.00	0.00	0.00	0.00	0.00	0.00	0.00	0.00
TRINITY_DN1035931_c0_g1	0.00	0.00	0.00	0.00	0.00	0.00	0.00	0.00	0.00	10.05
TRINITY_DN1035932_c0_g1	0.00	21.11	0.00	0.00	0.00	0.00	0.00	0.00	0.00	0.00
TRINITY_DN1035933_c0_g1	0.00	0.00	0.00	0.00	0.00	0.00	0.00	0.00	0.00	0.00
TRINITY_DN1035934_c0_g1	0.00	0.00	0.00	0.00	0.00	0.00	0.00	0.00	0.00	0.00
TRINITY_DN1035936_c0_g1	0.00	0.00	0.00	0.00	0.00	0.00	0.00	0.00	0.00	0.00
TRINITY_DN1035937_c0_g1	0.00	0.00	0.00	0.00	0.00	0.00	0.00	0.00	0.00	0.00
TRINITY_DN103593_c0_g1	0.00	0.00	0.00	0.00	0.00	0.00	0.00	0.00	0.00	0.00
TRINITY_DN103593_c0_g2	0.00	0.00	0.00	0.00	0.00	0.00	0.00	0.00	5.00	0.00
TRINITY_DN103593_c10_g1	0.00	0.00	0.00	0.00	0.00	0.00	0.00	0.00	0.00	0.00
TRINITY_DN103593_c13_g1	0.00	0.00	0.00	0.00	0.00	0.00	0.00	0.00	0.00	0.00
TRINITY_DN103593_c13_g2	15.84	0.00	15.52	0.00	12.28	0.00	0.00	0.00	0.00	0.00
TRINITY_DN103593_c14_g1	0.00	0.00	3.83	0.00	0.00	0.00	0.00	0.00	0.00	0.00
TRINITY_DN103593_c19_g1	0.00	0.00	0.00	0.00	0.00	0.00	0.00	0.00	0.00	0.00
TRINITY_DN103593_c1_g1	0.00	0.00	0.00	0.00	0.00	0.00	0.00	0.00	0.00	0.00
TRINITY_DN103593_c1_g2	0.00	0.00	0.00	0.00	0.00	0.00	0.00	0.00	0.00	0.00
TRINITY_DN103593_c21_g1	0.00	0.00	0.00	0.00	0.00	0.00	0.00	0.00	0.00	0.00
TRINITY_DN103593_c22_g1	0.00	0.00	0.00	0.00	0.00	0.00	0.00	0.00	0.00	0.00
TRINITY_DN103593_c2_g1	0.00	0.00	0.00	0.00	0.00	0.00	0.00	0.00	0.00	0.00
TRINITY_DN103593_c3_g1	0.00	0.00	0.00	21.47	18.12	0.00	0.00	0.00	0.00	0.00
TRINITY_DN103593_c4_g1	0.00	0.00	0.00	0.00	0.00	0.00	0.00	0.00	0.00	0.00
TRINITY_DN103593_c6_g2	0.00	0.00	0.00	0.00	0.00	0.00	0.00	0.00	0.00	0.00
TRINITY_DN1035940_c0_g1	0.00	0.00	0.00	0.00	0.00	0.00	0.00	0.00	0.00	0.00
TRINITY_DN1035948_c0_g1	0.00	0.00	0.00	0.00	0.00	0.00	0.00	0.00	0.00	0.00
TRINITY_DN103594_c0_g1	0.00	0.00	0.00	0.00	0.00	24.91	0.00	0.00	24.93	0.00
TRINITY_DN103594_c0_g2	0.00	27.92	0.00	0.00	0.00	0.00	0.00	0.00	0.00	0.00
TRINITY_DN1035950_c0_g1	0.00	0.00	0.00	0.00	0.00	0.00	0.00	0.00	0.00	0.00
TRINITY_DN1035951_c0_g1	0.00	0.00	0.00	0.00	0.00	0.00	0.00	0.00	0.00	0.00
TRINITY_DN1035952_c0_g1	0.00	0.00	0.00	0.00	0.00	0.00	0.00	0.00	0.00	0.00
TRINITY_DN1035953_c0_g1	0.00	0.00	0.00	0.00	0.00	0.00	0.00	0.00	0.00	0.00
TRINITY_DN1035955_c0_g1	0.00	0.00	0.00	0.00	0.00	0.00	0.00	0.00	0.00	0.00
TRINITY_DN1035956_c0_g1	0.00	0.00	0.00	0.00	0.00	0.00	0.00	0.00	0.00	0.00
TRINITY_DN1035957_c0_g1	0.00	0.00	0.00	0.00	0.00	0.00	0.00	0.00	0.00	0.00
TRINITY_DN1035958_c0_g1	0.00	31.52	0.00	0.00	0.00	0.00	0.00	0.00	6.63	0.00
TRINITY_DN103595_c0_g1	1.54	4.53	18.92	0.00	3.76	13.37	6.95	0.00	1.47	0.90
TRINITY_DN103595_c0_g2	0.00	0.00	0.00	0.00	0.00	0.00	0.00	0.00	0.00	0.00
TRINITY_DN103595_c0_g3	0.00	0.00	0.00	0.00	0.00	0.00	0.00	0.00	0.00	0.00
TRINITY_DN103595_c1_g1	0.00	0.00	6.09	0.00	0.00	4.63	0.00	0.00	0.00	5.49
TRINITY_DN103595_c4_g1	0.00	0.00	0.00	0.00	0.00	0.00	0.00	0.00	0.00	0.00
TRINITY_DN1035960_c0_g1	0.00	0.00	0.00	0.00	0.00	0.00	0.00	0.00	0.00	0.00
TRINITY_DN1035962_c0_g1	0.00	0.00	0.00	0.00	0.00	0.00	0.00	0.00	0.00	0.00
TRINITY_DN1035964_c0_g1	0.00	0.00	0.00	0.00	0.00	0.00	0.00	0.00	0.00	0.00
TRINITY_DN1035966_c0_g1	0.00	0.00	0.00	0.00	0.00	0.00	0.00	0.00	0.00	0.00
TRINITY_DN1035968_c0_g1	0.00	0.00	0.00	0.00	0.00	0.00	0.00	0.00	0.00	0.00
TRINITY_DN103596_c0_g1	0.00	0.00	7.30	0.00	0.00	5.49	0.00	0.00	0.00	0.00
TRINITY_DN103596_c1_g1	0.00	0.00	0.00	0.00	0.00	0.00	0.00	0.00	13.61	0.00
TRINITY_DN103596_c4_g1	0.00	0.00	0.00	0.00	0.00	0.00	0.00	14.07	0.00	0.00
TRINITY_DN1035970_c0_g1	0.00	0.00	0.00	0.00	0.00	0.00	0.00	0.00	0.00	0.00
TRINITY_DN1035971_c0_g1	0.00	0.00	0.00	0.00	0.00	0.00	0.00	0.00	14.77	0.00
TRINITY_DN1035972_c0_g1	0.00	0.00	0.00	0.00	0.00	0.00	0.00	0.00	0.00	0.00
TRINITY_DN1035973_c0_g1	0.00	0.00	0.00	0.00	0.00	0.00	0.00	0.00	0.00	0.00
TRINITY_DN1035974_c0_g1	0.00	0.00	0.00	0.00	0.00	0.00	0.00	0.00	0.00	0.00
TRINITY_DN1035975_c0_g1	0.00	0.00	0.00	0.00	0.00	0.00	0.00	0.00	0.00	0.00
TRINITY_DN1035976_c0_g1	0.00	0.00	0.00	0.00	0.00	0.00	0.00	0.00	0.00	0.00
TRINITY_DN1035977_c0_g1	0.00	0.00	0.00	0.00	0.00	0.00	0.00	0.00	0.00	0.00
TRINITY_DN1035979_c0_g1	0.00	0.00	0.00	0.00	0.00	0.00	0.00	7.76	0.00	0.00
TRINITY_DN103597_c0_g1	0.00	0.00	0.00	3.24	0.00	0.00	0.00	0.00	0.00	0.00
TRINITY_DN1035981_c0_g1	0.00	19.53	8.72	0.00	0.00	0.00	0.00	0.00	0.00	0.00
TRINITY_DN1035982_c0_g1	0.00	0.00	0.00	0.00	0.00	0.00	0.00	0.00	22.67	0.00
TRINITY_DN1035983_c0_g1	0.00	0.00	11.14	0.00	0.00	0.00	0.00	0.00	0.00	0.00
TRINITY_DN1035984_c0_g1	0.00	0.00	18.07	0.00	0.00	0.00	0.00	0.00	0.00	0.00
TRINITY_DN1035985_c0_g1	0.00	0.00	0.00	0.00	0.00	0.00	0.00	0.00	0.00	0.00
TRINITY_DN1035989_c0_g1	0.00	0.00	0.00	0.00	11.89	0.00	0.00	0.00	0.00	0.00
TRINITY_DN103598_c0_g1	0.00	0.00	0.00	0.00	0.00	0.00	0.00	0.00	0.00	0.00
TRINITY_DN103598_c0_g3	0.00	0.00	0.00	0.00	0.00	0.00	0.00	0.00	0.00	0.00
TRINITY_DN103598_c3_g1	0.00	0.00	0.00	0.00	0.00	0.00	0.00	0.00	0.00	0.00
TRINITY_DN1035990_c0_g1	0.00	0.00	0.00	0.00	0.00	0.00	0.00	0.00	0.00	0.00
TRINITY_DN1035991_c0_g1	0.00	0.00	0.00	0.00	0.00	0.00	0.00	0.00	0.00	0.00
TRINITY_DN1035992_c0_g1	0.00	0.00	0.00	0.00	0.00	0.00	0.00	0.00	0.00	0.00
TRINITY_DN1035993_c0_g1	0.00	0.00	0.00	0.00	0.00	0.00	0.00	0.00	0.00	0.00
TRINITY_DN1035994_c0_g1	6.63	0.00	0.00	6.31	0.00	5.90	6.76	0.00	0.00	0.00
TRINITY_DN1035996_c0_g1	0.00	0.00	0.00	0.00	0.00	0.00	0.00	0.00	0.00	0.00
TRINITY_DN1035997_c0_g1	0.00	0.00	0.00	0.00	0.00	0.00	0.00	0.00	0.00	0.00
TRINITY_DN10359_c0_g1	0.00	42.29	0.00	0.00	0.00	3.73	0.00	0.00	0.00	0.00
TRINITY_DN10359_c1_g1	61.93	478.35	475.30	11.58	19.38	10.93	99.52	39.04	67.61	21.50
TRINITY_DN10359_c1_g2	0.00	0.00	0.00	0.00	0.00	0.00	0.00	0.00	0.00	0.00
TRINITY_DN10359_c2_g1	0.00	0.00	0.00	0.00	0.00	0.00	0.00	0.00	0.00	0.00
TRINITY_DN10359_c4_g1	0.00	0.00	0.00	0.00	0.00	0.00	0.00	0.00	0.00	0.00
TRINITY_DN10359_c6_g1	0.00	0.00	0.00	0.00	0.00	0.00	0.00	0.00	0.00	0.00
TRINITY_DN1035_c0_g1	22.79	123.25	112.52	40.16	17.80	28.68	25.52	49.07	80.51	4.96
TRINITY_DN1035_c11_g1	0.00	0.00	0.00	0.00	0.00	0.00	0.00	0.00	0.00	0.00
TRINITY_DN1035_c12_g1	0.00	0.00	0.00	0.00	0.00	0.00	0.00	0.00	0.00	0.00
TRINITY_DN1035_c1_g2	0.00	8.24	7.36	0.00	0.00	0.00	0.00	5.83	0.00	6.60
TRINITY_DN1035_c2_g1	21.69	11.86	46.20	45.74	15.10	5.72	5.78	38.10	26.12	0.00
TRINITY_DN1035_c2_g2	0.00	0.00	0.00	0.00	0.00	0.00	0.00	0.00	0.00	0.00
TRINITY_DN1035_c2_g3	0.00	0.00	0.00	0.00	0.00	0.00	0.00	0.00	0.00	0.00
TRINITY_DN1035_c5_g1	0.00	0.00	0.00	0.00	0.00	0.00	0.00	0.00	0.00	0.00
TRINITY_DN1035_c6_g1	0.00	0.00	0.00	35.91	0.00	11.30	0.00	0.00	0.00	0.00
TRINITY_DN1036000_c0_g1	0.00	0.00	0.00	0.00	0.00	0.00	0.00	0.00	0.00	0.00
TRINITY_DN1036001_c0_g1	0.00	0.00	0.00	0.00	0.00	0.00	0.00	0.00	0.00	0.00
TRINITY_DN1036002_c0_g1	0.00	0.00	0.00	0.00	0.00	0.00	0.00	0.00	0.00	0.00
TRINITY_DN1036003_c0_g1	0.00	0.00	0.00	0.00	0.00	0.00	0.00	0.00	0.00	0.00
TRINITY_DN1036006_c0_g1	0.00	0.00	0.00	0.00	0.00	0.00	0.00	0.00	0.00	0.00
TRINITY_DN1036008_c0_g1	0.00	0.00	0.00	0.00	0.00	0.00	0.00	10.86	0.00	0.00
TRINITY_DN1036009_c0_g1	0.00	0.00	0.00	0.00	0.00	0.00	0.00	0.00	0.00	0.00
TRINITY_DN103600_c0_g1	0.00	41.94	36.64	0.00	0.00	0.00	0.00	14.84	0.00	0.00
TRINITY_DN1036011_c0_g1	0.00	0.00	0.00	0.00	0.00	0.00	0.00	0.00	0.00	0.00
TRINITY_DN1036012_c0_g1	0.00	0.00	0.00	0.00	0.00	0.00	0.00	0.00	0.00	0.00
TRINITY_DN1036013_c0_g1	0.00	0.00	0.00	0.00	0.00	0.00	0.00	0.00	0.00	0.00
TRINITY_DN1036016_c0_g1	0.00	0.00	0.00	0.00	0.00	0.00	0.00	0.00	0.00	0.00
TRINITY_DN1036020_c0_g1	0.00	0.00	26.71	0.00	0.00	0.00	0.00	0.00	24.93	0.00
TRINITY_DN1036022_c0_g1	0.00	0.00	5.77	0.00	0.00	5.21	0.00	0.00	2.72	0.00
TRINITY_DN1036024_c0_g1	9.79	0.00	0.00	0.00	0.00	0.00	0.00	0.00	0.00	0.00
TRINITY_DN1036025_c0_g1	0.00	0.00	0.00	0.00	0.00	0.00	28.68	0.00	0.00	0.00
TRINITY_DN1036027_c0_g1	0.00	0.00	0.00	0.00	0.00	0.00	0.00	33.89	0.00	0.00
TRINITY_DN1036029_c0_g1	0.00	28.62	4.22	0.00	0.00	0.00	0.00	0.00	0.00	0.00
TRINITY_DN103602_c0_g1	0.00	0.00	0.00	21.45	0.00	8.10	0.00	0.00	0.00	0.00
TRINITY_DN103602_c1_g1	15.66	0.00	30.70	7.67	36.37	0.00	0.00	24.73	0.00	0.00
TRINITY_DN103602_c2_g1	0.00	0.00	0.00	0.00	0.00	0.00	0.00	0.00	0.00	0.00
TRINITY_DN103602_c3_g1	0.00	0.00	0.00	0.00	0.00	0.00	0.00	0.00	0.00	0.00
TRINITY_DN1036030_c0_g1	0.00	0.00	0.00	0.00	0.00	0.00	0.00	0.00	0.00	0.00
TRINITY_DN1036032_c0_g1	0.00	0.00	11.37	0.00	0.00	0.00	0.00	0.00	0.00	0.00
TRINITY_DN1036033_c0_g1	0.00	0.00	0.00	0.00	0.00	3.04	0.00	0.00	3.17	0.00
TRINITY_DN1036034_c0_g1	0.00	0.00	0.00	0.00	0.00	0.00	0.00	0.00	0.00	0.00
TRINITY_DN1036035_c0_g1	0.00	0.00	0.00	0.00	0.00	0.00	0.00	0.00	0.00	0.00
TRINITY_DN1036036_c0_g1	0.00	0.00	0.00	0.00	0.00	0.00	0.00	0.00	0.00	0.00
TRINITY_DN1036038_c0_g1	0.00	0.00	0.00	0.00	0.00	0.00	0.00	0.00	0.00	0.00
TRINITY_DN103603_c0_g1	0.00	0.00	0.00	0.00	0.00	0.00	0.00	0.00	0.00	0.00
TRINITY_DN1036040_c0_g1	0.00	0.00	0.00	0.00	0.00	0.00	0.00	0.00	0.00	0.00
TRINITY_DN1036041_c0_g1	0.00	0.00	0.00	0.00	0.00	0.00	0.00	0.00	0.00	0.00
TRINITY_DN1036044_c0_g1	0.00	0.00	0.00	0.00	0.00	0.00	0.00	0.00	0.00	0.00
TRINITY_DN1036045_c0_g1	0.00	0.00	0.00	0.00	0.00	0.00	0.00	0.00	0.00	0.00
TRINITY_DN1036048_c0_g1	5.49	0.00	0.00	0.00	0.00	0.00	0.00	0.00	0.00	0.00
TRINITY_DN103604_c0_g1	0.00	0.00	0.00	0.00	0.00	0.00	0.00	0.00	0.00	0.00
TRINITY_DN103604_c1_g1	0.00	0.00	0.00	0.00	4.16	0.00	0.00	0.00	0.00	0.00
TRINITY_DN103604_c2_g1	2.64	0.00	0.00	0.00	0.00	0.00	0.00	0.00	0.00	2.41
TRINITY_DN1036053_c0_g1	0.00	0.00	0.00	0.00	0.00	0.00	0.00	0.00	0.00	0.00
TRINITY_DN1036055_c0_g1	0.00	0.00	0.00	0.00	0.00	0.00	0.00	0.00	0.00	0.00
TRINITY_DN1036056_c0_g1	0.00	0.00	0.00	0.00	0.00	0.00	0.00	0.00	0.00	0.00
TRINITY_DN1036059_c0_g1	0.00	0.00	0.00	0.00	0.00	0.00	0.00	0.00	0.00	0.00
TRINITY_DN1036061_c0_g1	0.00	33.74	0.00	0.00	0.00	0.00	0.00	0.00	0.00	0.00
TRINITY_DN1036063_c0_g1	0.00	0.00	0.00	0.00	0.00	0.00	0.00	19.84	0.00	0.00
TRINITY_DN1036064_c0_g1	0.00	0.00	0.00	0.00	0.00	0.00	0.00	0.00	0.00	0.00
TRINITY_DN1036065_c0_g1	0.00	14.89	0.00	0.00	0.00	0.00	0.00	0.00	0.00	0.00
TRINITY_DN1036067_c0_g1	0.00	0.00	0.00	0.00	0.00	0.00	0.00	0.00	0.00	0.00
TRINITY_DN1036069_c0_g1	0.00	0.00	0.00	0.00	0.00	0.00	0.00	0.00	0.00	0.00
TRINITY_DN103606_c0_g1	0.00	0.00	0.00	0.00	0.00	0.00	0.00	0.00	0.00	0.00
TRINITY_DN103606_c0_g2	0.00	0.00	0.00	0.00	0.00	0.00	0.00	0.00	0.00	0.00
TRINITY_DN103606_c1_g1	0.00	0.00	0.00	0.00	0.00	0.00	0.00	0.00	0.00	0.00
TRINITY_DN103606_c2_g1	0.00	0.00	0.00	0.00	0.00	0.00	0.00	0.00	0.00	0.00
TRINITY_DN1036070_c0_g1	0.00	32.62	0.00	0.00	0.00	0.00	0.00	0.00	0.00	0.00
TRINITY_DN1036073_c0_g1	0.00	0.00	0.00	0.00	0.00	0.00	0.00	0.00	0.00	0.00
TRINITY_DN1036074_c0_g1	0.00	0.00	0.00	0.00	0.00	0.00	0.00	0.00	0.00	0.00
TRINITY_DN1036076_c0_g1	0.00	0.00	0.00	0.00	0.00	0.00	0.00	0.00	0.00	0.00
TRINITY_DN1036079_c0_g1	0.00	0.00	12.38	0.00	0.00	0.00	0.00	0.00	11.46	0.00
TRINITY_DN103607_c0_g1	0.00	0.00	0.00	0.00	0.00	0.00	0.00	0.00	0.00	0.00
TRINITY_DN1036080_c0_g1	0.00	0.00	0.00	0.00	0.00	0.00	0.00	0.00	0.00	0.00
TRINITY_DN1036082_c0_g1	21.44	0.00	0.00	0.00	0.00	0.00	0.00	0.00	0.00	0.00
TRINITY_DN1036083_c0_g1	0.00	0.00	0.00	15.40	0.00	0.00	0.00	0.00	0.00	0.00
TRINITY_DN1036085_c0_g1	0.00	0.00	0.00	0.00	0.00	0.00	0.00	0.00	0.00	0.00
TRINITY_DN1036088_c0_g1	0.00	0.00	0.00	0.00	0.00	0.00	0.00	0.00	0.00	0.00
TRINITY_DN1036089_c0_g1	0.00	0.00	0.00	0.00	0.00	0.00	0.00	0.00	0.00	0.00
TRINITY_DN103608_c0_g1	0.00	0.00	0.00	0.00	0.00	0.00	0.00	0.00	0.00	0.00
TRINITY_DN103608_c0_g2	0.00	0.00	0.00	0.00	0.00	0.00	0.00	0.00	0.00	0.00
TRINITY_DN1036090_c0_g1	0.00	0.00	0.00	0.00	0.00	0.00	0.00	0.00	0.00	0.00
TRINITY_DN1036091_c0_g1	0.00	0.00	0.00	0.00	0.00	0.00	0.00	0.00	0.00	0.00
TRINITY_DN1036092_c0_g1	0.00	0.00	0.00	0.00	0.00	0.00	0.00	0.00	0.00	0.00
TRINITY_DN1036093_c0_g1	0.00	0.00	0.00	0.00	0.00	0.00	0.00	0.00	0.00	0.00
TRINITY_DN1036094_c0_g1	0.00	0.00	0.00	0.00	0.00	0.00	0.00	0.00	0.00	0.00
TRINITY_DN1036095_c0_g1	0.00	0.00	0.00	0.00	0.00	0.00	0.00	0.00	0.00	0.00
TRINITY_DN1036096_c0_g1	0.00	0.00	0.00	0.00	0.00	0.00	0.00	0.00	0.00	0.00
TRINITY_DN1036097_c0_g1	0.00	0.00	0.00	0.00	0.00	0.00	0.00	0.00	0.00	0.00
TRINITY_DN1036098_c0_g1	2.93	0.00	0.00	0.00	0.00	0.00	0.00	0.00	8.30	2.67
TRINITY_DN1036099_c0_g1	0.00	0.00	0.00	0.00	0.00	0.00	0.00	0.00	0.00	0.00
TRINITY_DN10360_c0_g1	0.00	0.00	0.00	0.00	0.00	0.00	0.00	0.00	0.00	0.00
TRINITY_DN10360_c0_g2	0.00	0.00	0.00	0.00	0.00	0.00	0.00	0.00	0.00	0.00
TRINITY_DN10360_c13_g1	0.00	0.00	0.00	0.00	0.00	0.00	0.00	0.00	0.00	0.00
TRINITY_DN10360_c1_g1	0.00	0.00	0.00	0.00	0.00	0.00	0.00	0.00	0.00	0.00
TRINITY_DN10360_c3_g1	0.00	0.00	13.59	0.00	0.00	0.00	0.00	0.00	0.00	0.00
TRINITY_DN10360_c5_g3	0.00	0.00	0.00	0.00	0.00	0.00	0.00	0.00	0.00	0.00
TRINITY_DN10360_c5_g4	15.80	17.61	0.00	22.48	0.00	0.00	0.00	0.00	0.00	0.00
TRINITY_DN10360_c7_g1	0.00	0.00	0.00	0.00	0.00	0.00	0.00	0.00	0.00	0.00
TRINITY_DN10360_c9_g1	0.00	0.00	0.00	0.00	0.00	0.00	0.00	0.00	0.00	0.00
TRINITY_DN1036101_c0_g1	0.00	46.75	16.71	0.00	0.00	0.00	8.50	0.00	0.00	0.00
TRINITY_DN1036102_c0_g1	0.00	0.00	0.00	0.00	0.00	0.00	0.00	0.00	0.00	0.00
TRINITY_DN1036103_c0_g1	0.00	0.00	0.00	0.00	0.00	0.00	0.00	0.00	0.00	0.00
TRINITY_DN1036106_c0_g1	0.00	0.00	0.00	0.00	0.00	0.00	0.00	0.00	8.41	0.00
TRINITY_DN1036107_c0_g1	0.00	0.00	0.00	0.00	0.00	0.00	0.00	0.00	0.00	0.00
TRINITY_DN1036108_c0_g1	0.00	0.00	0.00	0.00	0.00	0.00	0.00	0.00	0.00	0.00
TRINITY_DN103610_c0_g1	0.00	113.36	0.00	0.00	0.00	0.00	0.00	0.00	0.00	0.00
TRINITY_DN103610_c0_g2	30.46	137.11	0.00	0.00	0.00	0.00	0.00	0.00	27.70	0.00
TRINITY_DN1036110_c0_g1	0.00	0.00	0.00	0.00	0.00	0.00	9.28	0.00	0.00	8.13
TRINITY_DN1036111_c0_g1	0.00	0.00	0.00	0.00	0.00	0.00	22.96	0.00	0.00	0.00
TRINITY_DN1036112_c0_g1	0.00	0.00	0.00	0.00	0.00	6.63	0.00	0.00	6.89	0.00
TRINITY_DN1036114_c0_g1	0.00	0.00	0.00	0.00	0.00	0.00	0.00	0.00	0.00	0.00
TRINITY_DN1036116_c0_g1	0.00	0.00	0.00	0.00	0.00	23.78	0.00	0.00	0.00	0.00
TRINITY_DN1036118_c0_g1	0.00	8.71	0.00	0.00	0.00	0.00	0.00	0.00	0.00	0.00
TRINITY_DN1036119_c0_g1	0.00	0.00	0.00	0.00	0.00	0.00	0.00	0.00	0.00	0.00
TRINITY_DN1036120_c0_g1	0.00	0.00	11.12	0.00	0.00	0.00	0.00	0.00	0.00	0.00
TRINITY_DN1036124_c0_g1	0.00	0.00	0.00	0.00	0.00	0.00	0.00	0.00	0.00	0.00
TRINITY_DN1036125_c0_g1	0.00	0.00	0.00	0.00	0.00	0.00	0.00	0.00	0.00	0.00
TRINITY_DN1036126_c0_g1	0.00	0.00	0.00	0.00	0.00	0.00	0.00	0.00	5.15	0.00
TRINITY_DN1036127_c0_g1	0.00	0.00	0.00	0.00	0.00	0.00	0.00	0.00	0.00	0.00
TRINITY_DN1036128_c0_g1	0.00	7.28	0.00	0.00	0.00	5.79	0.00	0.00	0.00	0.00
TRINITY_DN1036129_c0_g1	0.00	0.00	0.00	0.00	0.00	0.00	0.00	0.00	0.00	0.00
TRINITY_DN103612_c0_g1	0.00	0.00	0.00	0.00	0.00	0.00	0.00	0.00	0.00	0.00
TRINITY_DN1036132_c0_g1	0.00	48.01	0.00	0.00	0.00	0.00	0.00	0.00	0.00	0.00
TRINITY_DN1036134_c0_g1	0.00	0.00	0.00	0.00	0.00	0.00	23.74	0.00	0.00	0.00
TRINITY_DN1036136_c0_g1	0.00	0.00	0.00	0.00	0.00	0.00	0.00	0.00	0.00	0.00
TRINITY_DN1036138_c0_g1	0.00	0.00	0.00	0.00	0.00	0.00	0.00	0.00	0.00	0.00
TRINITY_DN1036139_c0_g1	0.00	0.00	0.00	0.00	0.00	0.00	0.00	0.00	0.00	0.00
TRINITY_DN103613_c0_g1	0.00	11.56	0.00	0.00	0.00	0.00	0.00	0.00	0.00	0.00
TRINITY_DN103613_c1_g1	0.00	0.00	0.00	0.00	0.00	0.00	0.00	0.00	0.00	0.00
TRINITY_DN103613_c1_g2	0.00	0.00	0.00	0.00	0.00	0.00	0.00	0.00	0.00	0.00
TRINITY_DN1036140_c0_g1	0.00	0.00	0.00	0.00	0.00	0.00	0.00	0.00	0.00	0.00
TRINITY_DN1036143_c0_g1	0.00	0.00	0.00	0.00	0.00	0.00	0.00	0.00	0.00	0.00
TRINITY_DN1036144_c0_g1	0.00	0.00	0.00	0.00	0.00	0.00	0.00	0.00	0.00	0.00
TRINITY_DN1036148_c0_g1	0.00	0.00	0.00	0.00	0.00	0.00	0.00	0.00	0.00	0.00
TRINITY_DN1036149_c0_g1	0.00	0.00	0.00	0.00	0.00	0.00	0.00	0.00	5.68	0.00
TRINITY_DN103614_c0_g1	0.00	0.00	0.00	0.00	0.00	0.00	0.00	0.00	9.74	0.00
TRINITY_DN103614_c0_g2	0.00	0.00	0.00	0.00	0.00	0.00	0.00	0.00	0.00	0.00
TRINITY_DN103614_c0_g3	0.00	0.00	0.00	0.00	0.00	0.00	0.00	0.00	0.00	0.00
TRINITY_DN103614_c2_g1	0.00	0.00	0.00	0.00	0.00	0.00	0.00	0.00	0.00	0.00
TRINITY_DN1036152_c0_g1	0.00	0.00	24.51	0.00	0.00	0.00	0.00	0.00	0.00	0.00
TRINITY_DN1036153_c0_g1	0.00	0.00	0.00	0.00	0.00	0.00	0.00	0.00	0.00	0.00
TRINITY_DN1036154_c0_g1	0.00	0.00	0.00	0.00	0.00	0.00	0.00	0.00	0.00	0.00
TRINITY_DN1036155_c0_g1	0.00	0.00	0.00	0.00	0.00	0.00	0.00	0.00	0.00	0.00
TRINITY_DN1036157_c0_g1	0.00	0.00	0.00	0.00	0.00	0.00	0.00	0.00	0.00	0.00
TRINITY_DN1036159_c0_g1	0.00	0.00	0.00	0.00	0.00	0.00	0.00	0.00	0.00	0.00
TRINITY_DN1036160_c0_g1	0.00	0.00	0.00	0.00	0.00	0.00	0.00	0.00	0.00	0.00
TRINITY_DN1036163_c0_g1	0.00	0.00	0.00	0.00	0.00	0.00	0.00	0.00	0.00	0.00
TRINITY_DN1036165_c0_g1	0.00	0.00	0.00	0.00	0.00	0.00	0.00	0.00	0.00	0.00
TRINITY_DN1036167_c0_g1	0.00	0.00	0.00	0.00	0.00	0.00	0.00	0.00	0.00	0.00
TRINITY_DN1036169_c0_g1	0.00	0.00	0.00	0.00	0.00	0.00	0.00	0.00	0.00	0.00
TRINITY_DN103616_c0_g1	0.00	14.25	12.72	0.00	0.00	0.00	0.00	0.00	0.00	0.00
TRINITY_DN1036173_c0_g1	0.00	0.00	0.00	0.00	0.00	0.00	0.00	0.00	0.00	0.00
TRINITY_DN1036175_c0_g1	0.00	0.00	0.00	0.00	0.00	0.00	0.00	0.00	0.00	0.00
TRINITY_DN1036176_c0_g1	0.00	0.00	0.00	0.00	0.00	0.00	0.00	0.00	0.00	0.00
TRINITY_DN1036177_c0_g1	0.00	0.00	27.96	13.24	0.00	0.00	0.00	0.00	0.14	0.00
TRINITY_DN103617_c0_g1	0.00	35.67	10.62	0.00	0.00	0.00	0.00	0.00	0.00	0.00
TRINITY_DN103617_c0_g2	0.00	0.00	20.80	19.74	0.00	0.00	0.00	0.00	0.00	0.00
TRINITY_DN103617_c1_g1	0.00	0.00	0.00	0.00	0.00	0.00	0.00	0.00	0.00	0.00
TRINITY_DN103617_c2_g1	0.00	0.00	0.00	0.00	0.00	0.00	0.00	0.00	0.00	0.00
TRINITY_DN103617_c2_g2	0.00	0.00	0.00	0.00	0.00	0.00	0.00	0.00	0.00	0.00
TRINITY_DN103617_c2_g4	0.00	11.67	3.38	0.00	0.00	1.54	1.82	1.31	3.21	0.00
TRINITY_DN103617_c2_g5	0.00	0.00	0.00	0.00	0.00	0.00	0.00	0.00	0.00	0.00
TRINITY_DN103617_c2_g6	0.00	0.00	0.00	0.00	0.00	0.00	0.00	0.00	0.00	0.00
TRINITY_DN1036180_c0_g1	0.00	0.00	0.00	0.00	0.00	0.00	0.00	0.00	0.00	0.00
TRINITY_DN1036181_c0_g1	0.00	0.00	0.00	0.00	0.00	0.00	0.00	0.00	0.00	0.00
TRINITY_DN1036184_c0_g1	0.00	0.00	0.00	0.00	0.00	0.00	9.48	7.43	0.00	0.00
TRINITY_DN1036187_c0_g1	0.00	5.58	0.00	0.00	1.96	0.00	0.00	0.00	0.00	0.00
TRINITY_DN1036188_c0_g1	0.00	0.00	13.15	0.00	0.00	0.00	0.00	0.00	0.00	0.00
TRINITY_DN103618_c1_g1	0.00	0.00	0.00	0.00	0.00	0.00	0.00	0.00	0.00	0.00
TRINITY_DN103618_c2_g1	0.00	0.00	0.00	0.00	0.00	0.00	0.00	0.00	0.00	0.00
TRINITY_DN103618_c3_g1	0.00	0.00	0.00	0.00	0.00	0.00	0.00	0.00	0.00	0.00
TRINITY_DN103618_c5_g1	0.00	0.00	0.00	0.00	0.00	0.00	0.00	0.00	0.00	0.00
TRINITY_DN103618_c6_g1	0.00	7.98	3.51	10.00	0.00	0.00	0.00	0.00	0.00	0.00
TRINITY_DN103618_c7_g1	0.00	0.00	0.00	0.00	0.00	0.00	0.00	0.00	0.00	0.00
TRINITY_DN1036190_c0_g1	0.00	0.00	0.00	0.00	0.00	0.00	0.00	0.00	0.00	0.00
TRINITY_DN1036192_c0_g1	0.00	0.00	0.00	0.00	0.00	0.00	0.00	0.00	0.00	0.00
TRINITY_DN1036193_c0_g1	0.00	0.00	0.00	0.00	0.00	0.00	0.00	0.00	0.00	0.00
TRINITY_DN1036195_c0_g1	0.00	0.00	0.00	0.00	0.00	0.00	0.00	0.00	0.00	0.00
TRINITY_DN1036197_c0_g1	0.00	2.25	0.00	0.00	0.00	0.00	0.00	0.00	0.00	0.00
TRINITY_DN1036199_c0_g1	0.00	0.00	0.00	0.00	0.00	0.00	0.00	0.00	0.00	0.00
TRINITY_DN103619_c0_g1	0.00	0.00	0.00	0.00	0.00	0.00	3.88	2.90	0.00	0.00
TRINITY_DN10361_c1_g1	0.00	31.13	18.94	71.07	12.61	16.02	10.04	0.18	0.00	19.93
TRINITY_DN10361_c1_g2	49.82	101.30	79.69	50.99	37.42	2.82	48.78	224.91	149.47	9.98
TRINITY_DN10361_c7_g1	0.00	0.00	0.00	0.00	0.00	0.00	0.00	0.00	0.00	0.00
TRINITY_DN1036202_c0_g1	0.00	0.00	0.00	0.00	0.00	0.00	0.00	0.00	0.00	0.00
TRINITY_DN1036203_c0_g1	0.00	0.00	0.00	0.00	0.00	0.00	0.00	0.00	0.00	0.00
TRINITY_DN1036205_c0_g1	0.00	0.00	0.00	0.00	0.00	0.00	0.00	0.00	0.00	0.00
TRINITY_DN1036207_c0_g1	0.00	38.59	0.00	0.00	0.00	0.00	0.00	0.00	0.00	0.00
TRINITY_DN1036213_c0_g1	0.00	0.00	0.00	0.00	0.00	0.00	0.00	0.00	0.00	0.00
TRINITY_DN1036216_c0_g1	0.00	0.00	0.00	0.00	0.00	0.00	0.00	0.00	0.00	0.00
TRINITY_DN1036218_c0_g1	0.00	44.59	0.00	0.00	0.00	0.00	0.00	0.00	0.00	0.00
TRINITY_DN1036219_c0_g1	0.00	0.00	0.00	0.00	0.00	0.00	23.53	0.00	0.00	0.00
TRINITY_DN103621_c0_g1	0.00	0.00	0.00	0.00	0.00	0.00	0.00	0.00	0.00	0.00
TRINITY_DN103621_c0_g2	0.00	0.00	0.00	0.00	1.64	0.00	0.00	0.00	0.00	0.00
TRINITY_DN103621_c1_g1	2.77	8.05	14.82	12.17	4.47	3.39	7.08	6.07	10.61	0.85
TRINITY_DN103621_c2_g1	0.00	0.00	0.00	0.00	0.00	0.00	0.00	0.00	0.00	0.00
TRINITY_DN103621_c3_g1	0.00	0.00	0.00	0.00	0.00	0.00	0.00	0.00	0.00	0.00
TRINITY_DN1036221_c0_g1	0.00	0.00	0.00	0.00	0.00	0.00	0.00	0.00	0.00	0.00
TRINITY_DN1036222_c0_g1	0.00	0.00	0.00	0.00	0.00	0.00	0.00	0.00	0.00	0.00
TRINITY_DN1036223_c0_g1	0.00	0.00	0.00	0.00	0.00	0.00	0.00	0.00	0.00	0.00
TRINITY_DN1036224_c0_g1	0.00	0.00	0.00	0.00	0.00	0.00	0.00	0.00	0.00	0.00
TRINITY_DN1036225_c0_g1	0.00	0.00	0.00	0.00	0.00	0.00	0.00	0.00	0.00	0.00
TRINITY_DN1036226_c0_g1	0.00	0.00	0.00	0.00	0.00	0.00	0.00	0.00	0.00	0.00
TRINITY_DN103622_c0_g1	0.00	0.00	0.00	0.00	0.00	0.00	0.00	0.00	0.00	0.00
TRINITY_DN103622_c2_g1	0.00	0.00	0.00	0.00	0.00	0.00	0.00	0.00	0.00	0.00
TRINITY_DN1036230_c0_g1	12.74	28.06	162.61	11.90	19.89	44.91	51.08	30.08	81.02	0.00
TRINITY_DN1036232_c0_g1	0.00	0.00	0.00	0.00	0.00	0.00	0.00	0.00	0.00	0.00
TRINITY_DN1036233_c0_g1	0.00	0.00	0.00	0.00	0.00	0.00	0.00	0.00	0.00	0.00
TRINITY_DN1036234_c0_g1	0.00	0.00	0.00	0.00	0.00	0.00	55.68	0.00	24.71	0.00
TRINITY_DN1036235_c0_g1	0.00	0.00	0.00	0.00	0.00	0.00	0.00	0.00	0.00	0.00
TRINITY_DN1036236_c0_g1	0.00	0.00	0.00	0.00	0.00	0.00	0.00	0.00	0.00	0.00
TRINITY_DN1036239_c0_g1	0.00	32.20	0.00	0.00	0.00	0.00	0.00	0.00	0.00	0.00
TRINITY_DN103623_c0_g1	0.00	0.00	0.00	0.00	0.00	0.00	0.00	0.00	0.00	0.00
TRINITY_DN103623_c10_g1	0.00	0.00	0.00	0.00	0.00	0.00	0.00	0.00	0.00	0.00
TRINITY_DN103623_c2_g1	0.00	14.25	0.00	0.00	0.00	0.00	0.00	0.00	0.00	0.00
TRINITY_DN103623_c3_g1	0.00	0.00	0.00	0.00	0.00	0.00	0.00	0.00	0.00	0.00
TRINITY_DN103623_c6_g1	0.00	0.00	0.00	0.00	0.00	0.00	0.00	0.00	0.00	0.00
TRINITY_DN103623_c7_g1	0.00	0.00	0.00	0.00	0.00	0.00	0.00	0.00	0.00	0.00
TRINITY_DN103623_c9_g1	0.00	0.00	0.00	0.00	0.00	0.00	0.00	0.00	0.00	0.00
TRINITY_DN1036240_c0_g1	0.00	0.00	0.00	0.00	0.00	0.00	0.00	0.00	0.00	0.00
TRINITY_DN1036243_c0_g1	0.00	9.73	0.00	0.00	0.00	0.00	0.00	0.00	0.00	0.00
TRINITY_DN1036246_c0_g1	0.00	0.00	0.00	0.00	0.00	0.00	0.00	0.00	0.00	0.00
TRINITY_DN1036249_c0_g1	0.00	0.00	0.00	0.00	0.00	0.00	0.00	0.00	0.00	0.00
TRINITY_DN103624_c0_g1	0.00	0.00	17.95	0.00	0.00	0.00	0.00	0.00	0.00	0.00
TRINITY_DN103624_c0_g2	0.00	0.00	21.51	0.00	0.00	0.00	22.58	0.00	0.00	0.00
TRINITY_DN1036250_c0_g1	0.00	0.00	0.00	0.00	0.00	0.00	0.00	0.00	0.00	0.00
TRINITY_DN1036253_c0_g1	0.00	0.00	0.00	0.00	0.00	0.00	0.00	0.00	0.00	0.00
TRINITY_DN1036256_c0_g1	0.00	0.00	0.00	20.50	0.00	0.00	0.00	0.00	60.91	0.00
TRINITY_DN1036258_c0_g1	0.00	0.00	0.00	0.00	0.00	0.00	0.00	0.00	0.00	0.00
TRINITY_DN1036259_c0_g1	0.00	0.00	0.00	4.32	0.00	0.00	0.00	0.00	0.00	0.00
TRINITY_DN103625_c0_g1	0.00	0.00	0.00	0.00	0.00	0.00	0.00	0.00	0.00	0.00
TRINITY_DN103625_c0_g2	0.00	0.00	0.00	0.00	0.00	0.00	0.00	0.00	0.00	0.00
TRINITY_DN103625_c1_g1	0.00	0.00	0.00	0.00	0.00	0.00	0.00	0.00	0.00	0.00
TRINITY_DN1036260_c0_g1	0.00	9.07	0.00	0.00	0.00	0.00	0.00	0.00	7.49	0.00
TRINITY_DN1036264_c0_g1	0.00	0.00	0.00	0.00	0.00	0.00	0.00	0.00	0.00	0.00
TRINITY_DN1036266_c0_g1	0.00	30.28	13.51	0.00	0.00	0.00	0.00	0.00	0.00	0.00
TRINITY_DN1036267_c0_g1	0.00	33.30	0.00	0.00	0.00	0.00	0.00	0.00	0.00	0.00
TRINITY_DN1036268_c0_g1	0.00	0.00	0.00	0.00	0.00	0.00	0.00	0.00	0.00	0.00
TRINITY_DN1036269_c0_g1	0.00	61.10	0.00	0.00	0.00	0.00	0.00	0.00	16.61	0.00
TRINITY_DN103626_c0_g1	0.00	0.00	0.00	5.38	0.00	0.00	0.00	0.00	0.00	0.00
TRINITY_DN1036271_c0_g1	0.00	0.00	8.94	0.00	0.00	0.00	0.00	0.00	10.34	0.00
TRINITY_DN1036272_c0_g1	0.00	0.00	0.00	0.00	0.00	0.00	0.00	0.00	0.00	0.00
TRINITY_DN1036273_c0_g1	0.00	0.00	0.00	0.00	0.00	0.00	0.00	0.00	0.00	0.00
TRINITY_DN1036274_c0_g1	0.00	10.56	0.00	0.00	0.00	0.00	0.00	0.00	0.00	0.00
TRINITY_DN1036277_c0_g1	0.00	0.00	15.35	0.00	0.00	0.00	0.00	0.00	0.00	0.00
TRINITY_DN103627_c0_g1	0.00	0.00	0.00	0.00	0.00	0.00	0.00	0.00	0.00	0.00
TRINITY_DN103627_c0_g3	12.30	41.76	0.00	0.00	0.00	0.00	0.00	0.00	15.03	0.00
TRINITY_DN103627_c0_g4	0.00	0.00	0.00	0.00	0.00	0.00	0.00	0.00	0.00	0.00
TRINITY_DN103627_c0_g7	0.00	0.00	0.00	0.00	0.00	0.00	0.00	0.00	0.00	0.00
TRINITY_DN103627_c2_g1	0.00	0.00	0.00	0.00	0.00	0.00	0.00	0.00	0.00	0.00
TRINITY_DN103627_c5_g1	0.00	0.00	0.00	0.00	0.00	0.00	0.00	0.00	0.00	0.00
TRINITY_DN103627_c6_g1	8.92	0.00	0.00	0.00	0.00	0.00	0.00	0.00	0.00	0.00
TRINITY_DN1036280_c0_g1	0.00	91.44	0.00	0.00	0.00	0.00	0.00	0.00	0.00	0.00
TRINITY_DN1036282_c0_g1	0.00	23.01	0.00	0.00	0.00	0.00	0.00	0.00	0.00	0.00
TRINITY_DN1036285_c0_g1	0.00	0.00	0.00	0.00	0.00	0.00	0.00	0.00	0.00	0.00
TRINITY_DN1036287_c0_g1	0.00	0.00	0.00	0.00	0.00	0.00	0.00	0.00	0.00	0.00
TRINITY_DN1036288_c0_g1	0.00	0.00	0.00	0.00	0.00	0.00	0.00	0.00	0.00	0.00
TRINITY_DN1036289_c0_g1	0.00	0.00	0.00	0.00	0.00	0.00	0.00	0.00	0.00	0.00
TRINITY_DN103628_c0_g1	0.00	0.00	0.00	0.00	0.00	0.00	0.00	0.00	0.00	0.00
TRINITY_DN1036291_c0_g1	0.00	0.00	7.51	0.00	6.04	0.00	0.00	0.00	0.00	0.00
TRINITY_DN1036292_c0_g1	0.00	0.00	0.00	0.00	0.00	0.00	0.00	0.00	0.00	0.00
TRINITY_DN1036293_c0_g1	0.00	0.00	0.00	0.00	0.00	0.00	0.00	0.00	0.00	0.00
TRINITY_DN1036294_c0_g1	0.00	0.00	0.00	0.00	0.00	0.00	0.00	0.00	0.00	0.00
TRINITY_DN1036296_c0_g1	0.00	0.00	0.00	0.00	0.00	0.00	0.00	0.00	0.00	0.00
TRINITY_DN1036297_c0_g1	0.00	0.00	0.00	0.00	0.00	0.00	0.00	0.00	0.00	0.00
TRINITY_DN1036298_c0_g1	0.00	0.00	0.00	0.00	0.00	0.00	0.00	0.00	0.00	0.00
TRINITY_DN103629_c0_g1	0.00	0.00	0.00	0.00	0.00	0.00	0.00	0.00	0.00	0.00
TRINITY_DN103629_c0_g2	0.00	0.00	0.00	0.00	0.00	0.00	0.00	0.00	0.00	0.00
TRINITY_DN103629_c10_g1	0.00	0.00	0.00	0.00	0.00	0.00	0.00	0.00	0.00	0.00
TRINITY_DN103629_c13_g1	0.00	0.00	0.00	0.00	0.00	0.00	0.00	0.00	0.00	0.00
TRINITY_DN103629_c14_g1	0.00	0.00	0.00	0.00	0.00	0.00	0.00	0.00	0.00	0.00
TRINITY_DN103629_c1_g1	0.00	0.00	0.00	0.00	0.00	0.00	0.00	19.20	0.00	0.00
TRINITY_DN103629_c2_g1	0.00	0.00	0.00	0.00	0.00	0.00	0.00	0.00	0.00	0.00
TRINITY_DN103629_c2_g2	1.93	4.43	0.00	3.64	3.11	0.00	4.13	0.00	1.83	0.00
TRINITY_DN103629_c5_g1	0.00	0.00	0.00	0.00	0.00	0.00	0.00	0.00	0.00	0.00
TRINITY_DN103629_c8_g1	0.00	0.00	0.00	0.00	0.00	0.00	0.00	0.00	0.00	0.00
TRINITY_DN10362_c1_g1	0.00	0.00	0.00	0.00	0.00	0.00	0.00	0.00	0.00	0.00
TRINITY_DN10362_c2_g1	0.00	0.00	0.00	0.00	0.00	0.00	0.00	0.00	0.00	0.00
TRINITY_DN10362_c3_g1	0.00	0.00	0.00	0.00	0.00	0.00	0.00	23.15	0.00	0.00
TRINITY_DN10362_c4_g1	0.00	0.00	0.00	0.00	0.00	0.00	0.00	0.00	0.00	0.00
TRINITY_DN10362_c5_g1	8.99	34.97	76.08	41.94	19.74	75.13	33.04	25.46	98.06	0.00
TRINITY_DN1036300_c0_g1	0.00	0.00	0.00	0.00	0.00	0.00	0.00	0.00	0.00	0.00
TRINITY_DN1036303_c0_g1	0.00	0.00	0.00	0.00	0.00	0.00	0.00	0.00	0.00	0.00
TRINITY_DN1036307_c0_g1	0.00	0.00	0.00	0.00	0.00	0.00	0.00	0.00	0.00	0.00
TRINITY_DN103630_c0_g1	0.00	0.00	0.00	0.00	0.00	0.00	0.00	0.00	0.00	0.00
TRINITY_DN1036310_c0_g1	0.00	72.71	0.00	0.00	0.00	0.00	0.00	0.00	0.00	0.00
TRINITY_DN1036311_c0_g1	0.00	0.00	0.00	0.00	0.00	0.00	0.00	0.00	0.00	0.00
TRINITY_DN1036312_c0_g1	0.00	0.00	0.00	0.00	0.00	0.00	0.00	0.00	0.00	0.00
TRINITY_DN1036314_c0_g1	0.00	18.59	81.92	46.79	0.00	14.95	0.00	26.50	60.87	0.00
TRINITY_DN1036316_c0_g1	0.00	0.00	0.00	0.00	0.00	0.00	0.00	0.00	0.00	0.00
TRINITY_DN1036317_c0_g1	0.00	0.00	12.00	0.00	0.00	0.00	0.00	9.60	0.00	0.00
TRINITY_DN1036318_c0_g1	0.00	0.00	0.00	0.00	0.00	15.05	0.00	0.00	0.00	0.00
TRINITY_DN103631_c0_g1	0.00	0.00	0.00	0.00	0.00	0.00	0.00	0.00	0.00	0.00
TRINITY_DN1036320_c0_g1	0.00	0.00	0.00	0.00	0.00	0.00	0.00	0.00	0.00	0.00
TRINITY_DN1036322_c0_g1	0.00	0.00	0.00	0.00	0.00	0.00	0.00	0.00	0.00	0.00
TRINITY_DN1036326_c0_g1	0.00	0.00	0.00	0.00	0.00	0.00	0.00	0.00	0.00	0.00
TRINITY_DN1036327_c0_g1	0.00	0.00	0.00	0.00	0.00	0.00	0.00	0.00	0.00	0.00
TRINITY_DN1036329_c0_g1	0.00	0.00	0.00	0.00	0.00	0.00	0.00	0.00	0.00	0.00
TRINITY_DN1036330_c0_g1	0.00	0.00	7.32	0.00	0.00	0.00	0.00	0.00	0.00	0.00
TRINITY_DN1036332_c0_g1	0.00	0.00	0.00	0.00	0.00	0.00	0.00	0.00	0.00	0.00
TRINITY_DN1036334_c0_g1	0.00	0.00	0.00	0.00	0.00	0.00	0.00	0.00	0.00	0.00
TRINITY_DN1036335_c0_g1	0.00	0.00	0.00	0.00	0.00	0.00	7.07	0.00	0.00	0.00
TRINITY_DN1036339_c0_g1	0.00	70.31	0.00	0.00	0.00	0.00	0.00	0.00	0.00	0.00
TRINITY_DN103633_c0_g1	0.00	122.94	0.00	0.00	0.00	0.00	0.00	0.00	0.00	0.00
TRINITY_DN1036341_c0_g1	0.00	0.00	0.00	0.00	0.00	0.00	0.00	0.00	0.00	0.00
TRINITY_DN1036342_c0_g1	0.00	0.00	0.00	0.00	0.00	0.00	0.00	0.00	0.00	0.00
TRINITY_DN1036344_c0_g1	0.00	0.00	0.00	0.00	0.00	0.00	0.00	0.00	0.00	0.00
TRINITY_DN1036345_c0_g1	0.00	0.00	0.00	0.00	0.00	0.00	29.07	0.00	0.00	0.00
TRINITY_DN1036346_c0_g1	0.00	0.00	15.52	0.00	0.00	0.00	0.00	0.00	0.00	0.00
TRINITY_DN1036347_c0_g1	0.00	0.00	0.00	0.00	0.00	0.00	0.00	0.00	0.00	0.00
TRINITY_DN103634_c0_g1	8.68	9.65	0.00	0.00	0.00	10.58	0.00	0.00	10.92	10.45
TRINITY_DN103634_c0_g2	0.00	0.00	0.00	0.00	0.00	0.00	0.00	0.00	0.00	0.00
TRINITY_DN1036351_c0_g1	0.00	0.00	0.00	0.00	0.00	0.00	0.00	0.00	0.00	0.00
TRINITY_DN1036352_c0_g1	0.00	0.00	0.00	0.00	0.00	0.00	0.00	0.00	0.00	0.00
TRINITY_DN1036353_c0_g1	0.00	0.00	0.00	0.00	0.00	0.00	0.00	0.00	0.00	0.00
TRINITY_DN1036354_c0_g1	0.00	0.00	0.00	0.00	0.00	0.00	0.00	0.00	0.00	0.00
TRINITY_DN1036355_c0_g1	25.83	76.58	51.38	32.68	6.86	0.00	8.70	54.45	23.74	0.00
TRINITY_DN1036356_c0_g1	0.00	0.00	0.00	0.00	0.00	0.00	0.00	0.00	0.00	0.00
TRINITY_DN1036358_c0_g1	0.00	17.94	0.00	0.00	0.00	0.00	0.00	0.00	0.00	0.00
TRINITY_DN103635_c0_g1	0.00	0.00	0.00	0.00	0.00	0.00	0.00	0.00	0.00	0.00
TRINITY_DN103635_c1_g1	0.00	53.28	62.80	0.00	0.00	0.00	0.00	0.00	14.57	0.00
TRINITY_DN103635_c2_g1	0.00	0.00	0.00	0.00	0.00	0.00	0.00	0.00	0.00	0.00
TRINITY_DN1036360_c0_g1	0.00	0.00	0.00	0.00	0.00	0.00	0.00	0.00	0.00	0.00
TRINITY_DN1036361_c0_g1	19.04	105.69	73.77	34.94	14.70	16.94	19.21	29.91	154.78	16.25
TRINITY_DN1036363_c0_g1	0.00	0.00	0.00	0.00	0.00	0.00	26.38	0.00	0.00	0.00
TRINITY_DN1036364_c0_g1	0.00	0.00	0.00	0.00	0.00	0.00	0.00	0.00	0.00	0.00
TRINITY_DN1036366_c0_g1	0.00	0.00	0.00	0.00	0.00	0.00	0.00	0.00	0.00	0.00
TRINITY_DN1036367_c0_g1	0.00	0.00	0.00	0.00	0.00	0.00	8.40	0.00	0.00	0.00
TRINITY_DN1036368_c0_g1	0.00	16.43	0.00	0.00	0.00	0.00	0.00	0.00	0.00	0.00
TRINITY_DN103636_c0_g1	0.00	0.00	0.00	0.00	0.00	0.00	0.00	0.00	0.00	0.00
TRINITY_DN103636_c4_g1	0.00	0.00	0.00	0.00	0.00	0.00	0.00	0.00	0.00	0.00
TRINITY_DN103636_c6_g2	0.00	0.00	21.83	0.00	0.00	0.00	0.00	0.00	0.00	0.00
TRINITY_DN1036370_c0_g1	4.88	0.00	0.00	0.00	0.00	0.00	5.04	0.00	0.00	0.00
TRINITY_DN1036372_c0_g1	0.00	0.00	9.10	8.67	0.00	0.00	9.24	0.00	8.41	0.00
TRINITY_DN1036374_c0_g1	0.00	0.00	0.00	0.00	0.00	0.00	0.00	0.00	0.00	0.00
TRINITY_DN1036375_c0_g1	0.00	29.77	0.00	12.62	0.00	0.00	0.00	0.00	0.00	0.00
TRINITY_DN1036376_c0_g1	0.00	0.00	0.00	0.00	0.00	0.00	0.00	0.00	0.00	0.00
TRINITY_DN1036378_c0_g1	0.00	0.00	0.00	0.00	0.00	0.00	0.00	0.00	0.00	0.00
TRINITY_DN1036379_c0_g1	0.00	0.00	0.00	0.00	0.00	0.00	0.00	0.00	0.00	0.00
TRINITY_DN103637_c0_g1	0.00	0.00	0.00	24.57	0.00	0.00	0.00	0.00	0.00	0.00
TRINITY_DN103637_c0_g2	0.00	0.00	0.00	0.00	0.00	0.00	0.00	0.00	0.00	0.00
TRINITY_DN103637_c2_g1	0.00	0.00	19.12	0.00	0.00	0.00	0.00	0.00	0.00	0.00
TRINITY_DN1036380_c0_g1	0.00	0.00	0.00	0.00	0.00	0.00	0.00	0.00	0.00	0.00
TRINITY_DN1036382_c0_g1	0.00	0.00	0.00	0.00	0.00	0.00	0.00	0.00	0.00	0.00
TRINITY_DN1036383_c0_g1	0.00	0.00	0.00	0.00	0.00	0.00	0.00	0.00	0.00	0.00
TRINITY_DN1036385_c0_g1	0.00	0.00	0.00	0.00	0.00	0.00	0.00	0.00	0.00	0.00
TRINITY_DN1036388_c0_g1	0.00	0.00	0.00	12.42	0.00	0.00	0.00	0.00	12.08	0.00
TRINITY_DN103638_c0_g1	0.00	0.00	0.00	0.00	0.00	0.00	0.00	20.65	95.51	0.00
TRINITY_DN1036391_c0_g1	0.00	0.00	0.00	0.00	0.00	0.00	0.00	0.00	0.00	0.00
TRINITY_DN1036393_c0_g1	0.00	0.00	0.00	0.00	0.00	0.00	0.00	0.00	0.00	0.00
TRINITY_DN1036394_c0_g1	0.00	0.00	19.90	0.00	0.00	0.00	0.00	0.00	0.00	0.00
TRINITY_DN1036396_c0_g1	0.00	0.00	0.00	0.00	0.00	0.00	0.00	19.11	0.00	0.00
TRINITY_DN1036398_c0_g1	11.07	0.00	0.00	0.00	0.00	19.54	0.00	0.00	0.00	0.00
TRINITY_DN103639_c0_g1	0.00	40.65	15.07	0.00	11.89	15.71	0.00	0.00	0.00	0.00
TRINITY_DN103639_c0_g2	0.00	0.00	0.00	0.00	0.00	0.00	0.00	0.00	0.00	0.00
TRINITY_DN103639_c1_g1	0.00	47.52	0.00	0.00	0.00	9.44	0.00	0.00	4.92	0.00
TRINITY_DN10363_c0_g1	0.00	87.62	31.04	0.00	0.00	0.00	0.00	24.91	0.00	0.00
TRINITY_DN10363_c10_g1	0.00	0.00	0.00	0.00	0.00	0.00	0.00	0.00	0.00	0.00
TRINITY_DN10363_c11_g1	0.00	0.00	0.00	0.00	0.00	0.00	0.00	0.00	0.00	0.00
TRINITY_DN10363_c1_g1	0.00	0.00	0.00	0.00	0.00	0.00	0.00	0.00	0.00	0.00
TRINITY_DN10363_c2_g2	0.00	0.00	0.00	40.37	0.00	0.00	0.00	17.35	0.00	0.00
TRINITY_DN10363_c2_g3	0.00	0.00	0.00	0.00	0.00	0.00	29.55	0.00	0.00	0.00
TRINITY_DN10363_c4_g1	0.00	0.00	0.00	0.00	0.00	0.00	0.00	0.00	0.00	0.00
TRINITY_DN10363_c4_g2	0.00	2.98	0.00	0.00	0.00	0.00	0.00	0.00	0.00	0.00
TRINITY_DN10363_c5_g1	0.00	0.00	15.48	8.80	4.98	2.80	0.00	4.83	0.00	0.00
TRINITY_DN10363_c5_g2	0.00	0.00	21.01	0.00	0.00	0.00	0.00	0.00	0.00	0.00
TRINITY_DN10363_c5_g3	0.00	12.40	0.00	0.00	0.00	0.00	0.00	0.00	0.00	0.00
TRINITY_DN10363_c5_g4	0.00	0.00	0.00	0.00	0.00	0.00	8.00	0.00	14.40	0.00
TRINITY_DN10363_c6_g1	0.00	0.00	0.00	0.00	0.00	0.00	0.00	0.00	0.00	0.00
TRINITY_DN10363_c8_g1	0.00	0.00	0.00	0.00	0.00	0.00	0.00	0.00	0.00	0.00
TRINITY_DN1036400_c0_g1	0.00	0.00	0.00	0.00	0.00	0.00	0.00	0.00	0.00	0.00
TRINITY_DN1036401_c0_g1	0.00	0.00	0.00	0.00	0.00	0.00	0.00	0.00	0.00	0.00
TRINITY_DN1036402_c0_g1	0.00	6.20	0.00	0.00	0.00	0.00	0.00	0.00	5.14	0.00
TRINITY_DN1036403_c0_g1	0.00	0.00	0.00	0.00	0.00	0.00	0.00	0.00	0.00	0.00
TRINITY_DN1036404_c0_g1	0.00	0.00	0.00	0.00	0.00	0.00	0.00	0.00	0.00	0.00
TRINITY_DN1036407_c0_g1	0.00	0.00	0.00	0.00	0.00	0.00	0.00	0.00	0.00	0.00
TRINITY_DN1036408_c0_g1	0.00	0.00	0.00	0.00	0.00	0.00	0.00	0.00	0.00	0.00
TRINITY_DN103640_c0_g1	0.00	0.00	3.01	0.00	0.00	0.00	0.00	0.00	0.00	0.00
TRINITY_DN103640_c1_g1	0.00	0.00	19.24	0.00	0.00	0.00	0.00	0.00	0.00	0.00
TRINITY_DN103640_c2_g1	0.00	0.00	0.00	0.00	0.00	0.00	0.00	0.00	0.00	0.00
TRINITY_DN1036410_c0_g1	0.00	0.00	0.00	26.75	0.00	0.00	0.00	0.00	0.00	0.00
TRINITY_DN1036413_c0_g1	0.00	51.90	15.35	14.56	0.00	0.00	31.48	0.00	0.00	0.00
TRINITY_DN1036415_c0_g1	0.00	0.00	0.00	0.00	0.00	0.00	0.00	0.00	0.00	0.00
TRINITY_DN1036416_c0_g1	0.00	0.00	0.00	0.00	0.00	0.00	0.00	0.00	0.00	0.00
TRINITY_DN1036417_c0_g1	0.00	0.00	0.00	12.09	0.00	0.00	0.00	0.00	0.00	0.00
TRINITY_DN1036418_c0_g1	0.00	0.00	0.00	5.79	0.00	0.00	0.00	0.00	0.00	0.00
TRINITY_DN1036419_c0_g1	0.00	0.00	0.00	0.00	0.00	0.00	0.00	0.00	0.00	0.00
TRINITY_DN103641_c0_g1	0.00	0.00	0.00	0.00	0.00	0.00	0.00	2.31	0.00	0.00
TRINITY_DN103641_c2_g1	0.00	0.00	0.00	0.00	0.00	0.00	0.00	0.00	0.00	0.00
TRINITY_DN103641_c2_g2	0.00	0.00	0.00	0.00	0.00	0.00	0.00	0.00	0.00	0.00
TRINITY_DN103641_c2_g3	0.00	0.00	0.00	0.00	0.00	0.00	0.00	0.00	0.00	0.00
TRINITY_DN103641_c3_g2	0.00	11.67	0.00	0.00	0.00	0.00	0.00	0.00	3.22	3.11
TRINITY_DN103641_c5_g1	0.00	0.00	0.00	0.00	0.00	0.00	0.00	0.00	0.00	0.00
TRINITY_DN1036420_c0_g1	0.00	0.00	0.00	0.00	0.00	0.00	0.00	0.00	0.00	0.00
TRINITY_DN1036422_c0_g1	0.00	0.00	0.00	0.00	0.00	0.00	0.00	0.00	0.00	0.00
TRINITY_DN1036427_c0_g1	2.79	0.00	0.00	0.00	0.00	0.00	0.00	0.00	0.00	0.00
TRINITY_DN103642_c0_g1	0.00	0.00	3.15	0.00	0.00	0.00	0.00	0.00	0.00	0.00
TRINITY_DN103642_c0_g2	0.00	18.42	0.00	2.17	0.00	0.00	2.45	0.00	0.00	0.00
TRINITY_DN103642_c0_g3	0.00	0.00	0.00	0.00	0.00	0.00	0.00	0.00	0.00	0.00
TRINITY_DN103642_c11_g1	0.00	0.00	0.00	0.00	0.00	0.00	0.00	0.00	0.00	0.00
TRINITY_DN103642_c1_g1	0.00	0.00	0.00	0.00	0.00	0.00	0.00	0.00	0.00	0.00
TRINITY_DN103642_c2_g1	0.00	0.00	0.00	0.00	0.00	0.00	0.00	0.00	0.00	0.00
TRINITY_DN103642_c2_g2	0.00	0.00	0.00	0.00	0.00	0.00	0.00	0.00	0.00	0.00
TRINITY_DN103642_c3_g1	0.00	16.55	0.00	0.00	0.00	0.00	0.00	0.00	0.00	0.00
TRINITY_DN103642_c4_g1	0.00	0.00	0.00	0.00	0.00	0.00	0.00	0.00	0.00	0.00
TRINITY_DN103642_c4_g2	0.00	0.00	42.32	20.04	0.00	0.00	0.00	0.00	0.00	0.00
TRINITY_DN103642_c4_g3	0.00	0.00	0.00	0.00	0.00	0.00	0.00	0.00	0.00	0.00
TRINITY_DN103642_c5_g1	0.00	0.00	9.83	0.00	0.00	0.00	0.00	0.00	0.00	0.00
TRINITY_DN103642_c6_g1	0.00	0.00	0.00	0.00	0.00	0.00	0.00	0.00	0.00	0.00
TRINITY_DN1036431_c0_g1	0.00	0.00	0.00	0.00	0.00	0.00	0.00	0.00	0.00	0.00
TRINITY_DN1036433_c0_g1	0.00	0.00	0.00	0.00	0.00	2.93	0.00	0.00	0.00	0.00
TRINITY_DN1036435_c0_g1	0.00	0.00	0.00	0.00	0.00	0.00	0.00	0.00	0.00	0.00
TRINITY_DN1036436_c0_g1	0.00	0.00	0.00	0.00	0.00	0.00	0.00	0.00	0.00	0.00
TRINITY_DN1036439_c0_g1	0.00	0.00	0.00	0.00	0.00	0.00	0.00	0.00	0.00	0.00
TRINITY_DN103643_c0_g2	0.00	0.00	0.00	0.00	0.00	0.00	0.00	0.00	0.00	0.00
TRINITY_DN1036440_c0_g1	0.00	0.00	0.00	0.00	0.00	0.00	0.00	0.00	0.00	0.00
TRINITY_DN1036441_c0_g1	14.41	0.00	0.00	0.00	0.00	0.00	0.00	0.00	0.00	0.00
TRINITY_DN1036442_c0_g1	0.00	0.00	7.51	0.00	0.00	0.00	0.00	0.00	0.00	0.00
TRINITY_DN1036446_c0_g1	0.00	0.00	0.00	0.00	0.00	0.00	0.00	0.00	9.22	0.00
TRINITY_DN103644_c1_g1	0.00	0.00	0.00	16.39	0.00	0.00	0.00	0.00	0.00	0.00
TRINITY_DN1036450_c0_g1	0.00	0.00	0.00	0.00	0.00	0.00	0.00	0.00	0.00	0.00
TRINITY_DN1036451_c0_g1	0.00	0.00	0.00	0.00	34.25	0.00	0.00	0.00	0.00	0.00
TRINITY_DN1036452_c0_g1	0.00	0.00	0.00	0.00	0.00	0.00	0.00	0.00	0.00	0.00
TRINITY_DN1036453_c0_g1	0.00	0.00	0.00	0.00	0.00	0.00	0.00	0.00	0.00	0.00
TRINITY_DN1036454_c0_g1	0.00	0.00	18.44	0.00	0.00	0.00	0.00	0.00	0.00	0.00
TRINITY_DN1036455_c0_g1	0.00	0.00	0.00	0.00	0.00	0.00	0.00	0.00	0.00	0.00
TRINITY_DN1036457_c0_g1	0.00	0.00	0.00	0.00	0.00	0.00	27.84	0.00	0.00	0.00
TRINITY_DN1036458_c0_g1	0.00	0.00	0.00	0.00	0.00	0.00	0.00	0.00	0.00	0.00
TRINITY_DN103645_c1_g1	0.00	0.00	0.00	0.00	0.00	0.00	0.00	0.00	0.00	0.00
TRINITY_DN103645_c2_g1	0.00	0.00	0.00	0.00	0.00	0.00	0.00	0.00	0.00	0.00
TRINITY_DN1036462_c0_g1	0.00	0.00	0.00	0.00	0.00	0.00	0.00	0.00	0.00	0.00
TRINITY_DN1036463_c0_g1	0.00	0.00	0.00	0.00	0.00	0.00	0.00	0.00	0.00	0.00
TRINITY_DN1036464_c0_g1	0.00	0.00	0.00	0.00	0.00	0.00	8.46	0.00	0.00	0.00
TRINITY_DN1036465_c0_g1	0.00	0.00	0.00	0.00	0.00	0.00	0.00	0.00	0.00	0.00
TRINITY_DN103646_c0_g1	0.00	0.00	0.00	0.00	0.00	0.00	0.00	0.00	0.00	0.00
TRINITY_DN103646_c0_g2	0.00	0.00	0.00	0.00	0.00	0.00	0.00	0.00	0.00	0.00
TRINITY_DN1036470_c0_g1	0.00	0.00	0.00	0.00	0.00	0.00	0.00	0.00	0.00	0.00
TRINITY_DN1036473_c0_g1	0.00	0.00	0.00	0.00	0.00	0.00	0.00	0.00	0.00	0.00
TRINITY_DN1036476_c0_g1	0.00	0.00	0.00	0.00	0.00	0.00	0.00	0.00	0.00	0.00
TRINITY_DN1036479_c0_g1	0.00	0.00	0.00	0.00	0.00	0.00	0.00	0.00	0.00	0.00
TRINITY_DN103647_c0_g1	0.00	0.00	10.08	0.00	0.00	0.00	0.00	0.00	0.00	0.00
TRINITY_DN1036480_c0_g1	0.00	0.00	0.00	0.00	0.00	0.00	0.00	0.00	0.00	0.00
TRINITY_DN1036481_c0_g1	0.00	0.00	0.00	0.00	0.00	0.00	0.00	0.00	0.00	0.00
TRINITY_DN1036482_c0_g1	0.00	2.98	0.00	0.00	0.00	0.00	0.00	0.00	0.00	0.00
TRINITY_DN1036483_c0_g1	0.00	0.00	0.00	0.00	0.00	0.00	0.00	0.00	0.00	0.00
TRINITY_DN1036487_c0_g1	0.00	0.00	0.00	0.00	0.00	0.00	0.00	0.00	0.00	0.00
TRINITY_DN1036488_c0_g1	0.00	0.00	0.00	0.00	0.00	0.00	0.00	0.00	0.00	0.00
TRINITY_DN1036489_c0_g1	0.00	0.00	0.00	20.43	0.00	0.00	0.00	0.00	12.60	0.00
TRINITY_DN103648_c0_g1	0.00	0.00	0.00	0.00	0.00	0.00	0.00	0.00	0.00	0.00
TRINITY_DN103648_c2_g1	0.00	18.50	0.00	0.00	0.00	0.00	5.63	0.00	0.00	0.00
TRINITY_DN103648_c3_g1	0.00	0.00	0.00	0.00	0.00	0.00	0.00	0.00	0.00	0.00
TRINITY_DN1036492_c0_g1	0.00	0.00	0.00	0.00	0.00	0.00	0.00	0.00	0.00	0.00
TRINITY_DN1036494_c0_g1	0.00	0.00	0.00	0.00	0.00	0.00	0.00	0.00	5.70	0.00
TRINITY_DN1036495_c0_g1	0.00	0.00	0.00	0.00	0.00	0.00	0.00	0.00	0.00	0.00
TRINITY_DN1036497_c0_g1	0.00	0.00	0.00	0.00	0.00	0.00	0.00	0.00	0.00	0.00
TRINITY_DN1036498_c0_g1	0.00	0.00	0.00	0.00	0.00	0.00	0.00	0.00	0.00	0.00
TRINITY_DN103649_c0_g1	0.00	0.00	0.00	0.00	0.00	0.00	0.00	0.00	0.00	0.00
TRINITY_DN103649_c1_g1	0.00	0.00	0.00	10.30	0.00	0.00	0.00	0.00	0.00	0.00
TRINITY_DN10364_c0_g1	9.01	109.70	106.14	33.58	7.73	19.35	21.73	30.21	44.45	3.45
TRINITY_DN1036500_c0_g1	0.00	0.00	0.00	0.00	0.00	0.00	0.00	0.00	0.00	0.00
TRINITY_DN1036503_c0_g1	0.00	0.00	0.00	0.00	0.00	0.00	0.00	0.00	0.00	0.00
TRINITY_DN1036505_c0_g1	0.00	0.00	0.00	0.00	0.00	0.00	0.00	0.00	0.00	0.00
TRINITY_DN1036506_c0_g1	0.00	0.00	0.00	0.00	0.00	0.00	0.00	0.00	0.00	0.00
TRINITY_DN1036507_c0_g1	0.00	0.00	0.00	0.00	0.00	0.00	0.00	0.00	0.00	0.00
TRINITY_DN1036508_c0_g1	0.00	0.00	0.00	0.00	0.00	0.00	0.00	0.00	0.00	0.00
TRINITY_DN1036509_c0_g1	0.00	0.00	0.00	6.57	0.00	0.00	0.00	0.00	0.00	0.00
TRINITY_DN103650_c0_g1	0.00	0.00	5.19	0.00	0.00	0.00	0.00	0.00	0.00	0.00
TRINITY_DN103650_c0_g2	0.00	0.00	0.00	0.00	0.00	0.00	0.00	0.00	0.00	0.00
TRINITY_DN103650_c1_g1	0.00	0.00	0.00	0.00	0.00	0.00	0.00	0.00	0.00	0.00
TRINITY_DN103650_c1_g3	2.45	0.00	0.00	0.00	0.00	0.00	0.00	0.00	0.00	0.00
TRINITY_DN103650_c2_g1	0.00	0.00	0.00	0.00	0.00	0.00	0.00	0.00	0.00	0.00
TRINITY_DN103650_c3_g1	0.00	0.00	0.00	0.00	0.00	0.00	0.00	0.00	0.00	0.00
TRINITY_DN1036511_c0_g1	0.00	0.00	0.00	0.00	0.00	0.00	0.00	0.00	0.00	0.00
TRINITY_DN1036512_c0_g1	0.00	0.00	0.00	0.00	0.00	0.00	0.00	14.45	0.00	0.00
TRINITY_DN1036516_c0_g1	0.00	0.00	0.00	0.00	0.00	0.00	0.00	0.00	0.00	0.00
TRINITY_DN1036517_c0_g1	0.00	0.00	0.00	0.00	0.00	0.00	0.00	0.00	0.00	0.00
TRINITY_DN1036520_c0_g1	0.00	0.00	0.00	0.00	0.00	8.21	0.00	0.00	8.52	0.00
TRINITY_DN1036524_c0_g1	0.00	0.00	0.00	0.00	0.00	0.00	0.00	0.00	0.00	0.00
TRINITY_DN1036526_c0_g1	0.00	0.00	0.00	0.00	0.00	0.00	0.00	0.00	0.00	0.00
TRINITY_DN1036528_c0_g1	0.00	0.00	0.00	0.00	0.00	0.00	0.00	0.00	0.00	0.00
TRINITY_DN1036529_c0_g1	0.00	0.00	0.00	0.00	0.00	0.00	0.00	0.00	0.00	0.00
TRINITY_DN103652_c0_g1	0.00	16.05	0.00	0.00	0.00	0.00	12.83	0.00	0.00	0.00
TRINITY_DN1036530_c0_g1	0.00	0.00	0.00	0.00	0.00	0.00	0.00	0.00	0.00	0.00
TRINITY_DN1036532_c0_g1	0.00	0.00	0.00	0.00	0.00	0.00	0.00	0.00	13.36	0.00
TRINITY_DN1036534_c0_g1	0.00	0.00	0.00	0.00	0.00	0.00	0.00	0.00	0.00	0.00
TRINITY_DN1036538_c0_g1	0.00	0.00	0.00	0.00	0.00	0.00	0.00	0.00	0.00	0.00
TRINITY_DN1036539_c0_g1	0.00	0.00	0.00	0.00	16.18	0.00	0.00	0.00	0.00	0.00
TRINITY_DN103653_c0_g2	0.00	0.00	0.00	0.00	0.00	0.00	0.00	0.00	0.00	0.00
TRINITY_DN1036541_c0_g1	0.00	0.00	0.00	0.00	0.00	0.00	0.00	0.00	0.00	0.00
TRINITY_DN1036543_c0_g1	0.00	0.00	14.64	0.00	0.00	0.00	0.00	0.00	0.00	0.00
TRINITY_DN1036545_c0_g1	0.00	0.00	0.00	0.00	0.00	0.00	0.00	0.00	0.00	0.00
TRINITY_DN1036547_c0_g1	0.00	0.00	0.00	0.00	0.00	0.00	0.00	0.00	0.00	0.00
TRINITY_DN1036549_c0_g1	0.00	0.00	0.00	0.00	0.00	0.00	0.00	0.00	0.00	0.00
TRINITY_DN1036550_c0_g1	0.00	0.00	0.00	0.00	0.00	0.00	0.00	0.00	0.00	0.00
TRINITY_DN1036554_c0_g1	0.00	0.00	0.00	0.00	0.00	0.00	0.00	0.00	0.00	0.00
TRINITY_DN1036555_c0_g1	0.00	0.00	0.00	0.00	0.00	0.00	0.00	0.00	0.00	0.00
TRINITY_DN1036556_c0_g1	0.00	0.00	0.00	0.00	0.00	0.00	0.00	0.00	0.00	0.00
TRINITY_DN1036557_c0_g1	0.00	0.00	0.00	0.00	0.00	0.00	0.00	0.00	0.00	0.00
TRINITY_DN103655_c0_g1	0.00	0.00	0.00	0.00	0.00	0.00	0.00	0.00	7.46	0.00
TRINITY_DN1036560_c0_g1	0.00	0.00	0.00	0.00	0.00	0.00	0.00	0.00	0.00	0.00
TRINITY_DN1036561_c0_g1	0.00	0.00	0.00	0.00	0.00	0.00	0.00	0.00	0.00	0.00
TRINITY_DN1036563_c0_g1	0.00	0.00	0.00	0.00	0.00	0.00	0.00	6.95	0.00	0.00
TRINITY_DN1036565_c0_g1	0.00	0.00	0.00	0.00	0.00	0.00	0.00	0.00	0.00	0.00
TRINITY_DN1036566_c0_g1	0.00	0.00	0.00	0.00	0.00	0.00	0.00	0.00	0.00	0.00
TRINITY_DN1036567_c0_g1	0.00	0.00	0.00	0.00	0.00	0.00	0.00	0.00	0.00	0.00
TRINITY_DN1036568_c0_g1	0.00	0.00	0.00	0.00	0.00	0.00	0.00	0.00	0.00	0.00
TRINITY_DN1036569_c0_g1	0.00	0.00	0.00	0.00	0.00	0.00	0.00	0.00	0.00	0.00
TRINITY_DN103656_c0_g1	0.00	0.00	0.00	0.00	0.00	0.00	0.00	0.00	0.00	0.00
TRINITY_DN103656_c0_g2	0.00	0.00	0.00	0.00	0.00	0.00	0.00	0.00	0.00	0.00
TRINITY_DN103656_c0_g3	0.00	0.00	11.70	0.00	36.94	0.00	0.00	0.00	10.81	0.00
TRINITY_DN103656_c0_g4	28.67	79.00	0.00	13.31	11.13	12.68	0.00	11.28	12.98	0.00
TRINITY_DN103656_c1_g1	45.37	69.91	137.66	24.67	35.11	26.81	15.18	23.81	0.00	0.00
TRINITY_DN1036570_c0_g1	8.31	0.00	0.00	0.00	0.00	0.00	0.00	0.00	0.00	0.00
TRINITY_DN1036572_c0_g1	0.00	0.00	0.00	0.00	0.00	0.00	0.00	0.00	0.00	0.00
TRINITY_DN1036574_c0_g1	0.00	0.00	8.98	0.00	0.00	0.00	0.00	0.00	0.00	0.00
TRINITY_DN1036575_c0_g1	0.00	0.00	0.00	0.00	0.00	0.00	0.00	0.00	0.00	0.00
TRINITY_DN1036576_c0_g1	0.00	0.00	0.00	0.00	0.00	0.00	11.93	0.00	0.00	0.00
TRINITY_DN1036578_c0_g1	0.00	0.00	0.00	0.00	0.00	0.00	0.00	0.00	0.00	0.00
TRINITY_DN103657_c0_g1	0.00	0.00	0.00	0.00	0.00	0.00	0.00	0.00	0.00	0.00
TRINITY_DN103657_c10_g1	0.00	0.00	0.00	0.00	0.00	0.00	0.00	0.00	0.00	0.00
TRINITY_DN103657_c11_g1	0.00	0.00	0.00	0.00	0.00	0.00	0.00	0.00	0.00	0.00
TRINITY_DN103657_c4_g1	0.00	0.00	22.19	0.00	0.00	0.00	0.00	0.00	0.00	0.00
TRINITY_DN103657_c5_g1	0.00	0.00	22.38	21.14	0.00	0.00	0.00	0.00	0.00	0.00
TRINITY_DN103657_c6_g1	2.91	0.00	2.92	0.00	0.00	0.00	0.00	0.00	0.00	0.00
TRINITY_DN103657_c7_g1	0.00	0.00	3.16	0.00	0.00	2.85	3.32	2.46	2.97	0.00
TRINITY_DN103657_c9_g1	0.00	0.00	0.00	0.00	0.00	0.00	0.00	0.00	0.00	0.00
TRINITY_DN1036581_c0_g1	0.00	0.00	0.00	0.00	0.00	0.00	0.00	0.00	0.00	0.00
TRINITY_DN1036582_c0_g1	0.00	0.00	0.00	0.00	0.00	0.00	0.00	0.00	0.00	0.00
TRINITY_DN1036585_c0_g1	0.00	0.00	0.00	0.00	0.00	0.00	0.00	0.00	0.00	0.00
TRINITY_DN1036586_c0_g1	0.00	0.00	0.00	0.00	0.00	0.00	0.00	0.00	0.00	0.00
TRINITY_DN1036588_c0_g1	0.00	0.00	0.00	0.00	0.00	0.00	0.00	0.00	0.00	0.00
TRINITY_DN1036589_c0_g1	0.00	0.00	25.73	0.00	0.00	0.00	0.00	0.00	0.00	0.00
TRINITY_DN103658_c0_g1	0.00	0.00	0.00	0.00	0.00	0.00	0.00	0.00	0.00	0.00
TRINITY_DN103658_c1_g1	0.00	0.00	0.00	0.00	0.00	0.00	0.00	10.36	0.00	0.00
TRINITY_DN103658_c1_g2	0.00	0.00	0.00	0.00	0.00	0.00	0.00	0.00	0.00	0.00
TRINITY_DN1036590_c0_g1	0.00	0.00	0.00	0.00	0.00	0.00	0.00	0.00	0.00	0.00
TRINITY_DN1036591_c0_g1	0.00	0.00	0.00	0.00	0.00	0.00	0.00	0.00	0.00	0.00
TRINITY_DN1036592_c0_g1	0.00	0.00	0.00	0.00	0.00	0.00	0.00	0.00	0.00	0.00
TRINITY_DN1036593_c0_g1	0.00	0.00	0.00	0.00	0.00	0.00	0.00	0.00	0.00	0.00
TRINITY_DN1036598_c0_g1	0.00	0.00	0.00	0.00	0.00	0.00	0.00	0.00	0.00	0.00
TRINITY_DN1036599_c0_g1	0.00	0.00	0.00	0.00	0.00	0.00	0.00	0.00	0.00	0.00
TRINITY_DN103659_c1_g1	0.00	0.00	0.00	0.00	0.00	0.00	0.00	0.00	24.32	0.00
TRINITY_DN10365_c0_g1	21.56	47.07	20.99	4.14	0.00	0.00	0.00	0.00	10.74	0.00
TRINITY_DN10365_c0_g2	5.50	15.24	14.88	7.10	3.68	0.00	14.19	7.17	5.98	4.14
TRINITY_DN1036602_c0_g1	0.00	0.00	0.00	0.00	0.00	0.00	0.00	0.00	0.00	0.00
TRINITY_DN1036604_c0_g1	0.00	0.00	0.00	0.00	0.00	0.00	0.00	0.00	0.00	0.00
TRINITY_DN1036609_c0_g1	0.00	0.00	0.00	0.00	0.00	0.00	0.00	0.00	0.00	0.00
TRINITY_DN103660_c0_g1	0.00	0.00	33.63	0.00	0.00	0.00	0.00	0.00	15.65	0.00
TRINITY_DN1036611_c0_g1	0.00	0.00	0.00	0.00	0.00	0.00	0.00	0.00	0.00	0.00
TRINITY_DN1036612_c0_g1	0.00	0.00	0.00	0.00	0.00	0.00	0.00	0.00	8.52	0.00
TRINITY_DN1036613_c0_g1	0.00	0.00	0.00	0.00	0.00	0.00	0.00	0.00	0.00	0.00
TRINITY_DN1036616_c0_g1	0.00	0.00	0.00	0.00	0.00	0.00	0.00	0.00	0.00	0.00
TRINITY_DN1036617_c0_g1	0.00	0.00	0.00	0.00	0.00	0.00	0.00	0.00	0.00	0.00
TRINITY_DN1036618_c0_g1	0.00	33.35	0.00	0.00	0.00	0.00	0.00	0.00	0.00	0.00
TRINITY_DN103661_c0_g1	0.00	0.00	0.00	0.00	0.00	0.00	0.00	0.00	0.00	0.00
TRINITY_DN103661_c0_g5	0.00	17.40	2.17	0.00	0.00	0.00	0.00	1.69	2.59	0.00
TRINITY_DN103661_c0_g6	0.00	0.00	0.00	0.00	0.00	0.00	0.00	0.00	0.00	0.00
TRINITY_DN103661_c0_g7	0.00	0.00	0.00	0.00	0.00	0.00	0.00	0.00	0.00	0.00
TRINITY_DN103661_c3_g1	0.00	0.00	0.00	0.00	0.00	0.00	0.00	0.00	0.00	0.00
TRINITY_DN1036620_c0_g1	0.00	0.00	0.00	0.00	0.00	0.00	0.00	0.00	0.00	0.00
TRINITY_DN1036623_c0_g1	0.00	0.00	0.00	0.00	0.00	0.00	0.00	0.00	0.00	0.00
TRINITY_DN1036624_c0_g1	0.00	0.00	0.00	0.00	0.00	0.00	0.00	0.00	0.00	0.00
TRINITY_DN1036625_c0_g1	0.00	0.00	0.00	0.00	0.00	0.00	0.00	0.00	0.00	0.00
TRINITY_DN1036628_c0_g1	0.00	0.00	6.90	0.00	0.00	0.00	0.00	0.00	0.00	0.00
TRINITY_DN103662_c0_g1	0.00	0.00	0.00	0.00	0.00	25.16	0.00	0.00	0.00	0.00
TRINITY_DN103662_c1_g1	0.00	0.00	0.00	0.00	0.00	0.00	0.00	0.00	0.00	0.00
TRINITY_DN1036630_c0_g1	0.00	0.00	15.78	0.00	0.00	0.00	0.00	0.00	0.00	0.00
TRINITY_DN1036631_c0_g1	0.00	0.00	0.00	0.00	0.00	0.00	0.00	0.00	0.00	0.00
TRINITY_DN1036633_c0_g1	0.00	0.00	0.00	0.00	0.00	0.00	0.00	0.00	0.00	0.00
TRINITY_DN1036635_c0_g1	0.00	0.00	0.00	0.00	0.00	0.00	0.00	0.00	0.00	0.00
TRINITY_DN1036637_c0_g1	0.00	0.00	0.00	0.00	0.00	0.00	0.00	0.00	0.00	0.00
TRINITY_DN1036638_c0_g1	17.35	0.00	0.00	0.00	0.00	0.00	0.00	0.00	0.00	0.00
TRINITY_DN103663_c0_g1	0.00	0.00	0.00	0.00	0.00	0.00	0.00	0.00	0.00	0.00
TRINITY_DN103663_c1_g1	0.00	0.00	0.00	0.00	0.00	0.00	0.00	0.00	0.00	0.00
TRINITY_DN103663_c3_g1	0.00	0.00	0.00	0.00	0.00	0.00	0.00	0.00	0.00	0.00
TRINITY_DN1036640_c0_g1	0.00	0.00	0.00	0.00	0.00	0.00	0.00	0.00	0.00	0.00
TRINITY_DN1036641_c0_g1	0.00	0.00	0.00	0.00	0.00	0.00	0.00	0.00	0.00	0.00
TRINITY_DN1036643_c0_g1	0.00	0.00	0.00	0.00	0.00	0.00	0.00	0.00	0.00	0.00
TRINITY_DN1036646_c0_g1	0.00	0.00	0.00	58.43	0.00	0.00	0.00	0.00	0.00	0.00
TRINITY_DN1036647_c0_g1	0.00	0.00	0.00	0.00	0.00	0.00	0.00	0.00	0.00	0.00
TRINITY_DN1036647_c1_g1	0.00	0.00	0.00	0.00	0.00	0.00	0.00	0.00	0.00	0.00
TRINITY_DN1036648_c0_g1	0.00	0.00	0.00	0.00	0.00	0.00	0.00	0.00	0.00	0.00
TRINITY_DN1036649_c0_g1	0.00	0.00	0.00	0.00	0.00	0.00	0.00	0.00	6.79	0.00
TRINITY_DN103664_c0_g1	0.00	0.00	0.00	0.00	0.00	0.00	0.00	0.00	10.29	0.00
TRINITY_DN1036651_c0_g1	0.00	12.68	0.00	0.00	0.00	0.00	0.00	0.00	0.00	0.00
TRINITY_DN1036652_c0_g1	0.00	0.00	0.00	0.00	0.00	0.00	0.00	0.00	0.00	0.00
TRINITY_DN1036653_c0_g1	0.00	0.00	0.00	0.00	0.00	0.00	11.46	0.00	0.00	0.00
TRINITY_DN1036654_c0_g1	0.00	0.00	0.00	0.00	0.00	0.00	0.00	0.00	0.00	0.00
TRINITY_DN1036655_c0_g1	0.00	0.00	0.00	0.00	0.00	0.00	0.00	0.00	0.00	0.00
TRINITY_DN1036656_c0_g1	0.00	0.00	0.00	0.00	0.00	0.00	0.00	0.00	0.00	0.00
TRINITY_DN1036660_c0_g1	0.00	0.00	0.00	0.00	0.00	0.00	0.00	0.00	0.00	0.00
TRINITY_DN1036661_c0_g1	0.00	0.00	0.00	0.00	0.00	0.00	0.00	0.00	0.00	0.00
TRINITY_DN1036663_c0_g1	0.00	0.00	0.00	0.00	0.00	0.00	0.00	0.00	0.00	0.00
TRINITY_DN1036664_c0_g1	0.00	0.00	0.00	0.00	0.00	0.00	0.00	16.95	0.00	0.00
TRINITY_DN1036666_c0_g1	0.00	0.00	0.00	0.00	0.00	0.00	0.00	0.00	0.00	0.00
TRINITY_DN1036667_c0_g1	0.00	0.00	0.00	0.00	0.00	0.00	0.00	0.00	0.00	0.00
TRINITY_DN1036668_c0_g1	0.00	0.00	0.00	0.00	0.00	0.00	0.00	0.00	0.00	0.00
TRINITY_DN103666_c0_g1	0.00	0.00	0.00	4.16	0.00	0.00	0.00	0.00	0.00	0.00
TRINITY_DN103666_c0_g2	0.00	0.00	20.98	0.00	0.00	0.00	0.00	0.00	0.00	0.00
TRINITY_DN103666_c1_g1	0.00	0.00	0.00	0.00	0.00	0.00	0.00	0.00	0.00	0.00
TRINITY_DN103666_c2_g1	0.00	0.00	0.00	0.00	0.00	0.00	0.00	0.00	0.00	0.00
TRINITY_DN103666_c3_g1	0.00	0.00	0.00	0.00	0.00	0.00	0.00	0.00	0.00	0.00
TRINITY_DN1036673_c0_g1	0.00	0.00	0.00	48.34	0.00	0.00	0.00	0.00	0.00	0.00
TRINITY_DN1036674_c0_g1	0.00	0.00	0.00	0.00	0.00	0.00	0.00	0.00	0.00	0.00
TRINITY_DN1036678_c0_g1	0.00	0.00	0.00	0.00	0.00	0.00	0.00	0.00	0.00	0.00
TRINITY_DN103667_c1_g1	0.00	0.00	0.00	0.00	0.00	0.00	0.00	0.00	0.00	0.00
TRINITY_DN103667_c2_g1	0.00	0.00	0.00	0.00	0.00	0.00	0.00	0.00	0.00	0.00
TRINITY_DN1036680_c0_g1	0.00	0.00	0.00	0.00	0.00	0.00	0.00	0.00	0.00	0.00
TRINITY_DN1036683_c0_g1	0.00	0.00	0.00	0.00	0.00	0.00	0.00	10.59	0.00	0.00
TRINITY_DN1036687_c0_g1	0.00	0.00	0.00	0.00	0.00	0.00	0.00	0.00	0.00	0.00
TRINITY_DN1036689_c0_g1	0.00	22.40	0.00	0.00	0.00	0.00	0.00	0.00	0.00	0.00
TRINITY_DN103668_c0_g1	0.00	0.00	0.00	0.00	0.00	0.00	0.00	0.00	0.00	0.00
TRINITY_DN103668_c1_g2	0.00	0.00	0.00	0.00	0.00	0.00	0.00	0.00	0.00	0.00
TRINITY_DN103668_c1_g5	0.00	0.00	0.00	0.00	0.00	0.00	0.00	0.00	0.00	0.00
TRINITY_DN103668_c1_g6	0.00	0.00	0.00	3.91	0.00	0.00	0.00	0.00	0.00	0.00
TRINITY_DN1036691_c0_g1	0.00	0.00	0.00	0.00	0.00	0.00	0.00	0.00	0.00	0.00
TRINITY_DN1036695_c0_g1	0.00	0.00	0.00	0.00	0.00	0.00	0.00	0.00	0.00	0.00
TRINITY_DN1036696_c1_g1	0.00	0.00	0.00	0.00	0.00	0.00	0.00	0.00	0.00	0.00
TRINITY_DN1036698_c0_g1	0.00	0.00	0.00	0.00	0.00	0.00	0.00	0.00	0.00	0.00
TRINITY_DN103669_c0_g1	0.00	0.00	16.09	0.00	0.00	0.00	0.00	0.00	16.82	0.00
TRINITY_DN10366_c0_g1	0.00	4.45	0.00	0.00	0.00	0.00	0.00	0.00	0.00	0.00
TRINITY_DN10366_c5_g1	0.00	0.00	0.00	0.00	0.00	0.00	0.00	0.00	0.00	0.00
TRINITY_DN1036701_c0_g1	0.00	0.00	0.00	0.00	0.00	0.00	0.00	0.00	0.00	0.00
TRINITY_DN1036703_c0_g1	0.00	0.00	0.00	0.00	0.00	0.00	0.00	0.00	69.31	0.00
TRINITY_DN1036704_c0_g1	0.00	0.00	0.00	0.00	0.00	0.00	0.00	0.00	0.00	0.00
TRINITY_DN1036705_c0_g1	0.00	0.00	0.00	0.00	0.00	0.00	0.00	0.00	0.00	0.00
TRINITY_DN1036706_c0_g1	0.00	0.00	0.00	0.00	0.00	0.00	0.00	0.00	0.00	0.00
TRINITY_DN1036708_c0_g1	0.00	0.00	0.00	0.00	0.00	0.00	0.00	0.00	0.00	0.00
TRINITY_DN1036709_c0_g1	0.00	0.00	0.00	0.00	0.00	0.00	0.00	0.00	0.00	0.00
TRINITY_DN103670_c0_g1	0.00	0.00	0.00	0.00	0.00	0.00	0.00	0.00	0.00	0.00
TRINITY_DN103670_c1_g1	0.00	0.00	0.00	0.00	0.00	0.00	0.00	0.00	0.00	0.00
TRINITY_DN103670_c2_g2	0.00	0.00	0.00	0.00	0.00	0.00	0.00	0.00	0.00	0.00
TRINITY_DN103670_c2_g4	0.00	0.00	0.00	0.00	0.00	0.00	0.00	0.00	0.00	0.00
TRINITY_DN1036710_c0_g1	0.00	0.00	0.00	0.00	0.00	0.00	0.00	0.00	0.00	0.00
TRINITY_DN1036715_c0_g1	0.00	0.00	0.00	0.00	0.00	0.00	0.00	0.00	7.19	0.00
TRINITY_DN1036717_c0_g1	0.00	0.00	0.00	0.00	0.00	0.00	0.00	0.00	0.00	0.00
TRINITY_DN1036719_c0_g1	0.00	0.00	0.00	0.00	0.00	0.00	0.00	0.00	0.00	0.00
TRINITY_DN103671_c0_g1	0.00	0.00	0.00	0.00	0.00	0.00	0.00	0.00	0.00	0.00
TRINITY_DN103671_c0_g2	0.00	0.00	0.00	0.00	0.00	0.00	0.00	0.00	0.00	0.00
TRINITY_DN103671_c1_g1	0.00	0.00	0.00	0.00	0.00	0.00	0.00	0.00	0.00	0.00
TRINITY_DN103671_c1_g2	0.00	0.00	0.00	0.00	0.00	0.00	0.00	0.00	0.00	0.00
TRINITY_DN1036720_c0_g1	0.00	0.00	0.00	0.00	0.00	0.00	0.00	0.00	0.00	0.00
TRINITY_DN1036721_c0_g1	0.00	0.00	0.00	25.96	0.00	0.00	0.00	0.00	0.00	0.00
TRINITY_DN1036722_c0_g1	0.00	0.00	0.00	0.00	0.00	0.00	0.00	0.00	0.00	0.00
TRINITY_DN1036725_c0_g1	0.00	0.00	0.00	0.00	0.00	0.00	0.00	0.00	0.00	0.00
TRINITY_DN1036726_c0_g1	0.00	0.00	13.36	0.00	0.00	0.00	0.00	0.00	0.00	0.00
TRINITY_DN1036727_c0_g1	0.00	0.00	0.00	0.00	0.00	0.00	0.00	0.00	0.00	0.00
TRINITY_DN1036728_c0_g1	0.00	0.00	0.00	0.00	0.00	0.00	0.00	0.00	0.00	0.00
TRINITY_DN1036729_c0_g1	0.00	6.41	5.70	0.00	0.00	0.00	0.00	0.00	0.00	0.00
TRINITY_DN103672_c0_g3	0.00	0.00	0.00	0.00	0.00	0.00	0.00	0.00	0.00	0.00
TRINITY_DN103672_c0_g4	0.00	0.00	0.00	0.00	0.00	0.00	0.00	0.00	0.00	0.00
TRINITY_DN103672_c0_g5	0.00	0.00	0.00	0.00	0.00	0.00	0.00	0.00	0.00	0.00
TRINITY_DN1036730_c0_g1	0.00	0.00	0.00	0.00	0.00	0.00	0.00	0.00	0.00	0.00
TRINITY_DN1036732_c0_g1	0.00	0.00	0.00	0.00	0.00	0.00	0.00	5.36	0.00	0.00
TRINITY_DN1036733_c0_g1	0.00	0.00	0.00	0.00	0.00	0.00	0.00	0.00	0.00	0.00
TRINITY_DN1036734_c0_g1	0.00	0.00	0.00	0.00	0.00	0.00	0.00	0.00	0.00	0.00
TRINITY_DN1036736_c0_g1	0.00	0.00	0.00	0.00	0.00	0.00	25.91	0.00	0.00	0.00
TRINITY_DN1036739_c0_g1	0.00	0.00	0.00	0.00	0.00	0.00	0.00	0.00	0.00	0.00
TRINITY_DN103673_c0_g1	0.00	0.00	0.00	0.00	0.00	0.00	0.00	0.00	0.00	0.00
TRINITY_DN103673_c1_g1	0.00	0.00	0.00	0.00	0.00	0.00	0.00	0.00	0.00	0.00
TRINITY_DN1036740_c0_g1	0.00	0.00	0.00	0.00	0.00	0.00	0.00	0.00	0.00	0.00
TRINITY_DN1036742_c0_g1	0.00	0.00	0.00	0.00	0.00	0.00	0.00	0.00	0.00	0.00
TRINITY_DN1036743_c0_g1	0.00	0.00	0.00	0.00	0.00	0.00	0.00	0.00	0.00	0.00
TRINITY_DN1036744_c0_g1	0.00	0.00	0.00	0.00	0.00	0.00	0.00	0.00	0.00	0.00
TRINITY_DN1036745_c0_g1	0.00	0.00	0.00	0.00	0.00	0.00	0.00	0.00	0.00	0.00
TRINITY_DN1036747_c0_g1	0.00	0.00	0.00	0.00	0.00	0.00	0.00	0.00	0.00	0.00
TRINITY_DN1036748_c0_g1	0.00	0.00	0.00	9.91	0.00	0.00	0.00	0.00	0.00	0.00
TRINITY_DN103674_c0_g1	0.00	0.00	0.00	0.00	0.00	0.00	0.00	0.00	0.00	0.00
TRINITY_DN103674_c1_g1	0.00	0.00	0.00	0.00	0.00	0.00	0.00	0.00	0.00	0.00
TRINITY_DN103674_c2_g1	0.00	0.00	0.00	0.00	0.00	0.00	0.00	0.00	0.00	0.00
TRINITY_DN103674_c3_g1	0.00	0.00	0.00	0.00	0.00	0.00	0.00	0.00	0.00	0.00
TRINITY_DN1036750_c0_g1	0.00	0.00	0.00	0.00	0.00	0.00	0.00	0.00	0.00	0.00
TRINITY_DN1036751_c0_g1	0.00	0.00	0.00	0.00	0.00	0.00	10.30	0.00	0.00	0.00
TRINITY_DN1036753_c0_g1	0.00	0.00	0.00	0.00	0.00	0.00	0.00	0.00	0.00	0.00
TRINITY_DN1036755_c0_g1	0.00	19.35	5.74	0.00	0.00	0.00	0.00	0.00	0.00	0.00
TRINITY_DN1036756_c0_g1	0.00	0.00	0.00	0.00	0.00	0.00	0.00	0.00	0.00	0.00
TRINITY_DN1036758_c0_g1	0.00	0.00	0.00	0.00	0.00	0.00	0.00	0.00	0.00	0.00
TRINITY_DN1036759_c0_g1	0.00	0.00	0.00	0.00	0.00	0.00	0.00	0.00	0.00	0.00
TRINITY_DN103675_c0_g1	0.00	0.00	0.00	0.00	0.00	0.00	0.00	0.00	0.00	0.43
TRINITY_DN103675_c0_g2	0.00	0.00	0.00	0.00	0.00	0.00	0.00	0.00	0.00	0.00
TRINITY_DN103675_c0_g3	1.62	26.07	3.24	4.58	0.00	7.37	3.48	0.00	4.61	0.00
TRINITY_DN103675_c0_g4	0.00	15.97	0.00	0.00	0.00	0.00	0.00	0.00	0.00	0.00
TRINITY_DN1036761_c0_g1	0.00	0.00	0.00	0.00	0.00	0.00	0.00	0.00	0.00	0.00
TRINITY_DN1036762_c0_g1	0.00	0.00	0.00	0.00	0.00	0.00	0.00	0.00	0.00	0.00
TRINITY_DN1036764_c0_g1	0.00	0.00	0.00	0.00	0.00	0.00	0.00	0.00	0.00	0.00
TRINITY_DN1036765_c0_g1	0.00	0.00	0.00	0.00	0.00	0.00	0.00	0.00	0.00	0.00
TRINITY_DN1036768_c0_g1	0.00	8.27	7.38	0.00	0.00	0.00	0.00	0.00	0.00	0.00
TRINITY_DN103676_c0_g1	0.00	9.42	0.00	0.00	0.00	0.00	0.00	0.00	0.00	0.00
TRINITY_DN103676_c0_g2	0.00	15.12	20.22	0.00	6.33	0.00	0.00	64.05	18.77	0.00
TRINITY_DN1036771_c0_g1	0.00	0.00	0.00	0.00	0.00	0.00	0.00	0.00	0.00	0.00
TRINITY_DN1036772_c0_g1	0.00	0.00	0.00	0.00	0.00	0.00	0.00	0.00	0.00	0.00
TRINITY_DN1036773_c0_g1	0.00	0.00	0.00	0.00	0.00	0.00	0.00	0.00	0.00	0.00
TRINITY_DN1036774_c0_g1	0.00	0.00	0.00	0.00	0.00	0.00	0.00	0.00	0.00	0.00
TRINITY_DN1036776_c0_g1	0.00	0.00	0.00	0.00	0.00	0.00	0.00	0.00	0.00	0.00
TRINITY_DN1036777_c0_g1	0.00	0.00	0.00	0.00	0.00	0.00	0.00	0.00	0.00	0.00
TRINITY_DN1036779_c0_g1	0.00	0.00	0.00	0.00	0.00	0.00	0.00	0.00	0.00	0.00
TRINITY_DN103677_c0_g1	0.00	0.00	0.00	0.00	0.00	0.00	0.00	0.00	0.00	0.00
TRINITY_DN1036780_c0_g1	0.00	0.00	0.00	0.00	0.00	0.00	0.00	0.00	0.00	0.00
TRINITY_DN1036781_c0_g1	0.00	144.26	92.06	96.58	14.76	8.21	18.72	29.35	76.69	0.00
TRINITY_DN1036782_c0_g1	0.00	0.00	0.00	13.09	0.00	0.00	0.00	0.00	0.00	0.00
TRINITY_DN1036784_c0_g1	0.00	0.00	0.00	0.00	0.00	0.00	0.00	0.00	0.00	0.00
TRINITY_DN1036785_c0_g1	0.00	0.00	0.00	0.00	0.00	0.00	0.00	0.00	0.00	0.00
TRINITY_DN1036788_c0_g1	0.00	0.00	0.00	0.00	0.00	0.00	0.00	0.00	0.00	0.00
TRINITY_DN1036789_c0_g1	0.00	23.55	0.00	0.00	0.00	0.00	0.00	0.00	0.00	0.00
TRINITY_DN103678_c0_g1	0.00	0.00	0.00	0.00	1.89	0.00	0.00	0.00	0.00	0.00
TRINITY_DN103678_c0_g3	0.00	0.00	0.00	0.00	0.00	0.00	0.00	0.00	0.00	0.00
TRINITY_DN103678_c0_g4	0.00	2.58	7.82	3.15	0.00	0.00	0.00	0.00	3.19	0.00
TRINITY_DN1036791_c0_g1	0.00	0.00	0.00	0.00	0.00	0.00	0.00	0.00	0.00	0.00
TRINITY_DN1036792_c0_g1	0.00	0.00	0.00	0.00	0.00	0.00	0.00	0.00	0.00	0.00
TRINITY_DN1036794_c0_g1	0.00	0.00	0.00	0.00	0.00	0.00	0.00	0.00	0.00	0.00
TRINITY_DN1036795_c0_g1	0.00	0.00	0.00	0.00	0.00	0.00	0.00	0.00	0.00	0.00
TRINITY_DN1036796_c0_g1	0.00	0.00	0.00	0.00	0.00	0.00	0.00	0.00	0.00	0.00
TRINITY_DN1036798_c0_g1	0.00	0.00	0.00	0.00	0.00	0.00	0.00	0.00	0.00	0.00
TRINITY_DN103679_c0_g1	0.00	0.00	0.00	6.17	0.00	0.00	0.00	0.00	0.00	0.00
TRINITY_DN10367_c0_g1	0.00	3.59	21.26	0.00	0.00	0.00	0.00	0.00	3.58	0.00
TRINITY_DN10367_c0_g2	0.00	0.00	0.00	0.00	2.59	0.00	3.39	2.32	4.75	0.00
TRINITY_DN10367_c0_g3	0.00	22.40	0.00	9.53	8.00	0.00	0.00	0.00	0.00	0.00
TRINITY_DN10367_c1_g1	0.00	0.00	0.00	0.00	0.00	0.00	0.00	0.00	0.00	0.00
TRINITY_DN10367_c1_g2	0.00	0.00	0.00	0.00	0.00	0.00	0.00	0.00	0.00	0.00
TRINITY_DN10367_c2_g1	0.00	0.00	0.00	0.00	0.00	0.00	0.00	0.00	0.00	0.00
TRINITY_DN10367_c2_g2	0.00	0.00	0.00	0.00	0.00	0.00	0.00	0.00	0.00	0.00
TRINITY_DN1036801_c0_g1	0.00	0.00	0.00	0.00	0.00	0.00	0.00	0.00	0.00	0.00
TRINITY_DN1036802_c0_g1	0.00	0.00	0.00	0.00	0.00	0.00	0.00	0.00	0.00	0.00
TRINITY_DN1036804_c0_g1	0.00	0.00	0.00	0.00	0.00	0.00	0.00	0.00	10.06	0.00
TRINITY_DN1036805_c0_g1	0.00	0.00	0.00	0.00	0.00	0.00	0.00	0.00	0.00	0.00
TRINITY_DN1036807_c0_g1	0.00	0.00	0.00	0.00	0.00	0.00	0.00	0.00	0.00	0.00
TRINITY_DN1036809_c0_g1	0.00	0.00	0.00	0.00	0.00	0.00	17.85	0.00	0.00	0.00
TRINITY_DN103680_c0_g2	0.00	30.64	0.00	0.00	0.00	0.00	0.00	0.00	0.00	0.00
TRINITY_DN103680_c0_g3	0.00	0.00	0.00	0.00	0.00	0.00	0.00	0.00	0.00	0.00
TRINITY_DN103680_c1_g1	0.00	0.00	0.00	0.00	0.00	0.00	0.00	0.00	0.00	0.00
TRINITY_DN1036812_c0_g1	0.00	0.00	0.00	0.00	0.00	0.00	0.00	0.00	0.00	0.00
TRINITY_DN1036813_c0_g1	0.00	20.97	0.00	0.00	0.00	0.00	0.00	0.00	0.00	0.00
TRINITY_DN1036814_c0_g1	0.00	0.00	0.00	0.00	0.00	0.00	0.00	0.00	0.00	0.00
TRINITY_DN1036816_c0_g1	0.00	0.00	0.00	0.00	0.00	0.00	0.00	0.00	20.30	0.00
TRINITY_DN103681_c0_g1	0.00	0.00	13.59	0.00	0.00	0.00	0.00	0.00	7.19	0.00
TRINITY_DN103681_c1_g1	0.00	0.00	0.00	0.00	0.00	0.00	0.00	0.00	0.00	0.00
TRINITY_DN103681_c1_g2	0.00	0.00	0.00	0.00	0.00	0.00	0.00	0.00	0.00	0.00
TRINITY_DN103681_c1_g3	0.00	0.00	58.25	0.00	0.00	0.00	0.00	0.00	0.00	0.00
TRINITY_DN103681_c2_g1	0.00	0.00	0.00	8.67	0.00	0.00	0.00	0.00	0.00	0.00
TRINITY_DN103681_c3_g1	0.00	0.00	0.00	0.00	0.00	0.00	0.00	0.00	0.00	0.00
TRINITY_DN103681_c4_g1	0.00	0.00	0.00	0.00	0.00	0.00	0.00	0.00	0.00	0.00
TRINITY_DN1036820_c0_g1	0.00	0.00	0.00	0.00	0.00	0.00	0.00	0.00	0.00	0.00
TRINITY_DN1036821_c0_g1	0.00	0.00	0.00	0.00	0.00	0.00	0.00	0.00	0.00	0.00
TRINITY_DN1036822_c0_g1	0.00	8.37	0.00	0.00	0.00	0.00	0.00	0.00	0.00	0.00
TRINITY_DN1036823_c0_g1	0.00	0.00	0.00	0.00	0.00	0.00	0.00	0.00	0.00	0.00
TRINITY_DN1036824_c0_g1	0.00	0.00	0.00	0.00	0.00	0.00	0.00	0.00	0.00	0.00
TRINITY_DN1036825_c0_g1	0.00	0.00	0.00	0.00	0.00	0.00	0.00	0.00	0.00	0.00
TRINITY_DN1036826_c0_g1	0.00	0.00	0.00	0.00	0.00	0.00	0.00	0.00	0.00	0.00
TRINITY_DN1036827_c0_g1	0.00	0.00	0.00	0.00	0.00	0.00	0.00	0.00	0.00	0.00
TRINITY_DN1036828_c0_g1	0.00	0.00	0.00	0.00	0.00	0.00	0.00	0.00	0.00	0.00
TRINITY_DN1036829_c0_g1	0.00	0.00	0.00	0.00	0.00	0.00	0.00	0.00	0.00	0.00
TRINITY_DN103682_c0_g1	0.00	27.88	0.00	0.00	0.00	0.00	0.00	0.00	0.00	0.00
TRINITY_DN1036832_c0_g1	0.00	0.00	0.00	4.10	0.00	0.00	8.93	0.00	0.00	0.00
TRINITY_DN1036834_c0_g1	0.00	0.00	0.00	49.53	0.00	0.00	0.00	0.00	0.00	0.00
TRINITY_DN1036835_c0_g1	0.00	0.00	0.00	0.00	0.00	0.00	0.00	0.00	0.00	0.00
TRINITY_DN1036836_c0_g1	0.00	0.00	0.00	0.00	0.00	0.00	0.00	0.00	14.95	0.00
TRINITY_DN1036837_c0_g1	0.00	0.00	0.00	0.00	0.00	0.00	0.00	7.53	0.00	0.00
TRINITY_DN1036838_c0_g1	0.00	0.00	0.00	0.00	0.00	0.00	0.00	0.00	0.00	0.00
TRINITY_DN1036839_c0_g1	0.00	0.00	0.00	0.00	0.00	20.10	0.00	0.00	0.00	0.00
TRINITY_DN103683_c0_g1	0.00	0.00	0.00	0.00	0.00	0.00	0.00	0.00	0.00	0.00
TRINITY_DN103683_c0_g2	0.00	0.00	0.00	0.00	0.00	0.00	0.00	0.00	0.00	0.00
TRINITY_DN1036841_c0_g1	0.00	0.00	0.00	0.00	0.00	0.00	0.00	0.00	0.00	0.00
TRINITY_DN1036842_c0_g1	0.00	0.00	0.00	0.00	0.00	0.00	0.00	0.00	0.00	0.00
TRINITY_DN1036843_c0_g1	60.73	57.88	206.97	74.11	69.10	122.96	78.93	61.75	111.71	38.48
TRINITY_DN1036844_c0_g1	0.00	0.00	3.14	0.00	0.00	0.00	0.00	0.00	0.00	0.00
TRINITY_DN1036845_c0_g1	0.00	0.00	0.00	0.00	0.00	0.00	0.00	0.00	0.00	0.00
TRINITY_DN1036848_c0_g1	0.00	17.58	0.00	0.00	0.00	0.00	0.00	0.00	0.00	0.00
TRINITY_DN1036849_c0_g1	0.00	0.00	6.15	0.00	0.00	0.00	0.00	0.00	0.00	0.00
TRINITY_DN1036851_c0_g1	0.00	0.00	0.00	0.00	0.00	0.00	0.00	0.00	14.86	0.00
TRINITY_DN1036853_c0_g1	0.00	0.00	0.00	0.00	0.00	0.00	0.00	0.00	0.00	0.00
TRINITY_DN1036854_c0_g1	0.00	7.59	6.76	0.00	0.00	0.00	0.00	5.36	0.00	0.00
TRINITY_DN1036856_c0_g1	0.00	0.00	0.00	0.00	0.00	0.00	0.00	0.00	0.00	0.00
TRINITY_DN1036859_c0_g1	0.00	0.00	0.00	0.00	0.00	0.00	0.00	0.00	0.00	0.00
TRINITY_DN103685_c0_g1	0.00	0.00	0.00	0.00	0.00	0.00	0.00	0.00	0.00	0.00
TRINITY_DN103685_c0_g2	0.00	12.40	11.09	0.00	0.00	0.00	0.00	0.00	0.00	0.00
TRINITY_DN1036860_c0_g1	0.00	0.00	0.00	0.00	0.00	0.00	0.00	0.00	0.00	0.00
TRINITY_DN1036861_c0_g1	0.00	0.00	0.00	0.00	0.00	0.00	0.00	0.00	0.00	0.00
TRINITY_DN1036862_c0_g1	0.00	0.00	0.00	28.78	0.00	0.00	0.00	0.00	0.00	0.00
TRINITY_DN1036864_c0_g1	0.00	0.00	0.00	0.00	0.00	0.00	0.00	0.00	0.00	0.00
TRINITY_DN1036867_c0_g1	0.00	0.00	0.00	0.00	0.00	0.00	0.00	0.00	0.00	0.00
TRINITY_DN1036868_c0_g1	0.00	0.00	0.00	0.00	0.00	0.00	0.00	0.00	0.00	0.00
TRINITY_DN1036869_c0_g1	0.00	0.00	0.00	0.00	0.00	0.00	0.00	0.00	0.00	0.00
TRINITY_DN103686_c0_g1	0.00	0.00	0.00	0.00	0.00	0.00	0.00	0.00	0.00	0.00
TRINITY_DN103686_c2_g2	0.00	0.00	0.00	0.00	0.00	0.00	0.00	0.00	0.00	0.00
TRINITY_DN1036872_c0_g1	0.00	0.00	0.00	0.00	0.00	0.00	0.00	0.00	0.00	0.00
TRINITY_DN1036873_c0_g1	0.00	0.00	0.00	0.00	0.00	0.00	0.00	0.00	0.00	0.00
TRINITY_DN1036875_c0_g1	0.00	0.00	0.00	0.00	0.00	0.00	0.00	0.00	0.00	0.00
TRINITY_DN1036877_c0_g1	0.00	0.00	21.34	0.00	0.00	0.00	0.00	0.00	0.00	0.00
TRINITY_DN103687_c0_g1	1.73	9.98	1.74	1.64	0.00	1.58	1.86	1.35	1.65	0.00
TRINITY_DN1036880_c0_g1	0.00	0.00	14.38	0.00	0.00	0.00	0.00	0.00	0.00	0.00
TRINITY_DN1036881_c0_g1	0.00	0.00	21.34	0.00	0.00	0.00	0.00	0.00	0.00	0.00
TRINITY_DN1036885_c0_g1	0.00	0.00	0.00	0.00	0.00	0.00	0.00	0.00	0.00	0.00
TRINITY_DN1036886_c0_g1	0.00	0.00	0.00	0.00	0.00	0.00	0.00	0.00	0.00	0.00
TRINITY_DN1036887_c0_g1	0.00	0.00	0.00	0.00	0.00	0.00	0.00	5.18	0.00	0.00
TRINITY_DN1036888_c0_g2	0.00	0.00	10.77	0.00	0.00	0.00	0.00	0.00	0.00	0.00
TRINITY_DN1036889_c0_g1	0.00	0.00	0.00	0.00	0.00	0.00	0.00	0.00	0.00	0.00
TRINITY_DN103688_c0_g1	0.00	0.00	0.00	0.00	0.00	0.00	0.00	0.00	0.00	0.00
TRINITY_DN103688_c0_g2	0.00	0.00	0.00	0.00	0.00	0.00	0.00	0.00	0.00	0.00
TRINITY_DN103688_c0_g3	0.00	0.00	0.00	0.00	0.00	4.71	0.00	0.00	0.00	0.00
TRINITY_DN103688_c1_g1	0.00	0.00	5.22	0.00	0.00	0.00	0.00	0.00	0.00	0.00
TRINITY_DN1036891_c0_g1	0.00	0.00	0.00	0.00	0.00	0.00	0.00	0.00	0.00	0.00
TRINITY_DN1036892_c0_g1	0.00	0.00	0.00	0.00	0.00	0.00	0.00	0.00	0.00	0.00
TRINITY_DN1036896_c0_g1	0.00	0.00	0.00	26.49	0.00	0.00	0.00	0.00	0.00	0.00
TRINITY_DN10368_c0_g1	9.76	34.44	36.23	23.48	2.11	15.60	19.29	29.79	49.42	4.79
TRINITY_DN10368_c0_g2	6.44	17.05	20.10	2.74	4.91	0.00	0.00	0.00	0.00	0.00
TRINITY_DN10368_c1_g1	0.00	0.00	0.00	0.00	0.00	0.00	0.00	0.00	0.00	0.00
TRINITY_DN10368_c1_g2	0.00	0.00	0.00	0.00	0.00	0.00	0.00	0.00	0.00	0.00
TRINITY_DN10368_c2_g1	0.00	0.00	0.00	0.00	0.00	0.00	0.00	0.00	0.00	0.00
TRINITY_DN10368_c3_g1	0.00	0.00	0.00	0.00	0.00	0.00	18.50	0.00	0.00	0.00
TRINITY_DN1036900_c0_g1	0.00	0.00	0.00	0.00	0.00	0.00	0.00	0.00	0.00	0.00
TRINITY_DN1036903_c0_g1	0.00	0.00	0.00	0.00	0.00	0.00	0.00	0.00	0.00	0.00
TRINITY_DN1036904_c0_g1	0.00	85.76	0.00	0.00	0.00	0.00	0.00	0.00	0.00	0.00
TRINITY_DN1036905_c0_g1	0.00	105.15	15.52	29.49	0.00	0.00	0.00	0.00	0.00	0.00
TRINITY_DN1036906_c0_g1	0.00	0.00	0.00	0.00	0.00	0.00	0.00	0.00	0.00	0.00
TRINITY_DN1036908_c0_g1	0.00	0.00	0.00	0.00	0.00	0.00	0.00	0.00	14.57	0.00
TRINITY_DN1036909_c0_g1	0.00	0.00	0.00	0.00	0.00	0.00	0.00	0.00	48.63	0.00
TRINITY_DN103690_c0_g1	0.00	0.00	0.00	0.00	0.00	0.00	0.00	0.00	0.00	0.00
TRINITY_DN103690_c10_g1	0.00	0.00	0.00	0.00	0.00	0.00	0.00	0.00	0.00	0.00
TRINITY_DN103690_c1_g3	0.00	0.00	0.00	0.00	0.00	0.00	0.00	0.00	0.00	0.00
TRINITY_DN103690_c2_g1	0.00	0.00	0.00	0.00	0.00	0.00	0.00	0.00	0.00	0.00
TRINITY_DN103690_c3_g1	0.00	0.00	0.00	0.00	0.00	0.00	0.00	0.00	0.00	0.00
TRINITY_DN103690_c4_g1	0.00	0.00	0.00	0.00	0.00	0.00	0.00	0.00	0.00	0.00
TRINITY_DN103690_c5_g1	0.00	0.00	0.00	0.00	0.00	0.00	0.00	0.00	0.00	0.00
TRINITY_DN103690_c6_g1	0.00	0.00	0.00	0.00	0.00	0.00	0.00	0.00	0.00	0.00
TRINITY_DN103690_c7_g1	0.00	0.00	0.00	0.00	0.00	0.00	0.00	0.00	0.00	0.00
TRINITY_DN103690_c8_g1	0.00	4.88	0.00	0.00	0.00	0.00	0.00	0.00	0.00	0.00
TRINITY_DN1036911_c0_g1	0.00	0.00	0.00	0.00	0.00	0.00	0.00	0.00	0.00	0.00
TRINITY_DN1036912_c0_g1	0.00	0.00	0.00	0.00	0.00	0.00	0.00	0.00	0.00	0.00
TRINITY_DN1036914_c0_g1	0.00	0.00	0.00	0.00	0.00	0.00	0.00	0.00	0.00	0.00
TRINITY_DN1036915_c0_g1	0.00	0.00	0.00	0.00	0.00	0.00	0.00	0.00	0.00	0.00
TRINITY_DN1036916_c0_g1	0.00	0.00	0.00	0.00	0.00	0.00	0.00	0.00	0.00	0.00
TRINITY_DN1036918_c0_g1	0.00	0.00	0.00	0.00	0.00	0.00	0.00	0.00	0.00	0.00
TRINITY_DN103691_c0_g1	0.00	0.00	0.00	0.00	0.00	0.00	0.00	0.00	0.00	0.00
TRINITY_DN103691_c0_g3	0.00	0.00	0.00	0.00	0.00	0.00	0.00	0.00	0.00	0.00
TRINITY_DN103691_c0_g4	0.00	0.00	0.00	0.00	0.00	0.00	0.00	5.96	0.00	0.00
TRINITY_DN103691_c1_g1	0.00	0.00	0.00	0.00	0.00	0.00	0.00	0.00	0.00	0.00
TRINITY_DN103691_c2_g1	0.00	0.00	0.00	0.00	0.00	0.00	0.00	0.00	0.00	0.00
TRINITY_DN1036922_c0_g1	0.00	0.00	0.00	0.00	0.00	0.00	0.00	0.00	0.00	0.00
TRINITY_DN1036923_c0_g1	0.00	0.00	0.00	0.00	0.00	0.00	22.34	0.00	0.00	0.00
TRINITY_DN1036925_c0_g1	0.00	0.00	0.00	0.00	0.00	11.81	0.00	0.00	0.00	0.00
TRINITY_DN1036926_c0_g1	0.00	41.51	0.00	0.00	0.00	0.00	0.00	0.00	0.00	0.00
TRINITY_DN1036927_c0_g1	0.00	0.00	0.00	0.00	0.00	0.00	0.00	0.00	0.00	8.70
TRINITY_DN1036928_c0_g1	0.00	0.00	0.00	0.00	0.00	0.00	0.00	0.00	0.00	0.00
TRINITY_DN1036929_c0_g1	0.00	17.17	0.00	14.94	0.00	0.00	0.00	0.00	0.00	0.00
TRINITY_DN103692_c1_g1	0.00	7.58	8.75	2.06	0.88	5.99	0.00	1.69	6.25	0.00
TRINITY_DN103692_c2_g1	0.00	0.00	0.00	0.00	0.00	0.00	0.00	0.00	0.00	0.00
TRINITY_DN1036930_c0_g1	0.00	0.00	0.00	0.00	0.00	0.00	0.00	0.00	0.00	0.00
TRINITY_DN1036931_c0_g1	0.00	0.00	0.00	0.00	0.00	0.00	0.00	0.00	0.00	0.00
TRINITY_DN1036932_c0_g1	0.00	0.00	0.00	0.00	5.05	0.00	0.00	0.00	0.00	0.00
TRINITY_DN1036933_c0_g1	0.00	0.00	0.00	0.00	0.00	0.00	0.00	0.00	0.00	0.00
TRINITY_DN1036934_c0_g1	0.00	0.00	0.00	0.00	0.00	0.00	0.00	0.00	0.00	0.00
TRINITY_DN1036938_c0_g1	0.00	0.00	20.20	0.00	0.00	0.00	0.00	0.00	0.00	0.00
TRINITY_DN1036939_c0_g1	0.00	10.00	5.85	0.00	0.00	0.00	3.08	0.00	0.00	0.00
TRINITY_DN103693_c0_g2	4.13	119.47	40.00	0.00	0.00	0.00	8.50	0.00	7.73	0.00
TRINITY_DN103693_c0_g3	0.00	0.00	0.00	0.00	0.00	0.00	0.00	0.00	0.00	0.00
TRINITY_DN103693_c2_g1	0.00	0.00	0.00	0.00	0.00	24.45	0.00	0.00	0.00	0.00
TRINITY_DN1036942_c0_g1	0.00	0.00	0.00	0.00	0.00	0.00	0.00	0.00	0.00	0.00
TRINITY_DN1036945_c0_g1	0.00	0.00	21.51	0.00	0.00	0.00	0.00	0.00	0.00	0.00
TRINITY_DN1036947_c0_g1	0.00	0.00	0.00	0.00	0.00	0.00	0.00	0.00	0.00	0.00
TRINITY_DN1036948_c0_g1	0.00	0.00	0.00	0.00	0.00	0.00	0.00	0.00	0.00	0.00
TRINITY_DN1036949_c0_g1	0.00	0.00	0.00	0.00	0.00	0.00	0.00	0.00	0.00	0.00
TRINITY_DN103694_c0_g1	0.00	0.00	0.00	0.00	0.00	0.00	0.00	0.00	0.00	0.00
TRINITY_DN103694_c0_g2	0.00	0.00	0.00	0.00	0.00	0.00	0.00	0.00	0.00	0.00
TRINITY_DN103694_c0_g3	0.00	0.00	0.00	0.00	0.00	0.00	0.00	0.00	0.00	0.00
TRINITY_DN103694_c0_g4	0.00	0.00	0.00	0.00	0.00	0.00	0.00	0.00	0.00	0.00
TRINITY_DN1036950_c0_g1	0.00	0.00	0.00	0.00	0.00	0.00	0.00	0.00	0.00	0.00
TRINITY_DN1036951_c0_g1	16.15	0.00	0.00	0.00	0.00	0.00	0.00	0.00	0.00	0.00
TRINITY_DN1036952_c0_g1	0.00	0.00	75.02	0.00	0.00	0.00	0.00	0.00	0.00	0.00
TRINITY_DN1036953_c0_g1	0.00	0.00	0.00	0.00	0.00	0.00	0.00	0.00	0.00	0.00
TRINITY_DN1036954_c0_g1	0.00	0.00	0.00	0.00	0.00	0.00	0.00	0.00	0.00	0.00
TRINITY_DN1036955_c0_g1	0.00	0.00	0.00	0.00	0.00	0.00	0.00	0.00	0.00	0.00
TRINITY_DN1036957_c0_g1	0.00	0.00	29.13	0.00	0.00	0.00	0.00	11.68	0.00	0.00
TRINITY_DN1036958_c0_g1	0.00	0.00	0.00	0.00	0.00	0.00	0.00	0.00	0.00	0.00
TRINITY_DN103695_c0_g1	0.00	0.00	11.21	0.00	0.00	0.00	0.00	0.00	6.86	0.00
TRINITY_DN1036960_c0_g1	0.00	0.00	0.00	0.00	0.00	0.00	0.00	0.00	0.00	0.00
TRINITY_DN1036963_c0_g1	0.00	0.00	3.79	0.00	0.00	0.00	0.00	0.00	0.00	0.00
TRINITY_DN1036964_c0_g1	0.00	0.00	0.00	0.00	0.00	0.00	0.00	0.00	0.00	0.00
TRINITY_DN1036967_c0_g1	8.92	19.84	44.33	0.00	0.00	0.00	9.02	14.12	0.00	0.00
TRINITY_DN1036968_c0_g1	0.00	0.00	0.00	0.00	0.00	0.00	0.00	0.00	0.00	0.00
TRINITY_DN1036969_c0_g1	0.00	0.00	24.91	0.00	0.00	0.00	0.00	0.00	0.00	0.00
TRINITY_DN103696_c1_g1	0.00	0.00	0.00	0.00	0.00	0.00	0.00	0.00	0.00	0.00
TRINITY_DN1036970_c0_g1	0.00	0.00	0.00	0.00	0.00	0.00	0.00	0.00	0.00	0.00
TRINITY_DN1036972_c0_g1	0.00	0.00	0.00	0.00	0.00	0.00	0.00	0.00	0.00	0.00
TRINITY_DN1036973_c0_g1	0.00	0.00	0.00	0.00	0.00	0.00	0.00	0.00	0.00	0.00
TRINITY_DN1036975_c0_g1	43.61	0.00	0.00	0.00	0.00	0.00	22.04	0.00	0.00	0.00
TRINITY_DN1036976_c0_g1	0.00	0.00	0.00	0.00	0.00	0.00	0.00	0.00	0.00	0.00
TRINITY_DN1036978_c0_g1	0.00	0.00	0.00	0.00	0.00	0.00	0.00	0.00	0.00	0.00
TRINITY_DN1036979_c0_g1	0.00	0.00	0.00	0.00	0.00	0.00	0.00	0.00	0.00	0.00
TRINITY_DN103697_c0_g2	0.00	3.33	4.38	0.90	0.00	0.00	0.00	0.00	0.00	0.00
TRINITY_DN103697_c0_g3	0.00	0.00	0.00	0.00	0.55	1.88	0.00	0.00	0.00	0.00
TRINITY_DN103697_c0_g4	0.00	0.00	2.53	0.00	0.00	2.29	0.00	0.00	0.00	0.00
TRINITY_DN103697_c2_g1	0.00	0.00	0.00	0.00	0.00	0.00	0.00	0.00	0.00	0.00
TRINITY_DN103697_c3_g1	0.00	0.00	0.00	0.00	0.00	0.00	0.00	0.00	0.00	0.00
TRINITY_DN1036982_c0_g1	0.00	0.00	0.00	0.00	0.00	0.00	0.00	0.00	0.00	0.00
TRINITY_DN1036988_c0_g1	0.00	0.00	0.00	0.00	0.00	0.00	0.00	0.00	0.00	0.00
TRINITY_DN103698_c0_g1	0.00	0.00	4.86	0.00	0.00	0.00	0.00	0.00	0.00	0.00
TRINITY_DN103698_c2_g1	0.00	0.00	0.00	0.00	0.00	0.00	0.00	0.00	0.00	0.00
TRINITY_DN103698_c2_g2	10.66	0.00	0.00	0.00	0.00	0.00	0.00	0.00	0.00	0.00
TRINITY_DN103698_c5_g1	0.00	0.00	0.00	0.00	0.00	0.00	0.00	0.00	6.56	0.00
TRINITY_DN1036991_c0_g1	0.00	0.00	0.00	0.00	0.00	0.00	0.00	0.00	0.00	0.00
TRINITY_DN1036994_c0_g1	0.00	0.00	0.00	0.00	0.00	0.00	0.00	0.00	0.00	10.81
TRINITY_DN1036995_c0_g1	0.00	0.00	0.00	0.00	0.00	0.00	0.00	0.00	0.00	0.00
TRINITY_DN1036996_c0_g1	0.00	0.00	0.00	0.00	0.00	0.00	0.00	0.00	0.00	0.00
TRINITY_DN1036998_c0_g1	16.34	0.00	0.00	0.00	0.00	0.00	0.00	0.00	0.00	14.04
TRINITY_DN103699_c0_g1	28.95	77.96	118.59	47.65	23.20	20.89	32.19	59.88	99.10	6.54
TRINITY_DN103699_c0_g2	39.47	78.12	73.94	65.53	15.36	18.67	27.16	96.69	63.85	16.36
TRINITY_DN103699_c0_g3	0.00	0.00	12.86	0.00	0.00	0.00	0.00	0.00	0.00	0.00
TRINITY_DN103699_c0_g4	3.98	67.62	39.83	20.96	3.21	14.33	12.44	12.46	37.29	0.00
TRINITY_DN103699_c3_g1	0.00	0.00	7.36	0.00	0.00	0.00	0.00	0.00	0.00	0.00
TRINITY_DN10369_c0_g1	0.00	0.00	0.00	0.00	0.00	0.00	0.00	0.00	0.00	0.00
TRINITY_DN10369_c0_g2	0.00	0.00	0.00	0.00	0.00	0.00	0.00	0.00	0.00	0.00
TRINITY_DN1036_c0_g1	10.36	162.01	57.12	3.16	0.92	11.77	5.62	34.04	65.56	6.20
TRINITY_DN1036_c0_g2	0.00	0.00	13.08	0.00	0.00	0.00	0.00	0.00	0.00	0.00
TRINITY_DN1036_c1_g1	25.65	69.57	95.48	48.48	17.72	36.72	25.56	54.11	78.28	13.40
TRINITY_DN1036_c1_g2	5.20	0.00	16.47	4.48	0.00	0.00	3.06	4.97	16.18	0.00
TRINITY_DN1036_c2_g1	15.03	33.59	0.72	10.86	4.47	3.67	17.41	32.57	0.00	0.00
TRINITY_DN1036_c3_g2	0.00	0.00	4.56	6.45	0.00	0.00	4.85	12.39	2.82	2.08
TRINITY_DN1036_c4_g1	0.00	0.00	0.00	0.00	0.00	0.00	0.00	0.00	0.00	0.00
TRINITY_DN1036_c5_g1	326.15	1641.03	1114.63	982.68	204.08	192.04	133.77	463.17	516.66	35.62
TRINITY_DN1036_c6_g1	0.00	0.00	0.00	0.00	0.00	0.00	0.00	0.00	9.18	0.00
TRINITY_DN1037000_c0_g1	0.00	0.00	0.00	0.00	0.00	0.00	0.00	0.00	0.00	0.00
TRINITY_DN1037001_c0_g1	0.00	0.00	0.00	0.00	0.00	0.00	0.00	0.00	0.00	0.00
TRINITY_DN1037002_c0_g1	0.00	0.00	0.00	0.00	0.00	0.00	0.00	0.00	0.00	0.00
TRINITY_DN1037005_c0_g1	0.00	10.46	0.00	0.00	0.00	0.00	0.00	0.00	0.00	0.00
TRINITY_DN1037006_c0_g1	0.00	0.00	0.00	0.00	0.00	0.00	0.00	0.00	0.00	0.00
TRINITY_DN1037007_c0_g1	0.00	0.00	0.00	32.16	0.00	0.00	34.97	0.00	0.00	0.00
TRINITY_DN1037009_c0_g1	0.00	0.00	0.00	0.00	0.00	0.00	0.00	0.00	0.00	0.00
TRINITY_DN103700_c0_g1	0.00	2.97	2.57	1.21	0.00	0.00	1.39	1.00	1.22	0.00
TRINITY_DN103700_c1_g1	2.50	2.86	13.83	0.00	0.00	0.00	0.00	0.00	2.36	0.00
TRINITY_DN103700_c1_g2	2.85	0.00	0.00	0.00	0.00	4.12	0.00	0.00	0.00	0.00
TRINITY_DN103700_c2_g1	0.00	0.00	2.60	0.00	0.00	0.00	0.00	0.00	0.00	0.00
TRINITY_DN103700_c2_g2	0.00	0.00	1.57	4.82	0.00	0.00	0.00	0.00	0.00	0.00
TRINITY_DN103700_c2_g3	0.00	0.00	0.00	0.00	0.00	0.00	0.00	0.00	0.00	0.00
TRINITY_DN1037010_c0_g1	0.00	0.00	0.00	0.00	0.00	0.00	0.00	0.00	0.00	0.00
TRINITY_DN1037012_c0_g1	0.00	0.00	0.00	0.00	0.00	0.00	0.00	0.00	15.03	0.00
TRINITY_DN1037013_c0_g1	0.00	0.00	0.00	0.00	0.00	0.00	0.00	0.00	0.00	0.00
TRINITY_DN1037015_c0_g1	0.00	0.00	0.00	0.00	0.00	0.00	0.00	0.00	0.00	0.00
TRINITY_DN1037016_c0_g1	0.00	0.00	0.00	0.00	0.00	0.00	0.00	0.00	0.00	0.00
TRINITY_DN1037017_c0_g1	0.00	0.00	0.00	0.00	0.00	0.00	0.00	0.00	0.00	0.00
TRINITY_DN1037018_c0_g1	0.00	0.00	0.00	0.00	0.00	0.00	0.00	0.00	0.00	0.00
TRINITY_DN1037019_c0_g1	0.00	0.00	0.00	0.00	0.00	0.00	0.00	0.00	0.00	0.00
TRINITY_DN103701_c0_g1	24.69	103.87	21.20	23.38	8.50	6.34	33.17	54.95	28.51	41.56
TRINITY_DN103701_c0_g2	6.95	0.00	6.97	0.00	0.00	0.00	0.00	0.00	0.00	0.00
TRINITY_DN103701_c0_g3	0.00	0.00	0.00	0.00	0.00	0.00	0.00	0.00	0.00	0.00
TRINITY_DN103701_c0_g4	0.00	0.00	0.00	0.00	0.00	0.00	0.00	0.00	0.00	0.00
TRINITY_DN103701_c0_g5	0.00	0.00	0.00	0.00	0.00	0.00	0.00	0.00	0.00	0.00
TRINITY_DN103701_c3_g1	12.06	119.75	0.00	11.29	0.00	0.00	12.12	0.00	10.98	0.00
TRINITY_DN103701_c4_g1	0.00	0.00	0.00	0.00	0.00	0.00	0.00	0.00	0.00	0.00
TRINITY_DN103701_c6_g1	0.00	0.00	0.00	0.00	0.00	0.00	0.00	0.00	0.00	0.00
TRINITY_DN103701_c7_g1	0.00	0.00	0.00	0.00	0.00	0.00	0.00	0.00	0.00	0.00
TRINITY_DN1037020_c0_g1	0.00	0.00	0.00	0.00	0.00	0.00	0.00	0.00	0.00	0.00
TRINITY_DN1037022_c0_g1	0.00	0.00	0.00	0.00	0.00	0.00	0.00	0.00	0.00	0.00
TRINITY_DN1037023_c0_g1	0.00	0.00	0.00	0.00	0.00	0.00	0.00	0.00	8.15	0.00
TRINITY_DN1037027_c0_g1	0.00	0.00	0.00	11.90	0.00	0.00	0.00	0.00	0.00	0.00
TRINITY_DN1037028_c0_g1	0.00	0.00	0.00	0.00	0.00	0.00	0.00	0.00	0.00	0.00
TRINITY_DN1037029_c0_g1	0.00	0.00	0.00	0.00	0.00	0.00	0.00	0.00	15.65	0.00
TRINITY_DN103702_c0_g1	0.00	0.00	0.00	0.00	0.00	0.00	0.00	0.00	0.00	0.00
TRINITY_DN103702_c0_g2	0.00	0.00	0.00	0.00	0.00	0.00	0.00	0.00	0.00	0.00
TRINITY_DN103702_c2_g1	1.95	0.00	1.95	1.84	0.00	0.00	0.00	0.00	0.00	0.00
TRINITY_DN103702_c3_g1	0.00	0.00	22.76	0.00	0.00	0.00	0.00	0.00	0.00	0.00
TRINITY_DN103702_c4_g1	0.00	0.00	0.00	0.00	0.00	0.00	0.00	0.00	0.00	0.00
TRINITY_DN103702_c5_g1	0.00	115.87	0.00	0.00	0.00	0.00	0.00	0.00	0.00	0.00
TRINITY_DN103702_c7_g1	0.00	0.00	0.00	0.00	0.00	0.00	0.00	0.00	0.00	0.00
TRINITY_DN103702_c8_g1	0.00	0.00	0.00	0.00	0.00	0.00	0.00	0.00	0.00	0.00
TRINITY_DN1037031_c0_g1	0.00	0.00	0.00	0.00	0.00	0.00	0.00	0.00	10.20	0.00
TRINITY_DN1037032_c0_g1	0.00	0.00	0.00	0.00	0.00	0.00	0.00	0.00	0.00	0.00
TRINITY_DN1037033_c0_g1	0.00	0.00	0.00	0.00	0.00	0.00	0.00	0.00	0.00	0.00
TRINITY_DN1037035_c0_g1	0.00	31.35	0.00	0.00	0.00	0.00	0.00	0.00	0.00	0.00
TRINITY_DN1037037_c0_g1	0.00	0.00	10.08	0.00	0.00	0.00	0.00	0.00	11.52	0.00
TRINITY_DN1037038_c0_g1	0.00	0.00	12.81	0.00	0.00	0.00	0.00	0.00	0.00	0.00
TRINITY_DN103703_c0_g1	7.16	57.40	35.85	11.29	3.85	17.33	17.78	16.71	40.62	6.53
TRINITY_DN103703_c0_g2	0.00	0.00	29.32	0.00	0.00	0.00	0.00	0.00	0.00	0.00
TRINITY_DN1037040_c0_g1	0.00	0.00	0.00	0.00	0.00	0.00	0.00	0.00	0.00	0.00
TRINITY_DN1037043_c0_g1	0.00	50.77	21.99	0.00	0.00	0.00	0.00	17.91	20.63	0.00
TRINITY_DN1037047_c0_g1	0.00	0.00	0.00	0.00	0.00	0.00	0.00	0.00	0.00	0.00
TRINITY_DN1037051_c0_g1	0.00	0.00	0.00	0.00	0.00	0.00	0.00	0.00	0.00	0.00
TRINITY_DN1037052_c0_g1	0.00	0.00	0.00	0.00	0.00	0.00	0.00	0.00	0.00	0.00
TRINITY_DN1037053_c0_g1	0.00	0.00	0.00	0.00	0.00	0.00	0.00	0.00	0.00	0.00
TRINITY_DN1037054_c1_g1	0.00	0.00	0.00	0.00	0.00	0.00	0.00	0.00	0.00	0.00
TRINITY_DN1037055_c0_g1	0.00	0.00	0.00	0.00	0.00	0.00	0.00	0.00	0.00	0.00
TRINITY_DN1037057_c0_g1	0.00	0.00	0.00	0.00	0.00	3.63	0.00	0.00	0.00	0.00
TRINITY_DN1037058_c0_g1	0.00	0.00	0.00	0.00	0.00	0.00	0.00	0.00	0.00	0.00
TRINITY_DN103705_c0_g1	0.00	0.00	0.00	0.00	0.00	0.00	0.00	0.00	0.00	0.00
TRINITY_DN103705_c0_g2	0.00	0.00	0.00	0.00	0.00	0.00	0.00	0.00	0.00	0.00
TRINITY_DN1037060_c0_g1	0.00	0.00	14.91	0.00	0.00	0.00	15.26	0.00	0.00	0.00
TRINITY_DN1037063_c0_g1	0.00	7.98	0.00	0.00	0.00	0.00	7.26	0.00	0.00	0.00
TRINITY_DN1037064_c0_g1	0.00	0.00	0.00	0.00	0.00	0.00	0.00	11.68	0.00	0.00
TRINITY_DN1037065_c0_g1	8.41	0.00	0.00	0.00	0.00	0.00	0.00	0.00	0.00	0.00
TRINITY_DN1037066_c0_g1	0.00	0.00	0.00	0.00	0.00	0.00	0.00	0.00	0.00	0.00
TRINITY_DN1037067_c0_g1	6.50	0.00	6.48	0.00	0.00	0.00	0.00	0.00	0.00	0.00
TRINITY_DN103706_c0_g2	0.00	0.00	0.00	0.00	14.49	0.00	0.00	0.00	0.00	0.00
TRINITY_DN103706_c2_g1	0.00	0.00	0.00	0.00	0.00	0.00	0.00	0.00	0.00	0.00
TRINITY_DN1037070_c0_g1	0.00	0.00	5.72	10.92	0.00	0.00	0.00	0.00	0.00	0.00
TRINITY_DN1037073_c0_g1	0.00	0.00	0.00	0.00	0.00	0.00	0.00	0.00	0.00	0.00
TRINITY_DN1037075_c0_g1	0.00	0.00	0.00	4.78	0.00	0.00	0.00	0.00	0.00	0.00
TRINITY_DN1037076_c0_g1	0.00	0.00	0.00	0.00	0.00	0.00	0.00	0.00	0.00	0.00
TRINITY_DN1037078_c0_g1	0.00	0.00	0.00	0.00	0.00	0.00	0.00	0.00	0.00	0.00
TRINITY_DN1037079_c0_g1	73.80	146.14	303.92	287.91	57.16	117.61	29.61	243.73	180.97	12.72
TRINITY_DN1037080_c0_g1	0.00	0.00	0.00	0.00	0.00	0.00	0.00	0.00	0.00	0.00
TRINITY_DN1037084_c0_g1	0.00	0.00	0.00	0.00	0.00	0.00	0.00	0.00	5.45	0.00
TRINITY_DN1037085_c0_g1	0.00	0.00	0.00	0.00	0.00	0.00	0.00	0.00	0.00	0.00
TRINITY_DN1037086_c0_g1	0.00	0.00	0.00	0.00	0.00	0.00	0.00	0.00	0.00	0.00
TRINITY_DN1037087_c0_g1	0.00	0.00	0.00	0.00	0.00	0.00	0.00	0.00	0.00	0.00
TRINITY_DN1037088_c0_g1	0.00	49.03	0.00	0.00	0.00	0.00	0.00	0.00	8.11	0.00
TRINITY_DN103708_c0_g1	0.00	0.00	0.00	0.00	0.00	0.00	0.00	0.00	0.00	0.00
TRINITY_DN1037090_c0_g1	0.00	0.00	0.00	0.00	0.00	0.00	0.00	0.00	0.00	0.00
TRINITY_DN1037093_c0_g1	0.00	0.00	0.00	0.00	0.00	0.00	0.00	0.00	0.00	0.00
TRINITY_DN1037094_c0_g1	0.00	0.00	0.00	0.00	0.00	0.00	0.00	0.00	0.00	0.00
TRINITY_DN1037095_c0_g1	0.00	0.00	0.00	0.00	0.00	0.00	0.00	0.00	0.00	0.00
TRINITY_DN1037097_c0_g1	0.00	0.00	0.00	0.00	0.00	0.00	0.00	0.00	0.00	0.00
TRINITY_DN103709_c0_g1	0.00	0.00	0.00	0.00	0.00	0.00	0.00	0.00	11.64	0.00
TRINITY_DN103709_c0_g2	0.00	0.00	0.00	0.00	0.00	0.00	18.56	0.00	8.45	0.00
TRINITY_DN103709_c1_g1	0.00	0.00	0.00	0.00	0.00	0.00	0.00	0.00	0.00	0.00
TRINITY_DN103709_c1_g2	0.00	21.30	0.00	0.00	0.00	0.00	0.00	0.00	0.00	0.00
TRINITY_DN103709_c2_g1	0.00	0.00	0.00	0.00	0.00	0.00	0.00	0.00	0.00	0.00
TRINITY_DN103709_c3_g1	0.00	0.00	0.00	0.00	0.00	0.00	0.00	0.00	0.00	0.00
TRINITY_DN10370_c0_g1	2.32	53.08	44.07	41.63	3.73	8.41	9.87	21.63	48.21	2.11
TRINITY_DN10370_c0_g2	11.06	66.94	22.14	10.51	2.97	6.65	3.86	23.06	20.76	3.35
TRINITY_DN10370_c0_g3	0.00	37.45	0.00	0.00	0.00	0.00	0.00	0.00	0.00	0.00
TRINITY_DN10370_c1_g1	0.00	29.20	0.00	0.00	0.00	9.54	0.00	8.51	19.74	0.00
TRINITY_DN10370_c1_g2	8.54	28.50	11.27	0.00	0.00	7.56	8.63	6.02	47.09	0.00
TRINITY_DN10370_c2_g1	0.00	0.00	0.00	0.00	0.00	0.00	0.00	0.00	0.00	0.00
TRINITY_DN1037100_c0_g1	0.00	0.00	0.00	0.00	0.00	0.00	0.00	0.00	0.00	0.00
TRINITY_DN1037101_c0_g1	0.00	0.00	0.00	0.00	0.00	0.00	0.00	0.00	0.00	0.00
TRINITY_DN1037102_c0_g1	0.00	0.00	0.00	0.00	0.00	0.00	0.00	0.00	0.00	0.00
TRINITY_DN1037103_c0_g1	0.00	0.00	0.00	12.22	0.00	0.00	0.00	0.00	0.00	0.00
TRINITY_DN1037105_c0_g1	0.00	0.00	0.00	0.00	0.00	0.00	0.00	0.00	0.00	0.00
TRINITY_DN1037106_c0_g1	0.00	118.09	0.00	0.00	0.00	0.00	0.00	0.00	57.74	0.00
TRINITY_DN1037107_c0_g1	0.00	0.00	0.00	0.00	0.00	0.00	0.00	13.88	0.00	0.00
TRINITY_DN1037109_c0_g1	0.00	0.00	0.00	0.00	0.00	0.00	0.00	2.80	0.00	0.00
TRINITY_DN103710_c0_g1	0.00	0.00	0.00	0.00	0.00	0.00	0.00	0.00	0.00	0.00
TRINITY_DN103710_c1_g1	0.00	0.00	0.00	0.00	0.00	0.00	12.98	0.00	0.00	0.00
TRINITY_DN103710_c2_g1	0.00	0.00	21.99	0.00	0.00	0.00	0.00	0.00	0.00	0.00
TRINITY_DN103710_c5_g1	0.00	0.00	0.00	0.00	0.00	11.42	0.00	0.00	0.00	0.00
TRINITY_DN1037114_c0_g1	0.00	0.00	0.00	0.00	0.00	0.00	0.00	0.00	0.00	0.00
TRINITY_DN1037117_c0_g1	0.00	0.00	0.00	0.00	0.00	0.00	0.00	8.60	0.00	0.00
TRINITY_DN1037119_c0_g1	0.00	0.00	0.00	0.00	0.00	0.00	0.00	0.00	0.00	0.00
TRINITY_DN103711_c1_g1	0.00	6.58	0.00	0.00	0.00	0.00	0.00	0.00	0.00	0.00
TRINITY_DN1037121_c0_g1	0.00	0.00	0.00	0.00	0.00	0.00	0.00	0.00	0.00	0.00
TRINITY_DN1037123_c0_g1	0.00	0.00	0.00	0.00	0.00	0.00	0.00	0.00	4.55	0.00
TRINITY_DN1037126_c0_g1	0.00	0.00	0.00	0.00	0.00	0.00	0.00	0.00	0.00	0.00
TRINITY_DN1037127_c0_g1	0.00	0.00	0.00	0.00	0.00	0.00	0.00	0.00	25.10	0.00
TRINITY_DN1037128_c0_g1	0.00	0.00	20.80	0.00	0.00	0.00	0.00	0.00	0.00	0.00
TRINITY_DN1037129_c0_g1	0.00	0.00	0.00	0.00	0.00	0.00	0.00	0.00	0.00	0.00
TRINITY_DN103712_c0_g1	0.00	0.00	0.00	0.00	0.00	0.00	0.00	0.00	0.00	0.00
TRINITY_DN103712_c12_g1	0.00	0.00	0.00	0.00	0.00	0.00	0.00	0.00	0.00	0.00
TRINITY_DN103712_c1_g1	0.00	0.00	0.00	0.00	0.00	0.00	0.00	0.00	0.00	0.00
TRINITY_DN103712_c3_g1	0.00	0.00	0.00	0.00	0.00	0.00	0.00	0.00	0.00	0.00
TRINITY_DN103712_c4_g1	0.00	6.62	5.89	0.00	0.00	0.00	0.00	0.00	0.00	0.00
TRINITY_DN103712_c5_g1	0.00	0.00	0.00	0.00	0.00	0.00	18.02	0.00	0.00	0.00
TRINITY_DN103712_c7_g1	0.00	0.00	0.00	0.00	0.00	0.00	0.00	0.00	0.00	0.00
TRINITY_DN1037130_c0_g1	0.00	0.00	7.23	0.00	0.00	0.00	0.00	0.00	0.00	0.00
TRINITY_DN1037133_c0_g1	0.00	53.62	0.00	0.00	0.00	0.00	0.00	0.00	0.00	0.00
TRINITY_DN1037136_c0_g1	0.00	0.00	0.00	0.00	0.00	0.00	0.00	0.00	0.00	0.00
TRINITY_DN1037137_c0_g1	0.00	0.00	0.00	0.00	0.00	0.00	6.22	0.00	0.00	0.00
TRINITY_DN1037138_c0_g1	0.00	0.00	0.00	0.00	0.00	0.00	0.00	0.00	0.00	0.00
TRINITY_DN1037139_c0_g1	24.25	0.00	0.00	0.00	0.00	0.00	0.00	0.00	0.00	0.00
TRINITY_DN103713_c0_g1	0.00	0.00	5.23	0.00	4.21	0.00	5.39	4.12	0.00	0.00
TRINITY_DN103713_c0_g2	0.00	2.39	0.00	0.00	1.68	0.00	0.00	0.00	1.97	0.00
TRINITY_DN103713_c1_g1	0.00	0.03	0.00	0.00	0.00	0.00	0.01	0.00	0.00	0.00
TRINITY_DN1037140_c0_g1	0.00	0.00	0.00	0.00	0.00	0.00	0.00	0.00	0.00	0.00
TRINITY_DN1037141_c0_g1	0.00	0.00	13.78	0.00	0.00	0.00	0.00	0.00	0.00	0.00
TRINITY_DN1037142_c0_g1	0.00	0.00	0.00	0.00	16.53	0.00	0.00	0.00	0.00	0.00
TRINITY_DN1037144_c0_g1	0.00	0.00	0.00	0.00	0.00	0.00	0.00	0.00	0.00	0.00
TRINITY_DN1037145_c0_g1	0.00	0.00	0.00	0.00	0.00	0.00	0.00	0.00	0.00	0.00
TRINITY_DN1037148_c0_g1	0.00	14.74	6.57	6.27	0.00	0.00	0.00	0.00	6.10	0.00
TRINITY_DN103714_c0_g1	2.91	0.00	17.49	5.52	0.00	0.00	0.00	0.00	0.00	0.00
TRINITY_DN1037150_c0_g1	10.21	0.00	0.00	0.00	0.00	0.00	0.00	0.00	0.00	0.00
TRINITY_DN1037151_c0_g1	0.00	0.00	0.00	0.00	0.00	0.00	10.79	0.00	0.00	0.00
TRINITY_DN1037152_c0_g1	0.00	0.00	0.00	0.00	0.00	0.00	0.00	0.00	0.00	0.00
TRINITY_DN1037153_c0_g1	0.00	0.00	0.00	0.00	0.00	0.00	0.00	0.00	0.00	0.00
TRINITY_DN1037154_c0_g1	0.00	0.00	0.00	0.00	0.00	0.00	0.00	0.00	0.00	0.00
TRINITY_DN1037155_c0_g1	0.00	0.00	0.00	0.00	0.00	0.00	0.00	0.00	0.00	0.00
TRINITY_DN1037159_c0_g1	0.00	0.00	14.05	0.00	0.00	0.00	0.00	0.00	0.00	0.00
TRINITY_DN103715_c1_g1	0.00	0.00	0.00	0.00	0.00	0.00	0.00	0.00	0.00	0.00
TRINITY_DN1037160_c0_g1	0.00	0.00	0.00	0.00	0.00	0.00	0.00	0.00	11.13	0.00
TRINITY_DN1037161_c0_g1	0.00	0.00	0.00	0.00	0.00	0.00	0.00	0.00	0.00	0.00
TRINITY_DN1037162_c0_g1	0.00	0.00	8.60	0.00	0.00	0.00	0.00	0.00	7.95	0.00
TRINITY_DN1037165_c0_g1	0.00	0.00	0.00	0.00	0.00	0.00	0.00	0.00	0.00	0.00
TRINITY_DN1037166_c0_g1	0.00	0.00	0.00	0.00	0.00	0.00	0.00	0.00	4.60	0.00
TRINITY_DN1037167_c0_g1	0.00	0.00	9.69	0.00	0.00	0.00	0.00	0.00	0.00	0.00
TRINITY_DN1037168_c0_g1	0.00	0.00	0.00	0.00	0.00	0.00	0.00	0.00	0.00	0.00
TRINITY_DN1037169_c0_g1	0.00	0.00	0.00	0.00	0.00	0.00	0.00	0.00	0.00	0.00
TRINITY_DN103716_c0_g1	0.00	0.00	10.70	0.00	0.00	0.00	0.00	4.21	0.00	0.00
TRINITY_DN1037170_c0_g1	0.00	0.00	0.00	0.00	0.00	0.00	0.00	0.00	0.00	0.00
TRINITY_DN1037171_c0_g1	0.00	0.00	10.77	0.00	0.00	0.00	0.00	0.00	0.00	0.00
TRINITY_DN1037173_c0_g1	0.00	0.00	0.00	0.00	0.00	0.00	0.00	0.00	0.00	0.00
TRINITY_DN1037175_c0_g1	0.00	0.00	0.00	0.00	0.00	0.00	0.00	0.00	0.00	0.00
TRINITY_DN1037176_c0_g1	0.00	32.62	0.00	0.00	0.00	0.00	0.00	0.00	0.00	0.00
TRINITY_DN1037178_c0_g1	0.00	0.00	0.00	0.00	0.00	0.00	0.00	0.00	0.00	0.00
TRINITY_DN1037179_c0_g1	0.00	0.00	0.00	0.00	0.00	0.00	0.00	0.00	0.00	0.00
TRINITY_DN1037180_c0_g1	0.00	0.00	0.00	0.00	0.00	0.00	0.00	0.00	5.07	0.00
TRINITY_DN1037181_c0_g1	0.00	0.00	0.00	0.00	0.00	0.00	0.00	0.00	0.00	0.00
TRINITY_DN1037182_c0_g1	0.00	0.00	0.00	0.00	0.00	0.00	0.00	0.00	0.00	0.00
TRINITY_DN1037183_c0_g1	0.00	0.00	29.36	0.00	0.00	0.00	0.00	0.00	27.39	0.00
TRINITY_DN1037186_c0_g1	0.00	0.00	0.00	0.00	0.00	0.00	0.00	0.00	0.00	0.00
TRINITY_DN1037187_c0_g1	0.00	0.00	0.00	0.00	0.00	0.00	0.00	0.00	0.00	11.09
TRINITY_DN1037188_c0_g1	0.00	0.00	0.00	15.21	0.00	0.00	0.00	0.00	0.00	0.00
TRINITY_DN1037190_c0_g1	0.00	0.00	0.00	0.00	0.00	0.00	0.00	0.00	0.00	0.00
TRINITY_DN1037192_c0_g1	0.00	0.00	0.00	0.00	0.00	0.00	0.00	0.00	0.00	0.00
TRINITY_DN1037193_c0_g1	0.00	0.00	0.00	0.00	0.00	0.00	0.00	0.00	0.00	0.00
TRINITY_DN1037194_c0_g1	0.00	0.00	0.00	0.00	0.00	0.00	0.00	0.00	0.00	0.00
TRINITY_DN1037195_c0_g1	0.00	0.00	0.00	0.00	0.00	0.00	0.00	0.00	0.00	0.00
TRINITY_DN1037196_c0_g1	0.00	0.00	9.14	0.00	0.00	0.00	0.00	0.00	0.00	0.00
TRINITY_DN1037198_c0_g1	0.00	0.00	0.00	0.00	0.00	0.00	0.00	0.00	0.00	0.00
TRINITY_DN103719_c0_g1	0.00	0.00	0.00	0.00	0.00	0.00	0.00	0.00	0.00	0.00
TRINITY_DN10371_c0_g1	0.00	14.90	15.85	0.00	1.52	2.90	3.27	1.85	5.94	0.00
TRINITY_DN10371_c0_g2	0.00	5.18	0.00	0.93	2.86	0.00	0.00	2.38	1.08	0.00
TRINITY_DN10371_c2_g1	0.00	0.00	0.00	0.00	0.00	0.00	0.00	0.00	0.00	0.00
TRINITY_DN10371_c3_g1	0.00	0.00	8.26	0.00	0.00	0.00	0.00	0.00	0.00	0.00
TRINITY_DN1037201_c0_g1	0.00	0.00	0.00	0.00	0.00	0.00	0.00	0.00	0.00	0.00
TRINITY_DN1037203_c0_g1	0.00	0.00	0.00	0.00	0.00	0.00	0.00	0.00	0.00	0.00
TRINITY_DN1037205_c0_g1	0.00	0.00	0.00	12.62	0.00	0.00	0.00	0.00	0.00	0.00
TRINITY_DN1037208_c0_g1	0.00	0.00	0.00	0.00	0.00	0.00	0.00	0.00	0.00	0.00
TRINITY_DN103720_c0_g1	0.00	0.00	0.00	0.00	0.00	0.00	0.00	0.00	14.29	0.00
TRINITY_DN103720_c1_g1	0.00	0.00	0.00	0.00	0.00	0.00	0.00	0.00	0.00	0.00
TRINITY_DN103720_c3_g1	0.00	0.00	0.00	0.00	0.00	0.00	0.00	0.00	0.00	0.00
TRINITY_DN1037210_c0_g1	0.00	0.00	0.00	0.00	0.00	0.00	0.00	0.00	0.00	0.00
TRINITY_DN1037211_c0_g1	0.00	52.59	0.00	21.47	0.00	0.00	0.00	0.00	0.00	0.00
TRINITY_DN1037215_c0_g1	0.00	0.00	0.00	0.00	0.00	0.00	0.00	0.00	0.00	0.00
TRINITY_DN1037220_c0_g1	0.00	0.00	17.14	0.00	0.00	0.00	0.00	0.00	0.00	0.00
TRINITY_DN1037221_c0_g1	0.00	0.00	0.00	0.00	0.00	0.00	0.00	0.00	11.77	0.00
TRINITY_DN1037225_c0_g1	0.00	0.00	0.00	0.00	0.00	0.00	0.00	0.00	0.00	0.00
TRINITY_DN1037226_c0_g1	0.00	0.00	0.00	0.00	0.00	19.08	0.00	0.00	0.00	0.00
TRINITY_DN1037228_c0_g1	0.00	0.00	0.00	0.00	0.00	0.00	0.00	0.00	0.00	0.00
TRINITY_DN1037229_c0_g1	0.00	0.00	0.00	0.00	0.00	0.00	0.00	0.00	0.00	0.00
TRINITY_DN103722_c0_g1	0.00	0.00	0.00	0.00	0.00	0.00	7.49	0.00	0.00	0.00
TRINITY_DN103722_c0_g3	0.00	0.00	2.39	2.42	0.00	0.00	0.00	0.00	0.00	0.00
TRINITY_DN103722_c0_g4	0.00	0.00	0.00	0.00	0.00	0.00	0.00	0.00	0.00	0.00
TRINITY_DN103722_c0_g5	5.83	0.00	2.92	0.00	0.00	0.00	0.00	0.00	0.00	0.00
TRINITY_DN103722_c0_g8	0.00	0.00	0.00	0.00	0.00	0.00	0.00	0.00	0.00	0.00
TRINITY_DN103722_c2_g1	0.00	0.00	0.00	0.00	0.00	0.00	0.00	0.00	0.00	0.00
TRINITY_DN103722_c3_g1	0.00	0.00	0.00	0.00	0.00	0.00	0.00	0.00	0.00	0.00
TRINITY_DN103722_c4_g1	0.00	0.00	0.00	0.00	0.00	0.00	0.00	0.00	0.00	0.00
TRINITY_DN103722_c6_g1	0.00	0.00	0.00	0.00	0.00	0.00	0.00	0.00	0.00	0.00
TRINITY_DN1037231_c0_g1	0.00	0.00	0.00	0.00	0.00	0.00	0.00	0.00	0.00	0.00
TRINITY_DN1037234_c0_g1	0.00	0.00	0.00	0.00	0.00	0.00	0.00	0.00	0.00	0.00
TRINITY_DN1037235_c0_g1	0.00	37.57	0.00	0.00	0.00	22.23	25.54	0.00	0.00	0.00
TRINITY_DN1037238_c0_g1	0.00	0.00	0.00	0.00	0.00	0.00	0.00	0.00	0.00	0.00
TRINITY_DN103723_c0_g1	0.00	0.00	8.43	0.00	0.00	2.20	2.60	0.00	0.00	0.00
TRINITY_DN103723_c0_g2	0.00	0.00	0.00	2.70	0.00	0.00	0.00	0.74	0.00	0.00
TRINITY_DN103723_c1_g1	0.00	0.00	14.29	0.00	0.00	0.00	0.00	0.00	13.21	0.00
TRINITY_DN103723_c1_g2	0.00	0.00	0.00	0.00	0.00	0.00	0.00	0.00	0.00	0.00
TRINITY_DN1037241_c0_g1	0.00	0.00	0.00	0.00	0.00	0.00	0.00	0.00	0.00	0.00
TRINITY_DN1037244_c0_g1	0.00	0.00	0.00	0.00	0.00	0.00	0.00	0.00	0.00	0.00
TRINITY_DN1037246_c0_g1	0.00	0.00	0.00	0.00	0.00	0.00	0.00	0.00	0.00	0.00
TRINITY_DN1037247_c0_g1	0.00	0.00	0.00	0.00	0.00	0.00	0.00	0.00	0.00	0.00
TRINITY_DN1037248_c0_g1	0.00	0.00	0.00	0.00	0.00	0.00	0.00	0.00	0.00	0.00
TRINITY_DN1037249_c0_g1	0.00	0.00	0.00	0.00	0.00	0.00	0.00	0.00	0.00	0.00
TRINITY_DN103724_c0_g1	0.00	0.00	0.00	0.00	0.00	0.00	7.63	11.87	0.00	0.00
TRINITY_DN1037251_c0_g1	0.00	0.00	0.00	0.00	0.00	0.00	0.00	0.00	0.00	0.00
TRINITY_DN1037252_c0_g1	0.00	0.00	0.00	0.00	0.00	0.00	0.00	0.00	0.00	0.00
TRINITY_DN1037254_c0_g1	0.00	0.00	0.00	0.00	0.00	0.00	0.00	0.00	0.00	0.00
TRINITY_DN1037256_c0_g1	0.00	0.00	0.00	0.00	0.00	9.63	0.00	0.00	0.00	0.00
TRINITY_DN1037257_c0_g1	0.00	0.00	0.00	0.00	0.00	0.00	0.00	0.00	0.00	0.00
TRINITY_DN1037258_c0_g1	0.00	0.00	0.00	0.00	0.00	0.00	0.00	0.00	0.00	0.00
TRINITY_DN1037259_c0_g1	0.00	0.00	0.00	0.00	0.00	0.00	0.00	0.00	12.84	0.00
TRINITY_DN103725_c3_g1	0.00	0.00	0.00	0.00	0.00	0.00	0.00	0.00	0.00	0.00
TRINITY_DN1037261_c0_g1	0.00	0.00	0.00	0.00	0.00	0.00	0.00	0.00	0.00	0.00
TRINITY_DN1037263_c0_g1	0.00	40.14	0.00	16.68	0.00	0.00	0.00	0.00	0.00	0.00
TRINITY_DN1037264_c0_g1	0.00	0.00	0.00	0.00	0.00	0.00	0.00	0.00	0.00	0.00
TRINITY_DN1037266_c0_g1	0.00	0.00	0.00	0.00	0.00	0.00	0.00	0.00	0.00	0.00
TRINITY_DN1037268_c0_g1	7.39	0.00	0.00	0.00	0.00	0.00	0.00	5.83	0.00	6.60
TRINITY_DN1037269_c0_g1	0.00	0.00	0.00	0.00	0.00	0.00	0.00	0.00	7.82	0.00
TRINITY_DN103726_c0_g2	0.00	0.00	0.00	25.25	0.00	0.00	0.00	0.00	0.00	0.00
TRINITY_DN103726_c4_g1	0.00	0.00	0.00	15.21	0.00	0.00	16.46	12.92	0.00	0.00
TRINITY_DN1037270_c0_g1	0.00	0.00	0.00	0.00	0.00	0.00	0.00	0.00	0.00	0.00
TRINITY_DN1037273_c0_g1	0.00	0.00	0.00	0.00	0.00	0.00	0.00	0.00	0.00	0.00
TRINITY_DN1037274_c0_g1	0.00	0.00	0.00	0.00	0.00	0.00	0.00	0.00	0.00	0.00
TRINITY_DN1037275_c0_g1	0.00	0.00	0.00	0.00	0.00	0.00	0.00	0.00	0.00	0.00
TRINITY_DN1037276_c0_g1	0.00	0.00	0.00	0.00	0.00	0.00	0.00	0.00	0.00	0.00
TRINITY_DN1037278_c0_g1	0.00	0.00	0.00	0.00	0.00	0.00	0.00	0.00	0.00	0.00
TRINITY_DN103727_c1_g2	0.00	0.00	0.00	0.00	0.00	11.10	0.00	0.00	11.46	0.00
TRINITY_DN103727_c1_g3	0.00	0.00	10.62	0.00	0.00	0.00	0.00	0.00	9.52	0.00
TRINITY_DN103727_c4_g1	0.00	59.31	42.61	32.99	0.00	0.00	17.99	0.00	0.00	0.00
TRINITY_DN1037280_c0_g1	0.00	0.00	29.82	28.28	0.00	0.00	0.00	0.00	0.00	0.00
TRINITY_DN1037283_c0_g1	0.00	0.00	0.00	0.00	0.00	0.00	0.00	0.00	0.00	0.00
TRINITY_DN1037284_c0_g1	0.00	3.05	0.00	0.00	0.00	0.00	0.00	0.00	0.00	0.00
TRINITY_DN1037285_c0_g1	0.00	0.00	0.00	0.00	0.00	0.00	0.00	0.00	0.00	0.00
TRINITY_DN1037287_c0_g1	0.00	0.00	41.21	0.00	0.00	0.00	0.00	11.01	0.00	0.00
TRINITY_DN103728_c0_g1	0.00	1.84	4.81	1.51	1.29	0.00	1.63	0.00	1.52	0.00
TRINITY_DN103728_c0_g2	0.00	0.00	0.00	0.00	0.00	0.00	0.00	0.00	0.00	0.00
TRINITY_DN103728_c2_g1	0.00	0.00	21.29	0.00	0.00	0.00	0.00	0.00	0.00	0.00
TRINITY_DN1037290_c0_g1	0.00	0.00	6.79	0.00	0.00	0.00	0.00	0.00	0.00	0.00
TRINITY_DN1037292_c0_g1	0.00	0.00	0.00	0.00	0.00	0.00	0.00	14.30	0.00	0.00
TRINITY_DN1037295_c0_g1	0.00	0.00	0.00	0.00	0.00	0.00	0.00	0.00	0.00	0.00
TRINITY_DN1037296_c0_g1	0.00	0.00	0.00	0.00	0.00	0.00	0.00	0.00	0.00	0.00
TRINITY_DN1037297_c0_g1	0.00	0.00	0.00	0.00	0.00	0.00	0.00	0.00	0.00	0.00
TRINITY_DN1037298_c0_g1	0.00	0.00	11.81	0.00	0.00	0.00	0.00	0.00	0.00	0.00
TRINITY_DN1037299_c0_g1	0.00	0.00	0.00	0.00	0.00	0.00	0.00	0.00	0.00	0.00
TRINITY_DN103729_c0_g1	0.00	0.00	0.00	0.00	0.00	0.00	37.84	0.00	0.00	0.00
TRINITY_DN103729_c0_g2	0.00	0.00	0.00	0.00	0.00	0.00	0.00	0.00	0.00	0.00
TRINITY_DN103729_c1_g1	0.00	0.00	0.00	0.00	0.00	0.00	0.00	0.00	0.00	0.00
TRINITY_DN103729_c2_g1	0.00	0.00	0.00	0.00	0.00	0.00	0.00	0.00	0.00	0.00
TRINITY_DN10372_c0_g1	0.00	0.00	0.00	0.00	0.00	5.12	0.00	0.00	22.68	0.00
TRINITY_DN10372_c0_g2	13.10	74.42	63.09	19.05	8.98	11.62	17.42	14.46	43.23	7.64
TRINITY_DN10372_c0_g3	0.00	0.00	0.00	19.62	0.00	0.00	0.00	0.00	0.00	0.00
TRINITY_DN10372_c0_g4	4.26	0.00	0.00	0.00	0.00	0.00	0.00	11.11	7.98	0.00
TRINITY_DN10372_c0_g5	122.00	485.02	452.65	253.67	79.26	126.78	147.61	206.74	420.24	36.91
TRINITY_DN10372_c11_g1	0.00	0.00	23.74	0.00	0.00	0.00	0.00	0.00	32.93	10.51
TRINITY_DN10372_c1_g1	0.00	0.00	11.75	22.35	0.00	0.00	0.00	0.00	10.87	0.00
TRINITY_DN10372_c3_g1	0.00	0.00	0.00	0.00	0.00	0.00	0.00	0.00	7.89	0.00
TRINITY_DN1037300_c0_g1	0.00	0.00	0.00	0.00	0.00	0.00	0.00	0.00	0.00	0.00
TRINITY_DN1037302_c0_g1	0.00	0.00	0.00	0.00	0.00	0.00	0.00	0.00	0.00	0.00
TRINITY_DN1037302_c1_g1	0.00	0.00	0.00	0.00	0.00	0.00	0.00	0.00	0.00	0.00
TRINITY_DN1037303_c0_g1	0.00	53.97	0.00	9.20	0.00	0.00	9.82	0.00	0.00	0.00
TRINITY_DN1037305_c0_g1	0.00	0.00	0.00	0.00	0.00	0.00	20.19	0.00	0.00	0.00
TRINITY_DN1037306_c0_g1	0.00	0.00	0.00	0.00	0.00	0.00	0.00	0.00	0.00	0.00
TRINITY_DN1037307_c0_g1	0.00	0.00	0.00	0.00	0.00	0.00	0.00	0.00	0.00	0.00
TRINITY_DN1037308_c0_g1	0.00	0.00	0.00	0.00	0.00	0.00	0.00	0.00	0.00	0.00
TRINITY_DN1037309_c0_g1	4.59	0.00	0.00	0.00	0.00	0.00	0.00	0.00	0.00	0.00
TRINITY_DN1037310_c0_g1	0.00	0.00	0.00	0.00	0.00	0.00	0.00	0.00	0.00	0.00
TRINITY_DN1037312_c0_g1	0.00	0.00	0.00	0.00	0.00	0.00	0.00	0.00	0.00	0.00
TRINITY_DN1037314_c0_g1	0.00	0.00	0.00	0.00	0.00	0.00	0.00	0.00	0.00	0.00
TRINITY_DN1037315_c0_g1	0.00	0.00	0.00	0.00	4.23	0.00	0.00	0.00	0.00	0.00
TRINITY_DN1037316_c0_g1	0.00	0.00	0.00	0.00	0.00	0.00	0.00	0.00	0.00	0.00
TRINITY_DN1037317_c0_g1	0.00	0.00	0.00	0.00	0.00	0.00	0.00	0.00	0.00	0.00
TRINITY_DN1037319_c0_g1	2.55	2.92	0.00	0.00	0.00	0.00	0.00	0.00	0.00	0.00
TRINITY_DN103731_c0_g1	0.00	0.00	0.00	0.00	0.00	11.30	0.00	0.00	0.00	0.00
TRINITY_DN103731_c1_g1	0.00	0.00	0.00	0.00	0.00	0.00	0.00	0.00	0.00	0.00
TRINITY_DN103731_c2_g1	0.00	0.00	0.00	0.00	0.00	0.00	0.00	0.00	0.00	0.00
TRINITY_DN103731_c4_g1	0.00	0.00	0.00	0.00	0.00	0.00	0.00	0.00	0.00	0.00
TRINITY_DN1037322_c0_g1	0.00	0.00	0.00	0.00	0.00	0.00	0.00	0.00	0.00	0.00
TRINITY_DN1037323_c0_g1	0.00	15.80	0.00	0.00	0.00	0.00	0.00	0.00	0.00	0.00
TRINITY_DN1037326_c0_g1	0.00	0.00	0.00	0.00	0.00	0.00	0.00	14.84	17.09	0.00
TRINITY_DN1037327_c0_g1	0.00	0.00	0.00	0.00	0.00	0.00	0.00	0.00	0.00	0.00
TRINITY_DN1037328_c0_g1	0.00	0.00	0.00	0.00	0.00	0.00	0.00	0.00	0.00	0.00
TRINITY_DN103732_c0_g1	0.00	0.00	0.00	0.00	0.00	0.00	0.00	0.00	0.00	0.00
TRINITY_DN103732_c0_g3	0.00	0.00	0.00	0.00	0.00	0.00	0.00	0.00	0.00	0.00
TRINITY_DN1037330_c0_g1	0.00	0.00	0.00	0.00	0.00	0.00	0.00	0.00	0.00	0.00
TRINITY_DN1037331_c0_g1	0.00	0.00	0.00	0.00	0.00	0.00	0.00	0.00	0.00	0.00
TRINITY_DN1037332_c0_g1	0.00	0.00	0.00	0.00	0.00	0.00	0.00	0.00	0.00	0.00
TRINITY_DN1037333_c0_g1	0.00	0.00	0.00	0.00	0.00	0.00	0.00	0.00	0.00	0.00
TRINITY_DN1037334_c0_g1	0.00	0.00	0.00	0.00	0.00	0.00	0.00	0.00	0.00	0.00
TRINITY_DN1037336_c0_g1	0.00	0.00	0.00	0.00	0.00	0.00	0.00	0.00	0.00	0.00
TRINITY_DN1037338_c0_g1	0.00	0.00	0.00	0.00	0.00	0.00	0.00	0.00	0.00	0.00
TRINITY_DN1037340_c0_g1	0.00	0.00	0.00	0.00	0.00	0.00	0.00	0.00	0.00	0.00
TRINITY_DN1037343_c0_g1	0.00	0.00	0.00	0.00	0.00	0.00	0.00	0.00	3.74	0.00
TRINITY_DN1037344_c0_g1	0.00	0.00	27.20	0.00	0.00	0.00	0.00	0.00	0.00	0.00
TRINITY_DN1037345_c0_g1	0.00	0.00	0.00	0.00	0.00	0.00	0.00	0.00	0.00	0.00
TRINITY_DN1037347_c0_g1	0.00	0.00	0.00	0.00	0.00	0.00	0.00	0.00	0.00	0.00
TRINITY_DN1037348_c0_g1	0.00	0.00	0.00	0.00	0.00	0.00	0.00	0.00	0.00	0.00
TRINITY_DN1037349_c0_g1	0.00	0.00	0.00	0.00	0.00	0.00	0.00	0.00	0.00	0.00
TRINITY_DN103734_c0_g1	0.00	0.00	0.00	0.00	0.00	0.00	0.00	0.00	0.00	0.00
TRINITY_DN103734_c1_g1	0.00	0.00	0.00	11.41	0.00	0.00	0.00	0.00	44.39	0.00
TRINITY_DN103734_c2_g1	0.00	0.00	34.50	0.00	0.00	0.00	0.00	13.98	0.00	0.00
TRINITY_DN1037351_c0_g1	0.00	0.00	0.00	0.00	0.00	10.93	0.00	0.00	0.00	0.00
TRINITY_DN1037352_c0_g1	0.00	0.00	0.00	0.00	0.00	0.00	0.00	0.00	0.00	0.00
TRINITY_DN1037354_c0_g1	0.00	0.00	0.00	0.00	0.00	0.00	0.00	0.00	0.00	0.00
TRINITY_DN1037356_c0_g1	0.00	0.00	0.00	0.00	0.00	0.00	0.00	0.00	0.00	0.00
TRINITY_DN1037357_c0_g1	0.00	0.00	0.00	0.00	0.00	0.00	0.00	0.00	0.00	0.00
TRINITY_DN1037358_c0_g1	0.00	0.00	0.00	0.00	0.00	0.00	0.00	0.00	16.08	0.00
TRINITY_DN1037359_c0_g1	0.00	0.00	0.00	0.00	0.00	0.00	0.00	0.00	0.00	0.00
TRINITY_DN1037360_c0_g1	0.00	0.00	0.00	0.00	0.00	0.00	0.00	0.00	0.00	0.00
TRINITY_DN1037361_c0_g1	10.07	0.00	0.00	0.00	0.00	8.89	0.00	0.00	0.00	0.00
TRINITY_DN1037362_c0_g1	0.00	0.00	0.00	0.00	0.00	0.00	0.00	0.00	0.00	0.00
TRINITY_DN1037363_c0_g1	0.00	0.00	0.00	0.00	0.00	0.00	0.00	0.00	0.00	0.00
TRINITY_DN1037364_c0_g1	0.00	0.00	0.00	0.00	0.00	0.00	0.00	0.00	0.00	0.00
TRINITY_DN1037367_c0_g1	0.00	0.00	0.00	0.00	0.00	0.00	0.00	0.00	0.00	0.00
TRINITY_DN1037368_c0_g1	0.00	0.00	0.00	0.00	0.00	0.00	0.00	0.00	0.00	0.00
TRINITY_DN1037369_c0_g1	0.00	0.00	0.00	0.00	0.00	0.00	0.00	0.00	0.00	0.00
TRINITY_DN103736_c2_g1	0.00	0.00	0.00	0.00	0.00	0.00	0.00	0.00	0.00	0.00
TRINITY_DN1037370_c0_g1	0.00	0.00	0.00	0.00	0.00	0.00	0.00	0.00	0.00	0.00
TRINITY_DN1037371_c0_g1	0.00	0.00	0.00	0.00	0.00	0.00	0.00	0.00	0.00	0.00
TRINITY_DN1037372_c0_g1	0.00	0.00	0.00	0.00	0.00	0.00	0.00	0.00	0.00	0.00
TRINITY_DN1037373_c0_g1	0.00	0.00	0.00	0.00	0.00	0.00	0.00	0.00	0.00	0.00
TRINITY_DN1037375_c0_g1	0.00	0.00	0.00	0.00	0.00	0.00	0.00	0.00	0.00	0.00
TRINITY_DN103737_c0_g1	0.00	0.00	0.00	0.00	0.00	0.00	0.00	0.00	0.00	0.00
TRINITY_DN103737_c1_g1	0.00	0.00	0.00	0.00	0.00	0.00	0.00	0.00	0.00	0.00
TRINITY_DN103737_c3_g1	0.00	26.74	0.00	0.00	0.00	0.00	0.00	0.00	0.00	0.00
TRINITY_DN1037382_c0_g1	0.00	0.00	0.00	0.00	0.00	0.00	0.00	0.00	0.00	0.00
TRINITY_DN1037383_c0_g1	0.00	0.00	0.00	0.00	0.00	0.00	0.00	0.00	0.00	0.00
TRINITY_DN1037385_c0_g1	0.00	0.00	0.00	0.00	0.00	0.00	0.00	0.00	0.00	0.00
TRINITY_DN1037386_c0_g1	0.00	0.00	0.00	0.00	0.00	0.00	0.00	0.00	0.00	0.00
TRINITY_DN1037390_c0_g1	0.00	0.00	0.00	0.00	0.00	0.00	0.00	0.00	0.00	0.00
TRINITY_DN1037391_c0_g1	0.00	0.00	0.00	0.00	0.00	0.00	0.00	0.00	0.00	0.00
TRINITY_DN1037392_c0_g1	0.00	0.00	0.00	0.00	0.00	0.00	0.00	0.00	0.00	0.00
TRINITY_DN1037395_c0_g1	0.00	0.00	0.00	0.00	0.00	0.00	0.00	0.00	0.00	0.00
TRINITY_DN1037396_c0_g1	0.00	0.00	0.00	0.00	0.00	0.00	0.00	0.00	0.00	0.00
TRINITY_DN1037397_c0_g1	0.00	0.00	0.00	0.00	0.00	0.00	0.00	0.00	0.00	0.00
TRINITY_DN1037399_c0_g1	0.00	31.29	0.00	0.00	0.00	0.00	0.00	0.00	0.00	0.00
TRINITY_DN103739_c0_g1	0.00	0.00	68.11	66.80	0.00	0.00	0.00	34.19	65.05	0.00
TRINITY_DN10373_c0_g1	0.00	0.00	0.00	0.00	0.00	0.00	0.00	0.00	0.00	0.00
TRINITY_DN10373_c0_g2	0.00	0.00	0.00	0.00	0.00	0.00	0.00	0.00	0.00	0.00
TRINITY_DN10373_c1_g1	0.63	18.84	22.88	9.45	2.51	5.24	4.90	7.73	17.52	0.00
TRINITY_DN10373_c1_g2	6.20	0.00	0.00	0.00	2.50	2.80	0.00	0.00	0.00	0.00
TRINITY_DN10373_c2_g1	0.00	0.00	0.00	0.00	0.00	0.00	0.00	0.00	0.00	0.00
TRINITY_DN10373_c2_g2	0.00	0.00	0.00	0.00	0.00	0.00	54.19	0.00	0.00	0.00
TRINITY_DN10373_c2_g3	0.00	0.00	0.00	0.00	0.00	0.00	0.00	0.00	0.00	0.00
TRINITY_DN10373_c3_g1	5.95	58.28	27.84	15.01	1.78	3.61	6.37	15.43	3.76	0.00
TRINITY_DN10373_c6_g1	0.00	0.00	0.00	0.00	0.00	0.00	0.00	0.00	0.00	0.00
TRINITY_DN10373_c7_g1	0.00	0.00	0.00	0.00	0.00	0.00	0.00	0.00	0.00	0.00
TRINITY_DN1037402_c0_g1	0.00	5.05	0.00	0.00	0.00	2.00	4.70	0.00	2.08	2.01
TRINITY_DN1037403_c0_g1	0.00	29.93	0.00	0.00	0.00	0.00	0.00	0.00	0.00	0.00
TRINITY_DN1037404_c0_g1	0.00	0.00	0.00	0.00	0.00	0.00	0.00	0.00	0.00	0.00
TRINITY_DN1037405_c0_g1	22.38	0.00	0.00	0.00	0.00	0.00	0.00	17.48	20.14	0.00
TRINITY_DN1037407_c0_g1	0.00	0.00	0.00	0.00	0.00	0.00	0.00	0.00	9.35	0.00
TRINITY_DN1037407_c1_g1	0.00	0.00	0.00	0.00	0.00	0.00	0.00	0.00	0.00	0.00
TRINITY_DN1037408_c0_g1	0.00	0.00	0.00	0.00	0.00	0.00	0.00	0.00	0.00	0.00
TRINITY_DN1037409_c0_g1	0.00	0.00	0.00	0.00	0.00	0.00	0.00	0.00	0.00	0.00
TRINITY_DN103740_c0_g2	0.00	0.00	0.00	0.00	0.00	0.00	0.00	0.00	0.00	0.00
TRINITY_DN103740_c1_g1	0.00	0.00	0.00	0.00	0.00	0.00	0.00	0.00	0.00	0.00
TRINITY_DN103740_c2_g1	0.00	0.00	0.00	0.00	0.00	0.00	0.00	0.00	0.00	0.00
TRINITY_DN103740_c2_g2	0.00	0.00	0.00	0.00	0.00	0.00	0.00	0.00	0.00	0.00
TRINITY_DN103740_c2_g3	0.00	0.00	0.00	0.00	0.00	0.00	0.00	0.00	0.00	0.00
TRINITY_DN103740_c4_g1	0.00	0.00	0.00	0.00	0.00	0.00	0.00	0.00	0.00	0.00
TRINITY_DN1037410_c0_g1	0.00	0.00	0.00	0.00	0.00	0.00	7.74	0.00	0.00	0.00
TRINITY_DN1037412_c0_g1	0.00	0.00	0.00	0.00	0.00	0.00	0.00	0.00	0.00	0.00
TRINITY_DN1037415_c0_g1	8.85	0.00	0.00	0.00	0.00	0.00	0.00	0.00	0.00	0.00
TRINITY_DN1037417_c0_g1	0.00	0.00	0.00	27.25	0.00	0.00	30.62	0.00	0.00	25.57
TRINITY_DN103741_c1_g1	0.00	0.00	0.00	0.00	0.00	0.00	0.00	0.00	0.00	0.00
TRINITY_DN103741_c1_g2	0.00	0.00	0.00	0.00	0.00	0.00	0.00	0.00	0.00	0.00
TRINITY_DN103741_c2_g1	0.00	0.00	0.00	0.00	0.00	0.00	0.00	0.00	0.00	0.00
TRINITY_DN1037420_c0_g1	0.00	0.00	0.00	0.00	0.00	0.00	0.00	0.00	0.00	0.00
TRINITY_DN1037421_c0_g1	0.00	0.00	0.00	0.00	0.00	0.00	0.00	0.00	0.00	0.00
TRINITY_DN1037422_c0_g1	0.00	0.00	0.00	0.00	0.00	0.00	0.00	0.00	0.00	0.00
TRINITY_DN1037423_c0_g1	0.00	0.00	0.00	0.00	0.00	0.00	0.00	0.00	0.00	0.00
TRINITY_DN1037424_c0_g1	0.00	0.00	0.00	0.00	0.00	0.00	0.00	0.00	0.00	0.00
TRINITY_DN1037425_c0_g1	0.00	0.00	0.00	0.00	0.00	0.00	0.00	0.00	0.00	0.00
TRINITY_DN1037428_c0_g1	0.00	0.00	0.00	0.00	0.00	0.00	0.00	0.00	0.00	0.00
TRINITY_DN103742_c0_g1	6.66	17.37	15.03	1.57	0.67	0.76	0.91	3.22	4.77	0.00
TRINITY_DN103742_c1_g1	0.00	0.00	0.00	0.00	0.00	0.00	19.89	0.00	0.00	0.00
TRINITY_DN103742_c1_g2	0.00	0.00	0.00	0.00	0.00	0.00	0.00	0.00	0.00	0.00
TRINITY_DN103742_c2_g1	0.00	0.00	0.00	0.00	0.00	0.00	0.00	0.00	0.00	0.00
TRINITY_DN103742_c3_g1	0.00	0.00	0.00	0.00	0.00	0.00	0.00	0.00	0.00	0.00
TRINITY_DN103742_c5_g1	0.00	0.00	0.00	0.00	0.00	0.00	0.00	0.00	0.00	0.00
TRINITY_DN103742_c6_g1	0.00	0.00	27.45	0.00	0.00	0.00	0.00	0.00	0.00	0.00
TRINITY_DN1037432_c0_g1	0.00	0.00	0.00	0.00	0.00	0.00	0.00	0.00	5.65	0.00
TRINITY_DN1037433_c0_g1	0.00	0.00	0.00	0.00	0.00	0.00	0.00	0.00	0.00	0.00
TRINITY_DN1037436_c0_g1	0.00	0.00	0.00	0.00	0.00	0.00	0.00	0.00	3.92	0.00
TRINITY_DN1037437_c0_g1	0.00	0.00	23.74	0.00	0.00	0.00	0.00	0.00	0.00	0.00
TRINITY_DN1037438_c0_g1	0.00	0.00	20.68	0.00	0.00	0.00	0.00	0.00	0.00	0.00
TRINITY_DN103743_c0_g1	0.00	0.00	0.00	0.00	0.00	0.00	0.00	0.00	0.00	0.00
TRINITY_DN103743_c0_g2	0.00	0.00	0.00	0.00	0.00	0.00	0.00	0.00	0.00	0.00
TRINITY_DN103743_c1_g1	0.00	0.00	0.00	0.00	0.00	0.00	0.00	0.00	0.00	0.00
TRINITY_DN103743_c1_g2	0.00	0.00	0.00	5.27	0.00	0.00	0.00	0.00	0.00	0.00
TRINITY_DN103743_c1_g3	0.00	0.00	0.00	0.00	0.00	0.00	0.00	0.00	0.00	0.00
TRINITY_DN103743_c1_g4	0.00	0.00	0.00	0.00	0.00	0.00	0.00	7.30	0.00	0.00
TRINITY_DN103743_c1_g5	0.00	0.00	0.00	0.00	0.00	0.00	0.00	0.00	0.00	0.00
TRINITY_DN103743_c1_g6	0.00	0.00	0.00	0.00	0.00	0.00	0.00	0.00	0.00	0.00
TRINITY_DN103743_c2_g1	0.00	0.00	0.00	0.00	0.00	0.00	0.00	0.00	0.00	0.00
TRINITY_DN103743_c5_g1	0.00	0.00	0.00	0.00	0.00	0.00	0.00	0.00	0.00	0.00
TRINITY_DN1037440_c0_g1	0.00	0.00	0.00	0.00	4.11	0.00	0.00	0.00	0.00	0.00
TRINITY_DN1037443_c1_g1	0.00	0.00	0.00	0.00	0.00	0.00	0.00	0.00	0.00	0.00
TRINITY_DN1037446_c0_g1	0.00	0.00	0.00	0.00	0.00	0.00	0.00	0.00	19.11	0.00
TRINITY_DN1037447_c0_g1	0.00	0.00	0.00	0.00	0.00	0.00	0.00	0.00	0.00	0.00
TRINITY_DN1037449_c0_g1	0.00	0.00	0.00	0.00	0.00	0.00	0.00	0.00	0.00	0.00
TRINITY_DN103744_c0_g2	0.00	0.00	0.00	0.00	0.00	0.00	0.00	0.00	0.00	0.00
TRINITY_DN1037450_c0_g1	0.00	0.00	6.76	0.00	0.00	0.00	0.00	0.00	0.00	0.00
TRINITY_DN1037452_c0_g1	21.61	0.00	0.00	0.00	0.00	0.00	0.00	0.00	0.00	0.00
TRINITY_DN1037453_c0_g1	0.00	0.00	0.00	0.00	0.00	0.00	0.00	0.00	0.00	0.00
TRINITY_DN1037454_c0_g1	0.00	91.44	0.00	0.00	0.00	0.00	0.00	0.00	0.00	0.00
TRINITY_DN1037455_c0_g1	0.00	0.00	0.00	0.00	0.00	0.00	0.00	0.00	0.00	0.00
TRINITY_DN1037456_c0_g1	0.00	0.00	0.00	0.00	0.00	0.00	0.00	0.00	0.00	0.00
TRINITY_DN1037457_c0_g1	0.00	0.00	0.00	0.00	0.00	0.00	0.00	0.00	0.00	0.00
TRINITY_DN1037458_c0_g1	0.00	0.00	0.00	14.14	0.00	0.00	0.00	0.00	0.00	0.00
TRINITY_DN1037459_c0_g1	0.00	0.00	0.00	0.00	0.00	0.00	0.00	0.00	0.00	0.00
TRINITY_DN103745_c1_g3	0.00	0.00	0.00	0.00	0.00	0.00	0.00	0.00	0.00	0.00
TRINITY_DN103745_c1_g4	0.00	0.00	0.00	0.00	0.00	0.00	0.00	0.00	0.00	0.00
TRINITY_DN103745_c3_g1	0.00	0.00	0.00	0.00	0.00	0.00	0.00	0.00	0.00	0.00
TRINITY_DN103745_c8_g1	0.00	0.00	0.00	0.00	0.00	0.00	0.00	0.00	0.00	0.00
TRINITY_DN1037464_c0_g1	0.00	0.00	0.00	0.00	0.00	0.00	0.00	0.00	0.00	0.00
TRINITY_DN1037465_c0_g1	0.00	0.00	16.49	0.00	0.00	0.00	0.00	0.00	15.32	0.00
TRINITY_DN1037466_c0_g1	0.00	0.00	0.00	0.00	0.00	0.00	0.00	0.00	0.00	0.00
TRINITY_DN1037468_c0_g1	0.00	0.00	0.00	0.00	0.00	0.00	0.00	0.00	0.00	0.00
TRINITY_DN103746_c0_g1	0.00	0.00	0.00	0.00	0.00	0.00	0.00	0.00	0.00	0.00
TRINITY_DN1037470_c0_g1	0.00	0.00	0.00	0.00	0.00	0.00	0.00	0.00	0.00	0.00
TRINITY_DN1037471_c0_g1	11.01	0.00	5.50	0.00	0.00	0.00	0.00	4.33	0.00	0.00
TRINITY_DN1037477_c0_g1	0.00	0.00	8.83	0.00	0.00	0.00	0.00	0.00	8.18	0.00
TRINITY_DN1037478_c0_g1	0.00	0.00	0.00	0.00	0.00	0.00	0.00	0.00	0.00	0.00
TRINITY_DN1037480_c0_g1	0.00	0.00	14.29	0.00	0.00	0.00	0.00	0.00	13.21	0.00
TRINITY_DN1037483_c0_g1	0.00	0.00	0.00	0.00	0.00	0.00	0.00	0.00	0.00	0.00
TRINITY_DN1037484_c0_g1	0.00	0.00	0.00	0.00	0.00	0.00	45.49	0.00	20.30	0.00
TRINITY_DN1037485_c0_g1	0.00	0.00	0.00	0.00	0.00	0.00	0.00	0.00	0.00	0.00
TRINITY_DN1037486_c0_g1	0.00	0.00	0.00	0.00	0.00	0.00	21.68	0.00	19.40	0.00
TRINITY_DN1037487_c0_g1	0.00	0.00	0.00	0.00	0.00	0.00	0.00	0.00	0.00	0.00
TRINITY_DN1037488_c0_g1	0.00	0.00	0.00	0.00	0.00	0.00	0.00	0.00	0.00	0.00
TRINITY_DN1037489_c0_g1	0.00	0.00	5.14	0.00	0.00	0.00	5.29	8.08	9.58	0.00
TRINITY_DN103748_c0_g1	2.35	15.20	30.88	8.75	2.64	7.03	5.37	7.29	13.05	0.54
TRINITY_DN103748_c1_g1	0.00	0.00	0.00	0.00	0.00	0.00	0.00	0.00	0.00	0.00
TRINITY_DN103748_c1_g2	0.00	0.00	0.00	0.00	0.00	0.00	0.00	0.00	0.00	0.00
TRINITY_DN103748_c2_g1	0.00	0.00	0.00	0.00	0.00	0.00	0.00	0.00	0.00	0.00
TRINITY_DN103748_c3_g1	0.00	0.00	0.00	26.98	0.00	0.00	0.00	0.00	0.00	0.00
TRINITY_DN1037493_c0_g1	0.00	0.00	0.00	0.00	0.00	0.00	0.00	5.16	0.00	0.00
TRINITY_DN1037494_c0_g1	0.00	0.00	0.00	0.00	0.00	0.00	0.00	0.00	0.00	0.00
TRINITY_DN1037496_c0_g1	0.00	0.00	0.00	0.00	0.00	0.00	0.00	0.00	0.00	0.00
TRINITY_DN1037497_c0_g1	0.00	0.00	0.00	0.00	0.00	0.00	0.00	0.00	0.00	0.00
TRINITY_DN1037499_c0_g1	0.00	0.00	24.58	0.00	0.00	0.00	0.00	0.00	0.00	0.00
TRINITY_DN103749_c0_g1	0.00	0.00	0.00	0.00	0.00	0.00	0.00	0.00	0.00	0.00
TRINITY_DN103749_c0_g2	0.00	0.00	0.00	0.00	0.00	0.00	0.00	0.00	0.00	0.00
TRINITY_DN10374_c0_g1	0.00	0.00	0.00	0.00	12.37	0.00	0.00	0.00	0.00	0.00
TRINITY_DN10374_c10_g1	0.00	0.00	0.00	0.00	0.00	0.00	0.00	0.00	0.00	0.00
TRINITY_DN10374_c1_g1	0.00	0.00	1.46	7.23	11.63	0.00	0.00	0.00	0.00	0.00
TRINITY_DN10374_c9_g1	0.00	3.06	46.97	17.75	6.47	7.28	14.18	10.43	41.00	0.00
TRINITY_DN1037500_c0_g1	0.00	0.00	0.00	0.00	0.00	0.00	0.00	0.00	0.00	0.00
TRINITY_DN1037503_c0_g1	0.00	0.00	0.00	0.00	0.00	0.00	0.00	0.00	0.00	0.00
TRINITY_DN1037505_c0_g1	0.00	0.00	0.00	0.00	0.00	0.00	0.00	0.00	0.00	0.00
TRINITY_DN1037506_c0_g1	0.00	0.00	0.00	0.00	0.00	0.00	0.00	0.00	0.00	0.00
TRINITY_DN1037508_c0_g1	0.00	0.00	11.28	5.38	0.00	0.00	0.00	0.00	0.00	0.00
TRINITY_DN1037509_c0_g1	0.00	0.00	0.00	0.00	0.00	0.00	0.00	0.00	0.00	0.00
TRINITY_DN1037510_c0_g1	0.00	0.00	0.00	0.00	0.00	0.00	0.00	0.00	0.00	0.00
TRINITY_DN1037511_c0_g1	0.00	0.00	0.00	0.00	0.00	0.00	0.00	0.00	20.14	0.00
TRINITY_DN1037514_c0_g1	0.00	0.00	0.00	0.00	0.00	0.00	0.00	0.00	0.00	0.00
TRINITY_DN1037515_c0_g1	0.00	0.00	0.00	0.00	0.00	0.00	0.00	0.00	0.00	0.00
TRINITY_DN1037516_c0_g1	0.00	0.00	0.00	0.00	0.00	0.00	0.00	0.00	0.00	0.00
TRINITY_DN1037517_c0_g1	0.00	0.00	0.00	0.00	0.00	0.00	0.00	0.00	0.00	0.00
TRINITY_DN1037518_c0_g1	0.00	0.00	0.00	0.00	0.00	0.00	0.00	0.00	0.00	0.00
TRINITY_DN103751_c0_g1	0.00	0.00	0.00	0.00	0.00	0.00	0.00	0.00	0.00	0.00
TRINITY_DN103751_c1_g1	0.00	0.00	0.00	0.00	0.00	0.00	0.00	0.00	0.00	0.00
TRINITY_DN103751_c2_g1	0.00	0.00	0.00	0.00	22.13	0.00	0.00	0.00	0.00	0.00
TRINITY_DN103751_c6_g1	0.00	31.60	4.67	0.00	0.00	0.00	0.00	0.00	0.00	0.00
TRINITY_DN1037521_c0_g1	0.00	0.00	0.00	0.00	0.00	0.00	0.00	0.00	0.00	0.00
TRINITY_DN1037524_c0_g1	0.00	0.00	0.00	0.00	0.00	0.00	0.00	0.00	0.00	0.00
TRINITY_DN1037525_c0_g1	0.00	0.00	0.00	0.00	0.00	0.00	0.00	0.00	0.00	0.00
TRINITY_DN1037526_c0_g1	0.00	0.00	0.00	0.00	0.00	0.00	0.00	0.00	0.00	0.00
TRINITY_DN1037528_c0_g1	0.00	0.00	0.00	14.74	0.00	0.00	0.00	0.00	0.00	0.00
TRINITY_DN1037530_c0_g1	0.00	0.00	0.00	0.00	0.00	0.00	0.00	0.00	0.00	0.00
TRINITY_DN1037533_c0_g1	0.00	0.00	0.00	0.00	0.00	0.00	0.00	0.00	0.00	0.00
TRINITY_DN1037535_c0_g1	0.00	0.00	0.00	0.00	0.00	0.00	0.00	0.00	0.00	0.00
TRINITY_DN1037537_c0_g1	0.00	0.00	0.00	0.00	0.00	0.00	0.00	38.51	0.00	0.00
TRINITY_DN1037538_c0_g1	0.00	11.95	0.00	0.00	0.00	0.00	0.00	0.00	0.00	0.00
TRINITY_DN1037540_c0_g1	0.00	0.00	0.00	0.00	0.00	0.00	0.00	0.00	0.00	0.00
TRINITY_DN1037541_c0_g1	0.00	0.00	0.00	0.00	0.00	0.00	0.00	0.00	0.00	0.00
TRINITY_DN1037542_c0_g1	0.00	0.00	0.00	0.00	0.00	0.00	0.00	0.00	0.00	0.00
TRINITY_DN1037544_c0_g1	0.00	0.00	0.00	0.00	0.00	0.00	0.00	0.00	0.00	0.00
TRINITY_DN1037547_c0_g1	0.00	0.00	0.00	0.00	0.00	0.00	0.00	0.00	0.00	0.00
TRINITY_DN1037548_c0_g1	0.00	0.00	0.00	0.00	0.00	0.00	0.00	0.00	0.00	0.00
TRINITY_DN1037549_c0_g1	0.00	0.00	0.00	0.00	0.00	0.00	0.00	0.00	0.00	0.00
TRINITY_DN103754_c0_g1	0.00	0.00	0.00	0.00	0.00	0.00	0.00	0.00	0.00	0.00
TRINITY_DN1037552_c0_g1	0.00	0.00	0.00	0.00	0.00	0.00	0.00	0.00	0.00	0.00
TRINITY_DN1037554_c0_g1	0.00	128.17	0.00	0.00	0.00	0.00	0.00	0.00	0.00	0.00
TRINITY_DN1037555_c0_g1	0.00	0.00	35.45	0.00	0.00	0.00	0.00	0.00	0.00	0.00
TRINITY_DN1037557_c0_g1	0.00	0.00	0.00	0.00	0.00	0.00	0.00	0.00	0.00	0.00
TRINITY_DN1037558_c0_g1	0.00	0.00	0.00	0.00	0.00	0.00	0.00	0.00	0.00	0.00
TRINITY_DN1037560_c0_g1	0.00	0.00	0.00	0.00	0.00	0.00	0.00	0.00	0.00	0.00
TRINITY_DN1037561_c0_g1	0.00	0.00	0.00	12.56	0.00	0.00	0.00	0.00	0.00	0.00
TRINITY_DN1037562_c0_g1	0.00	0.00	0.00	0.00	0.00	0.00	0.00	0.00	0.00	0.00
TRINITY_DN1037564_c0_g1	0.00	0.00	20.74	0.00	0.00	0.00	0.00	0.00	13.29	0.00
TRINITY_DN1037566_c0_g1	0.00	0.00	0.00	0.00	0.00	0.00	0.00	0.00	0.00	0.00
TRINITY_DN1037567_c0_g1	0.00	10.30	14.34	17.56	0.00	0.00	0.00	0.00	0.00	0.00
TRINITY_DN1037569_c0_g1	0.00	0.00	0.00	0.00	0.00	0.00	0.00	0.00	0.00	0.00
TRINITY_DN1037570_c0_g1	0.00	0.00	0.00	0.00	0.00	0.00	0.00	0.00	0.00	0.00
TRINITY_DN1037571_c0_g1	6.91	0.00	0.00	0.00	0.00	0.00	0.00	0.00	0.00	0.00
TRINITY_DN1037573_c0_g1	0.00	0.00	0.00	0.00	0.00	0.00	0.00	0.00	0.00	0.00
TRINITY_DN1037576_c0_g1	0.00	0.00	12.00	0.00	0.00	10.74	0.00	0.00	0.00	0.00
TRINITY_DN1037577_c0_g1	0.00	23.33	0.00	0.00	0.00	0.00	0.00	0.00	0.00	0.00
TRINITY_DN1037579_c0_g1	6.01	30.83	33.09	19.94	4.84	0.00	9.51	7.03	19.81	2.74
TRINITY_DN103757_c0_g1	0.00	0.00	0.00	23.53	0.00	0.00	0.00	0.00	0.00	0.00
TRINITY_DN103757_c0_g2	0.00	0.00	0.00	0.00	0.00	0.00	0.00	0.00	0.00	0.00
TRINITY_DN103757_c0_g3	0.00	0.00	0.00	0.00	0.00	0.00	0.00	0.00	0.00	0.00
TRINITY_DN103757_c0_g4	0.00	0.00	0.00	0.00	0.00	0.00	0.00	0.00	0.00	0.00
TRINITY_DN103757_c1_g1	0.00	0.00	0.00	0.00	0.00	0.00	0.00	0.00	0.00	0.00
TRINITY_DN103757_c1_g2	0.00	0.00	0.00	8.93	0.00	0.00	0.00	0.00	0.00	16.68
TRINITY_DN103757_c3_g1	0.00	0.00	0.00	0.00	0.00	0.00	0.00	10.95	0.00	0.00
TRINITY_DN103757_c4_g1	0.00	8.61	23.02	7.33	0.00	0.00	0.00	0.00	0.00	0.00
TRINITY_DN1037580_c0_g1	0.00	0.00	0.00	0.00	0.00	0.00	0.00	0.00	0.00	0.00
TRINITY_DN1037581_c0_g1	0.00	0.00	0.00	0.00	0.00	0.00	0.00	0.00	0.00	0.00
TRINITY_DN1037582_c0_g1	0.00	0.00	0.00	0.00	0.00	0.00	0.00	0.00	9.44	0.00
TRINITY_DN1037584_c0_g1	0.00	0.00	0.00	0.00	0.00	0.00	0.00	0.00	0.00	0.00
TRINITY_DN1037585_c0_g1	0.00	0.00	0.00	0.00	0.00	0.00	0.00	0.00	0.00	0.00
TRINITY_DN1037586_c0_g1	0.00	16.45	14.64	0.00	0.00	13.23	0.00	11.75	0.00	0.00
TRINITY_DN1037587_c0_g1	0.00	0.00	0.00	0.00	0.00	0.00	0.00	0.00	0.00	0.00
TRINITY_DN1037588_c0_g1	0.00	0.00	0.00	0.00	0.00	0.00	0.00	0.00	0.00	0.00
TRINITY_DN1037589_c0_g1	0.00	0.00	0.00	0.00	0.00	0.00	0.00	0.00	0.00	0.00
TRINITY_DN103758_c0_g1	0.00	0.00	6.34	6.05	0.00	0.00	0.00	0.00	0.00	5.71
TRINITY_DN1037590_c0_g1	0.00	29.54	0.00	0.00	0.00	0.00	0.00	0.00	0.00	0.00
TRINITY_DN1037591_c0_g1	0.00	0.00	0.00	0.00	0.00	0.00	0.00	0.00	0.00	0.00
TRINITY_DN1037594_c0_g1	0.00	0.00	0.00	0.00	0.00	0.00	0.00	0.00	0.00	0.00
TRINITY_DN1037595_c0_g1	0.00	0.00	0.00	0.00	0.00	0.00	0.00	0.00	0.00	0.00
TRINITY_DN1037598_c0_g1	0.00	0.00	0.00	0.00	0.00	0.00	0.00	0.00	0.00	0.00
TRINITY_DN103759_c0_g1	0.00	0.00	0.00	0.00	0.00	0.00	0.00	0.00	0.00	0.00
TRINITY_DN10375_c0_g1	5.68	10.66	28.10	5.91	0.00	0.00	5.82	0.00	0.00	0.00
TRINITY_DN10375_c0_g2	0.00	0.00	0.00	0.00	0.00	0.00	0.00	0.00	0.00	0.00
TRINITY_DN10375_c0_g3	0.00	0.00	9.54	0.00	0.00	0.00	0.00	0.00	0.00	0.00
TRINITY_DN10375_c1_g1	0.00	0.00	23.94	0.00	0.00	22.28	25.22	0.00	22.45	0.00
TRINITY_DN10375_c1_g3	0.00	0.00	0.00	0.00	0.00	0.00	0.00	0.00	25.36	0.00
TRINITY_DN10375_c2_g2	0.00	0.00	0.00	0.00	0.00	0.00	0.00	0.00	0.00	0.00
TRINITY_DN10375_c4_g1	0.00	0.00	0.00	0.00	0.00	0.00	0.00	0.00	0.00	0.00
TRINITY_DN10375_c7_g1	1.72	0.00	0.00	0.00	0.00	0.00	0.00	0.00	0.00	0.00
TRINITY_DN1037600_c0_g1	0.00	0.00	0.00	0.00	0.00	0.00	0.00	0.00	3.27	0.00
TRINITY_DN1037601_c0_g1	0.00	0.00	0.00	0.00	0.00	0.00	0.00	0.00	0.00	0.00
TRINITY_DN1037604_c0_g1	0.00	0.00	0.00	0.00	0.00	0.00	0.00	0.00	0.00	0.00
TRINITY_DN1037605_c0_g1	0.00	0.00	0.00	0.00	0.00	0.00	0.00	0.00	0.00	0.00
TRINITY_DN1037607_c0_g1	0.00	0.00	0.00	0.00	0.00	0.00	0.00	0.00	0.00	0.00
TRINITY_DN1037608_c0_g1	0.00	0.00	0.00	0.00	0.00	0.00	0.00	0.00	0.00	0.00
TRINITY_DN103760_c0_g1	0.00	0.00	0.00	0.00	0.00	0.00	0.00	0.00	0.00	0.00
TRINITY_DN103760_c0_g2	0.00	11.05	9.87	0.00	0.00	0.00	0.00	7.86	10.18	8.78
TRINITY_DN103760_c0_g3	0.00	0.00	0.00	0.00	0.00	0.00	0.00	0.00	0.00	0.00
TRINITY_DN103760_c1_g1	0.00	0.00	29.36	0.00	23.24	0.00	0.00	0.00	79.05	0.00
TRINITY_DN1037610_c0_g1	0.00	0.00	0.00	0.00	0.00	0.00	0.00	6.26	0.00	0.00
TRINITY_DN1037613_c0_g1	0.00	0.00	0.00	0.00	0.00	0.00	0.00	0.00	0.00	0.00
TRINITY_DN1037617_c0_g1	0.00	0.00	0.00	0.00	0.00	0.00	0.00	0.00	0.00	0.00
TRINITY_DN103761_c0_g1	0.00	9.23	10.06	0.00	0.00	0.00	0.00	0.00	5.71	0.00
TRINITY_DN103761_c0_g2	0.00	0.00	0.00	8.97	0.00	0.00	0.00	14.99	0.00	0.00
TRINITY_DN1037620_c0_g1	0.00	0.00	0.00	0.00	0.00	0.00	0.00	0.00	0.00	0.00
TRINITY_DN1037622_c0_g1	0.00	0.00	0.00	0.00	0.00	0.00	0.00	0.00	0.00	0.00
TRINITY_DN1037625_c0_g1	0.00	0.00	0.00	0.00	0.00	0.00	0.00	0.00	0.00	0.00
TRINITY_DN1037627_c0_g1	0.00	0.00	0.00	0.00	0.00	0.00	0.00	0.00	0.00	0.00
TRINITY_DN1037628_c0_g1	0.00	0.00	0.00	0.00	0.00	0.00	0.00	0.00	0.00	0.00
TRINITY_DN1037629_c0_g1	0.00	0.00	0.00	0.00	0.00	0.00	0.00	0.00	0.00	0.00
TRINITY_DN103762_c0_g2	0.00	0.00	0.00	0.00	0.00	0.00	0.00	0.00	0.00	0.00
TRINITY_DN1037631_c0_g1	0.00	0.00	0.00	0.00	0.00	0.00	0.00	0.00	0.00	0.00
TRINITY_DN1037634_c0_g1	0.00	0.00	6.98	0.00	0.00	0.00	0.00	0.00	0.00	0.00
TRINITY_DN1037635_c0_g1	0.00	0.00	0.00	0.00	0.00	0.00	0.00	0.00	0.00	0.00
TRINITY_DN1037637_c0_g1	0.00	0.00	0.00	0.00	0.00	0.00	0.00	0.00	0.00	0.00
TRINITY_DN1037640_c0_g1	0.00	0.00	13.15	0.00	0.00	0.00	0.00	0.00	0.00	0.00
TRINITY_DN1037641_c0_g1	0.00	0.00	0.00	0.00	0.00	0.00	0.00	0.00	0.00	0.00
TRINITY_DN1037642_c0_g1	0.00	0.00	0.00	0.00	0.00	0.00	0.00	0.00	0.00	0.00
TRINITY_DN1037643_c0_g1	0.00	0.00	8.81	0.00	0.00	0.00	0.00	0.00	4.12	0.00
TRINITY_DN1037644_c0_g1	0.00	0.00	0.00	0.00	0.00	0.00	0.00	0.00	0.00	0.00
TRINITY_DN1037646_c0_g1	0.00	0.00	0.00	0.00	0.00	0.00	0.00	0.00	0.00	0.00
TRINITY_DN1037647_c0_g1	0.00	0.00	0.00	0.00	0.00	0.00	0.00	0.00	0.00	0.00
TRINITY_DN1037648_c0_g1	0.00	0.00	0.00	0.00	0.00	0.00	0.00	0.00	19.68	0.00
TRINITY_DN1037649_c0_g1	0.00	0.00	0.00	0.00	0.00	0.00	0.00	0.00	0.00	0.00
TRINITY_DN103764_c0_g1	0.00	0.00	0.00	0.00	0.00	0.00	0.00	0.00	0.00	0.00
TRINITY_DN103764_c0_g3	0.00	0.00	0.00	0.00	0.00	0.00	0.00	0.00	0.00	0.00
TRINITY_DN103764_c1_g1	0.00	0.00	0.00	0.00	0.00	0.00	0.00	0.00	0.00	0.00
TRINITY_DN1037652_c0_g1	0.00	0.00	0.00	0.00	0.00	0.00	0.00	0.00	3.77	0.00
TRINITY_DN1037654_c0_g1	0.00	0.00	0.00	0.00	0.00	0.00	0.00	0.00	15.03	0.00
TRINITY_DN1037655_c0_g1	0.00	0.00	0.00	0.00	0.00	0.00	0.00	0.00	0.00	0.00
TRINITY_DN1037658_c0_g1	0.00	0.00	0.00	0.00	0.00	0.00	0.00	0.00	0.00	0.00
TRINITY_DN103765_c0_g1	0.00	0.00	0.00	0.00	0.00	0.00	0.00	0.00	8.88	0.00
TRINITY_DN1037661_c0_g1	0.00	0.00	0.00	9.13	0.00	0.00	0.00	0.00	0.00	0.00
TRINITY_DN1037664_c0_g1	0.00	0.00	0.00	0.00	0.00	0.00	0.00	0.00	0.00	0.00
TRINITY_DN1037665_c0_g1	6.34	21.29	9.94	6.03	0.00	5.65	19.39	0.00	11.74	0.00
TRINITY_DN1037668_c0_g1	0.00	0.00	0.00	0.00	0.00	0.00	6.59	0.00	0.00	0.00
TRINITY_DN103766_c0_g1	0.00	0.00	0.00	0.00	0.00	0.00	0.00	0.00	6.95	3.36
TRINITY_DN103766_c0_g2	14.08	0.00	0.00	0.00	0.00	0.00	0.00	0.00	0.00	0.00
TRINITY_DN103766_c1_g1	0.00	0.00	0.00	0.00	0.00	0.00	0.00	10.45	0.00	0.00
TRINITY_DN103766_c5_g1	0.00	0.00	0.00	0.00	0.00	0.00	0.00	0.00	0.00	0.00
TRINITY_DN103766_c6_g1	0.00	0.00	2.26	0.00	0.00	0.00	2.41	0.00	2.14	0.00
TRINITY_DN103766_c6_g3	0.00	0.00	0.00	0.00	0.00	0.00	0.00	0.00	0.00	0.00
TRINITY_DN103766_c6_g4	0.00	22.53	0.00	0.00	0.00	0.00	0.00	0.00	0.00	0.00
TRINITY_DN103766_c8_g1	0.00	0.00	0.00	0.00	0.00	0.00	0.00	0.00	0.00	0.00
TRINITY_DN103766_c9_g1	0.00	0.00	0.00	0.00	0.00	0.00	0.00	0.00	0.00	0.00
TRINITY_DN1037672_c0_g1	0.00	0.00	0.00	0.00	0.00	0.00	0.00	0.00	0.00	0.00
TRINITY_DN1037675_c0_g1	0.00	47.23	0.00	0.00	0.00	0.00	0.00	0.00	0.00	0.00
TRINITY_DN1037678_c0_g1	0.00	0.00	0.00	0.00	0.00	0.00	0.00	0.00	0.00	0.00
TRINITY_DN1037679_c0_g1	0.00	0.00	0.00	0.00	0.00	0.00	0.00	0.00	0.00	0.00
TRINITY_DN103767_c0_g1	6.65	28.87	21.35	16.27	5.36	4.89	12.14	38.07	15.29	5.29
TRINITY_DN103767_c0_g3	0.00	0.00	0.00	0.00	0.00	0.00	0.00	0.00	0.00	0.00
TRINITY_DN103767_c0_g4	0.00	0.00	0.00	0.00	0.00	0.00	0.00	0.00	0.00	0.00
TRINITY_DN1037680_c0_g1	0.00	0.00	0.00	0.00	0.00	0.00	0.00	0.00	0.00	0.00
TRINITY_DN1037682_c0_g1	0.00	79.81	0.00	0.00	0.00	0.00	0.00	0.00	0.00	0.00
TRINITY_DN1037687_c0_g1	0.00	0.00	0.00	0.00	0.00	0.00	0.00	0.00	0.00	0.00
TRINITY_DN1037688_c0_g1	0.00	66.18	19.05	0.00	0.00	0.00	12.06	9.45	10.92	0.00
TRINITY_DN103768_c0_g1	0.00	0.00	16.69	0.00	0.00	0.00	0.00	0.00	15.54	0.00
TRINITY_DN103768_c2_g1	0.00	0.00	0.00	0.00	0.00	0.00	0.00	0.00	0.00	6.93
TRINITY_DN103768_c3_g1	0.00	0.00	0.00	0.00	0.00	0.00	0.00	0.00	0.00	0.00
TRINITY_DN103768_c4_g1	0.00	0.00	6.80	0.00	0.00	2.34	0.00	2.01	0.00	0.00
TRINITY_DN103768_c5_g1	0.00	0.00	0.00	0.00	0.00	0.00	0.00	0.00	14.29	0.00
TRINITY_DN103768_c7_g1	0.00	0.00	0.00	0.00	0.00	0.00	0.00	0.00	0.00	0.00
TRINITY_DN103768_c8_g1	0.00	0.00	0.00	0.00	5.96	0.00	0.00	0.00	0.00	0.00
TRINITY_DN103768_c9_g1	0.00	0.00	21.34	0.00	0.00	0.00	10.84	0.00	0.00	0.00
TRINITY_DN1037690_c0_g1	0.00	0.00	0.00	0.00	0.00	0.00	0.00	0.00	0.00	0.00
TRINITY_DN1037692_c0_g1	0.00	0.00	0.00	0.00	0.00	0.00	0.00	0.00	0.00	0.00
TRINITY_DN1037694_c0_g1	0.00	0.00	0.00	0.00	0.00	0.00	0.00	0.00	0.00	0.00
TRINITY_DN1037695_c0_g1	0.00	0.00	0.00	0.00	0.00	0.00	0.00	0.00	0.00	0.00
TRINITY_DN1037697_c0_g1	0.00	0.00	0.00	0.00	0.00	0.00	0.00	0.00	0.00	0.00
TRINITY_DN1037699_c0_g1	0.00	0.00	5.57	0.00	0.00	0.00	0.00	0.00	0.00	0.00
TRINITY_DN103769_c0_g1	0.00	0.00	0.00	0.00	0.00	0.00	0.00	0.00	0.00	0.00
TRINITY_DN103769_c0_g2	0.00	0.00	0.00	0.00	0.00	0.00	0.00	0.00	0.00	0.00
TRINITY_DN10376_c0_g1	0.00	8.23	14.90	5.84	4.00	1.70	0.00	13.03	4.73	0.00
TRINITY_DN10376_c0_g2	5.52	0.00	7.75	0.00	0.00	0.00	4.36	6.02	3.98	1.40
TRINITY_DN10376_c3_g1	0.00	0.00	0.00	0.00	0.00	0.00	0.00	0.00	0.00	0.00
TRINITY_DN1037704_c0_g1	0.00	0.00	0.00	0.00	0.00	0.00	0.00	0.00	0.00	0.00
TRINITY_DN1037705_c0_g1	0.00	0.00	0.00	0.00	0.00	0.00	0.00	0.00	0.00	0.00
TRINITY_DN1037706_c0_g1	0.00	0.00	0.00	0.00	0.00	0.00	0.00	0.00	0.00	0.00
TRINITY_DN1037708_c0_g1	0.00	0.00	0.00	0.00	0.00	0.00	0.00	0.00	0.00	0.00
TRINITY_DN103770_c1_g1	0.00	0.00	0.00	0.00	0.00	0.00	0.00	0.00	0.00	0.00
TRINITY_DN103770_c2_g1	0.00	0.00	0.00	0.00	0.00	0.00	0.00	0.00	0.00	0.00
TRINITY_DN103770_c3_g1	0.00	0.00	0.00	0.00	0.00	0.00	0.00	0.00	0.00	0.00
TRINITY_DN103770_c4_g1	0.00	0.00	0.00	0.00	0.00	0.00	0.00	0.00	0.00	0.00
TRINITY_DN103770_c5_g1	0.00	0.00	0.00	0.00	0.00	0.00	0.00	0.00	0.00	0.00
TRINITY_DN103770_c6_g1	0.00	0.00	0.00	0.00	0.00	0.00	0.00	0.00	0.00	0.00
TRINITY_DN103770_c7_g1	0.00	0.00	10.32	0.00	0.00	0.00	0.00	0.00	0.00	0.00
TRINITY_DN1037710_c0_g1	0.00	0.00	0.00	0.00	0.00	0.00	0.00	0.00	0.00	0.00
TRINITY_DN1037711_c0_g1	0.00	0.00	0.00	0.00	0.00	0.00	0.00	0.00	0.00	0.00
TRINITY_DN1037712_c0_g1	0.00	7.06	0.00	0.00	0.00	0.00	0.00	0.00	0.00	0.00
TRINITY_DN1037714_c0_g1	0.00	0.00	0.00	0.00	0.00	0.00	0.00	0.00	0.00	0.00
TRINITY_DN103771_c0_g1	0.00	0.00	0.00	0.00	0.00	0.00	0.00	0.00	0.00	0.00
TRINITY_DN103771_c0_g3	0.00	0.00	0.00	0.00	0.00	0.00	0.00	0.00	0.00	0.00
TRINITY_DN103771_c2_g1	0.00	0.00	0.00	0.00	0.00	0.00	0.00	0.00	0.00	0.00
TRINITY_DN103771_c4_g1	0.00	0.00	0.00	0.00	0.00	0.00	0.00	0.00	0.00	0.00
TRINITY_DN1037720_c0_g1	0.00	0.00	0.00	0.00	0.00	0.00	0.00	0.00	0.00	0.00
TRINITY_DN1037721_c0_g1	0.00	0.00	0.00	0.00	0.00	0.00	0.00	0.00	0.00	0.00
TRINITY_DN1037724_c0_g1	0.00	0.00	0.00	0.00	0.00	0.00	0.00	0.00	0.00	0.00
TRINITY_DN1037727_c0_g1	0.00	0.00	0.00	0.00	0.00	0.00	0.00	0.00	0.00	0.00
TRINITY_DN103772_c0_g1	0.00	0.00	0.00	0.00	0.00	0.00	0.00	0.00	0.00	0.00
TRINITY_DN103772_c0_g2	0.00	0.00	0.00	0.00	0.00	0.00	0.00	0.00	0.00	0.00
TRINITY_DN103772_c1_g2	0.00	0.00	15.25	0.00	0.00	0.00	0.00	0.00	0.00	0.00
TRINITY_DN103772_c2_g1	0.00	0.00	8.80	0.00	0.00	0.00	0.00	0.00	8.15	0.00
TRINITY_DN103772_c3_g1	0.00	0.00	0.00	0.00	0.00	0.00	0.00	0.00	0.00	0.00
TRINITY_DN103772_c4_g1	0.00	0.00	0.00	0.00	0.00	0.00	0.00	0.00	0.00	0.00
TRINITY_DN103772_c5_g1	0.00	0.00	0.00	0.00	0.00	0.00	10.64	0.00	0.00	0.00
TRINITY_DN1037732_c0_g1	0.00	0.00	0.00	0.00	0.00	0.00	0.00	0.00	0.00	0.00
TRINITY_DN1037735_c0_g1	0.00	0.00	0.00	4.73	0.00	0.00	0.00	0.00	0.00	0.00
TRINITY_DN1037741_c0_g1	0.00	0.00	0.00	0.00	0.00	0.00	0.00	0.00	0.00	0.00
TRINITY_DN1037743_c0_g1	0.00	0.00	0.00	0.00	0.00	0.00	0.00	0.00	0.00	0.00
TRINITY_DN1037744_c0_g1	0.00	0.00	0.00	0.00	0.00	0.00	0.00	0.00	0.00	0.00
TRINITY_DN1037747_c0_g1	0.00	0.00	0.00	0.00	0.00	0.00	0.00	0.00	0.00	0.00
TRINITY_DN1037748_c0_g1	0.00	0.00	0.00	0.00	0.00	0.00	0.00	0.00	0.00	0.00
TRINITY_DN1037749_c0_g1	0.00	0.00	0.00	0.00	0.00	0.00	0.00	0.00	0.00	0.00
TRINITY_DN103774_c0_g1	59.51	0.00	80.16	42.69	0.00	0.00	0.00	0.00	80.41	0.00
TRINITY_DN1037750_c0_g1	0.00	0.00	0.00	0.00	0.00	0.00	0.00	0.00	0.00	0.00
TRINITY_DN1037751_c0_g1	0.00	0.00	0.00	0.00	0.00	0.00	0.00	0.00	0.00	0.00
TRINITY_DN1037752_c0_g1	0.00	0.00	0.00	0.00	0.00	0.00	0.00	0.00	0.00	0.00
TRINITY_DN1037753_c0_g1	0.00	25.79	0.00	0.00	0.00	0.00	0.00	0.00	0.00	0.00
TRINITY_DN1037755_c0_g1	0.00	0.00	9.83	9.36	0.00	0.00	0.00	0.00	0.00	0.00
TRINITY_DN1037756_c0_g1	0.00	0.00	0.00	16.01	0.00	0.00	0.00	0.00	0.00	14.76
TRINITY_DN1037757_c0_g1	0.00	0.00	0.00	0.00	0.00	0.00	0.00	0.00	0.00	0.00
TRINITY_DN103775_c0_g1	0.00	0.00	0.00	0.00	0.00	0.00	0.00	0.00	0.00	0.00
TRINITY_DN103775_c1_g1	0.00	0.00	0.00	0.00	0.00	0.00	0.00	0.00	0.00	0.00
TRINITY_DN1037761_c0_g1	0.00	0.00	0.00	0.00	0.00	0.00	0.00	0.00	0.00	0.00
TRINITY_DN1037762_c0_g1	0.00	61.92	0.00	0.00	0.00	0.00	0.00	0.00	0.00	0.00
TRINITY_DN1037763_c0_g1	0.00	26.39	0.00	0.00	0.00	0.00	0.00	0.00	0.00	0.00
TRINITY_DN1037764_c0_g1	0.00	0.00	0.00	0.00	0.00	0.00	0.00	0.00	0.00	0.00
TRINITY_DN1037765_c0_g1	0.00	0.00	0.00	0.00	0.00	0.00	0.00	0.00	0.00	0.00
TRINITY_DN103776_c0_g1	0.00	0.00	0.00	0.00	0.00	0.00	0.00	0.00	0.00	0.00
TRINITY_DN103776_c0_g2	0.00	26.52	9.41	0.00	0.00	0.00	0.00	0.00	4.39	0.00
TRINITY_DN103776_c0_g3	0.00	0.00	0.00	0.00	0.00	0.00	0.00	0.00	0.00	0.00
TRINITY_DN103776_c1_g2	0.00	8.71	9.85	6.62	11.44	4.25	9.90	31.87	6.70	0.28
TRINITY_DN103776_c2_g1	0.00	0.00	0.00	0.00	0.00	0.00	0.00	0.00	0.00	0.00
TRINITY_DN103776_c3_g1	0.00	5.80	0.00	0.00	0.00	0.00	0.00	0.00	2.40	0.00
TRINITY_DN103776_c4_g1	18.07	0.00	0.00	0.00	0.00	0.00	0.00	7.15	0.00	0.00
TRINITY_DN1037771_c0_g1	0.00	0.00	0.00	0.00	0.00	0.00	0.00	0.00	0.00	0.00
TRINITY_DN1037773_c0_g1	0.00	0.00	6.88	6.57	0.00	0.00	0.00	0.00	0.00	0.00
TRINITY_DN1037775_c0_g1	0.00	0.00	0.00	0.00	0.00	0.00	0.00	0.00	22.06	0.00
TRINITY_DN1037777_c0_g1	0.00	0.00	0.00	0.00	0.00	0.00	0.00	0.00	0.00	0.00
TRINITY_DN1037778_c0_g1	0.00	0.00	0.00	0.00	0.00	0.00	0.00	0.00	0.00	0.00
TRINITY_DN1037779_c0_g1	0.00	0.00	0.00	0.00	0.00	0.00	0.00	0.00	0.00	0.00
TRINITY_DN103777_c0_g1	0.00	30.96	0.00	0.00	0.00	0.00	0.00	0.00	0.00	0.00
TRINITY_DN1037780_c0_g1	0.00	0.00	0.00	0.00	0.00	0.00	0.00	0.00	0.00	0.00
TRINITY_DN1037781_c0_g1	0.00	0.00	0.00	18.05	0.00	0.00	0.00	0.00	0.00	0.00
TRINITY_DN1037788_c0_g1	0.00	0.00	0.00	0.00	0.00	0.00	0.00	0.00	0.00	0.00
TRINITY_DN103778_c1_g1	0.00	0.00	0.00	0.00	0.00	0.00	15.26	0.00	0.00	0.00
TRINITY_DN1037790_c0_g1	0.00	80.70	0.00	0.00	0.00	0.00	0.00	0.00	0.00	0.00
TRINITY_DN1037791_c0_g1	0.00	61.90	0.00	6.60	0.00	0.00	0.00	0.00	0.00	0.00
TRINITY_DN1037795_c0_g1	19.04	21.14	18.44	0.00	0.00	16.94	19.21	0.00	0.00	16.25
TRINITY_DN1037796_c0_g1	0.00	0.00	7.05	0.00	0.00	0.00	0.00	0.00	0.00	0.00
TRINITY_DN1037797_c0_g1	0.00	0.00	0.00	3.28	2.79	3.12	0.00	0.00	0.00	0.00
TRINITY_DN1037799_c0_g1	0.00	0.00	16.49	0.00	0.00	0.00	0.00	0.00	0.00	0.00
TRINITY_DN103779_c0_g2	0.00	0.00	0.00	0.00	0.00	0.00	0.00	0.00	0.00	0.00
TRINITY_DN103779_c0_g3	0.00	0.00	0.00	0.00	0.00	0.00	23.74	0.00	0.00	0.00
TRINITY_DN103779_c1_g1	0.00	0.00	0.00	0.00	0.00	0.00	0.00	0.00	0.00	0.00
TRINITY_DN10377_c0_g2	4.22	27.04	15.69	11.14	4.09	4.27	4.17	11.77	16.60	1.16
TRINITY_DN1037800_c0_g1	0.00	0.00	0.00	0.00	0.00	0.00	0.00	0.00	0.00	0.00
TRINITY_DN1037802_c0_g1	0.00	0.00	0.00	0.00	0.00	0.00	0.00	0.00	0.00	0.00
TRINITY_DN1037804_c0_g1	0.00	16.65	14.82	0.00	0.00	0.00	0.00	0.00	0.00	0.00
TRINITY_DN1037805_c0_g1	0.00	0.00	0.00	0.00	0.00	0.00	0.00	0.00	0.00	0.00
TRINITY_DN1037808_c0_g1	0.00	0.00	0.00	0.00	0.00	0.00	0.00	0.00	0.00	0.00
TRINITY_DN1037809_c0_g1	0.00	0.00	0.00	0.00	0.00	0.00	0.00	0.00	0.00	0.00
TRINITY_DN103780_c0_g1	0.00	0.00	22.92	21.63	0.00	0.00	48.35	0.00	42.97	0.00
TRINITY_DN103780_c1_g1	0.00	0.00	0.00	0.00	0.00	0.00	0.00	0.00	0.00	0.00
TRINITY_DN103780_c2_g3	0.00	0.00	14.87	0.00	0.00	0.00	15.15	0.00	13.78	0.00
TRINITY_DN103780_c3_g2	0.00	0.00	11.25	0.00	0.00	0.00	5.77	0.00	10.48	0.00
TRINITY_DN103780_c3_g3	4.97	0.00	0.00	0.00	0.00	0.00	0.00	3.90	0.00	0.00
TRINITY_DN103780_c4_g1	0.00	0.00	0.00	0.00	0.00	0.00	0.00	0.00	0.00	0.00
TRINITY_DN103780_c5_g1	0.00	0.00	0.00	0.00	0.00	0.00	0.00	0.00	0.00	0.00
TRINITY_DN103780_c6_g1	0.00	0.00	0.00	0.00	0.00	0.00	0.00	0.00	0.00	0.00
TRINITY_DN1037810_c0_g1	0.00	0.00	0.00	0.00	0.00	0.00	0.00	0.00	0.00	0.00
TRINITY_DN1037813_c0_g1	0.00	0.00	0.00	0.00	0.00	0.00	0.00	0.00	0.00	0.00
TRINITY_DN1037815_c0_g1	0.00	0.00	39.00	0.00	0.00	0.00	13.27	0.00	0.00	0.00
TRINITY_DN1037818_c0_g1	0.00	0.00	0.00	0.00	0.00	0.00	0.00	0.00	0.00	0.00
TRINITY_DN1037819_c0_g1	0.00	0.00	0.00	0.00	0.00	0.00	0.00	0.00	0.00	0.00
TRINITY_DN103781_c0_g1	0.00	0.00	0.00	0.00	0.00	0.00	0.00	0.00	0.00	0.00
TRINITY_DN1037822_c0_g1	0.00	7.90	0.00	0.00	0.00	0.00	0.00	0.00	0.00	0.00
TRINITY_DN1037824_c0_g1	0.00	0.00	0.00	0.00	0.00	0.00	0.00	0.00	0.00	0.00
TRINITY_DN1037825_c0_g1	0.00	0.00	0.00	0.00	0.00	0.00	0.00	0.00	0.00	0.00
TRINITY_DN1037826_c0_g1	0.00	0.00	0.00	0.00	0.00	0.00	0.00	0.00	0.00	0.00
TRINITY_DN1037827_c0_g1	0.00	0.00	0.00	0.00	0.00	0.00	0.00	0.00	0.00	0.00
TRINITY_DN1037829_c0_g1	0.00	0.00	0.00	0.00	0.00	0.00	0.00	0.00	0.00	0.00
TRINITY_DN103782_c0_g1	0.00	0.00	0.00	16.34	0.00	0.00	0.00	0.00	0.00	7.64
TRINITY_DN1037830_c0_g1	0.00	0.00	0.00	0.00	0.00	0.00	0.00	0.00	0.00	0.00
TRINITY_DN1037832_c0_g1	0.00	0.00	0.00	0.00	0.00	0.00	0.00	0.00	0.00	0.00
TRINITY_DN1037833_c0_g1	0.00	0.00	43.31	0.00	0.00	0.00	0.00	0.00	0.00	0.00
TRINITY_DN1037835_c0_g1	0.00	0.00	0.00	0.00	0.00	0.00	0.00	0.00	0.00	0.00
TRINITY_DN1037836_c0_g1	0.00	0.00	13.59	25.74	0.00	0.00	0.00	0.00	0.00	0.00
TRINITY_DN1037837_c0_g1	0.00	9.14	0.00	0.00	0.00	0.00	0.00	0.00	7.54	0.00
TRINITY_DN1037838_c0_g1	0.00	0.00	0.00	0.00	0.00	0.00	0.00	0.00	0.00	0.00
TRINITY_DN103783_c0_g1	0.00	0.00	0.00	0.00	0.00	0.00	0.00	0.00	19.11	0.00
TRINITY_DN103783_c1_g1	0.00	0.00	0.00	0.00	0.00	0.00	0.00	0.00	0.00	0.00
TRINITY_DN103783_c2_g1	0.00	98.11	17.25	0.00	0.00	0.00	17.85	0.00	0.00	0.00
TRINITY_DN1037840_c0_g1	0.00	0.00	0.00	0.00	0.00	0.00	0.00	0.00	0.00	0.00
TRINITY_DN1037841_c0_g1	0.00	0.00	0.00	0.00	0.00	0.00	0.00	0.00	0.00	0.00
TRINITY_DN1037842_c0_g1	0.00	0.00	0.00	0.00	0.00	0.00	0.00	0.00	8.08	0.00
TRINITY_DN1037847_c0_g1	0.00	0.00	0.00	0.00	0.00	0.00	0.00	0.00	0.00	0.00
TRINITY_DN1037848_c0_g1	0.00	0.00	0.00	0.00	0.00	0.00	0.00	0.00	0.00	0.00
TRINITY_DN103784_c0_g2	0.00	0.00	0.00	0.00	0.00	0.00	0.00	0.00	0.00	0.00
TRINITY_DN103784_c2_g1	0.00	0.00	0.00	0.00	0.00	0.00	0.00	0.00	0.00	0.00
TRINITY_DN103784_c3_g1	0.00	0.00	0.00	0.00	0.00	0.00	0.00	0.00	0.00	0.00
TRINITY_DN103784_c4_g1	0.00	0.00	0.00	0.00	0.00	0.00	0.00	0.00	0.00	0.00
TRINITY_DN103784_c6_g1	0.00	0.00	0.00	0.00	0.00	0.00	0.00	0.00	0.00	0.00
TRINITY_DN1037850_c0_g1	0.00	0.00	0.00	0.00	0.00	0.00	16.04	0.00	0.00	0.00
TRINITY_DN1037852_c0_g1	0.00	0.00	0.00	0.00	0.00	0.00	0.00	0.00	0.00	0.00
TRINITY_DN1037855_c0_g1	0.00	0.00	0.00	0.00	0.00	0.00	0.00	0.00	0.00	0.00
TRINITY_DN1037857_c0_g1	0.00	0.00	0.00	0.00	0.00	0.00	0.00	0.00	0.00	0.00
TRINITY_DN1037858_c0_g1	0.00	0.00	0.00	0.00	0.00	0.00	0.00	0.00	0.00	0.00
TRINITY_DN103785_c0_g1	0.00	0.00	0.00	2.33	0.00	0.00	0.00	0.00	2.33	0.00
TRINITY_DN103785_c0_g2	0.00	0.00	0.00	0.00	0.00	0.00	0.00	0.00	0.00	0.00
TRINITY_DN103785_c0_g3	0.00	0.00	0.00	0.00	0.00	2.93	0.00	0.00	0.00	0.00
TRINITY_DN103785_c1_g1	29.67	0.00	0.00	41.39	0.00	0.00	0.00	0.00	0.00	0.00
TRINITY_DN103785_c2_g1	0.00	0.00	0.00	0.00	0.00	0.00	0.00	0.00	0.00	0.00
TRINITY_DN103785_c2_g2	0.00	0.00	0.00	0.00	0.00	0.00	0.00	0.00	13.94	0.00
TRINITY_DN103785_c2_g3	0.00	101.19	16.87	5.37	0.00	0.00	0.00	15.93	15.72	0.00
TRINITY_DN103785_c3_g1	0.00	0.00	0.00	0.00	0.00	0.00	0.00	0.00	0.00	0.00
TRINITY_DN103785_c4_g1	0.00	0.00	0.00	0.00	10.88	0.00	0.00	0.00	0.00	0.00
TRINITY_DN1037863_c0_g1	0.00	0.00	0.00	0.00	0.00	0.00	0.00	0.00	0.00	0.00
TRINITY_DN1037864_c0_g1	0.00	0.00	0.00	0.00	0.00	0.00	0.00	0.00	0.00	0.00
TRINITY_DN1037866_c0_g1	0.00	0.00	0.00	0.00	0.00	0.00	0.00	0.00	0.00	0.00
TRINITY_DN1037868_c0_g1	0.00	0.00	0.00	0.00	0.00	0.00	12.83	0.00	0.00	0.00
TRINITY_DN1037869_c0_g1	0.00	0.00	0.00	0.00	0.00	10.27	0.00	0.00	10.60	0.00
TRINITY_DN103786_c0_g1	0.00	0.00	0.00	0.00	0.00	0.00	0.00	0.00	0.00	0.00
TRINITY_DN1037873_c0_g1	0.00	0.00	0.00	0.00	0.00	0.00	0.00	0.00	0.00	0.00
TRINITY_DN1037875_c0_g1	0.00	0.00	0.00	0.00	0.00	0.00	0.00	0.00	0.00	0.00
TRINITY_DN1037877_c0_g1	0.00	0.00	0.00	0.00	0.00	0.00	0.00	0.00	0.00	0.00
TRINITY_DN1037878_c0_g1	0.00	0.00	0.00	0.00	0.00	0.00	0.00	0.00	0.00	0.00
TRINITY_DN1037879_c0_g1	0.00	0.00	0.00	0.00	0.00	0.00	0.00	0.00	0.00	0.00
TRINITY_DN103787_c0_g1	0.00	0.00	0.00	0.00	0.00	0.00	0.00	0.00	0.00	0.00
TRINITY_DN1037880_c0_g1	0.00	0.00	3.85	0.00	0.00	0.00	0.00	0.00	0.00	0.00
TRINITY_DN1037884_c0_g1	0.00	0.00	0.00	0.00	0.00	0.00	0.00	0.00	0.00	0.00
TRINITY_DN1037886_c0_g1	0.00	0.00	0.00	0.00	0.00	0.00	0.00	0.00	0.00	0.00
TRINITY_DN1037887_c0_g1	0.00	0.00	0.00	0.00	0.00	0.00	0.00	0.00	0.00	0.00
TRINITY_DN1037888_c0_g1	0.00	0.00	0.00	0.00	0.00	0.00	0.00	0.00	0.00	0.00
TRINITY_DN1037889_c0_g1	0.00	0.00	0.00	0.00	0.00	0.00	0.00	0.00	0.00	0.00
TRINITY_DN103788_c0_g2	0.00	2.09	1.80	0.00	0.00	0.00	0.00	0.00	0.00	0.00
TRINITY_DN1037892_c0_g1	0.00	0.00	8.19	0.00	0.00	0.00	0.00	0.00	11.49	0.00
TRINITY_DN1037893_c0_g1	0.00	0.00	0.00	0.00	0.00	0.00	0.00	0.00	0.00	19.59
TRINITY_DN1037897_c0_g1	0.00	138.66	0.00	0.00	0.00	12.38	0.00	0.00	38.09	0.00
TRINITY_DN1037898_c0_g1	0.00	0.00	9.83	0.00	0.00	0.00	0.00	0.00	0.00	0.00
TRINITY_DN103789_c0_g2	2.21	0.00	0.00	0.00	0.00	0.00	0.00	0.00	0.00	0.00
TRINITY_DN103789_c0_g3	0.00	0.00	42.27	0.00	0.00	0.00	0.00	16.86	39.12	0.00
TRINITY_DN103789_c0_g4	0.00	0.00	0.00	0.00	0.00	0.00	0.00	0.00	0.00	0.00
TRINITY_DN10378_c0_g1	0.00	0.00	0.00	0.00	0.00	0.00	0.00	0.00	0.00	0.00
TRINITY_DN10378_c0_g2	0.00	6.74	0.00	0.00	0.00	0.00	6.65	0.00	0.00	0.00
TRINITY_DN1037901_c0_g1	0.00	0.00	0.00	0.00	0.00	0.00	0.00	0.00	0.00	0.00
TRINITY_DN1037902_c0_g1	0.00	0.00	0.00	0.00	0.00	0.00	0.00	0.00	25.10	0.00
TRINITY_DN1037903_c0_g1	0.00	0.00	0.00	0.00	0.00	0.00	0.00	0.00	0.00	0.00
TRINITY_DN1037906_c0_g1	0.00	0.00	0.00	0.00	0.00	0.00	0.00	0.00	0.00	0.00
TRINITY_DN1037907_c0_g1	0.00	11.88	0.00	0.00	0.00	0.00	0.00	0.00	0.00	0.00
TRINITY_DN1037908_c0_g1	0.00	33.58	0.00	0.00	0.00	0.00	0.00	0.00	0.00	0.00
TRINITY_DN103790_c0_g1	4.22	0.00	0.00	2.00	2.07	0.00	0.00	6.27	1.22	0.00
TRINITY_DN103790_c1_g1	0.00	13.74	0.00	0.00	0.00	0.00	0.00	0.00	0.00	0.00
TRINITY_DN103790_c2_g1	0.00	0.00	10.01	0.00	0.00	4.48	0.00	0.00	0.00	0.00
TRINITY_DN103790_c2_g2	0.00	0.00	0.00	0.00	0.00	0.00	0.00	0.00	0.00	0.00
TRINITY_DN1037910_c0_g1	0.00	0.00	0.00	0.00	0.00	0.00	0.00	0.00	0.00	0.00
TRINITY_DN1037911_c0_g1	0.00	0.00	0.00	0.00	0.00	0.00	0.00	0.00	0.00	0.00
TRINITY_DN1037914_c0_g1	0.00	0.00	0.00	0.00	0.00	0.00	0.00	0.00	0.00	0.00
TRINITY_DN1037915_c0_g1	0.00	0.00	0.00	0.00	0.00	0.00	0.00	0.00	0.00	0.00
TRINITY_DN1037917_c0_g1	0.00	0.00	0.00	0.00	0.00	12.43	0.00	0.00	0.00	0.00
TRINITY_DN1037918_c0_g1	0.00	0.00	0.00	0.00	0.00	0.00	0.00	0.00	0.00	0.00
TRINITY_DN1037919_c0_g1	0.00	0.00	0.00	0.00	0.00	0.00	0.00	0.00	0.00	0.00
TRINITY_DN103791_c0_g1	0.00	11.62	0.00	0.00	0.00	0.00	0.00	0.00	0.00	0.00
TRINITY_DN103791_c0_g2	0.00	0.00	2.63	0.00	0.00	0.00	0.00	0.00	2.48	0.00
TRINITY_DN1037920_c0_g1	0.00	0.00	0.00	0.00	0.00	0.00	0.00	0.00	0.00	0.00
TRINITY_DN1037921_c0_g1	0.00	0.00	0.00	0.00	0.00	0.00	0.00	0.00	0.00	0.00
TRINITY_DN1037921_c1_g1	0.00	0.00	0.00	0.00	0.00	0.00	0.00	0.00	0.00	0.00
TRINITY_DN1037922_c0_g1	0.00	0.00	0.00	0.00	0.00	0.00	0.00	0.00	0.00	0.00
TRINITY_DN1037924_c0_g1	0.00	0.00	0.00	0.00	0.00	0.00	0.00	0.00	0.00	0.00
TRINITY_DN1037926_c0_g1	0.00	0.00	0.00	0.00	0.00	0.00	0.00	0.00	0.00	0.00
TRINITY_DN1037931_c0_g1	0.00	0.00	0.00	0.00	0.00	0.00	0.00	0.00	0.00	0.00
TRINITY_DN1037933_c0_g1	0.00	0.00	0.00	0.00	0.00	0.00	0.00	0.00	19.82	0.00
TRINITY_DN1037934_c0_g1	0.00	10.43	0.00	0.00	0.00	0.00	0.00	0.00	4.32	0.00
TRINITY_DN1037935_c0_g1	0.00	0.00	0.00	0.00	0.00	0.00	0.00	0.00	0.00	0.00
TRINITY_DN1037936_c0_g1	0.00	0.00	10.42	0.00	0.00	0.00	0.00	0.00	0.00	0.00
TRINITY_DN1037937_c0_g1	0.00	0.00	0.00	0.00	0.00	0.00	0.00	0.00	0.00	0.00
TRINITY_DN1037939_c0_g1	0.00	0.00	0.00	0.00	0.00	0.00	0.00	0.00	0.00	0.00
TRINITY_DN1037940_c0_g1	0.00	0.00	0.00	0.00	0.00	0.00	0.00	0.00	0.00	0.00
TRINITY_DN1037942_c0_g1	0.00	0.00	10.04	0.00	0.00	0.00	0.00	0.00	0.00	0.00
TRINITY_DN1037943_c0_g1	0.00	0.00	0.00	0.00	0.00	0.00	0.00	0.00	0.00	0.00
TRINITY_DN1037944_c0_g1	0.00	0.00	0.00	0.00	0.00	0.00	0.00	0.00	0.00	0.00
TRINITY_DN1037948_c0_g1	0.00	0.00	25.01	117.63	0.00	0.00	0.00	0.00	0.00	0.00
TRINITY_DN103794_c0_g1	0.00	0.00	0.00	0.00	0.00	0.00	0.00	0.00	0.00	0.00
TRINITY_DN103794_c0_g2	0.00	0.00	0.00	0.00	0.00	0.00	0.00	0.00	0.00	0.00
TRINITY_DN103794_c1_g1	0.00	0.00	0.00	0.00	0.00	0.00	0.00	0.00	0.00	0.00
TRINITY_DN103794_c2_g1	0.00	0.00	0.00	0.00	0.00	0.00	0.00	0.00	0.00	0.00
TRINITY_DN103794_c3_g1	0.00	0.00	0.00	0.00	0.00	0.00	0.00	0.00	0.00	0.00
TRINITY_DN103794_c4_g1	0.00	0.00	0.00	0.00	0.00	0.00	0.00	0.00	0.00	0.00
TRINITY_DN1037951_c0_g1	0.00	0.00	0.00	0.00	0.00	0.00	0.00	0.00	0.00	0.00
TRINITY_DN1037953_c0_g1	0.00	0.00	0.00	0.00	0.00	0.00	0.00	0.00	0.00	0.00
TRINITY_DN1037954_c0_g1	14.33	0.00	0.00	26.61	0.00	0.00	0.00	22.56	12.98	0.00
TRINITY_DN1037955_c0_g1	0.00	0.00	0.00	0.00	0.00	0.00	0.00	0.00	0.00	0.00
TRINITY_DN1037956_c0_g1	0.00	0.00	0.00	0.00	0.00	0.00	0.00	0.00	0.00	0.00
TRINITY_DN1037957_c0_g1	0.00	0.00	0.00	0.00	0.00	0.00	0.00	0.00	0.00	0.00
TRINITY_DN1037959_c0_g1	0.00	0.00	0.00	0.00	0.00	0.00	0.00	0.00	0.00	0.00
TRINITY_DN1037960_c0_g1	0.00	0.00	0.00	0.00	0.00	0.00	0.00	0.00	0.00	0.00
TRINITY_DN1037961_c0_g1	0.00	0.00	0.00	0.00	0.00	0.00	0.00	0.00	12.84	0.00
TRINITY_DN1037966_c0_g1	5.68	38.26	17.74	13.19	4.56	0.00	11.64	0.00	26.82	0.00
TRINITY_DN1037967_c0_g1	0.00	0.00	0.00	0.00	0.00	0.00	0.00	0.00	0.00	0.00
TRINITY_DN1037968_c0_g1	0.00	0.00	0.00	0.00	0.00	0.00	0.00	0.00	0.00	0.00
TRINITY_DN1037969_c0_g1	0.00	0.00	0.00	0.00	0.00	0.00	0.00	0.00	0.00	0.00
TRINITY_DN1037970_c0_g1	0.00	0.00	0.00	0.00	0.00	0.00	0.00	0.00	0.00	0.00
TRINITY_DN1037971_c0_g1	0.00	0.00	50.90	0.00	0.00	0.00	0.00	0.00	0.00	0.00
TRINITY_DN1037972_c0_g1	0.00	0.00	0.00	0.00	0.00	0.00	0.00	0.00	0.00	0.00
TRINITY_DN1037974_c0_g1	0.00	0.00	0.00	0.00	0.00	0.00	0.00	0.00	0.00	0.00
TRINITY_DN1037975_c0_g1	0.00	0.00	0.00	0.00	0.00	0.00	0.00	0.00	0.00	0.00
TRINITY_DN1037976_c0_g1	0.00	0.00	0.00	0.00	0.00	0.00	0.00	0.00	0.00	0.00
TRINITY_DN1037977_c0_g1	0.00	0.00	0.00	0.00	0.00	0.00	0.00	0.00	0.00	0.00
TRINITY_DN1037978_c0_g1	0.00	0.00	0.00	0.00	0.00	0.00	0.00	0.00	6.36	0.00
TRINITY_DN1037979_c0_g1	0.00	0.00	0.00	0.00	0.00	12.44	0.00	0.00	0.00	0.00
TRINITY_DN103797_c0_g1	0.00	0.00	0.00	0.00	0.00	0.00	0.00	0.00	8.50	0.00
TRINITY_DN103797_c0_g2	0.00	17.36	6.71	0.00	0.00	0.00	0.00	1.30	3.18	0.00
TRINITY_DN103797_c1_g1	0.00	0.00	0.00	0.00	0.00	0.00	0.00	0.00	0.00	0.00
TRINITY_DN1037980_c0_g1	0.00	0.00	0.00	0.00	0.00	0.00	0.00	0.00	0.00	0.00
TRINITY_DN1037982_c0_g1	0.00	0.00	0.00	0.00	0.00	0.00	0.00	0.00	0.00	0.00
TRINITY_DN1037983_c0_g1	0.00	0.00	0.00	0.00	0.00	0.00	0.00	0.00	0.00	0.00
TRINITY_DN1037984_c0_g1	0.00	0.00	0.00	0.00	0.00	0.00	0.00	0.00	0.00	0.00
TRINITY_DN1037985_c0_g1	0.00	0.00	0.00	0.00	0.00	0.00	0.00	0.00	0.00	0.00
TRINITY_DN1037986_c0_g1	0.00	0.00	0.00	0.00	0.00	0.00	21.19	0.00	0.00	0.00
TRINITY_DN1037987_c0_g1	0.00	0.00	0.00	0.00	0.00	0.00	0.00	0.00	0.00	0.00
TRINITY_DN1037988_c0_g1	0.00	0.00	0.00	0.00	0.00	0.00	0.00	0.00	0.00	0.00
TRINITY_DN103798_c0_g1	0.00	0.00	0.00	0.00	0.00	0.00	0.00	0.00	0.00	18.55
TRINITY_DN1037991_c0_g1	0.00	0.00	0.00	0.00	0.00	0.00	0.00	0.00	0.00	0.00
TRINITY_DN1037993_c0_g1	0.00	0.00	0.00	0.00	0.00	0.00	0.00	0.00	0.00	0.00
TRINITY_DN1037994_c0_g1	0.00	0.00	0.00	0.00	0.00	0.00	0.00	0.00	0.00	0.00
TRINITY_DN1037995_c0_g1	0.00	0.00	0.00	0.00	0.00	0.00	0.00	0.00	0.00	0.00
TRINITY_DN1037996_c0_g1	0.00	0.00	0.00	0.00	0.00	0.00	0.00	0.00	0.00	0.00
TRINITY_DN1037997_c0_g1	0.00	0.00	0.00	0.00	0.00	0.00	0.00	0.00	0.00	0.00
TRINITY_DN1037998_c0_g1	0.00	0.00	14.64	0.00	0.00	0.00	14.98	0.00	0.00	0.00
TRINITY_DN1037999_c0_g1	0.00	0.00	0.00	0.00	0.00	0.00	0.00	0.00	0.00	0.00
TRINITY_DN103799_c0_g1	0.00	0.00	0.00	0.00	0.00	0.00	0.00	0.00	0.00	0.00
TRINITY_DN103799_c0_g2	0.00	0.00	0.00	0.00	0.00	0.00	0.00	0.00	0.00	0.00
TRINITY_DN103799_c0_g3	0.00	0.00	0.00	0.00	0.00	0.00	0.00	0.00	7.95	0.00
TRINITY_DN103799_c1_g1	0.00	0.00	0.00	3.42	0.00	13.00	0.00	3.78	3.38	0.00
TRINITY_DN103799_c1_g3	0.00	0.00	0.00	0.00	0.00	0.00	0.00	0.00	0.00	0.00
TRINITY_DN103799_c4_g2	0.00	0.00	0.00	0.00	0.00	0.00	0.00	0.00	0.00	0.00
TRINITY_DN10379_c0_g1	1.14	17.06	13.51	1.27	4.21	7.91	0.00	10.63	8.91	4.30
TRINITY_DN10379_c0_g2	7.41	11.82	8.62	12.71	0.00	0.00	0.00	0.00	5.32	0.00
TRINITY_DN10379_c2_g1	20.35	28.63	5.09	33.91	4.09	4.55	0.00	19.98	9.49	4.59
TRINITY_DN1037_c0_g1	477.11	1620.74	1619.36	769.72	215.63	459.20	530.41	537.30	1467.62	114.61
TRINITY_DN1037_c0_g2	682.00	2685.32	2107.80	1206.32	272.95	583.85	516.88	678.38	1700.73	163.31
TRINITY_DN1037_c1_g1	0.00	0.00	0.00	0.00	0.00	0.00	0.00	0.00	0.00	0.00
TRINITY_DN1038001_c0_g1	0.00	0.00	0.00	0.00	0.00	0.00	0.00	0.00	0.00	0.00
TRINITY_DN1038002_c0_g1	0.00	0.00	0.00	0.00	0.00	0.00	0.00	0.00	0.00	0.00
TRINITY_DN1038003_c0_g1	0.00	0.00	0.00	0.00	0.00	0.00	0.00	0.00	0.00	0.00
TRINITY_DN1038004_c0_g1	0.00	0.00	0.00	0.00	0.00	0.00	0.00	0.00	0.00	0.00
TRINITY_DN1038005_c0_g1	0.00	0.00	0.00	0.00	0.00	0.00	0.00	0.00	12.62	0.00
TRINITY_DN1038006_c0_g1	0.00	0.00	0.00	0.00	0.00	0.00	0.00	0.00	0.00	0.00
TRINITY_DN1038008_c0_g1	0.00	0.00	0.00	0.00	0.00	0.00	0.00	0.00	0.00	0.00
TRINITY_DN1038009_c0_g1	0.00	0.00	0.00	0.00	0.00	0.00	0.00	0.00	0.00	0.00
TRINITY_DN103800_c0_g1	0.00	11.96	0.00	0.00	0.00	0.00	0.00	0.00	0.00	0.00
TRINITY_DN103800_c1_g1	0.00	0.00	0.00	11.71	0.00	0.00	0.00	0.00	11.39	0.00
TRINITY_DN1038011_c0_g1	0.00	32.29	0.00	0.00	0.00	0.00	0.00	0.00	0.00	0.00
TRINITY_DN1038012_c0_g1	0.00	0.00	0.00	0.00	0.00	0.00	0.00	0.00	0.00	0.00
TRINITY_DN1038014_c0_g1	0.00	0.00	0.00	0.00	0.00	0.00	24.81	0.00	0.00	0.00
TRINITY_DN1038015_c0_g1	0.00	0.00	0.00	0.00	0.00	0.00	0.00	0.00	0.00	0.00
TRINITY_DN1038017_c0_g1	0.00	0.00	0.00	0.00	0.00	0.00	0.00	0.00	0.00	0.00
TRINITY_DN103801_c0_g2	0.00	0.00	0.00	0.00	0.00	0.00	0.00	0.00	0.00	0.00
TRINITY_DN1038020_c0_g1	9.65	0.00	0.00	0.00	0.00	0.00	0.00	0.00	8.86	0.00
TRINITY_DN1038022_c0_g1	0.00	45.51	33.87	0.00	0.00	0.00	20.73	0.00	6.28	6.08
TRINITY_DN1038023_c0_g1	0.00	0.00	0.00	0.00	0.00	0.00	0.00	0.00	0.00	0.00
TRINITY_DN1038025_c0_g1	0.00	0.00	0.00	0.00	0.00	0.00	0.00	0.00	0.00	0.00
TRINITY_DN1038027_c0_g1	0.00	0.00	0.00	0.00	0.00	0.00	0.00	0.00	0.00	0.00
TRINITY_DN103802_c0_g1	0.00	0.00	19.38	0.00	0.00	0.00	0.00	0.00	18.10	0.00
TRINITY_DN103802_c0_g2	0.00	0.00	0.00	0.00	0.00	0.00	0.00	0.00	0.00	0.00
TRINITY_DN103802_c0_g4	0.00	0.00	0.00	0.00	0.00	0.00	0.00	0.00	0.00	0.00
TRINITY_DN103802_c1_g1	0.00	18.48	16.34	0.00	3.29	3.67	4.25	0.00	7.65	0.00
TRINITY_DN1038030_c0_g1	0.00	0.00	0.00	0.00	0.00	0.00	0.00	0.00	0.00	0.00
TRINITY_DN1038031_c0_g1	0.00	0.00	4.11	0.00	0.00	0.00	4.27	0.00	0.00	0.00
TRINITY_DN1038032_c0_g1	0.00	0.00	0.00	0.00	0.00	0.00	0.00	0.00	0.00	0.00
TRINITY_DN1038033_c0_g1	11.52	0.00	0.00	0.00	0.00	0.00	0.00	0.00	0.00	0.00
TRINITY_DN1038035_c0_g1	42.52	0.00	0.00	0.00	0.00	0.00	0.00	0.00	0.00	0.00
TRINITY_DN1038036_c0_g1	0.00	0.00	0.00	0.00	0.00	0.00	0.00	0.00	0.00	0.00
TRINITY_DN1038039_c0_g1	0.00	0.00	0.00	0.00	0.00	0.00	0.00	0.00	0.00	0.00
TRINITY_DN103803_c0_g1	0.00	0.00	0.00	0.00	0.00	0.00	0.00	0.00	9.87	0.00
TRINITY_DN1038043_c0_g1	0.00	0.00	0.00	0.00	0.00	0.00	0.00	0.00	0.00	0.00
TRINITY_DN1038044_c0_g1	11.52	0.00	0.00	0.00	0.00	0.00	0.00	0.00	0.00	0.00
TRINITY_DN1038045_c0_g1	0.00	0.00	0.00	0.00	0.00	0.00	0.00	0.00	0.00	5.64
TRINITY_DN1038046_c0_g1	0.00	0.00	0.00	0.00	0.00	0.00	0.00	0.00	0.00	0.00
TRINITY_DN1038047_c0_g1	0.00	0.00	0.00	0.00	0.00	0.00	0.00	0.00	0.00	0.00
TRINITY_DN1038049_c0_g1	0.00	0.00	0.00	0.00	0.00	0.00	0.00	0.00	0.00	0.00
TRINITY_DN103804_c0_g1	0.00	0.00	0.00	0.00	0.00	0.00	0.00	0.00	0.00	0.00
TRINITY_DN1038050_c0_g1	0.00	0.00	0.00	0.00	0.00	0.00	0.00	0.00	0.00	0.00
TRINITY_DN1038052_c0_g1	0.00	25.39	0.00	0.00	0.00	0.00	0.00	0.00	0.00	0.00
TRINITY_DN1038055_c0_g1	0.00	0.00	0.00	0.00	0.00	0.00	0.00	0.00	0.00	0.00
TRINITY_DN1038056_c0_g1	0.00	0.00	0.00	0.00	0.00	0.00	0.00	0.00	0.00	0.00
TRINITY_DN103805_c0_g1	0.00	0.00	0.00	27.76	0.00	0.00	0.00	0.00	27.70	0.00
TRINITY_DN1038060_c0_g1	0.00	0.00	0.00	0.00	0.00	0.00	0.00	0.00	0.00	0.00
TRINITY_DN1038061_c0_g1	0.00	0.00	0.00	0.00	0.00	0.00	0.00	0.00	0.00	0.00
TRINITY_DN1038062_c0_g1	0.00	0.00	17.95	0.00	14.29	0.00	0.00	0.00	2.27	0.00
TRINITY_DN1038063_c0_g1	0.00	0.00	0.00	0.00	0.00	0.00	0.00	0.00	0.00	0.00
TRINITY_DN1038065_c0_g1	0.00	0.00	0.00	0.00	0.00	0.00	0.00	0.00	0.00	0.00
TRINITY_DN1038069_c0_g1	0.00	0.00	0.00	0.00	0.00	0.00	0.00	0.00	0.00	0.00
TRINITY_DN103806_c0_g1	11.18	0.00	44.14	0.00	0.00	0.00	0.00	0.00	20.41	0.00
TRINITY_DN1038070_c0_g1	0.00	0.00	0.00	0.00	0.00	0.00	0.00	0.00	0.00	0.00
TRINITY_DN1038071_c0_g1	0.00	0.00	0.00	0.00	0.00	0.00	0.00	0.00	0.00	0.00
TRINITY_DN1038073_c0_g1	0.00	0.00	0.00	0.00	0.00	0.00	0.00	0.00	0.00	0.00
TRINITY_DN1038074_c0_g1	0.00	0.00	57.66	0.00	0.00	0.00	0.00	0.00	0.00	0.00
TRINITY_DN1038076_c0_g1	0.00	0.00	0.00	0.00	0.00	0.00	0.00	0.00	0.00	0.00
TRINITY_DN1038077_c0_g1	0.00	0.00	0.00	18.65	0.00	0.00	0.00	0.00	0.00	0.00
TRINITY_DN1038078_c0_g1	0.00	0.00	0.00	0.00	0.00	0.00	0.00	0.00	0.00	0.00
TRINITY_DN103807_c0_g1	0.00	0.00	3.35	6.31	0.00	0.00	0.00	2.61	6.14	0.00
TRINITY_DN103807_c1_g1	0.00	0.00	0.00	6.19	0.00	0.00	0.00	0.00	0.00	0.00
TRINITY_DN103807_c2_g1	0.00	0.00	16.71	0.00	0.00	0.00	0.00	0.00	0.00	0.00
TRINITY_DN103807_c4_g1	0.00	0.00	0.00	0.00	0.00	0.00	0.00	12.24	0.00	0.00
TRINITY_DN103807_c5_g1	0.00	0.00	0.00	0.00	0.00	0.00	0.00	0.00	0.00	0.00
TRINITY_DN103807_c6_g1	0.00	0.00	0.00	0.00	0.00	0.00	0.00	0.00	1.63	0.00
TRINITY_DN103807_c7_g1	0.00	0.00	13.29	0.00	0.00	0.00	0.00	0.00	0.00	0.00
TRINITY_DN103807_c8_g1	0.00	33.58	0.00	0.00	0.00	0.00	0.00	0.00	0.00	0.00
TRINITY_DN103807_c9_g1	0.00	14.18	0.00	0.00	0.00	0.00	0.00	0.00	0.00	0.00
TRINITY_DN1038081_c0_g1	0.00	0.00	0.00	11.18	0.00	0.00	0.00	0.00	10.87	0.00
TRINITY_DN1038083_c0_g1	0.00	0.00	0.00	0.00	0.00	8.42	0.00	0.00	8.74	0.00
TRINITY_DN1038085_c0_g1	0.00	0.00	0.00	0.00	0.00	0.00	0.00	45.17	0.00	0.00
TRINITY_DN1038087_c0_g1	0.00	0.00	34.93	0.00	0.00	0.00	0.00	0.00	0.00	0.00
TRINITY_DN103808_c2_g1	0.00	0.00	16.38	0.00	0.00	0.00	0.00	0.00	0.00	0.00
TRINITY_DN1038090_c0_g1	0.00	0.00	0.00	0.00	0.00	0.00	0.00	0.00	0.00	0.00
TRINITY_DN1038092_c0_g1	0.00	0.00	0.00	0.00	0.00	0.00	0.00	0.00	0.00	0.00
TRINITY_DN1038093_c0_g1	0.00	0.00	0.00	0.00	0.00	0.00	0.00	0.00	0.00	0.00
TRINITY_DN1038094_c0_g1	0.00	0.00	0.00	0.00	0.00	0.00	0.00	0.00	0.00	0.00
TRINITY_DN1038095_c0_g1	0.00	0.00	0.00	0.00	0.00	0.00	0.00	0.00	0.00	0.00
TRINITY_DN1038096_c0_g1	0.00	78.89	0.00	0.00	0.00	0.00	0.00	0.00	0.00	20.03
TRINITY_DN1038098_c0_g1	0.00	0.00	0.00	0.00	0.00	0.00	0.00	0.00	0.00	0.00
TRINITY_DN1038099_c0_g1	0.00	0.00	0.00	0.00	0.00	0.00	0.00	7.40	0.00	0.00
TRINITY_DN103809_c0_g1	0.00	0.00	0.00	0.00	0.00	0.00	0.00	0.00	0.00	0.00
TRINITY_DN10380_c0_g1	0.00	109.90	0.00	0.00	0.00	0.00	0.00	0.00	15.03	14.66
TRINITY_DN10380_c1_g1	53.00	230.94	291.18	172.30	39.24	42.44	87.69	109.29	188.80	13.20
TRINITY_DN10380_c1_g2	4.15	31.52	14.64	1.70	1.51	10.50	0.00	1.99	9.01	0.64
TRINITY_DN10380_c3_g2	0.00	32.91	0.00	0.00	0.00	0.00	0.00	0.00	0.00	0.00
TRINITY_DN10380_c4_g1	0.00	0.00	43.28	0.00	0.00	0.00	0.00	0.00	0.00	0.00
TRINITY_DN10380_c6_g1	0.00	51.31	0.00	0.00	0.00	0.00	0.00	0.00	0.00	0.00
TRINITY_DN1038101_c0_g1	0.00	0.00	0.00	0.00	0.00	0.00	0.00	0.00	0.00	0.00
TRINITY_DN1038102_c0_g1	0.00	0.00	0.00	0.00	0.00	0.00	0.00	0.00	0.00	0.00
TRINITY_DN1038103_c0_g1	0.00	0.00	0.00	0.00	0.00	3.87	0.00	0.00	0.00	0.00
TRINITY_DN1038105_c0_g1	0.00	0.00	0.00	0.00	0.00	0.00	0.00	0.00	0.00	0.00
TRINITY_DN1038107_c0_g1	0.00	0.00	0.00	0.00	0.00	0.00	0.00	0.00	0.00	0.00
TRINITY_DN1038108_c0_g1	0.00	0.00	0.00	15.49	0.00	0.00	0.00	0.00	0.00	0.00
TRINITY_DN1038109_c0_g1	0.00	0.00	0.00	0.00	0.00	0.00	0.00	0.00	0.00	0.00
TRINITY_DN103810_c0_g1	0.00	0.00	0.00	0.00	0.00	0.00	0.00	0.00	0.00	0.00
TRINITY_DN103810_c0_g2	0.00	34.83	0.00	0.00	0.00	0.00	8.56	0.00	0.00	0.00
TRINITY_DN103810_c2_g1	0.00	0.00	0.00	0.00	0.00	0.00	0.00	0.00	0.00	0.00
TRINITY_DN1038110_c0_g1	0.00	0.00	0.00	0.00	0.00	0.00	0.00	0.00	0.00	0.00
TRINITY_DN1038111_c0_g1	0.00	0.00	0.00	0.00	0.00	3.52	0.00	0.00	0.00	0.00
TRINITY_DN1038114_c0_g1	0.00	0.00	0.00	0.00	0.00	0.00	0.00	0.00	0.00	0.00
TRINITY_DN1038115_c0_g1	0.00	0.00	27.45	0.00	0.00	0.00	0.00	0.00	0.00	0.00
TRINITY_DN1038118_c0_g1	0.00	0.00	0.00	0.00	0.00	0.00	0.00	0.00	0.00	0.00
TRINITY_DN103811_c0_g1	0.00	0.00	0.00	0.00	0.00	0.00	8.78	0.00	0.00	0.00
TRINITY_DN103811_c1_g1	0.00	0.00	15.07	0.00	11.89	0.00	0.00	24.27	0.00	0.00
TRINITY_DN1038120_c0_g1	0.00	0.00	0.00	0.00	0.00	0.00	0.00	0.00	0.00	0.00
TRINITY_DN1038121_c0_g1	0.00	0.00	0.00	0.00	0.00	0.00	0.00	0.00	0.00	0.00
TRINITY_DN1038122_c0_g1	0.00	0.00	0.00	0.00	0.00	0.00	0.00	0.00	3.01	0.00
TRINITY_DN1038123_c0_g1	0.00	0.00	0.00	0.00	0.00	0.00	0.00	0.00	0.00	0.00
TRINITY_DN1038125_c0_g1	0.00	0.00	0.00	0.00	0.00	0.00	0.00	0.00	0.00	0.00
TRINITY_DN1038126_c0_g1	0.00	0.00	0.00	0.00	0.00	0.00	0.00	0.00	13.85	0.00
TRINITY_DN1038127_c0_g1	0.00	0.00	0.00	0.00	5.68	0.00	7.36	0.00	0.00	0.00
TRINITY_DN1038129_c0_g1	0.00	0.00	0.00	0.00	0.00	0.00	0.00	0.00	0.00	0.00
TRINITY_DN103812_c0_g1	0.00	0.00	0.00	0.00	0.00	0.00	0.00	0.00	0.00	0.00
TRINITY_DN1038131_c0_g1	0.00	19.24	0.00	0.00	0.00	0.00	5.85	0.00	0.00	0.00
TRINITY_DN1038132_c0_g1	0.00	0.00	0.00	0.00	0.00	0.00	0.00	0.00	0.00	0.00
TRINITY_DN1038133_c0_g1	0.00	0.00	0.00	0.00	0.00	0.00	0.00	0.00	0.00	0.00
TRINITY_DN1038134_c0_g1	0.00	0.00	0.00	0.00	0.00	0.00	0.00	0.00	0.00	0.00
TRINITY_DN1038136_c0_g1	0.00	0.00	0.00	0.00	0.00	0.00	0.00	0.00	0.00	0.00
TRINITY_DN103813_c1_g1	0.00	0.00	0.00	0.00	0.00	0.00	0.00	0.00	23.88	0.00
TRINITY_DN103813_c2_g1	0.00	0.00	0.00	0.00	0.00	9.68	0.00	0.00	0.00	0.00
TRINITY_DN1038140_c0_g1	0.00	0.00	0.00	0.00	12.81	0.00	0.00	0.00	0.00	0.00
TRINITY_DN1038141_c0_g1	0.00	0.00	0.00	0.00	0.00	0.00	0.00	0.00	0.00	0.00
TRINITY_DN1038143_c0_g1	0.00	0.00	0.00	0.00	0.00	0.00	0.00	0.00	0.00	0.00
TRINITY_DN1038144_c0_g1	0.00	0.00	0.00	0.00	0.00	0.00	0.00	0.00	0.00	0.00
TRINITY_DN1038145_c0_g1	0.00	0.00	0.00	0.00	20.04	0.00	0.00	0.00	0.00	0.00
TRINITY_DN1038147_c0_g1	0.00	0.00	0.00	0.00	0.00	0.00	0.00	0.00	0.00	0.00
TRINITY_DN1038149_c0_g1	0.00	0.00	0.00	0.00	0.00	0.00	0.00	0.00	0.00	0.00
TRINITY_DN103814_c0_g1	0.00	0.00	1.65	0.00	0.00	0.00	3.55	0.00	1.57	0.00
TRINITY_DN1038150_c0_g1	0.00	0.00	0.00	0.00	0.00	0.00	0.00	0.00	0.00	0.00
TRINITY_DN1038151_c0_g1	0.00	0.00	0.00	0.00	0.00	0.00	0.00	0.00	0.00	0.00
TRINITY_DN1038155_c0_g1	0.00	0.00	18.32	0.00	0.00	0.00	0.00	0.00	0.00	0.00
TRINITY_DN1038157_c0_g1	0.00	0.00	11.75	0.00	0.00	0.00	0.00	0.00	10.87	0.00
TRINITY_DN1038158_c0_g1	0.00	0.00	10.57	0.00	0.00	0.00	0.00	0.00	0.00	0.00
TRINITY_DN1038159_c0_g1	0.00	0.00	0.00	0.00	0.00	0.00	0.00	0.00	0.00	0.00
TRINITY_DN1038160_c0_g1	0.00	0.00	0.00	0.00	0.00	0.00	0.00	0.00	0.00	0.00
TRINITY_DN1038161_c0_g1	0.00	0.00	0.00	0.00	0.00	0.00	0.00	0.00	0.00	0.00
TRINITY_DN1038162_c0_g1	0.00	0.00	0.00	0.00	0.00	0.00	0.00	0.00	0.00	0.00
TRINITY_DN1038163_c0_g1	0.00	0.00	0.00	0.00	0.00	0.00	0.00	0.00	0.00	0.00
TRINITY_DN1038164_c0_g1	0.00	0.00	0.00	0.00	0.00	0.00	0.00	0.00	0.00	0.00
TRINITY_DN1038165_c0_g1	0.00	0.00	0.00	0.00	0.00	0.00	0.00	0.00	0.00	0.00
TRINITY_DN1038166_c0_g1	0.00	0.00	0.00	0.00	0.00	3.73	0.00	0.00	0.00	0.00
TRINITY_DN1038167_c0_g1	0.00	0.00	0.00	0.00	0.00	0.00	0.00	0.00	0.00	0.00
TRINITY_DN103816_c0_g1	0.00	0.00	0.00	0.00	0.00	0.00	0.00	0.00	0.00	0.00
TRINITY_DN1038170_c0_g1	0.00	0.00	0.00	0.00	0.00	0.00	0.00	0.00	0.00	0.00
TRINITY_DN1038172_c0_g1	0.00	0.00	10.77	0.00	0.00	0.00	0.00	0.00	0.00	0.00
TRINITY_DN1038173_c0_g1	0.00	0.00	0.00	0.00	0.00	0.00	0.00	0.00	0.00	0.00
TRINITY_DN1038174_c0_g1	0.00	0.00	0.00	0.00	0.00	0.00	0.00	0.00	0.00	0.00
TRINITY_DN1038175_c0_g1	0.00	0.00	23.87	0.00	0.00	0.00	0.00	0.00	0.00	0.00
TRINITY_DN1038176_c0_g1	0.00	0.00	0.00	0.00	0.00	0.00	0.00	0.00	0.00	0.00
TRINITY_DN1038179_c0_g1	0.00	0.00	0.00	0.00	0.00	0.00	0.00	0.00	0.00	0.00
TRINITY_DN103817_c0_g1	0.00	0.00	0.00	0.00	0.00	0.00	0.00	0.00	0.00	0.00
TRINITY_DN103817_c1_g1	0.00	95.44	0.00	0.00	0.00	0.00	0.00	0.00	15.65	0.00
TRINITY_DN103817_c2_g1	0.00	0.00	0.00	0.00	0.00	0.00	0.00	0.00	0.00	0.00
TRINITY_DN1038180_c0_g1	0.00	0.00	0.00	0.00	0.00	0.00	0.00	0.00	0.00	0.00
TRINITY_DN1038181_c0_g1	0.00	0.00	0.00	0.00	0.00	0.00	0.00	0.00	0.00	0.00
TRINITY_DN1038182_c0_g1	0.00	0.00	0.00	0.00	0.00	0.00	0.00	0.00	0.00	0.00
TRINITY_DN1038184_c0_g1	0.00	0.00	25.73	0.00	0.00	0.00	0.00	0.00	0.00	0.00
TRINITY_DN1038187_c0_g1	0.00	0.00	0.00	0.00	0.00	0.00	0.00	0.00	0.00	0.00
TRINITY_DN1038189_c0_g1	0.00	0.00	0.00	0.00	0.00	0.00	0.00	0.00	0.00	0.00
TRINITY_DN103818_c0_g1	0.00	0.00	0.00	0.00	0.00	0.00	0.00	0.00	0.00	0.00
TRINITY_DN103818_c1_g1	0.00	0.00	0.00	0.00	0.00	0.00	0.00	0.00	12.84	0.00
TRINITY_DN1038190_c0_g1	0.00	0.00	0.00	0.00	0.00	0.00	0.00	0.00	0.00	0.00
TRINITY_DN1038191_c0_g1	0.00	53.95	0.00	0.00	0.00	0.00	0.00	0.00	0.00	0.00
TRINITY_DN1038192_c0_g1	0.00	0.00	0.00	0.00	0.00	0.00	0.00	0.00	0.00	0.00
TRINITY_DN1038196_c0_g1	0.00	0.00	0.00	0.00	0.00	0.00	0.00	0.00	0.00	0.00
TRINITY_DN1038197_c0_g1	0.00	0.00	0.00	0.00	0.00	0.00	0.00	0.00	0.00	0.00
TRINITY_DN1038198_c0_g1	0.00	0.00	0.00	0.00	0.00	0.00	0.00	0.00	0.00	0.00
TRINITY_DN1038199_c0_g1	0.00	0.00	0.00	0.00	0.00	0.00	0.00	0.00	0.00	0.00
TRINITY_DN103819_c0_g1	0.00	0.00	0.00	0.00	0.00	0.00	0.00	0.00	0.00	0.00
TRINITY_DN10381_c0_g1	16.47	76.64	13.41	2.06	4.04	10.15	0.00	10.83	25.15	0.00
TRINITY_DN10381_c0_g2	7.91	37.58	21.12	36.72	8.65	1.47	14.66	8.80	28.24	10.29
TRINITY_DN10381_c11_g1	0.00	0.00	0.00	0.00	0.00	0.00	0.00	0.00	0.00	0.00
TRINITY_DN10381_c14_g1	0.00	0.00	0.00	0.00	0.00	0.00	0.00	0.00	0.00	0.00
TRINITY_DN10381_c1_g1	8.64	19.35	8.31	6.32	0.00	3.58	4.66	13.42	18.22	2.64
TRINITY_DN10381_c2_g2	0.00	0.00	0.00	0.00	7.63	0.00	0.00	0.00	0.00	0.00
TRINITY_DN10381_c3_g1	4.17	35.48	14.85	9.28	1.35	9.92	7.03	15.34	6.71	0.00
TRINITY_DN10381_c3_g2	0.00	0.00	13.96	0.00	1.95	0.00	0.00	0.00	12.43	0.00
TRINITY_DN10381_c6_g1	0.00	51.91	45.92	23.82	20.16	0.00	17.34	16.33	35.14	7.57
TRINITY_DN1038201_c0_g1	0.00	0.00	0.00	0.00	0.00	0.00	0.00	0.00	0.00	0.00
TRINITY_DN1038202_c0_g1	0.00	0.00	0.00	0.00	0.00	0.00	0.00	0.00	0.00	0.00
TRINITY_DN1038203_c0_g1	0.00	0.00	0.00	0.00	0.00	0.00	0.00	0.00	0.00	0.00
TRINITY_DN1038204_c0_g1	0.00	0.00	0.00	0.00	0.00	0.00	0.00	0.00	0.00	0.00
TRINITY_DN1038205_c0_g1	0.00	0.00	0.00	0.00	0.00	0.00	0.00	0.00	0.00	0.00
TRINITY_DN1038206_c0_g1	0.00	0.00	0.00	0.00	0.00	0.00	0.00	0.00	0.00	0.00
TRINITY_DN1038208_c0_g1	0.00	0.00	0.00	0.00	0.00	0.00	0.00	0.00	0.00	0.00
TRINITY_DN103820_c0_g1	0.00	0.00	0.00	0.00	0.00	0.00	0.00	0.00	0.00	0.00
TRINITY_DN103820_c0_g2	0.00	10.52	0.00	0.00	0.00	0.00	0.00	0.00	0.00	0.00
TRINITY_DN1038211_c0_g1	0.00	0.00	0.00	0.00	0.00	0.00	0.00	0.00	0.00	0.00
TRINITY_DN1038212_c0_g1	7.05	0.00	0.00	0.00	0.00	0.00	0.00	0.00	0.00	0.00
TRINITY_DN1038213_c0_g1	0.00	0.00	0.00	0.00	0.00	0.00	0.00	0.00	0.00	0.00
TRINITY_DN1038216_c0_g1	0.00	0.00	0.00	0.00	0.00	0.00	0.00	6.89	0.00	0.00
TRINITY_DN1038217_c0_g1	0.00	0.00	0.00	0.00	0.00	0.00	0.00	0.00	0.00	0.00
TRINITY_DN1038218_c0_g1	0.00	0.00	0.00	3.68	0.00	0.00	0.00	0.00	0.00	0.00
TRINITY_DN1038219_c0_g1	0.00	0.00	0.00	0.00	0.00	0.00	0.00	0.00	0.00	0.00
TRINITY_DN103821_c1_g1	0.00	0.00	0.00	0.00	0.00	0.00	0.00	0.00	0.00	0.00
TRINITY_DN103821_c1_g2	0.00	0.00	0.00	0.00	0.00	0.00	0.00	0.00	0.00	0.00
TRINITY_DN103821_c2_g1	0.00	0.00	0.00	0.00	0.00	0.00	0.00	0.00	0.00	0.00
TRINITY_DN103821_c3_g1	0.00	0.00	0.00	0.00	0.00	0.00	0.00	0.00	0.00	0.00
TRINITY_DN1038221_c0_g1	0.00	0.00	0.00	9.87	0.00	0.00	0.00	0.00	0.00	0.00
TRINITY_DN1038222_c0_g1	0.00	0.00	0.00	0.00	0.00	0.00	0.00	0.00	0.00	0.00
TRINITY_DN1038223_c0_g1	0.00	0.00	0.00	0.00	0.00	0.00	0.00	0.00	0.00	0.00
TRINITY_DN1038225_c0_g1	0.00	0.00	0.00	0.00	0.00	0.00	0.00	0.00	0.00	0.00
TRINITY_DN1038226_c0_g1	0.00	0.00	0.00	0.00	0.00	0.00	0.00	0.00	0.00	0.00
TRINITY_DN1038227_c0_g1	0.00	0.00	0.00	0.00	0.00	0.00	0.00	0.00	0.00	0.00
TRINITY_DN1038228_c0_g1	0.00	22.80	0.00	0.00	0.00	0.00	0.00	0.00	0.00	0.00
TRINITY_DN1038230_c0_g1	0.00	0.00	9.87	0.00	0.00	0.00	0.00	0.00	0.00	0.00
TRINITY_DN1038231_c0_g1	0.00	0.00	0.00	0.00	0.00	0.00	0.00	0.00	0.00	0.00
TRINITY_DN1038232_c0_g1	0.00	0.00	0.00	0.00	0.00	0.00	0.00	0.00	0.00	0.00
TRINITY_DN1038233_c0_g1	0.00	0.00	0.00	0.00	0.00	0.00	0.00	0.00	0.00	0.00
TRINITY_DN1038234_c0_g1	0.00	0.00	0.00	0.00	0.00	0.00	0.00	0.00	0.00	0.00
TRINITY_DN1038235_c0_g1	0.00	0.00	0.00	0.00	0.00	0.00	0.00	0.00	0.00	0.00
TRINITY_DN1038236_c0_g1	0.00	0.00	0.00	0.00	0.00	0.00	0.00	0.00	0.00	0.00
TRINITY_DN1038237_c0_g1	0.00	0.00	0.00	0.00	0.00	0.00	0.00	0.00	0.00	0.00
TRINITY_DN1038238_c0_g1	0.00	0.00	0.00	0.00	0.00	0.00	0.00	0.00	0.00	0.00
TRINITY_DN1038239_c0_g1	0.00	0.00	0.00	0.00	0.00	0.00	0.00	4.36	0.00	0.00
TRINITY_DN103823_c0_g1	0.00	0.00	0.00	0.00	0.00	0.00	0.00	0.00	0.00	0.00
TRINITY_DN103823_c1_g1	31.34	219.49	44.32	73.85	17.82	30.20	82.01	20.76	50.20	32.00
TRINITY_DN103823_c3_g1	0.00	0.00	0.00	0.00	0.00	0.00	0.00	0.00	0.00	0.00
TRINITY_DN1038240_c0_g1	0.00	0.00	0.00	0.00	0.00	0.00	0.00	0.00	0.00	0.00
TRINITY_DN1038244_c0_g1	0.00	0.00	11.25	0.00	0.00	0.00	0.00	0.00	0.00	0.00
TRINITY_DN1038245_c0_g1	0.00	0.00	0.00	0.00	0.00	0.00	0.00	0.00	0.00	0.00
TRINITY_DN1038246_c0_g1	0.00	0.00	0.00	0.00	0.00	0.00	0.00	0.00	0.00	0.00
TRINITY_DN1038249_c0_g1	0.00	0.00	0.00	0.00	0.00	0.00	0.00	0.00	0.00	0.00
TRINITY_DN1038250_c0_g1	0.00	0.00	0.00	0.00	0.00	0.00	0.00	0.00	0.00	0.00
TRINITY_DN1038251_c0_g1	0.00	0.00	7.67	0.00	0.00	0.00	0.00	0.00	0.00	0.00
TRINITY_DN1038252_c0_g1	0.00	0.00	0.00	0.00	0.00	0.00	0.00	0.00	0.00	0.00
TRINITY_DN1038253_c0_g1	0.00	0.00	0.00	0.00	0.00	0.00	0.00	0.00	0.00	0.00
TRINITY_DN1038255_c0_g1	0.00	59.89	13.36	0.00	0.00	0.00	0.00	0.00	0.00	11.77
TRINITY_DN1038257_c0_g1	0.00	0.00	0.00	0.00	0.00	0.00	0.00	0.00	0.00	0.00
TRINITY_DN1038258_c0_g1	0.00	0.00	19.31	0.00	7.73	0.00	9.82	0.00	0.00	0.00
TRINITY_DN1038259_c0_g1	0.00	0.00	0.00	0.00	0.00	0.00	0.00	0.00	0.00	0.00
TRINITY_DN1038261_c0_g1	0.00	0.00	0.00	0.00	0.00	0.00	0.00	0.00	0.00	0.00
TRINITY_DN1038262_c0_g1	0.00	0.00	0.00	0.00	0.00	0.00	0.00	0.00	0.00	0.00
TRINITY_DN1038263_c0_g1	0.00	0.00	0.00	0.00	0.00	0.00	0.00	0.00	0.00	0.00
TRINITY_DN1038265_c0_g1	0.00	0.00	0.00	0.00	0.00	0.00	0.00	0.00	0.00	0.00
TRINITY_DN1038266_c0_g1	0.00	0.00	0.00	0.00	0.00	0.00	0.00	0.00	0.00	0.00
TRINITY_DN1038267_c0_g1	8.81	0.00	0.00	0.00	0.00	0.00	0.00	0.00	0.00	0.00
TRINITY_DN1038268_c0_g1	0.00	0.00	0.00	0.00	0.00	0.00	0.00	0.00	0.00	0.00
TRINITY_DN1038270_c0_g1	0.00	20.53	0.00	0.00	0.00	0.00	0.00	0.00	0.00	0.00
TRINITY_DN1038271_c0_g1	0.00	0.00	0.00	0.00	0.00	0.00	0.00	0.00	0.00	0.00
TRINITY_DN1038272_c0_g1	0.00	0.00	0.00	0.00	0.00	0.00	0.00	0.00	0.00	0.00
TRINITY_DN1038273_c0_g1	0.00	0.00	0.00	0.00	0.00	0.00	0.00	0.00	0.00	0.00
TRINITY_DN1038274_c0_g1	0.00	0.00	0.00	0.00	0.00	0.00	0.00	0.00	0.00	0.00
TRINITY_DN1038275_c0_g1	0.00	0.00	0.00	0.00	0.00	0.00	0.00	0.00	0.00	0.00
TRINITY_DN1038276_c0_g1	0.00	0.00	0.00	0.00	0.00	0.00	5.68	0.00	0.00	0.00
TRINITY_DN1038279_c0_g1	0.00	0.00	0.00	0.00	0.00	0.00	0.00	0.00	0.00	0.00
TRINITY_DN103827_c0_g1	0.00	0.00	0.00	0.00	0.00	15.25	0.00	0.00	0.00	0.00
TRINITY_DN1038280_c0_g1	0.00	0.00	7.36	0.00	0.00	0.00	0.00	0.00	0.00	0.00
TRINITY_DN1038282_c0_g1	0.00	0.00	0.00	0.00	0.00	0.00	0.00	0.00	17.83	0.00
TRINITY_DN1038284_c0_g1	0.00	0.00	0.00	0.00	0.00	0.00	0.00	2.68	0.00	0.00
TRINITY_DN1038286_c0_g1	0.00	0.00	0.00	0.00	0.00	0.00	0.00	0.00	0.00	0.00
TRINITY_DN1038287_c0_g1	0.00	0.00	0.00	0.00	0.00	0.00	0.00	0.00	0.00	0.00
TRINITY_DN1038289_c0_g1	0.00	0.00	0.00	0.00	0.00	0.00	0.00	0.00	0.00	0.00
TRINITY_DN103828_c0_g1	0.00	0.00	0.00	0.00	0.00	0.00	0.00	0.00	0.00	0.00
TRINITY_DN1038291_c0_g1	0.00	0.00	8.26	0.00	0.00	0.00	0.00	0.00	0.00	0.00
TRINITY_DN1038293_c0_g1	0.00	0.00	0.00	0.00	0.00	0.00	0.00	0.00	0.00	0.00
TRINITY_DN1038296_c0_g1	0.00	0.00	0.00	0.00	0.00	0.00	0.00	0.00	0.00	0.00
TRINITY_DN1038297_c0_g1	0.00	0.00	0.00	0.00	0.00	0.00	0.00	0.00	0.00	0.00
TRINITY_DN1038298_c0_g1	0.00	0.00	0.00	0.00	0.00	0.00	0.00	0.00	0.00	0.00
TRINITY_DN1038299_c0_g1	0.00	0.00	0.00	0.00	0.00	0.00	0.00	0.00	0.00	0.00
TRINITY_DN103829_c1_g1	0.00	0.00	6.90	0.00	0.00	0.00	0.00	5.47	0.00	0.00
TRINITY_DN103829_c1_g3	0.00	0.00	0.00	0.00	0.00	0.00	0.00	0.00	0.00	0.00
TRINITY_DN10382_c0_g1	9.64	116.91	51.50	19.88	6.33	13.78	19.88	17.58	32.03	5.07
TRINITY_DN10382_c2_g1	0.00	0.00	0.00	0.00	0.00	26.13	0.00	0.00	0.00	0.00
TRINITY_DN10382_c4_g1	0.00	0.00	0.00	0.00	0.00	0.00	0.00	0.00	0.00	0.00
TRINITY_DN1038301_c0_g1	0.00	0.00	0.00	0.00	0.00	0.00	0.00	0.00	0.00	0.00
TRINITY_DN1038306_c0_g1	0.00	0.00	0.00	0.00	0.00	0.00	0.00	0.00	0.00	0.00
TRINITY_DN1038307_c0_g1	0.00	0.00	0.00	0.00	0.00	0.00	0.00	0.00	26.57	0.00
TRINITY_DN1038309_c0_g1	0.00	0.00	0.00	6.11	0.00	0.00	0.00	0.00	5.95	0.00
TRINITY_DN103830_c0_g1	0.00	0.00	38.58	12.22	0.00	0.00	0.00	0.00	0.00	0.00
TRINITY_DN103830_c0_g2	0.00	0.00	0.00	0.00	0.00	0.00	0.00	0.00	12.28	0.00
TRINITY_DN103830_c0_g3	0.00	39.71	23.62	0.00	0.00	0.00	0.00	0.00	0.00	0.00
TRINITY_DN1038310_c0_g1	0.00	24.28	0.00	0.00	0.00	0.00	0.00	0.00	0.00	0.00
TRINITY_DN1038311_c0_g1	0.00	0.00	9.32	0.00	0.00	0.00	9.48	0.00	0.00	0.00
TRINITY_DN1038314_c0_g1	0.00	0.00	0.00	0.00	0.00	0.00	18.92	0.00	0.00	0.00
TRINITY_DN1038315_c0_g1	0.00	0.00	0.00	0.00	0.00	0.00	0.00	0.00	0.00	0.00
TRINITY_DN1038318_c0_g1	0.00	0.00	0.00	0.00	0.00	0.00	0.00	0.00	0.00	0.00
TRINITY_DN103831_c0_g3	0.00	0.00	0.00	0.00	0.00	0.00	0.00	0.00	0.00	0.00
TRINITY_DN1038320_c0_g1	0.00	0.00	0.00	0.00	0.00	0.00	0.00	0.00	0.00	0.00
TRINITY_DN1038322_c0_g1	0.00	0.00	0.00	0.00	0.00	0.00	0.00	0.00	0.00	0.00
TRINITY_DN1038323_c0_g1	0.00	27.45	0.00	0.00	0.00	0.00	0.00	19.25	0.00	0.00
TRINITY_DN1038325_c0_g1	0.00	0.00	0.00	0.00	0.00	0.00	0.00	0.00	0.00	0.00
TRINITY_DN1038328_c0_g1	0.00	0.00	0.00	0.00	0.00	0.00	0.00	0.00	0.00	0.00
TRINITY_DN1038329_c0_g1	0.00	0.00	0.00	0.00	0.00	0.00	0.00	0.00	0.00	0.00
TRINITY_DN103832_c0_g1	0.00	0.00	0.00	0.00	0.00	0.00	0.00	0.00	0.00	0.00
TRINITY_DN1038331_c0_g1	0.00	0.00	0.00	0.00	0.00	0.00	0.00	0.00	0.00	0.00
TRINITY_DN1038332_c0_g1	0.00	0.00	0.00	0.00	0.00	0.00	0.00	0.00	0.00	0.00
TRINITY_DN1038333_c0_g1	0.00	0.00	0.00	0.00	0.00	0.00	0.00	0.00	0.00	0.00
TRINITY_DN1038336_c0_g1	0.00	0.00	0.00	0.00	0.00	0.00	0.00	0.00	0.00	0.00
TRINITY_DN1038339_c0_g1	0.00	0.00	0.00	0.00	0.00	0.00	0.00	0.00	0.00	0.00
TRINITY_DN103833_c0_g1	0.00	0.00	0.00	0.00	0.00	0.00	0.00	11.89	0.00	0.00
TRINITY_DN1038342_c0_g1	0.00	9.35	0.00	0.00	0.00	0.00	0.00	0.00	0.00	0.00
TRINITY_DN1038344_c0_g1	0.00	0.00	0.00	0.00	0.00	0.00	0.00	0.00	0.00	0.00
TRINITY_DN1038345_c0_g1	0.00	0.00	8.28	3.93	3.33	0.00	8.60	0.00	0.00	0.00
TRINITY_DN1038347_c0_g1	0.00	0.00	0.00	0.00	0.00	0.00	0.00	0.00	0.00	0.00
TRINITY_DN103834_c1_g1	0.00	0.00	0.00	0.00	0.00	0.00	0.00	0.00	0.00	0.00
TRINITY_DN103834_c2_g1	0.00	0.00	0.00	0.00	0.00	0.00	0.00	0.00	0.00	0.00
TRINITY_DN103834_c3_g1	0.00	0.00	0.00	0.00	0.00	0.00	0.00	0.00	0.00	0.00
TRINITY_DN1038353_c0_g1	0.00	0.00	0.00	0.00	0.00	0.00	0.00	0.00	0.00	0.00
TRINITY_DN1038354_c0_g1	0.00	0.00	0.00	0.00	0.00	0.00	0.00	0.00	0.00	0.00
TRINITY_DN1038355_c0_g1	0.00	0.00	0.00	0.00	0.00	0.00	0.00	0.00	0.00	0.00
TRINITY_DN1038356_c0_g1	0.00	0.00	0.00	0.00	0.00	0.00	0.00	0.00	0.00	0.00
TRINITY_DN1038357_c0_g1	0.00	0.00	0.00	12.70	0.00	0.00	0.00	0.00	20.55	0.00
TRINITY_DN1038359_c1_g1	0.00	0.00	0.00	0.00	0.00	0.00	0.00	0.00	0.00	0.00
TRINITY_DN103835_c0_g1	0.00	0.00	0.00	0.00	0.00	0.00	0.00	0.00	0.00	0.00
TRINITY_DN103835_c0_g2	0.00	0.00	7.51	10.70	0.00	0.00	0.00	0.00	3.52	0.00
TRINITY_DN103835_c1_g1	0.00	0.00	0.00	0.00	0.00	0.00	0.00	0.00	0.00	0.00
TRINITY_DN103835_c2_g1	0.00	0.00	0.00	0.00	0.00	0.00	0.00	0.00	0.00	0.00
TRINITY_DN103835_c4_g1	0.00	0.00	0.00	0.00	0.00	0.00	0.00	0.00	0.00	0.00
TRINITY_DN1038361_c0_g1	0.00	0.00	0.00	0.00	0.00	0.00	0.00	0.00	0.00	0.00
TRINITY_DN1038362_c0_g1	0.00	0.00	0.00	0.00	0.00	0.00	0.00	0.00	24.04	0.00
TRINITY_DN1038363_c0_g1	0.00	0.00	0.00	0.00	0.00	0.00	0.00	0.00	0.00	0.00
TRINITY_DN1038364_c0_g1	0.00	0.00	0.00	0.00	0.00	0.00	0.00	0.00	0.00	0.00
TRINITY_DN1038365_c0_g1	0.00	0.00	0.00	0.00	0.00	0.00	0.00	0.00	0.00	0.00
TRINITY_DN1038366_c0_g1	0.00	0.00	0.00	0.00	0.00	0.00	0.00	0.00	0.00	0.00
TRINITY_DN1038367_c0_g1	0.00	0.00	0.00	0.00	0.00	0.00	0.00	0.00	0.00	0.00
TRINITY_DN1038368_c0_g1	0.00	0.00	0.00	0.00	0.00	0.00	0.00	0.00	0.00	0.00
TRINITY_DN103836_c0_g1	0.00	0.00	0.00	0.00	0.00	0.00	0.00	0.00	0.00	0.00
TRINITY_DN1038370_c0_g1	0.00	0.00	0.00	0.00	0.00	0.00	0.00	0.00	0.00	0.00
TRINITY_DN1038371_c0_g1	0.00	0.00	0.00	0.00	0.00	0.00	0.00	0.00	0.00	0.00
TRINITY_DN1038375_c0_g1	0.00	0.00	0.00	0.00	0.00	0.00	0.00	0.00	0.00	0.00
TRINITY_DN1038376_c0_g1	0.00	0.00	0.00	0.00	0.00	0.00	0.00	0.00	0.00	0.00
TRINITY_DN1038377_c0_g1	0.00	0.00	0.00	0.00	0.00	0.00	0.00	0.00	0.00	0.00
TRINITY_DN1038379_c0_g1	0.00	0.00	0.00	0.00	0.00	0.00	0.00	0.00	0.00	0.00
TRINITY_DN103837_c0_g1	0.00	0.00	0.00	0.00	0.00	0.00	0.00	0.00	0.00	0.00
TRINITY_DN1038382_c0_g1	0.00	0.00	0.00	0.00	0.00	0.00	0.00	0.00	0.00	0.00
TRINITY_DN1038383_c0_g1	0.00	0.00	0.00	0.00	0.00	0.00	0.00	0.00	0.00	0.00
TRINITY_DN1038384_c0_g1	0.00	0.00	0.00	0.00	0.00	0.00	0.00	0.00	0.00	0.00
TRINITY_DN1038387_c0_g1	0.00	0.00	0.00	0.00	0.00	0.00	0.00	0.00	15.32	0.00
TRINITY_DN103838_c1_g1	0.00	0.00	0.00	0.00	0.00	0.00	0.00	0.00	0.00	0.00
TRINITY_DN103838_c2_g1	0.00	0.00	0.00	0.00	0.00	0.00	0.00	0.00	0.00	0.00
TRINITY_DN1038390_c0_g1	0.00	0.00	18.98	0.00	0.00	0.00	0.00	0.00	0.00	0.00
TRINITY_DN1038391_c0_g1	0.00	0.00	0.00	0.00	0.00	0.00	0.00	0.00	0.00	0.00
TRINITY_DN1038393_c0_g1	0.00	0.00	0.00	0.00	0.00	0.00	0.00	0.00	0.00	0.00
TRINITY_DN1038396_c0_g1	0.00	0.00	0.00	0.00	0.00	0.00	0.00	0.00	0.00	0.00
TRINITY_DN1038397_c0_g1	0.00	0.00	0.00	0.00	0.00	0.00	0.00	0.00	0.00	0.00
TRINITY_DN10383_c0_g1	28.65	93.53	204.10	70.65	15.51	20.03	0.00	43.53	100.23	13.38
TRINITY_DN10383_c0_g2	0.00	14.40	0.00	0.00	0.00	11.54	0.00	0.00	11.89	0.00
TRINITY_DN10383_c1_g1	0.00	0.00	0.00	7.02	0.00	0.00	0.00	0.00	0.00	0.00
TRINITY_DN10383_c2_g1	0.00	0.00	0.00	0.00	0.00	16.24	0.00	0.00	16.50	0.00
TRINITY_DN10383_c3_g1	0.00	0.00	0.00	0.00	0.00	0.00	0.00	0.00	0.00	0.00
TRINITY_DN10383_c4_g1	28.76	0.00	0.00	0.00	0.00	0.00	0.00	0.00	0.00	0.00
TRINITY_DN10383_c5_g1	0.00	0.00	16.46	0.00	0.00	0.00	0.00	0.00	0.00	0.00
TRINITY_DN1038402_c0_g1	0.00	0.00	0.00	0.00	0.00	0.00	0.00	0.00	0.00	0.00
TRINITY_DN1038403_c0_g1	0.00	0.00	0.00	0.00	0.00	0.00	0.00	0.00	0.00	0.00
TRINITY_DN1038405_c0_g1	0.00	0.00	0.00	0.00	0.00	0.00	0.00	0.00	0.00	0.00
TRINITY_DN1038406_c0_g1	0.00	0.00	0.00	0.00	0.00	0.00	0.00	0.00	0.00	0.00
TRINITY_DN1038407_c0_g1	0.00	0.00	0.00	0.00	0.00	0.00	0.00	0.00	0.00	0.00
TRINITY_DN1038408_c0_g1	0.00	0.00	0.00	0.00	22.13	0.00	0.00	0.00	0.00	0.00
TRINITY_DN1038409_c0_g1	0.00	0.00	0.00	0.00	0.00	0.00	0.00	0.00	0.00	0.00
TRINITY_DN1038410_c0_g1	0.00	0.00	0.00	0.00	0.00	0.00	0.00	0.00	0.00	0.00
TRINITY_DN1038414_c0_g1	0.00	0.00	10.83	0.00	0.00	0.00	0.00	0.00	0.00	0.00
TRINITY_DN1038415_c0_g1	0.00	0.00	12.44	0.00	0.00	0.00	0.00	0.00	0.00	0.00
TRINITY_DN1038417_c0_g1	0.00	0.00	0.00	0.00	0.00	0.00	0.00	0.00	0.00	0.00
TRINITY_DN1038419_c0_g1	0.00	0.00	0.00	0.00	0.00	0.00	0.00	0.00	0.00	0.00
TRINITY_DN103841_c10_g1	0.00	26.30	0.00	0.00	0.00	0.00	0.00	0.00	0.00	0.00
TRINITY_DN103841_c3_g1	0.00	0.00	0.00	0.00	0.00	0.00	0.00	0.00	0.00	0.00
TRINITY_DN103841_c5_g1	0.00	27.27	8.03	0.00	0.00	0.00	0.00	0.00	0.00	0.00
TRINITY_DN103841_c6_g1	18.11	0.00	0.00	0.00	0.00	0.00	0.00	0.00	0.00	0.00
TRINITY_DN103841_c7_g1	0.00	14.74	0.00	0.00	0.00	0.00	0.00	0.00	0.00	0.00
TRINITY_DN103841_c8_g1	0.00	0.00	0.00	0.00	0.00	0.00	0.00	0.00	0.00	0.00
TRINITY_DN1038421_c0_g1	0.00	0.00	0.00	0.00	0.00	0.00	0.00	0.00	0.00	0.00
TRINITY_DN1038422_c0_g1	0.00	0.00	0.00	0.00	0.00	0.00	0.00	0.00	0.00	0.00
TRINITY_DN1038425_c0_g1	0.00	0.00	0.00	0.00	0.00	0.00	0.00	0.00	0.00	0.00
TRINITY_DN1038426_c0_g1	0.00	10.61	0.00	0.00	0.00	0.00	0.00	0.00	0.00	0.00
TRINITY_DN1038428_c0_g1	0.00	0.00	0.00	0.00	0.00	0.00	0.00	0.00	0.00	0.00
TRINITY_DN1038429_c0_g1	0.00	0.00	0.00	0.00	0.00	0.00	0.00	0.00	0.00	0.00
TRINITY_DN103842_c0_g1	8.95	0.00	0.00	4.26	0.00	0.00	0.00	0.00	4.65	4.05
TRINITY_DN103842_c1_g2	5.11	0.00	0.00	0.00	0.00	0.00	0.00	0.00	0.00	0.00
TRINITY_DN103842_c1_g3	0.00	0.00	0.00	0.00	0.00	0.00	0.00	0.00	0.00	0.00
TRINITY_DN103842_c2_g1	0.00	0.00	0.00	0.00	0.00	0.00	0.00	0.00	0.00	0.00
TRINITY_DN103842_c4_g1	0.00	0.00	0.00	0.00	0.00	0.00	1.72	0.00	2.47	0.00
TRINITY_DN103842_c5_g1	0.00	0.00	0.00	0.00	0.00	0.00	25.22	0.00	22.45	0.00
TRINITY_DN103842_c6_g1	0.00	0.00	23.74	0.00	0.00	0.00	0.00	0.00	0.00	0.00
TRINITY_DN103842_c7_g1	0.00	0.00	0.00	0.00	0.00	0.00	0.00	0.00	0.00	0.00
TRINITY_DN1038431_c0_g1	0.00	0.00	0.00	0.00	0.00	0.00	0.00	0.00	0.00	0.00
TRINITY_DN1038433_c0_g1	0.00	0.00	0.00	0.00	0.00	0.00	0.00	0.00	0.00	0.00
TRINITY_DN1038434_c0_g1	0.00	0.00	0.00	0.00	0.00	0.00	0.00	0.00	0.00	0.00
TRINITY_DN1038435_c0_g1	0.00	0.00	0.00	0.00	0.00	0.00	0.00	0.00	0.00	0.00
TRINITY_DN1038436_c0_g1	0.00	0.00	0.00	0.00	0.00	0.00	0.00	0.00	0.00	0.00
TRINITY_DN1038437_c0_g1	0.00	0.00	0.00	0.00	0.00	0.00	0.00	0.00	0.00	0.00
TRINITY_DN1038438_c0_g1	0.00	0.00	0.00	0.00	0.00	0.00	0.00	0.00	0.00	0.00
TRINITY_DN1038439_c0_g1	0.00	0.00	0.00	0.00	0.00	0.00	0.00	0.00	0.00	0.00
TRINITY_DN103843_c0_g1	0.00	0.00	0.00	0.00	0.00	0.00	0.00	0.00	0.00	0.00
TRINITY_DN103843_c0_g2	0.00	0.00	0.00	0.00	0.00	0.00	0.00	0.00	0.00	0.00
TRINITY_DN103843_c1_g1	0.00	0.00	0.00	0.00	0.00	0.00	0.00	0.00	0.00	0.00
TRINITY_DN1038440_c0_g1	0.00	12.83	0.00	0.00	0.00	0.00	0.00	0.00	0.00	0.00
TRINITY_DN1038442_c0_g1	3.56	0.00	0.00	0.00	0.00	0.00	0.00	0.00	3.35	0.00
TRINITY_DN1038443_c0_g1	0.00	0.00	0.00	0.00	0.00	0.00	0.00	0.00	0.00	0.00
TRINITY_DN1038444_c0_g1	0.00	0.00	0.00	0.00	0.00	0.00	0.00	0.00	0.00	0.00
TRINITY_DN1038447_c0_g1	0.00	0.00	0.00	0.00	0.00	0.00	0.00	0.00	0.00	0.00
TRINITY_DN1038448_c0_g1	0.00	0.00	0.00	0.00	0.00	0.00	0.00	0.00	0.00	0.00
TRINITY_DN1038449_c0_g1	0.00	0.00	8.36	15.94	0.00	0.00	0.00	0.00	0.00	0.00
TRINITY_DN103844_c1_g1	0.00	0.00	0.00	0.00	0.00	0.00	0.00	0.00	0.00	0.00
TRINITY_DN1038450_c0_g1	0.00	14.57	0.00	0.00	0.00	0.00	0.00	31.26	0.00	0.00
TRINITY_DN1038452_c0_g1	0.00	0.00	0.00	0.00	0.00	0.00	0.00	0.00	0.00	0.00
TRINITY_DN1038454_c0_g1	0.00	25.86	0.00	0.00	0.00	0.00	0.00	0.00	0.00	0.00
TRINITY_DN1038457_c0_g1	0.00	20.16	0.00	4.25	0.00	0.00	0.00	0.00	8.35	0.00
TRINITY_DN1038458_c0_g1	0.00	0.00	0.00	0.00	0.00	0.00	0.00	0.00	0.00	0.00
TRINITY_DN1038459_c0_g1	0.00	0.00	0.00	0.00	0.00	0.00	0.00	0.00	0.00	0.00
TRINITY_DN103845_c0_g1	0.00	0.00	0.00	0.00	0.00	0.00	0.00	0.00	0.00	0.00
TRINITY_DN1038460_c0_g1	0.00	0.00	0.00	0.00	0.00	0.00	0.00	0.00	0.00	0.00
TRINITY_DN1038462_c0_g1	0.00	0.00	14.98	0.00	0.00	0.00	0.00	0.00	13.85	0.00
TRINITY_DN1038463_c0_g1	0.00	0.00	0.00	0.00	0.00	0.00	0.00	0.00	0.00	0.00
TRINITY_DN1038465_c0_g1	0.00	0.00	0.00	0.00	0.00	0.00	0.00	0.00	0.00	0.00
TRINITY_DN1038466_c0_g1	0.00	0.00	0.00	0.00	0.00	0.00	0.00	0.00	0.00	0.00
TRINITY_DN1038467_c0_g1	0.00	0.00	0.00	0.00	0.00	0.00	0.00	0.00	0.00	0.00
TRINITY_DN1038469_c0_g1	0.00	0.00	0.00	0.00	0.00	0.00	0.00	0.00	0.00	0.00
TRINITY_DN103846_c0_g1	0.00	0.00	0.00	0.00	0.00	0.00	0.00	0.00	0.00	0.00
TRINITY_DN1038470_c0_g1	0.00	64.08	3.77	0.00	0.00	0.00	0.00	2.95	3.53	3.42
TRINITY_DN1038473_c0_g1	0.00	0.00	0.00	0.00	0.00	0.00	0.00	0.00	0.00	0.00
TRINITY_DN1038478_c0_g1	0.00	0.00	0.00	0.00	0.00	0.00	0.00	0.00	0.00	0.00
TRINITY_DN1038479_c0_g1	0.00	0.00	0.00	0.00	0.00	0.00	0.00	0.00	0.00	0.00
TRINITY_DN103847_c1_g1	0.00	0.00	0.00	0.00	0.00	0.00	0.00	0.00	0.00	0.00
TRINITY_DN1038483_c0_g1	0.00	0.00	0.00	0.00	0.00	0.00	0.00	0.00	0.00	0.00
TRINITY_DN1038485_c0_g1	0.00	0.00	0.00	0.00	0.00	0.00	0.00	0.00	0.00	0.00
TRINITY_DN1038486_c0_g1	0.00	0.00	0.00	0.00	0.00	0.00	0.00	0.00	0.00	0.00
TRINITY_DN1038487_c0_g1	0.00	0.00	0.00	0.00	0.00	0.00	0.00	0.00	0.00	0.00
TRINITY_DN1038488_c0_g1	0.00	0.00	0.00	0.00	0.00	0.00	0.00	0.00	0.00	0.00
TRINITY_DN1038489_c0_g1	0.00	0.00	0.00	0.00	0.00	0.00	0.00	0.00	0.00	0.00
TRINITY_DN103848_c1_g1	0.00	0.00	0.00	0.00	0.00	0.00	0.00	0.00	0.00	0.00
TRINITY_DN103848_c2_g1	0.00	0.00	18.20	0.00	0.00	0.00	0.00	0.00	0.00	0.00
TRINITY_DN1038490_c0_g1	0.00	0.00	0.00	0.00	0.00	0.00	0.00	0.00	0.00	0.00
TRINITY_DN1038492_c0_g1	0.00	0.00	18.07	0.00	0.00	0.00	0.00	0.00	0.00	0.00
TRINITY_DN1038496_c0_g1	0.00	0.00	0.00	0.00	0.00	0.00	0.00	0.00	0.00	0.00
TRINITY_DN1038499_c0_g1	0.00	0.00	0.00	0.00	0.00	0.00	0.00	0.00	0.00	0.00
TRINITY_DN103849_c0_g1	0.00	0.00	0.00	0.00	0.00	0.00	0.00	0.00	0.00	0.00
TRINITY_DN103849_c0_g2	0.00	0.00	0.00	0.00	0.00	0.00	20.19	0.00	0.00	0.00
TRINITY_DN103849_c0_g3	0.00	0.00	0.00	0.00	0.00	0.00	0.00	0.00	0.00	0.00
TRINITY_DN103849_c0_g5	0.00	0.00	0.00	0.00	0.00	0.00	0.00	6.00	0.00	0.00
TRINITY_DN103849_c0_g7	0.00	0.00	0.00	0.00	0.00	0.00	0.00	0.00	0.00	0.00
TRINITY_DN10384_c0_g1	0.00	0.00	15.41	23.30	0.00	25.91	0.00	0.00	18.37	0.00
TRINITY_DN10384_c5_g1	0.00	0.00	0.00	0.00	0.00	0.00	0.00	0.00	0.00	0.00
TRINITY_DN1038500_c0_g1	0.00	0.00	0.00	0.00	0.00	0.00	0.00	0.00	0.00	0.00
TRINITY_DN1038501_c0_g1	0.00	0.00	0.00	0.00	0.00	0.00	0.00	0.00	0.00	0.00
TRINITY_DN1038503_c0_g1	0.00	79.51	19.05	24.30	0.00	2.93	0.00	0.00	0.00	7.58
TRINITY_DN1038507_c0_g1	38.66	0.00	0.00	0.00	0.00	0.00	0.00	0.00	0.00	0.00
TRINITY_DN103850_c0_g1	0.00	0.00	0.00	0.00	0.00	0.00	5.63	0.00	0.00	0.00
TRINITY_DN1038511_c0_g1	0.00	0.00	0.00	0.00	0.00	0.00	0.00	0.00	0.00	0.00
TRINITY_DN1038516_c0_g1	0.00	0.00	0.00	0.00	0.00	0.00	0.00	0.00	0.00	0.00
TRINITY_DN103851_c0_g1	0.00	0.00	0.00	0.00	0.00	0.00	0.00	0.00	0.00	0.00
TRINITY_DN103851_c0_g2	0.00	0.00	0.00	2.82	0.00	0.00	0.00	0.00	2.80	0.00
TRINITY_DN103851_c1_g2	0.00	0.00	0.00	0.00	0.00	0.00	0.00	0.00	0.00	0.00
TRINITY_DN103851_c2_g1	0.00	0.00	0.00	0.00	0.00	0.00	0.00	0.00	0.00	0.00
TRINITY_DN1038520_c0_g1	0.00	0.00	0.00	15.60	0.00	0.00	0.00	0.00	0.00	0.00
TRINITY_DN1038523_c0_g1	0.00	0.00	0.00	0.00	0.00	0.00	0.00	0.00	0.00	0.00
TRINITY_DN1038524_c0_g1	0.00	0.00	0.00	0.00	0.00	0.00	0.00	0.00	0.00	0.00
TRINITY_DN1038525_c0_g1	0.00	0.00	0.00	0.00	0.00	0.00	0.00	0.00	0.00	0.00
TRINITY_DN1038527_c0_g1	0.00	0.00	0.00	0.00	0.00	0.00	0.00	0.00	0.00	0.00
TRINITY_DN1038528_c0_g1	0.00	0.00	0.00	0.00	0.00	0.00	0.00	0.00	0.00	0.00
TRINITY_DN1038529_c0_g1	0.00	0.00	0.00	0.00	0.00	0.00	0.00	0.00	0.00	0.00
TRINITY_DN103852_c0_g1	0.00	0.00	6.65	0.00	0.00	0.00	0.00	0.00	0.00	0.00
TRINITY_DN1038530_c0_g1	0.00	0.00	0.00	0.00	0.00	0.00	0.00	0.00	0.00	0.00
TRINITY_DN1038531_c0_g1	0.00	0.00	0.00	0.00	0.00	0.00	0.00	0.00	0.00	0.00
TRINITY_DN1038535_c0_g1	0.00	0.00	0.00	0.00	0.00	0.00	0.00	0.00	0.00	0.00
TRINITY_DN1038536_c0_g1	0.00	0.00	0.00	0.00	0.00	0.00	0.00	0.00	0.00	0.00
TRINITY_DN1038537_c0_g1	0.00	0.00	0.00	0.00	0.00	0.00	0.00	0.00	0.00	0.00
TRINITY_DN1038538_c0_g1	0.00	0.00	0.00	0.00	0.00	0.00	0.00	0.00	0.00	0.00
TRINITY_DN1038540_c0_g1	0.00	0.00	0.00	0.00	0.00	0.00	0.00	0.00	0.00	0.00
TRINITY_DN1038541_c0_g1	0.00	0.00	0.00	0.00	0.00	0.00	0.00	0.00	0.00	0.00
TRINITY_DN1038542_c0_g1	0.00	0.00	0.00	0.00	0.00	0.00	0.00	0.00	0.00	0.00
TRINITY_DN1038543_c0_g1	0.00	0.00	0.00	0.00	3.45	0.00	0.00	0.00	0.00	3.88
TRINITY_DN1038545_c0_g1	0.00	0.00	0.00	0.00	0.00	0.00	0.00	0.00	0.00	0.00
TRINITY_DN1038546_c0_g1	0.00	0.00	10.52	0.00	0.00	0.00	0.00	0.00	0.00	0.00
TRINITY_DN1038547_c0_g1	0.00	0.00	0.00	0.00	0.00	0.00	0.00	0.00	0.00	0.00
TRINITY_DN1038549_c0_g1	0.00	0.00	0.00	0.00	0.00	0.00	0.00	0.00	0.00	0.00
TRINITY_DN103854_c0_g1	0.00	0.00	0.00	0.00	0.00	0.00	0.00	0.00	0.00	0.00
TRINITY_DN1038550_c0_g1	0.00	0.00	0.00	0.00	0.00	0.00	0.00	0.00	0.00	0.00
TRINITY_DN1038551_c0_g1	0.00	0.00	0.00	23.13	0.00	0.00	0.00	0.00	0.00	0.00
TRINITY_DN1038552_c0_g1	0.00	0.00	0.00	0.00	0.00	0.00	0.00	0.00	0.00	0.00
TRINITY_DN1038553_c0_g1	0.00	0.00	0.00	17.11	0.00	0.00	0.00	0.00	0.00	0.00
TRINITY_DN1038554_c0_g1	0.00	0.00	9.06	0.00	0.00	0.00	0.00	0.00	0.00	0.00
TRINITY_DN1038555_c0_g1	0.00	0.00	0.00	0.00	0.00	0.00	0.00	0.00	0.00	0.00
TRINITY_DN1038558_c0_g1	0.00	0.00	0.00	0.00	0.00	0.00	0.00	0.00	0.00	0.00
TRINITY_DN1038559_c0_g1	0.00	0.00	0.00	0.00	0.00	0.00	0.00	0.00	0.00	0.00
TRINITY_DN103855_c0_g1	0.00	0.00	0.00	0.00	0.00	0.00	0.00	0.00	0.00	0.00
TRINITY_DN1038560_c0_g1	0.00	54.07	12.06	11.47	0.00	0.00	0.00	0.00	0.00	0.00
TRINITY_DN1038561_c0_g1	0.00	0.00	0.00	0.00	0.00	0.00	0.00	0.00	0.00	0.00
TRINITY_DN1038562_c0_g1	0.00	0.00	0.00	0.00	0.00	0.00	0.00	0.00	0.00	0.00
TRINITY_DN1038564_c0_g1	0.00	0.00	0.00	0.00	0.00	0.00	0.00	0.00	0.00	0.00
TRINITY_DN1038567_c0_g1	0.00	0.00	0.00	0.00	0.00	8.81	0.00	0.00	0.00	0.00
TRINITY_DN1038568_c0_g1	0.00	0.00	0.00	0.00	0.00	0.00	0.00	0.00	0.00	0.00
TRINITY_DN103856_c0_g1	0.00	0.00	18.07	0.00	0.00	0.00	0.00	0.00	0.00	0.00
TRINITY_DN1038570_c0_g1	0.00	0.00	0.00	0.00	0.00	0.00	11.23	0.00	10.20	0.00
TRINITY_DN1038571_c0_g1	0.00	0.00	0.00	0.00	0.00	0.00	0.00	0.00	0.00	0.00
TRINITY_DN1038572_c0_g1	0.00	0.00	0.00	0.00	0.00	0.00	0.00	0.00	0.00	0.00
TRINITY_DN1038574_c0_g1	0.00	0.00	0.00	0.00	0.00	0.00	0.00	0.00	0.00	0.00
TRINITY_DN1038575_c0_g1	0.00	0.00	0.00	0.00	0.00	0.00	0.00	0.00	13.36	0.00
TRINITY_DN1038576_c0_g1	0.00	0.00	0.00	0.00	2.41	0.00	0.00	0.00	0.00	0.00
TRINITY_DN1038577_c0_g1	0.00	0.00	0.00	0.00	0.00	0.00	0.00	0.00	0.00	0.00
TRINITY_DN1038578_c0_g1	0.00	0.00	3.44	0.00	0.00	0.00	0.00	2.69	0.00	0.00
TRINITY_DN1038579_c0_g1	0.00	0.00	0.00	0.00	0.00	0.00	0.00	0.00	0.00	0.00
TRINITY_DN103857_c0_g1	25.12	0.00	0.00	0.00	0.00	0.00	0.00	0.00	0.00	0.00
TRINITY_DN103857_c1_g1	0.00	0.00	0.00	0.00	0.00	0.00	0.00	0.00	0.00	0.00
TRINITY_DN1038582_c0_g1	0.00	0.00	0.00	0.00	0.00	0.00	0.00	0.00	0.00	0.00
TRINITY_DN1038583_c0_g1	0.00	0.00	0.00	0.00	0.00	0.00	0.00	0.00	0.00	0.00
TRINITY_DN1038585_c0_g1	0.00	0.00	0.00	0.00	0.00	0.00	0.00	0.00	0.00	0.00
TRINITY_DN1038586_c0_g1	0.00	0.00	0.00	0.00	0.00	0.00	0.00	0.00	0.00	0.00
TRINITY_DN103858_c0_g1	0.00	0.00	0.00	0.00	0.00	0.00	0.00	0.00	0.00	0.00
TRINITY_DN1038591_c0_g1	0.00	0.00	0.00	0.00	0.00	0.00	3.44	0.00	0.00	0.00
TRINITY_DN1038593_c0_g1	0.00	0.00	0.00	0.00	0.00	0.00	0.00	0.00	0.00	0.00
TRINITY_DN1038595_c0_g1	0.00	0.00	5.87	0.00	0.00	0.00	0.00	0.00	0.00	0.00
TRINITY_DN1038597_c0_g1	0.00	0.00	0.00	0.00	0.00	0.00	0.00	0.00	0.00	0.00
TRINITY_DN1038598_c0_g1	0.00	0.00	0.00	0.00	0.00	0.00	0.00	0.00	0.00	0.00
TRINITY_DN103859_c0_g1	0.00	0.00	0.00	0.00	0.00	0.00	0.00	0.00	0.00	0.00
TRINITY_DN103859_c0_g2	0.00	0.00	0.00	0.00	0.00	0.00	0.00	0.00	0.00	0.00
TRINITY_DN103859_c0_g3	0.00	0.00	0.00	0.00	0.00	0.00	0.00	0.00	0.00	0.00
TRINITY_DN10385_c0_g1	23.75	26.18	32.99	20.84	0.00	9.82	24.29	28.09	31.11	9.73
TRINITY_DN1038600_c0_g1	0.00	0.00	0.00	0.00	0.00	0.00	0.00	0.00	0.00	0.00
TRINITY_DN1038601_c0_g1	0.00	0.00	0.00	0.00	0.00	0.00	0.00	0.00	0.00	0.00
TRINITY_DN1038604_c0_g1	3.87	0.00	0.00	3.68	0.00	0.00	0.00	0.00	0.00	0.00
TRINITY_DN1038606_c0_g1	0.00	0.00	0.00	0.00	0.00	0.00	0.00	0.00	0.00	0.00
TRINITY_DN1038607_c0_g1	0.00	0.00	0.00	0.00	0.00	0.00	0.00	0.00	0.00	0.00
TRINITY_DN1038609_c0_g1	0.00	0.00	0.00	0.00	0.00	0.00	0.00	0.00	0.00	0.00
TRINITY_DN1038610_c0_g1	0.00	0.00	0.00	0.00	0.00	0.00	0.00	0.00	0.00	0.00
TRINITY_DN1038612_c0_g1	0.00	0.00	0.00	0.00	0.00	0.00	0.00	9.41	10.87	0.00
TRINITY_DN1038613_c0_g1	0.00	0.00	11.81	0.00	0.00	0.00	0.00	0.00	0.00	0.00
TRINITY_DN1038614_c0_g1	0.00	0.00	0.00	0.00	0.00	0.00	0.00	0.00	0.00	0.00
TRINITY_DN1038616_c0_g1	0.00	0.00	24.78	0.00	0.00	0.00	0.00	0.00	0.00	0.00
TRINITY_DN1038617_c0_g1	0.00	0.00	0.00	0.00	0.00	0.00	0.00	0.00	0.00	0.00
TRINITY_DN1038621_c0_g1	0.00	0.00	0.00	0.00	0.00	0.00	0.00	0.00	0.00	0.00
TRINITY_DN1038624_c0_g1	0.00	0.00	0.00	0.00	0.00	0.00	0.00	0.00	0.00	0.00
TRINITY_DN1038627_c0_g1	0.00	0.00	0.00	0.00	0.00	0.00	0.00	0.00	2.52	0.00
TRINITY_DN103862_c0_g1	0.00	0.00	0.00	0.00	0.00	0.00	0.00	0.00	0.00	0.00
TRINITY_DN1038630_c0_g1	0.00	0.00	2.71	0.00	0.00	0.00	0.00	0.00	0.00	0.00
TRINITY_DN1038632_c0_g1	0.00	0.00	0.00	6.64	0.00	0.00	0.00	0.00	0.00	0.00
TRINITY_DN1038633_c0_g1	0.00	0.00	0.00	0.00	0.00	0.00	0.00	0.00	0.00	0.00
TRINITY_DN1038637_c0_g1	0.00	0.00	0.00	0.00	0.00	0.00	0.00	0.00	0.00	0.00
TRINITY_DN1038638_c0_g1	0.00	0.00	0.00	0.00	0.00	0.00	0.00	0.00	0.00	0.00
TRINITY_DN1038639_c0_g1	0.00	0.00	6.95	0.00	0.00	0.00	0.00	11.01	0.00	0.00
TRINITY_DN1038640_c0_g1	0.00	0.00	0.00	0.00	0.00	0.00	0.00	0.00	0.00	0.00
TRINITY_DN1038642_c0_g1	0.00	0.00	0.00	0.00	0.00	0.00	0.00	0.00	0.00	0.00
TRINITY_DN1038643_c0_g1	0.00	0.00	0.00	0.00	0.00	0.00	0.00	0.00	0.00	0.00
TRINITY_DN1038645_c0_g1	0.00	0.00	0.00	0.00	0.00	0.00	0.00	0.00	0.00	0.00
TRINITY_DN103864_c0_g1	2.49	0.00	0.00	0.00	0.00	0.00	2.65	0.00	0.00	0.00
TRINITY_DN1038651_c0_g1	0.00	0.00	0.00	0.00	0.00	0.00	0.00	0.00	0.00	0.00
TRINITY_DN1038655_c0_g1	0.00	0.00	0.00	0.00	0.00	0.00	0.00	0.00	0.00	0.00
TRINITY_DN103865_c0_g2	0.00	0.00	3.16	0.00	0.00	0.00	0.00	0.00	0.00	0.00
TRINITY_DN103865_c1_g1	0.00	0.00	9.45	0.00	0.00	0.00	0.00	0.00	0.00	0.00
TRINITY_DN1038660_c0_g1	0.00	0.00	0.00	0.00	0.00	0.00	0.00	0.00	0.00	0.00
TRINITY_DN1038663_c0_g1	0.00	0.00	25.57	0.00	0.00	0.00	0.00	0.00	11.83	0.00
TRINITY_DN1038664_c0_g1	0.00	0.00	0.00	0.00	0.00	0.00	0.00	0.00	0.00	0.00
TRINITY_DN1038666_c0_g1	0.00	0.00	0.00	11.52	0.00	0.00	0.00	0.00	0.00	0.00
TRINITY_DN1038668_c0_g1	0.00	0.00	0.00	0.00	0.00	0.00	0.00	0.00	0.00	0.00
TRINITY_DN103866_c0_g1	0.00	21.30	7.73	0.00	0.00	0.00	0.00	0.00	14.33	0.00
TRINITY_DN1038670_c0_g1	0.00	0.00	0.00	0.00	0.00	0.00	0.00	0.00	0.00	0.00
TRINITY_DN1038671_c0_g1	0.00	0.00	0.00	0.00	0.00	0.00	0.00	0.00	0.00	0.00
TRINITY_DN1038672_c0_g1	0.00	0.00	0.00	0.00	0.00	0.00	0.00	0.00	0.00	0.00
TRINITY_DN1038675_c0_g1	0.00	0.00	0.00	0.00	0.00	0.00	0.00	0.00	0.00	0.00
TRINITY_DN1038676_c0_g1	0.00	0.00	0.00	0.00	0.00	0.00	0.00	0.00	0.00	0.00
TRINITY_DN1038678_c0_g1	0.00	0.00	0.00	0.00	0.00	0.00	0.00	0.00	0.00	0.00
TRINITY_DN1038679_c0_g1	0.00	0.00	14.13	0.00	0.00	0.00	0.00	0.00	0.00	0.00
TRINITY_DN1038680_c0_g1	0.00	0.00	12.86	0.00	0.00	0.00	0.00	0.00	0.00	0.00
TRINITY_DN1038683_c0_g1	0.00	0.00	0.00	0.00	0.00	0.00	0.00	0.00	0.00	0.00
TRINITY_DN1038684_c0_g1	0.00	0.00	0.00	0.00	0.00	0.00	0.00	0.00	0.00	0.00
TRINITY_DN1038685_c0_g1	0.00	0.00	0.00	0.00	0.00	0.00	0.00	0.00	0.00	0.00
TRINITY_DN1038688_c0_g1	0.00	0.00	16.19	0.00	0.00	0.00	0.00	0.00	0.00	0.00
TRINITY_DN1038690_c0_g1	0.00	0.00	0.00	0.00	0.00	0.00	0.00	0.00	0.00	0.00
TRINITY_DN1038692_c0_g1	0.00	0.00	0.00	0.00	0.00	0.00	0.00	0.00	0.00	0.00
TRINITY_DN1038695_c0_g1	0.00	0.00	0.00	25.24	0.00	23.88	0.00	0.00	12.28	0.00
TRINITY_DN1038698_c0_g1	0.00	0.00	0.00	0.00	0.00	0.00	0.00	0.00	0.00	0.00
TRINITY_DN10386_c0_g1	117.25	293.39	371.54	122.86	45.10	50.73	117.20	127.18	183.20	26.73
TRINITY_DN10386_c0_g2	0.00	30.32	0.00	0.00	0.00	0.00	11.16	4.08	0.00	0.00
TRINITY_DN10386_c0_g3	0.00	0.00	0.00	0.00	0.00	8.77	0.00	7.83	0.00	0.00
TRINITY_DN10386_c0_g4	0.00	0.00	0.00	0.00	0.00	0.00	0.00	0.00	0.00	0.00
TRINITY_DN10386_c1_g1	0.00	0.00	0.00	0.00	0.00	0.00	0.00	0.00	0.00	0.00
TRINITY_DN10386_c1_g2	0.00	0.00	0.00	0.00	0.00	0.00	0.00	0.00	0.00	0.00
TRINITY_DN10386_c1_g3	0.00	0.00	11.25	0.00	0.00	0.00	0.00	0.00	0.00	0.00
TRINITY_DN10386_c6_g1	0.00	0.00	0.00	0.00	0.00	0.00	0.00	0.00	0.00	0.00
TRINITY_DN1038700_c0_g1	0.00	0.00	0.00	0.00	0.00	0.00	0.00	0.00	0.00	0.00
TRINITY_DN1038702_c0_g1	0.00	0.00	11.25	0.00	0.00	0.00	0.00	0.00	0.00	0.00
TRINITY_DN1038703_c0_g1	0.00	0.00	0.00	0.00	0.00	0.00	0.00	0.00	0.00	0.00
TRINITY_DN1038705_c0_g1	0.00	0.00	0.00	0.00	0.00	0.00	0.00	7.73	0.00	0.00
TRINITY_DN1038707_c0_g1	0.00	0.00	0.00	0.00	0.00	0.00	0.00	0.00	0.00	0.00
TRINITY_DN103870_c0_g1	0.00	0.00	0.00	0.00	0.00	0.00	0.00	0.00	0.00	0.00
TRINITY_DN103870_c0_g2	0.00	0.00	0.00	0.00	0.00	0.00	0.00	0.00	0.00	0.00
TRINITY_DN103870_c1_g1	0.00	0.00	0.00	0.00	0.00	0.00	0.00	0.00	0.00	0.00
TRINITY_DN1038711_c0_g1	0.00	0.00	0.00	0.00	0.00	0.00	0.00	0.00	0.00	0.00
TRINITY_DN1038713_c0_g1	27.13	152.40	0.00	0.00	0.00	0.00	0.00	21.46	0.00	0.00
TRINITY_DN1038714_c0_g1	0.00	0.00	0.00	0.00	0.00	0.00	0.00	0.00	0.00	0.00
TRINITY_DN1038716_c0_g1	0.00	0.00	0.00	0.00	0.00	0.00	0.00	0.00	0.00	0.00
TRINITY_DN1038718_c0_g1	0.00	0.00	0.00	0.00	0.00	0.00	0.00	0.00	0.00	0.00
TRINITY_DN1038719_c0_g1	0.00	0.00	0.00	26.49	0.00	0.00	0.00	0.00	0.00	0.00
TRINITY_DN103871_c0_g1	0.00	0.00	0.00	0.00	0.00	0.00	0.00	0.00	0.00	0.00
TRINITY_DN103871_c1_g1	0.00	0.00	0.00	0.00	0.00	0.00	0.00	0.00	0.00	0.00
TRINITY_DN1038720_c0_g1	0.00	0.00	0.00	0.00	0.00	0.00	0.00	9.31	10.76	0.00
TRINITY_DN1038721_c0_g1	0.00	0.00	0.00	0.00	0.00	0.00	0.00	0.00	0.00	0.00
TRINITY_DN1038722_c0_g1	0.00	0.00	0.00	0.00	0.00	0.00	0.00	0.00	0.00	0.00
TRINITY_DN1038723_c0_g1	0.00	0.00	0.00	0.00	0.00	0.00	0.00	0.00	0.00	0.00
TRINITY_DN1038728_c0_g1	0.00	0.00	0.00	0.00	0.00	0.00	0.00	0.00	0.00	0.00
TRINITY_DN1038732_c0_g1	0.00	7.69	41.15	39.30	11.04	30.58	28.00	43.43	63.61	0.00
TRINITY_DN1038734_c0_g1	0.00	19.46	7.53	1.78	0.00	0.00	2.02	2.92	3.57	0.00
TRINITY_DN1038735_c0_g1	0.00	0.00	0.00	0.00	0.00	0.00	0.00	0.00	0.00	0.00
TRINITY_DN1038738_c0_g1	0.00	0.00	0.00	0.00	0.00	0.00	0.00	0.00	0.00	0.00
TRINITY_DN1038739_c0_g1	0.00	0.00	22.19	0.00	0.00	0.00	0.00	0.00	0.00	0.00
TRINITY_DN103873_c0_g1	0.00	7.44	13.26	0.00	5.34	0.00	13.56	0.00	0.00	0.00
TRINITY_DN1038740_c0_g1	0.00	0.00	0.00	0.00	0.00	0.00	0.00	0.00	0.00	0.00
TRINITY_DN1038741_c0_g1	0.00	0.00	0.00	0.00	0.00	0.00	0.00	0.00	0.00	0.00
TRINITY_DN1038742_c0_g1	0.00	0.00	0.00	0.00	0.00	0.00	0.00	0.00	14.57	0.00
TRINITY_DN1038743_c0_g1	0.00	0.00	0.00	0.00	0.00	0.00	0.00	0.00	0.00	0.00
TRINITY_DN1038744_c0_g1	0.00	0.00	0.00	0.00	0.00	0.00	0.00	0.00	0.00	0.00
TRINITY_DN1038745_c0_g1	0.00	0.00	0.00	0.00	0.00	0.00	0.00	0.00	0.00	0.00
TRINITY_DN1038748_c0_g1	0.00	0.00	0.00	0.00	0.00	0.00	0.00	0.00	0.00	0.00
TRINITY_DN1038749_c0_g1	0.00	0.00	0.00	0.00	0.00	0.00	0.00	0.00	0.00	0.00
TRINITY_DN103874_c0_g1	0.00	0.00	0.00	0.00	0.00	0.00	0.00	0.00	0.00	0.00
TRINITY_DN103874_c0_g2	0.00	0.00	0.00	0.00	0.00	0.00	0.00	0.00	0.00	0.00
TRINITY_DN103874_c3_g1	0.00	0.00	0.00	0.00	0.00	0.00	0.00	0.00	0.00	0.00
TRINITY_DN103874_c4_g1	0.00	0.00	0.00	0.00	0.00	0.00	0.00	0.00	0.00	0.00
TRINITY_DN1038752_c0_g1	0.00	0.00	0.00	0.00	0.00	0.00	0.00	0.00	0.00	0.00
TRINITY_DN1038753_c0_g1	0.00	0.00	0.00	0.00	0.00	0.00	0.00	0.00	0.00	0.00
TRINITY_DN1038756_c0_g1	0.00	0.00	0.00	0.00	0.00	0.00	0.00	0.00	0.00	0.00
TRINITY_DN1038757_c0_g1	0.00	0.00	0.00	0.00	0.00	0.00	0.00	0.00	0.00	0.00
TRINITY_DN1038758_c0_g1	0.00	0.00	0.00	0.00	0.00	0.00	0.00	0.00	0.00	0.00
TRINITY_DN1038759_c0_g1	0.00	0.00	0.00	0.00	0.00	0.00	0.00	0.00	0.00	0.00
TRINITY_DN103875_c0_g1	0.00	0.00	0.00	0.00	0.00	0.00	0.00	0.00	0.00	0.00
TRINITY_DN103875_c0_g2	0.00	0.00	0.00	0.00	0.00	0.00	0.00	0.00	0.00	0.00
TRINITY_DN103875_c1_g1	0.00	63.88	14.21	0.00	0.00	0.00	0.00	0.00	0.00	0.00
TRINITY_DN103875_c1_g3	0.00	0.00	0.00	0.00	0.00	0.00	0.00	0.00	0.00	0.00
TRINITY_DN1038764_c0_g1	0.00	0.00	0.00	0.00	0.00	0.00	0.00	0.00	0.00	0.00
TRINITY_DN1038768_c0_g1	0.00	0.00	0.00	0.00	0.00	0.00	0.00	0.00	0.00	0.00
TRINITY_DN103876_c0_g1	0.00	0.00	7.38	0.00	0.00	0.00	0.00	0.00	0.00	0.00
TRINITY_DN103876_c1_g1	0.00	0.00	0.00	0.00	0.00	0.00	0.00	0.00	0.00	0.00
TRINITY_DN103876_c3_g1	0.00	0.00	10.12	0.00	0.00	0.00	0.00	20.83	0.00	0.00
TRINITY_DN1038773_c0_g1	0.00	0.00	0.00	0.00	2.27	2.55	0.00	0.00	0.00	0.00
TRINITY_DN1038774_c0_g1	0.00	0.00	0.00	0.00	0.00	0.00	0.00	0.00	0.00	0.00
TRINITY_DN1038775_c0_g1	0.00	0.00	0.00	0.00	0.00	0.00	0.00	0.00	0.00	0.00
TRINITY_DN103877_c0_g1	0.00	0.00	0.00	0.00	5.99	0.00	0.00	5.91	6.60	0.00
TRINITY_DN103877_c2_g1	0.00	0.00	0.00	2.31	0.00	0.00	0.00	0.00	0.00	0.00
TRINITY_DN1038780_c0_g1	0.00	0.00	0.00	19.48	0.00	0.00	0.00	0.00	0.00	0.00
TRINITY_DN1038781_c0_g1	0.00	0.00	0.00	0.00	0.00	0.00	17.85	0.00	32.15	0.00
TRINITY_DN1038782_c0_g1	4.36	0.00	0.00	0.00	3.51	0.00	0.00	0.00	4.08	0.00
TRINITY_DN1038784_c0_g1	0.00	0.00	0.00	0.00	0.00	52.40	0.00	0.00	0.00	0.00
TRINITY_DN1038786_c0_g1	0.00	0.00	0.00	0.00	0.00	0.00	0.00	0.00	0.00	0.00
TRINITY_DN1038788_c0_g1	0.00	0.00	0.00	0.00	0.00	0.00	0.00	0.00	0.00	0.00
TRINITY_DN1038789_c0_g1	0.00	0.00	0.00	0.00	0.00	0.00	0.00	0.00	24.30	0.00
TRINITY_DN103878_c0_g3	0.00	0.00	0.00	0.00	0.00	0.00	0.00	0.00	10.00	0.00
TRINITY_DN1038790_c0_g1	0.00	0.00	0.00	0.00	0.00	0.00	0.00	0.00	0.00	0.00
TRINITY_DN1038791_c0_g1	0.00	0.00	0.00	0.00	0.00	0.00	0.00	0.00	0.00	0.00
TRINITY_DN1038794_c0_g1	0.00	0.00	0.00	0.00	0.00	0.00	14.36	0.00	0.00	0.00
TRINITY_DN1038795_c0_g1	0.00	0.00	0.00	0.00	0.00	0.00	0.00	0.00	0.00	0.00
TRINITY_DN1038798_c0_g1	0.00	0.00	0.00	0.00	0.00	0.00	0.00	0.00	0.00	0.00
TRINITY_DN1038799_c0_g1	0.00	0.00	0.00	0.00	0.00	0.00	0.00	18.96	21.87	0.00
TRINITY_DN103879_c0_g1	0.00	0.00	0.00	0.00	0.00	0.00	0.00	0.00	0.00	0.00
TRINITY_DN10387_c0_g2	8.80	16.21	40.58	14.97	8.51	8.40	15.08	19.15	38.46	0.00
TRINITY_DN10387_c11_g1	0.00	26.96	23.34	22.00	0.00	0.00	19.59	0.00	0.00	0.00
TRINITY_DN10387_c4_g1	0.00	0.00	0.00	0.00	0.00	0.00	0.00	0.00	0.00	0.00
TRINITY_DN1038800_c0_g1	0.00	0.00	0.00	0.00	0.00	0.00	0.00	0.00	0.00	0.00
TRINITY_DN1038801_c0_g1	0.00	0.00	0.00	0.00	0.00	0.00	0.00	0.00	0.00	0.00
TRINITY_DN1038802_c0_g1	0.00	0.00	0.00	0.00	0.00	0.00	0.00	0.00	0.00	0.00
TRINITY_DN1038806_c0_g1	0.00	0.00	0.00	0.00	0.00	0.00	0.00	0.00	0.00	0.00
TRINITY_DN1038807_c0_g1	0.00	0.00	0.00	0.00	0.00	0.00	0.00	0.00	0.00	0.00
TRINITY_DN103880_c0_g1	0.00	0.00	20.80	0.00	0.00	0.00	0.00	0.00	0.00	0.00
TRINITY_DN1038810_c0_g1	0.00	0.00	0.00	0.00	0.00	0.00	0.00	0.00	0.00	0.00
TRINITY_DN1038811_c0_g1	0.00	62.02	0.00	0.00	0.00	0.00	0.00	0.00	0.00	0.00
TRINITY_DN1038813_c0_g1	0.00	0.00	12.86	0.00	0.00	0.00	0.00	0.00	0.00	0.00
TRINITY_DN1038814_c0_g1	0.00	0.00	0.00	0.00	0.00	0.00	0.00	0.00	0.00	0.00
TRINITY_DN1038815_c0_g1	0.00	0.00	0.00	0.00	0.00	0.00	0.00	0.00	0.00	0.00
TRINITY_DN1038817_c0_g1	0.00	0.00	0.00	0.00	0.00	0.00	0.00	0.00	0.00	0.00
TRINITY_DN1038818_c0_g1	0.00	0.00	0.00	0.00	0.00	0.00	4.27	0.00	15.39	0.00
TRINITY_DN103881_c0_g1	0.00	0.00	0.00	0.00	0.00	0.00	0.00	0.00	0.00	0.00
TRINITY_DN103881_c0_g2	0.00	0.00	0.00	0.00	0.00	0.00	0.00	0.00	0.00	0.00
TRINITY_DN103881_c2_g1	0.00	0.00	0.00	0.00	0.00	0.00	0.00	0.00	0.00	0.00
TRINITY_DN103881_c4_g1	0.00	0.00	8.01	0.00	0.00	0.00	0.00	0.00	0.00	0.00
TRINITY_DN1038820_c0_g1	0.00	53.95	0.00	0.00	0.00	0.00	0.00	0.00	0.00	0.00
TRINITY_DN1038821_c0_g1	0.00	0.00	0.00	0.00	0.00	0.00	4.60	0.00	0.00	0.00
TRINITY_DN1038822_c0_g1	0.00	0.00	0.00	0.00	0.00	0.00	7.85	0.00	0.00	0.00
TRINITY_DN1038824_c0_g1	0.00	0.00	0.00	0.00	0.00	0.00	0.00	0.00	0.00	0.00
TRINITY_DN1038825_c0_g1	0.00	0.00	0.00	0.00	0.00	16.71	18.92	0.00	0.00	0.00
TRINITY_DN1038826_c0_g1	0.00	0.00	0.00	0.00	0.00	0.00	0.00	0.00	0.00	0.00
TRINITY_DN1038827_c0_g1	0.00	0.00	0.00	0.00	0.00	0.00	0.00	0.00	0.00	0.00
TRINITY_DN103882_c0_g2	0.00	0.00	0.00	0.00	0.00	0.00	0.00	0.00	0.00	0.00
TRINITY_DN1038830_c0_g1	0.00	0.00	0.00	0.00	0.00	0.00	0.00	0.00	0.00	0.00
TRINITY_DN1038831_c0_g1	0.00	0.00	0.00	0.00	0.00	0.00	0.00	0.00	0.00	0.00
TRINITY_DN1038832_c0_g1	0.00	0.00	0.00	0.00	0.00	0.00	0.00	0.00	0.00	0.00
TRINITY_DN1038833_c0_g1	0.00	0.00	0.00	0.00	0.00	0.00	0.00	0.00	0.00	0.00
TRINITY_DN1038836_c0_g1	0.00	0.00	0.00	0.00	0.00	0.00	0.00	0.00	0.00	0.00
TRINITY_DN1038839_c0_g1	0.00	0.00	0.00	0.00	0.00	0.00	0.00	0.00	0.00	0.00
TRINITY_DN103883_c1_g1	0.00	0.00	0.00	0.00	0.00	0.00	0.00	0.00	0.00	0.00
TRINITY_DN1038840_c0_g1	0.00	0.00	0.00	0.00	0.00	0.00	0.00	0.00	0.00	0.00
TRINITY_DN1038841_c0_g1	0.00	0.00	0.00	0.00	0.00	0.00	0.00	0.00	0.00	0.00
TRINITY_DN1038842_c0_g1	0.00	0.00	0.00	0.00	0.00	0.00	0.00	0.00	0.00	10.05
TRINITY_DN1038844_c0_g1	0.00	0.00	0.00	0.00	0.00	0.00	0.00	0.00	0.00	0.00
TRINITY_DN1038845_c0_g1	0.00	0.00	0.00	0.00	0.00	0.00	0.00	0.00	0.00	0.00
TRINITY_DN1038849_c0_g1	0.00	0.00	0.00	0.00	0.00	0.00	0.00	0.00	0.00	0.00
TRINITY_DN103884_c0_g1	0.00	0.00	0.00	0.00	0.00	27.26	0.00	0.00	0.00	0.00
TRINITY_DN103884_c2_g1	0.00	0.00	0.00	0.00	0.00	0.00	0.00	0.00	0.00	0.00
TRINITY_DN103884_c3_g1	0.00	0.00	0.00	0.00	0.00	0.00	0.00	0.00	0.00	0.00
TRINITY_DN1038852_c0_g1	0.00	0.00	0.00	0.00	0.00	0.00	0.00	0.00	0.00	0.00
TRINITY_DN1038854_c0_g1	0.00	0.00	0.00	0.00	0.00	0.00	0.00	0.00	0.00	0.00
TRINITY_DN1038856_c0_g1	0.00	0.00	0.00	0.00	0.00	0.00	0.00	0.00	0.00	0.00
TRINITY_DN1038857_c0_g1	0.00	0.00	0.00	0.00	0.00	0.00	0.00	0.00	0.00	0.00
TRINITY_DN1038859_c0_g1	0.00	0.00	0.00	0.00	0.00	0.00	0.00	0.00	0.00	0.00
TRINITY_DN103885_c0_g1	0.00	0.00	0.00	0.00	0.00	0.00	0.00	0.00	0.00	0.00
TRINITY_DN103885_c1_g1	0.00	0.00	13.44	0.00	0.00	0.00	0.00	0.00	0.00	0.00
TRINITY_DN103885_c1_g3	0.00	0.00	0.00	0.00	0.00	0.00	0.00	0.00	0.00	0.00
TRINITY_DN103885_c2_g1	0.00	31.61	27.45	0.00	0.00	0.00	0.00	0.00	0.00	0.00
TRINITY_DN103885_c3_g1	0.00	0.00	0.00	0.00	0.00	0.00	0.00	0.00	0.00	0.00
TRINITY_DN103885_c4_g1	0.00	0.00	0.00	0.00	0.00	0.00	0.00	0.00	0.00	0.00
TRINITY_DN1038860_c0_g1	0.00	0.00	0.00	0.00	0.00	0.00	0.00	0.00	0.00	0.00
TRINITY_DN1038861_c0_g1	0.00	0.00	0.00	0.00	0.00	0.00	0.00	0.00	0.00	0.00
TRINITY_DN1038863_c0_g1	0.00	0.00	0.00	0.00	0.00	0.00	0.00	0.00	0.00	0.00
TRINITY_DN1038864_c0_g1	0.00	0.00	0.00	0.00	0.00	0.00	0.00	0.00	0.00	0.00
TRINITY_DN1038865_c0_g1	0.00	0.00	27.99	0.00	0.00	0.00	0.00	0.00	26.06	0.00
TRINITY_DN1038867_c0_g1	0.00	0.00	14.21	0.00	0.00	0.00	0.00	0.00	0.00	0.00
TRINITY_DN1038869_c0_g1	0.00	0.00	0.00	0.00	0.00	0.00	0.00	0.00	0.00	0.00
TRINITY_DN103886_c0_g3	0.00	0.00	0.00	0.00	0.00	0.00	0.00	0.00	0.00	0.00
TRINITY_DN103886_c1_g1	0.00	0.00	0.00	0.00	0.00	0.00	0.00	0.00	0.00	0.00
TRINITY_DN103886_c1_g2	0.00	0.00	0.00	0.00	0.00	0.00	0.00	0.00	0.00	0.00
TRINITY_DN103886_c1_g3	0.00	0.00	0.00	0.00	0.00	0.00	0.00	0.00	3.84	0.00
TRINITY_DN103886_c2_g1	0.00	0.00	23.50	0.00	0.00	0.00	0.00	0.00	16.93	0.00
TRINITY_DN103886_c3_g1	0.00	0.00	0.00	0.00	0.00	0.00	0.00	0.00	0.00	0.00
TRINITY_DN103886_c4_g1	0.00	0.00	0.00	0.00	0.00	0.00	0.00	0.00	0.00	0.00
TRINITY_DN1038870_c0_g1	0.00	0.00	11.70	0.00	0.00	0.00	0.00	9.36	10.81	10.34
TRINITY_DN1038871_c0_g1	0.00	44.42	0.00	0.00	0.00	0.00	0.00	0.00	0.00	0.00
TRINITY_DN1038873_c0_g1	0.00	0.00	0.00	0.00	0.00	0.00	0.00	0.00	0.00	0.00
TRINITY_DN1038876_c0_g1	0.00	0.00	0.00	0.00	0.00	0.00	0.00	0.00	0.00	0.00
TRINITY_DN1038877_c0_g1	0.00	0.00	0.00	0.00	0.00	0.00	0.00	0.00	0.00	0.00
TRINITY_DN1038878_c0_g1	0.00	0.00	0.00	0.00	0.00	0.00	0.00	0.00	0.00	0.00
TRINITY_DN1038879_c0_g1	0.00	0.00	0.00	0.00	0.00	0.00	22.04	0.00	0.00	0.00
TRINITY_DN103887_c0_g1	0.00	0.00	0.00	0.00	0.00	0.00	0.00	0.00	0.00	0.00
TRINITY_DN103887_c0_g2	0.00	0.00	0.00	0.00	0.00	0.00	0.00	0.00	0.00	0.00
TRINITY_DN1038882_c0_g1	0.00	0.00	0.00	0.00	0.00	0.00	0.00	0.00	0.00	0.00
TRINITY_DN1038883_c0_g1	0.00	0.00	0.00	0.00	0.00	0.00	0.00	0.00	0.00	0.00
TRINITY_DN1038884_c0_g1	0.00	0.00	0.00	0.00	0.00	0.00	0.00	0.00	0.00	0.00
TRINITY_DN1038885_c0_g1	0.00	0.00	0.00	0.00	0.00	0.00	0.00	0.00	0.00	0.00
TRINITY_DN1038886_c0_g1	0.00	33.74	0.00	0.00	0.00	0.00	0.00	0.00	13.85	0.00
TRINITY_DN1038887_c0_g1	0.00	0.00	0.00	0.00	0.00	0.00	0.00	0.00	0.00	0.00
TRINITY_DN103888_c0_g1	5.43	0.00	0.00	0.00	0.00	0.00	0.00	0.00	0.00	0.00
TRINITY_DN1038891_c0_g1	0.00	0.00	0.00	25.68	21.72	0.00	0.00	0.00	0.00	0.00
TRINITY_DN1038893_c0_g1	0.00	40.73	0.00	16.89	0.00	0.00	0.00	0.00	0.00	0.00
TRINITY_DN1038896_c0_g1	0.00	91.69	0.00	0.00	0.00	0.00	20.80	0.00	0.00	0.00
TRINITY_DN1038897_c0_g1	0.00	0.00	0.00	0.00	0.00	0.00	0.00	0.00	0.00	0.00
TRINITY_DN1038898_c0_g1	0.00	0.00	25.07	0.00	0.00	0.00	0.00	0.00	15.45	0.00
TRINITY_DN10388_c0_g2	12.66	11.59	0.00	4.80	16.33	2.30	2.69	5.92	3.91	2.31
TRINITY_DN10388_c10_g1	6.96	0.00	0.00	6.62	0.00	0.00	0.00	0.00	0.00	0.00
TRINITY_DN10388_c12_g1	0.00	27.77	12.38	0.00	0.00	11.10	25.28	0.00	0.00	0.00
TRINITY_DN10388_c13_g1	0.00	0.00	0.00	0.00	0.00	0.00	0.00	7.86	0.00	0.00
TRINITY_DN10388_c1_g1	19.79	65.49	50.45	42.87	16.97	13.00	16.55	69.26	66.60	6.93
TRINITY_DN10388_c2_g1	5.86	58.81	29.38	15.65	3.94	7.15	8.49	18.16	18.65	1.79
TRINITY_DN10388_c4_g1	16.04	0.00	15.70	0.00	0.00	0.00	0.00	0.00	0.00	0.00
TRINITY_DN1038900_c0_g1	0.00	33.50	0.00	0.00	7.66	0.00	0.00	0.00	0.00	0.00
TRINITY_DN1038901_c0_g1	0.00	0.00	0.00	0.00	0.00	0.00	0.00	0.00	0.00	0.00
TRINITY_DN1038903_c0_g1	0.00	0.00	0.00	0.00	0.00	0.00	0.00	0.00	0.00	0.00
TRINITY_DN1038904_c0_g1	0.00	82.96	0.00	0.00	0.00	0.00	0.00	0.00	0.00	0.00
TRINITY_DN1038905_c0_g1	0.00	0.00	0.00	0.00	0.00	0.00	0.00	0.00	0.00	0.00
TRINITY_DN1038906_c0_g1	0.00	0.00	22.19	0.00	0.00	0.00	0.00	0.00	0.00	0.00
TRINITY_DN1038907_c0_g1	0.00	0.00	0.00	0.00	0.00	0.00	0.00	0.00	0.00	0.00
TRINITY_DN1038909_c0_g1	0.00	0.00	0.00	0.00	0.00	0.00	0.00	0.00	0.00	0.00
TRINITY_DN103890_c0_g2	0.00	0.00	0.00	0.00	0.00	0.00	0.00	0.00	0.00	0.00
TRINITY_DN1038910_c0_g1	0.00	0.00	0.00	0.00	0.00	0.00	0.00	0.00	0.00	0.00
TRINITY_DN1038911_c0_g1	0.00	0.00	0.00	0.00	0.00	0.00	0.00	0.00	0.00	0.00
TRINITY_DN1038913_c0_g1	0.00	0.00	0.00	0.00	0.00	0.00	0.00	0.00	0.00	0.00
TRINITY_DN1038914_c0_g1	0.00	0.00	0.00	0.00	0.00	0.00	0.00	0.00	0.00	0.00
TRINITY_DN1038917_c0_g1	0.00	30.27	0.00	0.00	0.00	0.00	0.00	0.00	0.00	0.00
TRINITY_DN1038918_c0_g1	0.00	0.00	0.00	0.00	0.00	0.00	4.14	0.00	0.00	0.00
TRINITY_DN103891_c1_g1	0.00	0.00	0.00	0.00	0.00	0.00	0.00	0.00	0.00	0.00
TRINITY_DN1038921_c0_g1	0.00	0.00	0.00	0.00	0.00	0.00	0.00	0.00	0.00	0.00
TRINITY_DN1038922_c0_g1	0.00	0.00	0.00	0.00	0.00	0.00	0.00	0.00	0.00	0.00
TRINITY_DN1038923_c0_g1	0.00	0.00	0.00	0.00	0.00	0.00	0.00	0.00	0.00	0.00
TRINITY_DN1038925_c0_g1	0.00	0.00	0.00	0.00	0.00	0.00	0.00	0.00	0.00	0.00
TRINITY_DN1038926_c0_g1	0.00	0.00	0.00	0.00	0.00	0.00	0.00	0.00	0.00	0.00
TRINITY_DN1038929_c0_g1	0.00	0.00	0.00	0.00	0.00	0.00	0.00	0.00	0.00	0.00
TRINITY_DN1038930_c0_g1	0.00	0.00	0.00	0.00	0.00	0.00	0.00	0.00	0.00	0.00
TRINITY_DN1038931_c0_g1	0.00	0.00	0.00	0.00	0.00	0.00	0.00	0.00	0.00	0.00
TRINITY_DN1038932_c0_g1	0.00	0.00	0.00	0.00	0.00	0.00	0.00	0.00	0.00	0.00
TRINITY_DN1038933_c0_g1	0.00	0.00	0.00	0.00	0.00	0.00	0.00	0.00	0.00	0.00
TRINITY_DN1038935_c0_g1	0.00	0.00	0.00	0.00	0.00	0.00	0.00	0.00	0.00	0.00
TRINITY_DN1038937_c0_g1	0.00	0.00	0.00	0.00	0.00	0.00	0.00	0.00	0.00	0.00
TRINITY_DN103893_c0_g1	0.00	0.00	0.00	0.00	0.00	0.00	0.00	0.00	0.00	0.00
TRINITY_DN1038940_c0_g1	0.00	0.00	0.00	0.00	0.00	0.00	0.00	0.00	0.00	0.00
TRINITY_DN1038941_c0_g1	0.00	0.00	0.00	0.00	0.00	0.00	0.00	0.00	0.00	0.00
TRINITY_DN1038942_c0_g1	0.00	0.00	0.00	0.00	0.00	0.00	0.00	0.00	0.00	0.00
TRINITY_DN1038943_c0_g1	0.00	0.00	4.79	0.00	0.00	0.00	0.00	0.00	0.00	0.00
TRINITY_DN1038948_c0_g1	0.00	0.00	0.00	0.00	0.00	0.00	0.00	0.00	0.00	0.00
TRINITY_DN103894_c0_g1	0.00	0.00	0.00	0.00	0.00	0.00	0.00	0.00	0.00	0.00
TRINITY_DN103894_c1_g2	0.00	0.00	0.00	0.00	0.00	0.00	0.00	0.00	0.00	0.00
TRINITY_DN103894_c1_g3	0.00	0.00	0.00	0.00	0.00	0.00	0.00	0.00	0.00	0.00
TRINITY_DN103894_c2_g2	0.00	0.00	0.00	0.00	0.00	0.00	0.00	0.00	0.00	0.00
TRINITY_DN1038951_c0_g1	0.00	0.00	0.00	0.00	0.00	0.00	0.00	0.00	0.00	0.00
TRINITY_DN1038953_c0_g1	0.00	0.00	0.00	0.00	0.00	0.00	0.00	0.00	0.00	0.00
TRINITY_DN1038954_c0_g1	15.84	0.00	15.52	0.00	0.00	0.00	0.00	0.00	0.00	0.00
TRINITY_DN1038956_c0_g1	0.00	0.00	0.00	0.00	0.00	0.00	0.00	0.00	0.00	0.00
TRINITY_DN1038958_c0_g1	0.00	0.00	0.00	0.00	0.00	0.00	0.00	0.00	0.00	0.00
TRINITY_DN1038959_c0_g1	0.00	14.03	0.00	0.00	0.00	0.00	0.00	0.00	0.00	0.00
TRINITY_DN103895_c0_g1	0.00	34.98	5.18	0.00	0.00	0.00	0.00	4.07	0.00	4.68
TRINITY_DN103895_c1_g1	0.00	0.00	0.00	0.00	0.00	0.00	0.00	0.00	0.00	0.00
TRINITY_DN1038961_c0_g1	0.00	0.00	0.00	0.00	0.00	0.00	0.00	0.00	0.00	0.00
TRINITY_DN1038962_c0_g1	0.00	0.00	0.00	0.00	0.00	0.00	0.00	0.00	0.00	0.00
TRINITY_DN1038963_c0_g1	0.00	68.08	0.00	0.00	0.00	0.00	0.00	0.00	0.00	0.00
TRINITY_DN1038965_c0_g1	0.00	0.00	0.00	0.00	0.00	0.00	0.00	0.00	0.00	0.00
TRINITY_DN1038968_c0_g1	0.00	0.00	0.00	0.00	0.00	0.00	0.00	0.00	0.00	0.00
TRINITY_DN1038970_c0_g1	0.00	0.00	0.00	0.00	0.00	0.00	0.00	0.00	0.00	0.00
TRINITY_DN1038971_c0_g1	0.00	0.00	7.15	3.39	0.00	0.00	0.00	0.00	0.00	0.00
TRINITY_DN1038974_c0_g1	0.00	0.00	20.04	0.00	0.00	0.00	0.00	0.00	0.00	0.00
TRINITY_DN1038977_c0_g1	0.00	0.00	0.00	0.00	0.00	0.00	0.00	0.00	0.00	0.00
TRINITY_DN1038978_c0_g1	0.00	0.00	0.00	0.00	0.00	0.00	0.00	0.00	0.00	0.00
TRINITY_DN1038979_c0_g1	0.00	0.00	0.00	0.00	0.00	0.00	0.00	0.00	0.00	0.00
TRINITY_DN103897_c0_g1	0.00	0.00	0.00	0.00	0.00	5.44	0.00	0.00	5.66	0.00
TRINITY_DN1038981_c0_g1	34.45	0.00	0.00	0.00	0.00	0.00	0.00	0.00	0.00	0.00
TRINITY_DN1038982_c0_g1	0.00	0.00	0.00	0.00	0.00	0.00	0.00	0.00	0.00	0.00
TRINITY_DN1038985_c0_g1	0.00	0.00	0.00	0.00	0.00	0.00	0.00	0.00	0.00	0.00
TRINITY_DN1038986_c0_g1	0.00	0.00	0.00	0.00	0.00	0.00	0.00	0.00	0.00	0.00
TRINITY_DN1038987_c0_g1	0.00	0.00	0.00	0.00	0.00	0.00	0.00	0.00	0.00	0.00
TRINITY_DN1038991_c0_g1	0.00	0.00	0.00	0.00	0.00	0.00	0.00	0.00	0.00	0.00
TRINITY_DN1038995_c0_g1	0.00	0.00	0.00	0.00	0.00	0.00	0.00	0.00	0.00	0.00
TRINITY_DN1038996_c0_g1	0.00	0.00	0.00	0.00	0.00	0.00	0.00	0.00	3.56	0.00
TRINITY_DN1038998_c0_g1	0.00	0.00	0.00	0.00	0.00	0.00	0.00	0.00	0.00	0.00
TRINITY_DN1038999_c0_g1	0.00	0.00	0.00	0.00	0.00	0.00	0.00	3.11	7.46	0.00
TRINITY_DN10389_c0_g1	0.00	0.00	0.00	0.00	0.00	0.00	0.00	0.00	37.67	0.00
TRINITY_DN10389_c10_g1	63.17	80.42	65.20	27.38	0.00	14.84	33.60	0.00	19.18	0.00
TRINITY_DN10389_c2_g1	0.00	0.00	1.74	0.82	0.70	0.00	0.94	0.00	1.65	0.00
TRINITY_DN10389_c3_g1	0.00	0.00	0.00	0.00	0.00	0.00	0.00	0.00	0.00	0.00
TRINITY_DN10389_c4_g1	0.00	0.00	0.00	0.00	0.00	0.00	0.00	0.00	0.00	0.00
TRINITY_DN10389_c9_g1	0.00	0.00	0.00	0.00	0.00	0.00	0.00	0.00	0.00	0.00
TRINITY_DN1038_c0_g1	167.86	705.96	479.40	263.41	16.59	98.16	223.15	140.82	258.74	32.68
TRINITY_DN1038_c1_g1	0.00	0.00	0.00	0.00	0.00	0.00	0.00	0.00	0.00	0.00
TRINITY_DN1038_c1_g2	29.52	178.61	157.46	68.55	12.52	26.14	34.84	34.82	94.65	12.72
TRINITY_DN1038_c3_g1	0.00	0.00	0.00	0.00	0.00	19.95	0.00	0.00	0.00	0.00
TRINITY_DN1038_c7_g1	0.00	0.00	29.12	0.00	0.00	0.00	0.00	0.00	0.00	0.00
TRINITY_DN1039000_c0_g1	0.00	0.00	0.00	0.00	0.00	0.00	0.00	0.00	0.00	0.00
TRINITY_DN1039001_c0_g1	0.00	0.00	21.16	8.81	0.00	0.00	0.00	0.00	0.00	0.00
TRINITY_DN1039002_c0_g1	0.00	3.87	0.00	0.00	0.00	0.00	0.00	0.00	3.20	0.00
TRINITY_DN1039004_c0_g1	0.00	0.00	13.15	0.00	0.00	11.81	0.00	0.00	0.00	0.00
TRINITY_DN1039007_c0_g1	21.09	31.38	35.01	20.06	0.00	12.47	0.00	49.90	25.97	0.00
TRINITY_DN1039009_c0_g1	0.00	0.00	0.00	0.00	0.00	0.00	0.00	0.00	0.00	0.00
TRINITY_DN103900_c0_g1	0.00	0.00	0.00	0.00	0.00	0.00	0.00	0.00	0.00	0.00
TRINITY_DN1039010_c0_g1	0.00	57.64	0.00	0.00	0.00	0.00	17.48	0.00	0.00	0.00
TRINITY_DN1039012_c0_g1	0.00	68.75	0.00	0.00	0.00	0.00	0.00	0.00	0.00	0.00
TRINITY_DN1039013_c0_g1	0.00	0.00	0.00	0.00	0.00	0.00	0.00	0.00	0.00	0.00
TRINITY_DN1039015_c0_g1	0.00	0.00	0.00	0.00	0.00	0.00	0.00	0.00	0.00	0.00
TRINITY_DN1039017_c0_g1	26.18	36.60	26.11	6.23	15.75	0.00	6.67	41.27	36.36	0.00
TRINITY_DN1039019_c0_g1	0.00	0.00	0.00	0.00	0.00	0.00	0.00	0.00	0.00	0.00
TRINITY_DN103901_c1_g1	0.00	14.49	0.00	0.00	0.00	0.00	0.00	0.00	0.00	0.00
TRINITY_DN1039020_c0_g1	0.00	22.19	0.00	0.00	0.00	0.00	0.00	0.00	0.00	0.00
TRINITY_DN1039021_c0_g1	0.00	0.00	0.00	0.00	0.00	0.00	0.00	0.00	0.00	0.00
TRINITY_DN1039022_c0_g1	0.00	0.00	0.00	0.00	0.00	0.00	0.00	0.00	0.00	0.00
TRINITY_DN1039024_c0_g1	0.00	0.00	0.00	0.00	0.00	0.00	0.00	0.00	0.00	0.00
TRINITY_DN1039025_c0_g1	6.06	0.00	0.00	5.78	0.00	5.41	0.00	0.00	0.00	0.00
TRINITY_DN1039027_c0_g1	0.00	0.00	0.00	0.00	0.00	0.00	0.00	0.00	0.00	0.00
TRINITY_DN1039029_c0_g1	48.50	0.00	0.00	0.00	0.00	0.00	0.00	0.00	0.00	0.00
TRINITY_DN103902_c0_g1	0.00	0.00	0.00	0.00	0.00	0.00	0.00	0.00	0.00	0.00
TRINITY_DN1039030_c0_g1	0.00	0.00	0.00	0.00	0.00	0.00	0.00	0.00	0.00	0.00
TRINITY_DN1039031_c0_g1	0.00	0.00	0.00	0.00	0.00	0.00	0.00	0.00	10.45	0.00
TRINITY_DN1039032_c0_g1	0.00	0.00	0.00	0.00	0.00	0.00	0.00	0.00	0.00	0.00
TRINITY_DN1039033_c0_g1	0.00	0.00	0.00	0.00	0.00	0.00	0.00	0.00	0.00	0.00
TRINITY_DN1039034_c0_g1	0.00	0.00	0.00	0.00	0.00	0.00	0.00	0.00	0.00	0.00
TRINITY_DN1039036_c0_g1	0.00	0.00	0.00	0.00	0.00	0.00	0.00	0.00	0.00	13.94
TRINITY_DN1039038_c0_g1	0.00	0.00	0.00	0.00	0.00	0.00	0.00	0.00	0.00	0.00
TRINITY_DN1039044_c0_g1	0.00	0.00	11.37	0.00	0.00	0.00	0.00	0.00	0.00	0.00
TRINITY_DN1039045_c0_g1	0.00	0.00	0.00	33.07	0.00	7.71	0.00	0.00	0.00	0.00
TRINITY_DN1039046_c0_g1	0.00	0.00	0.00	0.00	0.00	0.00	0.00	0.00	0.00	0.00
TRINITY_DN1039047_c0_g1	0.00	17.87	0.00	0.00	0.00	0.00	0.00	0.00	0.00	0.00
TRINITY_DN103904_c0_g1	0.00	62.93	0.00	0.00	0.00	0.00	0.00	0.00	0.00	0.00
TRINITY_DN103904_c3_g1	8.57	262.76	35.45	0.00	0.00	0.00	36.75	0.00	24.38	0.00
TRINITY_DN103904_c4_g1	0.00	0.00	0.00	0.00	0.00	0.00	0.00	0.00	0.00	0.00
TRINITY_DN1039051_c0_g1	0.00	0.00	0.00	0.00	0.00	0.00	0.00	0.00	0.00	0.00
TRINITY_DN1039052_c0_g1	0.00	0.00	0.00	0.00	0.00	0.00	0.00	0.00	0.00	0.00
TRINITY_DN1039054_c0_g1	0.00	0.00	0.00	0.00	0.00	0.00	0.00	0.00	0.00	0.00
TRINITY_DN1039055_c0_g1	0.00	107.24	0.00	0.00	0.00	0.00	0.00	0.00	0.00	0.00
TRINITY_DN1039057_c0_g1	0.00	0.00	0.00	0.00	0.00	0.00	0.00	0.00	0.00	0.00
TRINITY_DN1039058_c0_g1	9.44	0.00	0.00	0.00	0.00	0.00	9.52	7.46	0.00	0.00
TRINITY_DN1039059_c0_g1	0.00	0.00	0.00	0.00	0.00	0.00	0.00	0.00	0.00	0.00
TRINITY_DN103905_c0_g1	0.00	0.00	0.00	12.42	0.00	0.00	0.00	0.00	0.00	0.00
TRINITY_DN103905_c0_g2	0.00	0.00	0.00	0.00	0.00	0.00	0.00	0.00	0.00	0.00
TRINITY_DN103905_c2_g1	0.00	9.64	0.00	0.00	0.00	0.00	0.00	0.00	0.00	0.00
TRINITY_DN103905_c4_g1	0.00	0.00	0.00	0.00	0.00	0.00	0.00	0.00	0.00	0.00
TRINITY_DN103905_c5_g1	0.00	19.21	0.00	0.00	0.00	0.00	0.00	0.00	0.00	0.00
TRINITY_DN103905_c8_g1	0.00	0.00	0.00	0.00	0.00	0.00	0.00	0.00	10.20	0.00
TRINITY_DN1039060_c0_g1	0.00	0.00	0.00	0.00	0.00	0.00	0.00	0.00	0.00	0.00
TRINITY_DN1039061_c0_g1	0.00	0.00	0.00	0.00	0.00	0.00	0.00	0.00	0.00	0.00
TRINITY_DN1039062_c0_g1	0.00	0.00	0.00	0.00	0.00	0.00	0.00	0.00	0.00	0.00
TRINITY_DN1039063_c0_g1	44.95	297.67	232.86	136.79	17.65	49.57	79.00	106.33	143.59	9.83
TRINITY_DN1039065_c0_g1	0.00	0.00	0.00	0.00	0.00	0.00	0.00	0.00	0.00	0.00
TRINITY_DN1039069_c0_g1	0.00	0.00	0.00	0.00	0.00	0.00	0.00	0.00	0.00	0.00
TRINITY_DN103906_c0_g1	0.00	18.22	0.00	0.00	0.00	0.00	0.00	0.00	0.00	0.00
TRINITY_DN1039070_c0_g1	0.00	0.00	0.00	0.00	0.00	0.00	0.00	0.00	0.00	0.00
TRINITY_DN1039071_c0_g1	0.00	0.00	0.00	0.00	0.00	0.00	0.00	0.00	0.00	0.00
TRINITY_DN1039072_c0_g1	0.00	93.12	0.00	0.00	0.00	0.00	0.00	0.00	0.00	0.00
TRINITY_DN1039076_c0_g1	0.00	0.00	0.00	0.00	0.00	0.00	0.00	0.00	0.00	0.00
TRINITY_DN1039077_c0_g1	0.00	0.00	0.00	0.00	0.00	0.00	0.00	0.00	0.00	0.00
TRINITY_DN1039078_c0_g1	0.00	0.00	0.00	0.00	0.00	0.00	0.00	0.00	0.00	0.00
TRINITY_DN1039079_c0_g1	0.00	0.00	0.00	0.00	0.00	0.00	0.00	0.00	0.00	0.00
TRINITY_DN103907_c0_g1	0.00	0.00	0.00	0.00	0.00	0.00	0.00	0.00	0.00	0.00
TRINITY_DN1039081_c0_g1	6.44	0.00	0.00	0.00	0.00	0.00	0.00	0.00	0.00	0.00
TRINITY_DN1039083_c0_g1	0.00	0.00	0.00	0.00	0.00	0.00	0.00	0.00	11.46	0.00
TRINITY_DN1039085_c0_g1	0.00	0.00	0.00	0.00	0.00	0.00	0.00	0.00	0.00	0.00
TRINITY_DN1039086_c0_g1	0.00	0.00	0.00	0.00	0.00	0.00	0.00	0.00	0.00	0.00
TRINITY_DN1039087_c0_g1	0.00	0.00	0.00	0.00	0.00	0.00	0.00	0.00	0.00	0.00
TRINITY_DN1039088_c0_g1	0.00	0.00	0.00	0.00	0.00	0.00	0.00	0.00	0.00	0.00
TRINITY_DN1039089_c0_g1	0.00	0.00	0.00	0.00	0.00	0.00	0.00	0.00	0.00	0.00
TRINITY_DN103908_c0_g1	0.00	0.00	6.36	0.00	0.00	0.00	0.00	0.00	0.00	0.00
TRINITY_DN103908_c0_g2	0.00	0.00	0.00	0.00	0.00	0.00	0.00	0.00	0.00	0.00
TRINITY_DN103908_c1_g1	0.00	0.00	0.00	0.00	0.00	0.00	0.00	0.00	0.00	0.00
TRINITY_DN1039090_c0_g1	0.00	0.00	0.00	0.00	0.00	0.00	0.00	0.00	0.00	0.00
TRINITY_DN1039091_c0_g1	0.00	0.00	0.00	0.00	0.00	0.00	0.00	0.00	0.00	0.00
TRINITY_DN1039092_c0_g1	0.00	0.00	0.00	0.00	0.00	0.00	0.00	0.00	0.00	0.00
TRINITY_DN1039097_c0_g1	0.00	0.00	0.00	0.00	0.00	0.00	0.00	0.00	0.00	0.00
TRINITY_DN1039099_c0_g1	0.00	0.00	0.00	0.00	0.00	0.00	0.00	0.00	0.00	0.00
TRINITY_DN103909_c0_g1	0.00	0.00	0.00	0.00	0.00	0.00	0.00	0.00	0.00	0.00
TRINITY_DN103909_c0_g3	24.78	0.00	0.00	0.00	0.00	0.00	0.00	0.00	0.00	0.00
TRINITY_DN103909_c0_g4	0.00	0.00	0.00	0.00	0.00	0.00	0.00	0.00	0.00	0.00
TRINITY_DN103909_c3_g1	0.00	0.00	0.00	0.00	0.00	0.00	0.00	0.00	17.96	0.00
TRINITY_DN103909_c5_g1	0.00	0.00	0.00	0.00	0.00	0.00	0.00	0.00	0.00	0.00
TRINITY_DN10390_c0_g1	0.00	23.24	37.86	0.00	0.00	0.00	1.39	1.00	57.62	0.00
TRINITY_DN10390_c1_g1	102.39	528.74	472.78	334.83	75.66	156.20	159.84	204.65	314.74	31.50
TRINITY_DN10390_c1_g2	0.00	0.00	0.00	0.00	0.00	0.00	0.00	0.00	15.43	0.00
TRINITY_DN10390_c9_g1	0.00	0.00	0.00	0.00	0.00	0.00	0.00	0.00	0.00	0.00
TRINITY_DN1039100_c0_g1	0.00	27.32	0.00	0.00	0.00	0.00	0.00	0.00	0.00	0.00
TRINITY_DN1039101_c0_g1	0.00	0.00	1.26	0.00	0.00	0.00	0.00	0.00	8.48	0.00
TRINITY_DN1039102_c0_g1	0.00	0.00	0.00	0.00	0.00	0.00	0.00	0.00	0.00	0.00
TRINITY_DN1039103_c0_g1	0.00	0.00	0.00	0.00	0.00	0.00	0.00	0.00	0.00	0.00
TRINITY_DN1039104_c0_g1	0.00	0.00	0.00	0.00	0.00	0.00	0.00	0.00	8.70	0.00
TRINITY_DN1039105_c0_g1	0.00	0.00	0.00	0.00	0.00	0.00	0.00	0.00	0.00	0.00
TRINITY_DN1039106_c0_g1	0.00	0.00	7.10	0.00	0.00	0.00	0.00	0.00	0.00	0.00
TRINITY_DN1039107_c0_g1	0.00	0.00	0.00	0.00	0.00	0.00	0.00	0.00	8.87	0.00
TRINITY_DN1039109_c0_g1	0.00	0.00	0.00	0.00	0.00	0.00	0.00	0.00	0.00	0.00
TRINITY_DN103910_c0_g1	0.00	0.00	0.00	0.00	0.00	0.00	0.00	0.00	0.00	0.00
TRINITY_DN1039111_c0_g1	0.00	94.47	41.05	19.48	0.00	0.00	0.00	0.00	0.00	18.12
TRINITY_DN1039112_c0_g1	0.00	0.00	0.00	0.00	0.00	0.00	0.00	0.00	0.00	0.00
TRINITY_DN1039113_c0_g1	0.00	0.00	0.00	0.00	0.00	16.36	0.00	0.00	0.00	0.00
TRINITY_DN1039114_c0_g1	0.00	0.00	0.00	0.00	0.00	0.00	0.00	0.00	0.00	0.00
TRINITY_DN1039115_c0_g1	0.00	0.00	12.07	0.00	0.00	0.00	0.00	0.00	0.00	0.00
TRINITY_DN1039116_c0_g1	0.00	0.00	0.00	0.00	0.00	0.00	0.00	0.00	0.00	0.00
TRINITY_DN1039119_c0_g1	0.00	0.00	0.00	7.02	0.00	0.00	0.00	0.00	0.00	6.60
TRINITY_DN103911_c0_g1	0.00	0.00	0.00	0.00	0.00	0.00	7.31	0.00	6.65	0.00
TRINITY_DN103911_c1_g1	0.00	0.00	3.21	3.04	0.00	0.00	0.00	0.00	0.00	0.00
TRINITY_DN1039120_c0_g1	0.00	0.00	22.57	0.00	0.00	0.00	0.00	0.00	0.00	0.00
TRINITY_DN1039121_c0_g1	0.00	0.00	12.78	0.00	0.00	0.00	0.00	0.00	0.00	0.00
TRINITY_DN1039122_c0_g1	0.00	0.00	0.00	0.00	0.00	0.00	0.00	0.00	0.00	0.00
TRINITY_DN1039123_c0_g1	0.00	0.00	0.00	0.00	0.00	0.00	0.00	0.00	0.00	0.00
TRINITY_DN1039124_c0_g1	0.00	0.00	0.00	0.00	0.00	0.00	0.00	0.00	0.00	0.00
TRINITY_DN1039125_c0_g1	0.00	0.00	0.00	0.00	0.00	0.00	0.00	0.00	0.00	0.00
TRINITY_DN1039126_c0_g1	0.00	0.00	0.00	0.00	0.00	0.00	0.00	0.00	12.84	0.00
TRINITY_DN1039129_c0_g1	0.00	0.00	0.00	0.00	0.00	0.00	0.00	0.00	0.00	0.00
TRINITY_DN1039131_c0_g1	0.00	0.00	0.00	0.00	0.00	0.00	0.00	0.00	0.00	0.00
TRINITY_DN1039132_c0_g1	0.00	0.00	0.00	0.00	0.00	0.00	0.00	0.00	0.00	0.00
TRINITY_DN1039134_c0_g1	0.00	0.00	21.44	0.00	0.00	0.00	0.00	0.00	0.00	0.00
TRINITY_DN1039136_c0_g1	0.00	0.00	0.00	0.00	0.00	0.00	0.00	0.00	0.00	0.00
TRINITY_DN1039138_c0_g1	0.00	106.07	22.92	0.00	0.00	0.00	0.00	0.00	0.00	0.00
TRINITY_DN1039139_c0_g1	0.00	126.94	0.00	0.00	0.00	0.00	0.00	0.00	0.00	0.00
TRINITY_DN103913_c0_g1	0.00	13.09	0.00	11.12	0.00	0.00	0.00	0.00	0.00	0.00
TRINITY_DN103913_c1_g1	0.00	0.00	0.00	11.77	0.00	0.00	0.00	0.00	0.00	0.00
TRINITY_DN1039142_c0_g1	0.00	0.00	0.00	0.00	0.00	0.00	0.00	0.00	36.62	0.00
TRINITY_DN1039144_c0_g1	0.00	83.24	14.82	0.00	0.00	13.40	0.00	0.00	0.00	0.00
TRINITY_DN1039145_c0_g1	0.00	0.00	0.00	0.00	0.00	0.00	0.00	0.00	0.00	0.00
TRINITY_DN103914_c1_g1	0.00	0.00	0.00	0.00	0.00	0.00	0.00	0.00	0.00	0.00
TRINITY_DN1039151_c0_g1	0.00	0.00	7.91	0.00	0.00	0.00	0.00	0.00	0.00	0.00
TRINITY_DN1039152_c0_g1	0.00	0.00	0.00	0.00	0.00	0.00	0.00	0.00	0.00	0.00
TRINITY_DN1039153_c0_g1	0.00	0.00	0.00	0.00	0.00	0.00	0.00	0.00	0.00	0.00
TRINITY_DN1039154_c0_g1	0.00	0.00	0.00	0.00	0.00	0.00	0.00	0.00	0.00	0.00
TRINITY_DN1039155_c0_g1	0.00	0.00	0.00	0.00	0.00	0.00	8.36	0.00	0.00	0.00
TRINITY_DN1039158_c0_g1	2.62	0.00	0.00	0.00	0.00	0.00	0.00	0.00	0.00	0.00
TRINITY_DN1039160_c0_g1	0.00	0.00	0.00	0.00	0.00	0.00	0.00	0.00	0.00	0.00
TRINITY_DN1039162_c0_g1	0.00	0.00	0.00	0.00	0.00	0.00	5.00	0.00	0.00	0.00
TRINITY_DN1039165_c0_g1	0.00	0.00	13.44	0.00	0.00	0.00	0.00	0.00	12.41	0.00
TRINITY_DN1039166_c0_g1	0.00	0.00	0.00	0.00	0.00	0.00	0.00	5.70	6.67	0.00
TRINITY_DN1039167_c0_g1	0.00	0.00	0.00	0.00	0.00	0.00	0.00	0.00	0.00	0.00
TRINITY_DN1039168_c0_g1	0.00	0.00	0.00	0.00	0.00	0.00	0.00	0.00	0.00	0.00
TRINITY_DN1039169_c0_g1	0.00	0.00	0.00	0.00	0.00	0.00	13.47	0.00	0.00	0.00
TRINITY_DN103916_c0_g1	0.00	16.45	0.00	0.00	0.00	0.00	0.00	0.00	0.00	0.00
TRINITY_DN103916_c0_g2	0.00	0.00	0.00	0.00	0.00	0.00	0.00	0.00	0.00	0.00
TRINITY_DN103916_c0_g3	0.00	0.00	0.00	0.00	0.00	0.00	0.00	0.00	0.00	0.00
TRINITY_DN1039171_c0_g1	0.00	0.00	0.00	0.00	0.00	0.00	0.00	0.00	0.00	0.00
TRINITY_DN1039172_c0_g1	0.00	0.00	0.00	0.00	0.00	0.00	0.00	0.00	0.00	0.00
TRINITY_DN1039174_c0_g1	0.00	0.00	0.00	0.00	0.00	7.97	0.00	0.00	0.00	0.00
TRINITY_DN1039175_c0_g1	0.00	0.00	0.00	0.00	0.00	0.00	0.00	0.00	0.00	0.00
TRINITY_DN103917_c0_g1	0.00	64.35	8.77	0.00	0.00	3.93	13.63	0.00	20.49	0.00
TRINITY_DN103917_c1_g1	0.00	0.00	3.67	0.00	0.00	0.00	0.00	0.00	0.00	0.00
TRINITY_DN103917_c2_g1	0.00	0.00	0.00	0.00	0.00	0.00	0.00	0.00	0.00	0.00
TRINITY_DN1039180_c0_g1	0.00	0.00	0.00	0.00	0.00	0.00	14.03	0.00	0.00	0.00
TRINITY_DN1039181_c0_g1	0.00	0.00	0.00	0.00	0.00	0.00	0.00	0.00	0.00	0.00
TRINITY_DN1039183_c0_g1	0.00	41.36	0.00	17.11	0.00	0.00	0.00	0.00	0.00	0.00
TRINITY_DN1039184_c0_g1	0.00	0.00	0.00	0.00	0.00	0.00	0.00	0.00	0.00	0.00
TRINITY_DN1039188_c0_g1	0.00	0.00	0.00	0.00	0.00	0.00	0.00	0.00	0.00	0.00
TRINITY_DN1039189_c0_g1	0.00	0.00	0.00	0.00	0.00	0.00	0.00	0.00	0.00	0.00
TRINITY_DN1039190_c0_g1	0.00	6.17	0.00	0.00	0.00	0.00	0.00	0.00	0.00	0.00
TRINITY_DN1039194_c0_g1	0.00	0.00	0.00	0.00	0.00	0.00	0.00	0.00	0.00	0.00
TRINITY_DN1039195_c0_g1	0.00	0.00	0.00	0.00	0.00	0.00	0.00	0.00	0.00	0.00
TRINITY_DN1039198_c0_g1	0.00	0.00	0.00	0.00	0.00	0.00	0.00	0.00	0.00	0.00
TRINITY_DN10391_c0_g1	0.00	54.79	27.45	0.00	7.99	1.59	0.00	0.00	0.00	0.00
TRINITY_DN10391_c1_g1	0.00	0.00	0.00	0.00	0.00	0.00	0.00	0.00	0.00	0.00
TRINITY_DN1039201_c0_g1	0.00	0.00	0.00	0.00	0.00	0.00	0.00	0.00	0.00	0.00
TRINITY_DN1039203_c0_g1	0.00	0.00	0.00	0.00	0.00	0.00	0.00	0.00	0.00	0.00
TRINITY_DN1039204_c0_g1	0.00	0.00	0.00	0.00	0.00	0.00	0.00	0.00	0.00	0.00
TRINITY_DN1039206_c0_g1	0.00	0.00	0.00	0.00	0.00	0.00	0.00	0.00	0.00	0.00
TRINITY_DN1039209_c0_g1	0.00	0.00	0.00	0.00	0.00	0.00	0.00	0.00	0.00	0.00
TRINITY_DN103920_c0_g1	0.00	0.00	0.00	0.00	0.00	0.00	0.00	0.00	0.00	0.00
TRINITY_DN1039213_c0_g1	0.00	0.00	0.00	0.00	0.00	0.00	0.00	0.00	0.00	0.00
TRINITY_DN1039214_c0_g1	0.00	0.00	0.00	0.00	0.00	0.00	0.00	0.00	0.00	0.00
TRINITY_DN1039215_c0_g1	0.00	0.00	12.72	0.00	0.00	0.00	0.00	0.00	0.00	0.00
TRINITY_DN1039216_c0_g1	0.00	0.00	0.00	0.00	0.00	0.00	20.97	0.00	0.00	0.00
TRINITY_DN1039218_c0_g1	0.00	0.00	0.00	0.00	0.00	0.00	0.00	0.00	0.00	0.00
TRINITY_DN1039219_c0_g1	0.00	0.00	0.00	0.00	0.00	0.00	0.00	4.60	0.00	0.00
TRINITY_DN1039221_c0_g1	0.00	0.00	0.00	0.00	0.00	0.00	0.00	0.00	0.00	0.00
TRINITY_DN1039222_c0_g1	0.00	0.00	0.00	12.14	0.00	0.00	0.00	0.00	0.00	0.00
TRINITY_DN1039225_c0_g1	0.00	0.00	0.00	0.00	0.00	0.00	0.00	0.00	0.00	0.00
TRINITY_DN1039226_c0_g1	0.00	0.00	0.00	0.00	0.00	0.00	0.00	0.00	0.00	0.00
TRINITY_DN1039227_c0_g1	0.00	0.00	0.00	0.00	0.00	0.00	0.00	0.00	0.00	0.00
TRINITY_DN1039228_c0_g1	0.00	0.00	0.00	0.00	0.00	0.00	0.00	0.00	0.00	0.00
TRINITY_DN103922_c0_g1	0.00	0.00	0.00	0.00	0.00	0.00	0.00	0.00	0.00	0.00
TRINITY_DN1039230_c0_g1	0.00	0.00	0.00	11.29	0.00	0.00	0.00	0.00	0.00	0.00
TRINITY_DN1039231_c0_g1	0.00	0.00	0.00	0.00	0.00	0.00	0.00	0.00	0.00	0.00
TRINITY_DN1039233_c0_g1	0.00	0.00	20.68	0.00	0.00	0.00	0.00	0.00	0.00	0.00
TRINITY_DN1039234_c0_g1	0.00	0.00	0.00	0.00	0.00	0.00	0.00	0.00	0.00	0.00
TRINITY_DN1039236_c0_g1	0.00	0.00	0.00	0.00	0.00	0.00	0.00	0.00	0.00	0.00
TRINITY_DN1039237_c0_g1	0.00	0.00	0.00	0.00	0.00	0.00	0.00	0.00	0.00	0.00
TRINITY_DN1039238_c0_g1	0.00	0.00	0.00	0.00	0.00	0.00	0.00	0.00	0.00	0.00
TRINITY_DN1039239_c0_g1	0.00	0.00	0.00	0.00	0.00	0.00	17.24	0.00	0.00	0.00
TRINITY_DN103923_c0_g1	0.00	0.00	24.58	0.00	0.00	0.00	0.00	0.00	0.00	0.00
TRINITY_DN103923_c1_g2	0.00	0.00	0.00	0.00	0.00	0.00	0.00	0.00	0.00	0.00
TRINITY_DN1039240_c0_g1	0.00	10.85	0.00	3.01	0.00	0.00	0.00	0.00	0.00	0.00
TRINITY_DN1039241_c0_g1	0.00	0.00	21.16	0.00	0.00	19.64	0.00	0.00	0.00	0.00
TRINITY_DN1039242_c0_g1	0.00	0.00	0.00	0.00	0.00	0.00	0.00	0.00	0.00	0.00
TRINITY_DN1039244_c0_g1	0.00	0.00	0.00	0.00	0.00	0.00	0.00	0.00	0.00	0.00
TRINITY_DN1039245_c0_g1	0.00	0.00	0.00	0.00	0.00	0.00	0.00	0.00	0.00	0.00
TRINITY_DN1039246_c0_g1	0.00	0.00	0.00	0.00	0.00	0.00	0.00	0.00	0.00	0.00
TRINITY_DN1039250_c0_g1	11.18	0.00	0.00	10.47	0.00	0.00	0.00	0.00	0.00	0.00
TRINITY_DN1039252_c0_g1	0.00	0.00	0.00	0.00	0.00	0.00	0.00	0.00	0.00	0.00
TRINITY_DN1039256_c0_g1	0.00	0.00	0.00	0.00	0.00	0.00	19.34	0.00	0.00	0.00
TRINITY_DN1039257_c0_g1	0.00	54.21	9.69	0.00	0.00	0.00	0.00	0.00	8.97	0.00
TRINITY_DN103925_c0_g1	0.00	0.00	4.08	0.00	0.00	3.66	0.00	0.00	0.00	0.00
TRINITY_DN1039261_c0_g1	0.00	0.00	0.00	0.00	0.00	0.00	0.00	0.00	0.00	0.00
TRINITY_DN1039264_c0_g1	0.00	0.00	0.00	0.00	0.00	0.00	11.29	0.00	30.77	0.00
TRINITY_DN1039267_c0_g1	0.00	0.00	0.00	0.00	0.00	0.00	0.00	0.00	3.47	0.00
TRINITY_DN1039268_c0_g1	0.00	0.00	0.00	0.00	0.00	0.00	0.00	0.00	0.00	0.00
TRINITY_DN1039269_c0_g1	0.00	0.00	0.00	0.00	0.00	0.00	0.00	0.00	0.00	0.00
TRINITY_DN1039271_c0_g1	0.00	18.82	6.62	3.14	0.00	0.00	0.00	0.00	0.00	0.00
TRINITY_DN1039273_c0_g1	0.00	0.00	0.00	0.00	0.00	0.00	0.00	0.00	0.00	0.00
TRINITY_DN1039274_c0_g1	0.00	0.00	0.00	0.00	0.00	0.00	0.00	0.00	0.00	0.00
TRINITY_DN1039275_c0_g1	0.00	0.00	0.00	0.00	0.00	0.00	0.00	0.00	0.00	0.00
TRINITY_DN1039276_c0_g1	0.00	0.00	0.00	0.00	0.00	0.00	0.00	0.00	0.00	0.00
TRINITY_DN1039278_c0_g1	0.00	0.00	0.00	0.00	0.00	0.00	0.00	0.00	11.64	0.00
TRINITY_DN1039279_c0_g1	0.00	0.00	12.78	0.00	0.00	0.00	0.00	0.00	0.00	0.00
TRINITY_DN1039280_c0_g1	0.00	0.00	0.00	0.00	0.00	0.00	0.00	0.00	0.00	0.00
TRINITY_DN1039282_c0_g1	0.00	0.00	0.00	0.00	0.00	0.00	0.00	0.00	0.00	0.00
TRINITY_DN1039285_c0_g1	0.00	0.00	0.00	0.00	6.13	0.00	0.00	0.00	0.00	0.00
TRINITY_DN1039286_c0_g1	0.00	32.29	0.00	0.00	0.00	0.00	0.00	0.00	0.00	0.00
TRINITY_DN1039288_c0_g1	0.00	0.00	0.00	0.00	0.00	0.00	0.00	0.00	0.00	0.00
TRINITY_DN1039289_c0_g1	0.00	0.00	0.00	0.00	0.00	0.00	4.99	0.00	4.51	0.00
TRINITY_DN1039290_c0_g1	0.00	22.68	13.48	0.00	0.00	0.00	0.00	0.00	6.26	0.00
TRINITY_DN1039291_c0_g1	0.00	19.29	0.00	0.00	0.00	0.00	0.00	0.00	0.00	0.00
TRINITY_DN1039292_c0_g1	0.00	0.00	0.00	0.00	0.00	0.00	0.00	0.00	0.00	0.00
TRINITY_DN1039293_c0_g1	0.00	0.00	0.00	0.00	0.00	0.00	0.00	0.00	0.00	0.00
TRINITY_DN1039294_c0_g1	0.00	0.00	3.12	0.00	0.00	2.82	0.00	0.00	0.00	0.00
TRINITY_DN1039295_c0_g1	0.00	0.00	0.00	0.00	0.00	0.00	0.00	0.00	0.00	0.00
TRINITY_DN1039296_c0_g1	0.00	0.00	0.00	0.00	0.00	0.00	0.00	0.00	0.00	0.00
TRINITY_DN1039298_c0_g1	0.00	0.00	0.00	0.00	0.00	0.00	10.08	0.00	0.00	0.00
TRINITY_DN103929_c0_g1	0.00	0.00	0.00	0.00	0.00	0.00	0.00	0.00	0.00	0.00
TRINITY_DN10392_c0_g1	26.40	80.34	109.85	52.22	14.80	30.91	23.53	38.73	81.78	7.26
TRINITY_DN10392_c1_g1	0.00	0.00	0.00	0.00	0.00	0.00	0.00	0.00	0.00	0.00
TRINITY_DN10392_c1_g2	3.39	11.82	8.52	5.86	1.38	1.04	2.49	14.87	6.79	1.56
TRINITY_DN10392_c1_g3	0.00	0.00	0.00	0.00	0.00	0.00	0.00	0.00	0.00	0.00
TRINITY_DN10392_c3_g1	0.00	0.00	0.00	0.00	0.00	0.00	0.00	0.00	0.00	0.00
TRINITY_DN1039302_c0_g1	0.00	0.00	0.00	0.00	0.00	0.00	0.00	0.00	0.00	0.00
TRINITY_DN1039303_c0_g1	0.00	0.00	0.00	0.00	0.00	0.00	0.00	0.00	0.00	0.00
TRINITY_DN1039306_c0_g1	0.00	0.00	0.00	0.00	0.00	0.00	0.00	0.00	0.00	0.00
TRINITY_DN1039307_c0_g1	0.00	0.00	0.00	0.00	0.00	0.00	0.00	0.00	0.00	0.00
TRINITY_DN1039308_c0_g1	0.00	0.00	0.00	0.00	0.00	0.00	0.00	0.00	0.00	0.00
TRINITY_DN103930_c0_g1	18.90	20.98	0.00	17.35	0.00	0.00	0.00	0.00	0.00	8.31
TRINITY_DN1039313_c0_g1	25.29	141.70	0.00	0.00	0.00	0.00	0.00	0.00	0.00	0.00
TRINITY_DN1039319_c0_g1	0.00	0.00	0.00	0.00	0.00	0.00	0.00	0.00	0.00	0.00
TRINITY_DN1039322_c0_g1	0.00	0.00	0.00	0.00	0.00	0.00	0.00	0.00	0.00	0.00
TRINITY_DN1039326_c0_g1	0.00	0.00	0.00	0.00	0.00	0.00	0.00	0.00	0.00	0.00
TRINITY_DN1039328_c0_g1	0.00	0.00	0.00	0.00	0.00	0.00	0.00	0.00	0.00	0.00
TRINITY_DN1039329_c0_g1	0.00	0.00	0.00	0.00	0.00	0.00	0.00	0.00	0.00	0.00
TRINITY_DN103932_c0_g1	0.00	0.00	0.00	0.00	0.00	0.00	22.96	0.00	0.00	0.00
TRINITY_DN1039335_c0_g1	0.00	0.00	0.00	0.00	0.00	0.00	0.00	0.00	0.00	0.00
TRINITY_DN1039337_c0_g1	0.00	5.94	0.00	0.00	0.00	4.72	0.00	0.00	0.00	0.00
TRINITY_DN1039338_c0_g1	0.00	0.00	0.00	0.00	0.00	4.14	0.00	0.00	4.31	0.00
TRINITY_DN1039339_c0_g1	0.00	0.00	29.65	0.00	0.00	0.00	0.00	0.00	0.00	0.00
TRINITY_DN103933_c0_g1	0.00	0.00	0.00	0.00	0.00	0.00	0.00	0.00	0.00	0.00
TRINITY_DN1039340_c0_g1	0.00	0.00	12.26	0.00	0.00	0.00	0.00	0.00	0.00	0.00
TRINITY_DN1039341_c0_g1	0.00	0.00	0.00	0.00	0.00	0.00	0.00	6.48	0.00	0.00
TRINITY_DN1039342_c0_g1	0.00	0.00	0.00	0.00	0.00	0.00	6.50	0.00	0.00	0.00
TRINITY_DN1039344_c0_g1	0.00	0.00	0.00	0.00	0.00	0.00	0.00	0.00	16.18	0.00
TRINITY_DN1039345_c0_g1	0.00	0.00	20.93	0.00	0.00	0.00	0.00	0.00	0.00	0.00
TRINITY_DN1039347_c0_g1	0.00	0.00	0.00	0.00	0.00	0.00	0.00	0.00	0.00	0.00
TRINITY_DN1039348_c0_g1	0.00	0.00	0.00	0.00	0.00	0.00	0.00	0.00	0.00	0.00
TRINITY_DN1039349_c0_g1	0.00	0.00	0.00	0.00	0.00	0.00	0.00	0.00	0.00	0.00
TRINITY_DN103934_c1_g1	0.00	0.00	0.00	0.00	0.00	0.00	0.00	0.00	0.00	0.00
TRINITY_DN1039350_c0_g1	0.00	0.00	0.00	0.00	0.00	0.00	0.00	0.00	0.00	0.00
TRINITY_DN1039351_c0_g1	0.00	0.00	0.00	0.00	0.00	0.00	0.00	0.00	0.00	0.00
TRINITY_DN1039352_c0_g1	0.00	0.00	0.00	0.00	0.00	0.00	0.00	0.00	0.00	0.00
TRINITY_DN1039354_c0_g1	0.00	0.00	0.00	0.00	0.00	0.00	0.00	0.00	15.22	0.00
TRINITY_DN1039355_c0_g1	0.00	0.00	0.00	0.00	0.00	0.00	0.00	0.00	0.00	0.00
TRINITY_DN1039357_c0_g1	0.00	0.00	0.00	0.00	0.00	0.00	0.00	0.00	0.00	0.00
TRINITY_DN1039358_c0_g1	0.00	0.00	0.00	0.00	0.00	0.00	8.63	0.00	0.00	7.58
TRINITY_DN103935_c0_g1	0.00	0.00	0.00	0.00	0.00	0.00	0.00	0.00	0.00	0.00
TRINITY_DN1039361_c0_g1	0.00	0.00	0.00	0.00	0.00	0.00	0.00	0.00	0.00	0.00
TRINITY_DN1039363_c0_g1	0.00	0.00	0.00	0.00	0.00	0.00	0.00	0.00	0.00	0.00
TRINITY_DN1039364_c0_g1	0.00	39.49	11.75	0.00	0.00	0.00	0.00	0.00	10.87	0.00
TRINITY_DN1039365_c0_g1	0.00	0.00	0.00	0.00	0.00	0.00	0.00	0.00	0.00	0.00
TRINITY_DN1039366_c0_g1	0.00	0.00	0.00	0.00	0.00	0.00	0.00	0.00	0.00	0.00
TRINITY_DN1039367_c0_g1	0.00	0.00	0.00	0.00	0.00	0.00	0.00	0.00	0.00	0.00
TRINITY_DN1039368_c0_g1	0.00	0.00	0.00	0.00	0.00	0.00	0.00	0.00	0.00	0.00
TRINITY_DN1039369_c0_g1	0.00	0.00	0.00	0.00	0.00	0.00	0.00	0.00	0.00	0.00
TRINITY_DN103936_c0_g1	0.00	13.96	39.63	10.42	0.00	0.00	16.42	0.00	17.79	0.00
TRINITY_DN1039370_c0_g1	0.00	0.00	0.00	0.00	0.00	0.00	0.00	0.00	0.00	0.00
TRINITY_DN1039371_c0_g1	0.00	0.00	23.94	0.00	0.00	0.00	0.00	0.00	0.00	0.00
TRINITY_DN1039372_c0_g1	0.00	0.00	0.00	0.00	0.00	0.00	0.00	0.00	0.00	0.00
TRINITY_DN1039374_c0_g1	0.00	0.00	0.00	0.00	0.00	0.00	0.00	0.00	0.00	0.00
TRINITY_DN1039375_c0_g1	0.00	0.00	0.00	0.00	0.00	0.00	0.00	0.00	0.00	0.00
TRINITY_DN1039376_c0_g1	0.00	0.00	0.00	0.00	0.00	0.00	0.00	0.00	0.00	0.00
TRINITY_DN1039377_c0_g1	0.00	0.00	0.00	0.00	0.00	0.00	0.00	0.00	0.00	0.00
TRINITY_DN1039378_c0_g1	0.00	0.00	0.00	0.00	0.00	0.00	0.00	0.00	0.00	0.00
TRINITY_DN103937_c0_g1	0.00	0.00	0.00	0.00	0.00	0.00	0.00	0.00	0.00	0.00
TRINITY_DN103937_c1_g1	0.00	0.00	0.00	0.00	0.00	0.00	0.00	0.00	0.00	0.00
TRINITY_DN1039383_c0_g1	0.00	0.00	0.00	0.00	0.00	0.00	15.20	0.00	6.91	0.00
TRINITY_DN1039385_c0_g1	0.00	0.00	0.00	0.00	0.00	0.00	0.00	0.00	0.00	21.13
TRINITY_DN1039386_c0_g1	0.00	0.00	0.00	0.00	0.00	0.00	0.00	0.00	0.00	0.00
TRINITY_DN1039387_c0_g1	0.00	0.00	0.00	0.00	0.00	0.00	0.00	0.00	0.00	0.00
TRINITY_DN1039389_c0_g1	0.00	0.00	0.00	0.00	0.00	0.00	0.00	0.00	0.00	0.00
TRINITY_DN103938_c0_g1	0.00	1.98	11.76	0.00	0.00	0.00	3.94	0.00	0.00	0.00
TRINITY_DN103938_c0_g2	0.00	0.00	0.00	0.00	0.00	0.00	18.24	7.83	16.39	0.00
TRINITY_DN103938_c1_g1	0.00	0.00	0.00	0.00	0.00	0.00	0.00	0.00	0.00	0.00
TRINITY_DN103938_c2_g1	0.00	0.00	0.00	0.00	0.00	0.00	0.00	0.00	0.00	0.00
TRINITY_DN103938_c3_g1	0.00	6.67	0.00	0.00	0.00	0.00	0.00	0.00	0.00	5.36
TRINITY_DN103938_c4_g1	0.00	0.00	0.00	0.00	0.00	0.00	0.00	0.00	0.00	0.00
TRINITY_DN1039391_c0_g1	27.05	0.00	0.00	0.00	0.00	0.00	0.00	0.00	0.00	0.00
TRINITY_DN1039392_c0_g1	0.00	0.00	0.00	0.00	0.00	0.00	0.00	0.00	0.00	0.00
TRINITY_DN1039393_c0_g1	0.00	0.00	10.77	0.00	0.00	0.00	0.00	0.00	0.00	0.00
TRINITY_DN1039396_c0_g1	0.00	0.00	0.00	0.00	0.00	0.00	0.00	0.00	0.00	0.00
TRINITY_DN1039397_c0_g1	0.00	0.00	0.00	0.00	0.00	0.00	0.00	0.00	0.00	0.00
TRINITY_DN1039398_c1_g1	0.00	0.00	0.00	0.00	0.00	0.00	0.00	0.00	0.00	0.00
TRINITY_DN1039399_c0_g1	0.00	0.00	0.00	0.00	0.00	0.00	15.08	0.00	0.00	0.00
TRINITY_DN103939_c0_g1	0.00	0.00	17.82	0.00	0.00	0.00	0.00	0.00	0.00	0.00
TRINITY_DN10393_c0_g1	373.61	1433.64	1061.90	666.13	189.26	327.59	352.33	564.69	848.80	88.58
TRINITY_DN10393_c10_g1	0.00	0.00	0.00	0.00	0.00	0.00	0.00	0.00	0.00	0.00
TRINITY_DN10393_c12_g1	0.00	0.00	0.00	0.00	0.00	0.00	0.00	0.00	0.00	0.00
TRINITY_DN10393_c1_g1	11.21	27.20	51.07	17.15	9.17	0.00	4.12	18.01	46.12	2.30
TRINITY_DN10393_c1_g2	121.10	592.10	840.84	254.15	75.09	76.94	240.30	146.76	477.48	27.85
TRINITY_DN10393_c2_g1	0.00	0.00	0.00	0.00	0.00	0.00	0.00	0.00	0.00	0.00
TRINITY_DN10393_c3_g1	0.00	0.00	0.00	0.00	0.00	0.00	0.00	0.00	0.00	0.00
TRINITY_DN10393_c9_g1	0.00	0.00	0.00	0.00	0.00	0.00	0.00	0.00	0.00	0.00
TRINITY_DN1039404_c0_g1	0.00	0.00	0.00	0.00	0.00	0.00	5.41	0.00	0.00	0.00
TRINITY_DN1039405_c0_g1	0.00	0.00	0.00	0.00	0.00	0.00	0.00	0.00	0.00	0.00
TRINITY_DN1039407_c0_g1	0.00	12.12	0.00	0.00	0.00	0.00	0.00	0.00	0.00	0.00
TRINITY_DN1039408_c0_g1	0.00	0.00	0.00	0.00	0.00	0.00	0.00	0.00	0.00	0.00
TRINITY_DN1039409_c0_g1	29.04	0.00	0.00	0.00	0.00	0.00	0.00	0.00	0.00	0.00
TRINITY_DN103940_c0_g1	0.00	0.00	0.00	0.00	0.00	0.00	0.00	0.00	0.00	0.00
TRINITY_DN1039410_c0_g1	0.00	0.00	0.00	0.00	0.00	0.00	0.00	0.00	0.00	0.00
TRINITY_DN1039411_c0_g1	0.00	0.00	7.97	0.00	0.00	0.00	0.00	0.00	0.00	0.00
TRINITY_DN1039412_c0_g1	0.00	0.00	3.03	0.00	0.00	0.00	0.00	0.00	0.00	2.76
TRINITY_DN1039415_c0_g1	0.00	0.00	0.00	0.00	0.00	0.00	0.00	0.00	0.00	0.00
TRINITY_DN1039416_c0_g1	0.00	0.00	0.00	0.00	0.00	0.00	0.00	0.00	0.00	0.00
TRINITY_DN1039418_c0_g1	0.00	0.00	0.00	0.00	0.00	0.00	0.00	0.00	0.00	0.00
TRINITY_DN1039419_c0_g1	0.00	0.00	16.38	0.00	13.00	0.00	0.00	0.00	0.00	0.00
TRINITY_DN103941_c0_g1	0.00	0.00	4.91	0.00	0.00	0.00	5.06	0.00	0.00	0.00
TRINITY_DN103941_c0_g2	0.00	0.00	0.00	0.00	0.00	0.00	0.00	0.00	0.00	0.00
TRINITY_DN1039421_c0_g1	0.00	0.00	0.00	0.00	0.00	0.00	0.00	0.00	0.00	0.00
TRINITY_DN1039422_c0_g1	0.00	0.00	0.00	0.00	0.00	0.00	0.00	0.00	0.00	0.00
TRINITY_DN1039424_c0_g1	0.00	0.00	0.00	0.00	0.00	0.00	0.00	0.00	0.00	0.00
TRINITY_DN1039427_c0_g1	0.00	0.00	0.00	0.00	0.00	0.00	0.00	0.00	0.00	0.00
TRINITY_DN1039429_c0_g1	0.00	0.00	0.00	0.00	0.00	0.00	0.00	0.00	0.00	0.00
TRINITY_DN103942_c0_g1	31.88	123.46	93.69	29.68	74.20	28.35	16.04	75.59	57.89	0.00
TRINITY_DN1039431_c0_g1	0.00	0.00	0.00	0.00	0.00	0.00	0.00	0.00	0.00	0.00
TRINITY_DN1039432_c0_g1	0.00	0.00	0.00	0.00	0.00	0.00	0.00	0.00	0.00	0.00
TRINITY_DN1039434_c0_g1	0.00	0.00	0.00	0.00	0.00	0.00	0.00	0.00	0.00	0.00
TRINITY_DN1039435_c0_g1	0.00	0.00	0.00	0.00	0.00	0.00	0.00	0.00	0.00	0.00
TRINITY_DN1039436_c0_g1	0.00	0.00	0.00	0.00	0.00	0.00	0.00	0.00	0.00	0.00
TRINITY_DN1039437_c0_g1	0.00	0.00	0.00	0.00	0.00	0.00	0.00	0.00	0.00	0.00
TRINITY_DN1039438_c0_g1	0.00	0.00	0.00	0.00	0.00	0.00	0.00	0.00	0.00	0.00
TRINITY_DN1039439_c0_g1	0.00	0.00	0.00	0.00	0.00	0.00	0.00	0.00	0.00	0.00
TRINITY_DN103943_c0_g1	0.00	0.00	0.00	0.00	0.00	0.00	0.00	0.00	0.00	0.00
TRINITY_DN1039440_c0_g1	0.00	0.00	6.25	5.96	0.00	0.00	0.00	0.00	0.00	0.00
TRINITY_DN1039441_c0_g1	0.00	0.00	0.00	0.00	0.00	0.00	0.00	0.00	0.00	0.00
TRINITY_DN1039442_c0_g1	0.00	0.00	0.00	0.00	0.00	0.00	0.00	0.00	0.00	0.00
TRINITY_DN1039443_c0_g1	0.00	0.00	0.00	0.00	0.00	0.00	0.00	0.00	14.67	0.00
TRINITY_DN1039445_c0_g1	0.00	0.00	0.00	0.00	0.00	0.00	0.00	0.00	0.00	0.00
TRINITY_DN1039446_c0_g1	0.00	17.98	0.00	0.00	0.00	0.00	0.00	0.00	0.00	0.00
TRINITY_DN1039448_c0_g1	0.00	0.00	0.00	0.00	0.00	9.59	0.00	0.00	0.00	0.00
TRINITY_DN1039450_c0_g1	0.00	57.27	0.00	0.00	0.00	0.00	0.00	0.00	0.00	0.00
TRINITY_DN1039452_c0_g1	0.00	0.00	16.59	15.82	0.00	0.00	0.00	0.00	0.00	0.00
TRINITY_DN1039455_c0_g1	0.00	0.00	0.00	0.00	0.00	0.00	0.00	0.00	0.00	0.00
TRINITY_DN1039456_c0_g1	0.00	0.00	0.00	0.00	0.00	0.00	0.00	0.00	0.00	0.00
TRINITY_DN1039457_c0_g1	0.00	0.00	0.00	0.00	0.00	0.00	0.00	0.00	4.84	0.00
TRINITY_DN1039458_c0_g1	0.00	0.00	0.00	0.00	0.00	0.00	0.00	0.00	8.48	0.00
TRINITY_DN103945_c0_g1	0.00	0.00	0.00	0.00	0.00	0.00	0.00	0.00	0.00	0.00
TRINITY_DN103945_c0_g2	6.09	0.00	0.00	0.00	0.00	0.00	11.46	0.00	0.00	0.00
TRINITY_DN103945_c0_g3	0.00	0.00	0.00	0.00	0.00	0.00	0.00	0.00	0.00	0.00
TRINITY_DN103945_c3_g1	0.00	0.00	0.00	25.02	0.00	0.00	0.00	0.00	0.00	0.00
TRINITY_DN103945_c5_g2	0.00	0.00	0.00	0.00	0.00	0.00	0.00	0.00	0.00	0.00
TRINITY_DN103945_c7_g1	22.38	0.00	0.00	0.00	0.00	0.00	0.00	0.00	20.14	0.00
TRINITY_DN1039462_c0_g1	0.00	0.00	0.00	0.00	10.30	0.00	0.00	0.00	0.00	0.00
TRINITY_DN1039466_c0_g1	0.00	0.00	0.00	0.00	0.00	0.00	0.00	0.00	0.00	0.00
TRINITY_DN1039467_c0_g1	0.00	0.00	0.00	0.00	0.00	0.00	0.00	0.00	0.00	0.00
TRINITY_DN1039468_c0_g1	0.00	0.00	0.00	0.00	0.00	0.00	0.00	0.00	0.00	0.00
TRINITY_DN1039469_c0_g1	0.00	0.00	0.00	0.00	0.00	0.00	0.00	0.00	0.00	0.00
TRINITY_DN103946_c0_g3	0.00	0.00	7.64	0.00	0.00	0.00	7.79	0.00	0.00	0.00
TRINITY_DN103946_c10_g1	0.00	0.00	0.00	0.00	0.00	0.00	0.00	0.00	0.00	0.00
TRINITY_DN103946_c1_g1	0.00	0.00	0.00	0.00	0.00	0.00	0.00	0.00	0.00	0.00
TRINITY_DN103946_c4_g1	0.00	0.00	0.00	0.00	0.00	0.00	0.00	0.00	0.00	0.00
TRINITY_DN103946_c5_g1	0.00	48.42	14.38	0.00	0.00	0.00	0.00	0.00	0.00	0.00
TRINITY_DN103946_c6_g1	0.00	0.00	0.00	0.00	0.00	0.00	0.00	0.00	0.00	0.00
TRINITY_DN103946_c7_g1	8.24	0.00	0.00	0.00	0.00	0.00	0.00	0.00	0.00	0.00
TRINITY_DN103946_c8_g1	0.00	0.00	0.00	0.00	0.00	0.00	0.00	0.00	0.00	0.00
TRINITY_DN103946_c9_g1	0.00	0.00	0.00	0.00	0.00	0.00	0.00	0.00	0.00	0.00
TRINITY_DN1039470_c0_g1	0.00	30.14	0.00	0.00	0.00	0.00	0.00	0.00	0.00	0.00
TRINITY_DN1039472_c0_g1	17.59	0.00	0.00	0.00	0.00	0.00	0.00	0.00	0.00	0.00
TRINITY_DN1039474_c0_g1	0.00	0.00	0.00	0.00	0.00	0.00	0.00	0.00	0.00	0.00
TRINITY_DN1039476_c0_g1	0.00	0.00	0.00	0.00	0.00	0.00	0.00	0.00	0.00	0.00
TRINITY_DN1039478_c0_g1	0.00	0.00	0.00	0.00	0.00	0.00	0.00	0.00	0.00	0.00
TRINITY_DN1039479_c0_g1	0.00	0.00	0.00	0.00	0.00	0.00	0.00	0.00	0.00	0.00
TRINITY_DN103947_c0_g1	0.00	0.00	0.00	0.00	0.00	4.28	9.78	0.00	0.00	0.00
TRINITY_DN1039480_c0_g1	0.00	0.00	0.00	0.00	0.00	0.00	0.00	0.00	0.00	0.00
TRINITY_DN1039481_c0_g1	0.00	0.00	0.00	0.00	0.00	0.00	0.00	0.00	0.00	0.00
TRINITY_DN1039482_c0_g1	0.00	0.00	0.00	0.00	0.00	0.00	0.00	0.00	0.00	0.00
TRINITY_DN1039483_c0_g1	0.00	0.00	5.02	0.00	0.00	0.00	0.00	0.00	0.00	0.00
TRINITY_DN1039485_c0_g1	0.00	0.00	0.00	0.00	0.00	0.00	0.00	0.00	0.00	0.00
TRINITY_DN1039486_c0_g1	0.00	0.00	0.00	0.00	0.00	0.00	0.00	0.00	0.00	0.00
TRINITY_DN1039488_c0_g1	0.00	0.00	0.00	0.00	0.00	0.00	0.00	0.00	0.00	0.00
TRINITY_DN103948_c1_g1	0.00	0.00	0.00	0.00	0.00	0.00	0.00	0.00	0.00	0.00
TRINITY_DN1039490_c0_g1	0.00	0.00	0.00	0.00	0.00	0.00	0.00	15.77	0.00	0.00
TRINITY_DN1039491_c0_g1	0.00	0.00	0.00	0.00	0.00	0.00	0.00	0.00	0.00	0.00
TRINITY_DN1039492_c0_g1	0.00	0.00	0.00	0.00	0.00	0.00	0.00	0.00	0.00	0.00
TRINITY_DN1039494_c0_g1	0.00	50.92	15.07	0.00	0.00	0.00	0.00	0.00	0.00	0.00
TRINITY_DN1039495_c0_g1	0.00	0.00	0.00	0.00	0.00	0.00	0.00	0.00	0.00	0.00
TRINITY_DN1039496_c0_g1	0.00	0.00	0.00	0.00	0.00	0.00	0.00	0.00	0.00	0.00
TRINITY_DN1039498_c0_g1	0.00	0.00	0.00	0.00	0.00	0.00	0.00	0.00	0.00	0.00
TRINITY_DN103949_c0_g1	0.00	0.00	0.00	0.00	0.00	0.00	0.00	0.00	0.00	0.00
TRINITY_DN10394_c0_g1	8.21	0.00	11.53	12.36	0.00	0.00	0.00	0.00	18.79	0.00
TRINITY_DN10394_c0_g2	3.40	6.07	19.38	1.38	2.52	0.00	1.71	3.66	1.51	0.00
TRINITY_DN10394_c0_g3	517.61	2128.33	1888.96	888.30	256.52	683.77	626.10	698.70	1635.13	117.47
TRINITY_DN10394_c1_g1	0.00	0.00	0.00	0.00	0.00	0.00	0.00	1.72	4.18	0.00
TRINITY_DN1039500_c0_g1	0.00	0.00	0.00	0.00	0.00	0.00	0.00	0.00	0.00	0.00
TRINITY_DN1039501_c0_g1	0.00	0.00	0.00	0.00	0.00	0.00	0.00	0.00	0.00	0.00
TRINITY_DN1039502_c0_g1	0.00	0.00	0.00	0.00	0.00	0.00	0.00	0.00	0.00	0.00
TRINITY_DN1039504_c0_g1	0.00	0.00	22.05	0.00	0.00	0.00	5.66	0.00	0.00	0.00
TRINITY_DN1039505_c0_g1	0.00	0.00	0.00	0.00	0.00	0.00	0.00	0.00	0.00	0.00
TRINITY_DN103950_c0_g1	0.00	0.00	0.00	0.00	0.00	0.00	0.00	0.00	0.00	0.00
TRINITY_DN103950_c1_g1	0.00	0.00	0.00	6.73	0.00	0.00	0.00	0.00	6.53	0.00
TRINITY_DN103950_c1_g2	0.00	0.00	0.00	0.00	0.00	0.00	0.00	0.00	0.00	0.00
TRINITY_DN103950_c2_g1	0.00	32.10	42.88	0.00	0.00	0.00	0.00	11.47	0.00	0.00
TRINITY_DN1039510_c0_g1	0.00	0.00	0.00	0.00	0.00	5.41	0.00	0.00	0.00	0.00
TRINITY_DN1039511_c0_g1	0.00	0.00	0.00	6.19	0.00	0.00	0.00	0.00	0.00	0.00
TRINITY_DN1039512_c0_g1	18.48	0.00	0.00	0.00	0.00	0.00	0.00	0.00	0.00	0.00
TRINITY_DN1039513_c0_g1	0.00	3.96	0.00	0.00	0.00	0.00	0.00	0.00	0.00	0.00
TRINITY_DN1039514_c0_g1	0.00	0.00	0.00	0.00	0.00	0.00	0.00	0.00	0.00	0.00
TRINITY_DN1039515_c0_g1	0.00	0.00	0.00	0.00	0.00	0.00	0.00	0.00	0.00	0.00
TRINITY_DN1039517_c0_g1	0.00	0.00	0.00	0.00	0.00	0.00	0.00	0.00	0.00	0.00
TRINITY_DN1039519_c0_g1	0.00	0.00	6.74	0.00	0.00	0.00	0.00	0.00	0.00	0.00
TRINITY_DN103951_c0_g2	0.00	0.00	0.00	0.00	0.00	0.00	0.00	0.00	0.00	0.00
TRINITY_DN103951_c11_g1	0.00	0.00	0.00	0.00	0.00	0.00	0.00	0.00	0.00	0.00
TRINITY_DN103951_c2_g1	0.00	0.00	0.00	0.00	0.00	0.00	0.00	0.00	0.00	0.00
TRINITY_DN103951_c4_g1	0.00	0.00	0.00	3.95	0.00	0.00	12.95	0.00	3.64	0.00
TRINITY_DN103951_c4_g2	5.69	0.00	5.69	0.00	4.58	0.00	17.51	4.48	5.30	0.00
TRINITY_DN103951_c5_g1	0.00	0.00	0.00	0.00	0.00	0.00	0.00	0.00	0.00	0.00
TRINITY_DN103951_c8_g1	0.00	0.00	0.00	0.00	0.00	0.00	0.00	0.00	0.00	0.00
TRINITY_DN1039520_c0_g1	0.00	0.00	0.00	0.00	0.00	0.00	0.00	0.00	0.00	0.00
TRINITY_DN1039522_c0_g1	0.00	0.00	0.00	0.00	0.00	0.00	0.00	0.00	0.00	0.00
TRINITY_DN1039523_c0_g1	0.00	0.00	7.33	0.00	0.00	0.00	0.00	0.00	0.00	0.00
TRINITY_DN1039526_c0_g1	0.00	0.00	0.00	0.00	0.00	0.00	0.00	0.00	0.00	0.00
TRINITY_DN1039527_c0_g1	0.00	0.00	0.00	0.00	0.00	0.00	0.00	0.00	0.00	0.00
TRINITY_DN1039528_c0_g1	0.00	0.00	0.00	0.00	0.00	0.00	0.00	0.00	0.00	0.00
TRINITY_DN1039530_c0_g1	0.00	18.32	0.00	0.00	0.00	0.00	0.00	0.00	0.00	0.00
TRINITY_DN1039531_c0_g1	0.00	0.00	5.41	0.00	0.00	0.00	0.00	0.00	0.00	0.00
TRINITY_DN1039533_c0_g1	0.00	0.00	0.00	0.00	0.00	4.42	0.00	0.00	0.00	0.00
TRINITY_DN1039536_c0_g1	0.00	50.61	0.00	0.00	0.00	0.00	11.52	0.00	0.00	0.00
TRINITY_DN1039539_c0_g1	0.00	0.00	0.00	0.00	0.00	4.18	0.00	0.00	0.00	0.00
TRINITY_DN103953_c1_g1	0.00	0.00	0.00	0.00	0.00	0.00	0.00	0.00	0.00	0.00
TRINITY_DN103953_c1_g2	0.00	0.00	0.00	18.11	0.00	0.00	0.00	0.00	0.00	0.00
TRINITY_DN103953_c1_g3	17.22	0.00	0.00	0.00	0.00	0.00	0.00	0.00	0.00	0.00
TRINITY_DN103953_c2_g1	0.00	0.00	0.00	0.00	0.00	0.00	0.00	0.00	0.00	0.00
TRINITY_DN103953_c4_g1	0.00	0.00	0.00	0.00	0.00	0.00	0.00	0.00	0.00	0.00
TRINITY_DN103953_c4_g2	0.00	0.00	0.00	0.00	0.00	0.00	0.00	0.00	0.00	0.00
TRINITY_DN103953_c8_g1	0.00	0.00	0.00	0.00	0.00	0.00	0.00	0.00	25.59	0.00
TRINITY_DN1039540_c0_g1	0.00	0.00	0.00	0.00	0.00	0.00	0.00	0.00	0.00	0.00
TRINITY_DN1039542_c0_g1	0.00	0.00	8.16	0.00	0.00	0.00	0.00	0.00	0.00	0.00
TRINITY_DN1039543_c0_g1	0.00	0.00	0.00	0.00	0.00	0.00	0.00	0.00	0.00	0.00
TRINITY_DN1039545_c0_g1	0.00	0.00	0.00	0.00	0.00	0.00	0.00	0.00	0.00	0.00
TRINITY_DN1039546_c0_g1	0.00	0.00	0.00	0.00	0.00	0.00	0.00	0.00	4.54	0.00
TRINITY_DN1039547_c0_g1	0.00	0.00	0.00	0.00	0.00	0.00	0.00	0.00	0.00	0.00
TRINITY_DN1039548_c0_g1	0.00	0.00	0.00	0.00	0.00	0.00	0.00	0.00	12.84	0.00
TRINITY_DN1039549_c0_g1	0.00	0.00	0.00	0.00	0.00	0.00	0.00	0.00	0.00	0.00
TRINITY_DN103954_c0_g1	0.00	0.00	0.00	0.00	0.00	0.00	21.68	0.00	0.00	0.00
TRINITY_DN103954_c0_g3	0.00	0.00	0.00	0.00	0.00	0.00	0.00	0.00	0.00	0.00
TRINITY_DN103954_c1_g2	0.00	0.00	0.00	0.00	0.00	0.00	0.00	0.00	0.00	0.00
TRINITY_DN103954_c2_g1	0.00	0.00	0.00	0.00	0.00	0.00	0.00	0.00	0.00	0.00
TRINITY_DN1039550_c0_g1	0.00	43.19	18.84	0.00	0.00	0.00	0.00	0.00	0.00	0.00
TRINITY_DN1039552_c0_g1	0.00	0.00	0.00	0.00	0.00	0.00	0.00	0.00	0.00	0.00
TRINITY_DN1039553_c0_g1	0.00	0.00	0.00	0.00	0.00	0.00	0.00	0.00	0.00	0.00
TRINITY_DN1039555_c0_g1	0.00	0.00	0.00	10.83	0.00	0.00	0.00	0.00	0.00	0.00
TRINITY_DN1039556_c0_g1	0.00	0.00	0.00	0.00	0.00	0.00	0.00	0.00	0.00	0.00
TRINITY_DN1039557_c0_g1	0.00	0.00	0.00	0.00	0.00	0.00	0.00	0.00	0.00	0.00
TRINITY_DN1039558_c0_g1	0.00	0.00	0.00	0.00	0.00	0.00	0.00	0.00	0.00	0.00
TRINITY_DN103955_c2_g1	8.38	0.00	0.00	0.00	0.00	0.00	0.00	0.00	7.69	0.00
TRINITY_DN103955_c3_g1	0.00	0.00	0.00	0.00	0.00	0.00	0.00	0.00	0.00	0.00
TRINITY_DN103955_c4_g1	0.00	91.44	0.00	0.00	0.00	0.00	0.00	0.00	0.00	0.00
TRINITY_DN103955_c7_g1	0.00	0.00	15.78	0.00	0.00	0.00	0.00	0.00	0.00	0.00
TRINITY_DN103955_c8_g1	0.00	0.00	14.71	0.00	0.00	0.00	0.00	0.00	0.00	0.00
TRINITY_DN1039561_c0_g1	0.00	0.00	0.00	0.00	0.00	0.00	0.00	0.00	0.00	0.00
TRINITY_DN1039564_c0_g1	0.00	0.00	0.00	0.00	0.00	0.00	0.00	0.00	0.00	0.00
TRINITY_DN1039565_c0_g1	27.56	19.46	21.22	8.42	7.92	13.73	0.00	0.00	39.91	0.00
TRINITY_DN1039566_c0_g1	0.00	0.00	0.00	0.00	0.00	0.00	0.00	0.00	0.00	0.00
TRINITY_DN1039567_c0_g1	0.00	0.00	0.00	0.00	0.00	0.00	0.00	0.00	0.00	0.00
TRINITY_DN1039568_c0_g1	0.00	0.00	0.00	0.00	0.00	0.00	0.00	0.00	0.00	0.00
TRINITY_DN103956_c0_g1	0.00	69.66	46.30	0.00	0.00	14.00	0.00	0.00	14.29	0.00
TRINITY_DN103956_c0_g2	0.00	0.00	0.00	0.00	0.00	0.00	0.00	0.00	0.00	0.00
TRINITY_DN1039570_c0_g1	0.00	0.00	9.45	0.00	0.00	0.00	0.00	0.00	0.00	0.00
TRINITY_DN1039572_c0_g1	0.00	0.00	0.00	0.00	0.00	15.45	0.00	0.00	0.00	0.00
TRINITY_DN1039573_c0_g1	0.00	0.00	0.00	0.00	0.00	0.00	0.00	0.00	0.00	0.00
TRINITY_DN1039575_c0_g1	0.00	0.00	0.00	0.00	0.00	0.00	0.00	0.00	0.00	0.00
TRINITY_DN1039577_c0_g1	0.00	0.00	0.00	0.00	1.59	0.00	0.00	0.00	0.00	0.00
TRINITY_DN103957_c1_g1	0.00	0.00	0.00	0.00	0.00	0.00	0.00	0.00	0.00	0.00
TRINITY_DN1039580_c0_g1	0.00	0.00	0.00	0.00	0.00	0.00	0.00	0.00	0.00	0.00
TRINITY_DN1039583_c0_g1	0.00	0.00	7.79	0.00	0.00	0.00	0.00	0.00	0.00	0.00
TRINITY_DN1039585_c0_g1	0.00	0.00	0.00	0.00	0.00	0.00	0.00	0.00	0.00	0.00
TRINITY_DN1039588_c0_g1	0.00	0.00	0.00	0.00	0.00	0.00	0.00	0.00	0.00	0.00
TRINITY_DN1039589_c0_g1	0.00	0.00	0.00	0.00	0.00	0.00	0.00	0.00	0.00	0.00
TRINITY_DN103958_c0_g1	0.00	0.00	0.00	0.00	0.00	0.00	0.00	0.00	0.00	0.00
TRINITY_DN1039590_c0_g1	0.00	0.00	0.00	0.00	0.00	0.00	0.00	0.00	6.70	0.00
TRINITY_DN1039591_c0_g1	0.00	0.00	0.00	0.00	0.00	0.00	0.00	0.00	0.00	0.00
TRINITY_DN1039592_c0_g1	0.00	0.00	0.00	0.00	0.00	14.74	0.00	0.00	0.00	0.00
TRINITY_DN103959_c0_g1	0.00	12.57	3.70	3.51	0.00	0.00	0.00	2.89	0.00	0.00
TRINITY_DN103959_c0_g2	0.00	8.37	2.44	10.05	0.00	2.66	10.36	0.00	18.12	0.00
TRINITY_DN103959_c1_g1	0.00	0.00	0.00	0.00	0.00	0.00	0.00	5.28	6.20	0.00
TRINITY_DN10395_c0_g1	0.00	1.64	0.00	0.00	1.14	0.00	0.00	2.20	1.35	0.00
TRINITY_DN10395_c1_g1	130.35	306.87	328.82	312.87	69.98	70.98	101.39	404.51	329.51	47.10
TRINITY_DN10395_c2_g1	0.00	0.00	0.00	0.00	0.00	0.00	0.00	0.00	0.00	0.00
TRINITY_DN10395_c3_g1	0.00	0.00	0.00	0.00	0.00	0.00	0.00	0.00	0.00	0.00
TRINITY_DN1039601_c0_g1	0.00	109.94	0.00	23.29	0.00	0.00	12.51	0.00	0.00	0.00
TRINITY_DN1039603_c0_g1	23.87	0.00	0.00	0.00	0.00	0.00	0.00	0.00	0.00	0.00
TRINITY_DN1039605_c0_g1	0.00	0.00	0.00	0.00	0.00	0.00	0.00	0.00	0.00	0.00
TRINITY_DN1039607_c0_g1	0.00	0.00	8.10	0.00	0.00	0.00	0.00	0.00	0.00	0.00
TRINITY_DN103960_c0_g1	0.00	0.00	0.00	0.00	0.00	0.00	0.00	0.00	25.55	0.00
TRINITY_DN1039611_c0_g1	0.00	0.00	14.57	0.00	0.00	0.00	0.00	0.00	0.00	0.00
TRINITY_DN1039612_c0_g1	0.00	0.00	0.00	0.00	0.00	0.00	0.00	0.00	0.00	0.00
TRINITY_DN1039613_c0_g1	0.00	0.00	0.00	0.00	0.00	0.00	0.00	0.00	0.00	0.00
TRINITY_DN1039615_c0_g1	0.00	0.00	9.69	4.62	0.00	0.00	0.00	0.00	0.00	0.00
TRINITY_DN1039618_c0_g1	0.00	0.00	0.00	0.00	0.00	0.00	0.00	0.00	0.00	0.00
TRINITY_DN1039619_c0_g1	0.00	0.00	0.00	0.00	0.00	0.00	0.00	0.00	0.00	0.00
TRINITY_DN103961_c0_g1	0.00	35.52	0.00	0.00	0.00	0.00	0.00	0.00	0.00	0.00
TRINITY_DN1039621_c0_g1	0.00	0.00	0.00	0.00	0.00	0.00	10.64	0.00	0.00	0.00
TRINITY_DN1039622_c0_g1	0.00	0.00	5.28	0.00	0.00	0.00	0.00	0.00	0.00	0.00
TRINITY_DN1039623_c0_g1	0.00	0.00	0.00	0.00	0.00	0.00	0.00	0.00	0.00	0.00
TRINITY_DN1039625_c0_g1	0.00	0.00	0.00	0.00	0.00	0.00	0.00	0.00	0.00	0.00
TRINITY_DN1039627_c0_g1	0.00	0.00	0.00	0.00	0.00	0.00	0.00	0.00	0.00	0.00
TRINITY_DN103962_c0_g1	0.00	5.03	9.63	0.00	0.00	0.00	3.49	3.41	0.00	2.00
TRINITY_DN103962_c1_g1	0.00	0.00	11.24	6.62	5.84	0.00	3.58	0.00	0.00	0.00
TRINITY_DN1039630_c0_g1	0.00	0.00	0.00	0.00	0.00	0.00	0.00	0.00	0.00	0.00
TRINITY_DN1039631_c0_g1	0.00	0.00	0.00	0.00	0.00	0.00	0.00	0.00	0.00	0.00
TRINITY_DN1039632_c0_g1	0.00	0.00	0.00	0.00	0.00	0.00	0.00	0.00	0.00	0.00
TRINITY_DN1039634_c0_g1	0.00	0.00	0.00	0.00	0.00	0.00	0.00	0.00	0.00	0.00
TRINITY_DN1039635_c0_g1	0.00	0.00	0.00	0.00	0.00	0.00	0.00	0.00	0.00	0.00
TRINITY_DN1039636_c0_g1	0.00	0.00	0.00	0.00	0.00	0.00	0.00	0.00	0.00	0.00
TRINITY_DN1039639_c0_g1	11.19	0.00	0.00	0.00	0.00	0.00	0.00	0.00	0.00	0.00
TRINITY_DN103963_c0_g1	0.00	0.00	0.00	0.00	0.00	19.17	0.00	0.00	0.00	0.00
TRINITY_DN103963_c1_g1	0.00	0.00	0.00	0.00	0.00	0.00	0.00	0.00	0.00	0.00
TRINITY_DN1039640_c0_g1	0.00	0.00	0.00	0.00	0.00	0.00	0.00	0.00	0.00	0.00
TRINITY_DN1039641_c0_g1	0.00	0.00	0.00	0.00	0.00	0.00	0.00	0.00	0.00	0.00
TRINITY_DN1039642_c0_g1	0.00	15.14	0.00	0.00	0.00	0.00	13.79	0.00	0.00	0.00
TRINITY_DN1039643_c0_g1	0.00	0.00	0.00	0.00	0.00	0.00	0.00	0.00	0.00	0.00
TRINITY_DN1039645_c0_g1	0.00	0.00	0.00	0.00	0.00	0.00	0.00	0.00	0.00	0.00
TRINITY_DN1039646_c0_g1	0.00	0.00	0.00	0.00	0.00	0.00	0.00	0.00	0.00	0.00
TRINITY_DN1039647_c0_g1	0.00	0.00	0.00	0.00	0.00	0.00	0.00	0.00	0.00	0.00
TRINITY_DN1039648_c0_g1	0.00	0.00	0.00	0.00	0.00	0.00	0.00	0.00	0.00	0.00
TRINITY_DN1039649_c0_g1	0.00	0.00	0.00	0.00	0.00	0.00	0.00	0.00	19.99	0.00
TRINITY_DN1039650_c0_g1	0.00	0.00	0.00	4.25	0.00	0.00	0.00	0.00	4.17	0.00
TRINITY_DN1039651_c0_g1	0.00	0.00	0.00	0.00	0.00	0.00	0.00	0.00	0.00	0.00
TRINITY_DN1039652_c0_g1	0.00	0.00	0.00	0.00	0.00	0.00	0.00	0.00	0.00	0.00
TRINITY_DN1039653_c0_g1	0.00	0.00	0.00	0.00	0.00	0.00	0.00	0.00	0.00	0.00
TRINITY_DN1039654_c0_g1	0.00	0.00	0.00	0.00	0.00	0.00	0.00	0.00	0.00	0.00
TRINITY_DN1039655_c0_g1	0.00	28.81	12.86	12.22	0.00	0.00	1.66	10.31	11.89	0.00
TRINITY_DN1039656_c0_g1	0.00	0.00	0.00	0.00	0.00	0.00	0.00	0.00	0.00	0.00
TRINITY_DN1039657_c0_g1	0.00	0.00	0.00	12.03	0.00	0.00	0.00	0.00	0.00	0.00
TRINITY_DN1039658_c0_g1	0.00	0.00	0.00	0.00	0.00	0.00	0.00	0.00	0.00	0.00
TRINITY_DN103965_c0_g2	0.00	0.00	0.00	0.00	0.00	0.00	0.00	0.00	0.00	0.00
TRINITY_DN1039660_c0_g1	0.00	0.00	0.00	0.00	0.00	0.00	0.00	0.00	0.00	0.00
TRINITY_DN1039667_c0_g1	0.00	0.00	0.00	0.00	0.00	0.00	14.84	42.52	0.00	0.00
TRINITY_DN1039670_c0_g1	0.00	0.00	0.00	0.00	0.00	0.00	0.00	0.00	0.00	0.00
TRINITY_DN1039671_c0_g1	7.47	0.00	0.00	0.00	0.00	0.00	0.00	0.00	0.00	0.00
TRINITY_DN1039673_c0_g1	0.00	0.00	0.00	0.00	0.00	0.00	0.00	0.00	0.00	0.00
TRINITY_DN1039674_c0_g1	0.00	0.00	0.00	0.00	0.00	0.00	0.00	0.00	0.00	0.00
TRINITY_DN1039675_c0_g1	0.00	0.00	0.00	0.00	0.00	0.00	0.00	0.00	0.00	0.00
TRINITY_DN1039677_c0_g1	0.00	9.61	0.00	0.00	0.00	0.00	0.00	0.00	1.59	0.00
TRINITY_DN1039679_c0_g1	0.00	0.00	0.00	0.00	0.00	0.00	0.00	0.00	0.00	0.00
TRINITY_DN1039682_c0_g1	0.00	0.00	0.00	0.00	0.00	0.00	0.00	0.00	0.00	0.00
TRINITY_DN1039685_c0_g1	0.00	0.00	37.67	0.00	0.00	0.00	0.00	0.00	0.00	0.00
TRINITY_DN1039687_c0_g1	0.00	0.00	0.00	0.00	0.00	0.00	0.00	0.00	0.00	0.00
TRINITY_DN103968_c0_g1	0.00	0.00	0.00	0.00	0.00	0.00	0.00	0.00	0.00	0.00
TRINITY_DN103968_c0_g3	0.00	0.00	0.00	0.00	0.00	0.00	0.00	0.00	0.00	0.00
TRINITY_DN103968_c0_g5	0.00	0.00	0.00	23.29	0.00	0.00	0.00	0.00	0.00	0.00
TRINITY_DN103968_c0_g6	0.00	0.00	0.00	0.00	0.00	0.00	0.00	0.00	0.00	0.00
TRINITY_DN103968_c1_g2	0.00	0.00	0.00	0.00	0.00	0.00	0.00	0.00	0.00	0.00
TRINITY_DN103968_c1_g3	0.00	0.00	0.00	22.40	0.00	0.00	0.00	0.00	0.00	0.00
TRINITY_DN103968_c1_g4	0.00	13.29	2.92	0.00	0.00	0.00	0.00	0.00	0.00	0.00
TRINITY_DN103968_c2_g1	0.00	0.00	0.00	0.00	0.00	0.00	0.00	0.00	10.50	0.00
TRINITY_DN103968_c4_g1	0.00	0.00	0.00	0.00	0.00	0.00	0.00	0.00	0.00	0.00
TRINITY_DN1039690_c0_g1	0.00	0.00	0.00	0.00	0.00	0.00	0.00	0.00	0.00	0.00
TRINITY_DN1039692_c0_g1	0.00	0.00	0.00	0.00	0.00	0.00	0.00	0.00	0.00	0.00
TRINITY_DN1039693_c0_g1	0.00	5.29	0.00	0.00	0.00	0.00	0.00	0.00	0.00	0.00
TRINITY_DN1039694_c0_g1	0.00	0.00	0.00	0.00	0.00	7.56	0.00	0.00	0.00	0.00
TRINITY_DN1039696_c0_g1	0.00	0.00	0.00	0.00	0.00	0.00	0.00	0.00	0.00	0.00
TRINITY_DN1039698_c0_g1	0.00	0.00	0.00	0.00	0.00	0.00	0.00	0.00	0.00	0.00
TRINITY_DN1039699_c0_g1	0.00	0.00	0.00	0.00	0.00	0.00	0.00	0.00	0.00	0.00
TRINITY_DN103969_c0_g1	0.00	59.24	0.00	34.85	4.41	4.90	2.90	0.00	1.08	0.00
TRINITY_DN103969_c0_g2	0.00	0.00	19.90	0.00	0.00	0.00	0.00	0.00	0.00	0.00
TRINITY_DN103969_c0_g3	0.00	0.00	0.00	0.00	0.00	0.00	0.00	0.77	0.00	0.91
TRINITY_DN10396_c0_g1	0.00	0.00	14.92	0.00	0.00	0.00	0.00	0.00	0.00	0.00
TRINITY_DN10396_c1_g1	37.74	74.17	37.36	76.42	23.18	6.55	21.23	136.87	63.15	11.50
TRINITY_DN10396_c1_g2	0.00	2.37	4.08	0.00	0.00	0.00	0.00	0.00	0.00	0.00
TRINITY_DN10396_c6_g1	0.00	0.00	0.00	0.00	0.00	0.00	0.00	0.00	0.00	0.00
TRINITY_DN10396_c8_g1	0.00	0.00	0.00	0.00	0.00	0.00	0.00	0.00	0.00	0.00
TRINITY_DN1039701_c0_g1	0.00	0.00	11.75	0.00	0.00	0.00	23.98	0.00	0.00	0.00
TRINITY_DN1039702_c0_g1	0.00	0.00	0.00	0.00	0.00	0.00	0.00	0.00	0.00	0.00
TRINITY_DN1039705_c0_g1	0.00	0.00	0.00	0.00	0.00	0.00	0.00	0.00	0.00	0.00
TRINITY_DN1039706_c0_g1	0.00	0.00	5.05	0.00	0.00	0.00	0.00	0.00	0.00	0.00
TRINITY_DN1039707_c0_g1	0.00	0.00	74.33	0.00	0.00	0.00	0.00	0.00	0.00	0.00
TRINITY_DN1039708_c0_g1	0.00	0.00	0.00	0.00	0.00	0.00	0.00	0.00	0.00	0.00
TRINITY_DN1039709_c0_g1	0.00	0.00	0.00	0.00	0.00	0.00	0.00	0.00	0.00	0.00
TRINITY_DN103970_c0_g1	0.00	0.00	31.64	3.00	0.00	0.00	7.16	2.47	8.92	0.00
TRINITY_DN1039714_c0_g1	0.00	0.00	0.00	0.00	0.00	0.00	0.00	0.00	0.00	0.00
TRINITY_DN1039717_c0_g1	0.00	0.00	0.00	0.00	0.00	0.00	0.00	0.00	0.00	0.00
TRINITY_DN1039718_c0_g1	0.00	0.00	15.35	0.00	0.00	13.92	0.00	12.37	0.00	0.00
TRINITY_DN1039719_c0_g1	0.00	0.00	4.68	0.00	0.00	0.00	0.00	0.00	4.37	0.00
TRINITY_DN103971_c0_g1	0.00	0.00	0.00	2.21	0.00	0.00	0.00	0.00	0.00	0.00
TRINITY_DN103971_c1_g1	0.00	0.00	0.00	0.00	0.00	0.00	0.00	0.00	0.00	0.00
TRINITY_DN1039720_c0_g1	0.00	0.00	0.00	0.00	0.00	0.00	0.00	0.00	0.00	0.00
TRINITY_DN1039721_c0_g1	0.00	0.00	0.00	0.00	0.00	0.00	0.00	0.00	0.00	0.00
TRINITY_DN1039725_c0_g1	0.00	0.00	0.00	0.00	0.00	0.00	0.00	0.00	0.00	0.00
TRINITY_DN1039726_c0_g1	0.00	0.00	0.00	9.87	0.00	0.00	0.00	0.00	0.00	0.00
TRINITY_DN1039727_c0_g1	0.00	0.00	0.00	0.00	0.00	0.00	0.00	0.00	0.00	0.00
TRINITY_DN1039728_c0_g1	0.00	0.00	0.00	0.00	0.00	0.00	0.00	0.00	0.00	0.00
TRINITY_DN1039735_c0_g1	0.00	0.00	0.00	0.00	0.00	0.00	0.00	0.00	0.00	0.00
TRINITY_DN1039737_c0_g1	0.00	0.00	0.00	0.00	0.00	0.00	0.00	0.00	12.15	0.00
TRINITY_DN1039739_c0_g1	0.00	0.00	17.14	0.00	0.00	0.00	0.00	0.00	0.00	0.00
TRINITY_DN103973_c0_g1	0.00	0.00	6.74	0.00	0.00	0.00	0.00	0.00	0.00	0.00
TRINITY_DN1039742_c0_g1	0.00	0.00	0.00	0.00	0.00	0.00	0.00	0.00	0.00	0.00
TRINITY_DN1039743_c0_g1	0.00	2.82	2.47	0.00	0.00	0.00	0.00	0.00	0.00	0.00
TRINITY_DN1039747_c0_g1	0.00	116.70	17.37	24.90	6.97	0.00	17.68	13.84	16.09	0.00
TRINITY_DN1039748_c0_g1	0.00	0.00	0.00	0.00	0.00	0.00	0.00	0.00	0.00	0.00
TRINITY_DN1039749_c0_g1	0.00	0.00	0.00	0.00	0.00	0.00	0.00	13.06	0.00	0.00
TRINITY_DN103974_c0_g1	0.00	0.00	0.00	0.00	0.00	0.00	0.00	0.00	0.00	0.00
TRINITY_DN103974_c0_g2	0.00	0.00	0.00	0.00	0.00	0.00	0.00	0.00	0.00	0.00
TRINITY_DN103974_c11_g1	0.00	0.00	0.00	0.00	0.00	0.00	0.00	0.00	0.00	0.00
TRINITY_DN103974_c12_g1	0.00	0.00	0.00	0.00	0.00	0.00	0.00	0.00	0.00	0.00
TRINITY_DN103974_c1_g1	0.00	0.00	0.00	0.00	0.00	0.00	0.00	0.00	0.00	0.00
TRINITY_DN103974_c2_g1	0.00	0.00	0.00	0.00	0.00	0.00	0.00	0.00	0.00	0.00
TRINITY_DN103974_c3_g1	0.00	0.00	0.00	0.00	0.00	0.00	0.00	0.00	0.00	0.00
TRINITY_DN103974_c5_g1	0.00	0.00	0.00	0.00	0.00	0.00	0.00	0.00	0.00	0.00
TRINITY_DN103974_c8_g1	0.00	13.09	46.82	22.25	0.00	0.00	0.00	0.00	10.81	0.00
TRINITY_DN1039752_c0_g1	0.00	0.00	0.00	0.00	0.00	0.00	0.00	0.00	12.76	0.00
TRINITY_DN1039754_c0_g1	0.00	0.00	0.00	0.00	0.00	0.00	10.35	0.00	0.00	0.00
TRINITY_DN1039756_c0_g1	0.00	13.31	0.00	0.00	0.00	0.00	0.00	0.00	0.00	0.00
TRINITY_DN103975_c0_g1	0.00	0.00	0.00	0.00	0.00	0.00	0.00	0.00	0.00	0.00
TRINITY_DN1039760_c0_g1	0.00	0.00	0.00	0.00	0.00	0.00	0.00	0.00	0.00	0.00
TRINITY_DN1039761_c0_g1	0.00	0.00	0.00	0.00	0.00	0.00	0.00	0.00	0.00	0.00
TRINITY_DN1039762_c0_g1	0.00	0.00	0.00	0.00	0.00	0.00	0.00	0.00	0.00	0.00
TRINITY_DN1039764_c0_g1	0.00	0.00	0.00	0.00	0.00	0.00	14.36	0.00	0.00	0.00
TRINITY_DN1039765_c0_g1	0.00	0.00	0.00	0.00	0.00	5.03	0.00	0.00	0.00	0.00
TRINITY_DN1039766_c0_g1	0.00	0.00	0.00	0.00	0.00	0.00	0.00	0.00	0.00	0.00
TRINITY_DN1039768_c0_g1	0.00	0.00	0.00	0.00	0.00	0.00	7.47	0.00	0.00	0.00
TRINITY_DN1039769_c0_g1	0.00	192.15	0.00	0.00	0.00	0.00	0.00	0.00	0.00	0.00
TRINITY_DN103976_c0_g1	0.00	0.00	23.54	0.00	0.00	0.00	0.00	0.00	0.00	0.00
TRINITY_DN1039771_c0_g1	0.00	0.00	0.00	0.00	0.00	0.00	0.00	0.00	0.00	0.00
TRINITY_DN1039773_c0_g1	0.00	0.00	0.00	0.00	0.00	0.00	0.00	0.00	0.00	0.00
TRINITY_DN1039776_c0_g1	0.00	0.00	0.00	0.00	0.00	0.00	0.00	0.00	0.00	0.00
TRINITY_DN1039778_c0_g1	0.00	0.00	8.87	0.00	0.00	0.00	0.00	0.00	0.00	0.00
TRINITY_DN103977_c0_g1	0.00	0.00	0.00	0.00	0.00	0.00	0.00	0.00	0.00	0.00
TRINITY_DN103977_c1_g1	0.00	0.00	0.00	0.00	0.00	0.00	0.00	0.00	0.00	0.00
TRINITY_DN103977_c3_g1	24.91	54.97	0.00	23.29	0.00	0.00	0.00	0.00	11.33	0.00
TRINITY_DN1039780_c0_g1	0.00	0.00	0.00	0.00	0.00	0.00	0.00	0.00	0.00	0.00
TRINITY_DN1039781_c0_g1	0.00	0.00	0.00	0.00	0.00	0.00	0.00	0.00	0.00	0.00
TRINITY_DN1039782_c0_g1	0.00	0.00	0.00	0.00	0.00	0.00	0.00	0.00	0.00	0.00
TRINITY_DN1039783_c0_g1	0.00	0.00	0.00	0.00	0.00	0.00	0.00	0.00	0.00	0.00
TRINITY_DN1039784_c0_g1	0.00	0.00	0.00	0.00	0.00	0.00	0.00	0.00	0.00	0.00
TRINITY_DN1039785_c0_g1	0.00	0.00	0.00	0.00	0.00	0.00	0.00	0.00	0.00	0.00
TRINITY_DN1039789_c0_g1	0.00	0.00	0.00	0.00	0.00	0.00	0.00	0.00	0.00	0.00
TRINITY_DN103978_c0_g1	0.00	0.00	0.09	0.00	4.59	0.00	3.01	0.00	0.00	0.00
TRINITY_DN103978_c0_g2	0.00	0.00	11.32	0.00	0.00	0.00	0.00	0.00	3.60	0.00
TRINITY_DN1039790_c0_g1	0.00	0.00	0.00	0.00	0.00	0.00	0.00	0.00	0.00	0.00
TRINITY_DN1039791_c0_g1	0.00	0.00	0.00	0.00	0.00	0.00	0.00	0.00	0.00	0.00
TRINITY_DN1039792_c0_g1	0.00	0.00	0.00	0.00	0.00	15.35	0.00	0.00	0.00	0.00
TRINITY_DN1039793_c0_g1	0.00	0.00	0.00	0.00	0.00	0.00	0.00	0.00	0.00	0.00
TRINITY_DN1039795_c0_g1	0.00	0.00	0.00	0.00	0.00	0.00	0.00	0.00	0.00	0.00
TRINITY_DN1039796_c0_g1	0.00	0.00	0.00	0.00	0.00	0.00	0.00	0.00	12.22	0.00
TRINITY_DN1039797_c0_g1	0.00	0.00	0.00	0.00	0.00	0.00	0.00	0.00	0.00	0.00
TRINITY_DN1039798_c0_g1	22.77	0.00	0.00	0.00	0.00	0.00	0.00	0.00	0.00	0.00
TRINITY_DN10397_c0_g1	0.00	80.80	2.76	7.84	0.00	51.28	0.00	0.00	21.52	0.00
TRINITY_DN10397_c0_g2	220.21	1173.43	111.01	114.18	49.81	653.02	282.02	65.92	1029.24	51.88
TRINITY_DN10397_c0_g3	6.56	44.44	0.00	0.00	0.00	0.00	0.00	0.00	10.60	0.00
TRINITY_DN10397_c0_g4	0.00	0.00	0.00	0.00	0.00	0.00	0.00	0.00	0.00	0.00
TRINITY_DN10397_c1_g1	0.00	18.59	0.00	0.00	0.00	0.00	0.00	0.00	0.00	0.00
TRINITY_DN10397_c3_g1	0.00	0.00	0.00	0.00	0.00	14.09	0.00	0.00	0.00	0.00
TRINITY_DN10397_c4_g1	0.00	0.00	0.00	0.00	0.00	0.00	0.00	0.00	0.00	0.00
TRINITY_DN1039800_c0_g1	0.00	0.00	0.00	0.00	0.00	0.00	0.00	0.00	0.00	0.00
TRINITY_DN1039801_c0_g1	0.00	0.00	0.00	0.00	0.00	0.00	0.00	0.00	0.00	0.00
TRINITY_DN1039803_c0_g1	0.00	0.00	0.00	0.00	0.00	0.00	13.41	0.00	0.00	0.00
TRINITY_DN1039805_c0_g1	0.00	0.00	0.00	0.00	0.00	34.61	0.00	0.00	0.00	0.00
TRINITY_DN1039806_c0_g1	0.00	8.17	2.38	0.00	0.00	2.16	0.00	0.00	4.50	0.00
TRINITY_DN1039809_c0_g1	0.00	0.00	0.00	0.00	0.00	0.00	0.00	0.00	0.00	0.00
TRINITY_DN103980_c0_g1	0.00	0.00	14.40	0.00	0.00	0.00	0.00	0.00	0.00	0.00
TRINITY_DN1039810_c0_g1	0.00	0.00	0.00	0.00	8.28	0.00	0.00	0.00	9.61	0.00
TRINITY_DN1039811_c0_g1	0.00	0.00	0.00	0.00	0.00	0.00	0.00	0.00	0.00	0.00
TRINITY_DN1039813_c0_g1	0.00	0.00	0.00	0.00	0.00	0.00	0.00	0.00	0.00	0.00
TRINITY_DN1039815_c0_g1	0.00	0.00	0.00	0.00	0.00	0.00	0.00	0.00	0.00	0.00
TRINITY_DN1039816_c0_g1	0.00	35.84	3.96	0.00	0.00	0.00	0.00	0.00	0.00	0.00
TRINITY_DN1039817_c0_g1	0.00	0.00	0.00	0.00	0.00	0.00	0.00	0.00	0.00	0.00
TRINITY_DN1039819_c0_g1	0.00	0.00	0.00	0.00	0.00	0.00	0.00	0.00	0.00	0.00
TRINITY_DN103981_c0_g2	0.00	0.00	0.00	0.00	0.00	0.00	0.00	0.00	0.00	0.00
TRINITY_DN1039820_c0_g1	0.00	0.00	0.00	0.00	0.00	0.00	0.00	0.00	0.00	0.00
TRINITY_DN1039822_c0_g1	25.32	0.00	0.00	0.00	0.00	0.00	0.00	0.00	0.00	0.00
TRINITY_DN1039824_c0_g1	0.00	0.00	0.00	0.00	0.00	0.00	0.00	0.00	0.00	0.00
TRINITY_DN1039825_c0_g1	0.00	0.00	11.53	0.00	0.00	0.00	11.75	0.00	0.00	0.00
TRINITY_DN1039827_c0_g1	0.00	0.00	0.00	0.00	0.00	0.00	0.00	0.00	0.00	0.00
TRINITY_DN1039828_c0_g1	0.00	0.00	0.00	0.00	0.00	0.00	0.00	0.00	0.00	0.00
TRINITY_DN1039829_c0_g1	0.00	0.00	0.00	0.00	0.00	0.00	0.00	0.00	0.00	0.00
TRINITY_DN1039830_c0_g1	0.00	0.00	18.41	0.00	7.38	0.00	9.36	0.00	0.00	0.00
TRINITY_DN1039833_c0_g1	0.00	0.00	0.00	0.00	0.00	0.00	0.00	0.00	0.00	0.00
TRINITY_DN1039835_c0_g1	0.00	0.00	0.00	0.00	0.00	0.00	0.00	0.00	0.00	0.00
TRINITY_DN1039836_c0_g1	0.00	0.00	0.00	0.00	0.00	0.00	0.00	0.00	0.00	0.00
TRINITY_DN1039841_c0_g1	0.00	0.00	0.00	0.00	0.00	0.00	0.00	0.00	0.00	0.00
TRINITY_DN1039842_c0_g1	0.00	0.00	0.00	0.00	0.00	0.00	0.00	0.00	0.00	0.00
TRINITY_DN1039843_c0_g1	0.00	0.00	0.00	0.00	18.43	0.00	0.00	0.00	21.66	0.00
TRINITY_DN1039845_c0_g1	0.00	0.00	0.00	0.00	0.00	0.00	0.00	0.00	0.00	0.00
TRINITY_DN1039847_c0_g1	0.00	0.00	0.00	16.58	0.00	0.00	0.00	0.00	0.00	0.00
TRINITY_DN1039848_c0_g1	0.00	0.00	0.00	0.00	0.00	0.00	0.00	0.00	0.00	0.00
TRINITY_DN103984_c0_g1	0.00	0.00	0.00	0.00	0.00	0.00	0.00	0.00	0.00	0.00
TRINITY_DN103984_c0_g2	0.00	0.00	0.00	0.00	0.00	0.00	0.00	0.00	0.00	0.00
TRINITY_DN1039850_c0_g1	0.00	0.00	0.00	0.00	0.00	0.00	0.00	0.00	0.00	0.00
TRINITY_DN1039852_c0_g1	0.00	0.00	0.00	0.00	0.00	0.00	0.00	0.00	0.00	0.00
TRINITY_DN1039854_c0_g1	0.00	0.00	21.99	0.00	0.00	0.00	23.14	0.00	0.00	0.00
TRINITY_DN1039855_c0_g1	0.00	0.00	0.00	0.00	0.00	0.00	0.00	0.00	0.00	0.00
TRINITY_DN1039857_c0_g1	0.00	0.00	5.91	0.00	0.00	0.00	0.00	0.00	0.00	0.00
TRINITY_DN103985_c0_g1	0.00	0.00	0.00	0.00	0.00	0.00	0.00	0.00	0.00	0.00
TRINITY_DN103985_c1_g1	0.00	33.76	0.00	0.00	0.00	0.00	0.00	0.00	0.00	0.00
TRINITY_DN1039860_c0_g1	0.00	0.00	0.00	0.00	0.00	0.00	0.00	0.00	0.00	0.00
TRINITY_DN1039861_c0_g1	266.53	664.99	720.79	863.33	113.97	188.92	242.76	423.37	671.51	76.03
TRINITY_DN1039863_c0_g1	15.80	0.00	7.85	0.00	0.00	0.00	0.00	0.00	0.00	0.00
TRINITY_DN1039864_c0_g1	0.00	0.00	8.53	0.00	0.00	0.00	0.00	0.00	7.88	0.00
TRINITY_DN1039865_c0_g1	0.00	0.00	0.00	0.00	0.00	0.00	0.00	0.00	0.00	0.00
TRINITY_DN1039866_c0_g1	0.00	0.00	0.00	0.00	0.00	0.00	0.00	0.00	0.00	0.00
TRINITY_DN1039868_c0_g1	0.00	0.00	17.14	0.00	0.00	0.00	0.00	0.00	0.00	15.05
TRINITY_DN1039869_c0_g1	0.00	0.00	0.00	0.00	0.00	0.00	0.00	0.00	0.00	0.00
TRINITY_DN103986_c0_g1	0.00	0.00	3.77	3.58	0.00	0.00	0.00	2.95	3.53	0.00
TRINITY_DN103986_c1_g1	0.00	0.00	0.00	0.00	0.00	0.00	0.00	0.00	5.12	0.00
TRINITY_DN103986_c2_g1	0.00	0.00	0.00	0.00	0.00	0.00	0.00	0.00	0.00	0.00
TRINITY_DN1039870_c0_g1	0.00	0.00	0.00	0.00	0.00	0.00	0.00	0.00	0.00	0.00
TRINITY_DN1039871_c0_g1	0.00	0.00	0.00	0.00	0.00	0.00	0.00	0.00	0.00	0.00
TRINITY_DN1039872_c0_g1	0.00	0.00	0.00	0.00	0.00	0.00	0.00	0.00	0.00	0.00
TRINITY_DN1039873_c0_g1	0.00	0.00	0.00	0.00	0.00	9.23	52.48	0.00	0.00	0.00
TRINITY_DN1039878_c0_g1	0.00	0.00	0.00	0.00	0.00	0.00	0.00	0.00	0.00	0.00
TRINITY_DN103987_c0_g1	0.00	0.00	0.00	0.00	0.00	0.00	0.00	0.00	0.00	0.00
TRINITY_DN103987_c0_g3	0.00	0.00	0.00	0.00	0.00	0.00	0.00	0.00	0.00	0.00
TRINITY_DN103987_c0_g5	0.00	0.00	37.11	0.00	0.00	0.00	0.00	0.00	0.00	0.00
TRINITY_DN103987_c1_g1	0.00	0.00	0.00	0.00	0.00	0.00	0.00	2.15	2.60	0.00
TRINITY_DN103987_c2_g1	0.00	0.00	0.00	14.84	0.00	0.00	0.00	0.00	0.00	0.00
TRINITY_DN103987_c8_g1	0.00	0.00	0.00	0.00	0.00	0.00	0.00	0.00	0.00	0.00
TRINITY_DN103987_c9_g1	0.00	0.00	12.57	11.97	0.00	11.30	0.00	0.00	0.00	0.00
TRINITY_DN1039880_c0_g1	0.00	0.00	0.00	0.00	0.00	0.00	0.00	0.00	0.00	0.00
TRINITY_DN1039881_c0_g1	0.00	7.34	0.00	0.00	0.00	0.00	0.00	0.00	0.00	0.00
TRINITY_DN1039883_c0_g1	0.00	0.00	0.00	0.00	0.00	0.00	0.00	0.00	0.00	0.00
TRINITY_DN1039886_c0_g1	0.00	0.00	0.00	0.00	0.00	0.00	0.00	0.00	0.00	0.00
TRINITY_DN1039889_c0_g1	0.00	0.00	0.00	0.00	0.00	0.00	0.00	0.00	0.00	0.00
TRINITY_DN103988_c0_g1	0.00	0.00	0.00	0.00	0.00	0.00	0.00	0.00	0.00	0.00
TRINITY_DN1039892_c0_g1	0.00	0.00	0.00	0.00	0.00	0.00	0.00	0.00	0.00	0.00
TRINITY_DN1039897_c0_g1	0.00	0.00	0.00	0.00	0.00	0.00	0.00	0.00	0.00	0.00
TRINITY_DN1039898_c0_g1	0.00	0.00	0.00	0.00	0.00	0.00	0.00	0.00	0.00	0.00
TRINITY_DN103989_c1_g1	0.00	0.00	0.00	0.00	0.00	0.00	0.00	0.00	0.00	0.00
TRINITY_DN10398_c0_g1	19.60	116.17	47.45	21.23	12.34	37.29	15.45	44.67	48.95	6.73
TRINITY_DN10398_c0_g2	0.00	0.00	9.02	13.43	0.00	0.00	8.07	0.00	19.06	0.00
TRINITY_DN10398_c10_g1	0.00	0.00	0.00	0.00	0.00	0.00	0.00	0.00	0.00	0.00
TRINITY_DN10398_c1_g1	9.16	20.96	44.57	23.53	6.60	10.15	30.18	9.61	35.52	2.84
TRINITY_DN10398_c4_g1	35.38	148.52	146.24	79.56	30.46	28.04	62.67	129.19	89.63	18.15
TRINITY_DN10398_c4_g2	0.00	3.85	2.62	3.92	2.33	1.49	3.45	0.61	2.48	0.00
TRINITY_DN10398_c6_g1	0.00	0.00	16.60	0.00	0.00	0.00	17.61	0.00	0.00	0.00
TRINITY_DN10398_c6_g2	0.00	0.00	0.00	0.00	0.00	0.00	0.00	0.00	0.00	0.00
TRINITY_DN10398_c9_g1	0.00	0.00	0.00	0.00	0.00	0.00	0.00	0.00	0.00	0.00
TRINITY_DN1039900_c0_g1	0.00	0.00	0.00	0.00	0.00	0.00	0.00	0.00	0.00	0.00
TRINITY_DN1039903_c0_g1	0.00	0.00	0.00	0.00	0.00	0.00	0.00	0.00	0.00	0.00
TRINITY_DN1039905_c0_g1	0.00	0.00	0.00	0.00	14.70	0.00	0.00	0.00	0.00	0.00
TRINITY_DN1039906_c0_g1	0.00	0.00	0.00	5.02	0.00	0.00	0.00	0.00	0.00	0.00
TRINITY_DN1039907_c0_g1	0.00	0.00	0.00	0.00	0.00	0.00	14.63	0.00	26.41	0.00
TRINITY_DN1039909_c0_g1	0.00	0.00	0.00	0.00	0.00	0.00	0.00	17.76	0.00	0.00
TRINITY_DN1039910_c0_g1	0.00	0.00	0.00	0.00	0.00	0.00	0.00	0.00	0.00	0.00
TRINITY_DN1039912_c0_g1	0.00	0.00	0.00	0.00	0.00	0.00	0.00	0.00	0.00	0.00
TRINITY_DN1039915_c0_g1	0.00	0.00	0.00	0.00	0.00	0.00	0.00	0.00	0.00	0.00
TRINITY_DN1039916_c0_g1	0.00	0.00	12.64	0.00	0.00	0.00	0.00	0.00	0.00	0.00
TRINITY_DN1039917_c0_g1	0.00	0.00	0.00	0.00	0.00	0.00	0.00	0.00	0.00	0.00
TRINITY_DN103991_c1_g1	0.00	0.00	0.00	21.32	0.00	0.00	23.74	0.00	0.00	0.00
TRINITY_DN103991_c3_g1	0.00	0.00	0.00	0.00	0.00	0.00	0.00	0.00	0.00	0.00
TRINITY_DN103991_c5_g1	0.00	0.00	0.00	0.00	0.00	0.00	0.00	0.00	0.00	0.00
TRINITY_DN103991_c6_g1	0.00	0.00	0.00	0.00	0.00	0.00	0.00	0.00	0.00	0.00
TRINITY_DN103991_c7_g1	0.00	0.00	0.00	4.02	0.00	0.00	0.00	0.00	0.00	0.00
TRINITY_DN103991_c8_g1	0.00	0.00	0.00	0.00	0.00	0.00	0.00	0.00	0.00	14.76
TRINITY_DN103991_c9_g1	0.00	0.00	0.00	0.00	0.00	0.00	0.00	0.00	0.00	0.00
TRINITY_DN1039920_c0_g1	0.00	0.00	0.00	0.00	0.00	0.00	0.00	0.00	0.00	0.00
TRINITY_DN1039923_c0_g1	0.00	0.00	0.00	0.00	0.00	0.00	0.00	0.00	0.00	0.00
TRINITY_DN1039924_c0_g1	0.00	0.00	0.00	0.00	2.82	0.00	0.00	0.00	0.00	0.00
TRINITY_DN1039925_c0_g1	0.00	0.00	0.00	0.00	0.00	0.00	0.00	0.00	0.00	0.00
TRINITY_DN1039929_c0_g1	0.00	0.00	0.00	0.00	0.00	0.00	0.00	0.00	0.00	0.00
TRINITY_DN103992_c0_g1	0.00	0.00	1.89	0.00	0.00	0.00	0.00	0.00	0.00	0.00
TRINITY_DN1039930_c0_g1	0.00	0.00	0.00	0.00	0.00	0.00	0.00	0.00	0.00	0.00
TRINITY_DN1039933_c0_g1	0.00	0.00	3.16	0.00	0.00	0.00	3.32	2.46	0.00	0.00
TRINITY_DN1039934_c0_g1	0.00	0.00	0.00	0.00	0.00	0.00	0.00	0.00	0.00	0.00
TRINITY_DN1039935_c0_g1	0.00	0.00	0.00	0.00	0.00	0.00	0.00	0.00	0.00	0.00
TRINITY_DN1039939_c0_g1	0.00	0.00	0.00	0.00	0.00	0.00	0.00	0.00	0.00	0.00
TRINITY_DN103993_c0_g1	0.00	0.00	14.11	8.96	0.00	0.00	0.00	0.00	0.00	4.26
TRINITY_DN1039940_c0_g1	0.00	30.28	0.00	0.00	0.00	12.16	0.00	0.00	0.00	0.00
TRINITY_DN1039941_c0_g1	0.00	0.00	0.00	0.00	0.00	0.00	0.00	0.00	0.00	0.00
TRINITY_DN1039942_c0_g1	0.00	0.00	0.00	0.00	0.00	0.00	0.00	0.00	0.00	0.00
TRINITY_DN1039943_c0_g1	0.00	0.00	0.00	0.00	0.00	0.00	0.00	0.00	0.00	0.00
TRINITY_DN1039944_c0_g1	0.00	0.00	0.00	0.00	0.00	0.00	0.00	0.00	0.00	0.00
TRINITY_DN1039946_c0_g1	0.00	0.00	0.00	0.00	0.00	0.00	0.00	0.00	0.00	0.00
TRINITY_DN1039947_c0_g1	0.00	0.00	0.00	0.00	0.00	0.00	0.00	0.00	14.86	0.00
TRINITY_DN1039948_c0_g1	0.00	0.00	0.00	3.68	0.00	0.00	0.00	0.00	0.00	0.00
TRINITY_DN1039949_c0_g1	0.00	0.00	0.00	0.00	0.00	0.00	6.96	0.00	0.00	0.00
TRINITY_DN103994_c0_g1	0.00	0.00	0.00	0.00	0.00	0.00	0.00	0.00	0.00	0.00
TRINITY_DN1039950_c0_g1	0.00	0.00	0.00	0.00	0.00	0.00	0.00	0.00	0.00	0.00
TRINITY_DN1039951_c0_g1	0.00	0.00	0.00	0.00	0.00	0.00	0.00	0.00	0.00	0.00
TRINITY_DN1039954_c0_g1	57.12	0.00	0.00	0.00	0.00	0.00	0.00	14.96	0.00	0.00
TRINITY_DN1039955_c0_g1	0.00	0.00	0.00	0.00	0.00	0.00	0.00	0.00	20.61	0.00
TRINITY_DN1039956_c0_g1	0.00	0.00	0.00	0.00	0.00	0.00	0.00	0.00	0.00	0.00
TRINITY_DN1039958_c0_g1	0.00	0.00	0.00	0.00	0.00	0.00	0.00	0.00	0.00	0.00
TRINITY_DN103995_c0_g1	0.00	0.00	0.00	0.00	0.00	0.00	0.00	0.00	0.00	0.00
TRINITY_DN1039962_c0_g1	0.00	0.00	0.00	0.00	0.00	0.00	0.00	0.00	0.00	0.00
TRINITY_DN1039965_c0_g1	0.00	0.00	0.00	0.00	0.00	0.00	0.00	0.00	0.00	0.00
TRINITY_DN1039966_c0_g1	0.00	0.00	0.00	0.00	0.00	0.00	0.00	0.00	0.00	0.00
TRINITY_DN1039967_c0_g1	0.00	0.00	0.00	0.00	0.00	0.00	0.00	0.00	0.00	0.00
TRINITY_DN1039968_c0_g1	0.00	0.00	0.00	0.00	0.00	0.00	0.00	0.00	0.00	0.00
TRINITY_DN1039969_c0_g1	0.00	0.00	0.00	0.00	0.00	0.00	0.00	0.00	0.00	0.00
TRINITY_DN103996_c1_g1	0.00	0.00	0.00	0.00	0.00	0.00	0.00	0.00	0.00	0.00
TRINITY_DN1039970_c0_g1	0.00	0.00	0.00	0.00	0.00	0.00	0.00	0.00	0.00	0.00
TRINITY_DN1039971_c0_g1	0.00	0.00	9.87	0.00	0.00	0.00	0.00	0.00	0.00	0.00
TRINITY_DN1039972_c0_g1	0.00	0.00	9.69	0.00	0.00	0.00	0.00	7.73	0.00	0.00
TRINITY_DN1039973_c0_g1	0.00	0.00	0.00	0.00	0.00	0.00	0.00	0.00	0.00	0.00
TRINITY_DN1039975_c0_g1	0.00	0.00	0.00	0.00	0.00	0.00	0.00	0.00	0.00	0.00
TRINITY_DN1039977_c0_g1	0.00	0.00	0.00	0.00	0.00	0.00	0.00	0.00	0.00	0.00
TRINITY_DN103997_c0_g1	0.00	20.02	0.00	0.00	0.00	0.00	0.00	7.12	0.00	0.00
TRINITY_DN103997_c0_g2	0.00	0.00	0.00	0.00	0.00	0.00	0.00	0.00	0.00	0.00
TRINITY_DN1039981_c0_g1	0.00	0.00	0.00	0.00	0.00	0.00	7.14	0.00	0.00	0.00
TRINITY_DN1039982_c0_g1	0.00	0.00	0.00	0.00	0.00	0.00	0.00	0.00	0.00	0.00
TRINITY_DN1039984_c0_g1	0.00	0.00	0.00	0.00	0.00	0.00	0.00	0.00	0.00	0.00
TRINITY_DN1039986_c0_g1	0.00	0.00	0.00	0.00	0.00	0.00	0.00	0.00	0.00	0.00
TRINITY_DN1039988_c0_g1	0.00	0.00	0.00	0.00	0.00	0.00	0.00	0.00	0.00	0.00
TRINITY_DN1039989_c0_g1	16.04	0.00	0.00	0.00	0.00	0.00	0.00	0.00	0.00	0.00
TRINITY_DN103998_c0_g1	0.00	0.00	0.00	7.28	0.00	0.00	0.00	0.00	3.07	0.00
TRINITY_DN103998_c1_g1	0.00	0.00	33.85	48.24	0.00	15.45	0.00	0.00	0.00	0.00
TRINITY_DN1039990_c0_g1	0.00	0.00	0.00	0.00	0.00	0.00	0.00	0.00	0.00	0.00
TRINITY_DN1039991_c0_g1	0.00	0.00	0.00	0.00	0.00	0.00	4.88	0.00	0.00	0.00
TRINITY_DN1039992_c0_g1	0.00	0.00	0.00	0.00	0.00	0.00	0.00	0.00	0.00	0.00
TRINITY_DN1039994_c0_g1	0.00	0.00	0.00	0.00	0.00	0.00	0.00	0.00	0.00	0.00
TRINITY_DN1039995_c0_g1	0.00	16.77	2.45	0.00	0.00	0.00	0.00	0.00	2.31	0.00
TRINITY_DN1039997_c0_g1	0.00	0.00	0.00	0.00	0.00	0.00	0.00	0.00	0.00	0.00
TRINITY_DN1039999_c0_g1	0.00	17.07	15.15	28.78	0.00	0.00	0.00	12.20	0.00	0.00
TRINITY_DN10399_c0_g1	0.00	0.00	0.00	0.00	9.59	0.00	0.00	0.00	0.00	0.00
TRINITY_DN10399_c0_g2	13.53	0.00	39.88	12.62	0.00	0.00	40.65	0.00	24.57	0.00
TRINITY_DN10399_c3_g1	0.00	0.00	0.00	0.00	0.00	0.00	0.00	5.37	0.00	0.00
TRINITY_DN1039_c0_g1	0.00	0.00	0.00	0.00	0.00	0.00	0.00	0.00	0.00	0.00
TRINITY_DN1039_c1_g1	4.65	17.79	1.34	10.26	1.08	8.33	4.80	0.00	15.21	0.00
TRINITY_DN1039_c1_g2	5.91	2.27	24.83	3.73	1.59	7.18	17.13	0.00	70.64	0.00
TRINITY_DN1039_c1_g3	0.00	0.00	0.00	0.00	0.00	0.00	0.00	0.00	0.00	0.00
TRINITY_DN1039_c1_g4	0.00	0.00	7.95	7.45	6.40	0.00	0.00	0.00	15.18	0.00
TRINITY_DN1039_c2_g1	0.00	0.00	0.00	0.00	0.00	0.00	0.00	0.00	0.00	0.00
TRINITY_DN1039_c2_g2	0.00	0.00	6.48	0.00	0.00	5.79	0.00	0.00	0.00	0.00
TRINITY_DN103_c0_g1	60.91	537.97	448.72	99.27	43.48	45.68	67.11	112.38	211.12	18.43
TRINITY_DN103_c17_g2	0.00	0.00	1.13	0.00	0.00	0.00	18.94	0.00	0.00	0.00
TRINITY_DN103_c1_g1	0.00	13.66	0.00	21.74	3.93	0.00	0.00	42.80	12.25	6.00
TRINITY_DN103_c34_g1	0.00	0.00	0.00	0.00	0.00	0.00	0.00	0.00	0.00	0.00
TRINITY_DN103_c52_g1	0.00	0.00	0.00	0.00	0.00	0.00	0.00	0.00	0.00	0.00
TRINITY_DN1040001_c0_g1	0.00	0.00	0.00	0.00	0.00	0.00	0.00	0.00	0.00	0.00
TRINITY_DN1040002_c0_g1	0.00	0.00	0.00	0.00	0.00	0.00	0.00	0.00	0.00	0.00
TRINITY_DN1040004_c0_g1	0.00	27.92	24.89	0.00	0.00	0.00	0.00	0.00	11.52	0.00
TRINITY_DN1040005_c0_g1	0.00	0.00	0.00	0.00	0.00	0.00	0.00	0.00	0.00	0.00
TRINITY_DN1040007_c0_g1	0.00	0.00	0.00	0.00	0.00	0.00	0.00	0.00	0.00	0.00
TRINITY_DN1040009_c0_g1	0.00	0.00	0.00	0.00	0.00	0.00	0.00	0.00	0.00	0.00
TRINITY_DN104000_c1_g1	0.00	0.00	0.00	0.00	0.00	0.00	0.00	0.00	0.00	0.00
TRINITY_DN104000_c1_g2	0.00	0.00	0.00	0.00	0.00	0.00	0.00	0.00	0.00	0.00
TRINITY_DN104000_c1_g3	0.00	0.00	46.25	0.00	0.00	0.00	0.00	0.00	17.96	0.00
TRINITY_DN104000_c1_g4	0.00	0.00	0.00	0.00	0.00	0.00	0.00	0.00	0.00	0.00
TRINITY_DN1040011_c0_g1	0.00	0.00	0.00	0.00	0.00	0.00	0.00	0.00	0.00	0.00
TRINITY_DN1040014_c0_g1	0.00	0.00	0.00	0.00	0.00	0.00	0.00	0.00	0.00	0.00
TRINITY_DN1040015_c0_g1	0.00	0.00	0.00	0.00	0.00	0.00	0.00	0.00	0.00	0.00
TRINITY_DN1040016_c0_g1	0.00	0.00	0.00	0.00	0.00	0.00	0.00	0.00	0.00	0.00
TRINITY_DN1040018_c0_g1	0.00	0.00	4.10	0.00	0.00	0.00	0.00	0.00	0.00	0.00
TRINITY_DN1040019_c0_g1	0.00	0.00	0.00	0.00	0.00	0.00	0.00	0.00	0.00	0.00
TRINITY_DN104001_c0_g1	36.96	163.08	0.00	0.00	0.00	16.46	0.00	0.00	0.00	0.00
TRINITY_DN104001_c1_g1	0.00	0.00	17.36	0.00	0.00	0.00	0.00	0.00	0.00	0.00
TRINITY_DN1040020_c0_g1	0.00	0.00	0.00	0.00	0.00	0.00	0.00	0.00	0.00	0.00
TRINITY_DN1040021_c0_g1	0.00	0.00	0.00	0.00	0.00	0.00	0.00	0.00	0.00	0.00
TRINITY_DN1040025_c0_g1	0.00	0.00	0.00	0.00	0.00	10.32	0.00	0.00	0.00	0.00
TRINITY_DN1040026_c0_g1	0.00	0.00	0.00	0.00	0.00	0.00	0.00	0.00	0.00	0.00
TRINITY_DN1040027_c0_g1	0.00	28.34	0.00	0.00	0.00	0.00	0.00	0.00	0.00	0.00
TRINITY_DN1040028_c0_g1	0.00	0.00	0.00	0.00	0.00	0.00	0.00	0.00	0.00	0.00
TRINITY_DN1040029_c0_g1	0.00	0.00	0.00	0.00	0.00	0.00	0.00	0.00	0.00	0.00
TRINITY_DN104002_c0_g1	0.00	26.08	0.00	0.00	0.00	0.00	0.00	0.00	42.27	0.00
TRINITY_DN104002_c4_g1	0.00	0.00	0.00	0.00	0.00	0.00	0.00	0.00	18.79	0.00
TRINITY_DN1040031_c0_g1	0.00	0.00	0.00	0.00	0.00	0.00	0.00	0.00	0.00	0.00
TRINITY_DN1040032_c0_g1	0.00	0.00	0.00	0.00	0.00	0.00	12.91	0.00	0.00	0.00
TRINITY_DN1040033_c0_g1	0.00	0.00	0.00	0.00	0.00	0.00	0.00	0.00	0.00	0.00
TRINITY_DN1040034_c0_g1	0.00	18.85	0.00	0.00	0.00	0.00	8.56	0.00	0.00	0.00
TRINITY_DN1040035_c0_g1	0.00	0.00	0.00	0.00	0.00	0.00	0.00	0.00	0.00	0.00
TRINITY_DN1040037_c0_g1	0.00	0.00	0.00	0.00	0.00	0.00	0.00	0.00	0.00	0.00
TRINITY_DN1040039_c0_g2	0.00	0.00	0.00	0.00	0.00	0.00	0.00	0.00	0.00	0.00
TRINITY_DN104003_c0_g1	0.00	0.00	49.87	0.00	0.00	0.00	0.00	0.00	0.00	0.00
TRINITY_DN104003_c1_g1	0.00	32.62	28.30	0.00	0.00	0.00	29.81	0.00	26.33	0.00
TRINITY_DN104003_c6_g1	0.00	0.00	0.00	0.00	0.00	0.00	0.00	0.00	0.00	0.00
TRINITY_DN104003_c7_g1	0.00	0.00	0.00	0.00	0.00	0.00	0.00	0.00	0.00	0.00
TRINITY_DN1040042_c0_g1	0.00	0.00	0.00	0.00	0.00	0.00	0.00	0.00	0.00	0.00
TRINITY_DN1040046_c0_g1	0.00	0.00	0.00	0.00	0.00	0.00	0.00	0.00	0.00	0.00
TRINITY_DN1040049_c0_g1	0.00	21.50	19.23	0.00	0.00	0.00	0.00	0.00	0.00	0.00
TRINITY_DN1040058_c0_g1	0.00	0.00	0.00	4.20	0.00	0.00	0.00	0.00	0.00	0.00
TRINITY_DN1040060_c0_g1	0.00	0.00	0.00	0.00	0.00	0.00	0.00	0.00	0.00	0.00
TRINITY_DN1040062_c0_g1	8.16	16.48	7.53	14.05	5.84	14.77	0.00	0.00	15.39	13.15
TRINITY_DN1040063_c0_g1	0.00	0.00	0.00	0.00	0.00	0.00	0.00	0.00	0.00	0.00
TRINITY_DN1040065_c0_g1	0.00	0.00	0.00	0.00	0.00	0.00	0.00	0.00	0.00	0.00
TRINITY_DN1040067_c0_g1	0.00	0.00	0.00	0.00	0.00	0.00	0.00	0.00	0.00	0.00
TRINITY_DN1040068_c0_g1	0.00	6.17	0.00	20.91	4.41	0.00	5.63	0.00	0.00	0.00
TRINITY_DN1040069_c0_g1	0.00	0.00	0.00	0.00	0.00	0.00	0.00	0.00	0.00	0.00
TRINITY_DN104006_c0_g1	20.51	11.35	0.00	0.00	0.00	9.06	0.00	0.00	0.00	0.00
TRINITY_DN104006_c1_g1	0.00	0.00	0.00	0.00	0.00	0.00	0.00	0.00	0.00	0.00
TRINITY_DN104006_c3_g1	0.00	0.00	0.00	0.00	0.00	0.00	0.00	0.00	0.00	0.00
TRINITY_DN104006_c3_g2	0.00	0.00	0.00	0.00	0.00	0.00	0.00	0.00	0.00	0.00
TRINITY_DN104006_c4_g1	0.00	0.00	0.00	0.00	0.00	0.00	0.00	0.00	0.00	0.00
TRINITY_DN104006_c7_g1	0.00	0.00	0.00	0.00	0.00	0.00	0.00	0.00	0.00	0.00
TRINITY_DN1040073_c0_g1	0.00	0.00	8.44	0.00	0.00	0.00	0.00	0.00	0.00	0.00
TRINITY_DN1040075_c0_g1	0.00	54.90	23.74	0.00	0.00	0.00	0.00	19.25	0.00	0.00
TRINITY_DN1040076_c0_g1	0.00	0.00	0.00	0.00	0.00	0.00	0.00	0.00	0.00	0.00
TRINITY_DN1040077_c0_g1	0.00	74.38	0.00	0.00	0.00	0.00	0.00	0.00	0.00	0.00
TRINITY_DN1040078_c0_g1	0.00	0.00	0.00	0.00	0.00	0.00	0.00	0.00	0.00	0.00
TRINITY_DN1040079_c0_g1	0.00	86.96	0.00	0.00	0.00	0.00	0.00	0.00	0.00	0.00
TRINITY_DN1040080_c0_g1	0.00	0.00	0.00	0.00	0.00	0.00	0.00	0.00	0.00	0.00
TRINITY_DN1040081_c0_g1	0.00	0.00	0.00	0.00	0.00	0.00	0.00	0.00	0.00	0.00
TRINITY_DN1040086_c0_g1	0.00	0.00	5.33	0.00	0.00	0.00	0.00	0.00	16.39	0.00
TRINITY_DN1040087_c0_g1	0.00	0.00	0.00	0.00	0.00	0.00	0.00	0.00	0.00	0.00
TRINITY_DN1040089_c0_g1	0.00	62.48	0.00	0.00	0.00	0.00	0.00	0.00	0.00	0.00
TRINITY_DN1040090_c0_g1	0.00	0.00	0.00	0.00	0.00	0.00	0.00	0.00	0.00	0.00
TRINITY_DN1040091_c0_g1	0.00	0.00	0.00	0.00	0.00	0.00	0.00	0.00	0.00	0.00
TRINITY_DN1040092_c0_g1	0.00	0.00	0.00	0.00	0.00	0.00	0.00	0.00	0.00	0.00
TRINITY_DN1040094_c0_g1	0.00	0.00	0.00	0.00	0.00	0.00	0.00	0.00	0.00	0.00
TRINITY_DN1040095_c0_g1	0.00	0.00	0.00	0.00	0.00	0.00	0.00	0.00	0.00	0.00
TRINITY_DN1040096_c0_g1	0.00	0.00	0.00	0.00	0.00	0.00	0.00	0.00	0.00	0.00
TRINITY_DN1040097_c0_g1	0.00	0.00	0.00	0.00	0.00	0.00	0.00	0.00	0.00	0.00
TRINITY_DN1040098_c0_g1	0.00	0.00	16.30	0.00	0.00	0.00	0.00	0.00	15.13	0.00
TRINITY_DN1040099_c0_g1	0.00	0.00	9.23	0.00	0.00	0.00	6.71	0.00	0.00	0.00
TRINITY_DN104009_c0_g1	0.00	0.00	0.00	0.00	19.03	0.00	0.00	0.00	0.00	0.00
TRINITY_DN104009_c0_g2	1.63	4.99	0.00	0.00	0.00	1.49	0.00	0.00	0.00	0.00
TRINITY_DN104009_c0_g3	0.00	0.00	0.00	0.00	0.00	0.00	0.00	0.00	0.00	0.00
TRINITY_DN104009_c0_g4	0.00	0.00	6.33	0.00	0.00	0.00	6.46	0.00	0.00	0.00
TRINITY_DN104009_c0_g5	0.00	2.59	0.00	0.00	4.89	0.00	0.00	0.00	5.48	0.00
TRINITY_DN104009_c1_g1	0.00	0.00	0.00	0.00	0.00	0.00	0.00	0.00	0.00	0.00
TRINITY_DN10400_c0_g1	0.00	0.00	0.00	0.00	0.00	0.47	0.56	2.78	2.46	0.00
TRINITY_DN10400_c0_g2	0.00	0.00	0.00	0.00	0.00	0.00	0.00	0.00	0.00	0.00
TRINITY_DN10400_c1_g1	0.00	0.00	14.11	0.00	0.00	0.00	0.00	0.00	0.00	0.00
TRINITY_DN10400_c2_g1	13.04	0.00	6.51	0.00	0.00	0.00	0.00	0.00	6.04	0.00
TRINITY_DN10400_c3_g1	0.00	0.00	0.00	0.00	0.00	0.00	0.00	0.00	0.00	0.00
TRINITY_DN10400_c4_g1	0.00	0.00	0.00	0.00	0.00	0.00	0.00	0.00	0.00	0.00
TRINITY_DN1040100_c0_g1	0.00	0.00	29.97	0.00	0.00	0.00	15.35	12.06	0.00	0.00
TRINITY_DN1040101_c0_g1	0.00	0.00	11.25	0.00	0.00	0.00	0.00	0.00	5.24	0.00
TRINITY_DN1040104_c0_g1	0.00	0.00	0.00	0.00	0.00	0.00	5.85	0.00	5.31	0.00
TRINITY_DN1040105_c0_g1	0.00	0.00	0.00	0.00	0.00	0.00	0.00	0.00	0.00	0.00
TRINITY_DN1040106_c0_g1	0.00	0.00	0.00	0.00	0.00	0.00	0.00	0.00	0.00	0.00
TRINITY_DN104010_c0_g1	0.00	123.83	0.00	0.00	0.00	0.00	0.00	5.54	0.00	0.00
TRINITY_DN104010_c1_g1	0.00	0.00	0.00	0.00	0.00	0.00	0.00	0.00	38.79	0.00
TRINITY_DN104010_c1_g2	0.00	0.00	0.00	0.00	0.00	0.00	0.00	0.00	0.00	0.00
TRINITY_DN104010_c5_g1	0.00	0.00	0.00	19.33	0.00	0.00	0.00	16.55	0.00	0.00
TRINITY_DN104010_c6_g1	0.00	0.00	28.57	0.00	0.00	0.00	30.12	0.00	0.00	0.00
TRINITY_DN1040114_c0_g1	0.00	0.00	0.00	0.00	0.00	0.00	0.00	0.00	0.00	0.00
TRINITY_DN1040115_c0_g1	0.00	0.00	0.00	0.00	0.00	0.00	0.00	0.00	0.00	0.00
TRINITY_DN1040116_c0_g1	0.00	0.00	0.00	0.00	0.00	0.00	0.00	0.00	0.00	0.00
TRINITY_DN1040117_c0_g1	0.00	0.00	0.00	0.00	0.00	0.00	0.00	0.00	0.00	0.00
TRINITY_DN1040118_c0_g1	0.00	0.00	0.00	0.00	0.00	0.00	0.00	0.00	0.00	0.00
TRINITY_DN1040119_c0_g1	0.00	0.00	0.00	0.00	0.00	0.00	0.00	0.00	0.00	0.00
TRINITY_DN104011_c0_g1	0.00	9.94	5.81	2.75	0.00	0.00	0.00	0.00	8.21	0.00
TRINITY_DN104011_c1_g1	0.00	0.00	0.00	0.00	0.00	0.00	8.33	0.00	0.00	0.00
TRINITY_DN104011_c1_g2	0.00	0.00	0.00	0.00	0.00	0.00	0.00	0.00	0.00	0.00
TRINITY_DN104011_c2_g1	0.00	0.00	0.00	0.00	0.00	0.00	0.00	0.00	0.00	0.00
TRINITY_DN1040120_c0_g1	0.00	0.00	0.00	0.00	0.00	0.00	0.00	0.00	0.00	0.00
TRINITY_DN1040121_c0_g1	0.00	0.00	0.00	0.00	0.00	0.00	0.00	0.00	0.00	0.00
TRINITY_DN1040123_c0_g1	0.00	0.00	0.00	0.00	0.00	0.00	0.00	0.00	0.00	0.00
TRINITY_DN1040124_c0_g1	0.00	0.00	0.00	0.00	0.00	0.00	0.00	0.00	0.00	0.00
TRINITY_DN1040125_c0_g1	0.00	0.00	0.00	0.00	0.00	0.00	0.00	0.00	0.00	0.00
TRINITY_DN104012_c2_g1	0.00	0.00	0.00	0.00	0.00	0.00	0.00	0.00	0.00	0.00
TRINITY_DN104012_c3_g1	0.00	0.00	0.00	5.54	0.00	0.00	0.00	0.00	0.00	0.00
TRINITY_DN104012_c4_g1	0.00	0.00	0.00	0.00	0.00	0.00	0.00	0.00	0.00	0.00
TRINITY_DN104012_c5_g1	0.00	0.00	0.00	8.03	0.00	0.00	0.00	0.00	0.00	0.00
TRINITY_DN1040131_c0_g1	0.00	0.00	0.00	0.00	0.00	0.00	0.00	0.00	0.00	0.00
TRINITY_DN1040137_c0_g1	0.00	0.00	0.00	0.00	0.00	0.00	0.00	0.00	0.00	0.00
TRINITY_DN104013_c0_g1	0.00	14.64	26.11	0.00	0.00	0.00	0.00	0.00	0.00	0.00
TRINITY_DN104013_c0_g2	0.00	31.82	7.61	14.04	0.00	0.00	0.00	0.00	0.00	0.00
TRINITY_DN1040140_c0_g1	0.00	0.00	0.00	0.00	0.00	0.00	50.82	0.00	0.00	0.00
TRINITY_DN1040142_c0_g1	0.00	0.00	0.00	0.00	0.00	0.00	0.00	0.00	0.00	0.00
TRINITY_DN1040143_c0_g1	0.00	0.00	0.00	18.53	0.00	0.00	0.00	0.00	0.00	0.00
TRINITY_DN1040145_c0_g1	0.00	0.00	0.00	0.00	0.00	0.00	0.00	0.00	0.00	0.00
TRINITY_DN1040146_c0_g1	0.00	0.00	0.00	0.00	0.00	0.00	0.00	0.00	21.87	0.00
TRINITY_DN1040148_c0_g1	0.00	0.00	0.00	0.00	0.00	0.00	0.00	0.00	0.00	0.00
TRINITY_DN1040149_c0_g1	0.00	0.00	0.00	0.00	0.00	0.00	0.00	0.00	0.00	0.00
TRINITY_DN104014_c0_g1	0.00	0.00	0.00	0.00	0.00	0.00	0.00	0.00	0.00	0.00
TRINITY_DN104014_c4_g1	0.00	6.66	5.93	0.00	0.00	0.00	0.00	0.00	0.00	0.00
TRINITY_DN1040150_c0_g1	0.00	0.00	0.00	0.00	0.00	0.00	0.00	0.00	0.00	0.00
TRINITY_DN1040151_c0_g1	0.00	0.00	0.00	0.00	0.00	0.00	0.00	0.00	0.00	0.00
TRINITY_DN1040153_c0_g1	0.00	0.00	0.00	0.00	0.00	0.00	0.00	0.00	0.00	0.00
TRINITY_DN1040154_c0_g1	0.00	0.00	0.00	0.00	0.00	0.00	0.00	0.00	12.84	0.00
TRINITY_DN1040155_c0_g1	0.00	0.00	0.00	0.00	0.00	0.00	0.00	0.00	0.00	0.00
TRINITY_DN1040156_c0_g1	0.00	0.00	0.00	0.00	0.00	0.00	0.00	0.00	0.00	0.00
TRINITY_DN1040157_c0_g1	0.00	0.00	0.00	19.33	0.00	18.88	0.00	0.00	0.00	0.00
TRINITY_DN1040158_c0_g1	0.00	0.00	0.00	0.00	0.00	0.00	22.21	17.21	0.00	0.00
TRINITY_DN104015_c0_g1	0.00	0.02	0.00	0.00	0.00	0.00	0.00	0.00	0.00	0.00
TRINITY_DN104015_c0_g2	0.00	0.00	0.00	0.00	0.00	0.00	0.00	0.00	0.00	0.00
TRINITY_DN1040160_c0_g1	0.00	0.00	0.00	18.79	0.00	0.00	0.00	0.00	0.00	0.00
TRINITY_DN1040161_c0_g1	0.00	0.00	0.00	0.00	0.00	0.00	0.00	0.00	0.00	0.00
TRINITY_DN1040163_c0_g1	0.00	0.00	0.00	0.00	0.00	0.00	0.00	0.00	0.00	0.00
TRINITY_DN1040169_c0_g1	0.00	0.00	15.64	0.00	0.00	0.00	7.96	0.00	0.00	0.00
TRINITY_DN1040170_c0_g1	0.00	0.00	0.00	0.00	0.00	0.00	0.00	10.71	0.00	0.00
TRINITY_DN1040172_c0_g1	0.00	22.09	0.00	0.00	0.00	0.00	0.00	0.00	0.00	0.00
TRINITY_DN1040174_c0_g1	0.00	0.00	0.00	0.00	0.00	0.00	0.00	0.00	0.00	0.00
TRINITY_DN1040175_c0_g1	0.00	0.00	0.00	0.00	0.00	0.00	0.00	0.00	0.00	0.00
TRINITY_DN1040176_c0_g1	0.00	24.19	0.00	0.00	0.00	0.00	0.00	0.00	0.00	0.00
TRINITY_DN1040177_c0_g1	0.00	0.00	0.00	0.00	0.00	0.00	0.00	0.00	0.00	0.00
TRINITY_DN1040178_c0_g1	0.00	0.00	0.00	0.00	0.00	0.00	0.00	0.00	0.00	0.00
TRINITY_DN104017_c0_g1	0.00	0.00	3.68	1.73	1.48	1.67	0.00	0.00	0.00	0.00
TRINITY_DN104017_c0_g2	0.00	5.24	2.29	0.00	0.00	0.00	0.00	0.00	0.00	0.00
TRINITY_DN104017_c0_g3	0.00	3.72	0.00	0.00	0.00	1.47	0.00	0.00	0.00	0.00
TRINITY_DN104017_c3_g1	0.00	0.00	26.20	0.00	0.00	0.00	0.00	0.00	0.00	0.00
TRINITY_DN1040182_c0_g1	0.00	0.00	0.00	0.00	0.00	0.00	0.00	0.00	0.00	0.00
TRINITY_DN1040184_c0_g1	0.00	0.00	0.00	0.00	0.00	0.00	0.00	0.00	0.00	0.00
TRINITY_DN1040186_c0_g1	0.00	0.00	0.00	19.92	0.00	0.00	0.00	0.00	0.00	0.00
TRINITY_DN1040187_c0_g1	0.00	0.00	0.00	0.00	0.00	0.00	0.00	0.00	0.00	0.00
TRINITY_DN1040188_c0_g1	0.00	0.00	0.00	0.00	0.00	0.00	0.00	0.00	0.00	0.00
TRINITY_DN104018_c0_g1	0.00	0.00	0.00	0.00	0.00	0.00	0.00	0.00	0.00	0.00
TRINITY_DN1040192_c0_g1	0.00	0.00	0.00	0.00	0.00	0.00	0.00	0.00	0.00	0.00
TRINITY_DN1040195_c0_g1	0.00	0.00	0.00	0.00	0.00	0.00	0.00	0.00	0.00	0.00
TRINITY_DN1040196_c0_g1	0.00	0.00	0.00	0.00	0.00	0.00	0.00	0.00	0.00	0.00
TRINITY_DN104019_c0_g1	0.00	0.00	0.00	0.00	0.00	0.00	0.00	0.00	0.00	0.00
TRINITY_DN104019_c1_g1	0.00	0.00	4.53	0.00	0.00	0.00	0.00	1.76	0.00	0.00
TRINITY_DN10401_c0_g1	0.02	0.00	72.23	9.72	0.00	8.20	17.52	0.00	31.19	12.33
TRINITY_DN10401_c0_g2	109.52	463.77	231.69	219.46	82.57	152.95	101.62	238.80	291.90	33.07
TRINITY_DN10401_c1_g1	32.05	220.22	215.59	68.00	39.24	18.95	61.76	81.20	115.69	9.35
TRINITY_DN10401_c1_g2	3.06	0.00	7.33	0.00	0.00	0.00	0.00	0.00	0.00	0.00
TRINITY_DN10401_c2_g1	0.00	6.85	4.23	2.39	0.68	1.55	0.00	1.31	5.64	0.00
TRINITY_DN10401_c2_g2	0.00	0.00	7.93	0.00	0.00	0.00	0.00	3.10	14.86	0.00
TRINITY_DN10401_c3_g1	0.00	0.00	0.00	0.00	0.00	0.00	0.00	0.00	0.00	0.00
TRINITY_DN1040200_c0_g1	0.00	0.00	0.00	0.00	0.00	0.00	0.00	0.00	0.00	0.00
TRINITY_DN1040202_c0_g1	0.00	0.00	0.00	0.00	0.00	0.00	0.00	0.00	0.00	0.00
TRINITY_DN1040204_c0_g1	0.00	0.00	0.00	0.00	0.00	0.00	0.00	0.00	0.00	0.00
TRINITY_DN1040207_c0_g1	0.00	0.00	0.00	0.00	0.00	0.00	0.00	0.00	0.00	0.00
TRINITY_DN1040208_c0_g1	0.00	0.00	0.00	0.00	0.00	0.00	0.00	0.00	0.00	0.00
TRINITY_DN1040209_c0_g1	0.00	0.00	0.00	0.00	0.00	0.00	0.00	0.00	0.00	0.00
TRINITY_DN104020_c0_g1	0.00	0.00	0.00	0.00	0.00	0.00	0.00	0.00	0.00	0.00
TRINITY_DN1040211_c0_g1	0.00	0.00	0.00	0.00	0.00	0.00	0.00	0.00	0.00	0.00
TRINITY_DN1040212_c0_g1	0.00	0.00	0.00	0.00	0.00	0.00	12.77	0.00	23.15	0.00
TRINITY_DN1040215_c0_g1	0.00	0.00	0.00	0.00	0.00	0.00	0.00	0.00	0.00	0.00
TRINITY_DN1040217_c0_g1	0.00	0.00	0.00	0.00	0.00	0.00	0.00	0.00	0.00	0.00
TRINITY_DN104021_c1_g1	0.00	8.55	0.00	0.00	0.00	0.00	0.00	6.05	0.00	0.00
TRINITY_DN1040220_c0_g1	0.00	0.00	0.00	0.00	0.00	0.00	0.00	0.00	0.00	0.00
TRINITY_DN1040224_c0_g1	8.63	9.85	0.00	2.73	0.00	0.00	0.00	2.24	0.00	0.00
TRINITY_DN1040228_c0_g1	0.00	0.00	14.57	0.00	0.00	0.00	0.00	11.68	0.00	0.00
TRINITY_DN1040229_c0_g1	0.00	0.00	0.00	6.31	0.00	0.00	0.00	0.00	0.00	0.00
TRINITY_DN104022_c0_g1	0.00	0.00	16.09	0.00	0.00	0.00	0.00	0.00	0.00	0.00
TRINITY_DN104022_c1_g1	12.59	0.00	0.00	0.00	0.00	0.00	0.00	0.00	0.00	0.00
TRINITY_DN1040232_c0_g1	0.00	0.00	0.00	0.00	0.00	0.00	0.00	0.00	0.00	0.00
TRINITY_DN1040233_c0_g1	0.00	0.00	0.00	0.00	0.00	0.00	0.00	0.00	0.00	0.00
TRINITY_DN1040235_c0_g1	0.00	0.00	0.00	0.00	0.00	0.00	0.00	0.00	0.00	0.00
TRINITY_DN1040236_c0_g1	0.00	0.00	0.00	0.00	0.00	0.00	0.00	0.00	0.00	0.00
TRINITY_DN1040238_c0_g1	0.00	0.00	0.00	0.00	0.00	0.00	0.00	0.00	10.50	0.00
TRINITY_DN104023_c0_g1	0.00	0.00	0.00	0.00	0.00	0.00	0.00	0.00	0.00	0.00
TRINITY_DN104023_c0_g2	0.00	0.00	0.00	0.00	0.00	0.00	0.00	0.00	0.00	0.00
TRINITY_DN1040241_c0_g1	0.00	0.00	0.00	0.00	0.00	0.00	0.00	8.47	0.00	0.00
TRINITY_DN1040242_c0_g1	0.00	0.00	0.00	0.00	0.00	0.00	0.00	0.00	0.00	0.00
TRINITY_DN1040243_c0_g1	0.00	0.00	0.00	0.00	0.00	0.00	0.00	0.00	0.00	0.00
TRINITY_DN1040248_c0_g1	0.00	51.52	9.21	0.00	0.00	0.00	0.00	0.00	0.00	0.00
TRINITY_DN1040249_c0_g1	0.00	0.00	11.53	0.00	0.00	10.32	0.00	0.00	0.00	0.00
TRINITY_DN104024_c0_g1	0.00	120.43	0.00	0.00	0.00	0.00	0.00	0.00	0.00	0.00
TRINITY_DN104024_c0_g2	0.00	0.00	0.00	0.00	0.00	0.00	0.00	0.00	0.00	0.00
TRINITY_DN1040253_c0_g1	0.00	0.00	0.00	0.00	0.00	0.00	0.00	0.00	0.00	0.00
TRINITY_DN1040254_c0_g1	0.00	0.00	4.91	4.67	0.00	0.00	5.06	0.00	0.00	0.00
TRINITY_DN1040255_c0_g1	0.00	0.00	6.15	0.00	0.00	0.00	0.00	0.00	0.00	0.00
TRINITY_DN1040257_c0_g1	0.00	0.00	0.00	0.00	0.00	0.00	0.00	0.00	0.00	0.00
TRINITY_DN1040258_c0_g1	0.00	0.00	0.00	0.00	0.00	0.00	0.00	0.00	0.00	0.00
TRINITY_DN1040259_c0_g1	0.00	0.00	0.00	0.00	0.00	0.00	0.00	0.00	0.00	0.00
TRINITY_DN104025_c0_g1	0.00	0.00	35.65	16.89	0.00	16.36	0.00	0.00	16.61	0.00
TRINITY_DN104025_c1_g2	0.00	0.00	27.45	0.00	0.00	0.00	0.00	22.37	0.00	0.00
TRINITY_DN104025_c3_g1	0.00	0.00	0.00	0.00	0.00	0.00	0.00	0.00	0.00	0.00
TRINITY_DN104025_c4_g1	0.00	0.00	0.00	0.00	0.00	0.00	24.08	0.00	0.00	0.00
TRINITY_DN104025_c4_g2	0.00	58.75	76.36	0.00	0.00	0.00	0.00	20.65	0.00	0.00
TRINITY_DN104025_c4_g3	0.00	0.00	0.00	16.01	0.00	0.00	0.00	0.00	0.00	0.00
TRINITY_DN104025_c5_g1	0.00	0.00	0.00	0.00	0.00	0.00	0.00	0.00	0.00	0.00
TRINITY_DN104025_c7_g1	0.00	0.00	0.00	0.00	0.00	0.00	0.00	0.00	0.00	0.00
TRINITY_DN1040260_c0_g1	0.00	0.00	0.00	0.00	0.00	0.00	0.00	15.43	0.00	0.00
TRINITY_DN1040262_c0_g1	0.00	0.00	0.00	0.00	0.00	0.00	0.00	0.00	0.00	0.00
TRINITY_DN1040263_c0_g1	0.00	0.00	0.00	0.00	0.00	0.00	0.00	0.00	0.00	0.00
TRINITY_DN1040264_c0_g1	0.00	0.00	0.00	0.00	0.00	0.00	0.00	0.00	0.00	0.00
TRINITY_DN1040265_c0_g1	0.00	0.00	0.00	0.00	0.00	0.00	0.00	0.00	0.00	0.00
TRINITY_DN1040266_c0_g1	0.00	0.00	0.00	0.00	0.00	0.00	0.00	0.00	0.00	0.00
TRINITY_DN104026_c0_g1	0.00	0.00	0.00	0.00	0.00	0.00	0.00	0.00	0.00	0.00
TRINITY_DN104026_c0_g2	0.00	0.00	0.00	0.00	0.00	0.00	0.00	0.00	0.00	0.00
TRINITY_DN1040271_c0_g1	0.00	0.00	0.00	0.00	0.00	0.00	0.00	0.00	0.00	0.00
TRINITY_DN1040275_c0_g1	7.96	0.00	15.82	0.00	0.00	0.00	0.00	0.00	0.00	0.00
TRINITY_DN1040277_c0_g1	0.00	0.00	0.00	0.00	0.00	0.00	0.00	0.00	0.00	0.00
TRINITY_DN1040278_c0_g1	0.00	0.00	0.00	0.00	0.00	0.00	0.00	0.00	0.00	0.00
TRINITY_DN1040279_c0_g1	0.00	0.00	0.00	0.00	0.00	0.00	0.00	0.00	0.00	0.00
TRINITY_DN104027_c0_g1	0.00	0.00	0.00	0.00	0.00	0.00	0.00	0.00	0.00	0.00
TRINITY_DN1040280_c0_g1	0.00	0.00	0.00	0.00	0.00	0.00	0.00	0.00	0.00	0.00
TRINITY_DN1040281_c0_g1	0.00	0.00	0.00	0.00	0.00	0.00	0.00	0.00	0.00	0.00
TRINITY_DN1040282_c0_g1	0.00	0.00	0.00	18.79	0.00	0.00	0.00	0.00	0.00	0.00
TRINITY_DN1040283_c0_g1	0.00	0.00	0.00	0.00	0.00	0.00	0.00	0.00	0.00	0.00
TRINITY_DN1040285_c0_g1	0.00	0.00	0.00	0.00	0.00	0.00	19.64	0.00	0.00	0.00
TRINITY_DN1040286_c0_g1	0.00	0.00	0.00	0.00	0.00	0.00	0.00	0.00	0.00	0.00
TRINITY_DN1040289_c0_g1	0.00	0.00	0.00	0.00	0.00	0.00	0.00	0.00	0.00	0.00
TRINITY_DN1040290_c0_g1	0.00	0.00	0.00	0.00	0.00	0.00	0.00	0.00	0.00	0.00
TRINITY_DN1040291_c0_g1	0.00	0.00	0.00	0.00	0.00	0.00	0.00	0.00	0.00	0.00
TRINITY_DN1040292_c0_g1	0.00	0.00	0.00	0.00	0.00	0.00	0.00	0.00	0.00	0.00
TRINITY_DN1040295_c0_g1	0.00	0.00	0.00	0.00	0.00	0.00	0.00	0.00	0.00	0.00
TRINITY_DN1040298_c0_g1	0.00	0.00	0.00	0.00	0.00	0.00	0.00	0.00	0.00	0.00
TRINITY_DN104029_c0_g1	0.00	0.00	0.00	0.00	0.00	0.00	0.00	0.00	0.00	0.00
TRINITY_DN104029_c1_g1	0.00	0.00	0.00	0.00	0.00	0.00	0.00	0.00	0.00	0.00
TRINITY_DN10402_c0_g1	0.00	0.00	0.00	0.00	0.00	0.00	0.00	0.00	0.00	0.00
TRINITY_DN10402_c0_g2	0.00	0.00	0.00	0.00	0.00	0.00	0.00	0.00	0.00	0.00
TRINITY_DN10402_c0_g3	0.00	0.00	0.00	0.00	0.00	0.00	0.00	0.00	0.00	0.00
TRINITY_DN1040301_c0_g1	0.00	0.00	0.00	0.00	0.00	0.00	0.00	0.00	0.00	0.00
TRINITY_DN1040302_c0_g1	0.00	0.00	0.00	0.00	0.00	0.00	0.00	0.00	0.00	0.00
TRINITY_DN1040303_c0_g1	0.00	0.00	0.00	0.00	0.00	0.00	0.00	0.00	5.11	0.00
TRINITY_DN1040304_c0_g1	0.00	0.00	0.00	0.00	0.00	0.00	0.00	0.00	0.00	0.00
TRINITY_DN1040305_c0_g1	0.00	0.00	0.00	0.00	0.00	0.00	0.00	0.00	0.00	0.00
TRINITY_DN1040309_c0_g1	0.00	0.00	0.00	0.00	0.00	0.00	0.00	15.31	0.00	0.00
TRINITY_DN104030_c0_g1	0.00	0.00	9.24	0.00	0.00	0.00	0.00	0.00	8.56	0.00
TRINITY_DN104030_c0_g2	0.00	0.00	10.50	0.00	0.00	0.00	0.00	0.00	5.51	0.00
TRINITY_DN104030_c1_g1	0.00	0.00	0.00	0.00	0.00	0.00	16.79	0.00	0.00	0.00
TRINITY_DN1040310_c0_g1	0.00	0.00	0.00	0.00	0.00	0.00	0.00	0.00	18.25	0.00
TRINITY_DN1040311_c0_g1	0.00	0.00	0.00	0.00	0.00	0.00	0.00	0.00	0.00	0.00
TRINITY_DN1040313_c0_g1	0.00	0.00	0.00	0.61	6.15	0.00	15.59	0.00	7.09	0.00
TRINITY_DN1040314_c0_g1	0.00	0.00	0.00	0.00	0.00	0.00	0.00	0.00	0.00	0.00
TRINITY_DN1040315_c0_g1	0.00	0.00	0.00	0.00	0.00	0.00	0.00	0.00	0.00	0.00
TRINITY_DN1040316_c0_g1	0.00	0.00	0.00	0.00	0.00	0.00	0.00	0.00	0.00	0.00
TRINITY_DN1040317_c0_g1	0.00	23.89	10.67	0.00	0.00	0.00	0.00	0.00	0.00	0.00
TRINITY_DN1040318_c0_g1	7.28	0.00	0.00	6.92	0.00	0.00	0.00	0.00	0.00	0.00
TRINITY_DN1040319_c0_g1	0.00	0.00	0.00	0.00	0.00	0.00	0.00	0.00	0.00	0.00
TRINITY_DN104031_c0_g1	0.00	147.58	26.55	37.80	0.00	0.00	0.00	0.00	0.00	0.00
TRINITY_DN104031_c0_g2	0.00	0.00	0.00	0.00	0.00	0.00	0.00	0.00	0.00	0.00
TRINITY_DN104031_c0_g4	0.00	0.00	0.00	0.00	0.00	0.00	0.00	0.00	0.00	0.00
TRINITY_DN104031_c1_g1	0.00	0.00	0.00	0.00	0.00	0.00	0.00	0.00	0.00	0.00
TRINITY_DN104031_c4_g1	0.00	0.00	0.00	0.00	0.00	0.00	0.00	0.00	0.00	0.00
TRINITY_DN1040321_c0_g1	0.00	0.00	0.00	0.00	0.00	0.00	0.00	0.00	0.00	0.00
TRINITY_DN1040323_c0_g1	0.00	0.00	4.21	0.00	0.00	3.78	0.00	0.00	0.00	0.00
TRINITY_DN1040324_c0_g1	0.00	0.00	0.00	0.00	0.00	0.00	0.00	0.00	0.00	0.00
TRINITY_DN1040325_c0_g1	7.56	0.00	0.00	0.00	0.00	0.00	0.00	0.00	0.00	0.00
TRINITY_DN1040328_c0_g1	0.00	0.00	0.00	0.00	0.00	0.00	0.00	0.00	0.00	0.00
TRINITY_DN104032_c0_g1	0.00	0.00	28.57	0.00	0.00	0.00	0.00	0.00	0.00	0.00
TRINITY_DN1040330_c0_g1	0.00	14.97	0.00	0.00	0.00	0.00	0.00	0.00	0.00	0.00
TRINITY_DN1040331_c0_g1	0.00	0.00	0.00	0.00	0.00	0.00	0.00	0.00	0.00	0.00
TRINITY_DN1040334_c0_g1	0.00	0.00	0.00	0.00	0.00	0.00	0.00	0.00	0.00	0.00
TRINITY_DN1040335_c0_g1	0.00	0.00	0.00	0.00	0.00	0.00	0.00	0.00	0.00	0.00
TRINITY_DN1040336_c0_g1	0.00	0.00	0.00	0.00	0.00	0.00	0.00	0.00	0.00	0.00
TRINITY_DN1040338_c0_g1	0.00	0.00	0.00	0.00	0.00	0.00	0.00	0.00	0.00	0.00
TRINITY_DN1040339_c0_g1	0.00	0.00	0.00	0.00	0.00	0.00	0.00	0.00	0.00	0.00
TRINITY_DN104033_c0_g1	0.00	0.00	0.00	0.00	0.00	0.00	0.00	0.00	0.00	0.00
TRINITY_DN1040341_c0_g1	0.00	0.00	0.00	0.00	0.00	0.00	0.00	0.00	0.00	7.37
TRINITY_DN1040342_c0_g1	0.00	0.00	0.00	0.00	0.00	0.00	36.35	0.00	0.00	0.00
TRINITY_DN1040346_c0_g1	0.00	0.00	0.00	0.00	0.00	0.00	0.00	0.00	0.00	0.00
TRINITY_DN1040347_c0_g1	0.00	0.00	0.00	0.00	0.00	0.00	0.00	0.00	0.00	0.00
TRINITY_DN1040348_c0_g1	12.52	13.82	12.32	0.00	0.00	22.07	25.13	19.73	45.56	0.00
TRINITY_DN104034_c0_g1	0.00	0.00	0.00	0.00	0.00	0.00	0.00	0.00	0.00	0.00
TRINITY_DN1040352_c0_g1	41.34	0.00	0.00	0.00	0.00	0.00	0.00	0.00	0.00	0.00
TRINITY_DN1040353_c0_g1	0.00	0.00	0.00	0.00	0.00	0.00	0.00	0.00	0.00	0.00
TRINITY_DN1040354_c0_g1	0.00	0.00	0.00	0.00	0.00	0.00	0.00	0.00	0.00	0.00
TRINITY_DN1040357_c0_g1	0.00	0.00	0.00	0.00	0.00	0.00	0.00	0.00	0.00	0.00
TRINITY_DN1040358_c0_g1	0.00	0.00	0.00	0.00	0.00	0.00	0.00	13.23	0.00	0.00
TRINITY_DN1040358_c1_g1	0.00	0.00	0.00	0.00	0.00	0.00	0.00	0.00	0.00	0.00
TRINITY_DN1040360_c0_g1	0.00	0.00	0.00	0.00	0.00	0.00	0.00	0.00	0.00	0.00
TRINITY_DN1040361_c0_g1	0.00	0.00	0.00	0.00	0.00	0.00	0.00	0.00	0.00	0.00
TRINITY_DN1040362_c0_g1	0.00	0.00	0.00	0.00	0.00	0.00	0.00	0.00	0.00	0.00
TRINITY_DN1040363_c0_g1	0.00	0.00	0.00	0.00	0.00	0.00	0.00	0.00	0.00	0.00
TRINITY_DN1040364_c0_g1	0.00	0.00	0.00	0.00	0.00	0.00	0.00	0.00	0.00	0.00
TRINITY_DN1040365_c0_g1	0.00	0.00	0.00	0.00	0.00	0.00	0.00	0.00	0.00	0.00
TRINITY_DN1040366_c0_g1	0.00	0.00	0.00	0.00	0.00	0.00	0.00	0.00	0.00	0.00
TRINITY_DN1040368_c0_g1	0.00	0.00	0.00	0.00	0.00	0.00	0.00	0.00	4.16	0.00
TRINITY_DN1040369_c0_g1	0.00	0.00	0.00	0.00	0.00	0.00	0.00	0.00	0.00	0.00
TRINITY_DN104036_c0_g1	0.00	0.00	0.00	0.00	0.00	0.00	0.00	0.00	0.00	0.00
TRINITY_DN104036_c0_g2	0.00	0.00	0.00	0.00	0.00	0.00	0.00	0.00	0.00	0.00
TRINITY_DN104036_c1_g1	0.00	0.00	0.00	0.00	0.00	0.00	0.00	0.00	0.00	10.19
TRINITY_DN104036_c1_g2	0.00	0.00	11.55	4.63	0.00	0.00	0.00	0.00	0.00	0.00
TRINITY_DN104036_c1_g3	0.00	0.00	7.73	0.00	0.00	0.00	0.00	0.00	0.00	0.00
TRINITY_DN104036_c1_g4	0.00	0.00	0.00	0.00	0.00	0.00	7.26	0.00	0.00	0.00
TRINITY_DN104036_c1_g5	0.00	0.00	0.00	0.00	0.00	0.00	0.00	0.00	0.00	0.00
TRINITY_DN1040370_c0_g1	0.00	0.00	0.00	0.00	0.00	0.00	0.00	0.00	0.00	0.00
TRINITY_DN1040371_c0_g1	0.00	0.00	0.00	0.00	0.00	0.00	0.00	0.00	0.00	21.13
TRINITY_DN1040372_c0_g1	0.00	0.00	9.54	0.00	0.00	0.00	0.00	0.00	0.00	0.00
TRINITY_DN1040374_c0_g1	0.00	0.00	0.00	0.00	0.00	0.00	0.00	0.00	0.00	0.00
TRINITY_DN1040375_c0_g1	0.00	0.00	0.00	0.00	0.00	0.00	0.00	0.00	0.00	0.00
TRINITY_DN1040376_c0_g1	5.40	0.00	16.18	0.00	0.00	0.00	5.54	0.00	0.00	0.00
TRINITY_DN1040377_c0_g1	0.00	0.00	0.00	0.00	0.00	0.00	0.00	0.00	0.00	0.00
TRINITY_DN1040378_c0_g1	0.00	0.00	0.00	0.00	0.00	0.00	0.00	0.00	0.00	0.00
TRINITY_DN1040379_c0_g1	0.00	0.00	0.00	0.00	0.00	0.00	0.00	0.00	0.00	0.00
TRINITY_DN104037_c0_g1	2.39	0.00	7.38	0.00	0.00	0.00	0.00	1.86	0.00	0.00
TRINITY_DN104037_c0_g4	0.00	82.14	0.00	0.00	0.00	0.00	0.00	0.00	0.00	0.00
TRINITY_DN104037_c11_g1	0.00	0.00	0.00	0.00	0.00	0.00	0.00	0.00	0.00	0.00
TRINITY_DN104037_c1_g2	0.00	0.00	17.60	0.00	0.00	0.00	0.00	0.00	0.00	0.00
TRINITY_DN104037_c2_g1	0.00	0.00	0.00	0.00	6.84	0.00	0.00	0.00	0.00	0.00
TRINITY_DN104037_c5_g1	0.00	0.00	0.00	0.00	0.00	0.00	0.00	0.00	0.00	0.00
TRINITY_DN104037_c8_g1	0.00	0.00	0.00	17.61	0.00	0.00	0.00	0.00	17.33	0.00
TRINITY_DN104037_c9_g1	0.00	0.00	0.00	0.00	0.00	0.00	0.00	3.51	8.37	0.00
TRINITY_DN1040380_c0_g1	7.53	0.00	0.00	0.00	0.00	0.00	0.00	0.00	0.00	0.00
TRINITY_DN1040382_c0_g1	0.00	0.00	0.00	0.00	0.00	0.00	0.00	0.00	0.00	0.00
TRINITY_DN1040386_c0_g1	0.00	0.00	27.30	8.67	0.00	0.00	0.00	0.00	0.00	0.00
TRINITY_DN1040387_c0_g1	0.00	0.00	0.00	0.00	0.00	0.00	0.00	0.00	0.00	0.00
TRINITY_DN1040390_c0_g1	0.00	0.00	0.00	0.00	0.00	0.00	0.00	0.00	0.00	0.00
TRINITY_DN1040391_c0_g1	0.00	0.00	7.18	0.00	0.00	0.00	0.00	0.00	0.00	0.00
TRINITY_DN1040393_c0_g1	0.00	0.00	0.00	0.00	0.00	0.00	0.00	0.00	0.00	0.00
TRINITY_DN1040394_c0_g1	0.00	0.00	0.00	0.00	0.00	0.00	0.00	0.00	0.00	0.00
TRINITY_DN1040395_c0_g1	0.00	0.00	10.22	0.00	0.00	0.00	0.00	8.16	0.00	0.00
TRINITY_DN1040397_c0_g1	0.00	0.00	0.00	0.00	0.00	0.00	0.00	0.00	0.00	0.00
TRINITY_DN1040399_c0_g1	0.00	0.00	0.00	0.00	0.00	0.00	0.00	0.00	0.00	0.00
TRINITY_DN104039_c0_g1	0.00	0.00	27.99	0.00	0.00	0.00	0.00	0.00	0.00	0.00
TRINITY_DN10403_c0_g1	0.00	0.00	0.00	0.00	0.00	0.00	0.00	0.00	0.00	0.00
TRINITY_DN10403_c0_g2	0.00	0.00	0.00	0.00	0.00	0.00	0.00	0.00	0.00	0.00
TRINITY_DN10403_c1_g1	0.00	0.00	0.00	0.00	0.00	0.00	0.00	0.00	0.00	0.00
TRINITY_DN10403_c1_g2	0.00	15.51	0.00	0.00	0.00	0.00	0.00	0.00	12.77	0.00
TRINITY_DN10403_c1_g3	0.00	0.00	0.00	0.00	0.00	0.00	0.00	0.00	0.00	0.00
TRINITY_DN10403_c2_g1	0.00	0.00	57.89	0.00	0.00	0.00	0.00	0.00	26.72	0.00
TRINITY_DN1040400_c0_g1	0.00	0.00	0.00	0.00	0.00	0.00	0.00	0.00	0.00	0.00
TRINITY_DN1040402_c0_g1	0.00	0.00	25.73	0.00	0.00	0.00	0.00	0.00	0.00	0.00
TRINITY_DN1040403_c0_g1	0.00	46.82	0.00	0.00	0.00	0.00	0.00	0.00	0.00	0.00
TRINITY_DN1040405_c0_g1	0.00	0.00	0.00	0.00	0.00	0.00	0.00	0.00	0.00	0.00
TRINITY_DN1040408_c0_g1	0.00	0.00	0.00	0.00	0.00	0.00	0.00	0.00	0.00	0.00
TRINITY_DN1040413_c0_g1	0.00	0.00	0.00	0.00	0.00	0.00	22.58	0.00	0.00	0.00
TRINITY_DN1040415_c0_g1	0.00	0.00	0.00	0.00	0.00	0.00	0.00	0.00	0.00	0.00
TRINITY_DN1040416_c0_g1	0.00	0.00	0.00	0.00	0.00	0.00	0.00	0.00	0.00	0.00
TRINITY_DN1040417_c0_g1	0.00	0.00	14.30	0.00	0.00	0.00	0.00	0.00	0.00	0.00
TRINITY_DN1040418_c0_g1	0.00	0.00	0.00	0.00	0.00	0.00	0.00	0.00	0.00	0.00
TRINITY_DN104041_c0_g1	0.00	0.00	0.00	0.00	0.00	0.00	0.00	0.00	0.00	0.00
TRINITY_DN1040420_c0_g1	0.00	33.09	4.89	4.66	0.00	0.00	0.00	0.00	0.00	4.42
TRINITY_DN1040421_c0_g1	0.00	0.00	0.00	0.00	0.00	0.00	0.00	0.00	0.00	0.00
TRINITY_DN1040422_c0_g1	0.00	0.00	0.00	0.00	0.00	0.00	0.00	0.00	0.00	0.00
TRINITY_DN1040423_c0_g1	18.15	0.00	0.00	0.00	0.00	0.00	0.00	0.00	0.00	0.00
TRINITY_DN1040424_c0_g1	0.00	0.00	0.00	0.00	0.00	0.00	0.00	0.00	0.00	0.00
TRINITY_DN1040425_c0_g1	0.00	0.00	0.00	0.00	0.00	0.00	0.00	0.00	0.00	0.00
TRINITY_DN1040426_c0_g1	0.00	0.00	0.00	0.00	0.00	0.00	0.00	0.00	0.00	0.00
TRINITY_DN1040427_c0_g1	0.00	0.00	0.00	0.00	0.00	0.00	0.00	0.00	0.00	0.00
TRINITY_DN1040430_c0_g1	0.00	0.00	0.00	0.00	0.00	0.00	0.00	0.00	0.00	0.00
TRINITY_DN1040431_c0_g1	0.00	0.00	0.00	0.00	0.00	0.00	0.00	0.00	0.00	0.00
TRINITY_DN1040432_c0_g1	0.00	0.00	0.00	0.00	0.00	0.00	0.00	0.00	0.00	0.00
TRINITY_DN1040433_c0_g1	0.00	0.00	0.00	0.00	0.00	11.87	0.00	0.00	0.00	0.00
TRINITY_DN1040434_c0_g1	0.00	0.00	0.00	0.00	0.00	0.00	0.00	0.00	0.00	0.00
TRINITY_DN1040436_c0_g1	0.00	0.00	4.12	0.00	0.00	0.00	0.00	0.00	0.00	0.00
TRINITY_DN1040437_c0_g1	0.00	0.00	0.00	0.00	0.00	0.00	0.00	0.00	0.00	0.00
TRINITY_DN1040439_c0_g1	0.00	0.00	0.00	0.00	0.00	0.00	0.00	0.00	0.00	0.00
TRINITY_DN104043_c0_g2	0.00	5.65	2.47	0.00	0.00	0.00	0.00	0.00	0.00	0.00
TRINITY_DN104043_c1_g1	0.00	0.00	0.00	0.00	0.00	0.00	0.00	0.00	0.00	0.00
TRINITY_DN1040442_c0_g1	0.00	0.00	0.00	0.00	0.00	0.00	0.00	0.00	0.00	0.00
TRINITY_DN1040443_c0_g1	0.00	0.00	0.00	0.00	0.00	0.00	0.00	0.00	0.00	0.00
TRINITY_DN1040444_c0_g1	0.00	0.00	0.00	0.00	0.00	0.00	0.00	0.00	0.00	0.00
TRINITY_DN1040445_c0_g1	0.00	0.00	0.00	0.00	0.00	0.00	0.00	0.00	0.00	0.00
TRINITY_DN1040449_c0_g1	0.00	66.50	0.00	80.94	0.00	0.00	0.00	0.00	0.00	0.00
TRINITY_DN104044_c0_g1	0.00	0.00	0.00	0.00	0.00	0.00	0.00	0.00	0.00	0.00
TRINITY_DN1040452_c0_g1	0.00	0.00	0.00	0.00	0.00	6.60	0.00	0.00	0.00	0.00
TRINITY_DN1040453_c0_g1	0.00	0.00	0.00	0.00	0.00	0.00	0.00	0.00	0.00	0.00
TRINITY_DN1040454_c0_g1	0.00	0.00	0.00	0.00	0.00	0.00	0.00	0.00	0.00	0.00
TRINITY_DN1040455_c0_g1	0.00	0.00	0.00	0.00	0.00	4.93	0.00	0.00	0.00	0.00
TRINITY_DN104045_c0_g1	9.32	31.52	27.95	13.31	7.50	8.35	24.08	29.22	21.76	4.22
TRINITY_DN1040460_c0_g1	0.00	0.00	10.12	0.00	0.00	0.00	0.00	0.00	15.96	7.70
TRINITY_DN1040462_c0_g1	0.00	0.00	0.00	0.00	0.00	0.00	0.00	0.00	0.00	0.00
TRINITY_DN1040463_c0_g1	0.00	0.00	0.00	0.00	5.54	0.00	0.00	0.00	0.00	0.00
TRINITY_DN1040465_c0_g1	0.00	0.00	0.00	0.00	0.00	0.00	0.00	0.00	13.52	0.00
TRINITY_DN104046_c0_g1	0.00	187.83	0.00	25.68	0.00	0.00	0.00	0.00	0.00	0.00
TRINITY_DN1040470_c0_g1	0.00	0.00	0.00	0.00	0.00	0.00	0.00	0.00	0.00	0.00
TRINITY_DN1040472_c0_g1	0.00	0.00	0.00	0.00	0.00	0.00	0.00	0.00	0.00	0.00
TRINITY_DN1040475_c0_g1	0.00	0.00	0.00	0.00	0.00	0.00	0.00	0.00	0.00	0.00
TRINITY_DN1040477_c0_g1	0.00	0.00	21.83	0.00	0.00	0.00	0.00	0.00	0.00	0.00
TRINITY_DN1040478_c0_g1	0.00	14.65	0.00	0.00	0.00	0.00	0.00	0.00	0.00	0.00
TRINITY_DN104047_c0_g1	38.66	186.88	142.85	72.95	17.49	26.78	34.87	41.66	115.30	2.59
TRINITY_DN104047_c3_g1	0.00	36.35	0.00	0.00	0.00	0.00	0.00	0.00	0.00	0.00
TRINITY_DN1040480_c0_g1	0.00	0.00	5.54	0.00	0.00	0.00	5.69	0.00	0.00	0.00
TRINITY_DN1040483_c0_g1	0.00	0.00	0.00	0.00	0.00	0.00	0.00	0.00	0.00	0.00
TRINITY_DN1040484_c0_g1	0.00	0.00	0.00	0.00	0.00	0.00	0.00	0.00	0.00	0.00
TRINITY_DN1040486_c0_g1	0.00	0.00	0.00	0.00	0.00	0.00	0.00	0.00	11.64	0.00
TRINITY_DN1040489_c0_g1	0.00	0.00	0.00	0.00	0.00	0.00	0.00	0.00	17.70	0.00
TRINITY_DN104048_c0_g1	0.00	0.00	0.00	0.00	0.00	0.00	0.00	0.00	0.00	0.00
TRINITY_DN1040491_c0_g1	0.00	0.00	0.00	0.00	0.00	0.00	0.00	0.00	0.00	0.00
TRINITY_DN1040493_c0_g1	0.00	0.00	0.00	0.00	0.00	0.00	0.00	0.00	0.00	0.00
TRINITY_DN1040497_c0_g1	0.00	0.00	0.00	0.00	0.00	0.00	4.71	0.00	0.00	0.00
TRINITY_DN1040498_c0_g1	0.00	0.00	0.00	0.00	0.00	0.00	0.00	0.00	0.00	0.00
TRINITY_DN1040499_c0_g1	0.00	0.00	0.00	0.00	0.00	0.00	0.00	0.00	0.00	0.00
TRINITY_DN104049_c0_g1	0.00	0.00	0.00	0.00	0.00	0.00	0.00	0.00	0.00	0.00
TRINITY_DN104049_c1_g1	0.00	0.00	0.00	0.00	0.00	0.00	0.00	0.00	0.00	0.00
TRINITY_DN104049_c2_g1	0.00	0.00	0.00	0.00	0.00	0.00	0.00	0.00	0.00	0.00
TRINITY_DN10404_c0_g1	4.01	59.75	70.74	42.89	0.00	6.35	19.13	12.68	52.80	5.98
TRINITY_DN10404_c0_g2	22.08	4.55	18.91	0.00	22.33	28.71	12.63	41.68	30.20	0.00
TRINITY_DN10404_c0_g3	0.00	0.00	0.00	0.00	0.00	17.34	0.00	0.00	0.00	0.00
TRINITY_DN10404_c1_g1	4.14	0.00	0.00	0.00	0.00	0.00	0.00	0.00	0.00	0.00
TRINITY_DN1040500_c0_g1	0.00	0.00	10.57	0.00	0.00	0.00	0.00	8.43	0.00	0.00
TRINITY_DN1040501_c0_g1	0.00	0.00	0.00	0.00	0.00	0.00	0.00	0.00	0.00	0.00
TRINITY_DN1040502_c0_g1	0.00	0.00	0.00	0.00	0.00	0.00	0.00	0.00	0.00	0.00
TRINITY_DN1040503_c0_g1	0.00	0.00	0.00	0.00	0.00	9.41	0.00	0.00	0.00	0.00
TRINITY_DN1040504_c0_g1	0.00	0.00	0.00	0.00	0.00	0.00	0.00	0.00	0.00	0.00
TRINITY_DN104050_c0_g1	0.00	113.36	8.91	6.46	0.00	0.00	0.00	0.00	4.16	0.00
TRINITY_DN104050_c0_g2	6.42	0.00	0.00	0.00	0.00	7.81	0.00	0.00	0.00	0.00
TRINITY_DN1040510_c0_g1	0.00	19.77	0.00	0.00	0.00	0.00	0.00	0.00	0.00	0.00
TRINITY_DN1040511_c0_g1	0.00	0.00	0.00	0.00	0.00	0.00	0.00	0.00	0.00	0.00
TRINITY_DN1040512_c0_g1	0.00	0.00	0.00	0.00	0.00	0.00	0.00	0.00	0.00	0.00
TRINITY_DN1040514_c0_g1	0.00	0.00	0.00	0.00	0.00	0.00	0.00	0.00	0.00	0.00
TRINITY_DN1040518_c0_g1	0.00	0.00	0.00	0.00	0.00	0.00	0.00	0.00	0.00	0.00
TRINITY_DN104051_c0_g1	0.00	0.00	0.00	0.00	0.00	25.91	0.00	0.00	51.66	9.09
TRINITY_DN104051_c0_g3	0.00	0.00	0.00	0.00	15.82	0.00	0.00	0.00	8.34	0.00
TRINITY_DN1040523_c0_g1	0.00	0.00	0.00	0.00	0.00	0.00	0.00	0.00	0.00	0.00
TRINITY_DN1040524_c0_g1	0.00	0.00	0.00	0.00	0.00	0.00	0.00	0.00	0.00	0.00
TRINITY_DN1040526_c0_g1	0.00	0.00	0.00	0.00	0.00	0.00	0.00	0.00	0.00	0.00
TRINITY_DN1040527_c0_g1	0.00	0.00	0.00	0.00	0.00	0.00	0.00	0.00	2.29	0.00
TRINITY_DN104052_c0_g1	0.00	0.00	0.00	0.00	0.00	0.00	0.00	0.00	0.00	0.00
TRINITY_DN1040530_c0_g1	0.00	0.00	0.00	0.00	0.00	0.00	0.00	0.00	0.00	0.00
TRINITY_DN1040531_c0_g1	0.00	0.00	0.00	0.00	0.00	0.00	0.00	0.00	0.00	0.00
TRINITY_DN1040532_c0_g1	0.00	9.57	0.00	0.00	0.00	22.86	0.00	0.00	7.91	0.00
TRINITY_DN1040534_c0_g1	0.00	0.00	0.00	0.00	0.00	0.00	0.00	0.00	0.00	0.00
TRINITY_DN1040535_c0_g1	0.00	0.00	0.00	0.00	0.00	0.00	0.00	0.00	0.00	0.00
TRINITY_DN1040536_c0_g1	0.00	0.00	0.00	0.00	0.00	0.00	0.00	0.00	0.00	0.00
TRINITY_DN1040537_c0_g1	0.00	0.00	0.00	0.00	0.00	0.00	0.00	0.00	0.00	0.00
TRINITY_DN1040538_c0_g1	0.00	0.00	0.00	0.00	0.00	0.00	0.00	0.00	0.00	0.00
TRINITY_DN104053_c0_g1	0.00	0.00	0.00	0.00	0.00	0.00	0.00	0.00	0.00	0.00
TRINITY_DN104053_c1_g1	0.00	0.00	4.39	0.00	0.00	0.00	0.00	0.00	0.00	0.00
TRINITY_DN104053_c1_g2	0.00	0.00	0.00	0.00	0.00	0.00	0.00	0.00	0.00	0.00
TRINITY_DN104053_c2_g1	0.00	0.00	0.00	0.00	0.00	0.00	0.00	0.00	0.00	0.00
TRINITY_DN1040540_c0_g1	0.00	0.00	0.00	0.00	0.00	0.00	0.00	0.00	0.00	0.00
TRINITY_DN1040542_c0_g1	0.00	0.00	0.00	0.00	12.52	0.00	0.00	0.00	0.00	0.00
TRINITY_DN1040543_c0_g1	0.00	0.00	0.00	0.00	0.00	0.00	0.00	0.00	0.00	0.00
TRINITY_DN1040544_c0_g1	0.00	0.00	0.00	0.00	0.00	0.00	0.00	0.00	0.00	0.00
TRINITY_DN1040547_c0_g1	0.00	0.00	0.00	0.00	0.00	0.00	0.00	0.00	0.00	4.22
TRINITY_DN1040548_c0_g1	0.00	0.00	0.00	0.00	0.00	0.00	0.00	0.00	0.00	0.00
TRINITY_DN1040549_c0_g1	0.00	0.00	0.00	0.00	0.00	0.00	0.00	0.00	0.00	0.00
TRINITY_DN1040551_c0_g1	0.00	0.00	0.00	0.00	0.00	0.00	0.00	0.00	0.00	0.00
TRINITY_DN1040553_c0_g1	0.00	0.00	0.00	0.00	0.00	0.00	0.00	0.00	0.00	0.00
TRINITY_DN1040556_c0_g1	0.00	0.00	0.00	0.00	0.00	0.00	0.00	0.00	0.00	0.00
TRINITY_DN1040557_c0_g1	0.00	0.00	0.00	0.00	0.00	0.00	0.00	0.00	0.00	0.00
TRINITY_DN1040559_c0_g1	0.00	0.00	0.00	0.00	0.00	0.00	0.00	0.00	0.00	0.00
TRINITY_DN104055_c0_g1	0.00	0.00	0.00	0.00	0.00	0.00	0.00	0.00	0.00	0.00
TRINITY_DN1040560_c0_g1	0.00	0.00	0.00	0.00	0.00	0.00	0.00	0.00	0.00	0.00
TRINITY_DN1040561_c0_g1	0.00	0.00	0.00	0.00	0.00	0.00	0.00	0.00	0.00	0.00
TRINITY_DN1040562_c0_g1	0.00	0.00	25.02	0.00	0.00	0.00	0.00	0.00	0.00	0.00
TRINITY_DN1040563_c0_g1	0.00	0.00	0.00	0.00	0.00	0.00	0.00	0.00	0.00	0.00
TRINITY_DN1040564_c0_g1	0.00	0.00	0.00	0.00	0.00	0.00	0.00	0.00	0.00	0.00
TRINITY_DN1040565_c0_g1	0.00	0.00	0.00	0.00	0.00	0.00	0.00	0.00	0.00	0.00
TRINITY_DN1040567_c0_g1	0.00	0.00	0.00	0.00	0.00	0.00	0.00	0.00	0.00	0.00
TRINITY_DN1040568_c0_g1	0.00	0.00	0.00	0.00	0.00	0.00	0.00	0.00	0.00	0.00
TRINITY_DN1040569_c0_g1	0.00	0.00	0.00	0.00	0.00	0.00	0.00	0.00	0.00	0.00
TRINITY_DN104056_c0_g3	0.00	0.00	20.36	0.00	0.00	0.00	0.00	0.00	0.00	0.00
TRINITY_DN104056_c3_g1	0.00	0.00	0.00	0.00	0.00	0.00	0.00	0.00	0.00	0.00
TRINITY_DN1040571_c0_g1	0.00	0.00	24.30	0.00	0.00	0.00	0.00	0.00	0.00	0.00
TRINITY_DN1040572_c0_g1	0.00	0.00	0.00	0.00	0.00	0.00	0.00	0.00	0.00	0.00
TRINITY_DN1040574_c0_g1	0.00	0.00	0.00	0.00	0.00	0.00	0.00	0.00	0.00	0.00
TRINITY_DN1040575_c0_g1	0.00	0.00	0.00	0.00	0.00	0.00	0.00	0.00	0.00	0.00
TRINITY_DN104057_c0_g1	0.00	0.00	0.00	0.00	0.00	0.00	0.00	0.00	0.00	0.00
TRINITY_DN104057_c0_g2	0.00	0.00	0.00	0.00	0.00	0.00	0.00	0.00	0.00	0.00
TRINITY_DN104057_c3_g1	0.00	0.00	0.00	0.00	0.00	0.00	1.49	0.00	0.00	0.00
TRINITY_DN1040580_c0_g1	0.00	0.00	0.00	0.00	0.00	0.00	0.00	0.00	0.00	0.00
TRINITY_DN1040581_c0_g1	0.00	0.00	0.00	0.00	0.00	0.00	0.00	0.00	20.97	0.00
TRINITY_DN1040585_c0_g1	0.00	0.00	0.00	0.00	0.00	0.00	0.00	0.00	0.00	0.00
TRINITY_DN1040586_c0_g1	0.00	0.00	0.00	0.00	0.00	0.00	0.00	0.00	0.00	0.00
TRINITY_DN104058_c0_g1	0.00	0.00	0.00	0.00	0.00	0.00	0.00	0.00	0.00	0.00
TRINITY_DN104058_c1_g1	0.00	0.00	0.00	0.00	0.00	0.00	0.00	0.00	0.00	0.00
TRINITY_DN104058_c3_g1	0.00	0.00	0.00	0.00	0.00	0.00	0.00	0.00	0.00	0.00
TRINITY_DN104058_c4_g1	0.00	190.50	0.00	0.00	0.00	0.00	0.00	0.00	22.06	0.00
TRINITY_DN104058_c5_g1	0.00	0.00	0.00	0.00	0.00	0.00	0.00	0.00	0.00	0.00
TRINITY_DN1040593_c0_g1	0.00	0.00	11.93	0.00	0.00	0.00	0.00	0.00	0.00	0.00
TRINITY_DN1040596_c0_g1	0.00	0.00	0.00	0.00	0.00	0.00	0.00	0.00	0.00	0.00
TRINITY_DN1040597_c0_g1	0.00	0.00	0.00	0.00	0.00	0.00	0.00	0.00	0.00	0.00
TRINITY_DN1040599_c0_g1	0.00	0.00	0.00	0.00	0.00	0.00	0.00	0.00	0.00	0.00
TRINITY_DN104059_c0_g1	0.00	0.00	0.00	0.00	0.00	0.00	0.00	0.00	0.00	0.00
TRINITY_DN104059_c0_g2	0.00	0.00	0.00	0.00	0.00	0.00	0.00	19.11	44.12	0.00
TRINITY_DN10405_c0_g1	113.14	313.56	347.07	150.39	48.29	77.98	100.36	106.63	298.49	12.27
TRINITY_DN10405_c0_g3	7.04	31.52	65.04	24.11	4.47	7.94	17.09	29.09	49.26	4.72
TRINITY_DN10405_c0_g4	0.00	0.00	0.00	0.00	0.00	0.00	0.00	3.20	3.83	0.00
TRINITY_DN10405_c1_g1	0.00	0.00	0.00	0.00	0.00	0.00	0.00	0.00	0.00	0.00
TRINITY_DN10405_c3_g1	0.00	0.00	0.00	0.00	0.00	0.00	0.00	0.00	0.00	0.00
TRINITY_DN1040600_c0_g1	0.00	0.00	0.00	0.00	0.00	0.00	0.00	0.00	0.00	0.00
TRINITY_DN1040601_c0_g1	0.00	12.89	3.79	0.00	0.00	0.00	0.00	0.00	0.00	0.00
TRINITY_DN1040602_c0_g1	0.00	0.00	0.00	0.00	0.00	0.00	0.00	0.00	0.00	0.00
TRINITY_DN1040603_c0_g1	0.00	0.00	0.00	0.00	0.00	0.00	0.00	0.00	0.00	0.00
TRINITY_DN1040604_c0_g1	0.00	0.00	0.00	7.66	0.00	0.00	0.00	0.00	0.00	0.00
TRINITY_DN1040605_c0_g1	0.00	0.00	0.00	0.00	0.00	0.00	0.00	0.00	0.00	0.00
TRINITY_DN1040608_c0_g1	0.00	0.00	14.05	0.00	0.00	0.00	0.00	0.00	25.95	0.00
TRINITY_DN104060_c3_g1	0.00	0.00	0.00	11.80	0.00	0.00	0.00	0.00	0.00	22.28
TRINITY_DN1040610_c0_g1	0.00	0.00	0.00	0.00	0.00	0.00	0.00	0.00	0.00	0.00
TRINITY_DN1040611_c0_g1	0.00	0.00	0.00	0.00	0.00	0.00	0.00	0.00	0.00	0.00
TRINITY_DN1040615_c0_g1	0.00	0.00	9.89	0.00	0.00	0.00	0.00	0.00	0.00	0.00
TRINITY_DN104061_c1_g1	0.00	0.00	0.00	0.00	0.00	0.00	0.00	0.00	0.00	0.00
TRINITY_DN104061_c2_g1	0.00	0.00	0.00	0.00	0.00	0.00	0.00	0.00	0.00	0.00
TRINITY_DN1040620_c0_g1	0.00	60.30	0.00	0.00	0.00	0.00	0.00	0.00	9.96	0.00
TRINITY_DN1040621_c0_g1	0.00	11.67	0.00	0.00	0.00	0.00	0.00	0.00	0.00	0.00
TRINITY_DN1040622_c0_g1	0.00	0.00	0.00	0.00	0.00	0.00	0.00	0.00	0.00	0.00
TRINITY_DN1040623_c0_g1	0.00	0.00	0.00	24.17	0.00	0.00	0.00	0.00	0.00	0.00
TRINITY_DN1040624_c0_g1	0.00	0.00	0.00	0.00	0.00	0.00	0.00	0.00	0.00	0.00
TRINITY_DN1040625_c0_g1	0.00	12.40	0.00	5.26	0.00	0.00	0.00	0.00	0.00	0.00
TRINITY_DN1040626_c0_g1	0.00	0.00	17.95	0.00	0.00	0.00	0.00	0.00	0.00	0.00
TRINITY_DN1040628_c0_g1	0.00	126.42	27.45	0.00	0.00	25.65	0.00	0.00	25.59	0.00
TRINITY_DN104062_c0_g1	0.00	0.00	0.00	0.00	0.00	0.00	0.00	0.00	0.00	0.00
TRINITY_DN1040633_c0_g1	0.00	23.01	0.00	0.00	0.00	0.00	0.00	0.00	0.00	0.00
TRINITY_DN1040635_c0_g1	0.00	0.00	0.00	0.00	0.00	0.00	0.00	0.00	0.00	0.00
TRINITY_DN1040636_c0_g1	0.00	0.00	0.00	0.00	0.00	0.00	0.00	0.00	0.00	0.00
TRINITY_DN1040638_c0_g1	0.00	0.00	7.18	0.00	0.00	0.00	0.00	0.00	19.95	0.00
TRINITY_DN1040639_c0_g1	0.00	0.00	0.00	0.00	0.00	0.00	0.00	0.00	0.00	0.00
TRINITY_DN1040641_c0_g1	0.00	0.00	0.00	0.00	0.00	0.00	0.00	0.00	0.00	0.00
TRINITY_DN1040642_c0_g1	0.00	0.00	0.00	0.00	0.00	0.00	0.00	0.00	0.00	0.00
TRINITY_DN1040643_c0_g1	0.00	0.00	0.00	0.00	0.00	0.00	0.00	0.00	0.00	0.00
TRINITY_DN1040646_c0_g1	0.00	0.00	23.34	0.00	0.00	0.00	0.00	0.00	0.00	0.00
TRINITY_DN1040647_c0_g1	0.00	0.00	0.00	0.00	0.00	0.00	0.00	0.00	0.00	0.00
TRINITY_DN104064_c0_g1	0.00	0.00	0.00	0.00	0.00	0.00	0.00	0.00	0.00	0.00
TRINITY_DN1040651_c0_g1	0.00	0.00	0.00	0.00	0.00	0.00	0.00	0.00	0.00	0.00
TRINITY_DN1040653_c0_g1	0.00	0.00	0.00	0.00	0.00	0.00	0.00	0.00	0.00	0.00
TRINITY_DN1040655_c0_g1	0.00	0.00	0.00	0.00	0.00	0.00	0.00	0.00	0.00	0.00
TRINITY_DN1040657_c0_g1	0.00	0.00	0.00	0.00	0.00	0.00	0.00	0.00	0.00	0.00
TRINITY_DN104065_c0_g1	0.00	0.00	7.76	0.00	0.00	0.00	0.00	0.00	0.00	0.00
TRINITY_DN104065_c0_g4	0.00	0.00	0.00	0.00	0.00	0.00	0.00	0.00	0.00	0.00
TRINITY_DN104065_c10_g1	0.00	0.00	0.00	0.00	0.00	0.00	0.00	0.00	0.00	0.00
TRINITY_DN104065_c12_g1	0.00	0.00	0.00	0.00	0.00	0.00	0.00	0.00	24.93	0.00
TRINITY_DN104065_c13_g1	0.00	0.00	0.00	0.00	0.00	0.00	0.00	0.00	0.00	0.00
TRINITY_DN104065_c1_g1	0.00	0.00	0.00	0.00	0.00	0.00	0.00	0.00	0.00	0.00
TRINITY_DN104065_c3_g1	0.00	0.00	0.00	0.00	0.00	0.00	9.28	0.00	0.00	0.00
TRINITY_DN104065_c4_g1	0.00	0.00	0.00	0.00	0.00	0.00	0.00	0.00	0.00	0.00
TRINITY_DN1040660_c0_g1	0.00	0.00	0.00	0.00	0.00	0.00	0.00	0.00	0.00	0.00
TRINITY_DN1040662_c0_g1	0.00	0.00	0.00	0.00	0.00	0.00	0.00	0.00	0.00	0.00
TRINITY_DN1040664_c0_g1	0.00	0.00	0.00	0.00	0.00	0.00	0.00	0.00	42.27	0.00
TRINITY_DN1040665_c0_g1	0.00	0.00	26.71	0.00	0.00	0.00	0.00	0.00	0.00	0.00
TRINITY_DN1040667_c0_g1	0.00	0.00	28.57	0.00	0.00	0.00	0.00	0.00	0.00	0.00
TRINITY_DN1040668_c0_g1	0.00	0.00	0.00	0.00	0.00	0.00	0.00	0.00	0.00	0.00
TRINITY_DN1040669_c0_g1	0.00	0.00	0.00	0.00	0.00	0.00	0.00	0.00	0.00	0.00
TRINITY_DN104066_c0_g3	0.00	20.61	18.41	0.00	0.00	0.00	0.00	0.00	0.00	0.00
TRINITY_DN104066_c1_g1	0.00	0.00	0.00	23.82	0.00	0.00	0.00	0.00	0.00	0.00
TRINITY_DN1040671_c0_g1	0.00	0.00	0.00	0.00	0.00	19.03	0.00	0.00	0.00	0.00
TRINITY_DN1040674_c0_g1	0.00	0.00	0.00	0.00	0.00	0.00	0.00	0.00	0.00	0.00
TRINITY_DN1040677_c0_g1	0.00	0.00	0.00	0.00	0.00	0.00	12.30	0.00	0.00	0.00
TRINITY_DN1040679_c0_g1	0.00	0.00	0.00	0.00	0.00	0.00	0.00	0.00	0.00	0.00
TRINITY_DN1040680_c0_g1	0.00	0.00	23.13	0.00	0.00	0.00	0.00	0.00	21.66	0.00
TRINITY_DN1040687_c0_g1	0.00	0.00	0.00	0.00	0.00	0.00	0.00	0.00	0.00	0.00
TRINITY_DN1040689_c0_g1	0.00	0.00	0.00	0.00	0.00	0.00	9.36	0.00	8.52	0.00
TRINITY_DN104068_c0_g1	0.00	0.00	3.05	0.00	0.00	0.00	0.00	0.00	1.45	0.00
TRINITY_DN104068_c1_g1	0.00	0.00	0.00	48.68	0.00	0.00	27.37	0.00	0.00	0.00
TRINITY_DN1040693_c0_g1	0.00	0.00	0.00	0.00	0.00	0.00	0.00	0.00	0.00	0.00
TRINITY_DN1040694_c0_g1	0.00	0.00	0.00	0.00	0.00	0.00	0.00	0.00	0.00	0.00
TRINITY_DN1040695_c0_g1	0.00	2.97	0.00	0.00	0.00	2.36	0.00	0.00	0.00	0.00
TRINITY_DN1040698_c0_g1	0.00	0.00	0.00	0.00	0.00	0.00	3.99	0.00	0.00	0.00
TRINITY_DN1040699_c0_g1	0.00	0.00	0.00	0.00	0.00	0.00	0.00	0.00	0.00	0.00
TRINITY_DN104069_c0_g1	0.00	0.00	0.00	0.00	0.00	0.00	0.00	0.00	0.00	0.00
TRINITY_DN104069_c1_g1	0.00	23.62	0.00	0.00	0.00	0.00	0.00	0.00	19.25	0.00
TRINITY_DN104069_c2_g1	0.00	0.00	0.00	0.00	0.00	0.00	0.00	0.00	0.00	0.00
TRINITY_DN10406_c0_g1	0.00	41.14	0.00	0.00	0.00	0.00	5.37	0.00	0.00	0.00
TRINITY_DN10406_c0_g2	4.81	5.70	3.68	0.00	0.00	0.00	0.00	4.88	9.33	0.00
TRINITY_DN10406_c0_g3	14.81	24.81	15.04	32.01	0.00	3.85	0.00	52.10	50.12	0.00
TRINITY_DN10406_c10_g1	0.00	0.00	2.49	0.00	0.00	0.00	1.71	0.00	0.00	0.00
TRINITY_DN10406_c1_g1	0.00	0.00	0.00	0.00	0.00	0.00	17.12	0.00	0.00	0.00
TRINITY_DN10406_c2_g1	18.11	20.07	0.00	0.00	0.00	0.00	0.00	42.69	16.39	0.00
TRINITY_DN10406_c2_g2	0.00	14.55	26.29	0.00	23.75	0.00	3.11	3.08	0.00	13.42
TRINITY_DN10406_c2_g3	0.00	9.96	4.82	4.56	0.99	2.25	1.33	20.05	0.00	3.38
TRINITY_DN10406_c3_g1	19.65	6.85	7.59	0.00	0.00	0.00	0.00	0.00	0.00	0.20
TRINITY_DN10406_c3_g2	0.00	0.00	0.00	0.00	0.00	0.00	0.00	2.28	0.00	0.00
TRINITY_DN10406_c3_g3	6.37	42.17	59.48	46.86	11.80	16.14	23.50	50.22	63.57	4.78
TRINITY_DN10406_c4_g1	5.04	28.83	42.90	11.93	2.03	4.57	2.68	7.85	15.13	2.30
TRINITY_DN10406_c5_g1	0.00	3.76	0.00	0.00	0.00	5.95	5.26	5.06	5.97	0.00
TRINITY_DN10406_c5_g2	0.00	0.00	0.00	0.00	0.00	0.00	0.00	0.00	0.00	0.00
TRINITY_DN10406_c6_g1	0.00	0.00	0.00	0.00	0.00	0.00	14.72	0.00	0.00	0.00
TRINITY_DN1040700_c0_g1	0.00	0.00	0.00	0.00	0.00	0.00	0.00	0.00	0.00	0.00
TRINITY_DN1040701_c0_g1	20.20	0.00	0.00	0.00	0.00	0.00	0.00	0.00	0.00	0.00
TRINITY_DN1040702_c0_g1	0.00	0.00	0.00	0.00	0.00	0.00	0.00	0.00	0.00	0.00
TRINITY_DN1040707_c0_g1	0.00	53.28	0.00	0.00	0.00	0.00	0.00	0.00	0.00	0.00
TRINITY_DN1040708_c0_g1	0.00	51.20	15.15	0.00	0.00	0.00	0.00	0.00	0.00	0.00
TRINITY_DN1040709_c0_g1	0.00	0.00	0.00	0.00	0.00	0.00	0.00	0.00	0.00	0.00
TRINITY_DN104070_c0_g1	0.00	0.00	0.00	0.00	0.00	0.00	0.00	0.00	0.00	0.00
TRINITY_DN104070_c0_g2	0.00	0.00	0.00	0.00	0.00	0.00	0.00	0.00	0.00	0.00
TRINITY_DN1040713_c0_g1	0.00	0.00	0.00	4.31	0.00	8.12	0.00	0.00	0.00	0.00
TRINITY_DN1040714_c0_g1	0.00	0.00	0.00	0.00	0.00	0.00	0.00	0.00	10.40	0.00
TRINITY_DN1040716_c0_g1	0.00	0.00	0.00	0.00	0.00	0.00	0.00	0.00	11.52	0.00
TRINITY_DN1040717_c0_g1	0.00	0.00	0.00	0.00	6.15	6.82	0.00	0.00	0.00	0.00
TRINITY_DN1040719_c0_g1	0.00	0.00	0.00	0.00	0.00	0.00	0.00	0.00	0.00	0.00
TRINITY_DN104071_c0_g1	0.00	0.00	0.00	0.00	0.00	0.00	0.00	0.00	0.00	0.00
TRINITY_DN104071_c1_g1	0.00	0.00	16.19	0.00	0.00	0.00	0.00	0.00	0.00	0.00
TRINITY_DN1040720_c0_g1	0.00	0.00	0.00	0.00	0.00	0.00	0.00	0.00	0.00	0.00
TRINITY_DN1040723_c0_g1	0.00	0.00	0.00	0.00	0.00	0.00	0.00	0.00	12.56	0.00
TRINITY_DN1040725_c0_g1	0.00	0.00	0.00	0.00	0.00	0.00	0.00	0.00	0.00	0.00
TRINITY_DN1040726_c0_g1	0.00	0.00	0.00	0.00	0.00	0.00	0.00	0.00	0.00	0.00
TRINITY_DN1040727_c0_g1	0.00	0.00	13.51	0.00	0.00	0.00	0.00	0.00	0.00	0.00
TRINITY_DN1040728_c0_g1	0.00	0.00	0.00	0.00	0.00	0.00	0.00	0.00	0.00	0.00
TRINITY_DN1040729_c0_g1	0.00	21.24	0.00	0.00	0.00	0.00	3.27	2.42	2.93	2.83
TRINITY_DN104072_c0_g1	0.00	0.00	0.00	0.00	0.00	0.00	0.00	0.00	0.00	0.00
TRINITY_DN104072_c5_g1	0.00	0.00	0.00	0.00	0.00	0.00	0.00	0.00	0.00	0.00
TRINITY_DN1040730_c0_g1	0.00	0.00	0.00	0.00	0.00	0.00	0.00	0.00	0.00	0.00
TRINITY_DN1040731_c0_g1	0.00	0.00	0.00	0.00	0.00	0.00	29.81	0.00	0.00	0.00
TRINITY_DN1040733_c0_g1	0.00	0.00	0.00	0.00	0.00	0.00	0.00	0.00	14.29	0.00
TRINITY_DN1040735_c0_g1	0.00	0.00	0.00	0.00	0.00	0.00	0.00	0.00	0.00	0.00
TRINITY_DN1040736_c0_g1	0.00	58.91	0.00	0.00	0.00	0.00	0.00	0.00	0.00	0.00
TRINITY_DN1040737_c0_g1	0.00	0.00	0.00	0.00	5.13	0.00	0.00	0.00	0.00	0.00
TRINITY_DN1040739_c0_g1	0.00	30.04	13.39	6.39	0.00	0.00	0.00	0.00	12.43	0.00
TRINITY_DN104073_c0_g1	0.00	36.26	0.00	0.00	0.00	0.00	0.00	0.00	6.40	0.00
TRINITY_DN1040740_c0_g1	0.00	0.00	0.00	0.00	0.00	0.00	0.00	0.00	0.00	0.00
TRINITY_DN1040743_c0_g1	0.00	0.00	0.00	0.00	0.00	0.00	0.00	18.18	0.00	0.00
TRINITY_DN1040746_c0_g1	0.00	0.00	0.00	0.00	0.00	0.00	0.00	0.00	0.00	0.00
TRINITY_DN1040747_c0_g1	0.00	0.00	0.00	0.00	0.00	0.00	0.00	0.00	0.00	0.00
TRINITY_DN1040748_c0_g1	0.00	0.00	0.00	0.00	0.00	0.00	0.00	0.00	0.00	0.00
TRINITY_DN104074_c0_g1	0.00	0.00	0.00	0.00	0.00	0.00	0.00	0.00	0.00	0.00
TRINITY_DN1040751_c0_g1	9.97	0.00	0.00	0.00	0.00	0.00	0.00	0.00	0.00	0.00
TRINITY_DN1040753_c0_g1	0.00	0.00	0.00	0.00	0.00	0.00	0.00	0.00	0.00	0.00
TRINITY_DN1040754_c0_g1	0.00	0.00	0.00	0.00	0.00	0.00	0.00	0.00	0.00	0.00
TRINITY_DN1040755_c0_g1	0.00	0.00	0.00	0.00	0.00	0.00	0.00	0.00	0.00	0.00
TRINITY_DN1040756_c0_g1	0.00	0.00	0.00	0.00	0.00	0.00	0.00	0.00	0.00	0.00
TRINITY_DN1040757_c0_g1	0.00	0.00	0.00	0.00	0.00	0.00	0.00	0.00	0.00	0.00
TRINITY_DN1040758_c0_g1	0.00	0.00	0.00	0.00	0.00	0.00	0.00	0.00	0.00	0.00
TRINITY_DN1040759_c0_g1	0.00	0.00	0.00	0.00	0.00	0.00	0.00	0.00	0.00	0.00
TRINITY_DN104075_c1_g1	0.00	0.00	0.00	0.00	0.00	0.00	0.00	0.00	0.00	0.00
TRINITY_DN1040760_c0_g1	0.00	0.00	10.87	10.32	0.00	0.00	0.00	0.00	0.00	0.00
TRINITY_DN1040761_c0_g1	0.00	0.00	0.00	0.00	0.00	0.00	0.00	0.00	0.00	0.00
TRINITY_DN1040765_c0_g1	0.00	0.00	0.00	0.00	0.00	0.00	0.00	0.00	0.00	0.00
TRINITY_DN1040766_c0_g1	0.00	0.00	0.00	0.00	0.00	0.00	0.00	0.00	0.00	0.00
TRINITY_DN1040768_c0_g1	0.00	0.00	0.00	0.00	0.00	0.00	0.00	0.00	9.22	0.00
TRINITY_DN1040769_c0_g1	0.00	0.00	0.00	0.00	0.00	0.00	0.00	0.00	0.00	0.00
TRINITY_DN104076_c0_g2	0.00	0.00	3.61	0.00	0.00	0.00	0.00	0.00	0.00	3.28
TRINITY_DN1040770_c0_g1	0.00	0.00	0.00	0.00	0.00	0.00	0.00	0.00	0.00	0.00
TRINITY_DN1040771_c0_g1	0.00	0.00	0.00	0.00	0.00	0.00	0.00	0.00	0.00	0.00
TRINITY_DN1040772_c0_g1	0.00	0.00	0.00	0.00	0.00	0.00	0.00	0.00	0.00	0.00
TRINITY_DN1040773_c0_g1	0.00	0.00	8.79	0.00	0.00	0.00	0.00	0.00	8.21	0.00
TRINITY_DN1040777_c0_g1	0.00	0.00	0.00	0.00	0.00	0.00	0.00	0.00	0.00	0.00
TRINITY_DN1040779_c0_g1	0.00	0.00	0.00	0.00	0.00	0.00	0.00	0.00	0.00	0.00
TRINITY_DN104077_c0_g1	0.00	0.00	0.00	0.00	0.00	0.00	21.04	0.00	0.00	0.00
TRINITY_DN104077_c0_g2	0.00	8.90	0.00	15.16	0.00	0.00	0.00	0.00	0.00	0.00
TRINITY_DN1040783_c0_g1	0.00	0.00	0.00	0.00	0.00	0.00	0.00	0.00	24.70	0.00
TRINITY_DN1040784_c0_g1	0.00	0.00	30.87	0.00	0.00	0.00	0.00	0.00	0.00	0.00
TRINITY_DN1040785_c0_g1	0.00	0.00	0.00	0.00	0.00	0.00	0.00	0.00	0.00	0.00
TRINITY_DN1040787_c0_g1	0.00	0.00	0.00	0.00	0.00	0.00	0.00	0.00	0.00	0.00
TRINITY_DN1040788_c0_g1	0.00	0.00	0.00	0.00	0.00	0.00	0.00	0.00	0.00	0.00
TRINITY_DN104078_c2_g2	0.00	0.00	0.00	0.00	0.00	0.00	0.00	0.00	0.00	0.00
TRINITY_DN1040790_c0_g1	0.00	0.00	7.64	0.00	0.00	0.00	0.00	0.00	0.00	0.00
TRINITY_DN1040793_c0_g1	0.00	0.00	0.00	0.00	0.00	0.00	0.00	0.00	0.00	0.00
TRINITY_DN1040796_c0_g1	0.00	0.00	0.00	0.00	0.00	7.65	0.00	0.00	0.00	0.00
TRINITY_DN1040798_c0_g1	0.00	0.00	0.00	0.00	0.00	0.00	0.00	0.00	0.00	0.00
TRINITY_DN1040799_c0_g1	0.00	0.00	0.00	0.00	0.00	0.00	0.00	0.00	0.00	0.00
TRINITY_DN104079_c0_g1	0.00	0.00	0.00	0.00	0.00	0.00	0.00	0.00	0.00	0.00
TRINITY_DN104079_c3_g1	0.00	98.86	0.00	0.00	0.00	0.00	0.00	0.00	0.00	0.00
TRINITY_DN104079_c4_g1	0.00	0.00	0.00	0.00	0.00	0.00	0.00	0.00	0.00	0.00
TRINITY_DN10407_c0_g1	0.00	0.00	0.00	0.00	0.00	0.00	0.00	0.00	0.00	0.00
TRINITY_DN10407_c1_g1	0.00	0.00	28.57	0.00	0.00	0.00	0.00	0.00	0.00	0.00
TRINITY_DN1040801_c0_g1	0.00	0.00	0.00	0.00	0.00	0.00	0.00	0.00	0.00	0.00
TRINITY_DN1040802_c0_g1	0.00	0.00	0.00	0.00	0.00	0.00	0.00	0.00	6.96	0.00
TRINITY_DN1040804_c0_g1	0.00	0.00	0.00	0.00	0.00	0.00	0.00	0.00	0.00	0.00
TRINITY_DN1040807_c0_g1	0.00	0.00	0.00	0.00	0.00	0.00	0.00	0.00	0.00	0.00
TRINITY_DN1040809_c0_g1	0.00	0.00	0.00	0.00	0.00	0.00	0.00	0.00	0.00	0.00
TRINITY_DN104080_c0_g1	0.00	0.00	0.00	0.00	0.00	0.00	0.00	0.00	0.00	0.00
TRINITY_DN104080_c1_g1	1.77	0.00	1.77	0.00	0.00	0.00	1.90	0.00	0.00	0.00
TRINITY_DN104080_c4_g1	0.00	0.00	0.00	0.00	0.00	0.00	0.00	0.00	0.00	0.00
TRINITY_DN104080_c5_g1	0.00	0.00	0.00	0.00	0.00	0.00	0.00	0.00	0.00	0.00
TRINITY_DN104080_c6_g1	0.00	0.00	0.00	0.00	0.00	0.00	0.00	0.00	0.00	0.00
TRINITY_DN1040810_c0_g1	0.00	0.00	0.00	0.00	0.00	0.00	0.00	0.00	0.00	0.00
TRINITY_DN1040811_c0_g1	0.00	0.00	0.00	0.00	0.00	0.00	0.00	0.00	0.00	0.00
TRINITY_DN1040816_c0_g1	0.00	0.00	0.00	0.00	0.00	0.00	0.00	0.00	0.00	0.00
TRINITY_DN1040817_c0_g1	0.00	22.45	6.67	0.00	0.00	0.00	0.00	0.00	0.00	0.00
TRINITY_DN1040818_c0_g1	0.00	0.00	0.00	0.00	0.00	0.00	0.00	0.00	0.00	0.00
TRINITY_DN1040820_c0_g1	0.00	0.00	0.00	0.00	0.00	0.00	0.00	0.00	0.00	0.00
TRINITY_DN1040821_c0_g1	0.00	0.00	0.00	0.00	0.00	0.00	0.00	0.00	0.00	0.00
TRINITY_DN1040829_c0_g1	0.00	0.00	0.00	0.00	0.00	0.00	0.00	0.00	0.00	0.00
TRINITY_DN1040830_c0_g1	0.00	0.00	57.14	0.00	0.00	0.00	0.00	0.00	0.00	0.00
TRINITY_DN1040831_c0_g1	0.00	0.00	0.00	0.00	0.00	0.00	0.00	0.00	0.00	0.00
TRINITY_DN1040832_c0_g1	0.00	0.00	0.00	0.00	0.00	0.00	0.00	0.00	0.00	0.00
TRINITY_DN1040834_c0_g1	0.00	0.00	0.00	0.00	0.00	0.00	0.00	0.00	0.00	0.00
TRINITY_DN1040835_c0_g1	0.00	0.00	0.00	0.00	0.00	0.00	0.00	0.00	9.91	0.00
TRINITY_DN1040837_c0_g1	0.00	0.00	0.00	0.00	0.00	0.00	11.75	0.00	0.00	0.00
TRINITY_DN1040838_c0_g1	0.00	0.00	0.00	0.00	0.00	0.00	0.00	0.00	0.00	0.00
TRINITY_DN1040839_c0_g1	0.00	0.00	0.00	0.00	0.00	0.00	0.00	0.00	0.00	0.00
TRINITY_DN104083_c0_g1	0.00	0.00	0.00	0.00	0.00	0.00	4.51	0.00	0.00	0.00
TRINITY_DN104083_c1_g1	0.00	0.00	0.00	0.00	0.00	0.00	0.00	0.00	0.00	0.00
TRINITY_DN1040840_c0_g1	0.00	0.00	0.00	15.02	0.00	0.00	0.00	0.00	0.00	0.00
TRINITY_DN1040841_c0_g1	0.00	0.00	0.00	0.00	0.00	0.00	0.00	0.00	0.00	0.00
TRINITY_DN1040842_c0_g1	0.00	0.00	0.00	0.00	0.00	0.00	30.12	0.00	0.00	0.00
TRINITY_DN1040845_c0_g1	0.00	0.00	0.00	0.00	0.00	0.00	0.00	0.00	0.00	0.00
TRINITY_DN1040849_c0_g1	0.00	0.00	0.00	0.00	0.00	0.00	0.00	0.00	0.00	0.00
TRINITY_DN104084_c0_g1	0.00	0.00	0.00	0.00	0.00	0.00	0.00	0.00	0.00	0.00
TRINITY_DN104084_c0_g2	0.00	0.00	0.00	0.00	0.00	0.00	0.00	0.00	3.64	0.00
TRINITY_DN1040852_c0_g1	0.00	0.00	0.00	0.00	0.00	0.00	0.00	0.00	0.00	0.00
TRINITY_DN1040854_c0_g1	0.00	0.00	0.00	0.00	0.00	0.00	0.00	0.00	0.00	0.00
TRINITY_DN1040855_c0_g1	0.00	0.00	0.00	0.00	0.00	3.54	0.00	0.00	0.00	0.00
TRINITY_DN1040856_c0_g1	0.00	0.00	0.00	0.00	0.00	0.00	0.00	0.00	0.00	0.00
TRINITY_DN1040857_c0_g1	0.00	0.00	0.00	0.00	0.00	0.00	0.00	0.00	0.00	0.00
TRINITY_DN1040861_c0_g1	0.00	0.00	25.72	12.22	0.00	11.54	0.00	10.31	0.00	0.00
TRINITY_DN1040862_c0_g1	0.00	0.00	0.00	7.94	0.00	0.00	0.00	0.00	0.00	0.00
TRINITY_DN1040864_c0_g1	0.00	0.00	0.00	0.00	0.00	0.00	0.00	0.00	0.00	0.00
TRINITY_DN1040865_c0_g1	0.00	0.00	0.00	0.00	0.00	0.00	0.00	0.00	0.00	0.00
TRINITY_DN1040867_c0_g1	0.00	0.00	0.00	0.00	0.00	0.00	0.00	0.00	0.00	0.00
TRINITY_DN1040868_c0_g1	0.00	0.00	0.00	0.00	0.00	0.00	0.00	0.00	0.00	0.00
TRINITY_DN1040869_c0_g1	0.00	0.00	0.00	0.00	0.00	0.00	0.00	0.00	0.00	0.00
TRINITY_DN104086_c0_g1	0.00	0.00	0.00	0.00	0.00	0.00	0.00	0.00	0.00	0.00
TRINITY_DN104086_c0_g2	0.00	12.46	0.00	0.00	0.00	0.00	0.00	0.00	0.00	0.00
TRINITY_DN104086_c1_g1	0.00	0.00	0.00	0.00	0.00	0.00	0.00	0.00	0.00	0.00
TRINITY_DN1040870_c0_g1	0.00	0.00	0.00	0.00	0.00	0.00	0.00	0.00	0.00	0.00
TRINITY_DN1040871_c0_g1	0.00	0.00	4.16	0.00	0.00	0.00	0.00	0.00	0.00	0.00
TRINITY_DN1040872_c0_g1	0.00	0.00	0.00	0.00	0.00	0.00	0.00	0.00	0.00	0.00
TRINITY_DN1040873_c0_g1	0.00	0.00	0.00	0.00	0.00	0.00	0.00	0.00	0.00	0.00
TRINITY_DN1040875_c0_g1	0.00	0.00	0.00	0.00	0.00	0.00	0.00	0.00	0.00	0.00
TRINITY_DN1040877_c0_g1	0.00	0.00	0.00	0.00	0.00	0.00	0.00	0.00	0.00	0.00
TRINITY_DN1040879_c0_g1	0.00	90.53	0.00	0.00	0.00	0.00	0.00	0.00	0.00	0.00
TRINITY_DN104087_c13_g1	0.00	0.00	0.00	14.14	0.00	0.00	0.00	0.00	0.00	0.00
TRINITY_DN104087_c16_g1	0.00	0.00	0.00	0.00	0.00	0.00	0.00	0.00	0.00	0.00
TRINITY_DN104087_c19_g1	0.00	0.00	0.00	0.00	0.00	0.00	0.00	0.00	0.00	0.00
TRINITY_DN104087_c1_g1	0.00	66.50	0.00	0.00	0.00	0.00	0.00	0.00	0.00	0.00
TRINITY_DN104087_c2_g1	0.00	0.00	0.00	0.00	0.00	0.00	0.00	0.00	0.00	0.00
TRINITY_DN104087_c4_g1	0.00	0.00	0.00	0.00	0.00	0.00	0.00	0.00	0.00	0.00
TRINITY_DN104087_c6_g1	0.00	0.00	0.00	0.00	0.00	0.00	0.00	0.00	0.00	0.00
TRINITY_DN1040881_c0_g1	0.00	19.91	0.00	0.00	0.00	0.00	0.00	0.00	0.00	0.00
TRINITY_DN1040883_c0_g1	0.00	0.00	20.20	0.00	0.00	0.00	0.00	0.00	0.00	0.00
TRINITY_DN1040884_c0_g1	0.00	0.00	0.00	0.00	0.00	0.00	0.00	0.00	0.00	0.00
TRINITY_DN1040888_c0_g1	0.00	0.00	0.00	0.00	0.00	0.00	0.00	0.00	0.00	0.00
TRINITY_DN104088_c0_g1	16.04	0.00	0.00	0.00	0.00	0.00	16.14	0.00	9.18	0.00
TRINITY_DN104088_c1_g2	0.00	0.00	0.00	0.00	0.00	0.00	0.00	0.00	0.00	0.00
TRINITY_DN104088_c2_g1	0.00	0.00	0.00	0.00	0.00	0.00	0.00	0.00	0.00	0.00
TRINITY_DN104088_c3_g1	0.00	23.35	0.00	11.60	0.00	0.00	4.57	3.46	4.13	0.00
TRINITY_DN104088_c3_g2	0.00	0.00	0.00	0.00	0.00	0.00	0.00	0.00	0.00	0.00
TRINITY_DN104088_c3_g4	0.00	0.00	0.00	0.00	0.00	0.00	0.00	0.00	0.00	0.00
TRINITY_DN104088_c3_g5	0.00	0.00	0.00	3.10	0.00	0.00	0.00	0.00	0.00	0.00
TRINITY_DN104088_c3_g6	0.00	0.00	0.00	0.00	0.00	0.00	0.00	0.00	0.00	0.00
TRINITY_DN104088_c4_g2	0.00	133.62	0.00	16.01	0.00	0.00	17.36	0.00	15.65	0.00
TRINITY_DN104088_c7_g1	0.00	0.00	0.00	0.00	0.00	0.00	0.00	0.00	0.00	0.00
TRINITY_DN1040891_c0_g1	0.00	0.00	0.00	0.00	0.00	0.00	0.00	0.00	0.00	0.00
TRINITY_DN1040892_c0_g1	0.00	0.00	0.00	0.00	0.00	0.00	0.00	0.00	0.00	0.00
TRINITY_DN1040893_c0_g1	0.00	0.00	0.00	0.00	0.00	0.00	0.00	0.00	0.00	0.00
TRINITY_DN1040896_c0_g1	0.00	0.00	0.00	0.00	0.00	7.16	0.00	0.00	0.00	0.00
TRINITY_DN1040897_c0_g1	0.00	0.00	0.00	0.00	0.00	0.00	0.00	0.00	0.00	0.00
TRINITY_DN1040898_c0_g1	0.00	0.00	0.00	0.00	0.00	0.00	0.00	0.00	0.00	0.00
TRINITY_DN1040899_c0_g1	0.00	0.00	0.00	0.00	0.00	0.00	0.00	0.00	0.00	0.00
TRINITY_DN10408_c0_g2	24.87	15.60	25.99	17.59	2.51	19.92	5.63	9.64	24.73	1.90
TRINITY_DN1040900_c0_g1	0.00	0.00	0.00	0.00	0.00	0.00	0.00	0.00	0.00	0.00
TRINITY_DN1040903_c0_g1	0.00	0.00	0.00	0.00	0.00	0.00	0.00	0.00	0.00	0.00
TRINITY_DN1040904_c0_g1	0.00	0.00	0.00	0.00	0.00	0.00	0.00	0.00	0.00	0.00
TRINITY_DN1040909_c0_g1	0.00	0.00	0.00	0.00	0.00	0.00	0.00	0.00	0.00	0.00
TRINITY_DN104090_c0_g1	0.00	0.00	0.00	0.00	0.00	0.00	0.00	0.00	0.00	0.00
TRINITY_DN104090_c1_g1	0.00	0.00	0.00	0.00	0.00	0.00	0.00	0.00	0.00	0.00
TRINITY_DN1040910_c0_g1	0.00	0.00	0.00	0.00	0.00	0.00	0.00	0.00	0.00	0.00
TRINITY_DN1040911_c0_g1	0.00	0.00	0.00	0.00	0.00	0.00	0.00	0.00	13.21	0.00
TRINITY_DN1040912_c0_g1	0.00	0.00	0.00	0.00	0.00	0.00	0.00	0.00	0.00	0.00
TRINITY_DN1040915_c0_g1	0.00	0.00	0.00	0.00	0.00	0.00	0.00	0.00	0.00	0.00
TRINITY_DN1040916_c0_g1	0.00	0.00	0.00	0.00	0.00	0.00	0.00	0.00	0.00	0.00
TRINITY_DN1040917_c0_g1	0.00	23.95	0.00	6.80	0.00	0.00	0.00	0.00	0.00	0.00
TRINITY_DN104091_c0_g1	0.00	0.00	0.00	0.00	0.00	0.00	0.00	0.00	0.00	0.00
TRINITY_DN1040920_c0_g1	0.00	0.00	0.00	0.00	0.00	0.00	0.00	0.00	0.00	0.00
TRINITY_DN1040926_c0_g1	0.00	25.01	0.00	15.57	0.00	7.27	0.00	0.00	0.00	0.00
TRINITY_DN1040927_c0_g1	0.00	0.00	0.00	0.00	0.00	0.00	0.00	0.00	0.00	0.00
TRINITY_DN1040928_c0_g1	0.00	0.00	0.00	8.56	0.00	0.00	0.00	0.00	16.62	0.00
TRINITY_DN1040929_c0_g1	0.00	0.00	0.00	0.00	0.00	0.00	0.00	0.00	0.00	0.00
TRINITY_DN1040930_c0_g1	0.00	0.00	0.00	0.00	0.00	0.00	0.00	0.00	0.00	0.00
TRINITY_DN1040931_c0_g1	0.00	0.00	0.00	0.00	0.00	0.00	0.00	0.00	0.00	0.00
TRINITY_DN1040932_c0_g1	0.00	0.00	0.00	0.00	0.00	0.00	0.00	0.00	0.00	0.00
TRINITY_DN1040937_c0_g1	0.00	0.00	0.00	0.00	0.00	0.00	0.00	0.00	0.00	0.00
TRINITY_DN104093_c0_g1	0.00	0.00	0.00	20.36	0.00	0.00	0.00	17.48	0.00	0.00
TRINITY_DN1040940_c0_g1	0.00	0.00	0.00	0.00	0.00	0.00	0.00	0.00	0.00	0.00
TRINITY_DN1040941_c0_g1	0.00	0.00	0.00	0.00	0.00	0.00	0.00	0.00	0.00	0.00
TRINITY_DN1040943_c0_g1	0.00	0.00	0.00	0.00	0.00	0.00	0.00	0.00	0.00	0.00
TRINITY_DN1040944_c0_g1	0.00	0.00	0.00	0.00	0.00	0.00	0.00	0.00	0.00	0.00
TRINITY_DN1040947_c0_g1	0.00	0.00	0.00	0.00	0.00	0.00	0.00	0.00	0.00	0.00
TRINITY_DN1040948_c0_g1	0.00	0.00	4.08	0.00	0.00	0.00	0.00	0.00	0.00	0.00
TRINITY_DN104094_c0_g1	0.00	0.00	4.26	0.00	0.00	0.00	0.00	0.00	0.00	0.00
TRINITY_DN1040950_c0_g1	0.00	0.00	0.00	0.00	0.00	6.80	0.00	0.00	12.91	0.00
TRINITY_DN1040951_c0_g1	0.00	0.00	0.00	0.00	0.00	0.00	0.00	0.00	0.00	0.00
TRINITY_DN1040953_c0_g1	0.00	0.00	0.00	0.00	0.00	0.00	0.00	0.00	0.00	0.00
TRINITY_DN1040955_c0_g1	0.00	0.00	0.00	0.00	0.00	0.00	0.00	0.00	0.00	0.00
TRINITY_DN1040957_c0_g1	0.00	0.00	0.00	0.00	0.00	0.00	0.00	0.00	0.00	0.00
TRINITY_DN1040959_c0_g1	0.00	0.00	0.00	0.00	0.00	0.00	0.00	0.00	0.00	0.00
TRINITY_DN104095_c0_g1	0.00	0.00	0.00	0.00	0.00	0.00	0.00	0.00	0.00	0.00
TRINITY_DN104095_c0_g2	0.00	0.00	0.00	0.00	0.00	0.00	0.00	0.00	0.00	0.00
TRINITY_DN1040963_c0_g1	0.00	0.00	0.00	0.00	0.00	0.00	0.00	10.25	0.00	0.00
TRINITY_DN1040964_c0_g1	0.00	0.00	0.00	0.00	0.00	0.00	0.00	0.00	0.00	0.00
TRINITY_DN1040965_c0_g1	0.00	0.00	14.21	0.00	0.00	0.00	0.00	0.00	0.00	0.00
TRINITY_DN1040966_c0_g1	0.00	0.00	0.00	0.00	0.00	0.00	0.00	0.00	0.00	0.00
TRINITY_DN1040967_c0_g1	0.00	0.00	0.00	0.00	0.00	0.00	0.00	13.88	0.00	0.00
TRINITY_DN1040968_c0_g1	0.00	0.00	0.00	0.00	0.00	0.00	0.00	0.00	0.00	0.00
TRINITY_DN1040971_c0_g1	0.00	0.00	0.00	0.00	0.00	0.00	0.00	0.00	0.00	0.00
TRINITY_DN1040973_c0_g1	0.00	0.00	0.00	0.00	0.00	0.00	0.00	0.00	0.00	0.00
TRINITY_DN1040979_c0_g1	0.00	0.00	0.00	0.00	0.00	0.00	0.00	0.00	0.00	0.00
TRINITY_DN104097_c0_g1	0.00	29.19	0.00	0.00	0.00	0.00	0.00	0.00	0.00	0.00
TRINITY_DN104097_c1_g1	14.33	0.00	0.00	0.00	11.13	0.00	0.00	0.00	0.00	0.00
TRINITY_DN1040980_c0_g1	0.00	0.00	0.00	0.00	0.00	0.00	0.00	0.00	0.00	0.00
TRINITY_DN1040984_c0_g1	0.00	0.00	0.00	0.00	0.00	0.00	0.00	0.00	0.00	0.00
TRINITY_DN1040985_c0_g1	11.18	12.34	0.00	10.47	0.00	19.74	0.00	0.00	0.00	0.00
TRINITY_DN1040986_c0_g1	0.00	0.00	0.00	0.00	0.00	0.00	0.00	0.00	0.00	0.00
TRINITY_DN1040987_c0_g1	0.00	0.00	0.00	0.00	0.00	0.00	0.00	0.00	0.00	0.00
TRINITY_DN1040988_c0_g1	0.00	0.00	0.00	0.00	0.00	0.00	0.00	0.00	0.00	0.00
TRINITY_DN1040989_c0_g1	0.00	0.00	0.00	0.00	0.00	0.00	0.00	0.00	0.00	0.00
TRINITY_DN1040990_c0_g1	0.00	0.00	0.00	0.00	0.00	0.00	0.00	0.00	0.00	0.00
TRINITY_DN1040992_c0_g1	0.00	0.00	0.00	0.00	0.00	0.00	0.00	0.00	0.00	0.00
TRINITY_DN1040993_c0_g1	0.00	0.00	0.00	0.00	17.12	0.00	0.00	0.00	0.00	0.00
TRINITY_DN1040994_c0_g1	5.17	0.00	0.00	0.00	0.00	0.00	0.00	0.00	0.00	0.00
TRINITY_DN1040996_c0_g1	0.00	0.00	0.00	0.00	0.00	0.00	0.00	0.00	0.00	0.00
TRINITY_DN1040998_c0_g1	0.00	0.00	3.20	6.80	0.00	0.00	0.00	0.00	0.00	0.00
TRINITY_DN1040999_c0_g1	0.00	0.00	0.00	0.00	0.00	0.00	0.00	0.00	0.00	0.00
TRINITY_DN104099_c0_g1	24.23	141.98	87.21	18.47	15.60	17.36	30.00	64.65	56.38	0.00
TRINITY_DN10409_c0_g1	2.31	10.50	12.81	8.61	4.84	0.00	2.45	19.32	4.51	0.00
TRINITY_DN10409_c0_g2	14.82	44.50	29.21	20.22	16.67	5.34	14.41	57.31	43.86	10.45
TRINITY_DN10409_c0_g3	1.16	1.46	0.00	0.00	0.00	0.00	0.00	1.08	1.32	0.00
TRINITY_DN10409_c1_g1	0.00	0.00	1.41	1.36	0.00	0.00	0.00	0.00	0.00	0.00
TRINITY_DN1040_c0_g1	4.60	49.10	14.61	160.56	5.26	11.48	4.23	113.18	25.73	3.58
TRINITY_DN1040_c1_g1	8.13	46.93	48.11	24.39	12.29	13.92	3.50	44.30	37.69	8.40
TRINITY_DN1040_c2_g2	24.17	142.09	128.01	48.31	14.81	23.02	22.07	75.68	79.40	9.75
TRINITY_DN1040_c3_g1	0.00	0.00	17.37	0.00	1.37	2.39	0.00	0.00	7.96	0.00
TRINITY_DN1040_c5_g1	0.00	0.00	0.00	0.00	0.00	0.00	0.00	0.00	0.00	0.00
TRINITY_DN1040_c9_g1	108.40	35.14	84.04	0.00	0.00	61.19	0.00	15.53	45.87	0.00
TRINITY_DN1041001_c0_g1	0.00	0.00	27.99	0.00	0.00	0.00	29.55	0.00	0.00	0.00
TRINITY_DN1041002_c0_g1	0.00	0.00	0.00	0.00	0.00	0.00	0.00	0.00	0.00	0.00
TRINITY_DN1041003_c0_g1	0.00	0.00	0.00	0.00	0.00	0.00	0.00	0.00	0.00	0.00
TRINITY_DN1041004_c0_g1	0.00	0.00	0.00	0.00	0.00	0.00	0.00	0.00	0.00	0.00
TRINITY_DN1041006_c0_g1	0.00	0.00	0.00	0.00	0.00	0.00	0.00	0.00	0.00	0.00
TRINITY_DN1041008_c0_g1	0.00	0.00	0.00	0.00	0.00	0.00	0.00	0.00	0.00	0.00
TRINITY_DN104100_c0_g1	0.00	0.00	0.00	0.00	0.00	22.28	0.00	0.00	0.00	0.00
TRINITY_DN1041010_c0_g1	0.00	0.00	0.00	0.00	0.00	0.00	0.00	0.00	0.00	0.00
TRINITY_DN1041011_c0_g1	31.88	0.00	0.00	0.00	0.00	0.00	0.00	0.00	0.00	0.00
TRINITY_DN1041012_c0_g1	0.00	0.00	0.00	0.00	0.00	0.00	0.00	0.00	0.00	0.00
TRINITY_DN1041019_c0_g1	0.00	29.14	0.00	0.00	0.00	0.00	0.00	0.00	0.00	0.00
TRINITY_DN104101_c0_g1	0.00	0.00	0.00	0.00	0.00	0.00	0.00	0.00	0.00	0.00
TRINITY_DN104101_c0_g3	0.00	0.00	0.00	0.00	0.00	20.83	0.00	0.00	0.00	0.00
TRINITY_DN104101_c1_g1	0.00	0.00	13.90	0.00	0.00	0.00	0.00	0.00	0.00	0.00
TRINITY_DN1041022_c0_g1	0.00	0.00	0.00	0.00	0.00	0.00	0.00	0.00	0.00	0.00
TRINITY_DN1041026_c0_g1	0.00	0.00	0.00	0.00	0.00	0.00	7.65	0.00	0.00	0.00
TRINITY_DN1041029_c0_g1	0.00	0.00	0.00	0.00	0.00	0.00	0.00	0.00	0.00	0.00
TRINITY_DN104102_c0_g1	0.00	0.00	0.00	0.00	0.00	0.00	0.00	0.00	0.00	0.00
TRINITY_DN1041032_c0_g1	0.00	0.00	0.00	0.00	0.00	0.00	0.00	0.00	0.00	0.00
TRINITY_DN1041033_c0_g1	0.00	0.00	0.00	0.00	0.00	0.00	0.00	0.00	0.00	28.97
TRINITY_DN1041035_c0_g1	0.00	0.00	0.00	0.00	0.00	0.00	0.00	0.00	11.15	0.00
TRINITY_DN1041036_c0_g1	0.00	0.00	0.00	0.00	0.00	0.00	0.00	0.00	0.00	0.00
TRINITY_DN1041037_c0_g1	0.00	0.00	0.00	0.00	0.00	0.00	0.00	0.00	0.00	0.00
TRINITY_DN104103_c0_g1	0.00	0.00	0.00	0.00	0.00	0.00	0.00	0.00	0.00	0.00
TRINITY_DN104103_c1_g1	0.00	0.00	0.00	0.00	0.00	0.00	3.67	0.00	0.00	0.00
TRINITY_DN104103_c2_g1	0.00	0.00	0.00	0.00	0.00	0.00	0.00	0.00	0.00	0.00
TRINITY_DN104103_c3_g1	0.00	0.00	0.00	0.00	0.00	0.00	0.00	0.00	0.00	0.00
TRINITY_DN104103_c4_g1	0.00	0.00	0.00	0.00	0.00	0.00	0.00	0.00	0.00	0.00
TRINITY_DN104103_c5_g1	0.00	69.03	30.83	19.56	0.00	9.18	31.35	0.00	0.00	0.00
TRINITY_DN1041042_c0_g1	0.00	0.00	0.00	0.00	0.00	0.00	0.00	0.00	0.00	0.00
TRINITY_DN1041043_c0_g1	0.00	0.00	0.00	0.00	0.00	0.00	0.00	0.00	0.00	0.00
TRINITY_DN1041044_c0_g1	0.00	0.00	0.00	54.49	0.00	0.00	0.00	0.00	0.00	0.00
TRINITY_DN1041045_c0_g1	0.00	0.00	0.00	0.00	0.00	0.00	0.00	0.00	0.00	0.00
TRINITY_DN1041046_c0_g1	0.00	0.00	0.00	0.00	0.00	0.00	0.00	0.00	0.00	0.00
TRINITY_DN1041048_c0_g1	0.00	0.00	15.26	0.00	0.00	0.00	0.00	0.00	0.00	0.00
TRINITY_DN1041049_c0_g1	0.00	0.00	0.00	0.00	0.00	0.00	0.00	0.00	0.00	0.00
TRINITY_DN104104_c0_g1	0.00	0.00	0.00	0.00	0.00	0.00	0.00	0.00	0.00	0.00
TRINITY_DN1041050_c0_g1	0.00	0.00	0.00	0.00	0.00	0.00	0.00	0.00	0.00	0.00
TRINITY_DN1041051_c0_g1	0.00	0.00	0.00	0.00	12.20	0.00	0.00	0.00	0.00	0.00
TRINITY_DN1041052_c0_g1	0.00	0.00	0.00	0.00	0.00	0.00	0.00	0.00	0.00	0.00
TRINITY_DN1041053_c0_g1	0.00	0.00	0.00	0.00	0.00	0.00	0.00	0.00	0.00	0.00
TRINITY_DN1041054_c0_g1	0.00	0.00	0.00	0.00	0.00	0.00	0.00	0.00	0.00	0.00
TRINITY_DN1041055_c0_g1	0.00	0.00	3.69	0.00	0.00	0.00	0.00	0.00	0.00	0.00
TRINITY_DN1041056_c0_g1	0.00	0.00	0.00	0.00	0.00	0.00	0.00	0.00	0.00	0.00
TRINITY_DN1041057_c0_g1	0.00	0.00	0.00	0.00	0.00	0.00	0.00	0.00	0.00	0.00
TRINITY_DN1041058_c0_g1	0.00	0.00	0.00	0.00	0.00	0.00	0.00	0.00	0.00	0.00
TRINITY_DN1041059_c0_g1	0.00	0.00	0.00	0.00	0.00	0.00	0.00	0.00	0.00	0.00
TRINITY_DN104105_c0_g2	0.00	0.00	0.00	0.00	0.00	0.00	0.00	0.00	0.00	0.00
TRINITY_DN1041061_c0_g1	0.00	0.00	0.00	0.00	0.00	0.00	0.00	0.00	0.00	0.00
TRINITY_DN1041063_c0_g1	0.00	0.00	0.00	0.00	0.00	0.00	0.00	0.00	0.00	0.00
TRINITY_DN1041064_c0_g1	0.00	0.00	0.00	0.00	0.00	0.00	0.00	0.00	0.00	0.00
TRINITY_DN1041067_c0_g1	0.00	0.00	0.00	0.00	0.00	0.00	0.00	0.00	0.00	0.00
TRINITY_DN1041068_c0_g1	0.00	26.30	45.52	21.47	18.12	0.00	0.00	18.47	0.00	0.00
TRINITY_DN104106_c1_g1	0.00	0.00	0.00	0.00	0.00	0.00	0.00	0.00	0.00	0.00
TRINITY_DN104106_c1_g2	0.00	0.00	10.46	0.00	8.34	0.00	0.00	0.00	9.70	18.58
TRINITY_DN1041073_c0_g1	0.00	0.00	0.00	0.00	0.00	0.00	0.00	0.00	0.00	0.00
TRINITY_DN1041074_c0_g1	0.00	0.00	0.00	0.00	0.00	0.00	0.00	0.00	0.00	0.00
TRINITY_DN1041077_c0_g1	0.00	0.00	0.00	0.00	0.00	0.00	0.00	0.00	0.00	0.00
TRINITY_DN1041079_c0_g1	0.00	0.00	15.89	0.00	0.00	0.00	16.35	0.00	0.00	0.00
TRINITY_DN1041081_c0_g1	0.00	0.00	0.00	0.00	0.00	0.00	0.00	0.00	0.00	0.00
TRINITY_DN1041085_c0_g1	0.00	0.00	0.00	0.00	0.00	0.00	0.00	0.00	0.00	0.00
TRINITY_DN1041086_c0_g1	0.00	0.00	0.00	0.00	0.00	0.00	0.00	0.00	0.00	0.00
TRINITY_DN1041089_c0_g1	0.00	0.00	0.00	0.00	0.00	0.00	0.00	0.00	0.00	0.00
TRINITY_DN1041090_c0_g1	0.00	0.00	0.00	0.00	0.00	0.00	0.00	0.00	4.96	0.00
TRINITY_DN1041091_c0_g1	0.00	0.00	11.09	0.00	0.00	0.00	0.00	0.00	0.00	0.00
TRINITY_DN1041092_c0_g1	0.00	0.00	0.00	0.00	0.00	0.00	0.00	0.00	0.00	0.00
TRINITY_DN1041095_c0_g1	0.00	0.00	0.00	0.00	0.00	0.00	0.00	0.00	0.00	0.00
TRINITY_DN1041098_c0_g1	0.00	0.00	0.00	0.00	0.00	0.00	0.00	0.00	0.00	0.00
TRINITY_DN1041099_c0_g1	0.00	0.00	14.47	0.00	0.00	0.00	0.00	0.00	0.00	0.00
TRINITY_DN104109_c0_g1	0.00	0.00	0.00	0.00	0.00	0.00	0.00	0.00	0.00	0.00
TRINITY_DN104109_c0_g2	0.00	26.05	0.00	0.00	0.00	0.00	0.00	0.00	0.00	0.00
TRINITY_DN104109_c0_g3	0.00	0.00	0.00	0.00	0.00	0.00	0.00	0.00	0.00	0.00
TRINITY_DN10410_c0_g1	4.60	15.83	16.14	2.18	0.00	14.63	2.45	1.79	8.71	0.00
TRINITY_DN10410_c1_g1	0.00	0.00	0.00	0.00	0.00	0.00	0.00	0.00	0.00	0.00
TRINITY_DN1041100_c0_g1	0.00	0.00	0.00	0.00	0.00	0.00	0.00	0.00	0.00	0.00
TRINITY_DN1041103_c0_g1	0.00	0.00	0.00	0.00	0.00	0.00	0.00	0.00	0.00	0.00
TRINITY_DN1041104_c0_g1	0.00	0.00	0.00	0.00	0.00	0.00	0.00	0.00	0.00	0.00
TRINITY_DN1041105_c0_g1	0.00	0.00	0.00	0.00	0.00	0.00	0.00	0.00	0.00	0.00
TRINITY_DN1041107_c0_g1	0.00	0.00	11.75	0.00	0.00	0.00	0.00	0.00	0.00	0.00
TRINITY_DN1041110_c0_g1	0.00	0.00	0.00	0.00	0.00	0.00	0.00	0.00	0.00	0.00
TRINITY_DN1041111_c0_g1	0.00	0.00	0.00	0.00	0.00	0.00	0.00	4.83	0.00	0.00
TRINITY_DN1041112_c0_g1	0.00	0.00	0.00	0.00	0.00	0.00	0.00	0.00	15.97	0.00
TRINITY_DN1041114_c0_g1	0.00	0.00	0.00	0.00	0.00	0.00	0.00	0.00	0.00	0.00
TRINITY_DN1041115_c0_g1	0.00	0.00	0.00	0.00	0.00	0.00	0.00	0.00	0.00	0.00
TRINITY_DN1041116_c0_g1	0.00	0.00	8.04	0.00	0.00	7.16	0.00	0.00	0.00	0.00
TRINITY_DN1041117_c0_g1	0.00	0.00	0.00	64.72	0.00	0.00	0.00	27.57	0.00	0.00
TRINITY_DN1041118_c0_g1	0.00	0.00	0.00	0.00	0.00	0.00	0.00	0.00	0.00	0.00
TRINITY_DN104111_c1_g1	0.00	0.00	0.00	0.00	0.00	0.00	0.00	0.00	0.00	0.00
TRINITY_DN1041120_c0_g1	0.00	0.00	0.00	0.00	0.00	0.00	0.00	0.00	0.00	0.00
TRINITY_DN1041121_c0_g1	12.19	0.00	0.00	0.00	0.00	0.00	0.00	0.00	0.00	0.00
TRINITY_DN1041123_c0_g1	0.00	0.00	12.86	0.00	10.19	0.00	0.00	0.00	0.00	0.00
TRINITY_DN1041124_c0_g1	0.00	5.94	0.00	0.00	0.00	0.00	0.00	0.00	0.00	0.00
TRINITY_DN1041125_c0_g1	0.00	0.00	0.00	0.00	0.00	0.00	0.00	0.00	0.00	0.00
TRINITY_DN1041126_c0_g1	0.00	0.00	0.00	0.00	0.00	0.00	0.00	0.00	9.30	0.00
TRINITY_DN1041128_c0_g1	0.00	0.00	0.00	0.00	0.00	0.00	0.00	0.00	0.00	0.00
TRINITY_DN1041129_c0_g1	0.00	63.41	0.00	0.00	0.00	0.00	0.00	0.00	0.00	0.00
TRINITY_DN104112_c0_g1	0.00	0.00	47.01	0.00	0.00	0.00	35.97	0.00	21.73	0.00
TRINITY_DN104112_c0_g2	0.00	28.06	50.03	0.00	0.00	0.00	51.08	30.08	23.15	0.00
TRINITY_DN104112_c1_g1	0.00	0.00	87.36	0.00	0.00	0.00	18.12	0.00	0.00	0.00
TRINITY_DN104112_c2_g2	0.00	0.00	0.00	1.64	0.00	0.00	0.00	0.00	0.00	0.00
TRINITY_DN104112_c3_g2	0.00	0.00	0.00	0.00	0.00	0.00	0.00	0.00	0.00	0.00
TRINITY_DN104112_c6_g1	0.00	10.23	0.00	2.11	0.00	0.00	0.00	1.74	0.00	2.04
TRINITY_DN104112_c8_g1	0.00	0.00	0.00	0.00	0.00	0.00	0.00	8.20	0.00	0.00
TRINITY_DN104112_c9_g1	0.00	0.00	0.00	0.00	0.00	0.00	0.00	0.00	0.00	0.00
TRINITY_DN1041132_c0_g1	0.00	0.00	0.00	0.00	0.00	0.00	0.00	0.00	0.00	0.00
TRINITY_DN1041135_c0_g1	0.00	0.00	0.00	0.00	0.00	0.00	0.00	0.00	0.00	0.00
TRINITY_DN1041137_c0_g1	0.00	0.00	0.00	0.00	0.00	0.00	0.00	0.00	0.00	0.00
TRINITY_DN1041139_c0_g1	0.00	0.00	0.00	0.00	0.00	0.00	0.00	0.00	14.20	0.00
TRINITY_DN104113_c0_g1	0.00	0.00	1.79	1.69	0.00	0.00	0.00	1.39	1.70	0.00
TRINITY_DN1041140_c0_g1	0.00	0.00	7.38	0.00	0.00	0.00	0.00	0.00	0.00	0.00
TRINITY_DN1041141_c0_g1	0.00	0.00	0.00	0.00	0.00	0.00	0.00	0.00	0.00	0.00
TRINITY_DN1041144_c0_g1	0.00	0.00	0.00	0.00	0.00	0.00	0.00	0.00	0.00	0.00
TRINITY_DN1041145_c0_g1	0.00	0.00	0.00	0.00	0.00	3.08	0.00	0.00	0.00	0.00
TRINITY_DN1041146_c0_g1	0.00	0.00	0.00	0.00	0.00	0.00	0.00	0.00	0.00	0.00
TRINITY_DN1041147_c0_g1	0.00	0.00	0.00	0.00	0.00	0.00	0.00	0.00	0.00	0.00
TRINITY_DN1041148_c0_g1	0.00	0.00	0.00	0.00	0.00	0.00	0.00	0.00	0.00	0.00
TRINITY_DN1041149_c0_g1	0.00	0.00	0.00	0.00	0.00	0.00	0.00	0.00	0.00	0.00
TRINITY_DN1041150_c0_g1	0.00	0.00	0.00	0.00	0.00	0.00	0.00	0.00	0.00	0.00
TRINITY_DN1041151_c0_g1	0.00	0.00	0.00	0.00	0.00	0.00	0.00	0.00	0.00	0.00
TRINITY_DN1041156_c0_g1	0.00	0.00	0.00	0.00	0.00	0.00	0.00	0.00	0.00	0.00
TRINITY_DN1041157_c0_g1	0.00	0.00	0.00	9.32	0.00	0.00	0.00	0.00	0.00	0.00
TRINITY_DN1041158_c0_g1	0.00	0.00	0.00	0.00	0.00	0.00	0.00	0.00	0.00	0.00
TRINITY_DN1041159_c0_g1	0.00	0.00	0.00	0.00	0.00	0.00	0.00	0.00	0.00	0.00
TRINITY_DN104115_c0_g1	0.00	0.00	0.00	0.00	0.00	0.00	0.00	0.00	0.00	0.00
TRINITY_DN1041160_c0_g1	0.00	0.00	0.00	0.00	0.00	0.00	0.00	0.00	0.00	0.00
TRINITY_DN1041161_c0_g1	0.00	0.00	0.00	0.00	0.00	0.00	0.00	0.00	0.00	0.00
TRINITY_DN1041162_c0_g1	0.00	0.00	0.00	0.00	0.00	0.00	0.00	0.00	0.00	0.00
TRINITY_DN1041163_c0_g1	0.00	0.00	0.00	0.00	0.00	0.00	0.00	0.00	0.00	0.00
TRINITY_DN1041165_c0_g1	0.00	0.00	0.00	0.00	0.00	0.00	0.00	0.00	0.00	0.00
TRINITY_DN1041166_c0_g1	0.00	0.00	0.00	0.00	0.00	0.00	0.00	0.00	0.00	0.00
TRINITY_DN1041168_c0_g1	0.00	0.00	20.36	19.33	0.00	0.00	0.00	0.00	0.00	0.00
TRINITY_DN104116_c0_g1	0.00	57.17	0.00	0.00	0.00	0.00	0.00	20.11	0.00	0.00
TRINITY_DN104116_c0_g2	30.46	0.00	0.00	0.00	0.00	0.00	0.00	0.00	0.00	0.00
TRINITY_DN104116_c0_g3	0.00	0.00	0.00	0.00	0.00	0.00	0.00	0.00	0.00	0.00
TRINITY_DN1041170_c0_g1	0.00	0.00	0.00	0.00	0.00	0.00	0.00	0.00	0.00	0.00
TRINITY_DN1041174_c0_g1	0.00	0.00	0.00	0.00	0.00	0.00	0.00	0.00	0.00	0.00
TRINITY_DN1041175_c0_g1	0.00	287.44	0.00	0.00	0.00	0.00	0.00	14.55	0.00	15.81
TRINITY_DN1041178_c0_g1	0.00	0.00	0.00	0.00	0.00	0.00	0.00	0.00	0.00	0.00
TRINITY_DN1041179_c0_g1	0.00	0.00	0.00	0.00	0.00	0.00	0.00	0.00	0.00	0.00
TRINITY_DN104117_c0_g1	0.00	14.33	17.95	0.00	0.00	0.00	0.00	0.00	0.00	0.00
TRINITY_DN104117_c1_g1	0.00	0.00	0.00	0.00	0.00	0.00	0.00	0.00	0.00	0.00
TRINITY_DN1041181_c0_g1	0.00	119.06	0.00	0.00	0.00	0.00	0.00	0.00	0.00	0.00
TRINITY_DN1041182_c0_g1	0.00	0.00	0.00	0.00	0.00	0.00	0.00	0.00	0.00	0.00
TRINITY_DN1041183_c0_g1	0.00	0.00	0.00	0.00	0.00	0.00	0.00	0.00	0.00	0.00
TRINITY_DN1041185_c0_g1	0.00	0.00	0.00	0.00	0.00	12.01	0.00	0.00	0.00	0.00
TRINITY_DN104118_c0_g1	0.00	67.88	0.00	66.81	0.00	0.00	0.00	0.00	27.39	0.00
TRINITY_DN1041191_c0_g1	0.00	0.00	0.00	0.00	0.00	0.00	0.00	0.00	0.00	0.00
TRINITY_DN1041193_c0_g1	0.00	0.00	0.00	0.00	0.00	0.00	0.00	0.00	0.00	0.00
TRINITY_DN1041195_c0_g1	0.00	10.05	8.98	0.00	0.00	0.00	0.00	0.00	0.00	0.00
TRINITY_DN104119_c0_g1	2.38	0.00	2.39	0.00	0.00	0.00	0.00	0.00	0.00	0.00
TRINITY_DN104119_c0_g2	0.00	0.00	0.00	0.00	0.00	0.00	0.00	0.00	0.00	0.00
TRINITY_DN104119_c0_g3	0.00	0.00	0.00	0.00	0.00	0.00	0.00	0.00	0.00	0.00
TRINITY_DN104119_c0_g4	0.00	0.00	0.00	0.00	0.00	0.00	0.00	0.00	0.00	0.00
TRINITY_DN10411_c0_g1	0.00	0.00	0.00	0.00	0.00	0.00	0.00	0.00	0.00	0.00
TRINITY_DN10411_c0_g2	0.00	0.00	0.00	0.00	0.00	0.00	0.00	0.00	0.00	0.00
TRINITY_DN1041201_c0_g1	0.00	0.00	0.00	0.00	0.00	0.00	0.00	0.00	0.00	0.00
TRINITY_DN1041202_c0_g1	0.00	0.00	0.00	0.00	0.00	0.00	0.00	0.00	12.70	0.00
TRINITY_DN1041203_c0_g1	0.00	0.00	0.00	0.00	0.00	0.00	0.00	0.00	0.00	0.00
TRINITY_DN1041205_c0_g1	0.00	0.00	5.56	0.00	0.00	0.00	0.00	0.00	0.00	0.00
TRINITY_DN1041206_c0_g1	0.00	0.00	0.00	0.00	0.00	0.00	0.00	0.00	0.00	0.00
TRINITY_DN1041208_c0_g1	0.00	0.00	0.00	0.00	0.00	0.00	0.00	0.00	0.00	0.00
TRINITY_DN1041209_c0_g1	0.00	0.00	0.00	0.00	0.00	0.00	0.00	0.00	0.00	0.00
TRINITY_DN104120_c0_g1	0.00	0.00	0.00	0.00	0.00	0.00	0.00	0.00	0.00	0.00
TRINITY_DN104120_c1_g1	0.00	0.00	0.00	0.00	0.00	0.00	0.00	0.00	0.00	0.00
TRINITY_DN104120_c2_g1	0.00	0.00	0.00	0.00	0.00	0.00	0.00	0.00	0.00	0.00
TRINITY_DN1041212_c0_g1	0.00	0.00	0.00	0.00	0.00	0.00	0.00	0.00	0.00	0.00
TRINITY_DN1041213_c0_g1	0.00	0.00	0.00	22.21	0.00	0.00	0.00	0.00	0.00	0.00
TRINITY_DN1041214_c0_g1	0.00	0.00	0.00	0.00	0.00	0.00	0.00	0.00	0.00	0.00
TRINITY_DN1041216_c0_g1	0.00	0.00	0.00	0.00	0.00	0.00	0.00	0.00	0.00	0.00
TRINITY_DN1041217_c0_g1	0.00	0.00	0.00	0.00	0.00	0.00	0.00	0.00	0.00	0.00
TRINITY_DN1041218_c0_g1	0.00	271.57	26.20	24.51	0.00	0.00	0.00	0.00	147.00	0.00
TRINITY_DN1041219_c0_g1	0.00	0.00	0.00	0.00	0.00	0.00	0.00	0.00	0.00	0.00
TRINITY_DN104121_c0_g2	0.00	0.00	0.00	0.00	0.00	0.00	0.00	0.00	0.00	0.00
TRINITY_DN1041221_c0_g1	0.00	9.24	0.00	0.00	0.00	0.00	0.00	0.00	0.00	0.00
TRINITY_DN1041224_c0_g1	0.00	0.00	0.00	0.00	0.00	0.00	0.00	0.00	0.00	0.00
TRINITY_DN1041227_c0_g1	0.00	0.00	17.82	0.00	0.00	16.36	0.00	0.00	0.00	0.00
TRINITY_DN104122_c0_g1	0.00	0.00	0.00	0.00	0.00	0.00	0.00	0.00	0.00	0.00
TRINITY_DN104122_c0_g4	0.00	0.00	0.00	0.00	0.00	0.00	0.00	0.00	0.00	0.00
TRINITY_DN104122_c2_g1	0.00	0.00	0.00	0.00	0.00	0.00	0.00	0.00	0.00	0.00
TRINITY_DN1041231_c0_g1	0.00	0.00	0.00	0.00	0.00	0.00	0.00	0.00	0.00	0.00
TRINITY_DN1041232_c0_g1	0.00	0.00	0.00	0.00	0.00	0.00	0.00	0.00	0.00	0.00
TRINITY_DN1041233_c0_g1	0.00	0.00	0.00	0.00	0.00	0.00	0.00	0.00	4.83	0.00
TRINITY_DN1041235_c0_g1	7.16	0.00	7.13	0.00	0.00	6.35	7.26	0.00	6.60	0.00
TRINITY_DN1041236_c0_g1	0.00	0.00	0.00	0.00	0.00	0.00	9.13	0.00	0.00	0.00
TRINITY_DN1041241_c0_g1	0.00	0.00	0.00	0.00	0.00	0.00	0.00	0.00	0.00	0.00
TRINITY_DN1041248_c0_g1	0.00	0.00	0.00	0.00	0.00	0.00	0.00	0.00	0.00	0.00
TRINITY_DN104124_c0_g1	0.00	0.00	0.00	0.00	0.00	0.00	0.88	0.00	0.00	0.00
TRINITY_DN104124_c0_g2	0.00	8.01	1.39	1.31	0.00	0.00	1.50	0.00	0.00	0.00
TRINITY_DN104124_c0_g3	2.21	0.00	0.00	2.09	0.00	0.00	0.00	3.44	6.29	2.02
TRINITY_DN104124_c2_g1	0.00	0.00	0.00	0.00	0.00	0.00	0.00	0.00	0.00	0.00
TRINITY_DN104124_c3_g1	0.00	0.00	0.00	0.00	0.00	0.00	0.00	0.00	0.00	0.00
TRINITY_DN1041251_c0_g1	0.00	14.25	8.40	0.00	0.00	0.00	0.00	0.00	0.00	0.00
TRINITY_DN1041252_c0_g1	0.00	0.00	0.00	0.00	0.00	0.00	0.00	0.00	0.00	0.00
TRINITY_DN1041253_c0_g1	0.00	55.77	16.38	0.00	0.00	0.00	0.00	0.00	0.00	0.00
TRINITY_DN1041254_c0_g1	0.00	0.00	0.00	0.00	0.00	0.00	0.00	0.00	0.00	0.00
TRINITY_DN1041255_c0_g1	0.00	0.00	0.00	0.00	0.00	0.00	0.00	0.00	0.00	0.00
TRINITY_DN1041259_c0_g1	0.00	0.00	14.73	0.00	0.00	0.00	0.00	0.00	0.00	0.00
TRINITY_DN104125_c1_g1	0.00	12.81	2.69	5.04	0.00	0.00	0.00	0.00	12.56	0.00
TRINITY_DN1041260_c0_g1	0.00	0.00	0.00	0.00	0.00	0.00	0.00	0.00	0.00	0.00
TRINITY_DN1041263_c0_g1	0.00	0.00	0.00	0.00	0.00	0.00	0.00	0.00	0.00	0.00
TRINITY_DN1041264_c0_g1	0.00	0.00	0.00	0.00	0.00	0.00	0.00	0.00	0.00	0.00
TRINITY_DN1041268_c0_g1	0.00	0.00	0.00	0.00	0.00	0.00	0.00	0.00	0.00	0.00
TRINITY_DN104126_c0_g1	0.00	0.00	0.00	0.00	0.00	0.00	0.00	3.95	0.00	0.00
TRINITY_DN1041270_c0_g1	0.00	4.35	0.00	0.00	0.00	0.00	0.00	0.00	0.00	0.00
TRINITY_DN1041272_c0_g1	0.00	0.00	0.00	0.00	0.00	0.00	0.00	0.00	0.00	0.00
TRINITY_DN1041274_c0_g1	0.00	0.00	0.00	0.00	0.00	0.00	10.12	0.00	0.00	8.86
TRINITY_DN1041276_c0_g1	0.00	0.00	0.00	0.00	0.00	0.00	0.00	0.00	8.26	0.00
TRINITY_DN1041277_c0_g1	0.00	0.00	0.00	0.00	0.00	0.00	0.00	0.00	41.05	0.00
TRINITY_DN1041278_c0_g1	0.00	0.00	27.34	0.00	0.00	0.00	0.00	0.00	12.62	0.00
TRINITY_DN104127_c0_g1	5.78	0.00	0.00	0.00	0.00	0.00	5.92	4.55	0.00	0.00
TRINITY_DN1041280_c0_g1	0.00	0.00	0.00	0.00	0.00	0.00	0.00	0.00	0.00	0.00
TRINITY_DN1041281_c0_g1	0.00	0.00	0.00	0.00	0.00	0.00	0.00	0.00	0.00	0.00
TRINITY_DN1041282_c0_g1	0.00	0.00	0.00	0.00	0.00	0.00	0.00	0.00	0.00	0.00
TRINITY_DN1041283_c0_g1	0.00	0.00	0.00	0.00	0.00	0.00	0.00	0.00	0.00	0.00
TRINITY_DN1041284_c0_g1	0.00	0.00	0.00	0.00	0.00	0.00	18.24	0.00	0.00	0.00
TRINITY_DN1041287_c0_g1	0.00	0.00	10.13	0.00	0.00	0.00	0.00	0.00	0.00	0.00
TRINITY_DN1041288_c0_g1	0.00	0.00	0.00	0.00	0.00	0.00	0.00	0.00	0.00	0.00
TRINITY_DN104128_c0_g1	0.00	0.00	0.00	0.00	0.00	0.00	0.00	0.00	0.00	0.00
TRINITY_DN104128_c0_g2	0.00	0.00	0.00	0.00	0.00	0.00	7.99	0.00	0.00	0.00
TRINITY_DN104128_c3_g1	11.58	0.00	0.00	0.00	0.00	0.00	0.00	0.00	0.00	0.00
TRINITY_DN1041290_c0_g1	0.00	0.00	0.00	0.00	0.00	0.00	0.00	0.00	0.00	0.00
TRINITY_DN1041292_c0_g1	0.00	0.00	9.37	0.00	0.00	0.00	0.00	0.00	0.00	0.00
TRINITY_DN1041293_c0_g1	0.00	0.00	14.10	0.00	0.00	0.00	0.00	0.00	0.00	0.00
TRINITY_DN1041295_c0_g1	0.00	0.00	0.00	0.00	0.00	0.00	0.00	0.00	0.00	0.00
TRINITY_DN1041296_c0_g1	0.00	0.00	0.00	8.63	0.00	0.00	0.00	0.00	0.00	0.00
TRINITY_DN1041298_c0_g1	0.00	0.00	0.00	0.00	0.00	0.00	0.00	0.00	0.00	0.00
TRINITY_DN1041299_c0_g1	0.00	20.07	0.00	0.00	0.00	0.00	0.00	0.00	0.00	0.00
TRINITY_DN104129_c1_g1	0.00	0.00	0.00	0.00	0.00	0.00	0.00	0.00	0.00	0.00
TRINITY_DN10412_c0_g1	0.00	0.00	0.00	0.00	0.00	0.00	20.36	51.38	34.65	16.36
TRINITY_DN10412_c0_g2	0.00	0.00	0.00	27.25	0.00	0.00	0.00	19.92	0.00	0.00
TRINITY_DN10412_c7_g1	0.00	0.00	0.00	0.00	0.00	0.00	0.00	0.00	0.00	0.00
TRINITY_DN10412_c8_g1	0.00	8.46	0.00	7.20	0.00	6.73	0.00	0.00	6.98	0.00
TRINITY_DN1041302_c0_g1	0.00	0.00	0.00	0.00	0.00	0.00	0.00	0.00	0.00	0.00
TRINITY_DN1041303_c0_g1	0.00	0.00	0.00	0.00	0.00	0.00	0.00	0.00	0.00	0.00
TRINITY_DN1041304_c0_g1	0.00	0.00	0.00	0.00	0.00	0.00	0.00	0.00	0.00	0.00
TRINITY_DN1041308_c0_g1	0.00	0.00	0.00	0.00	0.00	0.00	0.00	0.00	0.00	0.00
TRINITY_DN104130_c0_g1	0.00	0.00	0.00	0.00	0.00	0.00	0.00	0.00	0.00	0.00
TRINITY_DN104130_c0_g2	0.00	0.00	0.00	0.00	0.00	0.00	0.00	0.00	0.00	0.00
TRINITY_DN1041312_c0_g1	0.00	0.00	0.00	8.56	0.00	0.00	0.00	0.00	0.00	0.00
TRINITY_DN1041313_c0_g1	0.00	0.00	0.00	0.00	0.00	0.00	0.00	0.00	0.00	0.00
TRINITY_DN1041315_c0_g1	0.00	0.00	0.00	0.00	0.00	0.00	0.00	0.00	0.00	0.00
TRINITY_DN1041319_c0_g1	19.49	0.00	0.00	0.00	0.00	0.00	0.00	0.00	8.93	0.00
TRINITY_DN104131_c0_g1	0.00	0.00	0.00	0.00	0.00	0.00	0.00	0.00	0.00	0.00
TRINITY_DN104131_c1_g1	0.00	0.00	23.99	0.00	0.00	0.00	0.00	9.60	0.00	0.00
TRINITY_DN104131_c5_g1	0.00	0.00	0.00	0.00	0.00	0.00	0.00	0.00	0.00	0.00
TRINITY_DN1041320_c0_g1	0.00	0.00	4.67	0.00	0.00	0.00	4.83	0.00	0.00	0.00
TRINITY_DN1041321_c0_g1	20.82	0.00	0.00	0.00	0.00	0.00	0.00	0.00	0.00	0.00
TRINITY_DN1041323_c0_g1	0.00	0.00	0.00	0.00	0.00	0.00	0.00	0.00	0.00	0.00
TRINITY_DN1041324_c0_g1	0.00	0.00	0.00	0.00	0.00	0.00	0.00	0.00	0.00	0.00
TRINITY_DN1041326_c0_g1	0.00	0.00	0.00	0.00	0.00	0.00	0.00	0.00	0.00	0.00
TRINITY_DN1041329_c0_g1	0.00	0.00	0.00	0.00	0.00	0.00	22.74	17.62	0.00	0.00
TRINITY_DN104132_c0_g1	0.00	73.94	0.00	0.00	0.00	0.00	0.00	0.00	0.00	0.00
TRINITY_DN104132_c0_g2	0.00	0.00	0.00	0.00	0.00	0.00	0.00	0.00	0.00	0.00
TRINITY_DN104132_c1_g1	0.00	0.00	3.67	0.00	0.00	0.00	0.00	0.00	0.00	0.00
TRINITY_DN1041333_c0_g1	0.00	0.00	0.00	24.43	0.00	0.00	0.00	0.00	0.00	0.00
TRINITY_DN1041335_c0_g1	0.00	0.00	0.00	0.00	0.00	0.00	0.00	0.00	0.00	0.00
TRINITY_DN1041338_c0_g1	0.00	0.00	0.00	0.00	0.00	0.00	0.00	0.00	17.20	0.00
TRINITY_DN104133_c0_g1	0.00	0.00	0.00	0.00	0.00	0.00	0.00	0.00	0.00	0.00
TRINITY_DN1041344_c0_g1	0.00	0.00	0.00	0.00	0.00	0.00	0.00	0.00	13.29	0.00
TRINITY_DN1041345_c0_g1	0.00	0.00	0.00	0.00	0.00	0.00	0.00	0.00	0.00	0.00
TRINITY_DN1041346_c0_g1	0.00	0.00	0.00	0.00	0.00	0.00	0.00	0.00	0.00	0.00
TRINITY_DN1041347_c0_g1	0.00	0.00	0.00	0.00	0.00	0.00	0.00	0.00	0.00	0.00
TRINITY_DN1041348_c0_g1	0.00	0.00	0.00	0.00	0.00	0.00	0.00	0.00	0.00	0.00
TRINITY_DN1041349_c0_g1	0.00	0.00	0.00	0.00	0.00	0.00	0.00	0.00	0.00	0.00
TRINITY_DN1041350_c0_g1	0.00	0.00	0.00	0.00	0.00	0.00	0.00	0.00	0.00	0.00
TRINITY_DN1041352_c0_g1	0.00	0.00	0.00	0.00	0.00	0.00	0.00	0.00	0.00	0.00
TRINITY_DN1041353_c0_g1	0.00	0.00	0.00	0.00	0.00	0.00	0.00	0.00	0.00	0.00
TRINITY_DN1041354_c0_g1	0.00	0.00	0.00	0.00	0.00	0.00	0.00	0.00	0.00	0.00
TRINITY_DN1041357_c0_g1	0.00	0.00	0.00	0.00	0.00	0.00	0.00	0.00	0.00	0.00
TRINITY_DN104135_c0_g1	0.00	0.00	0.00	0.00	0.00	0.00	0.00	0.00	0.00	0.00
TRINITY_DN104135_c2_g1	0.00	0.00	0.00	0.00	0.00	0.00	0.00	0.00	0.00	0.00
TRINITY_DN104135_c3_g1	0.00	0.00	10.46	0.00	0.00	0.00	0.00	0.00	0.00	0.00
TRINITY_DN104135_c4_g1	0.00	0.00	0.00	0.00	0.00	0.00	0.00	0.00	0.00	0.00
TRINITY_DN1041360_c0_g1	0.00	0.00	0.00	0.00	0.00	0.00	0.00	0.00	0.00	0.00
TRINITY_DN1041361_c0_g1	0.00	0.00	0.00	0.00	3.02	0.00	0.00	0.00	0.00	0.00
TRINITY_DN1041362_c0_g1	0.00	0.00	0.00	0.00	0.00	0.00	0.00	0.00	0.00	0.00
TRINITY_DN1041364_c0_g1	0.00	114.39	0.00	13.80	0.00	0.00	0.00	0.00	0.00	0.00
TRINITY_DN1041367_c0_g1	0.00	0.00	0.00	0.00	0.00	0.00	0.00	0.00	0.00	0.00
TRINITY_DN1041368_c0_g1	0.00	0.00	0.00	0.00	0.00	0.00	0.00	0.00	0.00	0.00
TRINITY_DN1041369_c0_g1	0.00	59.74	0.00	10.13	0.00	0.00	0.00	0.00	9.87	0.00
TRINITY_DN104136_c0_g1	0.00	0.00	0.00	0.00	0.00	0.00	0.00	0.00	0.00	0.00
TRINITY_DN104136_c0_g2	0.00	0.00	0.00	0.00	0.00	0.00	0.00	0.00	0.00	0.00
TRINITY_DN1041370_c0_g1	0.00	0.00	32.18	0.00	0.00	0.00	0.00	0.00	0.00	0.00
TRINITY_DN1041376_c0_g1	0.00	0.00	19.70	0.00	0.00	0.00	13.43	0.00	0.00	0.00
TRINITY_DN1041377_c0_g1	0.00	0.00	0.00	0.00	0.00	0.00	0.00	0.00	24.93	0.00
TRINITY_DN1041379_c0_g1	0.00	0.00	0.00	0.00	0.00	0.00	0.00	0.00	0.00	0.00
TRINITY_DN104137_c0_g1	0.00	6.04	5.36	0.00	0.00	0.00	0.00	0.00	0.00	0.00
TRINITY_DN1041380_c0_g1	0.00	0.00	35.60	0.00	0.00	0.00	0.00	0.00	0.00	0.00
TRINITY_DN1041381_c0_g1	0.00	0.00	0.00	0.00	0.00	0.00	0.00	0.00	0.00	0.00
TRINITY_DN1041382_c0_g1	0.00	0.00	0.00	0.00	0.00	0.00	0.00	0.00	0.00	0.00
TRINITY_DN1041383_c0_g1	0.00	0.00	0.00	0.00	0.00	0.00	0.00	0.00	0.00	0.00
TRINITY_DN1041384_c0_g1	0.00	27.03	12.06	0.00	0.00	10.80	0.00	0.00	0.00	0.00
TRINITY_DN1041387_c0_g1	0.00	0.00	0.00	0.00	0.00	0.00	0.00	0.00	0.00	0.00
TRINITY_DN1041388_c0_g1	0.00	0.00	0.00	0.00	0.00	0.00	0.00	0.00	0.00	0.00
TRINITY_DN104138_c1_g1	0.00	0.00	0.00	0.00	0.00	0.00	0.00	0.00	0.00	0.00
TRINITY_DN104138_c2_g1	0.00	0.00	0.00	0.00	0.00	0.00	0.00	0.00	0.00	0.00
TRINITY_DN104138_c3_g1	0.00	0.00	0.00	0.00	0.00	0.00	0.00	0.00	0.00	0.00
TRINITY_DN1041390_c0_g1	0.00	0.00	0.00	0.00	0.00	0.00	0.00	17.08	0.00	0.00
TRINITY_DN1041391_c0_g1	0.00	0.00	0.00	0.00	0.00	0.00	0.00	0.00	0.00	0.00
TRINITY_DN1041392_c0_g1	0.00	0.00	0.00	0.00	0.00	0.00	0.00	0.00	0.00	0.00
TRINITY_DN1041393_c0_g1	0.00	0.00	0.00	0.00	0.00	0.00	0.00	0.00	0.00	0.00
TRINITY_DN1041395_c0_g1	0.00	0.00	0.00	0.00	0.00	0.00	0.00	0.00	0.00	0.00
TRINITY_DN1041396_c0_g1	0.00	0.00	16.92	0.00	0.00	0.00	0.00	0.00	0.00	0.00
TRINITY_DN1041398_c0_g1	0.00	0.00	0.00	0.00	0.00	0.00	0.00	0.00	0.00	0.00
TRINITY_DN10413_c0_g1	22.96	19.89	31.41	10.22	0.00	0.00	4.52	0.00	0.00	0.00
TRINITY_DN10413_c4_g1	0.00	0.00	0.00	0.00	0.00	0.00	0.00	0.00	0.00	0.00
TRINITY_DN1041401_c0_g1	0.00	0.00	0.00	0.00	0.00	0.00	0.00	0.00	0.00	0.00
TRINITY_DN1041402_c0_g1	0.00	0.00	0.00	0.00	0.00	0.00	0.00	0.00	0.00	0.00
TRINITY_DN1041404_c0_g1	0.00	0.00	0.00	0.00	0.00	0.00	0.00	0.00	0.00	0.00
TRINITY_DN1041406_c0_g1	0.00	0.00	0.00	0.00	0.00	0.00	0.00	0.00	0.00	0.00
TRINITY_DN1041408_c0_g1	0.00	9.57	0.00	0.00	0.00	0.00	0.00	0.00	7.91	0.00
TRINITY_DN104140_c0_g1	0.00	8.49	7.56	0.00	0.00	0.00	0.00	0.00	0.00	0.00
TRINITY_DN1041410_c0_g1	0.00	0.00	0.00	0.00	0.00	0.00	0.00	0.00	0.00	0.00
TRINITY_DN1041411_c0_g1	0.00	0.00	0.00	0.00	0.00	0.00	0.00	0.00	0.00	0.00
TRINITY_DN1041412_c0_g1	0.00	0.00	0.00	0.00	0.00	0.00	0.00	0.00	0.00	0.00
TRINITY_DN1041414_c1_g1	0.00	0.00	0.00	0.00	0.00	0.00	0.00	0.00	0.00	0.00
TRINITY_DN1041415_c0_g1	56.67	0.00	17.03	0.00	0.00	0.00	14.20	0.00	0.00	0.00
TRINITY_DN1041418_c0_g1	0.00	0.00	0.00	0.00	0.00	0.00	0.00	0.00	16.50	0.00
TRINITY_DN1041419_c0_g1	0.00	0.00	0.00	0.00	0.00	0.00	0.00	0.00	0.00	0.00
TRINITY_DN104141_c0_g1	0.00	0.00	0.00	0.00	0.00	0.00	0.00	0.00	0.00	0.00
TRINITY_DN104141_c0_g2	0.00	54.33	0.00	0.00	0.00	0.00	0.00	0.00	0.00	0.00
TRINITY_DN104141_c0_g3	0.00	0.00	0.00	0.00	0.00	0.00	0.00	0.00	0.00	0.00
TRINITY_DN104141_c0_g4	0.00	0.00	0.00	0.00	0.00	0.00	0.00	0.00	0.00	0.00
TRINITY_DN104141_c1_g1	0.00	0.00	0.00	0.00	0.00	0.00	0.00	18.47	0.00	0.00
TRINITY_DN104141_c2_g1	0.00	0.00	0.00	0.00	0.00	0.00	0.00	0.00	0.00	0.00
TRINITY_DN104141_c4_g1	0.00	0.00	0.00	0.00	0.00	0.00	0.00	17.48	20.14	0.00
TRINITY_DN1041420_c0_g1	0.00	0.00	0.00	0.00	0.00	0.00	0.00	0.00	0.00	0.00
TRINITY_DN1041421_c0_g1	0.00	0.00	12.07	3.83	0.00	0.00	0.00	0.00	0.00	0.00
TRINITY_DN1041423_c0_g1	0.00	0.00	0.00	0.00	0.00	0.00	9.78	0.00	0.00	0.00
TRINITY_DN1041428_c0_g1	0.00	0.00	0.00	0.00	0.00	0.00	0.00	0.00	0.00	0.00
TRINITY_DN1041429_c0_g1	0.00	0.00	0.00	0.00	0.00	0.00	0.00	0.00	0.00	0.00
TRINITY_DN104142_c0_g1	0.00	24.59	0.00	0.00	0.00	0.00	0.00	0.00	0.00	0.00
TRINITY_DN1041430_c0_g1	0.00	0.00	0.00	0.00	0.00	0.00	0.00	0.00	0.00	0.00
TRINITY_DN1041431_c0_g1	0.00	0.00	0.00	0.00	0.00	0.00	0.00	0.00	0.00	0.00
TRINITY_DN1041433_c0_g1	0.00	0.00	0.00	0.00	0.00	0.00	0.00	0.00	0.00	0.00
TRINITY_DN1041435_c0_g1	0.00	0.00	0.00	0.00	0.00	0.00	0.00	0.00	0.00	0.00
TRINITY_DN1041437_c0_g1	0.00	0.00	0.00	0.00	0.00	0.00	0.00	0.00	0.00	0.00
TRINITY_DN1041438_c0_g1	0.00	26.74	0.00	0.00	0.00	0.00	0.00	0.00	0.00	0.00
TRINITY_DN1041439_c0_g1	0.00	0.00	0.00	0.00	0.00	0.00	0.00	40.54	0.00	0.00
TRINITY_DN104143_c2_g1	0.00	0.00	0.00	0.00	0.00	0.00	0.00	0.00	0.00	14.48
TRINITY_DN104143_c3_g1	0.00	0.00	0.00	0.00	0.00	0.00	0.00	0.00	0.00	0.00
TRINITY_DN104143_c7_g1	0.00	0.00	0.00	0.00	0.00	0.00	0.00	0.00	0.00	0.00
TRINITY_DN1041442_c0_g1	0.00	57.52	0.00	0.00	0.00	0.00	0.00	0.00	0.00	0.00
TRINITY_DN1041445_c0_g1	5.10	17.22	0.00	19.43	0.00	9.13	0.00	0.00	0.00	0.00
TRINITY_DN1041447_c0_g1	0.00	0.00	27.45	0.00	0.00	0.00	0.00	0.00	0.00	0.00
TRINITY_DN1041448_c0_g1	0.00	0.00	0.00	0.00	0.00	0.00	0.00	0.00	7.54	0.00
TRINITY_DN1041449_c0_g1	0.00	0.00	0.00	0.00	0.00	0.00	0.00	0.00	0.00	0.00
TRINITY_DN104144_c0_g1	0.00	0.00	0.00	0.00	0.00	23.78	0.00	0.00	0.00	0.00
TRINITY_DN1041450_c0_g1	0.00	0.00	0.00	0.00	0.00	0.00	0.00	0.00	0.00	0.00
TRINITY_DN1041451_c0_g1	0.00	111.54	0.00	0.00	0.00	0.00	0.00	0.00	0.00	0.00
TRINITY_DN1041454_c0_g1	0.00	187.15	0.00	0.00	0.00	0.00	0.00	0.00	0.00	0.00
TRINITY_DN1041456_c0_g1	0.00	9.21	0.00	0.00	0.00	0.00	0.00	0.00	7.61	0.00
TRINITY_DN1041457_c0_g1	0.00	0.00	0.00	0.00	0.00	0.00	0.00	0.00	0.00	0.00
TRINITY_DN1041458_c0_g1	0.00	0.00	0.00	0.00	0.00	0.00	0.00	0.00	0.00	0.00
TRINITY_DN1041459_c0_g1	0.00	0.00	0.00	0.00	0.00	0.00	0.00	0.00	0.00	0.00
TRINITY_DN104145_c0_g1	0.00	0.00	0.00	0.00	0.00	0.00	0.00	0.00	0.00	0.00
TRINITY_DN104145_c0_g2	0.00	0.00	0.00	0.00	0.00	0.00	0.00	0.00	0.00	0.00
TRINITY_DN1041460_c0_g1	0.00	0.00	0.00	0.00	0.00	0.00	0.00	0.00	0.00	0.00
TRINITY_DN1041461_c0_g1	0.00	0.00	0.00	0.00	0.00	0.00	0.00	0.00	0.00	0.00
TRINITY_DN1041463_c0_g1	0.00	0.00	0.00	0.00	0.00	0.00	0.00	0.00	0.00	0.00
TRINITY_DN1041465_c0_g1	0.00	0.00	0.00	0.00	0.00	0.00	0.00	0.00	0.00	0.00
TRINITY_DN1041466_c0_g1	0.00	0.00	0.00	0.00	0.00	0.00	0.00	0.00	0.00	0.00
TRINITY_DN1041467_c0_g1	0.00	0.00	0.00	0.00	0.00	0.00	0.00	0.00	0.00	0.00
TRINITY_DN104146_c0_g1	0.00	0.00	0.00	0.00	0.00	0.00	0.00	0.00	0.00	0.00
TRINITY_DN1041470_c0_g1	0.00	51.72	0.00	0.00	0.00	0.00	0.00	0.00	0.00	0.00
TRINITY_DN1041471_c0_g1	0.00	0.00	0.00	0.00	0.00	0.00	0.00	0.00	0.00	0.00
TRINITY_DN1041472_c0_g1	0.00	0.00	0.00	0.00	0.00	0.00	0.00	0.00	0.00	0.00
TRINITY_DN1041474_c0_g1	0.00	0.00	16.76	0.00	0.00	0.00	0.00	0.00	0.00	0.00
TRINITY_DN1041476_c0_g1	0.00	0.00	0.00	0.00	0.00	0.00	0.00	0.00	0.00	0.00
TRINITY_DN1041478_c0_g1	0.00	0.00	0.00	0.00	0.00	0.00	0.00	0.00	0.00	0.00
TRINITY_DN1041479_c0_g1	0.00	0.00	0.00	0.00	0.00	0.00	0.00	0.00	0.00	0.00
TRINITY_DN104147_c0_g1	0.00	0.00	1.60	0.00	0.00	1.66	2.88	1.42	0.00	0.00
TRINITY_DN104147_c0_g2	0.00	0.00	6.33	0.00	0.00	0.00	2.41	0.00	0.00	0.00
TRINITY_DN1041482_c0_g1	0.00	0.00	0.00	8.78	0.00	0.00	0.00	0.00	0.00	0.00
TRINITY_DN1041483_c0_g1	0.00	0.00	0.00	0.00	0.00	0.00	0.00	0.00	0.00	0.00
TRINITY_DN1041486_c0_g1	0.00	0.00	24.69	0.00	0.00	0.00	8.36	0.00	7.61	0.00
TRINITY_DN1041487_c0_g1	0.00	0.00	0.00	0.00	8.34	0.00	0.00	0.00	0.00	0.00
TRINITY_DN1041488_c0_g1	0.00	0.00	0.00	0.00	0.00	0.00	0.00	0.00	0.00	0.00
TRINITY_DN1041489_c0_g1	0.00	0.00	0.00	0.00	0.00	0.00	0.00	0.00	0.00	0.00
TRINITY_DN104148_c0_g1	0.00	0.00	0.00	0.00	0.00	0.00	0.00	0.00	0.00	0.00
TRINITY_DN104148_c1_g1	0.00	0.00	0.00	0.00	0.00	0.00	0.00	0.00	0.00	0.00
TRINITY_DN1041491_c0_g1	0.00	0.00	9.91	0.00	0.00	0.00	0.00	0.00	0.00	0.00
TRINITY_DN1041495_c0_g1	0.00	0.00	0.00	0.00	0.00	0.00	0.00	0.00	0.00	0.00
TRINITY_DN1041496_c0_g1	0.00	0.00	0.00	0.00	0.00	0.00	0.00	0.00	0.00	0.00
TRINITY_DN1041497_c0_g1	0.00	0.00	0.00	0.00	0.00	0.00	0.00	0.00	0.00	0.00
TRINITY_DN1041498_c0_g1	0.00	0.00	10.87	0.00	0.00	0.00	0.00	0.00	0.00	0.00
TRINITY_DN104149_c0_g1	5.72	9.33	3.92	1.80	0.00	4.66	0.00	2.96	3.62	0.00
TRINITY_DN104149_c0_g2	0.00	0.00	0.00	0.00	0.98	2.13	0.00	0.00	2.88	0.00
TRINITY_DN104149_c0_g3	0.00	0.00	0.00	0.00	0.00	0.00	0.00	0.00	0.00	0.00
TRINITY_DN104149_c1_g1	0.00	0.00	19.12	0.00	0.00	0.00	0.00	15.53	0.00	0.00
TRINITY_DN104149_c2_g1	0.00	0.00	0.00	0.00	0.00	0.00	0.00	0.00	0.00	0.00
TRINITY_DN104149_c3_g1	0.00	0.00	0.00	0.00	0.00	0.00	0.00	0.00	0.00	0.00
TRINITY_DN104149_c6_g1	0.00	0.00	0.00	0.00	0.00	0.00	0.00	0.00	0.00	0.00
TRINITY_DN10414_c0_g1	77.75	157.80	147.77	92.23	35.22	77.51	69.19	105.61	148.75	14.43
TRINITY_DN10414_c0_g2	0.00	0.00	3.78	0.00	0.00	0.00	0.00	0.00	2.65	0.00
TRINITY_DN10414_c1_g1	0.00	0.00	0.00	0.00	0.00	0.00	0.00	0.00	0.00	0.00
TRINITY_DN10414_c5_g1	0.00	0.00	0.00	0.00	0.00	0.00	0.00	0.00	0.00	0.00
TRINITY_DN1041502_c0_g1	0.00	0.00	0.00	27.50	23.24	0.00	0.00	0.00	0.00	0.00
TRINITY_DN1041503_c0_g1	0.00	0.00	0.00	0.00	0.00	0.00	0.00	0.00	0.00	0.00
TRINITY_DN1041505_c0_g1	0.00	0.00	0.00	0.00	0.00	0.00	0.00	0.00	0.00	0.00
TRINITY_DN1041507_c0_g1	0.00	0.00	0.00	0.00	0.00	0.00	0.00	0.00	0.00	0.00
TRINITY_DN1041508_c0_g1	0.00	0.00	0.00	0.00	0.00	0.00	0.00	0.00	0.00	0.00
TRINITY_DN1041511_c0_g1	0.00	0.00	0.00	0.00	0.00	0.00	0.00	0.00	0.00	0.00
TRINITY_DN1041514_c0_g1	0.00	0.00	0.00	0.00	0.00	0.00	0.00	0.00	0.00	0.00
TRINITY_DN1041515_c0_g1	0.00	0.00	0.00	0.00	0.00	0.00	0.00	0.00	0.00	0.00
TRINITY_DN1041516_c0_g1	0.00	0.00	0.00	0.00	0.00	0.00	0.00	0.00	0.00	0.00
TRINITY_DN1041519_c0_g1	0.00	0.00	0.00	0.00	0.00	0.00	0.00	0.00	0.00	0.00
TRINITY_DN104151_c0_g1	0.00	0.00	0.00	0.00	0.00	0.00	0.00	0.00	0.00	0.00
TRINITY_DN104151_c2_g1	0.00	0.00	0.00	0.00	0.00	0.00	0.00	0.00	0.00	0.00
TRINITY_DN1041520_c0_g1	0.00	0.00	0.00	0.00	0.00	0.00	0.00	0.00	0.00	0.00
TRINITY_DN1041521_c0_g1	0.00	0.00	0.00	0.00	0.00	0.00	0.00	0.00	0.00	0.00
TRINITY_DN1041522_c0_g1	0.00	0.00	0.00	0.00	0.00	0.00	0.00	0.00	0.00	0.00
TRINITY_DN1041523_c0_g1	0.00	0.00	0.00	0.00	0.00	0.00	0.00	0.00	0.00	0.00
TRINITY_DN1041524_c0_g1	0.00	0.00	0.00	0.00	0.00	0.00	0.00	0.00	0.00	0.00
TRINITY_DN1041525_c0_g1	0.00	0.00	0.00	0.00	0.00	0.00	0.00	0.00	0.00	0.00
TRINITY_DN1041527_c0_g1	0.00	0.00	0.00	0.00	0.00	0.00	0.00	0.00	0.00	0.00
TRINITY_DN1041529_c0_g1	0.00	0.00	0.00	0.00	0.00	0.00	0.00	0.00	0.00	0.00
TRINITY_DN104152_c0_g2	0.00	0.00	0.00	0.00	0.00	0.00	0.00	0.00	0.00	0.00
TRINITY_DN104152_c0_g3	0.00	0.00	0.00	0.00	0.00	0.00	8.27	0.00	0.00	0.00
TRINITY_DN104152_c0_g4	0.00	0.00	0.00	0.00	0.00	0.00	0.00	0.00	0.00	0.00
TRINITY_DN104152_c11_g1	0.00	0.00	0.00	0.00	0.00	0.00	0.00	0.00	0.00	0.00
TRINITY_DN104152_c12_g1	0.00	0.00	0.00	0.00	0.00	0.00	0.00	0.00	0.00	0.00
TRINITY_DN104152_c13_g1	0.00	0.00	0.00	0.00	0.00	0.00	0.00	0.00	0.00	0.00
TRINITY_DN104152_c4_g1	0.00	0.00	0.00	0.00	0.00	0.00	0.00	0.00	0.00	0.00
TRINITY_DN104152_c6_g1	0.00	0.00	10.45	0.00	0.00	0.00	0.00	0.00	0.00	0.00
TRINITY_DN104152_c8_g1	0.00	0.00	0.00	0.00	11.97	0.00	0.00	0.00	0.00	0.00
TRINITY_DN104152_c9_g1	0.00	0.00	0.00	0.00	0.00	0.00	0.00	0.00	0.00	0.00
TRINITY_DN1041530_c0_g1	0.00	0.00	0.00	0.00	0.00	0.00	0.00	0.00	0.00	0.00
TRINITY_DN1041531_c0_g1	0.00	0.00	0.00	0.00	0.00	0.00	0.00	0.00	0.00	0.00
TRINITY_DN1041532_c0_g1	0.00	0.00	0.00	0.00	0.00	0.00	0.00	0.00	0.00	0.00
TRINITY_DN1041534_c0_g1	0.00	0.00	0.00	0.00	0.00	0.00	0.00	0.00	0.00	0.00
TRINITY_DN1041535_c0_g1	0.00	0.00	0.00	0.00	0.00	0.00	0.00	0.00	0.00	0.00
TRINITY_DN1041537_c0_g1	0.00	0.00	0.00	0.00	0.00	0.00	0.00	0.00	0.00	0.00
TRINITY_DN1041538_c0_g1	0.00	0.00	0.00	0.00	0.00	0.00	0.00	13.02	0.00	0.00
TRINITY_DN1041539_c0_g1	0.00	0.00	0.00	0.00	0.00	0.00	0.00	0.00	9.65	0.00
TRINITY_DN1041541_c0_g1	0.00	0.00	0.00	0.00	0.00	0.00	0.00	0.00	0.00	0.00
TRINITY_DN1041543_c0_g1	0.00	0.00	13.67	0.00	0.00	0.00	0.00	0.00	0.00	0.00
TRINITY_DN1041546_c0_g1	0.00	0.00	0.00	0.00	0.00	0.00	0.00	0.00	0.00	0.00
TRINITY_DN1041547_c0_g1	0.00	0.00	0.00	0.00	0.00	0.00	0.00	0.00	0.00	0.00
TRINITY_DN1041548_c0_g1	0.00	0.00	0.00	0.00	0.00	0.00	0.00	0.00	0.00	0.00
TRINITY_DN104154_c1_g1	46.40	0.00	44.43	21.00	17.70	41.23	23.37	18.05	41.60	0.00
TRINITY_DN1041550_c0_g1	0.00	0.00	0.00	13.63	0.00	0.00	0.00	0.00	0.00	0.00
TRINITY_DN1041551_c0_g1	0.00	0.00	0.00	0.00	0.00	0.00	0.00	0.00	0.00	0.00
TRINITY_DN1041552_c0_g1	0.00	0.00	0.00	0.00	0.00	0.00	0.00	0.00	0.00	0.00
TRINITY_DN1041555_c0_g1	0.00	23.39	0.00	0.00	0.00	0.00	0.00	0.00	0.00	0.00
TRINITY_DN1041557_c0_g1	0.00	0.00	0.00	0.00	0.00	0.00	0.00	0.00	0.00	0.00
TRINITY_DN1041558_c0_g1	0.00	36.01	32.01	10.13	0.00	19.08	10.84	0.00	9.87	0.00
TRINITY_DN1041560_c0_g1	0.00	0.00	0.00	0.00	0.00	0.00	24.40	0.00	0.00	0.00
TRINITY_DN1041562_c0_g1	0.00	0.00	0.00	0.00	0.00	0.00	0.00	0.00	0.00	0.00
TRINITY_DN1041563_c0_g1	0.00	0.00	0.00	0.00	0.00	0.00	0.00	0.00	0.00	0.00
TRINITY_DN1041565_c0_g1	0.00	0.00	0.00	0.00	0.00	0.00	0.00	0.00	0.00	0.00
TRINITY_DN1041567_c0_g1	0.00	0.00	0.00	0.00	0.00	0.00	0.00	0.00	0.00	0.00
TRINITY_DN1041568_c0_g1	0.00	0.00	0.00	0.00	0.00	0.00	0.00	0.00	0.00	0.00
TRINITY_DN1041569_c0_g1	0.00	0.00	0.00	0.00	0.00	0.00	0.00	0.00	0.00	0.00
TRINITY_DN104156_c0_g1	0.00	0.00	0.00	0.00	0.00	0.00	0.00	0.00	0.00	0.00
TRINITY_DN104156_c0_g3	0.00	0.00	20.20	0.00	0.00	18.76	0.00	0.00	0.00	0.00
TRINITY_DN104156_c0_g4	0.00	0.00	0.00	0.00	0.00	0.00	0.00	0.00	0.00	0.00
TRINITY_DN104156_c0_g5	0.00	0.00	0.00	0.00	0.00	0.00	0.00	0.00	0.00	0.00
TRINITY_DN104156_c1_g1	0.00	65.82	0.00	0.00	0.00	0.00	0.00	0.00	0.00	0.00
TRINITY_DN1041570_c0_g1	0.00	0.00	0.00	0.00	0.00	0.00	0.00	0.00	8.45	0.00
TRINITY_DN1041573_c0_g1	0.00	30.81	0.00	0.00	0.00	0.00	0.00	0.00	0.00	0.00
TRINITY_DN1041575_c0_g1	0.00	0.00	0.00	0.00	0.00	0.00	0.00	0.00	0.00	0.00
TRINITY_DN1041579_c0_g1	0.00	0.00	0.00	0.00	0.00	0.00	0.00	0.00	0.00	0.00
TRINITY_DN1041584_c0_g1	0.00	0.00	0.00	0.00	0.00	0.00	0.00	0.00	0.00	0.00
TRINITY_DN1041585_c0_g1	0.00	0.00	0.00	0.00	0.00	0.00	0.00	0.00	0.00	0.00
TRINITY_DN1041587_c0_g1	0.00	0.00	0.00	0.00	0.00	0.00	0.00	0.00	0.00	0.00
TRINITY_DN1041592_c0_g1	0.00	0.00	15.95	0.00	0.00	0.00	0.00	0.00	0.00	0.00
TRINITY_DN1041593_c0_g1	0.00	0.00	0.00	0.00	0.00	0.00	0.00	0.00	0.00	0.00
TRINITY_DN1041594_c0_g1	0.00	0.00	0.00	0.00	0.00	0.00	0.00	0.00	0.00	0.00
TRINITY_DN1041597_c0_g1	0.00	0.00	0.00	0.00	0.00	0.00	0.00	0.00	0.00	0.00
TRINITY_DN1041598_c0_g1	0.00	0.00	0.00	0.00	0.00	0.00	0.00	0.00	0.00	0.00
TRINITY_DN104159_c1_g1	0.00	0.00	0.00	0.00	0.00	0.00	0.00	0.00	0.00	0.00
TRINITY_DN10415_c0_g1	0.00	0.00	0.00	0.00	0.00	0.00	0.00	0.00	0.00	0.00
TRINITY_DN10415_c0_g2	0.00	5.79	0.00	0.00	0.00	0.00	0.00	0.00	0.00	0.00
TRINITY_DN10415_c0_g3	0.00	0.00	0.00	0.00	0.00	0.00	0.00	0.00	0.00	0.00
TRINITY_DN10415_c0_g4	0.00	0.00	0.00	0.00	0.00	0.00	0.00	0.00	0.00	0.00
TRINITY_DN10415_c10_g3	0.00	10.98	14.44	0.00	0.00	0.00	0.00	0.00	3.70	0.00
TRINITY_DN10415_c13_g1	0.00	0.00	0.00	0.00	0.00	0.00	0.00	0.00	0.00	0.00
TRINITY_DN10415_c15_g1	0.00	0.00	0.00	0.00	0.00	0.00	0.00	0.00	0.00	0.00
TRINITY_DN10415_c18_g1	0.00	9.75	0.00	4.11	0.00	0.00	4.47	0.00	0.00	0.00
TRINITY_DN10415_c19_g1	17.31	32.74	111.86	47.27	0.00	18.55	16.62	26.16	15.13	0.00
TRINITY_DN10415_c1_g1	0.00	0.00	0.00	0.00	0.00	0.00	0.00	0.00	0.00	0.00
TRINITY_DN10415_c23_g1	0.00	0.00	0.00	0.00	0.00	0.00	0.00	0.00	0.00	0.00
TRINITY_DN10415_c2_g1	69.85	344.24	255.67	68.01	17.09	54.48	124.21	35.54	206.02	11.04
TRINITY_DN10415_c4_g2	7.78	60.74	92.77	36.92	0.00	13.79	23.64	18.42	35.83	0.00
TRINITY_DN10415_c7_g1	0.00	0.00	5.50	0.00	4.42	0.00	0.00	0.00	0.00	0.00
TRINITY_DN10415_c8_g1	0.00	184.93	54.97	0.00	25.23	0.00	39.97	37.42	29.09	0.00
TRINITY_DN1041602_c0_g1	0.00	0.00	0.00	0.00	0.00	0.00	0.00	0.00	0.00	0.00
TRINITY_DN1041604_c0_g1	0.00	0.00	0.00	0.00	0.00	0.00	0.00	0.00	0.00	0.00
TRINITY_DN1041606_c0_g1	0.00	0.00	8.80	0.00	0.00	0.00	0.00	0.00	0.00	0.00
TRINITY_DN1041607_c0_g1	0.00	0.00	0.00	0.00	0.00	0.00	0.00	0.00	0.00	0.00
TRINITY_DN1041608_c0_g1	0.00	0.00	0.00	0.00	0.00	0.00	0.00	0.00	0.00	0.00
TRINITY_DN1041609_c0_g1	0.00	0.00	0.00	0.00	0.00	0.00	0.00	0.00	0.00	0.00
TRINITY_DN104160_c0_g1	0.00	0.00	0.00	0.00	0.00	0.00	0.00	0.00	0.00	0.00
TRINITY_DN104160_c0_g2	0.00	0.00	0.00	0.00	0.00	0.00	0.00	0.00	0.00	0.00
TRINITY_DN104160_c0_g3	0.00	0.00	0.00	0.00	0.00	0.00	0.00	0.00	0.00	0.00
TRINITY_DN104160_c2_g1	0.00	0.00	0.00	0.00	0.00	0.00	0.00	19.25	0.00	0.00
TRINITY_DN104160_c3_g1	0.00	0.00	0.00	0.00	0.00	0.00	0.00	0.00	0.00	0.00
TRINITY_DN1041613_c0_g1	0.00	0.00	0.00	0.00	0.00	0.00	0.00	0.00	0.00	2.59
TRINITY_DN1041614_c0_g1	0.00	0.00	0.00	0.00	0.00	0.00	0.00	0.00	0.00	0.00
TRINITY_DN1041616_c0_g1	0.00	0.00	0.00	0.00	0.00	0.00	0.00	0.00	0.00	0.00
TRINITY_DN1041617_c0_g1	0.00	0.00	0.00	0.00	0.00	0.00	0.00	0.00	0.00	0.00
TRINITY_DN1041618_c0_g1	0.00	0.00	0.00	0.00	0.00	0.00	0.00	0.00	0.00	0.00
TRINITY_DN104161_c0_g1	0.00	0.00	0.00	0.00	0.00	0.00	0.00	0.00	0.00	0.00
TRINITY_DN104161_c1_g1	2.97	0.00	0.00	0.00	0.00	0.00	0.00	0.00	0.00	0.00
TRINITY_DN1041620_c0_g1	0.00	0.00	0.00	0.00	0.00	0.00	0.00	0.00	0.00	0.00
TRINITY_DN1041622_c0_g1	0.00	0.00	0.00	0.00	0.00	0.00	0.00	0.00	0.00	0.00
TRINITY_DN1041625_c0_g1	0.00	0.00	0.00	0.00	0.00	0.00	0.00	0.00	0.00	0.00
TRINITY_DN1041626_c0_g1	0.00	0.00	0.00	0.00	0.00	0.00	0.00	0.00	0.00	0.00
TRINITY_DN1041627_c0_g1	0.00	0.00	7.73	0.00	0.00	0.00	0.00	0.00	10.16	0.00
TRINITY_DN1041629_c0_g1	0.00	0.00	0.00	0.00	0.00	0.00	0.00	0.00	0.00	0.00
TRINITY_DN104162_c0_g1	0.00	0.00	0.00	0.00	0.00	0.00	0.00	0.00	0.00	0.00
TRINITY_DN1041637_c0_g1	0.00	0.00	0.00	0.00	0.00	0.00	0.00	0.00	0.00	0.00
TRINITY_DN1041638_c0_g1	0.00	0.00	0.00	0.00	0.00	0.00	0.00	0.00	0.00	0.00
TRINITY_DN1041639_c0_g1	0.00	0.00	0.00	0.00	0.00	0.00	0.00	0.00	0.00	0.00
TRINITY_DN1041640_c0_g1	39.80	0.00	0.00	0.00	0.00	0.00	20.03	0.00	0.00	0.00
TRINITY_DN1041641_c0_g1	0.00	0.00	0.00	0.00	0.00	0.00	0.00	0.00	0.00	0.00
TRINITY_DN1041642_c0_g1	0.00	0.00	0.00	0.00	0.00	0.00	0.00	0.00	0.00	0.00
TRINITY_DN1041643_c0_g1	0.00	0.00	0.00	0.00	0.00	0.00	0.00	0.00	0.00	0.00
TRINITY_DN1041646_c0_g1	0.00	0.00	0.00	0.00	0.00	0.00	8.80	0.00	0.00	0.00
TRINITY_DN1041647_c0_g1	0.00	0.00	0.00	0.00	0.00	0.00	0.00	0.00	0.00	0.00
TRINITY_DN1041648_c0_g1	0.00	0.00	0.00	0.00	0.00	0.00	0.00	0.00	0.00	0.00
TRINITY_DN104164_c0_g1	0.00	0.00	2.75	0.00	0.00	0.00	0.00	0.00	0.00	0.00
TRINITY_DN1041650_c0_g1	0.00	0.00	0.00	0.00	0.00	0.00	0.00	0.00	0.00	0.00
TRINITY_DN1041652_c0_g1	0.00	0.00	0.00	0.00	0.00	0.00	0.00	0.00	0.00	0.00
TRINITY_DN1041655_c0_g1	0.00	0.00	0.00	0.00	0.00	0.00	0.00	0.00	0.00	0.00
TRINITY_DN1041657_c0_g1	6.06	0.00	0.00	0.00	0.00	0.00	0.00	0.00	0.00	0.00
TRINITY_DN1041658_c0_g1	0.00	0.00	0.00	8.86	0.00	0.00	0.00	0.00	0.00	0.00
TRINITY_DN1041659_c0_g1	0.00	0.00	0.00	0.00	11.13	0.00	0.00	0.00	0.00	0.00
TRINITY_DN104165_c0_g1	0.00	28.34	39.65	19.33	0.00	0.00	0.00	7.90	9.18	0.00
TRINITY_DN104165_c0_g2	0.00	33.94	0.00	0.00	0.00	0.00	0.00	0.00	0.00	0.00
TRINITY_DN104165_c0_g3	0.00	0.00	0.00	0.00	0.00	0.00	0.00	0.00	0.00	0.00
TRINITY_DN104165_c1_g1	0.00	0.00	0.00	0.00	0.00	0.00	0.00	0.00	0.00	0.00
TRINITY_DN104165_c3_g1	0.00	0.00	0.00	0.00	0.00	0.00	0.00	0.00	0.00	0.00
TRINITY_DN104165_c9_g1	0.00	0.00	0.00	0.00	0.00	0.00	0.00	0.00	0.00	0.00
TRINITY_DN1041661_c0_g1	0.00	0.00	0.00	0.00	0.00	0.00	0.00	0.00	0.00	0.00
TRINITY_DN1041664_c0_g1	0.00	0.00	0.00	0.00	0.00	0.00	13.94	0.00	12.62	0.00
TRINITY_DN1041665_c0_g1	0.00	0.00	15.83	0.00	0.00	0.00	0.00	0.00	0.00	0.00
TRINITY_DN104166_c0_g1	0.00	27.88	0.00	0.00	0.00	0.00	0.00	0.00	0.00	0.00
TRINITY_DN104166_c0_g2	0.00	0.00	0.00	0.00	0.00	0.00	0.00	0.00	0.00	0.00
TRINITY_DN1041670_c0_g1	0.00	0.00	0.00	0.00	0.00	0.00	0.00	0.00	0.00	0.00
TRINITY_DN1041672_c0_g1	0.00	0.00	0.00	0.00	0.00	0.00	0.00	0.00	0.00	0.00
TRINITY_DN1041675_c0_g1	0.00	0.00	0.00	0.00	0.00	0.00	0.00	0.00	0.00	0.00
TRINITY_DN1041676_c0_g1	0.00	0.00	0.00	0.00	0.00	0.00	0.00	0.00	0.00	0.00
TRINITY_DN1041677_c0_g1	0.00	0.00	0.00	0.00	0.00	0.00	0.00	0.00	0.00	0.00
TRINITY_DN1041679_c0_g1	0.00	0.00	0.00	0.00	0.00	0.00	0.00	0.00	0.00	0.00
TRINITY_DN1041681_c0_g1	0.00	0.00	0.00	0.00	0.00	0.00	0.00	0.00	0.00	0.00
TRINITY_DN1041682_c0_g1	0.00	0.00	0.00	0.00	0.00	0.00	0.00	0.00	0.00	0.00
TRINITY_DN1041683_c0_g1	0.00	0.00	0.00	0.00	0.00	0.00	0.00	0.00	0.00	0.00
TRINITY_DN1041685_c0_g1	0.00	0.00	0.00	0.00	0.00	0.00	0.00	0.00	0.00	0.00
TRINITY_DN1041686_c0_g1	0.00	0.00	0.00	0.00	0.00	0.00	0.00	0.00	0.00	0.00
TRINITY_DN1041689_c0_g1	0.00	0.00	0.00	0.00	0.00	0.00	0.00	0.00	0.00	0.00
TRINITY_DN104168_c0_g1	0.00	0.00	0.00	0.00	0.00	0.00	0.00	0.00	13.52	0.00
TRINITY_DN104168_c0_g3	0.00	0.00	0.00	0.00	0.00	0.00	0.00	0.00	0.00	0.00
TRINITY_DN104168_c1_g1	0.00	0.00	0.00	0.00	0.00	0.00	0.00	0.00	0.00	0.00
TRINITY_DN104168_c1_g2	0.00	0.00	0.00	0.00	0.00	0.00	0.00	0.00	0.00	0.00
TRINITY_DN104168_c3_g1	0.00	0.00	0.00	0.00	0.00	0.00	0.00	0.00	0.00	0.00
TRINITY_DN104168_c4_g1	0.00	0.00	0.00	0.00	0.00	0.00	0.00	0.00	0.00	0.00
TRINITY_DN1041691_c0_g1	0.00	0.00	0.00	0.00	0.00	0.00	0.00	0.00	0.00	0.00
TRINITY_DN1041692_c0_g1	0.00	0.00	0.00	0.00	0.00	0.00	0.00	0.00	0.00	0.00
TRINITY_DN1041693_c0_g1	0.00	0.00	0.00	0.00	0.00	0.00	0.00	0.00	0.00	0.00
TRINITY_DN1041694_c0_g1	0.00	0.00	0.00	18.25	0.00	0.00	0.00	0.00	0.00	0.00
TRINITY_DN1041695_c0_g1	0.00	0.00	0.00	0.00	0.00	0.00	0.00	0.00	0.00	0.00
TRINITY_DN1041696_c0_g1	0.00	0.00	0.00	7.58	0.00	0.00	0.00	0.00	0.00	0.00
TRINITY_DN1041697_c0_g1	0.00	0.00	0.00	0.00	0.00	0.00	0.00	0.00	0.00	0.00
TRINITY_DN1041698_c0_g1	0.00	0.00	0.00	0.00	0.00	0.00	0.00	0.00	0.00	0.00
TRINITY_DN104169_c0_g2	0.00	0.00	0.00	0.00	0.00	0.00	0.00	0.00	0.00	0.00
TRINITY_DN10416_c0_g1	10.76	35.67	53.32	30.27	16.92	0.00	10.79	17.37	19.65	0.00
TRINITY_DN10416_c0_g2	0.00	0.00	31.39	0.00	16.69	9.37	0.00	25.66	9.70	0.00
TRINITY_DN1041700_c0_g1	0.00	0.00	0.00	0.00	0.00	0.00	0.00	0.00	0.00	0.00
TRINITY_DN1041704_c0_g1	0.00	0.00	0.00	0.00	0.00	0.00	0.00	0.00	0.00	0.00
TRINITY_DN1041705_c0_g1	0.00	0.00	0.00	0.00	0.00	0.00	0.00	0.00	0.00	0.00
TRINITY_DN1041706_c0_g1	0.00	0.00	0.00	0.00	0.00	19.31	0.00	0.00	0.00	0.00
TRINITY_DN1041707_c0_g1	0.00	0.00	0.00	0.00	0.00	0.00	0.00	0.00	0.00	0.00
TRINITY_DN1041709_c0_g1	0.00	0.00	15.70	0.00	0.00	0.00	0.00	0.00	14.57	0.00
TRINITY_DN1041711_c0_g1	0.00	0.00	0.00	0.00	0.00	0.00	0.00	0.00	0.00	0.00
TRINITY_DN1041712_c0_g1	0.00	0.00	0.00	0.00	0.00	0.00	0.00	0.00	0.00	0.00
TRINITY_DN1041714_c0_g1	0.00	0.00	0.00	0.00	0.00	0.00	0.00	0.00	0.00	0.00
TRINITY_DN1041715_c0_g1	0.00	0.00	0.00	0.00	0.00	0.00	0.00	0.00	0.00	0.00
TRINITY_DN1041716_c0_g1	0.00	0.00	0.00	0.00	0.00	0.00	0.00	10.83	0.00	0.00
TRINITY_DN1041717_c0_g1	0.00	0.00	0.00	0.00	0.00	0.00	0.00	0.00	0.00	0.00
TRINITY_DN1041718_c0_g1	0.00	0.00	0.00	0.00	0.00	0.00	0.00	0.00	0.00	0.00
TRINITY_DN104171_c0_g1	0.00	16.76	1.32	0.00	0.00	0.00	0.00	0.00	0.00	0.00
TRINITY_DN104171_c1_g1	0.00	0.00	0.00	0.00	0.00	0.00	0.00	0.00	0.00	0.00
TRINITY_DN1041722_c0_g1	0.00	0.00	0.00	0.00	0.00	0.00	0.00	0.00	24.71	0.00
TRINITY_DN1041723_c0_g1	0.00	0.00	0.00	0.00	0.00	0.00	0.00	0.00	0.00	0.00
TRINITY_DN1041724_c0_g1	0.00	0.00	0.00	0.00	0.00	0.00	0.00	0.00	0.00	0.00
TRINITY_DN1041725_c0_g1	0.00	0.00	0.00	0.00	0.00	0.00	0.00	0.00	0.00	0.00
TRINITY_DN1041726_c0_g1	0.00	0.00	4.24	4.03	0.00	0.00	4.40	0.00	0.00	0.00
TRINITY_DN1041727_c0_g1	0.00	0.00	0.00	0.00	0.00	0.00	0.00	0.00	0.00	0.00
TRINITY_DN1041728_c0_g1	0.00	0.00	0.00	0.00	0.00	0.00	0.00	0.00	0.00	0.00
TRINITY_DN1041730_c0_g1	0.00	0.00	0.00	0.00	0.00	0.00	0.00	0.00	0.00	0.00
TRINITY_DN1041731_c0_g1	0.00	0.00	0.00	0.00	0.00	0.00	0.00	0.00	0.00	0.00
TRINITY_DN1041735_c0_g1	0.00	0.00	0.00	0.00	0.00	0.00	0.00	0.00	0.00	0.00
TRINITY_DN1041737_c0_g1	0.00	0.00	0.00	0.00	0.00	0.00	0.00	0.00	0.00	0.00
TRINITY_DN1041738_c0_g1	0.00	0.00	0.00	0.00	0.00	0.00	0.00	0.00	0.00	0.00
TRINITY_DN1041739_c0_g1	0.00	0.00	0.00	0.00	0.00	0.00	0.00	0.00	0.00	0.00
TRINITY_DN1041740_c0_g1	0.00	0.00	0.00	3.80	0.00	0.00	0.00	0.00	0.00	0.00
TRINITY_DN1041741_c0_g1	0.00	0.00	0.00	0.00	0.00	0.00	0.00	0.00	0.00	0.00
TRINITY_DN1041742_c0_g1	0.00	0.00	0.00	0.00	0.00	0.00	0.00	0.00	0.00	0.00
TRINITY_DN1041747_c0_g1	0.00	0.00	0.00	0.00	0.00	0.00	0.00	0.00	0.00	0.00
TRINITY_DN1041749_c0_g1	0.00	0.00	0.00	0.00	0.00	0.00	3.91	0.00	0.00	0.00
TRINITY_DN104174_c0_g1	0.00	0.00	0.00	0.00	0.00	0.00	0.00	0.00	0.00	0.00
TRINITY_DN104174_c1_g1	0.00	0.00	0.00	0.00	0.00	0.00	0.00	3.63	0.00	0.00
TRINITY_DN104174_c1_g3	0.00	0.00	0.00	0.00	0.00	0.00	0.00	0.00	0.00	0.00
TRINITY_DN104174_c3_g1	0.00	0.00	0.00	0.00	0.00	0.00	0.00	0.00	0.00	0.00
TRINITY_DN1041751_c0_g1	0.00	0.00	3.78	7.18	0.00	0.00	0.00	0.00	10.62	0.00
TRINITY_DN1041752_c0_g1	0.00	0.00	0.00	0.00	0.00	0.00	0.00	0.00	0.00	0.00
TRINITY_DN1041757_c0_g1	0.00	0.00	0.00	0.00	6.65	0.00	0.00	0.00	0.00	0.00
TRINITY_DN104175_c0_g1	0.00	0.00	0.00	0.00	0.00	0.00	0.00	0.00	0.00	0.00
TRINITY_DN104175_c0_g3	0.00	0.00	18.55	0.00	0.00	0.00	0.00	0.00	0.00	0.00
TRINITY_DN104175_c0_g5	0.00	0.00	0.00	0.00	0.00	0.00	0.00	0.00	0.00	0.00
TRINITY_DN104175_c4_g1	0.00	22.75	0.00	0.00	0.00	0.00	0.00	0.00	0.00	0.00
TRINITY_DN104175_c6_g1	0.00	0.00	0.00	0.00	0.00	0.00	0.00	0.00	0.00	0.00
TRINITY_DN1041760_c0_g1	0.00	0.00	0.00	0.00	0.00	0.00	0.00	0.00	0.00	0.00
TRINITY_DN1041761_c0_g1	2.88	0.00	2.88	0.00	0.00	0.00	0.00	0.00	0.00	0.00
TRINITY_DN1041762_c0_g1	0.00	0.00	0.00	0.00	0.00	0.00	0.00	0.00	0.00	0.00
TRINITY_DN1041767_c0_g1	0.00	0.00	0.00	0.00	0.00	0.00	0.00	0.00	0.00	0.00
TRINITY_DN1041768_c0_g1	0.00	0.00	0.00	0.00	0.00	0.00	0.00	0.00	0.00	0.00
TRINITY_DN104176_c0_g1	0.00	0.00	4.48	0.00	0.00	0.00	0.00	0.00	0.00	0.00
TRINITY_DN104176_c2_g1	0.00	0.00	14.13	0.00	0.00	0.00	0.00	0.00	13.05	0.00
TRINITY_DN104176_c4_g1	0.00	0.00	0.00	0.00	0.00	0.00	0.00	0.00	0.00	0.00
TRINITY_DN104176_c6_g1	0.00	0.00	0.00	0.00	0.00	0.00	0.00	0.00	0.00	0.00
TRINITY_DN1041770_c0_g1	0.00	0.00	0.00	0.00	0.00	0.00	0.00	0.00	0.00	0.00
TRINITY_DN1041771_c0_g1	0.00	0.00	0.00	0.00	0.00	0.00	0.00	0.00	0.00	0.00
TRINITY_DN1041772_c0_g1	0.00	0.00	0.00	0.00	0.00	0.00	0.00	0.00	0.00	0.00
TRINITY_DN1041773_c0_g1	0.00	0.00	0.00	0.00	0.00	0.00	0.00	0.00	0.00	0.00
TRINITY_DN1041774_c0_g1	0.00	0.00	0.00	0.00	0.00	0.00	0.00	0.00	0.00	0.00
TRINITY_DN1041775_c0_g1	0.00	0.00	0.00	0.00	0.00	0.00	0.00	0.00	0.00	0.00
TRINITY_DN1041776_c0_g1	0.00	0.00	0.00	0.00	0.00	0.00	0.00	0.00	0.00	0.00
TRINITY_DN1041778_c0_g1	0.00	0.00	0.00	0.00	0.00	0.00	0.00	0.00	0.00	0.00
TRINITY_DN1041779_c0_g1	0.00	0.00	0.00	0.00	0.00	0.00	0.00	0.00	0.00	0.00
TRINITY_DN104177_c1_g1	0.00	0.00	6.28	0.00	0.00	0.00	0.00	0.00	0.00	0.00
TRINITY_DN1041780_c0_g1	0.00	0.00	0.00	0.00	0.00	0.00	0.00	0.00	0.00	0.00
TRINITY_DN1041781_c0_g1	0.00	0.00	0.00	0.00	0.00	0.00	0.00	0.00	0.00	0.00
TRINITY_DN1041782_c0_g1	0.00	0.00	0.00	0.00	0.00	0.00	0.00	0.00	0.00	0.00
TRINITY_DN1041783_c0_g1	0.00	0.00	18.84	0.00	0.00	0.00	0.00	0.00	0.00	0.00
TRINITY_DN1041785_c0_g1	0.00	0.00	0.00	0.00	0.00	0.00	0.00	0.00	0.00	0.00
TRINITY_DN1041786_c0_g1	0.00	0.00	10.72	0.00	0.00	0.00	0.00	8.55	39.66	0.00
TRINITY_DN1041787_c0_g1	0.00	0.00	0.00	0.00	0.00	0.00	0.00	0.00	0.00	0.00
TRINITY_DN1041789_c0_g1	0.00	0.00	0.00	0.00	0.00	0.00	0.00	0.00	0.00	11.90
TRINITY_DN104178_c1_g1	0.00	0.00	27.99	0.00	0.00	0.00	0.00	0.00	0.00	0.00
TRINITY_DN104178_c1_g2	0.00	0.00	0.00	0.00	0.00	0.00	0.00	0.00	0.00	0.00
TRINITY_DN104178_c1_g4	0.00	0.00	0.00	0.00	0.00	0.00	0.00	0.00	0.00	0.00
TRINITY_DN104178_c3_g1	0.00	0.00	0.00	0.00	0.00	0.00	0.00	0.00	0.00	0.00
TRINITY_DN1041792_c0_g1	0.00	0.00	0.00	0.00	0.00	0.00	0.00	0.00	0.00	0.00
TRINITY_DN1041793_c0_g1	0.00	0.00	14.73	0.00	0.00	0.00	0.00	0.00	0.00	0.00
TRINITY_DN1041794_c0_g1	0.00	34.13	0.00	0.00	0.00	0.00	0.00	0.00	0.00	0.00
TRINITY_DN1041795_c0_g1	0.00	0.00	0.00	0.00	0.00	0.00	0.00	0.00	0.00	0.00
TRINITY_DN1041796_c0_g1	0.00	0.00	0.00	0.00	0.00	0.00	0.00	0.00	0.00	0.00
TRINITY_DN1041798_c0_g1	0.00	0.00	14.57	0.00	0.00	0.00	0.00	0.00	0.00	0.00
TRINITY_DN1041799_c0_g1	0.00	24.55	0.00	0.00	0.00	0.00	0.00	0.00	0.00	0.00
TRINITY_DN104179_c1_g1	0.00	0.00	0.00	0.00	0.00	0.00	50.44	0.00	0.00	0.00
TRINITY_DN104179_c2_g1	0.00	0.00	3.71	0.00	0.00	0.00	0.00	2.90	0.00	0.00
TRINITY_DN104179_c3_g1	0.00	0.00	0.00	0.00	0.00	0.00	0.00	0.00	0.00	0.00
TRINITY_DN104179_c3_g2	0.00	0.00	7.03	0.00	0.00	0.00	0.00	0.00	4.43	0.00
TRINITY_DN104179_c3_g4	0.00	0.00	5.30	0.00	0.00	0.00	2.81	0.00	0.00	0.00
TRINITY_DN104179_c3_g5	0.00	0.00	9.41	0.00	0.00	0.00	0.00	0.00	0.00	0.00
TRINITY_DN104179_c3_g6	0.00	48.15	0.00	0.00	11.30	0.00	0.00	11.47	0.00	0.00
TRINITY_DN104179_c5_g1	0.00	0.00	0.00	0.00	0.00	0.00	0.00	0.00	0.00	0.00
TRINITY_DN10417_c0_g1	0.00	0.00	0.00	0.00	0.00	0.00	0.00	0.00	0.00	0.00
TRINITY_DN10417_c1_g1	3.01	3.44	4.17	0.00	0.00	3.81	0.00	4.70	28.75	2.74
TRINITY_DN10417_c2_g1	0.00	15.80	0.00	0.00	0.00	19.48	0.00	0.00	0.00	0.00
TRINITY_DN10417_c4_g1	0.00	0.00	0.00	0.00	0.00	0.00	0.00	0.00	0.00	0.00
TRINITY_DN10417_c9_g1	85.48	0.00	0.00	0.00	0.00	0.00	0.00	0.00	0.00	0.00
TRINITY_DN1041800_c0_g1	0.00	0.00	0.00	0.00	0.00	0.00	0.00	0.00	0.00	0.00
TRINITY_DN1041801_c0_g1	0.00	0.00	7.25	0.00	0.00	0.00	0.00	0.00	0.00	0.00
TRINITY_DN1041804_c0_g1	0.00	0.00	0.00	0.00	0.00	0.00	0.00	0.00	0.00	0.00
TRINITY_DN1041806_c0_g1	0.00	0.00	0.00	24.83	0.00	0.00	0.00	0.00	0.00	0.00
TRINITY_DN1041807_c0_g1	0.00	0.00	0.00	8.93	0.00	0.00	0.00	0.00	0.00	0.00
TRINITY_DN1041808_c0_g1	0.00	0.00	0.00	0.00	0.00	0.00	0.00	0.00	7.27	0.00
TRINITY_DN1041809_c0_g1	0.00	0.00	0.00	0.00	0.00	0.00	0.00	0.00	0.00	0.00
TRINITY_DN104180_c0_g1	0.00	0.00	0.00	0.00	0.00	0.00	0.00	0.00	0.00	0.00
TRINITY_DN104180_c1_g1	0.00	0.00	7.56	0.00	0.00	0.00	0.00	0.00	0.00	0.00
TRINITY_DN104180_c2_g1	0.00	0.00	0.00	0.00	0.00	0.00	0.00	0.00	0.00	0.00
TRINITY_DN1041811_c0_g1	0.00	0.00	0.00	0.00	0.00	0.00	0.00	19.25	22.24	0.00
TRINITY_DN1041815_c0_g1	0.00	11.89	0.00	0.00	0.00	0.00	0.00	0.00	0.00	0.00
TRINITY_DN1041816_c0_g1	0.00	0.00	0.00	0.00	0.00	0.00	0.00	0.00	0.00	0.00
TRINITY_DN1041817_c0_g1	0.00	0.00	0.00	0.00	0.00	0.00	0.00	0.00	0.00	0.00
TRINITY_DN1041818_c0_g1	0.00	0.00	0.00	0.00	0.00	0.00	0.00	0.00	0.00	0.00
TRINITY_DN1041819_c0_g1	0.00	0.00	0.00	0.00	0.00	0.00	0.00	0.00	0.00	0.00
TRINITY_DN104181_c0_g1	0.00	0.00	0.00	0.00	0.00	0.00	17.01	0.00	0.00	0.00
TRINITY_DN1041822_c0_g1	0.00	0.00	0.00	0.00	0.00	0.00	0.00	0.00	0.00	0.00
TRINITY_DN1041823_c0_g1	0.00	0.00	0.00	0.00	0.00	0.00	0.00	0.00	4.41	0.00
TRINITY_DN1041825_c0_g1	0.00	0.00	0.00	0.00	0.00	0.00	0.00	0.00	0.00	0.00
TRINITY_DN1041826_c0_g1	0.00	0.00	0.00	0.00	0.00	0.00	0.00	0.00	0.00	0.00
TRINITY_DN1041827_c0_g1	0.00	0.00	0.00	0.00	0.00	0.00	10.45	0.00	9.52	0.00
TRINITY_DN1041828_c0_g1	0.00	0.00	0.00	0.00	0.00	0.00	0.00	0.00	0.00	0.00
TRINITY_DN1041829_c0_g1	0.00	0.00	0.00	0.00	0.00	0.00	0.00	0.00	0.00	0.00
TRINITY_DN104182_c0_g1	0.00	0.00	0.00	8.97	0.00	0.00	0.00	0.00	0.00	0.00
TRINITY_DN1041831_c0_g1	0.00	0.00	0.00	0.00	0.00	0.00	0.00	0.00	0.00	0.00
TRINITY_DN1041832_c0_g1	6.91	0.00	13.76	0.00	0.00	0.00	0.00	0.00	0.00	0.00
TRINITY_DN1041833_c0_g1	0.00	0.00	0.00	0.00	0.00	0.00	0.00	0.00	0.00	0.00
TRINITY_DN1041834_c0_g1	0.00	0.00	0.00	0.00	0.00	0.00	0.00	0.00	0.00	7.37
TRINITY_DN1041835_c0_g1	0.00	0.00	0.00	0.00	0.00	0.00	0.00	0.00	0.00	0.00
TRINITY_DN1041836_c0_g1	0.00	0.00	0.00	0.00	0.00	0.00	0.00	0.00	0.00	0.00
TRINITY_DN1041838_c0_g1	0.00	0.00	0.00	0.00	0.00	0.00	8.18	0.00	7.43	0.00
TRINITY_DN1041841_c0_g1	0.00	0.00	0.00	0.00	0.00	0.00	0.00	0.00	0.00	0.00
TRINITY_DN1041842_c0_g1	0.00	0.00	0.00	0.00	0.00	0.00	0.00	0.00	0.00	0.00
TRINITY_DN1041844_c0_g1	0.00	0.00	0.00	0.00	0.00	0.00	0.00	0.00	0.00	0.00
TRINITY_DN1041845_c0_g1	0.00	0.00	0.00	0.00	0.00	0.00	0.00	0.00	0.00	0.00
TRINITY_DN1041846_c0_g1	0.00	0.00	0.00	0.00	0.00	0.00	0.00	0.00	0.00	0.00
TRINITY_DN1041847_c0_g1	0.00	0.00	0.00	0.00	7.45	0.00	0.00	0.00	0.00	0.00
TRINITY_DN1041848_c0_g1	0.00	0.00	0.00	0.00	0.00	0.00	0.00	0.00	0.00	0.00
TRINITY_DN1041849_c0_g1	0.00	0.00	0.00	0.00	0.00	0.00	0.00	0.00	0.00	0.00
TRINITY_DN104184_c2_g1	0.00	0.00	0.00	0.00	0.00	0.00	0.00	0.00	0.00	0.00
TRINITY_DN104184_c3_g1	0.00	0.00	0.00	0.00	0.00	0.00	0.00	0.00	0.00	0.00
TRINITY_DN1041851_c0_g1	0.00	0.00	0.00	0.00	0.00	0.00	9.48	0.00	0.00	0.00
TRINITY_DN1041853_c0_g1	0.00	0.00	0.00	0.00	0.00	0.00	0.00	0.00	0.00	0.00
TRINITY_DN1041854_c0_g1	0.00	0.00	0.00	0.00	0.00	0.00	0.00	0.00	0.00	0.00
TRINITY_DN1041855_c0_g1	0.00	0.00	0.00	0.00	0.00	0.00	0.00	0.00	0.00	0.00
TRINITY_DN1041856_c0_g1	0.00	0.00	0.00	10.83	0.00	0.00	0.00	0.00	0.00	0.00
TRINITY_DN1041857_c0_g1	0.00	0.00	0.00	0.00	0.00	0.00	0.00	0.00	0.00	0.00
TRINITY_DN1041859_c0_g1	0.00	0.00	0.00	0.00	0.00	0.00	0.00	0.00	0.00	0.00
TRINITY_DN1041863_c0_g1	0.00	0.00	0.00	0.00	0.00	0.00	0.00	0.00	0.00	0.00
TRINITY_DN1041865_c0_g1	0.00	0.00	0.00	0.00	0.00	0.00	0.00	0.00	0.00	0.00
TRINITY_DN1041866_c0_g1	0.00	0.00	19.82	9.45	0.00	8.85	10.08	0.00	9.18	0.00
TRINITY_DN1041867_c0_g1	0.00	0.00	0.00	0.00	0.00	0.00	0.00	0.00	0.00	0.00
TRINITY_DN1041868_c0_g1	0.00	0.00	0.00	0.00	0.00	0.00	0.00	0.00	0.00	0.00
TRINITY_DN104186_c0_g1	0.00	0.00	0.00	0.00	0.00	0.00	0.00	0.00	0.00	0.00
TRINITY_DN104186_c1_g1	0.00	0.00	0.00	0.00	0.00	0.00	0.00	0.00	0.00	0.00
TRINITY_DN1041871_c0_g1	0.00	0.00	0.00	0.00	0.00	0.00	0.00	0.00	0.00	0.00
TRINITY_DN1041873_c0_g1	0.00	0.00	0.00	0.00	0.00	0.00	0.00	0.00	2.99	0.00
TRINITY_DN1041875_c0_g1	0.00	0.00	0.00	0.00	0.00	0.00	0.00	7.76	0.00	0.00
TRINITY_DN1041878_c0_g1	0.00	0.00	0.00	0.00	0.00	0.00	0.00	0.00	0.00	0.00
TRINITY_DN104187_c0_g1	0.00	3.11	0.00	0.00	0.00	0.00	0.00	0.00	0.00	0.00
TRINITY_DN104187_c1_g1	0.00	0.00	0.00	5.71	0.00	0.00	0.00	0.00	0.00	0.00
TRINITY_DN104187_c2_g1	0.00	0.00	30.62	0.00	0.00	0.00	0.00	0.00	0.00	0.00
TRINITY_DN104187_c3_g1	0.00	0.00	0.00	0.00	0.00	0.00	0.00	0.00	9.52	0.00
TRINITY_DN104187_c4_g1	0.00	0.00	0.00	0.00	0.00	0.00	0.00	0.00	0.00	0.00
TRINITY_DN1041883_c0_g1	0.00	0.00	16.09	30.61	0.00	0.00	16.57	0.00	0.00	0.00
TRINITY_DN1041884_c0_g1	0.00	76.35	0.00	16.01	0.00	0.00	0.00	0.00	0.00	0.00
TRINITY_DN1041887_c0_g1	0.00	0.00	0.00	0.00	0.00	0.00	0.00	0.00	0.00	0.00
TRINITY_DN104188_c0_g2	0.00	0.00	0.00	0.00	0.00	0.00	0.00	0.00	17.57	0.00
TRINITY_DN104188_c0_g5	0.00	0.00	16.91	0.00	0.00	0.00	8.60	0.00	7.82	0.00
TRINITY_DN104188_c2_g1	0.00	0.00	0.00	0.00	0.00	0.00	0.00	0.00	0.00	0.00
TRINITY_DN104188_c4_g1	0.00	0.00	0.00	0.00	0.00	0.00	0.00	0.00	0.00	0.00
TRINITY_DN104188_c5_g1	0.00	0.00	0.00	0.00	0.00	0.00	0.00	0.00	0.00	0.00
TRINITY_DN104188_c6_g1	0.00	0.00	0.00	0.00	0.00	0.00	0.00	0.00	0.00	0.00
TRINITY_DN1041891_c0_g1	0.00	0.00	0.00	0.00	0.00	0.00	0.00	0.00	0.00	0.00
TRINITY_DN1041892_c0_g1	0.00	0.00	0.00	0.00	0.00	0.00	0.00	0.00	0.00	0.00
TRINITY_DN1041894_c0_g1	0.00	0.00	0.00	0.00	0.00	0.00	0.00	0.00	0.00	0.00
TRINITY_DN104189_c0_g1	0.00	0.00	0.00	0.00	0.00	0.00	6.55	10.12	5.95	0.00
TRINITY_DN10418_c0_g1	0.00	0.00	0.00	0.00	0.00	0.00	0.00	0.00	0.00	0.00
TRINITY_DN10418_c1_g1	17.59	38.98	34.27	13.71	0.00	0.00	0.00	0.00	13.36	0.00
TRINITY_DN10418_c2_g2	0.00	0.00	0.00	0.00	0.00	0.00	0.00	0.00	0.00	0.00
TRINITY_DN10418_c3_g1	0.00	4.73	4.18	0.00	0.00	0.00	0.00	0.00	3.91	0.00
TRINITY_DN10418_c3_g2	0.00	0.00	0.00	0.00	0.00	0.00	0.00	0.00	0.00	0.00
TRINITY_DN10418_c4_g1	0.00	0.00	0.00	0.00	0.00	0.00	0.00	0.00	0.00	0.00
TRINITY_DN1041902_c0_g1	0.00	0.00	0.00	0.00	0.00	0.00	0.00	0.00	0.00	0.00
TRINITY_DN1041904_c0_g1	0.00	0.00	0.00	0.00	0.00	0.00	0.00	0.00	0.00	0.00
TRINITY_DN1041907_c0_g1	0.00	0.00	0.00	0.00	0.00	0.00	0.00	0.00	0.00	0.00
TRINITY_DN1041909_c0_g1	0.00	0.00	0.00	0.00	0.00	0.00	0.00	0.00	0.00	0.00
TRINITY_DN104190_c0_g1	0.00	8.97	7.12	0.00	0.00	0.00	0.00	2.04	0.00	0.00
TRINITY_DN1041911_c0_g1	0.00	0.00	0.00	0.00	0.00	0.00	0.00	0.00	0.00	0.00
TRINITY_DN1041912_c0_g1	0.00	0.00	0.00	0.00	0.00	0.00	0.00	0.00	0.00	0.00
TRINITY_DN1041913_c0_g1	0.00	0.00	0.00	0.00	0.00	6.97	0.00	0.00	0.00	0.00
TRINITY_DN1041914_c0_g1	0.00	0.00	0.00	0.00	0.00	0.00	0.00	0.00	0.00	0.00
TRINITY_DN1041916_c0_g1	0.00	0.00	0.00	0.00	0.00	0.00	0.00	0.00	0.00	0.00
TRINITY_DN1041918_c0_g1	0.00	0.00	0.00	0.00	0.00	0.00	0.00	0.00	0.00	0.00
TRINITY_DN1041920_c0_g1	13.36	5.03	8.91	0.00	0.00	0.00	0.00	0.00	12.49	0.00
TRINITY_DN1041925_c0_g1	0.00	0.00	0.00	0.00	0.00	0.00	0.00	0.00	0.00	0.00
TRINITY_DN1041926_c0_g1	0.00	0.00	0.00	0.00	0.00	0.00	0.00	0.00	0.00	0.00
TRINITY_DN1041928_c0_g1	0.00	0.00	0.00	0.00	0.00	0.00	0.00	0.00	12.08	0.00
TRINITY_DN1041929_c0_g1	0.00	0.00	0.00	0.00	0.00	0.00	0.00	0.00	0.00	0.00
TRINITY_DN104192_c0_g1	0.00	0.00	0.00	0.00	0.00	0.00	0.00	0.00	0.00	0.00
TRINITY_DN104192_c1_g1	0.00	0.00	9.21	0.00	0.00	0.00	0.00	0.00	0.00	8.20
TRINITY_DN104192_c3_g1	0.00	23.99	0.00	0.00	0.00	0.00	0.00	0.00	0.00	0.00
TRINITY_DN104192_c4_g2	0.00	0.00	24.78	0.00	0.00	0.00	0.00	0.00	46.51	0.00
TRINITY_DN104192_c6_g1	0.00	0.00	5.24	0.00	0.00	0.00	0.00	0.00	0.00	0.00
TRINITY_DN1041930_c0_g1	0.00	0.00	0.00	0.00	0.00	0.00	0.00	0.00	0.00	0.00
TRINITY_DN1041931_c0_g1	0.00	0.00	0.00	0.00	0.00	0.00	0.00	0.00	0.00	0.00
TRINITY_DN1041932_c0_g1	0.00	0.00	0.00	19.15	0.00	0.00	0.00	0.00	0.00	0.00
TRINITY_DN1041934_c0_g1	0.00	0.00	0.00	0.00	0.00	0.00	0.00	0.00	0.00	0.00
TRINITY_DN1041935_c0_g1	0.00	0.00	0.00	0.00	0.00	0.00	0.00	2.81	3.38	0.00
TRINITY_DN1041937_c0_g1	0.00	0.00	4.75	0.00	0.00	0.00	0.00	0.00	0.00	0.00
TRINITY_DN1041938_c0_g1	0.00	0.00	0.00	0.00	0.00	0.00	0.00	0.00	0.00	0.00
TRINITY_DN1041939_c0_g1	0.00	0.00	0.00	0.00	0.00	0.00	7.47	0.00	0.00	0.00
TRINITY_DN104193_c0_g1	0.00	0.00	0.00	0.00	0.00	0.00	0.00	0.00	0.00	0.00
TRINITY_DN104193_c0_g3	0.00	0.00	73.28	0.00	0.00	0.00	0.00	0.00	0.00	0.00
TRINITY_DN104193_c1_g1	9.07	0.00	0.00	0.00	0.00	0.00	0.00	0.00	0.00	0.00
TRINITY_DN104193_c2_g1	0.00	0.00	0.00	0.00	0.00	0.00	0.00	0.00	0.00	0.00
TRINITY_DN104193_c2_g3	0.00	0.00	0.00	0.00	0.00	0.00	0.00	0.00	0.00	0.00
TRINITY_DN1041940_c0_g1	0.00	0.00	0.00	0.00	0.00	0.00	0.00	0.00	0.00	0.00
TRINITY_DN1041941_c0_g1	0.00	0.00	0.00	0.00	0.00	0.00	0.00	0.00	0.00	0.00
TRINITY_DN1041943_c0_g1	0.00	0.00	0.00	0.00	0.00	0.00	0.00	0.00	0.00	0.00
TRINITY_DN1041944_c0_g1	0.00	0.00	0.00	0.00	0.00	0.00	0.00	0.00	0.00	0.00
TRINITY_DN1041945_c0_g1	0.00	0.00	0.00	0.00	0.00	0.00	0.00	0.00	0.00	0.00
TRINITY_DN1041946_c0_g1	0.00	0.00	0.00	0.00	0.00	0.00	0.00	0.00	0.00	0.00
TRINITY_DN1041947_c0_g1	0.00	0.00	0.00	0.00	0.00	16.01	0.00	0.00	0.00	0.00
TRINITY_DN1041949_c0_g1	0.00	0.00	0.00	0.00	0.00	0.00	0.00	0.00	0.00	0.00
TRINITY_DN104194_c1_g1	0.00	0.00	0.00	0.00	0.00	0.00	0.00	0.00	0.00	0.00
TRINITY_DN1041950_c0_g1	8.02	0.00	0.00	0.00	12.81	0.00	0.00	0.00	7.38	0.00
TRINITY_DN1041951_c0_g1	0.00	0.00	0.00	0.00	0.00	0.00	0.00	0.00	0.00	0.00
TRINITY_DN1041953_c0_g1	0.00	0.00	0.00	0.00	0.00	0.00	0.00	0.00	0.00	0.00
TRINITY_DN1041954_c0_g1	0.00	0.00	0.00	0.00	0.00	0.00	0.00	0.00	0.00	0.00
TRINITY_DN1041955_c0_g1	0.00	0.00	0.00	0.00	0.00	0.00	0.00	0.00	0.00	5.54
TRINITY_DN1041957_c0_g1	0.00	0.00	0.00	0.00	0.00	0.00	0.00	0.00	0.00	0.00
TRINITY_DN1041958_c0_g1	0.00	0.00	0.00	0.00	0.00	0.00	0.00	0.00	0.00	0.00
TRINITY_DN1041960_c0_g1	0.00	0.00	0.00	0.00	0.00	0.00	0.00	0.00	0.00	0.00
TRINITY_DN1041962_c0_g1	0.00	0.00	0.00	0.00	4.06	0.00	0.00	0.00	0.00	0.00
TRINITY_DN1041965_c0_g1	0.00	0.00	0.00	0.00	0.00	0.00	0.00	0.00	0.00	0.00
TRINITY_DN1041966_c0_g1	0.00	0.00	0.00	0.00	0.00	0.00	0.00	0.00	0.00	0.00
TRINITY_DN1041967_c0_g1	0.00	0.00	0.00	0.00	0.00	0.00	0.00	0.00	0.00	0.00
TRINITY_DN1041971_c0_g1	0.00	0.00	0.00	0.00	0.00	0.00	0.00	0.00	0.00	0.00
TRINITY_DN1041973_c0_g1	0.00	0.00	0.00	0.00	0.00	0.00	0.00	0.00	0.00	0.00
TRINITY_DN1041975_c0_g1	0.00	0.00	0.00	0.00	0.00	0.00	0.00	0.00	0.00	0.00
TRINITY_DN1041976_c0_g1	0.00	0.00	0.00	0.00	0.00	0.00	0.00	0.00	0.00	0.00
TRINITY_DN1041977_c0_g1	0.00	0.00	0.00	0.00	0.00	0.00	0.00	0.00	0.00	0.00
TRINITY_DN1041978_c0_g1	0.00	10.82	9.19	9.14	0.00	12.89	4.95	0.00	0.00	4.34
TRINITY_DN1041979_c0_g1	0.00	0.00	0.00	0.00	0.00	0.00	0.00	0.00	0.00	0.00
TRINITY_DN104197_c0_g1	0.00	0.00	0.00	0.00	0.00	0.00	0.00	0.00	0.00	0.00
TRINITY_DN104197_c0_g2	0.00	0.00	0.00	0.00	0.00	0.00	6.89	0.00	0.00	0.00
TRINITY_DN104197_c0_g3	0.00	0.00	0.00	0.00	0.00	0.00	0.00	0.00	0.00	0.00
TRINITY_DN1041981_c0_g1	0.00	0.00	0.00	0.00	0.00	0.00	0.00	0.00	0.00	0.00
TRINITY_DN1041982_c0_g1	0.00	0.00	0.00	0.00	0.00	0.00	0.00	0.00	0.00	0.00
TRINITY_DN1041983_c0_g1	0.00	0.00	0.00	0.00	0.00	0.00	0.00	0.00	0.00	0.00
TRINITY_DN1041984_c0_g1	0.00	0.00	0.00	0.00	0.00	0.00	0.00	0.00	0.00	0.00
TRINITY_DN1041985_c0_g1	0.00	0.00	10.72	0.00	0.00	0.00	0.00	0.00	0.00	0.00
TRINITY_DN1041988_c0_g1	0.00	0.00	10.72	0.00	0.00	0.00	0.00	0.00	0.00	0.00
TRINITY_DN104198_c0_g2	0.00	0.00	0.00	0.00	0.00	0.00	0.00	0.00	0.00	0.00
TRINITY_DN1041990_c0_g1	0.00	0.00	0.00	0.00	0.00	0.00	0.00	0.00	0.00	0.00
TRINITY_DN1041992_c0_g1	0.00	0.00	0.00	0.00	0.00	0.00	0.00	0.00	0.00	0.00
TRINITY_DN1041993_c0_g1	0.00	0.00	0.00	0.00	0.00	0.00	0.00	0.00	0.00	0.00
TRINITY_DN1041994_c0_g1	0.00	0.00	0.00	0.00	0.00	0.00	0.00	0.00	0.00	0.00
TRINITY_DN1041995_c0_g1	0.00	9.30	4.11	0.00	0.00	0.00	0.00	0.00	0.00	0.00
TRINITY_DN1041999_c0_g1	0.00	0.00	0.00	0.00	0.00	0.00	0.00	0.00	0.00	0.00
TRINITY_DN104199_c0_g1	0.00	0.00	0.00	0.00	0.00	0.00	0.00	0.00	0.00	0.00
TRINITY_DN10419_c0_g1	0.00	0.00	24.37	0.00	0.00	0.00	0.00	0.00	0.00	0.00
TRINITY_DN10419_c0_g2	0.00	47.11	13.98	0.00	0.00	0.00	0.00	0.00	0.00	0.00
TRINITY_DN10419_c0_g3	0.00	0.00	20.20	0.00	0.00	0.00	0.00	0.00	0.00	0.00
TRINITY_DN10419_c1_g1	0.00	0.00	0.00	0.00	0.00	0.00	0.00	0.00	0.00	0.00
TRINITY_DN1041_c0_g1	13.58	0.00	7.35	16.71	30.78	16.58	12.77	16.90	59.59	19.25
TRINITY_DN1041_c0_g3	16.90	120.32	117.20	71.65	18.16	23.16	41.06	54.65	75.09	12.89
TRINITY_DN1041_c11_g1	0.00	0.00	0.00	0.00	0.00	0.00	0.00	0.00	0.00	0.00
TRINITY_DN1041_c14_g1	0.00	0.00	0.00	0.00	0.00	0.00	0.00	0.00	0.00	0.00
TRINITY_DN1041_c14_g2	0.00	0.00	0.00	0.00	0.00	0.00	0.00	0.00	0.00	0.00
TRINITY_DN1041_c1_g1	0.00	0.00	4.86	0.00	0.00	0.00	3.16	0.00	0.00	0.00
TRINITY_DN1041_c1_g2	12.32	21.78	23.87	0.00	9.49	10.69	12.18	28.65	0.00	0.00
TRINITY_DN1041_c1_g3	0.00	3.24	2.82	0.00	0.00	3.29	0.00	0.00	0.00	3.32
TRINITY_DN1041_c1_g4	0.00	0.00	40.16	45.83	13.56	8.99	13.34	50.75	13.36	3.71
TRINITY_DN1041_c1_g5	8.90	0.00	35.75	16.74	0.00	0.00	0.00	0.00	25.67	0.00
TRINITY_DN1041_c21_g1	0.00	0.00	0.00	0.00	0.00	0.00	0.00	0.00	0.00	0.00
TRINITY_DN1041_c27_g1	0.00	0.00	0.00	0.00	0.00	0.00	0.00	0.00	27.70	0.00
TRINITY_DN1041_c2_g1	0.00	0.00	0.00	0.00	0.00	0.00	0.00	0.00	0.00	0.00
TRINITY_DN1041_c2_g2	16.94	0.00	0.00	8.03	0.00	7.50	0.00	0.00	38.92	0.00
TRINITY_DN1041_c36_g1	0.00	0.00	0.00	0.00	0.00	0.00	0.00	0.00	0.00	0.00
TRINITY_DN1041_c37_g1	0.00	0.00	0.00	0.00	0.00	0.00	0.00	0.00	0.00	0.00
TRINITY_DN1041_c4_g1	44.35	76.15	27.43	74.02	36.62	49.59	20.43	92.20	116.53	0.00
TRINITY_DN1041_c5_g1	0.00	0.00	0.00	0.00	0.00	0.00	0.00	0.00	0.00	0.00
TRINITY_DN1041_c6_g1	0.00	21.63	8.51	0.00	0.00	6.00	0.00	0.00	27.04	0.00
TRINITY_DN1041_c7_g1	0.00	10.05	0.00	0.00	0.00	0.00	0.00	0.00	0.00	0.00
TRINITY_DN1041_c9_g1	0.00	0.00	0.00	0.00	0.00	0.00	0.00	0.00	0.00	0.00
TRINITY_DN1042001_c0_g1	0.00	0.00	13.44	0.00	0.00	0.00	0.00	0.00	0.00	0.00
TRINITY_DN1042003_c0_g1	0.00	0.00	0.00	0.00	0.00	0.00	0.00	0.00	0.00	0.00
TRINITY_DN1042007_c0_g1	0.00	0.00	46.84	0.00	0.00	0.00	0.00	0.00	0.00	0.00
TRINITY_DN1042009_c0_g1	0.00	46.46	0.00	0.00	0.00	0.00	10.54	16.53	9.61	0.00
TRINITY_DN104200_c0_g1	0.00	0.00	0.00	0.00	0.00	0.00	0.00	0.00	0.00	0.00
TRINITY_DN104200_c0_g2	0.00	0.00	0.00	0.00	0.00	0.00	0.00	0.00	0.00	0.00
TRINITY_DN104200_c1_g1	0.00	0.00	0.00	0.00	0.00	0.00	0.00	0.00	0.00	0.00
TRINITY_DN104200_c1_g2	0.00	0.00	0.00	0.00	0.00	0.00	0.00	0.00	22.24	0.00
TRINITY_DN104200_c1_g3	0.00	20.68	0.00	0.00	0.00	0.00	0.00	0.00	0.00	0.00
TRINITY_DN104200_c4_g1	0.00	154.79	26.99	50.50	0.00	0.00	0.00	0.00	0.00	0.00
TRINITY_DN1042012_c0_g1	0.00	0.00	0.00	0.00	0.00	0.00	0.00	0.00	0.00	0.00
TRINITY_DN1042014_c0_g1	0.00	0.00	0.00	4.43	0.00	0.00	0.00	0.00	0.00	0.00
TRINITY_DN1042015_c0_g1	0.00	0.00	0.00	0.00	0.00	0.00	0.00	0.00	0.00	0.00
TRINITY_DN1042016_c0_g1	0.00	0.00	0.00	0.00	0.00	0.00	0.00	0.00	0.00	0.00
TRINITY_DN1042017_c0_g1	0.00	0.00	14.29	13.54	0.00	0.00	0.00	0.00	0.00	0.00
TRINITY_DN1042019_c0_g1	0.00	0.00	0.00	0.00	0.00	0.00	0.00	0.00	0.00	0.00
TRINITY_DN104201_c0_g1	0.00	0.00	0.00	0.00	0.00	0.00	0.00	0.00	0.00	0.00
TRINITY_DN1042022_c0_g1	0.00	0.00	0.00	0.00	0.00	0.00	0.00	0.00	0.00	0.00
TRINITY_DN1042025_c0_g1	0.00	0.00	0.00	21.14	0.00	0.00	0.00	0.00	0.00	0.00
TRINITY_DN1042029_c0_g1	0.00	0.00	0.00	0.00	0.00	0.00	22.58	0.00	0.00	0.00
TRINITY_DN104202_c0_g2	0.00	0.00	9.84	0.00	0.00	0.00	0.00	0.00	0.00	0.00
TRINITY_DN1042030_c0_g1	0.00	0.00	0.00	0.00	0.00	0.00	0.00	0.00	0.00	0.00
TRINITY_DN1042031_c0_g1	0.00	0.00	0.00	0.00	0.00	0.00	0.00	0.00	0.00	0.00
TRINITY_DN1042032_c0_g1	0.00	0.00	0.00	0.00	0.00	0.00	0.00	0.00	0.00	0.00
TRINITY_DN1042033_c0_g1	0.00	0.00	0.00	0.00	0.00	0.00	0.00	0.00	0.00	0.00
TRINITY_DN1042034_c0_g1	0.00	0.00	0.00	0.00	0.00	0.00	0.00	0.00	0.00	0.00
TRINITY_DN1042035_c0_g1	17.10	0.00	33.39	15.90	0.00	0.00	0.00	13.52	0.00	0.00
TRINITY_DN1042036_c0_g1	0.00	0.00	0.00	0.00	0.00	0.00	0.00	0.00	0.00	0.00
TRINITY_DN1042037_c0_g1	0.00	0.00	0.00	0.00	0.00	0.00	0.00	0.00	0.00	0.00
TRINITY_DN1042039_c0_g1	0.00	0.00	0.00	0.00	0.00	0.00	0.00	0.00	0.00	0.00
TRINITY_DN104203_c0_g1	0.00	0.00	0.00	0.00	0.00	0.00	0.00	0.00	0.00	0.00
TRINITY_DN104203_c0_g2	0.00	0.00	0.00	0.00	0.00	0.00	0.00	0.00	0.00	0.00
TRINITY_DN104203_c0_g3	0.00	0.00	0.00	0.00	0.00	0.00	0.00	0.00	0.00	0.00
TRINITY_DN104203_c0_g4	0.00	0.00	0.00	0.00	0.00	0.00	0.00	0.00	0.00	0.00
TRINITY_DN104203_c1_g1	0.00	0.00	0.00	0.00	0.00	0.00	0.00	0.00	0.00	0.00
TRINITY_DN1042040_c0_g1	0.00	0.00	0.00	0.00	0.00	0.00	0.00	0.00	0.00	0.00
TRINITY_DN1042042_c0_g1	0.00	0.00	6.86	0.00	0.00	0.00	0.00	0.00	0.00	0.00
TRINITY_DN1042044_c0_g1	0.00	0.00	0.00	5.27	0.00	0.00	0.00	0.00	0.00	0.00
TRINITY_DN1042045_c0_g1	0.00	0.00	0.00	0.00	0.00	0.00	0.00	0.00	0.00	0.00
TRINITY_DN1042047_c0_g1	0.00	0.00	0.00	0.00	0.00	0.00	0.00	0.00	0.00	0.00
TRINITY_DN1042049_c0_g1	0.00	0.00	0.00	0.00	0.00	0.00	0.00	0.00	0.00	0.00
TRINITY_DN104204_c0_g1	0.00	98.11	17.25	0.00	0.00	0.00	0.00	0.00	48.23	0.00
TRINITY_DN1042051_c0_g1	0.00	0.00	0.00	0.00	0.00	0.00	0.00	2.66	6.41	0.00
TRINITY_DN1042052_c0_g1	0.00	0.00	0.00	0.00	0.00	0.00	0.00	0.00	0.00	0.00
TRINITY_DN1042055_c0_g1	0.00	0.00	0.00	0.00	0.00	0.00	0.00	0.00	0.00	0.00
TRINITY_DN1042057_c0_g1	0.00	0.00	0.00	0.00	0.00	0.00	0.00	0.00	0.00	0.00
TRINITY_DN1042058_c0_g1	0.00	0.00	0.00	0.00	0.00	0.00	0.00	0.00	0.00	0.00
TRINITY_DN1042059_c0_g1	0.00	66.59	0.00	0.00	0.00	0.00	0.00	0.00	0.00	0.00
TRINITY_DN1042061_c0_g1	0.00	0.00	0.00	0.00	0.00	0.00	0.00	0.00	0.00	0.00
TRINITY_DN1042062_c0_g1	0.00	0.00	0.00	0.00	0.00	0.00	0.00	0.00	0.00	0.00
TRINITY_DN1042064_c0_g1	7.85	0.00	0.00	0.00	0.00	0.00	12.27	0.00	0.00	0.00
TRINITY_DN1042065_c0_g1	0.00	0.00	0.00	0.00	0.00	0.00	0.00	0.00	0.00	0.00
TRINITY_DN1042066_c0_g1	0.00	0.00	0.00	0.00	0.00	0.00	0.00	0.00	0.00	0.00
TRINITY_DN1042068_c0_g1	10.21	0.00	0.00	0.00	0.00	0.00	0.00	0.00	0.00	0.00
TRINITY_DN1042069_c0_g1	0.00	0.00	0.00	0.00	0.00	3.66	0.00	0.00	0.00	0.00
TRINITY_DN104206_c0_g1	0.00	0.00	0.00	0.00	0.00	0.00	0.00	0.00	0.00	0.00
TRINITY_DN1042078_c0_g1	0.00	0.00	0.00	0.00	0.00	0.00	0.00	0.00	0.00	0.00
TRINITY_DN104207_c0_g1	0.00	0.00	0.00	0.00	0.00	0.00	0.00	0.00	0.00	0.00
TRINITY_DN104207_c0_g2	0.00	12.82	0.00	0.00	0.00	0.00	0.00	0.00	0.00	0.00
TRINITY_DN104207_c1_g1	0.00	0.00	0.00	0.00	0.00	0.00	0.00	0.00	0.00	0.00
TRINITY_DN104207_c1_g2	4.72	10.63	14.15	0.00	0.00	4.23	0.00	0.00	13.21	0.00
TRINITY_DN104207_c2_g1	0.00	33.94	0.00	0.00	0.00	0.00	0.00	0.00	0.00	0.00
TRINITY_DN1042080_c0_g1	0.00	0.00	0.00	0.00	0.00	0.00	0.00	0.00	0.00	0.00
TRINITY_DN1042082_c0_g1	0.00	0.00	0.00	0.00	0.00	0.00	0.00	0.00	0.00	0.00
TRINITY_DN1042083_c0_g1	0.00	0.00	0.00	0.00	0.00	0.00	0.00	0.00	0.00	0.00
TRINITY_DN1042084_c0_g1	0.00	0.00	0.00	0.00	0.00	0.00	0.00	0.00	0.00	0.00
TRINITY_DN1042087_c0_g1	0.00	0.00	0.00	0.00	0.00	0.00	0.00	0.00	0.00	0.00
TRINITY_DN1042088_c0_g1	0.00	0.00	0.00	18.17	0.00	0.00	0.00	0.00	0.00	0.00
TRINITY_DN104208_c0_g1	0.00	0.00	0.00	13.71	0.00	0.00	0.00	0.00	0.00	0.00
TRINITY_DN104208_c0_g2	0.00	0.00	0.00	9.58	0.00	0.00	0.00	0.00	0.00	0.00
TRINITY_DN104208_c0_g5	0.00	0.00	0.00	0.00	0.00	0.00	0.00	0.00	0.00	0.00
TRINITY_DN104208_c0_g6	0.00	0.00	0.00	0.00	0.00	0.00	0.00	0.00	0.00	0.00
TRINITY_DN104208_c1_g1	0.00	0.00	0.00	0.00	0.00	0.00	0.00	0.00	0.00	0.00
TRINITY_DN104208_c2_g1	0.00	0.00	0.00	0.00	0.00	0.00	0.00	0.00	0.00	0.00
TRINITY_DN1042091_c0_g1	0.00	0.00	0.00	0.00	0.00	0.00	0.00	0.00	0.00	0.00
TRINITY_DN1042092_c0_g1	0.00	0.00	0.00	0.00	0.00	0.00	0.00	0.00	0.00	0.00
TRINITY_DN1042093_c0_g1	0.00	0.00	0.00	0.00	0.00	0.00	44.41	0.00	0.00	0.00
TRINITY_DN1042094_c0_g1	0.00	0.00	0.00	0.00	0.00	0.00	0.00	0.00	0.00	0.00
TRINITY_DN1042095_c0_g1	0.00	0.00	0.00	0.00	0.00	0.00	0.00	0.00	0.00	0.00
TRINITY_DN104209_c0_g1	0.00	0.00	0.00	0.00	0.00	0.00	0.00	0.00	0.00	0.00
TRINITY_DN104209_c0_g2	3.10	0.00	6.21	0.00	0.00	5.61	3.27	0.00	0.00	0.00
TRINITY_DN104209_c1_g1	0.00	0.00	0.00	16.52	0.00	0.00	0.00	0.00	0.00	0.00
TRINITY_DN104209_c2_g1	0.00	0.00	0.00	0.00	0.00	0.00	0.00	0.00	0.00	0.00
TRINITY_DN10420_c0_g1	1.29	0.00	10.12	4.82	1.04	0.00	0.00	8.48	16.56	2.44
TRINITY_DN10420_c1_g1	0.00	0.00	0.00	0.00	0.00	0.00	0.00	11.03	0.00	0.00
TRINITY_DN10420_c1_g2	0.00	0.00	0.00	0.00	0.00	0.00	0.00	0.00	0.00	0.00
TRINITY_DN10420_c3_g1	0.00	9.58	5.27	4.23	0.00	0.00	4.40	0.00	3.96	0.00
TRINITY_DN10420_c5_g1	0.00	0.00	0.00	0.00	0.00	0.00	0.00	0.00	0.00	0.00
TRINITY_DN10420_c6_g1	0.00	0.00	0.00	0.00	0.00	0.00	0.00	0.00	0.00	0.00
TRINITY_DN1042102_c0_g1	0.00	79.09	0.00	0.00	0.00	0.00	0.00	0.00	16.18	0.00
TRINITY_DN1042104_c0_g1	0.00	0.00	0.00	0.00	0.00	0.00	0.00	0.00	0.00	0.00
TRINITY_DN1042105_c0_g1	0.00	0.00	0.00	0.00	0.00	0.00	0.00	0.00	0.00	0.00
TRINITY_DN1042106_c0_g1	0.00	0.00	0.00	0.00	0.00	0.00	0.00	0.00	0.00	0.00
TRINITY_DN1042107_c0_g1	0.00	0.00	0.00	0.00	0.00	0.00	0.00	0.00	19.55	0.00
TRINITY_DN1042108_c0_g1	0.00	0.00	43.98	0.00	0.00	0.00	0.00	0.00	20.63	0.00
TRINITY_DN1042109_c0_g1	0.00	0.00	0.00	0.00	0.00	0.00	0.00	0.00	0.00	0.00
TRINITY_DN104210_c0_g1	0.00	0.00	0.00	0.00	0.00	0.00	0.00	0.00	0.00	0.00
TRINITY_DN104210_c1_g1	0.00	0.00	0.00	0.00	0.00	0.00	0.00	0.00	0.00	0.00
TRINITY_DN1042111_c0_g1	0.00	0.00	0.00	0.00	0.00	1.44	0.00	0.00	0.00	0.00
TRINITY_DN1042113_c0_g1	0.00	5.04	0.00	0.00	0.00	0.00	0.00	0.00	0.00	0.00
TRINITY_DN1042115_c0_g1	0.00	0.00	0.00	0.00	0.00	0.00	0.00	0.00	0.00	0.00
TRINITY_DN1042117_c0_g1	0.00	0.00	0.00	0.00	0.00	0.00	0.00	0.00	0.00	0.00
TRINITY_DN1042118_c0_g1	0.00	0.00	0.00	0.00	0.00	0.00	0.00	0.00	0.00	0.00
TRINITY_DN1042119_c0_g1	0.00	0.00	0.00	0.00	0.00	0.00	0.00	0.00	0.00	0.00
TRINITY_DN104211_c0_g1	0.00	0.00	15.52	0.00	0.00	8.35	0.00	0.00	0.00	0.00
TRINITY_DN104211_c0_g2	0.00	0.00	0.00	8.17	0.00	0.00	0.00	0.00	0.00	0.00
TRINITY_DN104211_c0_g3	0.00	0.00	0.00	0.00	0.00	0.00	0.00	0.00	0.00	0.00
TRINITY_DN104211_c2_g1	0.00	0.00	0.00	0.00	0.00	0.00	0.00	0.00	0.00	0.00
TRINITY_DN104211_c4_g1	0.00	0.00	0.00	0.00	0.00	0.00	0.00	0.00	0.00	0.00
TRINITY_DN1042120_c0_g1	0.00	0.00	0.00	0.00	0.00	0.00	0.00	0.00	0.00	0.00
TRINITY_DN1042121_c0_g1	0.00	67.19	0.00	0.00	0.00	0.00	0.00	0.00	0.00	0.00
TRINITY_DN1042123_c0_g1	0.00	0.00	0.00	0.00	0.00	0.00	0.00	0.00	0.00	0.00
TRINITY_DN1042124_c0_g1	0.00	0.00	0.00	0.00	0.00	0.00	0.00	0.00	0.00	0.00
TRINITY_DN1042127_c0_g1	0.00	0.00	0.00	0.00	0.00	0.00	0.00	0.00	0.00	0.00
TRINITY_DN1042128_c0_g1	0.00	0.00	0.00	0.00	0.00	0.00	0.00	0.00	0.00	0.00
TRINITY_DN1042129_c0_g1	0.00	0.00	0.00	0.00	0.00	0.00	0.00	0.00	0.00	0.00
TRINITY_DN104212_c0_g1	0.00	0.00	19.64	18.65	15.70	0.00	20.51	0.00	18.37	0.00
TRINITY_DN104212_c0_g2	0.00	58.91	0.00	0.00	0.00	0.00	0.00	0.00	0.00	0.00
TRINITY_DN1042130_c0_g1	0.00	0.00	0.00	0.00	0.00	0.00	0.00	0.00	0.00	0.00
TRINITY_DN1042132_c0_g1	0.00	0.00	0.00	0.00	0.00	0.00	0.00	0.00	0.00	0.00
TRINITY_DN1042134_c0_g1	0.00	0.00	0.00	0.00	0.00	0.00	0.00	0.00	0.00	0.00
TRINITY_DN1042135_c0_g1	0.00	0.00	0.00	0.00	0.00	0.00	0.00	0.00	0.00	0.00
TRINITY_DN1042137_c0_g1	0.00	0.00	0.00	0.00	0.00	0.00	0.00	0.00	0.00	0.00
TRINITY_DN1042139_c0_g1	16.45	0.00	0.00	0.00	0.00	0.00	0.00	0.00	0.00	0.00
TRINITY_DN104213_c0_g1	0.00	7.09	23.15	0.00	2.51	0.00	0.00	2.58	5.86	0.00
TRINITY_DN104213_c0_g2	0.00	0.00	7.20	0.00	0.00	3.27	1.93	2.40	8.53	2.80
TRINITY_DN104213_c1_g1	0.00	14.14	0.00	2.28	2.45	0.00	2.24	8.35	1.45	0.00
TRINITY_DN104213_c1_g2	0.00	4.38	0.00	1.61	0.00	0.00	0.00	9.61	0.00	0.00
TRINITY_DN104213_c2_g1	0.00	0.00	0.00	0.00	0.00	0.00	0.00	0.00	0.00	0.00
TRINITY_DN1042140_c0_g1	0.00	0.00	0.00	0.00	0.00	0.00	0.00	0.00	0.00	0.00
TRINITY_DN1042141_c0_g1	0.00	0.00	0.00	0.00	0.00	0.00	0.00	0.00	0.00	0.00
TRINITY_DN1042142_c0_g1	0.00	0.00	0.00	0.00	0.00	0.00	0.00	0.00	0.00	0.00
TRINITY_DN1042143_c0_g1	0.00	0.00	0.00	0.00	0.00	0.00	0.00	0.00	0.00	0.00
TRINITY_DN1042148_c0_g1	0.00	0.00	0.00	0.00	0.00	0.00	0.00	0.00	0.00	0.00
TRINITY_DN1042152_c0_g1	0.00	0.00	7.62	0.00	0.00	0.00	0.00	0.00	0.00	0.00
TRINITY_DN1042153_c0_g1	0.00	0.00	0.00	0.00	0.00	0.00	0.00	0.00	0.00	0.00
TRINITY_DN1042154_c0_g1	0.00	0.00	0.00	0.00	0.00	0.00	0.00	0.00	0.00	0.00
TRINITY_DN1042155_c0_g1	0.00	0.00	0.00	0.00	0.00	0.00	0.00	0.00	0.00	0.00
TRINITY_DN1042158_c0_g1	0.00	0.00	0.00	0.00	0.00	0.00	8.85	0.00	18.96	0.00
TRINITY_DN104215_c0_g1	0.00	0.00	0.00	0.00	0.00	0.00	0.00	0.00	0.00	0.00
TRINITY_DN1042161_c0_g1	0.00	0.00	0.00	0.00	0.00	0.00	0.00	0.00	0.00	0.00
TRINITY_DN1042163_c0_g1	0.00	0.00	0.00	0.00	0.00	0.00	0.00	0.00	4.53	0.00
TRINITY_DN1042167_c0_g1	0.00	0.00	0.00	0.00	0.00	0.00	0.00	0.00	0.00	0.00
TRINITY_DN1042168_c0_g1	0.00	30.14	0.00	0.00	0.00	0.00	0.00	0.00	0.00	0.00
TRINITY_DN1042169_c0_g1	0.00	0.00	0.00	0.00	0.00	0.00	0.00	0.00	0.00	0.00
TRINITY_DN104216_c0_g1	0.00	0.00	0.00	0.00	0.00	0.00	0.00	0.00	0.00	0.00
TRINITY_DN1042170_c0_g1	0.00	30.48	0.00	0.00	0.00	0.00	27.84	0.00	0.00	0.00
TRINITY_DN1042171_c0_g1	0.00	0.00	0.00	0.00	0.00	0.00	0.00	0.00	0.00	0.00
TRINITY_DN1042172_c0_g1	0.00	0.00	0.00	0.00	0.00	0.00	0.00	0.00	0.00	0.00
TRINITY_DN1042173_c0_g1	0.00	0.00	0.00	0.00	0.00	0.00	0.00	0.00	0.00	0.00
TRINITY_DN1042174_c0_g1	0.00	0.00	0.00	0.00	0.00	0.00	0.00	0.00	0.00	0.00
TRINITY_DN1042175_c0_g1	0.00	0.00	0.00	0.00	0.00	0.00	0.00	0.00	0.00	0.00
TRINITY_DN104217_c0_g1	4.89	0.00	19.58	4.66	0.00	0.00	0.00	0.00	0.00	0.00
TRINITY_DN104217_c0_g2	0.00	5.76	0.00	0.00	0.00	0.00	0.00	0.00	4.77	0.00
TRINITY_DN104217_c1_g1	0.00	0.00	0.00	0.00	0.00	0.00	0.00	0.00	0.00	0.00
TRINITY_DN1042180_c0_g1	0.00	0.00	0.00	0.00	0.00	0.00	0.00	0.00	0.00	0.00
TRINITY_DN1042182_c0_g1	0.00	0.00	20.98	0.00	0.00	0.00	0.00	0.00	0.00	0.00
TRINITY_DN1042185_c0_g1	0.00	0.00	0.00	0.00	0.00	0.00	0.00	0.00	0.00	0.00
TRINITY_DN1042186_c0_g1	0.00	3.85	0.00	9.64	0.00	0.00	0.00	0.00	0.00	0.00
TRINITY_DN1042187_c0_g1	0.00	0.00	8.83	0.00	7.08	0.00	0.00	0.00	0.00	0.00
TRINITY_DN1042189_c0_g1	0.00	0.00	0.00	0.00	0.00	0.00	0.00	0.00	0.00	0.00
TRINITY_DN104218_c1_g2	0.00	0.00	0.00	0.00	0.00	0.00	0.00	0.00	21.66	0.00
TRINITY_DN104218_c3_g1	0.00	8.92	0.00	0.00	0.00	0.00	0.00	6.16	0.00	0.00
TRINITY_DN1042190_c0_g1	0.00	0.00	0.00	0.00	0.00	0.00	0.00	0.00	0.00	0.00
TRINITY_DN1042191_c0_g1	0.00	0.00	0.00	0.00	0.00	0.00	0.00	0.00	0.00	0.00
TRINITY_DN1042192_c0_g1	0.00	0.00	0.00	0.00	0.00	0.00	0.00	0.00	0.00	0.00
TRINITY_DN1042194_c0_g1	0.00	0.00	0.00	0.00	0.00	0.00	0.00	0.00	0.00	0.00
TRINITY_DN1042198_c0_g1	0.00	0.00	0.00	0.00	0.00	0.00	0.00	0.00	0.00	0.00
TRINITY_DN1042199_c0_g1	0.00	0.00	0.00	22.15	0.00	0.00	0.00	6.14	7.17	0.00
TRINITY_DN10421_c12_g1	0.00	0.00	0.00	0.00	0.00	0.00	0.00	0.00	0.00	0.00
TRINITY_DN10421_c1_g1	54.81	72.71	75.78	41.10	17.25	19.36	22.01	95.04	70.05	9.59
TRINITY_DN10421_c1_g2	0.00	0.00	0.00	0.00	0.00	0.00	0.00	0.00	0.00	0.00
TRINITY_DN10421_c1_g3	0.00	0.00	0.00	0.00	0.00	0.00	0.00	0.00	0.00	0.00
TRINITY_DN1042200_c0_g1	0.00	0.00	0.00	0.00	0.00	0.00	0.00	0.00	0.00	0.00
TRINITY_DN1042201_c0_g1	0.00	0.00	0.00	0.00	0.00	0.00	0.00	0.00	0.00	0.00
TRINITY_DN1042202_c0_g1	0.00	0.00	0.00	0.00	0.00	0.00	0.00	0.00	0.00	0.00
TRINITY_DN1042203_c0_g1	0.00	0.00	0.00	0.00	0.00	0.00	13.47	0.00	0.00	0.00
TRINITY_DN1042204_c0_g1	0.00	0.00	10.58	0.00	0.00	0.00	0.00	0.00	0.00	0.00
TRINITY_DN1042207_c0_g1	0.00	0.00	0.00	0.00	0.00	0.00	0.00	0.00	0.00	0.00
TRINITY_DN1042209_c0_g1	0.00	0.00	0.00	0.00	0.00	0.00	0.00	0.00	0.00	0.00
TRINITY_DN104220_c0_g1	0.00	0.00	0.00	0.00	0.00	0.00	0.00	0.00	0.00	0.00
TRINITY_DN1042210_c0_g1	0.00	0.00	0.00	0.00	0.00	0.00	0.00	0.00	0.00	0.00
TRINITY_DN1042211_c0_g1	0.00	0.00	0.00	0.00	0.00	0.00	0.00	0.00	0.00	0.00
TRINITY_DN1042212_c0_g1	0.00	0.00	5.25	0.00	0.00	0.00	0.00	0.00	0.00	0.00
TRINITY_DN1042214_c0_g1	0.00	0.00	14.47	0.00	0.00	0.00	0.00	0.00	0.00	0.00
TRINITY_DN1042216_c0_g1	7.01	0.00	0.00	0.00	0.00	0.00	0.00	0.00	0.00	0.00
TRINITY_DN1042217_c0_g1	0.00	0.00	0.00	0.00	0.00	0.00	0.00	0.00	0.00	0.00
TRINITY_DN1042218_c0_g1	0.00	0.00	0.00	0.00	0.00	0.00	0.00	0.00	0.00	0.00
TRINITY_DN1042219_c0_g1	0.00	0.00	0.00	0.00	0.00	0.00	0.00	0.00	0.00	0.00
TRINITY_DN104221_c0_g1	0.00	0.00	0.00	0.00	0.00	0.00	0.00	0.00	52.12	0.00
TRINITY_DN104221_c1_g1	0.00	0.00	0.00	0.00	0.00	0.00	0.00	0.00	0.00	0.00
TRINITY_DN1042224_c0_g1	0.00	0.00	0.00	0.00	0.00	0.00	22.39	0.00	0.00	0.00
TRINITY_DN1042225_c0_g1	0.00	0.00	0.00	0.00	0.00	0.00	0.00	0.00	0.00	0.00
TRINITY_DN1042226_c0_g1	0.00	7.79	0.00	0.00	0.00	0.00	0.00	0.00	0.00	0.00
TRINITY_DN1042227_c0_g1	0.00	0.00	0.00	0.00	0.00	0.00	0.00	0.00	0.00	0.00
TRINITY_DN1042228_c0_g1	0.00	0.00	0.00	0.00	0.00	0.00	0.00	0.00	0.00	0.00
TRINITY_DN1042229_c0_g1	0.00	0.00	0.00	0.00	0.00	0.00	0.00	0.00	0.00	0.00
TRINITY_DN104222_c0_g1	0.00	11.78	4.11	0.00	0.00	0.00	0.00	0.00	0.00	0.00
TRINITY_DN104222_c0_g2	5.41	32.92	11.06	12.53	5.34	4.01	3.93	13.74	22.99	2.02
TRINITY_DN104222_c4_g1	0.00	0.00	0.00	0.00	13.00	0.00	0.00	0.00	0.00	0.00
TRINITY_DN104222_c5_g1	0.00	0.00	0.00	0.00	0.00	0.00	0.00	0.00	0.00	0.00
TRINITY_DN1042231_c0_g1	0.00	0.00	0.00	0.00	0.00	0.00	0.00	0.00	0.00	0.00
TRINITY_DN1042233_c0_g1	0.00	0.00	0.00	0.00	0.00	0.00	0.00	0.00	0.00	0.00
TRINITY_DN1042235_c0_g1	0.00	0.00	0.00	0.00	0.00	0.00	0.00	0.00	0.00	0.00
TRINITY_DN1042236_c0_g1	0.00	0.00	0.00	0.00	0.00	0.00	0.00	0.00	0.00	0.00
TRINITY_DN1042237_c0_g1	0.00	0.00	0.00	0.00	0.00	0.00	0.00	0.00	0.00	0.00
TRINITY_DN1042239_c0_g1	0.00	0.00	0.00	0.00	0.00	0.00	0.00	0.00	0.00	0.00
TRINITY_DN104223_c0_g1	0.00	0.00	0.00	0.00	0.00	0.00	0.00	0.00	18.65	0.00
TRINITY_DN1042240_c0_g1	0.00	0.00	0.00	0.00	0.00	0.00	0.00	0.00	0.00	0.00
TRINITY_DN1042242_c0_g1	0.00	0.00	0.00	0.00	0.00	0.00	0.00	0.00	0.00	0.00
TRINITY_DN1042245_c0_g1	0.00	0.00	0.00	0.00	0.00	0.00	0.00	0.00	0.00	0.00
TRINITY_DN1042247_c0_g1	0.00	0.00	0.00	0.00	0.00	0.00	0.00	0.00	0.00	0.00
TRINITY_DN1042248_c0_g1	0.00	0.00	25.24	0.00	0.00	0.00	0.00	0.00	0.00	0.00
TRINITY_DN104224_c1_g1	0.00	0.00	0.00	0.00	0.00	0.00	0.00	0.00	0.00	0.00
TRINITY_DN1042250_c0_g1	0.00	0.00	0.00	0.00	0.00	0.00	0.00	0.00	0.00	0.00
TRINITY_DN1042251_c0_g1	0.00	0.00	0.00	0.00	0.00	0.00	0.00	0.00	0.00	0.00
TRINITY_DN1042252_c0_g1	0.00	0.00	13.81	0.00	0.00	0.00	14.11	0.00	0.00	12.17
TRINITY_DN1042254_c0_g1	11.42	12.94	0.00	0.00	0.00	0.00	3.97	0.00	0.00	0.00
TRINITY_DN1042255_c0_g1	0.00	51.31	0.00	0.00	0.00	0.00	0.00	0.00	0.00	0.00
TRINITY_DN1042256_c0_g1	0.00	0.00	0.00	0.00	0.00	0.00	0.00	0.00	0.00	0.00
TRINITY_DN1042258_c0_g1	0.00	0.00	0.00	0.00	0.00	0.00	0.00	0.00	0.00	0.00
TRINITY_DN1042260_c0_g1	0.00	0.00	0.00	0.00	0.00	0.00	0.00	0.00	0.00	0.00
TRINITY_DN1042261_c0_g1	0.00	0.00	0.00	0.00	0.00	0.00	0.00	0.00	0.00	0.00
TRINITY_DN1042262_c0_g1	0.00	0.00	0.00	0.00	0.00	0.00	0.00	0.00	0.00	0.00
TRINITY_DN1042263_c0_g1	0.00	0.00	0.00	0.00	0.00	0.00	0.00	0.00	0.00	0.00
TRINITY_DN1042265_c0_g1	0.00	0.00	0.00	0.00	0.00	0.00	0.00	0.00	0.00	0.00
TRINITY_DN1042267_c0_g1	0.00	0.00	0.00	0.00	0.00	0.00	0.00	0.00	0.00	0.00
TRINITY_DN1042268_c0_g1	0.00	0.00	0.00	0.00	0.00	0.00	0.00	0.00	0.00	0.00
TRINITY_DN1042269_c0_g1	0.00	0.00	0.00	0.00	0.00	0.00	0.00	0.00	0.00	0.00
TRINITY_DN104226_c0_g1	0.00	0.00	0.00	0.00	0.00	0.00	0.00	0.00	0.00	0.00
TRINITY_DN104226_c1_g1	0.00	96.88	0.00	26.20	0.00	0.00	0.00	0.00	0.00	0.00
TRINITY_DN1042271_c0_g1	0.00	0.00	23.06	0.00	0.00	0.00	11.75	0.00	0.00	0.00
TRINITY_DN1042272_c0_g1	0.00	0.00	0.00	0.00	0.00	0.00	0.00	0.00	0.00	0.00
TRINITY_DN1042273_c0_g1	0.00	0.00	0.00	0.00	0.00	0.00	0.00	0.00	0.00	0.00
TRINITY_DN1042278_c0_g1	0.00	0.00	0.00	0.00	0.00	0.00	0.00	0.00	0.00	0.00
TRINITY_DN1042279_c0_g1	0.00	0.00	0.00	0.00	0.00	0.00	15.45	0.00	0.00	0.00
TRINITY_DN1042283_c0_g1	0.00	0.00	0.00	0.00	0.00	0.00	0.00	0.00	0.00	0.00
TRINITY_DN1042286_c0_g1	0.00	0.00	0.00	12.62	0.00	0.00	0.00	0.00	0.00	0.00
TRINITY_DN1042287_c0_g1	0.00	0.00	0.00	0.00	0.00	0.00	21.32	0.00	0.00	0.00
TRINITY_DN1042288_c0_g1	0.00	0.00	0.00	0.00	0.00	0.00	0.00	0.00	0.00	0.00
TRINITY_DN1042290_c0_g1	0.00	0.00	0.00	0.00	0.00	0.00	0.00	0.00	0.00	0.00
TRINITY_DN1042291_c0_g1	0.00	0.00	0.00	0.00	0.00	0.00	0.00	0.00	0.00	0.00
TRINITY_DN1042293_c0_g1	0.00	0.00	0.00	0.00	0.00	0.00	0.00	0.00	0.00	0.00
TRINITY_DN1042296_c0_g1	0.00	0.00	0.00	0.00	0.00	0.00	0.00	0.00	0.00	0.00
TRINITY_DN1042297_c0_g1	0.00	0.00	0.00	0.00	0.00	0.00	0.00	0.00	0.00	0.00
TRINITY_DN1042298_c0_g1	0.00	0.00	0.00	0.00	0.00	0.00	0.00	0.00	0.00	0.00
TRINITY_DN1042299_c0_g1	0.00	0.00	0.00	0.00	0.00	0.00	0.00	0.00	0.00	0.00
TRINITY_DN104229_c0_g3	0.00	0.00	0.00	0.00	0.00	0.00	0.00	0.00	0.00	0.00
TRINITY_DN104229_c1_g1	0.00	0.00	0.00	0.00	0.00	0.00	0.00	0.00	0.00	0.00
TRINITY_DN104229_c1_g2	0.00	0.00	0.00	0.00	0.00	0.00	10.48	0.00	0.00	0.00
TRINITY_DN104229_c1_g3	0.00	0.00	17.82	0.00	0.00	0.00	0.00	0.00	0.00	0.00
TRINITY_DN104229_c1_g4	0.00	0.00	0.00	0.00	0.00	0.00	0.00	0.00	0.00	0.00
TRINITY_DN104229_c2_g1	0.00	0.00	0.00	0.00	0.00	0.00	0.00	0.00	0.00	0.00
TRINITY_DN104229_c2_g2	0.00	0.00	0.00	0.00	0.00	0.00	0.00	0.00	0.00	0.00
TRINITY_DN104229_c3_g1	0.00	0.00	0.00	0.00	0.00	0.00	0.00	0.00	0.00	0.00
TRINITY_DN104229_c3_g2	0.00	0.00	0.00	0.00	0.00	0.00	0.00	0.00	0.00	0.00
TRINITY_DN104229_c4_g2	0.00	0.00	0.00	0.00	0.00	0.00	0.00	0.00	0.00	0.00
TRINITY_DN104229_c5_g1	0.00	0.00	0.00	0.00	0.00	0.00	0.00	0.00	0.00	0.00
TRINITY_DN104229_c7_g1	0.00	86.77	0.00	0.00	0.00	0.00	0.00	0.00	0.00	0.00
TRINITY_DN104229_c8_g1	0.00	0.00	0.00	0.00	0.00	0.00	0.00	0.00	0.00	0.00
TRINITY_DN104229_c9_g1	0.00	0.00	0.00	0.00	0.00	0.00	0.00	0.00	0.00	0.00
TRINITY_DN10422_c0_g1	5.52	291.63	11.87	0.00	4.44	0.00	37.35	33.26	9.16	0.00
TRINITY_DN10422_c14_g1	0.00	0.00	0.00	0.00	0.00	0.00	0.00	0.00	0.00	0.00
TRINITY_DN1042300_c0_g1	0.00	0.00	0.00	0.00	0.00	0.00	0.00	0.00	0.00	0.00
TRINITY_DN1042302_c0_g1	0.00	0.00	0.00	0.00	0.00	0.00	0.00	0.00	0.00	0.00
TRINITY_DN1042303_c0_g1	0.00	0.00	0.00	0.00	0.00	0.00	0.00	0.00	0.00	0.00
TRINITY_DN1042304_c0_g1	0.00	0.00	0.00	0.00	0.00	0.00	0.00	0.00	0.00	0.00
TRINITY_DN1042305_c0_g1	0.00	0.00	0.00	0.00	0.00	0.00	0.00	0.00	0.00	0.00
TRINITY_DN1042307_c0_g1	0.00	0.00	9.54	0.00	0.00	0.00	0.00	0.00	0.00	0.00
TRINITY_DN1042309_c0_g1	0.00	0.00	0.00	0.00	0.00	0.00	0.00	0.00	0.00	0.00
TRINITY_DN104230_c0_g1	0.00	0.00	0.00	0.00	0.00	0.00	0.00	0.00	0.00	0.00
TRINITY_DN104230_c0_g2	0.00	0.00	0.00	14.39	0.00	0.00	0.00	0.00	0.00	0.00
TRINITY_DN104230_c0_g3	0.00	0.00	0.00	0.00	0.00	0.00	0.00	0.00	0.00	0.00
TRINITY_DN104230_c0_g4	0.00	0.00	0.00	0.00	0.00	0.00	0.00	0.00	0.00	0.00
TRINITY_DN1042310_c0_g1	0.00	0.00	0.00	0.00	0.00	0.00	0.00	0.00	0.00	0.00
TRINITY_DN1042312_c0_g1	0.00	0.00	0.00	0.00	0.00	0.00	0.00	0.00	0.00	0.00
TRINITY_DN1042313_c0_g1	0.00	0.00	20.80	0.00	0.00	0.00	0.00	0.00	0.00	0.00
TRINITY_DN1042315_c0_g1	0.00	0.00	0.00	0.00	0.00	0.00	0.00	0.00	0.00	0.00
TRINITY_DN1042316_c0_g1	0.00	0.00	0.00	0.00	0.00	0.00	0.00	0.00	0.00	0.00
TRINITY_DN1042318_c0_g1	0.00	0.00	0.00	0.00	0.00	0.00	0.00	0.00	0.00	0.00
TRINITY_DN1042319_c0_g1	0.00	40.73	17.82	0.00	0.00	0.00	0.00	0.00	0.00	0.00
TRINITY_DN104231_c0_g1	0.00	0.00	0.00	0.00	0.00	0.00	0.00	0.00	0.00	16.95
TRINITY_DN104231_c0_g2	0.00	0.00	0.00	0.00	0.00	0.00	0.00	0.00	16.86	0.00
TRINITY_DN104231_c0_g3	0.00	26.08	22.57	0.00	0.00	0.00	0.00	0.00	0.00	0.00
TRINITY_DN1042321_c0_g1	0.00	0.00	19.76	0.00	0.00	0.00	0.00	0.00	0.00	0.00
TRINITY_DN1042325_c0_g1	0.00	0.00	0.00	0.00	0.00	0.00	0.00	0.00	0.00	0.00
TRINITY_DN1042326_c0_g1	0.00	2.50	2.18	4.12	0.00	0.00	0.00	6.77	2.06	0.00
TRINITY_DN1042327_c0_g1	0.00	0.00	0.00	0.00	0.00	0.00	0.00	0.00	0.00	0.00
TRINITY_DN1042329_c0_g1	0.00	0.00	0.00	0.00	0.00	0.00	0.00	0.00	0.00	0.00
TRINITY_DN104232_c0_g1	0.00	0.00	0.00	0.00	0.00	0.00	0.00	0.00	0.00	0.00
TRINITY_DN1042332_c0_g1	0.00	0.00	0.00	0.00	0.00	0.00	0.00	0.00	0.00	0.00
TRINITY_DN1042335_c0_g1	0.00	0.00	0.00	0.00	0.00	0.00	0.00	0.00	0.00	0.00
TRINITY_DN1042336_c0_g1	0.00	30.34	0.00	0.00	0.00	0.00	0.00	0.00	0.00	0.00
TRINITY_DN1042337_c0_g1	0.00	0.00	0.00	0.00	0.00	0.00	0.00	11.53	0.00	0.00
TRINITY_DN104233_c0_g1	0.00	8.16	0.00	0.00	0.00	0.00	0.00	0.00	0.00	0.00
TRINITY_DN104233_c1_g1	0.00	0.00	0.00	14.23	0.00	0.00	0.00	0.00	13.85	0.00
TRINITY_DN1042340_c0_g1	0.00	0.00	0.00	0.00	0.00	0.00	0.00	0.00	0.00	0.00
TRINITY_DN1042341_c0_g1	0.00	0.00	0.00	0.00	0.00	0.00	0.00	0.00	0.00	0.00
TRINITY_DN1042343_c0_g1	0.00	0.00	0.00	0.00	0.00	0.00	0.00	0.00	0.00	0.00
TRINITY_DN1042344_c0_g1	0.00	0.00	0.00	0.00	0.00	0.00	0.00	4.14	0.00	0.00
TRINITY_DN104234_c0_g1	0.00	0.00	0.00	0.00	0.00	0.00	0.00	0.00	0.00	0.00
TRINITY_DN104234_c1_g1	0.00	0.00	0.00	0.00	0.00	0.00	0.00	0.00	22.24	0.00
TRINITY_DN104234_c2_g2	0.00	0.00	25.92	0.00	0.00	0.00	27.37	0.00	0.00	0.00
TRINITY_DN104234_c2_g4	0.00	0.00	16.92	0.00	0.00	0.00	0.00	0.00	0.00	0.00
TRINITY_DN104234_c3_g1	0.00	0.00	0.00	0.00	0.00	0.00	0.00	0.00	0.00	0.00
TRINITY_DN104234_c4_g1	0.00	0.00	0.00	0.00	0.00	0.00	0.00	0.00	0.00	0.00
TRINITY_DN104234_c6_g1	0.00	0.00	0.00	0.00	0.00	0.00	0.00	0.00	0.00	0.00
TRINITY_DN104234_c7_g1	0.00	0.00	0.00	0.00	0.00	0.00	0.00	0.00	0.00	0.00
TRINITY_DN1042352_c0_g1	0.00	0.00	0.00	0.00	0.00	0.00	0.00	0.00	0.00	0.00
TRINITY_DN1042353_c0_g1	0.00	0.00	0.00	0.00	0.00	0.00	0.00	0.00	0.00	0.00
TRINITY_DN1042357_c0_g1	0.00	0.00	0.00	0.00	0.00	0.00	0.00	0.00	0.00	0.00
TRINITY_DN1042359_c0_g1	0.00	0.00	0.00	0.00	0.00	0.00	0.00	0.00	0.00	0.00
TRINITY_DN104235_c1_g1	5.15	5.80	15.46	4.91	12.43	0.00	0.00	28.35	28.83	4.65
TRINITY_DN1042360_c0_g1	0.00	0.00	0.00	8.71	0.00	0.00	0.00	14.55	8.45	0.00
TRINITY_DN1042363_c0_g1	0.00	0.00	0.00	0.00	0.00	0.00	0.00	0.00	0.00	0.00
TRINITY_DN1042366_c0_g1	0.00	0.00	0.00	0.00	0.00	0.00	0.00	0.00	0.00	0.00
TRINITY_DN1042368_c0_g1	0.00	0.00	0.00	0.00	0.00	0.00	0.00	0.00	0.00	0.00
TRINITY_DN1042369_c0_g1	0.00	0.00	0.00	0.00	0.00	0.00	0.00	0.00	0.00	0.00
TRINITY_DN104236_c0_g1	0.00	0.00	0.00	0.00	0.00	0.00	0.00	0.00	0.00	0.00
TRINITY_DN104236_c0_g2	0.00	0.00	0.00	0.00	0.00	0.00	0.00	0.00	0.00	0.00
TRINITY_DN104236_c1_g1	0.00	0.00	0.00	0.00	0.00	0.00	0.00	0.00	0.00	0.00
TRINITY_DN104236_c3_g1	0.00	0.00	0.00	0.00	0.00	0.00	0.00	0.00	0.00	0.00
TRINITY_DN1042370_c0_g1	0.00	0.00	0.00	0.00	0.00	0.00	0.00	0.00	0.00	0.00
TRINITY_DN1042371_c0_g1	0.00	0.00	0.00	0.00	0.00	3.52	0.00	0.00	0.00	0.00
TRINITY_DN1042372_c0_g1	0.00	0.00	0.00	10.09	0.00	0.00	10.79	0.00	0.00	0.00
TRINITY_DN1042374_c0_g1	0.00	0.00	0.00	0.00	0.00	0.00	0.00	0.00	0.00	0.00
TRINITY_DN1042375_c0_g1	0.00	0.00	0.00	0.00	0.00	0.00	0.00	0.00	0.00	0.00
TRINITY_DN1042376_c0_g1	0.00	0.00	0.00	0.00	0.00	0.00	0.00	0.00	0.00	0.00
TRINITY_DN1042379_c0_g1	0.00	0.00	0.00	0.00	0.00	0.00	0.00	0.00	0.00	0.00
TRINITY_DN1042381_c0_g1	0.00	0.00	0.00	0.00	0.00	0.00	0.00	0.00	0.00	0.00
TRINITY_DN1042382_c0_g1	0.00	0.00	0.00	0.00	0.00	0.00	0.00	0.00	0.00	0.00
TRINITY_DN1042384_c0_g1	0.00	0.00	0.00	0.00	0.00	0.00	0.00	0.00	0.00	0.00
TRINITY_DN1042385_c0_g1	0.00	0.00	0.00	0.00	0.00	0.00	0.00	0.00	0.00	0.00
TRINITY_DN1042386_c0_g1	0.00	0.00	0.00	0.00	0.00	0.00	0.00	0.00	0.00	0.00
TRINITY_DN104238_c0_g1	0.00	0.00	0.00	0.00	0.00	0.00	0.00	0.00	0.00	0.00
TRINITY_DN1042391_c0_g1	0.00	0.00	29.12	0.00	0.00	0.00	0.00	0.00	0.00	0.00
TRINITY_DN1042392_c0_g1	0.00	0.00	0.00	0.00	0.00	0.00	0.00	0.00	0.00	0.00
TRINITY_DN1042396_c0_g1	0.00	0.00	21.34	0.00	0.00	0.00	0.00	0.00	0.00	0.00
TRINITY_DN1042397_c0_g1	0.00	0.00	0.00	0.00	0.00	0.00	0.00	0.00	0.00	0.00
TRINITY_DN1042399_c0_g1	0.00	0.00	0.00	0.00	0.00	0.00	0.00	0.00	0.00	0.00
TRINITY_DN104239_c3_g1	0.00	0.00	0.00	0.00	0.00	0.00	0.00	0.00	0.00	0.00
TRINITY_DN104239_c4_g1	3.70	0.00	3.71	3.52	0.00	0.00	3.87	0.00	0.00	0.00
TRINITY_DN10423_c0_g1	0.00	4.54	0.00	0.00	0.00	0.00	0.00	19.76	0.00	0.00
TRINITY_DN10423_c0_g2	0.00	0.00	0.00	0.00	0.00	0.00	0.00	0.00	0.00	0.00
TRINITY_DN10423_c0_g4	0.00	0.00	26.72	12.68	0.00	0.00	0.00	0.00	0.00	0.00
TRINITY_DN10423_c0_g5	0.00	0.00	0.00	0.00	0.00	0.00	0.00	0.00	0.00	0.00
TRINITY_DN10423_c1_g1	0.00	20.23	0.00	0.00	0.00	0.00	0.00	0.00	0.00	0.00
TRINITY_DN1042401_c0_g1	0.00	0.00	0.00	0.00	0.00	0.00	0.00	21.04	0.00	0.00
TRINITY_DN1042403_c0_g1	0.00	0.00	0.00	0.00	0.00	0.00	0.00	0.00	0.00	0.00
TRINITY_DN1042405_c0_g1	0.00	0.00	0.00	0.00	40.74	0.00	0.00	0.00	0.00	0.00
TRINITY_DN1042409_c0_g1	0.00	0.00	0.00	6.89	0.00	0.00	3.79	0.00	0.00	0.00
TRINITY_DN104240_c0_g1	0.00	0.00	0.00	0.00	0.00	0.00	0.00	0.00	0.00	0.00
TRINITY_DN104240_c1_g1	0.00	0.00	0.00	0.00	0.00	0.00	0.00	0.00	0.00	0.00
TRINITY_DN104240_c2_g1	0.00	0.00	0.00	0.00	0.00	0.00	0.00	0.00	0.00	0.00
TRINITY_DN104240_c3_g1	0.00	0.00	0.00	0.00	0.00	0.00	0.00	0.00	0.00	0.00
TRINITY_DN1042410_c0_g1	0.00	0.00	0.00	0.00	0.00	0.00	0.00	0.00	0.00	0.00
TRINITY_DN1042412_c0_g1	0.00	0.00	0.00	0.00	0.00	0.00	0.00	0.00	0.00	0.00
TRINITY_DN1042413_c0_g1	0.00	0.00	0.00	0.00	0.00	0.00	0.00	0.00	0.00	0.00
TRINITY_DN1042415_c0_g1	0.00	0.00	0.00	0.00	0.00	0.00	0.00	0.00	0.00	0.00
TRINITY_DN1042417_c0_g1	0.00	0.00	0.00	0.00	0.00	0.00	0.00	0.00	0.00	0.00
TRINITY_DN104241_c0_g1	0.00	0.00	0.00	18.79	0.00	0.00	0.00	0.00	0.00	0.00
TRINITY_DN1042421_c0_g1	0.00	0.00	0.00	0.00	0.00	0.00	0.00	0.00	21.30	0.00
TRINITY_DN1042422_c0_g1	0.00	0.00	0.00	0.00	0.00	0.00	0.00	0.00	0.00	0.00
TRINITY_DN1042424_c0_g1	0.00	0.00	0.00	0.00	0.00	0.00	0.00	0.00	29.14	0.00
TRINITY_DN1042425_c0_g1	0.00	0.00	0.00	0.00	0.00	0.00	0.00	0.00	0.00	0.00
TRINITY_DN1042426_c0_g1	0.00	0.00	0.00	0.00	0.00	0.00	0.00	0.00	0.00	0.00
TRINITY_DN1042427_c0_g1	0.00	41.00	0.00	0.00	0.00	0.00	0.00	0.00	0.00	0.00
TRINITY_DN1042428_c0_g1	52.82	0.00	25.73	0.00	0.00	0.00	0.00	0.00	0.00	0.00
TRINITY_DN1042429_c0_g1	0.00	0.00	0.00	0.00	0.00	0.00	0.00	0.00	0.00	0.00
TRINITY_DN1042430_c0_g1	0.00	0.00	0.00	0.00	0.00	0.00	0.00	0.00	0.00	0.00
TRINITY_DN1042431_c0_g1	0.00	0.00	0.00	0.00	0.00	0.00	0.00	0.00	0.00	0.00
TRINITY_DN1042435_c0_g1	0.00	0.00	0.00	0.00	0.00	0.00	0.00	0.00	0.00	0.00
TRINITY_DN1042436_c0_g1	0.00	0.00	6.05	0.00	0.00	0.00	0.00	0.00	0.00	0.00
TRINITY_DN104243_c0_g1	0.00	0.00	0.00	0.00	0.00	0.00	0.00	0.00	0.00	0.00
TRINITY_DN104243_c0_g2	0.00	0.00	10.04	0.00	0.00	0.00	0.00	0.00	0.00	0.00
TRINITY_DN104243_c1_g1	0.00	0.00	0.00	0.00	0.00	0.00	0.00	0.00	0.00	0.00
TRINITY_DN104243_c2_g1	0.00	24.26	0.00	0.00	0.00	0.00	0.00	0.00	0.00	0.00
TRINITY_DN104243_c2_g2	0.00	0.00	0.00	0.00	0.00	24.70	0.00	0.00	0.00	0.00
TRINITY_DN104243_c3_g1	0.00	0.00	0.00	0.00	0.00	0.00	0.00	7.94	0.00	0.00
TRINITY_DN104243_c7_g1	0.00	0.00	0.00	0.00	0.00	0.00	0.00	0.00	0.00	0.00
TRINITY_DN104243_c8_g1	0.00	0.00	0.00	0.00	0.00	0.00	0.00	0.00	0.00	0.00
TRINITY_DN104243_c9_g1	0.00	0.00	0.00	0.00	0.00	0.00	0.00	0.00	0.00	0.00
TRINITY_DN1042442_c0_g1	0.00	0.00	0.00	0.00	0.00	0.00	0.00	0.00	0.00	0.00
TRINITY_DN1042444_c0_g1	0.00	0.00	0.00	0.00	0.00	0.00	0.00	0.00	0.00	0.00
TRINITY_DN1042445_c0_g1	0.00	0.00	0.00	0.00	0.00	0.00	0.00	0.00	0.00	0.00
TRINITY_DN1042446_c0_g1	0.00	0.00	0.00	0.00	0.00	0.00	0.00	0.00	0.00	0.00
TRINITY_DN1042449_c0_g1	0.00	0.00	0.00	0.00	0.00	0.00	0.00	0.00	0.00	0.00
TRINITY_DN104244_c0_g1	0.00	84.17	0.00	11.90	0.00	0.00	0.00	0.00	0.00	0.00
TRINITY_DN104244_c0_g2	0.00	0.00	0.00	0.00	0.00	0.00	0.00	0.00	0.00	0.00
TRINITY_DN104244_c0_g5	0.00	0.00	0.00	0.00	0.00	0.00	0.00	0.00	0.00	0.00
TRINITY_DN104244_c2_g1	0.00	0.00	0.00	0.00	0.00	0.00	0.00	0.00	0.00	0.00
TRINITY_DN1042450_c0_g1	0.00	0.00	0.00	0.00	0.00	0.00	0.00	0.00	0.00	0.00
TRINITY_DN1042452_c0_g1	0.00	0.00	0.00	0.00	0.00	0.00	0.00	0.00	26.25	0.00
TRINITY_DN1042453_c0_g1	0.00	0.00	18.51	0.00	0.00	0.00	0.00	0.00	0.00	0.00
TRINITY_DN1042455_c0_g1	0.00	0.00	0.00	0.00	0.00	0.00	0.00	0.00	0.00	0.00
TRINITY_DN1042456_c0_g1	0.00	0.00	0.00	0.00	0.00	0.00	0.00	0.00	0.00	0.00
TRINITY_DN1042457_c0_g1	0.00	0.00	0.00	0.00	0.00	0.00	0.00	0.00	0.00	0.00
TRINITY_DN1042458_c0_g1	0.00	0.00	0.00	0.00	0.00	0.00	0.00	0.00	0.00	0.00
TRINITY_DN104245_c0_g1	0.00	0.00	0.00	0.00	0.00	0.00	0.00	0.00	0.00	0.00
TRINITY_DN104245_c0_g2	0.00	0.00	0.00	0.00	0.00	0.00	0.00	0.00	0.00	0.00
TRINITY_DN104245_c0_g3	0.00	0.00	0.00	0.00	0.00	0.00	0.00	0.00	0.00	0.00
TRINITY_DN1042460_c0_g1	0.00	0.00	0.00	0.00	0.00	0.00	0.00	0.00	0.00	0.00
TRINITY_DN1042461_c0_g1	0.00	47.56	0.00	0.00	0.00	0.00	0.00	0.00	0.00	0.00
TRINITY_DN1042463_c0_g1	0.00	0.00	0.00	17.00	0.00	0.00	0.00	0.00	0.00	0.00
TRINITY_DN1042467_c0_g1	0.00	0.00	0.00	0.00	0.00	0.00	0.00	0.00	0.00	0.00
TRINITY_DN1042468_c0_g1	0.00	16.45	0.00	0.00	0.00	0.00	14.98	11.75	0.00	0.00
TRINITY_DN1042469_c0_g1	0.00	0.00	0.00	0.00	0.00	0.00	0.00	0.00	0.00	0.00
TRINITY_DN104246_c0_g1	0.00	0.00	0.00	0.00	0.00	0.00	22.04	0.00	0.00	0.00
TRINITY_DN1042473_c0_g1	0.00	0.00	0.00	0.00	0.00	0.00	0.00	0.00	0.00	0.00
TRINITY_DN1042474_c0_g1	0.00	0.00	0.00	0.00	0.00	0.00	0.00	0.00	0.00	0.00
TRINITY_DN1042475_c0_g1	5.50	0.00	0.00	0.00	0.00	0.00	0.00	0.00	0.00	0.00
TRINITY_DN1042476_c0_g1	0.00	0.00	0.00	0.00	0.00	0.00	0.00	0.00	0.00	0.00
TRINITY_DN1042477_c0_g1	0.00	0.00	21.16	0.00	0.00	0.00	0.00	0.00	0.00	0.00
TRINITY_DN1042478_c0_g1	0.00	0.00	0.00	0.00	0.00	0.00	0.00	0.00	0.00	0.00
TRINITY_DN104247_c0_g1	0.00	0.00	0.00	0.00	0.00	0.00	5.12	1.87	0.00	0.00
TRINITY_DN104247_c0_g2	0.00	0.00	0.00	0.00	0.00	0.00	0.00	0.00	0.00	0.00
TRINITY_DN104247_c3_g1	0.00	32.29	0.00	0.00	0.00	0.00	0.00	0.00	26.06	0.00
TRINITY_DN1042481_c0_g1	0.00	0.00	0.00	0.00	0.00	0.00	0.00	0.00	0.00	0.00
TRINITY_DN1042482_c0_g1	0.00	0.00	0.00	0.00	0.00	0.00	0.00	0.00	18.25	17.18
TRINITY_DN1042484_c0_g1	0.00	0.00	0.00	0.00	0.00	0.00	0.00	0.00	0.00	0.00
TRINITY_DN1042488_c0_g1	0.00	0.00	0.00	0.00	0.00	0.00	0.00	0.00	0.00	0.00
TRINITY_DN1042489_c0_g1	0.00	0.00	0.00	0.00	0.00	0.00	0.00	0.00	0.00	0.00
TRINITY_DN104248_c0_g1	0.00	0.00	0.00	0.00	0.00	0.00	0.00	0.00	0.00	0.00
TRINITY_DN1042491_c0_g1	0.00	0.00	0.00	0.00	0.00	0.00	0.00	0.00	0.00	0.00
TRINITY_DN1042493_c0_g1	0.00	0.00	0.00	0.00	0.00	0.00	0.00	0.00	0.00	0.00
TRINITY_DN1042494_c0_g1	0.00	0.00	28.59	0.00	0.00	0.00	0.00	0.00	0.00	0.00
TRINITY_DN1042496_c0_g1	0.00	0.00	0.00	0.00	0.00	0.00	0.00	0.00	0.00	0.00
TRINITY_DN1042497_c0_g1	0.00	0.00	0.00	0.00	0.00	0.00	0.00	0.00	0.00	0.00
TRINITY_DN1042498_c0_g1	0.00	0.00	0.00	0.00	0.00	0.00	0.00	0.00	0.00	0.00
TRINITY_DN104249_c1_g1	0.00	0.00	0.00	0.00	0.00	0.00	0.00	0.00	0.00	0.00
TRINITY_DN10424_c0_g1	0.00	0.00	0.00	0.00	0.00	0.00	0.00	0.00	0.00	0.00
TRINITY_DN10424_c0_g2	0.00	0.00	0.00	0.00	0.00	0.00	0.00	0.00	0.00	0.00
TRINITY_DN10424_c1_g2	0.00	0.00	0.00	0.00	0.00	0.00	0.00	0.00	0.00	0.00
TRINITY_DN10424_c2_g1	0.00	0.00	0.00	0.00	0.00	0.00	0.00	0.00	0.00	0.00
TRINITY_DN10424_c2_g2	0.00	0.00	0.00	0.00	0.00	0.00	0.00	0.00	0.00	0.00
TRINITY_DN10424_c3_g1	0.00	0.00	0.00	0.00	0.00	0.00	0.00	0.00	0.00	0.00
TRINITY_DN10424_c6_g1	0.00	0.00	0.00	0.00	0.00	0.00	0.00	0.00	0.00	0.00
TRINITY_DN1042500_c0_g1	0.00	0.00	0.00	0.00	0.00	0.00	0.00	0.00	0.00	0.00
TRINITY_DN1042501_c0_g1	0.00	0.00	28.95	0.00	0.00	0.00	0.00	0.00	0.00	0.00
TRINITY_DN1042502_c0_g1	0.00	0.00	0.00	0.00	0.00	0.00	0.00	0.00	0.00	0.00
TRINITY_DN1042506_c0_g1	0.00	0.00	0.00	0.00	0.00	0.00	0.00	0.00	0.00	0.00
TRINITY_DN1042508_c0_g1	0.00	0.00	0.00	0.00	0.00	0.00	0.00	0.00	0.00	0.00
TRINITY_DN104250_c0_g1	0.00	68.71	0.00	0.00	0.00	9.14	10.40	0.00	18.96	0.00
TRINITY_DN104250_c0_g2	0.00	144.46	14.29	13.54	0.00	12.91	14.63	0.00	52.83	12.57
TRINITY_DN1042510_c0_g1	0.00	22.60	0.00	0.00	0.00	0.00	0.00	0.00	0.00	0.00
TRINITY_DN1042514_c0_g1	0.00	0.00	0.00	0.00	0.00	0.00	0.00	0.00	0.00	0.00
TRINITY_DN1042516_c0_g1	0.00	0.00	0.00	0.00	0.00	0.00	0.00	0.00	0.00	0.00
TRINITY_DN1042517_c0_g1	0.00	0.00	0.00	0.00	0.00	0.00	0.00	0.00	0.00	0.00
TRINITY_DN1042519_c0_g1	0.00	7.39	0.00	6.29	0.00	0.00	6.73	0.00	6.12	0.00
TRINITY_DN104251_c0_g1	0.00	7.44	17.83	6.33	0.00	0.00	6.78	0.00	6.16	0.00
TRINITY_DN1042520_c0_g1	0.00	0.00	14.21	0.00	0.00	0.00	0.00	0.00	0.00	0.00
TRINITY_DN1042523_c0_g1	0.00	0.00	0.00	0.00	0.00	0.00	0.00	0.00	0.00	0.00
TRINITY_DN1042524_c0_g1	0.00	0.00	0.00	0.00	0.00	0.00	0.00	0.00	0.00	0.00
TRINITY_DN1042527_c0_g1	0.00	0.00	0.00	0.00	0.00	0.00	0.00	0.00	0.00	0.00
TRINITY_DN104252_c1_g1	0.00	0.00	0.00	0.00	0.00	0.00	0.00	0.00	0.00	0.00
TRINITY_DN104252_c2_g2	0.00	0.00	0.00	0.00	0.00	0.00	0.00	0.00	0.00	0.00
TRINITY_DN104252_c2_g3	0.00	0.00	0.00	0.00	0.00	0.00	0.00	0.00	0.00	0.00
TRINITY_DN104252_c3_g1	0.00	0.00	0.00	0.00	0.00	0.00	0.00	0.00	0.00	0.00
TRINITY_DN104252_c6_g1	0.00	0.00	0.00	0.00	0.00	0.00	0.00	0.00	0.00	0.00
TRINITY_DN1042530_c0_g1	16.68	194.81	94.10	39.55	19.96	81.19	50.57	79.04	61.30	7.40
TRINITY_DN1042531_c0_g1	0.00	0.00	0.00	0.00	0.00	0.00	0.00	0.00	0.00	0.00
TRINITY_DN1042532_c0_g1	0.00	0.00	0.00	0.00	0.00	0.00	0.00	0.00	0.00	0.00
TRINITY_DN1042534_c0_g1	0.00	0.00	0.00	0.00	0.00	0.00	0.00	0.00	0.00	0.00
TRINITY_DN1042535_c0_g1	0.00	0.00	0.00	0.00	0.00	0.00	0.00	0.00	0.00	0.00
TRINITY_DN1042537_c0_g1	0.00	0.00	0.00	0.00	0.00	0.00	0.00	0.00	0.00	0.00
TRINITY_DN1042539_c0_g1	0.00	0.00	6.81	0.00	0.00	12.16	6.96	0.00	0.00	0.00
TRINITY_DN104253_c0_g1	0.00	0.00	0.00	0.00	0.00	0.00	0.00	8.06	0.00	0.00
TRINITY_DN104253_c0_g2	0.00	0.00	0.00	0.00	0.00	0.00	0.00	0.00	0.00	0.00
TRINITY_DN104253_c1_g2	0.00	0.00	0.00	0.00	0.00	0.00	0.00	0.00	0.00	0.00
TRINITY_DN104253_c1_g3	0.00	0.00	0.00	0.00	0.00	0.00	4.98	0.00	0.00	0.00
TRINITY_DN104253_c1_g4	0.00	21.18	6.20	0.00	0.00	0.00	3.26	0.00	5.83	0.00
TRINITY_DN104253_c2_g1	0.00	0.00	0.00	0.00	0.00	0.00	0.00	0.00	0.00	0.00
TRINITY_DN104253_c6_g1	0.00	0.00	0.00	0.00	0.00	0.00	0.00	0.00	0.00	0.00
TRINITY_DN104253_c8_g1	0.00	0.00	0.00	0.00	0.00	0.00	0.00	0.00	0.00	0.00
TRINITY_DN1042543_c0_g1	0.00	0.00	0.00	0.00	0.00	0.00	0.00	0.00	0.00	17.07
TRINITY_DN1042545_c0_g1	0.00	0.00	0.00	0.00	0.00	0.00	0.00	0.00	0.00	0.00
TRINITY_DN1042546_c0_g1	0.00	0.00	0.00	0.00	0.00	0.00	0.00	0.00	0.00	0.00
TRINITY_DN1042547_c0_g1	0.00	0.00	29.12	0.00	0.00	0.00	0.00	0.00	0.00	0.00
TRINITY_DN1042549_c0_g1	0.00	0.00	0.00	0.00	0.00	0.00	0.00	6.28	0.00	0.00
TRINITY_DN104254_c0_g1	10.24	0.00	14.44	5.76	0.00	0.00	6.18	0.00	9.54	0.00
TRINITY_DN104254_c0_g2	0.00	0.00	0.00	0.00	0.00	0.00	0.00	0.00	0.00	0.00
TRINITY_DN104254_c0_g3	0.00	0.00	0.00	0.00	0.00	0.00	0.00	0.00	0.00	0.00
TRINITY_DN104254_c0_g4	0.00	0.00	0.00	0.00	0.00	0.00	0.00	0.00	0.00	0.00
TRINITY_DN104254_c0_g6	0.00	84.61	12.57	0.00	0.00	0.00	0.00	0.00	11.64	0.00
TRINITY_DN104254_c2_g1	0.00	0.00	0.00	0.00	0.00	0.00	0.00	0.00	0.00	0.00
TRINITY_DN104254_c7_g1	0.00	41.65	24.77	0.00	9.84	0.00	0.00	0.00	34.37	0.00
TRINITY_DN1042551_c0_g1	0.00	0.00	0.00	0.00	0.00	0.00	0.00	0.00	0.00	0.00
TRINITY_DN1042552_c0_g1	0.00	0.00	0.00	0.00	0.00	0.00	0.00	0.00	0.00	0.00
TRINITY_DN1042557_c0_g1	0.00	0.00	0.00	0.00	0.00	0.00	0.00	0.00	0.00	0.00
TRINITY_DN1042558_c0_g1	0.00	0.00	0.00	0.00	0.00	0.00	0.00	0.00	0.00	0.00
TRINITY_DN1042560_c0_g1	0.00	0.00	0.00	0.00	0.00	0.00	0.00	0.00	6.51	0.00
TRINITY_DN1042561_c0_g1	0.00	0.00	0.00	0.00	0.00	0.00	0.00	0.00	0.00	0.00
TRINITY_DN1042564_c0_g1	0.00	0.00	16.30	0.00	0.00	0.00	0.00	0.00	0.00	0.00
TRINITY_DN1042568_c0_g1	0.00	0.00	0.00	0.00	0.00	0.00	0.00	0.00	0.00	0.00
TRINITY_DN1042569_c0_g1	0.00	0.00	0.00	0.00	0.00	0.00	0.00	0.00	0.00	0.00
TRINITY_DN104256_c0_g1	0.00	0.00	0.00	0.00	0.00	0.00	0.00	0.00	0.00	0.00
TRINITY_DN104256_c1_g1	0.00	0.00	0.00	0.00	0.00	0.00	0.00	0.00	0.00	0.00
TRINITY_DN1042571_c0_g1	0.00	0.00	0.00	0.00	0.00	0.00	0.00	0.00	0.00	0.00
TRINITY_DN1042572_c0_g1	0.00	0.00	0.00	0.00	0.00	0.00	0.00	0.00	13.61	0.00
TRINITY_DN1042574_c0_g1	0.00	0.00	0.00	0.00	0.00	0.00	0.00	0.00	0.00	0.00
TRINITY_DN1042575_c0_g1	0.00	0.00	0.00	0.00	0.00	0.00	0.00	0.00	0.00	0.00
TRINITY_DN1042577_c0_g1	0.00	0.00	0.00	0.00	0.00	0.00	0.00	0.00	0.00	0.00
TRINITY_DN1042579_c0_g1	0.00	0.00	0.00	0.00	0.00	0.00	0.00	0.00	0.00	0.00
TRINITY_DN104257_c0_g1	0.00	0.00	0.00	0.00	0.00	0.00	0.00	0.00	0.00	0.00
TRINITY_DN104257_c0_g2	0.00	0.00	0.00	0.00	0.00	0.00	3.74	0.00	0.00	0.00
TRINITY_DN104257_c1_g1	0.00	0.00	0.00	0.00	0.00	0.00	0.00	0.00	0.00	0.00
TRINITY_DN104257_c1_g2	0.00	0.00	0.00	0.00	0.00	0.00	0.00	0.00	0.00	0.00
TRINITY_DN104257_c2_g1	0.00	0.00	0.00	0.00	0.00	0.00	0.00	0.00	0.00	0.00
TRINITY_DN104257_c3_g1	0.00	0.00	0.00	0.00	0.00	0.00	0.00	0.00	0.00	0.00
TRINITY_DN1042580_c0_g1	0.00	0.00	0.00	0.00	0.00	0.00	0.00	0.00	0.00	0.00
TRINITY_DN1042584_c0_g1	0.00	0.00	0.00	0.00	0.00	0.00	0.00	0.00	0.00	0.00
TRINITY_DN1042585_c0_g1	0.00	0.00	0.00	0.00	0.00	0.00	0.00	0.00	0.00	0.00
TRINITY_DN1042588_c0_g1	0.00	0.00	0.00	0.00	0.00	0.00	0.00	0.00	0.00	0.00
TRINITY_DN104258_c0_g1	0.00	0.00	0.00	0.00	0.00	0.00	0.00	0.00	0.00	0.00
TRINITY_DN1042590_c0_g1	0.00	0.00	10.62	30.27	0.00	0.00	0.00	0.00	0.00	0.00
TRINITY_DN1042591_c0_g1	0.00	0.00	0.00	0.00	0.00	0.00	0.00	0.00	0.00	0.00
TRINITY_DN1042594_c0_g1	0.00	0.00	0.00	0.00	0.00	0.00	0.00	0.00	0.00	0.00
TRINITY_DN1042597_c0_g1	0.00	0.00	0.00	0.00	0.00	13.07	0.00	0.00	0.00	0.00
TRINITY_DN1042598_c0_g1	0.00	0.00	0.00	0.00	0.00	0.00	0.00	0.00	0.00	0.00
TRINITY_DN104259_c0_g1	0.00	0.00	0.00	0.00	0.00	0.00	0.00	0.00	0.00	0.00
TRINITY_DN10425_c0_g1	0.00	40.55	66.99	0.00	0.00	0.00	0.00	0.00	12.62	0.00
TRINITY_DN10425_c1_g1	0.00	0.00	0.00	7.91	0.00	0.00	0.00	0.00	15.33	0.00
TRINITY_DN1042600_c0_g1	0.00	0.00	0.00	0.00	0.00	0.00	18.77	0.00	0.00	0.00
TRINITY_DN1042601_c0_g1	0.00	23.55	0.00	0.00	0.00	0.00	0.00	0.00	9.74	0.00
TRINITY_DN1042602_c0_g1	0.00	0.00	0.00	0.00	0.00	0.00	0.00	0.00	0.00	0.00
TRINITY_DN1042605_c0_g1	0.00	0.00	0.00	0.00	0.00	0.00	0.00	0.00	0.00	0.00
TRINITY_DN1042608_c0_g1	0.00	0.00	0.00	0.00	0.00	0.00	12.77	0.00	0.00	0.00
TRINITY_DN104260_c1_g1	0.00	0.00	0.00	0.00	0.00	0.00	0.00	0.00	0.00	0.00
TRINITY_DN104260_c2_g1	4.53	0.00	0.00	0.00	0.00	0.00	0.00	0.00	0.00	0.00
TRINITY_DN104260_c3_g1	0.00	0.00	0.00	0.00	0.00	0.00	0.00	0.00	0.00	0.00
TRINITY_DN104260_c3_g2	0.00	45.13	0.00	0.00	0.00	0.00	0.00	0.00	0.00	0.00
TRINITY_DN104260_c4_g1	0.00	0.00	0.00	15.39	0.00	0.00	0.00	0.00	0.00	0.00
TRINITY_DN104260_c4_g2	0.00	0.00	0.00	0.00	0.00	0.00	0.00	0.00	0.00	0.00
TRINITY_DN1042610_c0_g1	0.00	0.00	0.00	0.00	0.00	0.00	0.00	0.00	0.00	0.00
TRINITY_DN1042614_c0_g1	0.00	0.00	21.51	0.00	0.00	0.00	0.00	0.00	0.00	0.00
TRINITY_DN1042616_c0_g1	0.00	0.00	0.00	0.00	0.00	0.00	0.00	0.00	0.00	0.00
TRINITY_DN1042617_c0_g1	0.00	0.00	0.00	0.00	0.00	0.00	0.00	0.00	2.99	0.00
TRINITY_DN1042619_c0_g1	0.00	0.00	0.00	0.00	0.00	0.00	0.00	0.00	0.00	0.00
TRINITY_DN1042621_c0_g1	0.00	0.00	0.00	0.00	0.00	0.00	0.00	0.00	0.00	0.00
TRINITY_DN1042622_c0_g1	0.00	0.00	0.00	0.00	0.00	0.00	0.00	0.00	9.22	0.00
TRINITY_DN1042623_c0_g1	0.00	0.00	0.00	0.00	0.00	0.00	0.00	0.00	0.00	0.00
TRINITY_DN1042625_c0_g1	0.00	0.00	1.73	0.00	0.00	0.00	0.00	0.00	0.00	0.00
TRINITY_DN1042626_c0_g1	0.00	0.00	0.00	0.00	0.00	0.00	0.00	0.00	0.00	0.00
TRINITY_DN1042629_c0_g1	0.00	0.00	0.00	0.00	0.00	0.00	0.00	0.00	0.00	0.00
TRINITY_DN1042633_c0_g1	0.00	0.00	0.00	0.00	0.00	0.00	0.00	0.00	0.00	0.00
TRINITY_DN1042634_c0_g1	0.00	0.00	0.00	0.00	0.00	0.00	0.00	0.00	0.00	0.00
TRINITY_DN1042635_c0_g1	24.00	145.59	106.28	112.39	9.39	21.16	12.06	75.60	21.85	10.45
TRINITY_DN1042637_c0_g1	0.00	106.07	0.00	0.00	0.00	0.00	0.00	0.00	0.00	0.00
TRINITY_DN1042638_c0_g1	0.00	0.00	0.00	0.00	0.00	0.00	0.00	0.00	0.00	0.00
TRINITY_DN1042639_c0_g1	0.00	44.45	0.00	0.00	0.00	0.00	0.00	0.00	0.00	0.00
TRINITY_DN104263_c0_g1	0.00	0.00	0.00	0.00	0.00	0.00	7.36	0.00	6.70	0.00
TRINITY_DN1042640_c0_g1	0.00	0.00	0.00	0.00	0.00	0.00	0.00	0.00	0.00	0.00
TRINITY_DN1042641_c0_g1	0.00	0.00	0.00	0.00	0.00	0.00	0.00	0.00	0.00	0.00
TRINITY_DN1042643_c0_g1	0.00	0.00	0.00	16.49	0.00	0.00	0.00	0.00	0.00	0.00
TRINITY_DN1042644_c0_g1	0.00	0.00	0.00	0.00	0.00	0.00	0.00	0.00	0.00	0.00
TRINITY_DN1042645_c0_g1	0.00	0.00	0.00	0.00	4.12	0.00	0.00	0.00	0.00	0.00
TRINITY_DN1042646_c0_g1	0.00	0.00	0.00	0.00	0.00	0.00	0.00	0.00	0.00	0.00
TRINITY_DN1042649_c0_g1	19.31	53.50	19.15	54.76	7.66	17.06	29.20	68.65	70.86	8.52
TRINITY_DN104264_c0_g1	0.00	18.59	17.14	0.00	0.00	0.00	17.73	0.00	15.22	0.00
TRINITY_DN104264_c0_g2	0.00	0.00	0.00	0.00	0.00	0.00	0.00	0.00	0.00	0.00
TRINITY_DN104264_c0_g3	0.00	0.00	0.00	0.00	0.00	0.00	0.00	0.00	0.00	0.00
TRINITY_DN104264_c1_g1	0.00	0.00	0.00	0.00	14.49	0.00	0.00	0.00	0.00	0.00
TRINITY_DN104264_c1_g2	0.00	0.00	0.00	0.00	0.00	0.00	0.00	0.00	0.00	0.00
TRINITY_DN104264_c2_g1	0.00	55.31	0.00	0.00	0.00	0.00	0.00	0.00	0.00	0.00
TRINITY_DN1042650_c0_g1	0.00	0.00	0.00	0.00	0.00	0.00	0.00	0.00	0.00	0.00
TRINITY_DN1042654_c0_g1	0.00	0.00	0.00	0.00	0.00	0.00	0.00	0.00	0.00	0.00
TRINITY_DN1042656_c0_g1	0.00	0.00	0.00	0.00	0.00	0.00	0.00	0.00	0.00	0.00
TRINITY_DN1042658_c0_g1	0.00	0.00	0.00	0.00	0.00	0.00	0.00	0.00	0.00	0.00
TRINITY_DN104265_c0_g1	0.00	0.00	0.00	0.00	0.00	0.00	0.00	0.00	0.00	0.00
TRINITY_DN1042661_c0_g1	0.00	0.00	0.00	0.00	0.00	0.00	0.00	0.00	0.00	0.00
TRINITY_DN1042663_c0_g1	0.00	0.00	0.00	0.00	0.00	0.00	0.00	0.00	0.00	0.00
TRINITY_DN1042664_c0_g1	0.00	0.00	0.00	0.00	0.00	0.00	0.00	0.00	0.00	0.00
TRINITY_DN1042665_c0_g1	0.00	0.00	0.00	0.00	0.00	0.00	0.00	0.00	0.00	0.00
TRINITY_DN1042667_c0_g1	0.00	0.00	0.00	0.00	0.00	0.00	0.00	0.00	0.00	0.00
TRINITY_DN1042668_c0_g1	0.00	0.00	0.00	0.00	0.00	0.00	0.00	0.00	0.00	0.00
TRINITY_DN1042669_c0_g1	0.00	0.00	0.00	0.00	0.00	0.00	0.00	0.00	0.00	0.00
TRINITY_DN1042672_c0_g1	0.00	0.00	0.00	0.00	0.00	0.00	0.00	0.00	0.00	0.00
TRINITY_DN1042673_c0_g1	0.00	0.00	0.00	0.00	0.00	0.00	0.00	0.00	0.00	0.00
TRINITY_DN1042674_c0_g1	0.00	0.00	0.00	0.00	15.57	0.00	0.00	0.00	0.00	0.00
TRINITY_DN1042675_c0_g1	0.00	0.00	0.00	0.00	0.00	0.00	0.00	0.00	0.00	0.00
TRINITY_DN1042677_c0_g1	0.00	0.00	0.00	0.00	0.00	0.00	0.00	0.00	0.00	0.00
TRINITY_DN1042678_c0_g1	0.00	0.00	0.00	0.00	0.00	0.00	15.93	0.00	0.00	0.00
TRINITY_DN104267_c0_g1	0.00	2.09	0.00	24.76	0.00	0.00	0.00	0.00	13.18	0.00
TRINITY_DN1042681_c0_g1	0.00	0.00	0.00	0.00	0.00	0.00	0.00	0.00	0.00	0.00
TRINITY_DN1042683_c0_g1	0.00	0.00	0.00	0.00	0.00	0.00	0.00	0.00	0.00	0.00
TRINITY_DN1042685_c0_g1	0.00	0.00	0.00	5.02	0.00	0.00	5.41	0.00	4.91	0.00
TRINITY_DN1042686_c0_g1	0.00	0.00	0.00	0.00	0.00	0.00	0.00	0.00	0.00	0.00
TRINITY_DN1042687_c0_g1	0.00	0.00	0.00	0.00	0.00	0.00	0.00	0.00	0.00	0.00
TRINITY_DN1042688_c0_g1	0.00	0.00	20.80	0.00	0.00	0.00	0.00	0.00	0.00	0.00
TRINITY_DN1042689_c0_g1	0.00	0.00	0.00	0.00	0.00	0.00	18.33	0.00	0.00	0.00
TRINITY_DN1042690_c0_g1	0.00	0.00	0.00	0.00	0.00	0.00	0.00	0.00	0.00	0.00
TRINITY_DN1042691_c0_g1	0.00	0.00	0.00	0.00	0.00	0.00	0.00	0.00	0.00	0.00
TRINITY_DN1042694_c0_g1	0.00	0.00	0.00	0.00	0.00	0.00	10.21	0.00	0.00	0.00
TRINITY_DN1042695_c0_g1	0.00	0.00	0.00	0.00	0.00	0.00	0.00	0.00	0.00	0.00
TRINITY_DN1042696_c0_g1	0.00	0.00	29.36	0.00	0.00	0.00	0.00	0.00	0.00	0.00
TRINITY_DN1042697_c0_g1	0.00	0.00	0.00	0.00	0.00	0.00	0.00	0.00	0.00	0.00
TRINITY_DN1042698_c0_g1	0.00	0.00	0.00	0.00	0.00	0.00	0.00	0.00	0.00	0.00
TRINITY_DN1042699_c0_g1	0.00	0.00	0.00	0.00	0.00	0.00	0.00	0.00	0.00	0.00
TRINITY_DN10426_c0_g1	0.00	0.00	0.00	3.24	0.00	0.53	0.63	0.44	2.20	0.00
TRINITY_DN10426_c0_g3	0.00	0.00	0.00	0.00	0.00	0.00	0.00	0.00	0.00	0.00
TRINITY_DN10426_c1_g1	0.00	0.00	0.00	0.00	0.00	0.00	0.00	0.00	0.00	0.00
TRINITY_DN10426_c1_g2	0.00	0.00	8.13	0.00	0.00	0.00	8.27	0.00	7.52	0.00
TRINITY_DN10426_c1_g3	0.00	87.90	0.00	0.00	0.00	0.00	0.00	10.47	0.00	0.00
TRINITY_DN10426_c2_g1	0.00	0.00	0.00	0.00	0.00	0.00	0.00	0.00	0.00	0.00
TRINITY_DN10426_c2_g2	0.00	31.93	27.70	0.00	0.00	0.00	0.00	0.00	0.00	0.00
TRINITY_DN10426_c3_g1	0.00	0.00	27.70	0.00	0.00	0.00	0.00	0.00	0.00	0.00
TRINITY_DN1042701_c0_g1	0.00	0.00	0.00	0.00	0.00	0.00	0.00	0.00	0.00	0.00
TRINITY_DN1042703_c0_g1	0.00	0.00	0.00	0.00	0.00	0.00	0.00	0.00	0.00	0.00
TRINITY_DN1042704_c0_g1	0.00	0.00	0.00	0.00	0.00	0.00	0.00	0.00	0.00	0.00
TRINITY_DN1042705_c0_g1	0.00	0.00	0.00	0.00	0.00	0.00	0.00	0.00	0.00	0.00
TRINITY_DN1042706_c0_g1	0.00	0.00	0.00	0.00	0.00	0.00	0.00	0.00	0.00	0.00
TRINITY_DN1042707_c0_g1	0.00	26.61	0.00	0.00	0.00	0.00	0.00	0.00	0.00	0.00
TRINITY_DN1042709_c0_g1	0.00	0.00	0.00	0.00	0.00	0.00	0.00	2.84	0.00	0.00
TRINITY_DN104270_c1_g1	0.00	0.00	0.00	0.00	0.00	0.00	0.00	0.00	0.00	0.00
TRINITY_DN1042711_c0_g1	0.00	0.00	0.00	0.00	0.00	0.00	0.00	0.00	0.00	0.00
TRINITY_DN1042712_c0_g1	0.00	0.00	0.00	0.00	0.00	0.00	0.00	0.00	0.00	0.00
TRINITY_DN1042713_c0_g1	0.00	0.00	0.00	0.00	0.00	0.00	0.00	0.00	0.00	0.00
TRINITY_DN1042715_c0_g1	0.00	0.00	0.00	0.00	0.00	0.00	0.00	0.00	0.00	0.00
TRINITY_DN1042716_c0_g1	0.00	0.00	0.00	0.00	0.00	0.00	0.00	0.00	3.81	0.00
TRINITY_DN1042717_c0_g1	0.00	0.00	0.00	0.00	0.00	0.00	0.00	0.00	0.00	0.00
TRINITY_DN1042719_c0_g1	0.00	0.00	0.00	0.00	0.00	0.00	0.00	0.00	0.00	0.00
TRINITY_DN1042720_c0_g1	0.00	0.00	0.00	0.00	0.00	0.00	0.00	0.00	0.00	0.00
TRINITY_DN1042722_c0_g1	0.00	0.00	0.00	0.00	0.00	0.00	0.00	0.00	0.00	0.00
TRINITY_DN1042723_c0_g1	0.00	0.00	0.00	0.00	0.00	0.00	0.00	0.00	0.00	0.00
TRINITY_DN1042724_c0_g1	0.00	0.00	0.00	0.00	0.00	0.00	0.00	0.00	0.00	0.00
TRINITY_DN1042725_c0_g1	0.00	0.00	0.00	0.00	0.00	0.00	0.00	0.00	0.00	0.00
TRINITY_DN1042728_c0_g1	0.00	0.00	38.35	0.00	0.00	0.00	39.14	0.00	0.00	0.00
TRINITY_DN1042730_c0_g1	0.00	0.00	0.00	0.00	0.00	0.00	0.00	0.00	0.00	0.00
TRINITY_DN1042731_c0_g1	0.00	54.97	12.26	0.00	0.00	0.00	0.00	0.00	0.00	0.00
TRINITY_DN1042732_c0_g1	0.00	0.00	0.00	0.00	0.00	0.00	0.00	0.00	0.00	0.00
TRINITY_DN1042733_c0_g1	0.00	0.00	0.00	0.00	0.00	0.00	0.00	0.00	0.00	0.00
TRINITY_DN1042735_c0_g1	0.00	0.00	0.00	0.00	0.00	0.00	0.00	0.00	0.00	0.00
TRINITY_DN1042736_c0_g1	0.00	0.00	0.00	0.00	0.00	0.00	0.00	0.00	0.00	0.00
TRINITY_DN1042737_c0_g1	0.00	0.00	0.00	0.00	0.00	0.00	0.00	0.00	0.00	0.00
TRINITY_DN1042738_c0_g1	0.00	0.00	0.00	0.00	0.00	0.00	0.00	0.00	0.00	0.00
TRINITY_DN104273_c0_g1	0.00	0.00	0.00	0.00	0.00	0.00	0.00	0.00	0.00	0.00
TRINITY_DN1042741_c0_g1	0.00	0.00	0.00	0.00	0.00	0.00	0.00	0.00	0.00	0.00
TRINITY_DN1042742_c0_g1	0.00	0.00	12.51	0.00	0.00	0.00	0.00	0.00	0.00	0.00
TRINITY_DN1042746_c0_g1	0.00	0.00	0.00	0.00	0.00	0.00	0.00	0.00	0.00	0.00
TRINITY_DN1042747_c0_g1	0.00	0.00	0.00	0.00	0.00	0.00	0.00	0.00	7.85	0.00
TRINITY_DN1042748_c0_g1	0.00	0.00	0.00	0.00	0.00	0.00	0.00	0.00	33.73	0.00
TRINITY_DN1042749_c0_g1	0.00	0.00	9.17	0.00	0.00	0.00	0.00	0.00	0.00	0.00
TRINITY_DN104274_c0_g1	0.00	0.00	11.81	0.00	0.00	0.00	0.00	0.00	0.00	0.00
TRINITY_DN104274_c1_g1	0.00	12.65	16.87	5.37	0.00	0.00	0.00	0.00	0.00	0.00
TRINITY_DN1042751_c0_g1	0.00	0.00	0.00	0.00	0.00	0.00	0.00	0.00	0.00	0.00
TRINITY_DN1042752_c0_g1	0.00	0.00	0.00	0.00	0.00	0.00	0.00	0.00	0.00	0.00
TRINITY_DN1042753_c0_g1	0.00	0.00	0.00	0.00	0.00	0.00	0.00	0.00	0.00	0.00
TRINITY_DN1042758_c0_g1	0.00	0.00	0.00	0.00	0.00	0.00	0.00	0.00	0.00	0.00
TRINITY_DN1042760_c0_g1	0.00	0.00	0.00	0.00	0.00	0.00	0.00	0.00	0.00	0.00
TRINITY_DN1042762_c0_g1	0.00	0.00	0.00	0.00	0.00	0.00	0.00	0.00	0.00	0.00
TRINITY_DN1042765_c0_g1	0.00	128.17	0.00	0.00	0.00	0.00	0.00	0.00	0.00	0.00
TRINITY_DN1042766_c0_g1	0.00	0.00	0.00	0.00	0.00	0.00	0.00	0.00	0.00	0.00
TRINITY_DN1042769_c0_g1	11.64	0.00	0.00	0.00	0.00	0.00	0.00	0.00	0.00	0.00
TRINITY_DN104276_c0_g1	0.00	38.18	16.82	0.00	26.71	0.00	34.71	0.00	0.00	0.00
TRINITY_DN104276_c1_g1	0.00	0.00	0.00	0.00	0.00	0.00	0.00	0.00	14.95	0.00
TRINITY_DN1042773_c0_g1	0.00	0.00	49.15	46.79	0.00	0.00	0.00	0.00	0.00	0.00
TRINITY_DN1042774_c0_g1	0.00	25.63	0.00	0.00	0.00	0.00	0.00	0.00	0.00	0.00
TRINITY_DN1042777_c0_g1	0.00	0.00	0.00	0.00	0.00	0.00	0.00	0.00	0.00	0.00
TRINITY_DN104277_c0_g1	0.00	0.00	0.00	0.00	0.00	0.00	30.62	47.55	0.00	0.00
TRINITY_DN1042780_c0_g1	0.00	0.00	0.00	0.00	0.00	0.00	0.00	0.00	0.00	0.00
TRINITY_DN1042781_c0_g1	0.00	0.00	0.00	0.00	0.00	0.00	0.00	0.00	0.00	0.00
TRINITY_DN1042782_c0_g1	0.00	0.00	0.00	0.00	0.00	0.00	0.00	0.00	0.00	0.00
TRINITY_DN1042783_c0_g1	0.00	0.00	0.00	0.00	0.00	0.00	0.00	0.00	0.00	0.00
TRINITY_DN1042784_c0_g1	0.00	0.00	0.00	0.00	0.00	0.00	0.00	0.00	0.00	0.00
TRINITY_DN1042785_c0_g1	0.00	0.00	0.00	4.80	4.05	0.00	0.00	0.00	0.00	0.00
TRINITY_DN104278_c0_g1	0.00	100.69	0.00	0.00	0.00	0.00	0.00	0.00	0.00	0.00
TRINITY_DN104278_c1_g1	0.00	0.00	0.00	0.00	0.00	0.00	0.00	0.00	0.00	0.00
TRINITY_DN1042791_c0_g1	0.00	0.00	0.00	0.00	0.00	0.00	29.81	0.00	0.00	0.00
TRINITY_DN1042792_c0_g1	0.00	0.00	0.00	0.00	0.00	0.00	0.00	0.00	0.00	0.00
TRINITY_DN1042795_c0_g1	0.00	0.00	0.00	0.00	0.00	0.00	0.00	0.00	0.00	0.00
TRINITY_DN1042796_c0_g1	0.00	0.00	0.00	0.00	0.00	0.00	9.13	0.00	0.00	0.00
TRINITY_DN1042797_c0_g1	0.00	0.00	34.43	0.00	0.00	10.27	0.00	0.00	0.00	0.00
TRINITY_DN1042799_c0_g1	0.00	89.92	0.00	0.00	0.00	0.00	0.00	0.00	0.00	0.00
TRINITY_DN104279_c0_g1	0.00	0.00	0.00	0.00	0.00	0.00	0.00	0.00	0.00	0.00
TRINITY_DN104279_c0_g2	0.00	0.00	0.00	0.00	0.00	0.00	0.00	0.00	0.00	0.00
TRINITY_DN10427_c0_g1	0.00	52.24	0.00	0.00	0.00	0.00	0.00	0.00	0.00	0.00
TRINITY_DN10427_c0_g3	0.00	58.65	29.76	0.00	0.00	0.00	9.75	0.00	0.00	0.00
TRINITY_DN10427_c0_g4	352.68	1204.60	1131.84	642.48	232.33	238.25	377.50	858.49	1010.42	108.08
TRINITY_DN10427_c11_g1	0.00	0.00	0.00	0.00	0.00	0.00	0.00	0.00	0.00	0.00
TRINITY_DN10427_c1_g1	0.00	0.00	0.00	0.00	0.00	0.00	0.00	0.00	0.00	0.00
TRINITY_DN10427_c1_g2	0.00	0.00	0.00	17.35	0.00	0.00	0.00	0.00	0.00	0.00
TRINITY_DN10427_c2_g1	61.55	45.50	312.86	56.36	63.26	18.33	20.66	41.05	196.13	0.00
TRINITY_DN10427_c2_g2	0.00	0.00	0.00	0.00	0.00	0.00	0.00	0.00	0.00	0.00
TRINITY_DN1042800_c0_g1	0.00	0.00	0.00	0.00	0.00	0.00	0.00	0.00	23.66	0.00
TRINITY_DN1042801_c0_g1	0.00	0.00	0.00	0.00	0.00	0.00	14.19	0.00	0.00	0.00
TRINITY_DN1042803_c0_g1	0.00	0.00	0.00	0.00	0.00	0.00	0.00	0.00	0.00	0.00
TRINITY_DN1042804_c0_g1	0.00	0.00	0.00	0.00	0.00	0.00	0.00	0.00	0.00	0.00
TRINITY_DN1042807_c0_g1	0.00	0.00	0.00	0.00	0.00	0.00	0.00	0.00	0.00	0.00
TRINITY_DN1042808_c0_g1	0.00	0.00	0.00	0.00	0.00	0.00	0.00	0.00	0.00	0.00
TRINITY_DN1042809_c0_g1	10.96	0.00	0.00	0.00	0.00	0.00	0.00	0.00	0.00	0.00
TRINITY_DN104280_c0_g1	0.00	0.00	0.00	0.00	0.00	0.00	0.00	0.00	0.00	0.00
TRINITY_DN104280_c1_g1	0.00	0.00	0.00	0.00	0.00	0.00	0.00	0.00	0.00	0.00
TRINITY_DN104280_c2_g1	0.00	0.00	0.00	0.00	0.00	0.00	0.00	0.00	0.00	0.00
TRINITY_DN104280_c6_g1	0.00	0.00	0.00	0.00	0.00	0.00	0.00	0.00	0.00	0.00
TRINITY_DN104280_c7_g1	0.00	0.00	0.00	0.00	0.00	0.00	0.00	0.00	0.00	0.00
TRINITY_DN1042810_c0_g1	0.00	0.00	0.00	0.00	0.00	0.00	0.00	0.00	0.00	0.00
TRINITY_DN1042811_c0_g1	0.00	0.00	0.00	0.00	0.00	0.00	0.00	0.00	0.00	0.00
TRINITY_DN1042813_c0_g1	0.00	0.00	0.00	0.00	0.00	0.00	0.00	0.00	0.00	0.00
TRINITY_DN1042814_c0_g1	0.00	0.00	0.00	0.00	0.00	0.00	0.00	0.00	0.00	0.00
TRINITY_DN1042817_c0_g1	26.17	0.00	25.45	0.00	0.00	0.00	0.00	0.00	0.00	0.00
TRINITY_DN1042819_c0_g1	0.00	0.00	0.00	0.00	0.00	0.00	0.00	0.00	0.00	0.00
TRINITY_DN104281_c0_g1	0.00	6.93	10.91	0.00	0.00	0.00	0.00	2.84	3.41	0.00
TRINITY_DN104281_c2_g1	0.00	13.43	0.00	0.00	0.00	0.00	18.48	0.00	0.00	0.00
TRINITY_DN104281_c3_g1	0.00	0.00	0.00	0.00	0.00	0.00	0.00	0.00	0.00	0.00
TRINITY_DN1042821_c0_g1	0.00	0.00	5.36	0.00	0.00	0.00	0.00	0.00	0.00	0.00
TRINITY_DN1042822_c0_g1	0.00	0.00	0.00	0.00	0.00	0.00	0.00	0.00	0.00	0.00
TRINITY_DN1042823_c0_g1	0.00	0.00	0.00	0.00	0.00	0.00	0.00	0.00	0.00	0.00
TRINITY_DN1042824_c0_g1	0.00	0.00	0.00	0.00	0.00	0.00	0.00	0.00	0.00	0.00
TRINITY_DN1042825_c0_g1	0.00	0.00	6.44	0.00	0.00	0.00	0.00	0.00	0.00	0.00
TRINITY_DN1042826_c0_g1	0.00	0.00	17.84	0.00	0.00	0.00	0.00	0.00	5.53	0.00
TRINITY_DN1042827_c0_g1	0.00	0.00	0.00	0.00	0.00	0.00	0.00	0.00	0.00	0.00
TRINITY_DN1042828_c0_g1	0.00	0.00	0.00	0.00	0.00	0.00	0.00	0.00	0.00	0.00
TRINITY_DN1042829_c0_g1	0.00	0.00	0.00	0.00	0.00	0.00	0.00	0.00	0.00	0.00
TRINITY_DN104282_c1_g1	0.00	51.58	0.00	0.00	0.00	0.00	0.00	0.00	0.00	0.00
TRINITY_DN104282_c2_g1	1.39	0.00	1.40	2.63	0.00	2.55	0.00	0.00	0.00	0.00
TRINITY_DN1042831_c0_g1	0.00	16.37	14.61	0.00	0.00	0.00	0.00	0.00	0.00	0.00
TRINITY_DN1042832_c0_g1	0.00	0.00	9.02	0.00	0.00	0.00	0.00	0.00	8.34	0.00
TRINITY_DN1042836_c0_g1	0.00	0.00	0.00	0.00	0.00	0.00	0.00	0.00	0.00	0.00
TRINITY_DN1042838_c0_g1	0.00	0.00	0.00	0.00	0.00	0.00	0.00	0.00	0.00	0.00
TRINITY_DN104283_c0_g1	0.00	9.83	4.36	8.29	0.00	0.00	0.00	0.00	0.00	0.00
TRINITY_DN104283_c1_g1	0.00	0.00	7.79	0.00	6.26	0.00	0.00	0.00	0.00	0.00
TRINITY_DN1042842_c0_g1	0.00	0.00	8.90	0.00	0.00	0.00	0.00	0.00	0.00	0.00
TRINITY_DN1042845_c0_g1	0.00	0.00	0.00	0.00	0.00	0.00	0.00	0.00	0.00	0.00
TRINITY_DN1042846_c0_g1	0.00	0.00	0.00	0.00	0.00	0.00	0.00	0.00	0.00	0.00
TRINITY_DN1042849_c0_g1	0.00	0.00	0.00	13.02	10.88	0.00	0.00	0.00	0.00	0.00
TRINITY_DN104284_c0_g1	0.00	0.00	0.00	4.19	0.00	11.86	0.00	0.00	4.12	21.50
TRINITY_DN104284_c0_g2	0.00	33.74	29.97	0.00	0.00	0.00	0.00	0.00	0.00	0.00
TRINITY_DN1042850_c0_g1	0.00	0.00	0.00	0.00	0.00	0.00	0.00	0.00	0.00	0.00
TRINITY_DN1042851_c0_g1	0.00	10.50	4.09	0.00	0.00	0.00	3.24	0.00	2.89	0.00
TRINITY_DN1042853_c0_g1	0.00	0.00	0.00	0.00	0.00	0.00	0.00	0.00	5.63	0.00
TRINITY_DN1042858_c0_g1	0.00	0.00	0.00	0.00	0.00	0.00	0.00	0.00	0.00	0.00
TRINITY_DN1042860_c0_g1	0.00	0.00	0.00	0.00	0.00	0.00	0.00	0.00	0.00	0.00
TRINITY_DN1042861_c0_g1	0.00	0.00	0.00	0.00	0.00	0.00	0.00	0.00	0.00	0.00
TRINITY_DN1042862_c0_g1	0.00	0.00	0.00	0.00	0.00	0.00	0.00	0.00	0.00	0.00
TRINITY_DN1042863_c0_g1	0.00	0.00	8.03	0.00	0.00	0.00	0.00	0.00	2.52	0.00
TRINITY_DN1042864_c0_g1	0.00	0.00	0.00	0.00	0.00	0.00	0.00	0.00	23.66	0.00
TRINITY_DN1042865_c0_g1	0.00	0.00	0.00	0.00	0.00	0.00	0.00	0.00	0.00	0.00
TRINITY_DN1042867_c0_g1	0.00	0.00	0.00	5.44	0.00	0.00	0.00	0.00	0.00	0.00
TRINITY_DN1042868_c0_g1	0.00	0.00	0.00	13.02	0.00	0.00	0.00	0.00	0.00	0.00
TRINITY_DN1042869_c0_g1	0.00	0.00	14.05	0.00	0.00	0.00	0.00	0.00	0.00	0.00
TRINITY_DN104286_c10_g1	0.00	0.00	0.00	0.00	0.00	20.95	0.00	0.00	0.00	0.00
TRINITY_DN104286_c11_g1	0.00	0.00	16.60	0.00	0.00	0.00	0.00	0.00	15.43	0.00
TRINITY_DN104286_c1_g2	0.00	0.00	0.00	0.00	0.00	0.00	0.00	0.00	0.00	0.00
TRINITY_DN104286_c4_g1	0.00	52.16	18.65	17.79	0.00	0.00	0.00	0.00	10.45	0.00
TRINITY_DN104286_c5_g1	0.00	0.00	0.00	10.72	0.00	0.00	0.00	0.00	0.00	0.00
TRINITY_DN104286_c6_g1	2.98	0.00	0.00	0.00	0.00	2.70	0.00	0.00	2.81	0.00
TRINITY_DN104286_c7_g1	0.00	0.00	0.00	0.00	0.00	0.00	21.15	0.00	0.00	0.00
TRINITY_DN104286_c8_g1	22.58	12.46	0.00	0.00	0.00	0.00	11.35	0.00	39.04	0.00
TRINITY_DN104286_c9_g1	0.00	0.00	0.00	0.00	0.00	0.00	0.00	0.00	0.00	0.00
TRINITY_DN1042873_c0_g1	0.00	0.00	0.00	0.00	0.00	0.00	0.00	0.00	0.00	0.00
TRINITY_DN1042876_c0_g1	0.00	0.00	0.00	0.00	0.00	0.00	0.00	0.00	26.57	0.00
TRINITY_DN1042879_c0_g1	0.00	0.00	0.00	0.00	0.00	0.00	0.00	0.00	0.00	0.00
TRINITY_DN104287_c0_g1	0.00	0.00	0.00	0.00	0.00	0.00	0.00	0.00	0.00	0.00
TRINITY_DN104287_c1_g1	0.00	0.00	0.00	0.00	0.00	0.00	0.00	0.00	0.00	0.00
TRINITY_DN104287_c1_g2	0.00	0.00	0.00	0.00	0.00	0.00	0.00	0.00	0.00	0.00
TRINITY_DN104287_c2_g1	0.00	0.00	0.00	0.00	0.00	0.00	6.06	0.00	0.00	0.00
TRINITY_DN104287_c4_g1	0.00	0.00	0.00	0.00	0.00	0.00	0.00	0.00	0.00	0.00
TRINITY_DN104287_c6_g1	0.00	0.00	0.00	0.00	0.00	0.00	0.00	0.00	0.00	0.00
TRINITY_DN104287_c7_g1	0.00	0.00	0.00	0.00	0.00	0.00	0.00	0.00	5.56	0.00
TRINITY_DN1042880_c0_g1	0.00	0.00	0.00	0.00	0.00	0.00	0.00	0.00	0.00	0.00
TRINITY_DN1042881_c0_g1	0.00	0.00	0.00	0.00	0.00	0.00	0.00	0.00	0.00	0.00
TRINITY_DN1042882_c0_g1	0.00	0.00	0.00	0.00	0.00	0.00	0.00	0.00	0.00	0.00
TRINITY_DN1042885_c0_g1	0.00	0.00	0.00	0.00	0.00	0.00	0.00	0.00	0.00	0.00
TRINITY_DN1042887_c0_g1	0.00	0.00	0.00	0.00	0.00	0.00	0.00	0.00	0.00	0.00
TRINITY_DN1042888_c0_g1	0.00	0.00	0.00	0.00	0.00	0.00	0.00	9.76	0.00	0.00
TRINITY_DN1042889_c0_g1	0.00	0.00	17.82	0.00	0.00	0.00	0.00	0.00	0.00	0.00
TRINITY_DN104288_c1_g1	0.00	0.00	0.00	0.00	0.00	0.00	0.00	0.00	0.00	0.00
TRINITY_DN104288_c2_g1	0.00	24.00	0.00	0.00	0.00	0.00	0.00	0.00	0.00	0.00
TRINITY_DN104288_c3_g2	0.00	133.00	0.00	0.00	0.00	0.00	0.00	0.00	0.00	0.00
TRINITY_DN1042891_c0_g1	0.00	0.00	40.07	0.00	0.00	0.00	0.00	0.00	18.79	0.00
TRINITY_DN1042893_c0_g1	0.00	0.00	20.68	0.00	0.00	0.00	0.00	0.00	0.00	0.00
TRINITY_DN1042894_c0_g1	0.00	0.00	0.00	0.00	0.00	0.00	0.00	0.00	0.00	0.00
TRINITY_DN1042898_c0_g1	0.00	0.00	0.00	0.00	0.00	0.00	0.00	0.00	0.00	0.00
TRINITY_DN1042899_c0_g1	0.00	0.00	0.00	0.00	0.00	0.00	0.00	0.00	0.00	0.00
TRINITY_DN104289_c0_g2	0.00	0.00	0.00	0.00	0.00	0.00	0.00	0.00	0.00	0.00
TRINITY_DN104289_c1_g1	22.58	0.00	0.00	0.00	0.00	0.00	0.00	0.00	0.00	0.00
TRINITY_DN104289_c2_g1	0.00	0.00	4.77	0.00	0.00	4.28	0.00	0.00	0.00	0.00
TRINITY_DN104289_c4_g1	0.00	0.00	0.00	0.00	0.00	0.00	0.00	11.40	0.00	0.00
TRINITY_DN104289_c5_g1	0.00	0.00	0.00	0.00	0.00	0.00	0.00	0.00	0.00	0.00
TRINITY_DN10428_c0_g1	0.00	0.00	0.00	0.00	0.00	0.00	0.00	20.38	0.00	0.00
TRINITY_DN10428_c0_g2	0.00	0.00	5.39	0.00	0.00	4.82	5.54	0.00	0.00	0.00
TRINITY_DN1042900_c0_g1	0.00	0.00	0.00	0.00	0.00	0.00	0.00	0.00	0.00	0.00
TRINITY_DN1042901_c0_g1	0.00	196.82	48.69	0.00	0.00	0.00	0.00	0.00	22.86	0.00
TRINITY_DN1042902_c0_g1	0.00	0.00	0.00	0.00	0.00	0.00	0.00	0.00	0.00	0.00
TRINITY_DN1042903_c0_g1	0.00	0.00	11.22	0.00	0.00	0.00	0.00	0.00	0.00	0.00
TRINITY_DN1042905_c0_g1	0.00	0.00	0.00	0.00	0.00	0.00	0.00	0.00	0.00	0.00
TRINITY_DN1042906_c0_g1	0.00	10.81	0.00	0.00	0.00	8.35	0.00	0.00	8.67	0.00
TRINITY_DN1042907_c0_g1	0.00	0.00	0.00	0.00	0.00	0.00	0.00	0.00	0.00	0.00
TRINITY_DN1042908_c0_g1	0.00	0.00	0.00	0.00	0.00	0.00	0.00	0.00	0.00	0.00
TRINITY_DN1042913_c0_g1	0.00	0.00	0.00	0.00	0.00	0.00	0.00	0.00	0.00	0.00
TRINITY_DN1042915_c0_g1	0.00	0.00	0.00	0.00	0.00	0.00	0.00	0.00	11.64	11.09
TRINITY_DN1042920_c0_g1	0.00	0.00	0.00	0.00	0.00	0.00	0.00	0.00	0.00	0.00
TRINITY_DN1042923_c0_g1	0.00	12.56	17.13	0.00	8.54	10.20	0.00	0.00	10.92	0.00
TRINITY_DN1042924_c0_g1	0.00	0.00	0.00	0.00	0.00	0.00	0.00	0.00	0.00	0.00
TRINITY_DN1042930_c0_g1	0.00	0.00	0.00	0.00	0.00	0.00	0.00	0.00	0.00	0.00
TRINITY_DN1042932_c0_g1	0.00	0.00	0.00	0.00	0.00	0.00	0.00	0.00	0.00	0.00
TRINITY_DN1042933_c0_g1	0.00	0.00	0.00	0.00	0.00	0.00	0.00	0.00	0.00	0.00
TRINITY_DN1042934_c0_g1	0.00	0.00	0.00	0.00	0.00	0.00	0.00	0.00	0.00	0.00
TRINITY_DN1042935_c0_g1	0.00	0.00	0.00	0.00	0.00	0.00	0.00	0.00	0.00	0.00
TRINITY_DN1042937_c0_g1	0.00	0.00	0.00	0.00	0.00	0.00	0.00	0.00	0.00	0.00
TRINITY_DN1042939_c0_g1	0.00	0.00	0.00	0.00	0.00	0.00	0.00	0.00	0.00	0.00
TRINITY_DN104293_c0_g1	0.00	0.00	0.00	0.00	0.00	0.00	0.00	0.00	0.00	0.00
TRINITY_DN1042940_c0_g1	0.00	0.00	0.00	0.00	0.00	0.00	0.00	0.00	0.00	0.00
TRINITY_DN1042941_c0_g1	0.00	0.00	3.69	0.00	0.00	0.00	0.00	0.00	0.00	0.00
TRINITY_DN1042942_c0_g1	0.00	0.00	0.00	0.00	0.00	0.00	0.00	0.00	0.00	0.00
TRINITY_DN1042944_c0_g1	0.00	0.00	15.52	0.00	0.00	0.00	0.00	0.00	0.00	0.00
TRINITY_DN1042945_c0_g1	0.00	0.00	0.00	0.00	0.00	0.00	0.00	0.00	0.00	0.00
TRINITY_DN1042946_c0_g1	0.00	40.03	8.94	8.53	0.00	0.00	18.18	21.36	24.84	0.00
TRINITY_DN1042947_c0_g1	0.00	0.00	0.00	0.00	0.00	0.00	0.00	0.00	0.00	0.00
TRINITY_DN1042948_c0_g1	0.00	0.00	43.98	0.00	0.00	0.00	0.00	0.00	0.00	0.00
TRINITY_DN1042949_c0_g1	0.00	0.00	0.00	0.00	0.00	0.00	0.00	0.00	0.00	0.00
TRINITY_DN104294_c0_g1	0.00	1.99	3.47	0.00	0.00	0.00	0.00	0.00	0.00	0.00
TRINITY_DN104294_c0_g2	0.00	0.00	0.00	5.99	0.00	0.00	0.00	0.00	2.97	0.00
TRINITY_DN1042951_c0_g1	0.00	0.00	0.00	0.00	0.00	0.00	0.00	0.00	0.00	0.00
TRINITY_DN1042952_c0_g1	0.00	0.00	0.00	0.00	0.00	0.00	0.00	0.00	0.00	0.00
TRINITY_DN1042953_c0_g1	0.00	0.00	0.00	0.00	0.00	0.00	0.00	0.00	0.00	0.00
TRINITY_DN1042954_c0_g1	0.00	0.00	0.00	0.00	0.00	0.00	0.00	0.00	0.00	0.00
TRINITY_DN1042955_c0_g1	0.00	0.00	0.00	0.00	0.00	0.00	0.00	0.00	0.00	0.00
TRINITY_DN1042956_c0_g1	0.00	0.00	0.00	0.00	0.00	0.00	0.00	0.00	0.00	0.00
TRINITY_DN1042957_c0_g1	0.00	0.00	0.00	0.00	0.00	0.00	0.00	0.00	0.00	0.00
TRINITY_DN1042959_c0_g1	0.00	0.00	0.00	0.00	0.00	0.00	0.00	0.00	0.00	6.64
TRINITY_DN1042963_c0_g1	0.00	0.00	0.00	0.00	0.00	0.00	0.00	0.00	0.00	0.00
TRINITY_DN1042966_c0_g1	0.00	39.83	0.00	0.00	0.00	0.00	0.00	0.00	0.00	0.00
TRINITY_DN1042967_c0_g1	0.00	0.00	0.00	0.00	0.00	0.00	0.00	0.00	6.38	0.00
TRINITY_DN104296_c0_g1	0.00	0.00	0.00	0.00	0.00	0.00	0.00	0.00	0.00	0.00
TRINITY_DN1042972_c0_g1	0.00	0.00	0.00	0.00	0.00	0.00	0.00	0.00	0.00	0.00
TRINITY_DN1042973_c0_g1	0.00	0.00	0.00	0.00	0.00	0.00	0.00	0.00	0.00	0.00
TRINITY_DN1042975_c1_g1	0.00	0.00	0.00	0.00	0.00	0.00	0.00	0.00	0.00	0.00
TRINITY_DN1042977_c0_g1	0.00	0.00	11.03	0.00	0.00	0.00	0.00	0.00	0.00	0.00
TRINITY_DN1042978_c0_g1	0.00	0.00	0.00	0.00	0.00	0.00	0.00	0.00	10.66	0.00
TRINITY_DN1042979_c0_g1	0.00	0.00	0.00	0.00	0.00	0.00	0.00	0.00	9.05	0.00
TRINITY_DN104297_c0_g1	0.00	0.00	0.00	0.00	0.00	0.00	0.00	0.00	0.00	0.00
TRINITY_DN104297_c0_g3	0.00	0.00	12.57	0.00	0.00	0.00	0.00	0.00	0.00	0.00
TRINITY_DN104297_c0_g4	0.00	0.00	0.00	0.00	0.00	0.00	0.00	0.00	0.00	0.00
TRINITY_DN104297_c0_g5	0.00	0.00	0.00	22.75	0.00	0.00	0.00	0.00	27.16	0.00
TRINITY_DN104297_c0_g6	0.00	0.00	0.00	0.00	0.00	0.00	0.00	0.00	0.00	0.00
TRINITY_DN104297_c0_g9	0.00	0.00	0.00	0.00	0.00	0.00	13.19	0.00	0.00	0.00
TRINITY_DN104297_c1_g1	0.00	2.83	0.00	0.00	0.00	0.00	0.00	0.00	0.00	0.00
TRINITY_DN104297_c3_g1	0.00	0.00	0.00	0.00	0.00	0.00	0.00	0.00	0.00	0.00
TRINITY_DN1042981_c0_g1	0.00	0.00	0.00	0.00	0.00	0.00	0.00	0.00	0.00	0.00
TRINITY_DN1042982_c0_g1	0.00	0.00	8.72	0.00	0.00	0.00	0.00	0.00	8.08	0.00
TRINITY_DN1042983_c0_g1	0.00	45.96	0.00	0.00	0.00	0.00	13.94	10.95	0.00	0.00
TRINITY_DN1042986_c0_g1	0.00	0.00	0.00	0.00	0.00	0.00	0.00	0.00	0.00	0.00
TRINITY_DN1042988_c0_g1	0.00	0.00	0.00	0.00	0.00	0.00	0.00	0.00	0.00	0.00
TRINITY_DN1042989_c0_g1	0.00	0.00	19.38	0.00	0.00	0.00	0.00	0.00	0.00	0.00
TRINITY_DN104298_c0_g1	4.64	0.00	13.91	0.00	0.00	0.00	0.00	0.00	0.00	0.00
TRINITY_DN104298_c2_g1	0.00	0.00	14.47	0.00	0.00	0.00	0.00	0.00	0.00	0.00
TRINITY_DN1042990_c0_g1	0.00	0.00	0.00	0.00	0.00	0.00	0.00	0.00	0.00	0.00
TRINITY_DN1042992_c0_g1	0.00	0.00	0.00	0.00	0.00	0.00	0.00	35.82	0.00	0.00
TRINITY_DN1042993_c0_g1	0.00	0.00	0.00	0.00	0.00	0.00	0.00	0.00	0.00	0.00
TRINITY_DN1042994_c0_g1	0.00	0.00	0.00	0.00	0.00	0.00	0.00	18.81	0.00	0.00
TRINITY_DN1042997_c0_g1	0.00	0.00	0.00	0.00	0.00	0.00	0.00	0.00	0.00	0.00
TRINITY_DN1042998_c0_g1	0.00	0.00	0.00	0.00	0.00	0.00	0.00	0.00	0.00	0.00
TRINITY_DN1042999_c0_g1	0.00	0.00	0.00	0.00	0.00	0.00	0.00	0.00	0.00	0.00
TRINITY_DN104299_c0_g1	0.00	0.00	0.00	0.00	0.00	0.00	0.00	0.00	0.00	0.00
TRINITY_DN10429_c0_g1	0.00	88.21	69.35	0.00	0.00	22.48	0.00	0.00	0.00	0.00
TRINITY_DN10429_c1_g1	35.96	126.56	192.20	140.85	13.90	0.00	90.59	14.15	32.56	0.00
TRINITY_DN10429_c1_g2	0.00	0.00	0.00	0.00	0.00	0.00	0.00	0.00	0.00	0.00
TRINITY_DN1042_c0_g1	8.72	40.77	19.70	11.22	3.79	8.54	9.62	14.18	18.46	1.44
TRINITY_DN1042_c1_g1	0.00	0.00	25.48	0.00	0.00	30.24	8.63	0.00	15.70	0.00
TRINITY_DN1042_c21_g1	77.72	388.67	432.24	286.92	125.07	104.42	80.19	118.19	361.19	26.35
TRINITY_DN1042_c23_g1	0.00	0.00	0.00	0.00	0.00	0.00	0.00	0.00	0.00	0.00
TRINITY_DN1042_c2_g1	0.00	0.00	3.09	0.00	0.00	0.00	0.00	0.00	0.00	0.00
TRINITY_DN1042_c2_g2	14.60	74.86	94.17	52.94	10.62	19.32	21.49	43.68	62.16	6.87
TRINITY_DN1042_c2_g3	90.09	296.05	172.35	222.72	91.54	42.93	86.52	634.06	327.78	53.48
TRINITY_DN1042_c3_g2	16.69	0.00	24.58	23.13	0.00	0.00	51.83	0.00	0.00	0.00
TRINITY_DN1042_c4_g1	0.00	33.30	0.00	0.00	0.00	0.00	0.00	0.00	0.00	0.00
TRINITY_DN1042_c6_g1	28.37	45.51	149.56	56.30	23.75	21.80	45.15	55.33	101.93	11.26
TRINITY_DN1043000_c0_g1	18.22	0.00	0.00	0.00	0.00	0.00	9.20	0.00	0.00	0.00
TRINITY_DN1043002_c0_g1	0.00	0.00	0.00	0.00	0.00	0.00	0.00	0.00	0.00	0.00
TRINITY_DN1043004_c0_g1	0.00	0.00	0.00	0.00	0.00	0.00	0.00	0.00	0.00	0.00
TRINITY_DN1043009_c0_g1	0.00	0.00	0.00	0.00	0.00	0.00	0.00	0.00	0.00	0.00
TRINITY_DN1043012_c0_g1	0.00	0.00	0.00	0.00	0.00	0.00	0.00	0.00	0.00	0.00
TRINITY_DN1043013_c0_g1	0.00	0.00	0.00	0.00	0.00	0.00	0.00	0.00	0.00	0.00
TRINITY_DN1043014_c0_g1	0.00	0.00	0.00	0.00	0.00	0.00	0.00	0.00	0.00	0.00
TRINITY_DN1043015_c0_g1	0.00	0.00	0.00	0.00	0.00	0.00	0.00	0.00	4.72	0.00
TRINITY_DN1043017_c0_g1	0.00	0.00	0.00	0.00	0.00	0.00	0.00	0.00	0.00	0.00
TRINITY_DN1043018_c0_g1	0.00	0.00	0.00	0.00	0.00	0.00	0.00	0.00	0.00	0.00
TRINITY_DN1043019_c0_g1	0.00	0.00	0.00	0.00	0.00	0.00	0.00	0.00	0.00	0.00
TRINITY_DN104301_c0_g1	0.00	0.00	0.00	0.00	0.00	25.37	0.00	0.00	0.00	0.00
TRINITY_DN1043021_c0_g1	0.00	0.00	11.25	0.00	0.00	0.00	0.00	0.00	0.00	0.00
TRINITY_DN1043022_c0_g1	0.00	0.00	0.00	0.00	0.00	0.00	0.00	0.00	0.00	0.00
TRINITY_DN1043026_c0_g1	0.00	4.99	0.00	0.00	0.00	0.00	0.00	0.00	8.27	0.00
TRINITY_DN1043027_c0_g1	0.00	0.00	0.00	0.00	0.00	0.00	0.00	0.00	0.00	0.00
TRINITY_DN1043029_c0_g1	0.00	0.00	0.00	0.00	0.00	0.00	0.00	0.00	0.00	0.00
TRINITY_DN104302_c1_g1	0.00	0.00	0.00	0.00	0.00	0.00	0.00	0.00	0.00	0.00
TRINITY_DN104302_c2_g1	0.00	0.00	0.00	0.00	0.00	0.00	0.00	0.00	0.00	0.00
TRINITY_DN104302_c3_g1	0.00	0.00	0.00	9.87	0.00	0.00	0.00	0.00	0.00	0.00
TRINITY_DN104302_c4_g1	0.00	0.00	0.00	17.61	0.00	0.00	0.00	0.00	0.00	0.00
TRINITY_DN104302_c7_g1	0.00	0.00	0.00	0.00	0.00	0.00	0.00	0.00	0.00	0.00
TRINITY_DN1043030_c0_g1	0.00	0.00	0.00	0.00	1.73	0.00	4.58	0.00	0.00	0.00
TRINITY_DN1043031_c0_g1	0.00	0.00	0.00	0.00	0.00	0.00	0.00	0.00	0.00	0.00
TRINITY_DN1043032_c0_g1	0.00	0.00	10.98	0.00	0.00	0.00	0.00	0.00	0.00	0.00
TRINITY_DN1043034_c0_g1	0.00	0.00	0.00	0.00	0.00	0.00	0.00	10.78	0.00	0.00
TRINITY_DN1043036_c0_g1	0.00	0.00	0.00	0.00	0.00	0.00	0.00	0.00	0.00	0.00
TRINITY_DN1043037_c0_g1	0.00	18.08	16.13	0.00	0.00	0.00	8.21	6.41	7.46	0.00
TRINITY_DN104303_c0_g1	0.00	5.68	5.05	6.62	0.00	0.00	0.00	4.91	0.00	0.00
TRINITY_DN104303_c0_g2	0.00	0.00	34.16	0.00	0.00	11.74	0.00	0.00	0.00	0.00
TRINITY_DN104303_c0_g3	0.00	0.00	0.00	0.00	0.00	0.00	0.00	0.00	0.00	0.00
TRINITY_DN104303_c2_g1	0.00	0.00	0.00	6.99	0.00	0.00	0.00	0.00	6.79	0.00
TRINITY_DN1043040_c0_g1	0.00	0.00	0.00	0.00	0.00	0.00	0.00	0.00	0.00	0.00
TRINITY_DN1043041_c0_g1	0.00	0.00	0.00	0.00	0.00	0.00	0.00	0.00	0.00	0.00
TRINITY_DN1043042_c0_g1	0.00	0.00	0.00	0.00	0.00	0.00	0.00	0.00	0.00	0.00
TRINITY_DN1043045_c0_g1	0.00	0.00	0.00	0.00	0.00	0.00	0.00	0.00	0.00	0.00
TRINITY_DN1043046_c0_g1	0.00	0.00	0.00	0.00	0.00	6.55	0.00	0.00	0.00	0.00
TRINITY_DN1043047_c0_g1	0.00	0.00	0.00	0.00	0.00	0.00	0.00	0.00	0.00	0.00
TRINITY_DN1043049_c0_g1	0.00	0.00	0.00	0.00	0.00	0.00	0.00	18.81	0.00	0.00
TRINITY_DN104304_c0_g1	0.00	0.00	6.39	0.00	0.00	0.00	2.27	0.00	0.00	0.00
TRINITY_DN104304_c0_g2	0.00	0.00	11.09	0.00	0.00	0.00	0.00	0.00	0.00	0.00
TRINITY_DN1043050_c0_g1	0.00	0.00	0.00	0.00	0.00	0.00	0.00	0.00	0.00	0.00
TRINITY_DN1043051_c0_g1	0.00	0.00	0.00	0.00	0.00	0.00	0.00	0.00	0.00	0.00
TRINITY_DN1043052_c0_g1	0.00	0.00	10.67	0.00	0.00	0.00	0.00	0.00	0.00	0.00
TRINITY_DN1043055_c0_g1	0.00	0.00	8.72	8.34	0.00	0.00	0.00	0.00	0.00	0.00
TRINITY_DN1043057_c0_g1	0.00	0.00	0.00	0.00	0.00	0.00	0.00	0.00	0.00	0.00
TRINITY_DN1043059_c0_g1	0.00	0.00	0.00	0.00	0.00	0.00	0.00	0.00	0.00	0.00
TRINITY_DN104305_c0_g2	13.61	0.00	0.00	0.00	0.00	0.00	13.63	0.00	0.00	0.00
TRINITY_DN104305_c1_g1	0.00	0.00	2.86	23.96	0.00	8.97	0.00	0.00	16.39	0.00
TRINITY_DN104305_c1_g2	0.00	36.63	16.19	0.00	0.00	0.00	0.00	11.13	0.00	0.00
TRINITY_DN104305_c2_g1	0.00	0.00	0.00	0.00	0.00	0.00	0.00	0.00	0.00	0.00
TRINITY_DN104305_c3_g1	0.00	0.00	0.00	0.00	0.00	0.00	0.00	0.00	0.00	0.00
TRINITY_DN1043062_c0_g1	0.00	0.00	0.00	0.00	0.00	0.00	0.00	0.00	0.00	0.00
TRINITY_DN1043066_c0_g1	0.00	0.00	0.00	0.00	0.00	0.00	0.00	0.00	0.00	0.00
TRINITY_DN1043068_c0_g1	0.00	0.00	0.00	0.00	0.00	0.00	0.00	0.00	0.00	0.00
TRINITY_DN1043069_c0_g1	0.00	0.00	0.00	0.00	0.00	0.00	0.00	0.00	21.13	0.00
TRINITY_DN104306_c0_g1	0.00	6.67	23.78	0.00	0.00	0.00	0.00	0.00	11.06	14.87
TRINITY_DN104306_c1_g1	0.00	0.00	0.00	0.00	0.00	0.00	0.00	0.00	0.00	0.00
TRINITY_DN104306_c1_g2	0.00	0.00	0.00	0.00	0.00	0.00	0.00	0.00	0.00	0.00
TRINITY_DN104306_c1_g3	0.00	0.00	0.00	0.00	0.00	0.00	0.00	0.00	0.00	0.00
TRINITY_DN104306_c2_g1	0.00	0.00	0.00	0.00	0.00	0.00	0.00	0.00	0.00	0.00
TRINITY_DN104306_c3_g1	0.00	0.00	0.00	0.00	0.00	0.00	0.00	0.00	0.00	0.00
TRINITY_DN104306_c5_g1	0.00	0.00	0.00	0.00	0.00	0.00	0.00	4.79	0.00	0.00
TRINITY_DN1043073_c0_g1	0.00	0.00	0.00	6.33	0.00	0.00	0.00	0.00	0.00	0.00
TRINITY_DN1043074_c0_g1	0.00	0.00	27.70	0.00	0.00	0.00	0.00	0.00	0.00	0.00
TRINITY_DN1043076_c0_g1	0.00	0.00	0.00	0.00	0.00	0.00	0.00	13.00	0.00	0.00
TRINITY_DN1043077_c0_g1	0.00	0.00	0.00	0.00	0.00	0.00	0.00	0.00	0.00	0.00
TRINITY_DN1043079_c0_g1	0.00	0.00	0.00	0.00	0.00	0.00	0.00	0.00	0.00	0.00
TRINITY_DN104307_c0_g1	0.00	0.00	10.98	5.14	0.00	23.62	0.00	4.24	20.11	0.00
TRINITY_DN1043080_c0_g1	0.00	0.00	0.00	0.00	0.00	0.00	0.00	0.00	0.00	0.00
TRINITY_DN1043083_c0_g1	0.00	0.00	18.69	0.00	0.00	0.00	0.00	0.00	34.88	0.00
TRINITY_DN1043086_c0_g1	0.00	0.00	0.00	0.00	0.00	0.00	0.00	0.00	0.00	0.00
TRINITY_DN1043087_c0_g1	0.00	0.00	0.00	0.00	0.00	0.00	0.00	0.00	0.00	0.00
TRINITY_DN1043088_c0_g1	0.00	0.00	15.35	0.00	0.00	0.00	0.00	0.00	0.00	0.00
TRINITY_DN104308_c0_g1	0.00	0.00	0.00	0.00	0.00	26.71	0.00	0.00	0.00	0.00
TRINITY_DN1043091_c0_g1	0.00	0.00	0.00	0.00	0.00	0.00	0.00	0.00	0.00	0.00
TRINITY_DN1043096_c0_g1	0.00	0.00	0.00	0.00	0.00	0.00	0.00	0.00	15.22	0.00
TRINITY_DN1043098_c0_g1	0.00	0.00	0.00	0.00	0.00	0.00	0.00	0.00	0.00	0.00
TRINITY_DN10430_c0_g1	0.00	0.00	0.00	0.00	0.00	0.00	0.00	0.00	0.00	0.00
TRINITY_DN10430_c0_g2	0.00	0.00	0.00	0.00	0.00	0.00	0.00	0.00	0.00	0.00
TRINITY_DN1043100_c0_g1	0.00	3.56	0.00	0.00	0.00	0.00	0.00	0.00	0.00	0.00
TRINITY_DN1043102_c0_g1	0.00	0.00	0.00	0.00	0.00	0.00	0.00	0.00	16.73	0.00
TRINITY_DN1043103_c0_g1	0.00	0.00	0.00	0.00	0.00	0.00	0.00	0.00	0.00	0.00
TRINITY_DN1043104_c0_g1	0.00	0.00	0.00	0.00	0.00	0.00	0.00	0.00	0.00	0.00
TRINITY_DN1043106_c0_g1	0.00	0.00	0.00	0.00	0.00	0.00	0.00	0.00	0.00	0.00
TRINITY_DN1043107_c0_g1	0.00	0.00	0.00	0.00	0.00	0.00	0.00	0.00	0.00	0.00
TRINITY_DN1043109_c0_g1	0.00	0.00	35.19	0.00	0.00	0.00	0.00	0.00	0.00	0.00
TRINITY_DN104310_c0_g1	0.00	0.00	0.00	0.00	0.00	0.00	0.00	0.00	0.00	0.00
TRINITY_DN104310_c2_g1	0.00	0.00	0.00	0.00	0.00	0.00	0.00	0.00	0.00	0.00
TRINITY_DN104310_c2_g2	0.00	0.00	0.00	0.00	0.00	0.00	0.00	0.00	0.00	0.00
TRINITY_DN1043110_c0_g1	363.80	993.64	766.00	586.96	134.65	795.06	470.73	515.05	916.86	35.30
TRINITY_DN1043111_c0_g1	0.00	0.00	0.00	0.00	0.00	0.00	0.00	0.00	0.00	0.00
TRINITY_DN1043113_c0_g1	0.00	0.00	0.00	0.00	0.00	13.40	0.00	0.00	0.00	0.00
TRINITY_DN1043114_c0_g1	0.00	0.00	0.00	0.00	0.00	0.00	0.00	0.00	0.00	0.00
TRINITY_DN1043115_c0_g1	0.00	0.00	0.00	7.82	0.00	0.00	0.00	3.21	0.00	0.00
TRINITY_DN104311_c0_g1	0.00	89.58	58.50	18.53	15.57	0.00	0.00	0.00	18.25	0.00
TRINITY_DN104311_c2_g1	0.00	7.22	6.35	6.30	0.00	0.00	3.34	2.47	0.00	0.00
TRINITY_DN104311_c2_g2	0.00	0.00	0.00	5.21	0.00	0.00	0.00	0.00	0.00	0.00
TRINITY_DN104311_c3_g1	0.00	0.00	0.00	0.00	0.00	0.00	0.00	0.00	0.00	0.00
TRINITY_DN104311_c4_g1	0.00	0.00	0.00	0.00	0.00	0.00	0.00	0.00	0.00	0.00
TRINITY_DN104311_c5_g1	0.00	0.00	0.00	0.00	0.00	0.00	0.00	0.00	0.00	0.00
TRINITY_DN1043121_c0_g1	0.00	0.00	0.00	0.00	0.00	0.00	0.00	0.00	0.00	0.00
TRINITY_DN1043122_c0_g1	0.00	0.00	0.00	0.00	0.00	0.00	0.00	0.00	0.00	0.00
TRINITY_DN1043125_c0_g1	0.00	0.00	0.00	0.00	0.00	0.00	0.00	0.00	0.00	0.00
TRINITY_DN1043126_c0_g1	0.00	0.00	0.00	0.00	0.00	0.00	0.00	0.00	0.00	0.00
TRINITY_DN1043127_c0_g1	0.00	0.00	0.00	0.00	0.00	0.00	0.00	0.00	0.00	0.00
TRINITY_DN1043129_c0_g1	0.00	0.00	0.00	0.00	0.00	0.00	0.00	2.27	0.00	0.00
TRINITY_DN104312_c0_g1	0.00	0.00	0.00	0.00	0.00	0.00	0.00	0.00	0.00	0.00
TRINITY_DN104312_c1_g1	0.00	0.00	0.00	0.00	0.00	6.82	0.00	0.00	0.00	0.00
TRINITY_DN1043132_c0_g1	0.00	0.00	0.00	0.00	0.00	0.00	0.00	0.00	0.00	0.00
TRINITY_DN1043134_c0_g1	0.00	0.00	0.00	0.00	0.00	0.00	19.34	0.00	0.00	0.00
TRINITY_DN1043135_c0_g1	0.00	0.00	0.00	8.71	0.00	0.00	0.00	0.00	0.00	0.00
TRINITY_DN1043136_c0_g1	0.00	0.00	0.00	0.00	0.00	0.00	0.00	0.00	0.00	0.00
TRINITY_DN1043137_c0_g1	0.00	0.00	0.00	0.00	0.00	0.00	0.00	0.00	0.00	0.00
TRINITY_DN1043138_c0_g1	0.00	0.00	0.00	0.00	0.00	0.00	0.00	0.00	0.00	0.00
TRINITY_DN1043141_c0_g1	12.26	0.00	0.00	0.00	0.00	0.00	0.00	0.00	0.00	0.00
TRINITY_DN1043142_c0_g1	0.00	0.00	0.00	0.00	0.00	0.00	0.00	0.00	0.00	0.00
TRINITY_DN1043144_c0_g1	0.00	0.00	0.00	0.00	0.00	0.00	0.00	0.00	0.00	0.00
TRINITY_DN1043146_c0_g1	0.00	0.00	0.00	0.00	0.00	0.00	0.00	0.00	0.00	0.00
TRINITY_DN1043147_c0_g1	0.00	0.00	0.00	0.00	0.00	0.00	0.00	0.00	0.00	0.00
TRINITY_DN1043149_c0_g1	0.00	0.00	0.00	0.00	0.00	0.00	0.00	0.00	0.00	0.00
TRINITY_DN1043150_c0_g1	0.00	0.00	0.00	0.00	0.00	0.00	0.00	0.00	0.00	0.00
TRINITY_DN1043151_c0_g1	0.00	0.00	0.00	0.00	0.00	0.00	25.22	0.00	0.00	0.00
TRINITY_DN1043152_c0_g1	0.00	0.00	0.00	0.00	0.00	0.00	0.00	0.00	0.00	0.00
TRINITY_DN1043153_c0_g1	0.00	0.00	0.00	0.00	0.00	0.00	0.00	0.00	0.00	0.00
TRINITY_DN1043159_c0_g1	0.00	24.56	0.00	0.00	0.00	0.00	0.00	0.00	0.00	0.00
TRINITY_DN104315_c0_g1	0.00	0.00	0.00	0.00	0.00	0.00	0.00	0.00	0.00	0.00
TRINITY_DN1043160_c0_g1	3.10	10.61	15.53	0.00	0.00	5.61	0.00	0.00	0.00	0.00
TRINITY_DN1043165_c0_g1	0.00	0.00	0.00	0.00	0.00	0.00	0.00	0.00	0.00	0.00
TRINITY_DN1043166_c0_g1	0.00	0.00	0.00	0.00	0.00	0.00	0.00	0.00	0.00	0.00
TRINITY_DN1043168_c0_g1	0.00	0.00	0.00	0.00	0.00	0.00	0.00	0.00	0.00	0.00
TRINITY_DN1043172_c0_g1	0.00	0.00	0.00	0.00	0.00	0.00	0.00	0.00	0.00	0.00
TRINITY_DN1043175_c0_g1	0.00	0.00	7.40	0.00	0.00	0.00	0.00	0.00	0.00	0.00
TRINITY_DN1043178_c0_g1	0.00	0.00	0.00	0.00	0.00	0.00	0.00	0.00	0.00	17.44
TRINITY_DN1043179_c0_g1	0.00	0.00	0.00	0.00	0.00	0.00	0.00	0.00	0.00	0.00
TRINITY_DN104317_c0_g1	0.00	0.00	0.00	0.00	0.00	0.00	0.00	0.00	0.00	0.00
TRINITY_DN104317_c0_g2	0.00	0.00	0.00	0.00	0.00	0.00	0.00	0.00	0.00	0.00
TRINITY_DN104317_c0_g3	0.00	0.00	0.00	0.00	0.00	0.00	0.00	0.00	0.00	0.00
TRINITY_DN1043180_c0_g1	0.00	0.00	0.00	0.00	0.00	0.00	0.00	0.00	21.49	0.00
TRINITY_DN1043182_c0_g1	0.00	0.00	0.00	0.00	0.00	0.00	0.00	0.00	0.00	0.00
TRINITY_DN1043184_c0_g1	0.00	0.00	13.15	0.00	0.00	0.00	0.00	0.00	12.15	0.00
TRINITY_DN1043185_c0_g1	0.00	0.00	0.00	0.00	0.00	0.00	0.00	0.00	0.00	0.00
TRINITY_DN1043186_c0_g1	0.00	0.00	0.00	0.00	0.00	0.00	0.00	0.00	0.00	0.00
TRINITY_DN1043188_c0_g1	0.00	0.00	0.00	0.00	0.00	0.00	0.00	0.00	0.00	0.00
TRINITY_DN104318_c0_g1	0.00	0.00	0.00	0.00	0.00	0.00	0.00	0.00	0.00	0.00
TRINITY_DN104318_c0_g2	0.00	13.87	5.75	0.00	0.00	5.15	0.00	0.00	0.00	0.00
TRINITY_DN1043190_c0_g1	0.00	0.00	0.00	0.00	0.00	0.00	0.00	0.00	0.00	0.00
TRINITY_DN1043191_c0_g1	7.59	16.91	0.00	0.00	0.00	0.00	0.00	0.00	0.00	0.00
TRINITY_DN1043192_c0_g1	0.00	0.00	0.00	0.00	0.00	0.00	0.00	0.00	0.00	0.00
TRINITY_DN1043193_c0_g1	0.00	0.00	0.00	0.00	0.00	0.00	0.00	0.00	0.00	0.00
TRINITY_DN1043194_c0_g1	0.00	0.00	5.79	0.00	0.00	0.00	0.00	0.00	0.00	0.00
TRINITY_DN1043195_c0_g1	0.00	0.00	0.00	0.00	0.00	0.00	0.00	0.00	0.00	0.00
TRINITY_DN1043196_c0_g1	0.00	0.00	0.00	0.00	0.00	0.00	0.00	0.00	0.00	0.00
TRINITY_DN1043197_c0_g1	0.00	0.00	0.00	0.00	0.00	0.00	0.00	0.00	0.00	0.00
TRINITY_DN1043198_c0_g1	0.00	0.00	0.00	0.00	0.00	0.00	0.00	0.00	0.00	0.00
TRINITY_DN1043199_c0_g1	0.00	0.00	0.00	0.00	0.00	0.00	0.00	0.00	0.00	0.00
TRINITY_DN104319_c0_g1	0.00	0.00	0.00	0.00	0.00	0.00	0.00	0.00	4.66	0.00
TRINITY_DN10431_c0_g1	27.73	38.53	38.76	52.25	29.27	21.29	21.62	83.17	67.04	14.34
TRINITY_DN10431_c0_g2	3.01	13.18	11.57	34.60	0.00	0.00	3.97	18.03	20.53	2.12
TRINITY_DN10431_c0_g3	0.00	7.48	0.00	0.00	0.00	0.00	0.00	0.00	0.00	0.00
TRINITY_DN10431_c1_g1	0.00	0.00	0.00	8.60	0.00	0.00	0.00	0.00	0.00	0.00
TRINITY_DN10431_c2_g1	0.00	0.00	0.00	0.00	0.00	0.00	0.00	0.00	0.00	0.00
TRINITY_DN10431_c3_g1	24.25	0.00	0.00	0.00	0.00	0.00	0.00	0.00	0.00	0.00
TRINITY_DN1043200_c0_g1	0.00	0.00	0.00	0.00	0.00	0.00	0.00	0.00	0.00	0.00
TRINITY_DN1043201_c0_g1	0.00	0.00	0.00	17.22	0.00	0.00	0.00	0.00	0.00	0.00
TRINITY_DN1043202_c0_g1	0.00	0.00	11.81	0.00	0.00	0.00	0.00	0.00	0.00	0.00
TRINITY_DN1043203_c0_g1	0.00	0.00	0.00	0.00	0.00	0.00	0.00	0.00	0.00	0.00
TRINITY_DN1043204_c0_g1	0.00	0.00	0.00	0.00	0.00	0.00	0.00	0.00	0.00	0.00
TRINITY_DN1043205_c0_g1	0.00	0.00	0.00	0.00	0.00	0.00	0.00	0.00	0.00	0.00
TRINITY_DN1043206_c0_g1	0.00	0.00	45.84	21.63	0.00	0.00	0.00	0.00	0.00	0.00
TRINITY_DN1043207_c0_g1	0.00	0.00	0.00	15.49	0.00	0.00	0.00	0.00	0.00	0.00
TRINITY_DN104320_c0_g1	0.00	1.17	0.00	0.00	2.29	0.00	11.17	0.00	0.00	0.00
TRINITY_DN1043210_c0_g1	0.00	47.79	32.01	0.00	0.00	0.00	10.84	0.00	0.00	0.00
TRINITY_DN1043212_c0_g1	0.00	0.00	0.00	0.00	0.00	0.00	0.00	0.00	0.00	0.00
TRINITY_DN1043213_c0_g2	0.00	0.00	0.00	0.00	0.00	0.00	0.00	0.00	0.00	0.00
TRINITY_DN1043215_c0_g1	0.00	0.00	0.00	4.79	0.00	0.00	0.00	0.00	0.00	0.00
TRINITY_DN1043217_c0_g1	0.00	0.00	0.00	0.00	0.00	0.00	0.00	0.00	0.00	0.00
TRINITY_DN104321_c0_g1	0.00	0.00	0.00	0.00	0.00	0.00	0.00	0.00	0.00	0.00
TRINITY_DN104321_c2_g1	0.00	0.00	0.00	0.00	0.00	0.00	0.00	0.00	0.00	0.00
TRINITY_DN1043221_c0_g1	0.00	0.00	0.00	0.00	0.00	0.00	0.00	0.00	3.72	0.00
TRINITY_DN1043225_c0_g1	0.00	12.77	0.00	0.00	0.00	0.00	0.00	0.00	0.00	0.00
TRINITY_DN1043228_c0_g1	0.00	0.00	0.00	0.00	0.00	0.00	0.00	0.00	0.00	0.00
TRINITY_DN1043229_c0_g1	0.00	0.00	0.00	0.00	0.00	0.00	0.00	0.00	0.00	0.00
TRINITY_DN104322_c0_g1	0.00	0.00	0.00	0.00	0.00	0.00	0.00	0.00	0.00	0.00
TRINITY_DN1043231_c0_g1	0.00	0.00	0.00	0.00	0.00	0.00	0.00	0.00	0.00	0.00
TRINITY_DN1043236_c0_g1	0.00	0.00	0.00	0.00	0.00	0.00	0.00	0.00	0.00	0.00
TRINITY_DN1043238_c0_g1	0.00	0.00	0.00	0.00	0.00	0.00	0.00	0.00	0.00	0.00
TRINITY_DN1043239_c0_g1	0.00	0.00	0.00	0.00	0.00	0.00	0.00	0.00	0.00	0.00
TRINITY_DN104323_c1_g1	0.00	0.00	8.44	0.00	0.00	0.00	0.00	0.00	0.00	0.00
TRINITY_DN104323_c2_g1	0.00	0.00	0.00	0.00	0.00	0.00	0.00	0.00	0.00	0.00
TRINITY_DN1043241_c0_g1	0.00	0.00	0.00	0.00	0.00	0.00	0.00	0.00	0.00	0.00
TRINITY_DN1043243_c0_g1	0.00	0.00	0.00	0.00	0.00	0.00	0.00	0.00	0.00	0.00
TRINITY_DN1043244_c0_g1	0.00	0.00	0.00	0.00	0.00	0.00	0.00	0.00	0.00	0.00
TRINITY_DN1043245_c0_g1	0.00	0.00	0.00	0.00	0.00	0.00	0.00	0.00	0.00	0.00
TRINITY_DN1043246_c0_g1	0.00	0.00	0.00	0.00	0.00	0.00	0.00	0.00	5.68	0.00
TRINITY_DN1043247_c0_g1	0.00	0.00	0.00	0.00	0.00	0.00	0.00	0.00	23.07	0.00
TRINITY_DN1043249_c0_g1	0.00	0.00	0.00	0.00	0.00	0.00	0.00	0.00	0.00	0.00
TRINITY_DN104324_c0_g1	0.00	0.00	0.00	0.00	0.00	0.00	0.00	0.00	0.00	0.00
TRINITY_DN1043250_c0_g1	0.00	0.00	0.00	0.00	0.00	0.00	0.00	0.00	0.00	0.00
TRINITY_DN1043251_c0_g1	0.00	0.00	0.00	0.00	0.00	0.00	0.00	0.00	0.00	0.00
TRINITY_DN1043252_c0_g1	0.00	0.00	0.00	0.00	0.00	0.00	0.00	0.00	0.00	0.00
TRINITY_DN1043253_c0_g1	0.00	0.00	12.26	0.00	0.00	0.00	12.51	0.00	11.33	0.00
TRINITY_DN1043257_c0_g1	0.00	0.00	0.00	0.00	0.00	0.00	0.00	0.00	0.00	0.00
TRINITY_DN1043259_c0_g1	0.00	0.00	0.00	0.00	0.00	0.00	0.00	0.00	0.00	0.00
TRINITY_DN104325_c0_g1	0.00	0.00	0.00	0.00	0.00	0.00	0.00	0.00	0.00	0.00
TRINITY_DN1043260_c0_g1	0.00	0.00	0.00	0.00	0.00	0.00	0.00	0.00	0.00	0.00
TRINITY_DN1043261_c0_g1	0.00	0.00	0.00	12.56	0.00	0.00	0.00	0.00	0.00	0.00
TRINITY_DN1043262_c0_g1	0.00	0.00	0.00	0.00	0.00	0.00	0.00	0.00	0.00	0.00
TRINITY_DN1043266_c0_g1	0.00	0.00	0.00	0.00	0.00	0.00	0.00	0.00	0.00	0.00
TRINITY_DN1043267_c0_g1	0.00	0.00	0.00	0.00	0.00	0.00	0.00	0.00	0.00	0.00
TRINITY_DN104326_c0_g1	0.00	0.00	0.00	0.00	0.00	0.00	0.00	0.00	0.00	0.00
TRINITY_DN1043270_c0_g1	0.00	48.16	6.13	0.00	0.00	0.00	0.00	0.00	0.00	0.00
TRINITY_DN1043272_c0_g1	0.00	0.00	0.00	0.00	0.00	0.00	0.00	0.00	0.00	0.00
TRINITY_DN1043273_c0_g1	0.00	0.00	0.00	0.00	0.00	0.00	0.00	0.00	0.00	0.00
TRINITY_DN1043275_c0_g1	0.00	0.00	0.00	0.00	0.00	0.00	13.27	0.00	0.00	0.00
TRINITY_DN1043276_c0_g1	0.00	0.00	0.00	0.00	0.00	0.00	5.89	0.00	0.00	0.00
TRINITY_DN1043279_c0_g1	0.00	0.00	0.00	0.00	0.00	0.00	0.00	0.00	0.00	0.00
TRINITY_DN1043280_c0_g1	0.00	0.00	0.00	0.00	0.00	0.00	0.00	0.00	17.96	0.00
TRINITY_DN1043281_c0_g1	0.00	0.00	0.00	0.00	0.00	0.00	0.00	0.00	0.00	0.00
TRINITY_DN1043282_c0_g1	0.00	0.00	0.00	0.00	0.00	0.00	0.00	0.00	0.00	0.00
TRINITY_DN1043284_c0_g1	0.00	0.00	0.00	0.00	0.00	0.00	0.00	0.00	11.39	0.00
TRINITY_DN1043285_c0_g1	0.00	0.00	0.00	0.00	0.00	0.00	0.00	0.00	0.00	0.00
TRINITY_DN1043287_c0_g1	0.00	0.00	16.92	0.00	0.00	0.00	0.00	0.00	0.00	0.00
TRINITY_DN1043288_c0_g1	0.00	0.00	26.44	0.00	0.00	0.00	0.00	0.00	0.00	0.00
TRINITY_DN1043289_c0_g1	0.00	0.00	0.00	0.00	0.00	0.00	0.00	0.00	0.00	0.00
TRINITY_DN104328_c0_g1	0.00	0.00	0.00	0.00	0.00	0.00	0.00	0.00	0.00	0.00
TRINITY_DN1043290_c0_g1	0.00	0.00	8.94	0.00	0.00	0.00	0.00	0.00	0.00	0.00
TRINITY_DN1043291_c0_g1	0.00	0.00	0.00	0.00	0.00	0.00	0.00	0.00	0.00	0.00
TRINITY_DN1043293_c0_g1	0.00	0.00	0.00	0.00	0.00	0.00	0.00	0.00	0.00	0.00
TRINITY_DN1043295_c0_g1	0.00	0.00	0.00	0.00	0.00	0.00	0.00	0.00	0.00	0.00
TRINITY_DN1043297_c0_g1	0.00	0.00	0.00	0.00	0.00	0.00	0.00	0.00	0.00	0.00
TRINITY_DN1043299_c0_g1	0.00	0.00	0.00	0.00	0.00	0.00	0.00	0.00	0.00	0.00
TRINITY_DN104329_c0_g1	6.59	0.00	0.00	0.00	0.00	5.86	0.00	0.00	0.00	0.00
TRINITY_DN104329_c1_g1	0.00	0.00	0.00	0.00	0.00	0.00	0.00	0.00	0.00	0.00
TRINITY_DN10432_c0_g1	3.07	0.00	0.00	0.00	0.00	0.00	0.00	0.00	0.00	0.00
TRINITY_DN10432_c0_g2	0.00	0.00	0.00	0.00	0.00	0.00	0.00	0.00	0.00	0.00
TRINITY_DN10432_c1_g1	0.00	0.00	0.00	0.00	0.00	0.00	0.00	0.00	0.00	0.00
TRINITY_DN10432_c2_g1	0.00	0.00	0.00	0.00	0.00	0.00	0.00	0.00	0.00	0.00
TRINITY_DN10432_c3_g1	0.00	26.61	0.00	0.00	0.00	0.00	0.00	0.00	0.00	0.00
TRINITY_DN10432_c3_g2	0.00	0.00	0.00	0.00	0.00	0.00	0.00	0.00	0.00	0.00
TRINITY_DN10432_c4_g1	0.00	0.00	0.00	0.00	0.00	0.00	0.00	0.00	0.00	0.00
TRINITY_DN1043300_c0_g1	0.00	0.00	18.55	0.00	0.00	0.00	0.00	0.00	0.00	0.00
TRINITY_DN1043303_c0_g1	0.00	0.00	0.00	0.00	0.00	0.00	0.00	0.00	0.00	0.00
TRINITY_DN1043304_c0_g1	0.00	0.00	0.00	0.00	0.00	0.00	0.00	0.00	0.00	0.00
TRINITY_DN1043305_c0_g1	0.00	0.00	0.00	0.00	0.00	0.00	0.00	0.00	0.00	0.00
TRINITY_DN1043306_c0_g1	0.00	0.00	0.00	0.00	0.00	0.00	0.00	0.00	0.00	0.00
TRINITY_DN1043307_c0_g1	0.00	0.00	0.00	0.00	0.00	0.00	0.00	0.00	0.00	0.00
TRINITY_DN1043309_c0_g1	0.00	0.00	0.00	0.00	0.00	0.00	11.52	0.00	0.00	0.00
TRINITY_DN104330_c0_g1	2.86	10.12	6.32	4.58	0.62	4.45	0.00	0.00	6.49	0.00
TRINITY_DN104330_c0_g2	9.39	0.00	14.08	29.37	1.73	8.41	15.13	3.10	4.38	0.00
TRINITY_DN104330_c1_g1	0.00	0.00	0.00	0.00	0.00	0.00	0.00	0.00	8.21	0.00
TRINITY_DN104330_c2_g1	0.00	34.33	25.44	15.75	10.09	0.00	8.55	2.15	17.14	0.00
TRINITY_DN104330_c3_g1	0.00	0.00	0.00	0.00	0.00	0.00	0.00	0.00	0.00	0.00
TRINITY_DN104330_c4_g1	0.00	0.00	4.70	0.00	0.00	0.00	1.68	0.00	1.49	0.00
TRINITY_DN104330_c5_g1	0.00	0.00	0.00	0.00	0.00	0.00	0.00	0.00	0.00	0.00
TRINITY_DN104330_c6_g1	0.00	0.00	0.00	0.00	0.00	0.00	0.00	0.00	0.00	0.00
TRINITY_DN104330_c7_g1	0.00	0.00	0.00	0.00	0.00	0.00	0.00	0.00	0.00	0.00
TRINITY_DN1043312_c0_g1	0.00	0.00	0.00	0.00	0.00	0.00	0.00	0.00	0.00	0.00
TRINITY_DN1043313_c0_g1	0.00	0.00	28.96	0.00	0.00	0.00	0.00	0.00	0.00	0.00
TRINITY_DN1043316_c0_g1	0.00	0.00	8.76	0.00	0.00	0.00	0.00	0.00	0.00	0.00
TRINITY_DN1043317_c0_g1	0.00	0.00	0.00	0.00	0.00	0.00	0.00	0.00	0.00	0.00
TRINITY_DN1043319_c0_g1	0.00	0.00	0.00	0.00	0.00	0.00	0.00	0.00	0.00	0.00
TRINITY_DN104331_c0_g1	0.00	39.08	0.00	0.00	0.00	0.00	0.00	0.00	0.00	0.00
TRINITY_DN1043320_c0_g1	0.00	0.00	0.00	0.00	0.00	0.00	0.00	0.00	0.00	0.00
TRINITY_DN1043321_c0_g1	0.00	0.00	0.00	0.00	0.00	0.00	25.22	0.00	0.00	0.00
TRINITY_DN1043323_c0_g1	0.00	0.00	0.00	0.00	0.00	0.00	0.00	0.00	0.00	0.00
TRINITY_DN1043324_c0_g1	0.00	0.00	0.00	0.00	0.00	0.00	0.00	0.00	0.00	0.00
TRINITY_DN1043326_c0_g1	0.00	0.00	0.00	0.00	0.00	0.00	0.00	0.00	0.00	0.00
TRINITY_DN1043327_c0_g1	0.00	0.00	0.00	0.00	0.00	0.00	0.00	0.00	0.00	0.00
TRINITY_DN1043328_c0_g1	0.00	0.00	0.00	0.00	0.00	0.00	0.00	0.00	0.00	0.00
TRINITY_DN104332_c0_g1	0.00	0.00	0.00	0.00	0.00	0.00	0.00	0.00	0.00	0.00
TRINITY_DN104332_c0_g2	0.00	0.00	0.00	0.00	0.00	0.00	0.00	0.00	0.00	0.00
TRINITY_DN1043331_c0_g1	0.00	0.00	0.00	0.00	0.00	0.00	0.00	0.00	0.00	0.00
TRINITY_DN1043333_c0_g1	0.00	0.00	8.87	0.00	0.00	0.00	0.00	0.00	0.00	0.00
TRINITY_DN1043334_c0_g1	0.00	0.00	0.00	0.00	0.00	0.00	0.00	0.00	0.00	0.00
TRINITY_DN1043335_c0_g1	0.00	18.72	0.00	0.00	0.00	0.00	0.00	0.00	0.00	0.00
TRINITY_DN1043336_c0_g1	0.00	0.00	0.00	0.00	0.00	0.00	0.00	0.00	0.00	0.00
TRINITY_DN1043337_c0_g1	0.00	0.00	0.00	0.00	20.91	0.00	0.00	0.00	0.00	0.00
TRINITY_DN1043339_c0_g1	0.00	0.00	0.00	0.00	0.00	0.00	0.00	0.00	0.00	0.00
TRINITY_DN104333_c0_g1	0.00	0.00	11.57	0.00	0.00	0.00	4.92	1.80	0.00	0.00
TRINITY_DN1043341_c0_g1	0.00	0.00	0.00	0.00	0.00	0.00	0.00	0.00	10.15	0.00
TRINITY_DN1043347_c0_g1	0.00	0.00	0.00	0.00	0.00	0.00	0.00	0.00	0.00	0.00
TRINITY_DN1043348_c0_g1	0.00	0.00	0.00	11.95	0.00	0.00	0.00	0.00	0.00	0.00
TRINITY_DN1043350_c0_g1	0.00	0.00	0.00	0.00	0.00	0.00	0.00	0.00	0.00	0.00
TRINITY_DN1043351_c0_g1	0.00	0.00	0.00	0.00	0.00	0.00	0.00	0.00	0.00	0.00
TRINITY_DN1043353_c0_g1	0.00	9.04	8.07	0.00	0.00	0.00	0.00	0.00	0.00	0.00
TRINITY_DN1043354_c0_g1	0.00	24.02	5.33	0.00	0.00	0.00	0.00	0.00	0.00	0.00
TRINITY_DN1043355_c0_g1	0.00	0.00	0.00	0.00	0.00	0.00	0.00	0.00	0.00	0.00
TRINITY_DN1043357_c0_g1	0.00	0.00	0.00	0.00	0.00	0.00	0.00	0.00	0.00	0.00
TRINITY_DN1043358_c0_g1	0.00	0.00	0.00	0.00	0.00	0.00	0.00	0.00	0.00	0.00
TRINITY_DN1043359_c0_g1	0.00	0.00	0.00	0.00	0.00	0.00	0.00	0.00	0.00	0.00
TRINITY_DN104335_c0_g1	0.00	10.07	0.00	2.79	0.00	0.00	0.00	0.00	0.00	0.00
TRINITY_DN104335_c1_g1	0.00	0.00	0.00	0.00	0.00	0.00	0.00	0.00	0.00	0.00
TRINITY_DN104335_c2_g1	0.00	0.00	0.00	0.00	0.00	0.00	0.00	0.00	0.00	0.00
TRINITY_DN104335_c3_g1	0.00	0.00	0.00	0.00	0.00	0.00	54.19	0.00	24.08	0.00
TRINITY_DN104335_c4_g1	0.00	0.00	0.00	0.00	0.00	0.00	0.00	0.00	0.00	0.00
TRINITY_DN104335_c5_g1	0.00	0.00	7.56	0.00	0.00	0.00	0.00	0.00	0.00	0.00
TRINITY_DN104335_c6_g1	0.00	0.00	0.00	0.00	0.00	0.00	0.00	0.00	0.00	0.00
TRINITY_DN104335_c7_g1	0.00	0.00	0.00	0.00	0.00	0.00	0.00	0.00	7.54	0.00
TRINITY_DN1043360_c0_g1	0.00	52.91	0.00	0.00	0.00	0.00	0.00	0.00	0.00	0.00
TRINITY_DN1043362_c0_g1	0.00	0.00	0.00	0.00	0.00	0.00	5.56	0.00	0.00	0.00
TRINITY_DN1043366_c0_g1	0.00	0.00	0.00	0.00	0.00	0.00	9.69	0.00	0.00	0.00
TRINITY_DN1043367_c0_g1	0.00	12.21	3.19	0.00	0.00	0.00	0.00	0.00	0.00	2.90
TRINITY_DN1043368_c0_g1	0.00	51.73	9.24	0.00	0.00	0.00	18.80	7.37	0.00	0.00
TRINITY_DN1043369_c0_g1	0.00	0.00	0.00	0.00	0.00	0.00	0.00	0.00	0.00	0.00
TRINITY_DN104336_c0_g1	0.00	0.00	0.00	0.00	0.00	0.00	0.00	0.00	0.00	0.00
TRINITY_DN1043372_c0_g1	0.00	0.00	0.00	0.00	0.00	0.00	0.00	0.00	0.00	0.00
TRINITY_DN1043373_c0_g1	0.00	0.00	0.00	0.00	0.00	0.00	0.00	0.00	0.00	0.00
TRINITY_DN1043374_c0_g1	0.00	0.00	0.00	0.00	0.00	0.00	0.00	22.67	0.00	0.00
TRINITY_DN1043375_c0_g1	0.00	0.00	18.69	0.00	0.00	0.00	0.00	0.00	0.00	0.00
TRINITY_DN1043376_c0_g1	0.00	6.41	11.41	0.00	0.00	5.10	0.00	0.00	15.94	0.00
TRINITY_DN1043377_c0_g1	0.00	0.00	0.00	0.00	0.00	0.00	0.00	0.00	0.00	0.00
TRINITY_DN1043378_c0_g1	0.00	0.00	0.00	0.00	0.00	0.00	0.00	0.00	0.00	0.00
TRINITY_DN1043380_c0_g1	0.00	0.00	0.00	0.00	0.00	0.00	0.00	0.00	0.00	0.00
TRINITY_DN1043381_c0_g1	0.00	42.44	9.49	0.00	0.00	0.00	9.65	0.00	0.00	0.00
TRINITY_DN1043383_c0_g1	0.00	0.00	0.00	0.00	0.00	0.00	0.00	0.00	0.00	0.00
TRINITY_DN1043385_c0_g1	0.00	0.00	0.00	0.00	0.00	0.00	0.00	0.00	0.00	0.00
TRINITY_DN1043387_c0_g1	0.00	0.00	0.00	0.00	0.00	0.00	0.00	0.00	0.00	0.00
TRINITY_DN1043389_c0_g1	0.00	0.00	0.00	0.00	0.00	0.00	0.00	0.00	0.00	0.00
TRINITY_DN1043390_c0_g1	0.00	0.00	0.00	0.00	0.00	0.00	0.00	0.00	0.00	0.00
TRINITY_DN1043391_c0_g1	0.00	0.00	0.00	0.00	0.00	0.00	0.00	0.00	0.00	0.00
TRINITY_DN1043393_c0_g1	0.00	0.00	0.00	9.49	0.00	0.00	0.00	0.00	0.00	0.00
TRINITY_DN1043394_c0_g1	0.00	0.00	8.16	0.00	0.00	0.00	0.00	0.00	0.00	0.00
TRINITY_DN1043395_c0_g1	0.00	0.00	0.00	0.00	0.00	0.00	0.00	0.00	13.68	0.00
TRINITY_DN1043398_c0_g1	0.00	0.00	0.00	0.00	0.00	0.00	0.00	0.00	0.00	0.00
TRINITY_DN1043399_c0_g1	0.00	0.00	0.00	0.00	0.00	0.00	0.00	0.00	0.00	0.00
TRINITY_DN10433_c0_g1	0.00	0.00	25.45	23.96	0.00	0.00	53.74	0.00	0.00	22.45
TRINITY_DN10433_c0_g2	0.00	0.00	46.86	0.00	0.00	0.00	0.00	30.53	47.93	0.00
TRINITY_DN10433_c11_g1	0.00	0.00	0.00	0.00	0.00	11.87	0.00	42.35	0.00	0.00
TRINITY_DN10433_c1_g1	16.81	47.40	8.76	0.00	0.00	9.02	14.36	0.00	10.55	0.00
TRINITY_DN1043400_c0_g1	0.00	0.00	0.00	0.00	0.00	0.00	0.00	0.00	0.00	0.00
TRINITY_DN1043401_c0_g1	0.00	0.00	0.00	0.00	0.00	0.00	0.00	0.00	0.00	0.00
TRINITY_DN1043402_c0_g1	0.00	0.00	0.00	0.00	0.00	0.00	0.00	0.00	0.00	0.00
TRINITY_DN1043403_c0_g1	10.76	0.00	0.00	0.00	0.00	0.00	10.79	0.00	0.00	0.00
TRINITY_DN1043404_c0_g1	0.00	0.00	0.00	0.00	0.00	0.00	0.00	0.00	0.00	0.00
TRINITY_DN1043406_c0_g1	0.00	0.00	0.00	0.00	0.00	0.00	0.00	0.00	0.00	7.40
TRINITY_DN1043409_c0_g1	0.00	0.00	0.00	0.00	0.00	0.00	0.00	0.00	0.00	0.00
TRINITY_DN104340_c0_g1	0.00	61.48	53.41	0.00	0.00	0.00	28.13	0.00	49.85	0.00
TRINITY_DN1043410_c0_g1	0.00	0.00	0.00	0.00	0.00	0.00	0.00	0.00	0.00	0.00
TRINITY_DN1043411_c0_g1	0.00	0.00	5.50	0.00	0.00	0.00	0.00	0.00	0.00	0.00
TRINITY_DN1043413_c0_g1	0.00	0.00	0.00	0.00	0.00	0.00	0.00	0.00	0.00	0.00
TRINITY_DN1043414_c0_g1	0.00	0.00	4.25	0.00	0.00	0.00	0.00	0.00	0.00	0.00
TRINITY_DN1043417_c0_g1	0.00	0.00	0.00	0.00	0.00	0.00	0.00	0.00	0.00	0.00
TRINITY_DN1043419_c0_g1	0.00	0.00	0.00	0.00	0.00	0.00	0.00	0.00	0.00	0.00
TRINITY_DN104341_c0_g1	0.00	22.06	4.89	23.32	0.00	4.38	0.00	11.53	9.13	0.00
TRINITY_DN104341_c2_g1	0.00	0.00	0.00	0.00	0.00	0.00	0.00	0.00	0.00	0.00
TRINITY_DN104341_c3_g1	0.00	0.00	0.00	0.00	0.00	0.00	0.00	0.00	0.00	0.00
TRINITY_DN104341_c5_g1	0.00	0.00	0.00	0.00	0.00	0.00	0.00	0.00	0.00	0.00
TRINITY_DN1043420_c0_g1	0.00	0.00	0.00	0.00	0.00	0.00	0.00	0.00	0.00	0.00
TRINITY_DN1043421_c0_g1	0.00	0.00	0.00	0.00	0.00	0.00	0.00	0.00	0.00	0.00
TRINITY_DN1043422_c0_g1	0.00	0.00	0.00	0.00	0.00	0.00	0.00	0.00	0.00	0.00
TRINITY_DN1043423_c0_g1	0.00	0.00	0.00	0.00	0.00	0.00	0.00	0.00	0.00	0.00
TRINITY_DN1043424_c0_g1	0.00	0.00	0.00	0.00	0.00	0.00	0.00	0.00	11.64	0.00
TRINITY_DN1043428_c0_g1	38.33	128.25	99.02	72.78	12.25	47.58	46.59	78.64	70.61	34.16
TRINITY_DN104342_c0_g1	0.00	0.00	0.00	0.00	0.00	0.00	0.00	0.00	0.00	0.00
TRINITY_DN104342_c1_g1	0.00	0.00	0.00	0.00	0.00	0.00	0.00	0.00	0.00	0.00
TRINITY_DN104342_c2_g1	0.00	0.00	0.00	0.00	0.00	0.00	0.00	0.00	0.00	0.00
TRINITY_DN104342_c3_g1	5.30	0.00	10.58	0.00	0.00	0.00	5.44	0.00	0.00	0.00
TRINITY_DN104342_c3_g5	0.00	0.00	0.00	0.00	0.00	0.00	0.00	0.00	0.00	0.00
TRINITY_DN104342_c4_g1	0.00	0.00	0.00	0.00	0.00	0.00	0.00	0.00	0.00	0.00
TRINITY_DN104342_c7_g1	0.00	0.00	4.53	0.00	0.00	0.00	0.00	0.00	0.00	0.00
TRINITY_DN104342_c8_g1	0.00	0.00	0.00	0.00	0.00	0.00	0.00	0.00	0.00	0.00
TRINITY_DN1043431_c0_g1	0.00	0.00	0.00	0.00	0.00	0.00	0.00	0.00	0.00	0.00
TRINITY_DN1043432_c0_g1	0.00	0.00	0.00	0.00	0.00	5.39	0.00	0.00	0.00	0.00
TRINITY_DN1043433_c0_g1	0.00	62.59	0.00	0.00	0.00	0.00	0.00	0.00	0.00	0.00
TRINITY_DN1043434_c0_g1	0.00	44.45	0.00	0.00	0.00	0.00	0.00	0.00	18.10	0.00
TRINITY_DN1043435_c0_g1	0.00	0.00	0.00	0.00	0.00	0.00	0.00	0.00	0.00	0.00
TRINITY_DN1043436_c0_g1	0.00	0.00	0.00	0.00	0.00	0.00	0.00	0.00	0.00	0.00
TRINITY_DN1043438_c0_g1	0.00	0.00	0.00	0.00	0.00	0.00	24.40	0.00	0.00	0.00
TRINITY_DN1043439_c0_g1	0.00	0.00	0.00	0.00	0.00	0.00	0.00	0.00	0.00	0.00
TRINITY_DN104343_c1_g1	0.00	0.00	0.00	0.00	0.00	0.00	0.00	0.00	0.00	0.00
TRINITY_DN104343_c1_g2	0.00	0.00	0.00	0.00	0.00	0.00	0.00	0.00	0.00	0.00
TRINITY_DN104343_c3_g1	0.00	0.00	0.00	0.00	0.00	0.00	0.00	0.00	0.00	0.00
TRINITY_DN104343_c3_g3	0.00	190.94	18.80	38.84	5.04	16.78	19.22	0.00	23.21	5.64
TRINITY_DN104343_c3_g7	0.00	0.00	0.00	0.00	0.00	0.00	0.00	0.00	0.00	0.00
TRINITY_DN1043440_c0_g1	0.00	0.00	0.00	0.00	0.00	0.00	0.00	0.00	0.00	0.00
TRINITY_DN1043442_c0_g1	0.00	0.00	0.00	0.00	0.00	0.00	30.34	0.00	0.00	0.00
TRINITY_DN1043445_c0_g1	0.00	20.68	0.00	0.00	0.00	0.00	0.00	0.00	0.00	0.00
TRINITY_DN1043446_c0_g1	0.00	0.00	0.00	41.65	0.00	0.00	0.00	0.00	0.00	0.00
TRINITY_DN1043448_c0_g1	0.00	0.00	0.00	0.00	0.00	0.00	0.00	0.00	0.00	0.00
TRINITY_DN1043449_c0_g1	0.00	0.00	0.00	0.00	0.00	0.00	0.00	0.00	5.53	0.00
TRINITY_DN104344_c1_g1	0.00	0.00	0.00	0.00	0.00	0.00	0.00	0.00	0.00	0.00
TRINITY_DN1043451_c0_g1	0.00	0.00	0.00	0.00	0.00	0.00	0.00	0.00	0.00	0.00
TRINITY_DN1043452_c0_g1	0.00	140.58	24.35	0.00	0.00	0.00	0.00	0.00	0.00	0.00
TRINITY_DN1043453_c0_g1	0.00	0.00	0.00	0.00	0.00	0.00	0.00	0.00	0.00	0.00
TRINITY_DN1043454_c0_g1	0.00	0.00	0.00	0.00	0.00	0.00	0.00	0.00	0.00	0.00
TRINITY_DN104345_c0_g1	0.00	137.03	108.69	25.74	0.00	12.24	83.18	10.89	62.78	0.00
TRINITY_DN1043460_c0_g1	0.00	0.00	0.00	0.00	0.00	0.00	0.00	0.00	0.00	0.00
TRINITY_DN1043461_c0_g1	0.00	0.00	0.00	0.00	0.00	0.00	0.00	0.00	0.00	0.00
TRINITY_DN1043464_c0_g1	0.00	0.00	14.57	0.00	0.00	0.00	0.00	0.00	0.00	0.00
TRINITY_DN1043465_c0_g1	0.00	0.00	9.74	0.00	0.00	0.00	0.00	0.00	0.00	0.00
TRINITY_DN1043469_c0_g1	0.00	0.00	0.00	0.00	0.00	0.00	0.00	8.39	0.00	0.00
TRINITY_DN104346_c0_g1	0.00	0.00	0.00	0.00	0.00	0.00	0.00	0.00	0.00	0.00
TRINITY_DN104346_c0_g2	0.00	0.00	0.00	0.00	0.00	0.00	0.00	0.00	0.00	0.00
TRINITY_DN1043471_c0_g1	0.00	0.00	0.00	0.00	0.00	0.00	0.00	0.00	0.00	0.00
TRINITY_DN1043472_c0_g1	0.00	20.78	18.57	0.00	0.00	0.00	0.00	0.00	0.00	0.00
TRINITY_DN1043473_c0_g1	0.00	0.00	0.00	0.00	0.00	0.00	0.00	0.00	13.13	0.00
TRINITY_DN1043474_c0_g1	0.00	0.00	0.00	6.66	0.00	0.00	0.00	0.00	0.00	0.00
TRINITY_DN1043477_c0_g1	0.00	0.00	3.23	0.00	0.00	0.00	0.00	0.00	0.00	0.00
TRINITY_DN104347_c0_g1	0.00	0.00	0.00	0.00	0.00	0.00	0.00	0.00	0.00	0.00
TRINITY_DN1043480_c0_g1	0.00	0.00	22.19	20.99	0.00	0.00	0.00	0.00	0.00	0.00
TRINITY_DN1043481_c0_g1	0.00	0.00	0.00	0.00	0.00	0.00	0.00	8.30	0.00	0.00
TRINITY_DN1043483_c0_g1	0.00	33.94	0.00	0.00	0.00	0.00	0.00	0.00	0.00	0.00
TRINITY_DN1043484_c0_g1	0.00	0.00	5.07	0.00	0.00	4.54	0.00	0.00	0.00	0.00
TRINITY_DN1043486_c0_g1	0.00	0.00	0.00	0.00	0.00	0.00	0.00	0.00	0.00	0.00
TRINITY_DN1043487_c0_g1	0.00	0.00	0.00	0.00	0.00	0.00	0.00	0.00	0.00	0.00
TRINITY_DN104348_c0_g1	0.00	0.00	51.83	0.00	0.00	0.00	27.37	0.00	24.32	0.00
TRINITY_DN1043492_c0_g1	0.00	0.00	0.00	0.00	0.00	0.00	0.00	0.00	0.00	0.00
TRINITY_DN1043495_c0_g1	0.00	0.00	0.00	0.00	0.00	0.00	0.00	0.00	0.00	0.00
TRINITY_DN1043496_c0_g1	0.00	0.00	0.00	0.00	0.00	0.00	0.00	0.00	0.00	0.00
TRINITY_DN1043498_c0_g1	0.00	0.00	0.00	0.00	0.00	0.00	0.00	0.00	0.00	0.00
TRINITY_DN1043499_c0_g1	0.00	19.32	0.00	8.14	0.00	3.84	0.00	0.00	0.00	0.00
TRINITY_DN10434_c0_g1	0.00	0.00	7.31	0.00	0.00	0.00	0.00	0.00	41.58	0.00
TRINITY_DN1043501_c0_g1	0.00	0.00	0.00	0.00	0.00	0.00	0.00	0.00	0.00	0.00
TRINITY_DN1043502_c0_g1	0.00	0.00	0.00	0.00	0.00	0.00	0.00	0.00	12.56	0.00
TRINITY_DN1043503_c0_g1	8.81	0.00	0.00	0.00	0.00	0.00	0.00	0.00	0.00	0.00
TRINITY_DN1043504_c0_g1	0.00	0.00	0.00	0.00	0.00	0.00	12.51	0.00	0.00	0.00
TRINITY_DN1043505_c0_g1	0.00	0.00	6.72	0.00	0.00	0.00	0.00	0.00	0.00	0.00
TRINITY_DN1043506_c0_g1	0.00	90.99	0.00	0.00	0.00	0.00	0.00	0.00	0.00	0.00
TRINITY_DN1043507_c0_g1	0.00	0.00	0.00	0.00	0.00	0.00	0.00	0.00	0.00	0.00
TRINITY_DN104350_c0_g1	0.00	0.00	0.00	0.00	0.00	0.00	0.00	0.00	0.00	0.00
TRINITY_DN1043512_c0_g1	0.00	0.00	0.00	0.00	0.00	0.00	0.00	0.00	0.00	0.00
TRINITY_DN1043513_c0_g1	0.00	0.00	0.00	0.00	0.00	0.00	0.00	0.00	0.00	0.00
TRINITY_DN1043514_c0_g1	0.00	0.00	0.00	0.00	0.00	0.00	0.00	0.00	0.00	0.00
TRINITY_DN1043515_c0_g1	0.00	0.00	0.00	0.00	0.00	0.00	0.00	0.00	0.00	0.00
TRINITY_DN1043516_c0_g1	0.00	0.00	0.00	0.00	0.00	0.00	0.00	0.00	0.00	0.00
TRINITY_DN1043517_c0_g1	0.00	0.00	0.00	0.00	0.00	0.00	0.00	0.00	0.00	0.00
TRINITY_DN1043518_c0_g1	0.00	0.00	0.00	0.00	0.00	0.00	0.00	0.00	0.00	0.00
TRINITY_DN1043519_c0_g1	0.00	0.00	0.00	0.00	0.00	0.00	0.00	0.00	0.00	0.00
TRINITY_DN104351_c0_g1	0.00	0.00	17.03	0.00	0.00	10.27	0.00	0.00	0.00	0.00
TRINITY_DN104351_c1_g1	0.00	0.00	17.36	0.00	0.00	0.00	0.00	0.00	0.00	0.00
TRINITY_DN104351_c1_g2	0.00	0.00	0.00	0.00	0.00	2.84	0.00	0.00	2.95	0.00
TRINITY_DN104351_c2_g1	0.00	0.00	20.09	0.00	0.00	0.00	0.00	0.00	0.00	0.00
TRINITY_DN104351_c3_g1	0.00	0.00	7.20	0.00	0.00	0.00	0.00	0.00	0.00	0.00
TRINITY_DN1043521_c0_g1	0.00	0.00	0.00	0.00	0.00	0.00	0.00	0.00	0.00	0.00
TRINITY_DN1043524_c0_g1	0.00	0.00	0.00	0.00	0.00	0.00	0.00	0.00	0.00	0.00
TRINITY_DN1043525_c0_g1	0.00	0.00	0.00	0.00	0.00	0.00	0.00	0.00	0.00	0.00
TRINITY_DN1043526_c0_g1	0.00	0.00	0.00	0.00	0.00	0.00	0.00	0.00	0.00	0.00
TRINITY_DN1043527_c0_g1	16.23	0.00	0.00	0.00	0.00	0.00	0.00	0.00	14.77	0.00
TRINITY_DN1043528_c0_g1	0.00	0.00	0.00	0.00	0.00	0.00	0.00	0.00	0.00	0.00
TRINITY_DN104352_c0_g1	19.05	100.04	25.18	17.71	0.00	6.14	45.44	37.63	34.97	0.00
TRINITY_DN104352_c0_g3	21.73	66.40	85.82	35.06	13.51	15.84	12.57	49.98	54.10	7.04
TRINITY_DN1043532_c0_g1	0.00	0.00	0.00	0.00	0.00	19.48	0.00	0.00	0.00	0.00
TRINITY_DN1043536_c0_g1	0.00	0.00	0.00	0.00	0.00	0.00	0.00	0.00	0.00	0.00
TRINITY_DN1043537_c0_g1	0.00	0.00	17.14	0.00	0.00	0.00	0.00	0.00	0.00	0.00
TRINITY_DN1043538_c0_g1	0.00	0.00	0.00	0.00	0.00	0.00	0.00	0.00	0.00	0.00
TRINITY_DN1043539_c0_g1	0.00	0.00	0.00	0.00	0.00	0.00	0.00	0.00	0.00	0.00
TRINITY_DN104353_c0_g1	0.00	57.62	0.00	0.00	0.00	0.00	0.00	0.00	0.00	0.00
TRINITY_DN104353_c1_g1	0.00	0.00	0.00	0.00	0.00	0.00	0.00	0.00	0.00	0.00
TRINITY_DN104353_c2_g1	0.00	0.00	0.00	0.00	0.00	0.00	0.00	0.00	0.00	0.00
TRINITY_DN104353_c4_g1	0.00	0.00	0.00	0.00	0.00	0.00	0.00	0.00	0.00	0.00
TRINITY_DN1043540_c0_g1	31.31	0.00	0.00	0.00	0.00	0.00	0.00	0.00	0.00	0.00
TRINITY_DN1043541_c0_g1	0.00	0.00	0.00	0.00	0.00	0.00	0.00	0.00	0.00	0.00
TRINITY_DN1043544_c0_g1	0.00	0.00	0.00	0.00	0.00	0.00	0.00	0.00	0.00	0.00
TRINITY_DN1043545_c0_g1	0.00	0.00	0.00	0.00	0.00	0.00	0.00	0.00	0.00	0.00
TRINITY_DN1043546_c0_g1	0.00	0.00	0.00	0.00	0.00	0.00	0.00	0.00	0.00	0.00
TRINITY_DN1043547_c0_g1	0.00	0.00	0.00	0.00	0.00	0.00	11.69	0.00	0.00	0.00
TRINITY_DN1043548_c0_g1	0.00	0.00	0.00	0.00	0.00	0.00	0.00	0.00	0.00	0.00
TRINITY_DN1043549_c0_g1	0.00	0.00	0.00	0.00	0.00	0.00	0.00	0.00	0.00	0.00
TRINITY_DN104354_c0_g1	0.00	4.67	20.31	0.00	0.00	0.00	0.00	0.00	0.00	0.00
TRINITY_DN104354_c0_g2	0.00	0.00	7.93	0.00	0.00	0.00	0.00	0.00	0.00	0.00
TRINITY_DN104354_c1_g1	0.00	0.00	0.00	0.00	0.00	0.00	0.00	0.00	0.00	0.00
TRINITY_DN104354_c1_g3	0.00	0.00	0.00	0.00	0.00	0.00	0.00	14.34	0.00	0.00
TRINITY_DN1043551_c0_g1	0.00	0.00	0.00	0.00	0.00	0.00	0.00	0.00	0.00	0.00
TRINITY_DN1043553_c0_g1	0.00	0.00	0.00	0.00	0.00	0.00	0.00	0.00	0.00	0.00
TRINITY_DN1043554_c0_g1	0.00	0.00	0.00	0.00	0.00	0.00	0.00	0.00	0.00	0.00
TRINITY_DN1043556_c0_g1	0.00	0.00	0.00	0.00	0.00	0.00	0.00	0.00	0.00	0.00
TRINITY_DN1043557_c0_g1	0.00	0.00	0.00	0.00	0.00	0.00	0.00	0.00	0.00	0.00
TRINITY_DN1043558_c0_g1	0.00	0.00	0.00	0.00	0.00	0.00	0.00	0.00	0.00	0.00
TRINITY_DN1043559_c0_g1	0.00	0.00	0.00	0.00	0.00	0.00	0.00	0.00	0.00	0.00
TRINITY_DN1043560_c0_g1	6.03	0.00	0.00	0.00	0.00	0.00	0.00	0.00	0.00	0.00
TRINITY_DN1043561_c0_g1	0.00	0.00	0.00	0.00	0.00	0.00	0.00	0.00	0.00	0.00
TRINITY_DN1043562_c0_g1	0.00	0.00	0.00	0.00	0.00	0.00	0.00	0.00	0.00	0.00
TRINITY_DN1043563_c0_g1	0.00	0.00	9.35	0.00	0.00	0.00	7.99	0.00	0.00	0.00
TRINITY_DN1043564_c0_g1	0.00	0.00	0.00	0.00	0.00	0.00	0.00	0.00	0.00	0.00
TRINITY_DN1043566_c0_g1	0.00	0.00	0.00	0.00	0.00	0.00	0.00	0.00	0.00	0.00
TRINITY_DN1043567_c0_g1	0.00	0.00	0.00	0.00	0.00	0.00	0.00	0.00	0.00	0.00
TRINITY_DN1043569_c0_g1	0.00	0.00	9.21	0.00	0.00	0.00	0.00	0.00	0.00	0.00
TRINITY_DN104356_c1_g1	0.00	0.00	0.00	0.00	0.00	0.00	0.00	0.00	0.00	0.00
TRINITY_DN104356_c2_g1	0.00	59.87	0.00	0.00	0.00	0.00	0.00	0.00	0.00	0.00
TRINITY_DN104356_c2_g2	0.00	0.00	0.00	0.00	0.00	21.91	0.00	0.00	0.00	0.00
TRINITY_DN104356_c4_g1	0.00	0.00	0.00	0.00	0.00	0.00	0.00	0.00	0.00	0.00
TRINITY_DN1043570_c0_g1	0.00	0.00	0.00	0.00	0.00	0.00	0.00	0.00	0.00	0.00
TRINITY_DN1043571_c0_g1	0.00	0.00	0.00	0.00	0.00	0.00	0.00	0.00	0.00	0.00
TRINITY_DN1043572_c0_g1	0.00	0.00	0.00	0.00	0.00	0.00	0.00	0.00	0.00	0.00
TRINITY_DN1043573_c0_g1	0.00	0.00	0.00	0.00	0.00	0.00	0.00	0.00	0.00	0.00
TRINITY_DN1043574_c0_g1	0.00	0.00	0.00	0.00	0.00	0.00	0.00	0.00	0.00	0.00
TRINITY_DN1043576_c0_g1	0.00	0.00	10.30	0.00	0.00	0.00	0.00	0.00	0.00	0.00
TRINITY_DN1043577_c0_g1	0.00	0.00	0.00	0.00	0.00	0.00	0.00	0.00	0.00	0.00
TRINITY_DN1043578_c0_g1	0.00	0.00	0.00	0.00	0.00	0.00	0.00	0.00	0.00	0.00
TRINITY_DN1043579_c0_g1	0.00	0.00	0.00	0.00	0.00	0.00	0.00	0.00	0.00	0.00
TRINITY_DN104357_c0_g1	0.00	0.00	0.00	0.00	0.00	0.00	0.00	0.00	0.00	0.00
TRINITY_DN1043582_c0_g1	0.00	0.00	0.00	0.00	0.00	0.00	0.00	0.00	9.52	0.00
TRINITY_DN1043585_c0_g1	0.00	18.21	5.39	0.00	0.00	4.82	0.00	8.49	15.08	0.00
TRINITY_DN104358_c0_g1	0.00	35.97	28.42	26.92	0.00	0.00	0.00	11.40	32.99	0.00
TRINITY_DN104358_c0_g2	38.21	0.00	0.00	11.90	0.00	0.00	0.00	0.00	0.00	0.00
TRINITY_DN104358_c1_g1	0.00	0.00	0.00	0.00	0.00	0.00	0.00	0.00	0.00	0.00
TRINITY_DN104358_c3_g1	0.00	0.00	2.73	0.00	0.00	0.00	0.00	0.00	0.00	0.00
TRINITY_DN1043590_c0_g1	0.00	0.00	0.00	0.00	0.00	0.00	0.00	0.00	0.00	0.00
TRINITY_DN1043592_c0_g1	0.00	0.00	0.00	0.00	0.00	0.00	4.89	0.00	0.00	0.00
TRINITY_DN1043593_c0_g1	0.00	0.00	0.00	0.00	0.00	0.00	0.00	0.00	0.00	0.00
TRINITY_DN1043595_c0_g1	0.00	0.00	0.00	0.00	0.00	0.00	0.00	0.00	0.00	0.00
TRINITY_DN1043596_c0_g1	24.00	66.18	59.04	0.00	0.00	0.00	0.00	0.00	0.00	0.00
TRINITY_DN1043597_c0_g1	0.00	77.03	0.00	0.00	0.00	0.00	0.00	0.00	0.00	0.00
TRINITY_DN1043599_c0_g1	0.00	0.00	0.00	0.00	0.00	0.00	0.00	0.00	0.00	0.00
TRINITY_DN10435_c0_g1	0.00	0.00	0.00	0.00	0.00	0.00	0.00	0.00	0.00	0.00
TRINITY_DN10435_c0_g2	48.13	232.79	112.89	64.11	13.32	52.02	32.72	141.66	141.54	20.77
TRINITY_DN10435_c0_g3	4.36	29.57	21.83	8.30	0.00	0.00	4.52	0.00	5.22	0.00
TRINITY_DN10435_c0_g4	0.00	16.42	4.86	0.00	0.00	0.00	0.00	3.81	0.00	0.00
TRINITY_DN10435_c1_g1	0.00	0.00	0.00	0.00	0.00	27.85	0.00	0.00	0.00	0.00
TRINITY_DN10435_c2_g1	0.00	0.00	0.00	0.00	0.00	0.00	0.00	0.00	0.00	0.00
TRINITY_DN10435_c4_g1	0.00	0.00	0.00	0.00	0.00	0.00	0.00	0.00	0.00	0.00
TRINITY_DN1043600_c0_g1	0.00	0.00	0.00	0.00	0.00	0.00	0.00	0.00	0.00	0.00
TRINITY_DN1043601_c0_g1	0.00	0.00	0.00	0.00	0.00	0.00	0.00	0.00	0.00	0.00
TRINITY_DN1043603_c0_g1	0.00	0.00	0.00	0.00	0.00	0.00	0.00	0.00	0.00	0.00
TRINITY_DN1043604_c0_g1	0.00	0.00	0.00	0.00	0.00	0.00	0.00	0.00	0.00	0.00
TRINITY_DN1043605_c0_g1	0.00	0.00	0.00	0.00	0.00	0.00	0.00	0.00	0.00	0.00
TRINITY_DN1043607_c0_g1	12.00	39.71	0.00	11.24	0.00	0.00	0.00	0.00	10.92	0.00
TRINITY_DN1043608_c0_g1	0.00	0.00	0.00	0.00	0.00	0.00	0.00	0.00	0.00	0.00
TRINITY_DN1043609_c0_g1	0.00	0.00	0.00	0.00	0.00	0.00	0.00	0.00	0.00	0.00
TRINITY_DN1043610_c0_g1	0.00	0.00	0.00	0.00	0.00	0.00	15.59	0.00	0.00	0.00
TRINITY_DN1043611_c0_g1	0.00	0.00	0.00	0.00	0.00	0.00	0.00	0.00	0.00	0.00
TRINITY_DN1043612_c0_g1	0.00	0.00	0.00	0.00	0.00	0.00	0.00	0.00	0.00	0.00
TRINITY_DN1043614_c0_g1	0.00	0.00	0.00	0.00	0.00	0.00	0.00	0.00	0.00	0.00
TRINITY_DN1043616_c0_g1	0.00	0.00	0.00	0.00	0.00	0.00	0.00	0.00	0.00	0.00
TRINITY_DN1043618_c0_g1	0.00	0.00	0.00	0.00	0.00	0.00	0.00	0.00	0.00	0.00
TRINITY_DN1043619_c0_g1	0.00	0.00	0.00	0.00	0.00	0.00	0.00	0.00	0.00	0.00
TRINITY_DN104361_c0_g1	5.74	0.00	0.00	0.00	0.00	0.00	0.00	0.00	0.00	5.18
TRINITY_DN104361_c1_g2	0.00	0.00	0.00	0.00	0.00	0.00	0.00	0.00	0.00	0.00
TRINITY_DN104361_c3_g1	0.00	3.17	2.77	0.00	0.00	0.00	0.00	0.00	2.61	0.00
TRINITY_DN1043620_c0_g1	0.00	0.00	25.73	0.00	0.00	0.00	0.00	0.00	0.00	0.00
TRINITY_DN1043621_c0_g1	0.00	0.00	0.00	0.00	0.00	0.00	0.00	0.00	0.00	0.00
TRINITY_DN1043622_c0_g1	0.00	0.00	0.00	0.00	0.00	0.00	0.00	0.00	0.00	0.00
TRINITY_DN1043623_c0_g1	0.00	0.00	0.00	0.00	0.00	0.00	0.00	0.00	0.00	0.00
TRINITY_DN1043624_c0_g1	0.00	0.00	0.00	0.00	0.00	0.00	0.00	0.00	0.00	0.00
TRINITY_DN1043626_c0_g1	0.00	0.00	0.00	0.00	0.00	0.00	0.00	0.00	0.00	0.00
TRINITY_DN1043629_c0_g1	0.00	0.00	4.12	0.00	0.00	0.00	0.00	0.00	0.00	0.00
TRINITY_DN104362_c0_g1	0.00	0.00	0.00	0.00	0.00	0.00	0.00	0.00	0.00	0.00
TRINITY_DN1043630_c0_g1	0.00	0.00	0.00	0.00	0.00	0.00	0.00	0.00	0.00	0.00
TRINITY_DN1043631_c0_g1	0.00	0.00	0.00	0.00	0.00	0.00	0.00	0.00	0.00	0.00
TRINITY_DN1043632_c0_g1	0.00	0.00	0.00	0.00	0.00	0.00	0.00	0.00	0.00	0.00
TRINITY_DN1043633_c0_g1	0.00	0.00	0.00	0.00	0.00	0.00	0.00	0.00	0.00	0.00
TRINITY_DN1043634_c0_g1	0.00	8.64	7.70	14.71	0.00	6.87	7.85	0.00	0.00	6.91
TRINITY_DN1043635_c0_g1	0.00	0.00	0.00	0.00	0.00	0.00	0.00	0.00	0.00	0.00
TRINITY_DN1043637_c0_g1	0.00	0.00	0.00	0.00	0.00	0.00	0.00	0.00	0.00	0.00
TRINITY_DN1043639_c0_g1	0.00	0.00	0.00	0.00	0.00	0.00	0.00	0.00	0.00	0.00
TRINITY_DN1043643_c0_g1	0.00	0.00	0.00	0.00	0.00	0.00	0.00	0.00	0.00	0.00
TRINITY_DN1043645_c0_g1	0.00	0.00	0.00	0.00	0.00	0.00	0.00	0.00	0.00	0.00
TRINITY_DN1043646_c0_g1	0.00	0.00	0.00	0.00	0.00	0.00	0.00	0.00	0.00	0.00
TRINITY_DN1043647_c0_g1	0.00	0.00	0.00	0.00	0.00	0.00	0.00	0.00	0.00	0.00
TRINITY_DN104364_c1_g2	0.00	0.00	0.00	0.00	0.00	0.00	0.00	0.00	0.00	0.00
TRINITY_DN104364_c3_g1	0.00	18.45	0.00	0.00	0.00	0.00	0.00	0.00	0.00	0.00
TRINITY_DN104364_c4_g1	0.00	0.00	0.00	0.00	0.00	0.00	0.00	12.15	0.00	0.00
TRINITY_DN104364_c6_g1	0.00	0.00	0.00	0.00	0.00	0.00	0.00	0.00	0.00	0.00
TRINITY_DN1043650_c0_g1	0.00	0.00	0.00	0.00	0.00	0.00	0.00	0.00	0.00	0.00
TRINITY_DN1043651_c0_g1	0.00	0.00	0.00	0.00	0.00	0.00	0.00	0.00	0.00	0.00
TRINITY_DN1043652_c0_g1	0.00	0.00	0.00	0.00	0.00	0.00	0.00	0.00	0.00	0.00
TRINITY_DN1043653_c0_g1	0.00	0.00	0.00	0.00	0.00	0.00	0.00	0.00	0.00	0.00
TRINITY_DN1043654_c0_g1	0.00	0.00	0.00	0.00	0.00	0.00	0.00	0.00	0.00	0.00
TRINITY_DN1043655_c0_g1	0.00	0.00	5.11	0.00	0.00	2.31	0.00	0.00	0.00	0.00
TRINITY_DN1043656_c0_g1	0.00	0.00	0.00	0.00	0.00	0.00	0.00	0.00	0.00	0.00
TRINITY_DN1043657_c0_g1	0.00	0.00	0.00	0.00	0.00	0.00	0.00	0.00	0.00	0.00
TRINITY_DN104365_c0_g1	0.00	0.00	19.43	0.00	0.00	0.00	4.05	0.00	0.00	0.00
TRINITY_DN1043660_c0_g1	0.00	0.00	0.00	0.00	0.00	0.00	0.00	0.00	0.00	0.00
TRINITY_DN1043661_c0_g1	0.00	0.00	0.00	0.00	9.49	0.00	0.00	0.00	0.00	0.00
TRINITY_DN1043662_c0_g1	0.00	0.00	0.00	0.00	0.00	0.00	0.00	0.00	0.00	0.00
TRINITY_DN1043663_c0_g1	0.00	0.00	0.00	0.00	0.00	0.00	0.00	0.00	0.00	0.00
TRINITY_DN1043665_c0_g1	0.00	0.00	0.00	0.00	0.00	0.00	0.00	0.00	0.00	0.00
TRINITY_DN1043666_c0_g1	0.00	18.85	0.00	0.00	0.00	0.00	0.00	0.00	0.00	0.00
TRINITY_DN1043667_c0_g1	0.00	0.00	0.00	0.00	0.00	0.00	0.00	0.00	0.00	0.00
TRINITY_DN1043668_c0_g1	0.00	0.00	0.00	0.00	0.00	0.00	0.00	0.00	0.00	0.00
TRINITY_DN1043669_c0_g1	0.00	0.00	0.00	0.00	0.00	0.00	0.00	0.00	0.00	0.00
TRINITY_DN104366_c1_g1	0.00	33.97	0.00	0.55	0.00	0.00	0.00	0.00	0.00	0.00
TRINITY_DN104366_c1_g2	31.49	0.00	15.43	0.00	0.00	0.00	0.00	0.00	14.29	0.00
TRINITY_DN104366_c2_g1	0.00	0.00	0.00	0.00	0.00	0.00	25.91	0.00	0.00	0.00
TRINITY_DN104366_c2_g2	0.00	0.00	0.00	0.00	0.00	0.00	0.00	0.00	0.00	0.00
TRINITY_DN1043671_c0_g1	0.00	0.00	0.00	0.00	0.00	0.00	0.00	0.00	0.00	0.00
TRINITY_DN1043673_c0_g1	0.00	0.00	8.07	0.00	0.00	0.00	0.00	0.00	0.00	0.00
TRINITY_DN1043674_c0_g1	0.00	0.00	0.00	0.00	0.00	0.00	0.00	0.00	0.00	0.00
TRINITY_DN1043676_c0_g1	0.00	0.00	0.00	0.00	0.00	0.00	0.00	0.00	0.00	0.00
TRINITY_DN1043677_c0_g1	0.00	0.00	0.00	0.00	0.00	0.00	0.00	0.00	0.00	0.00
TRINITY_DN1043678_c1_g1	0.00	0.00	0.00	0.00	0.00	0.00	0.00	0.00	0.00	0.00
TRINITY_DN1043679_c0_g1	0.00	0.00	0.00	0.00	0.00	0.00	0.00	0.00	0.00	0.00
TRINITY_DN104367_c0_g1	0.00	0.00	0.00	17.99	0.00	0.00	0.00	0.00	0.00	0.00
TRINITY_DN1043680_c0_g1	0.00	0.00	0.00	0.00	0.00	0.00	0.00	0.00	0.00	0.00
TRINITY_DN1043681_c0_g1	0.00	0.00	0.00	0.00	0.00	0.00	0.00	0.00	0.00	0.00
TRINITY_DN1043682_c0_g1	0.00	0.00	0.00	0.00	0.00	0.00	0.00	0.00	0.00	0.00
TRINITY_DN1043684_c0_g1	0.00	0.00	0.00	0.00	0.00	0.00	0.00	0.00	0.00	0.00
TRINITY_DN1043685_c0_g1	0.00	0.00	0.00	0.00	0.00	21.71	0.00	0.00	0.00	0.00
TRINITY_DN1043688_c0_g1	0.00	0.00	0.00	8.75	0.00	0.00	0.00	0.00	0.00	0.00
TRINITY_DN104368_c0_g1	0.00	0.00	0.00	0.00	0.00	0.00	0.00	0.00	0.00	0.00
TRINITY_DN1043690_c0_g1	10.11	0.00	0.00	0.00	0.00	0.00	0.00	0.00	0.00	0.00
TRINITY_DN1043691_c0_g1	0.00	0.00	0.00	0.00	0.00	0.00	0.00	0.00	0.00	0.00
TRINITY_DN1043693_c0_g1	0.00	0.00	0.00	0.00	0.00	0.00	0.00	0.00	0.00	0.00
TRINITY_DN1043694_c0_g1	0.00	0.00	0.00	0.00	0.00	0.00	0.00	0.00	0.00	0.00
TRINITY_DN1043695_c0_g1	0.00	0.00	0.00	0.00	0.00	0.00	0.00	0.00	0.00	0.00
TRINITY_DN1043696_c0_g1	0.00	0.00	0.00	0.00	0.00	0.00	0.00	0.00	0.00	0.00
TRINITY_DN1043697_c0_g1	5.37	0.00	0.00	0.00	0.00	0.00	0.00	0.00	0.00	1.64
TRINITY_DN1043698_c0_g1	0.00	0.00	0.00	0.00	0.00	12.30	0.00	0.00	12.62	0.00
TRINITY_DN1043699_c0_g1	0.00	0.00	0.00	0.00	0.00	0.00	0.00	0.00	0.00	0.00
TRINITY_DN104369_c0_g1	0.00	0.00	3.21	0.00	0.00	2.90	0.00	0.00	4.31	0.00
TRINITY_DN10436_c0_g1	0.00	78.46	0.00	0.00	0.00	0.00	0.00	0.00	0.00	0.00
TRINITY_DN10436_c1_g1	0.00	0.00	19.79	0.00	0.00	0.00	54.75	0.00	0.00	0.00
TRINITY_DN1043700_c0_g1	0.00	0.00	0.00	0.00	0.00	0.00	0.00	0.00	0.00	0.00
TRINITY_DN1043701_c0_g1	0.00	0.00	0.00	0.00	0.00	0.00	0.00	0.00	0.00	0.00
TRINITY_DN1043705_c0_g1	0.00	0.00	0.00	0.00	0.00	0.00	0.00	0.00	0.00	10.98
TRINITY_DN1043707_c0_g1	0.00	0.00	0.00	0.00	0.00	0.00	0.00	0.00	0.00	0.00
TRINITY_DN1043708_c0_g1	0.00	0.00	0.00	0.00	0.00	0.00	0.00	0.00	0.00	0.00
TRINITY_DN1043709_c0_g1	12.52	13.82	0.00	0.00	0.00	0.00	0.00	29.61	0.00	0.00
TRINITY_DN104370_c0_g1	0.00	0.00	0.00	0.00	0.00	0.00	0.00	0.00	0.00	0.00
TRINITY_DN1043711_c0_g1	0.00	0.00	0.00	0.00	0.00	0.00	0.00	0.00	0.00	0.00
TRINITY_DN1043712_c0_g1	0.00	0.00	0.00	0.00	0.00	0.00	0.00	0.00	0.00	0.00
TRINITY_DN1043713_c0_g1	0.00	0.00	13.35	0.00	0.00	0.00	0.00	0.00	0.00	0.00
TRINITY_DN1043714_c0_g1	0.00	0.00	0.00	0.00	0.00	0.00	0.00	0.00	0.00	0.00
TRINITY_DN1043717_c0_g1	0.00	0.00	0.00	0.00	0.00	0.00	0.00	0.00	0.00	0.00
TRINITY_DN1043718_c0_g1	0.00	0.00	0.00	0.00	0.00	0.00	0.00	0.00	0.00	0.00
TRINITY_DN1043719_c0_g1	0.00	0.00	0.00	0.00	0.00	0.00	0.00	0.00	0.00	0.00
TRINITY_DN104371_c0_g1	2.29	0.00	6.89	2.17	0.00	0.00	7.33	0.00	6.51	2.09
TRINITY_DN1043721_c0_g1	0.00	0.00	0.00	0.00	0.00	0.00	0.00	0.00	0.00	0.00
TRINITY_DN1043722_c0_g1	0.00	0.00	0.00	0.00	0.00	0.00	0.00	0.00	0.00	0.00
TRINITY_DN1043726_c0_g1	0.00	0.00	0.00	0.00	0.00	0.00	0.00	0.00	0.00	0.00
TRINITY_DN1043727_c0_g1	0.00	0.00	0.00	0.00	0.00	0.00	0.00	0.00	0.00	0.00
TRINITY_DN1043728_c0_g1	0.00	0.00	0.00	0.00	0.00	0.00	0.00	0.00	0.00	0.00
TRINITY_DN1043729_c0_g1	0.00	0.00	0.00	0.00	0.00	0.00	0.00	0.00	0.00	0.00
TRINITY_DN104372_c0_g1	0.00	0.00	0.00	16.01	0.00	0.00	0.00	0.00	0.00	0.00
TRINITY_DN104372_c1_g1	0.00	0.00	0.00	0.00	0.00	0.00	0.00	0.00	0.00	0.00
TRINITY_DN1043730_c0_g1	0.00	0.00	0.00	0.00	0.00	0.00	0.00	0.00	0.00	0.00
TRINITY_DN1043731_c0_g1	0.00	0.00	0.00	0.00	0.00	0.00	0.00	0.00	0.00	0.00
TRINITY_DN1043734_c0_g1	0.00	0.00	0.00	0.00	0.00	0.00	0.00	0.00	0.00	0.00
TRINITY_DN1043735_c0_g1	0.00	0.00	0.00	0.00	0.00	0.00	0.00	0.00	0.00	0.00
TRINITY_DN1043739_c0_g1	0.00	0.00	0.00	0.00	0.00	0.00	0.00	0.00	0.00	0.00
TRINITY_DN104373_c0_g1	0.00	0.00	0.00	0.00	0.00	0.00	0.00	0.00	0.00	0.00
TRINITY_DN104373_c1_g1	0.00	0.00	0.00	0.00	0.00	0.00	26.87	0.00	0.00	0.00
TRINITY_DN104373_c3_g1	0.00	0.00	0.00	0.00	0.00	0.00	0.00	0.00	0.00	0.00
TRINITY_DN104373_c4_g1	0.00	0.00	0.00	0.00	0.00	0.00	0.00	0.00	0.00	0.00
TRINITY_DN1043740_c0_g1	0.00	0.00	0.00	0.00	0.00	0.00	0.00	0.00	0.00	0.00
TRINITY_DN1043742_c0_g1	0.00	0.00	0.00	0.00	0.00	0.00	0.00	0.00	0.00	0.00
TRINITY_DN1043743_c0_g1	0.00	0.00	0.00	0.00	0.00	0.00	0.00	0.00	0.00	0.00
TRINITY_DN1043744_c0_g1	0.00	0.00	0.00	0.00	0.00	0.00	0.00	0.00	19.39	0.00
TRINITY_DN1043746_c0_g1	0.00	0.00	0.00	0.00	0.00	8.73	0.00	0.00	0.00	0.00
TRINITY_DN1043747_c0_g1	0.00	0.00	0.00	0.00	0.00	0.00	0.00	0.00	0.00	0.00
TRINITY_DN1043748_c0_g1	0.00	0.00	0.00	0.00	0.00	0.00	0.00	0.00	0.00	0.00
TRINITY_DN1043749_c0_g1	0.00	0.00	0.00	25.90	0.00	0.00	0.00	0.00	0.00	0.00
TRINITY_DN104374_c0_g2	0.00	0.00	0.00	0.00	0.00	0.00	0.00	0.00	9.22	0.00
TRINITY_DN104374_c0_g3	0.00	0.00	0.00	0.00	0.00	0.00	0.00	0.00	0.00	0.00
TRINITY_DN1043750_c0_g1	0.00	0.00	0.00	0.00	0.00	0.00	0.00	0.00	0.00	0.00
TRINITY_DN1043751_c0_g1	0.00	0.00	0.00	0.00	0.00	0.00	0.00	0.00	0.00	0.00
TRINITY_DN1043752_c0_g1	0.00	0.00	0.00	0.00	0.00	0.00	0.00	0.00	0.00	0.00
TRINITY_DN1043753_c0_g1	0.00	0.00	0.00	0.00	0.00	3.71	0.00	0.00	0.00	0.00
TRINITY_DN1043754_c0_g1	0.00	14.18	0.00	0.00	10.05	0.00	0.00	0.00	0.00	0.00
TRINITY_DN1043756_c0_g1	0.00	0.00	0.00	0.00	0.00	0.00	0.00	0.00	0.00	0.00
TRINITY_DN1043757_c0_g1	0.00	63.53	0.00	0.00	0.00	0.00	0.00	0.00	0.00	0.00
TRINITY_DN1043759_c0_g1	0.00	0.00	8.10	0.00	0.00	0.00	0.00	0.00	0.00	0.00
TRINITY_DN1043762_c0_g1	0.00	0.00	0.00	0.00	0.00	0.00	0.00	0.00	0.00	0.00
TRINITY_DN1043763_c0_g1	0.00	0.00	0.00	0.00	0.00	0.00	0.00	0.00	0.00	0.00
TRINITY_DN1043764_c0_g1	0.00	0.00	8.87	0.00	0.00	0.00	0.00	0.00	0.00	0.00
TRINITY_DN1043767_c0_g1	0.00	0.00	0.00	0.00	0.00	0.00	0.00	0.00	0.00	0.00
TRINITY_DN1043769_c0_g1	0.00	0.00	0.00	0.00	0.00	0.00	0.00	0.00	0.00	0.00
TRINITY_DN104376_c0_g1	0.00	20.91	0.00	0.00	0.00	0.00	0.00	0.00	0.00	0.00
TRINITY_DN1043771_c0_g1	0.00	0.00	0.00	0.00	0.00	0.00	0.00	0.00	0.00	0.00
TRINITY_DN1043772_c0_g1	0.00	0.00	0.00	0.00	0.00	0.00	0.00	0.00	0.00	0.00
TRINITY_DN1043774_c0_g1	0.00	0.00	0.00	0.00	0.00	0.00	0.00	0.00	0.00	0.00
TRINITY_DN1043776_c0_g1	0.00	0.00	0.00	0.00	0.00	0.00	0.00	0.00	0.00	0.00
TRINITY_DN1043778_c0_g1	0.00	0.00	0.00	0.00	0.00	0.00	0.00	0.00	0.00	0.00
TRINITY_DN1043779_c0_g1	0.00	0.00	0.00	0.00	0.00	0.00	0.00	0.00	0.00	0.00
TRINITY_DN104377_c0_g1	0.00	0.00	0.00	0.00	0.00	0.00	0.00	0.00	0.00	0.00
TRINITY_DN1043781_c0_g1	0.00	0.00	0.00	0.00	0.00	0.00	0.00	0.00	0.00	0.00
TRINITY_DN1043782_c0_g1	0.00	0.00	0.00	0.00	16.64	19.34	0.00	0.00	0.00	0.00
TRINITY_DN1043783_c0_g1	0.00	0.00	0.00	0.00	0.00	0.00	0.00	0.00	0.00	0.00
TRINITY_DN1043786_c0_g1	0.00	122.67	0.00	0.00	0.00	0.00	0.00	0.00	0.00	0.00
TRINITY_DN1043788_c0_g1	0.00	0.00	0.00	0.00	0.00	0.00	0.00	0.00	0.00	0.00
TRINITY_DN1043792_c0_g1	0.00	0.00	0.00	0.00	0.00	0.00	26.82	0.00	0.00	0.00
TRINITY_DN1043794_c0_g1	0.00	0.00	0.00	0.00	0.00	0.00	0.00	0.00	0.00	0.00
TRINITY_DN1043797_c0_g1	0.00	0.00	0.00	0.00	0.00	0.00	0.00	0.00	0.00	0.00
TRINITY_DN1043798_c0_g1	0.00	0.00	0.00	0.00	0.00	0.00	0.00	0.00	0.00	0.00
TRINITY_DN10437_c0_g1	0.00	15.14	8.87	16.93	0.00	0.00	41.36	0.00	0.00	0.00
TRINITY_DN10437_c0_g2	0.00	0.00	0.00	0.00	0.00	0.00	0.00	0.00	0.00	0.00
TRINITY_DN1043802_c0_g1	0.00	0.00	0.00	0.00	0.00	0.00	0.00	0.00	0.00	0.00
TRINITY_DN1043803_c0_g1	0.00	0.00	9.74	0.00	0.00	0.00	0.00	0.00	0.00	0.00
TRINITY_DN1043804_c0_g1	0.00	0.00	0.00	0.00	0.00	0.00	0.00	0.00	0.00	0.00
TRINITY_DN1043805_c0_g1	0.00	0.00	0.00	0.00	0.00	0.00	0.00	0.00	0.00	0.00
TRINITY_DN1043808_c0_g1	0.00	0.00	0.00	0.00	0.00	0.00	0.00	0.00	0.00	0.00
TRINITY_DN1043809_c0_g1	0.00	0.00	0.00	0.00	0.00	0.00	0.00	0.00	0.00	0.00
TRINITY_DN104380_c1_g1	0.00	0.00	0.00	0.00	0.00	0.00	0.00	0.00	0.00	4.38
TRINITY_DN104380_c1_g2	12.06	0.00	0.00	0.00	0.00	0.00	0.00	0.00	0.00	0.00
TRINITY_DN1043810_c0_g1	0.00	0.00	0.00	0.00	0.00	0.00	0.00	0.00	0.00	0.00
TRINITY_DN1043814_c0_g1	0.00	0.00	0.00	0.00	0.00	0.00	0.00	0.00	0.00	0.00
TRINITY_DN1043815_c0_g1	0.00	0.00	0.00	0.00	0.00	0.00	0.00	0.00	0.00	0.00
TRINITY_DN1043818_c0_g1	0.00	0.00	0.00	0.00	0.00	0.00	0.00	0.00	0.00	0.00
TRINITY_DN104381_c0_g1	0.00	3.76	0.00	5.00	0.00	0.00	0.00	0.00	0.00	0.00
TRINITY_DN1043820_c0_g1	0.00	0.00	0.00	0.00	0.00	0.00	0.00	0.00	0.00	0.00
TRINITY_DN1043821_c0_g1	0.00	0.00	0.00	0.00	0.00	0.00	0.00	0.00	0.00	0.00
TRINITY_DN1043822_c0_g1	0.00	0.00	0.00	0.00	0.00	0.00	0.00	0.00	0.00	0.00
TRINITY_DN1043823_c0_g1	0.00	0.00	0.00	0.00	0.00	0.00	0.00	0.00	0.00	0.00
TRINITY_DN1043826_c0_g1	0.00	0.00	0.00	0.00	0.00	0.00	0.00	0.00	0.00	0.00
TRINITY_DN1043828_c0_g1	0.00	0.00	0.00	0.00	0.00	0.00	0.00	0.00	0.00	0.00
TRINITY_DN1043829_c0_g1	0.00	0.00	0.00	0.00	0.00	0.00	0.00	0.00	0.00	0.00
TRINITY_DN104382_c0_g1	0.00	0.00	0.00	0.00	0.00	0.00	0.00	0.00	0.00	0.00
TRINITY_DN1043831_c0_g1	0.00	0.00	0.00	0.00	0.00	0.00	0.00	0.00	0.00	0.00
TRINITY_DN1043833_c0_g1	0.00	0.00	13.59	0.00	0.00	0.00	0.00	0.00	0.00	0.00
TRINITY_DN1043835_c0_g1	0.00	0.00	0.00	0.00	0.00	8.46	0.00	0.00	0.00	0.00
TRINITY_DN1043836_c0_g1	0.00	0.00	0.00	0.00	0.00	0.00	0.00	0.00	0.00	0.00
TRINITY_DN1043837_c0_g1	0.00	6.28	0.00	6.94	0.00	0.00	2.91	0.00	0.00	0.00
TRINITY_DN1043838_c0_g1	0.00	0.00	0.00	0.00	0.00	0.00	0.00	0.00	0.00	0.00
TRINITY_DN1043839_c0_g1	0.00	0.00	0.00	0.00	0.00	0.00	0.00	0.00	0.00	0.00
TRINITY_DN1043840_c0_g1	0.00	0.00	0.00	0.00	0.00	0.00	0.00	0.00	40.57	0.00
TRINITY_DN1043842_c0_g1	0.00	0.00	0.00	0.00	0.00	0.00	0.00	0.00	0.00	0.00
TRINITY_DN1043846_c0_g1	0.00	0.00	0.00	0.00	0.00	0.00	0.00	0.00	0.00	0.00
TRINITY_DN1043849_c0_g1	0.00	0.00	0.00	0.00	0.00	0.00	0.00	0.00	0.00	0.00
TRINITY_DN104384_c0_g1	0.00	0.00	0.00	0.00	0.00	3.00	0.00	0.00	0.00	0.00
TRINITY_DN104384_c1_g1	18.55	0.00	0.00	0.00	0.00	0.00	0.00	0.00	0.00	0.00
TRINITY_DN1043851_c0_g1	0.00	38.18	16.82	0.00	0.00	0.00	0.00	0.00	0.00	0.00
TRINITY_DN1043852_c0_g1	0.00	0.00	0.00	0.00	0.00	0.00	0.00	0.00	0.00	0.00
TRINITY_DN1043853_c0_g1	0.00	0.00	0.00	0.00	0.00	0.00	0.00	0.00	0.00	0.00
TRINITY_DN1043855_c0_g1	0.00	0.00	0.00	0.00	0.00	0.00	0.00	0.00	0.00	0.00
TRINITY_DN1043858_c0_g1	0.00	0.00	0.00	0.00	0.00	0.00	0.00	0.00	0.00	0.00
TRINITY_DN1043859_c0_g1	0.00	0.00	0.00	0.00	0.00	0.00	0.00	0.00	0.00	0.00
TRINITY_DN104385_c0_g1	0.00	0.00	0.00	20.82	0.00	0.00	0.00	0.00	0.00	0.00
TRINITY_DN104385_c1_g1	0.00	0.00	0.00	0.00	0.00	0.00	0.00	0.00	0.00	0.00
TRINITY_DN1043860_c0_g1	0.00	49.95	0.00	0.00	0.00	0.00	0.00	0.00	0.00	0.00
TRINITY_DN1043861_c0_g1	0.00	0.00	0.00	0.00	0.00	0.00	0.00	0.00	0.00	0.00
TRINITY_DN1043863_c0_g1	0.00	0.00	0.00	0.00	0.00	0.00	0.00	0.00	0.00	0.00
TRINITY_DN1043865_c0_g1	0.00	0.00	0.00	0.00	0.00	0.00	0.00	0.00	0.00	0.00
TRINITY_DN1043866_c0_g1	0.00	0.00	5.77	0.00	0.00	0.00	0.00	0.00	0.00	0.00
TRINITY_DN1043868_c0_g1	0.00	0.00	0.00	0.00	0.00	0.00	0.00	0.00	0.00	0.00
TRINITY_DN1043870_c0_g1	0.00	0.00	0.00	0.00	0.00	0.00	0.00	0.00	0.00	0.00
TRINITY_DN1043871_c0_g1	0.00	0.00	0.00	0.00	0.00	0.00	0.00	0.00	0.00	0.00
TRINITY_DN1043872_c0_g1	0.00	0.00	0.00	0.00	0.00	0.00	0.00	0.00	0.00	0.00
TRINITY_DN1043873_c0_g1	0.00	0.00	0.00	0.00	0.00	0.00	0.00	0.00	0.00	0.00
TRINITY_DN1043875_c0_g1	0.00	0.00	0.00	0.00	0.00	0.00	0.00	0.00	0.00	0.00
TRINITY_DN1043876_c0_g1	0.00	0.00	0.00	0.00	0.00	0.00	0.00	0.00	0.00	0.00
TRINITY_DN1043878_c0_g1	0.00	0.00	0.00	0.00	0.00	0.00	0.00	0.00	0.00	0.00
TRINITY_DN1043879_c0_g1	0.00	0.00	0.00	0.00	0.00	0.00	0.00	0.00	0.00	0.00
TRINITY_DN1043880_c0_g1	0.00	0.00	0.00	0.00	0.00	0.00	0.00	0.00	0.00	0.00
TRINITY_DN1043883_c0_g1	0.00	0.00	0.00	0.00	0.00	0.00	0.00	0.00	0.00	0.00
TRINITY_DN1043886_c0_g1	0.00	0.00	0.00	0.00	0.00	0.00	0.00	0.00	0.00	0.00
TRINITY_DN1043889_c0_g1	0.00	0.00	0.00	0.00	0.00	0.00	0.00	0.00	0.00	0.00
TRINITY_DN104388_c0_g1	0.00	0.00	0.00	0.00	0.00	0.00	0.00	0.00	0.00	0.00
TRINITY_DN104388_c0_g2	0.00	7.42	0.00	0.00	0.00	0.00	0.00	0.00	0.00	0.00
TRINITY_DN104388_c4_g1	0.00	0.00	0.00	0.00	0.00	0.00	0.00	0.00	0.00	0.00
TRINITY_DN1043890_c0_g1	0.00	0.00	0.00	0.00	0.00	0.00	0.00	0.00	0.00	0.00
TRINITY_DN1043892_c0_g1	0.00	0.00	0.00	0.00	0.00	0.00	0.00	0.00	0.00	0.00
TRINITY_DN1043893_c0_g1	0.00	0.00	0.00	0.00	0.00	0.00	0.00	0.00	0.00	0.00
TRINITY_DN1043894_c0_g1	0.00	0.00	0.00	0.00	0.00	0.00	0.00	0.00	0.00	0.00
TRINITY_DN1043895_c0_g1	0.00	0.00	0.00	0.00	0.00	23.78	0.00	0.00	0.00	0.00
TRINITY_DN1043897_c0_g1	0.00	0.00	0.00	0.00	0.00	0.00	0.00	0.00	0.00	0.00
TRINITY_DN1043899_c0_g1	0.00	0.00	0.00	0.00	0.00	0.00	0.00	0.00	0.00	0.00
TRINITY_DN104389_c0_g1	0.00	0.00	0.00	0.00	0.00	0.00	0.00	0.00	0.00	0.00
TRINITY_DN104389_c0_g2	16.15	35.75	51.70	30.04	0.00	14.36	0.00	25.52	50.31	0.00
TRINITY_DN10438_c0_g1	0.00	0.00	0.00	0.00	0.00	0.00	0.00	0.00	0.00	8.82
TRINITY_DN10438_c0_g2	0.00	0.00	0.00	0.00	0.00	0.00	0.00	0.00	0.00	0.00
TRINITY_DN1043900_c0_g1	0.00	29.66	0.00	0.00	0.00	0.00	0.00	0.00	0.00	0.00
TRINITY_DN1043901_c0_g1	0.00	38.32	0.00	0.00	0.00	0.00	0.00	0.00	0.00	0.00
TRINITY_DN1043903_c0_g1	0.00	0.00	0.00	0.00	0.00	0.00	0.00	0.00	0.00	0.00
TRINITY_DN1043904_c0_g1	0.00	0.00	0.00	0.00	0.00	0.00	16.35	0.00	14.77	0.00
TRINITY_DN1043905_c0_g1	0.00	0.00	0.00	6.13	0.00	0.00	0.00	0.00	0.00	0.00
TRINITY_DN1043906_c0_g1	0.00	0.00	0.00	0.00	0.00	0.00	0.00	0.00	10.45	0.00
TRINITY_DN1043907_c0_g1	0.00	0.00	0.00	0.00	0.00	0.00	0.00	0.00	0.00	0.00
TRINITY_DN1043908_c0_g1	0.00	0.00	0.00	0.00	0.00	0.00	0.00	0.00	0.00	0.00
TRINITY_DN104390_c0_g1	0.00	0.00	0.00	0.00	0.00	0.00	0.00	0.00	0.00	0.00
TRINITY_DN1043912_c0_g1	0.00	0.00	0.00	0.00	0.00	0.00	0.00	0.00	0.00	0.00
TRINITY_DN1043913_c0_g1	0.00	0.00	0.00	0.00	0.00	0.00	0.00	0.00	0.00	0.00
TRINITY_DN1043914_c0_g1	0.00	0.00	0.00	0.00	0.00	0.00	0.00	19.58	0.00	0.00
TRINITY_DN1043917_c0_g1	0.00	0.00	0.00	0.00	0.00	0.00	0.00	0.00	0.00	0.00
TRINITY_DN104391_c0_g2	0.00	0.00	0.00	0.00	0.00	0.00	0.00	0.00	0.00	0.00
TRINITY_DN104391_c1_g1	0.00	0.00	0.00	0.00	0.00	0.00	0.00	0.00	0.00	0.00
TRINITY_DN104391_c3_g1	0.00	0.00	0.00	0.00	0.00	0.00	0.00	0.00	0.00	0.00
TRINITY_DN1043921_c0_g1	0.00	0.00	0.00	0.00	0.00	24.91	0.00	0.00	0.00	0.00
TRINITY_DN1043924_c0_g1	0.00	7.37	0.00	0.00	0.00	0.00	0.00	0.00	0.00	0.00
TRINITY_DN1043925_c0_g1	0.00	0.00	0.00	0.00	0.00	0.00	0.02	0.00	0.00	0.00
TRINITY_DN1043926_c0_g1	0.00	0.00	0.00	0.00	0.00	0.00	0.00	0.00	0.00	0.00
TRINITY_DN1043928_c0_g1	0.00	0.00	0.00	0.00	0.00	0.00	0.00	0.00	0.00	0.00
TRINITY_DN104392_c1_g1	0.00	0.00	0.00	0.00	0.00	0.00	0.00	0.00	0.00	0.00
TRINITY_DN104392_c2_g1	0.00	0.00	2.53	0.00	0.00	0.00	0.00	0.00	0.00	0.00
TRINITY_DN1043930_c0_g1	0.00	0.00	0.00	0.00	0.00	0.00	0.00	0.00	16.18	0.00
TRINITY_DN1043933_c0_g1	0.00	0.00	0.00	0.00	0.00	0.00	0.00	0.00	0.00	0.00
TRINITY_DN1043934_c0_g1	0.00	0.00	3.45	0.00	0.00	0.00	0.00	0.00	0.00	0.00
TRINITY_DN1043936_c0_g1	0.00	0.00	0.00	0.00	0.00	0.00	0.00	0.00	0.00	0.00
TRINITY_DN1043937_c0_g1	0.00	0.00	0.00	0.00	0.00	0.00	0.00	0.00	0.00	0.00
TRINITY_DN1043939_c0_g1	0.00	0.00	0.00	0.00	0.00	0.00	0.00	0.00	0.00	0.00
TRINITY_DN104393_c0_g1	0.00	0.00	0.00	0.00	0.00	0.00	0.00	0.00	0.00	0.00
TRINITY_DN104393_c1_g1	0.00	0.00	27.70	0.00	0.00	0.00	0.00	0.00	0.00	0.00
TRINITY_DN1043940_c0_g1	0.00	0.00	0.00	0.00	0.00	0.00	0.00	0.00	0.00	0.00
TRINITY_DN1043941_c0_g1	0.00	0.00	0.00	0.00	0.00	0.00	0.00	0.00	0.00	0.00
TRINITY_DN1043942_c0_g1	21.61	0.00	0.00	0.00	0.00	0.00	0.00	8.51	0.00	0.00
TRINITY_DN1043947_c0_g1	0.00	0.00	0.00	0.00	0.00	0.00	0.00	0.00	0.00	0.00
TRINITY_DN1043949_c0_g1	0.00	0.00	0.00	0.00	0.00	0.00	0.00	0.00	0.00	0.00
TRINITY_DN104394_c0_g1	0.00	0.00	0.00	0.00	0.00	0.00	0.00	0.00	0.00	0.00
TRINITY_DN104394_c1_g1	0.00	0.00	0.00	27.25	0.00	0.00	0.00	0.00	0.00	0.00
TRINITY_DN1043953_c0_g1	0.00	0.00	0.00	0.00	0.00	0.00	0.00	0.00	0.00	0.00
TRINITY_DN1043954_c0_g1	0.00	0.00	0.00	7.33	0.00	0.00	0.00	0.00	0.00	0.00
TRINITY_DN1043955_c0_g1	0.00	0.00	0.00	0.00	0.00	0.00	0.00	0.00	0.00	0.00
TRINITY_DN1043957_c0_g1	0.00	0.00	0.00	0.00	0.00	0.00	0.00	0.00	0.00	0.00
TRINITY_DN1043960_c0_g1	0.00	0.00	0.00	0.00	0.00	0.00	0.00	0.00	0.00	0.00
TRINITY_DN1043961_c0_g1	0.00	0.00	0.00	0.00	0.00	0.00	0.00	0.00	0.00	0.00
TRINITY_DN1043962_c0_g1	0.00	0.00	6.74	0.00	0.00	0.00	0.00	5.34	0.00	0.00
TRINITY_DN1043963_c0_g1	0.00	0.00	0.00	0.00	0.00	0.00	0.00	0.00	0.00	0.00
TRINITY_DN1043965_c0_g1	0.00	0.00	0.00	0.00	0.00	0.00	0.00	0.00	0.00	0.00
TRINITY_DN1043966_c0_g1	0.00	0.00	0.00	0.00	0.00	0.00	0.00	0.00	0.00	0.00
TRINITY_DN1043967_c0_g1	0.00	0.00	0.00	0.00	0.00	0.00	0.00	0.00	0.00	0.00
TRINITY_DN104396_c0_g1	0.00	0.00	0.00	0.00	0.00	0.00	0.00	0.00	0.00	0.00
TRINITY_DN104396_c0_g2	0.00	0.00	0.00	0.00	0.00	0.00	0.00	0.00	0.00	0.00
TRINITY_DN104396_c1_g1	0.00	0.00	0.00	0.00	0.00	0.00	0.00	0.00	0.00	0.00
TRINITY_DN104396_c2_g1	0.00	0.00	0.00	0.00	0.00	0.00	0.00	0.00	0.00	0.00
TRINITY_DN104396_c3_g1	0.00	0.00	0.00	0.00	0.00	0.00	0.00	0.00	0.00	0.00
TRINITY_DN1043972_c0_g1	0.00	0.00	0.00	0.00	0.00	0.00	0.00	0.00	0.00	0.00
TRINITY_DN104397_c0_g1	0.00	0.00	0.00	0.00	0.00	0.00	0.00	0.00	0.00	0.00
TRINITY_DN104397_c0_g2	0.00	0.00	0.00	0.00	0.00	0.00	0.00	0.00	0.00	0.00
TRINITY_DN1043981_c0_g1	0.00	0.00	0.00	0.00	0.00	0.00	0.00	0.00	0.00	0.00
TRINITY_DN1043986_c0_g1	0.00	0.00	0.00	0.00	0.00	0.00	0.00	0.00	14.67	0.00
TRINITY_DN1043988_c0_g1	0.00	0.00	0.00	0.00	0.00	0.00	0.00	0.00	0.00	0.00
TRINITY_DN1043989_c0_g1	0.00	0.00	0.00	0.00	0.00	0.00	0.00	0.00	0.00	0.00
TRINITY_DN1043992_c0_g1	0.00	0.00	0.00	0.00	0.00	0.00	0.00	0.00	0.00	0.00
TRINITY_DN1043996_c0_g1	0.00	0.00	0.00	0.00	0.00	0.00	0.00	0.00	0.00	0.00
TRINITY_DN1043997_c0_g1	0.00	0.00	0.00	0.00	0.00	0.00	0.00	0.00	0.00	0.00
TRINITY_DN1043998_c0_g1	0.00	0.00	0.00	0.00	0.00	0.00	0.00	0.00	0.00	0.00
TRINITY_DN1043999_c0_g1	0.00	0.00	5.36	0.00	0.00	0.00	0.00	0.00	0.00	0.00
TRINITY_DN10439_c0_g1	0.00	0.00	0.00	2.01	0.00	0.00	0.00	0.00	0.00	0.00
TRINITY_DN10439_c0_g2	17.96	109.60	119.72	61.14	13.34	42.80	32.41	75.56	110.37	2.43
TRINITY_DN10439_c0_g3	8.35	27.80	27.92	26.66	9.30	4.36	7.41	24.26	29.58	2.61
TRINITY_DN10439_c1_g1	3.13	12.14	19.72	14.40	2.16	0.00	9.72	27.00	19.62	1.86
TRINITY_DN10439_c1_g2	0.00	0.00	0.00	0.00	0.00	0.00	0.00	0.00	0.00	0.00
TRINITY_DN10439_c1_g3	15.56	23.14	0.00	8.86	0.00	17.49	0.00	0.00	0.22	4.41
TRINITY_DN10439_c2_g1	24.97	36.01	2.68	10.38	9.73	23.79	0.00	0.00	33.08	14.38
TRINITY_DN1043_c0_g1	4.62	25.08	37.27	10.85	4.75	5.95	7.61	8.13	21.91	0.71
TRINITY_DN1043_c0_g2	4.88	21.50	17.31	3.69	8.47	6.73	0.72	18.44	8.92	5.90
TRINITY_DN1043_c0_g3	9.04	0.00	0.00	6.38	0.00	0.00	0.00	0.00	14.72	0.00
TRINITY_DN1043_c15_g1	0.00	8.55	0.00	0.00	0.00	0.00	0.00	0.00	0.00	0.00
TRINITY_DN1043_c1_g1	0.00	13.16	11.75	0.00	0.00	10.53	0.00	0.00	0.00	0.00
TRINITY_DN1043_c1_g2	0.00	0.00	0.00	0.00	0.00	0.00	0.00	0.00	0.00	0.00
TRINITY_DN1043_c2_g1	0.00	0.00	0.00	0.00	0.00	0.00	23.33	0.00	0.00	0.00
TRINITY_DN1043_c2_g2	0.00	0.00	0.00	0.00	0.00	0.00	0.00	0.00	0.00	0.00
TRINITY_DN1043_c5_g1	0.00	0.00	0.00	0.00	0.00	0.00	0.00	0.00	0.00	0.00
TRINITY_DN1043_c8_g1	0.00	135.10	0.00	10.42	0.00	0.00	0.00	0.00	20.30	9.73
TRINITY_DN1043_c9_g1	21.52	178.35	180.55	80.73	8.46	9.50	21.58	177.88	157.19	37.65
TRINITY_DN1044003_c0_g1	0.00	34.37	15.25	0.00	0.00	0.00	0.00	0.00	0.00	0.00
TRINITY_DN1044005_c0_g1	0.00	0.00	0.00	0.00	0.00	0.00	20.36	0.00	0.00	0.00
TRINITY_DN1044006_c0_g1	0.00	0.00	0.00	0.00	0.00	0.00	0.00	0.00	0.00	0.00
TRINITY_DN1044009_c0_g1	0.00	0.00	0.00	0.00	0.00	0.00	0.00	0.00	0.00	0.00
TRINITY_DN1044014_c0_g1	0.00	0.00	0.00	25.48	0.00	0.00	28.68	0.00	0.00	0.00
TRINITY_DN1044015_c0_g1	0.00	0.00	0.00	0.00	0.00	0.00	0.00	0.00	0.00	0.00
TRINITY_DN1044016_c0_g1	0.00	0.00	0.00	0.00	0.00	0.00	0.00	0.00	0.00	0.00
TRINITY_DN1044017_c0_g1	0.00	0.00	0.00	0.00	0.00	0.00	0.00	0.00	0.00	0.00
TRINITY_DN1044019_c0_g1	0.00	0.00	0.00	0.00	0.00	0.00	0.00	0.00	0.00	0.00
TRINITY_DN104401_c0_g1	0.00	0.00	0.00	0.00	0.00	0.00	0.00	0.00	0.00	0.00
TRINITY_DN1044020_c0_g1	0.00	0.00	0.00	0.00	0.00	0.00	0.00	0.00	0.00	0.00
TRINITY_DN1044021_c0_g1	0.00	0.00	0.00	0.00	0.00	0.00	0.00	0.00	0.00	0.00
TRINITY_DN1044023_c0_g1	0.00	0.00	0.00	0.00	0.00	0.00	0.00	0.00	0.00	0.00
TRINITY_DN1044024_c0_g1	0.00	0.00	0.00	0.00	0.00	0.00	0.00	0.00	0.00	0.00
TRINITY_DN1044025_c0_g1	0.00	0.00	0.00	0.00	0.00	0.00	0.00	0.00	0.00	0.00
TRINITY_DN1044026_c0_g1	0.00	0.00	0.00	0.00	0.00	0.00	0.00	0.00	0.00	0.00
TRINITY_DN1044028_c0_g1	0.00	0.00	0.00	0.00	0.00	0.00	0.00	0.00	0.00	0.00
TRINITY_DN104402_c0_g1	0.00	0.00	19.50	0.00	0.00	18.03	5.51	4.22	18.25	0.00
TRINITY_DN104402_c0_g2	0.00	0.00	0.00	0.00	0.00	0.00	0.00	0.00	0.00	0.00
TRINITY_DN1044035_c0_g1	0.00	0.00	0.00	0.00	0.00	0.00	0.00	0.00	0.00	0.00
TRINITY_DN1044038_c0_g1	0.00	0.00	21.99	0.00	0.00	0.00	0.00	0.00	0.00	0.00
TRINITY_DN104403_c0_g1	0.00	0.00	0.00	0.00	0.00	0.00	0.00	0.00	0.00	0.00
TRINITY_DN104403_c4_g1	0.00	0.00	0.00	0.00	0.00	0.00	0.00	0.00	0.00	0.00
TRINITY_DN1044042_c0_g1	0.00	0.00	20.16	0.00	0.00	0.00	0.00	0.00	0.00	0.00
TRINITY_DN1044044_c0_g1	19.18	0.00	0.00	0.00	0.00	0.00	0.00	0.00	0.00	0.00
TRINITY_DN1044045_c0_g1	0.00	0.00	18.99	0.00	0.00	0.00	0.00	0.00	8.78	0.00
TRINITY_DN1044046_c0_g1	0.00	19.69	0.00	0.00	0.00	0.00	0.00	0.00	0.00	0.00
TRINITY_DN1044047_c0_g1	0.00	0.00	15.07	0.00	0.00	0.00	0.00	0.00	0.00	0.00
TRINITY_DN1044048_c0_g1	0.00	0.00	0.00	0.00	0.00	0.00	0.00	0.00	0.00	0.00
TRINITY_DN1044049_c0_g1	0.00	0.00	0.00	0.00	0.00	0.00	0.00	0.00	0.00	0.00
TRINITY_DN1044050_c0_g1	0.00	0.00	0.00	0.00	0.00	0.00	0.00	0.00	0.00	0.00
TRINITY_DN1044051_c0_g1	0.00	0.00	0.00	0.00	0.00	0.00	0.00	0.00	0.00	0.00
TRINITY_DN1044052_c0_g1	0.00	0.00	0.00	0.00	0.00	0.00	0.00	0.00	24.08	0.00
TRINITY_DN1044053_c0_g1	0.00	0.00	0.00	0.00	0.00	0.00	0.00	0.00	0.00	0.00
TRINITY_DN1044054_c0_g1	0.00	0.00	0.00	0.00	0.00	0.00	0.00	0.00	0.00	0.00
TRINITY_DN1044055_c0_g1	0.00	0.00	17.47	0.00	0.00	0.00	0.00	0.00	0.00	0.00
TRINITY_DN1044057_c0_g1	0.00	0.00	0.00	0.00	0.00	0.00	0.00	0.00	0.00	0.00
TRINITY_DN1044059_c0_g1	0.00	0.00	0.00	0.00	0.00	0.00	0.00	0.00	0.00	0.00
TRINITY_DN104405_c0_g1	0.00	17.58	0.00	0.00	0.00	0.00	0.00	0.00	0.00	0.00
TRINITY_DN104405_c1_g1	0.00	0.00	0.00	0.00	0.00	0.00	0.00	0.00	0.00	0.00
TRINITY_DN1044060_c0_g1	0.00	0.00	0.00	0.00	0.00	0.00	0.00	0.00	0.00	0.00
TRINITY_DN1044061_c0_g1	0.00	0.00	0.00	0.00	0.00	0.00	0.00	0.00	0.00	0.00
TRINITY_DN1044062_c0_g1	0.00	0.00	0.00	0.00	0.00	0.00	0.00	0.00	0.00	0.00
TRINITY_DN1044065_c0_g1	0.00	0.00	0.00	0.00	0.00	0.00	0.00	0.00	0.00	0.00
TRINITY_DN1044067_c0_g1	0.00	0.00	0.00	0.00	0.00	0.00	9.36	0.00	0.00	0.00
TRINITY_DN1044068_c0_g1	0.00	19.45	0.00	0.00	0.00	0.00	8.84	0.00	0.00	0.00
TRINITY_DN1044070_c0_g1	0.00	0.00	0.00	0.00	0.00	0.00	0.00	0.00	0.00	0.00
TRINITY_DN1044072_c0_g1	0.00	0.00	0.00	0.00	0.00	0.00	0.00	0.00	0.00	0.00
TRINITY_DN1044074_c0_g1	0.00	0.00	0.00	0.00	0.00	0.00	0.00	0.00	0.00	0.00
TRINITY_DN1044076_c0_g1	0.00	0.00	0.00	0.00	0.00	0.00	0.00	0.00	0.00	0.00
TRINITY_DN1044077_c0_g1	0.00	0.00	0.00	0.00	0.00	0.00	0.00	0.00	0.00	0.00
TRINITY_DN104407_c0_g1	0.00	0.00	8.29	0.00	0.00	0.00	8.43	0.00	0.00	7.40
TRINITY_DN104407_c1_g1	0.00	0.00	0.00	0.00	0.00	0.00	0.00	0.00	0.00	0.00
TRINITY_DN1044081_c0_g1	0.00	0.00	0.00	0.00	0.00	0.00	0.00	0.00	0.00	0.00
TRINITY_DN1044082_c0_g1	0.00	0.00	0.00	0.00	0.00	0.00	0.00	0.00	0.00	0.00
TRINITY_DN1044083_c0_g1	0.00	0.00	0.00	0.00	0.00	0.00	0.00	0.00	0.00	0.00
TRINITY_DN1044084_c0_g1	0.00	0.00	25.96	0.00	0.00	0.00	0.00	0.00	0.00	0.00
TRINITY_DN1044085_c0_g1	0.00	0.00	0.00	0.00	0.00	0.00	0.00	0.00	0.00	0.00
TRINITY_DN1044086_c0_g1	0.00	0.00	0.00	0.00	0.00	0.00	0.00	0.00	0.00	0.00
TRINITY_DN1044089_c0_g1	0.00	0.00	0.00	0.00	0.00	0.00	0.00	0.00	0.00	0.00
TRINITY_DN104408_c0_g1	20.82	0.00	0.00	0.00	0.00	0.00	0.00	0.00	0.00	0.00
TRINITY_DN104408_c0_g2	0.00	90.44	25.28	20.18	0.00	0.00	44.78	56.87	0.00	0.00
TRINITY_DN104408_c1_g2	0.00	0.00	0.00	0.00	0.00	0.00	0.00	0.00	0.00	0.00
TRINITY_DN104408_c2_g1	0.00	0.00	0.00	0.00	0.00	48.01	0.00	0.00	0.00	0.00
TRINITY_DN104408_c3_g1	0.00	0.00	0.00	0.00	0.00	0.00	0.00	0.00	0.00	0.00
TRINITY_DN1044091_c0_g1	0.00	0.00	0.00	0.00	0.00	0.00	0.00	0.00	0.00	0.00
TRINITY_DN1044092_c0_g1	0.00	93.89	0.00	16.58	0.00	0.00	0.00	0.00	0.00	0.00
TRINITY_DN1044093_c0_g1	0.00	0.00	0.00	0.00	0.00	0.00	0.00	0.00	0.00	0.00
TRINITY_DN1044094_c0_g1	0.00	0.00	0.00	0.00	0.00	0.00	0.00	0.00	0.00	0.00
TRINITY_DN1044095_c0_g1	0.00	0.00	11.59	0.00	0.00	0.00	0.00	0.00	0.00	0.00
TRINITY_DN1044098_c0_g1	0.00	0.00	0.00	0.00	0.00	0.00	0.00	0.00	4.25	0.00
TRINITY_DN1044099_c0_g1	0.00	0.00	0.00	0.00	0.00	0.00	0.00	0.00	0.00	0.00
TRINITY_DN104409_c0_g1	0.00	0.00	0.00	0.00	0.00	0.00	0.00	11.40	0.00	0.00
TRINITY_DN104409_c0_g2	0.00	68.27	20.18	0.00	0.00	0.00	0.00	7.91	4.69	0.00
TRINITY_DN10440_c0_g1	0.00	0.00	0.00	0.00	0.00	0.00	0.00	0.00	0.00	0.00
TRINITY_DN10440_c0_g2	0.00	0.00	0.00	0.00	0.00	0.00	0.00	0.00	0.00	0.00
TRINITY_DN10440_c0_g3	0.00	0.00	0.00	0.00	0.00	0.00	0.00	0.00	0.00	0.00
TRINITY_DN10440_c3_g1	0.00	0.00	0.00	0.00	0.00	0.00	0.00	0.00	0.00	0.00
TRINITY_DN1044100_c0_g1	0.00	0.00	0.00	0.00	0.00	0.00	0.00	0.00	0.00	0.00
TRINITY_DN1044101_c0_g1	0.00	0.00	0.00	0.00	0.00	0.00	0.00	0.00	0.00	0.00
TRINITY_DN1044103_c0_g1	0.00	184.44	0.00	0.00	0.00	0.00	0.00	0.00	0.00	0.00
TRINITY_DN1044104_c0_g1	5.41	0.00	5.41	0.00	0.00	0.00	0.00	0.00	5.04	0.00
TRINITY_DN1044106_c0_g1	0.00	0.00	23.74	0.00	0.00	0.00	0.00	0.00	0.00	0.00
TRINITY_DN1044107_c0_g1	0.00	0.00	12.38	0.00	0.00	0.00	0.00	0.00	0.00	0.00
TRINITY_DN1044108_c0_g1	0.00	0.00	0.00	0.00	0.00	0.00	0.00	0.00	20.47	19.29
TRINITY_DN1044109_c1_g1	0.00	0.00	0.00	0.00	0.00	0.00	0.00	0.00	0.00	0.00
TRINITY_DN104410_c0_g1	0.00	0.00	25.92	0.00	0.00	0.00	0.00	0.00	0.00	0.00
TRINITY_DN104410_c0_g2	0.00	0.00	0.00	0.00	0.00	0.00	0.00	0.00	0.00	0.00
TRINITY_DN104410_c0_g3	0.00	0.00	0.00	0.00	0.00	0.00	0.00	0.00	12.05	0.00
TRINITY_DN1044110_c0_g1	0.00	0.00	0.00	0.00	0.00	0.00	0.00	0.00	16.18	0.00
TRINITY_DN1044111_c0_g1	0.00	0.00	0.00	0.00	0.00	0.00	0.00	0.00	0.00	0.00
TRINITY_DN1044112_c0_g1	0.00	0.00	0.00	0.00	0.00	0.00	0.00	0.00	0.00	0.00
TRINITY_DN1044115_c0_g1	0.00	0.00	0.00	0.00	0.00	0.00	0.00	0.00	0.00	0.00
TRINITY_DN1044116_c0_g1	0.00	0.00	0.00	0.00	0.00	0.00	0.00	0.00	0.00	0.00
TRINITY_DN1044117_c0_g1	0.00	0.00	0.00	0.00	0.00	0.00	0.00	0.00	0.00	0.00
TRINITY_DN104411_c0_g1	0.00	0.00	0.00	0.00	0.00	0.00	0.00	0.00	15.03	0.00
TRINITY_DN1044120_c0_g1	0.00	0.00	0.00	0.00	0.00	0.00	0.00	0.00	0.00	0.00
TRINITY_DN1044123_c0_g1	0.00	0.00	0.00	0.00	0.00	0.00	0.00	0.00	0.00	0.00
TRINITY_DN1044124_c0_g1	0.00	0.00	0.00	0.00	0.00	0.00	0.00	0.00	0.00	0.00
TRINITY_DN1044125_c0_g1	0.00	0.00	0.00	0.00	0.00	0.00	0.00	0.00	0.00	0.00
TRINITY_DN1044126_c0_g1	0.00	0.00	0.00	0.00	0.00	0.00	0.00	0.00	0.00	0.00
TRINITY_DN1044127_c0_g1	0.00	0.00	0.00	0.00	0.00	0.00	0.00	0.00	0.00	0.00
TRINITY_DN104412_c0_g1	0.00	0.00	0.00	0.00	0.00	0.00	0.00	0.00	3.47	0.00
TRINITY_DN1044130_c0_g1	0.00	0.00	8.26	23.63	0.00	0.00	8.40	0.00	0.00	14.75
TRINITY_DN1044131_c0_g1	0.00	0.00	0.00	0.00	0.00	0.00	0.00	0.00	0.00	0.00
TRINITY_DN1044132_c0_g1	9.48	0.00	0.00	0.00	0.00	0.00	0.00	0.00	0.00	0.00
TRINITY_DN1044133_c0_g1	0.00	0.00	0.00	0.00	0.00	0.00	0.00	0.00	0.00	0.00
TRINITY_DN1044134_c0_g1	0.00	0.00	14.91	0.00	0.00	0.00	0.00	0.00	0.00	0.00
TRINITY_DN1044135_c0_g1	0.00	0.00	0.00	0.00	0.00	0.00	0.00	0.00	0.00	0.00
TRINITY_DN1044137_c0_g1	0.00	0.00	0.00	0.00	0.00	0.00	0.00	0.00	0.00	0.00
TRINITY_DN1044139_c0_g1	0.00	0.00	0.00	0.00	0.00	0.00	0.00	0.00	0.00	0.00
TRINITY_DN104413_c0_g1	0.00	0.00	0.00	0.00	0.00	0.00	0.00	0.00	0.00	0.00
TRINITY_DN1044141_c0_g1	0.00	22.35	0.00	0.00	0.00	0.00	0.00	0.00	0.00	0.00
TRINITY_DN1044144_c0_g1	0.00	0.00	0.00	0.00	0.00	0.00	0.00	0.00	0.00	0.00
TRINITY_DN1044147_c0_g1	0.00	0.00	28.57	0.00	0.00	0.00	0.00	0.00	0.00	0.00
TRINITY_DN1044149_c0_g1	0.00	0.00	0.00	0.00	0.00	0.00	0.00	0.00	0.00	0.00
TRINITY_DN104414_c0_g1	0.00	0.00	0.00	9.40	0.00	0.00	0.00	0.00	0.00	0.00
TRINITY_DN1044151_c0_g1	0.00	0.00	0.00	0.00	0.00	0.00	0.00	0.00	0.00	0.00
TRINITY_DN1044153_c0_g1	0.00	0.00	0.00	0.00	0.00	0.00	0.00	0.00	0.00	0.00
TRINITY_DN1044154_c0_g1	0.00	0.00	0.00	6.25	0.00	0.00	0.00	0.00	0.00	0.00
TRINITY_DN1044155_c0_g1	0.00	0.00	0.00	0.00	0.00	0.00	0.00	0.00	0.00	0.00
TRINITY_DN1044158_c0_g1	0.00	0.00	0.00	0.00	0.00	0.00	0.00	0.00	0.00	0.00
TRINITY_DN104415_c0_g1	0.00	0.00	0.00	0.00	0.00	0.00	0.00	0.00	0.00	0.00
TRINITY_DN104415_c3_g1	0.00	28.27	0.00	0.00	0.00	0.00	0.00	0.00	0.00	0.00
TRINITY_DN104415_c4_g1	0.00	0.00	0.00	0.00	0.00	0.00	0.00	0.00	0.00	0.00
TRINITY_DN1044160_c0_g1	0.00	0.00	0.00	0.00	0.00	0.00	0.00	0.00	0.00	0.00
TRINITY_DN1044162_c0_g1	0.00	0.00	0.00	0.00	0.00	0.00	0.00	0.00	0.00	0.00
TRINITY_DN1044164_c0_g1	0.00	0.00	0.00	0.00	0.00	0.00	0.00	0.00	0.00	0.00
TRINITY_DN1044165_c0_g1	0.00	0.00	0.00	0.00	0.00	0.00	0.00	0.00	0.00	0.00
TRINITY_DN1044167_c0_g1	0.00	0.00	0.00	0.00	0.00	0.00	0.00	0.00	0.00	0.00
TRINITY_DN104416_c0_g1	0.00	0.00	0.00	0.00	0.00	0.00	0.00	0.00	0.00	0.00
TRINITY_DN104416_c0_g2	0.00	0.00	0.00	0.00	0.00	0.00	0.00	0.00	0.00	15.48
TRINITY_DN104416_c0_g3	0.00	0.00	0.00	0.00	0.00	0.00	0.00	0.00	0.00	0.00
TRINITY_DN104416_c0_g4	0.00	0.00	0.00	0.00	0.00	0.00	26.64	0.00	0.00	0.00
TRINITY_DN104416_c0_g5	0.00	0.00	0.00	0.00	0.00	15.05	0.00	0.00	0.00	0.00
TRINITY_DN104416_c0_g6	0.00	0.00	0.00	0.00	0.00	0.00	0.00	0.00	0.00	0.00
TRINITY_DN104416_c3_g1	0.00	0.00	0.00	0.00	0.00	0.00	0.00	0.00	0.00	0.00
TRINITY_DN104416_c4_g1	0.00	0.00	0.00	0.00	0.00	0.00	7.34	0.00	6.67	0.00
TRINITY_DN1044171_c0_g1	0.00	0.00	0.00	0.00	0.00	0.00	0.00	0.00	0.00	0.00
TRINITY_DN1044172_c0_g1	0.00	0.00	0.00	3.79	0.00	0.00	0.00	0.00	0.00	0.00
TRINITY_DN1044173_c0_g1	0.00	0.00	0.00	0.00	0.00	2.93	0.00	0.00	0.00	0.00
TRINITY_DN1044174_c0_g1	0.00	0.00	0.00	0.00	0.00	0.00	0.00	0.00	0.00	0.00
TRINITY_DN1044175_c0_g1	0.00	0.00	0.00	0.00	0.00	0.00	0.00	0.00	0.00	0.00
TRINITY_DN1044176_c0_g1	0.00	0.00	0.00	2.79	0.00	0.00	0.00	2.30	0.00	0.00
TRINITY_DN1044177_c0_g1	0.00	0.00	13.44	0.00	0.00	0.00	0.00	0.00	0.00	0.00
TRINITY_DN1044178_c0_g1	0.00	0.00	0.00	0.00	0.00	0.00	0.00	0.00	0.00	0.00
TRINITY_DN1044179_c0_g1	0.00	0.00	0.00	0.00	0.00	0.00	0.00	0.00	0.00	0.00
TRINITY_DN104417_c0_g1	0.00	0.00	0.00	0.00	0.00	0.00	0.00	0.00	0.00	0.00
TRINITY_DN1044180_c0_g1	0.00	0.00	17.47	0.00	0.00	0.00	0.00	0.00	0.00	0.00
TRINITY_DN1044182_c0_g1	0.00	0.00	0.00	0.00	0.00	0.00	0.00	0.00	0.00	0.00
TRINITY_DN1044183_c0_g1	0.00	0.00	0.00	14.05	0.00	0.00	0.00	0.00	0.00	0.00
TRINITY_DN1044185_c0_g1	0.00	0.00	0.00	0.00	0.00	0.00	0.00	0.00	0.00	0.00
TRINITY_DN1044187_c0_g1	0.00	0.00	0.00	0.00	0.00	0.00	0.00	0.00	0.00	0.00
TRINITY_DN1044188_c0_g1	0.00	0.00	0.00	0.00	0.00	0.00	0.00	0.00	0.00	0.00
TRINITY_DN1044189_c0_g1	0.00	0.00	0.00	0.00	0.00	0.00	0.00	0.00	0.00	0.00
TRINITY_DN104418_c1_g1	0.00	0.00	0.00	0.00	0.00	0.00	0.00	0.00	0.00	0.00
TRINITY_DN1044190_c0_g1	0.00	0.00	0.00	0.00	0.00	0.00	0.00	0.00	0.00	0.00
TRINITY_DN1044192_c0_g1	0.00	0.00	15.98	0.00	0.00	0.00	0.00	0.00	0.00	0.00
TRINITY_DN1044193_c0_g1	0.00	0.00	0.00	0.00	0.00	0.00	0.00	0.00	0.00	0.00
TRINITY_DN1044194_c0_g1	0.00	0.00	0.00	0.00	0.00	0.00	0.00	0.00	0.00	0.00
TRINITY_DN1044195_c0_g1	0.00	0.00	0.00	0.00	0.00	0.00	0.00	0.00	0.00	0.00
TRINITY_DN1044196_c0_g1	0.00	0.00	0.00	0.00	0.00	0.00	0.00	0.00	0.00	0.00
TRINITY_DN1044197_c0_g1	0.00	0.00	0.00	0.00	0.00	0.00	0.00	0.00	0.00	0.00
TRINITY_DN1044198_c0_g1	0.00	0.00	0.00	0.00	0.00	0.00	0.00	0.00	0.00	0.00
TRINITY_DN104419_c0_g1	0.00	0.00	16.46	0.00	0.00	0.00	0.00	6.54	7.61	0.00
TRINITY_DN10441_c0_g1	32.70	185.61	161.78	69.09	27.63	35.54	40.64	58.26	98.39	7.05
TRINITY_DN10441_c0_g2	0.00	0.00	5.28	0.00	0.02	0.00	0.00	0.00	4.92	0.03
TRINITY_DN10441_c0_g3	0.00	0.00	0.00	0.00	7.24	0.00	0.00	7.05	0.00	4.07
TRINITY_DN10441_c2_g1	0.00	161.40	14.38	0.00	0.00	0.00	0.00	0.00	13.29	0.00
TRINITY_DN1044203_c0_g1	0.00	0.00	0.00	0.00	0.00	0.00	0.00	0.00	0.00	0.00
TRINITY_DN1044205_c0_g1	0.00	0.00	0.00	0.00	0.00	0.00	0.00	0.00	0.00	0.00
TRINITY_DN1044206_c0_g1	0.00	0.00	0.00	0.00	0.00	0.00	0.00	0.00	0.00	0.00
TRINITY_DN1044207_c0_g1	0.00	0.00	0.00	0.00	0.00	0.00	0.00	0.00	0.00	0.00
TRINITY_DN1044208_c0_g1	0.00	0.00	0.00	0.00	0.00	0.00	0.00	16.31	0.00	0.00
TRINITY_DN1044209_c0_g1	0.00	0.00	0.00	0.00	0.00	0.00	0.00	0.00	10.66	0.00
TRINITY_DN1044210_c0_g1	0.00	195.13	0.00	0.00	0.00	0.00	0.00	19.58	22.67	0.00
TRINITY_DN1044212_c0_g1	0.00	0.00	0.00	0.00	0.00	0.00	0.00	0.00	0.00	0.00
TRINITY_DN1044217_c0_g1	13.38	0.00	0.00	0.00	0.00	0.00	0.00	0.00	0.00	0.00
TRINITY_DN1044218_c0_g1	0.00	0.00	16.09	0.00	0.00	0.00	0.00	0.00	0.00	0.00
TRINITY_DN1044219_c0_g1	0.00	0.00	0.00	0.00	0.00	0.00	0.00	0.00	0.00	0.00
TRINITY_DN1044221_c0_g1	0.00	0.00	0.00	0.00	0.00	0.00	0.00	0.00	0.00	0.00
TRINITY_DN1044222_c0_g1	0.00	0.00	0.00	0.00	0.00	0.00	0.00	0.00	0.00	0.00
TRINITY_DN1044225_c0_g1	0.00	0.00	0.00	0.00	0.00	0.00	0.00	0.00	0.00	0.00
TRINITY_DN1044226_c0_g1	0.00	0.00	0.00	0.00	0.00	0.00	0.00	0.00	0.00	0.00
TRINITY_DN1044228_c0_g1	0.00	0.00	0.00	0.00	0.00	26.71	0.00	0.00	26.57	0.00
TRINITY_DN104422_c0_g1	0.00	0.00	0.00	0.00	0.00	0.00	0.00	0.00	0.00	0.00
TRINITY_DN1044230_c0_g1	0.00	0.00	0.00	0.00	0.00	0.00	0.00	0.00	0.00	0.00
TRINITY_DN1044231_c0_g1	0.00	0.00	0.00	0.00	0.00	0.00	0.00	0.00	0.00	0.00
TRINITY_DN1044232_c0_g1	0.00	0.00	0.00	0.00	0.00	0.00	0.00	0.00	0.00	0.00
TRINITY_DN1044233_c0_g1	0.00	0.00	0.00	0.00	0.00	0.00	0.00	0.00	0.00	0.00
TRINITY_DN1044234_c0_g1	0.00	0.00	0.00	0.00	0.00	0.00	0.00	0.00	0.00	0.00
TRINITY_DN1044237_c0_g1	0.00	0.00	0.00	0.00	0.00	0.00	0.00	0.00	0.00	0.00
TRINITY_DN1044238_c0_g1	0.00	0.00	0.00	0.00	0.00	0.00	0.00	0.00	0.00	0.00
TRINITY_DN1044239_c0_g1	0.00	0.00	0.00	0.00	0.00	0.00	0.00	0.00	0.00	0.00
TRINITY_DN1044247_c0_g1	0.00	0.00	0.00	0.00	0.00	0.00	0.00	0.00	0.00	0.00
TRINITY_DN1044249_c0_g1	0.00	0.00	0.00	0.00	0.00	21.50	0.00	0.00	0.00	0.00
TRINITY_DN1044252_c0_g1	28.49	0.00	0.00	0.00	0.00	0.00	29.25	0.00	25.83	0.00
TRINITY_DN1044253_c0_g1	0.00	0.00	0.00	0.00	0.00	0.00	0.00	0.00	0.00	0.00
TRINITY_DN1044255_c0_g1	0.00	0.00	0.00	0.00	0.00	0.00	0.00	0.00	0.00	0.00
TRINITY_DN1044256_c0_g1	0.00	0.00	0.00	0.00	0.00	0.00	0.00	0.00	0.00	0.00
TRINITY_DN1044257_c0_g1	0.00	0.00	0.00	0.00	0.00	0.00	0.00	0.00	0.00	0.00
TRINITY_DN104425_c0_g1	0.00	0.00	0.00	0.00	0.00	0.00	0.00	0.00	0.00	0.00
TRINITY_DN1044262_c0_g1	0.00	0.00	0.00	0.00	0.00	0.00	0.00	0.00	3.77	0.00
TRINITY_DN1044264_c0_g1	0.00	0.00	0.00	0.00	0.00	0.00	0.00	0.00	0.00	0.00
TRINITY_DN1044267_c0_g1	0.00	0.00	0.00	0.00	0.00	8.94	0.00	0.00	0.00	0.00
TRINITY_DN1044268_c0_g1	0.00	0.00	0.00	0.00	0.00	0.00	0.00	0.00	0.00	0.00
TRINITY_DN1044269_c0_g1	0.00	0.00	0.00	0.00	0.00	0.00	0.00	0.00	6.06	0.00
TRINITY_DN1044270_c0_g1	0.00	0.00	0.00	0.00	0.00	0.00	0.00	0.00	0.00	0.00
TRINITY_DN1044271_c0_g1	0.00	0.00	0.00	0.00	0.00	0.00	0.00	0.00	0.00	0.00
TRINITY_DN1044273_c0_g1	0.00	0.00	0.00	0.00	0.00	0.00	0.00	0.00	0.00	0.00
TRINITY_DN1044274_c0_g1	0.00	0.00	0.00	0.00	0.00	0.00	0.00	0.00	0.00	0.00
TRINITY_DN1044275_c0_g1	0.00	0.00	0.00	0.00	0.00	0.00	0.00	0.00	0.00	0.00
TRINITY_DN1044276_c0_g1	0.00	0.00	0.00	0.00	0.00	0.00	4.28	0.00	0.00	0.00
TRINITY_DN1044279_c0_g1	0.00	0.00	0.00	0.00	0.00	0.00	0.00	0.00	17.20	0.00
TRINITY_DN104427_c0_g1	0.00	0.00	0.00	0.00	0.00	0.00	0.00	0.00	0.00	0.00
TRINITY_DN1044284_c0_g1	0.00	0.00	0.00	0.00	0.00	0.00	0.00	0.00	0.00	0.00
TRINITY_DN1044286_c0_g1	0.00	36.99	6.60	0.00	0.00	0.00	0.00	0.00	0.00	0.00
TRINITY_DN1044287_c0_g1	0.00	0.00	0.00	0.00	0.00	0.00	0.00	0.00	0.00	0.00
TRINITY_DN1044288_c0_g1	0.00	0.00	0.00	0.00	0.00	0.00	0.00	0.00	0.00	0.00
TRINITY_DN1044289_c0_g1	0.00	0.00	0.00	0.00	0.00	0.00	0.00	0.00	0.00	0.00
TRINITY_DN104428_c0_g1	13.77	20.27	0.00	1.62	1.54	0.00	2.05	3.10	0.00	0.00
TRINITY_DN104428_c1_g1	0.00	0.00	0.00	0.00	0.00	0.00	0.00	0.00	0.00	0.00
TRINITY_DN104428_c3_g1	0.00	0.00	0.00	0.00	0.00	0.00	0.00	0.00	0.00	0.00
TRINITY_DN104428_c5_g1	0.00	0.00	0.00	0.00	0.00	0.00	0.00	0.00	0.00	0.00
TRINITY_DN104428_c6_g1	0.00	0.00	0.00	5.83	0.00	0.00	0.00	4.82	0.00	0.00
TRINITY_DN1044290_c0_g1	0.00	0.00	0.00	0.00	0.00	0.00	0.00	0.00	0.00	0.00
TRINITY_DN1044292_c0_g1	0.00	0.00	0.00	0.00	0.00	0.00	0.00	0.00	0.00	0.00
TRINITY_DN1044293_c0_g1	0.00	0.00	0.00	0.00	0.00	0.00	0.00	0.00	0.00	0.00
TRINITY_DN1044294_c0_g1	0.00	0.00	0.00	0.00	0.00	0.00	0.00	0.00	0.00	0.00
TRINITY_DN1044295_c0_g1	0.00	0.00	11.25	0.00	0.00	0.00	0.00	0.00	0.00	0.00
TRINITY_DN1044296_c0_g1	0.00	0.00	0.00	0.00	0.00	0.00	0.00	0.00	0.00	9.45
TRINITY_DN104429_c0_g1	0.00	0.00	0.00	0.00	0.00	0.00	0.00	0.00	0.00	0.00
TRINITY_DN104429_c0_g2	0.00	0.00	0.00	2.90	0.00	0.00	0.00	0.00	0.00	0.00
TRINITY_DN104429_c1_g1	0.00	0.00	14.29	0.00	0.00	0.00	0.00	0.00	0.00	0.00
TRINITY_DN10442_c0_g1	0.00	7.28	0.00	0.00	0.00	0.00	0.00	0.00	8.82	0.00
TRINITY_DN10442_c0_g2	0.00	11.25	0.00	33.78	28.36	0.00	0.00	45.12	0.00	0.00
TRINITY_DN1044301_c0_g1	0.00	75.52	0.00	0.00	0.00	0.00	0.00	0.00	0.00	0.00
TRINITY_DN1044308_c0_g1	0.00	0.00	0.00	0.00	0.00	0.00	0.00	0.00	0.00	0.00
TRINITY_DN1044309_c0_g1	0.00	0.00	0.00	0.00	0.00	0.00	0.00	0.00	0.00	0.00
TRINITY_DN104430_c0_g1	0.00	0.00	0.00	0.00	0.00	0.00	0.00	0.00	0.00	0.00
TRINITY_DN104430_c0_g3	0.00	6.38	5.59	0.00	0.00	0.00	0.00	0.00	0.00	0.00
TRINITY_DN104430_c0_g4	0.00	0.00	0.00	0.00	0.00	0.00	0.00	0.00	0.00	0.00
TRINITY_DN104430_c1_g1	0.00	0.00	0.00	0.00	0.00	0.00	0.00	0.00	0.00	0.00
TRINITY_DN104430_c2_g1	0.00	0.00	0.00	0.00	0.00	0.00	5.60	0.00	0.00	0.00
TRINITY_DN1044310_c0_g1	0.00	0.00	0.00	0.00	0.00	0.00	0.00	0.00	0.00	0.00
TRINITY_DN1044314_c0_g1	0.00	0.00	0.00	0.00	0.00	0.00	0.00	0.00	0.00	0.00
TRINITY_DN1044315_c0_g1	0.00	0.00	0.00	0.00	0.00	0.00	0.00	0.00	0.00	0.00
TRINITY_DN1044317_c0_g1	0.00	0.00	0.00	0.00	0.00	0.00	0.00	0.00	0.00	0.00
TRINITY_DN1044319_c0_g1	0.00	0.00	0.00	55.01	0.00	0.00	0.00	0.00	0.00	0.00
TRINITY_DN104431_c1_g1	0.00	2.06	3.59	5.08	0.00	0.00	0.00	0.00	1.70	0.00
TRINITY_DN1044320_c0_g1	0.00	0.00	0.00	0.00	0.00	0.00	0.00	0.00	0.00	0.00
TRINITY_DN1044322_c0_g1	0.00	0.00	12.41	0.00	0.00	0.00	0.00	0.00	0.00	0.00
TRINITY_DN1044323_c0_g1	0.00	0.00	0.00	0.00	0.00	0.00	0.00	0.00	0.00	0.00
TRINITY_DN1044328_c0_g1	0.00	0.00	0.00	0.00	0.00	0.00	0.00	0.00	19.11	0.00
TRINITY_DN1044329_c0_g1	0.00	0.00	0.00	0.00	0.00	0.00	0.00	0.00	0.00	0.00
TRINITY_DN104432_c0_g1	0.00	0.00	0.00	0.00	0.00	0.00	0.00	0.00	0.00	0.00
TRINITY_DN1044331_c0_g1	0.00	0.00	0.00	0.00	0.00	10.41	0.00	0.00	0.00	0.00
TRINITY_DN1044333_c0_g1	0.00	0.00	0.00	0.00	0.00	0.00	0.00	0.00	0.00	0.00
TRINITY_DN1044335_c0_g1	0.00	0.00	0.00	0.00	0.00	0.00	0.00	0.00	0.00	0.00
TRINITY_DN1044336_c0_g1	0.00	0.00	0.00	0.00	0.00	0.00	0.00	0.00	0.00	0.00
TRINITY_DN1044338_c0_g1	0.00	0.00	0.00	0.00	0.00	0.00	0.00	0.00	0.00	0.00
TRINITY_DN1044339_c0_g1	0.00	0.00	0.00	0.00	0.00	0.00	0.00	0.00	0.00	0.00
TRINITY_DN104433_c0_g1	105.64	92.46	289.38	0.00	0.00	0.00	28.40	0.00	125.59	0.00
TRINITY_DN104433_c1_g1	0.00	75.00	128.35	9.41	0.00	0.00	20.07	0.00	54.87	0.00
TRINITY_DN104433_c2_g1	14.00	53.37	117.86	13.02	10.88	0.00	14.03	0.00	12.70	0.00
TRINITY_DN104433_c4_g1	0.00	0.00	23.95	45.20	0.00	0.00	0.00	0.00	0.00	0.00
TRINITY_DN1044342_c0_g1	0.00	0.00	0.00	0.00	0.00	0.00	0.00	0.00	0.00	0.00
TRINITY_DN1044344_c0_g1	0.00	0.00	0.00	0.00	0.00	0.00	0.00	0.00	0.00	0.00
TRINITY_DN104434_c1_g1	0.00	0.00	0.00	0.00	0.00	0.00	0.00	0.00	0.00	0.00
TRINITY_DN1044352_c0_g1	0.00	0.00	0.00	0.00	0.00	0.00	0.00	0.00	0.00	0.00
TRINITY_DN1044358_c0_g1	0.00	0.00	0.00	0.00	0.00	0.00	0.00	0.00	0.00	0.00
TRINITY_DN1044359_c0_g1	0.00	0.00	0.00	0.00	0.00	19.64	0.00	0.00	0.00	0.00
TRINITY_DN104435_c1_g1	0.00	0.00	0.00	0.00	0.00	0.00	0.00	0.00	0.00	0.00
TRINITY_DN1044361_c0_g1	0.00	0.00	0.00	6.71	0.00	0.00	0.00	0.00	0.00	0.00
TRINITY_DN1044363_c0_g1	0.00	0.00	0.00	0.00	0.00	0.00	0.00	20.72	11.95	0.00
TRINITY_DN1044364_c0_g1	0.00	37.70	33.19	0.00	0.00	0.00	0.00	0.00	0.00	0.00
TRINITY_DN1044365_c0_g1	0.00	0.00	0.00	0.00	0.00	3.82	0.00	0.00	3.98	0.00
TRINITY_DN1044366_c0_g1	0.00	51.32	0.00	0.00	0.00	0.00	0.00	0.00	0.00	0.00
TRINITY_DN1044367_c0_g1	0.00	0.00	14.91	0.00	0.00	0.00	0.00	0.00	0.00	0.00
TRINITY_DN1044368_c0_g1	0.00	0.00	15.43	0.00	0.00	0.00	0.00	0.00	0.00	0.00
TRINITY_DN104436_c0_g1	0.00	0.00	0.00	0.00	0.00	0.00	0.00	0.00	0.00	0.00
TRINITY_DN1044371_c0_g1	0.00	0.00	0.00	0.00	0.00	0.00	0.00	0.00	0.00	0.00
TRINITY_DN1044372_c0_g1	0.00	0.00	0.00	0.00	0.00	0.00	0.00	0.00	0.00	0.00
TRINITY_DN1044374_c0_g1	0.00	0.00	0.00	0.00	0.00	0.00	0.00	0.00	0.00	0.00
TRINITY_DN1044375_c0_g1	0.00	0.00	0.00	0.00	0.00	0.00	0.00	0.00	0.00	0.00
TRINITY_DN1044377_c0_g1	0.00	0.00	0.00	0.00	0.00	0.00	0.00	0.00	0.00	0.00
TRINITY_DN1044379_c0_g1	0.00	0.00	7.36	0.00	0.00	0.00	0.00	0.00	0.00	0.00
TRINITY_DN104437_c0_g1	0.00	0.00	0.00	0.00	0.00	0.00	0.00	19.76	0.00	0.00
TRINITY_DN104437_c0_g3	0.00	0.00	0.00	0.00	0.00	0.00	0.00	0.00	0.00	0.00
TRINITY_DN104437_c3_g1	0.00	0.00	0.00	0.00	0.00	0.00	0.00	0.00	0.00	0.00
TRINITY_DN1044380_c0_g1	0.00	0.00	0.00	0.00	0.00	0.00	0.00	0.00	0.00	0.00
TRINITY_DN1044381_c0_g1	0.00	0.00	0.00	0.00	0.00	0.00	0.00	0.00	0.00	0.00
TRINITY_DN1044382_c0_g1	0.00	0.00	0.00	0.00	0.00	0.00	0.00	0.00	0.00	0.00
TRINITY_DN1044383_c0_g1	0.00	0.00	0.00	0.00	0.00	0.00	0.00	0.00	0.00	0.00
TRINITY_DN1044384_c0_g1	0.00	0.00	0.00	0.00	0.00	0.00	0.00	0.00	0.00	0.00
TRINITY_DN1044385_c0_g1	0.00	0.00	0.00	0.00	0.00	0.00	0.00	0.00	0.00	0.00
TRINITY_DN1044387_c0_g1	0.00	0.00	0.00	0.00	0.00	0.00	0.00	0.00	0.00	0.00
TRINITY_DN1044388_c0_g1	0.00	0.00	0.00	0.00	0.00	0.00	0.00	0.00	0.00	0.00
TRINITY_DN104438_c1_g1	0.00	0.00	0.00	0.00	0.00	0.00	0.00	0.00	0.00	0.00
TRINITY_DN104438_c2_g1	0.00	0.00	0.00	0.00	0.00	0.00	0.00	0.00	0.00	0.00
TRINITY_DN1044390_c0_g1	0.00	0.00	0.00	0.00	0.00	0.00	0.00	0.00	0.00	0.00
TRINITY_DN1044392_c0_g1	0.00	0.00	0.00	0.00	0.00	0.00	0.00	0.00	0.00	0.00
TRINITY_DN1044393_c0_g1	0.00	0.00	0.00	0.00	0.00	0.00	0.00	0.00	0.00	0.00
TRINITY_DN1044395_c0_g1	0.00	0.00	0.00	0.00	0.00	0.00	0.00	0.00	0.00	0.00
TRINITY_DN1044396_c0_g1	0.00	0.00	0.00	0.00	0.00	0.00	0.00	0.00	21.66	0.00
TRINITY_DN1044398_c0_g1	0.00	0.00	0.00	0.00	0.00	0.00	0.00	0.00	0.00	0.00
TRINITY_DN104439_c0_g1	0.00	0.00	0.00	0.00	0.00	0.00	0.00	0.00	0.00	0.00
TRINITY_DN104439_c1_g1	0.00	0.00	9.10	0.00	0.00	0.00	0.00	0.00	0.00	0.00
TRINITY_DN10443_c0_g1	0.00	0.00	0.00	0.00	0.00	0.00	0.00	0.00	0.00	0.00
TRINITY_DN10443_c2_g1	0.00	0.00	0.00	0.00	0.00	0.00	0.00	0.00	0.00	0.00
TRINITY_DN1044400_c0_g1	0.00	0.00	0.00	0.00	0.00	0.00	0.00	0.00	0.00	0.00
TRINITY_DN1044401_c0_g1	0.00	0.00	0.00	0.00	0.00	0.00	0.00	0.00	0.00	0.00
TRINITY_DN1044403_c0_g1	0.00	0.00	0.00	0.00	0.00	0.00	0.00	0.00	0.00	0.00
TRINITY_DN1044405_c0_g1	0.00	22.28	4.94	0.00	0.00	0.00	0.00	0.00	0.00	0.00
TRINITY_DN1044407_c0_g1	0.00	0.00	0.00	0.00	0.00	0.00	0.00	0.00	0.00	0.00
TRINITY_DN1044408_c0_g1	0.00	0.00	0.00	0.00	0.00	0.00	0.00	0.00	0.00	0.00
TRINITY_DN1044409_c0_g1	0.00	0.00	7.07	0.00	0.00	0.00	0.00	0.00	0.00	0.00
TRINITY_DN104440_c0_g1	0.00	0.00	0.00	0.00	0.00	0.00	0.00	0.00	0.00	0.00
TRINITY_DN104440_c1_g1	0.00	0.00	0.00	0.00	0.00	0.00	0.00	0.00	0.00	0.00
TRINITY_DN104440_c1_g2	0.00	0.00	0.00	0.00	0.00	0.00	0.00	0.00	0.00	0.00
TRINITY_DN104440_c4_g1	0.00	0.00	0.00	0.00	0.00	0.00	0.00	0.00	0.00	0.00
TRINITY_DN104440_c6_g1	0.00	0.00	0.00	0.00	0.00	0.00	2.57	0.00	0.00	0.00
TRINITY_DN104440_c7_g1	0.00	29.93	0.00	0.00	0.00	0.00	0.00	0.00	0.00	0.00
TRINITY_DN1044413_c0_g1	0.00	0.00	0.00	0.00	0.00	0.00	0.00	0.00	0.00	0.00
TRINITY_DN1044414_c0_g1	0.00	24.55	0.00	0.00	0.00	0.00	0.00	0.00	0.00	0.00
TRINITY_DN1044415_c0_g1	0.00	0.00	0.00	0.00	0.00	0.00	0.00	0.00	0.00	0.00
TRINITY_DN1044417_c0_g1	0.00	0.00	0.00	0.00	0.00	0.00	0.00	0.00	0.00	0.00
TRINITY_DN1044418_c0_g1	0.00	91.44	26.44	0.00	0.00	0.00	0.00	0.00	24.71	0.00
TRINITY_DN1044419_c0_g1	0.00	0.00	0.00	0.00	0.00	0.00	0.00	0.00	0.00	14.76
TRINITY_DN1044420_c0_g1	0.00	0.00	15.07	0.00	0.00	0.00	0.00	0.00	27.88	13.22
TRINITY_DN1044421_c0_g1	0.00	0.00	0.00	0.00	0.00	0.00	0.00	0.00	0.00	0.00
TRINITY_DN1044426_c0_g1	0.00	0.00	0.00	0.00	0.00	0.00	0.00	0.00	0.00	0.00
TRINITY_DN1044429_c0_g1	0.00	0.00	0.00	0.00	0.00	0.00	0.00	0.00	0.00	0.00
TRINITY_DN104442_c0_g1	0.00	0.00	0.00	0.00	0.00	0.00	0.00	0.00	0.00	0.00
TRINITY_DN104442_c1_g1	0.00	0.00	0.00	0.00	0.00	0.00	0.00	0.00	0.00	0.00
TRINITY_DN1044433_c0_g1	0.00	0.00	0.00	0.00	0.00	0.00	0.00	0.00	0.00	0.00
TRINITY_DN1044435_c0_g1	0.00	0.00	0.00	0.00	0.00	0.00	0.00	0.00	0.00	0.00
TRINITY_DN1044436_c0_g1	0.00	0.00	0.00	0.00	0.00	0.00	0.00	13.52	0.00	0.00
TRINITY_DN1044437_c0_g1	0.00	0.00	0.00	0.00	0.00	0.00	0.00	0.00	0.00	0.00
TRINITY_DN1044438_c0_g1	0.00	0.00	13.21	0.00	0.00	0.00	0.00	0.00	0.00	0.00
TRINITY_DN1044439_c0_g1	0.00	0.00	0.00	9.49	0.00	0.00	0.00	0.00	0.00	0.00
TRINITY_DN104443_c0_g1	0.00	0.00	0.00	0.00	0.00	0.00	0.00	0.00	0.00	0.00
TRINITY_DN104443_c0_g3	0.00	0.00	0.00	0.00	0.00	0.00	0.00	0.00	0.00	0.00
TRINITY_DN1044440_c0_g1	0.00	0.00	0.00	0.00	0.00	0.00	0.00	0.00	0.00	0.00
TRINITY_DN1044441_c0_g1	0.00	0.00	0.00	0.00	0.00	0.00	0.00	0.00	0.00	0.00
TRINITY_DN1044442_c0_g1	0.00	0.00	0.00	0.00	0.00	0.00	0.00	0.00	0.00	0.00
TRINITY_DN1044445_c0_g1	0.00	0.00	0.00	0.00	0.00	0.00	0.00	0.00	0.00	0.00
TRINITY_DN1044446_c0_g1	0.00	0.00	13.90	0.00	10.99	25.06	0.00	0.00	12.84	0.00
TRINITY_DN1044447_c0_g2	0.00	0.00	27.62	0.00	0.00	0.00	0.00	0.00	0.00	0.00
TRINITY_DN104444_c0_g1	0.00	0.00	0.00	0.00	0.00	0.00	0.00	0.00	0.00	20.75
TRINITY_DN104444_c0_g2	0.00	0.00	0.00	0.00	0.00	0.00	0.00	0.00	0.00	0.00
TRINITY_DN1044450_c0_g1	0.00	0.00	0.00	0.00	0.00	0.00	0.00	0.00	0.00	0.00
TRINITY_DN1044451_c0_g1	0.00	0.00	0.00	0.00	0.00	0.00	0.00	0.00	0.00	0.00
TRINITY_DN1044452_c0_g1	0.00	0.00	0.00	0.00	0.00	0.00	0.00	0.00	0.00	0.00
TRINITY_DN1044453_c0_g1	0.00	0.00	0.00	5.40	0.00	0.00	0.00	0.00	0.00	0.00
TRINITY_DN1044454_c0_g1	0.00	0.00	0.00	0.00	0.00	0.00	0.00	0.00	0.00	0.00
TRINITY_DN1044455_c0_g1	0.00	0.00	0.00	0.00	0.00	0.00	0.00	0.00	0.00	0.00
TRINITY_DN1044456_c0_g1	0.00	0.00	0.00	0.00	0.00	0.00	0.00	0.00	0.00	0.00
TRINITY_DN1044458_c0_g1	0.00	0.00	0.00	0.00	0.00	0.00	0.00	0.00	0.00	0.00
TRINITY_DN1044459_c0_g1	0.00	0.00	0.00	0.00	0.00	0.00	0.00	4.64	5.48	5.31
TRINITY_DN104445_c0_g1	0.00	3.16	23.62	0.00	0.00	0.00	0.00	0.00	0.00	0.00
TRINITY_DN104445_c0_g3	0.00	0.00	0.00	0.00	0.00	0.00	0.00	0.00	27.04	0.00
TRINITY_DN104445_c0_g5	0.00	0.00	0.00	0.00	0.00	0.00	21.49	0.00	0.00	0.00
TRINITY_DN104445_c0_g6	0.00	0.00	0.00	0.00	8.34	0.00	0.00	0.00	0.00	0.00
TRINITY_DN104445_c1_g1	0.00	0.00	0.00	0.00	0.00	0.00	0.00	0.00	0.00	0.00
TRINITY_DN104445_c2_g1	0.00	0.00	0.00	0.00	0.00	0.00	0.00	0.00	0.00	0.00
TRINITY_DN1044460_c0_g1	0.00	0.00	0.00	0.00	0.00	0.00	0.00	0.00	0.00	0.00
TRINITY_DN1044461_c0_g1	27.42	0.00	0.00	0.00	0.00	0.00	0.00	0.00	0.00	0.00
TRINITY_DN1044462_c0_g1	0.00	0.00	0.00	0.00	0.00	0.00	0.00	0.00	0.00	0.00
TRINITY_DN1044463_c0_g1	0.00	0.00	0.00	0.00	0.00	0.00	0.00	0.00	0.00	0.00
TRINITY_DN1044464_c0_g1	0.00	63.21	0.00	0.00	0.00	0.00	0.00	0.00	0.00	0.00
TRINITY_DN1044466_c0_g1	0.00	0.00	0.00	0.00	0.00	11.81	0.00	0.00	12.15	0.00
TRINITY_DN1044467_c0_g1	0.00	0.00	0.00	0.00	0.00	0.00	0.00	0.00	0.00	0.00
TRINITY_DN1044468_c0_g1	10.71	0.00	0.00	0.00	0.00	0.00	0.00	8.43	0.00	0.00
TRINITY_DN1044469_c0_g1	0.00	0.00	0.00	0.00	0.00	0.00	0.00	0.00	0.00	0.00
TRINITY_DN1044470_c0_g1	0.00	0.00	0.00	0.00	0.00	0.00	0.00	0.00	0.00	0.00
TRINITY_DN1044471_c0_g1	0.00	0.00	0.00	0.00	0.00	0.00	0.00	0.00	0.00	0.00
TRINITY_DN1044473_c0_g1	0.00	0.00	0.00	0.00	0.00	0.00	0.00	0.00	0.00	0.00
TRINITY_DN1044475_c0_g1	0.00	0.00	0.00	0.00	0.00	0.00	0.00	0.00	0.00	0.00
TRINITY_DN1044477_c0_g1	0.00	0.00	0.00	0.00	0.00	0.00	0.00	0.00	0.00	0.00
TRINITY_DN104447_c0_g1	0.00	0.00	0.00	0.00	0.00	0.00	0.00	6.45	0.00	0.00
TRINITY_DN1044481_c0_g1	0.00	0.00	0.00	0.00	0.00	0.00	0.00	0.00	16.30	0.00
TRINITY_DN1044483_c0_g1	0.00	0.00	0.00	0.00	0.00	0.00	0.00	0.00	17.83	0.00
TRINITY_DN1044484_c0_g1	0.00	0.00	0.00	0.00	0.00	0.00	26.87	0.00	0.00	0.00
TRINITY_DN1044485_c0_g1	20.98	0.00	0.00	0.00	0.00	0.00	0.00	0.00	18.96	0.00
TRINITY_DN1044486_c0_g1	0.00	0.00	0.00	0.00	0.00	0.00	0.00	0.00	0.00	0.00
TRINITY_DN1044488_c0_g1	0.00	0.00	0.00	0.00	0.00	0.00	0.00	0.00	0.00	0.00
TRINITY_DN104448_c0_g1	0.00	0.00	0.00	0.00	0.00	0.00	0.00	0.00	0.00	0.00
TRINITY_DN1044490_c0_g1	0.00	0.00	0.00	0.00	0.00	0.00	0.00	0.00	16.86	0.00
TRINITY_DN1044492_c0_g1	0.00	0.00	0.00	0.00	0.00	0.00	0.00	0.00	0.00	0.00
TRINITY_DN1044495_c0_g1	0.00	0.00	8.46	0.00	0.00	0.00	0.00	0.00	0.00	0.00
TRINITY_DN1044497_c0_g1	0.00	0.00	0.00	0.00	0.00	0.00	0.00	0.00	0.00	0.00
TRINITY_DN104449_c0_g1	0.00	0.00	0.00	0.00	0.00	0.00	0.00	0.00	0.00	0.00
TRINITY_DN104449_c1_g1	0.00	0.00	0.00	0.00	0.00	0.00	0.00	0.00	0.00	0.00
TRINITY_DN104449_c2_g2	0.00	0.00	0.00	0.00	0.00	0.00	0.00	0.00	0.00	0.00
TRINITY_DN104449_c3_g1	0.00	0.00	16.09	0.00	0.00	0.00	0.00	0.00	0.00	0.00
TRINITY_DN10444_c0_g1	5.30	29.78	10.58	0.00	11.98	0.00	0.00	0.00	9.87	4.78
TRINITY_DN10444_c1_g1	0.00	0.00	51.43	24.43	0.00	11.54	39.36	41.23	47.58	0.00
TRINITY_DN1044501_c0_g1	0.00	0.00	0.00	0.00	0.00	0.00	0.00	0.00	0.00	0.00
TRINITY_DN1044503_c0_g1	0.00	0.00	0.00	0.00	0.00	0.00	0.00	0.00	0.00	0.00
TRINITY_DN1044504_c0_g1	0.00	0.00	0.00	0.00	0.00	0.00	0.00	0.00	0.00	21.50
TRINITY_DN1044506_c0_g1	0.00	0.00	0.00	0.00	0.00	0.00	0.00	0.00	0.00	0.00
TRINITY_DN1044507_c0_g1	0.00	28.84	0.00	0.00	0.00	0.00	0.00	0.00	0.00	0.00
TRINITY_DN1044508_c0_g1	0.00	0.00	0.00	0.00	0.00	0.00	0.00	0.00	0.00	0.00
TRINITY_DN104450_c0_g1	0.00	0.00	0.00	0.00	0.00	0.00	0.00	0.00	0.00	0.00
TRINITY_DN1044511_c0_g1	0.00	0.00	0.00	0.00	0.00	0.00	0.00	0.00	0.00	0.00
TRINITY_DN1044513_c0_g1	0.00	0.00	0.00	0.00	0.00	0.00	0.00	0.00	7.79	0.00
TRINITY_DN1044514_c0_g1	0.00	0.00	0.00	0.00	0.00	0.00	0.00	0.00	0.00	0.00
TRINITY_DN1044516_c0_g1	0.00	0.00	0.00	0.00	0.00	0.00	0.00	0.00	0.00	0.00
TRINITY_DN1044518_c0_g1	0.00	0.00	0.00	0.00	0.00	0.00	0.00	0.00	0.00	0.00
TRINITY_DN1044519_c0_g1	0.00	0.00	0.00	0.00	0.00	0.00	0.00	0.00	0.00	0.00
TRINITY_DN104451_c2_g1	0.00	15.12	26.97	17.05	0.00	0.00	13.78	0.00	14.54	0.00
TRINITY_DN104451_c3_g1	0.00	0.00	0.00	0.00	0.00	0.00	0.00	0.00	0.00	0.00
TRINITY_DN104451_c5_g1	9.70	0.00	0.00	0.00	0.00	0.00	0.00	0.00	0.00	0.00
TRINITY_DN104451_c9_g1	0.00	0.00	0.00	20.82	0.00	0.00	0.00	0.00	0.00	0.00
TRINITY_DN1044520_c0_g1	0.00	0.00	0.00	0.00	0.00	0.00	0.00	0.00	0.00	0.00
TRINITY_DN1044521_c0_g1	0.00	0.00	0.00	24.17	0.00	0.00	0.00	0.00	0.00	0.00
TRINITY_DN1044522_c0_g1	0.00	0.00	0.00	0.00	0.00	0.00	0.00	0.00	0.00	0.00
TRINITY_DN1044523_c0_g1	0.00	0.00	0.00	0.00	0.00	0.00	0.00	0.00	0.00	0.00
TRINITY_DN1044525_c0_g1	0.00	0.00	0.00	0.00	0.00	0.00	0.00	0.00	0.00	0.00
TRINITY_DN1044526_c0_g1	0.00	0.00	20.04	0.00	0.00	0.00	0.00	0.00	0.00	0.00
TRINITY_DN1044527_c0_g1	0.00	0.00	0.00	0.00	0.00	0.00	0.00	0.00	0.00	0.00
TRINITY_DN1044528_c0_g1	0.00	0.00	0.00	0.00	0.00	0.00	0.00	0.00	0.00	0.00
TRINITY_DN1044529_c0_g1	0.00	0.00	0.00	0.00	0.00	0.00	0.00	0.00	0.00	0.00
TRINITY_DN104452_c0_g1	0.00	0.00	19.50	0.00	0.00	0.00	0.00	0.00	0.00	0.00
TRINITY_DN1044530_c0_g1	0.00	0.00	0.00	0.00	0.00	0.00	0.00	0.00	22.86	0.00
TRINITY_DN1044532_c0_g1	0.00	0.00	0.00	0.00	0.00	0.00	0.00	0.00	0.00	0.00
TRINITY_DN1044533_c0_g1	0.00	0.00	0.00	0.00	0.00	0.00	0.00	0.00	0.00	0.00
TRINITY_DN1044534_c0_g1	0.00	0.00	0.00	0.00	0.00	0.00	0.00	0.00	0.00	0.00
TRINITY_DN1044535_c0_g1	0.00	0.00	0.00	0.00	0.00	0.00	0.00	0.00	0.00	0.00
TRINITY_DN1044536_c0_g1	0.00	69.66	0.00	0.00	0.00	0.00	0.00	0.00	0.00	0.00
TRINITY_DN1044538_c0_g1	0.00	0.00	0.00	0.00	0.00	0.00	3.45	0.00	15.45	0.00
TRINITY_DN1044539_c0_g1	0.00	0.00	0.00	0.00	0.00	0.00	0.00	0.00	0.00	0.00
TRINITY_DN104453_c0_g1	0.00	0.00	0.00	0.00	0.00	0.00	0.00	0.00	0.00	12.10
TRINITY_DN104453_c0_g2	0.00	72.44	0.00	15.21	0.00	0.00	16.46	0.00	0.00	0.00
TRINITY_DN104453_c0_g3	0.00	0.00	0.00	0.00	0.00	0.00	0.00	0.00	0.00	0.00
TRINITY_DN104453_c0_g4	0.00	0.00	0.00	0.00	0.00	0.00	0.00	0.00	0.00	0.00
TRINITY_DN104453_c2_g1	0.00	0.00	0.00	0.00	0.00	0.00	0.00	0.00	0.00	0.00
TRINITY_DN104453_c3_g1	0.00	0.00	0.00	0.00	0.00	0.00	0.00	0.00	0.00	0.00
TRINITY_DN1044543_c0_g1	0.00	2.59	4.31	0.00	0.00	0.00	0.00	0.00	0.00	0.00
TRINITY_DN1044544_c0_g1	9.79	0.00	9.69	9.24	0.00	0.00	0.00	0.00	0.00	0.00
TRINITY_DN1044546_c0_g1	0.00	0.00	0.00	0.00	0.00	0.00	0.00	0.00	0.00	0.00
TRINITY_DN1044548_c0_g1	0.00	0.00	0.00	0.00	0.00	0.00	0.00	0.00	0.00	0.00
TRINITY_DN1044549_c0_g1	0.00	0.00	0.00	0.00	0.00	0.00	0.00	0.00	0.00	0.00
TRINITY_DN1044550_c0_g1	0.00	65.25	0.00	26.49	0.00	0.00	0.00	0.00	0.00	0.00
TRINITY_DN1044555_c0_g1	0.00	0.00	0.00	0.00	0.00	0.00	0.00	0.00	0.00	0.00
TRINITY_DN1044556_c0_g1	0.00	0.00	0.00	0.00	0.00	0.00	0.00	0.00	0.00	0.00
TRINITY_DN104455_c0_g1	0.00	0.00	0.00	0.00	0.00	0.00	0.00	0.00	0.00	0.00
TRINITY_DN104455_c0_g2	0.00	0.00	0.00	0.00	0.00	0.00	0.00	0.00	0.00	0.00
TRINITY_DN1044561_c0_g1	0.00	0.00	0.00	0.00	0.00	0.00	0.00	0.00	0.00	0.00
TRINITY_DN1044562_c0_g1	0.00	0.00	0.00	0.00	0.00	0.00	0.00	0.00	0.00	0.00
TRINITY_DN1044563_c0_g1	0.00	0.00	0.00	0.00	0.00	21.32	0.00	0.00	0.00	0.00
TRINITY_DN1044564_c0_g1	0.00	0.00	0.00	13.02	0.00	0.00	0.00	0.00	0.00	0.00
TRINITY_DN1044565_c0_g1	0.00	0.00	0.00	0.00	0.00	0.00	0.00	0.00	0.00	0.00
TRINITY_DN1044567_c0_g1	0.00	0.00	0.00	0.00	0.00	0.00	0.00	0.00	0.00	0.00
TRINITY_DN1044572_c0_g1	0.00	0.00	0.00	0.00	0.00	0.00	0.00	0.00	0.00	0.00
TRINITY_DN1044573_c0_g1	0.00	0.00	20.98	0.00	0.00	0.00	0.00	0.00	0.00	0.00
TRINITY_DN1044574_c0_g1	0.00	0.00	0.00	0.00	0.00	0.00	0.00	0.00	0.00	0.00
TRINITY_DN1044575_c0_g1	0.00	0.00	0.00	0.00	0.00	0.00	0.00	0.00	0.00	0.00
TRINITY_DN1044578_c0_g1	0.00	0.00	0.00	0.00	0.00	0.00	0.00	0.00	0.00	0.00
TRINITY_DN1044583_c0_g1	0.00	0.00	0.00	0.00	0.00	0.00	0.00	0.00	0.00	0.00
TRINITY_DN1044584_c0_g1	0.00	0.00	0.00	0.00	0.00	0.00	0.00	0.00	0.00	0.00
TRINITY_DN1044585_c0_g1	0.00	0.00	0.00	0.00	0.00	0.00	0.00	0.00	0.00	0.00
TRINITY_DN1044586_c0_g1	0.00	0.00	0.00	0.00	0.00	0.00	0.00	0.00	0.00	0.00
TRINITY_DN1044587_c0_g1	0.00	0.00	0.00	0.00	0.00	0.00	0.00	0.00	0.00	0.00
TRINITY_DN1044588_c0_g1	0.00	0.00	0.00	0.00	0.00	0.00	0.00	0.00	0.00	0.00
TRINITY_DN104458_c0_g1	3.24	13.07	35.72	19.31	1.31	5.91	14.58	12.50	25.94	1.48
TRINITY_DN104458_c0_g2	0.00	0.00	0.00	0.00	0.00	0.00	0.00	0.00	0.00	0.00
TRINITY_DN104458_c1_g1	1.27	0.00	0.00	0.00	0.00	0.00	0.00	0.00	0.00	0.00
TRINITY_DN104458_c1_g2	0.00	163.08	0.00	43.59	0.00	0.00	0.00	0.00	11.21	0.00
TRINITY_DN1044590_c0_g1	0.00	0.00	0.00	17.75	0.00	0.00	0.00	0.00	0.00	0.00
TRINITY_DN1044592_c0_g1	0.00	8.27	0.00	0.00	0.00	0.00	0.00	0.00	6.84	0.00
TRINITY_DN1044595_c0_g1	0.00	0.00	0.00	0.00	0.00	0.00	0.00	0.00	0.00	0.00
TRINITY_DN1044596_c0_g1	0.00	0.00	0.00	0.00	0.00	0.00	0.00	0.00	0.00	0.00
TRINITY_DN1044597_c0_g1	0.00	0.00	0.00	12.62	0.00	0.00	0.00	0.00	0.00	0.00
TRINITY_DN1044598_c0_g1	0.00	0.00	0.00	0.00	0.00	0.00	0.00	3.07	0.00	0.00
TRINITY_DN1044599_c0_g1	0.00	0.00	0.00	0.00	0.00	0.00	0.00	0.00	0.00	0.00
TRINITY_DN104459_c0_g1	0.00	0.00	0.00	0.00	0.00	0.00	25.22	0.00	0.00	0.00
TRINITY_DN10445_c0_g1	0.00	9.93	10.56	10.29	6.80	1.92	0.00	27.75	3.45	0.00
TRINITY_DN10445_c0_g2	0.00	0.00	0.00	0.00	0.00	0.00	0.00	0.00	0.00	3.67
TRINITY_DN10445_c4_g1	0.00	0.00	0.00	0.00	11.69	0.00	0.00	0.00	13.68	0.00
TRINITY_DN1044604_c0_g1	0.00	0.00	0.00	0.00	0.00	0.00	0.00	0.00	0.00	0.00
TRINITY_DN1044608_c0_g1	0.00	0.00	0.00	0.00	0.00	0.00	0.00	0.00	0.00	0.00
TRINITY_DN1044609_c0_g1	0.00	0.00	0.00	0.00	0.00	0.00	0.00	0.00	0.00	0.00
TRINITY_DN1044610_c0_g1	0.00	0.00	0.00	0.00	0.00	53.42	0.00	0.00	0.00	0.00
TRINITY_DN1044611_c0_g1	0.00	0.00	0.00	0.00	0.00	0.00	0.00	0.00	0.00	0.00
TRINITY_DN1044612_c0_g1	0.00	0.00	10.92	0.00	0.00	0.00	0.00	0.00	0.00	0.00
TRINITY_DN1044613_c0_g1	0.00	0.00	0.00	0.00	0.00	0.00	0.00	0.00	0.00	0.00
TRINITY_DN1044614_c0_g1	0.00	0.00	0.00	0.00	0.00	0.00	0.00	0.00	0.00	0.00
TRINITY_DN1044615_c0_g1	0.00	17.55	0.00	0.00	0.00	0.00	0.00	0.00	0.00	0.00
TRINITY_DN1044618_c0_g1	0.00	0.00	0.00	0.00	0.00	0.00	0.00	0.00	0.00	0.00
TRINITY_DN1044619_c0_g1	0.00	0.00	0.00	0.00	0.00	0.00	0.00	0.00	0.00	0.00
TRINITY_DN104461_c0_g1	0.00	0.00	0.00	0.00	0.00	0.00	0.00	0.00	0.00	0.00
TRINITY_DN1044620_c0_g1	0.00	0.00	0.00	0.00	0.00	0.00	0.00	0.00	0.00	0.00
TRINITY_DN1044621_c0_g1	0.00	0.00	0.00	0.00	16.87	0.00	0.00	0.00	0.00	0.00
TRINITY_DN1044623_c0_g1	28.45	25.55	9.41	0.00	0.00	0.00	0.00	0.00	0.00	0.00
TRINITY_DN1044624_c0_g1	0.00	0.00	0.00	0.00	0.00	0.00	0.00	0.00	0.00	0.00
TRINITY_DN1044625_c0_g1	0.00	13.50	0.00	0.00	0.00	0.00	0.00	3.11	0.00	0.00
TRINITY_DN1044626_c0_g1	0.00	0.00	0.00	0.00	0.00	0.00	0.00	0.00	0.00	0.00
TRINITY_DN104462_c0_g1	6.20	34.35	19.26	2.11	0.00	5.53	0.00	1.73	10.55	1.02
TRINITY_DN104462_c0_g2	3.68	6.82	2.53	0.00	0.00	0.00	0.00	1.55	0.00	0.00
TRINITY_DN104462_c1_g1	0.00	0.00	0.00	0.00	0.00	0.00	0.00	0.00	0.00	0.00
TRINITY_DN104462_c6_g1	0.00	0.00	0.00	0.00	0.00	0.00	0.00	0.00	0.00	0.00
TRINITY_DN1044630_c0_g1	0.00	0.00	0.00	0.00	0.00	0.00	0.00	0.00	0.00	0.00
TRINITY_DN1044631_c0_g1	0.00	0.00	0.00	0.00	0.00	0.00	0.00	0.00	0.00	0.00
TRINITY_DN1044632_c0_g1	0.00	0.00	0.00	7.84	0.00	0.00	0.00	0.00	0.00	0.00
TRINITY_DN1044633_c0_g1	0.00	0.00	0.00	0.00	0.00	0.00	0.00	0.00	0.00	0.00
TRINITY_DN1044634_c0_g1	0.00	0.00	16.49	0.00	0.00	0.00	0.00	0.00	0.00	0.00
TRINITY_DN1044635_c0_g1	0.00	0.00	0.00	0.00	0.00	0.00	0.00	0.00	0.00	0.00
TRINITY_DN1044639_c0_g1	0.00	0.00	0.00	0.00	0.00	0.00	0.00	0.00	0.00	0.00
TRINITY_DN104463_c0_g1	0.00	0.00	0.00	0.00	0.00	0.00	0.00	0.00	0.00	0.00
TRINITY_DN1044640_c0_g1	0.00	0.00	17.36	0.00	0.00	0.00	0.00	0.00	0.00	0.00
TRINITY_DN1044642_c0_g1	0.00	0.00	0.00	2.77	0.00	0.00	0.00	0.00	0.00	0.00
TRINITY_DN1044643_c0_g1	0.00	0.00	0.00	0.00	0.00	0.00	0.00	0.00	0.00	0.00
TRINITY_DN1044644_c0_g1	0.00	0.00	0.00	0.00	0.00	0.00	0.00	0.00	0.00	0.00
TRINITY_DN1044645_c0_g1	0.00	0.00	0.00	0.00	0.00	0.00	0.00	0.00	0.00	0.00
TRINITY_DN1044648_c0_g1	0.00	0.00	0.00	0.00	0.00	0.00	0.00	0.00	0.00	0.00
TRINITY_DN1044649_c0_g1	0.00	0.00	0.00	0.00	0.00	0.00	0.00	0.00	0.00	0.00
TRINITY_DN104464_c0_g1	0.00	0.00	0.00	6.76	0.00	0.00	0.00	0.00	0.00	0.00
TRINITY_DN104464_c2_g1	0.00	0.00	0.00	0.00	0.00	0.00	0.00	0.00	0.00	0.00
TRINITY_DN1044651_c0_g1	8.15	0.00	8.10	0.00	0.00	0.00	0.00	0.00	0.00	0.00
TRINITY_DN1044652_c0_g1	0.00	0.00	0.00	0.00	0.00	0.00	0.00	0.00	0.00	0.00
TRINITY_DN1044654_c0_g1	0.00	0.00	0.00	0.00	0.00	0.00	0.00	0.00	0.00	0.00
TRINITY_DN1044655_c0_g1	0.00	0.00	0.00	0.00	0.00	0.00	0.00	0.00	0.00	0.00
TRINITY_DN1044656_c0_g1	0.00	0.00	0.00	0.00	0.00	0.00	0.00	0.00	0.00	0.00
TRINITY_DN1044658_c0_g1	0.00	0.00	0.00	0.00	0.00	0.00	0.00	0.00	0.00	0.00
TRINITY_DN1044659_c0_g1	0.00	0.00	0.00	0.00	0.00	0.00	0.00	0.00	0.00	0.00
TRINITY_DN104465_c0_g1	0.00	0.00	0.00	0.00	0.00	0.00	0.00	0.00	0.00	0.00
TRINITY_DN104465_c0_g2	0.00	0.00	0.00	0.00	0.00	0.00	0.00	0.00	0.00	0.00
TRINITY_DN104465_c1_g1	0.00	0.00	0.00	0.00	0.00	0.00	0.00	0.00	0.00	0.00
TRINITY_DN104465_c1_g2	0.00	0.00	0.00	0.00	0.00	0.00	0.00	0.00	20.02	0.00
TRINITY_DN104465_c2_g1	0.00	0.00	7.95	0.00	0.00	0.00	0.00	0.00	2.95	0.00
TRINITY_DN104465_c2_g2	0.00	0.00	0.00	0.00	0.00	0.00	0.00	0.00	0.00	0.00
TRINITY_DN104465_c2_g3	0.00	0.00	0.00	0.00	0.00	0.00	0.00	0.00	0.00	0.00
TRINITY_DN104465_c2_g4	0.00	0.00	0.00	0.00	0.00	0.00	0.00	0.00	0.00	0.00
TRINITY_DN1044661_c0_g1	0.00	0.00	0.00	0.00	0.00	0.00	0.00	0.00	0.00	0.00
TRINITY_DN1044663_c0_g1	0.00	11.79	0.00	0.00	0.00	0.00	0.00	0.00	0.00	0.00
TRINITY_DN1044664_c0_g1	0.00	0.00	0.00	0.00	0.00	0.00	0.00	0.00	0.00	0.00
TRINITY_DN1044667_c0_g1	0.00	0.00	0.00	0.00	0.00	0.00	0.00	0.00	0.00	0.00
TRINITY_DN104466_c0_g1	0.00	0.00	0.00	0.00	0.00	0.00	0.00	0.00	24.32	0.00
TRINITY_DN104466_c1_g1	0.00	0.00	0.00	0.00	0.00	0.00	0.00	10.71	0.00	0.00
TRINITY_DN104466_c1_g2	0.00	0.00	19.90	0.00	0.00	0.00	20.80	0.00	0.00	0.00
TRINITY_DN104466_c2_g1	0.00	0.00	0.00	0.00	0.00	0.00	0.00	0.00	0.00	0.00
TRINITY_DN104466_c3_g1	0.00	0.00	0.00	0.00	0.00	0.00	0.00	0.00	0.00	0.00
TRINITY_DN1044673_c0_g1	0.00	0.00	0.00	0.00	0.00	0.00	0.00	0.00	0.00	0.00
TRINITY_DN1044674_c0_g1	0.00	0.00	0.00	0.00	0.00	0.00	0.00	0.00	0.00	0.00
TRINITY_DN1044677_c0_g1	0.00	0.00	0.00	0.00	0.00	0.00	0.00	0.00	0.00	0.00
TRINITY_DN1044679_c0_g1	0.00	0.00	0.00	0.00	0.00	0.00	0.00	0.00	0.00	0.00
TRINITY_DN104467_c0_g1	0.00	0.00	0.00	0.00	0.00	0.00	0.00	0.00	0.00	0.00
TRINITY_DN1044680_c0_g1	0.00	0.00	0.00	0.00	0.00	0.00	0.00	0.00	0.00	0.00
TRINITY_DN1044681_c0_g1	0.00	0.00	0.00	0.00	0.00	0.00	0.00	0.00	0.00	0.00
TRINITY_DN1044682_c0_g1	0.00	0.00	0.00	0.00	0.00	0.00	0.00	0.00	0.00	0.00
TRINITY_DN1044684_c0_g1	0.00	0.00	0.00	0.00	0.00	0.00	0.00	0.00	13.61	0.00
TRINITY_DN1044685_c0_g1	0.00	0.00	0.00	0.00	0.00	0.00	0.00	0.00	0.00	0.00
TRINITY_DN1044686_c0_g1	0.00	0.00	0.00	0.00	0.00	0.00	0.00	0.00	0.00	0.00
TRINITY_DN104468_c0_g1	0.00	0.00	0.00	13.46	0.00	0.00	0.00	0.00	0.00	0.00
TRINITY_DN104468_c1_g1	0.00	0.00	0.00	0.00	0.00	0.00	0.00	45.54	0.00	0.00
TRINITY_DN104468_c3_g1	0.00	0.00	0.00	0.00	0.00	0.00	0.00	0.00	0.00	0.00
TRINITY_DN104468_c5_g1	0.00	0.00	0.00	0.00	0.00	0.00	0.00	0.00	0.00	0.00
TRINITY_DN1044691_c0_g1	0.00	0.00	0.00	0.00	0.00	0.00	0.00	0.00	0.00	0.00
TRINITY_DN1044693_c0_g1	0.00	0.00	0.00	0.00	0.00	0.00	0.00	0.00	0.00	0.00
TRINITY_DN1044696_c0_g1	0.00	0.00	0.00	0.00	0.00	0.00	0.00	0.00	0.00	0.00
TRINITY_DN1044697_c0_g1	0.00	0.00	0.00	0.00	0.00	0.00	0.00	0.00	0.00	0.00
TRINITY_DN1044698_c0_g1	0.00	0.00	0.00	0.00	0.00	0.00	0.00	0.00	0.00	0.00
TRINITY_DN1044699_c0_g1	0.00	0.00	0.00	0.00	0.00	0.00	0.00	0.00	0.00	0.00
TRINITY_DN10446_c0_g1	10.60	11.74	13.76	4.94	1.77	0.00	6.74	13.58	27.72	13.53
TRINITY_DN10446_c2_g1	0.00	0.00	17.06	0.00	0.00	0.00	0.00	0.00	0.00	0.00
TRINITY_DN10446_c2_g2	42.81	140.02	192.54	42.82	19.58	27.55	50.06	42.18	114.65	7.51
TRINITY_DN10446_c3_g1	0.00	13.30	0.00	0.00	0.00	0.00	0.00	0.00	0.00	0.00
TRINITY_DN10446_c4_g1	0.00	6.79	13.54	8.51	15.55	0.00	30.90	30.10	10.97	1.34
TRINITY_DN10446_c6_g1	0.00	0.00	0.00	0.00	0.00	0.00	0.00	0.00	0.00	0.00
TRINITY_DN10446_c8_g1	0.00	0.00	0.00	0.00	0.00	0.00	0.00	0.00	0.00	0.00
TRINITY_DN1044700_c0_g1	0.00	0.00	0.00	0.00	0.00	0.00	0.00	0.00	0.00	0.00
TRINITY_DN1044702_c0_g1	0.00	0.00	11.59	0.00	0.00	0.00	0.00	0.00	10.71	0.00
TRINITY_DN1044703_c0_g1	0.00	0.00	0.00	0.00	0.00	0.00	0.00	0.00	0.00	0.00
TRINITY_DN1044704_c0_g1	0.00	0.00	0.00	0.00	0.00	0.00	0.00	0.00	0.00	0.00
TRINITY_DN1044707_c0_g1	16.34	0.00	0.00	0.00	0.00	0.00	0.00	0.00	0.00	0.00
TRINITY_DN1044708_c0_g1	0.00	0.00	0.00	0.00	0.00	0.00	9.44	0.00	0.00	0.00
TRINITY_DN1044712_c0_g1	0.00	0.00	0.00	0.00	0.00	0.00	0.00	0.00	0.00	0.00
TRINITY_DN1044713_c0_g1	0.00	0.00	0.00	0.00	0.00	0.00	0.00	0.00	0.00	0.00
TRINITY_DN1044716_c0_g1	0.00	0.00	0.00	0.00	0.00	0.00	0.00	0.00	0.00	0.00
TRINITY_DN1044717_c0_g1	0.00	0.00	0.00	0.00	0.00	0.00	0.00	11.53	0.00	0.00
TRINITY_DN1044718_c0_g1	0.00	0.00	0.00	0.00	0.00	0.00	0.00	0.00	0.00	0.00
TRINITY_DN1044719_c0_g1	0.00	0.00	0.00	0.00	0.00	0.00	0.00	0.00	0.00	25.77
TRINITY_DN104471_c2_g1	0.00	0.00	0.00	0.00	0.00	0.00	0.00	0.00	0.00	0.00
TRINITY_DN1044720_c0_g1	0.00	0.00	0.00	0.00	0.00	0.00	0.00	0.00	0.00	0.00
TRINITY_DN1044723_c0_g1	0.00	0.00	0.00	0.00	0.00	0.00	0.00	0.00	0.00	0.00
TRINITY_DN1044724_c0_g1	0.00	0.00	0.00	0.00	0.00	0.00	0.00	0.00	0.00	0.00
TRINITY_DN1044727_c0_g1	0.00	0.00	0.00	0.00	0.00	0.00	0.00	0.00	0.00	0.00
TRINITY_DN1044728_c0_g1	0.00	0.00	0.00	0.00	0.00	0.00	0.00	0.00	0.00	0.00
TRINITY_DN104472_c1_g1	0.00	0.00	0.00	0.00	0.00	0.00	0.00	0.00	0.00	0.00
TRINITY_DN1044730_c0_g1	0.00	0.00	0.00	0.00	0.00	0.00	0.00	0.00	0.00	0.00
TRINITY_DN1044732_c0_g1	0.00	10.94	0.00	0.00	0.00	0.00	0.00	0.00	0.00	0.00
TRINITY_DN1044735_c0_g1	0.00	0.00	0.00	0.00	0.00	6.44	0.00	0.00	0.00	0.00
TRINITY_DN1044737_c0_g1	0.00	0.00	26.44	0.00	0.00	0.00	0.00	0.00	0.00	0.00
TRINITY_DN1044738_c0_g1	0.00	0.00	0.00	0.00	0.00	0.00	0.00	0.00	0.00	0.00
TRINITY_DN1044739_c0_g1	0.00	0.00	0.00	0.00	0.00	0.00	0.00	0.00	0.00	0.00
TRINITY_DN104473_c0_g1	0.00	0.00	0.00	0.00	0.00	0.00	0.00	0.00	0.00	0.00
TRINITY_DN1044741_c0_g1	0.00	0.00	0.00	0.00	0.00	0.00	0.00	0.00	0.00	0.00
TRINITY_DN1044742_c0_g1	0.00	0.00	0.00	0.00	0.00	0.00	0.00	0.00	0.00	0.00
TRINITY_DN1044744_c0_g1	0.00	0.00	0.00	0.00	0.00	0.00	0.00	0.00	0.00	0.00
TRINITY_DN1044745_c0_g1	0.00	0.00	0.00	10.14	0.00	0.00	0.00	4.19	0.00	0.00
TRINITY_DN1044746_c0_g1	0.00	0.00	0.00	0.00	0.00	0.00	0.00	0.00	0.00	0.00
TRINITY_DN1044747_c0_g1	0.00	0.00	0.00	0.00	0.00	0.00	0.00	0.00	0.00	0.00
TRINITY_DN1044749_c0_g1	0.00	0.00	0.00	0.00	0.00	0.00	0.00	0.00	0.00	0.00
TRINITY_DN104474_c0_g1	0.00	0.00	0.00	0.00	0.00	0.00	0.00	0.00	0.00	0.00
TRINITY_DN104474_c1_g1	0.00	63.88	0.00	0.00	0.00	0.00	0.00	0.00	0.00	0.00
TRINITY_DN104474_c3_g1	0.00	0.00	0.00	0.00	0.00	0.00	0.00	0.00	0.00	0.00
TRINITY_DN1044751_c0_g1	0.00	0.00	0.00	0.00	0.00	12.53	0.00	0.00	0.00	0.00
TRINITY_DN1044752_c0_g1	0.00	0.00	0.00	0.00	6.78	0.00	0.00	0.00	7.82	0.00
TRINITY_DN1044754_c0_g1	0.00	0.00	0.00	0.00	0.00	0.00	0.00	0.00	0.00	0.00
TRINITY_DN1044755_c0_g1	0.00	0.00	21.83	0.00	0.00	0.00	0.00	0.00	0.00	0.00
TRINITY_DN1044756_c0_g1	0.00	75.40	0.00	0.00	0.00	0.00	0.00	0.00	0.00	0.00
TRINITY_DN1044757_c0_g1	0.00	0.00	0.00	0.00	0.00	0.00	22.69	0.00	0.00	0.00
TRINITY_DN1044758_c0_g1	0.00	120.94	0.00	0.00	0.00	0.00	0.00	0.00	0.00	0.00
TRINITY_DN1044759_c0_g1	0.00	0.00	0.00	0.00	0.00	0.00	0.00	0.00	0.00	0.00
TRINITY_DN104475_c0_g1	0.00	0.00	0.00	0.00	0.00	0.00	0.00	0.00	0.00	0.00
TRINITY_DN104475_c0_g2	0.00	0.00	0.00	0.00	0.00	0.00	0.00	0.00	0.00	0.00
TRINITY_DN104475_c1_g1	0.00	0.00	0.00	0.00	0.00	0.00	0.00	20.09	7.85	0.00
TRINITY_DN1044762_c0_g1	0.00	0.00	10.57	0.00	0.00	0.00	0.00	0.00	0.00	0.00
TRINITY_DN1044765_c0_g1	0.00	0.00	0.00	0.00	0.00	0.00	0.00	0.00	0.00	0.00
TRINITY_DN1044766_c0_g1	0.00	0.00	0.00	0.00	0.00	0.00	0.00	0.00	0.00	0.00
TRINITY_DN1044767_c0_g1	0.00	0.00	0.00	0.00	0.00	0.00	0.00	0.00	0.00	0.00
TRINITY_DN1044768_c0_g1	0.00	0.00	0.00	0.00	0.00	0.00	0.00	0.00	0.00	0.00
TRINITY_DN1044769_c0_g1	0.00	18.11	0.00	0.00	0.00	0.00	0.00	0.00	0.00	0.00
TRINITY_DN104476_c0_g1	0.00	19.24	20.26	0.00	0.00	0.00	0.00	0.00	0.00	0.00
TRINITY_DN104476_c0_g2	0.00	0.00	0.00	0.00	0.00	0.00	0.00	0.00	0.00	0.00
TRINITY_DN104476_c1_g1	0.00	0.00	0.00	0.00	0.00	0.00	0.00	0.00	0.00	0.00
TRINITY_DN104476_c1_g2	0.00	0.00	0.00	0.00	0.00	0.00	0.00	21.90	0.00	0.00
TRINITY_DN104476_c2_g1	0.00	0.00	0.00	0.00	0.00	0.00	0.00	0.00	0.00	0.00
TRINITY_DN104476_c2_g3	0.00	0.00	0.00	0.00	0.00	0.00	0.00	0.00	0.00	0.00
TRINITY_DN1044770_c0_g1	0.00	0.00	0.00	0.00	0.00	0.00	0.00	0.00	0.00	0.00
TRINITY_DN1044771_c0_g1	0.00	0.00	0.00	0.00	0.00	0.00	0.00	0.00	0.00	0.00
TRINITY_DN1044772_c0_g1	0.00	0.00	0.00	0.00	0.00	0.00	0.00	0.00	0.00	0.00
TRINITY_DN1044774_c0_g1	0.00	0.00	0.00	0.00	0.00	0.00	0.00	0.00	0.00	0.00
TRINITY_DN1044775_c0_g1	0.00	0.00	0.00	0.00	0.00	0.00	37.84	0.00	0.00	0.00
TRINITY_DN1044776_c0_g1	0.00	20.83	18.19	0.00	0.00	0.00	18.92	0.00	0.00	0.00
TRINITY_DN1044777_c0_g1	0.00	0.00	0.00	0.00	0.00	0.00	0.00	0.00	0.00	0.00
TRINITY_DN1044778_c0_g1	0.00	0.00	0.00	0.00	0.00	0.00	0.00	0.00	0.00	0.00
TRINITY_DN1044780_c0_g1	0.00	0.00	16.09	0.00	0.00	0.00	0.00	0.00	0.00	0.00
TRINITY_DN1044781_c0_g1	0.00	0.00	0.00	0.00	0.00	0.00	0.00	0.00	0.00	0.00
TRINITY_DN1044782_c0_g1	0.00	0.00	10.67	0.00	0.00	0.00	0.00	0.00	0.00	0.00
TRINITY_DN1044783_c0_g1	0.00	0.00	0.00	0.00	0.00	0.00	0.00	0.00	0.00	0.00
TRINITY_DN1044784_c0_g1	0.00	0.00	0.00	0.00	0.00	0.00	0.00	0.00	13.52	0.00
TRINITY_DN1044789_c0_g1	0.00	0.00	0.00	0.00	0.00	0.00	0.00	0.00	0.00	0.00
TRINITY_DN104478_c0_g1	0.00	5.75	1.67	1.57	1.34	0.00	0.00	0.00	0.00	0.00
TRINITY_DN104478_c0_g2	0.00	0.00	0.00	7.16	0.00	0.00	0.00	0.00	4.03	0.00
TRINITY_DN1044791_c0_g1	0.00	0.00	31.04	0.00	0.00	0.00	0.00	0.00	0.00	0.00
TRINITY_DN1044793_c0_g1	0.00	0.00	0.00	0.00	0.00	0.00	0.00	0.00	0.00	0.00
TRINITY_DN1044795_c0_g1	0.00	0.00	0.00	0.00	0.00	0.00	0.00	0.00	0.00	0.00
TRINITY_DN1044796_c0_g1	0.00	0.00	0.00	0.00	0.00	0.00	0.00	0.00	0.00	0.00
TRINITY_DN1044798_c0_g1	0.00	30.28	0.00	0.00	0.00	0.00	0.00	0.00	12.49	0.00
TRINITY_DN1044799_c0_g1	0.00	0.00	0.00	0.00	0.00	0.00	0.00	0.00	0.00	0.00
TRINITY_DN104479_c0_g1	0.00	0.00	0.00	0.00	0.00	0.00	0.00	0.00	0.00	0.00
TRINITY_DN10447_c0_g1	0.00	86.40	57.52	4.02	0.00	0.00	14.45	0.00	27.19	0.00
TRINITY_DN10447_c0_g2	0.00	0.00	0.00	0.00	0.00	0.00	0.00	0.00	0.00	0.00
TRINITY_DN10447_c10_g1	0.00	3.37	2.96	0.00	0.00	0.00	0.00	0.00	0.00	0.00
TRINITY_DN10447_c15_g1	0.00	0.00	6.86	0.00	0.00	0.00	0.00	0.00	0.00	0.00
TRINITY_DN10447_c1_g1	0.00	0.00	0.00	0.00	0.00	0.00	0.00	0.00	0.00	0.00
TRINITY_DN10447_c1_g2	0.00	126.83	55.33	17.47	0.00	0.00	0.00	0.00	51.59	0.00
TRINITY_DN10447_c2_g1	0.00	0.00	0.00	0.00	0.00	0.00	2.71	0.00	0.00	0.00
TRINITY_DN10447_c2_g2	12.60	54.24	55.81	34.19	8.67	10.22	19.87	42.45	39.45	5.45
TRINITY_DN10447_c2_g3	0.00	0.00	0.00	0.00	0.00	0.00	0.00	0.00	0.00	0.00
TRINITY_DN10447_c6_g1	17.85	0.00	0.00	0.00	0.00	0.00	0.00	0.00	0.00	0.00
TRINITY_DN1044800_c0_g1	0.00	0.00	0.00	0.00	0.00	0.00	0.00	0.00	0.00	0.00
TRINITY_DN1044802_c0_g1	0.00	0.00	0.00	0.00	0.00	0.00	0.00	0.00	0.00	0.00
TRINITY_DN1044803_c0_g1	0.00	0.00	10.20	0.00	4.10	4.56	0.00	0.00	14.27	0.00
TRINITY_DN1044805_c0_g1	0.00	0.00	0.00	0.00	0.00	0.00	21.15	0.00	0.00	0.00
TRINITY_DN1044806_c0_g1	0.00	0.00	0.00	0.00	0.00	0.00	0.00	0.00	0.00	0.00
TRINITY_DN1044808_c0_g1	0.00	0.00	0.00	0.00	0.00	14.74	0.00	0.00	0.00	0.00
TRINITY_DN1044812_c0_g1	0.00	0.00	0.00	0.00	0.00	0.00	0.00	0.00	0.00	0.00
TRINITY_DN1044813_c0_g1	0.00	0.00	6.81	0.00	0.00	0.00	6.96	0.00	0.00	0.00
TRINITY_DN1044815_c0_g1	0.00	0.00	0.00	0.00	0.00	0.00	0.00	0.00	0.00	0.00
TRINITY_DN1044816_c0_g1	0.00	0.00	0.00	0.00	0.00	0.00	0.00	0.00	0.00	0.00
TRINITY_DN1044821_c0_g1	0.00	0.00	4.45	0.00	0.00	0.00	0.00	0.00	0.00	0.00
TRINITY_DN1044822_c0_g1	0.00	0.00	0.00	0.00	0.00	0.00	0.00	0.00	0.00	0.00
TRINITY_DN1044823_c0_g1	0.00	0.00	0.00	0.00	0.00	0.00	0.00	0.00	0.00	0.00
TRINITY_DN1044824_c0_g1	0.00	0.00	0.00	0.00	0.00	0.00	0.00	0.00	0.00	0.00
TRINITY_DN1044830_c0_g1	0.00	0.00	11.87	0.00	0.00	0.00	0.00	0.00	0.00	0.00
TRINITY_DN1044831_c0_g1	16.76	0.00	0.00	0.00	0.00	0.00	0.00	0.00	0.00	0.00
TRINITY_DN1044834_c0_g1	0.00	35.89	24.02	0.00	0.00	0.00	0.00	0.00	0.00	0.00
TRINITY_DN1044835_c0_g1	0.00	0.00	0.00	0.00	0.00	0.00	0.00	0.00	0.00	0.00
TRINITY_DN1044836_c0_g1	0.00	0.00	0.00	0.00	0.00	0.00	0.00	0.00	0.00	0.00
TRINITY_DN1044838_c0_g1	0.00	0.00	0.00	0.00	0.00	0.00	13.56	0.00	21.63	0.00
TRINITY_DN1044839_c0_g1	0.00	0.00	8.52	0.00	0.00	0.00	0.00	0.00	0.00	0.00
TRINITY_DN104483_c0_g1	0.00	0.00	0.00	0.00	0.00	0.00	0.00	0.00	0.00	0.00
TRINITY_DN1044843_c0_g1	0.00	0.00	0.00	0.00	0.00	0.00	0.00	0.00	0.00	0.00
TRINITY_DN1044844_c0_g1	0.00	0.00	0.00	0.00	18.70	0.00	0.00	0.00	0.00	0.00
TRINITY_DN1044846_c0_g1	0.00	0.00	0.00	0.00	0.00	0.00	0.00	0.00	0.00	0.00
TRINITY_DN1044847_c0_g1	0.00	0.00	0.00	0.00	0.00	0.00	0.00	0.00	0.00	0.00
TRINITY_DN1044848_c0_g1	0.00	0.00	0.00	0.00	0.00	0.00	0.00	0.00	0.00	0.00
TRINITY_DN1044849_c0_g1	0.00	36.91	0.00	0.00	0.00	0.00	0.00	0.00	0.00	0.00
TRINITY_DN1044850_c0_g1	0.00	0.00	0.00	0.00	0.00	0.00	0.00	0.00	0.00	0.00
TRINITY_DN1044851_c0_g1	0.00	0.00	0.00	0.00	0.00	0.00	0.00	0.00	0.00	0.00
TRINITY_DN1044851_c1_g1	0.00	0.00	0.00	0.00	0.00	0.00	0.00	0.00	0.00	0.00
TRINITY_DN1044852_c0_g1	0.00	0.00	0.00	0.00	0.00	0.00	0.00	0.00	0.00	0.00
TRINITY_DN1044855_c0_g1	0.00	0.00	22.84	0.00	0.00	0.00	0.00	0.00	0.00	0.00
TRINITY_DN1044856_c0_g1	0.00	0.00	0.00	0.00	0.00	0.00	0.00	0.00	0.00	0.00
TRINITY_DN1044857_c0_g1	0.00	0.00	0.00	0.00	0.00	0.00	0.00	0.00	0.00	0.00
TRINITY_DN1044858_c0_g1	36.72	0.00	0.00	16.89	0.00	0.00	0.00	0.00	0.00	0.00
TRINITY_DN1044859_c0_g1	0.00	0.00	0.00	0.00	0.00	0.00	0.00	0.00	0.00	0.00
TRINITY_DN104485_c1_g1	24.25	0.00	0.00	0.00	0.00	0.00	0.00	0.00	0.00	0.00
TRINITY_DN1044860_c0_g1	0.00	0.00	0.00	0.00	0.00	0.00	0.00	0.00	0.00	0.00
TRINITY_DN1044863_c0_g1	0.00	41.73	0.00	0.00	0.00	0.00	0.00	0.00	0.00	0.00
TRINITY_DN1044865_c0_g1	0.00	0.00	0.00	0.00	0.00	0.00	0.00	0.00	15.39	0.00
TRINITY_DN1044866_c0_g1	0.00	0.00	0.00	0.00	0.00	0.00	0.00	0.00	0.00	0.00
TRINITY_DN1044867_c0_g1	0.00	0.00	0.00	0.00	0.00	0.00	0.00	0.00	0.00	0.00
TRINITY_DN1044868_c0_g1	0.00	21.92	0.00	0.00	0.00	17.60	0.00	0.00	0.00	0.00
TRINITY_DN1044869_c0_g1	0.00	0.00	0.00	0.00	0.00	0.00	0.00	0.00	0.00	0.00
TRINITY_DN104486_c0_g1	0.00	96.88	0.00	0.00	0.00	0.00	0.00	0.00	0.00	0.00
TRINITY_DN104486_c3_g1	0.00	0.00	0.00	0.00	0.00	0.00	0.00	0.00	22.45	0.00
TRINITY_DN1044872_c0_g1	0.00	0.00	0.00	0.00	0.00	0.00	0.00	0.00	0.00	0.00
TRINITY_DN1044875_c0_g1	0.00	0.00	0.00	0.00	0.00	0.00	0.00	0.00	0.00	0.00
TRINITY_DN1044878_c0_g1	0.00	0.00	0.00	0.00	0.00	0.00	0.00	0.00	0.00	0.00
TRINITY_DN104487_c0_g1	0.00	0.00	0.00	0.00	0.00	0.00	0.00	0.00	0.00	0.00
TRINITY_DN1044880_c0_g1	0.00	0.00	0.00	0.00	0.00	0.00	0.00	0.00	0.00	0.00
TRINITY_DN1044884_c0_g1	0.00	0.00	0.00	0.00	0.00	0.00	0.00	0.00	0.00	0.00
TRINITY_DN1044885_c0_g1	0.00	0.00	0.00	0.00	0.00	0.00	0.00	0.00	0.00	0.00
TRINITY_DN1044886_c0_g1	0.00	0.00	0.00	0.00	0.00	0.00	0.00	0.00	0.00	0.00
TRINITY_DN1044886_c1_g1	0.00	0.00	0.00	0.00	0.00	0.00	0.00	0.00	0.00	0.00
TRINITY_DN1044887_c0_g1	0.00	0.00	27.62	0.00	0.00	0.00	7.05	0.00	12.80	0.00
TRINITY_DN1044889_c0_g1	0.00	0.00	0.00	0.00	0.00	0.00	0.00	0.00	0.00	0.00
TRINITY_DN1044890_c0_g1	0.00	0.00	0.00	0.00	0.00	0.00	0.00	0.00	0.00	0.00
TRINITY_DN1044894_c0_g1	6.46	0.00	0.00	0.00	0.00	0.00	0.00	0.00	0.00	0.00
TRINITY_DN1044895_c0_g1	0.00	0.00	0.00	0.00	0.00	0.00	0.00	0.00	0.00	0.00
TRINITY_DN1044897_c0_g1	0.00	0.00	0.00	0.00	0.00	0.00	0.00	0.00	0.00	0.00
TRINITY_DN1044898_c0_g1	0.00	8.71	7.76	0.00	0.00	0.00	0.00	0.00	0.00	0.00
TRINITY_DN104489_c0_g1	0.00	0.00	0.00	0.00	0.00	0.00	0.00	0.00	0.00	0.00
TRINITY_DN10448_c0_g1	12.87	4.10	22.80	11.85	1.63	0.00	3.53	26.83	21.66	4.42
TRINITY_DN10448_c0_g2	8.21	33.29	7.26	18.51	21.25	8.80	14.86	54.99	18.84	4.91
TRINITY_DN10448_c0_g4	0.00	0.00	0.00	0.00	0.00	0.00	0.00	0.00	0.00	0.00
TRINITY_DN10448_c1_g1	0.00	0.00	0.00	0.00	0.00	0.00	0.00	0.00	0.00	0.00
TRINITY_DN1044900_c0_g1	0.00	0.00	16.82	0.00	0.00	0.00	0.00	0.00	0.00	0.00
TRINITY_DN1044902_c0_g1	0.00	47.40	0.00	0.00	0.00	0.00	0.00	0.00	0.00	0.00
TRINITY_DN1044904_c0_g1	0.00	0.00	0.00	0.00	0.00	0.00	0.00	0.00	0.00	0.00
TRINITY_DN1044908_c0_g1	0.00	49.35	14.64	0.00	0.00	0.00	0.00	0.00	0.00	0.00
TRINITY_DN104490_c0_g1	9.20	0.00	0.00	0.00	0.00	0.00	0.00	0.00	0.00	0.00
TRINITY_DN1044910_c0_g1	0.00	0.00	0.00	0.00	0.00	0.00	0.00	0.00	0.00	0.00
TRINITY_DN1044912_c0_g1	0.00	0.00	0.00	0.00	0.00	0.00	0.00	0.00	0.00	0.00
TRINITY_DN1044913_c0_g1	0.00	0.00	0.00	0.00	0.00	0.00	0.00	0.00	0.00	0.00
TRINITY_DN1044914_c0_g1	0.00	0.00	0.00	0.00	0.00	8.85	0.00	7.90	0.00	0.00
TRINITY_DN1044916_c0_g1	0.00	0.00	0.00	0.00	0.00	19.48	22.04	0.00	19.68	0.00
TRINITY_DN1044917_c0_g1	0.00	0.00	7.25	0.00	0.00	0.00	0.00	0.00	0.00	0.00
TRINITY_DN1044918_c0_g1	0.00	0.00	0.00	0.00	0.00	0.00	0.00	0.00	0.00	0.00
TRINITY_DN1044921_c0_g1	0.00	0.00	3.83	0.00	0.00	0.00	0.00	0.00	6.12	0.00
TRINITY_DN1044922_c0_g1	0.00	0.00	0.00	0.00	0.00	0.00	0.00	0.00	0.00	0.00
TRINITY_DN1044924_c0_g1	0.00	0.00	6.57	0.00	0.00	0.00	0.00	0.00	0.00	0.00
TRINITY_DN1044926_c0_g1	0.00	0.00	0.00	0.00	0.00	0.00	0.00	0.00	0.00	0.00
TRINITY_DN1044927_c0_g1	0.00	0.00	0.00	0.00	0.00	0.00	0.00	0.00	0.00	0.00
TRINITY_DN104492_c0_g1	0.00	19.91	0.00	0.00	0.00	0.00	0.00	0.00	0.00	0.00
TRINITY_DN1044931_c0_g1	0.00	0.00	0.00	0.00	0.00	0.00	0.00	0.00	0.00	0.00
TRINITY_DN1044934_c0_g1	0.00	0.00	0.00	0.00	0.00	0.00	0.00	0.00	0.00	0.00
TRINITY_DN1044935_c0_g1	0.00	0.00	4.99	0.00	0.00	0.00	0.00	0.00	0.00	0.00
TRINITY_DN1044937_c0_g1	0.00	0.00	0.00	0.00	0.00	0.00	0.00	0.00	0.00	0.00
TRINITY_DN1044938_c0_g1	0.00	0.00	0.00	0.00	0.00	0.00	0.00	0.00	0.00	0.00
TRINITY_DN1044940_c0_g1	0.00	0.00	0.00	0.00	0.00	0.00	0.00	0.00	0.00	0.00
TRINITY_DN1044942_c0_g1	0.00	0.00	0.00	0.00	0.00	0.00	0.00	0.00	0.00	0.00
TRINITY_DN1044943_c1_g1	0.00	0.00	24.35	0.00	0.00	0.00	0.00	0.00	0.00	0.00
TRINITY_DN1044944_c0_g1	0.00	0.00	0.00	0.00	0.00	0.00	0.00	42.93	0.00	0.00
TRINITY_DN1044946_c0_g1	0.00	0.00	0.00	0.00	0.00	0.00	0.00	11.20	0.00	0.00
TRINITY_DN1044948_c0_g1	0.00	0.00	15.46	0.00	0.00	0.00	0.00	0.00	0.00	0.00
TRINITY_DN104494_c0_g1	0.00	0.00	0.00	0.00	0.00	0.00	0.00	0.00	0.00	0.00
TRINITY_DN104494_c0_g2	0.00	0.00	0.00	0.00	0.00	0.00	0.00	0.00	0.00	0.00
TRINITY_DN104494_c2_g1	0.00	0.00	0.00	0.00	0.00	0.00	0.00	0.00	0.00	0.00
TRINITY_DN1044951_c0_g1	0.00	0.00	0.00	0.00	0.00	0.00	0.00	0.00	0.00	0.00
TRINITY_DN1044953_c0_g1	0.00	0.00	0.00	0.00	0.00	0.00	0.00	0.00	0.00	0.00
TRINITY_DN1044956_c0_g1	0.00	0.00	0.00	0.00	0.00	0.00	0.00	0.00	0.00	0.00
TRINITY_DN1044957_c0_g1	0.00	0.00	0.00	0.00	0.00	0.00	0.00	0.00	0.00	0.00
TRINITY_DN1044958_c0_g1	0.00	0.00	0.00	0.00	0.00	0.00	0.00	0.00	0.00	0.00
TRINITY_DN104495_c0_g1	0.00	0.00	0.00	0.00	0.00	0.00	0.00	0.00	0.00	0.00
TRINITY_DN1044960_c0_g1	0.00	0.00	0.00	0.00	0.00	0.00	0.00	0.00	0.00	0.00
TRINITY_DN1044961_c0_g1	0.00	0.00	0.00	0.00	0.00	0.00	0.00	0.00	0.00	0.00
TRINITY_DN1044964_c0_g1	0.00	0.00	0.00	0.00	0.00	0.00	0.00	0.00	0.00	0.00
TRINITY_DN1044965_c0_g1	0.00	0.00	0.00	0.00	0.00	0.00	0.00	0.00	0.00	0.00
TRINITY_DN1044966_c0_g1	0.00	0.00	18.55	0.00	0.00	0.00	0.00	0.00	0.00	0.00
TRINITY_DN1044969_c0_g1	0.00	0.00	0.00	0.00	0.00	0.00	0.00	0.00	20.63	0.00
TRINITY_DN104496_c0_g1	0.00	0.00	0.00	0.00	0.00	0.00	0.00	0.00	0.00	0.00
TRINITY_DN104496_c0_g2	0.00	18.72	0.00	0.00	0.00	15.05	0.00	0.00	0.00	0.00
TRINITY_DN1044970_c0_g1	0.00	0.00	0.00	0.00	0.00	0.00	0.00	0.00	0.00	4.02
TRINITY_DN1044972_c0_g1	0.00	0.00	0.00	0.00	0.00	0.00	0.00	0.00	0.00	0.00
TRINITY_DN1044973_c0_g1	0.00	0.00	0.00	0.00	0.00	0.00	0.00	0.00	0.00	0.00
TRINITY_DN1044974_c0_g1	0.00	0.00	0.00	0.00	0.00	0.00	0.00	0.00	0.00	0.00
TRINITY_DN1044975_c0_g1	0.00	0.00	0.00	0.00	0.00	0.00	0.00	9.76	0.00	0.00
TRINITY_DN1044976_c0_g1	0.00	0.00	0.00	0.00	0.00	0.00	0.00	0.00	0.00	7.72
TRINITY_DN1044977_c0_g1	13.84	0.00	0.00	12.87	10.77	0.00	0.00	0.00	12.56	0.00
TRINITY_DN1044978_c0_g1	0.00	0.00	0.00	0.00	0.00	0.00	0.00	0.00	0.00	0.00
TRINITY_DN104497_c1_g1	0.00	0.00	0.00	0.00	0.00	0.00	0.00	0.00	0.00	0.00
TRINITY_DN104497_c2_g1	0.00	0.00	0.00	0.00	0.00	0.00	8.53	0.00	0.00	0.00
TRINITY_DN1044980_c0_g1	0.00	0.00	10.18	0.00	0.00	0.00	0.00	0.00	0.00	0.00
TRINITY_DN1044981_c0_g1	0.00	0.00	0.00	0.00	0.00	0.00	0.00	0.00	0.00	0.00
TRINITY_DN1044983_c0_g1	0.00	0.00	0.00	0.00	0.00	0.00	0.00	0.00	0.00	0.00
TRINITY_DN1044984_c0_g1	0.00	0.00	12.44	0.00	0.00	0.00	0.00	0.00	23.03	0.00
TRINITY_DN1044985_c0_g1	0.00	0.00	0.00	0.00	0.00	0.00	0.00	0.00	0.00	0.00
TRINITY_DN1044986_c0_g1	0.00	0.00	0.00	0.00	0.00	0.00	0.00	0.00	0.00	0.00
TRINITY_DN1044987_c0_g1	0.00	0.00	0.00	0.00	0.00	0.00	0.00	0.00	0.00	0.00
TRINITY_DN1044988_c0_g1	0.00	0.00	0.00	0.00	0.00	0.00	0.00	0.00	0.00	0.00
TRINITY_DN1044989_c0_g1	0.00	0.00	0.00	0.00	0.00	0.00	0.00	0.00	0.00	0.00
TRINITY_DN104498_c0_g1	0.00	0.00	0.00	0.00	0.00	0.00	0.00	0.00	0.00	0.00
TRINITY_DN104498_c0_g2	0.00	0.00	0.00	0.00	0.00	0.00	0.00	0.00	0.00	0.00
TRINITY_DN104498_c1_g1	0.00	0.00	0.00	0.00	0.00	8.28	0.00	0.00	0.00	0.00
TRINITY_DN104498_c2_g1	0.00	0.00	0.00	0.00	0.00	0.00	0.00	0.00	12.02	0.00
TRINITY_DN1044990_c0_g1	0.00	0.00	7.73	0.00	0.00	0.00	7.88	0.00	0.00	0.00
TRINITY_DN1044991_c0_g1	0.00	0.00	15.59	0.00	0.00	0.00	0.00	0.00	0.00	0.00
TRINITY_DN1044993_c0_g1	0.00	0.00	0.00	0.00	0.00	0.00	0.00	0.00	0.00	0.00
TRINITY_DN1044994_c0_g1	0.00	0.00	0.00	0.00	0.00	0.00	0.00	0.00	0.00	0.00
TRINITY_DN1044995_c0_g1	0.00	177.96	0.00	0.00	0.00	0.00	0.00	20.83	0.00	0.00
TRINITY_DN1044996_c0_g1	0.00	0.00	0.00	0.00	0.00	0.00	0.00	0.00	14.47	0.00
TRINITY_DN1044997_c0_g1	0.00	0.00	0.00	0.00	0.00	0.00	0.00	0.00	0.00	0.00
TRINITY_DN104499_c0_g1	0.00	0.00	0.00	0.00	0.00	0.00	13.12	0.00	0.00	0.00
TRINITY_DN104499_c1_g1	0.00	0.00	0.00	0.00	0.00	14.74	0.00	0.00	0.00	0.00
TRINITY_DN10449_c0_g1	0.00	7.96	0.00	27.76	0.00	27.85	0.00	18.62	21.49	0.00
TRINITY_DN10449_c0_g2	0.00	0.00	0.00	0.00	0.00	0.00	0.00	0.00	0.00	0.00
TRINITY_DN10449_c0_g3	0.00	0.00	26.71	0.00	0.00	0.00	0.00	2.72	0.00	0.00
TRINITY_DN10449_c1_g1	0.00	0.00	15.03	0.00	0.00	0.00	0.00	0.00	0.00	0.00
TRINITY_DN10449_c2_g1	0.00	50.41	0.00	0.00	0.00	0.00	0.00	0.00	0.00	0.00
TRINITY_DN10449_c6_g1	0.00	0.00	0.00	0.00	0.00	0.00	0.00	0.00	0.00	0.00
TRINITY_DN1044_c0_g1	7.70	27.21	54.33	34.04	0.00	0.00	49.18	22.17	16.51	20.75
TRINITY_DN1044_c0_g2	19.39	0.00	16.65	0.00	0.00	17.14	9.78	0.00	17.79	0.00
TRINITY_DN1044_c18_g1	0.00	102.62	0.00	0.00	0.00	0.00	0.00	0.00	0.00	0.00
TRINITY_DN1044_c1_g1	0.00	69.19	14.73	0.00	16.06	0.00	20.97	16.31	17.70	0.00
TRINITY_DN1045002_c0_g1	0.00	0.00	0.00	0.00	0.00	0.00	0.00	0.00	0.00	0.00
TRINITY_DN1045003_c0_g1	0.00	0.00	0.00	0.00	0.00	0.00	0.00	0.00	0.00	0.00
TRINITY_DN1045005_c0_g1	0.00	0.00	0.00	0.00	0.00	0.00	0.00	0.00	0.00	0.00
TRINITY_DN1045006_c0_g1	0.00	26.30	22.76	0.00	0.00	63.40	0.00	0.00	0.00	0.00
TRINITY_DN104500_c0_g1	0.00	0.00	0.00	0.00	0.00	0.00	0.00	10.89	0.00	0.00
TRINITY_DN104500_c1_g1	0.00	0.00	0.00	0.00	0.00	0.00	0.00	0.00	0.00	0.00
TRINITY_DN1045010_c0_g1	0.00	0.00	0.00	0.00	0.00	0.00	0.00	0.00	0.00	0.00
TRINITY_DN1045011_c0_g1	33.23	27.73	132.19	55.14	19.89	36.77	16.79	59.06	99.25	7.37
TRINITY_DN1045012_c0_g1	0.00	0.00	0.00	0.00	0.00	0.00	0.00	0.00	0.00	0.00
TRINITY_DN1045013_c0_g1	0.00	0.00	0.00	0.00	0.00	0.00	0.00	0.00	0.00	0.00
TRINITY_DN1045016_c0_g1	0.00	0.00	0.00	0.00	0.00	0.00	0.00	0.00	0.00	0.00
TRINITY_DN1045017_c0_g1	0.00	0.00	0.00	0.00	0.00	0.00	0.00	0.00	0.00	0.00
TRINITY_DN1045018_c0_g1	0.00	0.00	0.00	20.18	0.00	0.00	22.39	0.00	0.00	0.00
TRINITY_DN1045020_c0_g1	0.00	54.90	0.00	0.00	0.00	0.00	0.00	0.00	0.00	0.00
TRINITY_DN1045022_c0_g1	0.00	0.00	0.00	0.00	0.00	0.00	19.34	0.00	0.00	0.00
TRINITY_DN1045023_c0_g1	0.00	0.00	0.00	0.00	0.00	0.00	0.00	0.00	0.00	0.00
TRINITY_DN1045024_c0_g1	0.00	0.00	0.00	0.00	0.00	0.00	0.00	0.00	0.00	0.00
TRINITY_DN1045025_c0_g1	0.00	0.00	0.00	0.00	0.00	0.00	0.00	0.00	0.00	0.00
TRINITY_DN1045027_c0_g1	0.00	0.00	7.51	3.57	0.00	0.00	3.92	0.00	10.56	0.00
TRINITY_DN1045031_c0_g1	0.00	0.00	0.00	0.00	0.00	0.00	0.00	0.00	0.00	0.00
TRINITY_DN1045036_c0_g1	0.00	0.00	0.00	0.00	0.00	0.00	0.00	0.00	0.00	0.00
TRINITY_DN1045039_c0_g1	0.00	0.00	0.00	0.00	0.00	0.00	0.00	0.00	0.00	0.00
TRINITY_DN104503_c0_g1	0.00	6.43	0.00	5.46	0.00	0.00	27.10	0.00	0.00	0.00
TRINITY_DN104503_c0_g2	0.00	0.00	0.00	14.74	0.00	0.00	0.00	0.00	0.00	0.00
TRINITY_DN104503_c3_g1	0.00	0.00	0.00	21.81	0.00	0.00	0.00	0.00	0.00	0.00
TRINITY_DN1045040_c0_g1	0.00	0.00	0.00	0.00	0.00	0.00	0.00	0.00	0.00	0.00
TRINITY_DN1045042_c0_g1	0.00	0.00	0.00	0.00	0.00	0.00	0.00	9.26	0.00	0.00
TRINITY_DN1045044_c0_g1	0.00	0.00	0.00	0.00	0.00	0.00	0.00	0.00	0.00	0.00
TRINITY_DN1045047_c0_g1	0.00	0.00	0.00	0.00	0.00	0.00	0.00	0.00	0.00	0.00
TRINITY_DN104504_c0_g1	0.00	0.00	0.00	0.00	0.00	0.00	0.00	0.00	0.00	0.00
TRINITY_DN1045051_c0_g1	0.00	0.00	16.49	0.00	0.00	0.00	0.00	0.00	0.00	0.00
TRINITY_DN1045054_c0_g1	0.00	0.00	0.00	0.00	0.00	0.00	0.00	0.00	0.00	0.00
TRINITY_DN1045055_c0_g1	0.00	0.00	0.00	0.00	0.00	0.00	0.00	0.00	0.00	0.00
TRINITY_DN1045056_c0_g1	0.00	0.00	0.00	21.04	0.00	0.00	0.00	8.86	0.00	0.00
TRINITY_DN1045057_c0_g1	0.00	0.00	0.00	0.00	0.00	0.00	0.00	0.00	0.00	0.00
TRINITY_DN1045059_c0_g1	0.00	0.00	0.00	0.00	12.69	0.00	0.00	0.00	0.00	0.00
TRINITY_DN104505_c0_g1	0.00	0.00	0.00	0.00	0.00	0.00	0.00	0.00	0.00	0.00
TRINITY_DN104505_c0_g3	0.00	0.00	0.00	0.00	0.00	0.00	0.00	0.00	0.00	0.00
TRINITY_DN104505_c0_g4	0.00	0.00	0.00	0.00	0.00	0.00	0.00	0.00	0.00	0.00
TRINITY_DN1045060_c0_g1	0.00	0.00	0.00	0.00	0.00	0.00	0.00	0.00	0.00	0.00
TRINITY_DN1045061_c0_g1	0.00	0.00	0.00	0.00	0.00	0.00	0.00	0.00	0.00	0.00
TRINITY_DN1045062_c0_g1	0.00	0.00	0.00	0.00	0.00	0.00	4.38	0.00	0.00	0.00
TRINITY_DN1045064_c0_g1	0.00	0.00	0.00	0.00	0.00	0.00	0.00	0.00	0.00	0.00
TRINITY_DN1045065_c0_g1	0.00	0.00	0.00	0.00	0.00	0.00	0.00	0.00	0.00	0.00
TRINITY_DN1045067_c0_g1	0.00	0.00	0.00	8.50	0.00	0.00	0.00	0.00	0.00	0.00
TRINITY_DN1045068_c0_g1	0.00	0.00	0.00	0.00	0.00	0.00	0.00	0.00	0.00	0.00
TRINITY_DN1045069_c0_g1	0.00	0.00	11.25	0.00	0.00	0.00	11.46	0.00	0.00	0.00
TRINITY_DN104506_c0_g2	0.00	0.00	0.00	0.00	0.00	0.00	0.00	0.00	0.00	0.00
TRINITY_DN104506_c1_g1	0.00	0.00	0.00	0.00	0.00	0.00	0.00	0.00	22.67	0.00
TRINITY_DN104506_c1_g4	0.00	0.00	0.00	0.00	0.00	0.00	0.00	0.00	0.00	0.00
TRINITY_DN104506_c1_g5	0.00	0.00	0.00	0.00	0.00	0.00	0.00	0.00	0.00	0.00
TRINITY_DN104506_c3_g1	0.00	0.00	0.00	0.00	0.00	0.00	0.00	0.00	0.00	0.00
TRINITY_DN104506_c5_g1	0.00	0.00	0.00	0.00	0.00	0.00	0.00	0.00	0.00	0.00
TRINITY_DN104506_c6_g1	0.00	0.00	0.00	0.00	0.00	0.00	0.00	0.00	0.00	0.00
TRINITY_DN1045070_c0_g1	0.00	0.00	0.00	0.00	0.00	0.00	0.00	0.00	0.00	0.00
TRINITY_DN1045071_c0_g1	0.00	0.00	0.00	0.00	0.00	0.00	0.00	0.00	0.00	0.00
TRINITY_DN1045072_c0_g1	0.00	0.00	0.00	0.00	7.02	0.00	0.00	0.00	0.00	0.00
TRINITY_DN1045073_c0_g1	3.15	0.00	4.46	0.00	0.00	0.00	0.00	0.00	0.00	0.00
TRINITY_DN1045075_c0_g1	0.00	0.00	0.00	0.00	0.00	0.00	0.00	0.00	0.00	0.00
TRINITY_DN1045076_c0_g1	0.00	0.00	0.00	0.00	0.00	0.00	0.00	92.05	0.00	0.00
TRINITY_DN1045077_c0_g1	0.00	0.00	0.00	0.00	0.00	0.00	0.00	0.00	0.00	0.00
TRINITY_DN1045079_c0_g1	0.00	0.00	0.00	0.00	0.00	0.00	0.00	0.00	10.26	0.00
TRINITY_DN104507_c0_g1	0.00	0.00	0.00	20.78	0.00	0.00	0.00	8.16	0.00	0.00
TRINITY_DN1045081_c0_g1	0.00	0.00	0.00	22.48	0.00	0.00	0.00	0.00	0.00	0.00
TRINITY_DN1045084_c0_g1	0.00	0.00	0.00	0.00	8.74	0.00	0.00	0.00	0.00	0.00
TRINITY_DN1045085_c0_g1	0.00	0.00	0.00	0.00	0.00	0.00	0.00	0.00	0.00	0.00
TRINITY_DN1045086_c0_g1	0.00	0.00	0.00	0.00	0.00	0.00	0.00	0.00	0.00	0.00
TRINITY_DN1045088_c0_g1	0.00	0.00	0.00	0.00	0.00	0.00	0.00	0.00	0.00	0.00
TRINITY_DN104508_c0_g1	0.00	0.00	0.00	0.00	0.00	0.00	0.00	0.00	0.00	0.00
TRINITY_DN104508_c0_g2	0.00	0.00	0.00	0.00	0.00	0.00	0.00	0.00	0.00	0.00
TRINITY_DN104508_c10_g1	0.00	0.00	0.00	0.00	0.00	0.00	0.00	0.00	0.00	0.00
TRINITY_DN104508_c1_g1	0.00	0.00	26.99	0.00	0.00	0.00	0.00	0.00	0.00	0.00
TRINITY_DN104508_c1_g2	0.00	0.00	0.00	0.00	0.00	0.00	0.00	0.00	0.00	0.00
TRINITY_DN104508_c1_g4	0.00	0.00	0.00	0.00	0.00	0.00	0.00	0.00	0.00	0.00
TRINITY_DN104508_c2_g1	0.00	0.00	0.00	0.00	0.00	0.00	0.00	0.00	0.00	0.00
TRINITY_DN104508_c7_g1	0.00	0.00	0.00	0.00	0.00	0.00	0.00	0.00	0.00	0.00
TRINITY_DN104508_c8_g1	0.00	0.00	0.00	19.48	0.00	0.00	0.00	0.00	0.00	0.00
TRINITY_DN1045090_c0_g1	0.00	0.00	0.00	0.00	0.00	0.00	0.00	0.00	0.00	0.00
TRINITY_DN1045091_c0_g1	0.00	0.00	0.00	0.00	0.00	0.00	0.00	0.00	0.00	0.00
TRINITY_DN1045094_c0_g1	0.00	0.00	0.00	0.00	0.00	0.00	0.00	0.00	0.00	0.00
TRINITY_DN1045095_c0_g1	0.00	10.17	0.00	12.87	0.00	0.00	9.33	0.00	12.63	0.00
TRINITY_DN1045096_c0_g1	0.00	0.00	0.00	0.00	0.00	0.00	0.00	0.00	0.00	0.00
TRINITY_DN1045098_c0_g1	0.00	0.00	0.00	0.00	0.00	0.00	0.00	0.00	0.00	0.00
TRINITY_DN104509_c0_g1	0.00	0.00	0.00	0.00	0.00	0.00	0.00	0.00	0.00	0.00
TRINITY_DN10450_c0_g2	0.00	159.23	47.66	0.00	0.00	0.00	16.35	0.00	0.00	0.00
TRINITY_DN10450_c1_g1	0.00	0.00	0.00	0.00	0.00	0.00	0.00	0.00	0.00	0.00
TRINITY_DN1045101_c0_g1	0.00	0.00	0.00	0.00	0.00	0.00	10.40	0.00	0.00	0.00
TRINITY_DN1045102_c0_g1	0.00	0.00	0.00	0.00	0.00	0.00	0.00	0.00	0.00	0.00
TRINITY_DN1045103_c0_g1	0.00	22.90	30.67	0.00	0.00	0.00	0.00	0.00	9.48	0.00
TRINITY_DN1045107_c0_g1	0.00	0.00	0.00	0.00	0.00	0.00	0.00	0.00	0.00	0.00
TRINITY_DN1045108_c0_g1	0.00	0.00	0.00	0.00	0.00	0.00	0.00	0.00	0.00	0.00
TRINITY_DN104510_c0_g1	0.00	12.67	7.45	0.00	0.00	0.00	0.00	0.00	0.00	0.00
TRINITY_DN104510_c0_g2	0.00	0.00	0.00	0.00	0.00	0.00	0.00	0.00	0.00	0.00
TRINITY_DN104510_c0_g3	53.23	0.00	25.79	19.89	0.00	19.48	27.00	4.87	13.47	0.00
TRINITY_DN104510_c1_g1	0.00	0.00	0.00	0.00	0.00	0.00	0.00	0.00	0.00	0.00
TRINITY_DN1045110_c0_g1	0.00	0.00	0.00	0.00	0.00	0.00	0.00	0.00	0.00	0.00
TRINITY_DN1045112_c0_g1	0.00	0.00	0.00	0.00	0.00	0.00	0.00	0.00	0.00	0.00
TRINITY_DN1045114_c0_g1	0.00	0.00	0.00	0.00	0.00	0.00	0.00	0.00	0.00	0.00
TRINITY_DN1045115_c0_g1	0.00	0.00	7.46	0.00	0.00	6.65	7.60	0.00	0.00	0.00
TRINITY_DN1045116_c0_g1	0.00	81.46	0.00	0.00	0.00	0.00	0.00	0.00	0.00	0.00
TRINITY_DN1045117_c0_g1	0.00	0.00	0.00	0.00	0.00	0.00	0.00	0.00	0.00	0.00
TRINITY_DN1045118_c0_g1	0.00	0.00	0.00	0.00	0.00	0.00	0.00	0.00	0.00	0.00
TRINITY_DN104511_c0_g1	3.05	0.00	0.00	0.00	0.00	2.76	0.00	0.00	2.87	0.00
TRINITY_DN1045120_c0_g1	0.00	0.00	0.00	0.00	0.00	0.00	0.00	0.00	0.00	0.00
TRINITY_DN1045121_c0_g1	0.00	0.00	0.00	0.00	0.00	0.00	0.00	0.00	0.00	0.00
TRINITY_DN1045123_c0_g1	0.00	0.00	0.00	0.00	0.00	0.00	0.00	0.00	0.00	0.00
TRINITY_DN1045126_c0_g1	0.00	0.00	0.00	0.00	0.00	0.00	0.00	0.00	0.00	0.00
TRINITY_DN1045128_c0_g1	0.00	0.00	0.00	0.00	0.00	0.00	0.00	0.00	0.00	0.00
TRINITY_DN1045129_c0_g1	0.00	0.00	4.07	0.00	0.00	0.00	0.00	0.00	0.00	0.00
TRINITY_DN104512_c1_g1	0.00	0.00	0.00	0.00	0.00	0.00	0.00	0.00	0.00	0.00
TRINITY_DN1045132_c0_g1	0.00	0.00	0.00	0.00	0.00	0.00	0.00	0.00	0.00	0.00
TRINITY_DN1045133_c0_g1	0.00	0.00	0.00	0.00	0.00	0.00	16.57	0.00	14.95	0.00
TRINITY_DN1045134_c0_g1	0.00	0.00	0.00	0.00	0.00	0.00	0.00	0.00	0.00	0.00
TRINITY_DN1045135_c0_g1	0.00	0.00	0.00	0.00	0.00	0.00	0.00	0.00	0.00	0.00
TRINITY_DN1045139_c0_g1	0.00	0.00	0.00	0.00	0.00	0.00	0.00	0.00	0.00	0.00
TRINITY_DN1045141_c0_g1	0.00	0.00	0.00	0.00	0.00	0.00	0.00	0.00	0.00	0.00
TRINITY_DN1045143_c0_g1	0.00	0.00	0.00	0.00	0.00	0.00	0.00	0.00	0.00	0.00
TRINITY_DN1045144_c0_g1	0.00	0.00	0.00	0.00	0.00	0.00	0.00	0.00	0.00	0.00
TRINITY_DN1045146_c0_g1	0.00	0.00	0.00	0.00	0.00	0.00	0.00	0.00	0.00	0.00
TRINITY_DN1045148_c0_g1	0.00	74.87	0.00	0.00	0.00	0.00	13.63	0.00	0.00	0.00
TRINITY_DN1045150_c0_g1	15.84	17.52	15.52	14.74	0.00	9.05	15.93	0.00	0.00	0.00
TRINITY_DN1045151_c0_g1	0.00	0.00	0.00	0.00	0.00	0.00	0.00	0.00	0.00	0.00
TRINITY_DN1045152_c0_g1	0.00	0.00	0.00	0.00	0.00	0.00	0.00	0.00	0.00	0.00
TRINITY_DN1045153_c0_g1	0.00	16.31	7.28	0.00	0.00	0.00	0.00	0.00	0.00	0.00
TRINITY_DN1045156_c0_g1	0.00	0.00	0.00	0.00	0.00	0.00	0.00	0.00	0.00	0.00
TRINITY_DN1045157_c0_g1	0.00	0.00	0.00	0.00	0.00	0.00	0.00	0.00	0.00	0.00
TRINITY_DN1045159_c0_g1	0.00	0.00	0.00	0.00	0.00	0.00	0.00	0.00	0.00	0.00
TRINITY_DN104515_c0_g1	0.00	0.00	0.00	0.00	0.00	0.00	0.00	0.00	0.00	0.00
TRINITY_DN104515_c0_g2	0.00	0.00	0.00	0.00	0.00	0.00	0.00	0.00	0.00	0.00
TRINITY_DN104515_c0_g3	0.00	0.00	0.00	0.00	0.00	0.00	0.00	0.00	0.00	0.00
TRINITY_DN104515_c0_g5	28.49	0.00	0.00	0.00	0.00	0.00	0.00	0.00	0.00	0.00
TRINITY_DN104515_c0_g6	0.00	0.00	0.00	0.00	0.00	0.00	0.00	0.00	0.00	0.00
TRINITY_DN104515_c0_g7	15.84	0.00	0.00	0.00	0.00	0.00	0.00	0.00	0.00	0.00
TRINITY_DN104515_c2_g1	0.00	0.00	0.00	0.00	0.00	0.00	0.00	0.00	0.00	0.00
TRINITY_DN104515_c3_g1	0.00	0.00	0.00	0.00	0.00	0.00	0.00	0.00	0.00	0.00
TRINITY_DN104515_c4_g1	0.00	0.00	0.00	0.00	0.00	0.00	0.00	0.00	0.00	0.00
TRINITY_DN104515_c8_g1	0.00	0.00	0.00	0.00	0.00	0.00	0.00	0.00	0.00	0.00
TRINITY_DN1045160_c0_g1	0.00	0.00	0.00	0.00	0.00	0.00	0.00	0.00	0.00	0.00
TRINITY_DN1045161_c0_g1	0.00	0.00	0.00	0.00	0.00	0.00	16.14	0.00	0.00	0.00
TRINITY_DN1045165_c0_g1	0.00	0.00	0.00	0.00	0.00	0.00	0.00	0.00	0.00	0.00
TRINITY_DN104516_c0_g1	0.00	0.00	0.00	0.00	0.00	0.00	0.00	0.00	9.74	0.00
TRINITY_DN1045170_c0_g1	0.00	0.00	0.00	0.00	0.00	0.00	0.00	0.00	0.00	0.00
TRINITY_DN1045172_c0_g1	0.00	0.00	15.07	0.00	0.00	0.00	0.00	0.00	0.00	0.00
TRINITY_DN1045173_c0_g1	0.00	0.00	0.00	0.00	0.00	0.00	0.00	0.00	0.00	0.00
TRINITY_DN1045174_c0_g1	0.00	0.00	0.00	0.00	0.00	0.00	0.00	0.00	0.00	0.00
TRINITY_DN1045175_c0_g1	0.00	0.00	13.95	0.00	0.00	0.00	0.00	0.00	0.00	0.00
TRINITY_DN1045178_c0_g1	0.00	0.00	17.03	0.00	0.00	0.00	0.00	0.00	0.00	0.00
TRINITY_DN104517_c0_g1	0.00	0.00	0.00	0.00	0.00	0.00	0.00	0.00	0.00	0.00
TRINITY_DN104517_c1_g1	0.00	0.00	0.00	0.00	0.00	0.00	0.00	0.00	0.00	0.00
TRINITY_DN104517_c2_g1	0.00	21.94	1.91	0.00	1.54	0.00	2.05	2.97	0.00	0.00
TRINITY_DN104517_c3_g1	0.00	0.00	0.00	0.00	0.00	0.00	0.00	0.00	0.00	0.00
TRINITY_DN104517_c4_g1	0.00	25.39	0.00	0.00	0.00	0.00	0.00	0.00	0.00	0.00
TRINITY_DN1045180_c0_g1	0.00	0.00	0.00	0.00	0.00	0.00	0.00	0.00	0.00	0.00
TRINITY_DN1045181_c0_g1	0.00	54.36	0.00	0.00	0.00	0.00	0.00	0.00	11.21	0.00
TRINITY_DN1045182_c0_g1	0.00	0.00	0.00	0.00	0.00	0.00	0.00	0.00	0.00	0.00
TRINITY_DN1045183_c0_g1	0.00	0.00	0.00	0.00	0.00	0.00	0.00	0.00	0.00	0.00
TRINITY_DN1045184_c0_g1	0.00	0.00	0.00	0.00	0.00	0.00	0.00	0.00	0.00	0.00
TRINITY_DN1045185_c0_g1	0.00	0.00	0.00	0.00	0.00	0.00	0.00	0.00	0.00	0.00
TRINITY_DN1045187_c0_g1	0.00	0.00	0.00	0.00	0.00	0.00	0.00	0.00	0.00	0.00
TRINITY_DN1045188_c0_g1	0.00	0.00	0.00	0.00	0.00	0.00	0.00	0.00	0.00	0.00
TRINITY_DN1045189_c0_g1	0.00	0.00	7.33	0.00	0.00	0.00	0.00	0.00	6.79	0.00
TRINITY_DN104518_c0_g1	0.00	14.81	0.00	0.00	0.00	0.00	0.00	0.00	0.00	0.00
TRINITY_DN1045191_c0_g1	0.00	0.00	0.00	0.00	0.00	0.00	0.00	0.00	0.00	0.00
TRINITY_DN1045193_c0_g1	0.00	0.00	0.00	6.29	0.00	0.00	0.00	0.00	6.12	0.00
TRINITY_DN1045197_c0_g1	0.00	0.00	0.00	0.00	0.00	0.00	0.00	0.00	0.00	0.00
TRINITY_DN1045199_c0_g1	0.00	0.00	0.00	0.00	0.00	0.00	0.00	0.00	0.00	0.00
TRINITY_DN104519_c0_g1	2.86	0.00	0.00	5.42	0.00	0.00	3.01	0.00	0.00	0.00
TRINITY_DN10451_c0_g1	0.00	0.00	133.53	72.94	0.00	79.47	0.00	0.00	55.86	0.00
TRINITY_DN10451_c1_g1	0.00	0.00	6.40	0.00	0.00	0.00	0.00	0.00	5.95	0.00
TRINITY_DN1045201_c0_g1	0.00	0.00	0.00	0.00	0.00	0.00	0.00	0.00	0.00	0.00
TRINITY_DN1045202_c0_g1	0.00	0.00	0.00	0.00	0.00	0.00	0.00	0.00	0.00	0.00
TRINITY_DN1045203_c0_g1	0.00	0.00	0.00	0.00	0.00	0.00	0.00	0.00	0.00	0.00
TRINITY_DN1045204_c0_g1	0.00	0.00	0.00	0.00	0.00	0.00	0.00	0.00	0.00	0.00
TRINITY_DN1045205_c0_g1	0.00	0.00	7.70	0.00	0.00	0.00	0.00	0.00	0.00	0.00
TRINITY_DN1045207_c0_g1	0.00	0.00	0.00	0.00	0.00	0.00	0.00	0.00	0.00	0.00
TRINITY_DN1045208_c0_g1	0.00	0.00	0.00	0.00	0.00	0.00	0.00	0.00	0.00	0.00
TRINITY_DN1045209_c0_g1	0.00	0.00	0.00	0.00	0.00	0.00	0.00	0.00	8.15	0.00
TRINITY_DN104520_c0_g1	0.00	12.61	5.61	0.00	0.00	0.00	0.00	0.00	5.22	0.00
TRINITY_DN104520_c0_g3	0.00	0.00	0.00	0.00	0.00	12.78	0.00	0.00	6.65	0.00
TRINITY_DN1045210_c0_g1	0.00	0.00	0.00	0.00	0.00	0.00	0.00	0.00	0.00	0.00
TRINITY_DN1045212_c0_g1	0.00	0.00	0.00	0.00	0.00	0.00	11.17	0.00	0.00	0.00
TRINITY_DN1045214_c0_g1	0.00	0.00	12.86	0.00	0.00	0.00	0.00	0.00	0.00	0.00
TRINITY_DN1045217_c0_g1	0.00	0.00	0.00	0.00	0.00	0.00	0.00	0.00	0.00	0.00
TRINITY_DN1045218_c0_g1	0.00	0.00	0.00	0.00	0.00	0.00	0.00	0.00	0.00	0.00
TRINITY_DN104521_c0_g1	0.00	0.00	0.00	0.00	0.00	0.00	0.00	0.00	0.00	0.00
TRINITY_DN1045221_c0_g1	0.00	0.00	0.00	0.00	0.00	0.00	0.00	0.00	0.00	0.00
TRINITY_DN1045222_c0_g1	0.00	0.00	0.00	0.00	0.00	0.00	5.87	0.00	0.00	0.00
TRINITY_DN1045224_c0_g1	0.00	0.00	0.00	0.00	0.00	0.00	0.00	0.00	0.00	0.00
TRINITY_DN1045225_c0_g1	0.00	0.00	0.00	0.00	0.00	0.00	0.00	0.00	0.00	0.00
TRINITY_DN1045228_c0_g1	0.00	0.00	0.00	0.00	0.00	0.00	0.00	0.00	0.00	0.00
TRINITY_DN1045229_c0_g1	26.61	0.00	0.00	0.00	0.00	0.00	0.00	0.00	0.00	0.00
TRINITY_DN104522_c0_g1	0.00	0.00	0.00	0.00	0.00	0.00	0.00	10.49	0.00	0.00
TRINITY_DN104522_c0_g2	0.00	0.00	0.00	0.00	0.00	0.00	15.08	0.00	0.00	0.00
TRINITY_DN104522_c1_g2	0.00	4.40	0.00	0.00	0.00	0.00	0.00	0.00	0.00	0.00
TRINITY_DN104522_c3_g1	0.00	0.00	0.00	0.00	0.00	0.00	0.00	0.00	0.00	0.00
TRINITY_DN104522_c3_g2	0.00	0.00	0.00	0.00	0.00	0.00	0.00	0.00	0.00	0.00
TRINITY_DN104522_c4_g1	0.00	0.00	0.00	0.00	0.00	0.00	29.25	0.00	0.00	0.00
TRINITY_DN104522_c4_g2	0.00	0.00	0.00	0.00	0.00	1.61	0.00	0.00	0.00	0.00
TRINITY_DN104522_c6_g1	0.00	0.00	0.00	0.00	0.00	0.00	1.92	0.00	0.00	0.00
TRINITY_DN104522_c7_g1	0.00	0.00	0.00	0.00	0.00	0.00	27.37	0.00	0.00	0.00
TRINITY_DN1045231_c0_g1	0.00	0.00	0.00	0.00	0.00	0.00	0.00	0.00	0.00	0.00
TRINITY_DN1045233_c0_g1	0.00	0.00	0.00	0.00	0.00	0.00	0.00	0.00	0.00	0.00
TRINITY_DN1045236_c0_g1	0.00	0.00	0.00	0.00	0.00	0.00	0.00	0.00	0.00	0.00
TRINITY_DN1045238_c0_g1	0.00	0.00	0.00	0.00	0.00	0.00	0.00	0.00	0.00	0.00
TRINITY_DN104523_c1_g1	0.00	0.00	0.00	0.00	2.52	0.00	0.00	0.00	2.94	0.00
TRINITY_DN1045243_c0_g1	0.00	0.00	0.00	0.00	0.00	21.85	0.00	0.00	0.00	0.00
TRINITY_DN1045244_c0_g1	0.00	2.67	0.00	0.00	0.00	0.00	0.00	0.00	0.00	0.00
TRINITY_DN1045245_c0_g1	0.00	0.00	0.00	0.00	0.00	0.00	0.00	0.00	0.00	0.00
TRINITY_DN1045246_c0_g1	0.00	0.00	11.96	5.71	0.00	0.00	0.00	0.00	0.00	0.00
TRINITY_DN1045248_c0_g1	0.00	0.00	20.09	0.00	0.00	0.00	6.84	5.30	6.22	0.00
TRINITY_DN1045249_c0_g1	0.00	0.00	0.00	0.00	0.00	0.00	0.00	0.00	0.00	0.00
TRINITY_DN1045252_c0_g1	0.00	0.00	0.00	0.00	0.00	0.00	0.00	0.00	0.00	0.00
TRINITY_DN1045254_c0_g1	0.00	0.00	0.00	0.00	0.00	0.00	0.00	0.00	0.00	0.00
TRINITY_DN1045255_c0_g1	0.00	0.00	0.00	0.00	0.00	0.00	0.00	0.00	0.00	0.00
TRINITY_DN1045256_c0_g1	0.00	0.00	0.00	0.00	0.00	0.00	0.00	0.00	0.00	0.00
TRINITY_DN1045257_c0_g1	46.30	0.00	0.00	0.00	0.00	0.00	0.00	0.00	0.00	0.00
TRINITY_DN1045259_c0_g1	0.00	0.00	0.00	0.00	0.00	0.00	0.00	0.00	0.00	0.00
TRINITY_DN1045261_c0_g1	0.00	0.00	0.00	0.00	0.00	0.00	0.00	0.00	0.00	0.00
TRINITY_DN1045262_c0_g1	0.00	0.00	0.00	0.00	0.00	0.00	0.00	0.00	13.92	0.00
TRINITY_DN1045264_c0_g1	0.00	0.00	5.92	0.00	0.00	0.00	0.00	0.00	0.00	0.00
TRINITY_DN1045265_c0_g1	0.00	0.00	0.00	0.00	0.00	0.00	0.00	0.00	0.00	0.00
TRINITY_DN1045267_c0_g1	0.00	0.00	0.00	0.00	0.00	0.00	0.00	0.00	0.00	0.00
TRINITY_DN1045268_c0_g1	0.00	0.00	0.00	0.00	0.00	0.00	0.00	0.00	0.00	0.00
TRINITY_DN1045269_c0_g1	0.00	0.00	0.00	0.00	0.00	0.00	0.00	0.00	0.00	0.00
TRINITY_DN104526_c0_g1	0.00	0.00	7.95	0.00	0.00	0.00	0.00	0.00	0.00	0.00
TRINITY_DN1045270_c0_g1	0.00	0.00	0.00	0.00	0.00	0.00	0.00	0.00	0.00	0.00
TRINITY_DN1045272_c0_g1	0.00	0.00	3.32	14.98	6.31	0.00	0.00	0.00	7.27	0.00
TRINITY_DN1045274_c0_g1	0.00	0.00	0.00	0.00	0.00	0.00	0.00	0.00	0.00	0.00
TRINITY_DN1045275_c0_g1	0.00	0.00	0.00	0.00	0.00	0.00	0.00	12.67	29.14	0.00
TRINITY_DN1045276_c0_g1	0.00	0.00	0.00	23.13	0.00	0.00	0.00	0.00	0.00	0.00
TRINITY_DN1045277_c0_g1	0.00	0.00	0.00	0.00	0.00	0.00	0.00	0.00	0.00	0.00
TRINITY_DN1045278_c0_g1	0.00	0.00	0.00	0.00	0.00	0.00	0.00	0.00	0.00	0.00
TRINITY_DN1045279_c0_g1	0.00	0.00	0.00	0.00	0.00	0.00	0.00	0.00	0.00	0.00
TRINITY_DN104527_c0_g1	0.00	15.42	0.00	0.00	0.00	0.00	0.00	0.00	0.00	0.00
TRINITY_DN104527_c0_g2	0.00	0.00	0.00	0.00	0.00	0.00	0.00	0.00	9.44	0.00
TRINITY_DN104527_c1_g2	0.00	31.55	0.00	0.00	0.00	0.00	0.00	0.00	0.00	0.00
TRINITY_DN104527_c2_g1	0.00	28.92	0.00	0.00	0.00	0.00	0.00	0.00	0.00	0.00
TRINITY_DN104527_c3_g1	0.00	0.00	0.00	0.00	0.00	0.00	0.00	0.00	0.00	0.00
TRINITY_DN104527_c3_g2	0.00	0.00	0.00	0.00	0.00	0.00	0.00	0.00	0.00	0.00
TRINITY_DN104527_c4_g1	0.00	0.00	0.00	0.00	0.00	0.00	0.00	0.00	0.00	0.00
TRINITY_DN104527_c5_g1	0.00	0.00	0.00	0.00	0.00	0.00	0.00	0.00	0.00	0.00
TRINITY_DN104527_c6_g1	0.00	0.00	5.44	0.00	0.00	0.00	5.59	0.00	0.00	0.00
TRINITY_DN1045282_c0_g1	0.00	0.00	0.00	0.00	0.00	6.28	0.00	0.00	0.00	0.00
TRINITY_DN1045283_c0_g1	0.00	0.00	0.00	0.00	0.00	0.00	0.00	0.00	4.71	0.00
TRINITY_DN1045285_c0_g1	0.00	0.00	0.00	0.00	0.00	0.00	0.00	0.00	0.00	0.00
TRINITY_DN1045287_c0_g1	0.00	0.00	8.57	4.08	0.00	0.00	0.00	0.00	0.00	0.00
TRINITY_DN1045288_c0_g1	0.00	0.00	0.00	0.00	0.00	0.00	0.00	0.00	0.00	0.00
TRINITY_DN1045289_c0_g1	0.00	0.00	0.00	0.00	0.00	0.00	0.00	0.00	0.00	0.00
TRINITY_DN104528_c0_g1	0.00	0.00	0.00	0.00	0.00	0.00	0.00	0.00	0.00	0.00
TRINITY_DN104528_c10_g1	0.00	0.00	0.00	0.00	0.00	0.00	0.00	0.00	0.00	0.00
TRINITY_DN104528_c12_g1	0.00	0.00	0.00	0.00	0.00	0.00	0.00	0.00	0.00	0.00
TRINITY_DN104528_c13_g1	0.00	0.00	0.00	0.00	0.00	0.00	0.00	0.00	0.00	0.00
TRINITY_DN104528_c3_g1	0.00	0.00	0.00	0.00	0.00	0.00	0.00	0.00	0.00	0.00
TRINITY_DN104528_c6_g1	0.00	0.00	0.00	0.00	0.00	0.00	0.00	0.00	0.00	0.00
TRINITY_DN104528_c7_g1	0.00	0.00	0.00	0.00	0.00	0.00	0.00	0.00	0.00	0.00
TRINITY_DN104528_c7_g2	0.00	0.00	13.15	0.00	0.00	0.00	0.00	0.00	0.00	0.00
TRINITY_DN104528_c7_g4	0.00	0.00	0.00	0.00	0.00	0.00	0.00	0.00	0.00	0.00
TRINITY_DN104528_c8_g1	3.60	0.00	3.60	0.00	0.00	0.00	0.00	0.00	0.00	0.00
TRINITY_DN104528_c9_g1	0.00	0.00	0.00	0.00	0.00	0.00	0.00	0.00	0.00	0.00
TRINITY_DN1045290_c0_g1	0.00	0.00	0.00	0.00	0.00	0.00	0.00	0.00	0.00	0.00
TRINITY_DN1045292_c0_g1	0.00	0.00	0.00	0.00	0.00	0.00	0.00	0.00	0.00	0.00
TRINITY_DN1045293_c0_g1	0.00	0.00	0.00	0.00	0.00	0.00	0.00	0.00	0.00	0.00
TRINITY_DN1045294_c0_g1	0.00	0.00	0.00	0.00	0.00	0.00	0.00	0.00	0.00	0.00
TRINITY_DN1045296_c0_g1	0.00	0.00	0.00	0.00	0.00	0.00	0.00	0.00	0.00	0.00
TRINITY_DN10452_c0_g1	0.00	0.00	17.98	0.00	0.00	10.86	0.00	0.00	22.43	0.00
TRINITY_DN10452_c0_g2	45.35	49.04	35.12	33.88	9.45	22.24	0.00	9.51	0.00	10.51
TRINITY_DN10452_c0_g3	13.77	82.88	106.47	30.61	7.39	41.19	14.25	43.20	47.19	4.16
TRINITY_DN10452_c0_g4	0.00	0.00	0.00	0.00	0.00	0.00	0.00	0.00	0.00	0.00
TRINITY_DN1045303_c0_g1	0.00	0.00	25.24	0.00	0.00	0.00	0.00	0.00	0.00	0.00
TRINITY_DN1045304_c0_g1	0.00	0.00	0.00	0.00	0.00	0.00	0.00	0.00	0.00	0.00
TRINITY_DN1045308_c0_g1	0.00	0.00	0.00	0.00	0.00	0.00	0.00	0.00	6.20	0.00
TRINITY_DN1045309_c0_g1	0.00	0.00	0.00	0.00	0.00	0.00	0.00	0.00	0.00	0.00
TRINITY_DN104530_c0_g1	0.00	0.00	3.97	3.74	0.00	2.41	0.00	0.00	0.00	0.00
TRINITY_DN104530_c1_g1	0.00	0.00	0.00	0.00	0.00	0.00	0.00	0.00	0.00	3.10
TRINITY_DN1045310_c0_g1	0.00	14.65	13.08	0.00	0.00	0.00	0.00	0.00	0.00	0.00
TRINITY_DN1045311_c0_g1	0.00	0.00	0.00	19.05	0.00	0.00	0.00	0.00	37.58	0.00
TRINITY_DN1045312_c0_g1	0.00	0.00	0.00	0.00	0.00	0.00	0.00	0.00	0.00	0.00
TRINITY_DN1045316_c0_g1	0.00	0.00	0.00	0.00	0.00	0.00	0.00	0.00	0.00	0.00
TRINITY_DN1045317_c0_g1	0.00	0.00	0.00	0.00	0.00	0.00	0.00	0.00	0.00	0.00
TRINITY_DN1045318_c0_g1	0.00	0.00	0.00	0.00	0.00	0.00	0.00	0.00	0.00	0.00
TRINITY_DN1045319_c0_g1	0.00	0.00	0.00	0.00	0.00	0.00	0.00	0.00	0.00	0.00
TRINITY_DN104531_c0_g1	0.00	0.00	0.00	0.00	0.00	0.00	23.14	0.00	0.00	0.00
TRINITY_DN104531_c0_g2	0.00	0.00	0.00	0.00	0.00	0.00	0.00	2.54	5.62	0.00
TRINITY_DN104531_c1_g1	0.00	0.00	0.00	0.00	0.00	0.00	0.00	0.00	0.00	0.00
TRINITY_DN104531_c4_g1	0.00	0.00	0.00	0.00	0.00	15.90	0.00	0.00	0.00	0.00
TRINITY_DN104531_c4_g2	0.00	0.00	0.00	0.00	0.00	0.00	0.00	0.00	0.00	0.00
TRINITY_DN1045320_c0_g1	0.00	0.00	0.00	0.00	0.00	0.00	0.00	0.00	0.00	0.00
TRINITY_DN1045322_c0_g1	16.66	0.00	0.00	0.00	0.00	0.00	0.00	0.00	0.00	0.00
TRINITY_DN1045325_c0_g1	0.00	0.00	14.05	0.00	0.00	0.00	0.00	0.00	0.00	0.00
TRINITY_DN1045326_c0_g1	0.00	0.00	0.00	0.00	0.00	0.00	0.00	0.00	0.00	0.00
TRINITY_DN1045327_c0_g1	0.00	0.00	0.00	0.00	0.00	0.00	0.00	0.00	0.00	0.00
TRINITY_DN1045328_c0_g1	0.00	0.00	0.00	0.00	0.00	0.00	0.00	0.00	0.00	0.00
TRINITY_DN1045330_c0_g1	0.00	0.00	0.00	0.00	0.00	0.00	0.00	0.00	0.00	0.00
TRINITY_DN1045334_c0_g1	0.00	0.00	0.00	0.00	0.00	0.00	0.00	0.00	0.00	0.00
TRINITY_DN1045338_c0_g1	0.00	0.00	0.00	0.00	0.00	0.00	0.00	0.00	0.00	0.00
TRINITY_DN104533_c0_g1	3.51	0.00	21.35	12.46	0.00	0.00	0.00	0.00	14.92	0.00
TRINITY_DN104533_c0_g2	0.00	0.00	0.00	0.00	0.00	0.00	0.00	0.00	0.00	0.00
TRINITY_DN104533_c0_g3	6.99	24.26	8.15	0.00	8.28	0.00	23.91	0.00	0.00	0.00
TRINITY_DN104533_c3_g1	0.00	0.00	0.00	0.00	0.00	0.00	0.00	0.00	0.00	0.00
TRINITY_DN104533_c4_g1	27.68	0.00	0.00	0.00	0.00	0.00	0.00	0.00	0.00	0.00
TRINITY_DN104533_c5_g1	0.00	0.00	0.00	0.00	0.00	0.00	0.00	0.00	0.00	0.00
TRINITY_DN104533_c7_g1	0.00	0.00	0.00	0.00	0.00	0.00	0.00	0.00	19.40	0.00
TRINITY_DN104533_c8_g1	0.00	0.00	0.00	0.00	0.00	0.00	0.00	0.00	0.00	0.00
TRINITY_DN1045341_c0_g1	0.00	0.00	5.67	0.00	0.00	0.00	0.00	0.00	0.00	0.00
TRINITY_DN1045342_c0_g1	0.00	0.00	0.00	0.00	0.00	10.74	0.00	0.00	0.00	0.00
TRINITY_DN1045344_c0_g1	0.00	0.00	0.00	0.00	0.00	0.00	0.00	0.00	0.00	0.00
TRINITY_DN1045345_c0_g1	0.00	0.00	0.00	0.00	0.00	0.00	0.00	0.00	0.00	0.00
TRINITY_DN1045346_c0_g1	0.00	0.00	0.00	0.00	0.00	0.00	0.00	0.00	0.00	0.00
TRINITY_DN1045347_c0_g1	0.00	0.00	0.00	0.00	0.00	0.00	0.00	0.00	0.00	0.00
TRINITY_DN1045348_c0_g1	0.00	0.00	7.79	0.00	0.00	0.00	0.00	0.00	0.00	0.00
TRINITY_DN104534_c0_g1	0.00	0.00	0.00	0.00	0.00	0.00	0.00	0.00	0.00	0.00
TRINITY_DN104534_c0_g2	0.00	0.00	10.36	0.00	0.00	28.53	16.14	0.00	14.57	0.00
TRINITY_DN1045351_c0_g1	0.00	0.00	0.00	0.00	0.00	0.00	0.00	0.00	0.00	0.00
TRINITY_DN1045352_c0_g1	0.00	0.00	0.00	0.00	0.00	0.00	0.00	0.00	0.00	0.00
TRINITY_DN1045353_c0_g1	0.00	0.00	0.00	0.00	0.00	0.00	0.00	0.00	0.00	0.00
TRINITY_DN1045355_c0_g1	0.00	0.00	0.00	0.00	0.00	0.00	0.00	0.00	0.00	0.00
TRINITY_DN1045357_c0_g1	0.00	0.00	0.00	0.00	0.00	0.00	0.00	0.00	0.00	0.00
TRINITY_DN1045358_c0_g1	0.00	0.00	0.00	0.00	0.00	0.00	0.00	0.00	0.00	0.00
TRINITY_DN104535_c1_g1	0.00	0.00	0.00	0.00	0.00	0.00	0.00	0.00	0.00	0.00
TRINITY_DN1045360_c0_g1	0.00	0.00	0.00	0.00	0.00	0.00	0.00	0.00	0.00	0.00
TRINITY_DN1045362_c0_g1	0.00	0.00	20.20	0.00	0.00	0.00	0.00	0.00	0.00	0.00
TRINITY_DN1045363_c0_g1	0.00	0.00	0.00	0.00	0.00	9.27	0.00	0.00	0.00	0.00
TRINITY_DN1045364_c0_g1	0.00	0.00	0.00	0.00	0.00	0.00	0.00	0.00	0.00	0.00
TRINITY_DN1045367_c0_g1	0.00	0.00	0.00	0.00	0.00	0.00	0.00	0.00	0.00	0.00
TRINITY_DN1045368_c0_g1	0.00	0.00	0.00	0.00	0.00	0.00	0.00	0.00	0.00	0.00
TRINITY_DN1045369_c0_g1	0.00	0.00	0.00	0.00	0.00	0.00	0.00	0.00	0.00	0.00
TRINITY_DN104536_c0_g1	0.00	0.00	16.29	0.00	29.41	33.57	0.00	14.75	0.00	0.00
TRINITY_DN1045370_c0_g1	0.00	0.00	0.00	0.00	0.00	0.00	0.00	0.00	0.00	0.00
TRINITY_DN1045371_c0_g1	0.00	0.00	0.00	20.82	0.00	0.00	0.00	0.00	0.00	0.00
TRINITY_DN1045372_c0_g1	0.00	0.00	0.00	0.00	0.00	0.00	0.00	0.00	0.00	0.00
TRINITY_DN1045374_c0_g1	0.00	0.00	0.00	0.00	0.00	0.00	0.00	0.00	0.00	0.00
TRINITY_DN1045375_c0_g1	0.00	0.00	0.00	0.00	0.00	0.00	0.00	0.00	0.00	0.00
TRINITY_DN1045376_c0_g1	0.00	0.00	9.19	0.00	0.00	0.00	0.00	0.00	0.00	0.00
TRINITY_DN1045377_c0_g1	0.00	0.00	0.00	0.00	0.00	0.00	0.00	0.00	0.00	0.00
TRINITY_DN104537_c0_g1	0.00	133.68	0.00	0.00	0.00	21.50	0.00	0.00	0.00	0.00
TRINITY_DN104537_c1_g1	0.00	0.00	5.14	0.00	0.00	0.00	0.00	0.00	0.00	0.00
TRINITY_DN104537_c5_g1	0.00	0.00	0.00	0.00	0.00	0.00	0.00	0.00	0.00	0.00
TRINITY_DN1045380_c0_g1	0.00	0.00	0.00	0.00	0.00	0.00	0.00	0.00	0.00	0.00
TRINITY_DN1045381_c0_g1	0.00	0.00	0.00	0.00	0.00	0.00	0.00	0.00	0.00	0.00
TRINITY_DN1045382_c0_g1	0.00	0.00	0.00	0.00	0.00	0.00	6.89	0.00	0.00	0.00
TRINITY_DN1045383_c0_g1	0.00	0.00	0.00	0.00	0.00	0.00	0.00	0.00	0.00	0.00
TRINITY_DN1045386_c0_g1	0.00	0.00	0.00	0.00	0.00	0.00	23.74	0.00	0.00	0.00
TRINITY_DN1045387_c0_g1	0.00	0.00	0.00	17.60	0.00	0.00	0.00	0.00	0.00	0.00
TRINITY_DN1045388_c0_g1	0.00	0.00	0.00	0.00	0.00	0.00	0.00	0.00	0.00	0.00
TRINITY_DN104538_c0_g1	0.00	0.00	0.00	0.00	0.00	0.00	0.00	0.00	0.00	0.00
TRINITY_DN1045390_c0_g1	0.00	0.00	20.20	0.00	0.00	0.00	0.00	0.00	0.00	0.00
TRINITY_DN1045392_c0_g1	0.00	0.00	0.00	0.00	0.00	0.00	0.00	0.00	0.00	0.00
TRINITY_DN1045393_c0_g1	0.00	0.00	0.00	0.00	0.00	0.00	0.00	0.00	0.00	0.00
TRINITY_DN1045394_c0_g1	0.00	0.00	0.00	0.00	0.00	0.00	29.81	0.00	0.00	0.00
TRINITY_DN1045397_c0_g1	0.00	0.00	0.00	0.00	0.00	0.00	0.00	0.00	0.00	0.00
TRINITY_DN10453_c0_g1	1.98	26.33	40.43	14.66	0.00	17.48	47.50	7.27	20.39	0.00
TRINITY_DN10453_c0_g2	105.35	0.00	12.38	35.31	0.00	0.00	0.00	0.00	56.87	21.85
TRINITY_DN10453_c1_g1	25.66	346.51	282.00	145.79	29.24	12.01	82.38	121.80	292.32	7.84
TRINITY_DN1045401_c0_g1	0.00	0.00	0.00	0.00	0.00	0.00	0.00	0.00	0.00	0.00
TRINITY_DN1045402_c0_g1	0.00	0.00	0.00	0.00	0.00	0.00	0.00	0.00	0.00	0.00
TRINITY_DN1045403_c0_g1	0.00	0.00	0.00	21.47	0.00	0.00	0.00	0.00	0.00	0.00
TRINITY_DN1045404_c0_g1	0.00	0.00	0.00	0.00	0.00	0.00	0.00	0.00	35.66	0.00
TRINITY_DN1045406_c0_g1	0.00	0.00	0.00	0.00	0.00	0.00	0.00	0.00	0.00	0.00
TRINITY_DN1045407_c0_g1	0.00	0.00	0.00	0.00	0.00	0.00	0.00	0.00	0.00	0.00
TRINITY_DN1045408_c0_g1	0.00	0.00	0.00	0.00	0.00	0.00	0.00	0.00	0.00	0.00
TRINITY_DN1045410_c0_g1	0.00	0.00	0.00	0.00	0.00	0.00	0.00	0.00	0.00	0.00
TRINITY_DN1045411_c0_g1	0.00	0.00	0.00	0.00	0.00	19.34	0.00	0.00	0.00	0.00
TRINITY_DN1045412_c0_g1	0.00	0.00	0.00	0.00	0.00	0.00	0.00	0.00	19.56	0.00
TRINITY_DN1045413_c0_g1	0.00	0.00	0.00	0.00	0.00	0.00	0.00	0.00	0.00	0.00
TRINITY_DN1045414_c0_g1	0.00	0.00	7.13	0.00	0.00	0.00	0.00	0.00	0.00	0.00
TRINITY_DN1045417_c0_g1	0.00	0.00	0.00	0.00	0.00	0.00	0.00	0.00	0.00	0.00
TRINITY_DN1045419_c0_g1	0.00	0.00	0.00	0.00	0.00	0.00	0.00	0.00	0.00	0.00
TRINITY_DN1045420_c0_g1	0.00	0.00	0.00	0.00	0.00	0.00	0.00	0.00	0.00	0.00
TRINITY_DN1045421_c0_g1	0.00	0.00	0.00	0.00	0.00	0.00	0.00	0.00	0.00	0.00
TRINITY_DN1045422_c0_g1	0.00	0.00	0.00	0.00	0.00	0.00	0.00	0.00	0.00	0.00
TRINITY_DN1045423_c0_g1	0.00	0.00	0.00	0.00	0.00	0.00	0.00	0.00	0.00	0.00
TRINITY_DN1045425_c0_g1	0.00	0.00	0.00	0.00	0.00	0.00	0.00	0.00	0.00	0.00
TRINITY_DN1045427_c0_g1	0.00	0.00	0.00	0.00	0.00	0.00	0.00	0.00	0.00	0.00
TRINITY_DN1045429_c0_g1	0.00	0.00	0.00	0.00	0.00	10.36	0.00	0.00	0.00	0.00
TRINITY_DN1045430_c0_g1	0.00	0.00	0.00	0.00	0.00	0.00	0.00	0.00	0.00	0.00
TRINITY_DN1045431_c0_g1	0.00	0.00	0.00	0.00	0.00	0.00	0.00	0.00	0.00	0.00
TRINITY_DN1045432_c0_g1	0.00	0.00	0.00	0.00	0.00	0.00	0.00	0.00	0.00	0.00
TRINITY_DN1045434_c0_g1	0.00	23.14	0.00	0.00	0.00	0.00	0.00	0.00	0.00	0.00
TRINITY_DN1045435_c0_g1	0.00	0.00	0.00	0.00	0.00	0.00	0.00	0.00	0.00	0.00
TRINITY_DN1045438_c0_g1	0.00	0.00	0.00	0.00	0.00	0.00	0.00	0.00	0.00	0.00
TRINITY_DN1045439_c0_g1	0.00	0.00	0.00	0.00	0.00	0.00	0.00	0.00	0.00	0.00
TRINITY_DN104543_c0_g1	5.73	5.10	10.24	5.46	0.00	0.00	0.00	3.54	0.00	0.00
TRINITY_DN104543_c0_g2	6.74	22.60	0.00	0.00	0.00	6.00	0.00	0.00	0.00	0.00
TRINITY_DN1045442_c0_g1	0.00	0.00	0.00	0.00	0.00	0.00	0.00	0.00	0.00	0.00
TRINITY_DN1045447_c0_g1	0.00	0.00	11.81	11.24	0.00	0.00	0.00	0.00	0.00	0.00
TRINITY_DN1045448_c0_g1	0.00	0.00	0.00	0.00	0.00	0.00	0.00	0.00	0.00	0.00
TRINITY_DN1045449_c0_g1	0.00	0.00	0.00	0.00	0.00	0.00	0.00	0.00	0.00	0.00
TRINITY_DN104544_c0_g1	0.00	0.00	0.00	0.00	0.00	0.00	0.00	0.00	0.00	0.00
TRINITY_DN1045450_c0_g1	0.00	0.00	0.00	0.00	0.00	0.00	6.18	0.00	0.00	0.00
TRINITY_DN1045452_c0_g1	0.00	0.00	0.00	0.00	0.00	0.00	0.00	0.00	0.00	0.00
TRINITY_DN1045453_c0_g1	0.00	0.00	0.00	0.00	0.00	0.00	0.00	0.00	0.00	0.00
TRINITY_DN1045455_c0_g1	0.00	0.00	0.00	0.00	0.00	0.00	0.00	0.00	0.00	0.00
TRINITY_DN1045457_c0_g1	0.00	0.00	0.00	12.81	0.00	0.00	0.00	0.00	0.00	11.90
TRINITY_DN104545_c0_g1	0.00	0.00	0.00	0.00	0.00	0.00	0.00	0.00	0.00	0.00
TRINITY_DN1045460_c0_g1	0.00	0.00	24.14	0.00	0.00	0.00	0.00	0.00	22.67	0.00
TRINITY_DN1045463_c0_g1	0.00	0.00	0.00	0.00	0.00	0.00	0.00	0.00	0.00	0.00
TRINITY_DN1045464_c0_g1	0.00	0.00	0.00	0.00	0.00	0.00	0.00	0.00	0.00	0.00
TRINITY_DN1045465_c0_g1	0.00	24.00	0.00	0.00	0.00	0.00	0.00	0.00	0.00	0.00
TRINITY_DN1045466_c0_g1	0.00	0.00	0.00	0.00	0.00	0.00	0.00	0.00	0.00	0.00
TRINITY_DN1045467_c0_g1	0.00	0.00	0.00	0.00	0.00	0.00	0.00	0.00	0.00	0.00
TRINITY_DN1045468_c0_g1	0.00	0.00	0.00	0.00	0.00	0.00	0.00	0.00	0.00	0.00
TRINITY_DN1045469_c0_g1	0.00	0.00	0.00	0.00	0.00	0.00	0.00	0.00	0.00	0.00
TRINITY_DN104546_c0_g1	0.00	0.00	0.00	5.79	0.00	0.00	0.00	0.00	0.00	0.00
TRINITY_DN104546_c0_g2	0.00	0.00	0.00	0.00	0.00	0.00	0.00	0.00	0.00	0.00
TRINITY_DN1045473_c0_g1	0.00	0.00	0.00	0.00	0.00	0.00	0.00	0.00	0.00	0.00
TRINITY_DN1045474_c0_g1	0.00	0.00	0.00	0.00	0.00	0.00	0.00	0.00	0.00	0.00
TRINITY_DN1045476_c0_g1	0.00	0.00	0.00	0.00	0.00	0.00	0.00	0.00	0.00	0.00
TRINITY_DN1045477_c0_g1	0.00	0.00	0.00	0.00	0.00	0.00	0.00	0.00	0.00	0.00
TRINITY_DN1045479_c0_g1	0.00	3.78	0.00	7.22	0.00	10.26	0.00	0.00	7.12	0.00
TRINITY_DN104547_c0_g1	0.00	0.00	0.00	0.00	0.00	0.00	0.00	0.00	0.00	0.00
TRINITY_DN1045480_c0_g1	0.00	0.00	0.00	0.00	0.00	0.00	0.00	0.00	0.00	19.59
TRINITY_DN1045482_c0_g1	0.00	0.00	0.00	0.00	0.00	0.00	0.00	0.00	8.34	0.00
TRINITY_DN1045483_c0_g1	0.00	13.45	0.00	0.00	0.00	0.00	0.00	0.00	0.00	0.00
TRINITY_DN1045484_c0_g1	0.00	0.00	0.00	0.00	0.00	0.00	0.00	0.00	0.00	0.00
TRINITY_DN1045486_c0_g1	0.00	0.00	25.92	0.00	0.00	0.00	0.00	0.00	0.00	0.00
TRINITY_DN1045487_c0_g1	0.00	0.00	10.32	0.00	0.00	0.00	0.00	0.00	0.00	0.00
TRINITY_DN1045489_c0_g1	0.00	0.00	0.00	0.00	0.00	0.00	0.00	0.00	0.00	0.00
TRINITY_DN104548_c0_g1	0.00	0.00	0.00	0.00	0.00	0.00	0.00	0.00	0.00	0.00
TRINITY_DN1045490_c0_g1	0.00	0.00	0.00	0.00	0.00	0.00	0.00	0.00	0.00	0.00
TRINITY_DN1045491_c0_g1	0.00	0.00	0.00	0.00	0.00	0.00	0.00	0.00	0.00	0.00
TRINITY_DN1045492_c0_g1	0.00	0.00	11.87	0.00	0.00	0.00	0.00	0.00	0.00	0.00
TRINITY_DN1045493_c0_g1	0.00	0.00	0.00	0.00	0.00	0.00	0.00	0.00	0.00	0.00
TRINITY_DN1045494_c0_g1	0.00	0.00	0.00	0.00	0.00	0.00	0.00	0.00	0.00	0.00
TRINITY_DN1045495_c0_g1	0.00	0.00	18.32	0.00	0.00	0.00	0.00	0.00	0.00	0.00
TRINITY_DN1045496_c0_g1	99.12	82.96	0.00	0.00	0.00	0.00	25.22	0.00	0.00	0.00
TRINITY_DN1045499_c0_g1	0.00	0.00	0.00	0.00	0.00	0.00	0.00	0.00	0.00	0.00
TRINITY_DN104549_c0_g1	12.59	46.51	74.30	0.00	0.00	0.00	0.00	0.00	22.91	0.00
```
