## SupplementalFiles_AlvarezBuyllaetal for "Molecular physiology of pumiliotoxin sequestration in a poison frog": skin.kallisto.gene.counts.matrix (part 3 of 114)

```
TRINITY_DN1030009_c0_g1	0.00	0.00	0.00	0.00	0.00	0.00	0.00	0.00	0.00	0.00
TRINITY_DN103000_c0_g1	0.00	5.05	0.00	0.00	52.30	8.74	0.00	0.00	0.00	0.00
TRINITY_DN103000_c1_g1	0.00	7.15	0.00	0.00	15.01	0.00	0.00	0.00	5.69	0.00
TRINITY_DN1030012_c0_g1	0.00	0.00	0.00	0.00	0.00	0.00	0.00	0.00	0.00	0.00
TRINITY_DN1030014_c0_g1	0.00	0.00	0.00	2.00	0.00	0.00	0.00	0.00	6.23	0.00
TRINITY_DN1030016_c0_g1	0.00	0.00	14.90	0.00	0.00	0.00	0.00	0.00	0.00	0.00
TRINITY_DN1030018_c0_g1	0.00	0.00	0.00	0.00	0.00	0.00	0.00	0.00	0.00	0.00
TRINITY_DN1030019_c0_g1	0.00	0.00	0.00	0.00	3.08	3.05	2.77	0.00	7.80	0.00
TRINITY_DN1030020_c0_g1	0.00	0.72	0.00	0.00	0.09	0.00	0.00	0.00	0.00	0.00
TRINITY_DN1030023_c0_g1	0.00	0.00	0.00	0.00	0.00	0.00	0.00	0.00	2.71	0.00
TRINITY_DN1030025_c0_g1	0.00	0.00	0.00	0.00	0.00	0.00	0.00	0.00	0.00	0.00
TRINITY_DN1030027_c0_g1	0.00	0.00	0.00	0.00	25.56	0.00	0.00	0.00	0.00	0.00
TRINITY_DN103002_c0_g1	0.00	4.72	5.74	0.00	11.49	0.00	0.00	0.00	16.94	0.00
TRINITY_DN103002_c3_g1	0.00	0.00	0.00	8.35	0.00	0.00	0.00	12.54	0.00	0.00
TRINITY_DN103002_c5_g1	0.00	0.00	0.00	22.26	0.00	12.54	0.00	0.00	46.67	10.96
TRINITY_DN103002_c6_g1	0.00	0.00	11.50	13.74	0.00	0.00	0.00	0.00	10.84	0.00
TRINITY_DN103002_c7_g1	0.00	0.00	0.00	0.00	0.00	0.00	0.00	0.00	0.00	0.00
TRINITY_DN103002_c8_g1	0.00	0.00	0.00	0.00	34.09	0.00	0.00	0.00	0.00	0.00
TRINITY_DN1030031_c0_g1	0.00	0.00	0.00	0.00	0.00	0.00	0.00	0.00	0.00	0.00
TRINITY_DN1030032_c0_g1	0.00	0.00	0.00	0.00	0.00	0.00	0.00	0.00	0.00	0.00
TRINITY_DN1030033_c0_g1	0.00	17.23	20.94	0.00	10.49	0.00	0.00	0.00	0.00	0.00
TRINITY_DN1030035_c0_g1	0.00	0.00	0.00	0.00	0.00	0.00	0.00	0.00	0.00	0.00
TRINITY_DN1030039_c0_g1	0.00	0.00	0.00	0.00	0.00	0.00	0.00	0.00	0.00	0.00
TRINITY_DN103003_c0_g1	0.00	6.18	31.53	15.30	18.84	13.84	3.68	10.00	7.98	0.00
TRINITY_DN103003_c0_g2	0.00	0.00	0.00	1.23	9.91	1.19	1.52	1.48	5.32	0.00
TRINITY_DN1030040_c0_g1	0.00	0.00	0.00	0.00	0.00	0.00	0.00	0.00	0.00	0.00
TRINITY_DN1030041_c0_g1	0.00	0.00	0.00	0.00	0.00	0.00	0.00	0.00	79.43	0.00
TRINITY_DN1030044_c0_g1	0.00	0.00	0.00	2.80	13.94	0.00	0.00	0.00	4.34	0.00
TRINITY_DN1030045_c0_g1	0.00	0.00	0.00	0.00	3.07	0.00	0.00	0.00	0.00	0.00
TRINITY_DN1030047_c0_g1	0.00	0.00	19.19	0.00	0.00	0.00	0.00	0.00	0.00	0.00
TRINITY_DN1030048_c0_g1	0.00	0.00	0.00	0.00	0.00	0.00	0.00	0.00	0.00	0.00
TRINITY_DN103004_c0_g1	0.00	4.90	13.66	8.30	38.26	4.59	8.19	5.25	16.90	0.00
TRINITY_DN103004_c0_g2	6.47	0.00	23.03	0.00	30.83	0.00	0.00	4.31	0.00	0.00
TRINITY_DN1030050_c0_g1	0.00	0.00	0.00	6.71	0.00	0.00	0.00	0.00	0.00	0.00
TRINITY_DN1030051_c0_g1	0.00	0.00	0.00	0.00	0.00	32.80	0.00	0.00	0.00	0.00
TRINITY_DN1030053_c0_g1	0.00	0.00	30.27	0.00	0.00	0.00	0.00	0.00	14.13	0.00
TRINITY_DN1030054_c0_g1	0.00	0.00	0.00	0.00	0.00	0.00	0.00	0.00	0.00	0.00
TRINITY_DN1030055_c0_g1	0.00	0.00	0.00	0.00	0.00	0.00	0.00	14.99	0.00	14.70
TRINITY_DN1030056_c0_g1	0.00	0.00	0.00	0.00	0.00	3.16	0.00	0.00	11.31	0.00
TRINITY_DN1030057_c0_g1	0.00	0.00	0.00	0.00	0.00	0.00	0.00	0.00	0.00	0.00
TRINITY_DN103005_c0_g1	0.00	0.00	0.00	0.00	0.00	0.00	0.00	0.00	0.00	0.00
TRINITY_DN1030060_c0_g1	0.00	0.00	0.00	0.00	0.00	0.00	0.00	0.00	0.00	0.00
TRINITY_DN1030061_c0_g1	0.00	0.00	0.00	0.00	0.00	29.66	8.72	0.00	0.00	0.00
TRINITY_DN1030062_c0_g1	0.00	0.00	0.00	3.92	0.00	0.00	0.00	0.00	0.00	0.00
TRINITY_DN1030064_c0_g1	0.00	0.00	13.87	0.00	0.00	0.00	0.00	0.00	13.22	0.00
TRINITY_DN1030065_c0_g1	0.00	0.00	0.00	0.00	0.00	0.00	0.00	3.86	4.10	0.00
TRINITY_DN1030066_c0_g1	0.00	0.00	0.00	0.00	0.00	0.00	0.00	0.00	0.00	0.00
TRINITY_DN1030069_c0_g1	0.00	0.00	0.00	2.94	0.00	0.00	0.00	0.00	0.00	0.00
TRINITY_DN1030070_c0_g1	0.00	0.00	0.00	2.53	0.00	0.00	0.00	0.00	0.00	0.00
TRINITY_DN1030071_c0_g1	0.00	0.00	0.00	9.18	0.00	0.00	0.00	0.00	7.17	0.00
TRINITY_DN1030072_c0_g1	0.00	0.00	0.00	0.00	0.00	0.00	0.00	0.00	0.00	0.00
TRINITY_DN1030073_c0_g1	0.00	0.00	0.00	0.00	0.00	0.00	0.00	3.21	0.00	0.00
TRINITY_DN1030074_c0_g1	0.00	0.00	0.00	0.00	0.00	0.00	0.00	0.00	0.00	0.00
TRINITY_DN1030076_c0_g1	0.00	0.00	0.00	0.00	0.00	0.00	0.00	0.00	0.00	0.00
TRINITY_DN1030077_c0_g1	3.43	3.26	0.00	3.56	1.12	1.99	0.00	0.00	0.00	1.76
TRINITY_DN1030081_c0_g1	0.00	0.00	0.00	0.00	0.00	0.00	0.00	0.00	0.00	0.00
TRINITY_DN1030083_c0_g1	0.00	0.00	0.00	0.00	20.86	0.00	0.00	0.00	0.00	0.00
TRINITY_DN1030086_c0_g1	0.00	0.00	0.00	5.02	4.17	0.00	0.00	0.00	0.00	0.00
TRINITY_DN1030087_c0_g1	0.00	5.12	0.00	0.00	0.00	0.00	0.00	0.00	5.83	0.00
TRINITY_DN103008_c0_g2	0.00	26.59	74.47	102.11	205.65	32.45	9.56	57.04	160.94	9.45
TRINITY_DN1030091_c0_g1	0.00	0.00	0.00	0.00	0.00	0.00	0.00	0.00	27.46	0.00
TRINITY_DN1030092_c0_g1	0.00	0.00	0.00	4.08	6.81	0.00	0.00	0.00	6.35	0.00
TRINITY_DN1030093_c0_g1	0.00	26.01	0.00	0.00	0.00	0.00	0.00	0.00	0.00	0.00
TRINITY_DN1030094_c0_g1	0.00	0.00	0.00	0.00	0.00	0.00	0.00	0.00	9.59	0.00
TRINITY_DN1030095_c0_g1	0.00	0.00	0.00	0.00	0.00	0.00	0.00	0.00	15.98	0.00
TRINITY_DN1030098_c0_g1	0.00	0.00	0.00	0.00	0.00	0.00	0.00	0.00	0.00	0.00
TRINITY_DN1030099_c0_g1	0.00	2.90	0.00	0.00	0.00	10.56	0.00	3.13	13.26	0.00
TRINITY_DN103009_c3_g1	0.00	0.00	0.00	0.00	0.00	0.00	0.00	0.00	0.00	0.00
TRINITY_DN10300_c0_g1	0.00	0.00	0.00	7.10	4.57	12.92	0.00	2.50	28.34	0.00
TRINITY_DN10300_c1_g1	0.00	0.00	0.00	0.00	0.00	0.00	0.00	0.00	2.98	0.00
TRINITY_DN1030100_c0_g1	0.00	0.00	0.00	0.00	0.00	0.00	0.00	0.00	5.30	0.00
TRINITY_DN1030105_c0_g1	0.00	0.00	0.00	8.96	0.00	0.00	0.00	0.00	0.00	0.00
TRINITY_DN1030109_c0_g1	0.00	0.00	0.00	0.00	7.63	0.00	0.00	0.00	7.10	0.00
TRINITY_DN103010_c0_g1	0.00	0.00	0.00	0.00	32.62	16.13	0.00	0.00	0.00	0.00
TRINITY_DN103010_c1_g1	0.00	0.00	0.00	4.82	0.00	0.00	0.00	0.00	0.00	0.00
TRINITY_DN103010_c1_g2	0.00	15.76	0.00	0.00	0.00	16.90	0.00	5.46	0.00	0.00
TRINITY_DN1030111_c0_g1	0.00	0.00	0.00	0.00	0.00	0.00	0.00	0.00	0.00	0.00
TRINITY_DN1030112_c0_g1	0.00	0.00	0.00	4.84	8.16	0.00	0.00	7.13	7.57	0.00
TRINITY_DN1030113_c0_g1	0.00	0.00	28.14	0.00	0.00	0.00	0.00	0.00	0.00	0.00
TRINITY_DN1030115_c0_g1	0.00	0.00	0.00	4.47	0.00	0.00	0.00	0.00	0.00	0.00
TRINITY_DN1030118_c0_g1	0.00	0.00	0.00	9.55	0.00	0.00	0.00	0.00	60.29	0.00
TRINITY_DN103011_c0_g1	0.00	0.00	0.00	10.48	0.00	0.00	0.00	0.00	0.00	0.00
TRINITY_DN1030123_c0_g1	0.00	0.00	0.00	0.00	0.00	0.00	0.00	0.00	0.00	0.00
TRINITY_DN1030124_c0_g1	0.00	0.00	0.00	0.00	0.00	0.00	0.00	0.00	0.00	0.00
TRINITY_DN1030125_c0_g1	0.00	0.00	27.75	25.05	0.00	0.00	0.00	0.00	0.00	0.00
TRINITY_DN1030127_c0_g1	0.00	0.00	0.00	0.00	8.60	0.00	0.00	0.00	0.00	0.00
TRINITY_DN1030131_c0_g1	0.00	0.00	0.00	0.00	38.85	0.00	0.00	0.00	0.00	0.00
TRINITY_DN1030132_c0_g1	0.00	0.00	0.00	0.00	4.36	13.07	0.00	0.00	0.00	0.00
TRINITY_DN1030136_c0_g1	0.00	0.00	0.00	0.00	0.00	0.00	0.00	0.00	0.00	0.00
TRINITY_DN1030137_c0_g1	0.00	0.00	0.00	0.00	0.00	0.00	0.00	13.47	0.00	0.00
TRINITY_DN1030138_c0_g1	0.00	0.00	0.00	0.00	0.00	0.00	0.00	0.00	0.00	0.00
TRINITY_DN1030139_c0_g1	0.00	0.00	0.00	2.25	0.00	0.00	0.00	0.00	1.77	0.00
TRINITY_DN103013_c0_g1	0.00	4.37	16.44	7.16	11.22	4.85	2.42	10.64	9.15	2.09
TRINITY_DN1030140_c0_g1	0.00	0.00	0.00	0.00	0.00	0.00	0.00	0.00	0.00	0.00
TRINITY_DN1030141_c0_g1	0.00	0.00	4.43	0.00	8.91	0.00	0.00	0.00	0.00	0.00
TRINITY_DN1030143_c0_g1	0.00	0.00	14.55	0.00	14.61	14.75	0.00	0.00	0.00	0.00
TRINITY_DN1030145_c0_g1	0.00	0.00	0.00	0.00	0.00	0.00	0.00	0.00	0.00	0.00
TRINITY_DN1030146_c0_g1	0.00	0.00	2.61	0.00	5.31	5.24	0.00	0.00	29.90	0.00
TRINITY_DN1030149_c0_g1	0.00	0.00	0.00	0.00	0.00	0.00	0.00	0.00	0.00	0.00
TRINITY_DN103014_c0_g1	0.00	0.00	0.00	2.95	7.01	0.00	0.00	0.00	6.87	0.00
TRINITY_DN1030151_c0_g1	0.00	0.00	0.00	0.00	0.00	0.00	0.00	0.00	25.57	0.00
TRINITY_DN1030153_c0_g1	0.00	0.00	7.21	0.00	0.00	0.00	0.00	0.00	6.74	0.00
TRINITY_DN1030154_c0_g1	7.64	133.59	116.81	118.14	226.67	109.15	16.07	47.63	295.13	7.97
TRINITY_DN1030155_c0_g1	0.00	0.00	0.00	0.00	0.00	0.00	0.00	0.00	0.00	0.00
TRINITY_DN1030156_c0_g1	0.00	4.37	0.00	10.69	7.12	0.00	0.00	0.00	4.98	0.00
TRINITY_DN1030159_c0_g1	0.00	10.38	0.00	0.00	12.64	6.36	0.00	0.00	0.00	0.00
TRINITY_DN103015_c0_g1	0.00	0.00	0.00	7.97	0.00	0.00	0.00	0.00	25.43	0.00
TRINITY_DN1030160_c0_g1	0.00	0.00	0.00	0.00	0.00	0.00	0.00	0.00	10.84	0.00
TRINITY_DN1030161_c0_g1	0.00	0.00	0.00	56.20	0.00	0.00	0.00	0.00	0.00	0.00
TRINITY_DN1030162_c0_g1	0.00	0.00	0.00	0.00	0.00	0.00	11.06	0.00	0.00	0.00
TRINITY_DN1030163_c0_g1	0.00	0.00	0.00	0.00	0.00	0.00	10.71	0.00	0.00	0.00
TRINITY_DN1030165_c0_g1	0.00	0.00	37.94	0.00	0.00	0.00	0.00	0.00	17.86	0.00
TRINITY_DN1030166_c0_g1	0.00	0.00	0.00	0.00	0.00	0.00	0.00	0.00	0.00	0.00
TRINITY_DN1030167_c0_g1	0.00	0.00	0.00	0.00	0.00	0.00	0.00	0.00	0.00	0.00
TRINITY_DN1030168_c0_g1	0.00	20.85	0.00	0.00	0.00	0.00	0.00	7.44	0.00	0.00
TRINITY_DN1030169_c0_g1	0.00	0.00	0.00	2.98	4.95	0.00	0.00	4.35	9.25	0.00
TRINITY_DN103016_c0_g1	0.00	0.00	19.78	59.36	22.44	0.00	17.61	0.00	0.00	0.00
TRINITY_DN103016_c1_g1	0.00	0.00	33.21	40.07	29.69	0.00	0.00	0.00	0.00	0.00
TRINITY_DN103016_c2_g1	0.00	0.00	0.00	0.00	0.00	0.00	0.00	0.00	0.00	0.00
TRINITY_DN103016_c3_g1	0.00	6.69	12.16	4.92	20.41	0.00	0.00	0.00	0.00	0.00
TRINITY_DN1030172_c0_g1	0.00	0.00	0.00	0.00	0.00	0.00	0.00	0.00	0.00	0.00
TRINITY_DN1030174_c0_g1	0.00	0.00	0.00	0.00	0.00	0.00	0.00	0.00	0.00	0.00
TRINITY_DN1030175_c0_g1	0.00	0.00	0.00	0.00	0.00	0.00	0.00	7.59	0.00	0.00
TRINITY_DN1030176_c0_g1	0.00	0.00	0.00	0.00	0.00	0.00	0.00	0.00	0.00	0.00
TRINITY_DN1030178_c0_g1	0.00	0.00	0.00	0.00	13.32	0.00	0.00	0.00	37.09	0.00
TRINITY_DN103017_c0_g1	0.00	0.00	0.00	0.00	0.00	0.00	0.00	0.00	0.00	0.00
TRINITY_DN103017_c0_g2	0.00	0.00	0.00	0.00	0.00	0.00	0.00	0.00	0.00	0.00
TRINITY_DN103017_c0_g3	0.00	16.04	0.00	0.00	0.00	0.00	0.00	0.00	0.00	0.00
TRINITY_DN103017_c1_g2	0.00	0.00	0.00	0.00	0.00	0.00	0.00	0.00	0.00	0.00
TRINITY_DN103017_c2_g1	0.00	0.00	0.00	12.30	0.00	0.00	0.00	0.00	19.40	0.00
TRINITY_DN1030181_c0_g1	0.00	0.00	0.00	24.60	0.00	0.00	0.00	0.00	9.70	0.00
TRINITY_DN1030182_c0_g1	0.00	0.00	0.00	0.00	5.88	0.00	0.00	0.00	9.14	0.00
TRINITY_DN1030183_c0_g1	0.00	22.62	18.26	0.00	0.00	0.00	0.00	0.00	0.00	0.00
TRINITY_DN1030186_c0_g1	0.00	0.00	0.00	0.00	0.00	0.00	0.00	0.00	0.00	0.00
TRINITY_DN103018_c0_g1	0.00	0.00	0.00	0.00	0.00	0.00	0.00	0.00	0.00	0.00
TRINITY_DN103018_c0_g2	0.00	0.00	0.00	0.00	0.00	0.00	0.00	0.00	0.00	0.00
TRINITY_DN1030190_c0_g1	0.00	11.47	0.00	8.45	9.19	0.00	0.74	3.10	0.00	0.00
TRINITY_DN1030191_c0_g1	0.00	0.00	0.00	5.45	0.00	0.00	0.00	0.00	0.00	0.00
TRINITY_DN1030192_c0_g1	0.00	0.00	0.00	0.00	0.00	0.00	0.00	0.00	14.13	0.00
TRINITY_DN1030194_c0_g1	0.00	0.00	0.00	0.00	0.00	0.00	0.00	0.00	0.00	0.00
TRINITY_DN1030196_c0_g1	0.00	0.00	0.00	0.00	0.00	0.00	0.00	0.00	0.00	0.00
TRINITY_DN1030199_c0_g1	0.00	37.21	0.00	0.00	0.00	0.00	0.00	0.00	10.58	0.00
TRINITY_DN103019_c0_g1	0.00	0.00	3.18	0.65	1.09	1.06	0.00	0.00	0.00	0.98
TRINITY_DN103019_c1_g1	0.94	7.23	20.28	9.93	24.21	11.92	3.99	3.53	13.43	0.00
TRINITY_DN103019_c1_g2	0.00	0.00	3.58	4.77	14.37	0.00	0.00	5.60	9.04	0.00
TRINITY_DN103019_c1_g3	0.00	0.00	10.59	5.54	2.69	17.87	2.42	0.00	17.66	0.00
TRINITY_DN103019_c2_g1	0.00	0.00	0.00	0.00	2.14	0.00	0.00	0.00	0.00	0.00
TRINITY_DN103019_c2_g2	0.00	0.00	0.00	0.00	15.70	0.00	0.00	0.00	0.00	0.00
TRINITY_DN103019_c2_g4	0.00	0.00	0.00	0.00	54.72	0.00	0.00	0.00	16.85	0.00
TRINITY_DN103019_c4_g1	0.00	0.00	0.00	0.00	0.00	0.00	0.00	0.00	0.00	0.00
TRINITY_DN103019_c7_g1	0.00	8.01	0.00	11.75	0.00	4.89	0.00	0.00	18.24	0.00
TRINITY_DN103019_c8_g1	0.00	0.00	0.00	6.13	19.46	1.72	0.00	0.00	0.00	0.00
TRINITY_DN10301_c0_g1	1.75	0.00	2.42	5.87	6.94	14.70	0.00	0.00	28.07	0.00
TRINITY_DN10301_c0_g2	1.86	0.00	0.00	0.00	5.15	0.00	0.00	0.00	4.00	0.00
TRINITY_DN10301_c0_g3	0.00	0.00	0.00	0.00	0.00	0.00	0.00	0.00	21.47	0.00
TRINITY_DN10301_c0_g4	2.26	4.41	10.66	0.00	0.00	8.01	4.87	4.82	0.00	2.40
TRINITY_DN10301_c0_g5	0.00	0.00	0.00	14.57	28.00	0.00	0.00	0.00	19.82	0.00
TRINITY_DN10301_c2_g1	0.00	0.00	0.00	0.00	0.00	0.00	0.00	0.00	0.00	0.00
TRINITY_DN10301_c3_g1	0.00	0.00	0.00	0.00	0.00	0.00	0.00	0.00	7.87	0.00
TRINITY_DN10301_c5_g1	0.00	0.00	0.00	0.00	0.00	0.00	0.00	0.00	0.00	0.00
TRINITY_DN10301_c6_g1	0.00	0.00	0.00	0.00	0.00	0.00	0.00	0.00	0.00	0.00
TRINITY_DN10301_c8_g1	0.00	0.00	32.97	0.00	0.00	0.00	0.00	0.00	0.00	0.00
TRINITY_DN1030200_c0_g1	0.00	0.00	22.59	0.00	0.00	0.00	0.00	4.00	4.25	0.00
TRINITY_DN1030202_c0_g1	0.00	0.00	0.00	0.00	0.00	0.00	8.43	0.00	0.00	0.00
TRINITY_DN1030204_c0_g1	0.00	0.00	0.00	0.00	0.00	0.00	0.00	0.00	0.00	0.00
TRINITY_DN1030206_c0_g1	0.00	0.00	0.00	0.00	0.00	0.00	0.00	0.00	0.00	0.00
TRINITY_DN1030208_c0_g1	0.00	0.00	0.00	0.00	0.00	0.00	0.00	0.00	9.40	0.00
TRINITY_DN1030209_c0_g1	0.00	0.00	0.00	0.00	0.00	0.00	0.00	0.00	5.05	0.00
TRINITY_DN103020_c0_g1	0.00	0.00	0.00	0.00	0.00	0.00	0.00	0.00	11.97	0.00
TRINITY_DN103020_c0_g2	0.00	0.00	0.00	0.00	0.00	0.00	0.00	0.00	0.00	0.00
TRINITY_DN103020_c0_g3	0.00	0.00	0.00	0.00	0.00	0.00	0.00	0.00	0.00	0.00
TRINITY_DN1030210_c0_g1	0.00	0.00	0.00	0.00	0.00	0.00	0.00	0.00	7.03	0.00
TRINITY_DN1030211_c0_g1	0.00	0.00	0.00	0.00	0.00	0.00	0.00	0.00	0.00	0.00
TRINITY_DN1030212_c0_g1	0.00	9.22	0.00	0.00	0.00	0.00	0.00	0.00	0.00	0.00
TRINITY_DN1030213_c0_g1	0.00	0.00	0.00	8.32	0.00	4.61	0.00	8.11	0.00	0.00
TRINITY_DN1030214_c0_g1	0.00	0.00	7.64	0.00	0.00	0.00	0.00	0.00	0.00	0.00
TRINITY_DN1030215_c0_g1	0.00	21.56	0.00	0.00	0.00	0.00	0.00	0.00	0.00	0.00
TRINITY_DN1030216_c0_g1	0.00	0.00	0.00	0.00	0.00	0.00	0.00	0.00	0.00	0.00
TRINITY_DN1030217_c0_g1	0.00	0.00	0.00	0.00	0.00	0.00	0.00	0.00	14.82	0.00
TRINITY_DN1030218_c0_g1	0.00	0.00	0.00	0.00	0.00	0.00	0.00	0.00	9.88	0.00
TRINITY_DN1030221_c0_g1	0.00	0.00	0.00	0.00	0.00	0.00	0.00	0.00	0.00	0.00
TRINITY_DN1030224_c0_g1	0.00	0.00	16.79	0.00	0.00	0.00	0.00	0.00	0.00	0.00
TRINITY_DN1030226_c0_g1	0.00	0.00	0.00	0.00	0.00	0.00	0.00	0.00	0.00	0.00
TRINITY_DN1030227_c0_g1	0.00	0.00	0.00	0.00	11.32	0.00	0.00	0.00	0.00	0.00
TRINITY_DN1030228_c0_g1	0.00	0.00	0.00	0.00	0.00	0.00	0.00	0.00	0.00	0.00
TRINITY_DN1030229_c0_g1	0.00	0.00	0.00	0.00	0.00	0.00	0.00	15.56	0.00	0.00
TRINITY_DN1030231_c0_g1	0.00	0.00	0.00	0.00	0.00	0.00	0.00	0.00	14.71	0.00
TRINITY_DN1030233_c0_g1	0.00	0.00	0.00	2.71	17.99	0.00	0.00	3.96	0.00	3.98
TRINITY_DN1030234_c0_g1	0.00	0.00	0.00	0.00	0.00	0.00	0.00	0.00	7.31	0.00
TRINITY_DN1030235_c0_g1	0.00	0.00	14.04	0.00	0.00	0.00	0.00	0.00	0.00	0.00
TRINITY_DN1030238_c0_g1	0.00	0.00	0.00	0.00	0.00	0.00	0.00	0.00	17.41	0.00
TRINITY_DN103023_c0_g1	0.00	0.00	0.00	0.00	0.00	0.00	0.00	0.00	0.00	0.00
TRINITY_DN1030240_c0_g1	0.00	0.00	0.00	0.00	0.00	0.00	0.00	0.00	0.00	0.00
TRINITY_DN1030241_c0_g1	0.00	0.00	0.00	0.00	0.00	0.00	0.00	0.00	0.00	0.00
TRINITY_DN1030242_c0_g1	0.00	0.00	0.00	0.00	0.00	0.00	0.00	0.00	11.29	0.00
TRINITY_DN1030243_c0_g1	0.00	0.00	3.13	1.91	12.67	0.00	0.00	0.00	2.97	0.00
TRINITY_DN1030244_c0_g1	0.00	0.00	0.00	0.00	0.00	0.00	0.00	0.00	0.00	0.00
TRINITY_DN1030245_c0_g1	0.00	0.00	0.00	11.66	0.00	0.00	0.00	0.00	18.51	0.00
TRINITY_DN1030246_c0_g1	0.00	0.00	0.00	0.00	5.86	0.00	0.00	0.00	0.00	0.00
TRINITY_DN1030247_c0_g1	0.00	0.00	0.00	0.00	2.53	7.49	0.00	2.26	7.13	0.00
TRINITY_DN1030248_c0_g1	0.00	0.00	0.00	0.00	11.32	0.00	0.00	0.00	0.00	0.00
TRINITY_DN103024_c0_g1	0.00	0.00	0.00	0.00	0.00	0.00	0.00	7.85	8.34	0.00
TRINITY_DN103024_c0_g2	0.00	0.00	0.00	0.00	0.86	1.66	0.00	0.00	1.62	4.12
TRINITY_DN1030251_c0_g1	0.00	0.00	0.00	0.00	0.00	0.00	0.00	0.00	0.00	0.00
TRINITY_DN1030252_c0_g1	0.00	0.00	0.00	0.00	0.00	0.00	0.00	0.00	21.68	0.00
TRINITY_DN1030253_c0_g1	0.00	0.00	0.00	0.00	0.00	0.00	0.00	0.00	6.11	0.00
TRINITY_DN1030257_c0_g1	0.00	0.00	0.00	0.00	0.00	0.00	0.00	0.00	0.00	0.00
TRINITY_DN103025_c0_g1	0.00	0.00	0.00	0.00	23.06	0.00	0.00	0.00	0.00	0.00
TRINITY_DN103025_c0_g2	0.00	2.70	0.00	0.00	2.18	0.00	0.00	0.00	3.06	0.00
TRINITY_DN103025_c1_g1	0.00	0.00	0.00	0.00	0.00	0.00	0.00	0.00	0.00	0.00
TRINITY_DN1030261_c0_g1	0.00	0.00	0.00	0.00	0.00	0.00	0.00	0.00	0.00	0.00
TRINITY_DN1030262_c0_g1	0.00	0.00	0.00	6.26	0.00	0.00	0.00	0.00	9.88	0.00
TRINITY_DN1030264_c0_g1	0.00	0.00	0.00	0.00	0.00	0.00	0.00	0.00	0.00	0.00
TRINITY_DN1030265_c0_g1	0.00	0.00	0.00	0.00	0.00	0.00	0.00	0.00	0.00	0.00
TRINITY_DN1030267_c0_g1	0.00	0.00	0.00	0.00	0.00	0.00	0.00	20.53	0.00	0.00
TRINITY_DN1030269_c0_g1	0.00	0.00	0.00	0.00	0.00	0.00	0.00	0.00	0.00	0.00
TRINITY_DN103026_c0_g1	0.00	3.62	0.00	0.00	0.00	0.00	0.00	0.00	0.00	0.00
TRINITY_DN1030270_c0_g1	0.00	0.00	0.00	7.85	0.00	0.00	0.00	0.00	12.36	0.00
TRINITY_DN1030271_c0_g1	0.00	0.00	0.00	0.00	0.00	0.00	0.00	0.00	0.00	0.00
TRINITY_DN1030272_c0_g1	0.00	0.00	0.00	0.00	0.00	0.00	0.00	0.00	0.00	0.00
TRINITY_DN1030273_c0_g1	6.92	0.00	0.00	0.00	16.48	8.27	0.00	0.00	0.00	0.00
TRINITY_DN1030276_c0_g1	0.00	0.00	14.33	0.00	3.61	3.60	0.00	0.00	0.00	0.00
TRINITY_DN1030277_c0_g1	0.00	0.00	0.00	0.00	0.00	0.00	0.00	0.00	0.00	0.00
TRINITY_DN1030278_c0_g1	0.00	0.00	0.00	9.55	0.00	0.00	0.00	0.00	0.00	0.00
TRINITY_DN103027_c0_g1	2.61	7.68	3.09	7.55	3.13	4.45	5.64	5.56	8.81	0.00
TRINITY_DN103027_c0_g3	0.00	0.00	0.00	0.00	2.24	1.76	0.00	0.00	0.00	0.00
TRINITY_DN1030280_c0_g1	0.00	0.00	0.00	18.21	0.00	15.39	0.00	0.00	0.00	0.00
TRINITY_DN1030282_c0_g1	0.00	0.00	0.00	0.00	0.00	0.00	0.00	0.00	0.00	0.00
TRINITY_DN1030283_c0_g1	0.00	0.00	33.10	0.00	0.00	0.00	0.00	0.00	0.00	0.00
TRINITY_DN1030284_c0_g1	0.00	11.59	0.00	0.00	7.06	0.00	0.00	0.00	0.00	0.00
TRINITY_DN1030286_c0_g1	0.00	0.00	22.27	0.00	0.00	0.00	0.00	0.00	0.00	0.00
TRINITY_DN1030290_c0_g1	0.00	0.00	14.18	5.72	0.00	0.00	0.00	0.00	8.86	0.00
TRINITY_DN1030291_c0_g1	0.00	0.00	27.34	0.00	0.00	13.93	0.00	0.00	0.00	0.00
TRINITY_DN1030292_c0_g1	0.00	0.00	0.00	0.00	0.00	0.00	0.00	0.00	0.00	0.00
TRINITY_DN1030293_c0_g1	0.00	0.00	0.00	0.00	0.00	0.00	11.43	0.00	0.00	0.00
TRINITY_DN1030294_c0_g1	0.00	0.00	0.00	0.00	0.00	0.00	0.00	0.00	0.00	0.00
TRINITY_DN1030298_c0_g1	0.00	0.00	4.55	2.75	0.00	4.58	4.12	0.00	0.00	0.00
TRINITY_DN1030299_c0_g1	0.00	0.00	0.00	0.00	33.50	0.00	0.00	0.00	0.00	0.00
TRINITY_DN103029_c0_g1	0.00	0.00	14.99	1.30	2.20	2.12	0.00	0.00	0.00	0.00
TRINITY_DN103029_c1_g1	0.00	0.00	0.00	3.11	0.00	0.00	0.00	0.00	19.32	0.00
TRINITY_DN10302_c0_g2	0.00	11.17	53.50	16.14	13.72	40.93	56.43	0.00	25.43	0.00
TRINITY_DN10302_c1_g1	0.00	7.76	18.74	5.61	0.00	0.00	0.00	0.00	17.67	0.00
TRINITY_DN10302_c2_g1	0.00	0.00	47.92	5.72	19.42	19.43	0.00	0.00	18.06	0.00
TRINITY_DN10302_c3_g1	0.00	0.00	0.00	0.00	18.08	0.00	0.00	0.00	0.00	0.00
TRINITY_DN10302_c5_g1	0.00	0.00	11.39	0.00	16.01	0.00	0.00	0.00	0.00	0.00
TRINITY_DN10302_c6_g1	0.00	0.00	0.00	0.00	4.68	0.00	0.00	0.00	0.00	0.00
TRINITY_DN1030300_c0_g1	0.00	0.00	0.00	0.00	0.00	0.00	0.00	0.00	0.00	0.00
TRINITY_DN1030301_c0_g1	0.00	17.34	3.50	19.16	7.05	3.51	12.72	9.38	6.70	0.00
TRINITY_DN1030302_c0_g1	0.00	0.00	0.00	0.00	0.00	0.00	0.00	0.00	17.85	0.00
TRINITY_DN1030304_c0_g1	0.00	0.00	0.00	5.37	0.00	0.00	0.00	0.00	8.43	0.00
TRINITY_DN1030306_c0_g1	0.00	0.00	0.00	1.72	0.00	0.00	0.00	0.00	8.01	0.00
TRINITY_DN1030307_c0_g1	0.00	0.00	0.00	0.00	33.80	0.00	0.00	0.00	0.00	0.00
TRINITY_DN1030308_c0_g1	0.00	8.18	9.87	0.00	0.00	0.00	0.00	0.00	27.89	0.00
TRINITY_DN103030_c0_g1	0.00	0.00	0.00	0.00	0.00	20.04	0.00	0.00	0.00	0.00
TRINITY_DN103030_c0_g2	0.00	3.52	0.00	2.58	0.00	0.00	0.00	0.00	4.01	0.00
TRINITY_DN1030310_c0_g1	0.00	0.00	0.00	0.00	0.00	0.00	0.00	0.00	8.52	0.00
TRINITY_DN1030311_c0_g1	0.00	0.00	0.00	14.00	0.00	0.00	0.00	0.00	10.86	0.00
TRINITY_DN1030312_c0_g1	0.00	0.00	13.12	0.00	6.57	0.00	0.00	5.77	6.14	0.00
TRINITY_DN1030313_c0_g1	0.00	0.00	0.00	5.04	0.00	0.00	0.00	0.00	0.00	0.00
TRINITY_DN1030315_c0_g1	0.00	0.00	0.00	0.00	2.58	0.00	0.00	0.00	0.00	0.00
TRINITY_DN1030316_c0_g1	0.00	0.00	0.00	0.00	0.00	0.00	0.00	0.00	0.00	0.00
TRINITY_DN1030318_c0_g1	0.00	0.00	0.00	0.00	15.85	0.00	0.00	0.00	0.00	0.00
TRINITY_DN1030319_c0_g1	0.00	0.00	0.00	0.00	0.00	0.00	7.17	0.00	2.50	0.00
TRINITY_DN103031_c0_g1	0.00	0.00	0.00	0.00	0.00	0.00	0.00	0.00	0.00	0.00
TRINITY_DN103031_c0_g2	0.00	0.00	0.00	1.78	6.99	0.00	0.00	3.10	3.28	0.00
TRINITY_DN1030320_c0_g1	0.00	0.00	60.35	0.00	36.99	0.00	0.00	0.00	11.43	0.00
TRINITY_DN1030324_c0_g1	0.00	0.00	0.00	3.53	0.00	11.81	0.00	5.16	0.00	0.00
TRINITY_DN1030325_c0_g1	0.00	0.00	6.45	0.00	6.46	0.00	0.00	0.00	0.00	0.00
TRINITY_DN1030327_c0_g1	0.00	0.00	0.00	0.00	0.00	0.00	0.00	0.00	0.00	0.00
TRINITY_DN103032_c0_g2	0.00	0.00	0.00	0.00	0.00	0.00	0.00	0.00	0.00	0.00
TRINITY_DN103032_c1_g1	0.00	0.00	7.55	0.00	0.00	0.00	0.00	0.00	0.00	0.00
TRINITY_DN103032_c3_g1	0.00	0.00	0.00	0.00	4.01	0.00	0.00	0.00	24.96	0.00
TRINITY_DN103032_c3_g2	0.00	0.00	0.00	0.00	0.00	0.00	0.00	0.00	0.00	0.00
TRINITY_DN103032_c3_g3	0.00	0.00	0.00	0.00	0.00	0.00	0.00	0.00	0.00	0.00
TRINITY_DN103032_c3_g4	0.00	0.00	0.00	0.00	0.00	0.00	0.00	0.00	0.00	0.00
TRINITY_DN103032_c4_g1	0.00	0.00	0.00	0.00	0.00	0.00	0.00	0.00	21.68	0.00
TRINITY_DN103032_c5_g1	0.00	0.00	0.00	0.00	0.00	0.00	16.35	0.00	0.00	0.00
TRINITY_DN1030331_c0_g1	0.00	0.00	0.00	0.00	0.00	0.00	0.00	0.00	4.23	0.00
TRINITY_DN1030335_c0_g1	0.00	0.00	4.95	2.99	14.90	0.00	4.47	0.00	9.28	0.00
TRINITY_DN1030338_c0_g1	0.00	0.00	0.00	0.00	0.00	0.00	0.00	0.00	0.00	0.00
TRINITY_DN103033_c0_g1	0.00	0.00	11.58	0.00	3.18	0.00	0.00	0.00	20.91	0.00
TRINITY_DN103033_c0_g3	0.00	0.00	11.57	0.00	0.00	0.00	0.00	0.00	10.92	0.00
TRINITY_DN103033_c0_g4	0.00	0.00	0.00	0.00	0.00	0.00	0.00	0.00	0.00	0.00
TRINITY_DN1030340_c0_g1	0.00	0.00	10.27	3.10	0.00	0.00	0.00	0.00	9.62	0.00
TRINITY_DN1030341_c0_g1	0.00	0.00	0.00	0.00	0.00	0.00	0.00	0.00	0.00	0.00
TRINITY_DN1030343_c0_g1	0.00	0.00	0.00	0.00	11.84	0.00	0.00	0.00	10.98	0.00
TRINITY_DN1030344_c0_g1	0.00	0.00	25.18	0.00	8.46	0.00	0.00	0.00	0.00	0.00
TRINITY_DN1030345_c0_g1	0.00	0.00	0.00	0.00	0.00	0.00	0.00	0.00	0.00	0.00
TRINITY_DN1030346_c0_g1	0.00	0.00	18.07	0.00	0.00	0.00	0.00	0.00	0.00	0.00
TRINITY_DN1030347_c0_g1	0.00	0.00	17.85	13.51	17.93	0.00	0.00	0.00	12.58	0.00
TRINITY_DN1030348_c0_g1	0.00	0.00	0.00	0.00	0.00	0.00	0.00	0.00	0.00	0.00
TRINITY_DN1030349_c0_g1	0.00	0.00	0.00	3.41	0.00	0.00	0.00	0.00	21.13	5.02
TRINITY_DN103034_c0_g1	0.00	0.00	0.00	0.00	0.00	0.00	0.00	0.00	0.00	0.00
TRINITY_DN1030351_c0_g1	0.00	0.00	0.00	6.09	0.00	13.39	3.03	0.00	0.00	0.00
TRINITY_DN1030352_c0_g1	0.00	0.00	0.00	0.00	0.00	0.00	0.00	0.00	10.24	0.00
TRINITY_DN1030353_c0_g1	0.00	0.00	0.00	4.74	0.00	0.00	0.00	0.00	7.42	0.00
TRINITY_DN1030355_c0_g1	0.00	0.00	35.80	0.00	0.00	0.00	0.00	0.00	0.00	0.00
TRINITY_DN1030359_c0_g1	0.00	0.00	0.00	0.00	0.00	0.00	0.00	0.00	0.00	0.00
TRINITY_DN103035_c0_g1	0.00	0.00	0.00	0.00	0.00	0.00	0.00	0.00	0.00	0.00
TRINITY_DN103035_c0_g2	0.00	0.00	0.00	0.00	0.00	0.00	0.00	0.00	3.70	0.00
TRINITY_DN103035_c1_g1	0.00	7.19	19.50	10.78	11.09	4.34	7.93	1.98	20.90	1.96
TRINITY_DN103035_c4_g1	0.00	0.00	0.00	3.64	0.00	0.00	0.00	0.00	0.00	0.00
TRINITY_DN103035_c6_g1	0.00	0.00	0.00	0.00	0.00	0.00	0.00	0.00	14.48	0.00
TRINITY_DN1030363_c0_g1	0.00	0.00	0.00	0.00	0.00	0.00	0.00	0.00	0.00	0.00
TRINITY_DN1030364_c0_g1	0.00	0.00	0.00	0.00	0.00	0.00	0.00	0.00	13.30	0.00
TRINITY_DN1030365_c0_g1	0.00	0.00	11.05	1.35	0.00	0.00	0.00	2.02	0.00	0.00
TRINITY_DN1030369_c0_g1	0.00	0.00	0.00	0.00	0.00	0.00	0.00	0.00	34.02	0.00
TRINITY_DN103036_c0_g2	0.00	6.72	0.00	0.77	4.01	0.00	0.00	0.00	0.00	0.00
TRINITY_DN103036_c0_g3	0.00	0.00	0.00	5.93	18.76	0.00	0.00	0.00	0.00	0.00
TRINITY_DN103036_c10_g1	0.00	0.00	0.00	0.00	0.00	0.00	0.00	0.00	0.00	0.00
TRINITY_DN103036_c5_g1	0.00	0.00	0.93	0.88	1.47	0.93	0.00	0.00	6.33	0.00
TRINITY_DN103036_c6_g1	0.00	7.19	0.00	7.92	4.38	4.38	0.00	0.00	4.10	0.00
TRINITY_DN103036_c7_g1	0.00	0.00	6.61	1.35	0.00	0.00	0.00	0.00	0.00	0.00
TRINITY_DN103036_c8_g1	0.00	0.00	0.00	0.00	0.00	0.00	0.00	0.00	43.37	0.00
TRINITY_DN103036_c9_g1	0.00	27.34	0.00	0.00	0.00	0.00	0.00	0.00	0.00	0.00
TRINITY_DN1030371_c0_g1	0.00	0.00	0.00	0.00	0.00	0.00	0.00	0.00	0.00	0.00
TRINITY_DN1030373_c0_g1	0.00	0.00	0.00	0.00	0.00	0.00	0.00	0.00	0.00	0.00
TRINITY_DN1030375_c0_g1	0.00	0.00	0.00	4.01	0.00	0.00	0.00	0.00	0.00	0.00
TRINITY_DN1030376_c0_g1	0.00	0.00	0.00	6.15	20.86	0.00	0.00	0.00	0.00	0.00
TRINITY_DN1030377_c0_g1	0.00	0.00	0.00	19.10	0.00	0.00	0.00	0.00	0.00	0.00
TRINITY_DN1030378_c0_g1	0.00	0.00	0.00	0.00	4.18	0.00	0.00	0.00	0.00	0.00
TRINITY_DN103037_c0_g1	0.00	0.00	0.00	0.00	0.00	0.00	0.00	0.00	0.00	0.00
TRINITY_DN1030380_c0_g1	0.00	0.00	0.00	0.00	8.50	0.00	0.00	0.00	0.00	0.00
TRINITY_DN1030381_c0_g1	0.00	0.00	0.00	9.98	0.00	0.00	0.00	14.99	15.68	0.00
TRINITY_DN1030383_c0_g1	0.00	0.00	0.00	0.00	0.00	0.00	0.00	0.00	0.00	0.00
TRINITY_DN1030384_c0_g1	0.00	21.19	0.00	7.69	0.00	0.00	0.00	0.00	0.00	0.00
TRINITY_DN1030385_c0_g1	0.00	0.00	0.00	5.55	0.00	0.00	0.00	0.00	0.00	0.00
TRINITY_DN1030388_c0_g1	0.00	0.00	0.00	0.00	0.00	0.00	0.00	0.00	0.00	0.00
TRINITY_DN103038_c0_g1	0.00	18.15	32.72	41.91	77.73	17.72	0.00	19.45	10.31	15.46
TRINITY_DN1030390_c0_g1	0.00	0.00	0.00	0.00	0.00	8.68	3.91	0.00	0.00	0.00
TRINITY_DN1030392_c0_g1	0.00	0.00	0.00	0.00	0.00	0.00	0.00	0.00	0.00	0.00
TRINITY_DN103039_c0_g1	0.00	0.00	35.51	7.11	12.09	0.00	0.00	10.67	11.20	0.00
TRINITY_DN10303_c0_g1	5.60	149.74	99.00	271.17	307.49	126.40	96.56	117.35	1379.25	56.20
TRINITY_DN10303_c3_g1	0.00	0.00	18.97	0.00	0.00	0.00	0.00	0.00	0.00	0.00
TRINITY_DN10303_c4_g1	0.00	0.00	6.59	27.67	13.21	0.00	5.90	0.00	6.16	0.00
TRINITY_DN10303_c6_g1	0.00	0.00	13.27	8.02	0.00	0.00	0.00	0.00	12.62	0.00
TRINITY_DN1030400_c0_g1	0.00	0.00	0.00	0.00	0.00	0.00	0.00	0.00	0.00	0.00
TRINITY_DN1030401_c0_g1	0.00	0.00	0.00	0.00	0.00	0.00	0.00	0.00	15.73	0.00
TRINITY_DN1030403_c0_g1	0.00	0.00	0.00	0.00	0.00	0.00	0.00	0.00	0.00	0.00
TRINITY_DN1030408_c0_g1	0.00	9.68	0.00	0.00	3.94	0.00	0.00	3.48	3.68	0.00
TRINITY_DN1030409_c0_g1	0.00	0.00	2.63	0.00	8.01	0.00	0.00	0.00	0.00	0.00
TRINITY_DN103040_c0_g1	0.00	0.00	0.00	0.00	13.50	0.00	0.00	0.00	13.11	0.00
TRINITY_DN1030410_c0_g1	0.00	19.56	0.00	0.00	12.01	0.00	0.00	0.00	33.39	0.00
TRINITY_DN1030411_c0_g1	0.00	0.00	0.00	0.00	0.00	0.00	0.00	0.00	8.26	0.00
TRINITY_DN1030412_c0_g1	0.00	0.00	0.00	5.12	8.64	0.00	0.00	0.00	10.81	0.00
TRINITY_DN1030413_c0_g1	0.00	0.00	0.00	0.00	0.00	0.00	0.00	0.00	0.00	0.00
TRINITY_DN1030414_c0_g1	0.00	0.00	0.00	0.00	0.00	0.00	0.00	0.00	9.32	0.00
TRINITY_DN1030415_c0_g1	0.00	0.00	0.00	0.00	0.00	0.00	0.00	0.00	0.00	0.00
TRINITY_DN1030418_c0_g1	0.00	0.00	0.00	0.00	0.00	0.00	0.00	0.00	0.00	0.00
TRINITY_DN103041_c1_g1	0.00	0.00	0.00	0.00	0.00	14.11	0.00	0.00	0.00	12.37
TRINITY_DN1030420_c0_g1	0.00	0.00	11.50	6.87	0.00	0.00	0.00	0.00	0.00	0.00
TRINITY_DN1030422_c0_g1	0.00	0.00	0.00	0.00	0.00	0.00	0.00	0.00	0.00	0.00
TRINITY_DN1030424_c0_g1	0.00	0.00	0.00	0.00	7.56	3.77	0.00	0.00	0.00	0.00
TRINITY_DN1030427_c0_g1	0.00	0.00	46.58	0.00	0.00	0.00	0.00	0.00	0.00	0.00
TRINITY_DN1030428_c0_g1	10.36	0.00	35.75	0.00	0.00	36.29	0.00	0.00	0.00	0.00
TRINITY_DN1030429_c0_g1	0.00	0.00	0.00	0.00	0.00	0.00	0.00	0.00	0.00	0.00
TRINITY_DN103042_c0_g1	0.00	20.35	4.75	2.34	24.76	8.53	0.00	1.78	0.00	0.00
TRINITY_DN103042_c0_g2	0.00	0.00	0.00	0.00	12.21	0.00	3.36	0.00	9.75	0.84
TRINITY_DN1030431_c0_g1	0.00	0.00	0.00	8.67	3.22	0.00	0.00	0.00	0.00	0.00
TRINITY_DN1030432_c0_g1	0.00	0.00	0.00	0.00	19.86	0.00	0.00	5.01	0.00	0.00
TRINITY_DN1030435_c0_g1	0.00	0.00	0.00	0.00	0.00	0.00	0.00	0.00	0.00	0.00
TRINITY_DN1030436_c0_g1	0.00	0.00	0.00	0.00	0.00	0.00	0.00	0.00	0.00	0.00
TRINITY_DN1030438_c0_g1	0.00	0.00	0.00	0.00	0.00	0.00	0.00	0.00	0.00	0.00
TRINITY_DN103043_c11_g1	0.00	0.00	0.00	0.00	0.00	0.00	0.00	0.00	0.00	0.00
TRINITY_DN103043_c12_g1	0.00	0.00	0.00	0.00	0.00	0.00	0.00	0.00	27.83	0.00
TRINITY_DN103043_c14_g1	0.00	0.00	0.00	0.00	0.00	0.00	0.00	10.78	22.70	0.00
TRINITY_DN103043_c1_g2	0.00	0.00	0.00	0.00	0.00	17.53	0.00	0.00	0.00	0.00
TRINITY_DN103043_c6_g1	0.00	0.00	0.00	0.00	5.68	5.71	0.00	4.99	16.31	0.00
TRINITY_DN1030441_c0_g1	0.00	8.63	0.00	0.00	10.56	0.00	0.00	0.00	0.00	0.00
TRINITY_DN1030444_c0_g1	0.00	0.00	0.00	14.13	0.00	0.00	0.00	0.00	0.00	0.00
TRINITY_DN1030445_c0_g1	0.00	8.75	0.00	12.59	0.00	0.00	0.00	0.00	0.00	0.00
TRINITY_DN1030446_c0_g1	0.00	0.00	0.00	1.97	6.54	0.00	0.00	0.00	3.07	0.00
TRINITY_DN1030447_c0_g1	0.00	0.00	0.00	0.00	0.00	0.00	0.00	0.00	0.00	0.00
TRINITY_DN1030448_c0_g1	0.00	0.00	0.00	4.21	0.00	0.00	0.00	0.00	6.56	0.00
TRINITY_DN103044_c0_g1	0.00	0.00	17.79	8.76	26.99	44.27	8.58	0.00	0.00	0.00
TRINITY_DN103044_c0_g2	0.00	0.00	0.00	0.00	0.00	0.00	0.00	0.00	0.00	0.00
TRINITY_DN1030450_c0_g1	0.00	0.00	0.00	0.00	12.70	0.00	0.00	0.00	0.00	0.00
TRINITY_DN1030451_c0_g1	0.00	0.00	0.00	0.00	19.24	0.00	0.00	0.00	0.00	0.00
TRINITY_DN1030452_c0_g1	0.00	0.00	37.43	0.00	0.00	0.00	0.00	4.71	5.01	0.00
TRINITY_DN1030453_c0_g1	0.00	0.00	0.00	7.11	0.00	0.00	0.00	0.00	11.20	0.00
TRINITY_DN1030460_c0_g1	0.00	0.00	0.00	13.84	0.00	11.69	0.00	0.00	0.00	0.00
TRINITY_DN1030463_c0_g1	0.00	0.00	0.00	0.00	0.00	0.00	0.00	2.28	0.00	0.00
TRINITY_DN1030464_c0_g1	0.00	0.00	0.00	0.00	0.00	0.00	0.00	0.00	14.13	0.00
TRINITY_DN1030466_c0_g1	0.00	0.00	0.00	0.00	0.00	0.00	2.50	0.00	2.60	0.00
TRINITY_DN1030467_c0_g1	0.00	0.00	0.00	0.00	0.00	0.00	0.00	0.00	0.00	0.00
TRINITY_DN1030468_c0_g1	0.00	0.00	0.00	0.00	0.00	0.00	0.00	0.00	0.00	0.00
TRINITY_DN1030469_c0_g1	0.00	0.00	0.00	0.00	0.00	0.00	0.00	0.00	0.00	0.00
TRINITY_DN103046_c0_g1	0.00	0.00	0.00	0.00	0.00	0.00	0.00	0.00	25.04	0.00
TRINITY_DN103046_c0_g2	0.00	15.12	6.13	0.00	0.00	6.18	0.00	0.00	28.65	0.00
TRINITY_DN103046_c11_g1	0.00	0.00	0.00	0.00	22.13	0.00	0.00	0.00	0.00	0.00
TRINITY_DN103046_c13_g1	0.00	0.00	0.00	0.00	8.63	0.00	0.00	7.61	0.00	0.00
TRINITY_DN103046_c1_g1	0.00	0.00	0.00	0.00	34.17	0.00	0.00	0.00	0.00	0.00
TRINITY_DN103046_c1_g2	0.00	30.40	0.00	8.28	23.30	0.00	0.00	1.77	11.11	0.00
TRINITY_DN103046_c2_g1	0.00	0.00	38.02	0.00	0.00	0.00	0.00	0.00	0.00	0.00
TRINITY_DN103046_c5_g1	0.00	4.27	0.00	0.00	25.98	6.75	0.00	0.00	13.23	0.00
TRINITY_DN103046_c9_g1	0.00	0.00	0.00	4.70	7.91	0.00	0.00	0.00	0.00	0.00
TRINITY_DN1030471_c0_g1	0.00	0.00	0.00	0.00	0.00	0.00	19.12	0.00	30.18	0.00
TRINITY_DN1030472_c0_g1	0.00	0.00	0.00	0.00	0.00	0.00	0.00	0.00	0.00	0.00
TRINITY_DN1030474_c0_g1	0.00	0.00	0.00	0.00	0.00	0.00	0.00	0.00	0.00	0.00
TRINITY_DN1030475_c0_g1	0.00	0.00	21.99	13.16	0.00	0.00	19.69	0.00	0.00	0.00
TRINITY_DN1030476_c0_g1	0.00	0.00	0.00	0.00	12.20	18.47	0.00	0.00	0.00	0.00
TRINITY_DN1030477_c0_g1	0.00	0.00	0.00	0.00	0.00	0.00	0.00	0.00	0.00	0.00
TRINITY_DN1030478_c0_g1	0.00	7.22	8.74	0.00	26.48	0.00	0.00	0.00	0.00	0.00
TRINITY_DN1030479_c0_g1	0.00	0.00	0.00	23.13	19.84	0.00	0.00	0.00	0.00	0.00
TRINITY_DN103047_c0_g1	0.00	0.00	0.00	12.99	0.00	0.00	0.00	0.00	10.24	0.00
TRINITY_DN103047_c0_g3	0.00	0.00	0.00	0.00	0.00	10.51	0.00	0.00	0.00	0.00
TRINITY_DN103047_c0_g4	0.00	0.00	0.00	0.00	0.00	0.00	0.00	0.00	0.00	0.00
TRINITY_DN103047_c1_g1	0.00	0.00	0.00	0.00	0.00	0.00	0.00	0.00	18.84	0.00
TRINITY_DN1030480_c0_g1	0.00	0.00	0.00	0.00	0.00	0.00	0.00	0.00	0.00	0.00
TRINITY_DN1030482_c0_g1	0.00	0.00	0.00	0.00	7.67	0.00	0.00	0.00	21.41	0.00
TRINITY_DN1030484_c0_g1	0.00	0.00	0.00	0.00	0.00	0.00	0.00	0.00	0.00	0.00
TRINITY_DN1030485_c0_g1	0.00	0.00	0.00	9.39	0.00	0.00	0.00	0.00	29.63	0.00
TRINITY_DN1030486_c0_g1	0.00	10.82	0.00	0.00	0.00	6.65	0.00	0.00	0.00	0.00
TRINITY_DN1030488_c0_g1	0.00	0.00	0.00	0.00	0.00	0.00	0.00	0.00	0.00	0.00
TRINITY_DN103048_c0_g2	0.00	10.99	0.00	0.00	0.00	0.00	0.00	0.00	0.00	0.00
TRINITY_DN103048_c1_g1	0.00	20.90	0.00	0.00	0.00	0.00	0.00	0.00	5.14	0.00
TRINITY_DN103048_c1_g2	0.00	0.00	0.00	0.00	0.00	0.00	0.00	0.00	75.89	0.00
TRINITY_DN1030491_c0_g1	0.00	0.00	0.00	3.60	3.04	0.00	0.00	0.00	4.26	2.70
TRINITY_DN1030492_c0_g1	0.00	0.00	0.00	0.00	0.00	99.10	0.00	0.00	0.00	17.24
TRINITY_DN1030493_c0_g1	0.00	0.00	0.00	0.00	0.00	0.00	0.00	0.00	7.78	0.00
TRINITY_DN1030494_c0_g1	0.00	0.00	9.82	0.00	9.94	0.00	0.00	8.74	0.00	0.00
TRINITY_DN1030496_c0_g1	0.00	0.00	0.00	0.00	0.00	0.00	0.00	0.00	0.00	0.00
TRINITY_DN1030499_c0_g1	0.00	0.00	0.00	2.85	4.73	0.00	0.00	0.00	0.00	0.00
TRINITY_DN103049_c0_g1	0.00	0.00	0.00	10.13	0.00	0.00	0.00	0.00	47.95	0.00
TRINITY_DN103049_c0_g2	0.00	0.00	0.00	19.45	41.00	0.00	0.00	0.00	0.00	0.00
TRINITY_DN103049_c0_g3	0.00	0.00	6.80	14.47	0.00	0.00	0.00	0.00	6.35	0.00
TRINITY_DN103049_c0_g4	0.00	0.00	0.00	0.00	0.00	0.00	0.00	0.00	0.00	0.00
TRINITY_DN103049_c0_g5	0.00	0.00	0.00	16.22	13.50	13.45	0.00	0.00	89.67	0.00
TRINITY_DN103049_c1_g1	0.00	0.00	0.00	0.00	16.48	0.00	0.00	0.00	7.65	0.00
TRINITY_DN103049_c2_g1	0.00	0.00	0.00	7.07	0.00	0.00	3.38	0.00	0.00	0.00
TRINITY_DN103049_c5_g1	0.00	0.00	0.00	0.00	0.00	0.00	0.00	0.00	0.00	0.00
TRINITY_DN103049_c6_g1	7.31	0.00	0.00	0.00	0.00	0.00	0.00	0.00	0.00	0.00
TRINITY_DN103049_c7_g1	0.00	0.00	0.00	0.00	0.00	0.00	0.00	0.00	0.00	0.00
TRINITY_DN103049_c8_g1	0.00	0.00	0.00	0.00	16.16	0.00	0.00	0.00	0.00	0.00
TRINITY_DN10304_c0_g1	3.68	68.57	123.72	108.50	169.93	84.90	51.19	51.40	490.02	8.58
TRINITY_DN10304_c0_g2	0.00	0.00	18.70	0.00	23.58	0.00	0.00	0.00	0.00	0.00
TRINITY_DN10304_c10_g1	0.00	0.00	0.00	0.00	0.00	0.00	0.00	0.00	0.00	0.00
TRINITY_DN10304_c12_g1	0.00	0.00	0.00	0.00	0.00	0.00	0.00	0.00	0.00	0.00
TRINITY_DN10304_c2_g2	0.00	0.00	0.00	0.00	0.00	0.00	0.00	0.00	0.00	0.00
TRINITY_DN10304_c3_g1	0.00	0.00	0.00	0.00	0.00	0.00	0.00	0.00	0.00	0.00
TRINITY_DN10304_c4_g1	0.00	0.00	0.00	0.00	0.00	0.00	0.00	0.00	1.64	0.00
TRINITY_DN10304_c5_g1	0.00	0.00	0.00	0.00	0.00	0.00	0.00	0.00	0.00	0.00
TRINITY_DN10304_c7_g1	0.00	0.00	19.76	2.66	10.49	2.70	0.00	1.03	0.00	0.83
TRINITY_DN1030504_c0_g1	0.00	0.00	0.00	0.00	0.00	0.00	0.00	0.00	0.00	0.00
TRINITY_DN1030506_c0_g1	0.00	0.00	0.00	0.00	0.00	0.00	0.00	0.00	0.00	0.00
TRINITY_DN1030508_c0_g1	0.00	0.00	0.00	0.00	0.00	0.00	0.00	0.00	0.00	0.00
TRINITY_DN1030509_c0_g1	0.00	0.00	0.00	0.00	0.00	0.00	0.00	0.00	0.00	0.00
TRINITY_DN103050_c0_g1	0.00	0.00	16.41	0.00	0.00	33.80	0.00	14.91	154.80	0.00
TRINITY_DN1030510_c0_g1	0.00	0.00	0.00	0.00	0.00	0.00	10.71	0.00	11.27	0.00
TRINITY_DN1030511_c0_g1	0.00	0.00	0.00	26.29	0.00	0.00	0.00	0.00	0.00	0.00
TRINITY_DN1030512_c0_g1	0.00	0.00	2.36	1.44	5.78	0.00	0.00	0.00	20.17	0.00
TRINITY_DN1030513_c0_g1	0.00	0.00	0.00	0.00	0.39	0.00	0.00	0.20	0.00	0.00
TRINITY_DN1030515_c0_g1	0.00	0.00	0.00	0.00	0.00	0.00	0.00	0.00	0.00	0.00
TRINITY_DN1030516_c0_g1	0.00	0.00	2.33	5.71	0.00	0.00	0.00	0.00	4.46	0.00
TRINITY_DN1030518_c0_g1	0.00	0.00	0.00	0.00	0.00	0.00	0.00	0.00	0.00	0.00
TRINITY_DN1030519_c0_g1	0.00	0.00	0.00	0.00	0.00	0.00	0.00	0.00	0.00	0.00
TRINITY_DN103051_c0_g1	0.00	0.00	0.00	0.00	0.00	0.00	0.00	0.00	0.00	0.00
TRINITY_DN1030521_c0_g1	0.00	0.00	0.00	0.00	0.00	0.00	0.00	0.00	0.00	0.00
TRINITY_DN1030522_c0_g1	0.00	0.00	0.00	0.00	0.00	0.00	0.00	9.93	17.02	0.00
TRINITY_DN1030526_c0_g1	0.00	0.00	0.00	0.00	17.21	0.00	0.00	0.00	15.83	0.00
TRINITY_DN1030527_c0_g1	0.00	0.00	0.00	0.00	0.00	15.12	0.00	0.00	14.13	0.00
TRINITY_DN1030528_c0_g1	0.00	13.12	0.00	0.00	32.33	0.00	0.00	0.00	0.00	0.00
TRINITY_DN1030529_c0_g1	0.00	0.00	0.00	0.00	11.18	0.00	0.00	0.00	0.00	0.00
TRINITY_DN103052_c0_g2	0.00	0.00	0.00	0.00	18.99	0.00	0.00	0.00	0.00	0.00
TRINITY_DN1030532_c0_g1	0.00	0.00	10.36	0.00	10.50	0.00	0.00	9.22	0.00	0.00
TRINITY_DN1030533_c0_g1	0.00	0.00	0.00	0.00	8.66	0.00	3.90	0.00	0.00	3.83
TRINITY_DN1030537_c0_g1	0.00	0.00	7.49	4.49	0.00	0.00	0.00	0.00	0.00	0.00
TRINITY_DN1030538_c0_g1	0.00	0.00	0.00	3.77	3.12	0.00	0.00	0.00	8.79	0.00
TRINITY_DN1030539_c0_g1	0.00	0.00	0.00	18.28	30.67	0.00	0.00	0.00	0.00	0.00
TRINITY_DN103053_c0_g1	0.00	11.95	128.49	8.61	90.41	14.88	12.77	12.92	138.01	12.73
TRINITY_DN103053_c0_g2	0.00	5.37	0.00	7.84	13.09	6.59	0.00	0.00	12.32	17.39
TRINITY_DN1030541_c0_g1	0.00	0.00	0.00	5.48	18.54	0.00	0.00	0.00	8.63	0.00
TRINITY_DN1030542_c0_g1	0.00	0.00	0.00	0.00	16.48	0.00	0.00	0.00	0.00	0.00
TRINITY_DN1030543_c0_g1	0.00	0.00	29.62	0.00	0.00	0.00	0.00	0.00	0.00	0.00
TRINITY_DN1030545_c0_g1	0.00	0.00	0.00	0.00	0.00	0.00	0.00	0.00	0.00	0.00
TRINITY_DN1030546_c0_g1	0.00	0.00	5.15	9.34	0.00	0.00	0.00	0.00	0.00	0.00
TRINITY_DN1030547_c0_g1	0.00	0.00	0.00	0.00	36.99	0.00	0.00	0.00	0.00	0.00
TRINITY_DN1030549_c0_g1	0.00	0.00	0.00	0.00	0.00	0.00	0.00	0.00	0.00	0.00
TRINITY_DN103054_c0_g1	0.00	3.08	8.64	3.40	52.13	10.20	0.85	2.30	12.78	2.27
TRINITY_DN103054_c0_g2	4.39	58.97	92.34	101.80	179.67	79.44	36.37	55.36	389.00	12.80
TRINITY_DN103054_c3_g1	0.00	0.00	0.00	0.00	0.00	0.00	0.00	0.00	0.00	0.00
TRINITY_DN1030551_c0_g1	0.00	0.00	0.00	4.45	0.00	0.00	0.00	0.00	0.00	0.00
TRINITY_DN1030553_c0_g1	0.00	0.00	5.25	3.21	5.33	0.00	0.00	0.00	2.50	0.00
TRINITY_DN1030554_c0_g1	0.00	0.00	0.00	0.00	0.00	0.00	0.00	0.00	0.00	0.00
TRINITY_DN1030555_c0_g1	0.00	0.00	0.00	0.00	0.00	0.00	0.00	0.00	12.44	0.00
TRINITY_DN1030557_c0_g1	0.00	0.00	0.00	0.00	0.00	0.00	0.00	0.00	15.65	0.00
TRINITY_DN1030559_c0_g1	0.00	0.00	0.00	0.00	0.00	0.00	0.00	0.00	0.00	0.00
TRINITY_DN103055_c0_g1	0.00	17.61	10.60	12.67	0.00	0.00	9.50	0.00	80.04	0.00
TRINITY_DN103055_c0_g2	0.00	0.00	0.00	18.94	48.49	0.00	0.00	0.00	14.95	0.00
TRINITY_DN103055_c1_g1	0.00	0.00	0.00	3.75	0.00	12.56	0.00	0.00	6.02	0.00
TRINITY_DN103055_c1_g2	0.00	0.00	0.00	0.00	0.00	0.00	0.00	0.00	4.34	0.00
TRINITY_DN103055_c2_g1	0.00	0.00	0.00	0.00	0.00	0.00	0.00	0.00	0.00	0.00
TRINITY_DN103055_c2_g2	0.00	4.13	100.15	6.07	0.00	0.00	0.00	0.00	14.13	0.00
TRINITY_DN103055_c2_g3	0.00	0.00	15.35	0.00	15.75	0.00	0.00	0.00	14.59	0.00
TRINITY_DN103055_c2_g4	0.00	0.00	0.00	0.00	2.93	8.71	0.00	2.61	5.50	0.00
TRINITY_DN103055_c4_g1	0.00	16.86	30.50	6.07	0.00	51.48	9.09	9.05	0.00	0.00
TRINITY_DN103055_c8_g1	0.00	0.00	0.00	0.00	0.00	0.00	0.00	0.00	31.36	0.00
TRINITY_DN1030560_c0_g1	0.00	0.00	0.00	0.00	0.00	0.00	0.00	0.00	0.00	0.00
TRINITY_DN1030561_c0_g1	0.00	12.64	15.35	0.00	10.26	5.15	0.00	0.00	4.79	0.00
TRINITY_DN1030562_c0_g1	0.00	0.00	14.88	0.00	0.00	0.00	0.00	0.00	4.85	0.00
TRINITY_DN1030563_c0_g1	0.00	0.00	0.00	0.00	0.00	0.00	0.00	0.00	0.00	0.00
TRINITY_DN1030566_c0_g1	0.00	0.00	0.00	0.00	0.00	0.00	0.00	0.00	0.00	0.00
TRINITY_DN1030567_c0_g1	0.00	0.00	0.00	0.00	0.00	0.00	0.00	0.00	7.12	3.36
TRINITY_DN1030569_c0_g1	0.00	0.00	0.00	0.00	0.00	0.00	0.00	0.00	0.00	0.00
TRINITY_DN103056_c0_g1	0.00	0.00	0.00	11.77	0.00	0.00	0.00	0.00	324.13	0.00
TRINITY_DN1030571_c0_g1	0.00	0.00	0.00	0.00	0.00	0.00	0.00	0.00	12.81	0.00
TRINITY_DN1030573_c0_g1	0.00	0.00	0.00	0.00	0.00	0.00	0.00	0.00	0.00	0.00
TRINITY_DN1030574_c0_g1	0.00	40.10	0.00	0.00	0.00	0.00	0.00	0.00	0.00	0.00
TRINITY_DN1030578_c0_g1	0.00	0.00	0.00	0.00	0.00	0.00	0.00	0.00	30.71	0.00
TRINITY_DN1030579_c0_g1	0.00	0.00	0.00	0.00	0.00	0.00	0.00	0.00	0.00	0.00
TRINITY_DN103057_c0_g1	0.00	0.00	0.00	0.00	60.98	0.00	0.00	0.00	18.84	0.00
TRINITY_DN103057_c0_g2	0.00	0.00	0.00	0.00	6.20	0.00	0.00	0.00	9.03	0.00
TRINITY_DN103057_c0_g3	0.00	0.00	0.00	0.00	29.30	0.00	0.00	0.00	0.00	0.00
TRINITY_DN103057_c1_g1	0.00	1.21	0.00	0.00	3.51	0.00	0.00	1.35	0.00	0.00
TRINITY_DN1030581_c0_g1	0.00	0.00	0.00	0.00	0.00	0.00	0.00	0.00	31.97	0.00
TRINITY_DN1030583_c0_g1	0.00	0.00	0.00	0.00	0.00	0.00	0.00	0.00	19.76	0.00
TRINITY_DN1030584_c0_g1	0.00	0.00	10.08	0.00	0.00	0.00	0.00	0.00	4.73	0.00
TRINITY_DN1030586_c0_g1	0.00	0.00	14.53	0.00	0.00	0.00	0.00	0.00	0.00	0.00
TRINITY_DN1030587_c0_g1	0.00	0.00	0.00	0.00	0.00	0.00	0.00	0.00	0.00	0.00
TRINITY_DN103058_c0_g1	0.00	0.00	0.00	0.00	0.00	0.00	0.00	0.00	0.00	0.00
TRINITY_DN1030590_c0_g1	0.00	0.00	0.00	9.47	0.00	0.00	0.00	0.00	0.00	0.00
TRINITY_DN1030591_c0_g1	0.00	0.00	0.00	0.00	0.00	0.00	0.00	0.00	0.00	0.00
TRINITY_DN1030592_c0_g1	0.00	0.00	0.00	0.00	0.00	0.00	0.00	0.00	0.00	0.00
TRINITY_DN1030594_c0_g1	0.00	0.00	0.00	0.00	0.00	0.00	0.00	0.00	0.00	0.00
TRINITY_DN1030596_c0_g1	0.00	0.00	0.00	0.00	0.00	0.00	0.00	0.00	0.00	0.00
TRINITY_DN1030597_c0_g1	0.00	0.00	6.63	0.00	0.00	0.00	0.00	0.00	0.00	0.00
TRINITY_DN1030598_c0_g1	0.00	0.00	0.00	0.00	0.00	0.00	0.00	11.39	0.00	0.00
TRINITY_DN103059_c0_g1	0.00	0.00	0.00	4.57	0.00	0.00	0.00	0.00	10.82	0.00
TRINITY_DN103059_c0_g2	0.00	2.70	0.00	0.00	0.00	0.00	2.97	0.00	3.09	0.00
TRINITY_DN103059_c1_g1	0.00	0.00	0.00	0.00	0.00	0.00	0.00	0.00	10.24	0.00
TRINITY_DN103059_c2_g1	0.00	0.00	0.00	0.00	0.00	0.00	0.00	0.00	0.00	0.00
TRINITY_DN103059_c4_g1	0.00	0.00	0.00	0.00	0.00	0.00	0.00	0.00	0.00	0.00
TRINITY_DN103059_c5_g1	0.00	0.00	0.00	0.00	0.00	0.00	0.00	0.00	0.00	0.00
TRINITY_DN103059_c6_g1	0.00	0.00	0.00	7.41	0.00	0.00	0.00	0.00	0.00	0.00
TRINITY_DN103059_c7_g1	0.00	0.00	0.00	0.00	0.00	0.00	0.00	0.00	0.00	0.00
TRINITY_DN103059_c8_g1	0.00	0.00	0.00	0.00	19.43	0.00	0.00	0.00	0.00	0.00
TRINITY_DN103059_c9_g1	0.00	0.00	0.00	0.00	0.00	0.00	0.00	0.00	0.00	0.00
TRINITY_DN10305_c0_g1	8.09	12.62	11.82	15.46	13.64	10.08	2.78	9.86	68.63	0.00
TRINITY_DN10305_c0_g2	0.00	0.00	0.00	4.30	0.00	0.00	0.00	0.00	6.71	0.00
TRINITY_DN10305_c1_g1	0.00	0.00	0.00	0.00	0.00	0.00	0.00	0.00	0.00	0.00
TRINITY_DN10305_c1_g2	0.00	0.00	0.00	0.00	0.00	0.00	0.00	0.00	0.00	0.00
TRINITY_DN1030600_c0_g1	0.00	0.00	0.00	0.00	0.00	0.00	0.00	0.00	0.00	0.00
TRINITY_DN1030602_c0_g1	0.00	0.00	0.00	0.00	0.00	0.00	0.00	0.00	0.00	0.00
TRINITY_DN1030604_c0_g1	0.00	0.00	0.00	3.81	0.00	0.00	0.00	0.00	0.00	0.00
TRINITY_DN1030605_c0_g1	5.33	20.93	44.52	34.45	127.50	12.84	5.71	11.21	107.09	0.00
TRINITY_DN1030606_c0_g1	0.00	0.00	0.00	0.00	30.98	0.00	0.00	13.69	0.00	0.00
TRINITY_DN1030607_c0_g1	0.00	0.00	0.00	3.77	2.09	4.11	0.00	0.00	3.94	0.00
TRINITY_DN1030608_c0_g1	0.00	0.00	0.00	0.00	0.00	0.00	0.00	0.00	0.00	0.00
TRINITY_DN103060_c0_g1	0.00	17.08	4.15	30.04	62.38	8.33	7.52	7.32	54.35	3.66
TRINITY_DN1030612_c0_g1	0.00	0.00	0.00	0.00	0.00	0.00	0.00	0.00	0.00	0.00
TRINITY_DN1030613_c0_g1	0.00	0.00	0.00	0.00	0.00	0.00	0.00	0.00	0.00	0.00
TRINITY_DN1030614_c0_g1	0.00	0.00	0.00	0.00	0.00	0.00	0.00	0.00	0.00	0.00
TRINITY_DN1030615_c0_g1	0.00	0.00	7.98	0.00	0.00	0.00	0.00	0.00	0.00	0.00
TRINITY_DN1030616_c0_g1	0.00	0.00	0.00	3.72	6.18	0.00	0.00	0.00	0.00	0.00
TRINITY_DN1030618_c1_g1	0.00	0.00	0.00	0.00	10.69	0.00	0.00	0.00	19.89	0.00
TRINITY_DN1030619_c0_g1	0.00	0.00	0.00	0.00	0.00	0.00	0.00	0.00	17.16	0.00
TRINITY_DN103061_c0_g2	0.00	0.00	11.77	0.00	5.88	0.00	5.28	0.00	5.50	0.00
TRINITY_DN103061_c1_g1	0.00	0.00	0.00	0.00	0.00	0.00	0.00	0.00	0.00	0.00
TRINITY_DN103061_c2_g1	0.00	0.00	0.00	0.00	0.00	0.00	0.00	0.00	0.00	0.00
TRINITY_DN1030620_c0_g1	0.00	0.00	0.00	0.00	0.00	0.00	0.00	0.00	0.00	0.00
TRINITY_DN1030622_c0_g1	0.00	0.00	0.00	0.00	0.00	0.00	0.00	12.45	13.12	0.00
TRINITY_DN1030625_c0_g1	0.00	0.00	0.00	0.00	0.00	0.00	0.00	0.00	0.00	0.00
TRINITY_DN1030626_c0_g1	0.00	0.00	0.00	0.00	0.00	0.00	0.00	0.00	0.00	0.00
TRINITY_DN1030627_c0_g1	0.00	0.00	0.00	0.00	4.80	0.00	0.00	0.00	13.44	0.00
TRINITY_DN1030628_c0_g1	0.00	0.00	0.00	0.00	0.00	0.00	4.68	0.00	9.73	0.00
TRINITY_DN1030629_c0_g1	0.00	0.00	0.00	0.00	0.00	0.00	0.00	0.00	0.00	0.00
TRINITY_DN103062_c1_g1	0.00	0.00	0.00	0.00	0.00	0.00	0.00	0.00	0.00	0.00
TRINITY_DN1030632_c0_g1	0.00	0.00	0.00	0.00	6.13	0.00	0.00	0.00	5.73	0.00
TRINITY_DN1030633_c0_g1	0.00	0.00	0.00	0.00	0.00	3.93	0.00	3.48	7.37	3.48
TRINITY_DN1030634_c0_g1	0.00	0.00	15.81	3.18	10.57	0.00	0.00	4.64	9.88	0.00
TRINITY_DN1030636_c0_g1	0.00	0.00	23.94	0.00	0.00	0.00	0.00	0.00	7.46	0.00
TRINITY_DN1030637_c0_g1	0.00	0.00	14.35	0.00	0.00	14.55	0.00	0.00	0.00	0.00
TRINITY_DN1030638_c0_g1	0.00	0.00	0.00	0.00	0.00	0.00	0.00	0.00	0.00	0.00
TRINITY_DN103063_c0_g1	1.29	1.24	2.98	2.75	2.51	0.00	2.74	1.38	12.82	0.00
TRINITY_DN103063_c0_g2	0.00	0.00	0.00	0.00	27.53	0.00	0.00	0.00	0.00	0.00
TRINITY_DN1030640_c0_g1	0.00	0.00	0.00	0.00	0.00	0.00	0.00	0.00	0.00	0.00
TRINITY_DN1030641_c0_g1	0.00	0.00	0.00	6.97	0.00	0.00	0.00	0.00	0.00	0.00
TRINITY_DN1030642_c0_g1	0.00	0.00	0.00	0.00	0.00	0.00	0.00	0.00	0.00	0.00
TRINITY_DN1030644_c0_g1	0.00	0.00	0.00	4.47	0.00	0.00	0.00	0.00	13.94	0.00
TRINITY_DN1030645_c0_g1	0.00	0.00	0.00	0.00	0.00	0.00	0.00	0.00	0.00	0.00
TRINITY_DN1030646_c0_g1	0.00	6.84	0.00	3.96	0.00	0.00	0.00	0.00	4.15	0.00
TRINITY_DN1030648_c0_g1	0.00	0.00	0.00	0.00	6.43	0.00	0.00	5.65	12.01	0.00
TRINITY_DN1030649_c0_g1	0.00	0.00	3.11	2.87	1.59	0.00	0.00	0.00	6.00	0.00
TRINITY_DN103064_c3_g1	0.00	0.00	0.00	0.00	0.00	0.00	0.00	0.00	0.00	0.00
TRINITY_DN1030650_c0_g1	0.00	0.00	0.00	0.00	0.00	0.00	0.00	0.00	0.00	0.00
TRINITY_DN1030652_c0_g1	0.00	42.30	0.00	0.00	0.00	0.00	0.00	0.00	0.00	0.00
TRINITY_DN1030653_c0_g1	0.00	0.00	0.00	0.00	0.00	0.00	0.00	0.00	9.08	0.00
TRINITY_DN1030654_c0_g1	0.00	0.00	0.00	0.00	20.05	0.00	0.00	0.00	0.00	0.00
TRINITY_DN1030655_c0_g1	0.00	0.00	0.00	0.00	0.00	0.00	0.00	10.13	10.71	0.00
TRINITY_DN1030656_c0_g1	2.91	0.00	6.91	0.00	6.97	0.00	0.00	0.00	3.27	0.00
TRINITY_DN1030657_c0_g1	0.00	0.00	0.00	0.00	0.00	0.00	12.25	0.00	0.00	0.00
TRINITY_DN1030658_c0_g1	0.00	0.00	0.00	0.00	0.00	0.00	0.00	0.00	0.00	0.00
TRINITY_DN103065_c2_g1	0.00	0.00	0.00	5.37	0.00	0.00	24.11	0.00	16.86	0.00
TRINITY_DN103065_c3_g1	0.00	0.00	0.00	0.00	0.00	0.00	0.00	0.00	0.00	0.00
TRINITY_DN1030662_c0_g1	0.00	0.00	0.00	0.00	0.00	0.00	0.00	0.00	14.95	0.00
TRINITY_DN1030663_c0_g1	0.00	0.00	19.57	0.00	0.00	0.00	0.00	0.00	0.00	0.00
TRINITY_DN1030664_c0_g1	0.00	0.00	0.00	0.00	0.00	0.00	0.00	0.00	0.00	0.00
TRINITY_DN1030666_c0_g1	0.00	0.00	0.00	0.00	0.00	0.00	0.00	0.00	0.00	0.00
TRINITY_DN1030667_c0_g1	3.36	0.00	0.00	0.00	0.00	0.00	3.63	0.00	4.02	0.00
TRINITY_DN1030668_c0_g1	0.00	0.00	0.00	0.00	0.00	0.00	0.00	5.25	16.71	0.00
TRINITY_DN1030669_c0_g1	0.00	0.00	0.00	0.00	0.00	0.00	0.00	0.00	0.00	0.00
TRINITY_DN1030671_c0_g1	0.00	0.00	0.00	0.00	0.00	0.00	0.00	0.00	0.00	8.33
TRINITY_DN1030673_c0_g1	0.00	0.00	0.00	0.00	0.00	0.00	13.83	0.00	0.00	0.00
TRINITY_DN1030674_c0_g1	0.00	0.00	0.00	0.00	0.00	0.00	0.00	0.00	0.00	0.00
TRINITY_DN1030675_c0_g1	0.00	0.00	0.00	0.00	0.00	0.00	0.00	0.00	0.00	0.00
TRINITY_DN1030676_c0_g1	0.00	0.00	0.00	0.00	0.00	0.00	27.67	0.00	0.00	0.00
TRINITY_DN1030677_c0_g1	0.00	0.00	0.00	0.00	0.00	0.00	0.00	0.00	0.00	0.00
TRINITY_DN1030678_c0_g1	0.00	0.00	0.00	0.00	0.00	0.00	0.00	0.00	0.00	0.00
TRINITY_DN1030679_c0_g1	0.00	0.00	0.00	0.00	0.00	0.00	0.00	0.00	0.00	0.00
TRINITY_DN1030682_c0_g1	3.51	0.00	0.00	0.00	0.00	0.00	0.00	0.00	3.94	0.00
TRINITY_DN1030683_c0_g1	0.00	0.00	0.00	11.08	0.00	9.39	0.00	0.00	8.73	0.00
TRINITY_DN1030684_c0_g1	0.00	0.00	0.00	0.00	0.00	0.00	0.00	0.00	0.00	0.00
TRINITY_DN1030690_c0_g1	0.00	0.00	0.00	0.00	0.00	0.00	0.00	0.00	0.00	0.00
TRINITY_DN1030691_c0_g1	0.00	0.00	0.00	0.00	0.00	0.00	0.00	12.45	0.00	0.00
TRINITY_DN1030694_c0_g1	0.00	0.00	0.00	7.75	13.15	0.00	0.00	0.00	0.00	0.00
TRINITY_DN1030695_c0_g1	0.00	0.00	0.00	0.00	17.36	0.00	0.00	0.00	0.00	0.00
TRINITY_DN1030698_c0_g1	0.00	0.00	13.47	0.00	0.00	0.00	0.00	0.00	25.62	0.00
TRINITY_DN1030699_c0_g1	0.00	12.15	0.00	0.00	22.23	0.00	0.00	0.00	34.49	0.00
TRINITY_DN1030699_c1_g1	0.00	0.00	0.00	0.00	0.00	0.00	0.00	0.00	0.00	0.00
TRINITY_DN103069_c0_g1	1.91	10.63	30.92	8.49	6.22	12.61	6.49	5.25	16.41	1.01
TRINITY_DN103069_c0_g2	0.99	14.09	28.43	11.15	32.54	3.87	9.70	11.19	50.81	2.10
TRINITY_DN103069_c1_g1	0.00	0.00	0.00	0.00	0.00	6.91	9.68	0.00	3.63	0.00
TRINITY_DN103069_c2_g1	0.00	0.00	0.00	0.00	25.97	0.00	0.00	3.82	0.00	0.00
TRINITY_DN103069_c3_g1	0.00	0.00	0.00	0.00	0.00	0.00	0.00	0.00	0.00	0.00
TRINITY_DN103069_c5_g1	0.00	0.00	0.00	0.00	0.00	0.00	0.00	0.00	0.00	0.00
TRINITY_DN103069_c6_g1	0.00	15.70	55.79	57.02	26.34	84.66	0.00	0.00	44.75	0.00
TRINITY_DN10306_c0_g1	0.00	0.00	27.92	25.25	0.00	0.00	0.00	0.00	13.31	0.00
TRINITY_DN1030700_c0_g1	0.00	0.00	0.00	0.00	0.00	0.00	0.00	0.00	0.00	7.44
TRINITY_DN1030701_c0_g1	0.00	0.00	4.13	0.00	0.00	0.00	0.00	3.67	3.88	3.68
TRINITY_DN1030703_c0_g1	0.00	0.00	0.00	0.00	0.00	0.00	0.00	0.00	0.00	0.00
TRINITY_DN1030705_c0_g1	0.00	11.97	0.00	0.00	14.61	0.00	0.00	0.00	0.00	0.00
TRINITY_DN1030708_c0_g1	0.00	0.00	0.00	0.00	17.82	0.00	0.00	0.00	0.00	0.00
TRINITY_DN1030709_c0_g1	0.00	0.00	0.00	0.00	0.00	0.00	0.00	0.00	0.00	0.00
TRINITY_DN103070_c0_g1	0.00	0.00	0.00	0.00	0.00	0.00	0.00	0.00	0.00	0.00
TRINITY_DN103070_c0_g2	0.00	0.00	0.00	0.00	0.00	0.00	0.00	0.00	0.00	0.00
TRINITY_DN1030710_c0_g1	0.00	0.00	0.00	0.00	0.00	0.00	0.00	0.00	0.00	0.00
TRINITY_DN1030711_c0_g1	0.00	0.00	0.00	0.00	0.00	0.00	0.00	0.00	0.00	0.00
TRINITY_DN1030712_c0_g1	0.00	8.91	0.00	0.00	15.17	0.00	0.00	0.00	10.98	0.00
TRINITY_DN1030713_c0_g1	0.00	0.00	0.00	0.00	15.62	0.00	0.00	0.00	28.96	0.00
TRINITY_DN1030715_c0_g1	0.00	0.00	4.04	3.34	0.00	0.00	0.00	0.00	0.00	0.00
TRINITY_DN1030716_c0_g1	0.00	0.00	0.00	0.00	0.00	0.00	0.00	0.00	15.29	0.00
TRINITY_DN1030717_c0_g1	0.00	0.00	0.00	0.00	0.00	0.00	0.00	0.00	0.00	0.00
TRINITY_DN1030718_c0_g1	0.00	0.00	6.99	0.00	13.99	0.00	0.00	0.00	6.52	0.00
TRINITY_DN1030719_c0_g1	0.00	0.00	0.00	0.00	0.00	0.00	0.00	0.00	0.00	0.00
TRINITY_DN103071_c0_g1	0.00	0.00	4.86	0.00	0.00	0.00	0.00	0.00	0.00	0.00
TRINITY_DN103071_c0_g2	0.00	1.10	0.00	4.84	0.00	0.00	1.22	0.00	6.86	0.00
TRINITY_DN103071_c0_g3	0.00	0.00	0.00	0.00	0.00	0.00	0.00	0.00	0.00	0.00
TRINITY_DN103071_c0_g4	0.00	0.00	20.37	4.99	10.38	8.16	0.00	0.00	1.95	0.00
TRINITY_DN1030720_c0_g1	0.00	0.00	0.00	0.00	0.00	0.00	0.00	0.00	0.00	0.00
TRINITY_DN1030721_c0_g1	0.00	0.00	0.00	0.00	0.00	0.00	0.00	0.00	0.00	0.00
TRINITY_DN1030724_c0_g1	0.00	0.00	0.00	0.00	0.00	0.00	0.00	0.00	0.00	0.00
TRINITY_DN1030725_c0_g1	0.00	0.00	0.00	0.00	0.00	0.00	0.00	0.00	0.00	0.00
TRINITY_DN1030727_c0_g1	0.00	0.00	0.00	0.00	0.00	0.00	0.00	0.00	0.00	0.00
TRINITY_DN103072_c0_g1	0.00	0.00	12.07	14.55	9.21	3.04	0.00	10.47	6.90	0.00
TRINITY_DN103072_c0_g2	0.00	0.00	13.09	0.02	18.54	8.31	0.00	0.00	0.00	0.00
TRINITY_DN1030731_c0_g1	0.00	0.00	4.07	0.00	0.00	0.00	3.68	0.00	6.94	0.00
TRINITY_DN1030732_c0_g1	0.00	0.00	0.00	0.00	0.00	0.00	0.00	0.00	12.18	0.00
TRINITY_DN1030733_c0_g1	0.00	0.00	0.00	8.42	0.00	0.00	0.00	0.00	0.00	0.00
TRINITY_DN1030735_c0_g1	0.00	0.00	0.00	0.00	0.00	0.00	0.00	0.00	0.00	0.00
TRINITY_DN1030736_c0_g1	0.00	0.00	0.00	0.00	0.00	0.00	0.00	0.00	27.21	0.00
TRINITY_DN1030740_c0_g1	0.00	0.00	6.71	1.37	22.78	0.00	0.00	0.00	6.43	0.00
TRINITY_DN1030741_c0_g1	0.00	0.00	0.00	0.00	0.00	0.00	10.57	0.00	0.00	10.47
TRINITY_DN1030742_c0_g1	0.00	0.00	11.07	0.00	0.00	0.00	0.00	0.00	10.44	9.80
TRINITY_DN1030743_c0_g1	0.00	0.00	0.00	0.00	0.00	0.00	0.00	0.00	0.00	0.00
TRINITY_DN1030745_c0_g1	0.00	8.18	0.00	0.00	0.00	0.00	3.00	0.00	6.25	0.00
TRINITY_DN1030746_c0_g1	0.00	0.00	0.00	0.00	0.00	0.00	0.00	0.00	29.63	13.86
TRINITY_DN1030747_c0_g1	0.00	0.00	0.00	0.00	0.00	0.00	0.00	0.00	0.00	0.00
TRINITY_DN1030748_c0_g1	0.00	0.00	0.00	0.00	0.00	0.00	0.00	0.00	0.00	0.00
TRINITY_DN103074_c0_g1	0.00	13.88	0.00	10.07	0.00	17.02	0.00	0.00	0.00	0.00
TRINITY_DN1030750_c0_g1	0.00	0.00	0.00	0.00	17.56	0.00	0.00	0.00	8.16	0.00
TRINITY_DN1030751_c0_g1	0.00	0.00	0.00	0.00	0.00	0.00	0.00	0.00	0.00	0.00
TRINITY_DN1030752_c0_g1	0.00	0.00	0.00	0.00	0.00	0.00	0.00	0.00	11.84	0.00
TRINITY_DN1030753_c0_g1	0.00	0.00	0.00	0.00	0.00	0.00	0.00	0.00	0.00	0.00
TRINITY_DN1030755_c0_g1	0.00	10.84	0.00	0.00	0.00	0.00	0.00	0.00	12.36	0.00
TRINITY_DN1030759_c0_g1	0.00	0.00	0.00	0.00	0.00	0.00	0.00	0.00	0.00	0.00
TRINITY_DN103075_c0_g1	0.00	29.69	36.51	2.00	0.00	0.00	0.00	0.00	8.43	0.00
TRINITY_DN103075_c0_g3	9.46	103.61	175.52	162.45	340.10	102.18	65.96	61.76	447.76	20.05
TRINITY_DN103075_c1_g1	0.00	0.00	0.00	0.00	0.00	0.00	0.00	0.00	0.00	0.00
TRINITY_DN103075_c2_g1	0.00	0.00	17.14	0.00	35.32	69.59	0.00	0.00	0.00	0.00
TRINITY_DN1030760_c0_g1	0.00	0.00	0.00	0.00	14.21	0.00	0.00	0.00	0.00	0.00
TRINITY_DN1030761_c0_g1	0.00	0.00	4.32	5.23	0.00	0.00	0.00	0.00	8.12	0.00
TRINITY_DN1030762_c0_g1	0.00	0.00	0.00	0.00	14.11	0.00	0.00	0.00	13.12	0.00
TRINITY_DN1030763_c0_g1	0.00	0.00	0.00	0.00	0.00	0.00	0.00	0.00	31.36	0.00
TRINITY_DN1030765_c0_g1	0.00	0.00	0.00	0.00	0.00	0.00	0.00	0.00	0.00	0.00
TRINITY_DN1030766_c0_g1	0.00	0.00	0.00	0.00	18.54	0.00	0.00	0.00	0.00	0.00
TRINITY_DN1030767_c0_g1	0.00	0.00	0.00	0.00	0.00	0.00	23.48	0.00	0.00	0.00
TRINITY_DN1030769_c0_g1	0.00	0.00	0.00	0.00	0.00	0.00	0.00	0.00	0.00	0.00
TRINITY_DN1030770_c0_g1	0.00	0.00	0.00	0.00	0.00	0.00	0.00	0.00	14.82	0.00
TRINITY_DN1030771_c0_g1	0.00	0.00	0.00	0.00	0.00	0.00	0.00	0.00	0.00	0.00
TRINITY_DN1030772_c0_g1	0.00	0.00	29.69	8.96	0.00	0.00	0.00	0.00	42.39	0.00
TRINITY_DN1030774_c0_g1	0.00	0.00	0.00	4.32	36.17	0.00	0.00	0.00	0.00	0.00
TRINITY_DN1030777_c0_g1	0.00	2.61	0.00	1.93	19.15	3.17	0.00	0.00	0.00	0.00
TRINITY_DN1030778_c0_g1	0.00	0.00	0.00	0.00	0.00	0.00	0.00	0.00	0.00	0.00
TRINITY_DN1030779_c0_g1	0.00	0.00	0.00	0.00	0.00	0.00	0.00	0.00	0.00	0.00
TRINITY_DN103077_c0_g1	24.34	57.30	10.16	571.92	81.95	31.51	0.00	0.00	71.41	60.65
TRINITY_DN103077_c1_g1	0.00	0.00	18.85	23.55	0.00	0.00	16.79	0.00	0.00	0.00
TRINITY_DN1030782_c0_g1	0.00	0.00	0.00	0.00	10.50	0.00	0.00	0.00	0.00	0.00
TRINITY_DN1030783_c0_g1	0.00	0.00	0.00	0.00	0.00	0.00	0.00	12.27	12.92	0.00
TRINITY_DN1030784_c0_g1	0.00	0.00	0.00	0.00	0.00	0.00	0.00	0.00	0.00	0.00
TRINITY_DN1030786_c0_g1	0.00	0.00	0.00	11.66	0.00	0.00	0.00	0.00	0.00	0.00
TRINITY_DN1030787_c0_g1	0.00	0.00	0.00	16.25	0.00	0.00	0.00	0.00	0.00	0.00
TRINITY_DN1030788_c0_g1	0.00	0.00	0.00	0.00	0.00	16.40	0.00	0.00	0.00	0.00
TRINITY_DN1030789_c0_g1	0.00	0.00	0.00	0.00	0.00	0.00	0.00	0.00	0.00	0.00
TRINITY_DN103078_c0_g1	0.00	0.00	0.00	0.00	0.00	0.00	0.00	0.00	0.00	0.00
TRINITY_DN1030790_c0_g1	0.00	0.00	0.00	0.00	0.00	0.00	0.00	0.00	0.00	0.00
TRINITY_DN1030791_c0_g1	0.00	0.00	6.05	0.00	3.10	3.03	0.00	1.40	10.23	0.00
TRINITY_DN1030792_c0_g1	0.00	0.00	0.00	0.00	0.00	0.00	0.00	0.00	0.00	0.00
TRINITY_DN1030793_c0_g1	0.00	0.00	0.00	0.00	0.00	0.00	0.00	0.00	0.00	0.00
TRINITY_DN1030797_c0_g1	0.00	0.00	0.00	0.00	0.00	9.71	0.00	0.00	9.03	8.52
TRINITY_DN10307_c0_g2	0.00	0.00	0.00	3.54	0.00	2.91	0.00	0.00	0.00	0.00
TRINITY_DN10307_c2_g1	0.00	0.00	0.00	0.00	0.00	0.00	0.00	0.00	0.00	0.00
TRINITY_DN10307_c2_g2	0.00	0.00	0.00	0.00	17.52	0.00	0.00	0.00	26.99	0.00
TRINITY_DN10307_c2_g3	0.00	0.00	0.00	42.68	0.00	18.07	0.00	0.00	16.85	0.00
TRINITY_DN10307_c6_g1	0.00	0.00	0.00	0.00	0.00	0.00	0.00	0.00	0.00	0.00
TRINITY_DN10307_c7_g1	0.00	0.00	0.00	0.00	0.00	0.00	0.00	0.00	0.00	0.00
TRINITY_DN1030801_c0_g1	0.00	0.00	0.00	4.98	12.39	0.00	0.00	0.00	0.00	0.00
TRINITY_DN1030802_c0_g1	0.00	0.00	0.00	2.65	0.00	0.00	0.00	0.00	0.00	0.00
TRINITY_DN1030803_c0_g1	0.00	0.00	13.16	0.00	0.00	0.00	0.00	0.00	0.00	0.00
TRINITY_DN1030804_c0_g1	0.00	0.00	0.00	0.00	0.00	0.00	0.00	0.00	0.00	0.00
TRINITY_DN1030806_c0_g1	0.00	0.00	0.00	0.00	0.00	0.00	0.00	0.00	5.95	0.00
TRINITY_DN1030807_c0_g1	0.00	0.00	0.00	0.00	0.00	0.00	0.00	0.00	9.08	0.00
TRINITY_DN1030808_c0_g1	0.00	0.00	0.00	0.00	0.00	0.00	0.00	0.00	0.00	0.00
TRINITY_DN1030809_c0_g1	0.00	0.00	0.00	0.00	0.00	0.00	0.00	0.00	0.00	0.00
TRINITY_DN103080_c0_g1	0.00	20.41	2.87	9.02	23.70	2.88	0.00	10.37	25.55	2.58
TRINITY_DN103080_c0_g3	0.00	0.00	0.00	0.00	0.00	0.00	0.00	0.00	0.00	6.84
TRINITY_DN1030810_c0_g1	0.00	0.00	0.00	0.00	0.00	0.00	0.00	0.00	0.00	0.00
TRINITY_DN1030813_c0_g1	0.00	0.00	0.00	2.55	0.00	0.00	0.00	0.00	0.00	0.00
TRINITY_DN1030814_c0_g1	0.00	0.00	0.00	0.00	0.00	28.22	0.00	0.00	0.00	0.00
TRINITY_DN1030815_c0_g1	0.00	0.00	0.00	0.00	0.00	0.00	0.00	0.00	0.00	0.00
TRINITY_DN1030816_c0_g1	0.00	0.00	0.00	0.00	0.00	0.00	0.00	0.00	12.00	0.00
TRINITY_DN1030817_c0_g1	0.00	0.00	0.00	0.00	0.00	0.00	0.00	0.00	0.00	0.00
TRINITY_DN1030818_c0_g1	0.00	0.00	0.00	0.00	43.02	0.00	0.00	0.00	10.01	0.00
TRINITY_DN103081_c0_g1	10.61	29.00	27.56	24.49	58.09	22.84	8.66	27.71	114.85	0.00
TRINITY_DN1030820_c0_g1	0.00	0.00	0.00	0.00	0.00	0.00	0.00	13.59	0.00	0.00
TRINITY_DN1030821_c0_g1	0.00	6.43	23.52	2.41	0.00	0.00	0.00	0.00	0.00	0.00
TRINITY_DN1030822_c0_g1	0.00	0.00	6.44	0.00	0.00	0.00	0.00	0.00	0.00	0.00
TRINITY_DN1030824_c0_g1	0.00	0.00	13.53	0.00	27.10	0.00	0.00	0.00	0.00	0.00
TRINITY_DN1030826_c0_g1	0.00	0.00	0.00	0.00	0.00	0.00	0.00	0.00	0.00	0.00
TRINITY_DN1030827_c0_g1	0.00	0.00	0.00	0.00	0.00	0.00	0.00	0.00	21.41	0.00
TRINITY_DN1030828_c0_g1	0.00	0.00	0.00	0.00	0.00	0.00	0.00	7.85	0.00	0.00
TRINITY_DN103082_c0_g1	0.00	0.00	23.16	0.00	0.00	0.00	0.00	0.00	0.00	0.00
TRINITY_DN103082_c1_g1	0.00	0.00	0.00	2.32	0.00	0.00	3.46	0.00	10.18	0.00
TRINITY_DN103082_c6_g1	0.00	0.00	13.28	0.00	10.06	0.00	3.03	2.98	6.30	0.00
TRINITY_DN103082_c7_g1	0.00	0.00	0.00	0.00	14.65	0.00	0.00	0.00	0.00	0.00
TRINITY_DN1030831_c0_g1	0.00	0.00	0.00	0.00	0.00	0.00	0.00	0.00	6.06	0.00
TRINITY_DN1030833_c0_g1	2.86	0.00	0.00	0.00	0.00	0.00	0.00	0.00	3.22	0.00
TRINITY_DN1030834_c0_g1	0.00	0.00	0.00	3.92	6.54	19.76	0.00	0.00	23.07	0.00
TRINITY_DN1030835_c0_g1	0.00	0.00	0.00	0.00	0.00	0.00	0.00	0.00	0.00	0.00
TRINITY_DN1030837_c0_g1	0.00	4.66	0.00	0.00	0.00	0.00	0.00	0.00	0.00	0.00
TRINITY_DN1030838_c0_g1	0.00	0.00	0.00	6.68	0.00	5.58	0.00	4.88	5.18	0.00
TRINITY_DN103083_c0_g1	0.00	0.00	0.00	0.00	0.00	8.62	5.20	0.00	55.73	0.00
TRINITY_DN1030841_c0_g1	0.00	0.00	0.00	0.00	0.00	0.00	0.00	0.00	0.00	0.00
TRINITY_DN1030843_c0_g1	0.00	0.00	0.00	3.92	3.25	0.00	0.00	0.00	0.00	0.00
TRINITY_DN1030844_c0_g1	0.00	50.93	12.23	0.00	0.00	0.00	0.00	0.00	0.00	0.00
TRINITY_DN1030847_c0_g1	0.00	0.00	0.00	0.00	0.00	0.00	0.00	0.00	0.00	0.00
TRINITY_DN1030848_c0_g1	0.00	0.00	0.00	0.00	0.00	0.00	0.00	0.00	0.00	0.00
TRINITY_DN103084_c0_g1	0.00	10.52	0.00	0.00	0.00	31.76	0.00	0.00	14.82	0.00
TRINITY_DN103084_c1_g1	0.00	8.53	0.00	0.00	20.86	0.00	0.00	0.00	0.00	0.00
TRINITY_DN103084_c2_g1	0.00	0.00	0.00	0.00	13.05	12.97	0.00	0.00	0.00	0.00
TRINITY_DN1030850_c0_g1	0.00	0.00	0.00	11.79	0.00	0.00	0.00	0.00	0.00	0.00
TRINITY_DN1030852_c0_g1	0.00	0.00	0.00	0.00	0.00	0.00	0.00	0.00	0.00	0.00
TRINITY_DN1030853_c0_g1	0.00	0.00	0.00	0.00	0.00	0.00	0.00	0.00	0.00	0.00
TRINITY_DN1030854_c0_g1	0.00	0.00	0.00	0.00	0.00	0.00	0.00	0.00	0.00	0.00
TRINITY_DN1030855_c0_g1	0.00	0.00	0.00	0.00	0.00	15.77	0.00	0.00	0.00	0.00
TRINITY_DN1030858_c0_g1	0.00	0.00	0.00	0.00	0.00	0.00	0.00	0.00	0.00	0.00
TRINITY_DN103085_c0_g1	0.00	0.00	0.00	0.00	0.00	0.00	0.00	0.00	0.00	0.00
TRINITY_DN103085_c1_g1	0.00	0.00	0.00	0.00	0.00	0.00	0.00	0.00	0.00	0.00
TRINITY_DN1030861_c0_g1	0.00	0.00	0.00	0.00	0.00	0.00	0.00	0.00	0.00	0.00
TRINITY_DN1030864_c0_g1	0.00	0.00	0.00	0.00	0.00	0.00	0.00	0.00	0.00	0.00
TRINITY_DN1030866_c0_g1	0.00	0.00	0.00	0.00	0.00	0.00	0.00	0.00	0.00	0.00
TRINITY_DN1030869_c0_g1	0.00	0.00	1.94	1.19	1.98	0.00	0.00	0.00	5.59	1.76
TRINITY_DN103086_c0_g1	0.00	0.00	0.00	0.00	4.56	0.00	0.00	0.00	0.00	0.00
TRINITY_DN103086_c0_g2	0.00	26.95	0.00	19.42	0.00	0.00	0.00	0.00	0.00	0.00
TRINITY_DN103086_c0_g3	0.00	0.00	0.00	3.63	7.83	0.00	0.00	0.00	7.24	0.00
TRINITY_DN103086_c2_g1	0.00	0.00	0.00	0.00	0.00	0.00	0.00	0.00	0.00	0.00
TRINITY_DN1030871_c0_g1	0.00	0.00	0.00	0.00	0.00	0.00	0.00	0.00	0.00	0.00
TRINITY_DN1030872_c0_g1	0.00	0.00	0.00	0.00	29.31	29.11	25.54	0.00	0.00	0.00
TRINITY_DN1030878_c0_g1	0.00	0.00	0.00	0.00	0.00	0.00	0.00	0.00	0.00	0.00
TRINITY_DN1030879_c0_g1	0.00	0.00	0.00	0.00	27.24	0.00	0.00	0.00	0.00	0.00
TRINITY_DN1030880_c0_g1	0.00	0.00	0.00	0.00	0.00	0.00	0.00	0.00	0.00	0.00
TRINITY_DN1030883_c0_g1	0.00	0.00	0.00	0.00	0.00	0.00	0.00	0.00	26.80	0.00
TRINITY_DN1030885_c0_g1	0.00	0.00	0.00	0.00	0.00	0.00	0.00	0.00	18.51	0.00
TRINITY_DN1030887_c0_g1	0.00	0.00	0.00	0.00	0.00	0.00	0.00	0.00	4.32	0.00
TRINITY_DN1030889_c0_g1	0.00	0.00	0.00	0.00	0.00	0.00	11.36	0.00	0.00	0.00
TRINITY_DN103088_c1_g1	0.00	3.95	9.59	5.80	14.44	0.00	0.00	0.00	49.45	0.00
TRINITY_DN1030895_c0_g1	0.00	0.00	0.00	0.00	0.00	0.00	0.00	4.40	32.73	0.00
TRINITY_DN1030896_c0_g1	0.00	0.00	0.00	0.00	0.00	0.00	0.00	0.00	0.00	0.00
TRINITY_DN1030898_c0_g1	0.00	0.00	0.00	0.00	0.00	0.00	0.00	0.00	0.00	0.00
TRINITY_DN103089_c0_g1	0.00	0.00	0.00	0.00	0.00	0.00	0.00	0.00	0.00	0.00
TRINITY_DN103089_c1_g1	0.00	0.00	0.00	0.00	0.00	0.00	0.00	0.00	9.03	0.00
TRINITY_DN103089_c2_g1	0.00	0.00	0.00	0.00	0.00	0.00	0.00	0.00	90.94	0.00
TRINITY_DN103089_c3_g1	0.00	1.51	3.64	0.00	3.72	3.64	0.00	0.00	0.00	0.00
TRINITY_DN103089_c4_g1	0.00	0.00	0.00	0.00	0.00	0.00	0.00	0.00	0.00	0.00
TRINITY_DN10308_c0_g1	0.00	0.00	8.20	13.12	35.97	2.38	0.00	0.00	20.41	0.00
TRINITY_DN10308_c1_g1	0.00	0.00	0.00	6.58	0.00	22.32	9.85	0.00	62.23	0.00
TRINITY_DN10308_c2_g1	0.00	16.23	0.00	0.00	0.00	0.00	0.00	0.00	0.00	0.00
TRINITY_DN1030900_c0_g1	0.00	0.00	0.00	0.00	0.00	0.00	0.00	0.00	0.00	0.00
TRINITY_DN1030901_c0_g1	0.00	0.00	0.00	0.00	0.00	6.39	0.00	0.00	0.00	0.00
TRINITY_DN1030904_c0_g1	0.00	0.00	0.00	0.00	0.00	0.00	0.00	0.00	17.81	0.00
TRINITY_DN1030907_c0_g1	0.00	0.00	0.00	0.00	0.00	0.00	0.00	0.00	26.80	0.00
TRINITY_DN1030908_c0_g1	0.00	0.00	0.00	0.00	0.00	0.00	0.00	0.00	0.00	0.00
TRINITY_DN1030909_c0_g1	0.00	0.00	0.00	0.00	35.32	0.00	0.00	0.00	0.00	0.00
TRINITY_DN103090_c0_g1	0.00	0.00	0.00	0.00	0.00	0.00	0.00	0.00	0.00	0.00
TRINITY_DN103090_c0_g2	0.00	0.00	0.00	0.00	0.00	0.00	15.13	0.00	20.34	0.00
TRINITY_DN103090_c0_g3	0.00	0.00	0.00	0.00	0.00	0.00	0.00	0.00	7.38	0.00
TRINITY_DN1030911_c0_g1	0.00	0.00	0.00	0.00	0.00	0.00	0.00	0.00	0.00	0.00
TRINITY_DN1030913_c0_g1	0.00	0.00	0.00	0.00	0.00	0.00	0.00	0.00	15.68	0.00
TRINITY_DN1030915_c0_g1	0.00	0.00	0.00	0.00	0.00	0.00	0.00	0.00	0.00	0.00
TRINITY_DN1030919_c0_g1	0.00	0.00	0.00	0.00	0.00	0.00	0.00	0.00	0.00	0.00
TRINITY_DN103091_c0_g1	0.00	0.00	0.00	0.00	0.00	0.00	0.00	7.52	7.00	0.00
TRINITY_DN103091_c0_g2	0.00	0.00	0.00	14.79	0.00	0.00	0.00	22.79	47.39	9.80
TRINITY_DN1030922_c0_g1	0.00	0.00	0.00	5.80	0.00	0.00	0.00	0.00	0.00	0.00
TRINITY_DN1030923_c0_g1	0.00	0.00	0.00	0.00	0.00	0.00	0.00	0.00	17.45	0.00
TRINITY_DN1030924_c0_g1	0.00	0.00	0.00	0.00	0.00	7.54	0.00	0.00	34.84	0.00
TRINITY_DN1030925_c0_g1	0.00	0.00	0.00	0.00	0.00	0.00	0.00	0.00	0.00	0.00
TRINITY_DN1030926_c0_g1	0.00	0.00	0.00	0.00	0.00	0.00	0.00	0.00	0.00	0.00
TRINITY_DN1030929_c0_g1	0.00	0.00	0.00	0.00	0.00	0.00	0.00	0.00	0.00	0.00
TRINITY_DN1030932_c0_g1	0.00	0.00	0.00	1.98	0.00	3.26	0.00	0.00	0.00	0.00
TRINITY_DN1030934_c0_g1	0.00	0.00	6.28	0.00	6.35	0.00	0.00	0.00	2.98	0.00
TRINITY_DN103093_c0_g1	0.00	0.00	0.00	0.00	0.00	0.00	0.00	0.00	0.00	0.00
TRINITY_DN103093_c1_g1	0.00	0.00	0.00	9.80	0.00	0.00	0.00	0.00	0.00	14.46
TRINITY_DN103093_c2_g1	0.00	0.00	0.00	0.00	0.00	0.00	0.00	0.00	0.00	0.00
TRINITY_DN103093_c3_g1	0.00	0.00	0.00	0.00	0.00	0.00	0.00	0.00	0.00	0.00
TRINITY_DN1030940_c0_g1	0.00	0.00	0.00	0.00	0.00	0.00	0.00	0.00	0.00	0.00
TRINITY_DN1030941_c0_g1	0.00	0.00	0.00	0.00	0.00	0.00	0.00	0.00	0.00	0.00
TRINITY_DN1030942_c0_g1	0.00	0.00	0.00	0.00	0.00	0.00	0.00	0.00	0.00	0.00
TRINITY_DN1030943_c0_g1	0.00	0.00	0.00	0.00	0.00	0.00	0.00	0.00	0.00	0.00
TRINITY_DN1030945_c0_g1	0.00	0.00	0.00	0.00	0.00	0.00	0.00	0.00	0.00	0.00
TRINITY_DN1030946_c0_g1	0.00	0.00	0.00	0.00	0.00	0.00	0.00	0.00	28.96	0.00
TRINITY_DN103094_c1_g1	0.00	0.00	0.00	0.00	0.00	0.00	0.00	0.00	0.00	0.00
TRINITY_DN1030951_c0_g1	0.00	0.00	0.00	6.65	22.13	0.00	0.00	0.00	0.00	0.00
TRINITY_DN1030953_c0_g1	0.00	2.90	14.02	2.13	3.53	0.00	0.00	0.00	6.63	0.00
TRINITY_DN1030954_c0_g1	0.00	0.00	5.00	3.02	20.08	0.00	0.00	0.00	0.00	0.00
TRINITY_DN1030955_c0_g1	0.00	0.00	0.00	0.00	0.00	0.00	0.00	0.00	0.00	0.00
TRINITY_DN1030956_c0_g1	0.00	0.00	0.00	0.00	0.00	0.00	0.00	0.00	0.00	0.00
TRINITY_DN1030958_c0_g1	0.00	0.00	0.00	0.00	0.00	0.00	0.00	0.00	0.00	0.00
TRINITY_DN1030959_c0_g1	0.00	2.54	0.00	1.87	0.00	0.00	0.00	0.00	2.92	0.00
TRINITY_DN103095_c0_g1	0.00	0.00	5.91	0.00	5.91	0.00	0.00	0.00	0.00	0.00
TRINITY_DN103095_c0_g2	0.00	0.00	12.66	0.00	0.00	0.00	0.00	0.00	11.20	0.00
TRINITY_DN1030961_c0_g1	0.00	0.00	0.00	0.00	0.00	0.00	0.00	0.00	0.00	0.00
TRINITY_DN1030962_c0_g1	0.00	0.00	0.00	0.00	0.00	0.00	0.00	0.00	0.00	0.00
TRINITY_DN1030964_c0_g1	0.00	0.00	0.00	0.00	0.00	0.00	0.00	0.00	6.35	0.00
TRINITY_DN1030965_c0_g1	0.00	0.00	0.00	0.00	0.00	0.00	0.00	0.00	6.84	0.00
TRINITY_DN1030966_c0_g1	0.00	0.00	0.00	0.00	0.00	0.00	0.00	0.00	0.00	0.00
TRINITY_DN1030968_c0_g1	0.00	27.56	0.00	0.00	0.00	0.00	0.00	0.00	0.00	0.00
TRINITY_DN1030969_c0_g1	0.00	0.00	0.00	0.00	0.00	0.00	0.00	0.00	0.00	0.00
TRINITY_DN103096_c0_g1	0.00	0.00	0.00	0.00	0.00	0.00	0.00	0.00	0.00	0.00
TRINITY_DN1030971_c0_g1	0.00	0.00	0.00	0.00	0.00	0.00	0.00	0.00	0.00	0.00
TRINITY_DN1030972_c0_g1	0.00	0.00	0.00	0.00	0.00	0.00	0.00	0.00	8.58	0.00
TRINITY_DN1030974_c0_g1	0.00	0.00	0.00	0.00	0.00	0.00	0.00	0.00	0.00	0.00
TRINITY_DN1030975_c0_g1	0.00	0.00	14.83	0.00	0.00	0.00	0.00	0.00	0.00	0.00
TRINITY_DN1030976_c0_g1	0.00	0.00	0.00	10.39	0.00	0.00	0.00	0.00	16.41	0.00
TRINITY_DN1030979_c0_g1	0.00	0.00	0.00	0.00	0.00	0.00	0.00	0.00	0.00	0.00
TRINITY_DN103097_c0_g2	0.00	0.00	0.00	0.00	0.00	0.00	0.00	0.00	9.46	0.00
TRINITY_DN103097_c0_g3	0.00	0.00	0.00	0.00	7.27	0.00	0.00	6.36	6.77	0.00
TRINITY_DN103097_c1_g1	0.00	0.00	0.00	0.00	0.00	0.00	0.00	0.00	0.00	0.00
TRINITY_DN1030980_c0_g1	0.00	0.00	0.00	29.93	0.00	0.00	0.00	0.00	0.00	0.00
TRINITY_DN1030982_c0_g1	0.00	0.00	6.52	5.97	26.35	0.00	0.00	0.00	15.46	0.00
TRINITY_DN1030986_c0_g1	0.00	0.00	0.00	0.00	0.00	0.00	0.00	0.00	0.00	0.00
TRINITY_DN1030987_c0_g1	0.00	0.00	0.00	2.73	0.00	0.00	0.00	0.00	12.70	0.00
TRINITY_DN1030988_c0_g1	0.00	0.00	0.00	10.07	8.37	0.00	3.76	3.69	23.44	0.00
TRINITY_DN1030989_c0_g1	0.00	0.00	0.00	0.00	0.00	0.00	0.00	13.13	0.00	0.00
TRINITY_DN103098_c0_g1	0.00	2.23	10.94	1.64	13.72	0.00	10.79	7.30	25.73	0.00
TRINITY_DN103098_c0_g2	0.00	0.00	0.00	0.00	0.00	0.00	0.00	0.00	0.00	0.00
TRINITY_DN103098_c1_g1	0.00	0.00	0.00	0.00	0.00	0.00	0.00	0.00	0.00	0.00
TRINITY_DN103098_c2_g1	0.00	0.00	0.00	0.00	0.00	0.00	0.00	0.00	9.35	0.00
TRINITY_DN1030992_c0_g1	0.00	0.00	0.00	0.00	34.71	0.00	0.00	0.00	0.00	0.00
TRINITY_DN1030993_c0_g1	0.00	0.00	1.90	4.67	1.94	0.00	0.00	1.75	7.31	0.00
TRINITY_DN1030994_c0_g1	0.00	0.00	0.00	0.00	0.00	0.00	0.00	0.00	21.08	0.00
TRINITY_DN1030995_c0_g1	0.00	0.00	38.73	0.00	0.00	0.00	0.00	0.00	0.00	0.00
TRINITY_DN1030998_c0_g1	0.00	0.00	0.00	0.00	13.05	0.00	0.00	0.00	0.00	0.00
TRINITY_DN1030999_c0_g1	0.00	0.00	0.00	0.00	0.00	11.16	9.85	9.80	10.37	0.00
TRINITY_DN103099_c0_g1	0.00	0.00	88.58	0.00	0.00	0.00	0.00	0.00	0.00	0.00
TRINITY_DN10309_c0_g1	0.00	10.91	54.50	4.32	31.07	1.62	14.18	4.77	32.51	4.70
TRINITY_DN1030_c0_g1	0.00	0.00	74.16	0.00	63.16	18.78	0.00	0.00	17.46	0.00
TRINITY_DN1030_c0_g2	0.00	0.00	13.37	0.00	13.72	0.00	0.00	0.00	0.00	0.00
TRINITY_DN1030_c1_g1	0.00	0.59	3.04	0.44	5.49	0.00	0.00	0.00	0.00	0.00
TRINITY_DN1030_c1_g2	0.00	0.00	14.46	16.70	6.59	10.51	0.00	10.84	18.47	0.00
TRINITY_DN1030_c1_g4	0.00	0.00	0.00	0.00	21.40	7.20	0.00	0.00	0.00	0.00
TRINITY_DN1031000_c0_g1	0.00	0.00	0.00	0.00	0.00	0.00	0.00	0.00	18.80	0.00
TRINITY_DN1031007_c0_g1	0.00	0.00	0.00	0.00	0.00	0.00	0.00	0.00	8.98	0.00
TRINITY_DN1031009_c0_g1	0.00	7.76	0.00	0.00	0.00	0.00	0.00	0.00	0.00	0.00
TRINITY_DN103100_c0_g1	0.00	0.00	0.00	0.00	0.00	0.00	6.82	0.00	13.11	0.00
TRINITY_DN103100_c1_g2	0.00	0.00	0.00	0.00	0.00	0.00	0.00	0.00	0.00	0.00
TRINITY_DN1031012_c0_g1	0.00	0.00	0.00	0.00	4.70	6.54	0.00	0.00	0.00	0.00
TRINITY_DN1031013_c0_g1	0.00	0.00	0.00	0.00	0.00	0.00	0.00	0.00	0.00	0.00
TRINITY_DN1031014_c0_g1	0.00	0.00	0.00	0.00	0.00	0.00	0.00	0.00	0.00	0.00
TRINITY_DN103101_c0_g1	0.00	10.40	24.62	26.43	37.17	14.50	11.80	4.04	40.58	9.57
TRINITY_DN103101_c0_g2	0.00	0.00	0.00	0.00	0.00	0.00	0.00	0.00	0.00	0.00
TRINITY_DN103101_c1_g1	0.00	0.00	0.00	5.15	0.00	0.00	0.00	0.00	0.00	0.00
TRINITY_DN1031022_c0_g1	0.00	0.00	0.00	0.00	0.00	0.00	0.00	0.00	4.73	0.00
TRINITY_DN1031023_c0_g1	0.00	0.00	0.00	0.00	16.15	0.00	0.00	4.73	0.00	0.00
TRINITY_DN103102_c1_g1	0.00	0.00	0.00	0.00	17.37	0.00	0.00	0.00	8.07	0.00
TRINITY_DN103102_c3_g1	0.00	0.00	11.03	0.00	11.07	0.00	4.97	0.00	0.00	0.00
TRINITY_DN1031031_c0_g1	0.00	0.00	14.52	0.00	0.00	0.00	0.00	0.00	0.00	0.00
TRINITY_DN1031032_c0_g1	0.00	17.23	0.00	3.16	5.25	0.00	4.72	0.00	4.90	0.00
TRINITY_DN1031036_c0_g1	0.00	0.00	0.00	0.00	0.00	0.00	0.00	0.00	0.00	0.00
TRINITY_DN1031040_c0_g1	0.00	0.00	6.15	3.78	6.28	8.21	0.00	1.88	0.00	0.00
TRINITY_DN1031041_c0_g1	0.00	0.00	7.28	0.00	0.00	22.12	0.00	0.00	0.00	0.00
TRINITY_DN1031043_c0_g1	0.00	0.00	0.00	0.00	0.00	0.00	0.00	0.00	0.00	0.00
TRINITY_DN1031046_c0_g1	0.00	0.00	0.00	0.00	0.00	0.00	0.00	0.00	0.00	0.00
TRINITY_DN1031047_c0_g1	0.00	0.00	0.00	0.00	0.00	0.00	0.00	0.00	0.00	0.00
TRINITY_DN1031048_c0_g1	0.00	0.00	0.00	0.00	0.00	0.00	0.00	0.00	0.00	0.00
TRINITY_DN1031049_c0_g1	0.00	0.00	0.00	5.43	0.00	0.00	0.00	0.00	0.00	0.00
TRINITY_DN103104_c0_g1	7.03	0.00	0.00	0.00	10.65	6.63	2.12	3.72	8.27	0.00
TRINITY_DN1031050_c0_g1	0.00	0.00	0.00	0.00	0.00	0.00	0.00	0.00	0.00	0.00
TRINITY_DN1031051_c0_g1	0.00	0.00	0.00	0.00	0.00	0.00	0.00	0.00	0.00	0.00
TRINITY_DN1031053_c0_g1	0.00	0.00	0.00	0.00	0.00	22.43	0.00	0.00	0.00	0.00
TRINITY_DN1031054_c0_g1	0.00	0.00	40.12	0.00	0.00	0.00	0.00	0.00	0.00	0.00
TRINITY_DN1031056_c0_g1	0.00	0.00	0.00	0.00	0.00	0.00	0.00	0.00	0.00	0.00
TRINITY_DN1031057_c0_g1	0.00	0.00	0.00	0.00	0.00	0.00	9.85	9.80	0.00	0.00
TRINITY_DN1031058_c0_g1	0.00	1.36	1.64	4.03	1.68	0.00	0.00	0.00	4.74	0.00
TRINITY_DN1031059_c0_g1	0.00	0.00	0.00	0.00	7.44	0.00	0.00	0.00	0.00	0.00
TRINITY_DN103105_c0_g1	0.00	0.00	0.00	4.80	18.43	0.00	5.69	0.00	11.85	0.00
TRINITY_DN103105_c0_g2	0.00	0.00	0.00	8.77	11.53	0.00	0.00	0.00	0.00	0.00
TRINITY_DN103105_c2_g1	0.00	0.00	0.00	0.00	0.00	19.82	0.00	0.00	37.02	0.00
TRINITY_DN1031062_c0_g1	0.00	0.00	0.00	0.00	0.00	6.62	0.00	0.00	0.00	0.00
TRINITY_DN1031063_c0_g1	0.00	0.00	26.01	0.00	0.00	0.00	0.00	0.00	12.36	0.00
TRINITY_DN1031064_c0_g1	0.00	0.00	0.00	0.00	0.00	0.00	0.00	0.00	0.00	0.00
TRINITY_DN1031065_c0_g1	0.00	2.18	0.00	1.61	0.00	0.00	0.00	0.00	2.51	4.74
TRINITY_DN1031068_c0_g1	0.00	0.00	0.00	9.04	0.00	0.00	0.00	0.00	14.26	0.00
TRINITY_DN103106_c0_g1	0.00	0.00	0.00	5.72	0.00	0.00	0.00	0.00	55.32	8.52
TRINITY_DN103106_c1_g1	0.00	0.00	0.00	0.00	0.00	0.00	0.00	0.00	0.00	0.00
TRINITY_DN1031071_c0_g1	0.00	0.00	0.00	0.00	0.00	13.23	0.00	0.00	0.00	0.00
TRINITY_DN1031072_c0_g1	0.00	0.00	0.00	4.54	0.00	0.00	0.00	0.00	0.00	0.00
TRINITY_DN1031073_c0_g1	0.00	0.00	0.00	0.00	0.00	0.00	0.00	0.00	0.00	0.00
TRINITY_DN1031074_c0_g1	0.00	31.76	19.19	0.00	0.00	0.00	0.00	0.00	0.00	0.00
TRINITY_DN1031075_c0_g1	0.00	0.00	0.00	0.00	0.00	0.00	0.00	0.00	0.00	0.00
TRINITY_DN1031076_c0_g1	0.00	0.00	9.87	0.00	10.01	0.00	0.00	0.00	0.00	0.00
TRINITY_DN1031077_c0_g1	0.00	0.00	0.00	0.00	0.00	0.00	0.00	0.00	0.00	0.00
TRINITY_DN1031081_c0_g1	0.00	0.00	0.00	0.00	0.00	0.00	9.80	0.00	0.00	0.00
TRINITY_DN1031082_c0_g1	0.00	0.00	0.00	0.00	0.00	0.00	0.00	0.00	0.00	0.00
TRINITY_DN1031083_c0_g1	1.76	0.00	0.00	5.04	10.47	0.00	0.00	0.00	0.00	0.00
TRINITY_DN1031084_c0_g1	0.00	0.00	0.00	0.00	0.00	0.00	0.00	0.00	0.00	0.00
TRINITY_DN1031085_c0_g1	0.00	0.00	0.00	0.00	0.00	0.00	0.00	0.00	0.00	0.00
TRINITY_DN1031088_c0_g1	0.00	0.00	0.00	0.00	7.71	0.00	0.00	0.00	0.00	6.81
TRINITY_DN103108_c0_g1	0.00	0.00	0.00	0.00	0.00	0.00	0.00	0.00	2.48	0.00
TRINITY_DN103108_c1_g1	0.00	0.00	0.00	0.00	0.00	0.00	0.00	0.00	14.12	0.00
TRINITY_DN103108_c4_g1	0.00	0.00	0.00	5.00	12.91	0.00	0.00	0.00	12.06	0.00
TRINITY_DN103108_c5_g1	0.00	11.43	6.96	29.20	34.82	7.03	0.00	30.50	38.97	0.00
TRINITY_DN103108_c6_g1	0.00	0.00	0.00	0.00	0.00	3.66	0.00	0.00	0.00	0.00
TRINITY_DN103108_c7_g1	0.00	0.00	0.00	0.00	34.09	0.00	0.00	0.00	0.00	0.00
TRINITY_DN1031091_c0_g1	0.00	0.00	0.00	0.00	0.00	0.00	0.00	0.00	0.00	0.00
TRINITY_DN1031092_c0_g1	0.00	0.00	0.00	9.98	0.00	0.00	0.00	0.00	0.00	0.00
TRINITY_DN1031096_c0_g1	0.00	0.00	0.00	10.74	0.00	27.29	0.00	0.00	8.43	0.00
TRINITY_DN1031097_c0_g1	0.00	0.00	0.00	0.00	0.00	0.00	0.00	0.00	11.13	0.00
TRINITY_DN1031099_c0_g1	0.00	4.74	0.00	0.00	0.00	0.00	0.00	0.00	0.00	0.00
TRINITY_DN103109_c0_g1	0.00	0.00	0.00	0.00	0.00	0.00	0.00	3.70	0.00	0.00
TRINITY_DN103109_c1_g1	0.00	1.47	0.00	0.82	1.80	1.77	3.24	2.08	3.40	1.61
TRINITY_DN103109_c3_g2	0.00	0.00	0.00	2.33	0.00	0.00	0.00	0.00	13.61	0.00
TRINITY_DN103109_c3_g3	0.00	0.00	1.80	0.55	2.99	0.00	0.00	0.00	1.64	0.00
TRINITY_DN10310_c0_g1	0.00	0.00	0.00	10.51	31.69	0.00	0.00	0.00	0.00	12.73
TRINITY_DN10310_c1_g1	0.00	0.00	7.53	0.00	0.00	0.00	0.00	0.00	7.03	0.00
TRINITY_DN10310_c2_g1	0.00	0.00	0.00	6.26	10.63	0.00	0.00	0.00	0.00	0.00
TRINITY_DN10310_c2_g2	0.00	0.00	0.00	15.04	0.00	0.00	0.00	0.00	0.00	0.00
TRINITY_DN10310_c4_g1	0.00	0.00	4.27	0.00	6.53	0.00	1.96	0.00	4.10	0.00
TRINITY_DN10310_c5_g1	0.00	0.00	0.00	0.00	0.00	0.00	0.00	0.00	0.00	0.00
TRINITY_DN10310_c6_g1	0.00	0.00	0.00	0.00	0.00	0.00	0.00	0.00	17.16	0.00
TRINITY_DN1031100_c0_g1	0.00	0.00	0.00	0.00	0.00	0.00	0.00	0.00	0.00	0.00
TRINITY_DN1031101_c0_g1	0.00	0.00	19.78	0.00	0.00	0.00	0.00	0.00	0.00	0.00
TRINITY_DN1031102_c0_g1	0.00	0.00	13.01	3.91	6.52	0.00	0.00	0.00	0.00	0.00
TRINITY_DN1031103_c0_g1	0.00	0.00	0.00	5.31	0.00	0.00	0.00	0.00	0.00	0.00
TRINITY_DN1031105_c0_g1	0.00	0.00	0.00	0.00	0.00	0.00	0.00	0.00	0.00	0.00
TRINITY_DN1031107_c0_g1	0.00	0.00	2.87	0.00	0.00	0.00	0.00	0.00	8.19	0.00
TRINITY_DN1031108_c0_g1	0.00	0.00	0.00	0.00	0.00	0.00	0.00	0.00	0.00	0.00
TRINITY_DN103110_c0_g1	0.00	0.00	0.00	0.00	0.00	0.00	0.00	0.00	0.00	0.00
TRINITY_DN103110_c1_g1	0.00	4.90	3.53	1.45	7.28	0.00	2.17	0.00	2.28	0.00
TRINITY_DN103110_c2_g1	0.00	0.00	0.00	0.00	0.00	0.00	0.00	0.00	0.00	0.00
TRINITY_DN103110_c2_g2	0.00	0.00	0.00	0.00	0.00	0.00	5.69	0.00	0.00	0.00
TRINITY_DN1031111_c0_g1	0.00	0.00	0.00	0.00	29.83	0.00	0.00	0.00	0.00	0.00
TRINITY_DN1031112_c0_g1	0.00	0.00	0.00	1.07	5.36	0.00	0.00	0.00	1.68	0.00
TRINITY_DN1031113_c0_g1	0.00	0.00	0.00	0.00	0.00	0.00	0.00	0.00	21.85	0.00
TRINITY_DN1031115_c0_g1	0.00	8.49	0.00	6.22	0.00	0.00	4.65	0.00	14.49	0.00
TRINITY_DN1031118_c0_g1	0.00	0.00	0.00	0.00	0.00	0.00	0.00	0.00	0.00	0.00
TRINITY_DN1031123_c0_g1	0.00	0.00	0.00	0.00	20.00	0.00	0.00	0.00	0.00	0.00
TRINITY_DN1031126_c0_g1	0.00	0.00	0.00	2.16	0.00	0.00	0.00	0.00	4.38	0.00
TRINITY_DN1031127_c0_g1	0.00	0.00	9.65	0.00	0.00	0.00	0.00	0.00	0.00	0.00
TRINITY_DN1031128_c0_g1	0.00	0.00	0.00	5.37	0.00	0.00	0.00	0.00	2.39	0.00
TRINITY_DN1031129_c0_g1	8.82	102.32	267.69	230.64	521.56	145.69	101.19	128.31	552.98	27.31
TRINITY_DN103112_c0_g2	0.00	0.00	1.99	0.00	2.03	0.00	1.82	3.65	0.00	0.00
TRINITY_DN103112_c0_g3	0.00	0.00	0.00	0.00	0.00	0.00	0.00	0.00	8.03	0.00
TRINITY_DN1031131_c0_g1	0.00	3.35	16.21	4.92	4.08	24.45	0.00	3.60	11.45	0.00
TRINITY_DN1031133_c0_g1	0.00	0.00	0.00	0.00	0.00	0.00	0.00	4.64	3.38	0.00
TRINITY_DN1031134_c0_g1	0.00	0.00	0.00	6.67	0.00	0.00	0.00	0.00	31.54	0.00
TRINITY_DN1031136_c0_g1	0.00	0.00	0.00	0.00	13.80	0.00	0.00	0.00	0.00	0.00
TRINITY_DN103113_c0_g1	0.00	0.00	17.31	0.00	5.91	9.90	0.00	0.00	0.00	0.00
TRINITY_DN103113_c0_g2	0.00	4.84	5.84	8.92	10.78	0.00	2.66	2.63	2.78	0.00
TRINITY_DN103113_c1_g1	0.00	0.00	0.00	0.00	0.00	0.00	0.00	0.00	0.00	0.00
TRINITY_DN103113_c1_g2	0.00	0.00	3.19	0.00	0.00	0.00	0.00	0.00	0.00	0.00
TRINITY_DN103113_c2_g1	0.00	0.00	2.67	1.35	3.61	0.00	0.00	0.00	5.31	0.00
TRINITY_DN1031140_c0_g1	0.00	0.00	0.00	0.00	0.00	0.00	17.45	0.00	0.00	0.00
TRINITY_DN1031141_c0_g1	0.00	0.00	0.00	0.00	0.00	0.00	0.00	0.00	0.00	0.00
TRINITY_DN1031143_c0_g1	0.00	0.00	11.43	0.00	0.00	0.00	0.00	0.00	0.00	0.00
TRINITY_DN1031145_c0_g1	0.00	0.00	0.00	0.00	0.00	0.00	0.00	0.00	16.39	0.00
TRINITY_DN1031146_c1_g1	0.00	0.00	0.00	0.00	0.00	0.00	0.00	0.00	0.00	0.00
TRINITY_DN1031147_c0_g1	0.00	0.00	0.00	0.00	0.00	0.00	0.00	0.00	0.00	0.00
TRINITY_DN1031149_c0_g1	0.00	0.00	0.00	0.00	0.00	0.00	0.00	0.00	0.00	0.00
TRINITY_DN103114_c0_g1	0.00	0.00	13.25	9.66	8.88	13.32	19.89	0.00	4.15	0.00
TRINITY_DN103114_c0_g2	0.00	0.00	0.00	6.19	10.49	5.01	0.00	2.84	2.24	0.00
TRINITY_DN1031150_c0_g1	0.00	6.34	0.00	4.61	0.00	0.00	0.00	0.00	0.00	0.00
TRINITY_DN1031152_c0_g1	0.00	0.00	0.00	0.00	0.00	0.00	0.00	0.00	0.00	0.00
TRINITY_DN1031153_c0_g1	0.00	0.00	0.00	0.00	0.00	0.00	0.00	0.00	14.48	0.00
TRINITY_DN1031155_c0_g1	0.00	0.00	0.00	0.00	0.00	11.35	0.00	0.00	10.58	0.00
TRINITY_DN1031157_c0_g1	0.00	0.00	0.00	4.13	0.00	0.00	0.00	0.00	0.00	0.00
TRINITY_DN1031158_c0_g1	0.00	0.00	0.00	0.00	0.00	0.00	0.00	0.00	8.48	0.00
TRINITY_DN1031159_c0_g1	0.00	0.00	0.00	0.00	0.00	20.18	0.00	0.00	0.00	0.00
TRINITY_DN103115_c0_g1	6.81	0.00	4.26	5.84	0.00	4.86	0.00	0.00	7.53	0.00
TRINITY_DN1031161_c0_g1	0.00	0.00	0.00	0.00	0.00	0.00	0.00	0.00	14.26	0.00
TRINITY_DN1031162_c0_g1	0.00	0.00	0.00	0.00	8.55	25.72	0.00	0.00	0.00	0.00
TRINITY_DN1031164_c0_g1	0.00	0.00	11.87	0.00	0.00	0.00	2.17	0.00	0.00	0.00
TRINITY_DN1031165_c0_g1	0.00	0.00	0.00	0.00	0.00	0.00	0.00	0.00	0.00	0.00
TRINITY_DN1031166_c0_g1	0.00	0.00	0.00	1.52	0.00	0.00	0.00	2.25	0.00	0.00
TRINITY_DN1031167_c0_g1	0.00	0.00	0.00	0.00	0.00	0.00	0.00	0.00	0.00	0.00
TRINITY_DN1031169_c0_g1	0.00	0.00	0.00	0.00	0.00	0.00	0.00	0.00	0.00	0.00
TRINITY_DN1031171_c0_g1	0.00	0.00	0.00	0.00	0.00	0.00	0.00	0.00	0.00	0.00
TRINITY_DN1031173_c0_g1	0.00	0.00	0.00	0.00	0.00	15.24	0.00	0.00	0.00	0.00
TRINITY_DN1031175_c0_g1	0.00	0.00	0.00	0.00	0.00	0.00	0.00	0.00	0.00	0.00
TRINITY_DN1031176_c0_g1	0.00	0.00	0.00	0.00	0.00	0.00	0.00	0.00	0.00	0.00
TRINITY_DN1031178_c0_g1	0.00	0.00	0.00	0.00	0.00	0.00	0.00	0.00	0.00	0.00
TRINITY_DN1031179_c0_g1	0.00	0.00	0.00	0.00	0.00	0.00	0.00	1.39	0.00	0.00
TRINITY_DN103117_c0_g1	0.00	0.00	0.00	27.11	0.00	0.00	0.00	0.00	0.00	0.00
TRINITY_DN103117_c2_g1	0.00	0.00	0.00	0.00	0.00	0.00	0.00	0.00	0.00	0.00
TRINITY_DN1031186_c0_g1	0.00	0.00	0.00	0.00	0.00	0.00	0.00	0.00	7.10	0.00
TRINITY_DN1031187_c0_g1	0.00	0.00	0.00	30.75	0.00	0.00	0.00	0.00	0.00	0.00
TRINITY_DN1031189_c0_g1	0.00	0.00	0.00	0.00	0.00	0.00	0.00	0.00	0.00	0.00
TRINITY_DN103118_c0_g1	0.00	0.00	6.95	2.05	0.00	3.49	0.00	0.00	4.21	0.00
TRINITY_DN103118_c1_g1	0.00	0.00	0.00	0.00	0.00	6.50	0.00	17.02	18.10	0.00
TRINITY_DN103118_c1_g2	0.00	0.00	19.17	11.45	0.00	9.71	0.00	8.51	9.03	0.00
TRINITY_DN103118_c1_g5	2.36	0.00	2.78	1.70	14.10	0.00	0.00	0.00	5.79	2.50
TRINITY_DN103118_c1_g6	0.00	0.00	0.00	0.00	0.00	0.00	0.00	0.00	0.00	0.00
TRINITY_DN103118_c2_g1	0.00	26.95	0.00	0.00	0.00	0.00	0.00	0.00	0.00	0.00
TRINITY_DN103118_c3_g1	0.00	3.71	8.95	23.94	2.28	2.24	0.00	0.00	16.12	0.00
TRINITY_DN1031190_c0_g1	0.00	0.00	0.00	0.00	0.00	0.00	0.00	0.00	0.00	0.00
TRINITY_DN1031191_c0_g1	0.00	0.00	0.00	0.00	0.00	0.00	0.00	0.00	0.00	0.00
TRINITY_DN1031193_c0_g1	0.00	0.00	0.00	0.00	0.00	0.00	0.00	0.00	0.00	0.00
TRINITY_DN1031194_c0_g1	0.00	0.00	0.00	2.72	0.00	0.00	4.06	0.00	0.00	0.00
TRINITY_DN1031197_c0_g1	0.00	0.00	0.00	0.00	0.00	0.00	0.00	0.00	0.00	0.00
TRINITY_DN103119_c0_g1	0.00	5.17	0.00	3.78	0.00	0.00	5.64	0.00	0.00	0.00
TRINITY_DN103119_c0_g2	0.00	0.00	2.79	1.70	16.96	0.00	0.00	0.00	0.00	0.00
TRINITY_DN103119_c1_g2	0.00	0.00	0.00	2.40	0.00	0.00	0.00	0.00	0.00	0.00
TRINITY_DN103119_c2_g1	0.00	0.00	0.00	0.00	0.00	0.00	0.00	0.00	0.00	0.00
TRINITY_DN103119_c3_g1	0.00	0.00	0.00	0.00	0.00	0.00	0.00	0.00	0.00	0.00
TRINITY_DN10311_c0_g1	0.00	0.00	0.00	0.00	20.33	0.00	17.61	0.00	38.71	0.00
TRINITY_DN1031202_c0_g1	0.00	0.00	0.00	0.00	0.00	0.00	0.00	0.00	5.76	0.00
TRINITY_DN1031203_c0_g1	0.00	0.00	0.00	0.00	0.00	0.00	0.00	0.00	0.00	0.00
TRINITY_DN1031205_c0_g1	0.00	0.00	0.00	7.97	0.00	0.00	0.00	0.00	0.00	0.00
TRINITY_DN1031206_c0_g1	0.00	0.00	0.00	0.00	0.00	0.00	0.00	0.00	14.59	0.00
TRINITY_DN1031207_c0_g1	0.00	0.00	8.11	0.00	4.08	0.00	0.00	0.00	0.00	0.00
TRINITY_DN103120_c0_g1	0.00	0.00	0.00	0.00	0.00	19.98	0.00	0.00	0.00	0.00
TRINITY_DN103120_c1_g1	0.00	10.46	22.42	3.83	19.13	32.10	0.00	0.00	21.15	0.00
TRINITY_DN103120_c2_g1	0.00	0.00	0.00	0.00	0.00	0.00	0.00	0.00	12.81	0.00
TRINITY_DN103120_c3_g1	0.00	0.00	0.00	0.00	0.00	0.00	0.00	0.00	0.00	0.00
TRINITY_DN103120_c6_g1	0.00	0.00	24.61	0.00	0.00	0.00	0.00	0.00	11.67	0.00
TRINITY_DN1031210_c0_g1	0.00	0.00	0.00	0.00	0.00	0.00	0.00	0.00	0.00	0.00
TRINITY_DN1031211_c0_g1	0.00	0.00	0.00	0.00	0.00	16.18	0.00	0.00	0.00	0.00
TRINITY_DN1031212_c0_g1	0.00	0.00	0.00	0.00	0.00	0.00	0.00	1.78	0.00	0.00
TRINITY_DN1031216_c0_g1	0.00	0.00	9.03	0.00	0.00	0.00	0.00	0.00	0.00	8.00
TRINITY_DN1031217_c0_g1	0.00	0.00	0.00	0.00	0.00	0.00	0.00	0.00	0.00	0.00
TRINITY_DN1031218_c0_g1	0.00	0.00	0.00	3.59	0.00	6.00	5.35	0.00	0.00	0.00
TRINITY_DN103121_c0_g1	0.00	0.00	3.80	9.23	7.32	3.69	0.00	0.00	0.00	0.00
TRINITY_DN103121_c0_g2	0.00	0.00	0.00	0.00	0.00	0.00	0.00	0.00	0.00	0.00
TRINITY_DN103121_c0_g3	0.00	0.00	0.00	0.00	0.00	0.00	0.00	0.00	0.00	0.00
TRINITY_DN103121_c1_g1	0.00	0.00	0.00	0.00	0.00	0.00	0.00	0.00	0.00	0.00
TRINITY_DN103121_c2_g1	0.00	8.42	0.00	1.01	15.40	0.00	0.00	6.05	0.00	0.00
TRINITY_DN103121_c4_g1	0.00	0.00	15.09	0.00	0.00	0.00	0.00	0.00	0.00	0.00
TRINITY_DN1031220_c0_g1	0.00	0.00	0.00	7.97	13.50	0.00	0.00	0.00	0.00	0.00
TRINITY_DN1031221_c0_g1	0.00	0.00	0.00	0.00	0.00	0.00	0.00	0.00	0.00	0.00
TRINITY_DN1031222_c0_g1	0.00	0.00	0.00	0.00	0.00	6.50	0.00	0.00	24.13	0.00
TRINITY_DN1031224_c0_g1	0.00	0.00	0.00	0.00	0.00	0.00	0.00	0.00	0.00	0.00
TRINITY_DN1031225_c0_g1	0.00	0.00	0.00	0.00	0.00	0.00	0.00	0.00	0.00	0.00
TRINITY_DN1031228_c0_g1	0.00	0.00	0.00	0.00	0.00	0.00	0.00	9.51	0.00	0.00
TRINITY_DN103122_c0_g1	0.00	0.00	3.10	3.04	4.59	3.10	4.27	3.38	1.96	0.00
TRINITY_DN103122_c0_g2	0.00	0.00	1.26	3.87	1.29	0.00	0.00	0.00	1.22	1.16
TRINITY_DN103122_c2_g1	0.00	0.00	0.00	0.00	0.00	0.00	0.00	0.00	0.00	0.00
TRINITY_DN1031230_c0_g1	0.00	0.00	0.00	0.00	0.00	0.00	0.00	7.89	8.39	0.00
TRINITY_DN1031232_c0_g1	0.00	0.00	0.00	0.00	0.00	0.00	0.00	0.00	0.00	0.00
TRINITY_DN1031233_c0_g1	0.00	2.94	0.00	0.00	10.75	0.00	0.00	0.00	0.00	0.00
TRINITY_DN1031234_c0_g1	0.00	0.00	0.00	0.00	0.00	0.00	0.00	0.00	0.00	0.00
TRINITY_DN1031235_c0_g1	0.00	0.00	0.00	0.00	0.00	0.00	0.00	0.00	0.00	0.00
TRINITY_DN1031237_c0_g1	0.00	0.00	0.00	0.00	19.51	0.00	0.00	0.00	11.47	0.00
TRINITY_DN103123_c0_g1	0.00	0.00	0.00	0.00	0.00	0.00	0.00	0.00	9.46	0.00
TRINITY_DN103123_c1_g1	0.00	0.00	0.00	0.00	0.00	0.00	0.00	0.00	0.00	0.00
TRINITY_DN1031241_c0_g1	0.00	0.00	0.00	5.97	0.00	0.00	0.00	0.00	5.88	0.00
TRINITY_DN1031242_c0_g1	0.00	0.00	0.00	1.25	8.35	0.00	0.00	1.87	15.72	0.00
TRINITY_DN1031243_c0_g1	0.00	0.00	0.00	0.00	3.54	0.00	0.00	0.00	0.00	0.00
TRINITY_DN1031248_c0_g1	0.00	0.00	0.00	0.00	0.00	0.00	0.00	0.00	0.00	0.00
TRINITY_DN1031249_c0_g1	0.00	0.00	0.00	0.00	0.00	0.00	0.00	0.00	0.00	0.00
TRINITY_DN103124_c0_g1	0.00	0.00	0.00	0.00	0.00	0.00	0.00	0.00	0.00	0.00
TRINITY_DN103124_c0_g2	0.00	0.00	0.00	0.00	0.00	20.13	17.61	0.00	18.84	0.00
TRINITY_DN1031250_c0_g1	0.00	0.00	0.00	0.00	0.00	0.00	0.00	0.00	0.00	0.00
TRINITY_DN1031254_c0_g1	0.00	0.00	4.07	9.87	0.00	0.00	0.00	0.00	15.31	0.00
TRINITY_DN1031255_c0_g1	0.00	0.00	0.00	0.00	0.00	71.61	0.00	0.00	16.70	0.00
TRINITY_DN1031256_c0_g1	0.00	0.00	0.00	5.38	0.00	0.00	0.00	0.00	15.57	0.00
TRINITY_DN103125_c0_g1	0.00	0.00	0.00	0.00	9.79	0.00	2.20	0.00	13.82	0.00
TRINITY_DN103125_c1_g1	0.00	0.00	2.28	13.00	0.00	0.00	0.00	2.08	0.00	0.00
TRINITY_DN103125_c2_g1	0.00	0.00	0.00	0.00	14.91	0.00	0.00	0.00	0.00	0.00
TRINITY_DN103125_c3_g1	0.00	0.00	12.30	0.00	0.00	0.00	0.00	0.00	0.00	0.00
TRINITY_DN103125_c4_g1	0.00	0.00	0.00	6.15	0.00	0.00	0.00	0.00	29.10	0.00
TRINITY_DN1031260_c0_g1	0.00	0.00	0.00	5.18	8.73	8.77	0.00	0.00	32.47	0.00
TRINITY_DN1031261_c0_g1	0.00	0.00	0.00	0.00	0.00	9.15	0.00	0.00	8.48	0.00
TRINITY_DN1031262_c0_g1	0.00	0.00	0.00	7.47	12.41	0.00	0.00	0.00	5.80	5.52
TRINITY_DN1031264_c0_g1	0.00	0.00	0.00	0.00	0.00	0.00	0.00	0.00	0.00	0.00
TRINITY_DN1031265_c0_g1	0.00	0.00	0.00	0.00	0.00	14.98	0.00	0.00	7.04	0.00
TRINITY_DN1031266_c0_g1	0.00	12.20	0.00	0.00	0.00	0.00	0.00	0.00	0.00	0.00
TRINITY_DN1031267_c0_g1	0.00	0.00	0.00	0.00	0.00	0.00	15.97	0.00	0.00	0.00
TRINITY_DN1031268_c0_g1	0.00	0.00	0.00	0.00	0.00	0.00	0.00	0.00	7.61	0.00
TRINITY_DN103126_c0_g1	0.00	0.00	0.00	0.00	0.00	38.90	0.00	0.00	0.00	0.00
TRINITY_DN103126_c0_g2	0.00	0.00	0.00	2.61	0.00	0.00	0.00	0.00	0.00	0.00
TRINITY_DN103126_c4_g1	0.00	0.00	0.00	0.00	7.91	0.00	0.00	0.00	0.00	0.00
TRINITY_DN1031271_c0_g1	0.00	0.00	5.34	0.00	0.00	0.00	0.00	0.00	2.54	0.00
TRINITY_DN1031272_c0_g1	0.00	0.00	0.00	3.42	0.00	0.00	0.00	0.00	22.47	0.00
TRINITY_DN1031273_c0_g1	0.00	0.00	0.00	0.00	7.79	0.00	0.00	0.00	0.01	0.00
TRINITY_DN1031279_c0_g1	0.00	0.00	0.00	0.00	0.00	0.00	4.41	0.00	4.58	0.00
TRINITY_DN103127_c0_g1	0.00	0.00	0.00	0.27	0.00	2.25	5.39	0.00	0.00	0.55
TRINITY_DN103127_c0_g2	0.00	0.00	0.00	0.00	0.00	0.00	0.00	0.00	0.00	0.00
TRINITY_DN1031281_c0_g1	0.00	0.00	0.00	4.63	0.00	0.00	0.00	0.00	0.00	0.00
TRINITY_DN1031285_c0_g1	0.00	0.00	0.00	0.00	0.00	0.00	0.00	0.00	0.00	0.00
TRINITY_DN1031286_c0_g1	0.00	0.00	0.00	0.00	0.00	0.00	0.00	0.00	22.72	0.00
TRINITY_DN1031287_c0_g1	0.00	0.00	0.00	0.00	0.00	0.00	0.00	0.00	0.00	0.00
TRINITY_DN103128_c2_g2	0.00	0.00	0.00	0.00	0.00	0.00	0.00	0.00	5.51	0.00
TRINITY_DN1031290_c0_g1	0.00	0.00	0.00	11.45	0.00	0.00	0.00	0.00	0.00	0.00
TRINITY_DN1031291_c0_g1	0.00	0.00	8.03	0.00	2.05	0.00	0.00	1.84	0.00	0.00
TRINITY_DN1031292_c0_g1	0.00	0.00	2.87	0.00	8.71	0.00	2.62	0.00	0.00	0.00
TRINITY_DN1031293_c0_g1	0.00	0.00	0.00	0.00	0.00	0.00	0.00	0.00	10.37	0.00
TRINITY_DN1031294_c0_g1	0.00	0.00	0.00	0.00	0.00	0.00	0.00	0.00	0.00	0.00
TRINITY_DN1031295_c0_g1	0.00	0.00	5.06	0.00	10.15	0.00	0.00	0.00	0.00	0.00
TRINITY_DN1031296_c0_g1	0.00	0.00	0.00	0.00	0.00	0.00	0.00	0.00	0.00	0.00
TRINITY_DN1031299_c0_g1	0.00	0.00	0.00	0.00	0.00	0.00	0.00	0.00	0.00	0.00
TRINITY_DN103129_c0_g1	0.00	0.00	0.00	5.18	8.60	0.00	0.00	0.00	9.92	0.00
TRINITY_DN10312_c0_g1	0.00	0.00	29.67	3.57	10.98	17.64	0.00	0.00	55.45	0.00
TRINITY_DN10312_c0_g2	0.00	0.00	0.00	0.00	20.05	0.00	0.00	0.00	0.00	0.00
TRINITY_DN10312_c1_g1	0.00	13.78	76.30	0.00	138.14	0.00	0.00	0.00	31.36	8.75
TRINITY_DN10312_c1_g2	0.00	0.00	8.44	9.55	0.00	16.13	0.00	0.00	45.22	0.00
TRINITY_DN10312_c2_g1	0.00	0.00	0.00	0.00	0.00	0.00	0.00	0.00	0.00	0.00
TRINITY_DN10312_c5_g1	0.00	0.00	0.00	0.00	0.00	0.00	0.00	0.00	0.00	0.00
TRINITY_DN10312_c8_g1	0.00	0.00	0.00	0.00	0.00	0.00	0.00	0.00	19.28	0.00
TRINITY_DN1031300_c0_g1	0.00	0.00	0.00	0.00	0.00	0.00	0.00	0.00	0.00	0.00
TRINITY_DN1031305_c0_g1	0.00	0.00	0.00	3.53	0.00	0.00	0.00	0.00	0.00	0.00
TRINITY_DN1031306_c0_g1	0.00	4.46	0.00	3.27	0.00	0.00	0.00	0.00	0.00	0.00
TRINITY_DN1031307_c0_g1	0.00	0.00	0.00	14.63	0.00	0.00	0.00	0.00	17.06	0.00
TRINITY_DN1031308_c0_g1	0.00	0.00	0.00	0.00	0.00	0.00	0.00	0.00	0.00	0.00
TRINITY_DN1031309_c0_g1	0.00	0.00	0.00	0.00	0.00	0.00	0.00	0.00	0.00	0.00
TRINITY_DN103130_c0_g1	0.00	0.00	0.00	0.00	0.00	0.00	0.00	0.00	0.00	0.00
TRINITY_DN103130_c2_g1	0.00	0.00	0.00	0.00	0.00	0.00	0.00	0.00	0.00	0.00
TRINITY_DN103130_c2_g3	0.00	3.25	0.00	2.39	0.00	0.00	0.00	0.00	0.00	0.00
TRINITY_DN103130_c3_g1	0.00	9.75	11.87	0.00	5.93	0.00	10.65	0.00	0.00	0.00
TRINITY_DN103130_c5_g1	0.00	0.00	0.00	3.35	0.00	0.00	0.00	0.00	10.40	0.00
TRINITY_DN103130_c7_g1	2.61	0.00	0.00	0.00	3.13	0.00	0.00	2.78	6.09	0.00
TRINITY_DN103130_c9_g1	0.00	0.00	0.00	0.00	0.00	0.00	0.00	0.00	6.84	0.00
TRINITY_DN1031312_c0_g1	0.00	0.00	0.00	0.00	0.00	0.00	0.00	0.00	0.00	0.00
TRINITY_DN1031313_c0_g1	0.00	0.00	0.00	0.00	0.00	0.00	0.00	0.00	0.00	0.00
TRINITY_DN1031314_c0_g1	0.00	0.00	0.00	9.63	8.12	0.00	0.00	0.00	7.53	0.00
TRINITY_DN1031315_c0_g1	0.00	0.00	0.00	0.00	0.00	0.00	0.00	0.00	0.00	0.00
TRINITY_DN1031316_c0_g1	0.00	0.00	0.00	0.00	0.00	0.00	0.00	0.00	0.00	0.00
TRINITY_DN1031317_c0_g1	0.00	0.00	0.00	7.11	0.00	0.00	0.00	0.00	0.00	0.00
TRINITY_DN1031318_c0_g1	0.00	0.00	0.00	0.00	0.00	0.00	0.00	0.00	0.00	0.00
TRINITY_DN1031320_c0_g1	0.00	0.00	13.77	0.00	0.00	0.00	0.00	0.00	0.00	0.00
TRINITY_DN1031321_c0_g1	0.00	0.00	0.00	0.00	0.00	0.00	0.00	0.00	0.00	0.00
TRINITY_DN1031322_c0_g1	0.00	0.00	0.00	2.06	0.00	0.00	0.00	0.00	6.39	0.00
TRINITY_DN1031323_c0_g1	0.00	0.00	0.00	0.00	0.00	0.00	0.00	0.00	0.00	0.00
TRINITY_DN1031325_c0_g1	0.00	0.00	0.00	14.85	0.00	0.00	0.00	0.00	0.00	0.00
TRINITY_DN1031327_c0_g1	0.00	0.00	0.00	0.00	38.85	0.00	0.00	0.00	18.00	16.77
TRINITY_DN1031328_c0_g1	0.00	29.46	0.00	0.00	0.00	0.00	0.00	0.00	0.00	0.00
TRINITY_DN1031329_c0_g1	0.00	0.00	0.00	4.38	22.02	0.00	0.00	0.00	20.52	0.00
TRINITY_DN103132_c0_g1	0.00	0.00	0.00	0.00	0.00	0.00	0.00	0.00	0.00	0.00
TRINITY_DN103132_c0_g2	0.00	0.00	0.00	0.00	0.00	0.00	0.00	0.00	0.00	0.00
TRINITY_DN103132_c1_g2	0.00	0.00	0.00	0.00	0.00	0.00	0.00	0.00	0.00	0.00
TRINITY_DN103132_c1_g3	0.00	0.00	0.00	0.00	0.00	0.00	0.00	0.00	0.00	0.00
TRINITY_DN103132_c5_g1	0.00	0.00	0.00	0.00	0.00	0.00	0.00	0.00	0.00	0.00
TRINITY_DN1031330_c0_g1	0.00	0.00	0.00	0.00	5.04	0.00	0.00	0.00	0.00	0.00
TRINITY_DN1031334_c0_g1	0.00	13.57	16.25	0.00	16.76	0.00	0.00	0.00	0.00	0.00
TRINITY_DN1031335_c0_g1	0.00	0.00	0.00	5.09	0.00	0.00	0.00	0.00	0.00	0.00
TRINITY_DN1031336_c0_g1	0.00	0.00	0.00	7.92	21.91	8.77	0.00	0.00	0.00	0.00
TRINITY_DN1031337_c0_g1	0.00	0.00	0.00	0.00	0.00	0.00	0.00	0.00	9.35	0.00
TRINITY_DN1031339_c0_g1	0.00	0.00	0.00	6.15	0.00	0.00	0.00	0.00	29.10	0.00
TRINITY_DN103133_c0_g1	0.00	0.00	0.00	0.00	12.97	0.00	0.00	0.00	7.00	0.00
TRINITY_DN103133_c0_g2	0.00	0.00	0.00	0.00	0.00	0.00	0.00	0.00	0.00	0.00
TRINITY_DN103133_c1_g1	0.00	0.00	0.00	0.00	0.00	0.00	0.00	0.00	0.00	0.00
TRINITY_DN103133_c1_g3	0.00	0.00	0.00	0.00	0.00	0.00	0.00	0.00	0.00	0.00
TRINITY_DN103133_c2_g1	0.00	0.00	0.00	0.00	29.57	0.00	12.87	0.00	0.00	0.00
TRINITY_DN1031340_c0_g1	0.00	0.00	0.00	0.00	0.00	0.00	0.00	0.00	0.00	0.00
TRINITY_DN1031341_c0_g1	0.00	0.00	0.00	0.00	0.00	8.95	0.00	0.00	8.30	0.00
TRINITY_DN1031347_c0_g1	0.00	0.00	8.48	0.00	0.00	0.00	0.00	0.00	0.00	0.00
TRINITY_DN103134_c0_g1	0.00	5.76	0.00	15.37	20.36	0.00	0.00	9.87	47.12	19.61
TRINITY_DN103134_c0_g2	0.00	0.00	0.00	5.93	20.13	0.00	0.00	0.00	0.00	0.00
TRINITY_DN1031350_c0_g1	0.00	0.00	41.55	0.00	0.00	0.00	0.00	0.00	0.00	0.00
TRINITY_DN1031353_c0_g1	0.00	0.00	0.00	0.00	0.00	0.00	0.00	0.00	0.00	0.00
TRINITY_DN1031355_c0_g1	0.00	1.62	0.00	0.00	9.98	3.91	0.00	0.00	1.88	0.00
TRINITY_DN1031358_c0_g1	0.00	0.00	4.36	0.00	0.00	0.00	3.94	0.00	12.29	0.00
TRINITY_DN1031359_c0_g1	0.00	0.00	0.00	10.39	0.00	0.00	0.00	0.00	0.00	0.00
TRINITY_DN103135_c0_g1	0.00	3.51	0.00	2.60	3.02	4.24	1.94	0.00	4.83	0.00
TRINITY_DN103135_c1_g1	0.00	0.00	8.90	0.00	0.00	0.00	0.00	0.00	10.06	0.00
TRINITY_DN103135_c2_g1	0.00	0.00	0.00	0.00	0.00	0.00	0.00	0.00	0.00	0.00
TRINITY_DN1031360_c0_g1	0.00	0.00	10.74	0.00	10.76	5.41	0.00	0.00	0.00	0.00
TRINITY_DN1031362_c0_g1	0.00	0.00	0.00	0.00	0.00	0.00	0.00	0.00	0.00	0.00
TRINITY_DN1031365_c0_g1	0.00	4.27	0.00	0.00	0.00	2.58	0.00	0.00	7.37	0.00
TRINITY_DN1031366_c0_g1	0.00	0.00	0.00	0.00	0.00	0.00	0.00	0.00	0.00	0.00
TRINITY_DN1031369_c0_g1	0.00	0.00	7.18	4.30	0.00	0.00	0.00	0.00	0.00	0.00
TRINITY_DN103136_c0_g1	0.00	0.00	0.00	0.00	0.00	0.00	3.10	0.00	0.00	0.00
TRINITY_DN103136_c0_g2	0.00	0.00	0.00	5.64	0.00	0.00	0.00	0.00	8.88	0.00
TRINITY_DN103136_c2_g1	12.06	283.79	413.33	407.95	855.23	262.50	301.69	236.64	2002.91	97.10
TRINITY_DN103136_c2_g2	0.00	0.00	1.99	0.61	1.02	0.00	0.91	0.00	2.25	0.00
TRINITY_DN103136_c4_g1	0.00	0.00	0.00	0.00	0.00	0.00	0.00	0.00	0.00	0.00
TRINITY_DN1031370_c0_g1	0.00	0.00	0.00	3.54	11.79	0.00	0.00	0.00	0.00	0.00
TRINITY_DN1031371_c0_g1	0.00	0.00	0.00	0.00	0.00	0.00	0.00	0.00	0.00	0.00
TRINITY_DN1031374_c0_g1	0.00	0.00	0.00	0.00	0.00	0.00	0.00	0.00	0.00	0.00
TRINITY_DN1031375_c0_g1	0.00	0.00	0.00	0.00	9.11	0.00	0.00	4.22	0.00	0.00
TRINITY_DN1031376_c0_g1	0.00	0.00	0.00	28.40	0.00	0.00	0.00	0.00	0.00	0.00
TRINITY_DN1031377_c0_g1	0.00	0.00	0.00	5.16	0.00	0.00	0.00	3.78	4.01	0.00
TRINITY_DN1031378_c0_g1	0.00	0.00	0.00	0.00	0.00	0.00	0.00	0.00	0.00	0.00
TRINITY_DN1031379_c0_g1	0.00	0.00	26.60	0.00	0.00	0.00	0.00	0.00	0.00	0.00
TRINITY_DN103137_c0_g2	0.00	0.00	0.00	0.00	0.00	0.00	0.00	0.00	39.36	0.00
TRINITY_DN103137_c1_g1	0.00	0.00	0.00	0.00	0.00	37.78	0.00	0.00	17.66	0.00
TRINITY_DN103137_c1_g2	0.00	0.00	0.00	0.00	36.16	0.00	0.00	0.00	0.00	0.00
TRINITY_DN1031380_c0_g1	0.00	0.00	0.00	0.00	0.00	0.00	0.00	0.00	0.00	0.00
TRINITY_DN1031381_c0_g1	0.00	0.00	0.00	22.67	0.00	0.00	0.00	0.00	18.00	0.00
TRINITY_DN1031382_c0_g1	0.00	0.00	0.00	0.00	0.00	14.99	0.00	0.00	14.01	0.00
TRINITY_DN1031383_c0_g1	0.00	0.00	9.03	0.00	0.00	0.00	0.00	0.00	0.00	0.00
TRINITY_DN1031384_c0_g1	0.00	0.00	0.00	0.00	0.00	0.00	0.00	0.00	0.00	0.00
TRINITY_DN1031387_c0_g1	0.00	0.00	0.00	0.00	0.00	0.00	0.00	0.00	0.00	0.00
TRINITY_DN1031388_c0_g1	0.00	0.00	0.00	0.00	0.00	0.00	0.00	0.00	0.00	10.68
TRINITY_DN103138_c0_g1	0.00	0.00	0.00	0.00	0.00	0.00	0.00	0.00	0.00	0.00
TRINITY_DN103138_c0_g3	0.00	0.00	0.00	0.00	3.75	0.00	0.00	0.00	0.00	0.00
TRINITY_DN103138_c1_g1	0.00	0.00	0.00	0.00	0.00	0.00	0.00	0.00	0.00	0.00
TRINITY_DN1031390_c0_g1	0.00	0.00	0.00	0.00	0.00	0.00	0.00	23.83	0.00	0.00
TRINITY_DN1031393_c0_g1	0.00	0.00	0.00	0.00	0.00	9.77	0.00	0.00	0.00	0.00
TRINITY_DN1031394_c0_g1	0.00	0.00	0.00	3.97	0.00	0.00	0.00	0.00	0.00	0.00
TRINITY_DN1031397_c0_g1	0.00	0.00	0.00	5.89	0.00	0.00	0.00	0.00	0.00	0.00
TRINITY_DN1031398_c0_g1	0.00	0.00	0.00	0.00	0.00	17.90	0.00	0.00	0.00	0.00
TRINITY_DN1031399_c0_g1	0.00	0.00	0.00	0.00	0.00	0.00	0.00	0.00	10.98	0.00
TRINITY_DN103139_c0_g1	0.00	0.00	0.00	0.00	0.00	0.00	0.00	0.00	11.51	0.00
TRINITY_DN10313_c0_g1	0.00	8.31	30.49	14.04	28.20	15.69	5.24	3.97	16.55	1.31
TRINITY_DN10313_c0_g2	0.00	22.09	16.99	42.22	87.42	9.66	17.06	0.00	210.68	0.00
TRINITY_DN10313_c10_g1	0.00	0.00	0.00	11.12	0.00	0.00	0.00	0.00	17.66	0.00
TRINITY_DN10313_c1_g1	8.39	8.14	3.53	57.76	57.05	19.90	0.00	17.47	223.82	0.00
TRINITY_DN10313_c1_g2	0.00	0.00	0.00	9.88	0.00	0.00	0.00	5.18	31.92	0.00
TRINITY_DN10313_c4_g1	0.00	0.00	0.00	0.00	0.00	0.00	0.00	0.00	0.00	0.00
TRINITY_DN10313_c4_g2	0.00	2.64	8.41	0.00	0.00	0.00	0.00	0.00	15.99	0.00
TRINITY_DN10313_c8_g1	0.00	141.49	313.15	349.66	752.12	232.36	72.91	71.21	932.53	32.98
TRINITY_DN1031401_c0_g1	0.00	0.00	0.00	4.23	0.00	0.00	0.00	0.00	0.00	0.00
TRINITY_DN1031404_c0_g1	0.00	0.00	0.00	0.00	0.00	0.00	0.00	0.00	0.00	0.00
TRINITY_DN1031407_c0_g1	0.00	0.00	0.00	0.00	0.00	0.00	0.00	0.00	15.98	0.00
TRINITY_DN103140_c1_g1	0.00	10.74	0.00	0.00	32.72	0.00	0.00	0.00	0.00	0.00
TRINITY_DN103140_c2_g2	0.00	0.00	0.00	0.00	0.00	0.00	0.00	0.00	0.00	0.00
TRINITY_DN103140_c2_g3	0.00	0.00	0.00	4.13	13.79	0.00	0.00	0.00	25.75	6.12
TRINITY_DN103140_c6_g1	0.00	0.00	11.58	0.00	3.89	0.00	0.00	0.00	3.64	0.00
TRINITY_DN1031410_c0_g1	0.00	0.00	0.00	0.00	0.00	17.27	0.00	0.00	0.00	0.00
TRINITY_DN1031413_c0_g1	0.00	0.00	0.00	0.00	0.00	0.00	0.00	0.00	9.25	0.00
TRINITY_DN1031418_c0_g1	0.00	0.00	0.00	0.00	0.00	0.00	0.00	0.00	0.00	0.00
TRINITY_DN1031419_c0_g1	0.00	0.00	0.00	0.00	0.00	2.81	0.00	0.00	5.33	0.00
TRINITY_DN103141_c1_g1	0.00	0.00	0.00	0.00	15.66	17.73	7.81	7.72	6.20	0.00
TRINITY_DN103141_c1_g2	0.00	0.00	0.00	0.00	0.00	0.00	0.00	0.00	0.00	0.00
TRINITY_DN103141_c2_g1	0.00	0.00	13.28	0.00	10.82	3.34	0.00	0.00	10.21	0.00
TRINITY_DN103141_c3_g1	0.00	0.00	0.00	0.00	0.00	0.00	0.00	0.00	0.00	0.00
TRINITY_DN1031420_c0_g1	0.00	8.64	0.00	3.17	5.26	0.00	0.00	0.00	0.00	0.00
TRINITY_DN1031421_c0_g1	0.00	0.00	0.00	0.00	0.00	0.00	0.00	8.03	0.00	0.00
TRINITY_DN1031424_c0_g1	0.00	0.00	0.00	0.00	0.00	0.00	0.00	0.00	0.00	0.00
TRINITY_DN1031426_c0_g1	0.00	0.00	0.00	0.00	8.07	0.00	0.00	0.00	7.58	0.00
TRINITY_DN1031429_c0_g1	0.00	0.00	0.00	7.64	25.94	0.00	0.00	0.00	0.00	0.00
TRINITY_DN103142_c0_g2	0.00	0.00	0.00	0.00	0.00	0.00	0.00	0.00	0.00	0.00
TRINITY_DN103142_c10_g1	0.00	0.00	0.00	0.00	0.00	0.00	0.00	0.00	0.00	0.00
TRINITY_DN103142_c11_g1	0.00	0.00	3.45	0.00	0.00	3.46	0.00	0.00	0.00	0.00
TRINITY_DN103142_c1_g1	0.00	0.00	0.00	0.00	4.39	0.00	0.00	3.80	8.14	0.00
TRINITY_DN103142_c1_g2	0.00	0.00	2.19	2.68	2.23	2.19	0.00	0.00	8.38	0.00
TRINITY_DN103142_c2_g1	0.00	0.00	7.87	0.00	0.00	7.94	0.00	0.00	0.00	0.00
TRINITY_DN103142_c3_g2	0.00	0.00	0.00	0.00	0.00	0.00	0.00	0.00	5.59	0.00
TRINITY_DN103142_c3_g3	0.00	0.00	0.00	0.00	0.00	0.00	0.00	0.00	0.00	0.00
TRINITY_DN103142_c6_g1	0.00	0.00	1.17	0.71	2.37	5.84	0.00	1.06	0.00	0.00
TRINITY_DN103142_c7_g1	0.00	0.00	0.00	4.77	24.11	0.00	0.00	0.00	7.46	0.00
TRINITY_DN103142_c8_g1	0.00	0.00	1.17	0.71	2.37	5.84	0.00	1.06	11.15	0.00
TRINITY_DN103142_c9_g1	0.00	0.00	0.00	0.00	0.00	0.00	0.00	0.00	31.97	0.00
TRINITY_DN1031430_c0_g1	0.00	0.00	0.00	0.00	0.00	0.00	0.00	0.00	0.00	0.00
TRINITY_DN1031432_c0_g1	0.00	0.00	0.00	0.00	0.00	3.47	0.00	6.19	3.27	0.00
TRINITY_DN1031435_c0_g1	0.00	0.00	0.00	0.00	0.00	0.00	8.93	0.00	5.96	0.00
TRINITY_DN1031437_c0_g1	0.00	0.00	0.00	0.00	0.00	0.00	0.00	0.00	0.00	0.00
TRINITY_DN1031438_c0_g1	0.00	0.00	6.33	0.00	0.00	0.00	0.00	5.58	0.00	0.00
TRINITY_DN1031442_c0_g1	0.00	3.70	0.00	0.00	4.51	0.00	0.00	0.00	16.88	0.00
TRINITY_DN1031444_c0_g1	0.00	0.00	0.00	0.00	0.00	0.00	0.00	0.00	7.91	0.00
TRINITY_DN1031445_c0_g1	0.00	0.00	0.00	0.00	0.00	0.00	0.00	0.00	0.00	0.00
TRINITY_DN1031447_c0_g1	0.00	0.00	11.50	0.00	0.00	0.00	0.00	0.00	0.00	0.00
TRINITY_DN1031447_c0_g2	0.00	0.00	0.00	0.00	0.00	0.00	0.00	0.00	0.00	0.00
TRINITY_DN1031448_c0_g1	0.00	0.00	0.00	0.00	0.00	0.00	0.00	0.00	14.59	0.00
TRINITY_DN103144_c0_g1	0.00	0.00	0.00	0.00	0.00	0.00	0.00	0.00	0.00	0.00
TRINITY_DN103144_c1_g1	0.00	0.00	0.00	0.00	0.00	0.00	0.00	0.00	0.00	0.00
TRINITY_DN103144_c2_g1	0.00	0.00	0.00	0.00	0.00	0.00	0.00	0.00	0.00	0.00
TRINITY_DN1031450_c0_g1	0.00	0.00	0.00	0.00	0.00	0.00	0.00	0.00	0.00	0.00
TRINITY_DN1031451_c0_g1	0.00	0.00	0.00	0.00	0.00	0.00	0.00	0.00	0.00	0.00
TRINITY_DN1031453_c0_g1	0.00	0.00	0.00	0.00	0.00	0.00	0.00	0.00	0.00	0.00
TRINITY_DN1031455_c0_g1	0.00	0.00	14.85	0.00	0.00	0.00	0.00	13.47	28.26	0.00
TRINITY_DN1031456_c0_g1	0.00	0.00	0.00	0.00	0.00	0.00	0.00	0.00	0.00	0.00
TRINITY_DN1031458_c0_g1	0.00	0.00	0.00	0.00	0.00	0.00	0.00	0.00	0.00	0.00
TRINITY_DN1031459_c0_g1	0.00	0.00	0.00	0.00	0.00	0.00	0.00	0.00	0.00	0.00
TRINITY_DN103145_c1_g1	0.00	1.00	0.00	0.00	0.00	0.00	0.00	0.00	0.00	1.11
TRINITY_DN103145_c2_g1	0.00	0.00	0.00	0.00	0.00	0.00	0.00	0.00	5.88	0.00
TRINITY_DN103145_c2_g2	0.00	0.00	2.25	1.38	13.77	2.26	0.00	0.00	6.47	0.00
TRINITY_DN103145_c4_g1	0.00	0.00	0.00	0.00	0.00	0.00	0.00	18.17	0.00	0.00
TRINITY_DN1031460_c0_g1	0.00	0.00	0.00	0.00	0.00	0.00	0.00	0.00	0.00	0.00
TRINITY_DN1031462_c0_g1	0.00	0.00	0.00	0.00	8.97	0.00	0.00	0.00	0.00	0.00
TRINITY_DN1031464_c0_g1	0.00	0.00	0.00	0.00	0.00	0.00	0.00	0.00	0.00	0.00
TRINITY_DN1031465_c0_g1	0.00	0.00	0.00	0.00	0.00	0.00	0.00	3.42	0.00	0.00
TRINITY_DN1031467_c0_g1	0.00	0.00	0.00	0.00	0.00	0.00	0.00	0.00	0.00	0.00
TRINITY_DN1031468_c0_g1	0.00	0.00	0.00	0.00	0.00	0.00	0.00	0.00	18.51	0.00
TRINITY_DN1031469_c0_g1	0.00	0.00	38.81	0.00	0.00	0.00	0.00	0.00	0.00	0.00
TRINITY_DN103146_c2_g1	0.00	16.04	38.80	0.00	0.00	0.00	0.00	0.00	18.51	0.00
TRINITY_DN1031470_c0_g1	0.00	0.00	0.00	0.00	0.00	0.00	0.00	0.00	0.00	0.00
TRINITY_DN1031471_c0_g1	0.00	0.00	0.00	0.00	0.00	0.00	0.00	0.00	6.02	0.00
TRINITY_DN1031472_c0_g1	0.00	0.00	9.49	0.00	0.00	28.79	0.00	0.00	0.00	0.00
TRINITY_DN1031474_c0_g1	0.00	0.00	0.00	0.00	0.00	0.00	0.00	0.00	0.00	0.00
TRINITY_DN1031475_c0_g1	0.00	0.00	0.00	0.00	0.00	0.00	0.00	0.00	12.09	0.00
TRINITY_DN1031476_c0_g1	0.00	0.00	0.00	0.00	0.00	0.00	0.00	0.00	0.00	0.00
TRINITY_DN1031477_c0_g1	0.00	0.00	0.00	0.00	0.00	0.00	0.00	0.00	0.00	0.00
TRINITY_DN1031479_c0_g1	0.00	0.00	0.00	0.00	0.00	0.00	0.00	0.00	0.00	0.00
TRINITY_DN103147_c0_g1	0.00	0.00	44.03	24.21	16.31	16.13	0.00	12.09	25.43	0.00
TRINITY_DN1031481_c0_g1	0.00	0.00	0.00	0.00	18.92	14.21	0.00	0.00	8.83	4.19
TRINITY_DN1031482_c0_g1	0.00	0.00	0.00	0.00	0.00	0.00	0.00	0.00	0.00	0.00
TRINITY_DN1031483_c0_g1	0.00	0.00	0.00	0.00	0.00	0.00	0.00	0.00	0.00	0.00
TRINITY_DN1031484_c0_g1	0.00	0.00	0.00	8.02	0.00	0.00	0.00	0.00	12.62	0.00
TRINITY_DN1031485_c0_g1	0.00	0.00	0.00	23.32	0.00	0.00	0.00	0.00	0.00	0.00
TRINITY_DN1031486_c0_g1	0.00	0.00	0.00	0.00	0.00	0.00	0.00	0.00	0.00	0.00
TRINITY_DN1031487_c0_g1	0.00	0.00	0.00	4.45	7.37	0.00	3.32	0.00	0.00	0.00
TRINITY_DN103148_c0_g1	0.00	0.00	50.89	0.00	0.00	0.00	0.00	0.00	0.00	0.00
TRINITY_DN1031492_c0_g1	0.00	0.00	0.00	0.00	0.00	0.00	0.00	0.00	0.00	0.00
TRINITY_DN1031494_c0_g1	0.00	0.00	0.00	15.05	0.00	0.00	0.00	0.00	0.00	0.00
TRINITY_DN1031495_c0_g1	0.00	0.00	0.00	0.00	0.00	0.00	0.00	0.00	0.00	0.00
TRINITY_DN1031499_c0_g1	0.00	0.00	0.00	0.00	0.00	0.00	0.00	0.00	21.03	0.00
TRINITY_DN103149_c0_g1	0.00	0.00	0.00	0.00	35.32	0.00	0.00	0.00	0.00	0.00
TRINITY_DN10314_c0_g1	6.55	162.81	221.91	318.07	496.61	111.96	110.70	168.85	1218.43	97.94
TRINITY_DN10314_c0_g2	7.93	139.46	31.41	83.94	153.62	99.86	74.10	135.67	1348.27	6.97
TRINITY_DN10314_c2_g1	0.00	0.00	0.00	0.00	0.00	0.00	0.00	0.00	0.00	0.00
TRINITY_DN1031500_c0_g1	0.00	0.00	0.00	11.44	6.35	0.00	0.00	0.00	0.00	0.00
TRINITY_DN1031501_c0_g1	0.00	0.00	0.00	0.00	0.00	0.00	0.00	13.81	0.00	0.00
TRINITY_DN1031503_c0_g1	0.00	0.00	0.00	0.00	0.00	0.00	0.00	0.00	0.00	0.00
TRINITY_DN1031507_c0_g1	0.00	0.00	9.01	5.46	0.00	0.00	0.00	0.00	0.00	0.00
TRINITY_DN1031509_c0_g1	0.00	0.00	16.79	0.00	0.00	0.00	0.00	0.00	0.00	0.00
TRINITY_DN103150_c0_g1	0.00	0.00	0.00	0.00	0.00	0.00	0.00	0.00	0.00	0.00
TRINITY_DN103150_c0_g2	0.00	0.00	0.00	0.00	0.00	0.00	0.00	0.00	0.00	0.00
TRINITY_DN103150_c0_g3	0.00	0.00	0.00	0.00	0.00	0.00	0.00	0.00	0.00	0.00
TRINITY_DN103150_c1_g1	0.00	0.00	0.00	0.00	11.39	34.05	0.00	0.00	10.58	19.89
TRINITY_DN103150_c3_g1	0.00	0.00	0.00	0.00	0.00	0.00	0.00	1.31	0.00	0.00
TRINITY_DN103150_c4_g1	0.00	0.00	0.00	0.00	0.00	0.00	0.00	0.00	0.00	0.00
TRINITY_DN103150_c5_g1	0.00	0.00	0.00	0.00	0.00	0.00	0.00	0.00	18.33	0.00
TRINITY_DN1031510_c0_g1	0.00	0.00	0.00	0.00	0.00	0.00	0.00	0.00	0.00	0.00
TRINITY_DN1031511_c0_g1	0.00	0.00	0.00	0.00	21.08	0.00	0.00	0.00	32.78	0.00
TRINITY_DN1031515_c0_g1	0.00	0.00	0.00	0.00	21.38	0.00	0.00	0.00	0.00	0.00
TRINITY_DN1031516_c0_g1	0.00	8.40	0.00	0.00	2.57	0.00	0.00	0.00	4.83	0.00
TRINITY_DN1031517_c0_g1	0.00	39.13	0.00	0.00	0.00	0.00	0.00	0.00	0.00	0.00
TRINITY_DN103151_c0_g1	0.00	0.00	0.00	0.00	20.25	0.00	0.00	0.00	9.40	0.00
TRINITY_DN103151_c0_g2	0.00	0.00	4.20	0.00	5.33	6.62	0.00	0.00	14.33	0.00
TRINITY_DN103151_c0_g3	0.00	0.00	0.00	2.42	15.03	0.00	0.00	0.00	0.00	10.67
TRINITY_DN103151_c0_g4	0.00	0.00	0.00	0.00	0.00	0.00	0.00	0.00	0.00	0.00
TRINITY_DN1031520_c0_g1	0.00	0.00	0.00	0.00	0.00	0.00	0.00	0.00	0.00	0.00
TRINITY_DN1031521_c0_g1	0.00	0.00	0.00	0.00	0.00	0.00	0.00	0.00	0.00	0.00
TRINITY_DN1031523_c0_g1	0.00	0.00	0.00	0.00	0.00	0.00	0.00	0.00	4.30	2.72
TRINITY_DN1031524_c0_g1	0.00	0.00	0.00	11.33	0.00	0.00	0.00	0.00	0.00	0.00
TRINITY_DN1031526_c0_g1	0.00	0.00	0.00	0.00	0.00	0.00	0.00	0.00	0.00	0.00
TRINITY_DN1031529_c0_g1	0.00	0.00	0.00	0.00	0.00	0.00	0.00	0.00	0.00	0.00
TRINITY_DN1031531_c0_g1	0.00	0.00	0.00	5.25	0.00	0.00	0.00	0.00	0.00	0.00
TRINITY_DN103153_c0_g1	0.00	0.00	8.48	17.27	27.73	14.18	0.00	2.55	35.96	2.54
TRINITY_DN1031540_c0_g1	0.00	0.00	0.00	0.00	0.00	0.00	0.00	0.00	0.00	0.00
TRINITY_DN1031542_c0_g1	0.00	0.00	0.00	0.00	0.00	0.00	0.00	0.00	15.17	0.00
TRINITY_DN103154_c0_g1	0.00	0.00	0.00	0.00	0.00	0.00	0.00	0.00	0.00	0.00
TRINITY_DN103154_c0_g2	0.00	0.00	0.00	0.00	0.00	0.00	0.00	0.00	0.00	0.00
TRINITY_DN103154_c0_g3	0.00	0.00	0.00	8.54	0.00	0.00	0.00	0.00	0.00	0.00
TRINITY_DN103154_c0_g4	0.00	0.00	16.88	0.00	8.50	8.53	0.00	0.00	7.91	0.00
TRINITY_DN103154_c0_g5	0.00	0.00	0.00	0.00	12.52	0.00	0.00	0.00	0.00	0.00
TRINITY_DN103154_c1_g1	0.00	0.00	0.00	0.00	12.30	0.00	0.00	0.00	0.00	0.00
TRINITY_DN103154_c1_g3	0.00	4.54	0.00	0.00	0.00	0.00	0.00	0.00	0.00	0.00
TRINITY_DN103154_c2_g3	0.00	0.00	21.72	3.28	0.00	0.00	0.00	0.00	0.00	0.00
TRINITY_DN1031552_c0_g1	0.00	0.00	0.00	0.00	0.00	0.00	0.00	0.00	0.00	0.00
TRINITY_DN1031553_c0_g1	0.00	0.00	0.00	4.99	0.00	0.00	0.00	0.00	0.00	0.00
TRINITY_DN1031554_c0_g1	0.00	0.00	0.00	0.00	0.00	0.00	0.00	0.00	0.00	0.00
TRINITY_DN1031557_c0_g1	0.00	0.00	0.00	0.00	0.00	0.00	0.00	0.00	0.00	0.00
TRINITY_DN1031558_c0_g1	0.00	0.00	8.57	15.37	0.00	0.00	0.00	0.00	0.00	0.00
TRINITY_DN103155_c0_g1	0.00	0.00	0.00	8.61	0.00	14.56	0.00	12.92	81.62	0.00
TRINITY_DN1031560_c0_g1	0.00	0.00	0.00	0.00	0.00	0.00	6.71	0.00	14.05	0.00
TRINITY_DN1031561_c0_g1	0.00	0.00	7.60	0.00	0.00	0.00	0.00	0.00	0.00	0.00
TRINITY_DN1031563_c0_g1	0.00	0.00	0.00	0.00	0.00	0.00	0.00	0.00	0.00	0.00
TRINITY_DN1031564_c0_g1	0.00	0.00	0.00	0.00	55.60	0.00	0.00	0.00	0.00	0.00
TRINITY_DN1031565_c0_g1	0.00	0.00	0.00	0.00	12.97	0.00	0.00	11.39	12.00	0.00
TRINITY_DN1031566_c0_g1	0.00	0.00	0.00	0.00	0.00	0.00	0.00	0.00	0.00	0.00
TRINITY_DN1031567_c0_g1	0.00	0.00	0.00	0.00	0.00	0.00	0.00	6.24	0.00	0.00
TRINITY_DN1031568_c0_g1	0.00	0.00	0.00	0.00	8.78	44.05	0.00	0.00	0.00	0.00
TRINITY_DN1031570_c0_g1	0.00	0.00	0.00	9.87	0.00	0.00	0.00	0.00	0.00	0.00
TRINITY_DN1031571_c0_g1	0.00	0.00	11.07	0.00	0.00	0.00	0.00	9.87	10.44	0.00
TRINITY_DN1031573_c0_g1	0.00	0.00	0.00	0.00	0.00	0.00	0.00	0.00	0.00	0.00
TRINITY_DN1031574_c0_g1	0.00	20.25	60.72	21.94	124.25	24.71	10.92	87.46	46.04	0.00
TRINITY_DN1031575_c0_g1	0.00	0.00	0.00	0.00	0.00	0.00	0.00	0.00	24.66	0.00
TRINITY_DN1031576_c0_g1	0.00	0.00	0.00	0.00	0.00	0.00	0.00	0.00	0.00	0.00
TRINITY_DN1031577_c0_g1	0.00	0.00	15.87	0.00	16.31	0.00	0.00	0.00	0.00	0.00
TRINITY_DN1031578_c0_g1	0.00	0.00	0.00	0.00	0.00	0.00	0.00	0.00	0.00	0.00
TRINITY_DN1031579_c0_g1	0.00	0.00	0.00	3.49	0.00	0.00	5.20	0.00	5.41	0.00
TRINITY_DN103157_c0_g1	0.00	0.00	0.00	9.62	9.12	7.85	0.00	0.00	30.35	0.00
TRINITY_DN103157_c0_g2	0.00	5.55	0.00	0.00	0.00	6.84	0.00	0.00	6.32	0.00
TRINITY_DN1031581_c0_g1	0.00	0.00	0.00	0.00	0.00	0.00	0.00	0.00	0.00	0.00
TRINITY_DN1031582_c0_g1	0.00	0.00	0.00	0.00	0.00	0.00	0.00	0.00	6.58	0.00
TRINITY_DN1031583_c0_g1	0.00	0.00	0.00	0.00	0.00	0.00	0.00	0.00	7.61	0.00
TRINITY_DN1031584_c0_g1	0.00	0.00	0.00	0.00	0.00	0.00	0.00	0.00	2.69	0.00
TRINITY_DN1031585_c0_g1	0.00	0.00	0.00	0.00	0.00	0.00	0.00	0.00	0.00	0.00
TRINITY_DN1031586_c0_g1	0.00	0.00	0.00	0.00	0.00	0.00	4.84	0.00	0.00	0.00
TRINITY_DN103158_c0_g1	0.00	0.00	0.00	0.00	0.00	0.00	0.00	0.00	14.59	0.00
TRINITY_DN1031590_c0_g1	0.00	0.00	0.00	0.00	0.00	0.00	0.00	0.00	0.00	0.00
TRINITY_DN1031592_c0_g1	0.00	4.09	0.00	0.00	0.00	0.00	0.00	0.00	0.00	0.00
TRINITY_DN1031594_c0_g1	0.00	0.00	0.00	0.00	0.00	0.00	0.00	0.00	0.00	0.00
TRINITY_DN1031595_c0_g1	0.00	0.00	0.00	0.00	0.00	12.61	0.00	0.00	0.00	0.00
TRINITY_DN1031597_c0_g1	0.00	0.00	0.00	0.00	6.49	0.00	0.00	0.00	0.00	0.00
TRINITY_DN1031599_c0_g1	0.00	0.00	3.91	2.38	3.94	0.00	0.00	0.00	0.00	0.00
TRINITY_DN103159_c0_g1	0.00	0.00	0.00	0.00	0.00	0.00	7.38	0.00	0.00	0.00
TRINITY_DN103159_c0_g3	0.00	0.00	0.00	0.00	0.00	0.00	0.00	0.00	0.00	0.00
TRINITY_DN103159_c0_g4	0.00	0.00	0.00	0.00	14.21	0.00	3.21	6.30	6.67	0.00
TRINITY_DN103159_c0_g5	0.00	0.00	0.00	0.00	0.00	0.00	0.00	0.00	0.00	0.00
TRINITY_DN103159_c0_g6	0.00	0.00	0.00	0.00	0.00	0.00	0.00	0.00	0.00	0.00
TRINITY_DN103159_c1_g1	0.00	0.00	0.00	6.62	0.00	0.00	0.00	0.00	10.44	0.00
TRINITY_DN10315_c0_g1	0.00	0.00	0.00	0.00	67.62	10.83	0.00	0.00	0.00	0.00
TRINITY_DN10315_c0_g2	0.00	0.00	0.00	0.00	0.00	0.00	0.00	0.00	0.00	0.00
TRINITY_DN10315_c1_g1	0.00	0.00	0.00	9.04	0.00	0.00	0.00	0.00	0.00	0.00
TRINITY_DN10315_c1_g2	0.00	0.00	0.00	0.00	61.96	0.00	0.00	0.00	0.00	0.00
TRINITY_DN10315_c3_g1	0.00	0.00	0.00	0.00	9.73	14.62	8.75	0.00	9.09	0.00
TRINITY_DN1031601_c0_g1	0.00	0.00	0.00	0.00	0.00	0.00	0.00	0.00	0.00	0.00
TRINITY_DN1031603_c0_g1	0.00	0.00	0.00	0.00	0.00	0.00	0.00	0.00	13.60	0.00
TRINITY_DN1031604_c0_g1	0.00	0.00	0.00	7.91	0.00	0.00	0.00	0.00	0.00	0.00
TRINITY_DN1031605_c0_g1	0.00	0.00	0.00	0.00	0.00	0.00	0.00	0.00	15.17	0.00
TRINITY_DN1031607_c0_g1	0.00	0.00	0.00	0.00	7.60	0.00	0.00	0.00	0.00	0.00
TRINITY_DN1031609_c0_g1	0.00	3.59	6.50	4.54	4.41	4.34	0.00	0.00	10.38	0.00
TRINITY_DN103160_c0_g1	0.00	0.00	0.00	0.00	0.00	0.00	0.00	0.00	13.50	0.00
TRINITY_DN103160_c11_g1	0.00	0.00	0.00	0.00	45.39	0.00	0.00	0.00	28.02	0.00
TRINITY_DN103160_c1_g2	0.00	0.00	0.00	0.00	14.61	0.00	0.00	3.24	0.00	0.00
TRINITY_DN103160_c2_g1	0.00	0.00	3.97	12.63	0.00	5.30	0.00	0.00	6.69	0.00
TRINITY_DN103160_c3_g1	0.00	0.00	0.00	0.00	31.24	0.00	0.00	0.00	0.00	0.00
TRINITY_DN103160_c4_g1	0.00	0.00	0.00	0.00	6.68	0.00	0.00	0.00	0.00	0.00
TRINITY_DN103160_c6_g1	0.00	0.00	0.00	0.00	0.00	0.00	0.00	0.00	25.62	0.00
TRINITY_DN103160_c9_g1	0.00	0.00	0.00	9.39	0.00	0.00	0.00	0.00	0.00	0.00
TRINITY_DN1031610_c0_g1	0.00	0.00	0.00	0.00	0.00	0.00	0.00	0.00	0.00	0.00
TRINITY_DN1031611_c0_g1	0.00	0.00	0.00	0.00	0.00	0.00	0.00	0.00	0.00	0.00
TRINITY_DN1031612_c0_g1	0.00	0.00	0.00	0.00	5.81	0.00	0.00	0.00	2.73	0.00
TRINITY_DN1031613_c0_g1	0.00	0.00	0.00	0.00	0.00	0.00	0.00	0.00	0.00	0.00
TRINITY_DN1031614_c0_g1	0.00	0.00	0.00	0.00	18.08	0.00	0.00	0.00	0.00	0.00
TRINITY_DN1031615_c0_g1	0.00	0.00	0.00	0.00	0.00	0.00	0.00	0.00	10.12	0.00
TRINITY_DN1031616_c0_g1	0.00	0.00	0.00	0.00	7.95	0.00	0.00	0.00	0.00	0.00
TRINITY_DN1031617_c0_g1	0.00	0.00	0.00	11.77	0.00	0.00	0.00	0.00	0.00	0.00
TRINITY_DN1031619_c0_g1	0.00	0.00	0.00	6.75	0.00	0.00	0.00	0.00	0.00	0.00
TRINITY_DN1031621_c0_g1	0.00	0.00	0.00	0.00	24.85	0.00	0.00	0.00	0.00	0.00
TRINITY_DN1031622_c0_g1	0.00	0.00	0.00	0.00	0.00	0.00	0.00	5.90	0.00	0.00
TRINITY_DN1031623_c0_g1	0.00	0.00	0.00	0.00	0.00	0.00	0.00	0.00	0.00	0.00
TRINITY_DN1031624_c0_g1	0.00	0.00	14.41	0.00	0.00	0.00	0.00	0.00	0.00	0.00
TRINITY_DN1031625_c0_g1	0.00	0.00	0.00	6.97	11.84	11.76	0.00	0.00	0.00	0.00
TRINITY_DN1031626_c0_g1	0.00	0.00	0.00	5.58	0.00	0.00	0.00	0.00	0.00	0.00
TRINITY_DN1031627_c0_g1	0.00	0.00	0.00	6.79	0.00	0.00	0.00	0.00	0.00	0.00
TRINITY_DN1031628_c0_g1	0.00	0.00	5.12	9.27	10.26	0.00	0.00	0.00	0.00	0.00
TRINITY_DN1031630_c0_g1	0.00	0.00	0.00	0.00	0.00	0.00	0.00	0.00	0.00	0.00
TRINITY_DN1031632_c0_g1	0.00	0.00	0.00	0.00	0.00	23.38	0.00	0.00	0.00	0.00
TRINITY_DN1031633_c0_g1	0.00	0.00	0.00	0.00	0.00	0.00	0.00	0.00	0.00	0.00
TRINITY_DN1031634_c0_g1	0.00	0.00	0.00	0.00	0.00	0.00	0.00	0.00	0.00	0.00
TRINITY_DN1031635_c0_g1	0.00	0.00	0.00	0.00	0.00	0.00	11.99	0.00	0.00	0.00
TRINITY_DN1031636_c0_g1	0.00	0.00	0.00	0.00	2.73	5.40	0.00	0.00	0.00	0.00
TRINITY_DN1031637_c0_g1	0.00	0.00	16.45	0.00	0.00	0.00	7.34	7.25	0.00	0.00
TRINITY_DN1031638_c0_g1	0.00	0.00	0.00	0.00	0.00	0.00	0.00	0.00	0.00	0.00
TRINITY_DN103163_c1_g1	97.75	79.56	0.00	5151.93	55.26	0.00	0.00	16.32	34.03	105.60
TRINITY_DN1031642_c0_g1	0.00	0.00	0.00	15.05	0.00	0.00	0.00	0.00	7.87	0.00
TRINITY_DN1031643_c0_g1	0.00	0.00	8.27	0.00	0.00	8.36	0.00	0.00	0.00	0.00
TRINITY_DN1031644_c0_g1	0.00	0.00	0.00	0.00	27.20	0.00	0.00	0.00	8.43	0.00
TRINITY_DN1031645_c0_g1	0.00	0.00	0.00	2.38	0.00	0.00	0.00	0.00	0.00	0.00
TRINITY_DN1031647_c0_g1	0.00	0.00	0.00	0.00	39.68	0.00	0.00	0.00	0.00	0.00
TRINITY_DN1031649_c0_g1	0.00	8.63	0.00	0.00	0.00	0.00	0.00	0.00	0.00	0.00
TRINITY_DN103164_c1_g1	1.77	2.19	0.00	0.00	0.00	2.07	0.00	0.31	3.19	0.00
TRINITY_DN103164_c2_g1	0.00	0.00	0.00	0.00	0.00	0.00	0.00	0.00	0.00	0.00
TRINITY_DN1031651_c0_g1	0.00	0.00	0.00	0.00	0.00	0.00	0.00	0.00	0.00	0.00
TRINITY_DN1031652_c0_g1	0.00	0.00	0.00	0.00	0.00	0.00	0.00	0.00	0.00	0.00
TRINITY_DN1031655_c0_g1	0.00	0.00	0.00	0.00	0.00	0.00	0.00	0.00	0.00	0.00
TRINITY_DN1031658_c0_g1	0.00	0.00	0.00	0.00	0.00	0.00	0.00	0.00	0.00	0.00
TRINITY_DN1031659_c0_g1	0.00	0.00	0.00	0.00	0.00	0.00	0.00	0.00	32.82	0.00
TRINITY_DN103165_c0_g1	0.00	0.00	0.00	0.00	0.00	0.00	0.00	0.00	0.00	0.00
TRINITY_DN103165_c1_g1	0.00	0.00	0.00	0.00	71.21	0.00	0.00	0.00	49.23	0.00
TRINITY_DN1031663_c0_g1	0.00	0.00	0.00	0.00	4.73	0.00	0.00	0.00	0.00	0.00
TRINITY_DN1031664_c0_g1	0.00	0.00	0.00	7.16	36.48	0.00	0.00	0.00	0.00	0.00
TRINITY_DN1031665_c0_g1	0.00	0.00	0.00	5.26	4.34	0.00	0.00	0.00	4.14	0.00
TRINITY_DN1031667_c0_g1	0.00	0.00	4.93	0.00	0.00	0.00	0.00	0.00	4.62	0.00
TRINITY_DN1031668_c0_g1	0.00	0.00	0.00	0.00	17.66	0.00	0.00	0.00	0.00	0.00
TRINITY_DN103166_c0_g1	0.00	0.00	0.00	0.00	2.33	0.00	0.00	0.00	0.00	0.00
TRINITY_DN103166_c1_g1	0.00	0.00	0.00	0.00	28.53	0.00	0.00	0.00	0.00	0.00
TRINITY_DN1031670_c0_g1	0.00	0.00	0.00	3.72	0.00	6.23	0.00	0.00	5.78	0.00
TRINITY_DN1031671_c0_g1	0.00	10.19	4.92	6.01	6.32	2.46	0.00	0.00	16.42	0.00
TRINITY_DN1031672_c0_g1	0.00	0.00	0.00	0.00	0.00	0.00	0.00	0.00	0.00	0.00
TRINITY_DN1031673_c0_g1	0.00	0.00	0.00	0.00	2.26	0.00	0.00	0.00	0.00	0.00
TRINITY_DN1031676_c0_g1	0.00	5.32	25.90	0.00	0.00	0.00	0.00	0.00	0.00	0.00
TRINITY_DN1031678_c0_g1	0.00	0.00	0.00	0.00	0.00	0.00	0.00	0.00	0.00	0.00
TRINITY_DN1031679_c0_g1	0.00	0.00	0.00	7.16	0.00	0.00	0.00	0.00	11.27	0.00
TRINITY_DN103167_c0_g1	0.00	0.00	25.10	0.00	14.30	0.00	0.00	0.00	10.51	0.00
TRINITY_DN103167_c2_g1	0.00	0.00	0.00	0.00	0.00	0.00	0.00	0.00	0.00	0.00
TRINITY_DN103167_c3_g1	0.00	0.00	0.00	0.00	0.00	0.00	0.00	0.00	0.00	0.00
TRINITY_DN1031684_c0_g1	0.00	0.00	0.00	0.00	7.71	0.00	0.00	0.00	14.34	0.00
TRINITY_DN1031685_c0_g1	0.00	0.00	0.00	0.00	0.00	0.00	0.00	0.00	56.52	0.00
TRINITY_DN1031686_c0_g1	0.00	0.00	12.00	0.00	4.08	4.00	0.00	1.83	1.92	0.00
TRINITY_DN1031687_c0_g1	0.00	5.17	0.00	0.00	0.00	0.00	0.00	0.00	0.00	0.00
TRINITY_DN1031688_c0_g1	0.00	0.00	0.00	0.00	0.00	0.00	0.00	0.00	43.11	0.00
TRINITY_DN1031689_c0_g1	0.00	0.00	0.00	0.00	0.00	0.00	0.00	0.00	0.00	0.00
TRINITY_DN103168_c0_g1	0.00	0.00	1.87	0.00	0.00	1.87	1.71	0.00	0.00	0.00
TRINITY_DN103168_c0_g2	0.00	0.00	0.00	0.00	0.00	30.77	0.00	0.00	0.00	0.00
TRINITY_DN103168_c0_g3	0.00	0.00	0.00	2.34	0.00	0.00	0.00	0.00	3.63	0.00
TRINITY_DN103168_c0_g4	0.00	0.00	0.00	0.00	0.00	0.00	0.00	0.00	11.35	0.00
TRINITY_DN103168_c0_g5	0.00	0.00	0.00	0.00	0.00	0.00	0.00	0.00	10.71	0.00
TRINITY_DN103168_c1_g1	0.00	0.00	0.00	0.00	0.00	0.00	0.00	0.00	0.00	0.00
TRINITY_DN1031690_c0_g1	0.00	4.53	2.74	8.36	5.54	5.48	2.50	0.00	10.42	0.00
TRINITY_DN1031691_c0_g1	0.00	0.00	0.00	0.00	0.00	0.00	0.00	0.00	0.00	0.00
TRINITY_DN1031693_c0_g1	0.00	0.00	0.00	0.00	0.00	0.00	0.00	0.00	0.00	0.00
TRINITY_DN103169_c1_g1	0.00	0.00	0.00	0.00	14.86	0.00	34.89	0.00	0.00	0.00
TRINITY_DN103169_c1_g2	0.00	0.00	0.00	12.63	0.00	0.00	0.00	0.00	9.81	0.00
TRINITY_DN103169_c2_g1	0.00	0.00	0.00	0.00	0.00	0.00	0.00	0.00	0.00	0.00
TRINITY_DN10316_c0_g1	0.00	15.08	2.30	1.18	38.93	0.00	0.00	0.00	20.38	0.00
TRINITY_DN10316_c11_g1	0.00	0.00	0.00	0.00	0.00	0.00	0.00	0.00	0.00	0.00
TRINITY_DN10316_c15_g1	0.00	0.00	0.00	0.00	0.00	0.00	0.00	0.00	0.00	0.00
TRINITY_DN10316_c2_g1	8.44	0.00	0.00	42.07	42.37	0.00	10.88	11.67	192.29	8.75
TRINITY_DN10316_c3_g1	0.00	0.00	17.13	23.51	23.30	6.99	6.08	5.06	16.07	0.00
TRINITY_DN10316_c3_g2	0.00	0.00	0.00	0.00	0.00	0.00	0.00	0.00	1.61	3.05
TRINITY_DN10316_c4_g1	0.00	0.00	0.00	6.83	0.00	0.00	0.00	0.00	0.00	0.00
TRINITY_DN10316_c6_g1	0.00	0.00	0.00	3.00	4.98	0.00	0.00	0.00	5.86	0.00
TRINITY_DN1031700_c0_g1	0.00	0.00	0.00	0.00	0.00	0.00	0.00	0.00	0.00	0.00
TRINITY_DN1031701_c0_g1	0.00	4.56	0.00	3.34	22.22	5.58	0.00	0.00	0.00	0.00
TRINITY_DN1031702_c0_g1	0.00	0.00	0.00	0.00	0.00	11.07	0.00	0.00	0.00	0.00
TRINITY_DN1031703_c0_g1	0.00	0.00	0.00	3.53	0.00	0.00	0.00	0.00	5.48	0.00
TRINITY_DN1031704_c0_g1	0.00	0.00	28.14	0.00	0.00	0.00	0.00	0.00	0.00	0.00
TRINITY_DN1031705_c0_g1	0.00	5.34	17.15	1.31	17.47	2.15	1.96	0.00	8.22	0.00
TRINITY_DN1031707_c0_g1	0.00	0.00	0.00	0.00	0.00	0.00	0.00	0.00	5.95	0.00
TRINITY_DN1031708_c0_g1	0.00	0.00	0.00	0.00	0.00	0.00	0.00	0.00	0.00	0.00
TRINITY_DN103170_c0_g1	0.00	0.00	0.00	0.00	0.00	0.00	0.00	0.00	6.68	0.00
TRINITY_DN103170_c0_g2	0.00	0.00	6.90	2.74	0.00	0.00	0.00	0.00	8.49	0.00
TRINITY_DN103170_c0_g3	0.00	0.00	19.78	11.87	40.66	0.00	0.00	0.00	0.00	0.00
TRINITY_DN1031710_c0_g1	0.00	0.00	0.00	0.00	0.00	0.00	0.00	0.00	0.00	0.00
TRINITY_DN1031711_c0_g1	0.00	0.00	4.73	0.00	14.24	0.00	0.00	0.00	0.00	0.00
TRINITY_DN1031713_c0_g1	0.00	0.00	0.00	0.00	0.00	0.00	5.00	0.00	5.20	0.00
TRINITY_DN1031714_c0_g1	0.00	0.00	0.00	0.00	72.07	0.00	0.00	0.00	13.39	0.00
TRINITY_DN103171_c0_g2	0.00	0.00	3.30	0.00	0.00	0.00	0.00	2.96	15.44	0.00
TRINITY_DN103171_c1_g1	0.00	0.00	5.19	6.27	0.00	0.00	0.00	0.00	14.60	0.00
TRINITY_DN103171_c1_g2	0.00	0.00	0.00	7.21	36.73	0.00	0.00	0.00	0.00	0.00
TRINITY_DN103171_c3_g1	0.00	0.00	0.00	0.00	0.00	0.00	0.00	0.00	0.00	0.00
TRINITY_DN103171_c4_g1	0.00	0.00	0.00	0.00	0.00	0.00	0.00	0.00	0.00	0.00
TRINITY_DN1031720_c0_g1	0.00	0.00	0.00	0.00	0.00	0.00	15.71	0.00	16.51	0.00
TRINITY_DN1031721_c0_g1	0.00	0.00	0.00	0.00	0.00	0.00	0.00	0.00	14.34	0.00
TRINITY_DN1031727_c0_g1	0.00	0.00	0.00	0.00	5.53	0.00	0.00	0.00	0.00	0.00
TRINITY_DN1031728_c0_g1	0.00	0.00	0.00	0.00	0.00	0.00	0.00	0.00	0.00	0.00
TRINITY_DN1031729_c0_g1	0.00	0.00	0.00	0.00	0.00	0.00	0.00	0.00	0.00	0.00
TRINITY_DN103172_c0_g1	0.00	0.00	0.00	0.00	0.00	0.00	0.00	0.00	0.00	0.00
TRINITY_DN103172_c1_g1	0.00	0.00	0.00	9.04	0.00	0.00	0.00	0.00	0.00	0.00
TRINITY_DN103172_c2_g1	0.00	10.29	74.81	42.81	50.20	33.43	11.29	14.76	97.69	0.00
TRINITY_DN103172_c3_g1	0.00	0.00	0.00	0.00	0.00	0.00	0.00	0.00	0.00	0.00
TRINITY_DN103172_c4_g1	0.00	0.00	0.00	0.00	0.00	0.00	15.55	0.00	0.00	0.00
TRINITY_DN103172_c6_g1	0.00	0.00	0.00	0.00	0.00	0.00	0.00	0.00	0.00	0.00
TRINITY_DN103172_c7_g1	0.00	0.00	0.00	0.00	18.39	0.00	0.00	0.00	0.00	0.00
TRINITY_DN1031730_c0_g1	0.00	0.00	0.00	0.00	10.49	0.00	0.00	0.00	0.00	0.00
TRINITY_DN1031732_c0_g1	0.00	0.00	0.00	0.00	0.00	0.00	0.00	0.00	0.00	0.00
TRINITY_DN1031733_c0_g1	0.00	0.00	0.00	0.00	0.00	0.00	0.00	0.00	0.00	0.00
TRINITY_DN1031734_c0_g1	0.00	0.00	0.00	3.69	3.06	0.00	0.00	0.00	2.87	0.00
TRINITY_DN1031736_c0_g1	0.00	0.00	0.00	0.00	0.00	0.00	0.00	0.00	0.00	0.00
TRINITY_DN1031737_c0_g1	0.00	0.00	16.69	0.00	0.00	0.00	0.00	0.00	0.00	0.00
TRINITY_DN103173_c0_g1	0.00	2.77	1.67	2.05	3.41	1.67	0.00	9.87	24.07	0.00
TRINITY_DN103173_c10_g1	0.00	0.00	0.00	0.00	8.96	0.00	7.94	0.00	8.34	0.00
TRINITY_DN103173_c3_g1	0.00	0.00	37.40	0.00	96.22	0.00	0.00	0.00	17.81	0.00
TRINITY_DN103173_c4_g1	0.00	0.00	0.00	0.00	0.00	0.00	0.00	0.00	6.07	0.00
TRINITY_DN103173_c5_g1	0.00	0.00	0.00	0.00	0.00	0.00	0.00	0.00	17.50	0.00
TRINITY_DN103173_c7_g1	6.34	0.00	0.00	0.00	22.67	0.00	0.00	0.00	28.11	0.00
TRINITY_DN1031740_c0_g1	0.00	0.00	0.00	0.00	7.67	7.71	0.00	0.00	7.14	0.00
TRINITY_DN1031741_c0_g1	0.00	0.00	0.00	0.00	0.00	0.00	0.00	0.00	0.00	0.00
TRINITY_DN1031742_c0_g1	0.00	0.00	0.00	0.00	0.00	0.00	0.00	0.00	0.00	0.00
TRINITY_DN1031743_c0_g1	0.00	0.00	0.00	4.55	0.00	0.00	0.00	0.00	0.00	0.00
TRINITY_DN1031745_c0_g1	0.00	0.00	0.00	0.00	0.00	0.00	0.00	0.00	5.37	0.00
TRINITY_DN1031749_c0_g1	0.00	0.00	0.00	0.00	19.84	0.00	0.00	0.00	0.00	0.00
TRINITY_DN103174_c0_g2	0.00	0.00	0.00	0.00	0.00	0.00	0.00	0.00	0.00	0.00
TRINITY_DN103174_c1_g1	0.00	0.00	13.58	8.17	0.00	0.00	0.00	12.27	25.83	0.00
TRINITY_DN103174_c1_g4	0.00	0.00	0.00	0.00	29.82	0.00	0.00	0.00	0.00	0.00
TRINITY_DN1031750_c0_g1	0.00	0.00	0.00	0.00	0.00	0.00	0.00	0.00	0.00	0.00
TRINITY_DN1031751_c0_g1	12.04	0.00	0.00	0.00	0.00	0.00	0.00	0.00	0.00	0.00
TRINITY_DN1031755_c0_g1	0.00	0.00	0.00	0.00	0.00	0.00	0.00	0.00	0.00	0.00
TRINITY_DN1031757_c0_g1	0.00	0.00	4.42	0.00	3.23	0.00	0.00	0.00	8.30	7.86
TRINITY_DN1031759_c0_g1	0.00	0.00	0.00	25.32	0.00	0.00	0.00	0.00	0.00	0.00
TRINITY_DN103175_c0_g1	0.00	0.00	0.00	5.01	8.32	0.00	3.74	3.67	3.88	11.03
TRINITY_DN1031760_c0_g1	0.00	0.00	0.00	0.00	0.00	0.00	0.00	0.00	0.00	0.00
TRINITY_DN1031761_c0_g1	0.00	0.00	0.00	0.00	0.00	0.00	0.00	0.00	0.00	0.00
TRINITY_DN1031762_c0_g1	0.00	1.86	13.48	2.75	22.86	6.75	0.00	2.05	8.60	2.03
TRINITY_DN1031764_c0_g1	0.00	0.00	0.00	0.00	0.00	0.00	0.00	0.00	0.00	0.00
TRINITY_DN1031765_c0_g1	0.00	0.00	0.00	2.20	0.00	0.00	0.00	0.00	0.00	0.00
TRINITY_DN1031767_c0_g1	0.00	0.00	0.00	11.33	0.00	0.00	0.00	0.00	18.00	0.00
TRINITY_DN1031768_c0_g1	0.00	0.00	0.00	0.00	60.98	0.00	0.00	0.00	0.00	0.00
TRINITY_DN103176_c0_g1	0.00	0.00	0.00	0.00	0.00	0.00	0.00	0.00	0.00	0.00
TRINITY_DN1031770_c0_g1	0.00	0.00	0.00	0.00	0.00	0.00	0.00	0.00	0.00	0.00
TRINITY_DN1031772_c0_g1	0.00	0.00	0.00	0.00	14.41	0.00	0.00	0.00	0.00	0.00
TRINITY_DN1031774_c0_g1	0.00	0.00	7.18	4.30	0.00	0.00	0.00	0.00	26.84	0.00
TRINITY_DN1031775_c0_g1	0.00	0.00	0.00	3.42	0.00	0.00	0.00	0.00	5.30	0.00
TRINITY_DN1031777_c0_g1	0.00	0.00	0.00	0.00	42.75	0.00	0.00	0.00	7.95	0.00
TRINITY_DN1031778_c0_g1	0.00	0.00	0.00	0.00	0.00	0.00	0.00	6.82	7.22	0.00
TRINITY_DN1031779_c0_g1	0.00	9.55	0.00	0.00	0.00	0.00	0.00	0.00	0.00	0.00
TRINITY_DN103177_c0_g1	0.00	0.00	0.00	0.00	0.00	0.00	0.00	0.00	0.00	0.00
TRINITY_DN103177_c1_g1	0.00	0.00	24.78	7.48	12.70	12.63	0.00	0.00	23.50	0.00
TRINITY_DN1031780_c0_g1	0.00	0.00	0.00	0.00	0.00	0.00	0.00	0.00	0.00	0.00
TRINITY_DN1031781_c0_g1	194.97	2958.30	3905.46	5871.71	9594.02	2757.67	2181.22	3293.64	29714.68	1340.06
TRINITY_DN1031782_c0_g1	0.00	0.00	0.00	9.71	0.00	0.00	0.00	0.00	0.00	0.00
TRINITY_DN1031787_c0_g1	0.00	0.00	4.50	5.46	9.05	0.00	0.00	0.00	12.70	0.00
TRINITY_DN103178_c0_g1	0.00	11.17	0.00	0.00	13.72	0.00	0.00	0.00	0.00	0.00
TRINITY_DN103178_c0_g2	0.00	11.74	21.44	21.42	14.33	0.00	0.00	12.54	213.77	0.00
TRINITY_DN103178_c0_g3	0.00	0.00	0.00	7.18	0.00	0.00	0.00	0.00	0.00	0.00
TRINITY_DN103178_c0_g4	0.00	0.00	0.00	0.00	0.00	0.00	0.00	0.00	0.00	0.00
TRINITY_DN1031790_c0_g1	0.00	0.00	0.00	0.00	0.00	0.00	0.00	0.00	0.00	0.00
TRINITY_DN1031792_c0_g1	0.00	0.00	0.00	0.00	0.00	0.00	0.00	0.00	0.00	0.00
TRINITY_DN1031794_c0_g1	0.00	0.00	0.00	0.00	0.00	0.00	0.00	0.00	16.70	0.00
TRINITY_DN1031795_c0_g1	0.00	2.47	0.00	0.00	0.00	0.00	0.00	5.39	0.00	0.00
TRINITY_DN1031796_c0_g1	0.00	0.00	0.00	0.00	0.00	0.00	0.00	0.00	0.00	0.00
TRINITY_DN103179_c0_g2	0.00	0.00	0.00	0.00	19.64	0.00	0.00	0.00	36.33	0.00
TRINITY_DN103179_c1_g2	0.00	0.00	0.00	9.39	16.01	0.00	0.00	14.14	39.08	0.00
TRINITY_DN103179_c1_g3	0.00	0.00	0.00	0.00	0.00	0.00	0.00	0.00	22.21	0.00
TRINITY_DN103179_c2_g1	0.00	0.00	0.00	0.00	0.00	0.00	0.00	0.00	0.00	0.00
TRINITY_DN103179_c2_g2	0.00	20.90	0.00	7.59	51.46	0.00	0.00	11.31	11.91	0.00
TRINITY_DN10317_c0_g1	7.26	16.74	175.13	193.65	303.43	162.68	56.00	52.56	499.44	7.60
TRINITY_DN10317_c0_g2	0.00	8.00	60.23	27.06	57.35	0.00	0.00	15.89	0.00	6.68
TRINITY_DN10317_c1_g1	0.00	19.32	31.09	63.07	74.31	19.40	36.03	48.53	308.56	0.00
TRINITY_DN1031801_c0_g1	0.00	0.00	8.65	0.00	0.00	0.00	0.00	0.00	0.00	0.00
TRINITY_DN1031803_c0_g1	0.00	0.00	0.00	0.00	0.00	0.00	0.00	0.00	14.71	0.00
TRINITY_DN1031805_c0_g1	0.00	0.00	0.00	0.00	0.00	0.00	0.00	0.00	0.00	0.00
TRINITY_DN1031806_c0_g1	0.00	0.00	0.00	0.00	0.00	0.00	0.00	0.00	5.85	0.00
TRINITY_DN1031808_c0_g1	0.00	0.00	0.00	0.00	0.00	0.00	0.00	0.00	0.00	0.00
TRINITY_DN1031809_c0_g1	0.00	0.00	0.00	13.84	0.00	0.00	0.00	0.00	0.00	0.00
TRINITY_DN103180_c1_g1	0.00	21.39	49.25	45.93	73.91	37.58	10.72	25.63	141.26	2.12
TRINITY_DN103180_c2_g1	0.00	19.51	17.95	21.25	28.16	6.74	10.61	8.91	63.30	5.27
TRINITY_DN103180_c2_g2	0.00	0.00	0.00	0.00	0.00	0.00	0.00	0.00	0.00	0.00
TRINITY_DN103180_c2_g3	5.33	0.00	0.00	25.68	33.22	21.31	8.40	5.60	164.24	0.00
TRINITY_DN103180_c4_g1	0.00	0.00	0.00	7.98	0.00	0.00	0.00	0.00	0.00	0.00
TRINITY_DN103180_c6_g1	0.00	0.00	0.00	0.00	0.00	0.00	0.00	0.00	14.00	0.00
TRINITY_DN103180_c7_g1	0.00	0.00	0.00	0.00	0.00	0.00	0.00	0.00	0.00	0.00
TRINITY_DN1031811_c0_g1	0.00	9.22	5.60	6.76	0.00	0.00	0.00	0.00	10.49	0.00
TRINITY_DN1031813_c0_g1	0.00	0.00	0.00	4.17	20.89	0.00	0.00	0.00	0.00	0.00
TRINITY_DN1031815_c0_g1	0.00	0.00	0.00	0.00	0.00	0.00	0.00	0.00	0.00	0.00
TRINITY_DN103181_c0_g1	1.27	8.69	10.76	18.10	26.34	4.71	7.11	7.02	31.66	0.81
TRINITY_DN103181_c0_g2	2.77	1.73	6.70	10.36	6.41	7.46	3.20	3.38	29.97	0.00
TRINITY_DN103181_c0_g4	0.00	0.00	0.00	1.19	2.00	0.00	0.00	0.00	2.24	1.06
TRINITY_DN103181_c0_g5	0.00	0.00	0.00	2.54	4.24	5.61	0.00	2.60	2.71	1.91
TRINITY_DN103181_c2_g1	0.00	0.00	12.08	0.00	12.17	12.15	0.00	0.00	7.58	0.00
TRINITY_DN1031821_c0_g1	0.00	0.00	0.00	0.00	0.00	0.00	0.00	0.00	0.00	0.00
TRINITY_DN1031822_c0_g1	0.00	0.00	16.27	0.00	0.00	0.00	0.00	0.00	0.00	0.00
TRINITY_DN1031824_c0_g1	0.00	0.00	0.00	0.00	0.00	0.00	0.00	0.00	0.00	0.00
TRINITY_DN1031825_c0_g1	0.00	0.00	0.00	0.00	0.00	11.28	0.00	0.00	10.49	0.00
TRINITY_DN1031826_c0_g1	0.00	0.00	0.00	4.55	13.41	0.00	0.00	0.00	0.00	0.00
TRINITY_DN1031828_c0_g1	0.00	0.00	0.00	8.54	0.00	14.45	0.00	0.00	0.00	0.00
TRINITY_DN1031829_c0_g1	0.00	0.00	0.00	0.00	0.00	0.00	0.00	0.00	0.00	0.00
TRINITY_DN103182_c0_g1	0.00	14.88	12.54	9.89	32.96	8.01	8.21	7.53	51.73	2.47
TRINITY_DN103182_c0_g3	0.00	16.26	13.07	8.01	15.53	17.45	0.00	1.99	56.36	0.00
TRINITY_DN103182_c0_g4	0.00	0.00	0.00	0.00	0.00	0.00	0.00	0.00	0.00	0.00
TRINITY_DN103182_c1_g1	4.86	66.87	79.45	77.02	173.09	87.78	26.09	5.12	48.89	5.17
TRINITY_DN103182_c4_g1	0.00	0.00	0.00	0.00	0.00	0.00	0.00	0.00	0.00	0.00
TRINITY_DN1031832_c0_g1	0.00	0.00	0.00	0.00	0.00	0.00	0.00	0.00	0.00	0.00
TRINITY_DN1031833_c0_g1	0.00	0.00	0.00	0.00	0.00	0.00	0.00	0.00	0.00	0.00
TRINITY_DN1031837_c1_g1	0.00	0.00	0.00	0.00	0.00	0.00	0.00	0.00	0.00	0.00
TRINITY_DN1031839_c0_g1	0.00	0.00	0.00	0.00	0.00	0.00	0.00	0.00	0.00	0.00
TRINITY_DN103183_c0_g1	0.00	0.00	0.00	0.00	0.00	35.43	0.00	0.00	0.00	0.00
TRINITY_DN1031842_c0_g1	0.00	0.00	0.00	0.00	0.00	0.00	0.00	0.00	0.00	0.00
TRINITY_DN1031844_c0_g1	2.46	0.00	0.00	0.00	5.87	0.00	0.00	0.00	0.00	0.00
TRINITY_DN1031845_c0_g1	0.00	0.00	0.00	0.00	0.00	0.00	0.00	0.00	0.00	0.00
TRINITY_DN1031846_c0_g1	0.00	0.00	0.00	0.00	0.00	0.00	0.00	0.00	0.00	0.00
TRINITY_DN1031847_c0_g1	0.00	0.00	59.33	0.00	0.00	0.00	0.00	0.00	0.00	0.00
TRINITY_DN103184_c0_g1	0.00	0.00	0.00	0.00	0.00	0.00	0.00	0.00	0.00	0.00
TRINITY_DN103184_c0_g2	0.00	0.00	0.00	1.62	0.00	0.00	0.00	0.00	0.00	0.00
TRINITY_DN103184_c0_g3	0.00	0.00	0.00	0.00	0.00	0.00	0.00	0.00	0.00	0.00
TRINITY_DN103184_c1_g1	0.00	0.00	4.56	0.00	0.00	0.00	0.00	0.00	4.36	0.00
TRINITY_DN103184_c1_g2	0.00	0.00	0.00	0.00	0.00	0.00	0.00	0.00	0.00	0.00
TRINITY_DN103184_c1_g3	0.00	0.00	6.37	0.00	0.00	6.40	0.00	4.75	0.00	2.86
TRINITY_DN103184_c1_g4	0.00	4.86	0.00	0.00	0.00	0.00	0.00	0.00	0.00	0.00
TRINITY_DN103184_c3_g1	0.00	0.00	0.00	0.00	0.00	0.00	0.00	0.00	0.00	0.00
TRINITY_DN1031850_c0_g1	0.00	0.00	0.00	0.00	0.00	0.00	0.00	0.00	0.00	0.00
TRINITY_DN1031851_c0_g1	0.00	0.00	58.70	0.00	0.00	0.00	0.00	0.00	0.00	0.00
TRINITY_DN1031852_c0_g1	0.00	0.00	0.00	0.00	0.00	0.00	0.00	0.00	0.00	0.00
TRINITY_DN1031854_c1_g1	0.00	0.00	0.00	7.03	0.00	0.00	0.00	5.14	10.91	0.00
TRINITY_DN1031855_c0_g1	0.00	0.00	0.00	0.00	0.00	0.00	0.00	0.00	0.00	0.00
TRINITY_DN1031856_c0_g1	0.00	0.00	0.00	5.54	0.00	0.00	0.00	0.00	8.73	0.00
TRINITY_DN1031858_c0_g1	0.00	0.00	0.00	6.22	0.00	0.00	0.00	0.00	29.48	0.00
TRINITY_DN1031859_c0_g1	0.00	0.00	0.00	0.00	0.00	0.00	0.00	0.00	0.00	0.00
TRINITY_DN103185_c0_g1	0.00	0.00	0.00	1.83	16.42	0.00	1.37	0.00	16.18	0.00
TRINITY_DN1031860_c0_g1	0.00	0.00	3.63	0.00	0.00	3.65	0.00	0.00	0.00	0.00
TRINITY_DN1031862_c0_g1	0.00	0.00	22.36	1.95	3.23	0.00	0.00	0.00	6.06	0.00
TRINITY_DN1031863_c0_g1	0.00	0.00	0.00	0.00	0.00	0.00	0.00	0.00	0.00	0.00
TRINITY_DN1031865_c0_g1	0.00	0.00	0.00	0.00	0.00	0.00	0.00	0.00	0.00	0.00
TRINITY_DN1031868_c0_g1	0.00	0.00	0.00	0.00	0.00	0.00	0.00	0.00	0.00	0.00
TRINITY_DN1031869_c0_g1	0.00	0.00	0.00	0.00	0.00	0.00	0.00	0.00	0.00	0.00
TRINITY_DN103186_c0_g1	0.00	0.00	0.00	0.00	0.00	0.00	0.00	20.33	21.68	0.00
TRINITY_DN103186_c1_g1	0.00	0.00	0.00	0.00	14.91	0.00	0.00	0.00	13.81	0.00
TRINITY_DN103186_c2_g1	0.00	0.00	0.00	0.00	0.00	0.00	0.00	0.00	0.00	0.00
TRINITY_DN103186_c3_g1	0.00	0.00	0.00	0.00	0.00	0.00	0.00	0.00	0.00	0.00
TRINITY_DN103186_c4_g1	0.00	0.00	0.00	8.90	0.00	0.00	0.00	0.00	0.00	0.00
TRINITY_DN1031870_c0_g1	0.00	0.00	5.62	3.39	0.00	0.00	0.00	0.00	5.26	5.00
TRINITY_DN1031871_c0_g1	0.00	0.00	3.76	2.29	7.58	0.00	0.00	0.00	3.55	6.71
TRINITY_DN1031872_c0_g1	0.00	0.00	0.00	0.00	0.00	0.00	0.00	0.00	0.00	0.00
TRINITY_DN1031874_c0_g1	0.00	0.00	0.00	8.23	0.00	0.00	0.00	0.00	0.00	0.00
TRINITY_DN1031875_c0_g1	0.00	0.00	0.00	0.00	0.00	45.64	0.00	0.00	0.00	0.00
TRINITY_DN1031876_c0_g1	0.00	0.00	0.00	0.00	0.00	0.00	0.00	0.00	20.62	0.00
TRINITY_DN1031877_c0_g1	0.00	0.00	0.00	0.00	0.00	14.11	0.00	0.00	0.00	0.00
TRINITY_DN1031878_c0_g1	5.07	0.00	6.05	3.64	0.00	0.00	0.00	0.00	5.66	0.00
TRINITY_DN1031879_c0_g1	0.00	0.00	0.00	0.00	0.00	6.05	0.00	0.00	0.00	0.00
TRINITY_DN103187_c0_g1	0.00	0.00	28.88	0.00	0.00	17.90	0.00	0.00	13.49	0.00
TRINITY_DN103187_c0_g3	0.00	0.00	0.00	0.00	0.00	0.00	0.00	0.00	0.00	0.00
TRINITY_DN103187_c1_g1	0.00	0.00	0.00	0.00	17.66	0.00	0.00	0.00	0.00	0.00
TRINITY_DN103187_c2_g1	0.00	0.00	0.00	0.00	0.00	0.00	0.00	0.00	0.00	0.00
TRINITY_DN103187_c2_g3	0.00	0.00	0.00	0.00	0.00	0.00	0.00	0.00	0.00	0.00
TRINITY_DN103187_c3_g1	0.00	0.00	3.93	1.66	0.00	0.00	0.00	0.00	0.00	0.00
TRINITY_DN103187_c3_g2	12.76	21.42	0.00	16.73	36.50	0.00	0.00	0.00	0.00	0.00
TRINITY_DN1031881_c0_g1	0.00	0.00	0.00	6.79	0.00	0.00	0.00	0.00	10.71	0.00
TRINITY_DN1031882_c0_g1	0.00	0.00	0.00	0.00	0.00	0.00	0.00	0.00	0.00	0.00
TRINITY_DN1031883_c0_g1	0.00	0.00	0.00	0.00	0.00	0.00	0.00	0.00	0.00	0.00
TRINITY_DN1031885_c0_g1	0.00	0.00	0.00	0.00	0.00	0.00	0.00	0.00	11.67	0.00
TRINITY_DN1031886_c0_g1	0.00	0.00	0.00	0.00	14.01	0.00	0.00	0.00	0.00	0.00
TRINITY_DN1031887_c0_g1	0.00	5.19	6.30	3.80	0.00	0.00	0.00	0.00	5.90	5.61
TRINITY_DN1031888_c0_g1	0.00	0.00	0.00	0.00	7.41	0.00	0.00	0.00	0.00	0.00
TRINITY_DN103188_c0_g1	0.00	0.00	0.00	0.00	8.24	12.16	7.02	0.00	38.67	0.00
TRINITY_DN103188_c0_g2	0.00	0.00	0.00	0.00	0.00	0.00	0.00	0.00	0.00	0.00
TRINITY_DN103188_c0_g3	0.00	0.00	0.00	0.00	0.00	0.00	0.00	0.00	0.00	0.00
TRINITY_DN1031892_c0_g1	0.00	0.00	0.00	0.00	12.08	0.00	0.00	0.00	0.00	0.00
TRINITY_DN1031893_c0_g1	0.00	0.00	32.83	5.45	0.00	0.00	0.00	0.00	0.00	0.00
TRINITY_DN1031896_c0_g1	0.00	0.00	0.00	0.00	0.00	0.00	0.00	0.00	0.00	0.00
TRINITY_DN1031899_c0_g1	0.00	0.00	0.00	0.00	0.00	0.00	0.00	0.00	0.00	0.00
TRINITY_DN103189_c0_g1	0.00	1.84	1.47	2.19	10.97	2.52	2.42	0.00	11.89	0.00
TRINITY_DN103189_c10_g1	0.00	0.00	0.00	0.00	0.00	0.00	0.00	0.00	0.00	0.00
TRINITY_DN103189_c12_g1	0.00	0.00	0.00	8.07	0.00	0.00	0.00	0.00	0.00	0.00
TRINITY_DN103189_c1_g2	0.00	0.00	0.00	0.00	0.00	0.00	0.00	0.00	0.00	0.00
TRINITY_DN103189_c2_g3	0.00	5.39	0.00	0.00	9.88	0.00	0.00	0.00	0.00	0.00
TRINITY_DN103189_c2_g4	0.00	0.00	0.00	14.28	11.86	11.95	0.00	0.00	0.00	0.00
TRINITY_DN103189_c3_g2	0.00	0.00	0.00	0.00	0.00	0.00	0.00	0.00	0.00	0.00
TRINITY_DN103189_c4_g1	0.00	0.00	0.00	0.00	0.00	0.00	0.00	0.00	0.00	0.00
TRINITY_DN103189_c7_g1	0.00	49.03	0.00	0.00	40.66	0.00	0.00	0.00	10.74	0.00
TRINITY_DN103189_c8_g1	0.00	0.00	0.00	0.00	66.46	0.00	0.00	0.00	0.00	0.00
TRINITY_DN10318_c0_g1	0.00	0.00	0.00	0.00	18.50	0.00	5.12	5.01	0.00	0.00
TRINITY_DN1031901_c0_g1	0.00	0.00	0.00	0.00	0.00	15.63	0.00	0.00	0.00	0.00
TRINITY_DN1031902_c0_g1	0.00	0.00	0.00	0.00	0.00	0.00	0.00	0.00	0.00	0.00
TRINITY_DN1031903_c0_g1	0.00	0.00	0.00	0.00	0.00	0.00	0.00	0.00	0.00	0.00
TRINITY_DN1031905_c0_g1	0.00	32.07	0.00	0.00	0.00	0.00	0.00	0.00	0.00	0.00
TRINITY_DN1031906_c0_g1	0.00	0.00	0.00	0.00	10.69	0.00	0.00	0.00	4.99	0.00
TRINITY_DN1031908_c0_g1	0.00	0.00	0.00	6.04	20.50	0.00	9.03	0.00	0.00	0.00
TRINITY_DN1031909_c0_g1	0.00	0.00	0.00	6.60	0.00	0.00	0.00	3.23	13.66	0.00
TRINITY_DN1031910_c0_g1	0.00	0.00	0.00	0.00	0.00	0.00	0.00	0.00	0.00	0.00
TRINITY_DN1031913_c0_g1	0.00	0.00	0.00	0.00	0.00	0.00	0.00	0.00	12.28	0.00
TRINITY_DN1031918_c0_g1	0.00	0.00	0.00	6.38	0.00	10.66	0.00	0.00	9.91	0.00
TRINITY_DN1031919_c0_g1	0.00	13.88	0.00	0.00	0.00	17.02	0.00	0.00	15.83	0.00
TRINITY_DN1031920_c0_g1	0.00	0.00	0.00	0.00	0.00	0.00	0.00	0.00	14.71	0.00
TRINITY_DN1031921_c0_g1	0.00	0.00	0.00	4.76	0.00	0.00	5.64	0.00	0.00	0.00
TRINITY_DN1031923_c0_g1	0.00	0.00	0.00	0.00	0.00	0.00	0.00	0.00	0.00	0.00
TRINITY_DN1031925_c0_g1	0.00	0.00	0.00	0.00	0.00	0.00	0.00	0.00	0.00	0.00
TRINITY_DN1031926_c0_g1	0.00	0.00	0.00	0.00	22.73	8.77	0.00	0.00	0.00	0.00
TRINITY_DN1031927_c0_g1	0.00	0.00	0.00	0.00	30.75	0.00	0.00	0.00	0.00	0.00
TRINITY_DN1031928_c0_g1	0.00	0.00	0.00	0.00	34.09	0.00	0.00	0.00	0.00	0.00
TRINITY_DN1031929_c0_g1	0.00	0.00	16.41	0.00	0.00	0.00	0.00	0.00	0.00	0.00
TRINITY_DN103192_c0_g1	0.00	1.94	2.31	2.31	10.68	2.33	0.00	0.00	4.71	1.07
TRINITY_DN103192_c1_g1	1.59	6.12	0.00	0.24	0.00	3.69	1.69	0.00	0.00	0.00
TRINITY_DN103192_c2_g1	0.00	0.00	0.00	0.00	24.64	0.00	0.00	0.00	0.00	0.00
TRINITY_DN103192_c5_g1	0.00	0.00	0.00	7.36	0.00	0.00	0.00	0.00	0.00	0.00
TRINITY_DN1031930_c0_g1	0.00	0.00	0.00	0.00	0.00	0.00	0.00	0.00	0.00	0.00
TRINITY_DN1031935_c0_g1	0.00	0.00	0.00	10.13	0.00	0.00	0.00	0.00	0.00	0.00
TRINITY_DN1031936_c0_g1	0.00	0.00	0.00	0.00	0.00	0.00	0.00	0.00	15.53	0.00
TRINITY_DN1031937_c0_g1	0.00	0.00	14.41	0.00	0.00	0.00	0.00	0.00	0.00	0.00
TRINITY_DN1031938_c0_g1	0.00	0.00	0.00	0.00	0.00	0.00	0.00	0.00	0.00	0.00
TRINITY_DN1031939_c0_g1	0.00	0.00	0.00	0.00	0.00	0.00	0.00	0.00	0.00	0.00
TRINITY_DN103193_c2_g1	0.00	0.00	3.84	5.80	5.01	1.28	1.18	4.76	21.98	0.00
TRINITY_DN103193_c4_g1	0.00	0.00	0.00	0.00	16.31	0.00	0.00	0.00	0.00	0.00
TRINITY_DN103193_c5_g1	0.00	0.00	0.00	0.00	0.00	0.00	0.00	0.00	32.29	0.00
TRINITY_DN1031940_c0_g1	0.00	0.00	0.00	0.00	0.00	0.00	0.00	0.00	0.00	0.00
TRINITY_DN1031941_c0_g1	0.00	0.00	0.00	0.00	0.00	0.00	0.00	0.00	22.28	0.00
TRINITY_DN1031942_c0_g1	0.00	0.00	0.00	0.00	0.00	0.00	0.00	0.00	0.00	0.00
TRINITY_DN1031947_c0_g1	0.00	0.00	0.00	0.00	0.00	0.00	0.00	0.00	0.00	0.00
TRINITY_DN1031948_c0_g1	0.00	0.00	0.00	13.15	0.00	0.00	0.00	0.00	0.00	0.00
TRINITY_DN1031949_c0_g1	0.00	0.00	0.00	6.97	1.06	5.83	0.00	0.00	18.39	0.00
TRINITY_DN103194_c0_g1	0.00	0.00	0.00	0.00	0.00	0.00	0.00	0.00	17.76	0.00
TRINITY_DN103194_c1_g1	0.00	0.00	0.00	0.00	15.62	0.00	0.00	27.61	0.00	0.00
TRINITY_DN103194_c2_g1	0.00	14.35	0.00	8.95	0.00	0.00	0.00	0.00	17.85	0.00
TRINITY_DN1031951_c0_g1	0.00	0.00	0.00	0.00	25.31	0.00	0.00	0.00	8.28	0.00
TRINITY_DN1031953_c0_g1	0.00	0.00	0.00	0.00	0.00	9.25	0.00	0.00	26.69	0.00
TRINITY_DN1031954_c0_g1	0.00	0.00	0.00	0.00	0.00	0.00	0.00	0.00	0.00	0.00
TRINITY_DN1031957_c0_g1	0.00	0.00	0.00	10.18	16.90	0.00	0.00	0.00	0.00	0.00
TRINITY_DN1031958_c0_g1	0.00	0.00	0.00	0.00	0.00	0.00	0.00	0.00	0.00	0.00
TRINITY_DN1031959_c0_g1	0.00	18.04	0.00	0.00	0.00	0.00	0.00	0.00	0.00	0.00
TRINITY_DN103195_c0_g1	0.00	0.00	17.01	0.00	0.00	0.00	0.00	0.00	0.00	0.00
TRINITY_DN1031960_c0_g1	0.00	0.00	0.00	3.92	0.00	0.00	0.00	0.00	0.00	0.00
TRINITY_DN1031961_c0_g1	0.00	0.00	0.00	0.00	0.00	7.03	0.00	0.00	0.00	0.00
TRINITY_DN1031962_c0_g1	0.00	0.00	0.00	0.00	0.00	0.00	0.00	0.00	16.56	0.00
TRINITY_DN1031964_c0_g1	0.00	0.00	0.00	0.00	0.00	37.07	0.00	0.00	0.00	0.00
TRINITY_DN1031966_c0_g1	0.00	6.43	0.00	0.00	7.87	0.00	0.00	0.00	29.24	0.00
TRINITY_DN1031968_c0_g1	0.00	0.00	0.00	0.00	0.00	0.00	0.00	0.00	15.07	0.00
TRINITY_DN103196_c0_g3	0.00	0.00	0.00	0.00	0.00	0.00	0.00	0.00	0.00	0.00
TRINITY_DN1031970_c0_g1	0.00	0.00	0.00	7.75	0.00	0.00	0.00	0.00	0.00	0.00
TRINITY_DN1031971_c0_g1	0.00	0.00	0.00	0.00	0.00	0.00	0.00	0.00	8.03	0.00
TRINITY_DN1031972_c0_g1	0.00	0.00	0.00	0.00	20.13	20.13	17.74	8.84	0.00	0.00
TRINITY_DN1031975_c0_g1	0.00	0.00	0.00	0.00	6.46	0.00	0.00	0.00	6.03	0.00
TRINITY_DN1031976_c0_g1	0.00	0.00	0.00	3.57	9.88	0.00	0.00	0.00	1.86	0.00
TRINITY_DN1031977_c0_g1	0.00	0.00	0.00	0.00	10.97	0.00	0.00	0.00	0.00	0.00
TRINITY_DN103197_c0_g1	0.00	0.00	0.00	2.61	1.21	0.00	2.68	0.00	7.86	0.00
TRINITY_DN103197_c1_g1	0.00	0.00	0.00	0.00	0.00	0.00	0.00	0.00	0.00	0.00
TRINITY_DN103197_c1_g2	0.00	0.00	4.48	0.00	8.99	0.00	0.00	3.18	0.00	0.00
TRINITY_DN103197_c1_g3	0.00	0.00	0.00	0.00	0.00	0.00	0.00	0.00	0.00	0.00
TRINITY_DN103197_c2_g2	0.00	0.00	6.62	0.00	0.00	0.00	0.00	0.00	0.00	0.00
TRINITY_DN103197_c2_g3	0.00	0.00	0.00	9.06	10.09	0.00	0.00	0.00	7.20	0.00
TRINITY_DN103197_c5_g1	0.00	0.00	0.00	0.00	0.00	0.00	0.00	0.00	5.22	0.00
TRINITY_DN103197_c7_g1	0.00	0.00	0.00	0.00	9.77	0.00	0.00	0.00	0.00	0.00
TRINITY_DN1031980_c0_g1	0.00	0.00	0.00	0.00	19.76	0.00	0.00	8.68	0.00	0.00
TRINITY_DN1031981_c0_g1	0.00	0.00	0.00	0.00	0.00	11.10	0.00	0.00	0.00	0.00
TRINITY_DN1031982_c0_g1	0.00	0.00	0.00	5.30	13.19	0.00	0.00	3.88	8.22	0.00
TRINITY_DN1031983_c0_g1	0.00	0.00	6.82	12.30	0.00	0.00	0.00	0.00	0.00	0.00
TRINITY_DN1031984_c0_g1	0.00	0.00	0.00	0.00	0.00	34.03	0.00	0.00	15.83	0.00
TRINITY_DN1031985_c0_g1	0.00	0.00	0.00	0.00	0.00	0.00	0.00	0.00	11.51	0.00
TRINITY_DN1031988_c0_g1	0.00	0.00	0.00	0.00	0.00	0.00	0.00	0.00	0.00	0.00
TRINITY_DN1031989_c0_g1	0.00	3.28	0.00	13.50	18.46	0.00	0.00	5.42	32.90	0.00
TRINITY_DN103198_c0_g1	0.00	0.00	0.00	0.00	19.63	0.00	0.00	0.00	0.00	0.00
TRINITY_DN1031990_c0_g1	0.00	0.00	0.00	0.00	0.00	0.00	0.00	0.00	26.35	0.00
TRINITY_DN1031991_c0_g1	0.00	0.00	0.00	0.00	26.53	0.00	0.00	0.00	0.00	0.00
TRINITY_DN1031992_c0_g1	0.00	0.00	0.00	0.00	0.00	0.00	0.00	0.00	0.00	0.00
TRINITY_DN1031995_c0_g1	0.00	0.00	0.00	0.00	0.00	0.00	0.00	0.00	0.00	0.00
TRINITY_DN1031996_c0_g1	0.00	0.00	0.00	0.00	55.63	0.00	0.00	0.00	0.00	0.00
TRINITY_DN1031997_c0_g1	0.00	0.00	0.00	0.00	0.00	0.00	0.00	0.00	0.00	0.00
TRINITY_DN1031999_c0_g1	0.00	0.00	0.00	0.00	11.84	0.00	0.00	0.00	0.00	0.00
TRINITY_DN10319_c0_g1	0.00	0.00	29.57	12.76	8.49	11.74	3.53	3.86	56.56	0.00
TRINITY_DN10319_c7_g1	0.00	0.00	0.00	0.00	0.00	0.00	0.00	0.00	0.00	0.00
TRINITY_DN10319_c7_g2	0.00	0.00	0.00	0.00	0.00	0.00	0.00	0.00	10.76	0.00
TRINITY_DN1031_c0_g1	0.00	21.82	116.93	22.60	66.81	34.28	9.57	21.17	239.18	12.31
TRINITY_DN1031_c1_g1	7.18	0.00	19.23	22.21	0.00	8.57	0.00	7.48	8.93	0.00
TRINITY_DN1032000_c0_g1	0.00	0.00	0.00	0.00	0.00	0.00	5.75	0.00	0.00	0.00
TRINITY_DN1032001_c0_g1	0.00	0.00	7.37	0.00	0.00	0.00	0.00	0.00	0.00	0.00
TRINITY_DN1032007_c0_g1	0.00	0.00	0.00	6.49	0.00	0.00	0.00	0.00	10.24	0.00
TRINITY_DN1032008_c0_g1	0.00	0.00	0.00	0.00	0.00	0.00	0.00	0.00	0.00	0.00
TRINITY_DN103200_c0_g1	0.00	0.00	0.00	27.89	60.91	38.78	10.44	0.00	22.62	10.34
TRINITY_DN103200_c0_g3	0.00	9.48	0.00	6.83	0.00	0.00	0.00	0.00	10.76	0.00
TRINITY_DN1032010_c0_g1	0.00	0.00	0.00	1056.80	0.00	0.00	0.00	25.42	0.00	0.00
TRINITY_DN1032011_c0_g1	0.00	0.00	0.00	0.00	0.00	0.00	0.00	0.00	0.00	0.00
TRINITY_DN1032012_c0_g1	0.00	6.54	15.89	4.74	0.00	0.00	0.00	0.00	0.00	0.00
TRINITY_DN1032013_c0_g1	0.00	0.00	0.00	0.00	19.84	0.00	0.00	0.00	0.00	0.00
TRINITY_DN1032018_c0_g1	0.00	0.00	0.00	0.00	53.41	0.00	0.00	0.00	0.00	0.00
TRINITY_DN103201_c0_g1	0.00	0.00	2.85	0.00	0.00	0.00	0.00	0.00	0.00	0.00
TRINITY_DN103201_c0_g2	0.00	0.00	0.00	0.00	0.00	0.00	0.00	0.00	0.00	0.00
TRINITY_DN103201_c0_g3	0.00	0.00	0.00	0.00	0.00	0.00	0.00	0.00	0.00	0.00
TRINITY_DN103201_c1_g1	0.00	32.02	0.00	0.00	0.00	0.00	0.00	0.00	0.00	0.00
TRINITY_DN103201_c2_g1	0.00	0.00	0.00	0.00	0.00	0.00	0.00	0.00	0.00	0.00
TRINITY_DN1032021_c0_g1	0.00	0.00	0.00	0.00	0.00	0.00	0.00	0.00	0.00	0.00
TRINITY_DN1032024_c0_g1	0.00	0.00	0.00	15.94	0.00	13.45	0.00	11.92	0.00	0.00
TRINITY_DN1032025_c0_g1	0.00	0.00	0.00	0.00	0.00	0.00	0.00	0.00	0.00	0.00
TRINITY_DN1032026_c0_g1	0.00	0.00	0.00	10.48	17.93	0.00	0.00	0.00	66.23	0.00
TRINITY_DN1032027_c0_g1	0.00	0.00	0.00	7.04	0.00	0.00	0.00	0.00	0.00	0.00
TRINITY_DN1032028_c0_g1	0.00	0.21	1.52	0.94	5.25	0.53	2.02	0.00	3.86	0.00
TRINITY_DN103202_c0_g1	0.00	11.07	0.00	0.00	0.00	0.00	0.00	0.00	0.00	0.00
TRINITY_DN103202_c1_g1	0.00	0.00	0.00	0.00	0.00	0.00	0.00	0.00	0.00	0.00
TRINITY_DN1032031_c0_g1	0.00	0.00	0.00	0.00	0.00	0.00	0.00	0.00	0.00	0.00
TRINITY_DN1032032_c0_g1	0.00	0.00	10.69	4.34	0.00	0.00	0.00	0.00	3.37	0.00
TRINITY_DN1032033_c0_g1	0.00	13.00	0.00	0.00	0.00	0.00	0.00	28.28	0.00	0.00
TRINITY_DN1032038_c0_g1	0.00	0.00	0.00	0.00	0.00	0.00	0.00	0.00	0.00	0.00
TRINITY_DN1032039_c0_g1	0.00	0.00	0.00	0.00	0.00	0.00	0.00	0.00	0.00	0.00
TRINITY_DN103203_c0_g1	0.00	0.00	0.00	0.00	0.00	0.00	0.00	0.00	0.00	0.00
TRINITY_DN1032040_c0_g1	0.00	0.00	0.00	0.00	0.00	0.00	0.00	0.00	0.00	0.00
TRINITY_DN1032042_c0_g1	0.00	0.00	0.00	0.00	0.00	0.00	0.00	0.00	10.12	0.00
TRINITY_DN1032045_c0_g1	0.00	0.00	19.87	0.00	0.00	10.06	0.00	0.00	9.35	0.00
TRINITY_DN1032046_c0_g1	0.00	0.00	0.00	0.00	0.00	0.00	0.00	0.00	5.52	0.00
TRINITY_DN1032047_c0_g1	0.00	0.00	21.28	0.00	0.00	0.00	0.00	9.51	0.00	0.00
TRINITY_DN1032048_c0_g1	0.00	0.00	43.99	0.00	0.00	0.00	0.00	0.00	0.00	0.00
TRINITY_DN1032049_c0_g1	0.00	0.00	0.00	6.94	5.77	17.42	5.18	0.00	0.00	0.00
TRINITY_DN103204_c1_g2	0.00	0.00	0.00	0.00	0.00	0.00	0.00	0.00	6.16	0.00
TRINITY_DN103204_c1_g3	0.00	0.00	0.00	8.54	58.17	0.00	0.00	0.00	0.00	0.00
TRINITY_DN103204_c1_g4	0.00	0.00	0.00	0.00	0.00	0.00	0.00	0.00	0.00	0.00
TRINITY_DN1032051_c0_g1	0.00	0.00	5.67	3.42	5.68	0.00	0.00	0.00	0.00	0.00
TRINITY_DN1032054_c0_g1	0.00	0.00	0.00	15.82	0.00	0.00	0.00	0.00	0.00	0.00
TRINITY_DN1032055_c0_g1	0.00	0.00	0.00	13.74	0.00	11.62	0.00	0.00	0.00	0.00
TRINITY_DN1032056_c0_g1	0.00	0.00	0.00	0.00	0.00	0.00	0.00	0.00	0.00	0.00
TRINITY_DN1032057_c0_g1	0.00	0.00	0.00	0.00	3.11	0.00	0.00	0.00	0.00	0.00
TRINITY_DN1032058_c0_g1	0.00	0.00	0.00	0.00	0.00	0.00	0.00	0.00	0.00	0.00
TRINITY_DN1032059_c0_g1	0.00	0.00	0.00	0.00	11.53	0.00	0.00	0.00	0.00	0.00
TRINITY_DN103205_c0_g1	0.00	0.00	0.00	0.00	17.80	0.00	0.00	0.00	0.00	0.00
TRINITY_DN103205_c1_g1	0.00	0.00	0.00	0.00	0.00	0.00	0.00	0.00	15.17	0.00
TRINITY_DN103205_c1_g2	0.00	0.00	0.00	0.00	0.00	0.00	0.00	0.00	0.00	0.00
TRINITY_DN103205_c1_g3	0.00	0.00	0.00	0.00	0.00	0.00	0.00	35.99	0.00	0.00
TRINITY_DN103205_c2_g1	0.00	0.00	0.00	0.00	0.00	0.00	0.00	0.00	0.00	0.00
TRINITY_DN103205_c3_g1	0.00	0.00	0.00	0.00	11.45	0.00	0.00	10.07	0.00	0.00
TRINITY_DN103205_c4_g1	0.00	0.00	17.79	8.08	13.41	0.00	8.04	0.00	8.36	3.95
TRINITY_DN103205_c5_g1	0.00	0.00	0.00	2.81	0.00	0.00	0.00	0.00	0.00	0.00
TRINITY_DN103205_c6_g1	0.00	0.00	0.00	0.00	0.00	0.00	0.00	0.00	0.00	0.00
TRINITY_DN103205_c7_g1	0.00	0.00	0.00	0.00	0.00	0.00	0.00	0.00	0.00	0.00
TRINITY_DN1032063_c0_g1	0.00	0.00	0.00	0.00	0.00	0.00	0.00	0.00	24.22	0.00
TRINITY_DN1032064_c0_g1	0.00	0.00	0.00	0.00	0.00	21.52	0.00	0.00	4.02	0.00
TRINITY_DN1032065_c0_g1	0.00	0.00	0.00	0.00	0.00	0.00	0.00	0.00	0.00	0.00
TRINITY_DN1032069_c0_g1	0.00	0.00	0.00	1.47	2.44	2.40	0.00	2.18	6.88	0.00
TRINITY_DN1032070_c0_g1	0.00	0.00	0.00	0.00	0.00	0.00	0.00	0.00	0.00	0.00
TRINITY_DN1032071_c0_g1	1.88	0.00	0.00	0.00	0.00	0.00	0.00	0.00	4.22	0.00
TRINITY_DN1032073_c0_g1	0.00	0.00	0.00	0.00	0.00	40.47	0.00	0.00	0.00	0.00
TRINITY_DN1032076_c0_g1	0.00	0.00	25.96	5.18	8.73	0.00	0.00	0.00	8.12	0.00
TRINITY_DN1032078_c0_g1	0.00	0.00	0.00	0.00	10.75	0.00	0.00	0.00	0.00	0.00
TRINITY_DN103207_c0_g1	0.00	13.15	22.14	23.10	68.70	30.85	21.21	2.85	42.41	3.55
TRINITY_DN1032080_c0_g1	0.00	0.00	0.00	0.00	0.00	0.00	0.00	0.00	14.37	0.00
TRINITY_DN1032081_c0_g1	0.00	0.00	0.00	0.00	0.00	0.00	0.00	0.00	19.15	0.00
TRINITY_DN1032082_c0_g1	0.00	0.00	0.00	0.00	18.34	0.00	0.00	0.00	0.00	0.00
TRINITY_DN1032085_c0_g1	0.00	0.00	0.00	0.00	0.00	7.81	0.00	0.00	0.00	0.00
TRINITY_DN1032087_c0_g1	0.00	0.00	0.00	0.00	0.00	0.00	0.00	0.00	0.00	0.00
TRINITY_DN1032089_c0_g1	0.00	0.00	0.00	2.77	0.00	0.00	0.00	0.00	6.86	0.00
TRINITY_DN103208_c0_g1	0.00	0.00	0.00	0.00	0.00	0.00	0.00	0.00	0.00	0.00
TRINITY_DN103208_c0_g2	0.00	0.00	0.00	1.89	3.14	0.00	0.00	0.00	0.00	0.00
TRINITY_DN103208_c1_g1	0.00	0.00	0.00	0.00	0.00	0.00	0.00	0.00	0.00	0.00
TRINITY_DN1032090_c0_g1	0.00	9.07	0.00	13.08	11.10	0.00	0.00	0.00	0.00	0.00
TRINITY_DN1032092_c0_g1	0.00	0.00	0.00	0.00	0.00	0.00	0.00	0.00	5.83	0.00
TRINITY_DN1032093_c0_g1	0.00	0.00	0.00	0.00	28.60	0.00	0.00	0.00	0.00	0.00
TRINITY_DN1032094_c0_g1	0.00	0.00	0.00	0.00	7.54	0.00	0.00	0.00	3.53	0.00
TRINITY_DN1032095_c0_g1	0.00	0.00	8.99	10.74	0.00	0.00	0.00	0.00	5.21	0.00
TRINITY_DN1032099_c0_g1	0.00	16.04	0.00	0.00	0.00	0.00	0.00	0.00	0.00	0.00
TRINITY_DN103209_c0_g1	0.00	0.00	18.15	8.66	0.00	0.00	0.00	0.00	0.00	0.00
TRINITY_DN103209_c0_g2	0.00	3.48	0.00	3.26	0.00	0.00	0.00	0.00	0.00	0.00
TRINITY_DN10320_c0_g1	0.00	0.00	24.07	15.35	41.44	19.37	0.00	0.00	16.37	8.05
TRINITY_DN10320_c0_g2	0.00	30.16	0.00	32.84	112.39	29.77	90.38	0.00	144.00	0.00
TRINITY_DN10320_c0_g3	0.00	0.00	0.00	22.12	60.49	0.00	0.00	17.19	13.16	0.00
TRINITY_DN10320_c14_g1	0.00	0.00	3.86	7.04	0.00	7.76	7.00	0.00	14.56	0.00
TRINITY_DN10320_c15_g1	0.00	0.00	0.00	0.00	0.00	0.00	0.00	0.00	0.00	0.00
TRINITY_DN10320_c2_g1	0.00	4.84	2.92	1.78	0.00	2.93	0.00	0.00	0.00	0.00
TRINITY_DN10320_c2_g2	0.00	4.94	2.98	0.00	9.06	2.99	5.44	0.00	8.50	0.00
TRINITY_DN10320_c3_g1	0.00	0.00	0.00	18.87	0.00	0.00	0.00	0.00	0.00	0.00
TRINITY_DN10320_c6_g1	0.00	0.00	13.85	17.06	36.84	15.55	0.00	31.42	91.01	0.00
TRINITY_DN10320_c6_g2	0.00	0.00	16.41	10.82	101.40	0.00	0.00	26.13	250.13	0.00
TRINITY_DN10320_c9_g1	0.00	0.00	0.00	0.00	0.00	0.00	0.00	0.00	0.00	0.00
TRINITY_DN1032100_c0_g1	0.00	9.51	0.00	0.00	0.00	0.00	0.00	3.42	0.00	0.00
TRINITY_DN1032105_c0_g1	0.00	3.05	0.00	0.00	0.00	11.10	0.00	0.00	0.00	0.00
TRINITY_DN1032106_c0_g1	0.00	0.00	0.00	0.00	0.00	0.00	0.00	0.00	0.00	0.00
TRINITY_DN1032108_c0_g1	0.00	0.00	0.00	0.00	0.00	0.00	0.00	0.00	0.00	0.00
TRINITY_DN1032109_c0_g1	0.00	0.00	0.00	0.00	0.00	0.00	6.29	0.00	9.81	0.00
TRINITY_DN103210_c0_g1	0.00	0.00	5.05	0.00	0.00	0.00	0.00	0.00	4.62	0.00
TRINITY_DN103210_c0_g2	0.00	0.00	0.00	0.00	0.00	0.00	0.00	0.00	0.00	0.00
TRINITY_DN103210_c2_g1	0.00	0.00	0.00	0.00	0.00	0.00	0.00	0.00	0.00	0.00
TRINITY_DN1032110_c0_g1	0.00	0.00	0.00	0.00	0.00	0.00	0.00	0.00	0.00	0.00
TRINITY_DN1032112_c0_g1	0.00	7.50	0.00	0.00	0.00	0.00	0.00	0.00	0.00	0.00
TRINITY_DN1032113_c0_g1	0.00	0.00	0.00	0.00	0.00	0.00	0.00	6.08	13.37	0.00
TRINITY_DN1032117_c0_g1	0.00	0.00	14.29	0.00	14.33	0.00	0.00	0.00	0.00	0.00
TRINITY_DN1032118_c0_g1	0.00	0.00	4.78	5.78	0.00	4.81	0.00	0.00	0.00	0.00
TRINITY_DN1032119_c0_g1	0.00	0.00	0.00	5.79	12.79	0.00	0.00	5.68	9.00	0.00
TRINITY_DN1032120_c0_g1	0.00	0.00	4.58	2.77	9.27	0.00	0.00	4.05	4.30	0.00
TRINITY_DN1032121_c0_g1	0.00	0.00	0.00	0.00	0.00	0.00	7.31	0.00	22.95	0.00
TRINITY_DN1032122_c0_g1	0.00	0.00	0.00	0.00	0.00	0.00	0.00	0.00	35.32	0.00
TRINITY_DN1032123_c0_g1	0.00	0.00	0.00	0.00	0.00	0.00	0.00	0.00	0.00	0.00
TRINITY_DN1032124_c0_g1	0.00	0.00	14.07	0.00	0.00	0.00	0.00	0.00	26.77	0.00
TRINITY_DN1032127_c0_g1	0.00	0.00	0.00	0.00	0.00	33.72	0.00	0.00	0.00	0.00
TRINITY_DN1032128_c0_g1	0.00	0.00	27.23	0.00	0.00	0.00	0.00	0.00	0.00	0.00
TRINITY_DN1032129_c0_g1	0.00	0.00	6.14	0.00	0.00	0.00	0.00	0.00	7.08	0.00
TRINITY_DN103212_c0_g1	0.00	0.00	0.00	0.00	0.00	0.00	0.00	0.00	0.00	0.00
TRINITY_DN1032131_c0_g1	0.00	0.00	0.00	0.00	0.00	0.00	0.00	0.00	0.00	0.00
TRINITY_DN1032135_c0_g1	0.00	0.00	0.00	0.00	0.00	0.00	0.00	0.00	0.00	0.00
TRINITY_DN1032136_c0_g1	0.00	0.00	0.00	0.00	0.00	0.00	0.00	6.21	0.00	0.00
TRINITY_DN1032137_c0_g1	0.00	0.00	0.00	0.00	7.83	0.00	0.00	0.00	0.00	0.00
TRINITY_DN1032138_c0_g1	0.00	0.00	0.00	0.00	23.83	0.00	0.00	0.00	0.00	0.00
TRINITY_DN103213_c0_g1	0.00	0.00	0.00	13.50	57.32	0.00	0.00	0.00	31.93	0.00
TRINITY_DN103213_c0_g2	0.00	0.00	0.00	0.00	0.00	0.00	0.00	0.00	0.00	0.00
TRINITY_DN103213_c10_g1	0.00	0.00	0.00	0.00	0.00	0.00	0.00	0.00	0.00	0.00
TRINITY_DN103213_c11_g1	0.00	0.00	0.00	6.71	0.00	0.00	0.00	0.00	10.58	0.00
TRINITY_DN103213_c1_g2	0.00	0.00	35.33	0.00	0.00	0.00	0.00	0.00	0.00	0.00
TRINITY_DN103213_c7_g1	0.00	0.00	24.51	11.12	0.00	0.00	0.00	0.00	17.66	0.00
TRINITY_DN103213_c8_g1	0.00	0.00	0.00	4.07	3.37	3.35	0.00	0.00	18.99	0.00
TRINITY_DN103213_c9_g1	0.00	0.00	0.00	0.00	0.00	0.00	7.98	0.00	0.00	0.00
TRINITY_DN1032140_c0_g1	0.00	0.00	15.23	0.00	0.00	0.00	0.00	0.00	28.96	0.00
TRINITY_DN1032141_c0_g1	0.00	0.00	0.00	0.00	0.00	0.00	0.00	0.00	0.00	0.00
TRINITY_DN1032142_c0_g1	0.00	0.00	0.00	0.00	17.04	0.00	0.00	0.00	0.00	0.00
TRINITY_DN1032143_c0_g1	0.00	0.00	0.00	0.00	6.00	0.00	0.00	0.00	0.00	0.00
TRINITY_DN1032144_c0_g1	0.00	9.78	11.78	0.00	0.00	0.00	0.00	0.00	11.13	0.00
TRINITY_DN1032148_c0_g1	0.00	0.00	0.00	0.00	0.00	0.00	0.00	0.00	19.46	0.00
TRINITY_DN103214_c0_g1	0.00	0.00	0.00	0.00	16.42	0.00	2.11	0.00	24.32	0.00
TRINITY_DN1032150_c0_g1	0.00	0.00	65.66	0.00	0.00	0.00	0.00	0.00	0.00	0.00
TRINITY_DN1032151_c0_g1	0.00	0.00	0.00	0.00	0.00	0.00	0.00	0.00	0.00	0.00
TRINITY_DN1032153_c0_g1	0.00	0.00	0.00	0.00	0.00	0.00	0.00	0.00	0.00	0.00
TRINITY_DN1032154_c0_g1	0.00	0.00	0.00	0.00	0.00	0.00	0.00	0.00	0.00	0.00
TRINITY_DN1032156_c0_g1	0.00	0.00	0.00	0.00	0.00	0.00	0.00	0.00	0.00	0.00
TRINITY_DN1032158_c0_g1	0.00	0.00	0.00	0.00	0.00	0.00	0.00	0.00	0.00	0.00
TRINITY_DN1032159_c0_g1	0.00	0.00	13.58	0.00	0.00	0.00	0.00	0.00	0.00	0.00
TRINITY_DN103215_c0_g1	0.00	1.82	0.00	0.00	0.00	0.00	0.00	0.00	0.00	0.00
TRINITY_DN1032160_c0_g1	0.00	0.00	0.00	10.97	3.63	0.00	0.00	0.00	0.00	0.00
TRINITY_DN1032161_c0_g1	0.00	0.00	6.41	0.00	3.24	6.44	0.00	0.00	6.08	8.61
TRINITY_DN1032163_c0_g1	0.00	0.00	0.00	0.00	0.00	0.00	0.00	0.00	22.86	0.00
TRINITY_DN1032164_c0_g1	0.00	0.00	0.00	0.00	0.00	0.00	0.00	0.00	10.46	0.00
TRINITY_DN1032167_c0_g1	0.00	0.00	0.00	0.00	0.00	15.29	0.00	0.00	0.00	0.00
TRINITY_DN1032169_c0_g1	0.00	0.00	0.00	0.00	0.00	0.00	0.00	0.00	0.00	0.00
TRINITY_DN103216_c0_g1	0.62	0.00	14.58	0.00	4.62	0.00	0.00	0.00	16.98	1.30
TRINITY_DN103216_c0_g2	0.00	21.77	5.57	20.88	23.03	8.27	3.37	2.88	28.06	0.00
TRINITY_DN1032170_c0_g1	0.00	0.00	0.00	0.00	0.00	0.00	0.00	0.00	0.00	0.00
TRINITY_DN1032171_c0_g1	0.00	13.12	0.00	9.47	0.00	0.00	0.00	0.00	0.00	0.00
TRINITY_DN1032172_c0_g1	0.00	0.00	20.87	0.00	0.00	0.00	0.00	0.00	0.00	0.00
TRINITY_DN1032173_c0_g1	0.00	0.00	0.00	0.00	35.32	0.00	0.00	0.00	0.00	0.00
TRINITY_DN1032175_c0_g1	0.00	0.00	0.00	0.00	8.88	4.44	4.00	0.00	8.30	0.00
TRINITY_DN1032176_c0_g1	0.00	0.00	0.00	2.81	0.00	0.00	0.00	0.00	2.19	0.00
TRINITY_DN1032178_c0_g1	0.00	7.10	0.00	0.00	0.00	4.33	0.00	0.00	12.14	0.00
TRINITY_DN1032179_c0_g1	0.00	0.00	0.00	0.00	0.00	0.00	0.00	0.00	0.00	0.00
TRINITY_DN103217_c0_g1	0.00	1.41	1.57	4.23	15.24	60.46	0.00	1.57	34.90	1.44
TRINITY_DN103217_c1_g1	0.00	0.00	0.00	0.00	0.00	0.00	0.00	0.00	0.00	0.00
TRINITY_DN103217_c2_g1	0.00	13.00	0.00	0.00	0.00	0.00	0.00	0.00	0.00	0.00
TRINITY_DN103217_c3_g1	0.00	12.49	0.00	0.00	30.73	0.00	0.00	0.00	0.00	0.00
TRINITY_DN103217_c5_g1	0.00	0.00	0.00	0.00	0.00	0.00	0.00	0.00	0.00	0.00
TRINITY_DN1032185_c0_g1	0.00	0.00	0.00	0.00	0.00	0.00	9.15	0.00	9.64	0.00
TRINITY_DN1032186_c0_g1	0.00	0.00	0.00	0.00	0.00	0.00	0.00	0.00	0.00	4.85
TRINITY_DN1032187_c0_g1	0.00	0.00	0.00	0.00	0.00	0.00	0.00	0.00	0.00	0.00
TRINITY_DN1032188_c0_g1	0.00	0.00	0.00	0.00	16.01	0.00	0.00	0.00	0.00	0.00
TRINITY_DN103218_c1_g2	0.00	7.19	20.26	24.83	41.63	8.71	0.00	6.29	16.50	0.00
TRINITY_DN103218_c3_g1	0.00	0.00	0.00	0.00	0.00	0.00	0.00	6.36	0.00	0.00
TRINITY_DN1032190_c0_g1	0.00	0.00	0.00	0.00	0.00	0.00	0.00	0.00	0.00	0.00
TRINITY_DN1032192_c0_g1	0.00	4.12	10.01	3.02	0.00	0.00	0.00	0.00	4.70	0.00
TRINITY_DN1032193_c0_g1	0.00	0.00	0.00	5.04	0.00	0.00	0.00	0.00	0.00	0.00
TRINITY_DN1032194_c0_g1	0.00	0.00	0.00	0.00	0.00	0.00	0.00	0.00	25.08	0.00
TRINITY_DN1032197_c0_g1	0.00	3.55	0.00	0.00	0.00	0.00	0.00	0.00	4.05	0.00
TRINITY_DN103219_c0_g1	0.00	0.00	0.00	0.00	0.00	0.00	0.00	0.00	0.00	0.00
TRINITY_DN103219_c0_g2	0.77	8.86	7.97	13.65	15.51	12.39	4.90	2.49	44.98	6.56
TRINITY_DN10321_c0_g1	0.00	0.00	9.53	4.91	20.33	43.32	0.00	0.00	30.77	0.00
TRINITY_DN10321_c1_g1	0.00	0.00	0.00	0.00	0.00	0.00	0.00	0.00	0.00	0.00
TRINITY_DN10321_c2_g2	0.00	0.00	0.00	0.00	0.00	0.00	0.00	0.00	0.00	0.00
TRINITY_DN10321_c7_g1	0.00	0.00	0.00	0.00	0.00	0.00	0.00	0.00	13.34	0.00
TRINITY_DN10321_c9_g1	0.00	39.01	0.00	0.00	0.00	0.00	0.00	0.00	0.00	0.00
TRINITY_DN1032201_c0_g1	0.00	0.00	0.00	0.00	0.00	0.00	12.07	0.00	0.00	0.00
TRINITY_DN1032203_c0_g1	0.00	0.00	0.00	0.00	0.00	0.00	0.00	0.00	0.00	0.00
TRINITY_DN1032205_c0_g1	0.00	0.00	0.00	0.00	0.00	0.00	0.00	0.00	10.18	0.00
TRINITY_DN1032206_c0_g1	0.00	0.00	0.00	0.00	0.00	0.00	0.00	0.00	0.00	0.00
TRINITY_DN1032207_c0_g1	0.00	0.00	0.00	0.00	0.00	0.00	0.00	0.00	0.00	0.00
TRINITY_DN1032209_c0_g1	0.00	0.00	0.00	0.00	0.00	0.00	0.00	0.00	0.00	0.00
TRINITY_DN103220_c0_g1	0.00	0.00	0.00	22.67	22.19	0.00	0.00	0.00	0.00	0.00
TRINITY_DN103220_c0_g2	0.00	0.00	0.00	0.00	0.00	0.00	0.00	0.00	0.00	0.00
TRINITY_DN103220_c0_g3	0.00	0.00	0.00	0.00	0.00	0.00	0.00	0.00	0.00	0.00
TRINITY_DN1032210_c0_g1	0.00	0.00	0.00	0.00	0.00	4.99	0.00	0.00	0.00	0.00
TRINITY_DN1032212_c0_g1	0.00	0.00	0.00	0.00	0.00	3.35	3.04	0.00	3.16	0.00
TRINITY_DN1032214_c0_g1	0.00	0.00	0.00	0.00	0.00	0.00	0.00	0.00	0.00	0.00
TRINITY_DN1032217_c0_g1	0.00	0.00	3.05	0.00	3.08	0.00	0.00	2.74	5.79	0.00
TRINITY_DN1032219_c0_g1	0.00	0.00	0.00	0.00	0.00	0.00	0.00	0.00	0.00	0.00
TRINITY_DN103221_c0_g1	0.00	0.00	0.00	0.00	2.38	0.00	0.00	0.00	8.97	0.00
TRINITY_DN103221_c0_g2	0.00	0.00	0.00	1.64	0.00	0.00	0.00	4.44	0.00	0.00
TRINITY_DN1032221_c0_g1	0.00	0.00	0.00	0.00	0.00	0.00	0.00	0.00	0.00	0.00
TRINITY_DN1032222_c0_g1	0.00	0.00	0.00	0.00	0.00	0.00	0.00	0.00	0.00	0.00
TRINITY_DN1032223_c0_g1	0.00	0.00	0.00	0.00	0.00	0.00	0.00	0.00	0.00	0.00
TRINITY_DN1032224_c0_g1	0.00	10.87	0.00	0.00	0.00	0.00	0.00	11.64	0.00	0.00
TRINITY_DN1032225_c0_g1	0.00	0.00	0.00	0.00	0.00	0.00	0.00	4.41	0.00	0.00
TRINITY_DN1032226_c0_g1	0.00	0.00	0.00	0.00	6.81	0.00	0.00	0.00	12.70	0.00
TRINITY_DN1032228_c0_g1	0.00	0.00	0.00	0.00	0.00	0.00	0.00	8.22	0.00	0.00
TRINITY_DN103222_c0_g1	0.00	13.98	0.00	10.13	17.36	0.00	14.97	0.00	0.00	0.00
TRINITY_DN1032230_c0_g1	0.00	0.00	0.00	0.00	0.00	0.00	0.00	0.00	15.22	0.00
TRINITY_DN1032231_c0_g1	0.00	0.00	0.00	0.00	0.00	0.00	0.00	0.00	9.35	0.00
TRINITY_DN1032233_c0_g1	0.00	0.00	0.00	0.00	0.00	0.00	0.00	0.00	0.00	0.00
TRINITY_DN1032234_c0_g1	0.00	0.00	0.00	0.00	0.00	0.00	0.00	0.00	0.00	0.00
TRINITY_DN1032235_c0_g1	0.00	0.00	6.05	0.00	0.00	6.10	0.00	0.00	0.00	0.00
TRINITY_DN1032236_c0_g1	0.00	0.00	0.00	0.00	0.00	0.00	0.00	0.00	0.00	0.00
TRINITY_DN1032237_c0_g1	0.00	0.00	0.00	10.41	0.00	0.00	0.00	0.00	0.00	0.00
TRINITY_DN1032238_c0_g1	0.00	0.00	0.00	0.00	0.00	0.00	0.00	0.00	0.00	0.00
TRINITY_DN1032239_c0_g1	0.00	0.00	0.00	0.00	0.00	0.00	0.00	0.00	6.14	0.00
TRINITY_DN103223_c0_g1	0.00	0.00	0.00	0.00	0.00	0.00	0.00	0.00	0.00	0.00
TRINITY_DN103223_c2_g2	0.00	0.00	0.00	0.00	0.00	5.97	0.00	0.00	5.65	0.00
TRINITY_DN103223_c3_g1	0.00	0.00	0.00	0.00	0.00	0.00	0.00	0.00	0.00	0.00
TRINITY_DN103223_c3_g2	0.00	0.00	3.80	0.00	0.00	0.00	0.00	0.00	0.00	0.00
TRINITY_DN103223_c3_g4	0.00	0.00	15.87	0.00	0.00	16.13	0.00	0.00	0.00	0.00
TRINITY_DN103223_c3_g5	0.00	10.60	0.00	0.00	54.13	0.00	0.00	0.00	36.27	0.00
TRINITY_DN103223_c3_g6	0.00	0.00	0.00	0.00	0.00	0.00	0.00	0.00	0.00	0.00
TRINITY_DN103223_c3_g7	0.00	21.79	8.95	0.00	8.87	0.00	0.00	7.76	16.51	0.00
TRINITY_DN103223_c4_g1	0.00	0.00	20.25	1258.13	27.35	0.00	0.00	0.00	0.00	0.00
TRINITY_DN1032240_c0_g1	0.00	7.15	0.00	0.00	0.00	0.00	0.00	0.00	0.00	0.00
TRINITY_DN1032242_c0_g1	0.00	0.00	0.00	0.00	0.00	18.78	0.00	0.00	0.00	0.00
TRINITY_DN1032243_c0_g1	0.00	0.00	0.00	0.00	0.00	0.00	0.00	0.00	0.00	0.00
TRINITY_DN1032244_c0_g1	5.80	0.00	20.76	0.00	0.00	0.00	0.00	0.00	6.46	0.00
TRINITY_DN1032247_c0_g1	0.00	0.00	0.00	0.00	0.00	0.00	0.00	0.00	0.00	0.00
TRINITY_DN1032248_c0_g1	0.00	0.00	0.00	0.00	0.00	13.45	0.00	0.00	0.00	0.00
TRINITY_DN1032249_c0_g1	0.00	0.00	0.00	0.00	0.00	0.00	0.00	0.00	0.00	0.00
TRINITY_DN103224_c0_g1	0.00	0.00	0.00	0.00	43.63	0.00	0.00	0.00	14.24	0.00
TRINITY_DN1032250_c0_g1	0.00	0.00	0.00	5.37	0.00	0.00	0.00	0.00	0.00	0.00
TRINITY_DN1032251_c0_g1	0.00	0.00	4.56	11.05	0.00	13.78	4.13	0.00	0.00	0.00
TRINITY_DN1032252_c0_g1	0.00	0.00	0.00	0.00	20.33	0.00	0.00	0.00	0.00	0.00
TRINITY_DN1032254_c0_g1	0.00	0.00	3.55	1.09	2.51	0.00	4.88	3.27	25.61	0.00
TRINITY_DN1032255_c0_g1	0.00	0.00	33.10	0.00	34.09	0.00	0.00	0.00	0.00	0.00
TRINITY_DN1032256_c0_g1	0.00	0.00	0.00	7.36	12.52	0.00	0.00	0.00	0.00	0.00
TRINITY_DN1032257_c0_g1	0.00	0.00	0.00	0.00	0.00	0.00	0.00	0.00	3.96	0.00
TRINITY_DN103225_c0_g1	0.00	0.00	0.00	0.00	49.74	0.00	0.00	11.82	0.00	0.00
TRINITY_DN103225_c1_g1	0.00	0.00	0.00	0.00	0.00	0.00	0.00	0.00	5.59	0.00
TRINITY_DN1032260_c0_g1	0.00	0.00	0.00	0.00	0.00	0.00	0.00	0.00	0.00	0.00
TRINITY_DN1032261_c0_g1	0.00	13.00	0.00	0.00	80.06	0.00	0.00	0.00	0.00	0.00
TRINITY_DN1032262_c0_g1	0.00	0.00	0.00	3.86	0.00	0.00	0.00	0.00	0.00	0.00
TRINITY_DN1032263_c0_g1	0.00	0.00	0.00	0.00	8.33	0.00	0.00	7.29	0.00	0.00
TRINITY_DN1032264_c0_g1	0.00	0.00	0.00	0.00	0.00	0.00	0.00	0.00	0.00	0.00
TRINITY_DN1032265_c0_g1	0.00	0.00	0.00	38.84	0.00	0.00	0.00	0.00	0.00	0.00
TRINITY_DN1032266_c0_g1	0.00	0.00	0.00	0.00	0.00	0.00	0.00	0.00	0.00	0.00
TRINITY_DN1032267_c0_g1	0.00	0.00	0.00	0.00	0.00	0.00	0.00	0.00	0.00	0.00
TRINITY_DN1032268_c0_g1	0.00	0.00	0.00	0.00	0.00	11.94	0.00	0.00	0.00	0.00
TRINITY_DN1032269_c0_g1	0.00	0.00	17.62	2.67	4.43	0.00	0.00	0.00	4.14	0.00
TRINITY_DN103226_c0_g2	0.00	0.00	5.96	0.00	21.66	0.00	0.00	10.49	20.16	8.89
TRINITY_DN103226_c0_g3	0.00	0.00	18.21	0.00	0.00	0.00	0.00	0.00	17.33	0.00
TRINITY_DN103226_c0_g5	0.00	0.00	0.00	18.71	0.00	0.00	0.00	0.00	14.13	0.00
TRINITY_DN103226_c3_g1	0.00	0.00	0.00	0.00	0.00	0.00	0.00	0.00	0.00	0.00
TRINITY_DN103226_c3_g2	0.00	0.00	0.00	0.00	0.00	0.00	17.45	0.00	20.56	0.00
TRINITY_DN103226_c5_g1	0.00	0.00	0.00	0.00	0.00	0.00	0.00	0.00	0.00	0.00
TRINITY_DN1032274_c0_g1	0.00	0.00	0.00	0.00	0.00	0.00	11.29	0.00	11.91	0.00
TRINITY_DN1032276_c0_g1	0.00	0.00	24.57	4.08	4.07	20.56	0.00	0.00	9.55	0.00
TRINITY_DN1032279_c0_g1	0.00	0.00	0.00	0.00	0.00	0.00	0.00	0.00	0.00	0.00
TRINITY_DN103227_c0_g2	0.00	0.00	0.00	0.00	0.00	0.00	0.00	0.00	0.00	0.00
TRINITY_DN103227_c0_g3	0.00	0.00	9.37	0.00	6.32	9.41	2.85	2.81	2.96	0.00
TRINITY_DN103227_c1_g1	0.00	0.00	0.00	0.00	0.00	0.00	0.00	0.00	15.29	14.32
TRINITY_DN103227_c1_g2	0.00	0.00	28.29	0.00	0.00	2.72	6.06	0.00	11.34	0.00
TRINITY_DN103227_c3_g1	0.00	0.00	32.83	0.00	0.00	0.00	0.00	0.00	0.00	0.00
TRINITY_DN103227_c6_g1	0.00	0.00	0.00	0.00	0.00	0.00	0.00	0.00	0.00	0.00
TRINITY_DN1032281_c0_g1	0.00	0.00	0.00	0.00	0.00	0.00	0.00	0.00	0.00	0.00
TRINITY_DN1032282_c0_g1	0.00	1.48	12.51	0.00	9.32	1.79	0.00	1.65	5.16	0.00
TRINITY_DN1032284_c0_g1	0.00	0.00	0.00	0.00	0.00	0.00	0.00	0.00	0.00	0.00
TRINITY_DN1032285_c0_g1	0.00	0.00	0.00	5.04	0.00	0.00	0.00	0.00	0.00	0.00
TRINITY_DN1032286_c0_g1	0.00	0.00	0.00	0.00	37.81	0.00	16.35	0.00	0.00	0.00
TRINITY_DN1032287_c0_g1	0.00	0.00	0.00	0.00	0.00	0.00	0.00	0.00	0.00	0.00
TRINITY_DN1032290_c0_g1	0.00	0.00	0.00	0.00	0.00	0.00	0.00	0.00	5.41	0.00
TRINITY_DN1032292_c0_g1	0.00	0.00	0.00	5.44	0.00	0.00	4.06	0.00	4.22	0.00
TRINITY_DN1032294_c0_g1	0.00	0.00	0.00	0.00	0.00	0.00	0.00	0.00	0.00	0.00
TRINITY_DN1032295_c0_g1	0.00	0.00	0.00	0.00	0.00	0.00	0.00	0.00	0.00	0.00
TRINITY_DN1032297_c0_g1	0.00	0.00	0.00	0.00	0.00	9.66	0.00	0.00	0.00	0.00
TRINITY_DN10322_c0_g1	20.33	404.82	644.94	698.35	1597.02	449.88	350.78	386.18	2892.10	121.11
TRINITY_DN10322_c0_g2	0.00	0.00	11.41	0.00	0.00	0.00	0.00	0.00	0.00	0.00
TRINITY_DN1032300_c0_g1	0.00	0.00	0.00	0.44	0.00	0.00	4.25	3.38	25.68	0.00
TRINITY_DN1032301_c0_g1	0.00	0.00	19.78	0.00	0.00	0.00	0.00	0.00	37.69	0.00
TRINITY_DN1032302_c0_g1	0.00	0.00	0.00	0.00	0.00	9.72	0.00	0.00	0.00	0.00
TRINITY_DN1032303_c0_g1	0.00	0.00	0.00	2.83	0.00	0.00	8.46	0.00	0.00	0.00
TRINITY_DN1032306_c0_g1	0.00	0.00	0.00	0.00	0.00	0.00	0.00	0.00	0.00	0.00
TRINITY_DN1032307_c0_g1	0.00	0.00	0.00	0.00	0.00	2.65	0.00	0.00	0.00	0.00
TRINITY_DN1032309_c0_g1	0.00	0.00	0.00	0.00	0.00	0.00	6.03	0.00	0.00	0.00
TRINITY_DN1032311_c0_g1	0.00	0.00	0.00	0.00	12.98	0.00	0.00	0.00	6.06	0.00
TRINITY_DN1032312_c0_g1	0.00	0.00	0.00	0.00	16.76	0.00	0.00	0.00	15.43	0.00
TRINITY_DN1032313_c0_g1	0.00	0.00	0.00	0.00	0.00	0.00	0.00	0.00	0.00	0.00
TRINITY_DN1032314_c0_g1	0.00	0.00	0.00	0.00	0.00	0.00	0.00	0.00	10.84	0.00
TRINITY_DN1032315_c0_g1	0.00	0.00	0.00	0.00	0.00	0.00	0.00	0.00	7.53	0.00
TRINITY_DN1032316_c0_g1	0.00	0.00	0.00	0.00	0.00	0.00	0.00	0.00	0.00	0.00
TRINITY_DN1032317_c0_g1	0.00	0.00	0.00	0.00	0.00	0.00	0.00	0.00	0.00	0.00
TRINITY_DN1032318_c0_g1	0.00	0.00	0.00	0.00	0.00	0.00	0.00	0.00	0.00	0.00
TRINITY_DN103231_c0_g1	0.00	32.53	104.02	62.81	159.81	26.47	34.93	23.47	98.91	23.18
TRINITY_DN1032320_c0_g1	0.00	0.00	0.00	0.00	0.00	0.00	0.00	0.00	0.00	0.00
TRINITY_DN1032322_c0_g1	0.00	0.00	0.00	0.00	0.00	0.00	0.00	0.00	0.00	0.00
TRINITY_DN1032323_c0_g1	0.00	0.00	0.00	0.00	25.04	24.90	0.00	0.00	0.00	0.00
TRINITY_DN1032326_c0_g1	0.00	0.00	0.00	0.00	0.00	0.00	0.00	0.00	4.07	0.00
TRINITY_DN1032327_c0_g1	0.00	0.00	0.00	0.00	0.00	32.52	14.27	0.00	0.00	0.00
TRINITY_DN1032328_c0_g1	0.00	0.00	0.00	0.00	0.00	0.00	0.00	0.00	0.00	0.00
TRINITY_DN1032329_c0_g1	0.00	0.00	0.00	0.00	0.00	0.00	0.00	0.00	0.00	0.00
TRINITY_DN103232_c0_g1	0.00	0.00	0.00	0.00	0.00	0.00	0.00	0.00	23.30	0.00
TRINITY_DN103232_c0_g2	0.00	0.00	0.00	0.00	0.00	0.00	0.00	0.00	0.00	0.00
TRINITY_DN1032331_c0_g1	0.00	0.00	0.00	0.00	0.00	0.00	0.00	0.00	0.00	0.00
TRINITY_DN1032332_c0_g1	0.00	0.00	0.00	0.00	0.00	0.00	0.00	0.00	7.46	0.00
TRINITY_DN1032335_c0_g1	0.00	5.54	0.00	0.00	0.00	3.36	0.00	0.00	4.26	0.00
TRINITY_DN1032339_c0_g1	0.00	0.00	0.00	0.00	0.00	0.00	0.00	0.00	0.00	0.00
TRINITY_DN103233_c1_g1	0.00	0.00	81.97	22.33	59.82	0.00	0.00	13.10	27.87	0.00
TRINITY_DN103233_c1_g2	0.00	0.00	0.00	17.51	14.91	0.00	12.97	0.00	0.00	0.00
TRINITY_DN103233_c3_g1	0.00	0.00	0.00	0.00	0.00	0.00	0.00	0.00	0.00	0.00
TRINITY_DN103233_c4_g1	0.00	0.00	10.71	0.00	0.00	0.00	0.00	0.00	0.00	0.00
TRINITY_DN1032340_c0_g1	0.00	0.00	0.00	0.00	0.00	0.00	0.00	0.00	0.00	0.00
TRINITY_DN1032342_c0_g1	0.00	0.00	15.75	0.00	0.00	0.00	0.00	0.00	0.00	0.00
TRINITY_DN1032343_c0_g1	0.00	0.00	0.00	0.00	0.00	0.00	0.00	0.00	0.00	0.00
TRINITY_DN103234_c0_g1	0.00	0.00	0.00	0.00	0.00	0.00	0.00	0.00	0.00	0.00
TRINITY_DN1032350_c0_g1	0.00	0.00	5.04	6.09	0.00	5.08	4.55	0.00	4.73	0.00
TRINITY_DN1032351_c0_g1	0.00	0.00	0.00	0.00	0.00	0.00	0.00	0.00	7.95	0.00
TRINITY_DN1032355_c0_g1	0.00	8.43	0.00	0.00	0.00	0.00	0.00	0.00	0.00	0.00
TRINITY_DN1032357_c0_g1	0.00	0.00	0.00	0.00	60.49	0.00	0.00	0.00	0.00	0.00
TRINITY_DN1032358_c0_g1	0.00	8.97	0.00	6.45	10.97	0.00	0.00	0.00	10.18	0.00
TRINITY_DN1032359_c0_g1	0.00	0.00	0.00	0.00	0.00	0.00	0.00	0.00	0.00	0.00
TRINITY_DN1032361_c0_g1	0.00	0.00	0.00	0.00	0.00	0.00	0.00	0.00	0.00	0.00
TRINITY_DN1032362_c0_g1	0.00	0.00	0.00	0.00	0.00	3.05	0.00	0.00	0.00	0.00
TRINITY_DN1032363_c0_g1	0.00	0.00	0.00	0.00	0.00	0.00	0.00	0.00	0.00	0.00
TRINITY_DN1032366_c0_g1	0.00	0.00	0.00	0.00	0.00	0.00	0.00	0.00	0.00	0.00
TRINITY_DN1032369_c0_g1	0.00	0.00	0.00	0.00	0.00	0.00	0.00	0.00	0.00	0.00
TRINITY_DN103236_c0_g2	2.82	0.00	0.00	0.00	0.00	0.00	0.00	0.00	12.69	0.00
TRINITY_DN103236_c1_g1	0.00	0.00	5.81	0.00	0.00	0.00	0.00	0.00	3.62	0.00
TRINITY_DN103236_c1_g2	0.00	2.01	17.36	0.00	0.00	0.00	1.59	0.00	17.09	0.00
TRINITY_DN103236_c2_g1	0.00	12.49	14.15	12.32	24.03	7.48	5.37	2.35	22.69	0.77
TRINITY_DN103236_c3_g1	0.00	0.00	0.00	9.71	0.00	0.00	0.00	0.00	0.00	0.00
TRINITY_DN103236_c4_g1	0.00	0.00	0.00	0.00	0.00	0.00	0.00	0.00	0.00	0.00
TRINITY_DN103236_c4_g2	0.00	0.00	0.00	0.00	0.00	0.00	0.00	0.00	0.00	0.00
TRINITY_DN103236_c5_g1	0.00	0.00	8.00	0.00	0.00	0.00	0.00	0.00	0.00	0.00
TRINITY_DN103236_c6_g1	0.00	0.00	0.00	12.90	0.00	0.00	0.00	0.00	0.00	0.00
TRINITY_DN103236_c6_g2	0.00	0.00	0.00	0.00	0.00	0.00	0.00	0.00	0.00	0.00
TRINITY_DN1032372_c0_g1	0.00	0.00	0.00	0.00	0.00	0.00	0.00	0.00	13.91	0.00
TRINITY_DN1032373_c0_g1	0.00	0.00	0.00	0.00	0.00	0.00	0.00	0.00	0.00	0.00
TRINITY_DN1032377_c0_g1	0.00	0.00	11.71	0.00	5.86	0.00	0.00	0.00	0.00	0.00
TRINITY_DN1032378_c0_g1	0.00	0.00	0.00	7.26	6.03	6.08	5.42	5.31	28.21	0.00
TRINITY_DN103237_c0_g1	0.00	0.00	0.00	0.00	13.24	0.00	0.00	0.00	0.00	0.00
TRINITY_DN103237_c0_g2	0.00	0.00	0.00	9.04	46.09	32.52	0.00	0.00	0.00	0.00
TRINITY_DN103237_c3_g1	0.00	0.00	0.00	0.00	0.00	0.00	0.00	17.27	0.00	0.00
TRINITY_DN1032381_c0_g1	0.00	0.00	0.00	0.00	0.00	0.00	0.00	0.00	0.00	0.00
TRINITY_DN1032385_c0_g1	0.00	0.00	0.00	0.00	0.00	0.00	0.00	0.00	7.20	0.00
TRINITY_DN1032387_c0_g1	0.00	0.00	0.00	0.00	5.59	0.00	0.00	0.00	0.00	0.00
TRINITY_DN103238_c0_g1	0.00	0.00	0.00	5.20	0.00	0.00	0.00	0.00	15.65	0.00
TRINITY_DN103238_c0_g2	0.00	0.00	0.00	2.73	0.00	0.00	0.00	0.00	0.00	0.00
TRINITY_DN103238_c0_g4	0.00	0.00	0.00	0.00	8.87	0.00	0.00	0.00	29.40	0.00
TRINITY_DN103238_c1_g1	0.00	0.00	0.00	0.00	0.00	0.00	0.00	0.00	0.00	0.00
TRINITY_DN1032390_c0_g1	0.00	0.00	0.00	0.00	0.00	0.00	0.00	0.00	0.00	0.00
TRINITY_DN1032393_c0_g1	0.00	0.00	0.00	0.00	0.00	0.00	0.00	0.00	0.00	0.00
TRINITY_DN1032394_c0_g1	0.00	0.00	0.00	0.00	0.00	0.00	0.00	0.00	0.00	0.00
TRINITY_DN1032396_c0_g1	0.00	8.36	0.00	3.07	0.00	0.00	0.00	0.00	4.76	0.00
TRINITY_DN1032397_c0_g1	0.00	0.00	0.00	0.00	0.00	0.00	0.00	0.00	0.00	0.00
TRINITY_DN1032398_c0_g1	0.00	0.00	0.00	0.00	0.00	0.00	0.00	0.00	27.83	0.00
TRINITY_DN1032399_c0_g1	0.00	0.00	0.00	0.00	0.00	0.00	0.00	0.00	0.00	0.00
TRINITY_DN103239_c1_g1	0.00	0.00	17.59	10.59	36.17	0.00	0.00	16.00	50.09	15.59
TRINITY_DN10323_c0_g1	0.00	0.00	0.00	5.76	0.00	18.96	0.00	0.00	0.00	0.00
TRINITY_DN10323_c0_g2	0.00	0.00	0.00	0.00	4.41	9.69	3.97	0.00	12.37	0.00
TRINITY_DN1032400_c0_g1	0.00	0.00	0.00	0.00	0.00	9.77	0.00	8.57	36.33	0.00
TRINITY_DN1032401_c0_g1	0.00	0.00	0.00	0.00	0.00	0.00	0.00	0.00	10.24	0.00
TRINITY_DN1032404_c0_g1	0.00	0.00	23.43	0.00	0.00	0.00	0.00	0.00	0.00	0.00
TRINITY_DN1032405_c0_g1	0.00	0.00	0.00	0.00	0.00	0.00	5.28	0.00	8.88	0.00
TRINITY_DN1032406_c0_g1	0.00	0.00	0.00	29.99	0.00	0.00	0.00	0.00	12.62	0.00
TRINITY_DN1032408_c0_g1	0.00	0.00	0.00	0.00	0.00	0.00	0.00	0.00	11.91	0.00
TRINITY_DN1032410_c0_g1	0.00	0.00	0.00	0.00	0.00	0.00	0.00	0.00	0.00	17.42
TRINITY_DN1032411_c0_g1	0.00	0.00	0.00	7.36	0.00	0.00	0.00	0.00	11.59	0.00
TRINITY_DN1032412_c0_g1	0.00	0.00	0.00	0.00	0.00	0.00	0.00	0.00	0.00	0.00
TRINITY_DN1032414_c0_g1	0.00	0.00	0.00	8.93	7.48	0.00	0.00	0.00	0.00	0.00
TRINITY_DN1032416_c0_g1	0.00	0.00	0.00	0.00	0.00	0.00	0.00	0.00	17.81	0.00
TRINITY_DN1032417_c0_g1	0.00	0.00	0.00	0.00	18.24	0.00	0.00	0.00	16.85	0.00
TRINITY_DN1032418_c0_g1	0.00	0.00	0.00	0.00	0.00	0.00	0.00	0.00	0.00	0.00
TRINITY_DN103241_c0_g1	0.00	9.01	0.00	3.16	0.00	0.00	0.00	0.00	0.00	0.00
TRINITY_DN103241_c0_g2	0.00	0.00	0.00	3.74	0.00	3.08	0.00	5.51	5.82	0.00
TRINITY_DN103241_c0_g3	0.00	0.00	0.00	0.00	0.00	0.00	0.00	0.00	0.00	0.00
TRINITY_DN103241_c0_g4	0.00	0.00	0.00	17.09	58.17	43.34	0.00	0.00	13.50	0.00
TRINITY_DN103241_c0_g5	0.00	0.00	0.00	0.00	0.00	0.00	0.00	0.00	0.00	0.00
TRINITY_DN103241_c1_g1	0.00	0.00	0.00	0.00	18.54	27.89	0.00	0.00	0.00	0.00
TRINITY_DN1032421_c0_g1	0.00	0.00	0.00	0.00	0.00	0.00	0.00	0.00	0.00	0.00
TRINITY_DN1032423_c0_g1	0.00	0.00	0.00	0.00	0.00	0.00	0.00	0.00	12.44	0.00
TRINITY_DN1032424_c0_g1	0.00	0.00	0.00	5.97	0.00	0.00	0.00	0.00	18.80	0.00
TRINITY_DN1032425_c0_g1	0.00	0.00	9.28	0.00	0.00	0.00	0.00	0.00	5.87	0.00
TRINITY_DN1032428_c0_g1	0.00	0.00	0.00	3.24	0.00	0.00	0.00	0.00	5.03	0.00
TRINITY_DN1032430_c0_g1	0.00	0.00	0.00	0.00	19.09	0.00	0.00	0.00	17.66	0.00
TRINITY_DN1032433_c0_g1	0.00	0.00	0.00	0.00	0.00	0.00	0.00	0.00	0.00	0.00
TRINITY_DN1032435_c0_g1	0.00	0.00	0.00	0.00	0.00	0.00	0.00	0.00	8.01	3.79
TRINITY_DN1032437_c0_g1	0.00	0.00	0.00	0.00	0.00	0.00	0.00	0.00	0.00	0.00
TRINITY_DN1032438_c0_g1	0.00	0.00	6.00	0.00	0.00	0.00	0.00	0.00	5.62	0.00
TRINITY_DN1032439_c0_g1	0.00	3.63	4.40	0.00	8.85	4.43	3.98	0.00	4.14	0.00
TRINITY_DN1032441_c0_g1	0.00	0.00	0.00	7.87	0.00	0.00	0.00	0.00	0.00	0.00
TRINITY_DN1032442_c0_g1	0.00	0.00	0.00	0.00	17.65	0.00	0.00	0.00	0.00	0.00
TRINITY_DN1032443_c0_g1	0.00	0.00	0.00	0.00	0.00	0.00	0.00	0.00	29.89	0.00
TRINITY_DN1032444_c0_g1	0.00	0.00	0.00	0.00	0.00	0.00	0.00	0.00	0.00	0.00
TRINITY_DN1032445_c0_g1	0.00	0.00	37.43	3.23	0.00	10.78	0.00	0.00	15.04	0.00
TRINITY_DN1032446_c0_g1	0.00	0.00	0.00	0.00	0.00	0.00	0.00	0.00	0.00	0.00
TRINITY_DN1032447_c0_g1	0.00	0.00	0.00	0.00	0.00	0.00	0.00	0.00	6.58	0.00
TRINITY_DN1032448_c0_g1	0.00	0.00	0.00	8.61	0.00	0.00	0.00	0.00	13.60	0.00
TRINITY_DN103244_c0_g1	0.00	2.03	3.22	3.14	6.45	0.78	0.73	1.13	5.25	0.00
TRINITY_DN103244_c0_g2	0.00	0.00	0.00	21.69	0.00	0.00	0.00	0.00	0.00	0.00
TRINITY_DN103244_c0_g3	0.00	0.00	0.00	0.00	0.00	0.00	0.00	0.00	0.00	0.00
TRINITY_DN103244_c1_g1	0.00	0.00	0.00	0.00	13.17	0.00	0.00	0.00	9.05	0.00
TRINITY_DN103244_c2_g1	1.93	3.75	9.05	9.70	39.15	0.00	0.00	4.13	25.99	2.05
TRINITY_DN1032450_c0_g1	0.00	0.00	0.00	4.59	3.80	0.00	3.42	0.00	0.00	0.00
TRINITY_DN1032451_c0_g1	0.00	0.00	0.00	0.00	0.00	0.00	0.00	0.00	17.33	0.00
TRINITY_DN1032452_c0_g1	0.00	7.35	0.00	15.93	0.00	0.00	0.00	7.85	0.00	0.00
TRINITY_DN1032453_c0_g1	0.00	0.00	0.00	12.15	0.00	0.00	0.00	0.00	0.00	9.00
TRINITY_DN1032455_c0_g1	0.00	0.00	0.00	0.00	0.00	0.00	0.00	0.00	0.00	0.00
TRINITY_DN1032456_c0_g1	0.00	0.00	9.14	1.40	0.00	4.57	2.09	0.00	13.11	0.00
TRINITY_DN1032457_c0_g1	0.00	0.00	0.00	0.00	0.00	0.00	0.00	0.00	0.00	0.00
TRINITY_DN1032458_c0_g1	0.00	0.00	0.00	4.01	6.68	0.00	0.00	0.00	0.00	0.00
TRINITY_DN1032459_c0_g1	0.00	0.00	0.00	0.00	0.00	0.00	0.00	0.00	0.00	0.00
TRINITY_DN103245_c0_g1	0.00	3.58	0.00	7.90	13.11	0.00	0.00	0.00	12.25	0.00
TRINITY_DN103245_c0_g2	0.00	0.00	0.00	0.00	0.00	0.00	0.00	0.00	0.00	0.00
TRINITY_DN103245_c0_g3	0.00	0.00	44.92	0.00	0.00	0.00	0.00	0.00	0.00	0.00
TRINITY_DN103245_c0_g4	0.00	0.00	0.00	0.00	0.00	0.00	0.00	0.00	31.36	0.00
TRINITY_DN103245_c0_g5	0.00	0.00	21.55	6.45	0.00	0.00	0.00	0.00	10.18	0.00
TRINITY_DN103245_c1_g1	0.00	4.98	0.00	14.57	0.00	0.00	0.00	0.00	22.65	0.00
TRINITY_DN103245_c1_g2	0.00	0.00	0.00	10.85	0.00	0.00	0.00	0.00	34.32	0.00
TRINITY_DN103245_c1_g3	0.00	0.00	0.00	0.00	0.00	0.00	0.00	0.00	0.00	0.00
TRINITY_DN1032460_c0_g1	0.00	0.00	0.00	0.00	0.00	0.00	0.00	0.00	0.00	0.00
TRINITY_DN1032461_c0_g1	0.00	0.00	25.18	0.00	0.00	0.00	0.00	0.00	0.00	0.00
TRINITY_DN1032464_c0_g1	0.00	0.00	0.00	0.00	0.00	0.00	0.00	0.00	0.00	0.00
TRINITY_DN1032465_c0_g1	0.00	0.00	0.00	0.00	0.00	0.00	0.00	0.00	0.00	0.00
TRINITY_DN1032466_c0_g2	0.00	0.00	0.00	0.00	0.00	0.00	0.00	0.00	0.00	0.00
TRINITY_DN1032467_c0_g1	0.00	0.00	0.00	0.00	13.24	0.00	0.00	0.00	0.00	0.00
TRINITY_DN1032468_c0_g1	0.00	0.00	0.00	0.00	0.00	0.00	0.00	0.00	0.00	0.00
TRINITY_DN1032469_c0_g1	0.00	0.00	0.00	0.00	0.00	0.00	0.00	0.00	8.93	0.00
TRINITY_DN103246_c0_g1	0.00	0.00	0.00	0.00	0.00	0.00	0.00	0.00	0.00	0.00
TRINITY_DN103246_c0_g2	0.00	4.61	2.41	5.89	0.00	0.00	0.00	0.00	0.00	0.00
TRINITY_DN103246_c0_g3	0.00	0.00	0.00	1.55	5.16	0.00	0.00	0.00	12.11	0.00
TRINITY_DN103246_c1_g1	0.00	0.00	3.83	4.40	7.71	7.48	0.00	0.00	7.22	0.00
TRINITY_DN103246_c1_g2	0.00	0.00	0.00	0.00	0.00	4.23	0.00	0.00	3.96	0.00
TRINITY_DN103246_c1_g3	0.00	0.00	0.00	2.13	2.15	0.00	0.00	1.93	9.38	0.00
TRINITY_DN103246_c2_g1	0.00	0.00	4.33	5.30	20.62	2.17	9.09	0.00	2.07	0.00
TRINITY_DN103246_c4_g1	0.00	0.00	0.00	0.00	0.00	0.00	0.00	0.00	0.00	5.77
TRINITY_DN1032470_c0_g1	0.00	0.00	0.00	0.00	0.00	0.00	0.00	0.00	0.00	0.00
TRINITY_DN1032471_c0_g1	0.00	0.00	0.00	0.00	0.00	0.00	0.00	0.00	0.00	0.00
TRINITY_DN1032472_c0_g1	0.00	0.00	0.00	0.00	4.51	0.00	0.00	0.00	0.00	0.00
TRINITY_DN1032474_c0_g1	0.00	0.00	0.00	0.00	12.24	0.00	0.00	0.00	0.00	0.00
TRINITY_DN1032475_c0_g1	0.00	0.00	0.00	0.00	0.00	0.00	0.00	0.00	0.00	0.00
TRINITY_DN1032476_c0_g1	0.00	0.00	0.00	3.02	0.00	0.00	0.00	0.00	0.00	0.00
TRINITY_DN1032477_c0_g1	0.00	0.00	0.00	0.00	0.00	0.00	0.00	0.00	5.75	0.00
TRINITY_DN103247_c0_g1	0.00	12.31	14.73	0.00	15.13	0.00	0.00	0.00	70.04	26.28
TRINITY_DN103247_c1_g1	0.00	12.91	30.98	0.00	47.64	41.96	0.00	0.00	38.73	0.00
TRINITY_DN1032480_c0_g1	0.00	0.00	0.00	0.00	5.61	0.00	0.00	0.00	0.00	0.00
TRINITY_DN1032481_c0_g1	0.00	0.00	0.00	0.00	0.00	0.00	0.00	0.00	30.53	0.00
TRINITY_DN1032482_c0_g1	0.00	0.00	0.00	0.00	27.24	0.00	0.00	0.00	0.00	0.00
TRINITY_DN1032483_c0_g1	0.00	0.00	12.66	11.44	6.35	0.00	0.00	0.00	5.93	0.00
TRINITY_DN1032487_c0_g1	0.00	0.00	0.00	0.00	0.00	0.00	0.00	0.00	0.00	0.00
TRINITY_DN1032488_c0_g1	0.00	0.00	0.00	0.00	0.00	0.00	0.00	0.00	15.98	0.00
TRINITY_DN1032490_c0_g1	0.00	0.00	0.00	0.00	12.78	0.00	0.00	0.00	0.00	0.00
TRINITY_DN1032492_c0_g1	0.00	0.00	9.82	0.00	0.00	0.00	0.00	0.00	9.25	0.00
TRINITY_DN1032493_c0_g1	0.00	0.00	0.00	0.00	0.00	0.00	0.00	0.00	0.00	0.00
TRINITY_DN1032494_c0_g1	0.00	0.00	0.00	0.00	0.00	0.00	0.00	0.00	0.00	0.00
TRINITY_DN1032495_c0_g1	0.00	0.00	13.12	0.00	0.00	0.00	0.00	0.00	0.00	0.00
TRINITY_DN1032496_c0_g1	0.00	6.10	16.95	5.76	37.01	0.00	0.00	0.00	6.83	0.00
TRINITY_DN1032497_c0_g1	0.00	0.00	22.15	0.00	0.00	0.00	6.59	0.00	6.90	0.00
TRINITY_DN1032499_c0_g1	0.00	0.00	0.00	0.00	0.00	0.00	0.00	0.00	0.00	0.00
TRINITY_DN103249_c2_g1	0.00	12.80	15.35	0.00	41.30	0.00	0.00	0.00	14.59	0.00
TRINITY_DN10324_c0_g1	0.00	2.13	2.57	9.43	10.44	0.00	0.00	0.00	2.45	2.32
TRINITY_DN10324_c1_g2	0.00	18.26	21.99	0.00	44.73	0.00	0.00	0.00	51.86	0.00
TRINITY_DN10324_c1_g3	0.00	42.13	32.49	36.56	102.59	9.34	25.21	8.22	74.55	4.13
TRINITY_DN1032501_c0_g1	0.00	0.00	0.00	0.00	0.00	0.00	0.00	0.00	0.00	0.00
TRINITY_DN1032502_c0_g1	0.00	0.00	0.00	0.00	0.00	0.00	0.00	0.00	0.00	0.00
TRINITY_DN1032505_c0_g1	0.00	0.00	0.00	0.00	0.00	0.00	0.00	0.00	0.00	0.00
TRINITY_DN1032506_c0_g1	0.00	0.00	0.00	0.00	0.00	17.34	0.00	7.55	32.13	0.00
TRINITY_DN1032507_c0_g1	0.00	0.00	0.00	0.00	0.00	0.00	0.00	0.00	0.00	0.00
TRINITY_DN1032508_c0_g1	0.00	0.00	0.00	0.00	0.00	0.00	0.00	0.00	0.00	0.00
TRINITY_DN103250_c0_g1	0.00	0.00	0.00	0.00	4.11	0.00	0.00	0.00	0.00	0.00
TRINITY_DN1032511_c0_g1	0.00	0.00	0.00	0.00	0.00	0.00	0.00	0.00	0.00	0.00
TRINITY_DN1032513_c0_g1	0.00	0.00	0.00	0.00	0.00	0.00	0.00	0.00	0.00	0.00
TRINITY_DN1032517_c0_g1	0.00	0.00	0.00	0.00	0.00	0.00	0.00	0.00	0.00	0.00
TRINITY_DN103251_c0_g2	0.00	0.00	10.84	6.49	0.00	0.00	0.00	0.00	25.57	0.00
TRINITY_DN103251_c1_g1	0.00	2.41	0.00	0.00	0.00	0.00	0.00	0.00	0.00	0.00
TRINITY_DN103251_c1_g2	0.00	0.00	0.00	0.00	0.00	0.00	0.00	0.00	10.06	0.00
TRINITY_DN1032520_c0_g1	0.00	11.68	0.00	0.00	0.00	0.00	0.00	0.00	0.00	0.00
TRINITY_DN1032521_c0_g1	0.00	0.00	0.00	0.00	38.17	0.00	0.00	0.00	0.00	0.00
TRINITY_DN1032522_c0_g1	0.00	0.00	0.00	0.00	0.00	0.00	0.00	0.00	0.00	0.00
TRINITY_DN1032523_c0_g1	0.00	0.00	7.16	1.46	9.70	0.00	0.00	0.00	0.00	0.00
TRINITY_DN1032524_c0_g1	0.00	0.00	0.00	0.00	0.00	0.00	0.00	0.00	0.00	0.00
TRINITY_DN1032525_c0_g1	0.00	0.00	0.00	8.02	0.00	0.00	0.00	0.00	0.00	0.00
TRINITY_DN1032527_c0_g1	0.00	0.00	0.00	0.00	0.00	0.00	0.00	0.00	0.00	0.00
TRINITY_DN1032528_c0_g1	0.00	0.00	0.00	0.00	0.00	0.00	0.00	0.00	0.00	0.00
TRINITY_DN103252_c0_g1	0.00	0.00	0.00	0.00	0.00	0.00	0.00	0.00	0.00	0.00
TRINITY_DN1032530_c0_g1	0.00	0.00	0.00	0.00	0.00	0.00	0.00	0.00	24.18	0.00
TRINITY_DN1032531_c0_g1	0.00	0.00	0.00	0.00	0.00	0.00	0.00	0.00	0.00	0.00
TRINITY_DN1032535_c0_g1	0.00	0.00	0.00	0.00	0.00	0.00	0.00	0.00	0.00	0.00
TRINITY_DN1032536_c0_g1	0.00	0.00	0.00	9.31	0.00	0.00	0.00	0.00	0.00	0.00
TRINITY_DN1032537_c0_g1	0.00	0.00	0.00	0.00	0.00	0.00	0.00	0.00	0.00	0.00
TRINITY_DN1032538_c0_g1	0.00	0.00	0.00	11.12	0.00	0.00	0.00	0.00	52.98	0.00
TRINITY_DN103253_c0_g2	0.00	6.89	5.17	3.19	9.57	1.03	0.00	1.54	4.83	0.00
TRINITY_DN103253_c1_g1	0.00	0.00	0.00	0.00	0.00	0.00	0.00	0.00	18.00	0.00
TRINITY_DN103253_c2_g1	0.00	0.00	0.00	0.00	0.00	0.00	0.00	0.00	0.00	0.00
TRINITY_DN103253_c3_g1	3.85	2.63	5.01	8.86	8.18	1.11	0.00	0.00	0.00	2.36
TRINITY_DN103253_c4_g1	0.00	0.00	0.00	0.00	0.00	0.00	0.00	0.00	7.54	0.00
TRINITY_DN103253_c5_g1	0.00	3.53	4.89	0.00	5.97	0.00	0.00	0.00	13.32	1.24
TRINITY_DN103253_c7_g1	0.00	0.00	0.00	0.00	0.00	0.00	0.00	0.00	0.00	0.00
TRINITY_DN1032540_c0_g1	0.00	3.75	0.00	2.75	0.00	0.00	0.00	0.00	4.27	0.00
TRINITY_DN1032545_c0_g1	0.00	0.00	0.00	0.00	0.00	0.00	0.00	0.00	0.00	0.00
TRINITY_DN1032546_c0_g1	0.00	0.00	0.00	0.00	0.00	0.00	0.00	0.00	10.98	0.00
TRINITY_DN1032547_c0_g1	0.00	0.00	0.00	0.00	0.00	0.00	0.00	0.00	0.00	0.00
TRINITY_DN1032551_c0_g1	0.00	0.00	10.00	0.00	0.00	0.00	0.00	0.00	9.40	0.00
TRINITY_DN1032552_c0_g1	0.00	0.00	24.83	0.00	0.00	0.00	0.00	0.00	0.00	0.00
TRINITY_DN1032553_c0_g1	0.00	0.00	0.00	0.00	0.00	0.00	0.00	0.00	0.00	0.00
TRINITY_DN1032555_c0_g1	0.00	0.00	0.00	0.00	0.00	0.00	0.00	0.00	11.75	0.00
TRINITY_DN1032556_c0_g1	0.00	0.00	0.00	0.00	0.00	0.00	0.00	0.00	0.00	0.00
TRINITY_DN1032560_c0_g1	0.00	0.00	9.28	3.78	0.00	0.00	0.00	0.00	0.00	0.00
TRINITY_DN1032561_c0_g1	0.00	0.00	0.00	10.95	0.00	0.00	0.00	0.00	0.00	0.00
TRINITY_DN1032562_c0_g1	0.00	0.00	0.00	9.35	0.00	0.00	0.00	0.00	7.31	0.00
TRINITY_DN1032564_c0_g1	0.00	0.00	14.17	0.00	0.00	0.00	12.69	0.00	13.50	0.00
TRINITY_DN1032568_c0_g1	0.00	0.00	0.00	0.00	0.00	0.00	0.00	0.00	0.00	0.00
TRINITY_DN103256_c0_g1	0.00	0.73	2.42	7.21	15.09	1.35	0.67	0.00	9.98	0.00
TRINITY_DN103256_c0_g2	0.00	0.00	3.72	0.00	0.00	0.00	2.92	0.00	4.21	0.00
TRINITY_DN103256_c1_g1	0.00	0.00	19.57	30.18	0.00	17.59	0.00	0.00	40.61	0.00
TRINITY_DN1032571_c0_g1	0.00	0.00	0.00	0.00	0.00	0.00	0.00	0.00	11.91	0.00
TRINITY_DN1032572_c0_g1	0.00	0.00	0.00	9.15	0.00	0.00	5.66	5.56	0.00	0.00
TRINITY_DN1032574_c0_g1	4.20	45.48	55.24	109.23	105.80	65.74	45.34	4.43	169.52	13.38
TRINITY_DN1032575_c0_g1	0.00	0.00	0.00	0.00	0.00	0.00	0.00	0.00	0.00	0.00
TRINITY_DN1032576_c0_g1	0.00	0.00	0.00	0.00	0.00	0.00	0.00	0.00	0.00	0.00
TRINITY_DN1032577_c0_g1	0.00	0.00	18.51	5.60	4.65	4.66	0.00	0.00	0.00	0.00
TRINITY_DN1032578_c0_g1	0.00	0.00	0.00	0.58	3.66	0.00	0.00	0.00	0.00	0.00
TRINITY_DN103257_c0_g1	0.00	0.00	0.00	0.00	0.00	0.00	0.00	0.00	0.00	0.00
TRINITY_DN103257_c1_g1	0.00	0.00	0.00	0.00	0.00	0.00	0.00	0.00	22.54	0.00
TRINITY_DN1032581_c0_g1	0.00	0.00	3.12	7.61	9.45	3.13	0.00	0.00	8.87	0.00
TRINITY_DN1032585_c0_g1	0.00	0.00	6.33	0.00	0.00	0.00	0.00	0.00	0.00	0.00
TRINITY_DN1032586_c0_g1	0.00	10.32	0.00	5.70	0.00	0.00	0.00	0.00	2.96	0.00
TRINITY_DN1032587_c0_g1	0.00	0.00	0.00	0.00	0.00	0.00	0.00	0.00	3.92	0.00
TRINITY_DN1032588_c0_g1	0.00	0.00	0.00	0.00	8.83	8.87	0.00	0.00	16.41	0.00
TRINITY_DN103258_c0_g1	0.29	33.79	32.67	45.61	95.77	30.60	8.44	18.32	216.79	6.18
TRINITY_DN103258_c1_g1	0.00	0.00	19.28	0.00	0.00	0.00	0.00	0.00	18.17	0.00
TRINITY_DN1032590_c0_g1	0.00	0.00	0.00	0.00	0.00	0.00	0.00	0.00	0.00	0.00
TRINITY_DN1032592_c0_g1	0.00	0.00	0.00	0.00	6.29	0.00	0.00	0.00	0.00	0.00
TRINITY_DN1032593_c0_g1	0.00	0.00	0.00	0.00	0.00	0.00	6.09	0.00	0.00	0.00
TRINITY_DN1032595_c0_g1	0.00	0.00	0.00	0.00	13.86	0.00	6.20	0.00	12.93	0.00
TRINITY_DN1032596_c0_g1	0.00	0.00	0.00	0.00	0.00	0.00	0.00	0.00	0.00	0.00
TRINITY_DN1032597_c0_g1	0.00	0.00	0.00	0.00	7.10	0.00	0.00	0.00	0.00	0.00
TRINITY_DN1032599_c0_g1	0.00	0.00	0.00	0.00	0.00	0.00	0.00	0.00	0.00	0.00
TRINITY_DN103259_c3_g1	0.00	0.00	0.00	0.00	0.00	0.00	0.00	0.00	0.00	0.00
TRINITY_DN10325_c0_g1	33.50	557.19	721.07	858.89	1764.35	582.63	384.09	454.95	2895.64	152.15
TRINITY_DN10325_c10_g1	0.00	11.93	0.00	0.00	0.00	0.00	0.00	11.60	0.00	0.00
TRINITY_DN10325_c12_g1	0.00	0.00	0.00	0.00	0.00	0.00	16.35	0.00	17.50	0.00
TRINITY_DN10325_c1_g1	10.03	206.46	277.90	208.33	360.61	104.80	97.32	81.69	1078.14	33.76
TRINITY_DN10325_c1_g2	4.95	13.29	32.73	73.03	349.95	121.22	2.77	88.02	79.52	15.70
TRINITY_DN10325_c1_g3	0.00	2.90	20.60	8.54	74.20	7.04	3.19	6.27	99.47	0.00
TRINITY_DN10325_c23_g1	0.00	0.00	0.00	6.19	37.46	0.00	0.00	0.00	0.00	0.00
TRINITY_DN10325_c28_g1	0.00	0.00	0.00	0.00	0.00	0.00	0.00	0.00	0.00	0.00
TRINITY_DN10325_c2_g1	0.00	8.92	84.09	32.39	121.85	37.35	16.96	13.85	75.45	0.00
TRINITY_DN10325_c3_g1	0.00	0.00	20.24	0.00	0.00	0.00	4.57	4.46	13.27	0.00
TRINITY_DN10325_c4_g1	0.00	0.00	0.00	0.00	17.80	0.00	0.00	0.00	16.41	0.00
TRINITY_DN10325_c5_g1	0.00	7.45	0.00	3.13	37.66	16.99	13.76	0.00	53.68	3.21
TRINITY_DN10325_c6_g1	0.00	0.00	0.00	11.33	19.43	0.00	0.00	0.00	0.00	0.00
TRINITY_DN10325_c7_g1	0.00	0.00	0.00	7.26	0.00	0.00	0.00	0.00	62.03	6.61
TRINITY_DN10325_c7_g2	0.00	18.74	41.44	22.96	72.89	11.97	2.19	14.62	53.14	0.00
TRINITY_DN1032600_c0_g1	0.00	0.00	0.00	0.00	0.00	0.00	0.00	0.00	0.00	0.00
TRINITY_DN1032601_c0_g1	0.00	0.00	0.00	3.70	0.00	0.00	0.00	0.00	1.93	0.00
TRINITY_DN1032602_c0_g1	0.00	0.00	0.00	0.00	0.00	0.00	0.00	0.00	0.00	0.00
TRINITY_DN1032603_c0_g1	0.00	0.00	0.00	0.00	0.00	0.00	0.00	0.00	0.00	0.00
TRINITY_DN1032604_c0_g1	0.00	0.00	0.00	7.26	0.00	0.00	5.42	0.00	5.64	0.00
TRINITY_DN1032605_c0_g1	0.00	0.00	0.00	0.00	0.00	0.00	0.00	0.00	0.00	0.00
TRINITY_DN1032606_c0_g1	0.00	0.00	0.00	0.00	14.01	0.00	0.00	0.00	0.00	0.00
TRINITY_DN1032608_c0_g1	0.00	0.00	0.00	0.00	0.00	0.00	0.00	0.00	0.00	0.00
TRINITY_DN103260_c2_g1	0.00	0.00	0.00	0.00	3.62	0.00	0.00	0.00	0.00	0.00
TRINITY_DN1032610_c0_g1	0.00	0.00	18.21	0.00	0.00	0.00	0.00	0.00	0.00	0.00
TRINITY_DN1032612_c0_g1	0.00	0.00	0.00	0.00	0.00	0.00	0.00	0.00	0.00	0.00
TRINITY_DN1032613_c0_g1	0.00	0.00	0.00	0.00	0.00	0.00	0.00	0.00	0.00	0.00
TRINITY_DN1032614_c0_g1	0.00	0.00	0.00	0.00	0.00	0.00	6.95	0.00	7.28	0.00
TRINITY_DN1032615_c0_g1	0.00	0.00	0.00	0.00	13.80	0.00	0.00	0.00	0.00	0.00
TRINITY_DN1032616_c0_g1	0.00	0.00	0.00	0.00	0.00	0.00	0.00	0.00	0.00	0.00
TRINITY_DN1032617_c0_g1	0.00	0.00	0.00	0.00	0.00	0.00	0.00	0.00	0.00	0.00
TRINITY_DN1032618_c0_g1	0.00	0.00	0.00	0.00	0.00	0.00	5.65	0.00	9.57	0.00
TRINITY_DN1032619_c0_g1	0.00	0.00	0.00	0.00	21.51	0.00	0.00	0.00	0.00	0.00
TRINITY_DN1032621_c0_g1	0.00	0.00	0.00	0.00	0.00	0.00	0.00	0.00	14.48	0.00
TRINITY_DN1032622_c0_g1	0.00	0.00	0.00	0.00	0.00	0.00	0.00	0.00	0.00	0.00
TRINITY_DN1032623_c0_g1	0.00	0.00	0.00	0.00	0.00	0.00	0.00	10.63	0.00	0.00
TRINITY_DN1032626_c1_g1	0.00	0.00	0.00	0.00	0.00	0.00	0.00	0.00	0.00	0.00
TRINITY_DN1032627_c0_g1	0.00	0.00	0.00	0.00	0.00	0.00	0.00	0.00	0.00	0.00
TRINITY_DN1032628_c0_g1	7.34	0.00	0.00	5.32	0.00	0.00	0.00	0.00	4.12	0.00
TRINITY_DN1032629_c0_g1	0.00	9.92	0.00	0.00	0.00	0.00	0.00	0.00	11.27	0.00
TRINITY_DN103262_c0_g1	0.00	0.00	0.00	0.00	0.00	18.08	0.00	0.00	7.61	0.00
TRINITY_DN103262_c0_g2	0.00	0.00	0.00	0.00	0.00	0.00	0.00	14.65	0.00	0.00
TRINITY_DN103262_c1_g1	0.00	0.00	0.00	0.00	3.59	3.23	3.24	0.00	3.05	0.00
TRINITY_DN103262_c2_g1	0.00	0.00	0.00	18.77	0.00	0.00	0.00	9.33	39.51	0.00
TRINITY_DN103262_c2_g2	0.00	0.00	0.00	0.00	14.65	0.00	0.00	0.00	0.00	0.00
TRINITY_DN1032630_c0_g1	0.00	0.00	0.00	0.00	0.01	0.00	0.00	0.00	18.33	0.00
TRINITY_DN1032632_c0_g1	0.00	3.58	0.00	0.00	0.00	0.00	0.00	0.00	0.00	0.00
TRINITY_DN1032636_c0_g1	0.00	8.03	0.00	0.00	29.47	0.00	0.00	0.00	0.00	0.00
TRINITY_DN1032637_c0_g1	0.00	0.00	0.00	3.35	5.57	0.00	0.00	4.90	0.00	0.00
TRINITY_DN103263_c0_g1	0.85	26.12	77.84	57.05	118.10	48.15	20.06	13.76	96.29	0.81
TRINITY_DN103263_c0_g2	1.33	21.02	14.16	0.00	1.81	0.00	0.00	0.00	32.18	8.85
TRINITY_DN103263_c1_g1	0.00	0.00	0.00	11.06	0.00	0.00	1.15	0.00	0.00	0.00
TRINITY_DN103263_c2_g1	1.01	1.92	15.02	1.50	5.94	4.62	4.02	3.24	21.33	2.13
TRINITY_DN103263_c2_g2	0.00	0.00	0.00	7.92	0.00	13.15	0.00	3.86	0.00	0.00
TRINITY_DN103263_c3_g1	0.00	0.00	0.00	0.00	19.65	9.83	0.00	0.00	0.00	0.00
TRINITY_DN103263_c5_g1	0.00	0.00	6.62	2.34	13.27	0.00	0.00	5.82	0.00	0.00
TRINITY_DN103263_c6_g1	0.00	0.00	0.00	0.00	0.00	0.00	0.00	0.00	0.00	0.00
TRINITY_DN103263_c7_g1	0.00	0.00	0.00	0.00	0.00	0.00	0.00	0.00	0.00	0.00
TRINITY_DN1032641_c0_g1	0.00	0.00	9.70	0.00	9.82	0.00	0.00	0.00	27.42	0.00
TRINITY_DN1032642_c0_g1	0.00	0.00	0.00	0.00	0.00	0.00	0.00	0.00	0.00	0.00
TRINITY_DN1032644_c0_g1	0.00	0.00	0.00	0.00	0.00	0.00	0.00	0.00	0.00	0.00
TRINITY_DN1032648_c0_g1	0.00	0.00	0.00	4.34	0.00	0.00	0.00	0.00	13.54	0.00
TRINITY_DN103264_c0_g1	0.00	0.00	0.00	8.72	14.61	7.37	0.00	0.00	0.00	0.00
TRINITY_DN103264_c0_g2	0.00	0.00	20.74	14.41	27.00	10.22	0.00	0.00	4.05	0.00
TRINITY_DN1032656_c0_g1	0.00	0.00	0.00	0.00	0.00	0.00	0.00	0.00	0.00	0.00
TRINITY_DN1032658_c0_g1	0.00	0.00	0.00	0.00	0.00	0.00	0.00	0.00	0.00	0.00
TRINITY_DN1032659_c0_g1	0.00	0.00	0.00	0.00	0.00	0.00	0.00	0.00	8.99	0.00
TRINITY_DN103265_c0_g1	0.00	0.00	9.65	0.00	13.70	3.18	0.00	0.00	2.88	0.00
TRINITY_DN103265_c1_g1	0.00	0.00	0.00	0.00	0.00	0.00	0.00	0.00	0.00	0.00
TRINITY_DN103265_c2_g1	0.00	0.00	0.00	0.00	0.00	0.00	0.00	0.00	28.74	0.00
TRINITY_DN103265_c3_g2	0.00	0.00	0.00	0.00	10.76	0.00	0.00	0.00	5.03	0.00
TRINITY_DN103265_c4_g1	0.00	0.00	0.00	4.48	25.94	0.00	0.00	0.00	0.00	0.00
TRINITY_DN103265_c5_g1	0.00	6.74	0.00	0.00	0.00	0.00	7.31	0.00	0.00	0.00
TRINITY_DN1032661_c0_g1	0.00	0.00	0.00	0.00	11.84	0.00	0.00	0.00	0.00	0.00
TRINITY_DN1032662_c0_g1	0.00	0.00	0.00	8.76	0.00	0.00	0.00	0.00	0.00	0.00
TRINITY_DN1032664_c0_g1	0.00	0.00	11.72	0.00	29.32	5.91	5.27	0.00	5.49	0.00
TRINITY_DN1032665_c0_g1	0.00	0.00	0.00	0.00	0.00	0.00	0.00	0.00	0.00	0.00
TRINITY_DN1032666_c0_g1	0.00	0.00	0.00	0.00	19.20	9.61	0.00	0.00	8.95	0.00
TRINITY_DN1032667_c0_g1	0.00	0.00	0.00	0.00	0.00	0.00	0.00	0.00	0.00	0.00
TRINITY_DN1032669_c0_g1	0.00	0.00	0.00	0.00	0.00	0.00	0.00	0.00	0.00	0.00
TRINITY_DN103266_c0_g1	0.00	0.00	0.00	0.00	41.51	0.00	0.00	0.00	0.00	0.00
TRINITY_DN103266_c1_g1	0.00	4.30	0.00	7.92	18.19	0.00	7.10	2.35	12.36	7.00
TRINITY_DN1032670_c0_g1	0.00	0.00	0.00	0.00	0.00	10.33	0.00	4.53	9.62	0.00
TRINITY_DN1032671_c0_g1	0.00	0.00	0.00	0.00	38.85	0.00	0.00	0.00	18.00	0.00
TRINITY_DN1032672_c0_g1	0.00	0.00	0.00	1.74	0.00	0.00	0.00	0.00	0.00	0.00
TRINITY_DN1032675_c0_g1	0.00	3.57	0.00	5.25	0.00	0.00	0.00	0.00	8.14	0.00
TRINITY_DN1032684_c0_g1	0.00	0.00	16.25	0.00	0.00	0.00	0.00	29.46	0.00	0.00
TRINITY_DN1032685_c0_g1	0.00	3.95	23.97	26.09	68.70	0.00	4.33	4.23	44.95	0.00
TRINITY_DN1032686_c0_g1	0.00	0.00	0.00	0.00	0.00	0.00	0.00	0.00	56.53	0.00
TRINITY_DN1032687_c0_g1	0.00	0.00	0.00	0.00	38.59	0.00	0.00	0.00	11.91	0.00
TRINITY_DN1032688_c0_g1	0.00	0.00	0.00	0.00	0.00	0.00	33.90	0.00	0.00	0.00
TRINITY_DN1032689_c0_g1	0.00	0.00	0.00	0.00	0.00	0.00	0.00	0.00	0.00	0.00
TRINITY_DN103268_c0_g2	8.10	43.88	42.74	8.52	79.79	23.77	25.27	33.77	190.50	0.00
TRINITY_DN1032691_c0_g1	0.00	0.00	0.00	0.00	19.21	6.45	0.00	0.00	0.00	0.00
TRINITY_DN1032692_c0_g1	0.00	0.00	0.00	0.00	0.00	0.00	0.00	0.00	0.00	0.00
TRINITY_DN1032693_c0_g1	0.00	0.00	3.73	0.00	0.00	0.00	0.00	0.00	3.52	3.33
TRINITY_DN1032694_c0_g1	0.00	0.00	0.00	0.00	0.00	0.00	5.44	0.00	5.66	0.00
TRINITY_DN1032696_c0_g1	0.00	0.00	0.00	0.00	0.00	0.00	0.00	0.00	0.00	0.00
TRINITY_DN1032698_c0_g1	0.00	0.00	0.00	0.00	0.00	0.00	7.77	0.00	0.00	0.00
TRINITY_DN103269_c0_g1	0.00	0.00	3.75	9.13	0.00	0.00	0.00	3.34	0.00	0.00
TRINITY_DN103269_c0_g2	0.00	0.00	0.00	0.00	0.00	0.00	0.00	0.00	0.00	0.00
TRINITY_DN103269_c1_g1	0.00	0.00	0.00	0.00	0.00	0.00	0.00	0.00	0.00	0.00
TRINITY_DN10326_c0_g1	5.83	96.22	176.13	106.15	355.72	100.35	49.70	56.47	448.39	18.45
TRINITY_DN10326_c0_g3	0.00	0.00	5.88	0.00	0.00	0.00	0.00	0.00	5.50	0.00
TRINITY_DN10326_c0_g4	0.00	7.58	0.00	0.00	0.00	0.00	0.00	0.00	8.63	0.00
TRINITY_DN10326_c10_g1	90.61	88.37	13.96	3317.83	24.33	28.93	61.92	31.94	81.13	75.24
TRINITY_DN10326_c1_g2	0.00	0.00	0.00	0.00	0.00	18.89	0.00	0.00	0.00	0.00
TRINITY_DN10326_c2_g1	0.00	9.34	10.17	0.00	0.00	0.00	0.00	0.00	20.09	0.00
TRINITY_DN10326_c2_g2	14.61	167.96	328.87	287.25	906.98	249.28	95.71	157.06	1479.65	60.34
TRINITY_DN10326_c3_g1	0.00	0.00	0.00	0.00	0.00	0.00	0.00	0.00	28.96	0.00
TRINITY_DN10326_c5_g1	4.58	6.81	0.00	7.46	0.00	8.35	0.00	8.63	32.66	0.00
TRINITY_DN1032701_c0_g1	0.00	0.00	0.00	0.00	0.00	0.00	0.00	0.00	0.00	0.00
TRINITY_DN1032702_c0_g1	0.00	0.00	0.00	0.00	0.00	14.45	0.00	0.00	0.00	0.00
TRINITY_DN1032703_c0_g1	0.00	0.00	0.00	0.00	0.00	0.00	0.00	0.00	0.00	0.00
TRINITY_DN1032706_c0_g1	0.00	0.00	0.00	0.00	0.00	0.00	0.00	0.00	0.00	0.00
TRINITY_DN1032708_c0_g1	0.00	0.00	0.00	0.00	0.00	0.00	0.00	0.00	4.79	0.00
TRINITY_DN1032709_c0_g1	0.00	8.50	17.96	0.00	2.60	2.57	2.34	4.65	17.12	0.00
TRINITY_DN1032710_c0_g1	0.00	0.00	0.00	0.00	0.00	0.00	0.00	0.00	0.00	0.00
TRINITY_DN1032712_c0_g1	0.00	0.00	0.00	0.00	0.00	0.00	0.00	0.00	0.00	0.00
TRINITY_DN1032713_c0_g1	0.00	0.00	0.00	0.00	0.00	0.00	0.00	0.00	0.00	0.00
TRINITY_DN1032715_c0_g1	0.00	0.00	0.00	0.00	5.61	16.92	0.00	0.00	20.97	0.00
TRINITY_DN1032717_c0_g1	0.00	0.00	0.00	0.00	0.00	0.00	0.00	0.00	0.00	0.00
TRINITY_DN103271_c0_g1	0.00	0.00	0.00	0.00	0.00	0.00	0.00	0.00	0.00	0.00
TRINITY_DN1032723_c0_g1	0.00	0.00	0.00	0.00	0.00	0.00	0.00	0.00	0.00	0.00
TRINITY_DN1032725_c0_g1	0.00	0.00	0.00	6.79	0.00	0.00	0.00	4.95	10.52	0.00
TRINITY_DN1032727_c0_g1	0.00	43.95	13.19	0.00	0.00	0.00	0.00	0.00	0.00	0.00
TRINITY_DN1032729_c0_g1	0.00	0.00	0.00	0.00	0.00	0.00	14.38	0.00	0.00	0.00
TRINITY_DN1032730_c0_g1	0.00	0.00	0.00	0.00	0.00	0.00	0.00	0.00	17.97	0.00
TRINITY_DN1032731_c0_g1	0.00	0.00	0.00	0.00	0.00	0.00	0.00	0.00	0.00	0.00
TRINITY_DN1032732_c0_g1	0.00	0.00	0.00	0.00	0.00	0.00	0.00	0.00	0.00	0.00
TRINITY_DN1032733_c0_g1	0.00	0.00	0.00	0.00	0.00	0.00	0.00	0.00	10.05	0.00
TRINITY_DN1032735_c0_g1	0.00	0.00	0.00	2.26	0.00	0.00	0.00	0.00	0.00	0.00
TRINITY_DN1032736_c0_g1	0.00	0.00	8.24	3.79	6.30	0.00	0.00	0.00	10.64	0.00
TRINITY_DN1032738_c0_g1	0.00	0.00	0.00	0.00	0.00	0.00	0.00	0.00	0.00	0.00
TRINITY_DN103273_c1_g1	0.00	0.00	0.00	0.00	0.00	0.00	0.00	0.00	11.67	0.00
TRINITY_DN103273_c3_g1	0.00	0.00	7.65	0.00	0.00	9.42	0.00	2.97	1.55	0.00
TRINITY_DN103273_c3_g2	0.00	0.00	0.39	0.00	0.00	0.22	0.00	0.00	0.00	0.00
TRINITY_DN103273_c6_g1	0.00	2.79	2.23	0.00	1.15	0.00	1.03	0.00	0.00	0.00
TRINITY_DN103273_c7_g1	0.00	0.00	0.00	0.00	21.26	0.00	0.00	0.00	0.00	0.00
TRINITY_DN1032740_c0_g1	0.00	0.00	0.00	0.00	0.00	0.00	5.83	0.00	6.08	0.00
TRINITY_DN1032742_c0_g1	0.00	0.00	12.04	0.00	0.00	0.00	0.00	0.00	0.00	0.00
TRINITY_DN1032744_c0_g1	0.00	0.00	0.00	6.83	0.00	0.00	0.00	0.00	0.00	0.00
TRINITY_DN1032747_c0_g1	0.00	109.52	0.00	0.00	0.00	0.00	0.00	0.00	0.00	16.77
TRINITY_DN1032748_c0_g1	0.00	0.00	0.00	11.24	0.00	0.00	0.00	0.00	0.00	0.00
TRINITY_DN1032749_c0_g1	0.00	0.00	0.00	0.00	0.00	0.00	0.00	0.00	0.00	0.00
TRINITY_DN1032753_c0_g1	0.00	0.00	0.00	0.00	3.18	0.00	0.00	0.00	2.99	0.00
TRINITY_DN1032754_c0_g1	0.00	0.00	0.00	0.00	0.00	0.00	0.00	0.00	8.30	0.00
TRINITY_DN1032755_c0_g1	0.00	0.00	0.00	0.00	11.60	0.00	0.00	0.00	0.00	0.00
TRINITY_DN1032757_c0_g1	0.00	0.00	0.00	1.70	0.00	0.00	0.00	0.00	0.00	0.00
TRINITY_DN103275_c0_g1	0.00	0.00	0.00	6.42	59.22	33.94	7.50	14.80	15.73	0.00
TRINITY_DN103275_c1_g1	0.00	0.00	8.06	0.00	0.00	0.00	0.00	0.00	0.00	0.00
TRINITY_DN1032762_c0_g1	0.00	0.00	0.00	4.63	0.00	0.00	0.00	0.00	0.00	0.00
TRINITY_DN1032764_c0_g1	0.00	0.00	0.00	0.00	0.00	0.00	0.00	0.00	3.43	0.00
TRINITY_DN1032766_c0_g1	0.00	0.00	0.00	0.00	0.00	0.00	0.00	0.00	3.56	0.00
TRINITY_DN1032767_c0_g1	0.00	5.74	0.00	0.00	0.00	0.00	0.00	0.00	0.00	0.00
TRINITY_DN1032768_c0_g1	0.00	0.00	0.00	2.57	4.26	0.00	0.00	0.00	11.94	0.00
TRINITY_DN1032769_c0_g1	0.00	0.00	5.19	9.40	0.00	0.00	0.00	0.00	0.00	0.00
TRINITY_DN103276_c1_g1	0.00	0.00	0.00	28.86	0.00	0.00	0.00	0.00	0.00	0.00
TRINITY_DN103276_c2_g1	0.00	0.00	71.60	0.00	0.00	0.00	0.00	0.00	0.00	0.00
TRINITY_DN1032772_c0_g1	0.00	0.00	0.00	0.00	0.00	0.00	0.00	0.00	0.00	0.00
TRINITY_DN1032773_c0_g1	0.00	0.00	0.00	0.00	10.56	0.00	0.00	0.00	49.13	0.00
TRINITY_DN1032774_c0_g1	0.00	0.00	0.00	0.00	0.00	0.00	0.00	0.00	0.00	0.00
TRINITY_DN1032777_c0_g1	0.00	0.00	0.00	0.00	0.00	0.00	0.00	0.00	0.00	0.00
TRINITY_DN103277_c0_g1	0.00	0.00	6.39	0.00	0.00	11.47	0.00	0.00	0.00	0.00
TRINITY_DN103277_c0_g2	0.00	0.00	0.00	0.00	0.00	0.00	0.00	0.00	14.13	0.00
TRINITY_DN103277_c0_g3	0.00	9.64	46.14	7.05	35.14	0.00	0.00	10.32	16.43	0.00
TRINITY_DN103277_c1_g1	0.00	2.28	9.59	3.94	18.79	3.64	2.52	0.86	40.82	3.38
TRINITY_DN1032780_c0_g1	0.00	0.00	0.00	0.00	0.00	0.00	0.00	0.00	0.00	0.00
TRINITY_DN1032781_c0_g1	0.00	0.00	0.00	0.00	15.24	0.00	0.00	0.00	0.00	0.00
TRINITY_DN1032783_c0_g1	0.00	0.00	0.00	0.00	0.00	0.00	0.00	0.00	11.43	0.00
TRINITY_DN1032785_c0_g1	0.00	0.00	0.00	0.00	0.00	0.00	0.00	0.00	0.00	0.00
TRINITY_DN1032786_c0_g1	0.00	4.13	22.39	3.04	5.05	2.49	0.00	0.00	4.75	0.00
TRINITY_DN1032787_c0_g1	0.00	0.00	6.48	0.00	0.00	0.00	0.00	0.00	0.00	0.00
TRINITY_DN1032789_c0_g1	0.00	0.00	7.64	0.00	0.00	0.00	0.00	0.00	0.00	0.00
TRINITY_DN103278_c0_g1	6.60	61.92	95.34	113.75	242.50	58.21	56.13	55.71	406.46	16.95
TRINITY_DN103278_c0_g2	2.98	32.38	39.76	62.98	115.90	37.92	10.09	26.37	165.79	6.66
TRINITY_DN103278_c1_g1	0.00	0.00	0.00	0.00	0.00	0.00	0.00	0.00	0.00	0.00
TRINITY_DN1032793_c0_g1	0.00	0.00	0.00	3.99	0.00	0.00	0.00	0.00	0.00	0.00
TRINITY_DN1032795_c0_g1	0.00	0.00	0.00	13.53	0.00	0.00	0.00	0.00	0.00	0.00
TRINITY_DN1032796_c0_g1	0.00	0.00	0.00	0.00	0.00	12.10	0.00	0.00	0.00	0.00
TRINITY_DN103279_c0_g1	0.00	0.00	0.83	1.46	0.00	0.00	0.00	0.00	1.71	0.00
TRINITY_DN103279_c0_g2	0.00	0.89	4.47	2.80	3.93	5.72	1.93	1.96	5.02	0.00
TRINITY_DN103279_c10_g1	0.00	4.44	0.00	0.00	0.00	0.00	0.00	0.00	0.00	0.00
TRINITY_DN103279_c1_g3	0.00	0.00	0.00	0.00	0.00	0.00	13.38	0.00	0.00	0.00
TRINITY_DN103279_c2_g1	0.00	0.00	0.00	0.00	2.04	0.00	1.83	0.00	0.00	0.00
TRINITY_DN103279_c2_g2	0.00	7.90	22.61	11.69	15.32	14.47	4.33	4.23	17.98	0.00
TRINITY_DN103279_c4_g1	0.00	0.00	0.00	0.00	5.12	0.00	0.00	0.00	17.88	0.00
TRINITY_DN103279_c5_g1	0.00	0.00	0.00	2.20	11.13	0.00	0.00	6.45	9.44	0.00
TRINITY_DN103279_c6_g1	0.00	2.13	0.00	3.14	0.00	0.00	2.35	0.00	2.45	0.00
TRINITY_DN103279_c8_g1	0.00	0.00	0.00	0.00	0.00	0.00	0.00	0.00	0.00	0.00
TRINITY_DN103279_c9_g1	0.00	0.00	0.00	0.00	0.00	0.00	0.00	0.00	0.00	0.00
TRINITY_DN10327_c0_g1	4.03	45.80	145.85	89.87	136.75	78.36	31.06	42.94	143.96	1.55
TRINITY_DN10327_c11_g1	0.00	17.79	20.80	0.00	0.00	0.00	16.45	0.00	0.00	0.00
TRINITY_DN10327_c13_g1	0.00	24.05	0.00	0.00	59.14	0.00	0.00	0.00	13.71	0.00
TRINITY_DN10327_c2_g1	0.00	0.00	0.00	0.00	0.00	0.00	0.00	0.00	0.00	0.00
TRINITY_DN10327_c4_g3	0.00	0.00	15.49	0.00	15.87	0.00	0.00	0.00	0.00	0.00
TRINITY_DN1032801_c0_g1	0.00	0.00	0.00	7.42	25.22	0.00	0.00	0.00	11.67	0.00
TRINITY_DN1032802_c0_g1	0.00	0.00	0.00	0.00	0.00	0.00	0.00	0.00	0.00	0.00
TRINITY_DN1032803_c0_g1	0.00	0.00	0.00	0.00	0.00	0.00	0.00	0.00	8.08	0.00
TRINITY_DN1032804_c0_g1	0.00	6.19	7.53	0.00	0.00	0.00	0.00	0.00	0.00	0.00
TRINITY_DN1032806_c0_g1	0.00	0.00	0.00	0.00	0.00	0.00	0.00	0.00	0.00	0.00
TRINITY_DN1032807_c0_g1	0.00	0.00	0.00	0.00	0.00	0.00	0.00	0.00	0.00	0.00
TRINITY_DN1032808_c0_g1	0.00	0.00	0.00	0.00	0.00	0.00	0.00	0.00	0.00	0.00
TRINITY_DN1032809_c0_g1	0.00	0.00	0.00	0.00	0.00	0.00	0.00	0.00	0.00	6.96
TRINITY_DN103280_c0_g1	0.00	0.00	0.00	0.00	0.00	0.00	0.00	0.00	0.00	0.00
TRINITY_DN103280_c1_g1	0.00	0.00	0.00	0.00	0.00	0.00	0.00	0.00	0.00	0.00
TRINITY_DN103280_c2_g1	0.00	0.00	0.00	0.09	10.59	0.00	0.00	0.00	4.48	2.12
TRINITY_DN103280_c4_g1	0.00	0.00	0.00	0.00	0.00	0.00	0.00	0.00	0.00	0.00
TRINITY_DN103280_c6_g1	0.00	0.00	5.69	0.00	0.00	0.00	4.97	0.00	0.00	0.00
TRINITY_DN103280_c7_g1	0.00	0.00	0.00	0.00	14.30	0.00	0.00	0.00	0.00	0.00
TRINITY_DN1032812_c0_g1	0.00	0.00	16.87	0.00	0.00	0.00	0.00	0.00	0.00	0.00
TRINITY_DN1032813_c0_g1	0.00	0.00	0.00	0.00	0.00	0.00	0.00	0.00	0.00	0.00
TRINITY_DN1032814_c0_g1	0.00	0.00	0.00	8.76	0.00	0.00	0.00	0.00	0.00	0.00
TRINITY_DN1032816_c0_g1	0.00	0.00	0.00	0.00	0.00	0.00	0.00	0.00	0.00	0.00
TRINITY_DN1032817_c0_g1	0.00	0.00	0.00	0.00	0.00	0.00	0.00	0.00	0.00	0.00
TRINITY_DN103281_c0_g1	36.50	530.30	1153.34	631.46	1192.27	259.40	373.43	505.75	2368.40	155.69
TRINITY_DN103281_c0_g2	32.88	748.67	986.80	1312.71	1987.72	976.13	563.37	460.92	4948.13	236.32
TRINITY_DN103281_c0_g3	0.00	0.00	0.00	3.82	0.00	9.90	4.44	0.00	13.82	0.00
TRINITY_DN103281_c0_g4	12.04	11.46	5.07	10.18	32.23	2.68	0.00	1.66	1.89	24.52
TRINITY_DN103281_c0_g5	0.00	2.24	9.15	2.18	0.00	1.37	2.49	0.00	15.39	0.00
TRINITY_DN103281_c1_g1	0.00	7.71	5.14	13.93	20.61	2.65	1.89	2.34	33.08	1.90
TRINITY_DN103281_c2_g1	0.00	0.00	0.00	0.00	7.30	0.00	0.00	0.00	2.29	0.00
TRINITY_DN103281_c2_g2	17.57	0.00	0.00	0.00	0.00	0.00	0.00	0.00	0.00	0.00
TRINITY_DN103281_c3_g1	0.00	0.00	0.00	0.00	0.00	8.10	0.00	0.00	3.79	7.18
TRINITY_DN103281_c4_g1	0.00	0.00	0.00	0.00	0.00	0.00	0.00	0.00	0.00	0.00
TRINITY_DN1032820_c0_g1	0.00	0.00	9.70	0.00	0.00	0.00	0.00	0.00	0.00	0.00
TRINITY_DN1032821_c0_g1	0.00	19.17	0.00	0.00	11.76	0.00	0.00	0.00	0.00	0.00
TRINITY_DN1032823_c0_g1	0.00	0.00	0.00	0.00	0.00	0.00	0.00	0.00	0.00	0.00
TRINITY_DN1032825_c0_g1	0.00	0.00	8.89	2.72	2.26	4.45	0.00	0.00	6.38	2.01
TRINITY_DN1032826_c0_g1	0.00	0.00	0.00	0.00	0.00	0.00	0.00	0.00	8.41	0.00
TRINITY_DN1032827_c0_g1	0.00	0.00	0.00	0.00	0.00	0.00	0.00	0.00	0.00	0.00
TRINITY_DN103282_c1_g1	0.00	0.00	10.78	6.57	3.62	7.22	6.53	3.21	10.19	6.41
TRINITY_DN103282_c1_g2	0.00	0.00	0.00	0.00	0.00	0.00	4.22	0.00	0.00	0.00
TRINITY_DN103282_c1_g3	0.00	0.00	0.00	0.00	0.00	0.00	0.00	0.00	4.88	0.00
TRINITY_DN103282_c1_g4	0.00	0.00	0.00	0.00	0.00	0.00	7.53	0.00	0.00	0.00
TRINITY_DN103282_c2_g1	0.00	12.32	0.00	0.00	0.00	0.00	0.00	0.00	0.00	0.00
TRINITY_DN1032830_c0_g1	0.00	0.00	8.65	0.00	0.00	0.00	0.00	0.00	0.00	0.00
TRINITY_DN1032831_c0_g1	0.00	0.00	0.00	9.75	3.23	0.00	0.00	5.74	6.06	0.00
TRINITY_DN1032832_c0_g1	0.00	0.00	0.00	0.00	0.00	0.00	0.00	0.00	10.37	0.00
TRINITY_DN1032837_c0_g1	0.00	0.00	0.00	0.00	0.00	0.00	0.00	0.00	0.00	6.14
TRINITY_DN1032838_c0_g1	0.00	0.00	0.00	0.00	0.00	0.00	0.00	0.00	0.00	0.00
TRINITY_DN103283_c0_g3	0.00	0.00	0.00	0.00	0.00	0.00	0.00	0.00	0.00	0.00
TRINITY_DN103283_c1_g2	0.00	0.00	50.09	5.43	0.00	58.83	0.00	0.00	60.97	0.00
TRINITY_DN103283_c1_g4	0.00	0.00	0.00	0.00	0.00	0.00	0.00	0.00	0.00	0.00
TRINITY_DN1032842_c0_g1	0.00	0.00	0.00	0.00	0.00	0.00	5.93	0.00	0.00	5.87
TRINITY_DN1032843_c0_g1	0.00	0.00	0.00	0.00	0.00	0.00	0.00	0.00	0.00	0.00
TRINITY_DN1032845_c0_g1	0.00	0.00	0.00	0.00	23.36	0.00	0.00	0.00	7.24	0.00
TRINITY_DN1032846_c0_g1	0.00	0.00	0.00	0.00	0.00	0.00	0.00	0.00	18.66	0.00
TRINITY_DN1032848_c0_g1	0.00	0.00	0.00	0.00	0.00	0.00	0.00	0.00	6.08	0.00
TRINITY_DN1032849_c0_g1	0.00	0.00	0.00	2.85	0.00	0.00	0.00	0.00	8.83	0.00
TRINITY_DN103284_c0_g1	0.00	0.00	0.00	2.69	0.00	0.00	0.00	0.00	8.36	0.00
TRINITY_DN1032850_c0_g1	0.00	0.00	0.00	0.00	0.00	0.00	0.00	0.00	0.00	0.00
TRINITY_DN1032851_c0_g1	0.00	0.00	0.00	0.00	0.00	0.00	0.00	0.00	0.00	0.00
TRINITY_DN1032853_c0_g1	0.00	0.00	0.00	0.00	0.00	0.00	0.00	0.00	0.00	0.00
TRINITY_DN1032855_c0_g1	0.00	0.00	0.00	0.00	0.00	0.00	0.00	0.00	0.00	0.00
TRINITY_DN1032856_c0_g1	0.00	0.00	0.00	0.00	0.00	0.00	0.00	0.00	0.00	0.00
TRINITY_DN1032857_c0_g1	0.00	0.00	0.00	0.00	0.00	0.00	0.00	0.00	0.00	0.00
TRINITY_DN1032858_c0_g1	0.00	0.00	0.00	0.00	0.00	0.00	0.00	0.00	0.00	0.00
TRINITY_DN103285_c0_g1	0.00	0.00	9.69	11.52	13.32	16.39	0.00	0.00	37.56	0.00
TRINITY_DN103285_c0_g2	0.00	0.00	0.00	11.34	9.60	9.60	8.48	0.00	17.86	0.00
TRINITY_DN103285_c0_g3	0.00	0.00	47.11	5.98	16.62	0.00	0.00	0.00	0.00	0.00
TRINITY_DN103285_c0_g4	0.00	0.00	0.00	6.45	0.00	0.00	0.00	0.00	0.00	0.00
TRINITY_DN103285_c2_g1	0.00	0.00	0.00	3.63	4.03	0.00	1.81	0.00	5.20	0.00
TRINITY_DN103285_c3_g1	0.00	0.00	0.00	1.57	0.00	0.00	0.00	0.00	2.45	0.00
TRINITY_DN1032860_c0_g1	0.00	0.00	0.00	4.74	0.00	0.00	0.00	0.00	0.00	0.00
TRINITY_DN1032863_c0_g1	0.00	0.00	53.09	0.00	0.00	0.00	0.00	0.00	12.62	0.00
TRINITY_DN1032864_c0_g1	0.00	0.00	0.00	0.00	29.08	0.00	0.00	0.00	0.00	0.00
TRINITY_DN1032865_c0_g1	0.00	0.00	2.89	0.00	8.68	0.00	0.00	0.00	0.00	0.00
TRINITY_DN1032866_c0_g1	0.00	0.00	0.00	0.00	0.00	0.00	0.00	0.00	0.00	0.00
TRINITY_DN1032867_c0_g1	0.00	0.00	0.00	0.00	0.00	0.00	0.00	0.00	0.00	0.00
TRINITY_DN103286_c0_g1	0.00	0.00	10.91	0.00	0.00	0.00	0.00	0.00	10.31	0.00
TRINITY_DN103286_c0_g2	0.00	0.00	0.00	0.00	0.00	0.00	0.00	0.00	2.59	0.00
TRINITY_DN103286_c1_g1	0.00	0.00	0.00	0.00	44.73	0.00	0.00	0.00	0.00	0.00
TRINITY_DN103286_c2_g1	0.00	0.00	0.00	17.48	0.00	9.89	0.00	0.00	0.00	0.00
TRINITY_DN1032870_c0_g1	0.00	0.00	0.00	0.00	0.00	0.00	0.00	0.00	10.44	0.00
TRINITY_DN1032872_c0_g1	0.00	0.00	21.55	0.00	32.91	0.00	0.00	0.00	0.00	0.00
TRINITY_DN1032873_c0_g1	0.00	0.00	7.21	4.32	0.00	0.00	0.00	0.00	0.00	0.00
TRINITY_DN1032874_c0_g1	0.00	0.00	0.00	0.00	0.00	16.60	0.00	0.00	0.00	0.00
TRINITY_DN1032876_c0_g1	0.00	4.99	0.00	1.84	6.09	3.02	2.75	0.00	3.85	0.00
TRINITY_DN103287_c0_g1	0.00	0.00	0.00	0.00	0.00	0.00	0.00	0.00	26.31	0.00
TRINITY_DN1032882_c0_g1	0.00	0.00	0.00	0.00	14.40	0.00	12.84	0.00	13.42	0.00
TRINITY_DN1032883_c0_g1	0.00	0.00	0.00	0.00	0.00	0.00	0.00	0.00	0.00	0.00
TRINITY_DN1032887_c0_g1	0.00	0.00	0.00	0.00	6.37	3.16	0.00	0.00	0.00	0.00
TRINITY_DN1032888_c0_g1	0.00	0.00	0.00	21.53	0.00	0.00	0.00	0.00	34.02	0.00
TRINITY_DN1032890_c0_g1	0.00	0.00	9.53	0.00	9.65	0.00	0.00	0.00	0.00	0.00
TRINITY_DN1032891_c0_g1	0.00	0.00	3.87	0.00	0.00	0.00	0.00	0.00	0.00	0.00
TRINITY_DN1032892_c0_g1	0.00	0.00	0.00	5.51	0.00	0.00	8.25	0.00	0.00	0.00
TRINITY_DN1032893_c0_g1	0.00	0.00	0.00	0.00	0.00	23.25	10.31	0.00	0.00	0.00
TRINITY_DN1032896_c0_g1	0.00	0.00	0.00	0.00	54.48	0.00	0.00	0.00	0.00	0.00
TRINITY_DN1032897_c0_g1	0.00	0.00	0.00	0.00	0.00	0.00	0.00	0.00	0.00	0.00
TRINITY_DN1032898_c0_g1	0.00	0.00	0.00	0.00	0.00	0.00	0.00	0.00	0.00	0.00
TRINITY_DN1032899_c0_g1	0.00	0.00	0.00	0.00	0.00	0.00	0.00	0.00	0.00	0.00
TRINITY_DN103289_c0_g1	0.00	15.08	0.00	0.00	0.00	0.00	0.00	0.00	0.00	0.00
TRINITY_DN103289_c1_g1	0.00	0.00	0.00	4.23	0.00	0.00	0.00	0.00	0.00	0.00
TRINITY_DN103289_c1_g2	0.00	0.00	0.00	10.95	0.00	0.00	0.00	16.61	0.00	0.00
TRINITY_DN103289_c2_g1	0.00	0.00	0.00	0.00	0.00	0.00	0.00	0.00	0.00	0.00
TRINITY_DN103289_c3_g1	0.00	0.00	0.00	0.00	0.00	0.00	0.00	0.00	0.00	0.00
TRINITY_DN103289_c3_g2	0.00	0.00	0.00	0.00	0.00	0.00	0.00	0.00	0.00	0.00
TRINITY_DN10328_c0_g1	0.00	0.00	0.00	11.38	23.69	16.91	3.75	0.00	41.21	0.00
TRINITY_DN10328_c0_g2	0.00	0.00	5.71	7.35	12.19	21.17	0.00	0.00	11.44	0.00
TRINITY_DN10328_c0_g3	0.00	0.00	0.00	0.00	0.00	0.00	0.00	0.00	0.00	0.00
TRINITY_DN10328_c0_g5	0.00	0.00	0.00	0.00	0.00	0.00	0.00	0.00	0.00	0.00
TRINITY_DN10328_c13_g1	0.00	25.00	0.00	0.00	20.35	0.00	0.00	13.36	10.91	0.00
TRINITY_DN10328_c15_g1	0.00	0.00	0.00	0.00	0.00	0.00	0.00	0.00	0.00	0.00
TRINITY_DN10328_c16_g1	0.00	0.00	0.00	0.00	0.00	0.00	0.00	0.00	0.00	0.00
TRINITY_DN10328_c1_g2	0.00	0.00	0.00	0.00	3.06	0.00	0.00	0.00	0.00	0.00
TRINITY_DN10328_c1_g3	0.00	0.00	0.00	0.00	0.00	0.00	0.00	0.00	0.00	0.00
TRINITY_DN10328_c2_g1	0.00	0.00	0.00	0.00	0.00	13.87	0.00	0.00	0.00	0.00
TRINITY_DN10328_c4_g1	0.00	0.00	0.00	0.00	0.00	0.00	0.00	0.00	0.00	0.00
TRINITY_DN10328_c6_g1	0.00	27.30	0.00	0.00	26.64	0.00	5.70	0.00	0.00	0.00
TRINITY_DN10328_c6_g3	0.00	0.00	0.00	0.00	0.00	0.00	0.00	0.00	14.37	0.00
TRINITY_DN1032901_c0_g1	0.00	0.00	0.00	4.91	0.00	0.00	0.00	0.00	0.00	0.00
TRINITY_DN1032902_c0_g1	0.00	0.00	0.00	0.00	0.00	0.00	0.00	0.00	0.00	0.00
TRINITY_DN1032905_c0_g1	0.00	0.00	0.00	0.00	7.50	0.00	0.00	0.00	0.00	0.00
TRINITY_DN1032906_c0_g1	0.00	0.00	0.00	0.00	11.76	0.00	0.00	0.00	0.00	0.00
TRINITY_DN1032908_c0_g1	0.00	0.00	0.00	0.00	14.41	0.00	0.00	0.00	13.39	12.54
TRINITY_DN1032909_c0_g1	0.00	0.00	0.00	0.00	22.50	0.00	0.00	0.00	10.44	0.00
TRINITY_DN1032910_c0_g1	0.00	0.00	15.58	9.40	46.86	0.00	4.68	0.00	9.73	0.00
TRINITY_DN1032914_c0_g1	0.00	0.00	0.00	2.96	0.00	0.00	0.00	0.00	0.00	0.00
TRINITY_DN1032915_c0_g1	0.00	0.00	0.00	0.00	0.00	0.00	0.00	0.00	0.00	0.00
TRINITY_DN1032916_c0_g1	0.00	0.00	0.00	0.00	0.00	0.00	0.00	0.00	0.00	0.00
TRINITY_DN1032918_c0_g1	0.00	0.00	0.00	0.00	23.06	0.00	0.00	0.00	0.00	0.00
TRINITY_DN1032919_c0_g1	0.00	0.00	0.00	0.00	0.00	0.00	4.03	0.00	4.19	3.97
TRINITY_DN103291_c1_g1	0.00	0.00	0.00	9.80	0.00	0.00	0.00	0.00	0.00	0.00
TRINITY_DN1032921_c0_g1	0.00	3.05	0.00	2.25	0.00	0.00	0.00	0.00	3.49	0.00
TRINITY_DN1032922_c0_g1	0.00	0.00	0.00	0.00	0.00	0.00	0.00	0.00	37.02	0.00
TRINITY_DN1032925_c0_g1	0.00	0.00	0.00	0.00	0.00	0.00	0.00	0.00	0.00	0.00
TRINITY_DN1032927_c0_g1	0.00	0.00	0.00	0.00	0.00	0.00	0.00	0.00	7.78	0.00
TRINITY_DN1032928_c0_g1	0.00	0.00	0.00	0.00	0.00	0.00	0.00	0.00	4.69	0.00
TRINITY_DN103292_c1_g1	0.00	0.00	0.00	0.00	0.00	0.00	0.00	0.00	0.00	0.00
TRINITY_DN103292_c2_g1	0.00	0.00	29.11	17.37	0.00	9.83	0.00	0.00	18.28	0.00
TRINITY_DN103292_c3_g1	0.00	20.25	48.58	0.00	49.70	0.00	0.00	0.00	69.06	0.00
TRINITY_DN1032930_c0_g1	11.01	0.00	0.00	0.00	0.00	0.00	0.00	0.00	0.00	0.00
TRINITY_DN1032934_c0_g1	0.00	0.00	0.00	1.88	4.25	0.00	0.00	0.00	0.00	0.00
TRINITY_DN1032936_c0_g1	0.00	0.00	0.00	0.00	0.00	0.00	0.00	0.00	0.00	0.00
TRINITY_DN1032937_c0_g1	0.00	0.00	22.14	0.00	0.00	0.00	0.00	0.00	0.00	0.00
TRINITY_DN1032938_c0_g1	0.00	0.00	0.00	0.00	0.00	7.61	0.00	0.00	7.03	0.00
TRINITY_DN103293_c0_g1	0.00	0.00	10.46	0.00	3.51	0.00	0.00	6.24	3.30	0.00
TRINITY_DN103293_c1_g1	0.00	0.00	0.00	0.03	0.00	0.00	0.00	0.00	0.00	0.00
TRINITY_DN1032943_c0_g1	0.00	0.00	0.00	0.00	0.00	0.00	0.00	0.00	0.00	0.00
TRINITY_DN1032944_c0_g1	0.00	0.00	10.64	0.00	0.00	0.00	0.00	0.00	0.00	0.00
TRINITY_DN1032946_c0_g1	0.00	0.00	0.00	0.00	0.00	0.00	0.00	0.00	0.00	0.00
TRINITY_DN1032948_c0_g1	0.00	0.00	0.00	0.00	0.00	0.00	0.00	0.00	0.00	0.00
TRINITY_DN1032949_c0_g1	0.00	0.00	0.00	0.00	0.00	0.00	0.00	0.00	0.00	0.00
TRINITY_DN103294_c0_g2	1.10	4.81	4.20	2.11	6.11	3.80	0.00	1.18	10.14	0.00
TRINITY_DN103294_c0_g3	0.00	1.36	2.27	4.08	0.51	0.00	2.85	0.00	3.48	0.00
TRINITY_DN1032950_c0_g1	0.00	0.00	0.00	0.00	0.00	0.00	0.00	0.00	0.00	0.00
TRINITY_DN1032951_c0_g1	0.00	0.00	0.00	0.00	0.00	0.00	0.00	0.00	0.00	0.00
TRINITY_DN1032954_c0_g1	0.00	0.00	0.00	0.00	0.00	0.00	0.00	0.00	0.00	0.00
TRINITY_DN1032955_c0_g1	0.00	0.00	0.00	4.28	7.17	7.24	0.00	0.00	0.00	6.34
TRINITY_DN1032956_c0_g1	0.00	0.00	0.00	0.00	0.00	0.00	0.00	0.00	0.00	0.00
TRINITY_DN1032957_c0_g1	0.00	0.00	57.03	0.00	0.00	0.00	0.00	0.00	0.00	0.00
TRINITY_DN1032958_c0_g1	0.00	4.47	0.00	9.83	0.00	0.00	0.00	0.00	20.35	0.00
TRINITY_DN1032959_c0_g1	0.00	11.80	0.00	0.00	0.00	0.00	0.00	0.00	0.00	0.00
TRINITY_DN1032962_c0_g1	0.00	0.00	0.00	0.00	0.00	0.00	0.00	0.00	0.00	0.00
TRINITY_DN1032963_c0_g1	0.00	0.00	0.00	0.00	0.00	0.00	0.00	0.00	0.00	0.00
TRINITY_DN1032964_c0_g1	0.00	0.00	0.00	0.00	17.21	0.00	0.00	0.00	0.00	0.00
TRINITY_DN1032965_c0_g1	0.00	0.00	0.00	0.00	0.00	0.00	0.00	0.00	0.00	0.00
TRINITY_DN1032966_c0_g1	0.00	0.00	0.00	0.00	0.00	0.00	0.00	0.00	0.00	0.00
TRINITY_DN1032967_c0_g1	0.00	0.00	0.00	0.00	0.00	0.00	0.00	0.00	0.00	0.00
TRINITY_DN1032969_c0_g1	0.00	0.00	9.22	0.00	4.56	18.68	8.25	0.00	0.00	0.00
TRINITY_DN103296_c0_g1	0.00	0.00	0.00	3.80	0.00	3.09	0.00	1.43	7.46	0.00
TRINITY_DN1032970_c0_g1	0.00	0.00	37.73	0.00	28.63	0.00	8.43	8.36	0.00	0.00
TRINITY_DN1032971_c0_g1	0.00	0.00	0.00	4.79	0.00	0.00	0.00	0.00	0.00	0.00
TRINITY_DN1032972_c0_g1	0.00	0.00	0.00	0.81	0.00	0.00	0.00	0.00	2.54	0.00
TRINITY_DN1032973_c0_g1	0.00	0.00	0.00	0.00	0.00	0.00	0.00	0.00	0.00	0.00
TRINITY_DN1032975_c0_g1	0.00	0.00	0.00	13.42	0.00	0.00	0.00	0.00	0.00	9.94
TRINITY_DN1032978_c0_g1	0.00	5.50	0.00	7.77	0.00	13.54	0.00	0.00	0.00	0.00
TRINITY_DN1032979_c0_g1	0.00	0.00	0.00	0.00	0.00	0.00	0.00	0.00	13.71	0.00
TRINITY_DN103297_c0_g1	0.00	0.00	0.00	0.00	7.41	7.90	0.00	0.00	0.00	0.00
TRINITY_DN103297_c0_g2	0.00	0.00	0.00	0.00	0.00	0.00	0.00	0.00	0.00	0.00
TRINITY_DN103297_c1_g1	0.00	0.00	0.00	0.00	0.00	0.00	0.00	0.00	0.00	0.00
TRINITY_DN1032983_c0_g1	0.00	0.00	0.00	0.00	0.00	0.00	0.00	0.00	31.97	0.00
TRINITY_DN1032985_c0_g1	0.00	0.00	0.00	0.00	0.00	0.00	0.00	0.00	4.79	0.00
TRINITY_DN1032986_c0_g1	0.00	0.00	0.00	0.00	0.00	0.00	0.00	0.00	0.00	0.00
TRINITY_DN1032987_c0_g1	0.00	0.00	0.00	0.00	0.00	0.00	0.00	0.00	11.46	0.00
TRINITY_DN1032988_c0_g1	0.00	0.00	0.00	0.00	0.00	8.36	0.00	14.57	0.00	0.00
TRINITY_DN1032989_c0_g1	0.00	0.00	7.76	4.63	0.00	0.00	0.00	0.00	0.00	0.00
TRINITY_DN103298_c0_g1	0.00	0.00	6.89	0.00	13.79	0.00	0.00	0.00	0.00	0.00
TRINITY_DN103298_c0_g2	0.00	0.00	0.00	0.00	0.00	0.00	0.00	0.00	0.00	0.00
TRINITY_DN103298_c1_g1	0.00	19.43	0.00	0.00	0.00	0.00	0.00	0.00	11.05	0.00
TRINITY_DN1032991_c0_g1	0.00	0.00	0.00	5.48	0.00	0.00	0.00	0.00	0.00	0.00
TRINITY_DN1032992_c0_g1	0.00	10.12	24.62	107.42	86.12	18.61	0.00	5.42	80.57	16.41
TRINITY_DN1032993_c0_g1	0.00	0.00	0.00	0.00	0.00	0.00	0.00	0.00	28.42	0.00
TRINITY_DN1032994_c0_g1	0.00	0.00	20.02	6.99	0.00	5.74	0.00	2.58	2.72	0.00
TRINITY_DN1032995_c0_g1	0.00	0.00	33.93	0.00	0.00	0.00	0.00	0.00	15.90	0.00
TRINITY_DN1032996_c0_g1	0.00	0.00	0.00	3.41	0.00	0.00	0.00	0.00	0.00	0.00
TRINITY_DN1032997_c0_g1	0.00	0.00	0.00	0.00	0.00	0.00	0.00	0.00	0.00	0.00
TRINITY_DN103299_c0_g2	0.00	0.00	0.00	0.00	36.99	12.28	0.00	0.00	22.86	0.00
TRINITY_DN10329_c0_g1	0.00	0.00	0.00	0.00	0.00	0.00	0.00	0.00	0.00	0.00
TRINITY_DN1032_c15_g1	0.00	0.00	0.00	0.00	0.00	0.00	0.00	0.00	0.00	0.00
TRINITY_DN1032_c1_g1	49.30	156.59	77.57	112.87	401.52	386.06	62.79	75.88	452.00	113.10
TRINITY_DN1033001_c0_g1	0.00	0.00	0.00	0.00	0.00	0.00	0.00	0.00	0.00	0.00
TRINITY_DN1033002_c0_g1	0.00	0.00	0.00	0.00	0.00	0.00	0.00	0.00	2.32	0.00
TRINITY_DN1033004_c0_g1	0.00	197.42	84.82	112.55	385.50	17.27	15.13	108.02	225.72	45.24
TRINITY_DN1033008_c0_g1	0.00	0.00	0.00	3.35	5.76	0.00	0.00	0.00	3.50	1.66
TRINITY_DN1033009_c0_g1	0.00	0.00	0.00	0.00	0.00	0.00	0.00	0.00	0.00	0.00
TRINITY_DN103300_c0_g1	0.00	0.00	34.06	6.79	11.53	0.00	0.00	10.13	42.82	0.00
TRINITY_DN1033010_c0_g1	0.00	0.00	9.76	2.95	4.90	0.00	0.00	0.00	18.30	0.00
TRINITY_DN1033012_c0_g1	0.00	0.00	0.00	0.00	23.86	0.00	14.11	0.00	0.00	0.00
TRINITY_DN1033015_c0_g1	0.00	0.00	0.00	0.00	0.00	0.00	0.00	0.00	0.00	0.00
TRINITY_DN1033016_c0_g1	0.00	0.00	0.00	15.38	0.00	0.00	0.00	0.00	12.09	0.00
TRINITY_DN1033018_c0_g1	0.00	0.00	0.00	0.00	0.00	0.00	0.00	0.00	0.00	0.00
TRINITY_DN103301_c0_g1	0.00	0.00	0.00	0.00	0.00	0.00	0.00	0.00	4.44	0.00
TRINITY_DN103301_c0_g2	12.53	0.00	0.00	0.00	0.00	0.00	0.00	0.00	0.00	0.00
TRINITY_DN103301_c0_g4	0.00	0.00	0.00	3.61	0.00	0.00	0.00	0.00	11.23	0.00
TRINITY_DN103301_c0_g6	0.00	0.00	0.00	0.00	0.00	0.00	0.00	0.00	0.00	0.00
TRINITY_DN103301_c1_g1	0.00	0.00	0.00	0.00	17.05	0.00	0.00	0.00	0.00	0.00
TRINITY_DN103301_c1_g3	0.00	0.00	0.00	0.00	0.00	0.00	0.00	0.00	0.00	0.00
TRINITY_DN103301_c1_g4	0.00	0.00	0.00	0.00	0.00	0.00	0.00	0.00	0.00	0.00
TRINITY_DN103301_c3_g1	0.00	7.22	17.49	0.00	8.83	0.00	0.00	0.00	0.00	0.00
TRINITY_DN103301_c4_g1	0.00	0.00	0.00	0.00	0.00	0.00	0.00	0.00	0.00	0.00
TRINITY_DN103301_c5_g1	0.00	0.00	0.00	8.07	0.00	0.00	0.00	0.00	0.00	0.00
TRINITY_DN1033020_c0_g1	0.00	0.00	0.00	0.00	0.00	0.00	0.00	0.00	0.00	0.00
TRINITY_DN1033023_c0_g1	0.00	0.00	0.00	0.00	0.00	0.00	0.00	0.00	0.00	0.00
TRINITY_DN1033024_c0_g1	0.00	0.00	0.00	0.00	0.00	0.00	0.00	0.00	0.00	0.00
TRINITY_DN1033025_c0_g1	0.00	0.00	0.00	0.00	0.00	0.00	0.00	0.00	0.00	0.00
TRINITY_DN1033027_c0_g1	0.00	0.00	0.00	0.00	0.00	0.00	0.00	0.00	9.64	0.00
TRINITY_DN1033029_c0_g1	0.00	0.00	0.00	10.18	16.90	0.00	5.06	0.00	0.00	0.00
TRINITY_DN103302_c1_g1	0.00	0.00	0.00	0.00	0.00	0.00	0.00	0.00	0.00	0.00
TRINITY_DN103302_c2_g1	0.00	0.00	14.07	0.00	0.00	0.00	0.00	0.00	0.00	0.00
TRINITY_DN1033031_c0_g1	0.00	0.00	0.00	0.00	0.00	6.90	0.00	0.00	0.00	0.00
TRINITY_DN1033034_c0_g1	0.00	0.00	0.00	8.96	0.00	0.00	0.00	0.00	0.00	0.00
TRINITY_DN1033035_c0_g1	0.00	0.00	0.00	11.28	0.00	0.00	0.00	0.00	0.00	0.00
TRINITY_DN1033037_c0_g1	0.00	0.00	3.40	0.00	0.00	3.42	3.10	0.00	16.10	0.00
TRINITY_DN1033039_c0_g1	0.00	0.00	0.00	0.00	0.00	0.00	0.00	0.00	0.00	0.00
TRINITY_DN1033040_c0_g1	0.00	0.00	0.00	0.00	17.80	0.00	0.00	0.00	0.00	0.00
TRINITY_DN1033042_c0_g1	0.00	5.68	0.00	0.00	0.00	0.00	0.00	0.00	44.78	0.00
TRINITY_DN1033044_c0_g1	0.00	0.00	11.92	0.00	0.00	0.00	0.00	0.00	11.27	0.00
TRINITY_DN1033045_c0_g1	0.00	0.00	0.00	0.00	0.00	0.00	0.00	0.00	0.00	0.00
TRINITY_DN1033046_c0_g1	0.00	0.00	0.00	2.93	4.86	0.00	0.00	0.00	0.00	0.00
TRINITY_DN1033047_c0_g1	0.00	0.00	1.85	5.69	3.79	0.00	3.40	0.00	1.78	0.00
TRINITY_DN1033049_c0_g1	0.00	0.00	0.00	0.00	0.00	0.00	0.00	0.00	0.00	0.00
TRINITY_DN103304_c0_g1	0.00	0.00	1.23	0.76	0.00	6.57	2.27	3.99	7.16	0.00
TRINITY_DN103304_c0_g2	0.00	0.00	0.00	0.00	22.63	0.00	0.00	8.03	13.79	0.00
TRINITY_DN103304_c0_g3	0.81	2.51	0.00	10.93	8.20	3.73	1.72	0.00	8.51	1.73
TRINITY_DN103304_c0_g4	0.00	0.00	0.00	0.00	1.38	0.00	0.00	0.00	0.00	0.00
TRINITY_DN103304_c1_g1	0.00	0.00	20.09	6.07	0.00	0.00	4.53	0.00	9.42	0.00
TRINITY_DN103304_c1_g2	0.00	0.00	0.00	0.00	0.00	0.00	0.00	0.00	0.00	0.00
TRINITY_DN103304_c4_g1	0.00	0.00	0.00	0.00	0.00	0.00	0.00	0.00	0.00	0.00
TRINITY_DN103304_c6_g1	0.00	0.00	3.59	0.00	0.00	0.00	0.00	0.00	3.46	0.00
TRINITY_DN103304_c8_g1	0.00	9.40	0.00	0.00	22.90	0.00	5.14	0.00	0.00	0.00
TRINITY_DN1033050_c0_g1	0.00	0.00	0.00	0.00	0.00	0.00	0.00	0.00	0.00	0.00
TRINITY_DN1033053_c0_g1	0.00	0.00	0.00	5.72	9.49	4.75	0.00	0.00	0.00	0.00
TRINITY_DN1033054_c0_g1	0.00	8.86	0.00	0.00	0.00	0.00	0.00	0.00	0.00	0.00
TRINITY_DN1033055_c0_g1	0.00	0.00	0.00	3.50	0.00	0.00	0.00	0.00	0.00	0.00
TRINITY_DN1033056_c0_g1	0.00	0.00	0.00	0.00	0.00	23.25	0.00	0.00	0.00	0.00
TRINITY_DN1033058_c0_g1	0.00	0.00	0.00	3.39	0.00	0.00	0.00	0.00	0.00	0.00
TRINITY_DN1033059_c0_g1	0.00	0.00	0.00	0.00	27.60	0.00	0.00	0.00	12.81	0.00
TRINITY_DN103305_c0_g1	0.00	0.00	7.48	2.29	0.00	0.00	0.00	0.00	7.19	1.70
TRINITY_DN1033060_c0_g1	0.00	0.00	0.00	0.00	0.00	0.00	0.00	13.81	0.00	0.00
TRINITY_DN1033061_c0_g1	0.00	2.73	0.00	0.00	3.34	0.00	0.00	2.96	3.13	0.00
TRINITY_DN1033063_c0_g1	0.00	0.00	0.00	0.00	0.00	0.00	0.00	0.00	0.00	0.00
TRINITY_DN1033066_c0_g1	0.00	0.00	0.00	0.00	0.00	0.00	0.00	0.00	0.00	15.46
TRINITY_DN1033068_c0_g1	0.00	0.00	0.00	0.00	0.00	0.00	0.00	0.00	0.00	0.00
TRINITY_DN1033069_c0_g1	0.00	0.00	0.00	0.00	12.97	25.80	0.00	0.00	0.00	0.00
TRINITY_DN103306_c0_g1	0.00	0.00	0.00	0.00	0.00	0.00	0.00	0.00	0.00	0.00
TRINITY_DN103306_c0_g2	0.00	0.00	0.00	1.98	1.65	0.00	0.00	0.00	1.55	0.00
TRINITY_DN1033073_c0_g1	0.00	0.00	0.00	0.00	7.10	0.00	0.00	0.00	0.00	0.00
TRINITY_DN1033075_c0_g1	0.00	0.00	0.00	0.00	0.00	0.00	0.00	0.00	0.00	0.00
TRINITY_DN1033076_c0_g1	6.47	0.00	7.68	9.18	0.00	0.00	0.00	0.00	7.17	0.00
TRINITY_DN1033078_c0_g1	0.00	0.00	0.00	0.00	0.00	0.00	0.00	0.00	6.65	0.00
TRINITY_DN103307_c0_g2	0.00	0.00	0.00	3.84	12.81	0.00	0.00	0.00	5.98	0.00
TRINITY_DN1033080_c0_g1	0.00	0.00	0.00	0.00	0.00	0.00	0.00	0.00	0.00	0.00
TRINITY_DN1033082_c0_g1	0.00	0.00	0.00	0.00	0.00	0.00	0.00	0.00	0.00	0.00
TRINITY_DN1033083_c0_g1	0.00	0.00	0.00	0.00	0.00	0.00	0.00	0.00	0.00	0.00
TRINITY_DN1033084_c0_g1	0.00	0.00	0.00	0.00	0.00	0.00	0.00	0.00	0.00	0.00
TRINITY_DN1033087_c0_g1	0.00	22.50	63.55	27.13	36.67	0.00	8.12	16.05	34.10	0.00
TRINITY_DN1033089_c0_g1	0.00	0.00	0.00	0.00	0.00	0.00	0.00	0.00	0.00	0.00
TRINITY_DN103308_c0_g1	0.00	0.00	0.00	0.00	0.00	0.00	0.00	0.00	0.00	0.00
TRINITY_DN103308_c0_g2	0.00	0.00	0.00	0.00	20.89	7.03	0.00	0.00	6.50	0.00
TRINITY_DN103308_c0_g3	0.00	0.00	0.00	0.00	0.00	0.00	0.00	0.00	0.00	0.00
TRINITY_DN103308_c0_g4	0.00	0.00	71.51	37.37	0.00	0.00	0.00	0.00	0.00	7.92
TRINITY_DN103308_c0_g5	0.00	10.75	12.91	15.61	0.00	0.00	0.00	0.00	12.28	0.00
TRINITY_DN103308_c1_g1	0.00	4.52	1.81	1.70	7.41	1.81	0.00	3.34	107.10	0.00
TRINITY_DN103308_c3_g1	0.00	0.00	0.00	0.00	0.00	0.00	0.00	0.00	0.00	0.00
TRINITY_DN1033091_c0_g1	0.00	0.00	0.00	0.00	0.00	0.00	0.00	18.00	0.00	0.00
TRINITY_DN1033092_c0_g1	0.00	0.00	0.00	0.00	5.70	0.00	0.00	0.00	0.00	0.00
TRINITY_DN1033093_c0_g1	0.00	0.00	0.00	0.00	0.00	0.00	0.00	0.00	11.59	0.00
TRINITY_DN1033095_c0_g1	0.00	0.00	0.00	0.00	0.00	0.00	0.00	0.00	0.00	0.00
TRINITY_DN1033098_c0_g1	0.00	0.00	0.00	0.00	17.05	0.00	0.00	0.00	0.00	0.00
TRINITY_DN103309_c0_g1	0.00	0.00	0.00	7.61	11.76	0.00	0.00	0.00	0.00	0.00
TRINITY_DN103309_c1_g1	0.00	0.00	3.32	0.00	0.00	3.34	3.03	0.00	18.89	0.00
TRINITY_DN10330_c0_g1	0.00	29.06	27.95	22.71	72.95	16.35	20.66	17.64	94.66	2.28
TRINITY_DN10330_c5_g1	0.00	13.37	0.00	9.70	0.00	16.26	0.00	0.00	0.00	0.00
TRINITY_DN10330_c6_g1	0.00	0.00	0.00	7.42	12.61	0.00	0.00	0.00	100.73	0.00
TRINITY_DN1033102_c0_g1	0.00	0.00	0.00	0.00	0.00	0.00	0.00	0.00	0.00	0.00
TRINITY_DN1033103_c0_g1	0.00	0.00	0.00	3.30	0.00	0.00	0.00	0.00	5.12	0.00
TRINITY_DN1033105_c0_g1	0.00	0.00	0.00	0.00	5.72	0.00	0.00	0.00	0.00	0.00
TRINITY_DN1033106_c0_g1	0.00	0.00	0.00	0.00	0.00	0.00	0.00	0.00	5.57	0.00
TRINITY_DN1033107_c0_g1	0.00	0.00	0.00	0.00	2.38	0.00	0.00	0.00	4.47	0.00
TRINITY_DN103310_c0_g1	3.84	3.79	0.00	0.00	0.00	0.00	0.00	0.00	0.00	0.00
TRINITY_DN103310_c13_g1	0.00	1.84	4.44	0.00	2.26	6.66	0.00	0.00	2.12	0.00
TRINITY_DN103310_c1_g1	0.00	0.00	0.00	0.00	19.24	0.00	0.00	5.63	11.95	0.00
TRINITY_DN103310_c2_g1	0.00	0.00	0.00	6.43	10.57	0.00	0.00	0.00	0.00	0.00
TRINITY_DN103310_c3_g2	0.00	0.00	0.00	6.41	0.00	0.00	0.00	4.68	0.00	0.00
TRINITY_DN103310_c4_g1	0.00	0.00	0.00	0.00	0.00	9.25	0.00	0.00	0.00	0.00
TRINITY_DN103310_c5_g1	0.00	0.00	2.45	5.83	1.96	0.00	1.24	2.69	15.45	0.00
TRINITY_DN103310_c6_g1	0.00	0.00	0.00	0.00	0.00	0.00	0.00	0.00	0.00	0.00
TRINITY_DN103310_c8_g1	0.00	0.00	5.56	13.57	5.63	8.36	5.07	5.02	5.29	0.00
TRINITY_DN1033110_c0_g1	0.00	0.00	14.04	0.00	0.00	0.00	0.00	0.00	6.56	0.00
TRINITY_DN1033111_c0_g1	0.00	0.00	0.00	3.08	0.00	0.00	0.00	4.49	9.56	0.00
TRINITY_DN1033112_c0_g1	0.00	0.00	0.00	0.00	0.00	0.00	0.00	0.00	0.00	0.00
TRINITY_DN1033114_c0_g1	0.00	0.00	0.00	0.00	0.00	0.00	0.00	0.00	0.00	0.00
TRINITY_DN1033115_c0_g1	0.00	0.00	0.00	0.00	0.00	0.00	0.00	0.00	0.00	0.00
TRINITY_DN103311_c0_g2	0.00	0.00	0.00	0.00	0.00	0.00	0.00	0.00	0.00	0.00
TRINITY_DN103311_c0_g3	0.00	0.00	0.00	0.00	0.00	38.50	0.00	0.00	18.00	0.00
TRINITY_DN103311_c0_g4	0.00	0.00	0.00	0.86	0.00	0.00	0.00	0.00	0.00	0.00
TRINITY_DN103311_c0_g5	0.00	0.00	0.00	0.00	14.78	0.00	0.00	0.00	0.00	0.00
TRINITY_DN103311_c0_g7	0.00	0.00	0.00	0.00	18.73	0.00	0.00	0.00	0.00	0.00
TRINITY_DN103311_c2_g1	0.00	0.00	0.00	0.00	0.00	0.00	0.00	0.00	13.81	0.00
TRINITY_DN1033120_c0_g1	0.00	0.00	0.00	0.00	0.00	0.00	0.00	0.00	0.00	0.00
TRINITY_DN1033122_c0_g1	0.00	0.00	0.00	0.00	0.00	0.00	0.00	0.00	0.00	0.00
TRINITY_DN1033125_c0_g1	0.00	0.00	0.00	0.00	0.00	0.00	0.00	0.00	0.00	0.00
TRINITY_DN1033126_c0_g1	0.00	9.07	10.91	0.00	0.00	0.00	0.00	9.73	0.00	0.00
TRINITY_DN1033127_c0_g1	0.00	0.00	0.00	0.00	0.00	0.00	0.00	0.00	0.00	0.00
TRINITY_DN1033128_c0_g1	0.00	0.00	15.70	0.00	12.30	0.00	0.00	0.00	5.75	5.47
TRINITY_DN103312_c0_g1	18.60	48.15	9.54	1039.21	44.20	0.00	15.23	17.11	48.78	19.00
TRINITY_DN103312_c0_g2	0.00	0.00	0.00	3.89	0.00	0.00	0.00	0.00	12.10	0.00
TRINITY_DN103312_c0_g3	0.00	0.00	13.64	2.75	0.00	4.58	4.12	0.00	0.00	0.00
TRINITY_DN1033130_c0_g1	0.00	0.00	0.00	0.00	0.00	0.00	0.00	0.00	0.00	0.00
TRINITY_DN1033132_c0_g1	0.00	0.00	0.00	0.00	0.00	0.00	0.00	5.79	6.16	0.00
TRINITY_DN1033138_c0_g1	0.00	0.00	0.00	0.00	0.00	0.00	0.00	0.00	0.00	0.00
TRINITY_DN1033139_c0_g1	0.00	0.00	0.00	0.00	34.17	0.00	0.00	0.00	0.00	0.00
TRINITY_DN103313_c0_g1	0.00	0.00	0.00	0.00	0.00	0.00	0.00	0.00	0.00	0.00
TRINITY_DN103313_c2_g1	0.00	0.00	0.00	0.00	0.00	0.00	0.00	0.00	16.41	0.00
TRINITY_DN103313_c4_g1	0.00	0.00	0.00	0.00	0.00	14.20	0.00	0.00	19.67	0.00
TRINITY_DN1033140_c0_g1	0.00	0.00	0.00	0.00	0.00	0.00	0.00	0.00	2.10	0.00
TRINITY_DN1033143_c0_g1	0.00	0.00	0.00	5.90	4.90	0.00	0.00	0.00	4.58	0.00
TRINITY_DN1033145_c0_g1	0.00	0.00	0.00	0.00	0.00	0.00	0.00	0.00	0.00	0.00
TRINITY_DN1033146_c0_g1	0.00	0.00	0.00	0.00	0.00	0.00	0.00	0.00	0.00	0.00
TRINITY_DN1033147_c0_g1	0.00	0.00	0.00	0.00	0.00	0.00	0.00	0.00	0.00	0.00
TRINITY_DN103314_c0_g1	0.00	0.00	0.00	5.63	0.00	0.00	4.30	0.00	17.44	0.00
TRINITY_DN103314_c0_g3	0.00	0.00	0.00	2.83	4.70	0.00	0.00	0.00	0.00	0.00
TRINITY_DN103314_c0_g4	0.00	0.00	0.00	4.41	1.83	0.00	0.00	0.00	3.45	0.00
TRINITY_DN103314_c0_g5	0.00	0.00	0.00	0.00	0.00	19.07	0.00	0.00	0.00	0.00
TRINITY_DN103314_c0_g6	0.00	0.00	14.88	7.55	9.74	0.00	0.00	0.00	0.00	0.00
TRINITY_DN103314_c0_g7	0.00	0.00	0.00	0.00	0.00	12.36	0.00	0.00	0.00	10.81
TRINITY_DN103314_c1_g2	0.00	0.00	0.00	0.00	0.00	0.00	0.00	0.00	10.63	0.00
TRINITY_DN103314_c3_g1	0.00	15.14	15.24	0.00	15.42	32.83	0.00	8.23	118.68	0.00
TRINITY_DN103314_c3_g2	0.00	0.00	38.51	0.00	0.00	0.00	0.00	5.65	12.01	0.00
TRINITY_DN103314_c4_g1	0.00	0.00	0.00	0.00	0.00	0.00	0.00	5.75	3.04	0.00
TRINITY_DN103314_c7_g1	0.00	0.00	0.00	15.70	13.32	13.23	0.00	11.73	142.54	0.00
TRINITY_DN103314_c8_g1	0.00	0.00	45.72	13.66	11.60	0.00	10.23	0.00	0.00	0.00
TRINITY_DN1033150_c0_g1	0.00	0.00	0.00	0.00	0.00	0.00	0.00	0.00	0.00	0.00
TRINITY_DN1033151_c0_g1	0.00	0.00	0.00	0.00	0.00	0.00	0.00	0.00	10.58	0.00
TRINITY_DN1033152_c0_g1	0.00	0.00	0.00	0.00	0.00	0.00	0.00	0.00	0.00	7.07
TRINITY_DN1033153_c0_g1	0.00	0.00	0.00	0.00	0.00	0.00	0.00	0.00	12.92	0.00
TRINITY_DN1033154_c0_g1	0.00	0.00	0.00	0.00	0.00	0.00	0.00	0.00	18.51	0.00
TRINITY_DN1033155_c0_g1	0.00	0.00	0.00	0.00	0.00	18.23	0.00	5.31	0.00	0.00
TRINITY_DN1033156_c0_g1	0.00	0.00	0.00	0.00	0.00	0.00	0.00	0.00	0.00	0.00
TRINITY_DN1033157_c0_g1	0.00	0.00	0.00	0.00	0.00	0.00	0.00	0.00	0.00	0.00
TRINITY_DN1033158_c0_g1	0.00	0.00	33.86	0.00	0.00	0.00	0.00	0.00	0.00	0.00
TRINITY_DN1033159_c0_g1	0.00	0.00	0.00	0.00	0.00	9.95	8.77	0.00	0.00	0.00
TRINITY_DN1033160_c0_g1	0.00	0.00	0.00	0.00	0.00	0.00	0.00	0.00	0.00	0.00
TRINITY_DN1033163_c0_g1	0.00	0.00	0.00	0.00	0.00	0.00	0.00	0.00	0.00	0.00
TRINITY_DN1033166_c0_g1	0.00	0.00	14.31	2.77	0.00	19.31	0.00	8.46	26.96	0.00
TRINITY_DN1033167_c0_g1	0.00	0.00	4.97	0.00	0.00	0.00	0.00	0.00	13.97	0.00
TRINITY_DN1033169_c0_g1	0.00	0.00	6.63	2.02	0.00	0.00	0.00	5.94	0.00	0.00
TRINITY_DN103316_c0_g2	0.00	2.70	0.00	3.98	0.00	3.28	0.00	2.93	15.46	0.00
TRINITY_DN103316_c1_g1	0.00	0.00	0.00	0.00	0.00	0.00	0.00	0.00	0.00	0.00
TRINITY_DN103316_c2_g1	0.00	0.00	0.00	4.91	0.00	5.33	0.00	0.00	0.00	0.00
TRINITY_DN103316_c3_g1	0.00	0.00	0.00	0.00	21.26	0.00	0.00	0.00	0.00	0.00
TRINITY_DN103316_c4_g1	0.00	0.00	0.00	0.00	10.30	5.17	0.00	0.00	19.25	0.00
TRINITY_DN103316_c5_g1	0.00	0.00	0.00	0.00	0.00	0.00	0.00	0.00	17.50	0.00
TRINITY_DN103316_c6_g1	0.00	0.00	0.00	2.08	13.76	0.00	0.00	0.00	0.00	0.00
TRINITY_DN103316_c8_g1	0.00	0.00	0.00	0.00	0.00	0.00	0.00	0.00	0.00	0.00
TRINITY_DN1033170_c0_g1	0.00	0.00	0.00	0.00	0.00	0.00	0.00	0.00	0.00	0.00
TRINITY_DN1033171_c0_g1	0.00	0.00	0.00	0.00	0.00	0.00	0.00	0.00	0.00	0.00
TRINITY_DN1033172_c0_g1	0.00	0.00	0.00	0.00	0.00	0.00	0.00	0.00	0.00	0.00
TRINITY_DN1033173_c0_g1	0.00	0.00	0.00	19.10	0.00	0.00	0.00	0.00	0.00	0.00
TRINITY_DN1033174_c0_g1	0.00	0.00	0.00	0.00	0.00	0.00	0.00	0.00	0.00	0.00
TRINITY_DN1033177_c0_g1	0.00	0.00	28.37	4.92	0.00	0.00	0.00	0.00	15.26	3.61
TRINITY_DN1033178_c0_g1	0.00	0.00	0.00	4.70	0.00	0.00	7.02	0.00	0.00	0.00
TRINITY_DN1033179_c0_g1	0.00	0.00	0.00	0.00	0.00	0.00	0.00	0.00	0.00	0.00
TRINITY_DN1033184_c0_g1	0.00	0.00	0.00	23.54	0.00	0.00	0.00	0.00	0.00	0.00
TRINITY_DN1033185_c0_g1	0.00	0.00	0.00	0.00	0.00	0.00	0.00	0.00	0.00	14.95
TRINITY_DN1033187_c0_g1	0.00	0.00	0.00	0.00	0.00	0.00	0.00	0.00	0.00	0.00
TRINITY_DN1033188_c0_g1	0.00	0.00	0.00	0.00	0.00	3.11	0.00	0.00	20.60	0.00
TRINITY_DN1033189_c0_g1	0.00	1.49	7.18	4.41	1.83	1.80	3.29	1.65	8.63	0.00
TRINITY_DN1033190_c0_g1	0.00	0.00	0.00	0.00	0.00	0.00	0.00	0.00	0.00	0.00
TRINITY_DN1033191_c0_g1	0.00	10.00	0.00	0.00	0.00	0.00	0.00	5.35	5.69	0.00
TRINITY_DN1033192_c0_g1	0.00	0.00	12.65	0.00	0.00	0.00	0.00	0.00	0.00	0.00
TRINITY_DN1033194_c0_g1	0.00	0.00	0.00	6.64	3.66	0.00	3.30	0.00	13.73	0.00
TRINITY_DN1033196_c0_g1	0.00	1.47	7.08	1.09	10.86	0.00	0.00	0.00	4.29	0.00
TRINITY_DN1033198_c0_g1	0.00	0.00	0.00	14.44	16.23	0.00	0.00	0.00	0.00	0.00
TRINITY_DN1033199_c0_g1	0.00	0.00	0.00	0.00	0.00	0.00	0.00	0.00	0.00	0.00
TRINITY_DN103319_c0_g1	0.00	0.00	51.78	0.00	10.50	10.51	0.00	0.00	0.00	0.00
TRINITY_DN10331_c0_g1	1.05	24.71	58.53	36.51	78.55	30.68	9.10	16.18	116.00	1.11
TRINITY_DN10331_c0_g3	0.00	0.00	2.65	3.24	0.00	2.65	2.42	2.40	7.57	0.00
TRINITY_DN10331_c0_g4	0.00	0.00	0.00	0.00	0.00	0.49	0.00	0.00	12.02	0.00
TRINITY_DN10331_c1_g1	0.00	0.00	0.00	0.00	0.00	0.00	7.81	0.00	0.00	0.00
TRINITY_DN10331_c1_g2	0.00	0.00	0.00	8.48	0.00	0.00	0.00	0.00	0.00	0.00
TRINITY_DN10331_c3_g1	0.00	0.00	0.00	0.00	0.00	0.00	0.00	0.00	9.64	0.00
TRINITY_DN10331_c5_g3	0.00	0.00	0.00	6.22	0.00	0.00	0.00	0.00	9.83	0.00
TRINITY_DN1033200_c0_g1	0.00	0.00	0.00	0.00	0.00	0.00	0.00	0.00	0.00	0.00
TRINITY_DN1033202_c0_g1	0.00	0.00	0.00	0.00	14.41	14.33	0.00	0.00	0.00	0.00
TRINITY_DN1033203_c0_g1	0.00	0.00	13.19	0.00	0.00	0.00	0.00	0.00	0.00	0.00
TRINITY_DN1033204_c0_g1	0.00	0.00	9.45	0.00	0.00	0.00	0.00	0.00	11.83	0.00
TRINITY_DN1033205_c0_g1	0.00	0.00	13.12	0.00	6.57	0.00	0.00	0.00	6.14	0.00
TRINITY_DN103320_c0_g1	0.00	0.00	0.00	5.42	0.00	0.00	0.00	0.00	0.00	0.00
TRINITY_DN103320_c2_g1	0.00	0.00	0.00	5.42	0.00	0.00	0.00	0.00	0.00	0.00
TRINITY_DN103320_c5_g1	0.00	0.00	0.00	0.00	0.00	0.00	0.00	0.00	0.00	0.00
TRINITY_DN1033210_c0_g1	0.00	0.00	0.00	0.00	0.00	0.00	9.45	0.00	0.00	0.00
TRINITY_DN1033212_c0_g1	0.00	16.90	0.00	0.00	13.74	0.00	0.00	0.00	0.00	0.00
TRINITY_DN1033213_c0_g1	0.00	7.07	0.00	0.00	0.00	0.00	0.00	0.00	28.59	0.00
TRINITY_DN1033214_c0_g1	0.00	0.00	16.69	0.00	0.00	0.00	0.00	0.00	31.67	0.00
TRINITY_DN1033219_c0_g1	0.00	7.92	0.00	0.00	19.31	0.00	0.00	0.00	0.00	0.00
TRINITY_DN1033220_c0_g1	0.00	0.00	0.00	0.00	0.00	0.00	0.00	0.00	15.39	0.00
TRINITY_DN1033221_c0_g1	0.00	0.00	0.00	0.00	0.00	0.00	0.00	0.00	4.73	0.00
TRINITY_DN1033222_c0_g1	0.00	0.00	0.00	1.68	0.00	0.00	0.00	0.00	13.07	0.00
TRINITY_DN1033224_c0_g1	0.00	0.00	0.00	0.00	8.75	0.00	0.00	0.00	8.21	0.00
TRINITY_DN1033225_c0_g1	0.00	0.00	0.00	0.00	62.48	0.00	0.00	0.00	0.00	0.00
TRINITY_DN1033226_c0_g1	0.00	0.00	0.00	0.00	0.00	0.00	0.00	0.00	0.00	0.00
TRINITY_DN1033229_c0_g1	0.00	0.00	0.00	3.28	0.00	0.00	0.00	0.00	0.00	0.00
TRINITY_DN103322_c0_g1	0.00	0.00	0.00	0.00	0.00	0.00	0.00	0.00	0.00	0.00
TRINITY_DN1033232_c0_g1	0.00	0.00	0.00	0.00	15.24	0.00	0.00	0.00	0.00	0.00
TRINITY_DN1033233_c0_g1	0.00	0.00	0.00	0.00	0.00	12.54	0.00	0.00	35.00	0.00
TRINITY_DN1033234_c0_g1	0.00	0.00	0.00	0.00	0.00	0.00	6.45	0.00	6.74	0.00
TRINITY_DN1033235_c0_g1	10.02	22.97	0.00	0.00	23.53	0.00	0.00	0.00	0.00	0.00
TRINITY_DN1033236_c0_g1	0.00	0.00	0.00	0.00	0.00	0.00	0.00	0.00	0.00	0.00
TRINITY_DN1033238_c0_g1	0.00	0.00	0.00	0.00	0.00	0.00	0.00	0.00	0.00	0.00
TRINITY_DN1033239_c0_g1	0.00	0.00	0.00	0.00	0.00	0.00	0.00	0.00	4.61	0.00
TRINITY_DN103323_c0_g1	0.00	6.11	36.12	14.94	38.17	7.91	0.62	5.74	20.37	1.70
TRINITY_DN103323_c1_g1	0.00	0.00	0.00	1.31	0.00	0.00	5.44	0.21	4.92	0.00
TRINITY_DN1033242_c0_g1	0.00	0.00	0.00	10.95	0.00	0.00	0.00	0.00	0.00	0.00
TRINITY_DN1033244_c0_g1	0.00	0.00	0.00	1.93	3.21	0.00	0.00	2.90	4.53	0.00
TRINITY_DN1033246_c0_g1	0.00	0.00	0.00	3.92	6.54	0.00	0.00	0.00	0.00	0.00
TRINITY_DN103324_c0_g1	4.72	0.00	0.00	0.00	0.00	0.00	0.00	0.00	10.56	0.00
TRINITY_DN103324_c1_g1	0.00	0.00	11.11	0.00	5.57	5.60	0.00	0.00	0.00	0.00
TRINITY_DN103324_c2_g1	0.00	0.00	0.00	0.00	0.00	0.00	0.00	0.00	12.06	0.00
TRINITY_DN1033250_c0_g1	0.00	0.00	0.00	0.00	8.16	0.00	0.00	0.00	3.82	0.00
TRINITY_DN1033251_c0_g1	0.00	0.00	0.00	5.76	0.00	0.00	0.00	17.14	0.00	0.00
TRINITY_DN1033252_c0_g1	0.00	0.00	48.01	0.00	0.00	0.00	0.00	0.00	0.00	0.00
TRINITY_DN1033253_c0_g1	0.00	0.00	0.00	0.00	0.00	0.00	0.00	0.00	0.00	0.00
TRINITY_DN1033254_c0_g1	0.00	0.00	0.00	0.00	0.00	0.00	0.00	0.00	0.00	0.00
TRINITY_DN1033255_c0_g1	0.00	0.00	0.00	0.00	0.00	19.98	0.00	0.00	0.00	0.00
TRINITY_DN1033256_c0_g1	0.00	0.00	0.00	0.00	0.00	0.00	0.00	0.00	0.00	0.00
TRINITY_DN1033257_c0_g1	0.00	0.00	24.22	5.86	0.00	4.87	0.00	4.28	0.00	0.00
TRINITY_DN103325_c0_g1	0.00	14.48	0.00	0.00	0.00	0.00	0.00	0.00	0.00	0.00
TRINITY_DN1033260_c0_g1	0.00	0.00	0.00	0.00	0.00	0.00	0.00	9.39	0.00	0.00
TRINITY_DN1033262_c0_g1	0.00	0.00	0.00	0.00	0.00	0.00	0.00	0.00	0.00	0.00
TRINITY_DN1033264_c0_g1	0.00	0.00	0.00	0.00	0.00	0.00	0.00	0.00	0.00	0.00
TRINITY_DN1033265_c0_g1	0.00	0.00	0.00	0.00	0.00	0.00	0.00	0.00	0.00	0.00
TRINITY_DN1033267_c0_g1	0.00	0.00	0.00	7.35	0.00	0.00	5.48	0.00	11.41	0.00
TRINITY_DN103326_c0_g1	0.00	10.09	15.24	8.48	6.17	0.00	4.17	12.73	13.34	0.00
TRINITY_DN103326_c0_g2	0.00	0.00	0.00	19.95	0.00	0.00	0.00	0.00	0.00	0.00
TRINITY_DN1033271_c0_g1	0.00	0.00	0.00	0.00	0.00	0.00	0.00	0.00	0.00	0.00
TRINITY_DN1033275_c0_g1	0.00	0.00	0.00	0.00	0.00	0.00	0.00	0.00	15.65	7.39
TRINITY_DN1033276_c0_g1	0.00	0.00	0.00	0.00	0.00	0.00	0.00	0.00	0.00	3.52
TRINITY_DN1033279_c0_g1	0.00	0.00	0.00	0.00	0.00	0.00	0.00	0.00	23.83	0.00
TRINITY_DN103327_c0_g1	0.00	0.00	0.00	0.00	0.00	0.00	0.00	0.00	0.00	0.00
TRINITY_DN1033281_c0_g1	0.00	0.00	0.00	0.00	0.00	0.00	0.00	0.00	0.00	0.00
TRINITY_DN1033282_c0_g1	0.00	0.00	7.66	0.00	15.56	2.56	0.00	0.00	2.44	0.00
TRINITY_DN1033283_c0_g1	0.00	0.00	0.00	0.00	0.00	0.00	0.00	0.00	0.00	0.00
TRINITY_DN1033284_c1_g1	0.00	0.00	4.61	0.00	0.00	0.00	0.00	0.00	4.33	0.00
TRINITY_DN1033285_c0_g1	0.00	0.00	0.00	0.00	27.50	0.00	0.00	0.00	8.52	0.00
TRINITY_DN1033286_c0_g1	0.00	0.00	0.00	0.00	0.00	0.00	13.73	0.00	0.00	0.00
TRINITY_DN1033287_c0_g1	0.00	0.00	0.00	0.00	0.00	0.00	10.09	0.00	0.00	0.00
TRINITY_DN1033288_c0_g1	0.00	0.00	0.00	0.00	0.00	0.00	0.00	0.00	0.00	0.00
TRINITY_DN1033289_c0_g1	0.00	0.00	0.00	0.00	0.00	0.00	13.17	0.00	0.00	0.00
TRINITY_DN1033290_c0_g1	0.00	0.00	0.00	0.00	0.00	0.00	0.00	0.00	7.22	0.00
TRINITY_DN1033291_c0_g1	0.00	0.00	0.00	0.00	0.00	0.00	0.00	0.00	0.00	0.00
TRINITY_DN1033292_c0_g1	0.00	0.00	0.00	0.00	0.00	0.00	0.00	0.00	0.00	0.00
TRINITY_DN1033293_c0_g1	0.00	7.82	0.00	0.00	0.00	0.00	0.00	0.00	0.00	0.00
TRINITY_DN1033294_c0_g1	0.00	0.00	0.00	0.00	0.00	0.00	0.00	0.00	13.17	0.00
TRINITY_DN1033295_c0_g1	0.00	0.00	0.00	0.00	0.00	0.00	0.00	0.00	0.00	0.00
TRINITY_DN1033297_c0_g1	0.00	5.91	0.00	2.18	0.00	0.00	0.00	0.00	0.00	0.00
TRINITY_DN1033299_c0_g1	0.00	0.00	0.00	0.00	0.00	0.00	0.00	0.00	0.00	12.54
TRINITY_DN10332_c0_g1	0.00	16.54	87.44	13.51	192.38	18.35	6.42	12.58	26.01	12.81
TRINITY_DN10332_c0_g2	4.37	11.48	63.84	15.73	132.85	33.19	0.00	10.89	29.92	3.15
TRINITY_DN10332_c3_g1	0.00	3.83	10.11	10.21	11.84	2.75	0.00	0.00	10.73	2.55
TRINITY_DN10332_c4_g1	0.00	0.00	0.00	0.00	0.00	0.00	0.00	0.00	0.00	0.00
TRINITY_DN1033301_c0_g1	0.00	0.00	0.00	0.00	0.00	0.00	0.00	0.00	16.24	0.00
TRINITY_DN1033302_c0_g1	0.00	0.00	0.00	0.00	14.41	0.00	0.00	0.00	13.39	0.00
TRINITY_DN1033304_c0_g1	0.00	0.00	0.00	0.00	30.98	0.00	0.00	0.00	0.00	0.00
TRINITY_DN1033305_c0_g1	0.00	0.00	0.00	0.00	0.00	0.00	0.00	0.00	0.00	0.00
TRINITY_DN1033307_c0_g1	0.00	0.00	0.00	0.00	0.00	0.00	0.00	0.00	0.00	0.00
TRINITY_DN1033308_c0_g1	3.33	6.55	0.00	7.23	0.00	0.00	0.00	0.00	18.69	0.00
TRINITY_DN1033309_c0_g1	0.00	0.00	0.00	0.00	0.00	0.00	0.00	0.00	0.00	0.00
TRINITY_DN1033310_c0_g1	0.00	0.00	0.00	0.00	32.26	0.00	0.00	0.00	0.00	0.00
TRINITY_DN1033312_c0_g1	0.00	0.00	0.00	0.00	0.00	0.00	0.00	0.00	0.00	0.00
TRINITY_DN1033313_c0_g1	0.00	0.00	2.52	1.54	5.11	0.00	0.00	0.00	4.80	2.27
TRINITY_DN1033314_c0_g1	0.00	0.00	0.00	0.00	0.00	0.00	0.00	0.00	0.00	0.00
TRINITY_DN1033315_c0_g1	0.00	0.00	0.00	8.12	0.00	0.00	0.00	0.00	6.29	0.00
TRINITY_DN1033316_c0_g1	0.00	13.78	0.00	0.00	17.05	0.00	0.00	0.00	0.00	0.00
TRINITY_DN1033317_c0_g1	0.00	0.00	0.00	0.00	0.00	0.00	0.00	0.00	6.97	0.00
TRINITY_DN1033318_c0_g1	0.00	0.00	0.00	0.00	0.00	0.00	0.00	0.00	7.31	6.93
TRINITY_DN103331_c0_g1	0.00	0.00	0.00	0.00	0.00	0.00	0.00	0.00	0.00	0.00
TRINITY_DN1033321_c0_g1	0.00	0.00	0.00	0.00	0.00	7.27	0.00	0.00	0.00	0.00
TRINITY_DN1033324_c0_g1	0.00	0.00	0.00	0.00	4.54	0.00	0.00	4.00	4.25	4.02
TRINITY_DN1033327_c0_g1	2.91	0.00	0.00	0.00	3.49	0.00	0.00	0.00	3.27	0.00
TRINITY_DN1033328_c0_g1	0.00	0.00	18.12	0.00	10.96	0.00	0.00	0.00	0.00	6.47
TRINITY_DN1033329_c0_g1	0.00	0.00	0.00	0.00	0.00	0.00	0.00	0.00	0.00	0.00
TRINITY_DN103332_c0_g1	0.00	0.00	0.00	3.51	0.00	0.00	0.00	0.00	14.86	5.19
TRINITY_DN103332_c0_g2	0.00	2.25	15.14	0.00	14.58	1.49	0.00	0.97	2.37	0.00
TRINITY_DN103332_c1_g1	0.00	0.00	3.94	0.00	6.83	2.07	0.00	0.00	0.00	0.00
TRINITY_DN103332_c1_g2	0.00	5.27	0.00	10.44	17.31	0.00	10.36	0.00	21.56	0.00
TRINITY_DN103332_c2_g1	0.00	0.00	0.00	0.00	19.09	0.00	0.00	0.00	0.00	0.00
TRINITY_DN103332_c3_g1	0.00	0.00	7.54	8.33	47.71	14.40	4.15	0.00	10.65	0.00
TRINITY_DN1033330_c0_g1	0.00	0.00	0.00	0.00	19.43	0.00	16.79	17.27	0.00	0.00
TRINITY_DN1033332_c0_g1	4.23	0.00	0.00	0.00	0.00	0.00	0.00	0.00	14.23	0.00
TRINITY_DN1033333_c0_g1	0.00	0.00	0.00	0.00	0.00	0.00	0.00	0.00	0.00	0.00
TRINITY_DN1033334_c0_g1	0.00	0.00	0.00	0.00	0.00	0.00	0.00	0.00	37.02	0.00
TRINITY_DN1033335_c0_g1	0.00	0.00	0.00	0.00	0.00	0.00	0.00	0.00	0.00	0.00
TRINITY_DN1033336_c0_g1	0.00	0.00	0.00	0.00	0.00	0.00	0.00	0.00	0.00	0.00
TRINITY_DN1033338_c0_g1	0.00	0.00	0.00	0.00	0.00	0.00	0.00	0.00	0.00	0.00
TRINITY_DN103333_c0_g1	0.00	14.56	41.11	12.41	29.60	4.58	2.12	2.16	33.12	0.71
TRINITY_DN103333_c0_g2	0.00	0.00	6.98	1.07	3.57	0.00	0.00	0.00	1.68	0.00
TRINITY_DN103333_c0_g4	0.00	0.00	0.00	0.00	21.17	0.00	0.00	0.00	0.00	0.00
TRINITY_DN103333_c0_g5	0.00	0.00	0.00	0.00	0.00	0.00	8.08	0.00	0.00	0.00
TRINITY_DN103333_c1_g1	0.00	7.38	0.00	0.00	0.00	0.00	4.05	0.00	4.21	0.00
TRINITY_DN103333_c3_g1	0.00	45.24	0.00	0.00	0.00	0.00	0.00	0.00	38.62	0.00
TRINITY_DN103333_c4_g1	0.00	0.00	0.00	0.00	13.99	0.00	0.00	0.00	6.52	0.00
TRINITY_DN103333_c5_g1	0.00	0.00	0.00	0.00	56.19	0.00	0.00	0.00	0.00	0.00
TRINITY_DN1033340_c0_g1	0.00	0.00	0.00	0.00	14.65	0.00	0.00	0.00	13.60	0.00
TRINITY_DN1033341_c0_g1	0.00	0.00	0.00	0.00	0.00	0.00	0.00	0.00	0.00	0.00
TRINITY_DN1033342_c0_g1	0.00	0.00	0.00	0.00	0.00	0.00	0.00	0.00	0.00	0.00
TRINITY_DN1033345_c0_g1	0.00	0.00	0.00	0.00	0.00	0.00	0.00	0.00	0.00	0.00
TRINITY_DN1033347_c0_g1	0.00	0.00	0.00	0.00	0.00	0.00	0.00	0.00	0.00	0.00
TRINITY_DN1033348_c0_g1	0.00	0.00	0.00	0.00	0.00	0.00	0.00	0.00	0.00	0.00
TRINITY_DN103334_c0_g1	0.00	0.00	0.00	0.58	4.84	0.00	0.00	0.00	0.91	0.00
TRINITY_DN103334_c0_g2	0.00	5.23	6.30	5.15	12.84	4.21	0.00	0.00	0.00	0.00
TRINITY_DN1033350_c0_g1	0.00	0.00	0.00	0.00	0.00	0.00	0.00	0.00	0.00	0.00
TRINITY_DN1033351_c0_g1	0.00	0.00	0.00	0.00	0.00	0.00	0.00	0.00	0.00	0.00
TRINITY_DN1033352_c0_g1	0.00	0.00	0.00	3.95	0.00	0.00	0.00	0.00	18.49	0.00
TRINITY_DN1033356_c0_g1	0.00	0.00	0.00	8.49	9.39	0.00	0.00	0.00	8.78	0.00
TRINITY_DN1033357_c0_g1	0.00	0.00	0.00	0.00	26.74	0.00	0.00	0.00	0.00	0.00
TRINITY_DN1033358_c0_g1	0.00	2.59	16.19	5.72	0.00	6.28	5.70	0.00	11.86	0.00
TRINITY_DN103335_c0_g2	0.00	3.15	1.90	3.41	14.76	3.80	0.00	1.74	7.30	0.00
TRINITY_DN103335_c10_g1	0.00	0.00	0.00	0.00	0.00	0.00	0.00	0.00	0.00	0.00
TRINITY_DN103335_c13_g1	0.00	0.00	0.00	0.00	0.00	0.00	0.00	0.00	0.00	0.00
TRINITY_DN103335_c14_g1	0.00	0.00	0.00	0.00	0.00	0.00	0.00	0.00	14.37	0.00
TRINITY_DN103335_c15_g1	0.00	0.00	72.83	10.95	0.00	0.00	0.00	0.00	0.00	0.00
TRINITY_DN103335_c16_g1	0.00	0.00	0.00	0.00	0.00	0.00	0.00	0.00	0.00	0.00
TRINITY_DN103335_c3_g1	0.00	0.00	0.00	0.00	0.00	0.00	0.00	0.00	0.00	0.00
TRINITY_DN103335_c5_g1	0.00	0.00	0.00	0.00	0.00	0.00	0.00	16.61	51.98	16.16
TRINITY_DN103335_c7_g1	0.00	0.00	9.53	5.70	0.00	0.00	0.00	0.00	8.99	0.00
TRINITY_DN103335_c8_g1	0.00	0.00	0.00	0.00	0.00	0.00	0.00	0.00	0.00	0.00
TRINITY_DN1033360_c0_g1	0.00	0.00	0.00	0.00	0.00	0.00	0.00	0.00	0.00	0.00
TRINITY_DN1033361_c0_g1	0.00	0.00	0.00	5.43	0.00	0.00	0.00	0.00	0.00	0.00
TRINITY_DN1033362_c0_g1	0.00	8.49	0.00	0.00	0.00	0.00	0.00	0.00	4.83	0.00
TRINITY_DN1033363_c0_g1	0.00	0.00	0.00	0.00	0.00	0.00	0.00	0.00	4.76	0.00
TRINITY_DN1033365_c0_g1	0.00	0.00	0.00	0.00	0.00	0.00	0.00	0.00	0.00	0.00
TRINITY_DN1033366_c0_g1	0.00	14.65	0.00	0.00	0.00	0.00	5.26	0.00	0.00	0.00
TRINITY_DN1033368_c0_g1	0.00	0.00	0.00	0.00	0.00	0.00	0.00	0.00	0.00	0.00
TRINITY_DN103336_c0_g1	12.95	13.00	2.31	18.30	45.02	0.00	0.00	13.24	13.91	0.00
TRINITY_DN103336_c0_g2	0.00	0.00	0.00	0.00	0.00	0.00	0.00	0.00	52.69	0.00
TRINITY_DN103336_c1_g1	0.00	0.00	0.00	26.97	17.56	17.62	0.00	15.36	117.56	0.00
TRINITY_DN103336_c2_g1	0.00	0.00	14.68	4.08	6.81	6.87	0.00	0.00	0.00	0.00
TRINITY_DN1033372_c0_g1	0.00	0.00	0.00	0.00	0.00	0.00	0.00	0.00	0.00	0.00
TRINITY_DN1033373_c0_g1	0.00	0.00	0.00	0.00	0.00	0.00	0.00	0.00	6.84	0.00
TRINITY_DN1033375_c0_g1	0.00	2.32	5.61	0.00	0.00	0.00	0.00	0.00	15.99	0.00
TRINITY_DN1033377_c0_g1	0.00	6.01	18.17	8.85	25.64	3.65	3.30	0.00	24.03	0.00
TRINITY_DN1033378_c0_g1	0.00	0.00	0.00	4.77	16.07	0.00	0.00	0.00	7.46	0.00
TRINITY_DN103337_c0_g1	0.00	2.31	5.55	14.75	12.16	0.00	9.76	0.00	8.05	0.00
TRINITY_DN1033385_c0_g1	0.00	0.00	0.00	10.41	0.00	0.00	0.00	0.00	8.16	0.00
TRINITY_DN1033386_c0_g1	0.00	0.00	0.00	0.00	0.00	0.00	0.00	0.00	0.00	0.00
TRINITY_DN1033387_c0_g1	0.00	0.00	0.00	0.00	0.00	0.00	0.00	0.00	0.00	0.00
TRINITY_DN1033388_c0_g1	0.00	0.00	4.58	0.00	0.00	0.00	4.14	0.00	4.30	0.00
TRINITY_DN1033389_c0_g1	0.00	0.00	0.00	1.79	0.00	0.00	0.00	0.00	0.00	0.00
TRINITY_DN103338_c0_g1	0.00	4.82	17.57	7.05	10.31	0.00	10.52	10.32	22.37	0.00
TRINITY_DN103338_c1_g1	0.00	0.00	0.00	0.00	0.00	0.00	0.00	0.00	0.00	0.00
TRINITY_DN103338_c2_g2	0.00	3.38	0.00	7.45	0.00	0.00	0.00	3.64	11.55	0.00
TRINITY_DN103338_c3_g1	0.00	0.00	0.00	0.00	0.00	0.00	0.00	0.00	63.45	0.00
TRINITY_DN103338_c4_g1	8.77	0.00	0.00	12.22	62.22	0.00	0.00	0.00	28.92	0.00
TRINITY_DN1033390_c0_g1	0.00	0.00	0.00	0.00	0.00	0.00	0.00	0.00	0.00	0.00
TRINITY_DN1033392_c0_g1	0.00	0.00	0.00	0.00	0.00	0.00	0.00	0.00	0.00	0.00
TRINITY_DN1033393_c0_g1	0.00	0.00	0.00	4.08	0.00	0.00	0.00	0.00	0.00	0.00
TRINITY_DN1033394_c0_g1	0.00	0.00	0.00	0.00	0.00	0.00	0.00	0.00	0.00	0.00
TRINITY_DN1033395_c0_g1	0.00	0.00	0.00	0.00	0.00	0.00	0.00	0.00	0.00	0.00
TRINITY_DN1033397_c0_g1	0.00	0.00	13.30	3.99	6.65	20.12	0.00	0.00	0.00	0.00
TRINITY_DN103339_c0_g1	0.00	23.03	0.00	8.29	0.00	0.00	0.00	0.00	39.36	0.00
TRINITY_DN10333_c0_g1	4.37	4.65	0.00	4.86	10.66	0.00	0.00	0.00	35.78	0.00
TRINITY_DN10333_c0_g3	0.00	0.00	0.00	0.00	17.80	0.00	0.00	0.00	0.00	0.00
TRINITY_DN10333_c0_g4	0.00	0.00	0.00	0.00	0.00	0.00	0.00	0.00	0.00	0.00
TRINITY_DN10333_c1_g1	0.00	0.00	34.68	0.00	0.00	0.00	0.00	8.95	0.00	0.00
TRINITY_DN10333_c1_g2	0.00	0.00	0.00	0.00	0.00	0.00	0.00	0.00	0.00	0.00
TRINITY_DN10333_c2_g1	0.00	0.00	11.78	0.00	26.33	0.00	0.00	18.00	0.00	0.00
TRINITY_DN1033400_c0_g1	0.00	0.00	0.00	0.00	0.00	0.00	0.00	0.00	0.00	0.00
TRINITY_DN1033401_c0_g1	0.00	0.00	0.00	0.00	0.00	0.00	0.00	0.00	2.47	0.00
TRINITY_DN1033402_c0_g1	0.00	0.00	0.00	0.00	0.00	0.00	0.00	0.00	0.00	0.00
TRINITY_DN1033403_c0_g1	0.00	0.00	0.00	0.00	0.00	0.00	0.00	0.00	0.00	0.00
TRINITY_DN1033404_c0_g1	0.00	16.28	19.63	0.00	0.00	0.00	0.00	0.00	0.00	0.00
TRINITY_DN1033405_c0_g1	0.00	0.00	0.00	0.00	0.00	0.00	0.00	0.00	0.00	0.00
TRINITY_DN1033407_c0_g1	0.00	0.00	0.00	0.00	0.00	0.00	10.23	10.20	10.76	0.00
TRINITY_DN1033408_c0_g1	0.00	0.00	0.00	0.00	4.72	0.00	0.00	2.98	0.00	0.00
TRINITY_DN103340_c0_g2	0.00	0.00	19.57	0.00	0.00	3.72	0.00	0.00	3.85	0.00
TRINITY_DN103340_c0_g3	0.00	0.00	0.00	4.67	0.00	23.90	0.00	0.00	13.66	0.00
TRINITY_DN1033416_c0_g1	0.00	0.00	0.00	7.36	0.00	0.00	0.00	11.00	0.00	0.00
TRINITY_DN1033417_c0_g1	0.00	2.01	2.42	0.00	0.00	7.26	0.00	0.00	0.00	0.00
TRINITY_DN1033418_c0_g1	0.00	0.00	0.00	1.55	7.73	0.00	0.00	0.00	4.84	0.00
TRINITY_DN1033421_c0_g1	0.00	0.00	0.00	0.00	15.11	0.00	0.00	0.00	7.03	0.00
TRINITY_DN1033422_c0_g1	0.00	0.00	8.80	10.51	0.00	0.00	0.00	0.00	24.77	0.00
TRINITY_DN1033424_c0_g1	0.00	0.00	0.00	0.00	0.00	0.00	0.00	0.00	0.00	0.00
TRINITY_DN1033426_c0_g1	0.00	0.00	0.00	0.00	8.96	0.00	7.94	0.00	8.34	0.00
TRINITY_DN1033427_c0_g1	0.00	0.00	0.00	0.00	0.00	0.00	0.00	0.00	0.00	0.00
TRINITY_DN1033429_c0_g1	0.00	26.48	0.00	0.00	0.00	0.00	0.00	0.00	0.00	0.00
TRINITY_DN1033430_c0_g1	0.00	0.00	0.00	0.00	0.00	0.00	0.00	0.00	0.00	0.00
TRINITY_DN1033431_c0_g1	0.00	0.00	0.00	0.00	0.00	0.00	0.00	0.00	0.00	0.00
TRINITY_DN1033433_c0_g1	0.00	0.00	0.00	0.00	0.00	0.00	0.00	7.59	16.15	0.00
TRINITY_DN1033435_c0_g1	0.00	0.00	0.00	14.13	0.00	0.00	0.00	0.00	0.00	0.00
TRINITY_DN1033436_c0_g1	0.00	0.00	0.00	0.00	0.00	0.00	0.00	0.00	0.00	0.00
TRINITY_DN1033439_c0_g1	0.00	0.00	0.00	0.00	0.00	0.00	0.00	0.00	0.00	0.00
TRINITY_DN103343_c0_g1	0.00	0.00	0.00	5.28	0.00	0.00	0.00	0.00	0.00	0.00
TRINITY_DN103343_c0_g2	0.00	0.00	0.00	0.00	22.68	0.00	6.34	0.00	0.00	0.00
TRINITY_DN103343_c0_g3	0.00	0.00	0.00	7.42	0.00	0.00	0.00	0.00	35.00	0.00
TRINITY_DN103343_c4_g1	0.00	0.00	0.00	7.48	0.00	0.00	0.00	0.00	11.75	0.00
TRINITY_DN1033441_c0_g1	0.00	0.00	0.00	10.39	0.00	0.00	0.00	0.00	16.41	0.00
TRINITY_DN1033444_c0_g1	0.00	0.00	0.00	0.00	0.00	0.00	0.00	0.00	0.00	0.00
TRINITY_DN1033445_c0_g1	0.00	0.00	0.00	0.00	0.00	0.00	0.00	0.00	0.00	0.00
TRINITY_DN1033447_c0_g1	0.00	0.00	0.00	9.30	0.00	0.00	0.00	0.00	0.00	0.00
TRINITY_DN1033449_c0_g1	0.00	0.00	30.45	0.00	0.00	0.00	0.00	0.00	0.00	0.00
TRINITY_DN1033451_c0_g1	0.00	0.00	0.00	0.00	18.08	0.00	0.00	0.00	16.70	0.00
TRINITY_DN1033452_c0_g1	0.00	0.00	0.00	0.00	0.00	0.00	5.66	0.00	0.00	0.00
TRINITY_DN1033455_c0_g1	0.00	7.15	0.00	0.00	26.18	0.00	0.00	0.00	0.00	0.00
TRINITY_DN1033456_c0_g1	0.00	0.00	0.00	0.00	0.00	0.00	0.00	0.00	0.00	0.00
TRINITY_DN103345_c0_g1	0.00	0.00	20.47	0.00	0.00	0.00	0.00	0.00	9.64	0.00
TRINITY_DN103345_c1_g1	0.00	18.51	13.46	21.75	58.73	4.51	4.06	3.98	42.19	0.00
TRINITY_DN103345_c4_g1	0.00	0.00	0.00	0.00	0.00	0.00	0.00	0.00	0.00	0.00
TRINITY_DN1033460_c0_g1	0.00	0.00	0.00	3.60	0.00	0.00	0.00	0.00	0.00	0.00
TRINITY_DN1033462_c0_g1	0.00	0.00	20.66	0.00	0.00	0.00	0.00	0.00	0.00	0.00
TRINITY_DN1033463_c0_g1	0.00	0.00	0.00	0.00	0.00	0.00	0.00	0.00	0.00	0.00
TRINITY_DN1033465_c0_g1	0.00	0.00	0.00	3.91	0.00	0.00	0.00	0.00	6.08	0.00
TRINITY_DN1033466_c0_g1	0.00	16.56	0.00	0.00	0.00	0.00	0.00	0.00	0.00	0.00
TRINITY_DN1033467_c0_g1	0.00	0.00	0.00	0.00	0.00	0.00	0.00	0.00	0.00	0.00
TRINITY_DN103346_c0_g1	0.00	0.00	0.00	4.22	0.00	0.00	0.00	0.00	0.00	0.00
TRINITY_DN103346_c0_g2	0.00	0.00	15.76	4.86	10.53	0.00	0.00	0.00	31.85	0.00
TRINITY_DN1033470_c0_g1	0.00	0.00	0.00	0.00	0.00	0.00	0.00	0.00	0.00	0.00
TRINITY_DN1033472_c0_g1	0.00	0.00	37.40	0.00	0.00	0.00	0.00	0.00	0.00	0.00
TRINITY_DN1033477_c0_g1	0.00	0.00	0.00	0.00	0.00	0.00	0.00	0.00	9.52	0.00
TRINITY_DN1033478_c0_g1	0.00	0.00	0.00	0.00	80.81	0.00	0.00	0.00	0.00	0.00
TRINITY_DN1033479_c0_g1	0.00	0.00	0.00	0.00	0.00	0.00	0.00	0.00	14.95	0.00
TRINITY_DN1033483_c0_g1	0.00	0.00	14.07	0.00	0.00	0.00	0.00	0.00	0.00	0.00
TRINITY_DN1033484_c0_g1	0.00	0.00	0.00	0.00	0.00	0.00	0.00	0.00	0.00	0.00
TRINITY_DN1033485_c0_g1	0.00	0.00	0.00	0.00	0.00	0.00	0.00	0.00	0.00	0.00
TRINITY_DN1033486_c0_g1	0.00	0.00	0.00	0.00	0.00	0.00	0.00	0.00	0.00	0.00
TRINITY_DN1033487_c0_g1	0.00	0.00	0.00	0.00	40.20	0.00	11.74	0.00	0.00	0.00
TRINITY_DN1033488_c0_g1	0.00	0.00	0.00	14.40	0.00	0.00	0.00	0.00	11.18	0.00
TRINITY_DN1033489_c0_g1	0.00	0.00	0.00	9.35	28.21	0.00	0.00	0.00	0.00	0.00
TRINITY_DN103348_c0_g1	0.00	6.29	51.26	5.44	48.99	0.00	20.98	0.00	51.36	0.00
TRINITY_DN1033494_c0_g1	0.00	0.00	0.00	15.28	0.00	0.00	0.00	0.00	23.99	0.00
TRINITY_DN1033495_c0_g1	0.00	0.00	0.00	0.00	18.08	0.00	0.00	0.00	0.00	0.00
TRINITY_DN1033498_c0_g1	0.00	0.00	0.00	0.00	0.00	0.00	0.00	0.00	0.00	0.00
TRINITY_DN1033499_c0_g1	0.00	3.53	4.28	2.59	0.00	0.00	0.00	0.00	4.02	0.00
TRINITY_DN103349_c0_g1	0.00	0.00	0.00	0.00	0.00	16.13	0.00	0.00	15.07	0.00
TRINITY_DN103349_c0_g2	0.00	0.00	0.00	11.45	0.00	0.00	0.00	0.00	0.00	0.00
TRINITY_DN103349_c0_g3	0.00	0.00	0.00	0.00	0.00	0.00	0.00	0.00	0.00	0.00
TRINITY_DN103349_c2_g1	0.00	0.00	32.24	0.00	0.00	0.00	0.00	0.00	27.21	0.00
TRINITY_DN10334_c0_g1	0.00	0.00	0.00	7.75	39.86	0.00	0.00	0.00	31.01	0.00
TRINITY_DN10334_c0_g2	0.00	0.00	0.00	0.00	22.68	0.00	0.00	0.00	34.41	0.00
TRINITY_DN1033501_c0_g1	0.00	0.00	0.00	0.00	0.00	0.00	0.00	0.00	7.79	0.00
TRINITY_DN1033503_c0_g1	0.00	0.00	0.00	0.00	0.00	0.00	0.00	0.00	0.00	0.00
TRINITY_DN1033508_c0_g1	0.00	0.00	0.00	17.93	0.00	0.00	0.00	0.00	0.00	0.00
TRINITY_DN1033509_c0_g1	0.00	15.08	0.00	0.00	0.00	0.00	0.00	0.00	0.00	0.00
TRINITY_DN103350_c0_g1	0.00	0.00	17.28	0.00	0.00	0.00	15.43	31.41	16.50	0.00
TRINITY_DN103350_c0_g2	0.00	6.14	3.72	0.00	11.24	3.83	0.00	3.31	7.02	0.00
TRINITY_DN103350_c0_g3	0.00	0.00	12.49	0.00	0.00	0.00	0.00	0.00	0.00	0.00
TRINITY_DN103350_c0_g4	0.00	0.00	107.43	9.23	0.00	0.00	0.00	0.00	29.18	0.00
TRINITY_DN103350_c0_g5	2.60	2.55	15.39	13.15	28.02	6.18	5.61	0.00	28.55	0.00
TRINITY_DN103350_c0_g6	0.00	0.00	0.00	5.83	0.00	0.00	0.00	0.00	9.20	0.00
TRINITY_DN103350_c1_g1	0.00	0.00	0.00	0.00	0.00	0.00	0.00	0.00	0.00	0.00
TRINITY_DN103350_c2_g1	0.00	0.00	18.21	0.00	0.00	0.00	0.00	0.00	0.00	0.00
TRINITY_DN103350_c3_g1	0.00	0.00	0.00	0.00	33.32	16.44	0.00	0.00	0.00	0.00
TRINITY_DN103350_c4_g1	0.00	0.00	0.00	0.00	0.00	0.00	0.00	0.00	0.00	0.00
TRINITY_DN103350_c5_g1	0.00	0.00	0.00	0.00	0.00	0.00	0.00	0.00	10.64	0.00
TRINITY_DN103350_c6_g1	0.00	0.00	25.49	7.69	0.00	0.00	0.00	0.00	0.00	0.00
TRINITY_DN103350_c7_g1	0.00	0.00	0.00	0.00	0.00	0.00	0.00	0.00	0.00	0.00
TRINITY_DN1033511_c0_g1	0.00	0.00	0.00	0.00	9.54	0.00	0.00	0.00	0.00	8.38
TRINITY_DN1033512_c0_g1	0.00	0.00	0.00	0.00	0.00	0.00	0.00	0.00	0.00	0.00
TRINITY_DN1033513_c0_g1	0.00	0.00	0.00	0.00	0.00	0.00	0.00	0.00	0.00	0.00
TRINITY_DN1033516_c0_g1	0.00	0.00	0.00	0.00	0.00	0.00	0.00	0.07	0.00	0.00
TRINITY_DN1033517_c0_g1	0.00	0.00	0.00	0.00	0.00	0.00	0.00	0.00	13.36	0.00
TRINITY_DN1033519_c0_g1	0.00	0.00	0.00	4.79	0.00	0.00	0.00	0.00	0.00	0.00
TRINITY_DN103351_c0_g1	0.00	0.00	6.23	5.52	18.91	3.13	0.00	8.40	17.89	0.00
TRINITY_DN1033524_c0_g1	0.00	0.00	0.00	0.00	0.00	0.00	0.00	0.00	17.50	0.00
TRINITY_DN1033525_c0_g1	0.00	0.00	0.00	6.97	23.67	0.00	0.00	0.00	0.00	0.00
TRINITY_DN1033528_c0_g1	0.00	0.00	0.00	10.21	0.00	0.00	5.98	0.00	3.46	0.00
TRINITY_DN1033529_c0_g1	0.00	0.00	0.00	0.00	12.78	0.00	0.00	0.00	0.00	0.00
TRINITY_DN103352_c0_g1	0.00	0.00	1.61	0.50	4.86	4.87	2.22	0.76	9.09	0.00
TRINITY_DN1033530_c0_g1	0.00	0.00	0.00	0.00	3.92	0.00	0.00	0.00	0.00	0.00
TRINITY_DN1033531_c0_g1	0.00	0.00	0.00	0.00	0.00	0.00	0.00	0.00	0.00	0.00
TRINITY_DN1033533_c0_g1	0.00	0.00	0.00	7.42	0.00	0.00	0.00	0.00	0.00	0.00
TRINITY_DN1033534_c0_g1	0.00	12.82	0.00	9.40	0.00	0.00	0.00	4.58	0.00	0.00
TRINITY_DN1033535_c0_g1	0.00	0.00	0.00	0.00	0.00	0.00	0.00	0.00	0.00	0.00
TRINITY_DN1033536_c0_g1	0.00	0.00	22.57	13.50	0.00	0.00	0.00	0.00	0.00	0.00
TRINITY_DN1033538_c0_g1	0.00	0.00	0.00	0.00	0.00	0.00	0.00	0.00	0.00	0.00
TRINITY_DN103353_c0_g1	0.00	0.00	0.00	2.53	0.00	0.00	0.00	0.00	0.00	0.00
TRINITY_DN103353_c0_g3	0.00	0.00	16.41	9.90	0.00	0.00	14.59	0.00	15.53	0.00
TRINITY_DN103353_c0_g4	0.00	0.00	0.00	0.00	0.00	0.00	0.00	0.00	0.00	0.00
TRINITY_DN103353_c0_g5	0.00	0.00	0.00	0.00	0.00	0.00	0.00	0.00	0.00	0.00
TRINITY_DN103353_c1_g1	0.00	0.00	0.00	0.00	0.00	0.00	0.00	0.00	0.00	0.00
TRINITY_DN103353_c2_g1	0.00	0.00	0.00	23.13	0.00	0.00	0.00	0.00	0.00	0.00
TRINITY_DN103353_c4_g1	0.00	0.00	7.45	4.47	7.48	0.00	0.00	0.00	8.52	0.00
TRINITY_DN103353_c6_g1	0.00	0.00	0.00	0.00	31.51	0.00	0.00	0.00	14.59	0.00
TRINITY_DN103353_c7_g1	0.00	0.00	0.00	6.94	0.00	0.00	3.45	0.00	6.22	0.00
TRINITY_DN1033542_c0_g1	0.00	0.00	0.00	0.00	0.00	0.00	0.00	0.00	4.02	0.00
TRINITY_DN1033544_c0_g1	0.00	0.00	0.00	0.00	0.00	0.00	0.00	0.00	0.00	0.00
TRINITY_DN1033546_c0_g1	0.00	0.00	0.00	0.00	0.00	0.00	0.00	0.00	0.00	0.00
TRINITY_DN1033550_c0_g1	0.00	0.00	0.00	0.00	0.00	0.00	7.09	0.00	0.00	0.00
TRINITY_DN1033552_c0_g1	0.00	0.00	0.00	0.00	0.00	0.00	0.00	0.00	9.52	0.00
TRINITY_DN1033553_c0_g1	0.00	0.00	0.00	0.00	0.00	0.00	0.00	0.00	0.00	0.00
TRINITY_DN1033557_c0_g1	0.00	0.00	0.00	0.00	0.00	0.00	0.00	0.00	0.00	0.00
TRINITY_DN1033558_c0_g1	0.00	0.00	0.00	0.00	0.00	0.00	0.00	0.00	0.00	0.00
TRINITY_DN1033559_c0_g1	0.00	0.00	0.00	9.26	0.00	23.50	0.00	0.00	0.00	0.00
TRINITY_DN103355_c0_g1	0.00	0.00	0.00	0.00	75.37	0.00	0.00	0.00	0.00	0.00
TRINITY_DN1033567_c0_g1	0.00	0.00	0.00	0.00	0.00	0.00	0.00	6.24	0.00	0.00
TRINITY_DN1033568_c0_g1	0.00	0.00	14.83	0.00	0.00	0.00	0.00	0.00	6.93	0.00
TRINITY_DN1033572_c0_g1	0.00	0.00	0.00	0.00	0.00	0.00	0.00	0.00	0.00	0.00
TRINITY_DN1033573_c0_g1	0.00	10.32	0.00	14.95	0.00	0.00	0.00	0.00	11.75	0.00
TRINITY_DN1033574_c0_g1	0.00	0.00	0.00	0.00	0.00	0.00	0.00	0.00	0.00	0.00
TRINITY_DN1033577_c0_g1	0.00	3.57	1.43	1.76	4.88	0.00	0.00	3.99	2.77	0.00
TRINITY_DN1033578_c0_g1	0.00	0.00	0.00	0.00	0.00	0.00	0.00	0.00	16.68	0.00
TRINITY_DN1033579_c0_g1	0.00	0.00	0.00	0.00	0.00	0.00	0.00	0.00	12.26	0.00
TRINITY_DN103357_c0_g1	0.00	0.00	0.00	0.00	0.00	0.00	0.00	0.00	0.00	0.00
TRINITY_DN103357_c0_g2	0.00	0.00	0.00	0.00	0.00	0.00	0.00	0.00	0.00	0.00
TRINITY_DN1033580_c0_g1	0.00	0.00	0.00	0.00	0.00	0.00	0.00	0.00	14.48	0.00
TRINITY_DN1033583_c0_g1	0.00	0.00	0.00	0.00	0.00	0.00	0.00	0.00	0.00	0.00
TRINITY_DN1033585_c0_g1	0.00	0.00	0.00	0.00	0.00	0.00	0.00	0.00	6.22	0.00
TRINITY_DN1033587_c0_g1	0.00	0.00	0.00	0.00	0.00	0.00	0.00	0.00	0.00	0.00
TRINITY_DN1033588_c0_g1	0.00	0.00	0.00	11.44	25.39	0.00	0.00	0.00	0.00	0.00
TRINITY_DN1033589_c0_g1	0.00	0.00	0.00	0.00	0.00	6.90	0.00	0.00	0.00	6.06
TRINITY_DN103358_c0_g1	0.00	0.00	0.96	0.00	0.99	0.00	0.00	0.00	0.00	0.00
TRINITY_DN103358_c0_g2	0.00	0.00	0.00	4.02	6.71	0.00	0.00	5.90	12.54	0.00
TRINITY_DN1033591_c1_g1	0.00	8.33	0.00	0.00	0.00	0.00	0.00	0.00	28.37	0.00
TRINITY_DN1033593_c0_g1	0.00	0.00	0.00	5.28	0.00	0.00	0.00	0.00	0.00	0.00
TRINITY_DN1033594_c0_g1	0.00	0.00	0.00	0.00	0.00	0.00	0.00	0.00	9.08	0.00
TRINITY_DN1033596_c0_g1	0.00	0.00	0.00	0.00	0.00	0.00	0.00	0.00	0.00	0.00
TRINITY_DN1033597_c0_g1	0.00	0.00	0.00	0.00	0.00	0.00	0.00	0.00	0.00	0.00
TRINITY_DN1033598_c0_g1	0.00	0.00	0.00	8.23	6.87	0.00	0.00	0.00	0.00	0.00
TRINITY_DN1033599_c0_g1	0.00	5.44	9.86	0.00	0.00	0.00	3.00	0.00	6.23	2.94
TRINITY_DN103359_c0_g1	0.00	0.00	45.41	20.37	0.00	0.00	0.00	0.00	10.71	10.07
TRINITY_DN10335_c0_g1	0.00	6.17	9.45	7.75	46.17	5.91	6.14	4.54	13.38	1.17
TRINITY_DN10335_c0_g2	0.00	0.00	0.00	0.00	0.00	0.00	3.83	0.00	10.51	0.00
TRINITY_DN1033601_c0_g1	0.00	0.00	0.00	0.00	0.00	0.00	0.00	0.00	0.00	0.00
TRINITY_DN1033602_c0_g1	0.00	0.00	0.00	0.00	0.00	0.00	0.00	0.00	0.00	0.00
TRINITY_DN1033603_c0_g1	0.00	0.00	0.00	0.00	0.00	0.00	0.00	9.87	0.00	0.00
TRINITY_DN1033604_c0_g1	0.00	0.00	0.00	0.00	0.00	0.00	0.00	0.00	0.00	0.00
TRINITY_DN1033609_c0_g1	0.00	0.00	0.00	0.00	0.00	0.00	0.00	0.00	0.00	0.00
TRINITY_DN103360_c0_g1	0.00	0.00	0.00	0.00	0.00	0.00	0.00	0.00	0.00	0.00
TRINITY_DN103360_c1_g2	0.00	19.78	3.99	0.00	0.00	8.02	0.00	0.00	7.52	0.00
TRINITY_DN103360_c1_g3	0.00	0.00	0.00	16.70	0.00	0.00	0.00	0.00	13.22	0.00
TRINITY_DN103360_c1_g4	0.00	0.00	0.00	0.00	0.00	0.00	0.00	4.58	0.00	0.00
TRINITY_DN1033610_c0_g1	0.00	0.00	0.00	0.00	0.00	0.00	0.00	0.00	0.00	0.00
TRINITY_DN1033612_c0_g1	0.00	0.00	0.00	0.00	0.00	0.00	0.00	0.00	0.00	0.00
TRINITY_DN1033615_c0_g1	0.00	0.00	35.52	0.00	0.00	0.00	0.00	0.00	0.00	15.73
TRINITY_DN1033619_c0_g1	0.00	0.00	0.00	23.54	0.00	0.00	0.00	0.00	0.00	0.00
TRINITY_DN103361_c0_g1	0.00	1.11	4.82	0.00	2.54	0.00	0.00	0.00	0.00	0.00
TRINITY_DN103361_c0_g2	0.00	4.69	3.52	0.44	9.26	14.27	0.58	1.19	3.07	0.00
TRINITY_DN103361_c1_g1	0.00	0.00	0.00	0.00	0.00	0.00	0.00	0.00	0.00	0.00
TRINITY_DN1033622_c0_g1	0.00	0.00	13.46	0.00	13.49	0.00	0.00	0.00	0.00	0.00
TRINITY_DN1033623_c0_g1	0.00	0.00	0.00	0.00	28.48	0.00	0.00	0.00	0.00	0.00
TRINITY_DN1033624_c0_g1	0.00	0.00	0.00	8.76	0.00	0.00	0.00	0.00	0.00	0.00
TRINITY_DN1033627_c0_g1	0.00	0.00	13.19	0.00	6.61	0.00	0.00	0.00	0.00	0.00
TRINITY_DN1033628_c0_g1	0.00	8.81	0.00	0.00	0.00	0.00	0.00	0.00	20.01	0.00
TRINITY_DN1033628_c0_g2	0.00	0.00	0.00	0.00	0.00	0.00	0.00	0.00	0.00	0.00
TRINITY_DN1033629_c0_g1	0.00	0.00	0.00	0.00	0.00	0.00	21.68	0.00	0.00	0.00
TRINITY_DN1033631_c0_g1	0.00	15.44	0.00	0.00	0.00	0.00	0.00	0.00	0.00	0.00
TRINITY_DN1033633_c0_g1	0.00	0.00	0.00	0.00	0.00	37.78	0.00	0.00	0.00	0.00
TRINITY_DN1033634_c0_g1	7.91	0.00	0.00	0.00	0.00	0.00	0.00	0.00	8.73	0.00
TRINITY_DN1033635_c0_g1	0.00	0.00	28.55	0.00	0.00	0.00	0.00	0.00	0.00	0.00
TRINITY_DN1033636_c0_g1	0.00	0.00	0.00	0.00	0.00	0.00	0.00	0.00	9.76	9.16
TRINITY_DN1033637_c0_g1	0.00	0.00	0.00	0.00	0.00	0.00	0.00	15.56	0.00	0.00
TRINITY_DN1033638_c0_g1	0.00	0.00	0.00	0.00	0.00	0.00	0.00	0.00	0.00	0.00
TRINITY_DN103363_c0_g1	0.00	0.00	0.00	0.00	0.00	0.00	0.00	0.00	19.21	8.80
TRINITY_DN103363_c0_g3	0.00	0.00	2.03	1.25	6.25	2.04	0.00	0.00	0.00	0.00
TRINITY_DN103363_c0_g4	0.00	0.00	0.00	0.00	0.00	0.00	0.00	0.00	0.00	0.00
TRINITY_DN1033640_c0_g1	0.00	0.00	0.00	0.00	0.00	0.00	0.00	0.00	14.95	0.00
TRINITY_DN1033641_c0_g1	0.00	0.00	0.00	0.00	0.00	28.34	0.00	0.00	0.00	0.00
TRINITY_DN1033642_c0_g1	0.00	0.00	0.00	0.00	0.00	0.00	0.00	0.00	10.98	0.00
TRINITY_DN1033643_c0_g1	0.00	0.00	0.00	0.00	0.00	0.00	0.00	0.00	0.00	0.00
TRINITY_DN1033644_c0_g1	0.00	0.00	0.00	0.00	0.00	0.00	0.00	0.00	0.00	0.00
TRINITY_DN1033645_c0_g1	0.00	0.00	0.00	4.88	0.00	0.00	7.31	0.00	0.00	0.00
TRINITY_DN1033646_c0_g1	0.00	0.00	0.00	0.00	0.00	0.00	0.00	0.00	0.00	0.00
TRINITY_DN1033648_c0_g1	0.00	0.00	0.00	0.00	0.00	0.00	0.00	0.00	0.00	0.00
TRINITY_DN103364_c0_g1	0.00	0.00	5.60	0.00	0.00	0.00	0.00	0.00	36.70	0.00
TRINITY_DN1033650_c0_g1	0.00	0.00	0.00	0.00	0.00	0.00	0.00	0.00	0.00	0.00
TRINITY_DN1033651_c0_g1	0.00	0.00	0.00	0.00	0.00	0.00	0.00	0.00	22.26	0.00
TRINITY_DN1033652_c0_g1	0.00	0.00	0.00	0.00	0.00	0.00	0.00	0.00	13.81	0.00
TRINITY_DN1033656_c0_g1	0.00	0.00	0.00	0.00	0.00	0.00	0.00	0.00	35.99	0.00
TRINITY_DN1033659_c0_g1	0.00	0.00	5.29	0.00	5.30	0.00	0.00	4.66	0.00	0.00
TRINITY_DN1033660_c0_g1	0.00	0.00	0.00	0.00	15.19	0.00	0.00	0.00	0.00	0.00
TRINITY_DN1033662_c0_g1	0.00	0.00	0.00	0.00	0.00	0.00	0.00	0.00	10.64	0.00
TRINITY_DN1033663_c0_g1	0.00	0.00	0.00	0.00	0.00	0.00	0.00	0.00	0.00	0.00
TRINITY_DN1033665_c0_g1	0.00	35.36	11.29	0.00	0.00	0.00	0.00	0.00	0.00	0.00
TRINITY_DN1033666_c0_g1	0.00	0.00	0.00	0.00	0.00	0.00	0.00	0.00	0.00	0.00
TRINITY_DN1033668_c0_g1	0.00	0.00	18.21	21.89	0.00	0.00	0.00	0.00	0.00	0.00
TRINITY_DN1033669_c0_g1	0.00	0.00	0.00	0.00	0.00	0.00	0.00	0.00	0.00	0.00
TRINITY_DN103366_c0_g1	0.00	0.00	0.00	1.17	1.37	1.34	0.00	0.00	0.00	0.00
TRINITY_DN103366_c1_g1	0.00	0.00	0.00	1.58	0.00	0.00	0.00	0.00	0.00	4.05
TRINITY_DN103366_c2_g1	0.00	0.00	0.00	0.00	0.00	0.00	0.00	0.00	0.00	7.14
TRINITY_DN103366_c3_g1	0.00	0.00	0.00	0.00	0.00	0.00	0.00	0.00	0.00	0.00
TRINITY_DN1033670_c0_g1	0.00	0.00	0.00	0.00	0.00	0.00	30.25	0.00	0.00	0.00
TRINITY_DN1033672_c0_g1	0.00	0.00	0.00	20.78	0.00	0.00	0.00	0.00	0.00	0.00
TRINITY_DN1033673_c0_g1	0.00	0.00	0.00	0.00	0.00	0.00	0.00	0.00	0.00	0.00
TRINITY_DN1033675_c0_g1	0.00	0.00	0.00	0.00	0.00	15.29	0.00	0.00	0.00	0.00
TRINITY_DN1033676_c0_g1	0.00	0.00	0.00	0.00	0.00	0.00	0.00	0.00	8.99	0.00
TRINITY_DN1033678_c0_g1	0.00	0.00	14.85	0.00	0.00	0.00	0.00	0.00	0.00	0.00
TRINITY_DN1033679_c0_g1	0.00	0.00	0.00	0.00	0.00	0.00	0.00	0.00	0.00	0.00
TRINITY_DN103367_c1_g1	0.00	0.00	0.00	0.00	10.77	10.81	0.00	0.00	10.01	0.00
TRINITY_DN103367_c2_g1	0.00	0.00	0.00	0.00	0.00	0.00	0.00	0.00	0.00	0.00
TRINITY_DN1033681_c0_g1	0.00	0.00	0.00	0.00	0.00	0.00	0.00	0.00	0.00	0.00
TRINITY_DN1033682_c0_g1	0.00	0.00	0.00	0.00	0.00	0.00	0.00	0.00	0.00	0.00
TRINITY_DN1033683_c0_g1	0.00	0.00	0.00	0.00	0.00	0.00	0.00	0.00	0.00	0.00
TRINITY_DN1033685_c0_g1	0.00	0.00	0.00	0.00	0.00	0.00	0.00	0.00	6.56	0.00
TRINITY_DN1033687_c0_g1	0.00	0.00	0.00	0.00	0.00	0.00	0.00	0.00	0.00	0.00
TRINITY_DN1033688_c0_g1	0.00	0.00	0.00	0.00	0.00	0.00	0.00	0.00	10.44	0.00
TRINITY_DN1033689_c0_g1	0.00	0.00	0.00	0.00	0.00	0.00	0.00	0.00	0.00	0.00
TRINITY_DN103368_c0_g1	0.00	0.00	0.00	1.04	0.00	1.85	12.25	0.00	14.66	0.00
TRINITY_DN103368_c2_g1	0.00	0.00	0.00	0.00	0.00	0.00	0.00	0.00	0.00	0.00
TRINITY_DN1033691_c0_g1	0.00	0.00	0.00	13.96	0.00	0.00	0.00	0.00	7.28	6.90
TRINITY_DN1033694_c0_g1	0.00	0.00	0.00	0.00	0.00	0.00	0.00	0.00	0.00	0.00
TRINITY_DN1033696_c0_g1	0.00	0.00	0.00	0.00	0.00	0.00	0.00	0.00	0.00	0.00
TRINITY_DN1033698_c0_g1	0.00	0.00	0.00	0.00	0.00	0.00	0.00	0.00	0.00	0.00
TRINITY_DN1033699_c0_g1	0.00	0.00	0.00	0.00	0.00	0.00	0.00	0.00	0.00	0.00
TRINITY_DN103369_c1_g2	0.00	8.38	0.00	6.04	41.00	20.47	0.00	18.01	19.03	0.00
TRINITY_DN103369_c3_g1	0.00	7.92	9.62	5.82	19.31	0.00	4.34	0.00	36.09	0.00
TRINITY_DN103369_c6_g1	0.00	0.00	0.00	0.00	0.00	0.00	0.00	0.00	0.00	0.00
TRINITY_DN103369_c8_g1	0.00	0.00	0.00	0.00	0.00	0.00	0.00	0.00	17.01	0.00
TRINITY_DN10336_c0_g1	0.00	52.11	62.94	26.55	135.92	15.77	9.39	46.67	118.54	18.53
TRINITY_DN10336_c1_g1	0.00	0.00	0.00	0.00	10.44	0.00	0.00	0.00	0.00	0.00
TRINITY_DN10336_c5_g1	0.00	0.00	0.00	0.00	0.00	0.00	0.00	0.00	0.00	0.00
TRINITY_DN1033700_c0_g1	0.00	0.00	12.75	10.30	4.27	0.00	0.00	0.00	0.00	0.00
TRINITY_DN1033702_c0_g1	0.00	0.00	0.00	1.67	0.00	0.00	0.00	0.00	10.42	0.00
TRINITY_DN1033703_c0_g1	0.00	0.00	0.00	0.00	0.00	0.00	0.00	0.00	0.00	17.42
TRINITY_DN1033705_c0_g1	0.00	0.00	0.00	0.00	0.00	0.00	0.00	0.00	3.82	0.00
TRINITY_DN1033708_c0_g1	0.00	0.00	0.00	5.64	0.00	0.00	0.00	0.00	0.00	0.00
TRINITY_DN103370_c0_g1	0.00	0.00	0.00	0.00	0.00	0.00	0.00	0.00	0.00	0.00
TRINITY_DN103370_c0_g2	0.00	0.00	0.00	0.00	0.00	0.00	0.00	0.00	0.00	0.00
TRINITY_DN103370_c0_g3	0.00	13.67	0.00	0.00	0.00	0.00	0.00	0.00	0.00	0.00
TRINITY_DN103370_c0_g4	0.00	0.00	0.00	0.00	0.00	0.00	0.00	0.00	0.00	0.00
TRINITY_DN103370_c0_g5	0.00	0.00	0.00	0.00	0.00	0.00	0.00	0.00	31.36	0.00
TRINITY_DN1033712_c0_g1	0.00	0.00	9.55	0.00	4.80	0.00	0.00	0.00	0.00	0.00
TRINITY_DN1033713_c0_g1	0.00	0.00	0.00	0.00	0.00	0.00	0.00	0.00	0.00	0.00
TRINITY_DN1033714_c0_g1	0.00	0.00	0.00	0.00	0.00	0.00	0.00	0.00	0.00	0.00
TRINITY_DN1033716_c0_g1	0.00	0.00	0.00	0.00	0.00	0.00	0.00	0.00	0.00	0.00
TRINITY_DN1033717_c0_g1	0.00	0.00	0.00	0.00	0.00	0.00	0.00	0.00	0.00	0.00
TRINITY_DN1033721_c0_g1	0.00	0.00	0.00	0.00	0.00	0.00	7.09	0.00	22.26	0.00
TRINITY_DN1033723_c0_g1	0.00	0.00	0.00	0.00	0.00	0.00	0.00	0.00	0.00	0.00
TRINITY_DN1033727_c0_g1	0.00	0.00	0.00	0.00	0.00	0.00	0.00	0.00	0.00	0.00
TRINITY_DN1033728_c0_g1	0.00	0.00	0.00	0.00	0.00	0.00	0.00	0.00	0.00	0.00
TRINITY_DN103372_c0_g2	0.00	4.07	0.00	5.98	0.00	0.00	0.00	0.00	9.28	0.00
TRINITY_DN103372_c0_g4	0.00	0.00	0.00	0.00	0.00	0.00	0.00	0.00	0.00	0.00
TRINITY_DN103372_c1_g1	0.00	0.00	0.00	0.00	0.00	0.00	0.00	7.21	0.00	0.00
TRINITY_DN1033730_c0_g1	0.00	0.00	0.00	0.00	0.00	0.00	0.00	0.00	34.87	0.00
TRINITY_DN1033731_c0_g1	0.00	0.00	0.00	0.00	0.00	0.00	0.00	0.00	0.00	0.00
TRINITY_DN1033732_c0_g1	0.00	0.00	0.00	0.00	9.32	0.00	0.00	0.00	11.59	0.00
TRINITY_DN1033734_c0_g1	0.00	0.00	0.00	4.02	13.43	0.00	0.00	0.00	6.27	0.00
TRINITY_DN1033735_c0_g1	0.00	0.00	27.65	0.00	0.00	0.00	0.00	0.00	0.00	0.00
TRINITY_DN1033736_c0_g1	0.00	0.00	0.00	0.00	0.00	0.00	0.00	0.00	0.00	0.00
TRINITY_DN1033737_c0_g1	0.00	0.00	0.00	0.00	0.00	0.00	0.00	0.00	0.00	0.00
TRINITY_DN1033739_c0_g1	0.00	6.07	0.00	0.00	0.00	0.00	0.00	0.00	0.00	0.00
TRINITY_DN103373_c0_g1	0.00	3.61	0.00	0.00	5.99	4.34	0.00	1.34	0.00	1.33
TRINITY_DN1033743_c0_g1	0.00	0.00	18.68	0.00	0.00	0.00	0.00	0.00	0.00	0.00
TRINITY_DN1033747_c0_g1	0.00	0.00	0.00	0.00	0.00	0.00	0.00	0.00	0.00	0.00
TRINITY_DN1033749_c0_g1	0.00	0.00	0.00	0.00	0.00	0.00	0.00	0.00	2.22	0.00
TRINITY_DN1033750_c0_g1	0.00	0.00	0.00	0.00	0.00	0.00	0.00	0.00	0.00	0.00
TRINITY_DN1033751_c0_g1	0.00	0.00	0.00	4.63	7.79	0.00	0.00	0.00	14.47	0.00
TRINITY_DN1033754_c0_g1	0.00	0.00	0.00	0.00	0.00	0.00	0.00	0.00	11.59	0.00
TRINITY_DN1033756_c0_g1	0.00	0.00	0.00	1.68	0.00	0.00	0.00	0.00	0.00	0.00
TRINITY_DN1033757_c0_g1	0.00	0.00	0.00	5.59	4.63	0.00	0.00	0.00	0.00	0.00
TRINITY_DN1033759_c0_g1	0.00	0.00	21.08	0.00	5.28	0.00	0.00	0.00	19.75	0.00
TRINITY_DN103375_c0_g2	0.59	0.56	2.02	1.67	4.18	1.35	1.87	1.30	7.24	0.63
TRINITY_DN103375_c1_g1	0.00	1.94	4.29	5.23	4.60	7.28	1.97	1.07	13.55	1.59
TRINITY_DN103375_c2_g1	0.00	0.00	0.00	0.00	0.00	0.00	0.00	0.00	11.13	0.00
TRINITY_DN103375_c4_g1	0.00	0.00	0.00	0.00	0.00	19.98	0.00	0.00	0.00	0.00
TRINITY_DN103375_c5_g1	0.00	0.00	0.00	2.02	0.00	0.00	0.00	0.00	0.00	0.00
TRINITY_DN103375_c6_g1	0.00	0.00	0.00	0.00	17.66	0.00	0.00	0.00	0.00	0.00
TRINITY_DN1033760_c0_g1	0.00	11.27	0.00	4.12	0.00	0.00	0.00	6.02	0.00	0.00
TRINITY_DN1033761_c0_g1	12.44	0.00	0.00	0.00	0.00	14.33	0.00	0.00	0.00	0.00
TRINITY_DN1033762_c0_g1	6.23	64.59	202.43	99.92	292.28	100.13	37.87	39.90	358.64	2.20
TRINITY_DN1033763_c0_g1	0.00	0.00	0.00	0.00	0.00	0.00	13.95	0.00	0.00	0.00
TRINITY_DN1033765_c0_g1	0.00	0.00	0.00	0.00	0.00	0.00	0.00	0.00	0.00	0.00
TRINITY_DN1033766_c0_g1	0.00	0.00	5.74	0.00	11.49	0.00	0.00	0.00	0.00	0.00
TRINITY_DN1033767_c0_g1	0.00	0.00	0.00	0.00	0.00	0.00	0.00	0.00	0.00	0.00
TRINITY_DN1033768_c0_g1	0.00	0.00	0.00	0.00	0.00	0.00	7.42	0.00	0.00	0.00
TRINITY_DN1033769_c0_g1	0.00	0.00	0.00	0.00	34.41	0.00	0.00	15.14	0.00	0.00
TRINITY_DN1033770_c0_g1	0.00	0.00	0.00	3.59	0.00	6.00	0.00	0.00	0.00	0.00
TRINITY_DN1033772_c0_g1	0.00	0.00	0.00	0.00	20.43	0.00	0.00	0.00	6.35	0.00
TRINITY_DN1033773_c0_g1	0.00	0.00	0.00	0.00	0.00	0.00	0.00	0.00	0.00	0.00
TRINITY_DN1033774_c0_g1	0.00	0.00	0.00	0.00	0.00	0.00	0.00	0.00	0.00	0.00
TRINITY_DN1033775_c0_g1	0.00	0.00	0.00	0.00	0.00	0.00	0.00	0.00	0.00	0.00
TRINITY_DN1033779_c0_g1	0.00	0.00	0.00	8.54	0.00	0.00	0.00	0.00	0.00	0.00
TRINITY_DN1033781_c0_g1	0.00	0.00	0.00	7.16	0.00	0.00	0.00	0.00	11.27	0.00
TRINITY_DN1033782_c0_g1	0.00	0.00	0.00	0.00	9.54	0.00	0.00	8.36	0.00	0.00
TRINITY_DN1033783_c0_g1	0.00	0.00	0.00	0.00	0.00	0.00	0.00	0.00	0.00	0.00
TRINITY_DN1033785_c0_g1	0.00	0.00	0.00	0.00	0.00	0.00	0.00	0.00	0.00	0.00
TRINITY_DN1033787_c0_g1	0.00	0.00	3.83	0.00	0.00	0.00	0.00	3.41	7.22	0.00
TRINITY_DN1033788_c0_g1	0.00	0.00	0.00	0.00	0.00	0.00	0.00	0.00	18.80	0.00
TRINITY_DN103378_c1_g1	0.00	0.00	36.11	0.00	25.55	0.00	16.12	0.00	0.00	0.00
TRINITY_DN1033790_c0_g1	0.00	0.00	0.00	9.13	7.56	0.00	0.00	0.00	0.00	0.00
TRINITY_DN1033791_c0_g1	0.00	0.00	0.00	0.00	9.22	0.00	0.00	0.00	15.53	0.00
TRINITY_DN1033792_c0_g1	0.00	0.00	0.00	0.00	0.00	31.72	0.00	0.00	0.00	0.00
TRINITY_DN1033793_c0_g1	0.00	0.00	0.00	0.00	0.00	0.00	0.00	0.00	10.31	0.00
TRINITY_DN1033795_c0_g1	0.00	0.00	0.00	0.00	0.00	0.00	0.00	9.22	0.00	0.00
TRINITY_DN1033796_c0_g1	0.00	0.00	0.00	0.00	0.00	0.00	0.00	0.00	0.00	0.00
TRINITY_DN1033799_c0_g1	0.00	0.00	0.00	0.00	0.00	17.26	0.00	0.00	0.00	0.00
TRINITY_DN103379_c0_g2	0.00	48.11	34.99	0.00	21.98	0.00	0.00	0.00	0.00	0.00
TRINITY_DN103379_c0_g3	4.84	30.71	31.39	26.14	47.82	28.41	7.81	10.30	105.82	5.13
TRINITY_DN103379_c10_g1	0.00	0.00	0.00	0.00	0.00	0.00	0.00	0.00	8.93	0.00
TRINITY_DN103379_c4_g1	0.00	0.00	0.00	10.13	0.00	0.00	0.00	0.00	0.00	0.00
TRINITY_DN103379_c7_g1	1.03	0.00	2.38	0.73	4.89	1.19	1.09	2.22	3.46	1.10
TRINITY_DN103379_c9_g1	0.00	0.00	0.00	0.00	37.64	0.00	0.00	0.00	0.00	0.00
TRINITY_DN10337_c0_g1	2.32	4.54	0.00	6.92	22.01	9.84	0.00	0.00	7.15	0.00
TRINITY_DN10337_c0_g2	0.00	0.00	0.00	0.00	0.00	0.00	0.00	0.00	0.00	0.00
TRINITY_DN10337_c2_g1	0.00	10.11	0.00	0.00	0.00	7.33	0.00	2.22	9.32	4.40
TRINITY_DN10337_c3_g1	0.00	0.00	4.59	8.44	4.67	0.00	0.00	0.00	0.00	0.00
TRINITY_DN10337_c8_g1	0.00	11.68	0.00	0.00	0.00	0.00	0.00	0.00	0.00	0.00
TRINITY_DN1033800_c0_g1	0.00	0.00	0.00	0.00	0.00	0.00	0.00	0.00	0.00	0.00
TRINITY_DN1033806_c0_g1	0.00	0.00	0.00	0.00	0.00	0.00	0.00	0.00	0.00	0.00
TRINITY_DN1033807_c0_g1	0.00	0.00	0.00	0.00	0.00	0.00	0.00	0.00	0.00	0.00
TRINITY_DN1033808_c0_g1	0.00	0.00	0.00	4.26	0.00	0.00	0.00	0.00	0.00	0.00
TRINITY_DN103380_c0_g2	0.00	0.00	0.00	0.00	15.01	0.00	0.00	0.00	0.00	0.00
TRINITY_DN103380_c0_g3	0.00	0.00	0.00	0.00	0.00	0.00	0.00	0.00	0.00	0.00
TRINITY_DN103380_c1_g1	0.00	0.00	0.00	0.00	0.00	0.00	0.00	0.00	0.00	0.00
TRINITY_DN103380_c1_g2	0.00	0.00	0.00	0.00	0.00	0.00	0.00	0.00	0.00	0.00
TRINITY_DN103380_c1_g3	0.00	0.00	0.00	0.00	0.00	0.00	0.00	0.00	0.00	0.00
TRINITY_DN103380_c2_g1	0.00	0.00	4.00	1.37	5.64	0.00	0.00	1.04	4.30	0.00
TRINITY_DN103380_c4_g1	0.00	0.00	1.40	6.89	0.10	0.00	1.29	0.00	20.24	1.29
TRINITY_DN103380_c5_g1	0.00	0.00	0.00	0.00	0.00	0.00	0.00	0.00	0.00	0.00
TRINITY_DN103380_c6_g1	1.82	0.00	0.00	0.00	0.00	0.00	0.00	0.00	0.00	1.93
TRINITY_DN103380_c7_g1	0.00	0.00	0.00	0.00	0.00	0.00	0.00	0.00	0.00	0.00
TRINITY_DN103380_c8_g1	0.00	0.00	0.00	11.33	0.00	0.00	0.00	0.00	35.99	0.00
TRINITY_DN103380_c9_g1	0.00	0.00	0.00	0.00	0.00	0.00	0.00	0.00	0.00	0.00
TRINITY_DN1033810_c0_g1	0.00	0.00	0.00	0.00	0.00	0.00	0.00	0.00	0.00	0.00
TRINITY_DN1033811_c0_g1	0.00	0.00	0.00	0.00	0.00	0.00	0.00	0.00	0.00	0.00
TRINITY_DN1033815_c0_g1	0.00	0.00	37.84	40.77	22.79	38.22	0.00	13.29	56.52	0.00
TRINITY_DN1033817_c0_g1	0.00	0.00	0.00	0.00	3.67	0.00	0.00	0.00	10.33	0.00
TRINITY_DN1033819_c0_g1	0.00	0.00	0.00	0.00	0.00	0.00	0.00	0.00	0.00	0.00
TRINITY_DN1033823_c0_g1	0.00	27.14	0.00	0.00	0.00	0.00	0.00	0.00	0.00	0.00
TRINITY_DN1033824_c0_g1	0.00	0.00	13.78	0.00	0.00	0.00	0.00	0.00	0.00	6.12
TRINITY_DN1033827_c0_g1	0.00	0.00	9.82	0.00	0.00	0.00	0.00	0.00	0.00	0.00
TRINITY_DN1033829_c0_g1	0.00	0.00	0.00	0.00	0.00	0.00	0.00	0.00	0.00	0.00
TRINITY_DN103382_c0_g1	0.00	0.00	0.00	1.11	0.00	0.00	0.00	0.00	0.00	0.00
TRINITY_DN103382_c0_g2	0.00	0.00	0.00	0.00	6.68	0.00	0.00	0.00	0.00	0.00
TRINITY_DN103382_c0_g3	0.00	0.00	0.00	0.00	0.00	0.00	0.00	0.00	45.22	0.00
TRINITY_DN1033830_c0_g1	0.00	3.61	0.00	5.30	21.99	0.00	0.00	0.00	4.11	0.00
TRINITY_DN1033833_c0_g1	0.00	0.00	0.00	0.00	0.00	0.00	2.21	0.00	4.63	0.00
TRINITY_DN1033835_c0_g1	0.00	0.00	0.00	0.00	0.00	0.00	0.00	0.00	0.00	0.00
TRINITY_DN1033836_c0_g1	0.00	0.00	0.00	0.00	0.00	0.00	0.00	0.00	15.98	0.00
TRINITY_DN1033839_c0_g1	0.00	0.00	0.00	0.00	0.00	0.00	0.00	0.00	13.87	0.00
TRINITY_DN103383_c0_g1	0.00	7.13	26.51	8.44	25.56	9.40	3.94	5.62	23.31	0.79
TRINITY_DN1033840_c0_g1	0.00	0.00	0.00	0.00	2.73	0.00	0.00	0.00	0.00	0.00
TRINITY_DN1033842_c0_g1	0.00	0.00	0.00	2.75	0.00	0.00	0.00	4.03	0.00	0.00
TRINITY_DN1033846_c0_g1	0.00	0.00	0.00	0.00	0.00	9.77	0.00	8.57	9.08	0.00
TRINITY_DN1033848_c0_g1	0.00	9.84	11.97	3.60	29.89	6.03	0.00	0.00	0.00	0.00
TRINITY_DN103384_c0_g1	0.00	0.00	0.00	0.00	0.00	0.00	0.00	0.00	0.00	0.00
TRINITY_DN103384_c1_g1	0.00	0.00	0.00	0.00	0.00	0.00	0.00	0.00	15.98	0.00
TRINITY_DN1033852_c0_g1	0.00	0.00	0.00	4.81	2.92	7.75	0.00	0.00	0.00	0.00
TRINITY_DN1033854_c0_g1	0.00	0.00	0.00	0.00	0.00	0.00	0.00	0.00	52.98	0.00
TRINITY_DN1033855_c0_g1	0.00	0.00	0.00	0.00	0.00	0.00	0.00	0.00	26.99	0.00
TRINITY_DN1033856_c0_g1	0.00	0.00	0.00	0.00	0.00	32.80	0.00	0.00	0.00	0.00
TRINITY_DN1033858_c0_g1	0.00	0.00	0.00	0.00	0.00	0.00	0.00	0.00	0.00	0.00
TRINITY_DN1033859_c0_g1	0.00	0.00	0.00	28.40	0.00	0.00	0.00	0.00	0.00	0.00
TRINITY_DN1033861_c0_g1	0.00	0.00	0.00	2.48	0.00	0.00	3.70	0.00	0.00	0.00
TRINITY_DN1033863_c0_g1	0.00	0.00	0.00	0.00	0.00	17.02	0.00	0.00	0.00	0.00
TRINITY_DN1033865_c0_g1	0.00	0.00	0.00	0.00	0.00	0.00	0.00	0.00	0.00	0.00
TRINITY_DN1033868_c0_g1	0.00	0.00	0.00	0.00	0.00	0.00	0.00	0.00	0.00	0.00
TRINITY_DN103386_c1_g2	0.00	0.00	0.00	0.00	0.00	0.00	0.00	11.23	0.00	0.00
TRINITY_DN1033872_c0_g1	0.00	0.00	0.00	0.00	0.00	0.00	0.00	0.00	0.00	0.00
TRINITY_DN1033874_c0_g1	0.00	5.85	0.00	0.00	0.00	21.61	0.00	0.00	17.69	0.00
TRINITY_DN1033875_c0_g1	0.00	0.00	0.00	0.00	0.00	0.00	0.00	0.00	0.00	0.00
TRINITY_DN1033877_c0_g1	0.00	0.00	0.00	0.00	0.00	0.00	0.00	0.00	0.00	0.00
TRINITY_DN1033878_c0_g1	0.00	0.00	0.00	0.00	0.00	19.55	0.00	0.00	0.00	0.00
TRINITY_DN1033880_c0_g1	0.00	0.00	0.00	0.00	0.00	0.00	0.00	0.00	0.00	0.00
TRINITY_DN1033881_c0_g1	0.00	0.00	0.00	0.00	0.00	0.00	0.00	0.00	0.00	0.00
TRINITY_DN1033882_c0_g1	0.00	0.00	25.20	3.05	0.00	0.00	0.00	0.00	0.00	0.00
TRINITY_DN1033883_c0_g1	0.00	0.00	0.00	0.00	0.00	0.00	0.00	0.00	0.00	0.00
TRINITY_DN1033884_c0_g1	0.00	0.00	0.00	0.00	0.00	0.00	0.00	0.00	0.00	0.00
TRINITY_DN103388_c0_g1	0.00	0.00	0.00	2.75	4.57	0.00	0.00	0.00	0.00	0.00
TRINITY_DN103388_c1_g1	0.00	0.00	0.00	3.63	0.00	0.00	0.00	0.00	0.00	0.00
TRINITY_DN1033894_c0_g1	0.00	0.00	0.00	0.00	0.00	0.00	0.00	0.00	0.00	0.00
TRINITY_DN1033895_c0_g1	0.00	0.00	0.00	0.00	0.00	0.00	0.00	0.00	0.00	0.00
TRINITY_DN1033896_c0_g1	0.00	0.00	0.00	0.00	0.00	0.00	0.00	0.00	0.00	0.00
TRINITY_DN1033897_c0_g1	0.00	0.00	0.00	0.00	0.00	0.00	13.08	0.00	0.00	0.00
TRINITY_DN1033899_c0_g1	0.00	0.00	0.00	0.00	0.00	0.00	0.00	0.00	0.00	0.00
TRINITY_DN103389_c0_g1	0.00	0.00	0.00	0.00	0.00	0.00	0.00	14.38	0.00	14.09
TRINITY_DN10338_c0_g1	0.00	18.50	9.37	24.84	66.46	0.00	0.00	0.00	17.97	8.33
TRINITY_DN10338_c0_g2	8.50	29.76	39.38	53.46	70.45	30.19	0.00	8.84	55.79	0.00
TRINITY_DN1033901_c0_g1	0.00	0.00	0.00	0.00	0.00	0.00	0.00	0.00	0.00	0.00
TRINITY_DN1033902_c0_g1	0.00	0.00	0.00	0.00	0.00	0.00	0.00	0.00	0.00	0.00
TRINITY_DN1033903_c0_g1	0.00	0.00	0.00	7.39	0.00	0.00	0.00	0.00	0.00	0.00
TRINITY_DN1033907_c0_g1	0.00	0.00	0.00	0.00	0.00	0.00	0.00	0.00	0.00	0.00
TRINITY_DN1033908_c0_g1	0.00	0.00	0.00	0.00	0.00	0.00	0.00	0.00	0.00	0.00
TRINITY_DN103390_c0_g1	0.00	0.00	0.00	0.00	0.00	0.00	2.96	0.00	3.08	0.00
TRINITY_DN103390_c1_g1	0.00	0.00	27.34	8.37	14.01	13.93	0.00	0.00	26.04	12.20
TRINITY_DN103390_c1_g2	0.00	0.00	0.00	0.00	3.75	0.00	2.29	3.31	0.00	0.00
TRINITY_DN103390_c4_g1	0.00	0.00	0.00	0.00	0.00	3.56	1.08	0.00	0.00	0.00
TRINITY_DN103390_c5_g1	0.00	0.00	0.00	0.00	0.00	0.00	0.00	0.00	0.00	0.00
TRINITY_DN103390_c6_g1	0.00	0.00	0.00	0.00	0.00	0.00	0.00	0.00	10.44	0.00
TRINITY_DN1033911_c0_g1	0.00	0.00	0.00	0.00	0.00	0.00	0.00	0.00	0.00	0.00
TRINITY_DN1033912_c0_g1	0.00	0.00	0.00	0.00	8.50	0.00	0.00	0.00	0.00	0.00
TRINITY_DN1033917_c0_g1	0.00	0.00	0.00	4.32	7.14	0.00	0.00	0.00	32.76	0.00
TRINITY_DN1033918_c0_g1	0.00	0.00	0.00	0.00	0.00	0.00	0.00	0.00	0.00	0.00
TRINITY_DN103391_c0_g1	0.00	0.00	0.00	0.00	0.00	0.00	0.00	0.00	5.83	0.00
TRINITY_DN103391_c0_g2	0.00	0.00	0.00	0.00	0.00	0.00	0.00	0.00	0.00	0.00
TRINITY_DN103391_c2_g1	0.00	0.00	0.00	0.00	0.00	0.00	0.00	0.00	0.00	0.00
TRINITY_DN103391_c2_g2	0.00	0.00	0.00	3.53	0.00	0.00	0.00	3.52	13.97	0.00
TRINITY_DN103391_c2_g3	0.00	0.00	0.00	0.00	0.00	0.00	0.00	0.00	0.00	0.00
TRINITY_DN103391_c3_g1	0.00	17.72	10.64	0.00	54.12	0.00	0.00	0.00	10.06	0.00
TRINITY_DN103391_c4_g1	0.00	0.00	0.00	0.00	0.00	0.00	0.00	0.00	0.00	4.98
TRINITY_DN103391_c5_g1	0.00	0.00	0.00	0.00	0.00	0.00	0.00	0.00	0.00	0.00
TRINITY_DN103391_c6_g1	0.00	2.35	0.00	0.00	0.00	0.00	5.18	0.00	0.00	0.00
TRINITY_DN1033920_c0_g1	0.00	0.00	0.00	0.00	2.01	0.00	0.00	0.00	0.00	0.00
TRINITY_DN1033921_c0_g1	0.00	0.00	0.00	0.00	0.00	0.00	0.00	0.00	35.00	0.00
TRINITY_DN1033924_c0_g1	0.00	0.00	0.00	227.83	0.00	0.00	0.00	0.00	0.00	0.00
TRINITY_DN1033925_c0_g1	8.34	0.00	0.00	0.00	0.00	0.00	0.00	0.00	0.00	0.00
TRINITY_DN1033926_c0_g1	0.00	0.00	0.00	0.00	0.00	0.00	0.00	0.00	0.00	0.00
TRINITY_DN1033928_c0_g1	0.00	0.00	0.00	5.55	0.00	0.00	0.00	0.00	0.00	0.00
TRINITY_DN1033929_c0_g1	0.00	0.00	0.00	0.00	0.00	0.00	0.00	0.00	13.75	0.00
TRINITY_DN1033933_c0_g1	0.00	0.00	0.00	0.00	0.00	0.00	0.00	0.00	0.00	0.00
TRINITY_DN1033934_c0_g1	0.00	0.00	0.00	0.00	0.00	0.00	0.00	0.00	0.00	0.00
TRINITY_DN1033935_c0_g1	0.00	0.00	0.00	0.00	13.62	0.00	0.00	0.00	12.62	0.00
TRINITY_DN1033937_c0_g1	0.00	0.00	0.00	0.00	0.00	0.00	0.00	0.00	12.00	0.00
TRINITY_DN1033939_c0_g1	0.00	0.00	15.60	0.00	0.00	0.00	0.00	0.00	14.82	0.00
TRINITY_DN103393_c0_g1	0.00	0.00	0.00	4.41	7.00	0.00	0.00	0.00	0.00	0.00
TRINITY_DN103393_c0_g2	0.00	6.01	3.59	0.00	1.93	1.20	0.00	0.00	10.22	1.46
TRINITY_DN1033940_c0_g1	0.00	0.00	0.00	0.00	11.25	0.00	0.00	0.00	20.88	0.00
TRINITY_DN1033944_c0_g1	0.00	0.00	0.00	0.00	8.55	0.00	0.00	0.00	7.95	0.00
TRINITY_DN1033945_c0_g1	0.00	0.00	0.00	0.00	0.00	0.00	0.00	0.00	0.00	0.00
TRINITY_DN1033947_c0_g1	0.00	0.00	0.00	0.00	0.00	0.00	0.00	15.56	0.00	0.00
TRINITY_DN1033948_c0_g1	0.00	0.00	0.00	0.00	0.00	0.00	0.00	0.00	0.00	0.00
TRINITY_DN1033949_c0_g1	0.00	0.00	0.00	2.39	0.00	0.00	0.00	0.00	14.82	0.00
TRINITY_DN1033950_c0_g1	0.00	0.00	0.00	0.00	0.00	0.00	0.00	0.00	0.00	0.00
TRINITY_DN1033951_c0_g1	0.00	0.00	0.00	0.00	59.64	0.00	0.00	0.00	0.00	0.00
TRINITY_DN1033952_c0_g1	0.00	0.00	5.67	3.42	17.04	5.71	5.10	0.00	21.21	0.00
TRINITY_DN1033955_c0_g1	0.00	0.00	0.00	2.53	11.15	0.00	0.00	0.00	0.00	0.00
TRINITY_DN1033956_c0_g1	0.00	0.00	0.00	0.00	15.87	0.00	0.00	0.00	0.00	0.00
TRINITY_DN1033957_c0_g1	0.00	0.00	0.00	0.00	0.00	0.00	0.00	0.00	17.33	0.00
TRINITY_DN1033958_c0_g1	0.00	0.00	2.78	0.00	5.70	1.39	0.00	0.00	4.58	0.00
TRINITY_DN1033962_c0_g1	0.00	0.00	0.00	0.00	0.00	0.00	0.00	0.00	0.00	0.00
TRINITY_DN1033964_c0_g1	0.00	0.00	25.82	0.00	0.00	0.00	0.00	0.00	0.00	0.00
TRINITY_DN1033965_c0_g1	0.00	0.00	0.00	0.00	0.00	0.00	0.00	0.00	0.00	0.00
TRINITY_DN1033966_c0_g1	0.00	7.42	0.00	10.74	0.00	0.00	0.00	0.00	0.00	0.00
TRINITY_DN1033967_c0_g1	0.00	0.00	0.00	0.00	0.00	0.00	0.00	0.00	14.34	0.00
TRINITY_DN1033971_c0_g1	0.00	0.00	0.00	2.99	0.00	0.00	0.00	4.37	9.28	0.00
TRINITY_DN1033972_c0_g1	0.00	0.00	0.00	0.00	0.00	0.00	0.00	0.00	14.01	0.00
TRINITY_DN1033973_c0_g1	0.00	0.00	0.00	0.00	0.00	0.00	0.00	0.00	0.00	0.00
TRINITY_DN1033975_c0_g1	0.00	7.94	0.00	5.72	0.00	0.00	0.00	0.00	0.00	0.00
TRINITY_DN1033976_c0_g1	0.00	0.00	0.00	0.00	0.00	0.00	0.00	0.00	2.83	0.00
TRINITY_DN1033978_c0_g1	0.00	0.00	0.00	0.00	0.00	0.00	0.00	0.00	0.00	0.00
TRINITY_DN1033979_c0_g1	0.00	0.00	34.49	0.00	11.67	11.62	0.00	0.00	0.00	0.00
TRINITY_DN103397_c0_g1	0.00	17.04	15.00	7.99	0.00	7.53	1.70	13.37	0.00	0.00
TRINITY_DN1033981_c0_g1	0.00	0.00	0.00	0.00	0.00	0.00	0.00	0.00	3.20	0.00
TRINITY_DN1033982_c0_g1	0.00	0.00	0.00	0.00	0.00	0.00	0.00	0.00	0.00	0.00
TRINITY_DN1033984_c0_g1	0.00	0.00	8.94	0.00	0.00	0.00	0.00	0.00	0.00	0.00
TRINITY_DN1033987_c0_g1	0.00	0.00	0.00	0.00	0.00	0.00	0.00	0.00	16.12	0.00
TRINITY_DN1033988_c0_g1	0.00	0.00	0.00	0.00	20.13	0.00	0.00	0.00	0.00	0.00
TRINITY_DN1033990_c0_g1	0.00	0.00	0.00	0.00	0.00	0.00	0.00	0.00	0.00	0.00
TRINITY_DN1033991_c0_g1	0.00	0.00	0.00	4.49	0.00	0.00	0.00	0.00	27.99	0.00
TRINITY_DN1033993_c0_g1	0.00	0.00	0.00	5.13	4.26	0.00	0.00	0.00	11.94	0.00
TRINITY_DN1033994_c0_g1	0.00	15.88	38.39	23.13	0.00	0.00	0.00	0.00	0.00	0.00
TRINITY_DN1033995_c0_g1	0.00	0.00	0.00	0.00	0.00	0.00	0.00	0.00	0.00	0.00
TRINITY_DN1033996_c0_g1	0.00	0.00	0.00	0.00	39.99	0.00	0.00	0.00	0.00	0.00
TRINITY_DN1033997_c0_g1	0.00	0.00	0.00	0.00	0.00	0.00	0.00	0.00	10.98	0.00
TRINITY_DN1033998_c0_g1	0.00	0.00	0.00	0.00	0.00	0.00	0.00	0.00	0.00	0.00
TRINITY_DN1033999_c0_g1	0.00	0.00	0.00	3.69	18.38	0.00	0.00	0.00	0.00	0.00
TRINITY_DN103399_c0_g1	0.00	2.13	0.00	0.00	0.90	0.00	0.00	0.00	0.00	0.00
TRINITY_DN10339_c0_g2	0.00	0.00	0.00	4.02	13.43	0.00	0.00	0.00	0.00	0.00
TRINITY_DN10339_c1_g2	0.00	16.24	24.65	0.00	24.75	0.00	0.00	0.00	0.00	0.00
TRINITY_DN1033_c0_g1	2.00	23.80	47.40	31.84	96.13	27.56	13.37	27.03	184.52	7.91
TRINITY_DN1033_c10_g1	0.00	0.00	0.00	0.00	18.14	0.00	0.00	10.86	23.56	0.00
TRINITY_DN1033_c11_g1	0.00	0.00	0.00	0.00	0.00	0.00	0.00	0.00	0.00	0.00
TRINITY_DN1033_c11_g2	0.00	0.00	0.00	0.00	0.00	0.00	0.00	14.48	0.00	14.20
TRINITY_DN1033_c13_g1	3.63	14.29	43.32	41.99	108.89	17.43	31.37	33.32	65.15	3.85
TRINITY_DN1033_c1_g1	0.00	36.87	76.83	66.29	173.12	60.69	16.18	34.82	236.55	5.72
TRINITY_DN1033_c1_g2	0.00	226.51	415.07	486.45	823.69	371.51	177.87	171.86	874.61	71.40
TRINITY_DN1033_c24_g1	7.51	58.43	79.57	96.42	370.68	98.47	42.61	42.21	227.44	7.83
TRINITY_DN1033_c2_g1	0.89	14.43	26.12	26.16	39.90	20.74	6.53	8.42	60.63	2.88
TRINITY_DN1033_c3_g1	7.92	69.62	189.95	265.00	452.23	66.68	49.89	133.10	591.50	19.84
TRINITY_DN1033_c3_g2	0.82	15.01	13.20	1.78	16.66	7.46	0.00	9.13	12.88	1.97
TRINITY_DN1033_c41_g1	0.00	4.53	0.00	0.00	0.00	0.00	0.00	0.00	21.66	0.00
TRINITY_DN1033_c41_g2	0.00	0.00	0.00	0.00	0.00	0.00	0.00	0.00	0.00	0.00
TRINITY_DN1033_c41_g3	0.00	16.04	19.40	11.66	20.00	0.00	0.00	0.00	0.00	0.00
TRINITY_DN1033_c4_g1	1.81	9.73	21.65	29.57	72.96	8.04	5.32	10.29	57.16	0.00
TRINITY_DN1033_c4_g2	7.12	79.36	169.20	148.03	240.72	101.55	41.24	61.95	314.87	15.08
TRINITY_DN1033_c4_g3	0.00	9.42	34.06	20.37	34.59	34.42	20.31	0.00	96.35	0.00
TRINITY_DN1033_c5_g1	0.00	11.32	0.00	0.00	0.00	0.00	0.00	0.00	6.44	0.00
TRINITY_DN1033_c5_g2	0.00	0.00	0.00	0.00	0.00	0.00	0.00	0.00	0.00	0.00
TRINITY_DN1033_c61_g1	0.00	0.00	0.00	0.00	0.00	0.00	0.00	0.00	0.00	0.00
TRINITY_DN1033_c62_g1	0.00	13.48	0.00	0.00	66.46	0.00	0.00	0.00	0.00	0.00
TRINITY_DN1033_c64_g1	0.00	0.00	0.00	14.79	0.00	0.00	0.00	0.00	0.00	0.00
TRINITY_DN1033_c6_g1	3.44	13.61	29.72	9.99	79.94	16.35	1.84	19.59	57.18	10.50
TRINITY_DN1033_c7_g1	0.00	0.00	6.70	0.00	0.00	0.00	0.00	0.00	8.48	0.00
TRINITY_DN1033_c8_g1	0.00	0.00	0.00	0.00	0.00	0.00	0.00	0.00	0.00	0.00
TRINITY_DN1033_c9_g1	15.02	138.77	114.93	84.22	267.35	152.19	31.60	23.42	149.38	31.34
TRINITY_DN1034000_c0_g1	0.00	0.00	0.00	0.00	0.00	0.00	0.00	0.00	0.00	0.00
TRINITY_DN1034004_c0_g1	0.00	0.00	0.00	0.00	0.00	0.00	0.00	0.00	0.00	0.00
TRINITY_DN1034005_c0_g1	0.00	0.00	0.00	0.00	45.86	0.00	0.00	0.00	21.28	0.00
TRINITY_DN1034006_c0_g1	0.00	0.00	4.24	2.57	12.78	0.00	0.00	0.00	0.00	0.00
TRINITY_DN103400_c0_g1	0.00	0.00	0.00	0.00	0.00	0.00	0.00	0.00	0.00	0.00
TRINITY_DN103400_c0_g2	0.00	0.00	18.05	0.00	0.00	0.00	0.00	0.00	17.16	0.00
TRINITY_DN103400_c0_g3	0.00	14.62	0.00	0.00	0.00	0.00	0.00	0.00	0.00	0.00
TRINITY_DN103400_c0_g5	0.00	0.00	0.00	0.00	0.00	0.00	0.00	0.00	0.00	0.00
TRINITY_DN103400_c1_g1	0.00	0.00	0.00	0.00	25.56	0.00	0.00	0.00	12.13	0.00
TRINITY_DN103400_c1_g2	0.00	0.00	0.00	16.95	0.00	0.00	0.00	0.00	13.39	0.00
TRINITY_DN103400_c1_g3	0.00	0.00	0.00	0.00	0.00	0.00	0.00	0.00	0.00	0.00
TRINITY_DN103400_c1_g4	0.00	0.00	0.00	0.00	0.00	112.44	0.00	0.00	0.00	0.00
TRINITY_DN103400_c4_g2	0.00	0.00	0.00	0.00	17.80	0.00	0.00	0.00	0.00	0.00
TRINITY_DN103400_c5_g1	0.00	0.00	0.00	0.00	0.00	0.00	0.00	0.00	0.00	0.00
TRINITY_DN103400_c7_g1	0.00	1.03	7.23	0.00	8.66	0.00	0.00	1.16	2.80	0.00
TRINITY_DN103400_c8_g1	0.00	0.00	16.42	6.60	0.00	0.00	0.00	4.82	0.00	0.00
TRINITY_DN1034012_c0_g1	0.00	0.00	0.00	0.00	0.00	0.00	0.00	0.00	0.00	0.00
TRINITY_DN1034013_c0_g1	0.00	0.00	0.00	0.00	0.00	0.00	0.00	0.00	0.00	0.00
TRINITY_DN1034014_c0_g1	0.00	0.00	0.00	0.00	0.00	0.00	0.00	0.00	0.00	0.00
TRINITY_DN1034015_c0_g1	0.00	0.00	0.00	0.00	0.00	0.00	0.00	0.00	0.00	0.00
TRINITY_DN1034016_c0_g1	0.00	0.00	0.00	0.00	0.00	0.00	3.09	0.00	0.00	0.00
TRINITY_DN1034017_c0_g1	0.00	0.00	0.00	0.00	4.22	2.07	0.00	0.00	3.97	0.00
TRINITY_DN1034019_c0_g1	0.00	0.00	0.00	3.00	0.00	0.00	0.00	4.38	0.00	0.00
TRINITY_DN1034020_c0_g1	0.00	0.00	0.00	0.00	0.00	0.00	0.00	0.00	0.00	0.00
TRINITY_DN1034021_c0_g1	0.00	0.00	0.00	0.00	0.00	0.00	0.00	0.00	0.00	0.00
TRINITY_DN1034026_c0_g1	0.00	0.00	0.00	0.00	0.00	0.00	0.00	0.00	9.46	0.00
TRINITY_DN1034027_c0_g1	0.00	0.00	0.00	0.00	0.00	0.00	0.00	0.00	0.00	0.00
TRINITY_DN1034028_c0_g1	0.00	0.00	0.00	0.00	0.00	0.00	0.00	0.00	31.93	0.00
TRINITY_DN1034029_c0_g1	0.00	0.00	0.00	0.00	0.00	7.00	0.00	0.00	12.93	0.00
TRINITY_DN103402_c0_g1	0.00	0.00	6.29	1.28	0.00	0.00	0.00	0.00	0.00	0.00
TRINITY_DN103402_c0_g2	0.00	1.65	0.00	1.41	0.00	0.00	1.82	0.00	3.81	1.80
TRINITY_DN103402_c2_g1	0.00	0.00	4.44	6.79	11.29	0.00	0.00	0.00	8.50	0.00
TRINITY_DN1034030_c0_g1	0.00	0.00	0.00	0.00	0.00	0.00	0.00	0.00	0.00	0.00
TRINITY_DN1034031_c0_g1	0.00	0.00	0.00	0.00	0.00	0.00	0.00	0.00	0.00	0.00
TRINITY_DN1034033_c0_g1	0.00	0.00	9.49	2.87	0.00	9.54	0.00	0.00	8.89	0.00
TRINITY_DN1034036_c0_g1	0.00	0.00	16.62	9.83	21.26	10.64	0.00	0.00	0.00	0.00
TRINITY_DN1034037_c0_g1	0.00	0.00	11.13	0.00	22.63	0.00	0.00	0.00	0.00	0.00
TRINITY_DN1034038_c0_g1	0.00	0.00	27.15	0.00	0.00	0.00	0.00	0.00	0.00	0.00
TRINITY_DN103403_c0_g2	0.00	0.00	0.00	2.39	0.00	0.00	0.00	0.00	0.94	0.00
TRINITY_DN103403_c1_g2	0.00	0.00	0.00	0.00	0.00	0.00	0.00	0.00	0.00	0.00
TRINITY_DN103403_c2_g2	0.00	0.00	0.00	0.00	0.00	0.00	0.00	0.00	0.00	0.00
TRINITY_DN103403_c5_g1	0.00	0.00	0.00	6.92	47.05	23.38	0.00	0.00	10.92	0.00
TRINITY_DN1034041_c0_g1	0.00	0.00	0.00	0.00	0.00	0.00	0.00	0.00	0.00	0.00
TRINITY_DN1034042_c0_g1	0.00	0.00	0.00	0.00	0.00	0.00	0.00	0.00	17.05	0.00
TRINITY_DN1034043_c0_g1	0.00	0.00	7.81	0.00	3.94	0.00	0.00	0.00	3.68	0.00
TRINITY_DN1034045_c0_g1	0.00	0.00	0.00	0.00	9.27	0.00	0.00	0.00	8.63	0.00
TRINITY_DN1034047_c0_g1	0.00	0.00	0.00	0.00	0.00	0.00	0.00	0.00	0.00	0.00
TRINITY_DN1034049_c0_g1	0.00	0.00	0.00	0.00	45.86	0.00	0.00	0.00	10.64	0.00
TRINITY_DN103404_c0_g1	0.00	0.00	0.00	0.00	0.00	0.00	0.00	0.00	0.00	0.00
TRINITY_DN103404_c1_g1	0.00	0.00	0.00	0.00	0.00	0.00	0.00	0.00	0.00	0.00
TRINITY_DN103404_c2_g1	0.00	1.69	15.24	2.50	4.16	10.21	0.00	1.87	3.73	1.85
TRINITY_DN103404_c3_g1	0.00	20.88	18.41	5.01	21.09	16.71	1.36	7.84	39.53	2.35
TRINITY_DN103404_c4_g1	0.00	0.00	21.73	0.00	7.27	0.00	0.00	0.00	0.00	0.00
TRINITY_DN103404_c4_g2	0.00	0.00	0.00	0.00	0.00	0.00	0.00	0.00	0.00	0.00
TRINITY_DN103404_c5_g1	0.00	0.00	0.00	0.00	0.00	0.00	0.00	0.00	0.00	0.00
TRINITY_DN103404_c7_g1	0.00	0.00	0.00	0.00	0.00	0.00	0.00	0.00	20.04	0.00
TRINITY_DN103404_c8_g1	0.00	4.90	41.71	0.00	0.00	0.00	0.00	0.00	5.57	0.00
TRINITY_DN1034051_c0_g1	0.00	0.00	0.00	0.00	0.00	0.00	0.00	0.00	0.00	0.00
TRINITY_DN1034053_c0_g1	0.00	0.00	0.00	0.00	0.00	0.00	0.00	9.73	10.31	0.00
TRINITY_DN1034054_c0_g1	0.00	0.00	0.00	0.00	1.58	0.00	0.00	0.00	0.00	0.00
TRINITY_DN1034055_c0_g1	0.00	2.82	0.00	0.00	0.00	0.00	0.00	0.00	6.46	0.00
TRINITY_DN1034058_c0_g1	0.00	3.95	0.00	0.00	0.00	0.00	0.00	0.00	0.00	0.00
TRINITY_DN1034059_c0_g1	0.00	0.00	25.16	7.59	0.00	0.00	0.00	11.31	11.91	0.00
TRINITY_DN103405_c0_g1	0.00	0.00	0.00	0.00	18.39	0.00	0.00	0.00	0.00	0.00
TRINITY_DN1034062_c0_g1	0.00	0.00	0.00	7.69	0.00	0.00	0.00	0.00	12.09	0.00
TRINITY_DN1034065_c0_g1	0.00	0.00	0.00	0.00	24.51	0.00	5.51	0.00	17.19	10.89
TRINITY_DN1034066_c0_g1	0.00	0.00	0.00	0.00	0.00	0.00	0.00	0.00	0.00	0.00
TRINITY_DN1034067_c0_g1	0.00	0.00	0.00	0.00	0.00	0.00	0.00	0.00	0.00	0.00
TRINITY_DN103406_c0_g1	0.00	18.46	80.95	3.75	118.44	37.68	22.39	0.00	17.49	5.54
TRINITY_DN1034070_c0_g1	0.00	0.00	3.78	0.00	0.00	0.00	0.00	0.00	3.57	0.00
TRINITY_DN1034071_c0_g1	0.00	0.00	0.00	0.00	0.00	0.00	0.00	5.58	0.00	0.00
TRINITY_DN1034074_c0_g1	0.00	0.00	0.00	0.00	0.00	0.00	0.00	0.00	0.00	0.00
TRINITY_DN1034075_c0_g1	0.00	0.00	0.00	0.00	0.00	0.00	0.00	0.00	0.00	0.00
TRINITY_DN1034077_c0_g1	0.00	0.00	0.00	0.00	0.00	0.00	0.00	0.00	0.00	0.00
TRINITY_DN103407_c0_g1	0.00	0.00	0.00	0.00	0.00	0.00	0.00	0.00	0.00	0.00
TRINITY_DN103407_c11_g1	0.00	0.00	0.00	0.00	0.00	0.00	0.00	0.00	0.00	0.00
TRINITY_DN103407_c2_g1	0.00	0.00	0.00	0.00	0.00	0.00	0.00	0.00	0.00	0.00
TRINITY_DN103407_c3_g1	0.00	0.00	0.00	0.00	0.00	0.00	0.00	0.00	0.00	0.00
TRINITY_DN103407_c3_g2	0.00	1.35	5.68	3.00	11.70	2.43	0.00	0.76	3.95	0.00
TRINITY_DN103407_c5_g1	0.00	0.00	0.00	0.00	38.85	0.00	0.00	0.00	0.00	0.00
TRINITY_DN103407_c6_g1	0.00	0.00	0.00	0.00	0.00	0.00	0.00	0.00	0.00	0.00
TRINITY_DN103407_c7_g1	0.00	0.00	0.00	0.00	0.00	0.00	0.00	0.00	0.00	0.00
TRINITY_DN103407_c8_g1	0.00	0.00	0.00	0.00	0.00	8.62	0.00	7.52	15.98	0.00
TRINITY_DN103407_c9_g1	0.00	0.00	0.00	0.00	0.00	0.00	0.00	0.00	0.00	0.00
TRINITY_DN1034080_c0_g1	0.00	7.15	8.65	5.18	26.91	0.00	0.00	0.00	0.00	0.00
TRINITY_DN1034083_c0_g1	0.00	0.00	0.00	0.00	0.00	0.00	0.00	0.00	0.00	0.00
TRINITY_DN1034084_c0_g1	0.00	0.00	0.00	0.00	0.00	0.00	0.00	0.00	35.32	0.00
TRINITY_DN1034086_c0_g1	0.00	2.84	3.44	2.09	6.94	0.00	0.00	0.00	16.27	0.00
TRINITY_DN1034087_c0_g1	0.00	0.00	0.00	0.00	0.00	0.00	0.00	16.75	0.00	0.00
TRINITY_DN1034089_c0_g1	0.00	0.00	0.00	0.00	0.00	0.00	0.00	0.00	0.00	0.00
TRINITY_DN103408_c1_g1	0.00	0.00	24.07	21.10	35.36	2.77	10.80	0.00	89.96	8.52
TRINITY_DN103408_c2_g1	0.00	0.00	5.30	14.05	13.55	9.46	14.30	0.00	31.95	6.79
TRINITY_DN103408_c4_g1	22.80	59.09	26.83	2601.67	45.12	27.12	31.94	7.90	41.93	63.37
TRINITY_DN1034090_c0_g1	0.00	0.00	0.00	0.00	0.00	0.00	0.00	0.00	0.00	0.00
TRINITY_DN1034091_c0_g1	0.00	0.00	0.00	0.00	0.00	0.00	0.00	0.00	0.00	0.00
TRINITY_DN1034095_c0_g1	0.00	0.00	0.00	0.00	0.00	0.00	0.00	0.00	0.00	0.00
TRINITY_DN1034097_c0_g1	0.00	0.00	0.00	0.00	0.00	0.00	0.00	0.00	0.00	0.00
TRINITY_DN1034098_c0_g1	0.00	0.00	9.18	0.00	0.00	0.00	0.00	0.00	0.00	0.00
TRINITY_DN103409_c0_g1	0.00	0.00	0.00	0.00	0.00	0.00	10.99	0.00	11.59	0.00
TRINITY_DN103409_c0_g2	0.00	24.62	78.91	13.86	16.43	14.99	0.00	4.20	8.70	0.00
TRINITY_DN103409_c0_g3	0.00	0.00	0.00	0.00	0.00	0.00	0.00	0.00	0.00	0.00
TRINITY_DN103409_c1_g1	5.93	0.00	0.00	2.47	0.00	6.28	0.00	0.00	16.05	0.00
TRINITY_DN103409_c5_g1	0.00	0.00	0.00	0.00	0.00	0.00	0.00	0.00	7.03	0.00
TRINITY_DN10340_c0_g2	0.00	27.18	26.49	15.89	53.07	6.68	5.93	5.82	24.76	0.00
TRINITY_DN1034101_c0_g1	0.00	0.00	0.00	0.00	0.00	0.00	0.00	0.00	0.00	0.00
TRINITY_DN1034102_c0_g1	0.00	0.00	0.00	0.00	0.00	0.00	0.00	0.00	10.14	0.00
TRINITY_DN1034103_c0_g1	0.00	0.00	10.30	0.00	0.00	0.00	9.20	0.00	9.70	0.00
TRINITY_DN1034104_c0_g1	0.00	0.00	0.00	0.00	0.00	0.00	0.00	0.00	0.00	0.00
TRINITY_DN1034105_c0_g1	0.00	0.00	0.00	0.00	0.00	0.00	0.00	14.04	0.00	0.00
TRINITY_DN1034106_c0_g1	0.00	0.00	0.00	0.00	0.00	0.00	0.00	0.00	0.00	0.00
TRINITY_DN1034108_c0_g1	0.00	0.00	0.00	3.91	6.52	6.56	0.00	0.00	0.00	0.00
TRINITY_DN103410_c0_g1	0.00	0.00	0.00	0.00	0.00	0.00	0.00	5.42	17.26	0.00
TRINITY_DN103410_c1_g1	0.00	0.00	0.00	0.00	0.00	0.00	0.00	0.00	0.00	0.00
TRINITY_DN103410_c2_g1	6.61	0.00	0.00	0.00	0.00	0.00	0.00	6.88	29.24	0.00
TRINITY_DN103410_c3_g1	0.00	0.00	0.00	0.00	0.00	0.00	8.93	0.00	0.00	0.00
TRINITY_DN1034112_c0_g1	0.00	0.00	0.00	0.00	0.00	0.00	0.00	0.00	0.00	0.00
TRINITY_DN1034114_c0_g1	0.00	0.00	0.00	0.00	0.00	0.00	0.00	0.00	0.00	0.00
TRINITY_DN1034116_c0_g1	0.00	0.00	0.00	0.00	0.00	0.00	0.00	0.00	0.00	0.00
TRINITY_DN1034118_c0_g1	0.00	0.00	0.00	3.31	0.00	0.00	0.00	0.00	0.00	0.00
TRINITY_DN1034119_c0_g1	0.00	13.37	0.00	0.00	0.00	0.00	0.00	0.00	0.00	0.00
TRINITY_DN1034120_c0_g1	0.00	0.00	0.00	0.00	0.00	0.00	0.00	0.00	0.00	0.00
TRINITY_DN1034121_c0_g1	0.00	0.00	0.00	4.51	18.77	0.00	1.68	0.00	7.07	0.00
TRINITY_DN1034124_c0_g1	0.00	0.00	4.28	5.18	0.00	0.00	0.00	0.00	0.00	0.00
TRINITY_DN1034125_c0_g1	0.00	0.00	32.36	0.00	0.00	0.00	0.00	0.00	0.00	0.00
TRINITY_DN1034126_c0_g1	0.00	0.00	0.00	1.36	0.00	0.00	0.00	0.00	0.00	0.00
TRINITY_DN1034128_c0_g1	0.00	0.00	0.00	0.00	0.00	0.00	0.00	11.45	0.00	0.00
TRINITY_DN1034129_c0_g1	0.00	0.00	0.00	0.00	0.00	0.00	0.00	0.00	0.00	0.00
TRINITY_DN103412_c0_g1	0.00	0.00	0.00	0.00	92.22	0.00	0.00	0.00	0.00	0.00
TRINITY_DN103412_c1_g2	0.00	10.96	26.71	0.00	0.00	0.00	0.00	0.00	20.81	0.00
TRINITY_DN103412_c2_g2	0.00	0.00	16.25	0.00	50.29	0.00	0.00	0.00	77.13	0.00
TRINITY_DN103412_c5_g1	0.00	0.00	0.00	9.40	7.91	0.00	0.00	0.00	41.64	0.00
TRINITY_DN1034130_c0_g1	0.00	0.00	0.00	0.00	0.00	0.00	0.00	8.62	18.28	0.00
TRINITY_DN1034131_c0_g1	0.00	0.00	0.00	2.12	0.00	0.00	0.00	0.00	0.00	0.00
TRINITY_DN1034133_c0_g1	0.00	0.00	0.00	0.00	0.00	0.00	0.00	16.00	24.52	0.00
TRINITY_DN1034134_c0_g1	0.00	0.00	0.00	0.00	0.00	0.00	0.00	0.00	0.00	0.00
TRINITY_DN1034135_c0_g1	0.00	0.00	0.00	0.00	0.00	0.00	0.00	0.00	0.00	0.00
TRINITY_DN1034136_c0_g1	0.00	5.37	9.73	0.00	0.00	0.00	0.00	0.00	6.15	0.00
TRINITY_DN1034138_c0_g1	0.00	0.00	0.00	0.00	0.00	0.00	0.00	0.00	0.00	0.00
TRINITY_DN1034139_c0_g1	0.00	0.00	0.00	0.00	0.00	0.00	0.00	0.00	0.00	0.00
TRINITY_DN103413_c0_g2	0.00	0.00	0.00	0.00	0.00	0.00	0.00	0.00	0.00	0.00
TRINITY_DN103413_c1_g1	0.00	0.00	0.00	0.00	0.00	0.00	0.00	0.00	12.13	0.00
TRINITY_DN1034141_c0_g1	0.00	0.00	0.00	0.00	0.00	0.00	0.00	0.00	0.00	0.00
TRINITY_DN1034142_c0_g1	0.00	0.00	0.00	0.00	0.00	0.00	0.00	0.00	0.00	0.00
TRINITY_DN1034145_c0_g1	0.00	0.00	0.00	0.00	0.00	0.00	0.00	0.00	0.00	7.97
TRINITY_DN1034146_c0_g1	0.00	0.00	0.00	0.00	0.00	0.00	0.00	0.00	0.00	0.00
TRINITY_DN1034148_c0_g1	0.00	0.00	0.00	0.00	65.26	0.00	0.00	0.00	0.00	0.00
TRINITY_DN1034149_c0_g1	0.00	0.00	0.00	2.49	4.13	5.49	0.00	0.00	3.86	0.00
TRINITY_DN1034150_c0_g1	4.98	4.90	0.00	3.59	5.96	12.00	0.00	0.00	0.00	0.00
TRINITY_DN1034153_c0_g1	0.00	0.00	0.00	7.52	0.00	0.00	0.00	0.00	0.00	0.00
TRINITY_DN1034154_c0_g1	0.00	0.00	0.00	19.16	0.00	8.09	0.00	0.00	7.50	7.11
TRINITY_DN1034155_c0_g1	0.00	0.00	0.00	1.70	0.00	0.00	12.70	0.00	10.15	0.00
TRINITY_DN1034159_c0_g1	0.00	0.00	0.00	0.00	30.19	0.00	0.00	0.00	18.70	0.00
TRINITY_DN103415_c0_g1	0.00	0.00	15.60	9.08	7.83	0.00	6.95	0.00	0.00	0.00
TRINITY_DN103415_c0_g2	0.00	0.00	0.00	11.87	0.00	0.00	0.00	0.00	0.00	0.00
TRINITY_DN103415_c1_g1	0.00	0.00	0.00	0.00	21.91	0.00	0.00	0.00	47.64	0.00
TRINITY_DN103415_c4_g1	0.00	0.00	0.00	0.00	0.00	0.00	0.00	0.00	0.00	0.00
TRINITY_DN1034160_c0_g1	0.00	0.00	0.00	0.00	11.15	0.00	0.00	0.00	0.00	0.00
TRINITY_DN1034161_c0_g1	0.00	0.00	0.00	0.00	0.00	0.00	0.00	0.00	3.68	3.48
TRINITY_DN1034162_c0_g1	0.00	0.00	0.00	0.00	12.61	0.00	0.00	0.00	0.00	0.00
TRINITY_DN1034164_c0_g1	0.00	0.00	0.00	0.00	0.00	0.00	0.00	0.00	7.69	0.00
TRINITY_DN1034165_c0_g1	0.00	0.00	0.00	4.55	0.00	0.00	0.00	0.00	0.00	0.00
TRINITY_DN1034166_c0_g1	0.00	0.00	0.00	0.00	0.00	0.00	0.00	0.00	0.00	0.00
TRINITY_DN1034167_c0_g1	0.00	0.00	0.00	0.00	0.00	0.00	0.00	0.00	0.00	0.00
TRINITY_DN1034168_c0_g1	0.00	0.00	0.00	0.00	0.00	0.00	0.00	0.00	11.75	0.00
TRINITY_DN103416_c0_g1	4.96	4.88	0.00	7.14	0.00	0.00	0.00	0.00	0.00	0.00
TRINITY_DN103416_c1_g1	0.00	0.00	9.06	10.98	4.63	0.00	0.00	0.00	17.04	0.00
TRINITY_DN103416_c2_g1	0.00	0.00	6.95	10.04	0.00	13.13	0.00	0.00	0.00	0.00
TRINITY_DN103416_c3_g1	0.00	0.00	0.00	0.00	0.00	10.70	0.00	0.00	0.00	0.00
TRINITY_DN103416_c4_g1	0.00	0.00	0.00	0.00	0.00	0.00	0.00	0.00	0.00	0.00
TRINITY_DN1034171_c0_g1	0.00	0.00	0.00	6.62	0.00	0.00	0.00	0.00	0.00	0.00
TRINITY_DN1034172_c0_g1	0.00	0.00	0.00	0.00	0.00	0.00	0.00	0.00	9.64	0.00
TRINITY_DN1034175_c0_g1	0.00	0.00	0.00	0.00	0.00	0.00	0.00	0.00	0.00	0.00
TRINITY_DN1034176_c0_g1	0.00	0.00	6.26	0.00	12.67	0.00	0.00	0.00	0.00	0.00
TRINITY_DN1034177_c0_g1	0.00	0.00	0.00	0.00	0.00	24.03	0.00	0.00	0.00	0.00
TRINITY_DN1034179_c0_g1	0.00	0.00	0.00	0.00	0.00	0.00	0.00	0.00	10.44	0.00
TRINITY_DN1034180_c0_g1	0.00	0.00	0.00	0.00	0.00	0.00	0.00	0.00	0.00	0.00
TRINITY_DN1034181_c0_g1	0.00	0.00	0.00	0.00	0.00	0.00	0.00	4.86	5.16	0.00
TRINITY_DN1034182_c0_g1	0.00	0.00	0.00	0.00	0.00	0.00	0.00	0.00	5.30	0.00
TRINITY_DN1034183_c0_g1	0.00	0.00	0.00	0.00	0.00	0.00	0.00	12.91	0.00	0.00
TRINITY_DN1034184_c0_g1	0.00	0.00	0.00	0.00	0.00	0.00	0.00	0.00	0.00	0.00
TRINITY_DN1034185_c0_g1	0.00	0.00	0.00	0.00	2.96	0.00	2.66	0.00	0.00	0.00
TRINITY_DN1034187_c0_g1	0.00	0.00	0.00	0.00	0.00	0.00	0.00	0.00	0.00	0.00
TRINITY_DN1034188_c0_g1	0.00	0.00	0.00	10.29	0.00	34.79	0.00	0.00	16.27	0.00
TRINITY_DN103418_c0_g1	0.00	12.26	0.00	3.79	19.94	0.00	0.00	0.00	23.29	0.00
TRINITY_DN103418_c1_g1	0.00	0.00	0.00	0.00	0.00	0.00	0.00	0.00	0.00	0.00
TRINITY_DN103418_c3_g1	0.00	0.00	0.00	0.00	0.00	0.00	0.00	0.00	0.00	0.00
TRINITY_DN103418_c4_g1	0.00	0.59	0.00	0.44	0.73	0.00	0.00	0.00	0.69	0.00
TRINITY_DN103418_c4_g2	0.00	0.00	0.00	3.08	5.11	10.26	0.00	8.99	4.78	0.00
TRINITY_DN103418_c4_g3	0.00	0.00	0.00	0.00	0.00	0.00	0.00	0.00	1.74	0.00
TRINITY_DN103418_c4_g5	0.00	0.00	0.00	0.00	0.00	17.15	0.00	0.00	0.00	0.00
TRINITY_DN103418_c4_g6	0.00	14.52	0.00	13.84	0.00	0.00	13.77	0.00	21.60	0.00
TRINITY_DN103418_c5_g1	0.65	1.23	1.47	1.36	11.40	2.21	1.36	2.08	7.90	0.68
TRINITY_DN103418_c7_g1	0.00	0.00	0.00	7.58	0.00	0.00	0.00	0.00	0.00	0.00
TRINITY_DN103418_c8_g1	0.00	0.00	0.00	0.00	0.00	0.00	0.00	0.00	0.00	0.00
TRINITY_DN103418_c9_g1	0.00	0.00	0.00	0.00	0.00	14.65	0.00	0.00	0.00	0.00
TRINITY_DN1034193_c0_g1	0.00	0.00	0.00	0.00	0.00	0.00	0.00	0.00	42.02	0.00
TRINITY_DN1034194_c0_g1	0.00	0.00	0.00	0.00	33.35	0.00	0.00	0.00	4.45	0.00
TRINITY_DN103419_c0_g1	0.00	0.00	8.98	0.00	0.00	0.00	0.00	0.00	0.00	0.00
TRINITY_DN10341_c0_g1	1.83	12.45	36.45	26.56	37.13	12.88	9.81	7.84	80.16	3.89
TRINITY_DN10341_c0_g2	0.00	0.00	0.00	0.00	0.00	0.00	0.00	0.00	0.00	0.00
TRINITY_DN10341_c0_g4	0.00	0.00	32.72	6.54	0.00	11.10	0.00	0.00	30.93	0.00
TRINITY_DN10341_c1_g1	0.00	0.00	0.00	0.00	0.00	0.00	8.35	0.00	0.00	0.00
TRINITY_DN10341_c1_g2	0.00	0.00	0.00	0.00	0.00	0.00	0.00	0.00	8.83	0.00
TRINITY_DN10341_c1_g4	0.00	0.00	0.00	0.00	0.00	0.00	0.00	0.00	11.13	0.00
TRINITY_DN10341_c1_g5	0.00	0.00	0.00	0.00	0.00	0.00	0.00	0.00	0.00	0.00
TRINITY_DN10341_c4_g1	0.00	0.00	0.00	0.00	0.00	0.00	0.00	0.00	7.17	0.00
TRINITY_DN10341_c5_g1	0.00	0.00	0.00	10.39	17.80	0.00	0.00	0.00	16.41	0.00
TRINITY_DN1034200_c0_g1	0.00	0.00	0.00	0.00	0.00	0.00	0.00	0.00	0.00	0.00
TRINITY_DN1034201_c0_g1	0.00	0.00	0.00	0.00	0.00	0.00	0.00	0.00	0.00	0.00
TRINITY_DN1034202_c0_g1	0.00	0.00	0.00	0.00	0.00	0.00	0.00	0.00	0.00	0.00
TRINITY_DN1034203_c0_g1	0.00	0.00	0.00	0.00	33.80	0.00	0.00	0.00	15.53	0.00
TRINITY_DN1034205_c0_g1	0.00	0.00	0.00	0.00	5.09	0.00	0.00	1.53	4.79	1.51
TRINITY_DN1034207_c0_g1	0.00	0.00	0.00	0.00	0.00	0.00	0.00	9.32	14.87	0.00
TRINITY_DN1034209_c0_g1	0.00	0.00	0.00	0.00	0.00	0.00	0.00	0.00	0.00	0.00
TRINITY_DN103420_c0_g1	0.00	0.00	0.00	0.00	0.00	0.00	0.00	0.00	7.74	0.00
TRINITY_DN103420_c0_g2	0.00	0.00	5.98	7.20	0.00	0.00	0.00	0.00	0.00	0.00
TRINITY_DN103420_c1_g1	0.00	0.00	0.00	0.00	0.00	0.00	0.00	0.00	0.00	0.00
TRINITY_DN1034211_c0_g1	0.00	0.00	0.00	0.00	0.00	0.00	0.00	0.00	0.00	0.00
TRINITY_DN1034212_c0_g1	0.00	0.00	0.00	8.07	0.00	0.00	0.00	0.00	12.72	0.00
TRINITY_DN1034213_c0_g1	0.00	0.00	0.00	7.69	0.00	0.00	0.00	0.00	12.09	0.00
TRINITY_DN1034215_c0_g1	0.00	0.00	0.00	0.00	0.00	0.00	0.00	0.00	11.75	0.00
TRINITY_DN1034216_c0_g1	0.00	3.03	0.00	2.23	0.00	0.00	0.00	3.27	5.57	0.00
TRINITY_DN1034217_c0_g1	0.00	0.00	13.43	2.05	6.78	0.00	0.00	0.00	12.72	0.00
TRINITY_DN103421_c0_g1	0.00	0.00	0.00	0.00	0.00	0.00	0.00	0.00	30.85	0.00
TRINITY_DN103421_c0_g2	0.00	0.00	0.00	0.00	32.95	0.00	0.00	0.00	15.17	0.00
TRINITY_DN103421_c10_g1	0.00	0.00	0.00	10.29	0.00	0.00	0.00	0.00	16.27	0.00
TRINITY_DN103421_c2_g1	0.00	0.00	1.47	0.90	0.00	0.00	0.00	0.00	11.33	0.00
TRINITY_DN103421_c2_g2	0.00	1.23	0.00	0.91	3.03	0.00	0.00	0.00	0.00	0.00
TRINITY_DN103421_c5_g1	0.00	0.00	2.98	0.00	0.00	0.00	0.00	0.00	0.00	0.00
TRINITY_DN103421_c7_g1	0.00	0.00	0.00	0.00	0.00	0.00	0.00	0.00	0.00	0.00
TRINITY_DN1034220_c0_g1	0.00	0.00	0.00	0.00	0.00	0.00	0.00	0.00	30.35	0.00
TRINITY_DN1034221_c0_g1	0.00	0.00	0.00	0.00	0.00	0.00	0.00	0.00	0.00	0.00
TRINITY_DN1034222_c0_g1	0.00	0.00	0.00	0.00	0.00	0.00	0.00	0.00	0.00	0.00
TRINITY_DN1034223_c0_g1	0.00	0.00	0.00	0.00	0.00	0.00	0.00	0.00	0.00	0.00
TRINITY_DN1034226_c0_g1	0.00	0.00	0.00	2.67	0.00	0.00	0.00	0.00	4.14	0.00
TRINITY_DN1034228_c0_g1	0.00	0.00	0.00	0.00	0.00	0.00	0.00	0.00	0.00	0.00
TRINITY_DN1034229_c0_g1	0.00	0.00	0.00	3.28	0.00	0.00	0.00	0.00	0.00	0.00
TRINITY_DN103422_c0_g1	0.00	0.00	6.48	0.00	6.49	6.53	0.00	0.00	13.02	0.00
TRINITY_DN103422_c0_g2	0.00	8.23	0.00	4.13	0.00	0.00	0.00	8.84	13.90	0.00
TRINITY_DN103422_c0_g3	0.00	0.00	0.00	10.39	0.00	0.00	0.00	0.00	0.00	15.34
TRINITY_DN103422_c4_g1	0.00	0.00	0.00	0.00	0.00	0.00	0.00	0.00	0.00	0.00
TRINITY_DN1034231_c0_g1	0.00	0.00	0.00	4.70	0.00	0.00	0.00	0.00	0.00	0.00
TRINITY_DN1034232_c0_g1	0.00	0.00	0.00	0.00	10.35	0.00	0.00	0.00	0.00	0.00
TRINITY_DN1034233_c0_g1	0.00	0.00	0.00	0.00	0.00	0.00	0.00	0.00	13.39	0.00
TRINITY_DN1034234_c0_g1	0.00	0.00	0.00	0.00	0.00	0.00	0.00	0.00	0.00	0.00
TRINITY_DN1034235_c0_g1	0.00	0.00	0.00	0.00	0.00	0.00	0.00	0.00	3.99	0.00
TRINITY_DN1034237_c0_g1	0.00	0.00	0.00	0.00	0.00	0.00	0.00	0.00	0.00	0.00
TRINITY_DN1034238_c0_g1	0.00	0.00	0.00	0.00	0.00	0.00	0.00	0.00	0.00	0.00
TRINITY_DN103423_c0_g1	0.00	0.00	0.00	0.00	0.00	0.00	0.00	0.00	0.00	0.00
TRINITY_DN103423_c0_g2	0.00	0.00	0.00	0.00	0.00	6.16	0.00	0.00	5.71	0.00
TRINITY_DN1034241_c0_g1	0.00	0.00	0.00	5.46	4.53	0.00	0.00	0.00	0.00	0.00
TRINITY_DN1034242_c0_g1	0.00	6.74	0.00	2.47	0.00	0.00	0.00	0.00	3.84	0.00
TRINITY_DN1034243_c0_g1	0.00	0.00	0.00	0.00	33.55	11.16	0.00	0.00	0.00	0.00
TRINITY_DN1034244_c0_g1	0.00	0.00	0.00	0.00	0.00	0.00	0.00	0.00	7.24	0.00
TRINITY_DN103424_c0_g1	0.00	0.00	5.54	4.53	0.00	0.00	0.00	0.00	17.75	0.00
TRINITY_DN103424_c2_g1	0.00	0.00	0.00	0.00	0.00	0.00	0.00	0.00	0.00	0.00
TRINITY_DN103424_c3_g1	0.00	0.00	0.00	0.00	0.00	0.00	0.00	0.00	0.00	0.00
TRINITY_DN103424_c4_g1	0.00	0.00	0.00	0.00	0.00	0.00	0.00	0.00	0.00	0.00
TRINITY_DN1034250_c0_g1	0.00	0.00	0.00	0.00	0.00	0.00	0.00	0.00	0.00	0.00
TRINITY_DN1034254_c0_g1	0.00	0.00	0.00	0.00	0.00	0.00	0.00	0.00	0.00	0.00
TRINITY_DN1034255_c0_g1	0.00	0.00	0.00	0.00	0.00	0.00	0.00	0.00	18.16	0.00
TRINITY_DN1034258_c0_g1	0.00	0.00	0.00	0.00	11.25	0.00	0.00	0.00	0.00	0.00
TRINITY_DN1034259_c0_g1	0.00	0.00	0.00	0.00	0.00	18.74	0.00	0.00	17.50	0.00
TRINITY_DN1034262_c0_g1	0.00	0.00	0.00	5.23	0.00	0.00	0.00	7.72	0.00	0.00
TRINITY_DN1034266_c0_g1	0.00	0.00	0.00	0.00	0.00	0.00	0.00	5.77	0.00	0.00
TRINITY_DN1034267_c0_g1	0.00	0.00	10.86	0.00	0.00	0.00	0.00	0.00	10.18	0.00
TRINITY_DN1034269_c0_g1	0.00	0.00	0.00	0.00	0.00	0.00	0.00	0.00	0.00	0.00
TRINITY_DN103426_c0_g1	0.00	0.00	0.00	14.05	0.00	11.86	0.00	0.00	0.00	0.00
TRINITY_DN1034271_c0_g1	0.00	0.00	0.00	0.00	37.82	0.00	11.06	0.00	0.00	0.00
TRINITY_DN1034272_c0_g1	0.00	0.00	0.00	0.00	4.79	0.00	0.00	0.00	2.25	0.00
TRINITY_DN1034274_c0_g1	0.00	0.00	0.00	0.00	0.00	0.00	0.00	0.00	0.00	0.00
TRINITY_DN1034277_c0_g1	0.00	0.00	52.69	7.64	0.00	0.00	15.04	0.00	0.00	0.00
TRINITY_DN1034278_c0_g1	3.51	0.00	4.20	5.08	0.00	4.22	0.00	0.00	11.83	0.00
TRINITY_DN103427_c0_g1	0.00	0.00	0.00	0.00	0.00	0.00	0.00	0.00	0.00	0.00
TRINITY_DN103427_c0_g2	0.00	0.00	0.00	0.00	0.00	0.00	0.00	0.00	0.00	0.00
TRINITY_DN103427_c0_g4	0.00	0.00	0.00	0.00	8.81	0.00	0.00	0.00	0.00	0.00
TRINITY_DN103427_c2_g1	0.00	0.00	0.00	0.00	0.00	0.00	0.00	0.00	0.00	0.00
TRINITY_DN103427_c3_g1	0.00	15.50	0.00	0.00	0.00	0.00	0.00	0.00	0.00	0.00
TRINITY_DN103427_c5_g1	0.00	3.06	3.71	6.77	3.74	0.00	0.00	3.31	7.00	3.31
TRINITY_DN103427_c6_g1	0.00	0.00	0.00	0.00	0.00	0.00	0.00	0.00	0.00	0.00
TRINITY_DN103427_c7_g1	0.00	0.00	12.11	0.00	0.00	0.00	5.44	0.00	0.00	5.38
TRINITY_DN1034280_c0_g1	0.00	0.00	0.00	0.00	0.00	0.00	0.00	0.00	0.00	0.00
TRINITY_DN1034281_c0_g1	0.00	0.00	0.00	0.00	0.00	0.00	0.00	0.00	0.00	0.00
TRINITY_DN1034282_c0_g1	0.00	0.00	0.00	7.10	0.00	0.00	0.00	0.00	7.34	0.00
TRINITY_DN1034283_c0_g1	0.00	0.00	0.00	5.92	0.00	0.00	8.84	4.32	0.00	0.00
TRINITY_DN1034284_c0_g1	0.00	4.32	0.00	0.00	0.00	0.00	0.00	0.00	0.00	0.00
TRINITY_DN1034285_c0_g1	0.00	0.00	0.00	0.00	0.00	0.00	0.00	0.00	6.01	0.00
TRINITY_DN1034286_c0_g1	0.00	0.00	0.00	0.00	0.00	0.00	0.00	0.00	0.00	0.00
TRINITY_DN1034287_c0_g1	0.00	0.00	19.40	0.00	0.00	0.00	0.00	0.00	0.00	0.00
TRINITY_DN1034288_c0_g1	0.00	0.00	0.00	0.00	0.00	0.00	0.00	0.00	2.64	0.00
TRINITY_DN103428_c0_g1	0.00	0.00	0.00	0.00	20.62	0.00	0.00	0.00	0.00	0.00
TRINITY_DN103428_c1_g1	0.00	0.00	0.00	0.00	0.00	12.97	0.00	0.00	0.00	0.00
TRINITY_DN103428_c1_g2	0.00	0.00	18.85	0.00	0.00	0.00	0.00	0.00	0.00	0.00
TRINITY_DN1034290_c0_g1	0.00	0.00	0.00	0.00	0.00	0.00	0.00	0.00	0.00	0.00
TRINITY_DN1034291_c0_g1	0.00	0.00	0.00	0.00	10.80	0.00	0.00	0.00	20.20	0.00
TRINITY_DN1034294_c0_g1	0.00	0.00	0.00	0.00	0.00	0.00	0.00	0.00	0.00	0.00
TRINITY_DN1034295_c0_g1	0.00	0.00	0.00	0.00	0.00	0.00	0.00	0.00	0.00	0.00
TRINITY_DN1034296_c0_g1	0.00	0.00	0.00	0.00	0.00	0.00	0.00	0.00	0.00	0.00
TRINITY_DN1034297_c0_g1	0.00	0.00	0.00	0.00	0.00	0.00	0.00	0.00	0.00	0.00
TRINITY_DN10342_c0_g1	9.59	195.97	197.27	441.03	156.13	374.83	94.73	400.67	2547.78	97.87
TRINITY_DN10342_c0_g2	29.91	270.12	252.22	443.06	1207.93	9.34	183.21	14.63	1415.49	55.44
TRINITY_DN1034300_c0_g1	0.00	0.00	11.71	0.00	0.00	0.00	0.00	0.00	0.00	0.00
TRINITY_DN1034301_c0_g1	0.00	0.00	0.00	2.11	3.49	0.00	0.00	0.00	3.27	0.00
TRINITY_DN1034304_c0_g1	0.00	0.00	0.00	0.00	0.00	0.00	0.00	0.00	0.00	0.00
TRINITY_DN1034305_c0_g1	0.00	0.00	0.00	4.72	0.00	0.00	0.00	0.00	14.77	0.00
TRINITY_DN1034306_c0_g1	0.00	0.00	0.00	0.00	26.81	0.00	0.00	0.00	5.01	0.00
TRINITY_DN1034308_c0_g1	0.00	0.00	0.00	0.00	0.00	0.00	0.00	0.00	0.00	0.00
TRINITY_DN1034309_c0_g1	0.00	0.00	0.00	0.00	0.00	0.00	0.00	0.00	0.00	0.00
TRINITY_DN103430_c0_g1	0.00	0.00	0.00	0.00	5.70	0.00	0.00	0.00	0.00	0.00
TRINITY_DN103430_c3_g1	0.00	0.00	16.00	9.62	32.95	0.00	0.00	0.00	15.17	0.00
TRINITY_DN1034310_c0_g1	0.00	0.00	0.00	0.00	0.00	0.00	0.00	0.00	0.00	0.00
TRINITY_DN1034311_c0_g1	0.00	0.00	0.00	0.00	0.00	0.00	0.00	0.00	0.00	0.00
TRINITY_DN1034312_c0_g1	0.00	17.05	10.30	0.00	0.00	0.00	0.00	0.00	0.00	0.00
TRINITY_DN1034313_c0_g1	0.00	0.00	0.00	0.00	0.00	0.00	0.00	0.00	0.00	0.00
TRINITY_DN1034314_c0_g1	0.00	0.00	0.00	0.00	18.24	0.00	0.00	0.00	0.00	0.00
TRINITY_DN1034315_c0_g1	0.00	0.00	0.00	0.00	11.46	0.00	0.00	0.00	0.00	0.00
TRINITY_DN1034316_c0_g1	0.00	4.42	5.37	0.00	0.00	0.00	0.00	0.00	0.00	0.00
TRINITY_DN1034317_c0_g1	0.00	0.00	31.92	0.00	0.00	0.00	0.00	0.00	7.46	0.00
TRINITY_DN1034319_c0_g1	0.00	0.00	0.00	0.00	0.00	0.00	0.00	0.00	9.57	0.00
TRINITY_DN103431_c0_g1	0.00	0.00	0.00	0.00	0.00	0.00	0.00	0.00	0.00	0.00
TRINITY_DN103431_c0_g2	0.00	0.00	0.00	0.00	0.00	0.00	0.00	0.00	0.00	0.00
TRINITY_DN103431_c1_g1	0.00	0.00	6.45	0.00	0.00	0.00	5.78	0.00	0.00	0.00
TRINITY_DN1034320_c0_g1	0.00	0.00	0.00	0.00	0.00	0.00	0.00	0.00	0.00	0.00
TRINITY_DN1034322_c0_g1	0.00	0.00	0.00	0.00	0.00	0.00	0.00	0.00	0.00	0.00
TRINITY_DN1034323_c0_g1	0.00	0.00	0.00	5.37	0.00	0.00	0.00	0.00	0.00	7.97
TRINITY_DN1034324_c0_g1	0.00	5.57	0.00	0.00	3.40	3.38	0.00	0.00	12.76	0.00
TRINITY_DN1034327_c0_g1	0.00	11.97	0.00	0.00	0.00	0.00	0.00	0.00	6.81	0.00
TRINITY_DN1034329_c0_g1	0.00	0.00	0.00	0.00	4.21	8.41	0.00	0.00	0.00	0.00
TRINITY_DN103432_c0_g2	0.00	0.00	0.00	0.00	0.00	0.00	0.00	0.00	0.00	0.00
TRINITY_DN103432_c0_g3	0.00	0.00	0.00	0.00	0.00	0.00	0.00	0.00	0.00	0.00
TRINITY_DN103432_c0_g4	0.00	0.00	0.00	0.00	0.00	0.00	0.00	0.00	0.00	0.00
TRINITY_DN103432_c1_g1	0.00	0.00	0.00	3.30	0.00	0.00	9.86	0.00	0.00	0.00
TRINITY_DN103432_c2_g1	0.00	0.00	0.00	0.00	0.00	17.20	0.00	5.01	0.00	0.00
TRINITY_DN1034331_c0_g1	0.00	0.00	0.00	0.00	0.00	0.00	0.00	0.00	0.00	0.00
TRINITY_DN1034332_c0_g1	0.00	0.00	0.00	0.00	0.00	0.00	0.00	0.00	0.00	0.00
TRINITY_DN1034335_c0_g1	0.00	0.00	0.00	0.00	0.00	0.00	0.00	0.00	0.00	0.00
TRINITY_DN1034337_c0_g1	0.00	0.00	0.00	0.00	0.00	0.00	0.00	0.00	0.00	0.00
TRINITY_DN1034339_c0_g1	0.00	0.00	0.00	0.00	0.00	0.00	0.00	0.00	0.00	0.00
TRINITY_DN103433_c0_g1	0.00	0.00	0.00	1.52	7.55	0.00	0.00	2.25	27.21	0.00
TRINITY_DN103433_c0_g3	0.00	0.00	0.00	0.00	0.00	0.00	0.00	0.00	0.00	0.00
TRINITY_DN103433_c1_g1	0.00	0.00	0.00	0.00	0.00	0.00	0.00	11.23	0.00	0.00
TRINITY_DN103433_c1_g2	0.00	0.00	0.00	0.00	0.00	0.00	0.00	0.00	0.00	0.00
TRINITY_DN103433_c1_g3	0.00	0.00	14.53	16.44	6.93	0.00	0.00	0.00	17.26	0.00
TRINITY_DN1034340_c0_g1	0.00	0.00	0.00	0.00	14.91	0.00	0.00	0.00	13.81	0.00
TRINITY_DN1034341_c0_g1	0.00	0.00	0.00	0.00	0.00	0.00	0.00	0.00	0.00	9.39
TRINITY_DN1034342_c0_g1	0.00	0.00	6.16	3.70	0.00	0.00	0.00	0.00	5.75	0.00
TRINITY_DN1034344_c0_g1	0.00	0.00	0.00	0.00	0.00	30.98	0.00	0.00	0.00	13.55
TRINITY_DN1034345_c0_g1	0.00	0.00	0.00	0.00	0.00	0.00	0.00	0.00	11.35	0.00
TRINITY_DN103434_c0_g1	0.00	9.19	5.58	0.00	0.00	11.24	0.00	0.00	0.00	0.00
TRINITY_DN103434_c0_g3	0.00	0.00	0.00	0.00	0.00	0.00	0.00	0.00	15.18	0.00
TRINITY_DN103434_c0_g4	0.00	0.00	0.00	0.00	0.00	0.00	0.00	0.00	9.41	0.00
TRINITY_DN103434_c1_g1	0.00	0.00	0.00	0.00	7.75	31.18	0.00	0.00	7.20	0.00
TRINITY_DN103434_c4_g1	0.00	0.00	0.00	22.67	19.43	0.00	0.00	0.00	0.00	0.00
TRINITY_DN1034351_c0_g1	0.00	0.00	0.00	0.00	0.00	0.00	0.00	0.00	0.00	0.00
TRINITY_DN1034352_c0_g1	0.00	3.70	0.00	0.00	0.00	0.00	0.00	3.98	8.44	0.00
TRINITY_DN1034353_c0_g1	0.00	0.00	0.00	0.00	0.00	0.00	0.00	0.00	0.00	0.00
TRINITY_DN1034354_c0_g1	0.00	0.00	0.00	0.00	0.00	0.00	0.00	0.00	0.00	0.00
TRINITY_DN1034356_c0_g1	0.00	8.09	0.00	0.00	19.73	0.00	0.00	0.00	13.82	0.00
TRINITY_DN103435_c0_g2	0.00	0.00	0.00	24.70	0.00	0.00	12.25	0.00	0.00	0.00
TRINITY_DN1034360_c0_g1	0.00	0.00	0.00	0.00	0.00	0.00	0.00	0.00	0.00	0.00
TRINITY_DN1034361_c0_g1	0.00	0.00	0.00	0.00	0.00	0.00	0.00	0.00	8.41	0.00
TRINITY_DN1034363_c0_g1	0.00	0.00	0.00	0.00	0.00	0.00	0.00	0.00	2.51	0.00
TRINITY_DN1034365_c0_g1	0.00	0.00	0.00	0.00	0.00	0.00	0.00	0.00	0.00	0.00
TRINITY_DN1034366_c0_g1	0.00	0.00	0.00	9.77	0.00	0.00	0.00	0.00	68.86	0.00
TRINITY_DN103436_c0_g1	0.00	0.00	0.00	0.00	0.00	0.00	0.00	12.73	0.00	0.00
TRINITY_DN103436_c1_g1	0.00	0.00	0.00	0.00	0.00	0.00	0.00	0.00	0.00	0.00
TRINITY_DN103436_c3_g1	0.00	0.00	0.00	0.00	0.00	0.00	0.00	0.00	0.00	0.00
TRINITY_DN103436_c4_g1	0.00	0.00	0.00	18.45	0.00	0.00	0.00	0.00	0.00	0.00
TRINITY_DN1034370_c0_g1	0.00	0.00	0.00	0.00	0.00	0.00	0.00	0.00	9.70	0.00
TRINITY_DN1034371_c0_g1	0.00	0.00	26.90	0.00	0.00	0.00	0.00	0.00	0.00	0.00
TRINITY_DN1034373_c0_g1	0.00	0.00	0.00	0.00	0.00	0.00	0.00	0.00	0.00	0.00
TRINITY_DN1034374_c0_g1	0.00	0.00	0.00	0.00	13.58	4.53	4.07	11.97	16.93	0.00
TRINITY_DN1034377_c0_g1	0.00	0.00	3.62	0.00	0.00	3.64	0.00	0.00	6.85	0.00
TRINITY_DN1034378_c0_g1	0.00	0.00	0.00	0.00	0.00	0.00	0.00	0.00	0.00	0.00
TRINITY_DN103437_c0_g2	0.00	0.00	0.00	0.00	0.00	0.00	0.00	0.00	0.00	0.00
TRINITY_DN103437_c2_g2	0.00	0.00	0.00	0.00	0.00	0.00	0.00	0.00	0.00	0.00
TRINITY_DN103437_c2_g3	4.23	12.49	5.06	6.11	15.22	5.09	4.57	0.00	23.72	0.00
TRINITY_DN103437_c4_g1	0.00	0.00	0.00	0.00	0.00	0.00	14.97	0.00	0.00	0.00
TRINITY_DN103437_c5_g1	0.00	0.00	0.00	0.00	0.00	0.00	0.00	0.00	0.00	0.00
TRINITY_DN103437_c6_g1	0.00	0.00	5.09	13.99	28.41	0.00	4.65	0.00	29.12	0.00
TRINITY_DN103437_c7_g1	0.00	7.30	0.00	5.28	0.00	0.00	0.00	0.00	0.00	0.00
TRINITY_DN1034380_c0_g1	0.00	0.00	0.00	4.04	0.00	0.00	0.00	0.00	0.00	0.00
TRINITY_DN1034381_c0_g1	0.00	0.00	0.00	0.00	0.00	0.00	0.00	0.00	0.00	0.00
TRINITY_DN1034382_c0_g1	0.00	0.00	0.00	5.28	0.00	0.00	0.00	0.00	24.90	0.00
TRINITY_DN1034384_c0_g1	0.00	0.00	0.00	6.11	0.00	0.00	0.00	0.00	0.00	0.00
TRINITY_DN1034386_c0_g1	0.00	0.00	0.00	0.00	0.00	0.00	0.00	0.00	10.84	0.00
TRINITY_DN1034389_c0_g1	0.00	0.00	11.44	0.00	0.00	0.00	0.00	0.00	3.60	0.00
TRINITY_DN103438_c0_g1	0.00	0.00	0.00	0.00	0.00	0.00	0.00	0.00	0.00	0.00
TRINITY_DN103438_c0_g2	10.95	0.00	0.00	4.81	6.54	0.00	0.00	0.00	0.00	0.00
TRINITY_DN103438_c0_g3	0.00	2.13	7.71	0.00	7.83	0.00	0.00	0.00	14.71	0.00
TRINITY_DN103438_c0_g4	0.00	7.07	0.00	0.00	0.00	26.01	0.00	0.00	0.00	0.00
TRINITY_DN103438_c2_g1	0.00	0.00	0.00	5.34	0.00	0.00	0.00	0.00	0.00	0.00
TRINITY_DN103438_c5_g1	0.00	0.00	0.00	0.00	0.00	0.00	0.00	11.23	0.00	0.00
TRINITY_DN1034390_c0_g1	0.00	0.00	0.00	0.00	12.86	0.00	0.00	0.00	0.00	0.00
TRINITY_DN1034392_c0_g1	0.00	0.00	0.00	0.00	0.00	0.00	0.00	0.00	0.00	0.00
TRINITY_DN1034396_c0_g1	0.00	0.00	0.00	0.00	0.00	0.00	0.00	0.00	0.00	0.00
TRINITY_DN1034397_c0_g1	0.00	0.00	0.00	0.00	0.00	10.30	0.00	0.00	9.57	0.00
TRINITY_DN1034398_c0_g1	0.00	0.00	2.91	0.00	0.00	0.00	0.00	0.00	0.00	0.00
TRINITY_DN103439_c0_g1	0.00	1.75	0.00	0.00	8.22	3.53	0.00	0.00	0.00	0.00
TRINITY_DN103439_c0_g2	0.00	0.00	0.00	3.63	0.00	0.00	2.71	0.00	16.92	0.00
TRINITY_DN103439_c0_g3	0.00	4.37	0.00	15.40	0.00	5.35	0.00	0.00	0.00	0.00
TRINITY_DN103439_c0_g4	0.00	0.00	0.00	0.00	0.00	0.00	0.00	6.10	0.00	0.00
TRINITY_DN10343_c0_g1	0.00	0.00	0.00	0.00	0.00	0.00	0.00	0.00	16.12	0.00
TRINITY_DN10343_c1_g1	18.82	67.38	37.26	85.98	82.15	70.61	28.98	32.75	167.89	6.61
TRINITY_DN10343_c1_g2	0.00	6.19	7.46	5.24	18.04	0.00	5.56	0.00	12.94	0.00
TRINITY_DN10343_c2_g1	0.00	0.00	0.00	0.00	0.00	0.00	0.00	0.00	0.00	0.00
TRINITY_DN10343_c2_g2	0.00	0.00	0.00	0.00	0.00	4.91	0.00	0.00	4.58	0.00
TRINITY_DN10343_c7_g1	0.00	0.00	16.27	0.00	16.40	16.44	0.00	0.00	0.00	0.00
TRINITY_DN1034402_c0_g1	0.00	0.00	0.00	0.00	0.00	0.00	0.00	0.00	8.26	0.00
TRINITY_DN1034405_c0_g1	0.00	0.00	76.47	0.00	26.10	38.90	0.00	11.45	48.37	0.00
TRINITY_DN1034406_c0_g1	0.00	0.00	0.00	0.00	0.00	0.00	0.00	0.00	0.00	0.00
TRINITY_DN1034409_c0_g1	0.00	0.00	0.00	3.18	2.64	0.00	0.00	0.00	4.95	0.00
TRINITY_DN103440_c0_g1	0.00	58.56	82.20	15.56	35.10	39.19	0.00	17.09	151.46	5.75
TRINITY_DN103440_c0_g2	0.00	0.00	0.00	0.00	0.00	0.00	17.32	0.00	18.51	0.00
TRINITY_DN103440_c0_g3	0.00	4.21	46.04	18.54	30.79	0.00	9.22	0.00	14.38	0.00
TRINITY_DN103440_c0_g4	0.00	0.00	0.00	0.00	0.00	0.00	0.00	0.00	0.00	0.00
TRINITY_DN103440_c0_g5	0.00	0.00	0.00	0.00	0.00	0.00	0.00	0.00	0.00	0.00
TRINITY_DN103440_c5_g1	0.00	0.00	0.00	0.00	0.00	0.00	0.00	0.00	8.78	0.00
TRINITY_DN103440_c8_g1	0.00	0.00	12.00	7.21	0.00	0.00	0.00	0.00	0.00	0.00
TRINITY_DN1034410_c0_g1	0.00	0.00	0.00	0.00	0.00	0.00	0.00	0.00	0.00	0.00
TRINITY_DN1034411_c0_g1	0.00	0.00	0.00	0.00	13.99	49.43	0.00	0.00	0.00	0.00
TRINITY_DN1034413_c0_g1	0.00	0.00	15.68	0.00	0.00	0.00	0.00	0.00	0.00	0.00
TRINITY_DN1034415_c0_g1	0.00	0.00	0.00	0.00	0.00	0.00	0.00	0.00	35.32	0.00
TRINITY_DN1034416_c0_g1	0.00	0.00	0.00	0.00	0.00	0.00	0.00	0.00	14.33	0.00
TRINITY_DN1034417_c0_g1	0.00	0.00	0.00	5.26	0.00	0.00	0.00	0.00	0.00	0.00
TRINITY_DN1034419_c0_g1	0.00	0.00	0.00	5.43	0.00	0.00	0.00	0.00	8.52	0.00
TRINITY_DN103441_c0_g1	0.00	0.00	0.00	0.00	0.00	0.00	0.00	0.00	0.00	0.00
TRINITY_DN1034420_c0_g1	0.00	0.00	0.00	0.00	10.37	0.00	9.15	0.00	0.00	0.00
TRINITY_DN1034422_c0_g1	0.00	0.00	0.00	0.00	0.00	0.00	0.00	0.00	9.76	0.00
TRINITY_DN1034423_c0_g1	0.00	0.00	17.65	0.00	5.88	0.00	0.00	0.00	5.50	0.00
TRINITY_DN1034425_c0_g1	0.00	0.00	43.87	0.00	0.00	0.00	0.00	0.00	0.00	0.00
TRINITY_DN1034426_c0_g1	0.00	0.00	0.00	0.00	0.00	9.45	0.00	0.00	0.00	0.00
TRINITY_DN1034428_c0_g1	0.00	0.00	0.00	0.00	0.00	0.00	0.00	0.00	0.00	0.00
TRINITY_DN1034429_c0_g1	0.00	0.00	13.10	0.00	13.40	0.00	23.48	0.00	0.00	0.00
TRINITY_DN103442_c0_g1	0.00	1.47	15.94	2.77	12.67	8.86	0.00	3.26	14.55	0.00
TRINITY_DN103442_c0_g2	0.00	0.00	0.00	2.88	18.13	4.71	0.00	0.00	7.08	0.00
TRINITY_DN103442_c1_g1	0.00	0.00	0.00	0.02	5.96	0.00	0.00	0.00	3.51	0.00
TRINITY_DN103442_c2_g1	0.00	0.00	0.00	5.25	17.73	0.00	0.00	0.00	0.00	0.00
TRINITY_DN1034430_c0_g1	0.00	0.00	0.00	0.00	0.00	0.00	0.00	0.00	0.00	0.00
TRINITY_DN1034431_c0_g1	0.00	0.00	0.00	0.00	0.00	0.00	0.00	0.00	0.00	0.00
TRINITY_DN1034432_c0_g1	0.00	0.00	9.56	1.94	6.44	0.00	0.00	5.72	0.00	0.00
TRINITY_DN1034434_c0_g1	0.00	0.00	0.00	0.00	0.00	0.00	0.00	0.00	15.90	0.00
TRINITY_DN1034435_c0_g1	0.00	0.00	0.00	0.00	0.00	0.00	0.00	0.00	0.00	0.00
TRINITY_DN1034437_c0_g1	0.00	0.00	0.00	0.00	0.00	0.00	0.00	0.00	7.63	0.00
TRINITY_DN1034438_c0_g1	8.39	16.28	78.53	35.15	69.60	69.65	0.00	26.21	91.64	43.56
TRINITY_DN103443_c0_g1	0.00	0.00	0.00	4.39	0.00	0.00	0.00	0.00	2.29	0.00
TRINITY_DN103443_c0_g2	0.00	0.00	0.00	0.00	0.00	0.00	0.00	0.00	15.60	0.00
TRINITY_DN1034440_c0_g1	0.00	0.00	0.00	8.53	0.00	0.00	0.00	0.00	13.30	0.00
TRINITY_DN1034443_c0_g1	0.00	0.00	0.00	0.00	0.00	8.31	0.00	0.00	0.00	0.00
TRINITY_DN1034445_c0_g1	0.00	0.00	0.00	5.23	0.00	8.87	23.43	0.00	0.00	0.00
TRINITY_DN1034447_c0_g1	0.00	0.00	0.00	0.00	0.00	15.12	0.00	0.00	14.13	0.00
TRINITY_DN1034448_c0_g1	0.00	0.00	0.00	0.00	11.39	0.00	0.00	0.00	0.00	0.00
TRINITY_DN1034449_c0_g1	0.00	0.00	0.00	0.00	11.92	0.00	0.00	0.00	33.16	0.00
TRINITY_DN103444_c0_g1	0.00	0.00	10.56	1.36	25.56	4.52	1.89	0.00	2.25	0.00
TRINITY_DN1034450_c0_g1	0.00	0.00	13.96	0.00	0.00	0.00	0.00	0.00	13.31	0.00
TRINITY_DN1034451_c0_g1	0.00	0.00	0.00	0.00	0.00	0.00	0.00	6.98	7.42	0.00
TRINITY_DN1034453_c0_g1	0.00	0.00	0.00	4.49	0.00	15.14	0.00	0.00	34.99	0.00
TRINITY_DN1034455_c0_g1	0.00	0.00	0.00	2.74	0.00	0.00	0.00	0.00	0.00	0.00
TRINITY_DN1034456_c0_g1	2.27	11.65	0.00	0.00	10.27	5.36	0.00	0.00	5.33	0.00
TRINITY_DN1034457_c0_g1	0.00	0.00	0.00	0.00	5.13	0.00	0.00	0.00	2.40	0.00
TRINITY_DN1034459_c0_g1	5.40	15.90	0.64	3.87	0.00	0.00	0.00	0.00	12.06	0.00
TRINITY_DN103445_c0_g1	11.38	637.37	705.50	411.14	1034.67	626.40	293.51	396.83	2194.54	84.39
TRINITY_DN103445_c1_g1	0.00	0.00	0.00	0.00	0.00	0.00	0.00	0.00	0.00	0.00
TRINITY_DN103445_c2_g1	0.00	0.00	0.00	11.96	13.31	0.00	0.00	0.00	0.00	0.00
TRINITY_DN103445_c3_g1	0.00	0.00	0.00	0.00	0.00	0.00	0.00	0.00	0.00	0.00
TRINITY_DN103445_c6_g1	1.47	14.38	37.44	21.29	55.33	17.20	16.42	13.14	71.16	4.66
TRINITY_DN103445_c7_g1	0.00	0.00	16.00	0.00	0.00	0.00	0.00	0.00	0.00	0.00
TRINITY_DN1034460_c0_g1	5.05	0.00	12.05	3.63	0.00	0.00	0.00	0.00	0.00	0.00
TRINITY_DN1034461_c0_g1	0.00	0.00	0.00	0.00	0.00	0.00	6.59	0.00	0.00	0.00
TRINITY_DN1034462_c0_g1	0.00	0.00	0.00	0.00	0.00	0.00	0.00	0.00	0.00	0.00
TRINITY_DN1034463_c0_g1	0.00	2.34	0.00	5.17	5.72	0.00	0.00	2.55	2.68	0.00
TRINITY_DN1034466_c0_g1	0.00	0.00	0.00	0.00	0.00	0.00	0.00	0.00	0.00	0.00
TRINITY_DN1034468_c0_g1	0.00	0.00	10.39	0.00	0.00	20.90	0.00	0.00	0.00	0.00
TRINITY_DN103446_c0_g1	0.00	0.00	0.00	0.00	0.00	0.00	9.58	0.00	0.00	0.00
TRINITY_DN1034471_c0_g1	0.00	0.00	0.00	0.00	0.00	0.00	0.00	0.00	0.00	0.00
TRINITY_DN1034472_c0_g1	0.00	0.00	0.00	0.00	6.93	0.00	12.40	0.00	0.00	0.00
TRINITY_DN1034473_c0_g1	0.00	0.00	3.97	3.83	15.99	0.00	0.00	0.00	11.20	0.00
TRINITY_DN1034476_c0_g1	0.00	0.00	29.25	26.48	30.01	0.00	0.00	0.00	0.00	0.00
TRINITY_DN1034478_c0_g1	0.00	0.00	0.00	11.66	0.00	0.00	0.00	0.00	0.00	0.00
TRINITY_DN1034479_c0_g1	0.00	0.00	0.00	0.00	0.00	0.00	0.00	0.00	0.00	0.00
TRINITY_DN103447_c0_g1	0.00	0.00	3.01	0.00	22.69	0.00	0.00	17.25	4.15	0.00
TRINITY_DN1034481_c0_g1	0.00	0.00	0.00	0.00	0.00	0.00	0.00	0.00	0.00	0.00
TRINITY_DN1034482_c0_g1	0.00	0.00	0.00	0.00	0.00	0.00	0.00	0.00	0.00	0.00
TRINITY_DN1034483_c0_g1	0.00	0.00	0.00	8.54	0.00	0.00	0.00	0.00	13.50	0.00
TRINITY_DN1034484_c0_g1	0.00	0.00	0.00	0.00	0.00	0.00	0.00	0.00	0.00	0.00
TRINITY_DN1034485_c0_g1	0.00	0.00	0.00	0.00	0.00	0.00	0.00	0.00	31.36	0.00
TRINITY_DN1034487_c0_g1	0.00	5.99	0.00	0.00	0.00	0.00	0.00	0.00	0.00	0.00
TRINITY_DN1034489_c0_g1	0.00	7.43	0.00	0.00	0.00	0.00	4.07	0.00	6.88	0.00
TRINITY_DN1034490_c0_g1	0.00	0.00	0.00	0.00	57.26	0.00	0.00	0.00	0.00	0.00
TRINITY_DN1034491_c0_g1	0.00	99.12	149.21	238.72	247.09	190.75	77.41	30.34	209.32	10.21
TRINITY_DN1034492_c0_g1	0.00	0.00	0.00	0.00	0.00	0.00	0.00	0.00	0.00	0.00
TRINITY_DN1034493_c0_g1	0.00	0.00	0.00	8.38	7.00	0.00	0.00	0.00	0.00	0.00
TRINITY_DN1034494_c0_g1	0.00	0.00	13.27	0.00	0.00	0.00	0.00	0.00	0.00	0.00
TRINITY_DN1034495_c0_g1	0.00	0.00	0.00	0.00	0.00	0.00	6.95	0.00	7.28	0.00
TRINITY_DN1034497_c0_g1	0.00	0.00	0.00	0.00	14.96	0.00	0.00	0.00	15.14	0.00
TRINITY_DN103449_c0_g1	0.00	0.00	0.00	0.00	0.00	0.00	0.00	0.00	0.00	0.00
TRINITY_DN103449_c0_g2	0.00	0.00	0.00	0.00	0.00	0.00	0.00	0.00	0.00	0.00
TRINITY_DN103449_c0_g4	0.00	0.00	0.00	0.00	0.00	0.00	0.00	0.00	0.00	0.00
TRINITY_DN103449_c1_g1	0.00	0.00	0.00	0.00	27.00	13.45	0.00	0.00	0.00	0.00
TRINITY_DN103449_c2_g2	0.00	6.74	0.00	0.00	0.00	0.00	0.00	7.21	15.30	0.00
TRINITY_DN103449_c3_g1	0.00	0.00	0.00	0.00	24.99	0.00	0.00	0.00	9.60	0.00
TRINITY_DN10344_c0_g1	0.00	3.13	5.89	0.00	5.97	0.00	5.86	5.31	3.53	0.00
TRINITY_DN10344_c0_g2	0.00	0.00	6.72	2.05	6.78	8.04	0.00	0.00	3.18	0.00
TRINITY_DN1034500_c0_g1	0.00	0.00	0.00	0.00	0.00	0.00	0.00	0.00	0.00	0.00
TRINITY_DN1034501_c0_g1	0.00	0.00	0.00	0.00	0.00	0.00	0.00	0.00	0.00	0.00
TRINITY_DN1034502_c0_g1	0.00	0.00	0.00	0.00	0.00	0.00	0.00	0.00	0.00	0.00
TRINITY_DN1034507_c0_g1	0.00	0.00	0.00	0.00	0.00	0.00	0.00	0.00	0.00	0.00
TRINITY_DN103450_c0_g1	0.00	0.00	0.00	0.00	0.00	0.00	0.00	0.00	0.00	0.00
TRINITY_DN103450_c2_g1	0.00	0.00	0.00	2.79	9.27	4.64	0.00	4.08	8.66	0.00
TRINITY_DN103450_c3_g1	0.00	0.00	4.21	12.75	8.47	4.23	0.00	0.00	23.74	0.00
TRINITY_DN103450_c4_g1	0.00	0.00	0.00	0.00	15.87	0.00	0.00	0.00	0.00	0.00
TRINITY_DN1034511_c0_g1	0.00	0.00	0.00	0.00	0.00	0.00	0.00	0.00	11.91	0.00
TRINITY_DN1034515_c0_g1	0.00	0.00	59.38	0.00	0.00	0.00	0.00	0.00	0.00	0.00
TRINITY_DN1034517_c0_g1	0.00	0.00	0.00	0.00	0.00	4.88	0.00	0.00	0.00	0.00
TRINITY_DN1034518_c0_g1	0.00	0.00	0.00	0.00	0.00	14.55	0.00	0.00	0.00	0.00
TRINITY_DN103451_c0_g1	13.19	71.96	186.89	17.87	344.30	75.41	13.31	52.40	118.06	13.23
TRINITY_DN103451_c1_g1	0.00	0.00	0.00	0.00	21.78	0.00	0.00	0.00	5.09	0.00
TRINITY_DN1034521_c0_g1	0.00	0.00	0.00	0.00	0.00	0.00	0.00	0.00	0.00	0.00
TRINITY_DN1034522_c0_g1	0.00	0.00	0.00	0.00	0.00	0.00	8.77	0.00	0.00	0.00
TRINITY_DN1034523_c0_g1	0.00	0.00	0.00	0.00	0.00	0.00	0.00	0.00	0.00	0.00
TRINITY_DN1034524_c0_g1	0.00	0.00	0.00	0.00	0.00	0.00	0.00	0.00	0.00	0.00
TRINITY_DN1034525_c0_g1	0.00	0.00	0.00	0.00	0.00	0.00	0.00	0.00	0.00	0.00
TRINITY_DN1034526_c0_g1	0.00	0.00	0.00	0.00	0.00	0.00	0.00	0.00	0.00	0.00
TRINITY_DN1034527_c0_g1	0.00	0.00	0.00	0.00	0.00	0.00	0.00	0.00	0.00	0.00
TRINITY_DN103452_c0_g1	0.00	0.00	0.00	0.00	0.00	4.05	0.00	1.85	3.88	0.00
TRINITY_DN103452_c1_g1	0.00	4.71	16.79	12.53	9.79	15.81	0.00	2.11	18.30	0.00
TRINITY_DN103452_c2_g1	0.00	0.00	0.00	0.00	0.00	0.00	0.00	0.00	0.00	0.00
TRINITY_DN103452_c4_g1	0.00	0.00	7.45	7.59	0.00	0.00	0.00	0.00	2.37	0.00
TRINITY_DN1034530_c0_g1	0.00	0.00	0.00	10.23	0.00	0.00	0.00	0.00	0.00	0.00
TRINITY_DN1034531_c0_g1	0.00	0.00	30.69	0.00	0.00	0.00	0.00	0.00	0.00	0.00
TRINITY_DN1034534_c0_g1	0.00	0.00	3.36	12.27	10.16	0.00	0.00	0.00	0.00	0.00
TRINITY_DN1034535_c0_g1	10.02	0.00	46.29	0.00	0.00	0.00	0.00	0.00	10.92	0.00
TRINITY_DN1034536_c0_g1	0.00	0.00	0.00	0.00	2.79	0.00	0.00	2.49	2.62	0.00
TRINITY_DN1034538_c0_g1	0.00	0.00	0.00	0.00	0.00	0.00	0.00	0.00	0.00	0.00
TRINITY_DN1034542_c0_g1	0.00	0.00	0.00	0.00	0.00	0.00	0.00	0.00	0.00	0.00
TRINITY_DN1034543_c0_g1	0.00	0.00	0.00	0.00	5.56	0.00	0.00	0.00	0.00	0.00
TRINITY_DN1034544_c0_g1	0.00	0.00	0.00	0.00	0.00	0.00	0.00	0.00	0.00	0.00
TRINITY_DN1034545_c0_g1	0.00	0.00	0.00	0.00	0.00	0.00	0.00	0.00	0.00	0.00
TRINITY_DN1034546_c0_g1	0.00	0.00	4.30	0.00	0.00	17.31	0.00	0.00	0.00	0.00
TRINITY_DN1034548_c0_g1	0.00	0.00	0.00	8.02	0.00	0.00	0.00	0.00	0.00	0.00
TRINITY_DN1034549_c0_g1	0.00	0.00	0.00	0.00	0.00	0.00	0.00	0.00	0.00	0.00
TRINITY_DN103454_c0_g1	0.00	2.74	0.00	0.00	3.34	0.00	0.00	2.97	12.13	0.00
TRINITY_DN1034550_c0_g1	0.00	0.00	0.00	0.00	44.73	0.00	0.00	0.00	13.81	0.00
TRINITY_DN1034551_c0_g1	0.00	22.79	0.00	0.00	38.89	5.58	0.00	0.00	31.13	0.00
TRINITY_DN1034553_c0_g1	0.00	0.00	0.00	0.00	0.00	0.00	0.00	0.00	15.65	0.00
TRINITY_DN1034554_c0_g1	0.00	0.00	0.00	0.00	0.00	0.00	0.00	0.00	0.00	0.00
TRINITY_DN1034556_c0_g1	0.00	0.00	12.65	0.00	0.00	12.90	0.00	0.00	0.00	0.00
TRINITY_DN1034557_c0_g1	0.00	0.00	4.82	1.47	7.35	0.00	0.00	2.19	2.30	0.00
TRINITY_DN1034558_c0_g1	0.00	0.00	0.00	0.00	0.00	0.00	0.00	0.00	0.00	0.00
TRINITY_DN1034559_c0_g1	0.00	0.00	0.00	0.00	0.00	0.00	0.00	0.00	0.00	0.00
TRINITY_DN103455_c0_g1	0.00	0.88	2.11	5.19	3.25	3.16	0.00	0.00	4.09	0.97
TRINITY_DN103455_c0_g2	0.00	0.00	6.08	0.00	0.00	0.00	0.00	5.35	0.00	0.00
TRINITY_DN103455_c0_g3	0.00	0.00	0.00	0.00	19.96	0.00	5.95	0.00	0.00	0.00
TRINITY_DN103455_c1_g2	0.00	0.00	0.00	0.00	0.00	0.00	0.00	0.00	0.00	0.00
TRINITY_DN103455_c2_g1	0.00	0.00	0.00	0.00	13.21	0.00	0.00	0.00	0.00	0.00
TRINITY_DN103455_c3_g1	0.00	1.87	1.12	3.46	4.62	8.98	0.00	0.00	4.36	0.00
TRINITY_DN103455_c4_g1	0.00	0.00	0.00	0.00	0.00	0.00	0.00	0.00	0.00	0.00
TRINITY_DN103455_c6_g1	0.00	0.00	0.00	2.26	0.00	0.00	0.00	0.00	10.53	0.00
TRINITY_DN103455_c7_g1	0.00	0.00	0.00	0.00	0.00	33.38	0.00	0.00	0.00	0.00
TRINITY_DN1034560_c0_g1	0.00	0.00	0.00	19.48	0.00	0.00	0.00	0.00	0.00	0.00
TRINITY_DN1034561_c0_g1	0.00	0.00	0.00	0.00	0.00	0.00	0.00	0.00	0.00	0.00
TRINITY_DN1034564_c0_g1	0.00	0.00	0.00	0.00	0.00	0.00	0.00	0.00	0.00	0.00
TRINITY_DN1034566_c0_g1	0.00	0.00	0.00	5.46	0.00	0.00	0.00	0.00	0.00	0.00
TRINITY_DN1034567_c0_g1	0.00	0.00	0.00	0.00	0.00	0.00	0.00	0.00	15.39	0.00
TRINITY_DN1034569_c0_g1	0.00	0.00	8.81	2.67	17.71	0.00	0.00	0.00	4.14	0.00
TRINITY_DN103456_c0_g1	0.00	0.00	0.00	6.57	0.00	0.00	0.00	0.00	0.00	0.00
TRINITY_DN1034572_c0_g1	0.00	0.00	0.00	0.00	0.00	0.00	0.00	0.00	0.00	0.00
TRINITY_DN1034573_c0_g1	0.00	0.00	10.64	0.00	0.00	32.45	0.00	0.00	0.00	0.00
TRINITY_DN1034575_c0_g1	0.00	0.00	0.00	0.00	0.00	0.00	0.00	0.00	0.00	0.00
TRINITY_DN1034576_c0_g1	0.00	0.00	0.00	3.49	0.00	0.00	0.00	2.58	0.00	0.00
TRINITY_DN1034577_c0_g1	0.00	0.00	0.00	0.00	0.00	0.00	7.23	0.00	7.57	0.00
TRINITY_DN1034578_c0_g1	0.00	0.00	0.00	0.00	0.00	0.00	0.00	0.00	0.00	0.00
TRINITY_DN1034579_c0_g1	0.00	0.00	0.00	0.00	0.00	7.12	0.00	0.00	0.00	0.00
TRINITY_DN103457_c0_g1	2.62	2.57	3.11	4.15	44.01	15.61	2.83	13.97	11.80	0.00
TRINITY_DN103457_c1_g1	0.00	14.81	6.81	2.72	5.59	0.00	2.50	1.27	1.32	0.00
TRINITY_DN103457_c2_g1	0.00	2.72	9.86	10.02	16.60	3.30	4.70	0.00	6.23	2.94
TRINITY_DN103457_c2_g3	0.00	0.00	0.00	16.79	0.00	0.00	0.00	0.00	0.00	0.00
TRINITY_DN103457_c2_g5	0.00	0.00	0.00	0.00	0.00	0.00	0.00	0.00	0.00	0.00
TRINITY_DN103457_c5_g1	0.00	0.00	0.00	0.00	0.00	0.00	0.00	0.00	0.00	0.00
TRINITY_DN103457_c6_g1	0.00	0.00	0.00	0.00	0.00	0.00	0.00	0.00	0.00	0.00
TRINITY_DN1034581_c0_g1	0.00	0.00	0.00	28.65	0.00	0.00	0.00	0.00	0.00	0.00
TRINITY_DN1034583_c0_g1	0.00	0.00	0.00	0.00	0.00	0.00	0.00	0.00	8.30	0.00
TRINITY_DN1034585_c0_g1	0.00	0.00	0.00	0.00	0.00	0.00	0.00	0.00	0.00	0.00
TRINITY_DN1034586_c0_g1	0.00	0.00	0.00	0.00	0.00	0.00	0.00	0.00	0.00	0.00
TRINITY_DN1034588_c0_g1	0.00	0.00	0.00	0.00	0.00	0.00	0.00	0.00	0.00	0.00
TRINITY_DN103458_c0_g1	0.00	11.06	4.83	4.86	4.99	2.65	4.47	2.39	27.18	0.00
TRINITY_DN1034590_c0_g1	0.00	0.00	0.00	0.00	0.00	0.00	0.00	0.00	0.00	0.00
TRINITY_DN1034594_c0_g1	0.00	0.00	0.00	0.00	0.00	31.72	0.00	0.00	0.00	0.00
TRINITY_DN1034599_c0_g1	0.00	0.00	0.00	0.00	0.00	0.00	0.00	0.00	0.00	0.00
TRINITY_DN103459_c0_g1	6.61	0.00	0.00	0.00	0.00	7.90	0.00	6.39	0.00	0.00
TRINITY_DN10345_c0_g1	0.00	27.23	33.37	34.94	113.86	17.30	11.66	28.07	91.34	3.54
TRINITY_DN10345_c0_g2	7.52	53.67	73.10	78.10	140.25	78.46	29.76	24.07	280.49	7.65
TRINITY_DN10345_c2_g1	0.00	0.00	0.00	0.00	18.97	0.00	0.00	16.88	0.00	0.00
TRINITY_DN10345_c4_g1	0.00	0.00	0.00	0.00	0.00	0.00	0.00	0.00	0.00	0.00
TRINITY_DN1034600_c0_g1	0.00	0.00	0.00	0.00	0.00	0.00	0.00	0.00	0.00	0.00
TRINITY_DN1034601_c0_g1	0.00	0.00	0.00	0.00	0.00	0.00	0.00	3.36	3.56	0.00
TRINITY_DN1034602_c0_g1	0.00	9.63	0.00	9.44	19.57	7.81	0.00	0.00	0.00	0.00
TRINITY_DN1034603_c0_g1	0.00	0.00	5.31	3.20	5.32	0.00	4.78	0.00	4.98	0.00
TRINITY_DN1034604_c0_g1	0.00	0.00	0.00	0.00	0.00	0.00	0.00	0.00	12.66	0.00
TRINITY_DN1034605_c0_g1	0.00	0.00	9.93	0.00	9.97	0.00	0.00	0.00	0.00	0.00
TRINITY_DN1034606_c0_g1	0.00	0.00	0.00	0.00	0.00	0.00	0.00	0.00	35.62	0.00
TRINITY_DN1034609_c0_g1	0.00	0.00	0.00	0.00	0.00	0.00	0.00	0.00	0.00	0.00
TRINITY_DN103460_c0_g1	0.00	0.00	0.00	0.00	0.00	0.00	0.00	0.00	0.00	0.00
TRINITY_DN103460_c1_g1	0.00	0.00	0.00	0.00	0.00	0.00	0.00	0.00	37.87	0.00
TRINITY_DN1034610_c0_g1	0.00	0.00	0.00	0.00	0.00	0.00	0.00	0.00	0.00	0.00
TRINITY_DN1034612_c0_g1	0.00	0.00	15.51	0.00	0.00	15.67	0.00	0.00	0.00	0.00
TRINITY_DN1034613_c0_g1	0.00	0.00	0.00	4.86	0.00	0.00	0.00	7.17	0.00	0.00
TRINITY_DN1034614_c0_g1	0.00	0.00	0.00	0.00	5.40	0.00	0.00	0.00	5.05	0.00
TRINITY_DN1034616_c0_g1	0.00	0.00	0.00	1.74	0.00	0.00	0.00	0.00	5.43	0.00
TRINITY_DN1034618_c0_g1	0.00	0.00	0.00	0.00	0.00	25.25	0.00	0.00	0.00	0.00
TRINITY_DN1034619_c0_g1	0.00	18.49	0.00	0.00	0.00	0.00	0.00	0.00	0.00	0.00
TRINITY_DN103461_c0_g1	0.00	0.00	0.00	0.00	0.00	0.00	0.00	0.00	10.52	0.00
TRINITY_DN1034620_c0_g1	0.00	0.00	0.00	0.00	0.00	0.00	0.00	0.00	0.00	0.00
TRINITY_DN1034622_c0_g1	0.00	0.00	0.00	0.00	0.00	0.00	0.00	0.00	4.48	0.00
TRINITY_DN1034623_c0_g1	0.00	0.00	0.00	0.00	18.12	0.00	0.00	0.00	0.00	0.00
TRINITY_DN1034624_c0_g1	0.00	0.00	0.00	0.00	0.00	0.00	0.00	0.00	7.45	0.00
TRINITY_DN1034625_c0_g1	0.00	0.00	0.00	0.00	0.00	0.00	0.00	0.00	0.00	0.00
TRINITY_DN1034626_c0_g1	0.00	0.00	0.00	0.00	0.00	0.00	0.00	0.00	23.34	0.00
TRINITY_DN1034628_c0_g1	0.00	0.00	0.00	0.00	3.73	0.00	0.00	0.00	10.47	0.00
TRINITY_DN1034629_c0_g1	0.00	3.29	0.00	2.42	0.00	0.00	0.00	0.00	11.24	0.00
TRINITY_DN103462_c0_g1	0.00	0.00	10.49	0.00	3.52	0.00	3.18	0.00	3.31	0.00
TRINITY_DN103462_c0_g2	0.00	0.00	5.20	0.00	0.00	0.00	0.00	0.00	0.00	4.69
TRINITY_DN103462_c1_g1	0.00	0.00	63.58	4.81	10.75	0.00	9.50	9.45	30.02	0.00
TRINITY_DN103462_c3_g1	0.00	0.00	0.00	0.00	0.00	0.00	0.00	0.00	0.00	0.00
TRINITY_DN1034630_c0_g1	0.00	0.00	0.00	0.00	0.00	0.00	0.00	0.00	0.00	0.00
TRINITY_DN1034631_c0_g1	0.00	0.00	0.00	0.00	0.00	0.00	0.00	0.00	9.46	8.89
TRINITY_DN1034632_c0_g1	0.00	0.00	0.00	0.00	0.00	0.00	0.00	0.00	0.00	0.00
TRINITY_DN1034635_c0_g1	0.00	0.00	0.00	0.00	0.00	0.00	0.00	0.00	0.00	0.00
TRINITY_DN1034636_c0_g1	0.00	0.00	10.30	6.15	0.00	0.00	0.00	0.00	0.00	0.00
TRINITY_DN1034639_c0_g1	0.00	0.00	7.15	0.00	0.00	0.00	0.00	0.00	6.76	0.00
TRINITY_DN103463_c0_g1	0.00	0.46	1.58	0.00	1.18	1.14	0.22	0.00	2.34	0.00
TRINITY_DN103463_c0_g2	0.85	1.33	1.28	1.32	1.82	1.01	0.00	0.00	0.38	0.00
TRINITY_DN1034642_c0_g1	0.00	0.00	0.00	0.00	17.10	0.00	0.00	0.00	0.00	0.00
TRINITY_DN1034645_c0_g1	0.00	0.00	0.00	0.00	3.65	0.00	0.00	6.47	0.00	0.00
TRINITY_DN1034647_c0_g1	0.00	0.00	0.00	0.00	0.00	0.00	0.00	0.00	0.00	0.00
TRINITY_DN1034648_c0_g1	0.00	0.00	8.27	0.00	0.00	0.00	0.00	0.00	0.00	0.00
TRINITY_DN103464_c0_g1	1.76	6.10	0.00	1.26	2.09	0.00	0.00	1.11	1.97	0.00
TRINITY_DN1034650_c0_g1	0.00	0.00	0.00	0.00	0.00	0.00	0.00	0.00	0.00	0.00
TRINITY_DN1034652_c0_g1	0.00	0.00	0.00	0.00	0.00	0.00	0.00	0.00	8.88	0.00
TRINITY_DN1034654_c0_g1	0.00	0.00	0.00	0.00	0.00	15.12	13.26	0.00	14.13	0.00
TRINITY_DN1034656_c0_g1	0.00	0.00	8.65	0.00	0.00	0.00	0.00	0.00	0.00	0.00
TRINITY_DN1034659_c0_g1	0.00	0.00	0.00	0.00	0.00	0.00	0.00	0.00	0.00	0.00
TRINITY_DN103465_c0_g1	0.93	2.97	0.00	4.62	0.00	0.00	1.97	2.00	11.45	1.98
TRINITY_DN103465_c1_g1	0.00	0.00	0.00	0.00	0.00	0.00	0.00	0.00	0.00	0.00
TRINITY_DN1034660_c0_g1	0.00	0.00	0.00	0.00	26.61	0.00	0.00	0.00	15.99	0.00
TRINITY_DN1034663_c0_g1	0.00	0.00	0.00	0.00	0.00	0.00	0.00	0.00	0.00	0.00
TRINITY_DN1034668_c0_g1	0.00	26.25	0.00	0.00	0.00	0.00	0.00	0.00	14.95	0.00
TRINITY_DN103466_c0_g1	0.00	16.12	0.00	0.00	13.09	32.93	5.85	5.75	6.11	0.00
TRINITY_DN1034670_c0_g1	2.95	2.90	7.01	0.00	7.07	0.00	0.00	0.00	6.63	0.00
TRINITY_DN1034671_c0_g1	0.00	0.00	0.00	0.00	0.00	0.00	0.00	0.00	0.00	0.00
TRINITY_DN1034673_c0_g1	0.00	0.00	0.00	0.00	0.00	0.00	0.00	0.00	0.00	0.00
TRINITY_DN1034674_c0_g1	0.00	0.00	0.00	0.00	0.00	0.00	0.00	0.00	21.03	0.00
TRINITY_DN1034677_c0_g1	0.00	0.00	0.00	0.00	0.00	0.00	0.00	0.00	6.38	0.00
TRINITY_DN1034678_c0_g1	0.00	0.00	0.00	0.00	0.00	0.00	0.00	0.00	0.00	0.00
TRINITY_DN1034679_c0_g1	0.00	0.00	0.00	3.81	12.70	0.00	0.00	0.00	0.00	0.00
TRINITY_DN1034680_c0_g1	0.00	0.00	15.44	0.00	0.00	0.00	0.00	0.00	0.00	0.00
TRINITY_DN1034681_c0_g1	0.00	0.00	0.00	0.00	0.00	0.00	0.00	0.00	0.00	0.00
TRINITY_DN1034683_c0_g1	0.00	0.00	0.00	0.00	0.00	7.71	0.00	0.00	0.00	0.00
TRINITY_DN1034684_c0_g1	0.00	0.00	6.61	3.09	0.00	0.00	0.00	0.00	0.00	0.00
TRINITY_DN1034688_c0_g1	0.00	0.00	0.00	0.00	12.58	0.00	0.00	0.00	0.00	0.00
TRINITY_DN1034689_c0_g1	0.00	0.00	0.00	0.00	0.00	0.00	0.00	0.00	0.00	0.00
TRINITY_DN103468_c0_g1	0.00	0.00	0.00	0.00	0.00	0.00	0.00	0.00	0.00	0.00
TRINITY_DN103468_c1_g1	11.71	109.42	178.58	91.69	331.38	244.89	78.35	142.14	1149.46	42.23
TRINITY_DN103468_c1_g2	0.00	0.00	0.00	0.00	0.00	0.00	0.00	0.00	0.00	0.00
TRINITY_DN103468_c1_g3	0.00	0.00	12.16	0.00	0.00	0.00	0.00	0.00	8.88	0.00
TRINITY_DN103468_c2_g1	0.00	0.00	9.93	0.00	0.00	0.00	0.00	0.00	28.06	0.00
TRINITY_DN1034691_c0_g1	0.00	0.00	0.00	0.00	0.00	0.00	0.00	0.00	5.83	0.00
TRINITY_DN1034694_c0_g1	0.00	0.00	0.00	6.11	0.00	0.00	0.00	0.00	28.92	0.00
TRINITY_DN1034695_c0_g1	0.00	0.00	0.00	0.00	0.00	0.00	0.00	0.00	0.00	0.00
TRINITY_DN1034696_c0_g1	0.00	0.00	72.06	0.00	0.00	43.96	0.00	0.00	27.41	0.00
TRINITY_DN1034698_c0_g1	0.00	0.00	0.00	0.00	0.00	0.00	0.00	0.00	0.00	0.00
TRINITY_DN1034699_c0_g1	0.00	0.00	0.00	0.00	0.00	0.00	0.00	0.00	0.00	0.00
TRINITY_DN103469_c0_g1	0.00	0.00	0.00	0.00	0.00	0.00	0.00	0.00	0.00	0.00
TRINITY_DN10346_c0_g1	0.00	7.03	12.07	0.00	0.00	8.62	0.00	0.00	0.00	0.00
TRINITY_DN10346_c1_g1	0.00	0.00	0.00	0.00	0.00	3.86	0.00	0.00	0.00	0.00
TRINITY_DN1034700_c0_g1	0.00	0.00	0.00	0.00	0.00	0.00	0.00	0.00	0.00	0.00
TRINITY_DN1034701_c0_g1	0.00	0.00	0.00	0.00	0.00	0.00	0.00	0.00	13.42	0.00
TRINITY_DN1034702_c0_g1	0.00	4.76	0.00	0.00	0.00	0.00	0.00	0.00	0.00	0.00
TRINITY_DN1034704_c0_g1	0.00	0.00	0.00	0.00	0.00	0.00	0.00	0.00	15.83	0.00
TRINITY_DN1034705_c0_g1	0.00	0.00	0.00	0.00	0.00	0.00	0.00	0.00	7.53	0.00
TRINITY_DN1034706_c0_g1	11.95	0.00	0.00	0.00	0.00	20.77	0.00	0.00	0.00	0.00
TRINITY_DN1034707_c0_g1	0.00	0.00	0.00	17.38	0.00	0.00	0.00	13.02	0.00	0.00
TRINITY_DN1034709_c0_g1	0.00	0.00	0.00	0.00	0.00	0.00	0.00	0.00	0.00	0.00
TRINITY_DN103470_c0_g1	1.62	6.26	7.54	1.16	7.70	0.00	0.00	5.20	19.94	0.00
TRINITY_DN103470_c0_g2	0.00	0.00	6.49	0.00	0.00	0.00	2.98	0.00	0.00	0.00
TRINITY_DN1034710_c0_g1	0.00	0.00	0.00	0.00	0.00	0.00	0.00	0.00	0.00	0.00
TRINITY_DN1034712_c0_g1	0.00	0.00	0.00	0.00	0.00	0.00	0.00	9.51	0.00	0.00
TRINITY_DN1034713_c0_g1	0.00	0.00	16.12	0.00	0.00	0.00	0.00	7.09	0.00	0.00
TRINITY_DN1034714_c0_g1	0.00	0.00	0.00	0.00	0.00	0.00	0.00	0.00	9.15	0.00
TRINITY_DN1034715_c0_g1	0.00	0.00	0.00	9.62	0.00	0.00	0.00	0.00	0.00	0.00
TRINITY_DN1034717_c0_g1	0.00	0.00	0.00	0.00	0.00	0.00	0.00	0.00	7.46	0.00
TRINITY_DN1034718_c0_g1	0.00	2.27	0.00	1.67	0.00	2.74	0.00	0.00	0.00	0.00
TRINITY_DN1034719_c0_g1	0.00	0.00	9.87	0.00	20.02	0.00	0.00	0.00	0.00	0.00
TRINITY_DN103471_c0_g1	0.00	0.00	0.00	0.00	0.00	0.00	0.00	0.00	0.00	0.00
TRINITY_DN103471_c2_g1	0.00	0.00	0.00	2.33	0.00	0.00	0.00	0.00	0.00	0.00
TRINITY_DN1034720_c0_g1	0.00	0.00	0.00	0.00	0.00	0.00	0.00	0.00	0.00	0.00
TRINITY_DN1034722_c0_g1	0.00	0.00	0.00	0.00	0.00	0.00	0.00	0.00	0.00	0.00
TRINITY_DN1034725_c0_g1	0.00	0.00	16.92	12.37	6.83	0.00	0.00	0.00	0.00	3.02
TRINITY_DN1034726_c0_g1	0.00	0.00	0.00	0.00	5.13	0.00	0.00	0.00	2.40	0.00
TRINITY_DN1034727_c0_g1	0.00	0.00	0.00	0.00	0.00	0.00	0.00	0.00	0.00	0.00
TRINITY_DN1034727_c1_g1	0.00	0.00	0.00	7.85	0.00	0.00	0.00	0.00	0.00	0.00
TRINITY_DN1034729_c0_g1	0.00	0.00	0.00	0.00	0.00	0.00	0.00	0.00	0.00	0.00
TRINITY_DN103472_c0_g1	0.00	0.00	2.19	0.68	0.00	4.13	0.00	0.00	0.00	2.02
TRINITY_DN103472_c0_g2	0.00	0.00	0.00	0.00	0.00	0.00	0.00	0.00	0.00	0.00
TRINITY_DN1034730_c0_g1	0.00	0.00	0.00	7.48	25.40	0.00	0.00	0.00	0.00	0.00
TRINITY_DN1034732_c0_g1	0.00	0.00	0.00	4.96	0.00	0.00	0.00	0.00	15.57	0.00
TRINITY_DN1034733_c0_g1	0.00	4.44	0.00	0.00	0.00	0.00	0.00	0.00	0.00	0.00
TRINITY_DN1034734_c0_g1	0.00	0.00	0.00	9.62	0.00	0.00	0.00	0.00	0.00	0.00
TRINITY_DN1034735_c0_g1	0.00	0.00	0.00	0.00	0.00	0.00	0.00	0.00	6.01	0.00
TRINITY_DN1034736_c0_g1	0.00	0.00	0.00	0.00	0.00	0.00	0.00	7.52	0.00	0.00
TRINITY_DN1034737_c0_g1	0.00	0.00	0.00	0.00	0.00	0.00	0.00	0.00	19.68	0.00
TRINITY_DN1034738_c0_g1	0.00	0.00	0.00	0.00	0.00	0.00	0.00	0.00	0.00	0.00
TRINITY_DN1034739_c0_g1	0.00	0.00	0.00	0.00	56.02	0.00	0.00	0.00	0.00	0.00
TRINITY_DN103473_c0_g1	0.00	0.00	0.00	9.32	0.00	15.77	0.00	0.00	0.00	0.00
TRINITY_DN103473_c1_g1	0.00	0.00	0.00	0.00	0.00	0.00	0.00	0.00	49.45	0.00
TRINITY_DN1034740_c0_g1	0.00	0.00	0.00	0.00	9.60	0.00	0.00	0.00	0.00	0.00
TRINITY_DN1034741_c0_g1	0.00	0.00	0.00	0.00	0.00	0.00	0.00	0.00	0.00	0.00
TRINITY_DN1034742_c0_g1	0.00	0.00	9.33	0.00	0.00	28.34	0.00	0.00	0.00	0.00
TRINITY_DN1034743_c0_g1	0.00	0.00	0.00	2.80	0.00	0.00	0.00	0.00	8.69	0.00
TRINITY_DN1034744_c0_g1	0.00	0.00	0.00	0.00	0.00	0.00	0.00	0.00	0.00	0.00
TRINITY_DN1034745_c0_g1	0.00	0.00	0.00	0.00	15.90	0.00	0.00	0.00	7.38	0.00
TRINITY_DN1034746_c0_g1	0.00	0.00	0.00	0.00	13.24	0.00	0.00	0.00	24.56	0.00
TRINITY_DN1034748_c0_g1	0.00	0.00	0.00	0.00	6.68	0.00	0.00	0.00	6.24	0.00
TRINITY_DN103474_c0_g1	0.00	0.00	0.00	0.00	0.00	0.00	0.00	0.00	0.00	0.00
TRINITY_DN103474_c1_g1	0.00	0.00	0.00	0.00	0.00	0.00	0.00	0.00	2.83	0.00
TRINITY_DN1034750_c0_g1	0.00	0.00	0.00	0.00	0.00	0.00	0.00	0.00	0.00	0.00
TRINITY_DN1034753_c0_g1	0.00	0.00	0.00	0.00	20.53	6.90	0.00	0.00	0.00	0.00
TRINITY_DN1034754_c0_g1	0.00	0.00	15.35	0.00	15.75	0.00	0.00	0.00	0.00	0.00
TRINITY_DN1034758_c0_g1	0.00	7.03	0.00	20.39	25.80	0.00	0.00	0.00	15.99	0.00
TRINITY_DN1034759_c0_g1	0.00	0.00	0.00	0.00	0.00	0.00	0.00	0.00	0.00	0.00
TRINITY_DN103475_c0_g1	0.00	0.00	0.00	0.00	0.00	0.00	0.00	0.00	0.00	0.00
TRINITY_DN103475_c0_g2	0.00	0.00	0.00	0.00	0.00	0.00	0.00	0.00	0.00	0.00
TRINITY_DN103475_c0_g3	0.00	0.00	0.00	6.67	0.00	0.00	0.00	0.00	0.00	0.00
TRINITY_DN103475_c0_g4	0.00	0.00	0.00	0.00	0.00	0.00	0.00	0.00	0.00	0.00
TRINITY_DN103475_c0_g5	0.00	0.00	0.00	19.59	0.00	0.00	0.00	0.00	0.00	0.00
TRINITY_DN103475_c1_g2	0.00	0.00	0.00	0.00	0.00	0.00	0.00	0.00	0.00	0.00
TRINITY_DN1034762_c0_g1	0.00	0.00	0.00	8.02	0.00	0.00	0.00	0.00	0.00	0.00
TRINITY_DN1034763_c0_g1	0.00	0.00	0.00	0.00	0.00	0.00	0.00	0.00	0.00	0.00
TRINITY_DN1034764_c0_g1	0.00	0.00	0.00	12.90	0.00	43.84	0.00	0.00	0.00	0.00
TRINITY_DN1034765_c0_g1	0.00	0.00	0.00	0.00	0.00	0.00	0.00	0.00	0.00	0.00
TRINITY_DN1034766_c0_g1	0.00	0.00	0.00	0.00	0.00	0.00	0.00	0.00	0.00	0.00
TRINITY_DN1034767_c0_g1	0.00	0.00	0.00	0.00	0.00	0.00	0.00	0.00	13.39	0.00
TRINITY_DN1034768_c0_g1	0.00	0.00	0.00	0.00	0.00	0.00	0.00	0.00	0.00	0.00
TRINITY_DN1034770_c0_g1	0.00	0.00	0.00	0.00	0.00	0.00	0.00	0.00	10.98	0.00
TRINITY_DN1034773_c0_g1	0.00	0.00	0.00	0.00	18.76	18.78	0.00	0.00	0.00	0.00
TRINITY_DN1034775_c0_g1	0.00	0.00	0.00	0.00	0.00	0.00	0.00	0.00	0.00	0.00
TRINITY_DN1034778_c0_g1	0.00	0.00	0.00	0.00	0.00	0.00	0.00	0.00	0.00	0.00
TRINITY_DN1034779_c0_g1	0.00	0.00	0.00	0.00	0.00	0.00	0.00	0.00	15.53	0.00
TRINITY_DN103477_c0_g1	1.69	2.19	1.96	1.21	4.69	7.27	1.80	2.40	7.66	0.00
TRINITY_DN103477_c3_g1	0.00	0.00	4.00	0.00	0.00	0.00	0.00	0.00	0.00	0.00
TRINITY_DN103477_c3_g2	0.00	0.00	0.00	0.00	16.47	0.00	0.00	4.82	0.00	0.00
TRINITY_DN1034780_c0_g1	0.00	0.00	0.00	0.00	0.00	0.00	0.00	0.00	0.00	0.00
TRINITY_DN1034781_c0_g1	0.00	0.00	0.00	0.00	0.00	0.00	0.00	0.00	0.00	0.00
TRINITY_DN1034783_c0_g1	0.00	0.00	0.00	0.00	0.00	0.00	0.00	0.00	0.00	0.00
TRINITY_DN1034784_c0_g1	0.00	0.00	0.00	0.00	0.00	0.00	0.00	0.00	0.00	0.00
TRINITY_DN1034785_c0_g1	0.00	0.00	0.00	0.00	0.00	0.00	0.00	0.00	0.00	0.00
TRINITY_DN1034787_c0_g1	0.00	0.00	0.00	0.00	0.00	0.00	0.00	0.00	11.00	0.00
TRINITY_DN1034788_c0_g1	0.00	0.00	0.00	0.00	11.53	0.00	0.00	0.00	0.00	0.00
TRINITY_DN103478_c0_g1	0.00	0.00	0.00	0.00	0.00	0.00	0.00	0.00	0.00	0.00
TRINITY_DN1034790_c0_g1	0.00	0.00	0.00	0.00	0.00	0.00	0.00	0.00	0.00	0.00
TRINITY_DN1034791_c0_g1	0.00	0.00	0.00	0.00	0.00	0.00	0.00	0.00	0.00	0.00
TRINITY_DN1034792_c0_g1	0.00	0.00	0.00	0.00	0.00	0.00	6.23	0.00	0.00	0.00
TRINITY_DN1034794_c0_g1	0.00	0.00	0.00	0.00	0.00	0.00	0.00	0.00	0.00	0.00
TRINITY_DN103479_c0_g1	0.00	0.00	10.61	0.00	0.00	2.22	9.77	7.76	10.82	0.00
TRINITY_DN10347_c0_g1	0.00	0.00	0.00	0.00	15.75	0.00	0.00	0.00	0.00	0.00
TRINITY_DN10347_c0_g3	0.00	16.04	19.40	0.00	20.00	0.00	0.00	22.63	0.00	0.00
TRINITY_DN10347_c1_g1	0.00	54.40	47.34	36.65	12.75	24.14	14.77	22.55	299.13	10.32
TRINITY_DN10347_c1_g2	0.00	0.00	0.00	1.76	0.00	0.00	0.00	0.00	0.00	0.00
TRINITY_DN10347_c29_g1	0.00	0.00	0.00	0.00	0.00	0.00	0.00	0.00	0.00	0.00
TRINITY_DN10347_c2_g1	6.96	103.68	32.90	26.30	91.15	41.56	7.34	72.47	95.31	0.00
TRINITY_DN10347_c7_g1	0.00	0.00	18.05	21.69	18.54	18.36	0.00	0.00	0.00	0.00
TRINITY_DN1034800_c0_g1	0.00	0.00	0.00	0.00	0.00	0.00	0.00	0.00	0.00	9.68
TRINITY_DN1034805_c0_g1	0.00	0.00	0.00	0.00	0.00	0.00	0.00	0.00	0.00	0.00
TRINITY_DN1034809_c0_g1	0.00	0.00	0.00	0.00	0.00	0.00	0.00	15.56	0.00	0.00
TRINITY_DN103480_c0_g1	0.00	0.00	10.30	0.00	0.00	0.00	0.00	0.00	9.70	0.00
TRINITY_DN1034812_c0_g1	0.00	0.00	0.00	0.00	0.00	0.00	0.00	0.00	10.01	0.00
TRINITY_DN1034813_c0_g1	0.00	0.00	19.87	0.00	0.00	0.00	0.00	0.00	0.00	0.00
TRINITY_DN1034815_c0_g1	0.00	0.00	0.00	0.00	9.55	0.00	0.00	0.00	2.99	0.00
TRINITY_DN1034817_c0_g1	0.00	0.00	0.00	0.00	0.00	0.00	0.00	0.00	0.00	0.00
TRINITY_DN1034820_c0_g1	0.00	0.00	0.00	0.00	19.09	37.78	0.00	0.00	0.00	0.00
TRINITY_DN1034823_c0_g1	0.00	0.00	4.46	0.00	0.00	0.00	0.00	0.00	0.00	0.00
TRINITY_DN1034825_c0_g1	0.00	0.00	0.00	0.00	0.00	0.00	0.00	0.00	0.00	0.00
TRINITY_DN1034827_c0_g1	0.00	0.00	0.00	0.00	7.17	0.00	0.00	0.00	0.00	0.00
TRINITY_DN1034829_c0_g1	0.00	8.81	0.00	6.34	0.00	10.77	0.00	0.00	0.00	0.00
TRINITY_DN103482_c0_g1	0.00	34.56	31.79	25.60	48.22	7.73	20.79	0.00	77.60	14.92
TRINITY_DN1034833_c0_g1	0.00	0.00	0.00	0.00	0.00	0.00	0.00	0.00	0.00	0.00
TRINITY_DN1034834_c0_g1	0.00	0.00	4.69	0.00	0.00	14.16	0.00	4.15	0.00	0.00
TRINITY_DN1034835_c0_g1	0.00	0.00	0.00	0.00	0.00	0.00	0.00	0.00	0.00	0.00
TRINITY_DN1034836_c0_g1	0.00	0.00	0.00	0.00	0.00	0.00	0.00	0.00	17.56	0.00
TRINITY_DN1034838_c0_g1	0.00	0.00	18.05	0.00	0.00	0.00	0.00	0.00	0.00	0.00
TRINITY_DN1034839_c0_g1	0.00	5.23	0.00	0.00	0.00	0.00	0.00	0.00	0.00	0.00
TRINITY_DN103483_c0_g1	0.00	0.00	0.00	4.16	4.61	4.53	0.00	0.00	17.33	0.00
TRINITY_DN103483_c1_g1	0.00	4.75	5.72	4.68	0.00	0.00	0.00	0.00	1.83	1.73
TRINITY_DN103483_c2_g1	0.00	0.00	0.00	0.00	0.00	0.00	0.00	0.00	0.00	0.00
TRINITY_DN1034840_c0_g1	0.00	0.00	0.00	0.00	0.00	0.00	0.00	0.00	0.00	0.00
TRINITY_DN1034842_c0_g1	0.00	0.00	17.28	0.00	0.00	0.00	0.00	0.00	0.00	0.00
TRINITY_DN1034843_c0_g1	0.00	0.00	5.80	0.00	0.00	2.91	0.00	0.00	0.00	0.00
TRINITY_DN1034847_c0_g1	0.00	0.00	0.00	0.00	10.43	0.00	0.00	0.00	0.00	0.00
TRINITY_DN1034848_c0_g1	0.00	0.00	0.00	0.00	0.00	0.00	0.00	0.00	0.00	0.00
TRINITY_DN1034849_c0_g1	0.00	0.00	0.00	0.00	0.00	0.00	0.00	0.00	0.00	0.00
TRINITY_DN103484_c0_g1	0.00	0.00	0.00	0.00	0.00	0.00	0.00	0.00	0.00	0.00
TRINITY_DN103484_c0_g2	0.00	6.22	68.76	28.50	23.09	7.64	20.25	6.65	42.79	0.00
TRINITY_DN103484_c0_g4	0.00	0.00	0.00	0.00	0.00	0.00	0.00	0.00	0.00	0.00
TRINITY_DN103484_c0_g5	0.00	0.00	0.00	0.00	0.00	0.00	0.00	0.00	0.00	0.00
TRINITY_DN103484_c0_g6	0.00	0.00	0.00	0.00	0.00	0.00	0.00	0.00	0.00	0.00
TRINITY_DN103484_c1_g2	0.00	0.00	0.00	0.00	0.00	0.00	0.00	0.00	0.00	0.00
TRINITY_DN1034851_c0_g1	0.00	0.00	0.00	11.62	6.46	0.00	0.00	0.00	0.00	0.00
TRINITY_DN1034852_c0_g1	0.00	0.00	0.00	0.00	0.00	0.00	0.00	0.00	0.00	0.00
TRINITY_DN1034855_c0_g1	0.00	0.00	3.22	0.00	0.00	0.00	0.00	0.00	3.05	0.00
TRINITY_DN1034856_c0_g1	0.00	0.00	0.00	0.00	0.00	0.00	0.00	0.00	0.00	0.00
TRINITY_DN1034857_c0_g1	0.00	0.00	0.00	0.00	0.00	0.00	0.00	0.00	0.00	0.00
TRINITY_DN1034859_c0_g1	0.00	0.00	0.00	0.00	0.00	0.00	0.00	0.00	0.00	0.00
TRINITY_DN103485_c0_g1	0.00	0.00	0.00	0.00	0.00	0.00	0.00	0.00	0.00	0.00
TRINITY_DN1034861_c0_g1	0.00	0.00	20.24	0.00	10.25	0.00	0.00	0.00	9.52	0.00
TRINITY_DN1034862_c0_g1	3.33	0.00	3.97	0.00	19.98	0.00	0.00	0.00	14.95	0.00
TRINITY_DN1034863_c0_g1	0.00	0.00	50.08	0.00	0.00	0.00	0.00	0.00	47.50	0.00
TRINITY_DN1034864_c0_g1	0.00	0.00	0.00	0.00	0.00	10.17	0.00	0.00	0.00	0.00
TRINITY_DN1034865_c0_g1	0.00	0.00	0.00	0.00	0.00	0.00	0.00	0.00	15.53	0.00
TRINITY_DN1034869_c0_g1	0.00	0.00	0.00	0.00	0.00	0.00	0.00	0.00	0.00	0.00
TRINITY_DN103486_c0_g1	0.00	0.00	0.00	12.49	12.86	0.00	0.00	0.00	4.85	0.00
TRINITY_DN1034870_c0_g1	0.00	5.55	0.00	0.00	0.00	13.67	0.00	0.00	12.64	6.01
TRINITY_DN1034873_c0_g1	0.00	0.00	0.00	2.28	1.90	0.00	0.00	0.00	1.79	0.00
TRINITY_DN1034875_c0_g1	0.00	8.43	0.00	0.00	20.62	0.00	0.00	0.00	19.15	0.00
TRINITY_DN1034877_c0_g1	0.00	0.00	0.00	0.00	0.00	0.00	0.00	0.00	6.08	0.00
TRINITY_DN1034878_c0_g1	0.00	0.00	0.00	0.00	0.00	0.00	11.90	0.00	0.00	0.00
TRINITY_DN1034879_c0_g1	0.00	0.00	0.00	0.00	0.00	0.00	9.20	0.00	0.00	0.00
TRINITY_DN103487_c0_g2	0.00	0.00	0.00	0.00	0.00	0.00	0.00	0.00	0.00	0.00
TRINITY_DN103487_c1_g1	0.00	0.00	7.03	0.00	0.00	5.60	0.00	3.14	0.00	0.00
TRINITY_DN1034883_c0_g1	0.00	0.00	3.37	0.00	10.19	0.00	0.00	0.00	9.57	0.00
TRINITY_DN1034885_c0_g1	0.00	0.00	0.00	0.00	0.00	0.00	0.00	0.00	0.00	0.00
TRINITY_DN1034886_c0_g1	0.00	0.00	1.62	0.00	0.00	0.00	1.48	1.50	1.56	0.00
TRINITY_DN1034888_c0_g1	0.00	0.00	0.00	0.00	17.05	0.00	0.00	0.00	0.00	0.00
TRINITY_DN103488_c0_g1	0.00	0.00	0.00	0.00	0.00	0.00	0.00	0.00	0.00	0.00
TRINITY_DN103488_c1_g1	0.00	0.00	6.28	7.56	0.00	0.00	0.00	0.00	5.88	0.00
TRINITY_DN103488_c2_g1	0.00	0.00	0.00	0.00	0.00	0.00	0.00	0.00	0.00	0.00
TRINITY_DN1034893_c0_g1	0.00	0.00	0.00	0.00	0.00	0.00	0.00	0.00	0.00	0.00
TRINITY_DN1034895_c0_g1	0.00	0.00	0.00	1.86	3.08	0.00	0.00	0.00	0.00	0.00
TRINITY_DN1034897_c0_g1	0.00	0.00	0.00	8.24	0.00	0.00	0.00	0.00	0.00	0.00
TRINITY_DN1034898_c0_g1	0.00	9.69	0.00	5.11	11.92	6.66	3.05	1.54	17.65	0.00
TRINITY_DN1034899_c0_g1	0.00	0.00	0.00	0.00	0.00	0.00	0.00	0.00	32.82	0.00
TRINITY_DN103489_c0_g1	2.37	0.00	26.82	0.00	43.94	0.00	7.71	5.90	26.86	0.00
TRINITY_DN103489_c0_g3	0.00	0.00	0.00	0.00	0.00	0.00	0.00	0.00	0.00	0.00
TRINITY_DN103489_c0_g5	0.00	0.00	0.00	0.00	8.60	0.00	0.00	0.00	0.00	0.00
TRINITY_DN103489_c1_g1	0.00	0.00	0.00	0.00	9.17	0.00	0.00	0.00	8.57	0.00
TRINITY_DN103489_c3_g1	0.00	13.67	32.83	0.00	0.00	0.00	0.00	0.00	0.00	14.57
TRINITY_DN10348_c0_g1	10.98	171.44	267.67	270.76	676.11	221.63	134.81	153.63	1174.03	54.68
TRINITY_DN10348_c15_g1	0.00	7.89	21.64	7.16	44.63	9.51	1.74	3.07	23.75	0.00
TRINITY_DN10348_c1_g1	0.00	11.26	0.00	27.91	26.44	13.65	0.00	12.06	65.75	0.00
TRINITY_DN10348_c27_g1	0.00	18.21	41.24	18.26	75.59	26.37	3.40	6.68	70.76	0.00
TRINITY_DN10348_c2_g1	0.00	0.00	0.00	15.36	0.00	29.25	6.44	0.00	10.62	0.00
TRINITY_DN10348_c3_g1	1.07	65.86	69.53	60.60	124.79	48.56	26.18	53.69	335.87	16.48
TRINITY_DN10348_c3_g2	7.91	0.72	78.38	36.68	226.55	30.41	4.20	6.31	0.00	0.00
TRINITY_DN10348_c4_g1	3.29	47.97	42.84	47.98	99.41	31.17	15.24	28.67	133.73	9.14
TRINITY_DN10348_c4_g2	2.48	62.14	48.92	63.05	99.43	42.55	26.24	40.60	200.14	4.99
TRINITY_DN10348_c4_g3	1.17	12.68	32.84	25.20	77.82	18.25	5.94	11.08	45.51	2.82
TRINITY_DN10348_c4_g5	0.00	0.00	4.42	6.02	11.03	4.12	2.02	8.71	6.88	0.00
TRINITY_DN10348_c5_g1	0.00	0.00	0.00	0.00	9.02	0.00	0.00	0.00	0.00	0.00
TRINITY_DN10348_c5_g2	0.00	0.00	0.00	0.00	0.00	0.00	0.00	0.00	0.00	0.00
TRINITY_DN10348_c6_g1	2.02	37.62	112.05	160.87	287.44	120.64	44.32	43.51	538.56	25.42
TRINITY_DN10348_c8_g1	0.00	0.00	2.37	0.00	0.00	0.00	0.00	0.00	4.54	0.00
TRINITY_DN1034901_c0_g1	0.00	0.00	0.00	0.00	0.00	0.00	0.00	0.00	0.00	0.00
TRINITY_DN1034903_c0_g1	0.00	0.00	11.13	0.00	0.00	0.00	0.00	0.00	0.00	0.00
TRINITY_DN1034905_c0_g1	0.00	0.00	0.00	0.00	0.00	0.00	0.00	0.00	0.00	0.00
TRINITY_DN1034908_c0_g1	0.00	0.00	11.72	2.38	0.00	0.00	0.00	3.48	0.00	0.00
TRINITY_DN1034909_c0_g1	0.00	0.00	0.00	0.00	0.00	13.93	0.00	0.00	0.00	0.00
TRINITY_DN103490_c0_g1	0.00	0.00	0.00	0.00	0.00	0.00	0.00	0.00	0.00	0.00
TRINITY_DN1034910_c0_g1	0.00	0.00	0.00	9.23	15.75	31.25	0.00	0.00	0.00	0.00
TRINITY_DN1034911_c0_g1	0.00	0.00	0.00	13.74	0.00	11.62	0.00	0.00	10.84	0.00
TRINITY_DN1034913_c0_g1	0.00	0.00	35.99	0.00	0.00	0.00	0.00	0.00	22.70	0.00
TRINITY_DN1034914_c0_g1	0.00	0.00	0.00	0.00	0.00	0.00	0.00	10.20	0.00	0.00
TRINITY_DN1034915_c0_g1	0.00	0.00	0.00	0.00	0.00	0.00	0.00	0.00	0.00	0.00
TRINITY_DN1034916_c0_g1	0.00	0.00	24.98	0.00	0.00	0.00	0.00	0.00	0.00	0.00
TRINITY_DN1034917_c0_g1	0.00	0.00	0.00	0.00	0.00	0.00	0.00	0.00	0.00	0.00
TRINITY_DN1034918_c0_g1	0.00	0.00	0.00	0.00	0.00	0.00	0.00	0.00	5.37	0.00
TRINITY_DN103491_c0_g1	0.00	0.00	0.00	19.24	0.00	0.00	0.00	13.36	18.51	0.00
TRINITY_DN1034920_c0_g1	0.00	3.95	4.79	5.80	0.00	0.00	0.00	4.23	8.99	0.00
TRINITY_DN1034921_c0_g1	0.00	0.00	0.00	0.00	0.00	0.00	0.00	0.00	0.00	0.00
TRINITY_DN1034922_c0_g1	0.00	0.00	4.95	2.99	0.00	9.97	4.47	0.00	0.00	4.40
TRINITY_DN1034926_c0_g1	0.00	0.00	0.00	0.00	0.00	0.00	0.00	0.00	0.00	0.00
TRINITY_DN1034929_c0_g1	0.00	0.00	0.00	10.39	0.00	0.00	0.00	0.00	0.00	0.00
TRINITY_DN103492_c0_g1	0.00	0.00	0.00	0.00	7.79	0.00	0.00	0.00	11.64	0.00
TRINITY_DN103492_c1_g1	0.00	0.00	0.00	0.00	0.00	35.06	0.00	0.00	0.00	0.00
TRINITY_DN103492_c2_g1	0.00	0.00	0.00	0.00	0.00	0.00	0.00	0.00	7.49	0.00
TRINITY_DN103492_c3_g1	0.00	0.00	0.00	0.00	0.00	0.00	0.00	0.00	0.00	0.00
TRINITY_DN103492_c4_g1	0.00	0.00	0.00	0.00	0.00	0.00	0.00	0.00	0.00	0.00
TRINITY_DN103492_c5_g1	0.00	0.00	0.00	0.00	0.00	0.00	0.00	0.00	0.00	0.00
TRINITY_DN103492_c6_g1	0.00	0.00	0.00	0.00	0.00	0.00	9.68	0.00	0.00	0.00
TRINITY_DN1034930_c0_g1	0.00	0.00	0.00	0.00	0.00	0.00	0.00	0.00	32.30	12.93
TRINITY_DN1034931_c0_g1	0.00	0.00	0.00	0.00	0.00	0.00	0.00	0.00	18.66	0.00
TRINITY_DN1034933_c0_g1	0.00	0.00	0.00	0.00	0.00	0.00	0.00	0.00	0.00	0.00
TRINITY_DN1034934_c0_g1	0.00	0.00	0.00	2.05	0.00	0.00	0.00	3.01	0.00	0.00
TRINITY_DN1034935_c0_g1	0.00	0.00	9.53	0.00	9.65	0.00	0.00	0.00	8.99	0.00
TRINITY_DN1034939_c0_g1	0.00	9.19	0.00	0.00	0.00	0.00	0.00	0.00	0.00	0.00
TRINITY_DN103493_c0_g1	0.00	7.28	0.00	2.68	19.07	0.00	0.00	0.00	10.20	0.00
TRINITY_DN103493_c0_g2	0.00	0.00	32.83	0.00	16.90	0.00	0.00	14.87	0.00	0.00
TRINITY_DN103493_c0_g3	0.00	0.00	0.00	0.00	0.00	0.00	0.00	0.00	0.00	0.00
TRINITY_DN1034940_c0_g1	0.00	0.00	0.00	0.00	3.40	0.00	0.00	0.00	9.57	0.00
TRINITY_DN1034941_c0_g1	0.00	0.00	0.00	0.00	26.64	0.00	0.00	0.00	0.00	0.00
TRINITY_DN1034945_c0_g1	0.00	18.04	0.00	0.00	0.00	0.00	0.00	0.00	51.18	0.00
TRINITY_DN1034949_c0_g1	0.00	0.00	0.00	0.00	0.00	0.00	0.00	0.00	0.00	0.00
TRINITY_DN103494_c0_g1	0.00	20.75	10.01	2.28	52.05	30.08	6.86	6.82	74.51	9.03
TRINITY_DN1034950_c0_g1	0.00	0.00	0.00	0.00	0.00	0.00	0.00	0.00	0.00	0.00
TRINITY_DN1034951_c0_g1	0.00	0.00	0.00	0.00	0.00	0.00	0.00	0.00	0.00	0.00
TRINITY_DN1034954_c0_g1	0.00	0.00	0.00	5.61	0.00	0.00	0.00	0.00	0.00	0.00
TRINITY_DN1034956_c0_g1	0.00	0.00	0.00	8.76	0.00	0.00	0.00	0.00	0.00	0.00
TRINITY_DN1034957_c0_g1	0.00	0.00	0.00	6.30	0.00	0.00	0.00	0.00	0.00	0.00
TRINITY_DN1034958_c0_g1	0.00	0.00	0.00	0.00	8.00	0.00	0.00	0.00	14.84	0.00
TRINITY_DN103495_c0_g1	0.00	0.00	0.00	0.00	0.00	0.00	0.00	0.00	29.39	0.00
TRINITY_DN1034960_c0_g1	0.00	89.87	83.97	79.27	134.69	12.19	32.32	32.35	260.99	0.00
TRINITY_DN1034962_c0_g1	0.00	0.00	0.00	0.00	0.00	0.00	0.00	0.00	0.00	0.00
TRINITY_DN1034963_c0_g1	0.00	0.00	0.00	0.00	0.00	0.00	0.00	0.00	0.00	0.00
TRINITY_DN1034964_c0_g1	0.00	0.00	7.18	0.00	0.00	0.00	0.00	0.00	6.71	0.00
TRINITY_DN1034966_c0_g1	0.00	0.00	0.00	3.29	0.00	0.00	0.00	0.00	15.32	0.00
TRINITY_DN1034967_c0_g1	0.00	0.00	34.61	0.00	8.73	0.00	0.00	0.00	0.00	0.00
TRINITY_DN103496_c0_g1	0.00	0.00	19.40	16.16	119.98	59.46	0.00	0.00	111.05	0.00
TRINITY_DN103496_c1_g1	12.63	0.00	19.38	13.85	33.46	0.00	0.00	0.00	51.73	0.00
TRINITY_DN103496_c1_g2	0.00	26.60	20.08	8.87	35.75	21.63	0.00	0.00	12.80	0.00
TRINITY_DN103496_c3_g1	43.01	62.33	0.00	2672.96	66.03	0.00	46.72	0.00	75.84	76.85
TRINITY_DN103496_c5_g1	10.09	9.64	14.83	9.52	26.06	0.00	0.00	0.00	43.93	0.00
TRINITY_DN103496_c6_g1	0.00	0.00	17.14	10.46	0.00	0.00	0.00	0.00	0.00	0.00
TRINITY_DN103496_c9_g1	0.00	0.00	0.00	0.00	0.00	0.00	0.00	0.00	0.00	0.00
TRINITY_DN1034971_c0_g1	0.00	0.00	0.00	0.00	0.00	0.00	0.00	0.00	0.00	0.00
TRINITY_DN1034972_c0_g1	0.00	0.00	0.00	0.00	0.00	0.00	0.00	0.00	0.00	0.00
TRINITY_DN1034974_c0_g1	0.00	0.00	0.00	0.00	0.00	0.00	0.00	0.00	77.63	0.00
TRINITY_DN1034975_c0_g1	0.00	0.00	0.00	0.00	0.00	0.00	0.00	0.00	0.00	0.00
TRINITY_DN1034976_c0_g1	0.00	0.00	0.00	0.00	0.00	0.00	0.00	0.00	0.00	0.00
TRINITY_DN1034977_c0_g1	0.00	0.00	0.00	3.00	0.00	0.00	0.00	0.00	0.00	0.00
TRINITY_DN1034978_c0_g1	0.00	0.00	0.00	0.00	0.00	0.00	0.00	0.00	0.00	0.00
TRINITY_DN1034979_c0_g1	0.00	0.00	2.73	0.84	2.80	0.00	2.51	0.00	6.61	0.00
TRINITY_DN103497_c0_g1	0.00	0.00	0.00	2.41	0.00	0.00	0.00	7.06	3.74	0.00
TRINITY_DN1034980_c0_g1	0.00	0.00	0.00	0.00	0.00	0.00	0.00	0.00	0.00	0.00
TRINITY_DN1034982_c0_g1	0.00	5.69	0.00	0.00	0.00	0.00	0.00	0.00	0.00	0.00
TRINITY_DN1034983_c0_g1	0.00	21.49	0.00	0.00	0.00	0.00	0.00	0.00	0.00	0.00
TRINITY_DN1034984_c0_g1	0.00	0.00	0.00	0.00	12.78	0.00	0.00	0.00	15.36	11.11
TRINITY_DN1034986_c0_g1	0.00	0.00	0.00	0.00	0.00	0.00	0.00	0.00	17.57	0.00
TRINITY_DN1034987_c0_g1	0.00	0.00	0.00	0.00	0.00	0.00	0.00	0.00	0.00	0.00
TRINITY_DN1034989_c0_g1	0.00	0.00	0.00	0.00	14.21	0.00	0.00	0.00	0.00	0.00
TRINITY_DN103498_c0_g1	0.00	0.00	0.00	0.00	0.00	0.00	0.00	0.00	0.00	0.00
TRINITY_DN1034990_c0_g1	0.00	3.63	0.00	0.00	8.85	4.43	0.00	0.00	12.41	0.00
TRINITY_DN1034991_c0_g1	0.00	0.00	0.00	0.00	9.17	0.00	0.00	0.00	0.00	0.00
TRINITY_DN1034992_c0_g1	0.00	0.00	0.00	0.00	11.39	0.00	0.00	0.00	10.58	0.00
TRINITY_DN1034995_c0_g1	0.00	0.00	0.00	0.00	0.00	0.00	0.00	0.00	0.00	0.00
TRINITY_DN1034996_c0_g1	0.00	0.00	0.00	0.00	19.64	0.00	0.00	0.00	0.00	0.00
TRINITY_DN1034997_c0_g1	0.00	0.00	0.00	0.00	0.00	0.00	0.00	0.00	0.00	0.00
TRINITY_DN1034999_c0_g1	0.00	0.00	0.00	0.00	0.00	0.00	0.00	0.00	0.00	0.00
TRINITY_DN103499_c0_g1	0.00	0.00	0.00	8.53	7.13	50.43	0.00	0.00	13.30	0.00
TRINITY_DN103499_c0_g2	0.00	0.00	0.00	0.00	0.00	0.00	0.00	0.00	0.00	0.00
TRINITY_DN103499_c0_g3	0.00	0.00	0.00	0.00	0.00	0.00	0.00	9.22	0.00	0.00
TRINITY_DN103499_c0_g4	0.00	0.00	0.00	0.00	0.00	0.00	0.00	0.00	0.00	0.00
TRINITY_DN103499_c2_g1	0.00	0.00	0.00	0.00	0.00	0.00	0.00	0.00	0.00	0.00
TRINITY_DN10349_c0_g1	0.00	0.00	0.00	8.07	13.72	0.00	0.00	0.00	0.00	0.00
TRINITY_DN10349_c0_g2	0.00	0.00	3.70	4.50	0.00	0.00	0.00	0.00	15.86	0.00
TRINITY_DN10349_c6_g1	0.00	0.00	0.00	0.00	0.00	0.00	0.00	0.00	0.00	0.00
TRINITY_DN1034_c0_g1	0.00	57.78	247.12	67.80	177.10	67.50	76.22	47.65	489.00	22.16
TRINITY_DN1034_c0_g2	0.00	0.00	0.00	0.00	0.00	0.00	0.00	0.00	0.00	0.00
TRINITY_DN1034_c0_g3	0.00	0.00	0.00	0.00	0.00	0.00	0.00	0.00	0.00	0.00
TRINITY_DN1034_c1_g1	4.32	60.30	120.81	81.39	210.55	56.86	29.12	35.47	210.92	14.05
TRINITY_DN1034_c2_g1	6.16	0.00	5.06	0.00	14.57	0.00	0.00	0.00	9.67	0.00
TRINITY_DN1034_c4_g1	0.00	0.00	0.00	0.00	0.00	0.00	0.00	0.00	0.00	0.00
TRINITY_DN1034_c56_g1	0.00	0.00	0.00	0.00	0.00	0.00	0.00	0.00	0.00	0.00
TRINITY_DN1034_c84_g1	0.00	0.00	0.00	0.00	0.00	0.00	0.00	0.00	0.00	0.00
TRINITY_DN1035001_c0_g1	0.00	0.00	0.00	0.00	0.00	36.83	0.00	0.00	0.00	0.00
TRINITY_DN1035003_c0_g1	0.00	0.00	0.00	0.00	0.00	0.00	0.00	0.00	0.00	0.00
TRINITY_DN1035005_c0_g1	0.00	0.00	0.00	0.00	13.15	0.00	0.00	0.00	0.00	0.00
TRINITY_DN1035006_c0_g1	0.00	0.00	0.00	0.00	0.00	0.00	0.00	0.00	0.00	0.00
TRINITY_DN1035007_c0_g1	0.00	0.00	0.00	0.00	0.00	0.00	0.00	0.00	0.00	0.00
TRINITY_DN1035008_c0_g1	2.80	0.00	3.32	18.22	30.18	3.34	0.00	0.00	25.35	0.00
TRINITY_DN1035009_c0_g1	0.00	0.00	0.00	10.23	0.00	0.00	0.00	0.00	0.00	0.00
TRINITY_DN1035010_c0_g1	0.00	32.38	0.00	0.00	0.00	0.00	0.00	0.00	18.66	0.00
TRINITY_DN1035012_c0_g1	0.00	0.00	0.00	0.00	0.00	0.00	0.00	3.33	0.00	0.00
TRINITY_DN1035013_c0_g1	0.00	0.00	0.00	0.00	0.00	0.00	0.00	0.00	0.00	0.00
TRINITY_DN1035015_c0_g1	0.00	0.00	0.00	0.00	0.00	0.00	0.00	0.00	0.00	0.00
TRINITY_DN1035016_c0_g1	0.00	0.00	0.00	9.90	0.00	0.00	0.00	0.00	0.00	0.00
TRINITY_DN103501_c0_g1	0.00	0.00	8.26	0.00	0.00	16.62	0.00	3.67	36.00	0.00
TRINITY_DN1035020_c0_g1	0.00	0.00	0.00	34.76	14.78	0.00	0.00	0.00	0.00	0.00
TRINITY_DN1035021_c0_g1	0.00	0.00	0.00	0.00	0.00	0.00	0.00	0.00	7.53	0.00
TRINITY_DN1035022_c0_g1	0.00	0.00	0.00	0.00	0.00	0.00	0.00	5.40	5.73	0.00
TRINITY_DN1035023_c0_g1	0.00	0.00	0.00	0.00	0.00	0.00	0.00	0.00	0.00	0.00
TRINITY_DN1035027_c0_g1	0.00	0.00	0.00	5.72	19.42	0.00	0.00	0.00	9.03	0.00
TRINITY_DN1035028_c0_g1	0.00	1.76	2.13	0.00	0.00	2.13	0.00	0.00	6.11	0.00
TRINITY_DN1035029_c0_g1	0.00	0.00	0.00	0.00	0.00	0.00	0.00	0.00	0.00	0.00
TRINITY_DN103502_c2_g1	0.00	0.00	0.00	0.00	0.00	0.00	0.00	0.00	23.34	0.00
TRINITY_DN1035030_c0_g1	0.00	0.00	0.00	0.00	0.00	0.00	0.00	0.00	0.00	0.00
TRINITY_DN1035031_c0_g1	0.00	0.00	0.00	0.00	0.00	0.00	0.00	0.00	0.00	0.00
TRINITY_DN1035032_c0_g1	0.00	0.00	0.00	0.00	0.00	0.00	0.00	0.00	0.00	0.00
TRINITY_DN1035034_c0_g1	0.00	0.00	0.00	0.00	0.00	0.00	0.00	0.00	0.00	0.00
TRINITY_DN1035035_c0_g1	0.00	0.00	0.00	0.00	0.00	0.00	0.00	0.00	0.00	0.00
TRINITY_DN1035036_c0_g1	0.00	0.00	0.00	0.00	0.00	0.00	0.00	0.00	0.00	0.00
TRINITY_DN1035038_c0_g1	0.00	0.00	0.00	0.00	0.00	0.00	0.00	0.00	0.00	0.00
TRINITY_DN103503_c0_g1	0.00	0.00	0.00	4.07	3.37	3.35	0.00	0.00	9.49	0.00
TRINITY_DN103503_c2_g1	0.00	13.00	0.00	0.00	0.00	0.00	0.00	0.00	0.00	0.00
TRINITY_DN103503_c3_g1	0.00	2.74	7.38	3.03	6.76	2.46	3.02	1.54	11.18	0.00
TRINITY_DN103503_c5_g1	0.00	2.84	0.00	1.05	6.98	0.00	0.00	0.00	2.30	0.00
TRINITY_DN103503_c6_g1	0.00	0.00	0.00	0.00	0.00	6.23	0.00	0.00	9.26	0.00
TRINITY_DN103503_c7_g1	0.00	0.00	0.00	0.00	0.00	0.00	0.00	0.00	0.00	0.00
TRINITY_DN1035040_c0_g1	0.00	0.00	0.00	0.00	0.00	0.00	0.00	0.00	0.00	0.00
TRINITY_DN1035041_c0_g1	0.00	0.00	0.00	0.00	3.30	0.00	0.00	5.61	3.78	2.80
TRINITY_DN1035045_c0_g1	0.00	0.00	0.00	0.00	0.00	0.00	0.00	0.00	0.00	0.00
TRINITY_DN1035047_c0_g1	0.00	0.00	0.00	0.00	0.00	0.00	0.00	0.00	32.54	0.00
TRINITY_DN1035049_c0_g1	0.00	0.00	0.00	0.00	0.00	0.00	0.00	0.00	4.15	0.00
TRINITY_DN103504_c0_g1	0.00	5.30	0.00	0.00	0.00	0.00	0.00	5.67	0.00	0.00
TRINITY_DN103504_c0_g2	0.00	0.00	0.00	0.00	0.00	0.00	0.00	0.00	52.05	0.00
TRINITY_DN103504_c0_g3	0.00	0.00	0.00	0.00	0.00	0.00	0.00	0.00	0.00	0.00
TRINITY_DN1035053_c0_g1	0.00	0.00	0.00	0.00	0.00	0.00	0.00	0.00	6.31	0.00
TRINITY_DN1035056_c0_g1	0.00	0.00	0.00	0.00	17.36	0.00	0.00	0.00	0.00	0.00
TRINITY_DN1035057_c0_g1	0.00	6.34	0.00	0.00	0.00	0.00	0.00	0.00	0.00	0.00
TRINITY_DN1035058_c0_g1	0.00	0.00	0.00	0.00	0.00	0.00	0.00	0.00	6.27	0.00
TRINITY_DN1035059_c0_g1	0.00	18.75	0.00	0.00	0.00	0.00	0.00	0.00	7.10	0.00
TRINITY_DN103505_c1_g1	0.00	0.00	0.00	0.00	0.00	4.08	0.00	0.00	0.00	0.00
TRINITY_DN103505_c1_g2	0.00	4.68	0.00	6.52	6.51	0.00	2.93	5.78	10.80	2.88
TRINITY_DN103505_c2_g1	0.00	0.00	0.00	0.00	0.00	0.00	0.00	0.00	34.02	0.00
TRINITY_DN103505_c5_g1	0.00	0.00	0.00	0.00	0.00	0.00	0.00	0.00	12.00	0.00
TRINITY_DN1035061_c0_g1	0.00	0.00	0.00	0.00	0.00	0.00	0.00	0.00	0.00	0.00
TRINITY_DN103506_c0_g1	0.00	5.05	3.05	1.86	0.00	0.00	0.00	0.00	0.00	0.00
TRINITY_DN103506_c0_g2	0.91	5.21	1.05	3.86	3.45	35.06	2.88	12.29	29.46	2.89
TRINITY_DN1035074_c0_g1	0.00	0.00	26.54	0.00	0.00	0.00	0.00	0.00	0.00	0.00
TRINITY_DN1035076_c0_g1	0.00	0.00	3.91	0.00	0.00	0.00	0.00	0.00	3.68	0.00
TRINITY_DN1035077_c0_g1	0.00	0.00	0.00	0.00	0.00	0.00	0.00	0.00	0.00	0.00
TRINITY_DN1035079_c0_g1	0.00	0.00	0.00	0.00	0.00	0.00	0.00	0.00	4.26	0.00
TRINITY_DN103507_c0_g1	0.00	8.08	4.02	13.68	9.97	0.00	0.00	0.00	17.91	0.00
TRINITY_DN103507_c0_g2	0.00	0.00	0.00	0.00	0.00	0.00	0.00	0.00	0.00	0.00
TRINITY_DN103507_c2_g1	0.00	0.00	0.00	0.00	0.00	0.00	0.00	0.00	0.00	0.00
TRINITY_DN103507_c3_g1	0.00	0.00	0.00	0.00	0.00	0.00	0.00	0.00	8.21	0.00
TRINITY_DN1035080_c0_g1	0.00	0.00	0.00	0.00	0.00	0.00	0.00	0.00	0.00	0.00
TRINITY_DN1035082_c0_g1	0.00	10.46	0.00	7.66	12.75	0.00	0.00	0.00	5.95	0.00
TRINITY_DN1035083_c0_g1	0.00	0.00	0.00	0.00	0.00	0.00	6.45	0.00	13.48	0.00
TRINITY_DN1035084_c0_g1	0.00	0.00	0.00	19.59	0.00	0.00	0.00	0.00	0.00	0.00
TRINITY_DN1035089_c0_g1	0.00	0.00	0.00	0.00	0.00	0.00	0.00	0.00	0.00	0.00
TRINITY_DN103508_c0_g1	0.00	0.00	0.00	0.00	14.20	0.00	0.00	0.00	0.00	0.00
TRINITY_DN1035090_c0_g1	0.00	0.00	0.00	0.00	18.73	0.00	0.00	0.00	0.00	0.00
TRINITY_DN1035091_c0_g1	0.00	0.00	17.22	0.00	0.00	0.00	0.00	0.00	0.00	0.00
TRINITY_DN1035093_c0_g1	0.00	0.00	0.00	0.00	0.00	0.00	0.00	0.00	0.00	13.14
TRINITY_DN1035094_c0_g1	0.00	0.00	0.00	0.00	0.00	0.00	0.00	0.00	0.00	0.00
TRINITY_DN1035095_c0_g1	0.00	0.00	0.00	3.75	0.00	0.00	0.00	0.00	5.83	0.00
TRINITY_DN1035096_c0_g1	0.00	0.00	0.00	0.00	0.00	0.00	0.00	0.00	0.00	0.00
TRINITY_DN1035097_c0_g1	0.00	0.00	0.00	19.01	0.00	0.00	0.00	9.45	30.02	0.00
TRINITY_DN1035098_c0_g1	0.00	0.00	0.00	5.51	18.66	0.00	0.00	0.00	0.00	0.00
TRINITY_DN1035099_c0_g1	0.00	0.00	0.00	0.00	0.00	0.00	0.00	0.00	0.00	0.00
TRINITY_DN103509_c0_g1	0.00	0.00	0.00	0.00	0.00	0.00	0.00	0.00	0.00	0.00
TRINITY_DN103509_c0_g2	0.00	0.00	0.00	15.40	0.00	12.99	0.00	0.00	0.00	0.00
TRINITY_DN103509_c1_g1	0.00	0.00	0.00	4.40	0.00	0.00	0.00	0.00	0.00	0.00
TRINITY_DN103509_c3_g3	0.00	0.00	0.00	0.00	0.00	0.00	0.00	0.00	0.00	0.00
TRINITY_DN10350_c0_g1	9.49	9.13	0.00	0.00	11.18	0.00	0.00	0.00	0.00	0.00
TRINITY_DN10350_c1_g1	0.00	5.37	18.89	13.40	50.43	3.73	12.12	5.97	46.13	2.16
TRINITY_DN10350_c1_g2	2.10	54.34	56.84	82.03	169.89	50.04	25.91	39.09	297.06	9.84
TRINITY_DN10350_c2_g1	0.00	0.00	0.00	0.00	0.00	0.00	0.00	15.70	0.00	0.00
TRINITY_DN1035100_c0_g1	0.00	0.00	0.00	0.00	0.00	0.00	13.49	0.00	0.00	0.00
TRINITY_DN1035101_c0_g1	0.00	0.00	0.00	0.00	0.00	0.00	0.00	0.00	8.96	0.00
TRINITY_DN1035102_c0_g1	0.00	0.00	60.72	0.00	0.00	0.00	0.00	0.00	11.51	0.00
TRINITY_DN1035103_c0_g1	0.00	0.00	0.00	0.00	0.00	0.00	0.00	0.00	0.00	0.00
TRINITY_DN1035108_c0_g1	0.00	0.00	0.00	0.00	0.00	0.00	0.00	0.00	20.62	0.00
TRINITY_DN1035109_c0_g1	0.00	0.00	0.00	0.00	0.00	0.00	0.00	0.00	0.00	0.00
TRINITY_DN1035111_c0_g1	0.00	3.98	0.00	5.84	0.00	0.00	0.00	0.00	9.05	0.00
TRINITY_DN1035112_c0_g1	0.00	13.48	0.00	0.00	0.00	0.00	0.00	14.59	0.00	0.00
TRINITY_DN1035115_c0_g1	0.00	0.00	0.00	0.00	0.00	0.00	0.00	0.00	0.00	0.00
TRINITY_DN1035116_c0_g1	0.00	0.00	0.00	32.90	22.36	0.00	0.00	0.00	10.37	0.00
TRINITY_DN1035117_c0_g1	0.00	0.00	0.00	5.97	10.13	10.12	8.93	0.00	0.00	0.00
TRINITY_DN103511_c0_g1	0.00	0.00	0.00	0.00	71.21	0.00	0.00	0.00	0.00	0.00
TRINITY_DN1035120_c0_g1	0.00	0.00	0.00	0.00	0.00	0.00	0.00	0.00	0.00	0.00
TRINITY_DN1035121_c0_g1	0.00	0.00	0.00	0.00	20.79	0.00	0.00	0.00	0.00	0.00
TRINITY_DN1035122_c0_g1	0.00	0.00	0.00	0.00	0.00	0.00	0.00	0.00	4.62	0.00
TRINITY_DN1035124_c0_g1	0.00	0.00	0.00	0.00	0.00	0.00	0.00	0.00	13.60	0.00
TRINITY_DN103512_c0_g1	0.00	0.00	0.00	7.21	12.24	24.37	0.00	10.78	0.00	0.00
TRINITY_DN103512_c0_g2	0.00	0.00	0.00	0.00	0.00	0.00	0.00	0.00	0.00	0.00
TRINITY_DN103512_c1_g1	0.00	0.00	0.00	0.00	0.00	0.00	0.00	0.00	0.00	0.00
TRINITY_DN103512_c2_g1	0.00	0.00	3.42	2.08	3.45	0.00	3.11	0.00	12.95	0.00
TRINITY_DN1035131_c0_g1	7.18	0.00	0.00	0.00	0.00	0.00	0.00	0.00	0.00	0.00
TRINITY_DN1035132_c0_g1	0.00	0.00	25.94	3.84	32.02	0.00	0.00	0.00	6.52	0.00
TRINITY_DN1035133_c0_g1	0.00	0.00	0.00	4.42	0.00	0.00	0.00	0.00	0.00	0.00
TRINITY_DN1035135_c0_g1	0.00	0.00	0.00	0.00	0.00	0.00	0.00	0.00	0.00	0.00
TRINITY_DN1035137_c0_g1	0.00	0.00	0.00	0.00	12.16	12.10	0.00	0.00	0.00	0.00
TRINITY_DN1035139_c0_g1	0.00	0.00	0.00	0.00	0.00	0.00	0.00	0.00	0.00	0.00
TRINITY_DN103513_c0_g1	0.00	14.30	17.25	17.17	13.17	28.06	7.89	5.91	57.84	0.00
TRINITY_DN1035140_c0_g1	0.00	0.00	0.00	0.00	0.00	0.00	0.00	0.00	0.00	0.00
TRINITY_DN1035144_c0_g1	0.00	0.00	0.00	0.00	0.00	0.00	0.00	0.00	0.00	0.00
TRINITY_DN1035145_c0_g1	0.00	0.00	0.00	0.00	28.63	0.00	0.00	8.36	0.00	0.00
TRINITY_DN1035146_c0_g1	0.00	0.00	0.00	0.00	0.00	0.00	0.00	0.00	0.00	0.00
TRINITY_DN1035149_c0_g1	0.00	0.00	0.00	0.00	0.00	12.00	0.00	0.00	0.00	0.00
TRINITY_DN103514_c0_g1	0.00	0.00	0.00	0.00	0.00	0.00	0.00	0.00	0.00	0.00
TRINITY_DN1035150_c0_g1	0.00	0.00	0.00	0.00	0.00	0.00	0.00	0.00	0.00	0.00
TRINITY_DN1035151_c0_g1	0.00	0.00	0.00	8.46	14.12	0.00	0.00	0.00	0.00	0.00
TRINITY_DN1035154_c0_g1	0.00	0.00	0.00	0.00	0.00	0.00	0.00	0.00	0.00	0.00
TRINITY_DN1035156_c0_g1	0.00	0.00	0.00	0.00	0.00	0.00	0.00	0.00	0.00	0.00
TRINITY_DN1035157_c0_g1	0.00	3.67	0.00	1.81	1.51	2.94	0.00	0.00	2.84	0.00
TRINITY_DN1035158_c0_g1	0.00	0.00	0.00	0.00	0.00	0.00	0.00	0.00	0.00	0.00
TRINITY_DN1035159_c0_g1	0.00	32.07	0.00	0.00	0.00	0.00	0.00	0.00	0.00	0.00
TRINITY_DN1035162_c0_g1	0.00	0.00	0.00	0.00	10.18	0.00	0.00	0.00	18.91	0.00
TRINITY_DN1035163_c0_g1	0.00	13.78	0.00	0.00	0.00	0.00	0.00	0.00	0.00	0.00
TRINITY_DN1035164_c0_g1	0.00	0.00	0.00	0.00	0.00	0.00	0.00	11.63	12.28	0.00
TRINITY_DN1035167_c0_g1	0.00	0.00	0.00	18.94	0.00	0.00	28.12	0.00	0.00	0.00
TRINITY_DN1035168_c0_g1	0.00	0.00	0.00	0.00	0.00	0.00	0.00	0.00	0.00	0.00
TRINITY_DN1035169_c0_g1	0.00	0.00	0.00	0.00	0.00	0.00	0.00	0.00	0.00	0.00
TRINITY_DN1035170_c0_g1	0.00	0.00	0.00	0.00	4.91	0.00	0.00	0.00	0.00	0.00
TRINITY_DN1035172_c0_g1	0.00	0.00	14.41	8.69	0.00	0.00	0.00	0.00	0.00	0.00
TRINITY_DN1035173_c0_g1	0.00	0.00	0.00	0.00	0.00	0.00	0.00	0.00	0.00	0.00
TRINITY_DN1035174_c0_g1	0.00	0.00	0.00	0.00	0.00	0.00	0.00	0.00	0.00	0.00
TRINITY_DN1035175_c0_g1	0.00	0.00	0.00	0.00	0.00	0.00	8.16	0.00	0.00	0.00
TRINITY_DN1035176_c0_g1	0.00	0.00	0.00	0.00	0.00	0.00	0.00	0.00	0.00	0.00
TRINITY_DN103517_c1_g1	0.00	34.04	0.00	0.00	0.00	0.00	0.00	0.00	0.00	0.00
TRINITY_DN103517_c1_g2	0.00	0.00	0.00	0.00	20.13	20.13	0.00	0.00	0.00	0.00
TRINITY_DN1035180_c0_g1	0.00	0.00	0.00	0.00	0.00	0.00	0.00	0.00	0.00	0.00
TRINITY_DN1035182_c0_g1	0.00	0.00	0.00	0.00	0.00	0.00	0.00	12.54	13.22	0.00
TRINITY_DN1035184_c0_g1	0.00	0.00	0.00	0.00	0.00	13.34	0.00	0.00	0.00	0.00
TRINITY_DN1035185_c0_g1	0.00	0.00	0.00	7.31	12.42	0.00	0.00	0.00	0.00	0.00
TRINITY_DN1035186_c0_g1	0.00	0.00	0.00	0.00	0.00	0.00	0.00	0.00	0.00	0.00
TRINITY_DN1035187_c0_g1	0.00	0.00	0.00	0.00	0.00	0.00	0.00	0.00	13.91	26.09
TRINITY_DN103518_c0_g1	0.00	13.54	0.00	0.00	46.93	24.93	10.40	14.49	44.36	0.00
TRINITY_DN103518_c1_g1	0.00	0.00	0.00	12.59	0.00	0.00	0.00	0.00	0.00	0.00
TRINITY_DN1035190_c0_g1	3.55	0.00	6.21	0.00	14.78	4.15	0.00	0.00	7.95	0.00
TRINITY_DN1035192_c0_g1	0.00	0.00	0.00	0.00	0.00	0.00	0.00	0.00	0.00	0.00
TRINITY_DN1035194_c0_g1	0.00	0.00	0.00	0.00	0.00	0.00	0.00	0.00	0.00	0.00
TRINITY_DN1035195_c0_g1	0.00	6.81	0.00	0.00	16.66	0.00	0.00	0.00	0.00	0.00
TRINITY_DN1035196_c0_g1	0.00	0.00	26.96	0.00	0.00	0.00	0.00	0.00	0.00	0.00
TRINITY_DN103519_c0_g1	0.00	0.00	2.35	2.88	11.97	0.00	0.00	2.14	8.92	0.00
TRINITY_DN103519_c0_g2	0.00	0.00	0.00	0.00	0.00	0.00	0.00	0.00	4.58	0.00
TRINITY_DN10351_c0_g1	0.00	0.00	0.00	16.59	43.46	22.95	20.31	20.26	24.27	10.07
TRINITY_DN10351_c0_g2	0.00	0.00	0.00	21.36	36.43	0.00	0.00	0.00	34.65	0.00
TRINITY_DN10351_c12_g1	0.00	0.00	0.00	0.00	0.00	0.00	0.00	0.00	0.00	0.00
TRINITY_DN10351_c16_g1	0.00	0.00	0.00	0.00	0.00	0.00	0.00	0.00	0.00	0.00
TRINITY_DN10351_c8_g1	0.00	0.00	0.00	0.00	0.00	31.54	0.00	0.00	0.00	0.00
TRINITY_DN1035201_c0_g1	0.00	0.00	0.00	0.00	0.00	0.00	0.00	0.00	0.00	0.00
TRINITY_DN1035202_c0_g1	0.00	0.00	0.00	0.00	0.00	0.00	0.00	0.00	0.00	0.00
TRINITY_DN1035204_c0_g1	0.00	0.00	0.00	0.00	0.00	0.00	0.00	0.00	0.00	0.00
TRINITY_DN1035207_c0_g1	0.00	0.00	0.00	4.54	0.00	0.00	0.00	0.00	0.00	0.00
TRINITY_DN1035208_c0_g1	0.00	0.00	0.00	0.00	0.00	0.00	0.00	0.00	0.00	0.00
TRINITY_DN103520_c0_g1	0.00	0.00	5.33	0.00	0.00	0.00	0.00	0.00	5.14	0.00
TRINITY_DN1035211_c0_g1	0.00	0.00	0.00	0.00	0.00	0.00	0.00	0.00	0.00	0.00
TRINITY_DN1035213_c0_g1	0.00	0.00	0.00	8.10	0.00	0.00	0.00	0.00	4.19	0.00
TRINITY_DN1035216_c0_g1	0.00	0.00	0.00	4.40	0.00	0.00	0.00	0.00	13.74	0.00
TRINITY_DN1035217_c0_g1	0.00	0.00	0.00	0.00	35.51	0.00	0.00	0.00	32.94	0.00
TRINITY_DN1035219_c0_g1	0.00	0.00	0.00	0.00	5.49	0.00	0.00	0.00	1.72	0.00
TRINITY_DN103521_c0_g1	0.00	0.00	13.04	3.95	6.61	0.00	0.00	5.79	6.16	0.00
TRINITY_DN103521_c1_g1	0.00	18.63	0.00	2.75	11.43	11.76	0.00	0.00	5.05	0.00
TRINITY_DN103521_c2_g1	0.00	0.00	0.00	0.00	0.00	0.00	0.00	0.00	31.97	0.00
TRINITY_DN103521_c3_g1	0.00	0.00	0.00	0.00	0.00	0.00	0.00	0.00	0.00	0.00
TRINITY_DN103521_c5_g1	0.00	0.00	0.00	0.00	0.00	0.00	0.00	0.00	0.00	0.00
TRINITY_DN103521_c7_g1	0.00	9.19	0.00	0.00	0.00	0.00	9.90	0.00	10.44	0.00
TRINITY_DN1035220_c0_g1	0.00	0.00	3.03	0.00	12.28	6.09	0.00	0.00	0.00	0.00
TRINITY_DN1035221_c0_g1	0.00	0.00	0.00	0.00	0.00	0.00	0.00	0.00	9.03	0.00
TRINITY_DN1035222_c0_g1	0.00	0.00	0.00	0.00	0.00	0.00	0.00	0.00	0.00	0.00
TRINITY_DN1035227_c0_g1	0.00	0.00	0.00	0.00	0.00	0.00	0.00	0.00	0.00	0.00
TRINITY_DN1035228_c0_g1	0.00	0.00	0.00	0.00	0.00	0.00	0.00	0.00	0.00	0.00
TRINITY_DN1035229_c0_g1	0.00	0.00	0.00	0.00	0.00	0.00	0.00	0.00	6.58	0.00
TRINITY_DN103522_c0_g1	0.00	3.25	6.29	7.55	3.18	0.00	0.00	1.21	4.06	0.00
TRINITY_DN103522_c0_g2	0.00	0.00	0.00	13.48	16.67	5.58	0.00	0.00	10.50	0.69
TRINITY_DN1035231_c0_g1	0.00	0.00	0.00	2.28	0.00	7.53	3.40	0.00	10.61	0.00
TRINITY_DN1035234_c0_g1	0.00	0.00	4.50	5.46	0.00	0.00	0.00	0.00	0.00	0.00
TRINITY_DN1035235_c0_g1	0.00	0.00	0.00	10.02	0.00	0.00	0.00	0.00	5.18	0.00
TRINITY_DN1035237_c0_g1	0.00	0.00	0.00	0.00	12.47	0.00	0.00	0.00	0.00	0.00
TRINITY_DN1035238_c0_g1	0.00	0.00	0.00	0.00	0.00	0.00	0.00	0.00	0.00	0.00
TRINITY_DN1035239_c0_g1	1.68	1.62	0.00	1.20	0.00	3.91	1.79	1.79	1.88	0.00
TRINITY_DN103523_c0_g1	0.00	0.00	0.00	0.00	0.00	0.00	0.00	0.00	38.15	0.00
TRINITY_DN1035240_c0_g1	0.00	0.00	0.00	9.04	0.00	0.00	0.00	0.00	14.26	0.00
TRINITY_DN1035241_c1_g1	0.00	0.00	0.00	0.00	0.00	0.00	0.00	0.00	0.00	0.00
TRINITY_DN1035242_c0_g1	0.00	0.00	0.00	0.00	0.00	0.00	0.00	0.00	0.00	0.00
TRINITY_DN1035244_c0_g1	0.00	0.00	16.96	0.00	0.00	0.00	0.00	0.00	0.00	0.00
TRINITY_DN1035248_c0_g1	0.00	0.00	14.73	0.00	0.00	0.00	0.00	0.00	0.00	0.00
TRINITY_DN1035249_c0_g1	0.00	0.00	39.13	3.83	0.00	0.00	0.00	0.00	0.00	0.00
TRINITY_DN103524_c0_g1	0.00	0.00	6.52	1.03	6.75	0.00	0.00	0.00	7.40	0.00
TRINITY_DN103524_c0_g3	0.00	43.06	0.00	0.00	17.80	0.00	0.00	0.00	32.82	0.00
TRINITY_DN103524_c2_g1	0.00	0.00	0.00	0.00	9.33	0.00	0.00	0.00	0.00	0.00
TRINITY_DN1035252_c0_g1	0.00	0.00	0.00	6.45	0.00	0.00	0.00	0.00	0.00	0.00
TRINITY_DN1035256_c0_g1	0.00	0.00	0.00	0.00	0.00	0.00	0.00	0.00	0.00	0.00
TRINITY_DN1035258_c0_g1	0.00	0.00	0.00	0.00	0.00	0.00	0.00	0.00	0.00	0.00
TRINITY_DN1035259_c0_g1	0.00	0.00	6.25	11.30	0.00	0.00	0.00	5.51	0.00	0.00
TRINITY_DN103525_c11_g1	0.00	0.00	48.76	0.00	0.00	0.00	14.48	14.73	0.00	0.00
TRINITY_DN103525_c1_g1	0.00	0.00	0.00	4.99	0.00	16.88	0.00	0.00	0.00	0.00
TRINITY_DN103525_c1_g2	0.00	0.00	0.00	0.00	29.54	0.00	0.00	0.00	11.25	0.00
TRINITY_DN103525_c2_g1	0.00	0.00	0.00	0.00	40.33	0.00	0.00	0.00	0.00	0.00
TRINITY_DN103525_c3_g1	0.00	0.00	0.00	0.00	0.00	0.00	0.00	0.00	28.96	0.00
TRINITY_DN103525_c3_g3	0.00	0.00	0.00	0.00	0.00	0.00	0.00	0.00	0.00	0.00
TRINITY_DN103525_c3_g4	0.00	14.85	0.00	0.00	0.00	0.00	0.00	10.13	0.00	0.00
TRINITY_DN103525_c3_g7	0.00	0.00	11.34	13.67	0.00	45.68	0.00	0.00	0.00	0.00
TRINITY_DN103525_c5_g1	0.00	0.00	0.00	0.00	0.00	0.00	0.00	0.00	8.43	0.00
TRINITY_DN103525_c8_g1	0.00	0.00	0.00	13.99	0.00	20.13	0.00	0.00	0.00	0.00
TRINITY_DN103525_c9_g1	0.00	0.00	0.00	0.00	0.00	0.00	0.00	0.00	66.23	0.00
TRINITY_DN1035260_c0_g1	0.00	0.00	0.00	0.00	19.64	0.00	0.00	0.00	0.00	0.00
TRINITY_DN1035261_c0_g1	0.00	0.00	0.00	0.00	0.00	0.00	0.00	0.00	9.99	0.00
TRINITY_DN1035265_c0_g1	0.00	0.00	0.00	0.00	0.00	0.00	0.00	0.00	0.00	0.00
TRINITY_DN1035267_c0_g1	0.00	0.00	0.00	0.00	0.00	0.00	0.00	0.00	0.00	0.00
TRINITY_DN1035268_c0_g1	0.00	0.00	0.00	0.00	0.00	0.00	0.00	0.00	0.00	0.00
TRINITY_DN103526_c0_g1	0.00	8.75	0.00	0.00	19.13	0.00	0.00	14.07	37.08	0.00
TRINITY_DN103526_c0_g2	0.00	0.00	0.00	0.00	0.00	0.00	0.00	0.00	0.00	0.00
TRINITY_DN1035270_c0_g1	0.00	0.00	0.00	0.00	0.00	0.00	0.00	0.00	0.00	0.00
TRINITY_DN1035274_c0_g1	0.00	0.00	0.00	0.00	0.00	0.00	0.00	0.00	0.00	0.00
TRINITY_DN1035275_c0_g1	0.00	0.00	0.00	0.00	0.00	0.00	0.00	0.00	0.00	0.00
TRINITY_DN1035277_c0_g1	0.00	0.00	0.00	0.00	0.00	0.00	3.76	0.00	0.00	7.40
TRINITY_DN1035278_c0_g1	0.00	0.00	0.00	0.00	0.00	0.00	0.00	0.00	0.00	0.00
TRINITY_DN1035279_c0_g1	0.00	0.00	0.00	0.00	51.62	0.00	0.00	15.14	15.83	0.00
TRINITY_DN103527_c0_g1	0.00	0.00	3.50	2.13	7.05	0.00	3.18	0.00	0.00	0.00
TRINITY_DN103527_c0_g2	0.00	0.00	0.00	9.39	0.00	0.00	0.00	0.00	0.00	0.00
TRINITY_DN1035280_c0_g1	0.00	0.00	0.00	0.00	0.00	0.00	0.00	0.00	0.00	0.00
TRINITY_DN1035281_c0_g1	0.00	3.42	12.43	0.00	0.00	0.00	0.00	0.00	3.90	0.00
TRINITY_DN1035282_c0_g1	0.00	0.00	0.00	0.00	0.00	0.00	0.00	0.00	0.00	0.00
TRINITY_DN1035285_c0_g1	0.00	0.00	0.00	0.00	0.00	0.00	0.00	0.00	0.00	0.00
TRINITY_DN1035287_c0_g1	0.00	0.00	0.00	2.86	14.24	0.00	0.00	0.00	4.43	0.00
TRINITY_DN1035288_c0_g1	0.00	0.00	0.00	0.00	0.00	0.00	0.00	0.00	0.00	0.00
TRINITY_DN1035289_c0_g1	0.00	0.00	0.00	0.00	0.00	0.00	0.00	0.00	0.00	0.00
TRINITY_DN1035290_c0_g1	0.00	0.00	0.00	0.00	0.00	0.00	0.00	0.00	0.00	0.00
TRINITY_DN1035291_c0_g1	0.00	0.00	0.00	0.00	0.00	0.00	0.00	0.00	0.00	0.00
TRINITY_DN1035293_c0_g1	0.00	0.00	0.00	0.00	24.32	0.00	0.00	0.00	0.00	0.00
TRINITY_DN1035297_c0_g1	0.00	0.00	0.00	0.00	6.75	0.00	0.00	0.00	0.00	0.00
TRINITY_DN1035298_c0_g1	0.00	0.00	0.00	0.00	3.75	0.00	0.00	0.00	0.00	0.00
TRINITY_DN1035299_c0_g1	0.00	0.00	0.00	0.00	0.00	0.00	0.00	0.00	0.00	0.00
TRINITY_DN10352_c0_g1	509.96	6638.38	13304.98	15151.15	30427.06	9071.27	6872.40	7268.44	69094.49	2517.82
TRINITY_DN10352_c1_g1	0.00	0.00	8.04	4.80	0.00	0.00	0.00	7.07	30.05	7.11
TRINITY_DN10352_c2_g1	0.00	0.00	8.30	39.45	0.00	60.04	24.53	0.00	190.40	1.32
TRINITY_DN10352_c44_g1	0.00	0.00	0.00	0.00	12.86	0.00	0.00	0.00	0.00	0.00
TRINITY_DN10352_c4_g1	0.00	2.63	18.22	10.51	18.47	2.18	1.01	2.97	8.42	0.00
TRINITY_DN10352_c4_g3	0.00	0.00	0.00	0.00	34.71	0.00	0.00	0.00	0.00	0.00
TRINITY_DN10352_c5_g1	0.00	0.00	0.00	0.00	0.00	0.00	0.00	0.00	0.00	0.00
TRINITY_DN10352_c5_g3	3.19	19.64	49.88	37.49	135.43	0.00	14.10	14.20	69.06	1.35
TRINITY_DN10352_c7_g1	0.00	18.98	12.51	23.34	66.20	41.78	21.09	16.38	126.24	2.37
TRINITY_DN1035302_c0_g1	0.00	0.00	0.00	0.00	11.71	0.00	0.00	0.00	0.00	0.00
TRINITY_DN1035303_c0_g1	0.00	7.36	0.00	0.00	0.00	0.00	0.00	0.00	0.00	0.00
TRINITY_DN1035304_c0_g1	0.00	5.15	0.00	0.00	0.00	0.00	0.00	0.00	0.00	0.00
TRINITY_DN1035306_c0_g1	0.00	0.00	0.00	0.00	0.00	0.00	0.00	0.00	0.00	0.00
TRINITY_DN1035307_c0_g1	0.00	0.00	0.00	0.00	0.00	0.00	0.00	0.00	0.00	0.00
TRINITY_DN1035308_c0_g1	0.00	0.00	0.00	0.00	0.00	0.00	0.00	0.00	15.07	0.00
TRINITY_DN1035311_c0_g1	0.00	0.00	0.00	0.00	0.00	0.00	0.00	0.00	9.70	0.00
TRINITY_DN1035312_c0_g1	0.00	0.00	0.00	0.00	5.84	0.00	0.00	0.00	0.00	0.00
TRINITY_DN1035319_c0_g1	0.00	0.00	0.00	0.00	0.00	0.00	0.00	0.00	0.00	0.00
TRINITY_DN103531_c0_g1	0.00	10.12	7.18	0.00	21.60	0.00	0.00	0.00	6.71	0.00
TRINITY_DN103531_c1_g2	0.00	0.00	0.00	0.00	15.24	15.12	0.00	0.00	14.13	0.00
TRINITY_DN103531_c3_g1	0.00	0.00	6.85	4.12	6.87	0.00	0.00	0.00	0.00	0.00
TRINITY_DN103531_c5_g1	0.00	11.78	28.14	0.00	0.00	0.00	0.00	0.00	0.00	0.00
TRINITY_DN103531_c7_g1	0.00	0.00	0.00	6.83	0.00	0.00	0.00	0.00	0.00	0.00
TRINITY_DN1035321_c0_g1	0.00	0.00	44.53	0.00	0.00	0.00	0.00	0.00	10.51	0.00
TRINITY_DN1035323_c0_g1	0.00	0.00	0.00	2.76	0.00	0.00	3.98	3.90	8.27	0.00
TRINITY_DN1035326_c0_g1	0.00	0.00	0.00	0.00	0.00	0.00	0.00	0.00	0.00	0.00
TRINITY_DN1035328_c0_g1	0.00	0.00	0.00	0.00	38.38	0.00	0.00	0.00	0.00	0.00
TRINITY_DN103532_c0_g1	0.00	0.00	0.00	0.00	0.00	5.89	0.00	0.00	0.00	0.00
TRINITY_DN103532_c1_g1	0.00	0.00	0.00	0.00	0.00	0.00	0.00	0.00	0.00	0.00
TRINITY_DN103532_c4_g1	0.00	0.00	0.00	0.00	4.16	0.00	0.00	0.00	0.00	0.00
TRINITY_DN103532_c5_g2	0.00	0.00	0.00	9.47	16.16	0.00	0.00	0.00	0.00	0.00
TRINITY_DN103532_c6_g1	0.00	0.00	30.45	0.00	0.00	0.00	0.00	0.00	0.00	0.00
TRINITY_DN103532_c8_g1	0.00	0.00	6.45	6.86	0.00	6.50	0.00	17.02	6.03	0.00
TRINITY_DN1035330_c0_g1	0.00	0.00	0.00	0.00	19.19	0.00	0.00	0.00	0.00	0.00
TRINITY_DN1035331_c0_g1	0.00	0.00	0.00	0.00	0.00	0.00	0.00	0.00	0.00	0.00
TRINITY_DN1035333_c0_g1	0.00	0.00	8.69	0.00	8.78	8.81	0.00	0.00	8.16	0.00
TRINITY_DN1035335_c0_g1	0.00	0.00	0.00	9.32	0.00	0.00	0.00	0.00	0.00	0.00
TRINITY_DN1035336_c0_g1	0.00	0.00	0.00	0.00	0.00	0.00	0.00	0.00	0.00	0.00
TRINITY_DN103533_c0_g1	3.59	6.32	10.06	15.49	0.00	0.00	4.16	6.79	36.68	16.65
TRINITY_DN1035340_c0_g1	0.00	0.00	0.00	9.52	0.00	0.00	0.00	0.00	0.00	0.00
TRINITY_DN1035341_c0_g1	4.34	0.00	10.39	0.00	10.41	0.00	0.00	0.00	0.00	0.00
TRINITY_DN1035342_c0_g1	0.00	0.00	0.00	0.00	6.26	0.00	0.00	5.51	0.00	0.00
TRINITY_DN1035344_c0_g1	0.00	0.00	0.00	0.00	0.00	0.00	0.00	0.00	26.43	0.00
TRINITY_DN1035345_c0_g1	0.00	0.00	0.00	9.11	0.00	0.00	0.00	0.00	0.00	0.00
TRINITY_DN1035348_c0_g1	0.00	9.19	0.00	0.00	0.00	0.00	0.00	0.00	0.00	0.00
TRINITY_DN1035349_c0_g1	0.00	0.00	0.00	0.00	0.00	0.00	0.00	0.00	0.00	0.00
TRINITY_DN103534_c1_g1	0.00	0.00	0.00	11.87	0.00	0.00	0.00	0.00	56.53	0.00
TRINITY_DN1035350_c0_g1	0.00	0.00	0.00	9.45	0.00	0.00	0.00	0.00	0.00	0.00
TRINITY_DN1035352_c0_g1	0.00	0.00	0.00	0.00	0.00	14.34	0.00	0.00	0.00	0.00
TRINITY_DN1035353_c0_g1	0.00	26.84	0.00	0.00	0.00	0.00	7.27	0.00	0.00	0.00
TRINITY_DN1035354_c0_g1	0.00	0.00	44.19	8.90	0.00	29.97	13.17	0.00	0.00	0.00
TRINITY_DN1035355_c0_g1	0.00	0.00	0.00	9.90	0.00	0.00	0.00	0.00	31.05	0.00
TRINITY_DN1035356_c0_g1	0.00	8.39	0.00	5.04	0.00	0.00	0.00	3.69	15.63	0.00
TRINITY_DN1035359_c0_g1	0.00	0.00	0.00	0.00	0.00	0.00	0.00	0.00	0.00	0.00
TRINITY_DN1035361_c0_g1	0.00	0.00	0.00	0.00	0.00	0.00	0.00	0.00	0.00	0.00
TRINITY_DN1035362_c0_g1	0.00	0.00	0.00	0.00	0.00	0.00	0.00	35.19	0.00	0.00
TRINITY_DN1035363_c0_g1	0.00	0.00	0.00	0.00	0.00	0.00	0.00	0.00	0.00	0.00
TRINITY_DN1035367_c0_g1	0.00	0.00	17.88	0.00	0.00	0.00	0.00	0.00	16.77	0.00
TRINITY_DN1035368_c0_g1	0.00	0.00	0.00	0.00	0.00	0.00	0.00	0.00	28.26	0.00
TRINITY_DN1035369_c0_g1	0.00	0.00	0.00	0.00	0.00	0.00	0.00	0.00	0.00	0.00
TRINITY_DN103536_c2_g1	0.00	0.00	0.00	0.00	39.06	0.00	8.63	0.00	9.08	0.00
TRINITY_DN1035370_c0_g1	0.00	0.00	0.00	0.00	0.00	0.00	0.00	0.00	0.00	0.00
TRINITY_DN1035374_c0_g1	0.00	0.00	0.00	0.00	0.00	0.00	0.00	0.00	0.00	0.00
TRINITY_DN1035375_c0_g1	0.00	0.00	0.00	4.40	0.00	0.00	0.00	0.00	0.00	0.00
TRINITY_DN1035377_c0_g1	0.00	0.00	0.00	0.00	0.00	0.00	0.00	0.00	11.02	0.00
TRINITY_DN103537_c0_g1	0.00	0.00	0.00	0.00	0.00	0.00	0.00	0.00	0.00	0.00
TRINITY_DN103537_c0_g2	0.00	0.00	0.00	0.00	0.00	0.00	0.00	0.00	0.00	0.00
TRINITY_DN1035380_c0_g1	0.00	0.00	0.00	0.00	0.00	0.00	0.00	0.00	0.00	0.00
TRINITY_DN1035382_c0_g1	0.00	0.00	0.00	0.00	0.00	0.00	0.00	0.00	0.00	0.00
TRINITY_DN1035386_c0_g1	0.00	0.00	0.00	0.00	0.00	0.00	0.00	0.00	0.00	0.00
TRINITY_DN1035387_c0_g1	0.00	14.05	0.00	0.00	0.00	0.00	0.00	0.00	5.32	0.00
TRINITY_DN1035389_c0_g1	0.00	0.00	0.00	0.00	0.00	0.00	0.00	0.00	0.00	0.00
TRINITY_DN103538_c0_g1	0.00	0.00	34.98	39.34	28.06	30.56	0.00	13.77	74.50	0.00
TRINITY_DN103538_c3_g1	0.00	0.00	12.74	0.00	13.05	0.00	11.43	0.00	12.09	0.00
TRINITY_DN1035390_c0_g1	0.00	0.00	14.98	0.00	0.00	0.00	0.00	0.00	7.00	0.00
TRINITY_DN1035392_c0_g1	0.00	0.00	10.71	0.00	0.00	0.00	0.00	0.00	0.00	0.00
TRINITY_DN1035393_c0_g1	0.00	0.00	0.00	0.00	0.00	0.00	0.00	0.00	0.00	0.00
TRINITY_DN1035395_c0_g1	0.00	0.00	0.00	0.00	7.10	0.00	0.00	0.00	0.00	0.00
TRINITY_DN1035397_c0_g1	0.00	0.00	0.00	1.28	0.00	0.00	0.00	0.00	2.01	0.00
TRINITY_DN1035398_c0_g1	0.00	0.00	0.00	0.00	0.00	0.00	0.00	0.00	10.50	0.00
TRINITY_DN1035399_c0_g1	0.00	0.00	9.43	5.64	0.00	0.00	8.43	0.00	0.00	0.00
TRINITY_DN103539_c0_g1	0.00	0.00	0.00	0.00	0.00	0.00	0.00	0.00	16.85	0.00
TRINITY_DN103539_c1_g1	0.00	0.00	0.00	0.00	0.00	0.00	0.00	0.00	0.00	0.00
TRINITY_DN103539_c3_g1	0.00	0.00	0.00	0.00	0.00	0.00	0.00	0.00	0.00	0.00
TRINITY_DN103539_c7_g1	0.00	13.78	0.00	0.00	0.00	0.00	0.00	0.00	20.83	0.00
TRINITY_DN10353_c0_g1	0.94	0.00	5.13	11.32	11.12	2.12	0.00	12.31	6.43	1.43
TRINITY_DN10353_c11_g1	0.00	0.00	55.39	0.00	0.00	0.00	0.00	0.00	0.00	0.00
TRINITY_DN10353_c12_g1	0.00	0.00	0.00	0.00	0.00	0.00	0.00	0.00	14.26	0.00
TRINITY_DN10353_c1_g1	1.40	11.38	54.84	16.67	41.02	5.56	21.63	49.45	93.27	2.17
TRINITY_DN10353_c1_g2	0.00	0.00	0.00	0.00	0.00	0.00	0.00	0.00	0.00	0.00
TRINITY_DN10353_c4_g2	0.00	0.00	3.79	0.00	0.00	0.00	0.00	0.00	3.58	0.00
TRINITY_DN10353_c5_g1	0.00	0.00	0.00	0.00	0.00	0.00	0.00	0.00	0.00	0.00
TRINITY_DN10353_c6_g1	0.00	0.00	0.00	0.00	0.00	0.00	0.00	0.00	0.00	0.00
TRINITY_DN10353_c9_g1	0.00	0.00	0.00	32.84	0.00	0.00	0.00	0.00	0.00	0.00
TRINITY_DN1035401_c0_g1	0.00	3.87	14.08	2.84	0.00	0.00	0.00	0.00	0.00	0.00
TRINITY_DN1035402_c0_g1	0.00	8.23	0.00	0.00	0.00	0.00	0.00	0.00	0.00	0.00
TRINITY_DN1035404_c0_g1	0.00	0.00	0.00	4.51	0.00	0.00	0.00	6.61	0.00	0.00
TRINITY_DN1035405_c0_g1	0.00	0.00	8.72	5.33	17.67	0.00	0.00	0.00	8.29	2.61
TRINITY_DN1035406_c0_g1	0.00	0.00	36.41	21.89	56.19	0.00	0.00	0.00	51.98	0.00
TRINITY_DN1035407_c0_g1	0.00	0.00	0.00	0.00	0.00	0.00	5.75	0.00	0.00	0.00
TRINITY_DN1035408_c0_g1	0.00	0.00	0.00	0.00	0.00	0.00	0.00	0.00	0.00	0.00
TRINITY_DN1035409_c0_g1	0.00	0.00	3.88	2.36	3.91	0.00	0.00	3.46	7.32	0.00
TRINITY_DN1035411_c0_g1	0.00	6.48	0.00	6.38	0.00	0.00	2.38	0.00	7.46	0.00
TRINITY_DN1035413_c0_g1	0.00	0.00	0.00	0.00	0.00	0.00	0.00	4.22	0.00	0.00
TRINITY_DN1035416_c0_g1	0.00	0.00	0.00	0.00	0.00	0.00	0.00	0.00	6.93	0.00
TRINITY_DN1035418_c0_g1	0.00	0.00	0.00	7.00	0.00	0.00	0.00	0.00	10.86	0.00
TRINITY_DN1035419_c0_g1	0.00	0.00	0.00	4.45	0.00	0.00	0.00	0.00	0.00	0.00
TRINITY_DN103541_c0_g1	0.00	0.00	0.00	0.00	15.75	0.00	0.00	0.00	0.00	13.65
TRINITY_DN103541_c1_g1	0.00	0.00	0.00	7.72	0.00	0.00	0.00	0.00	0.00	0.00
TRINITY_DN1035420_c0_g1	0.00	0.00	0.00	0.00	0.00	0.00	0.00	0.00	31.64	0.00
TRINITY_DN1035422_c0_g1	0.00	0.00	0.00	0.00	0.00	11.07	0.00	0.00	0.00	0.00
TRINITY_DN1035424_c0_g1	0.00	0.00	0.00	0.00	0.00	0.00	14.27	14.48	0.00	0.00
TRINITY_DN1035425_c0_g1	4.11	0.00	0.00	2.97	14.80	0.00	4.44	0.00	41.47	0.00
TRINITY_DN1035426_c0_g1	0.00	0.00	0.00	0.00	0.00	0.00	0.00	0.00	0.00	0.00
TRINITY_DN1035428_c0_g1	0.00	0.00	0.00	0.00	0.00	0.00	0.00	0.00	0.00	0.00
TRINITY_DN1035429_c0_g1	0.00	0.00	0.00	9.35	0.00	0.00	13.98	0.00	0.00	0.00
TRINITY_DN103542_c0_g1	0.00	0.00	22.15	0.00	7.41	0.00	0.00	0.00	6.90	0.00
TRINITY_DN1035430_c0_g1	0.00	0.00	0.00	0.00	0.00	0.00	0.00	0.00	0.00	0.00
TRINITY_DN1035431_c0_g1	0.00	0.00	0.00	0.00	0.00	0.00	0.00	0.00	0.00	0.00
TRINITY_DN1035432_c0_g1	0.00	0.00	12.95	13.46	15.41	0.00	6.14	3.04	11.03	0.00
TRINITY_DN1035433_c0_g1	0.00	0.00	0.00	0.00	0.00	0.00	0.00	0.00	0.00	0.00
TRINITY_DN1035434_c0_g1	0.00	0.00	0.00	0.00	4.20	0.00	0.00	0.00	0.00	0.00
TRINITY_DN1035435_c0_g1	0.00	0.00	0.00	0.00	0.00	0.00	0.00	0.00	7.67	0.00
TRINITY_DN1035438_c0_g1	0.00	0.00	0.00	0.00	0.00	0.00	0.00	0.00	0.00	0.00
TRINITY_DN1035439_c1_g1	0.00	0.00	0.00	0.00	0.00	13.93	0.00	0.00	13.02	0.00
TRINITY_DN103543_c1_g1	0.00	3.65	0.00	8.05	0.00	8.91	0.00	0.00	12.83	0.00
TRINITY_DN1035441_c0_g1	0.00	0.00	0.00	0.00	0.00	0.00	0.00	0.00	0.00	0.00
TRINITY_DN1035442_c0_g1	0.00	0.00	6.13	0.00	0.00	0.00	0.00	0.00	5.73	0.00
TRINITY_DN1035443_c0_g1	0.00	0.00	0.00	3.46	5.75	0.00	0.00	0.00	5.37	0.00
TRINITY_DN1035444_c0_g1	0.00	0.00	0.00	0.00	28.01	0.00	0.00	12.36	13.02	0.00
TRINITY_DN1035445_c0_g1	0.00	4.07	0.00	5.98	14.90	0.00	0.00	0.00	0.00	0.00
TRINITY_DN1035446_c0_g1	0.00	0.00	5.43	0.00	5.45	0.00	0.00	4.78	10.18	0.00
TRINITY_DN1035448_c0_g1	0.00	0.00	0.00	6.33	5.26	0.00	0.00	0.00	19.68	0.00
TRINITY_DN1035449_c0_g1	0.00	0.00	18.87	0.00	0.00	0.00	0.00	0.00	17.76	0.00
TRINITY_DN103544_c0_g1	0.00	0.00	0.00	0.00	0.00	0.00	0.00	0.00	15.17	0.00
TRINITY_DN1035450_c0_g1	0.00	0.00	0.00	0.00	2.53	0.00	0.00	0.00	0.00	0.00
TRINITY_DN1035451_c0_g1	0.00	0.00	0.00	2.73	6.47	6.36	0.00	1.94	7.24	0.00
TRINITY_DN1035456_c0_g1	0.00	0.00	12.07	0.00	0.00	0.00	0.00	0.00	0.00	0.00
TRINITY_DN1035459_c0_g1	0.00	0.00	0.00	0.00	0.00	0.00	0.00	0.00	9.14	0.00
TRINITY_DN103545_c0_g1	0.00	0.00	14.73	0.00	5.14	0.00	0.00	0.00	22.99	0.00
TRINITY_DN1035461_c0_g1	0.00	0.00	0.00	0.00	0.00	0.00	0.00	0.00	0.00	0.00
TRINITY_DN1035463_c0_g1	0.00	0.00	7.21	12.97	14.47	0.00	0.00	0.00	6.74	0.00
TRINITY_DN1035465_c0_g1	0.00	0.00	13.19	0.00	0.00	0.00	0.00	0.00	0.00	0.00
TRINITY_DN1035466_c0_g1	0.00	0.00	0.00	0.00	0.00	0.00	0.00	0.00	0.00	0.00
TRINITY_DN1035467_c0_g1	0.00	0.00	0.00	0.00	0.00	0.00	0.00	0.00	0.00	0.00
TRINITY_DN1035471_c0_g1	0.00	0.00	23.29	13.94	23.67	0.00	0.00	10.41	0.00	10.34
TRINITY_DN1035472_c0_g1	0.00	0.00	0.00	0.00	0.00	0.00	0.00	0.00	0.00	0.00
TRINITY_DN1035473_c0_g1	0.00	0.00	0.00	0.00	0.00	0.00	0.00	0.00	0.00	0.00
TRINITY_DN1035476_c0_g1	0.00	18.95	22.86	27.33	139.22	0.00	0.00	0.00	161.45	0.00
TRINITY_DN1035477_c0_g1	0.00	4.65	0.00	0.00	0.00	0.00	0.00	0.00	0.00	0.00
TRINITY_DN103547_c0_g1	0.00	0.00	0.00	0.00	0.00	0.00	0.00	0.00	36.66	0.00
TRINITY_DN1035481_c0_g1	0.00	0.00	0.00	0.00	13.21	0.00	0.00	0.00	0.00	0.00
TRINITY_DN1035482_c0_g1	0.00	0.00	0.00	0.00	0.00	0.00	0.00	0.00	2.44	0.00
TRINITY_DN1035483_c0_g1	0.00	3.95	4.79	0.00	0.00	0.00	0.00	0.00	0.00	0.00
TRINITY_DN1035485_c0_g1	0.00	0.00	0.00	0.00	0.00	0.00	0.00	0.00	0.00	0.00
TRINITY_DN1035487_c0_g1	0.00	0.00	0.00	6.62	0.00	0.00	0.00	0.00	10.44	0.00
TRINITY_DN1035488_c0_g1	0.00	0.00	0.00	0.00	0.00	0.00	0.00	0.00	0.00	0.00
TRINITY_DN103548_c0_g1	0.00	0.00	0.00	0.00	17.52	0.00	0.00	0.00	0.00	0.00
TRINITY_DN103548_c3_g1	0.00	0.00	0.00	0.00	4.27	0.00	0.00	0.00	0.00	0.00
TRINITY_DN103548_c4_g1	0.00	0.00	26.20	0.00	26.80	0.00	0.00	0.00	0.00	0.00
TRINITY_DN1035490_c0_g1	0.00	0.00	0.00	0.00	0.00	0.00	0.00	0.00	0.00	0.00
TRINITY_DN1035492_c0_g1	0.00	0.00	0.00	0.00	0.00	0.00	0.00	0.00	0.00	0.00
TRINITY_DN1035493_c0_g1	0.00	0.00	0.00	0.00	0.00	0.00	0.00	0.00	20.62	0.00
TRINITY_DN1035497_c0_g1	0.00	0.00	0.00	5.28	17.82	0.00	0.00	0.00	24.90	0.00
TRINITY_DN1035498_c0_g1	0.00	11.26	13.70	8.11	0.00	13.73	0.00	0.00	0.00	0.00
TRINITY_DN1035499_c0_g1	0.00	0.00	0.00	0.00	0.00	0.00	0.00	0.00	6.81	0.00
TRINITY_DN10354_c0_g1	0.00	13.32	5.78	38.37	88.56	3.60	8.13	4.49	102.61	2.17
TRINITY_DN10354_c0_g2	5.45	75.56	158.29	87.82	298.64	126.81	58.06	79.43	423.06	25.72
TRINITY_DN1035501_c0_g1	0.00	0.00	0.00	0.00	12.75	0.00	0.00	0.00	0.00	0.00
TRINITY_DN1035502_c0_g1	0.00	0.00	0.00	0.00	0.00	0.00	0.00	0.00	23.17	0.00
TRINITY_DN1035505_c0_g1	0.00	0.00	0.00	0.00	0.00	0.00	0.00	0.00	0.00	0.00
TRINITY_DN1035506_c0_g1	0.00	0.00	0.00	0.00	0.00	0.00	0.00	0.00	0.00	0.00
TRINITY_DN1035507_c0_g1	0.00	0.00	0.00	0.00	0.00	0.00	0.00	0.00	0.00	0.00
TRINITY_DN1035509_c0_g1	0.00	0.00	0.00	0.00	0.00	0.00	0.00	0.00	4.51	0.00
TRINITY_DN1035510_c0_g1	0.00	0.00	0.00	10.91	0.00	0.00	0.00	16.15	0.00	0.00
TRINITY_DN1035511_c0_g1	0.00	0.00	0.00	26.68	0.00	0.00	0.00	0.00	0.00	0.00
TRINITY_DN1035512_c0_g1	0.00	0.00	0.00	0.00	0.00	0.00	0.00	0.00	0.00	0.00
TRINITY_DN1035514_c0_g1	0.00	0.00	0.00	0.00	0.00	0.00	0.00	0.00	14.82	0.00
TRINITY_DN1035515_c0_g1	0.00	0.00	0.00	0.00	0.00	0.00	0.00	0.00	0.00	0.00
TRINITY_DN1035517_c0_g1	0.00	0.00	0.00	0.00	21.65	10.82	0.00	0.00	0.00	0.00
TRINITY_DN1035518_c0_g1	0.00	0.00	0.00	0.00	3.69	0.00	0.00	0.00	3.46	0.00
TRINITY_DN1035519_c0_g1	0.00	0.00	5.15	0.00	0.00	0.00	0.00	0.00	0.00	0.00
TRINITY_DN103551_c0_g1	0.00	0.00	0.00	0.00	0.00	0.00	0.00	0.00	0.00	0.00
TRINITY_DN103551_c1_g1	0.00	0.00	0.00	0.00	0.00	0.00	0.00	0.00	0.00	0.00
TRINITY_DN103551_c2_g1	0.00	0.00	46.46	0.00	0.00	0.00	0.00	0.00	0.00	0.00
TRINITY_DN103551_c2_g2	0.00	0.00	0.00	0.00	0.00	0.00	0.00	0.00	0.00	0.00
TRINITY_DN103551_c2_g3	0.00	0.00	0.00	0.00	8.91	17.90	0.00	0.00	8.30	0.00
TRINITY_DN103551_c4_g1	0.00	0.00	9.87	0.00	10.01	0.00	0.00	0.00	37.19	0.00
TRINITY_DN1035520_c0_g1	0.00	0.00	0.00	0.00	0.00	0.00	0.00	0.00	0.00	0.00
TRINITY_DN1035521_c0_g1	0.00	0.00	0.00	0.00	0.00	0.00	0.00	0.00	5.14	0.00
TRINITY_DN1035522_c0_g1	0.00	0.00	0.00	0.00	0.00	0.00	0.00	0.00	0.00	0.00
TRINITY_DN1035525_c0_g1	0.00	0.00	0.00	0.00	0.00	0.00	0.00	5.01	0.00	0.00
TRINITY_DN1035526_c0_g1	0.00	0.00	0.00	0.00	7.95	0.00	0.00	0.00	0.00	0.00
TRINITY_DN1035529_c0_g1	0.00	0.00	0.00	0.00	0.00	0.00	0.00	0.00	0.00	0.00
TRINITY_DN103552_c0_g1	0.00	0.00	0.00	0.00	4.34	0.00	0.00	0.00	0.00	0.00
TRINITY_DN103552_c0_g2	0.00	0.00	0.00	0.00	0.00	0.00	0.00	0.00	0.00	0.00
TRINITY_DN103552_c1_g1	0.00	0.00	0.00	0.00	11.39	0.00	0.00	0.00	0.00	0.00
TRINITY_DN103552_c4_g1	0.00	0.00	0.00	0.00	0.00	0.00	0.00	0.00	0.00	0.00
TRINITY_DN103552_c4_g2	2.19	13.66	28.22	7.56	26.62	16.40	1.16	1.18	22.32	1.16
TRINITY_DN1035531_c0_g1	6.15	0.00	7.31	0.00	0.00	0.00	0.00	0.00	0.00	0.00
TRINITY_DN1035532_c0_g1	0.00	0.00	0.00	0.00	0.00	0.00	4.20	0.00	0.00	0.00
TRINITY_DN1035533_c0_g1	0.00	0.00	0.00	18.44	0.00	0.00	0.00	0.00	0.00	0.00
TRINITY_DN1035534_c0_g1	0.00	0.00	0.00	0.00	0.00	0.00	0.00	0.00	0.00	0.00
TRINITY_DN1035535_c0_g1	0.00	0.00	0.00	0.00	0.00	0.00	0.00	0.00	0.00	0.00
TRINITY_DN1035537_c0_g1	0.00	0.00	0.00	0.00	0.00	0.00	0.00	0.00	0.00	0.00
TRINITY_DN1035538_c0_g1	0.00	0.00	0.00	0.00	0.00	0.00	0.00	7.81	0.00	0.00
TRINITY_DN103553_c0_g1	1.52	1.17	1.95	2.12	0.00	1.77	0.00	0.00	0.00	0.00
TRINITY_DN103553_c0_g2	0.00	0.00	3.13	0.05	12.16	0.00	0.00	0.00	13.52	1.61
TRINITY_DN1035540_c0_g1	0.00	0.00	0.00	0.00	0.00	0.00	0.00	21.99	0.00	0.00
TRINITY_DN1035541_c0_g1	0.00	0.00	13.12	0.00	0.00	0.00	0.00	5.77	0.00	0.00
TRINITY_DN1035542_c0_g1	0.00	0.00	0.00	0.00	0.00	0.00	0.00	0.00	9.52	0.00
TRINITY_DN1035544_c0_g1	0.00	0.00	0.00	0.00	5.56	0.00	0.00	0.00	10.36	0.00
TRINITY_DN1035545_c0_g1	0.00	0.00	0.00	0.00	0.00	0.00	0.00	0.00	0.00	0.00
TRINITY_DN1035546_c0_g1	0.00	46.94	0.00	11.33	0.00	19.25	0.00	0.00	0.00	0.00
TRINITY_DN1035548_c0_g1	0.00	0.00	35.38	0.00	0.00	0.00	0.00	0.00	0.00	0.00
TRINITY_DN1035549_c0_g1	0.00	0.00	0.00	0.00	5.30	0.00	0.00	0.00	9.91	4.70
TRINITY_DN103554_c0_g1	0.00	0.00	0.00	0.00	0.00	0.00	0.00	0.00	0.00	0.00
TRINITY_DN1035550_c0_g1	0.00	0.00	0.00	0.00	12.61	0.00	0.00	0.00	11.67	0.00
TRINITY_DN1035552_c0_g1	0.00	0.00	0.00	0.00	0.00	0.00	0.00	0.00	0.00	0.00
TRINITY_DN1035553_c0_g1	0.00	0.00	6.99	0.00	17.62	7.02	0.00	0.00	3.31	0.00
TRINITY_DN1035554_c0_g1	0.00	0.00	0.00	0.00	0.00	0.00	0.00	0.00	13.05	0.00
TRINITY_DN1035556_c0_g1	0.00	0.00	0.00	0.00	0.00	0.00	0.00	8.03	0.00	0.00
TRINITY_DN1035557_c0_g1	0.00	0.00	0.00	0.00	8.47	0.00	0.00	0.00	0.00	0.00
TRINITY_DN1035558_c0_g1	0.00	0.00	0.00	0.00	9.33	0.00	0.00	0.00	8.68	0.00
TRINITY_DN103555_c0_g1	0.00	0.00	0.00	0.00	0.00	0.00	5.14	0.00	10.69	0.00
TRINITY_DN1035565_c0_g1	5.38	0.00	12.84	7.72	12.86	0.00	0.00	0.00	0.00	0.00
TRINITY_DN1035567_c0_g1	0.00	0.00	0.00	0.00	0.00	0.00	0.00	0.00	0.00	0.00
TRINITY_DN1035568_c0_g1	0.00	0.00	10.64	0.00	0.00	10.82	0.00	0.00	10.06	0.00
TRINITY_DN1035569_c0_g1	0.00	0.00	0.00	0.00	0.00	3.41	0.00	0.00	0.00	0.00
TRINITY_DN103556_c0_g1	0.00	8.81	0.00	12.67	0.00	0.00	0.00	9.45	0.00	0.00
TRINITY_DN103556_c1_g1	0.00	0.00	0.00	0.00	0.00	0.00	0.00	0.00	0.00	0.00
TRINITY_DN103556_c1_g2	0.00	0.00	0.00	6.34	0.00	0.00	0.00	0.00	0.00	0.00
TRINITY_DN103556_c2_g1	0.00	0.00	0.00	0.00	0.00	0.00	0.00	0.00	0.00	0.00
TRINITY_DN103556_c3_g1	0.00	20.37	0.00	10.39	0.00	12.45	0.00	0.00	0.00	0.00
TRINITY_DN103556_c4_g1	0.00	2.03	9.77	5.98	7.45	2.45	0.00	0.00	11.67	0.00
TRINITY_DN103556_c5_g1	0.00	0.00	2.52	3.87	7.75	1.26	0.00	1.17	3.66	0.00
TRINITY_DN103556_c6_g1	0.00	0.00	0.00	0.00	0.00	0.00	0.00	0.00	0.00	0.00
TRINITY_DN103556_c8_g1	0.00	0.00	0.00	20.67	0.00	0.00	0.00	0.00	0.00	0.00
TRINITY_DN103556_c9_g1	0.00	30.17	0.00	0.00	0.00	0.00	0.00	10.86	0.00	0.00
TRINITY_DN1035570_c0_g1	0.00	0.00	0.00	0.00	0.00	0.00	0.00	0.00	0.00	0.00
TRINITY_DN1035576_c0_g1	0.00	0.00	0.00	0.00	0.00	0.00	0.00	0.00	0.00	0.00
TRINITY_DN1035577_c0_g1	0.00	0.00	13.01	0.00	0.00	0.00	0.00	0.00	0.00	0.00
TRINITY_DN1035578_c0_g1	0.00	0.00	0.00	0.00	0.00	0.00	0.00	0.00	0.00	0.00
TRINITY_DN103557_c0_g1	0.00	14.24	0.00	10.29	35.32	0.00	0.00	31.12	32.54	0.00
TRINITY_DN103557_c1_g1	0.00	0.00	0.00	0.00	0.00	0.00	0.00	0.00	0.00	0.00
TRINITY_DN103557_c7_g1	0.00	0.00	0.00	0.00	0.00	0.00	0.00	0.00	0.00	0.00
TRINITY_DN103557_c8_g1	0.00	0.00	0.00	0.00	49.04	0.00	0.00	0.00	0.00	0.00
TRINITY_DN1035581_c0_g1	0.00	7.58	0.00	0.00	9.23	0.00	0.00	0.00	0.00	0.00
TRINITY_DN1035583_c0_g1	0.00	0.00	0.00	0.00	0.00	0.00	0.00	0.00	0.00	0.00
TRINITY_DN1035584_c0_g1	0.00	0.00	6.10	0.00	0.00	0.00	0.00	0.00	5.71	0.00
TRINITY_DN1035585_c0_g1	0.00	0.00	0.00	4.70	0.00	0.00	7.02	0.00	7.35	0.00
TRINITY_DN1035586_c0_g1	0.00	0.00	4.01	4.88	16.18	4.04	0.00	0.00	0.00	0.00
TRINITY_DN1035587_c0_g1	0.00	0.00	9.22	0.00	0.00	0.00	0.00	0.00	0.00	0.00
TRINITY_DN103558_c0_g1	0.00	28.09	5.33	15.30	31.06	12.22	9.88	3.25	17.32	0.00
TRINITY_DN103558_c1_g1	0.00	0.00	0.00	5.89	19.76	9.89	9.01	0.00	0.00	0.00
TRINITY_DN1035591_c0_g1	0.00	0.00	0.00	0.00	0.00	0.00	0.00	0.00	0.00	0.00
TRINITY_DN1035592_c0_g1	0.00	0.00	0.00	0.00	0.00	0.00	0.00	0.00	0.00	0.00
TRINITY_DN1035593_c0_g1	0.00	0.00	0.00	7.14	0.00	0.00	0.00	0.00	0.00	0.00
TRINITY_DN1035595_c0_g1	0.00	0.00	0.00	0.00	10.75	0.00	0.00	0.00	10.01	0.00
TRINITY_DN1035596_c0_g1	0.00	0.00	0.00	0.00	0.00	0.00	0.00	0.00	0.00	0.00
TRINITY_DN1035598_c0_g1	0.00	0.00	0.00	0.00	0.00	0.00	0.00	0.00	0.00	0.00
TRINITY_DN1035599_c0_g1	0.00	0.00	0.00	0.00	0.00	0.00	0.00	0.00	3.49	0.00
TRINITY_DN103559_c0_g1	0.00	0.00	0.00	0.00	0.00	0.00	0.00	0.00	0.00	0.00
TRINITY_DN10355_c0_g1	0.00	0.00	0.00	0.00	0.00	0.00	7.81	0.00	8.21	0.00
TRINITY_DN10355_c2_g1	0.00	0.00	0.00	11.87	0.00	0.00	0.00	18.17	0.00	0.00
TRINITY_DN1035603_c0_g1	0.00	0.00	0.00	5.48	0.00	0.00	0.00	0.00	0.00	0.00
TRINITY_DN1035605_c0_g1	0.00	0.00	0.00	0.00	0.00	0.00	0.00	0.00	0.00	0.00
TRINITY_DN1035607_c0_g1	0.00	0.00	0.00	0.00	0.00	0.00	0.00	0.00	0.00	0.00
TRINITY_DN1035608_c0_g1	0.00	0.00	0.00	0.00	0.00	0.00	0.00	0.00	0.00	0.00
TRINITY_DN1035609_c0_g1	0.00	0.00	0.00	0.00	0.00	0.00	0.00	0.00	0.00	0.00
TRINITY_DN103560_c0_g1	0.00	1.22	0.00	0.90	7.55	1.46	0.67	1.38	3.57	0.00
TRINITY_DN1035610_c0_g1	0.00	6.50	0.00	23.60	0.00	0.00	0.00	0.00	7.38	0.00
TRINITY_DN1035613_c0_g1	0.00	0.00	0.00	0.00	0.00	0.00	0.00	0.00	17.50	0.00
TRINITY_DN1035614_c0_g1	0.00	0.00	0.00	0.00	0.00	0.00	0.00	0.00	0.00	0.00
TRINITY_DN1035615_c0_g1	0.00	0.00	0.00	0.00	0.00	0.00	0.00	0.00	0.00	0.00
TRINITY_DN1035616_c0_g1	0.00	0.00	0.00	0.00	0.00	0.00	0.00	17.47	0.00	0.00
TRINITY_DN1035617_c0_g1	0.00	0.00	0.00	5.58	0.00	0.00	0.00	0.00	0.00	0.00
TRINITY_DN1035619_c0_g1	0.00	34.51	0.00	6.22	21.12	0.00	0.00	0.00	0.00	0.00
TRINITY_DN1035620_c0_g1	0.00	0.00	0.00	0.00	0.00	0.00	0.00	0.00	0.00	0.00
TRINITY_DN1035621_c0_g1	0.00	0.00	0.00	0.00	0.00	0.00	0.00	0.00	0.00	0.00
TRINITY_DN1035622_c0_g1	0.00	0.00	0.00	0.00	0.00	0.00	0.00	0.00	0.00	0.00
TRINITY_DN1035623_c0_g1	0.00	7.90	0.00	0.00	0.00	0.00	0.00	0.00	8.99	0.00
TRINITY_DN1035624_c0_g1	0.00	0.00	0.00	0.00	0.00	0.00	10.31	0.00	0.00	0.00
TRINITY_DN1035626_c0_g1	0.00	0.00	0.00	0.00	0.00	0.00	0.00	0.00	0.00	0.00
TRINITY_DN1035627_c0_g1	0.00	0.00	0.00	0.00	0.00	0.00	0.00	0.00	0.00	0.00
TRINITY_DN1035628_c0_g1	0.00	0.00	0.00	0.00	0.00	0.00	0.00	0.00	0.00	0.00
TRINITY_DN1035629_c0_g1	0.00	0.00	0.00	0.00	58.91	0.00	0.00	0.00	0.00	0.00
TRINITY_DN103562_c0_g1	0.00	0.00	39.88	0.00	0.00	0.00	0.00	0.00	0.00	0.00
TRINITY_DN103562_c0_g2	0.00	1.01	0.00	0.00	0.00	0.00	1.12	3.39	0.00	0.00
TRINITY_DN103562_c0_g4	0.00	0.00	0.00	0.00	0.00	0.00	0.00	0.00	0.00	0.00
TRINITY_DN103562_c0_g5	0.00	0.00	0.00	7.42	0.00	0.00	0.00	0.00	0.00	0.00
TRINITY_DN103562_c3_g1	0.00	0.00	0.00	0.00	0.00	0.00	0.00	0.00	75.78	0.00
TRINITY_DN1035630_c0_g1	0.00	0.00	0.00	1.73	0.00	0.00	0.00	0.00	0.00	2.54
TRINITY_DN1035633_c0_g1	0.00	0.00	12.42	0.00	0.00	0.00	0.00	0.00	11.61	0.00
TRINITY_DN1035635_c0_g1	0.00	0.00	0.00	0.00	0.00	0.00	0.00	0.00	0.00	0.00
TRINITY_DN1035636_c0_g1	0.00	10.45	0.00	7.59	0.00	0.00	0.00	11.31	11.91	0.00
TRINITY_DN1035637_c0_g1	0.00	0.00	0.00	0.00	0.00	0.00	0.00	16.61	0.00	0.00
TRINITY_DN1035639_c0_g1	0.00	10.67	0.00	0.00	0.00	0.00	0.00	0.00	24.36	0.00
TRINITY_DN103563_c0_g1	0.00	0.00	0.00	1.56	5.20	15.12	0.00	0.00	4.88	0.00
TRINITY_DN103563_c0_g4	0.00	0.00	0.00	0.00	17.05	1.74	0.00	0.00	0.00	0.00
TRINITY_DN103563_c1_g1	0.00	0.00	0.00	0.00	10.19	0.00	0.00	0.00	0.00	0.00
TRINITY_DN103563_c2_g2	0.00	0.00	0.00	0.00	0.00	0.00	0.00	0.00	0.00	0.00
TRINITY_DN103563_c3_g1	0.00	0.00	0.00	4.93	0.00	0.00	7.38	0.00	0.00	0.00
TRINITY_DN103563_c4_g1	0.00	0.00	0.00	0.00	7.83	0.00	0.00	6.85	0.00	0.00
TRINITY_DN103563_c6_g1	0.00	0.00	0.00	0.00	0.00	0.00	0.00	0.00	0.00	0.00
TRINITY_DN1035640_c0_g1	0.00	0.00	0.00	0.00	0.00	0.00	0.00	0.00	0.00	0.00
TRINITY_DN1035641_c0_g1	0.00	0.00	0.00	0.00	0.00	3.02	0.00	0.00	5.72	0.00
TRINITY_DN1035642_c0_g1	0.00	0.00	0.00	0.00	0.00	0.00	0.00	0.00	0.00	0.00
TRINITY_DN1035645_c0_g1	0.00	0.00	3.60	2.19	0.00	7.24	0.00	3.22	3.41	0.00
TRINITY_DN1035646_c0_g1	0.00	0.00	0.00	0.00	0.00	21.15	0.00	0.00	0.00	0.00
TRINITY_DN1035647_c0_g1	0.00	0.00	0.00	0.00	0.00	0.00	0.00	0.00	0.00	0.00
TRINITY_DN103564_c0_g1	0.00	0.00	0.00	0.00	0.00	0.00	0.00	0.00	0.00	0.00
TRINITY_DN103564_c0_g2	0.99	52.11	85.10	123.11	166.45	39.39	41.46	22.52	512.60	16.94
TRINITY_DN103564_c3_g1	0.00	15.50	37.40	0.00	46.77	0.00	0.00	0.00	0.00	0.00
TRINITY_DN103564_c4_g1	0.00	0.00	0.00	7.07	0.00	0.00	0.00	0.00	0.00	0.00
TRINITY_DN1035650_c0_g1	0.00	0.00	13.37	0.00	0.00	0.00	0.00	0.00	0.00	0.00
TRINITY_DN1035651_c0_g1	0.00	0.00	0.00	0.00	0.00	0.00	0.00	0.00	0.00	0.00
TRINITY_DN1035652_c0_g1	0.00	0.00	0.00	0.00	0.00	24.03	0.00	0.00	29.11	0.00
TRINITY_DN1035653_c0_g1	0.00	0.00	8.13	0.00	0.00	0.00	0.00	0.00	0.00	0.00
TRINITY_DN1035654_c0_g1	0.00	0.00	0.00	0.00	21.53	0.00	0.00	0.00	0.00	0.00
TRINITY_DN1035655_c0_g1	0.00	0.00	0.00	0.00	0.00	0.00	0.00	0.00	6.03	0.00
TRINITY_DN1035656_c0_g1	0.00	0.00	23.15	0.00	0.00	0.00	0.00	0.00	0.00	0.00
TRINITY_DN1035659_c0_g1	0.00	0.00	0.00	3.07	20.37	0.00	0.00	0.00	4.76	0.00
TRINITY_DN103565_c0_g2	0.00	23.15	16.33	6.74	22.44	27.98	5.04	9.98	178.59	2.48
TRINITY_DN103565_c0_g3	0.00	0.00	32.83	0.00	0.00	0.00	0.00	0.00	0.00	0.00
TRINITY_DN1035661_c0_g1	0.00	0.00	0.00	0.00	0.00	0.00	0.00	0.00	6.84	0.00
TRINITY_DN1035663_c0_g1	0.00	0.00	0.00	0.00	0.00	0.00	0.00	0.00	0.00	0.00
TRINITY_DN1035664_c0_g1	0.00	0.00	6.83	0.00	4.70	0.00	0.00	4.13	0.00	0.00
TRINITY_DN1035667_c0_g1	0.00	0.00	0.00	0.00	0.00	0.00	0.00	0.00	0.00	0.00
TRINITY_DN1035668_c0_g1	0.00	0.00	0.00	0.00	14.21	0.00	0.00	0.00	0.00	0.00
TRINITY_DN1035669_c0_g1	0.00	0.00	0.00	0.00	0.00	0.00	6.09	0.00	0.00	0.00
TRINITY_DN103566_c0_g1	0.00	0.00	0.00	10.74	0.00	0.00	0.00	0.00	8.43	0.00
TRINITY_DN103566_c0_g2	0.00	0.00	0.00	0.00	3.97	3.96	0.00	0.00	0.00	3.51
TRINITY_DN1035670_c0_g1	0.00	0.00	0.00	6.26	0.00	0.00	0.00	0.00	0.00	0.00
TRINITY_DN1035671_c0_g1	0.00	0.00	0.00	5.31	0.00	0.00	0.00	0.00	8.34	0.00
TRINITY_DN1035672_c0_g1	0.00	0.00	0.00	0.00	0.00	0.00	0.00	0.00	0.00	0.00
TRINITY_DN1035674_c0_g1	0.00	0.00	0.00	0.00	5.91	17.86	0.00	0.00	0.00	0.00
TRINITY_DN1035675_c0_g1	0.00	0.00	0.00	0.00	0.00	0.00	0.00	0.00	15.15	0.00
TRINITY_DN1035676_c0_g1	0.00	6.77	16.45	0.00	0.00	0.00	0.00	0.00	0.00	0.00
TRINITY_DN1035678_c0_g1	0.00	0.00	0.00	0.00	0.00	0.00	0.00	0.00	16.24	0.00
TRINITY_DN103567_c0_g1	0.00	15.65	0.00	11.34	19.43	19.26	0.00	0.00	38.08	16.77
TRINITY_DN1035680_c0_g1	0.00	0.00	0.00	2.67	0.00	0.00	0.00	0.00	0.00	0.00
TRINITY_DN1035681_c0_g1	0.00	0.00	0.00	0.00	0.00	0.00	0.00	0.00	13.12	0.00
TRINITY_DN1035686_c0_g1	0.00	0.00	0.00	0.00	0.00	0.00	0.00	0.00	4.12	0.00
TRINITY_DN1035687_c0_g1	0.00	0.00	0.00	3.24	0.00	0.00	0.00	0.00	5.03	0.00
TRINITY_DN1035688_c0_g1	0.00	0.00	0.00	9.32	15.87	0.00	13.83	0.00	0.00	0.00
TRINITY_DN1035689_c0_g1	0.00	0.00	0.00	0.00	0.00	0.00	0.00	0.00	0.00	0.00
TRINITY_DN103568_c0_g1	0.00	0.00	26.20	0.00	0.00	0.00	0.00	0.00	0.00	0.00
TRINITY_DN103568_c1_g1	0.00	0.00	0.00	0.00	0.00	0.00	0.00	0.00	0.00	0.00
TRINITY_DN103568_c1_g2	0.00	0.00	0.00	0.00	0.00	0.00	0.00	0.00	0.00	0.00
TRINITY_DN1035690_c0_g1	0.00	0.00	0.00	0.00	0.00	0.00	0.00	0.00	0.00	0.00
TRINITY_DN1035691_c0_g1	0.00	0.00	0.00	8.17	0.00	0.00	0.00	0.00	0.00	0.00
TRINITY_DN1035692_c0_g1	0.00	0.00	0.00	0.00	0.00	0.00	0.00	0.00	12.34	0.00
TRINITY_DN1035695_c0_g1	0.00	0.00	0.00	8.96	0.00	0.00	0.00	0.00	14.13	0.00
TRINITY_DN1035697_c0_g1	0.00	0.00	0.00	0.00	0.00	0.00	0.00	0.00	0.00	0.00
TRINITY_DN103569_c0_g1	0.00	0.00	0.00	20.60	0.00	0.00	7.70	0.00	24.22	0.00
TRINITY_DN10356_c0_g1	0.00	0.00	33.81	11.22	10.97	8.67	5.88	0.00	10.74	0.00
TRINITY_DN1035704_c0_g1	0.00	0.00	0.00	0.00	0.00	0.00	0.00	0.00	9.08	0.00
TRINITY_DN1035706_c0_g1	0.00	0.00	0.00	0.00	0.00	0.00	0.00	0.00	0.00	0.00
TRINITY_DN1035708_c0_g1	0.00	0.00	5.43	6.56	0.00	0.00	0.00	0.00	10.18	0.00
TRINITY_DN1035709_c0_g1	0.00	49.03	0.00	0.00	0.00	20.13	0.00	0.00	0.00	0.00
TRINITY_DN1035710_c0_g1	0.00	0.00	0.00	0.00	0.00	0.00	0.00	0.00	0.00	0.00
TRINITY_DN1035712_c0_g1	0.00	0.00	0.00	0.00	0.00	0.00	0.00	0.00	0.00	0.00
TRINITY_DN1035713_c0_g1	0.00	0.00	0.00	13.42	0.00	0.00	0.00	0.00	0.00	0.00
TRINITY_DN1035714_c0_g1	0.00	0.00	0.00	0.00	0.00	0.00	0.00	0.00	12.44	0.00
TRINITY_DN1035716_c0_g1	0.00	0.00	0.00	8.93	0.00	0.00	0.00	6.55	0.00	0.00
TRINITY_DN1035717_c0_g1	0.00	0.00	0.00	2.06	0.00	0.00	0.00	0.00	6.39	0.00
TRINITY_DN1035719_c0_g1	0.00	0.00	0.00	0.00	0.00	0.00	0.00	0.00	5.62	0.00
TRINITY_DN1035720_c0_g1	0.00	0.00	0.00	0.00	0.00	0.00	0.00	0.00	0.00	0.00
TRINITY_DN1035721_c0_g1	0.00	2.34	8.47	1.72	2.86	2.83	2.57	0.00	2.68	0.00
TRINITY_DN1035722_c0_g1	0.00	0.00	0.00	0.00	2.34	0.00	0.00	0.00	6.61	0.00
TRINITY_DN1035724_c0_g1	0.00	0.00	0.00	0.00	0.00	0.00	0.00	0.00	0.00	0.00
TRINITY_DN1035725_c0_g1	0.00	0.00	0.00	0.00	17.10	0.00	0.00	0.00	0.00	0.00
TRINITY_DN1035726_c0_g1	0.00	0.00	28.35	0.00	0.00	0.00	0.00	12.82	0.00	0.00
TRINITY_DN1035727_c0_g1	0.00	0.00	0.00	0.00	0.00	0.00	6.27	0.00	0.00	0.00
TRINITY_DN1035729_c0_g1	0.00	0.00	0.00	6.94	5.77	0.00	5.18	0.00	0.00	0.00
TRINITY_DN103572_c0_g1	0.00	0.00	2.04	0.00	0.00	0.00	0.00	0.00	3.18	0.00
TRINITY_DN103572_c0_g2	0.00	0.00	2.15	1.77	0.00	9.87	0.00	0.00	0.00	0.00
TRINITY_DN103572_c0_g3	0.00	4.84	2.19	0.00	2.98	1.67	0.00	0.00	0.00	0.00
TRINITY_DN103572_c1_g1	0.00	0.00	0.00	4.45	3.68	11.01	0.00	3.26	0.00	0.00
TRINITY_DN1035731_c0_g1	0.00	0.00	0.00	9.14	0.00	6.06	0.00	0.00	7.14	0.00
TRINITY_DN1035732_c0_g1	0.00	0.00	0.00	0.00	0.00	0.00	0.00	0.00	0.00	0.00
TRINITY_DN1035735_c0_g1	0.00	0.00	0.00	0.00	21.65	0.00	0.00	9.51	20.12	0.00
TRINITY_DN1035736_c0_g1	0.00	0.00	0.00	0.00	0.00	0.00	0.00	0.00	0.00	0.00
TRINITY_DN1035739_c0_g1	0.00	0.00	0.00	0.00	11.60	11.55	0.00	0.00	0.00	0.00
TRINITY_DN103573_c0_g1	0.00	0.00	0.00	21.53	55.46	18.19	0.00	0.00	51.03	0.00
TRINITY_DN103573_c1_g1	0.00	3.38	3.58	1.91	9.80	1.19	0.00	0.18	0.00	0.00
TRINITY_DN1035741_c0_g1	0.00	0.00	16.12	0.00	0.00	0.00	0.00	0.00	0.00	0.00
TRINITY_DN1035742_c0_g1	0.00	0.00	6.92	0.00	6.93	0.00	0.00	0.00	0.00	0.00
TRINITY_DN1035743_c0_g1	0.00	0.00	13.94	4.25	0.00	0.00	0.00	6.24	0.00	0.00
TRINITY_DN1035744_c0_g1	0.00	0.00	6.82	4.10	6.84	0.00	6.11	0.00	0.00	0.00
TRINITY_DN1035745_c0_g1	0.00	0.00	0.00	0.00	0.00	0.00	0.00	0.00	0.00	0.00
TRINITY_DN1035747_c0_g1	0.00	0.00	0.00	0.00	0.00	0.00	0.00	0.00	0.00	0.00
TRINITY_DN1035748_c0_g1	0.00	0.00	0.00	0.00	4.70	4.70	0.00	0.00	4.39	0.00
TRINITY_DN1035749_c0_g1	0.00	0.00	0.00	0.00	11.03	0.00	0.00	0.00	0.00	0.00
TRINITY_DN103574_c0_g1	0.00	0.00	12.58	0.00	12.87	0.00	0.00	11.31	11.92	0.00
TRINITY_DN1035750_c0_g1	0.00	0.00	0.00	4.74	0.00	0.00	0.00	0.00	7.42	0.00
TRINITY_DN1035751_c0_g1	0.00	0.00	0.00	0.00	38.91	0.00	11.36	0.00	0.00	0.00
TRINITY_DN1035752_c0_g1	0.00	0.00	0.00	0.00	0.00	0.00	0.00	0.00	0.00	0.00
TRINITY_DN1035757_c0_g1	0.00	0.00	0.00	0.00	0.00	0.00	0.00	0.00	0.00	0.00
TRINITY_DN103575_c0_g1	0.00	0.00	0.00	0.00	0.00	0.00	0.00	0.00	0.00	0.00
TRINITY_DN103575_c0_g2	0.00	0.00	0.00	0.00	0.00	0.00	0.00	0.00	0.00	0.00
TRINITY_DN1035760_c0_g1	0.00	0.00	0.00	0.00	16.66	0.00	7.38	0.00	0.00	0.00
TRINITY_DN1035761_c0_g1	0.00	22.69	0.00	0.00	0.00	0.00	0.00	0.00	0.00	0.00
TRINITY_DN1035762_c0_g1	0.00	0.00	0.00	0.00	0.00	0.00	0.00	0.00	3.92	0.00
TRINITY_DN1035763_c0_g1	0.00	0.00	14.35	4.30	0.00	7.27	0.00	0.00	0.00	0.00
TRINITY_DN1035764_c0_g1	0.00	0.00	0.00	0.00	0.00	0.00	0.00	0.00	0.00	0.00
TRINITY_DN103576_c0_g1	0.00	0.00	0.00	0.00	0.00	0.00	0.00	0.00	0.00	0.00
TRINITY_DN1035773_c0_g1	0.00	0.00	0.00	0.00	0.00	0.00	0.00	0.00	0.00	0.00
TRINITY_DN1035774_c0_g1	0.00	0.00	0.00	0.00	0.00	0.00	0.00	0.00	0.00	0.00
TRINITY_DN1035776_c0_g1	0.00	0.00	0.00	4.59	0.00	0.00	0.00	0.00	0.00	0.00
TRINITY_DN1035777_c0_g1	0.00	0.00	0.00	0.00	0.00	10.12	0.00	0.00	0.00	0.00
TRINITY_DN1035782_c0_g1	0.00	0.00	0.00	0.00	16.76	0.00	0.00	0.00	0.00	0.00
TRINITY_DN1035783_c0_g1	0.00	0.00	0.00	0.00	14.30	0.00	0.00	0.00	0.00	0.00
TRINITY_DN1035785_c0_g1	0.00	0.00	0.00	0.00	0.00	0.00	0.00	0.00	0.00	0.00
TRINITY_DN1035787_c0_g1	0.00	0.00	0.00	0.00	12.91	0.00	0.00	0.00	0.00	0.00
TRINITY_DN1035789_c0_g1	0.00	0.00	0.00	0.00	10.75	0.00	0.00	0.00	0.00	0.00
TRINITY_DN1035791_c0_g1	0.00	0.00	0.00	0.00	0.00	0.00	0.00	0.00	0.00	0.00
TRINITY_DN1035792_c0_g1	0.00	0.00	0.00	0.00	0.00	0.00	0.00	0.00	0.00	0.00
TRINITY_DN1035793_c0_g1	0.00	0.00	0.00	0.00	0.00	0.00	0.00	0.00	0.00	0.00
TRINITY_DN1035795_c0_g1	0.00	0.00	0.00	0.00	0.00	0.00	0.00	0.00	0.00	0.00
TRINITY_DN1035796_c0_g1	0.00	0.00	0.00	0.00	0.00	0.00	0.00	0.00	0.00	0.00
TRINITY_DN1035798_c0_g1	0.00	0.00	0.00	0.00	0.00	0.00	0.00	0.00	0.00	0.00
TRINITY_DN1035799_c0_g1	0.00	19.82	30.13	18.14	54.25	24.30	10.84	0.00	62.05	5.36
TRINITY_DN103579_c1_g1	0.00	0.00	19.08	0.00	25.73	19.61	22.58	0.00	11.91	0.00
TRINITY_DN103579_c1_g2	0.00	0.00	24.61	14.84	0.00	0.00	0.00	0.00	23.34	0.00
TRINITY_DN103579_c1_g3	14.15	26.48	0.00	21.89	114.18	32.26	0.00	0.00	90.44	0.00
TRINITY_DN103579_c3_g1	0.00	0.00	0.00	44.85	63.79	25.63	33.86	22.63	47.66	0.00
TRINITY_DN10357_c0_g2	1.37	28.08	47.06	56.56	112.19	39.04	12.29	22.40	106.18	2.33
TRINITY_DN10357_c11_g1	0.00	0.00	12.06	0.00	0.00	0.00	0.00	10.65	0.00	0.00
TRINITY_DN10357_c12_g1	0.00	0.00	0.00	0.00	0.00	0.00	0.00	0.00	0.00	0.00
TRINITY_DN10357_c13_g1	0.00	0.00	0.00	0.00	0.00	0.00	0.00	0.00	0.00	0.00
TRINITY_DN10357_c1_g1	0.00	3.90	9.95	27.81	16.21	3.60	0.00	53.65	30.31	17.09
TRINITY_DN10357_c1_g2	0.00	29.95	72.15	48.10	147.71	67.30	15.83	32.59	241.94	16.43
TRINITY_DN10357_c1_g3	6.82	36.40	46.58	126.65	151.47	15.51	27.29	35.40	160.35	9.65
TRINITY_DN10357_c2_g1	0.00	0.00	13.96	0.00	0.00	0.00	0.00	0.00	15.17	0.00
TRINITY_DN10357_c2_g2	0.00	0.00	0.00	0.00	0.00	0.00	0.00	0.00	0.00	0.00
TRINITY_DN10357_c4_g1	0.00	0.00	0.00	0.00	0.00	0.00	0.00	0.00	0.00	0.00
TRINITY_DN10357_c4_g2	0.00	0.00	0.00	0.00	0.00	0.00	0.00	13.36	14.01	0.00
TRINITY_DN10357_c9_g1	0.00	0.00	13.58	0.00	13.90	0.00	0.00	0.00	0.00	0.00
TRINITY_DN1035801_c0_g1	0.00	0.00	0.00	0.00	0.00	0.00	16.60	0.00	0.00	0.00
TRINITY_DN1035802_c0_g1	0.00	0.00	0.00	0.00	0.00	6.23	0.00	0.00	0.00	0.00
TRINITY_DN1035803_c0_g1	0.00	0.00	0.00	0.00	0.00	0.00	0.00	0.00	0.00	0.00
TRINITY_DN1035805_c0_g1	0.00	0.00	0.00	0.00	0.00	0.00	0.00	0.00	0.00	0.00
TRINITY_DN1035806_c0_g1	0.00	0.00	0.00	0.00	0.00	0.00	0.00	0.00	0.00	0.00
TRINITY_DN1035807_c0_g1	0.00	0.00	0.00	0.00	0.00	0.00	0.00	0.00	0.00	0.00
TRINITY_DN1035809_c0_g1	0.00	0.00	0.00	0.00	0.00	0.00	0.00	0.00	0.00	0.00
TRINITY_DN103580_c0_g1	0.00	1.19	7.12	0.00	7.30	8.55	0.00	1.32	11.02	0.00
TRINITY_DN1035812_c0_g1	0.00	4.39	0.00	0.00	0.00	0.00	0.00	0.00	4.99	0.00
TRINITY_DN1035814_c0_g1	0.00	0.00	0.00	0.00	0.00	0.00	0.00	0.00	0.00	0.00
TRINITY_DN1035815_c0_g1	0.00	0.00	36.10	0.00	0.00	0.00	0.00	0.00	0.00	0.00
TRINITY_DN1035816_c0_g1	0.00	0.00	0.00	0.00	0.00	0.00	12.16	0.00	12.92	0.00
TRINITY_DN1035817_c0_g1	0.00	0.00	0.00	0.00	29.31	0.00	0.00	0.00	0.00	0.00
TRINITY_DN103581_c0_g1	0.00	0.00	0.00	7.42	0.00	0.00	0.00	0.00	12.11	0.00
TRINITY_DN1035820_c0_g1	0.00	0.00	0.00	7.95	0.00	0.00	0.00	0.00	0.00	0.00
TRINITY_DN1035821_c0_g1	0.00	0.00	0.00	2.00	0.00	6.59	0.00	0.00	3.11	0.00
TRINITY_DN1035822_c0_g1	0.00	0.00	0.00	0.00	0.00	0.00	0.00	0.00	0.00	0.00
TRINITY_DN1035823_c0_g1	0.00	0.00	0.00	0.00	0.00	0.00	0.00	0.00	0.00	0.00
TRINITY_DN1035825_c0_g1	0.00	0.00	2.69	0.00	0.00	0.00	0.00	0.00	4.25	0.00
TRINITY_DN1035826_c0_g1	0.00	0.00	0.00	0.00	0.00	0.00	0.00	0.00	0.00	0.00
TRINITY_DN1035827_c0_g1	0.00	0.00	0.00	12.67	10.75	0.00	0.00	0.00	0.00	0.00
TRINITY_DN103582_c0_g1	0.00	0.00	0.00	0.00	0.00	0.00	0.00	0.00	0.00	0.00
TRINITY_DN103582_c0_g2	0.00	0.00	0.00	4.06	20.33	0.00	0.00	0.00	18.97	0.00
TRINITY_DN1035832_c0_g1	0.00	0.00	0.00	0.00	5.72	0.00	0.00	0.00	5.34	5.09
TRINITY_DN1035835_c0_g1	0.00	0.00	0.00	0.00	0.00	0.00	0.00	0.00	0.00	0.00
TRINITY_DN1035837_c0_g1	0.00	0.00	17.44	0.00	0.00	0.00	0.00	0.00	16.56	0.00
TRINITY_DN1035838_c0_g1	0.00	0.00	0.00	0.00	0.00	0.00	9.50	0.00	30.02	0.00
TRINITY_DN103583_c0_g1	0.00	0.00	0.00	0.00	0.00	45.13	0.00	0.00	21.03	0.00
TRINITY_DN1035842_c0_g1	0.00	0.00	0.00	0.00	0.00	0.00	0.00	0.00	0.00	0.00
TRINITY_DN1035844_c0_g1	0.00	0.00	0.00	0.00	0.00	0.00	0.00	0.00	10.82	0.00
TRINITY_DN1035847_c0_g1	0.00	0.00	0.00	0.00	0.00	0.00	0.00	0.00	0.00	0.00
TRINITY_DN1035848_c0_g1	0.00	0.00	0.00	0.00	0.00	13.55	0.00	0.00	0.00	0.00
TRINITY_DN1035849_c0_g1	0.00	0.00	0.00	0.00	0.00	7.54	0.00	0.00	27.87	0.00
TRINITY_DN103584_c0_g1	0.00	10.25	6.23	1.83	1.53	0.00	0.00	3.16	16.80	0.00
TRINITY_DN103584_c0_g3	0.00	0.00	0.00	0.00	0.00	0.00	0.00	0.00	0.00	0.00
TRINITY_DN103584_c1_g1	0.00	0.00	0.00	0.00	13.31	0.00	0.00	0.00	0.00	0.00
TRINITY_DN1035850_c0_g1	0.00	0.00	5.39	6.50	0.00	0.00	0.00	0.00	0.00	0.00
TRINITY_DN1035852_c0_g1	0.00	0.00	0.00	0.00	0.00	0.00	0.00	0.00	0.00	0.00
TRINITY_DN1035856_c0_g1	0.00	0.00	0.00	0.00	0.00	0.00	0.00	0.00	0.00	0.00
TRINITY_DN1035857_c0_g1	0.00	0.00	0.00	0.00	0.00	0.00	0.00	0.00	0.00	0.00
TRINITY_DN1035859_c0_g1	0.00	0.00	0.00	0.00	0.00	7.85	0.00	0.00	0.00	0.00
TRINITY_DN103585_c0_g1	0.00	0.00	0.00	4.93	0.00	0.00	6.78	0.00	0.00	0.00
TRINITY_DN103585_c0_g2	0.00	0.00	4.08	0.00	0.00	4.75	0.00	0.00	5.93	0.00
TRINITY_DN1035863_c0_g1	0.00	0.00	0.00	0.00	12.24	0.00	0.00	0.00	0.00	0.00
TRINITY_DN1035864_c0_g1	0.00	0.00	0.00	2.31	0.00	0.00	0.00	0.00	0.00	0.00
TRINITY_DN1035865_c0_g1	0.00	0.00	0.00	0.00	0.00	0.00	0.00	0.00	0.00	0.00
TRINITY_DN1035866_c0_g1	0.00	0.00	0.00	2.91	4.83	0.00	0.00	0.00	0.00	0.00
TRINITY_DN1035868_c0_g1	0.00	33.55	124.81	72.92	49.23	32.89	14.54	0.00	136.49	0.00
TRINITY_DN103586_c0_g1	0.00	0.00	0.00	0.00	0.00	0.00	0.00	0.00	0.00	0.00
TRINITY_DN103586_c0_g2	0.00	0.00	0.00	8.35	14.21	0.00	0.00	0.00	37.49	0.00
TRINITY_DN103586_c0_g3	9.75	0.00	0.00	0.00	0.00	0.00	0.00	0.00	0.00	0.00
TRINITY_DN103586_c0_g4	0.00	7.94	0.00	17.17	38.83	0.00	0.00	0.00	19.09	0.00
TRINITY_DN103586_c0_g5	0.00	0.00	0.00	0.00	0.00	0.00	0.00	0.00	3.34	0.00
TRINITY_DN103586_c1_g1	0.00	0.00	0.00	0.00	0.00	0.00	10.77	0.00	22.70	0.00
TRINITY_DN1035870_c0_g1	0.00	0.00	0.00	0.00	0.00	0.00	0.00	0.00	0.00	0.00
TRINITY_DN1035872_c0_g1	0.00	0.00	0.00	0.00	0.00	0.00	0.00	0.00	0.00	0.00
TRINITY_DN1035873_c0_g1	0.00	0.00	0.00	0.00	0.00	0.00	0.00	0.00	0.00	0.00
TRINITY_DN1035875_c0_g1	0.00	0.00	0.00	0.00	0.00	0.00	0.00	0.00	0.00	0.00
TRINITY_DN1035876_c0_g1	0.00	0.00	0.00	0.00	0.00	0.00	0.00	0.00	0.00	0.00
TRINITY_DN1035877_c0_g1	0.00	0.00	0.00	0.00	0.00	0.00	0.00	0.00	0.00	0.00
TRINITY_DN103587_c0_g1	0.00	20.42	0.00	0.00	0.00	0.00	0.00	0.00	6.26	0.00
TRINITY_DN103587_c0_g2	0.00	0.00	0.00	0.00	0.00	0.00	0.00	0.00	0.00	0.00
TRINITY_DN103587_c0_g3	0.00	0.00	0.00	2.71	4.50	0.00	0.00	0.00	9.21	0.00
TRINITY_DN103587_c3_g1	0.00	6.04	0.00	0.00	0.00	0.00	0.00	0.00	0.00	0.00
TRINITY_DN103587_c6_g1	0.00	0.00	0.00	0.00	0.00	0.00	0.00	0.00	0.00	0.00
TRINITY_DN1035881_c0_g1	0.00	0.00	0.00	0.00	0.00	0.00	0.00	0.00	0.00	0.00
TRINITY_DN1035884_c0_g1	0.00	0.00	0.00	0.00	0.00	0.00	0.00	0.00	0.00	0.00
TRINITY_DN1035885_c0_g1	0.00	0.00	0.00	0.00	0.00	0.00	0.00	0.00	0.00	0.00
TRINITY_DN1035886_c0_g1	0.00	0.00	0.00	1.97	6.54	0.00	2.95	0.00	3.07	0.00
TRINITY_DN1035887_c0_g1	0.00	0.00	0.00	0.00	0.00	19.31	0.00	0.00	0.00	0.00
TRINITY_DN1035888_c0_g1	0.00	0.00	0.00	0.00	0.00	0.00	0.00	6.39	0.00	0.00
TRINITY_DN103588_c0_g1	0.00	1.30	4.67	2.31	3.86	1.56	0.00	0.00	3.01	0.00
TRINITY_DN1035890_c0_g1	0.00	0.00	0.00	0.00	0.00	0.00	0.00	0.00	0.00	0.00
TRINITY_DN1035893_c0_g1	0.00	0.00	0.00	0.00	0.00	0.00	0.00	0.00	0.00	0.00
TRINITY_DN1035894_c0_g1	0.00	0.00	0.00	0.00	0.00	0.00	0.00	0.00	0.00	0.00
TRINITY_DN1035896_c0_g1	0.00	0.00	0.00	0.00	0.00	0.00	0.00	0.00	0.00	0.00
TRINITY_DN1035897_c0_g1	0.00	0.00	0.00	0.00	0.00	0.00	0.00	0.00	22.60	0.00
TRINITY_DN1035898_c0_g1	0.00	0.00	0.00	0.00	0.00	0.00	0.00	0.00	0.00	0.00
TRINITY_DN103589_c0_g2	0.00	14.87	0.00	6.36	0.00	0.00	0.00	0.00	5.64	0.00
TRINITY_DN103589_c0_g3	0.00	0.00	0.00	0.00	0.00	0.00	0.00	0.00	0.00	0.00
TRINITY_DN103589_c0_g4	0.00	0.00	0.00	6.67	0.00	22.57	0.00	0.00	0.00	0.00
TRINITY_DN103589_c0_g5	0.00	0.00	0.00	0.00	0.00	0.00	0.00	0.00	18.00	0.00
TRINITY_DN103589_c0_g6	0.00	0.00	0.00	0.00	0.00	0.00	0.00	0.00	0.00	0.00
TRINITY_DN103589_c0_g7	0.00	0.00	0.00	0.00	32.18	0.00	0.00	0.00	0.00	0.00
TRINITY_DN103589_c1_g2	0.00	0.00	0.00	9.83	5.45	0.00	0.00	0.00	5.09	0.00
TRINITY_DN103589_c2_g1	0.00	0.00	0.00	0.00	0.00	0.00	0.00	0.00	0.00	0.00
TRINITY_DN103589_c5_g1	0.00	0.00	0.00	0.00	0.00	0.00	0.00	0.00	0.00	0.00
TRINITY_DN103589_c6_g1	0.00	0.00	15.87	0.00	0.00	0.00	0.00	0.00	0.00	0.00
TRINITY_DN10358_c0_g1	0.00	0.00	0.00	0.00	0.00	0.00	0.00	0.00	0.00	0.00
TRINITY_DN10358_c0_g3	1.96	18.73	40.42	26.19	67.42	21.54	8.96	10.53	84.91	3.63
TRINITY_DN10358_c0_g6	3.67	79.66	113.99	84.99	250.50	68.67	49.43	59.85	478.88	24.08
TRINITY_DN10358_c1_g1	0.00	9.31	26.48	7.02	124.86	15.61	5.81	20.78	122.12	1.98
TRINITY_DN10358_c1_g2	1.74	6.40	14.84	10.89	20.60	9.75	4.11	6.56	44.23	2.03
TRINITY_DN10358_c2_g1	0.99	18.51	45.16	17.20	76.28	17.46	11.13	14.33	79.36	3.37
TRINITY_DN10358_c2_g2	0.00	0.00	0.00	3.51	3.81	1.44	0.00	0.00	20.40	0.00
TRINITY_DN10358_c3_g1	17.67	191.74	312.75	314.99	580.14	230.84	94.05	121.39	1256.51	51.47
TRINITY_DN10358_c4_g1	0.00	0.00	0.00	0.00	30.93	0.00	0.00	0.00	18.80	0.00
TRINITY_DN1035900_c0_g1	0.00	0.00	0.00	0.00	0.00	0.00	0.00	0.00	0.00	0.00
TRINITY_DN1035901_c0_g1	0.00	12.90	0.00	0.00	0.00	0.00	0.00	0.00	0.00	0.00
TRINITY_DN1035907_c0_g1	0.00	0.00	36.10	0.00	37.09	0.00	0.00	0.00	0.00	0.00
TRINITY_DN1035909_c0_g1	2.93	0.00	0.00	0.00	0.00	6.98	0.00	0.00	3.29	0.00
TRINITY_DN103590_c0_g1	0.00	0.00	0.00	0.00	9.29	0.00	0.00	0.00	0.00	0.00
TRINITY_DN103590_c0_g2	0.00	0.00	0.00	0.00	0.00	0.00	0.00	0.00	0.00	0.00
TRINITY_DN103590_c1_g1	0.00	0.00	7.50	5.65	5.12	3.77	0.00	3.34	24.77	0.00
TRINITY_DN103590_c1_g2	0.00	0.00	3.20	0.00	3.24	3.22	2.92	0.00	3.04	0.00
TRINITY_DN103590_c2_g3	0.00	0.00	0.00	0.00	0.00	0.00	0.00	0.00	27.74	0.00
TRINITY_DN103590_c4_g1	0.00	0.00	0.00	0.00	0.00	0.00	0.00	0.00	0.00	0.00
TRINITY_DN103590_c6_g1	0.00	0.00	0.00	0.00	0.00	0.00	0.00	0.00	0.00	0.00
TRINITY_DN103590_c8_g1	0.00	0.00	0.00	0.00	0.00	0.00	0.00	0.00	0.00	0.00
TRINITY_DN1035911_c0_g1	0.00	0.00	0.00	0.00	0.00	0.00	0.00	9.39	0.00	0.00
TRINITY_DN1035912_c0_g1	0.00	0.00	0.00	0.00	0.00	0.00	0.00	0.00	28.74	0.00
TRINITY_DN1035915_c0_g1	0.00	0.00	0.00	0.00	4.16	0.00	0.00	0.00	7.77	0.00
TRINITY_DN103591_c0_g1	0.00	0.00	0.00	0.00	0.00	0.00	0.00	0.00	0.00	0.00
TRINITY_DN103591_c0_g2	0.00	0.00	0.00	0.00	0.00	0.00	0.00	0.00	0.00	0.00
TRINITY_DN103591_c0_g4	0.00	0.00	0.00	19.10	56.73	16.13	0.00	0.00	75.37	0.00
TRINITY_DN103591_c2_g1	0.00	0.00	0.00	0.00	0.00	0.00	0.00	0.00	0.00	0.00
TRINITY_DN1035920_c0_g1	0.00	0.00	0.00	0.00	0.00	0.00	0.00	0.00	0.00	0.00
TRINITY_DN1035922_c0_g1	0.00	0.00	0.00	4.72	15.90	0.00	0.00	0.00	7.38	0.00
TRINITY_DN1035924_c0_g1	0.00	0.00	15.09	0.00	0.00	0.00	0.00	0.00	0.00	0.00
TRINITY_DN1035925_c0_g1	0.00	0.00	0.00	0.00	0.00	0.00	0.00	0.00	0.00	0.00
TRINITY_DN1035926_c0_g1	0.00	0.00	6.32	0.00	0.00	0.00	0.00	0.00	0.00	0.00
TRINITY_DN1035927_c0_g1	0.00	0.00	0.00	0.00	0.00	0.00	0.00	0.00	0.00	0.00
TRINITY_DN1035931_c0_g1	0.00	0.00	0.00	0.00	7.79	0.00	0.00	0.00	0.00	0.00
TRINITY_DN1035932_c0_g1	0.00	0.00	0.00	0.00	0.00	0.00	0.00	0.00	0.00	0.00
TRINITY_DN1035933_c0_g1	0.00	0.00	0.00	0.00	11.86	0.00	0.00	0.00	5.55	0.00
TRINITY_DN1035934_c0_g1	0.00	0.00	0.00	0.00	0.00	0.00	0.00	0.00	0.00	0.00
TRINITY_DN1035936_c0_g1	0.00	0.00	0.00	0.00	0.00	0.00	0.00	0.00	0.00	0.00
TRINITY_DN1035937_c0_g1	0.00	0.00	0.00	7.75	13.15	0.00	0.00	0.00	0.00	0.00
TRINITY_DN103593_c0_g1	0.00	0.00	0.00	0.00	0.00	0.00	8.48	0.00	5.69	0.00
TRINITY_DN103593_c0_g2	0.00	0.00	0.00	0.00	0.00	14.56	3.29	3.24	0.00	0.00
TRINITY_DN103593_c10_g1	0.00	0.00	0.00	0.00	0.00	0.00	0.00	0.00	0.00	0.00
TRINITY_DN103593_c13_g1	0.00	3.54	3.61	0.00	8.71	0.00	0.00	1.95	14.32	0.00
TRINITY_DN103593_c13_g2	0.00	0.00	0.00	6.30	0.00	0.00	0.00	0.00	39.78	0.00
TRINITY_DN103593_c14_g1	0.00	0.00	0.00	0.00	0.00	3.56	0.00	0.00	5.12	2.09
TRINITY_DN103593_c19_g1	0.00	0.00	0.00	0.00	0.00	0.00	0.00	0.00	0.00	0.00
TRINITY_DN103593_c1_g1	0.00	0.00	32.51	0.00	0.00	0.00	0.00	0.00	0.00	14.46
TRINITY_DN103593_c1_g2	0.00	0.00	0.00	0.00	0.00	0.00	0.00	0.00	0.00	0.00
TRINITY_DN103593_c21_g1	0.00	0.00	0.00	0.00	0.00	0.00	0.00	0.00	0.00	0.00
TRINITY_DN103593_c22_g1	0.00	0.00	16.12	0.00	0.00	0.00	0.00	0.00	0.00	0.00
TRINITY_DN103593_c2_g1	0.00	0.00	0.00	0.00	0.00	0.00	0.00	0.00	0.00	0.00
TRINITY_DN103593_c3_g1	0.00	38.39	0.00	0.00	0.00	0.00	0.00	0.00	14.59	27.31
TRINITY_DN103593_c4_g1	0.00	0.00	0.00	0.00	0.00	0.00	0.00	0.00	0.00	0.00
TRINITY_DN103593_c6_g2	0.00	0.00	0.00	0.00	14.54	0.00	0.00	0.00	0.00	0.00
TRINITY_DN1035940_c0_g1	0.00	0.00	0.00	0.00	0.00	0.00	0.00	0.00	15.29	0.00
TRINITY_DN1035948_c0_g1	0.00	0.00	7.33	4.46	0.00	0.00	0.00	0.00	4.33	0.00
TRINITY_DN103594_c0_g1	0.00	0.00	0.00	10.76	0.00	0.00	0.00	16.28	17.01	0.00
TRINITY_DN103594_c0_g2	0.00	0.00	0.00	0.00	3.29	0.00	0.00	0.00	0.00	0.00
TRINITY_DN1035950_c0_g1	0.00	0.00	0.00	0.00	0.00	0.00	0.00	0.00	0.00	0.00
TRINITY_DN1035951_c0_g1	0.00	0.00	0.00	9.62	0.00	0.00	0.00	0.00	0.00	0.00
TRINITY_DN1035952_c0_g1	0.00	0.00	0.00	0.00	0.00	0.00	0.00	0.00	0.00	0.00
TRINITY_DN1035953_c0_g1	0.00	0.00	0.00	0.00	0.00	0.00	0.00	0.00	17.86	0.00
TRINITY_DN1035955_c0_g1	0.00	0.00	0.00	0.00	0.00	0.00	0.00	0.00	0.00	0.00
TRINITY_DN1035956_c0_g1	0.00	0.00	0.00	0.00	45.86	11.41	0.00	0.00	53.21	0.00
TRINITY_DN1035957_c0_g1	0.00	0.00	0.00	0.00	0.00	0.00	0.00	0.00	15.12	0.00
TRINITY_DN1035958_c0_g1	0.00	0.00	0.00	0.00	0.00	0.00	0.00	0.00	0.00	2.81
TRINITY_DN103595_c0_g1	0.00	1.43	1.27	1.27	6.58	1.27	1.05	6.00	2.49	0.00
TRINITY_DN103595_c0_g2	0.00	0.00	0.00	0.00	0.00	0.00	0.00	0.00	0.00	0.00
TRINITY_DN103595_c0_g3	0.00	0.00	0.00	0.00	0.00	0.00	0.00	0.00	0.00	0.00
TRINITY_DN103595_c1_g1	0.00	1.98	23.94	0.00	4.16	0.00	2.68	7.34	19.42	0.00
TRINITY_DN103595_c4_g1	0.00	0.00	0.00	0.00	0.00	0.00	0.00	0.00	0.00	0.00
TRINITY_DN1035960_c0_g1	0.00	0.00	0.00	0.00	0.00	0.00	14.27	0.00	15.17	0.00
TRINITY_DN1035962_c0_g1	0.00	0.00	0.00	0.00	0.00	0.00	0.00	0.00	0.00	0.00
TRINITY_DN1035964_c0_g1	0.00	0.00	0.00	0.00	0.00	0.00	0.00	0.00	0.00	0.00
TRINITY_DN1035966_c0_g1	0.00	0.00	13.19	0.00	0.00	0.00	0.00	0.00	0.00	0.00
TRINITY_DN1035968_c0_g1	0.00	0.00	0.00	0.00	0.00	0.00	0.00	0.00	0.00	0.00
TRINITY_DN103596_c0_g1	0.00	0.00	0.00	4.38	8.39	8.38	0.00	0.00	27.44	0.00
TRINITY_DN103596_c1_g1	0.00	0.00	0.00	1.59	0.00	0.00	0.00	8.90	0.00	0.00
TRINITY_DN103596_c4_g1	0.00	0.00	0.00	0.00	0.00	0.00	0.00	0.00	11.13	0.00
TRINITY_DN1035970_c0_g1	0.00	0.00	0.00	7.91	0.00	0.00	0.00	0.00	0.00	0.00
TRINITY_DN1035971_c0_g1	0.00	0.00	0.00	0.00	0.00	0.00	0.00	0.00	0.00	0.00
TRINITY_DN1035972_c0_g1	0.00	0.00	0.00	8.76	0.00	0.00	0.00	0.00	13.81	0.00
TRINITY_DN1035973_c0_g1	0.00	0.00	0.00	0.00	0.00	0.00	0.00	0.00	0.01	0.00
TRINITY_DN1035974_c0_g1	0.00	0.00	5.54	1.69	13.75	0.00	0.00	0.00	5.43	0.00
TRINITY_DN1035975_c0_g1	0.00	18.30	0.00	13.02	0.00	0.00	6.62	0.00	0.00	0.00
TRINITY_DN1035976_c0_g1	0.00	0.00	0.00	0.00	0.00	0.00	0.00	0.00	0.00	0.00
TRINITY_DN1035977_c0_g1	0.00	0.00	0.00	0.00	0.00	0.00	0.00	0.00	0.00	0.00
TRINITY_DN1035979_c0_g1	0.00	0.00	0.00	0.00	0.00	0.00	0.00	0.00	9.47	0.00
TRINITY_DN103597_c0_g1	0.00	0.00	0.00	1.39	0.00	0.00	0.00	0.00	2.17	0.00
TRINITY_DN1035981_c0_g1	0.00	0.00	0.00	7.17	17.87	0.00	0.00	0.00	11.14	0.00
TRINITY_DN1035982_c0_g1	0.00	0.00	0.00	0.00	0.00	0.00	0.00	0.00	0.00	0.00
TRINITY_DN1035983_c0_g1	0.00	0.00	7.60	0.00	0.00	0.00	0.00	0.00	0.00	0.00
TRINITY_DN1035984_c0_g1	0.00	0.00	0.00	0.00	0.00	0.00	0.00	0.00	11.59	0.00
TRINITY_DN1035985_c0_g1	0.00	18.49	0.00	0.00	0.00	22.71	0.00	0.00	7.00	0.00
TRINITY_DN1035989_c0_g1	0.00	0.00	0.00	6.11	0.00	0.00	0.00	0.00	9.64	0.00
TRINITY_DN103598_c0_g1	0.00	0.00	0.00	0.00	0.00	0.00	0.00	0.00	0.00	0.00
TRINITY_DN103598_c0_g3	0.00	0.00	0.00	0.00	0.00	0.00	0.00	0.00	0.00	0.00
TRINITY_DN103598_c3_g1	0.00	0.00	0.00	0.00	0.00	0.00	0.00	0.00	16.85	0.00
TRINITY_DN1035990_c0_g1	0.00	0.00	0.00	0.00	7.48	0.00	0.00	0.00	0.00	0.00
TRINITY_DN1035991_c0_g1	0.00	0.00	14.28	0.00	14.65	0.00	0.00	12.92	0.00	0.00
TRINITY_DN1035992_c0_g1	0.00	0.00	0.00	0.00	0.00	0.00	0.00	7.89	8.39	0.00
TRINITY_DN1035993_c0_g1	0.00	0.00	0.00	4.77	0.00	0.00	0.00	0.00	0.00	0.00
TRINITY_DN1035994_c0_g1	0.00	0.00	0.00	0.00	0.00	0.00	0.00	0.00	0.00	0.00
TRINITY_DN1035996_c0_g1	0.00	0.00	0.00	0.00	0.00	0.00	0.00	0.00	0.00	0.00
TRINITY_DN1035997_c0_g1	0.00	0.00	0.00	0.00	0.00	0.00	0.00	0.00	0.00	0.00
TRINITY_DN10359_c0_g1	0.00	0.00	0.00	5.26	2.82	0.00	0.00	0.00	13.24	0.00
TRINITY_DN10359_c1_g1	0.00	0.00	0.00	0.00	0.00	0.00	0.00	0.00	0.00	0.00
TRINITY_DN10359_c1_g2	0.00	25.36	0.00	0.00	15.62	0.00	13.60	0.00	0.00	0.00
TRINITY_DN10359_c2_g1	0.00	0.00	0.00	0.00	13.79	0.00	6.17	0.00	12.88	0.00
TRINITY_DN10359_c4_g1	0.00	0.00	0.00	0.00	0.00	0.00	0.00	0.00	26.24	0.00
TRINITY_DN10359_c6_g1	0.00	0.00	0.00	0.00	0.00	0.00	0.00	0.00	0.00	0.00
TRINITY_DN1035_c0_g1	6.86	72.98	140.33	114.20	194.20	101.54	32.13	52.24	247.95	11.62
TRINITY_DN1035_c11_g1	0.00	8.47	0.00	0.00	0.00	0.00	0.00	0.00	38.56	0.00
TRINITY_DN1035_c12_g1	16.88	0.00	0.00	0.00	0.00	0.00	0.00	0.00	18.60	0.00
TRINITY_DN1035_c1_g2	0.00	0.00	0.00	3.06	6.63	0.00	0.00	0.00	4.98	0.00
TRINITY_DN1035_c2_g1	0.00	10.51	37.41	11.11	71.90	3.62	26.81	9.02	49.03	1.65
TRINITY_DN1035_c2_g2	0.00	0.00	27.91	86.73	0.00	9.62	0.00	0.00	184.54	0.00
TRINITY_DN1035_c2_g3	0.00	0.00	0.00	8.11	0.00	0.00	0.00	9.30	0.00	0.00
TRINITY_DN1035_c5_g1	0.00	0.00	0.00	0.00	0.00	0.00	0.00	0.00	0.00	0.00
TRINITY_DN1035_c6_g1	0.00	7.07	77.12	10.25	95.06	0.00	0.00	0.00	26.62	0.00
TRINITY_DN1036000_c0_g1	0.00	0.00	0.00	0.00	25.04	0.00	0.00	0.00	23.17	0.00
TRINITY_DN1036001_c0_g1	17.73	0.00	0.00	0.00	0.00	0.00	0.00	0.00	18.66	0.00
TRINITY_DN1036002_c0_g1	0.00	0.00	0.00	0.00	0.00	0.00	0.00	0.00	0.00	0.00
TRINITY_DN1036003_c0_g1	0.00	0.00	0.00	0.00	0.00	8.67	0.00	0.00	0.00	0.00
TRINITY_DN1036006_c0_g1	0.00	0.00	0.00	5.83	0.00	0.00	0.00	0.00	0.00	0.00
TRINITY_DN1036008_c0_g1	0.00	0.00	4.66	0.00	0.00	0.00	0.00	0.00	4.37	0.00
TRINITY_DN1036009_c0_g1	0.00	0.00	0.00	0.00	14.75	0.00	0.00	0.00	0.00	0.00
TRINITY_DN103600_c0_g1	0.00	0.00	0.00	0.00	0.00	0.00	0.00	0.00	11.75	0.00
TRINITY_DN1036011_c0_g1	0.00	0.00	0.00	0.00	0.00	0.00	0.00	0.00	0.00	0.00
TRINITY_DN1036012_c0_g1	0.00	0.00	0.00	7.87	0.00	19.85	0.00	0.00	6.14	0.00
TRINITY_DN1036013_c0_g1	0.00	0.00	30.16	0.00	0.00	0.00	0.00	0.00	18.91	0.00
TRINITY_DN1036016_c0_g1	0.00	0.00	0.00	0.00	0.00	0.00	0.00	0.00	0.00	0.00
TRINITY_DN1036020_c0_g1	0.00	0.00	0.00	0.00	0.00	0.00	0.00	0.00	17.01	0.00
TRINITY_DN1036022_c0_g1	0.00	0.00	0.00	0.00	0.00	0.00	0.00	1.75	3.67	0.00
TRINITY_DN1036024_c0_g1	0.00	0.00	0.00	0.00	0.00	0.00	0.00	0.00	0.00	0.00
TRINITY_DN1036025_c0_g1	0.00	0.00	0.00	0.00	0.00	0.00	0.00	0.00	0.00	0.00
TRINITY_DN1036027_c0_g1	0.00	0.00	0.00	0.00	0.00	0.00	0.00	0.00	0.00	0.00
TRINITY_DN1036029_c0_g1	0.00	0.00	19.80	1.73	11.46	0.00	0.00	0.00	10.76	0.00
TRINITY_DN103602_c0_g1	0.00	0.00	0.00	0.00	15.06	0.00	0.00	0.00	67.20	0.00
TRINITY_DN103602_c1_g1	0.00	51.77	114.61	12.44	133.20	31.72	0.00	0.00	53.28	0.00
TRINITY_DN103602_c2_g1	0.00	0.00	0.00	0.00	0.00	0.00	0.00	0.00	4.37	0.00
TRINITY_DN103602_c3_g1	0.00	0.00	0.00	0.00	0.00	0.00	0.00	0.00	0.00	0.00
TRINITY_DN1036030_c0_g1	0.00	0.00	2.25	0.00	4.59	2.26	0.00	0.00	8.63	0.00
TRINITY_DN1036032_c0_g1	0.00	6.37	0.00	0.00	0.00	0.00	0.00	0.00	21.71	0.00
TRINITY_DN1036033_c0_g1	0.00	0.00	2.24	0.00	0.00	0.00	0.00	2.05	0.00	0.00
TRINITY_DN1036034_c0_g1	0.00	0.00	0.00	0.00	0.00	0.00	0.00	0.00	0.00	0.00
TRINITY_DN1036035_c0_g1	0.00	0.00	0.00	0.00	0.00	18.19	0.00	16.28	0.00	0.00
TRINITY_DN1036036_c0_g1	0.00	0.00	0.00	0.00	0.00	0.00	0.00	0.00	0.00	0.00
TRINITY_DN1036038_c0_g1	0.00	0.00	0.00	0.00	0.00	0.00	0.00	0.00	14.13	0.00
TRINITY_DN103603_c0_g1	0.00	12.80	17.90	0.00	12.01	0.00	0.00	0.00	0.00	0.00
TRINITY_DN1036040_c0_g1	0.00	0.00	0.00	0.00	0.00	0.00	0.00	0.00	0.00	0.00
TRINITY_DN1036041_c0_g1	0.00	0.00	0.00	0.00	0.00	0.00	0.00	0.00	8.03	0.00
TRINITY_DN1036044_c0_g1	0.00	0.00	0.00	7.98	0.00	0.00	0.00	0.00	0.00	0.00
TRINITY_DN1036045_c0_g1	0.00	0.00	0.00	0.00	10.56	0.00	0.00	0.00	0.00	0.00
TRINITY_DN1036048_c0_g1	0.00	0.00	0.00	0.00	0.00	0.00	0.00	3.31	0.00	0.00
TRINITY_DN103604_c0_g1	0.00	0.00	0.00	0.00	0.00	0.00	0.00	0.00	0.00	0.00
TRINITY_DN103604_c1_g1	0.00	0.00	6.82	1.05	0.00	8.53	5.40	0.00	11.34	0.00
TRINITY_DN103604_c2_g1	0.00	0.00	0.00	0.00	0.00	0.00	0.00	0.00	1.68	0.00
TRINITY_DN1036053_c0_g1	0.00	0.00	0.00	3.33	13.80	0.00	0.00	0.00	2.59	0.00
TRINITY_DN1036055_c0_g1	0.00	0.00	0.00	0.00	0.00	0.00	0.00	0.00	13.71	0.00
TRINITY_DN1036056_c0_g1	0.00	0.00	0.00	0.00	0.00	0.00	0.00	0.00	0.00	0.00
TRINITY_DN1036059_c0_g1	0.00	0.00	0.00	0.00	0.00	0.00	0.00	0.00	0.00	0.00
TRINITY_DN1036061_c0_g1	0.00	0.00	0.00	8.23	0.00	0.00	0.00	0.00	0.00	0.00
TRINITY_DN1036063_c0_g1	0.00	0.00	0.00	0.00	0.00	0.00	0.00	0.00	0.00	0.00
TRINITY_DN1036064_c0_g1	0.00	0.00	0.00	0.00	0.00	14.99	0.00	0.00	0.00	0.00
TRINITY_DN1036065_c0_g1	0.00	0.00	0.00	0.00	0.00	0.00	0.00	0.00	0.00	0.00
TRINITY_DN1036067_c0_g1	0.00	0.00	0.00	10.25	0.00	17.34	0.00	0.00	0.00	0.00
TRINITY_DN1036069_c0_g1	0.00	0.00	0.00	0.00	5.93	0.00	0.00	5.22	22.18	0.00
TRINITY_DN103606_c0_g1	0.00	0.00	14.15	12.78	0.00	0.00	0.00	0.00	0.00	0.00
TRINITY_DN103606_c0_g2	0.00	0.00	0.00	0.00	0.00	0.00	0.00	0.00	0.00	0.00
TRINITY_DN103606_c1_g1	0.00	0.00	0.00	0.00	0.00	0.00	0.00	0.00	0.00	0.00
TRINITY_DN103606_c2_g1	0.00	0.00	0.00	0.00	0.00	0.00	0.00	0.00	0.00	0.00
TRINITY_DN1036070_c0_g1	0.00	0.00	0.00	0.00	0.00	0.00	0.00	0.00	0.00	0.00
TRINITY_DN1036073_c0_g1	0.00	0.00	0.00	0.00	0.00	0.00	0.00	0.00	0.00	0.00
TRINITY_DN1036074_c0_g1	0.00	0.00	0.00	0.00	15.62	0.00	0.00	0.00	0.00	0.00
TRINITY_DN1036076_c0_g1	0.00	0.00	0.00	0.00	0.00	53.15	0.00	0.00	0.00	0.00
TRINITY_DN1036079_c0_g1	0.00	0.00	0.00	0.00	0.00	0.00	0.00	0.00	0.00	0.00
TRINITY_DN103607_c0_g1	0.00	0.00	0.00	0.00	0.00	12.81	0.00	0.00	23.83	0.00
TRINITY_DN1036080_c0_g1	0.00	0.00	0.00	0.00	0.00	0.00	0.00	7.13	15.15	0.00
TRINITY_DN1036082_c0_g1	0.00	0.00	0.00	0.00	0.00	0.00	0.00	0.00	0.00	0.00
TRINITY_DN1036083_c0_g1	0.00	0.00	0.00	0.00	0.00	0.00	0.00	0.00	0.00	0.00
TRINITY_DN1036085_c0_g1	0.00	0.00	0.00	0.00	0.00	9.25	0.00	0.00	8.58	0.00
TRINITY_DN1036088_c0_g1	0.00	0.00	0.00	20.13	0.00	0.00	0.00	0.00	0.00	0.00
TRINITY_DN1036089_c0_g1	0.00	0.00	0.00	0.00	0.00	0.00	0.00	0.00	15.84	0.00
TRINITY_DN103608_c0_g1	0.00	0.00	0.00	0.00	0.00	0.00	0.00	0.00	2.84	2.68
TRINITY_DN103608_c0_g2	0.00	0.00	0.00	0.00	0.00	0.00	7.61	0.00	0.00	0.00
TRINITY_DN1036090_c0_g1	0.00	0.00	0.00	2.62	11.25	0.00	0.00	0.00	0.00	0.00
TRINITY_DN1036091_c0_g1	0.00	0.00	0.00	0.00	0.00	0.00	0.00	0.00	0.00	0.00
TRINITY_DN1036092_c0_g1	0.00	0.00	36.91	0.00	0.00	0.00	0.00	0.00	0.00	10.96
TRINITY_DN1036093_c0_g1	0.00	0.00	0.00	0.00	0.00	0.00	0.00	0.00	0.00	0.00
TRINITY_DN1036094_c0_g1	0.00	0.00	0.00	0.00	9.27	0.00	0.00	0.00	0.00	0.00
TRINITY_DN1036095_c0_g1	0.00	0.00	0.00	5.79	0.00	0.00	8.68	0.00	0.00	0.00
TRINITY_DN1036096_c0_g1	0.00	0.00	0.00	0.00	0.00	0.00	0.00	0.00	12.92	0.00
TRINITY_DN1036097_c0_g1	0.00	0.00	0.00	4.61	0.00	23.38	0.00	6.78	21.60	0.00
TRINITY_DN1036098_c0_g1	0.00	0.00	5.84	0.00	1.99	0.00	0.00	0.00	1.87	0.00
TRINITY_DN1036099_c0_g1	0.00	0.00	0.00	0.00	0.00	0.00	0.00	0.00	0.00	0.00
TRINITY_DN10360_c0_g1	0.00	0.00	0.00	5.62	0.00	0.00	0.00	0.00	0.00	0.00
TRINITY_DN10360_c0_g2	0.00	0.00	0.00	0.00	0.00	0.00	0.00	0.00	0.00	0.00
TRINITY_DN10360_c13_g1	0.00	0.00	0.00	0.00	0.00	0.00	0.00	0.00	0.00	0.00
TRINITY_DN10360_c1_g1	0.00	0.00	0.00	0.00	0.00	0.00	0.00	0.00	0.00	0.00
TRINITY_DN10360_c3_g1	0.00	0.00	0.00	0.00	0.00	0.00	0.00	0.00	8.68	0.00
TRINITY_DN10360_c5_g3	0.00	0.00	0.00	0.00	0.00	0.00	0.00	0.00	0.00	0.00
TRINITY_DN10360_c5_g4	0.00	13.22	5.35	6.75	16.09	0.00	0.00	0.00	20.05	0.00
TRINITY_DN10360_c7_g1	0.00	0.00	16.12	0.00	0.00	0.00	0.00	0.00	15.29	0.00
TRINITY_DN10360_c9_g1	0.00	0.00	0.00	0.00	0.00	0.00	0.00	0.00	28.51	0.00
TRINITY_DN1036101_c0_g1	0.00	0.00	0.00	0.00	0.00	0.00	0.00	0.00	0.00	0.00
TRINITY_DN1036102_c0_g1	0.00	0.00	0.00	0.00	35.04	0.00	0.00	0.00	32.25	0.00
TRINITY_DN1036103_c0_g1	0.00	0.00	0.00	0.00	9.71	0.00	0.00	0.00	0.00	0.00
TRINITY_DN1036106_c0_g1	0.00	0.00	0.00	0.00	0.00	0.00	0.00	0.00	0.00	0.00
TRINITY_DN1036107_c0_g1	0.00	0.00	0.00	0.00	56.19	0.00	0.00	0.00	0.00	0.00
TRINITY_DN1036108_c0_g1	0.00	0.00	0.00	0.00	0.00	0.00	0.00	0.00	10.43	0.00
TRINITY_DN103610_c0_g1	0.00	0.00	0.00	0.00	0.00	0.00	0.00	0.00	0.00	0.00
TRINITY_DN103610_c0_g2	0.00	0.00	0.00	0.00	0.00	0.00	0.00	0.00	18.84	0.00
TRINITY_DN1036110_c0_g1	0.00	0.00	12.45	0.00	6.23	0.00	0.00	5.49	0.00	0.00
TRINITY_DN1036111_c0_g1	0.00	0.00	0.00	0.00	0.00	0.00	0.00	0.00	0.00	0.00
TRINITY_DN1036112_c0_g1	0.00	0.00	0.00	0.00	5.07	0.00	0.00	8.92	0.00	0.00
TRINITY_DN1036114_c0_g1	0.00	0.00	0.00	0.00	0.00	0.00	0.00	0.00	0.00	0.00
TRINITY_DN1036116_c0_g1	0.00	0.00	0.00	0.00	0.00	0.00	0.00	0.00	16.27	0.00
TRINITY_DN1036118_c0_g1	0.00	0.00	0.00	0.00	10.61	0.00	0.00	0.00	4.96	0.00
TRINITY_DN1036119_c0_g1	0.00	0.00	0.00	0.00	0.00	0.00	0.00	0.00	35.62	0.00
TRINITY_DN1036120_c0_g1	0.00	0.00	0.00	4.58	3.79	7.56	3.41	0.00	0.00	0.00
TRINITY_DN1036124_c0_g1	0.00	0.00	0.00	0.00	0.00	0.00	0.00	0.00	0.00	0.00
TRINITY_DN1036125_c0_g1	0.00	0.00	0.00	19.59	0.00	0.00	0.00	0.00	0.00	0.00
TRINITY_DN1036126_c0_g1	0.00	0.00	18.69	2.28	0.00	11.27	0.00	3.33	14.11	0.00
TRINITY_DN1036127_c0_g1	0.00	0.00	0.00	0.00	0.00	0.00	0.00	0.00	0.00	0.00
TRINITY_DN1036128_c0_g1	0.00	0.00	4.78	0.00	0.00	0.00	0.00	0.00	7.19	0.00
TRINITY_DN1036129_c0_g1	0.00	0.00	0.00	0.00	0.00	0.00	4.95	0.00	0.00	0.00
TRINITY_DN103612_c0_g1	0.00	0.00	0.00	0.00	0.00	0.00	0.00	0.00	0.00	0.00
TRINITY_DN1036132_c0_g1	0.00	0.00	0.00	4.38	0.00	0.00	0.00	0.00	13.68	0.00
TRINITY_DN1036134_c0_g1	0.00	0.00	30.45	0.00	0.00	0.00	0.00	0.00	0.00	0.00
TRINITY_DN1036136_c0_g1	0.00	6.87	0.00	0.00	8.42	0.00	0.00	0.00	7.83	0.00
TRINITY_DN1036138_c0_g1	0.00	0.00	0.00	0.00	19.65	9.83	0.00	0.00	0.00	0.00
TRINITY_DN1036139_c0_g1	0.00	0.00	0.00	11.04	0.00	0.00	0.00	0.00	17.50	0.00
TRINITY_DN103613_c0_g1	0.00	0.00	14.11	4.23	7.06	0.00	12.60	0.00	19.75	0.00
TRINITY_DN103613_c1_g1	0.00	5.19	2.42	10.14	6.47	1.21	2.23	1.14	43.52	1.69
TRINITY_DN103613_c1_g2	0.00	12.36	5.00	5.66	0.00	0.00	0.00	0.00	6.62	0.00
TRINITY_DN1036140_c0_g1	0.00	0.00	7.80	0.00	31.31	7.87	0.00	0.00	7.28	0.00
TRINITY_DN1036143_c0_g1	0.00	0.00	0.00	0.00	0.00	0.00	0.00	0.00	0.00	0.00
TRINITY_DN1036144_c0_g1	0.00	0.00	0.00	0.00	0.00	0.00	0.00	0.00	0.00	0.00
TRINITY_DN1036148_c0_g1	0.00	0.00	0.00	0.00	19.64	0.00	0.00	0.00	0.00	0.00
TRINITY_DN1036149_c0_g1	0.00	0.00	0.00	0.00	4.17	0.00	0.00	0.00	3.90	0.00
TRINITY_DN103614_c0_g1	0.00	0.00	0.00	21.69	0.00	0.00	0.00	0.00	13.42	0.00
TRINITY_DN103614_c0_g2	0.00	36.43	0.00	0.00	11.46	0.00	0.00	0.00	0.00	0.00
TRINITY_DN103614_c0_g3	0.00	0.00	0.00	6.49	0.00	11.03	9.74	0.00	0.00	9.61
TRINITY_DN103614_c2_g1	0.00	0.00	0.00	3.69	0.00	0.00	0.00	0.00	11.46	0.00
TRINITY_DN1036152_c0_g1	0.00	0.00	16.71	4.99	0.00	0.00	0.00	0.00	0.00	0.00
TRINITY_DN1036153_c0_g1	0.00	0.00	0.00	0.00	0.00	0.00	0.00	0.00	0.00	0.00
TRINITY_DN1036154_c0_g1	0.00	0.00	0.00	2.06	0.00	0.00	0.00	0.00	3.20	0.00
TRINITY_DN1036155_c0_g1	0.00	0.00	0.00	0.00	0.00	36.13	0.00	0.00	0.00	0.00
TRINITY_DN1036157_c0_g1	0.00	0.00	0.00	0.00	0.00	0.00	0.00	0.00	0.00	0.00
TRINITY_DN1036159_c0_g1	0.00	0.00	0.00	4.06	27.10	0.00	0.00	0.00	0.00	0.00
TRINITY_DN1036160_c0_g1	0.00	0.00	0.00	0.00	0.00	0.00	0.00	0.00	4.36	0.00
TRINITY_DN1036163_c0_g1	0.00	0.00	0.00	0.00	0.00	0.00	0.00	0.00	0.00	0.00
TRINITY_DN1036165_c0_g1	0.00	0.00	0.00	0.00	0.00	0.00	0.00	0.00	0.00	0.00
TRINITY_DN1036167_c0_g1	0.00	0.00	0.00	0.00	0.00	0.00	0.00	0.00	0.00	0.00
TRINITY_DN1036169_c0_g1	0.00	0.00	0.00	3.43	0.00	0.00	0.00	5.01	5.32	0.00
TRINITY_DN103616_c0_g1	0.00	35.73	0.00	0.00	8.73	8.77	7.73	7.64	40.59	0.00
TRINITY_DN1036173_c0_g1	0.00	0.00	0.00	0.00	0.00	7.20	0.00	0.00	0.00	0.00
TRINITY_DN1036175_c0_g1	0.00	0.00	19.40	0.00	0.00	0.00	0.00	0.00	0.00	0.00
TRINITY_DN1036176_c0_g1	0.00	0.00	9.53	0.00	0.00	0.00	0.00	0.00	17.97	0.00
TRINITY_DN1036177_c0_g1	0.00	0.00	0.00	0.00	0.00	0.00	0.00	0.00	0.00	0.00
TRINITY_DN103617_c0_g1	0.00	0.00	23.73	4.34	0.00	0.00	0.00	0.00	8.38	0.00
TRINITY_DN103617_c0_g2	0.00	0.00	0.00	8.48	0.00	0.00	0.00	0.00	0.00	12.54
TRINITY_DN103617_c1_g1	0.00	0.00	0.00	0.00	0.00	0.00	0.00	0.00	0.00	0.00
TRINITY_DN103617_c2_g1	0.00	0.00	0.00	0.00	0.00	0.00	0.00	0.00	11.72	0.00
TRINITY_DN103617_c2_g2	0.00	0.00	0.00	0.00	0.00	0.00	0.00	0.00	23.17	0.00
TRINITY_DN103617_c2_g4	0.00	0.92	4.43	4.77	0.00	1.11	2.04	2.07	14.84	1.02
TRINITY_DN103617_c2_g5	0.00	0.00	4.97	0.00	0.00	0.00	0.00	0.00	0.00	0.00
TRINITY_DN103617_c2_g6	0.00	0.00	0.00	0.00	0.00	0.00	0.00	0.00	0.00	0.00
TRINITY_DN1036180_c0_g1	0.00	0.00	0.00	0.00	0.00	0.00	0.00	0.00	0.00	0.00
TRINITY_DN1036181_c0_g1	0.00	0.00	16.25	0.00	16.76	0.00	0.00	0.00	0.00	0.00
TRINITY_DN1036184_c0_g1	0.00	0.00	0.00	0.00	0.00	0.00	0.00	0.00	0.00	0.00
TRINITY_DN1036187_c0_g1	0.00	0.00	0.00	0.00	3.29	0.00	0.00	0.00	0.00	0.00
TRINITY_DN1036188_c0_g1	0.00	0.00	17.88	0.00	18.04	0.00	0.00	7.89	0.00	0.00
TRINITY_DN103618_c1_g1	0.00	0.00	0.00	0.00	0.00	0.00	0.00	19.35	20.47	0.00
TRINITY_DN103618_c2_g1	0.00	10.29	0.00	3.77	0.00	0.00	0.00	5.51	0.00	0.00
TRINITY_DN103618_c3_g1	0.00	0.00	0.00	0.00	0.00	0.00	0.00	0.00	4.48	0.00
TRINITY_DN103618_c5_g1	0.00	0.00	0.00	0.00	0.00	0.00	2.36	0.00	0.00	0.00
TRINITY_DN103618_c6_g1	0.00	5.82	2.34	0.00	0.00	7.03	0.00	0.00	0.00	0.00
TRINITY_DN103618_c7_g1	0.00	0.00	0.00	0.00	0.00	0.00	0.00	0.00	0.00	0.00
TRINITY_DN1036190_c0_g1	0.00	0.00	0.00	7.43	0.00	0.00	11.06	0.00	0.00	0.00
TRINITY_DN1036192_c0_g1	0.00	0.00	0.00	3.27	0.00	0.00	0.00	0.00	5.07	0.00
TRINITY_DN1036193_c0_g1	0.00	0.00	0.00	8.11	0.00	0.00	0.00	0.00	0.00	0.00
TRINITY_DN1036195_c0_g1	0.00	0.00	0.00	0.00	0.00	0.00	0.00	0.00	0.00	0.00
TRINITY_DN1036197_c0_g1	0.00	0.00	0.00	1.58	0.00	3.26	0.00	0.00	0.00	0.00
TRINITY_DN1036199_c0_g1	0.00	0.00	0.00	0.00	0.00	0.00	0.00	0.00	0.00	0.00
TRINITY_DN103619_c0_g1	0.00	0.00	7.43	4.55	2.52	4.96	0.00	0.00	4.73	0.00
TRINITY_DN10361_c1_g1	0.19	0.00	5.02	6.37	51.62	0.00	4.34	0.00	92.12	4.71
TRINITY_DN10361_c1_g2	6.09	46.38	198.92	38.27	403.47	63.70	16.50	57.78	94.44	13.16
TRINITY_DN10361_c7_g1	0.00	0.00	0.00	0.00	0.00	0.00	0.00	0.00	0.00	0.00
TRINITY_DN1036202_c0_g1	0.00	0.00	9.28	0.00	0.00	0.00	0.00	0.00	0.00	0.00
TRINITY_DN1036203_c0_g1	0.00	0.00	0.00	0.00	0.00	0.00	0.00	0.00	0.00	0.00
TRINITY_DN1036205_c0_g1	0.00	0.00	0.00	0.00	0.00	0.00	0.00	0.00	5.39	0.00
TRINITY_DN1036207_c0_g1	4.23	0.00	0.00	0.00	0.00	0.00	0.00	0.00	0.00	0.00
TRINITY_DN1036213_c0_g1	0.00	0.00	0.00	0.00	0.00	0.00	0.00	0.00	0.00	0.00
TRINITY_DN1036216_c0_g1	0.00	0.00	17.76	10.67	54.72	0.00	0.00	0.00	16.85	0.00
TRINITY_DN1036218_c0_g1	0.00	0.00	0.00	0.00	0.00	0.00	0.00	0.00	0.00	0.00
TRINITY_DN1036219_c0_g1	0.00	12.60	0.00	0.00	0.00	0.00	0.00	0.00	0.00	0.00
TRINITY_DN103621_c0_g1	0.00	0.00	0.00	0.00	0.00	8.58	0.00	0.00	4.01	0.00
TRINITY_DN103621_c0_g2	0.00	3.35	6.34	0.00	0.00	0.00	0.00	0.00	15.57	0.00
TRINITY_DN103621_c1_g1	1.06	9.74	31.09	19.00	35.77	16.11	6.70	8.53	38.40	2.52
TRINITY_DN103621_c2_g1	0.00	0.00	0.00	0.00	0.00	0.00	0.00	0.00	0.00	0.00
TRINITY_DN103621_c3_g1	0.00	0.00	67.86	0.00	17.52	0.00	0.00	0.00	0.00	0.00
TRINITY_DN1036221_c0_g1	0.00	0.00	6.36	0.00	0.00	0.00	0.00	0.00	11.90	0.00
TRINITY_DN1036222_c0_g1	0.00	0.00	0.00	0.00	0.00	0.00	3.77	0.00	3.92	0.00
TRINITY_DN1036223_c0_g1	0.00	0.00	0.00	0.00	0.00	0.00	0.00	0.00	0.00	0.00
TRINITY_DN1036224_c0_g1	0.00	0.00	0.00	0.00	0.00	0.00	0.00	0.00	0.00	0.00
TRINITY_DN1036225_c0_g1	0.00	0.00	35.51	0.00	0.00	0.00	0.00	0.00	0.00	0.00
TRINITY_DN1036226_c0_g1	0.00	0.00	11.03	0.00	0.00	0.00	0.00	0.00	0.00	0.00
TRINITY_DN103622_c0_g1	0.00	0.00	0.00	0.00	12.08	0.00	0.00	0.00	0.00	0.00
TRINITY_DN103622_c2_g1	0.00	0.00	0.00	0.00	0.00	0.00	0.00	0.00	0.00	0.00
TRINITY_DN1036230_c0_g1	0.00	0.00	0.00	5.09	8.60	0.00	0.00	0.00	0.00	0.00
TRINITY_DN1036232_c0_g1	0.00	0.00	13.96	0.00	0.00	0.00	0.00	0.00	0.00	0.00
TRINITY_DN1036233_c0_g1	0.00	0.00	0.00	0.00	0.00	0.00	0.00	0.00	0.00	0.00
TRINITY_DN1036234_c0_g1	0.00	0.00	0.00	0.00	0.00	0.00	0.00	0.00	0.00	0.00
TRINITY_DN1036235_c0_g1	0.00	0.00	8.31	0.00	0.00	0.00	0.00	0.00	0.00	0.00
TRINITY_DN1036236_c0_g1	0.00	0.00	0.00	0.00	0.00	9.30	0.00	0.00	0.00	0.00
TRINITY_DN1036239_c0_g1	0.00	0.00	7.72	1.37	0.00	0.00	0.00	3.44	3.64	0.00
TRINITY_DN103623_c0_g1	0.00	0.00	0.00	0.00	0.00	0.00	0.00	0.00	0.00	0.00
TRINITY_DN103623_c10_g1	0.00	0.00	0.00	0.00	0.00	0.00	0.00	0.00	0.00	0.00
TRINITY_DN103623_c2_g1	0.00	0.00	0.00	0.00	0.00	0.00	0.00	0.00	0.00	0.00
TRINITY_DN103623_c3_g1	0.00	0.00	0.00	0.00	0.00	0.00	0.00	0.00	0.00	0.00
TRINITY_DN103623_c6_g1	0.00	0.00	0.00	0.00	0.00	0.00	0.00	0.00	0.00	0.00
TRINITY_DN103623_c7_g1	0.00	0.00	0.00	0.00	0.00	0.00	0.00	0.00	0.00	0.00
TRINITY_DN103623_c9_g1	0.00	0.00	0.00	5.64	0.00	0.00	0.00	0.00	0.00	0.00
TRINITY_DN1036240_c0_g1	0.00	0.00	0.00	0.00	7.87	0.00	0.00	0.00	14.62	0.00
TRINITY_DN1036243_c0_g1	0.00	0.00	0.00	0.00	0.00	0.00	0.00	0.00	0.00	0.00
TRINITY_DN1036246_c0_g1	0.00	0.00	0.00	10.07	0.00	0.00	0.00	0.00	31.67	0.00
TRINITY_DN1036249_c0_g1	0.00	0.00	4.81	0.00	0.00	0.00	0.00	0.00	13.53	0.00
TRINITY_DN103624_c0_g1	0.00	0.00	0.00	54.09	46.16	40.65	0.00	0.00	70.89	0.00
TRINITY_DN103624_c0_g2	0.00	0.00	0.00	17.51	0.00	0.00	0.00	13.13	0.00	0.00
TRINITY_DN1036250_c0_g1	0.00	0.00	0.00	2.24	0.00	0.00	0.00	0.00	3.47	0.00
TRINITY_DN1036253_c0_g1	0.00	0.00	0.00	0.00	0.00	0.00	0.00	0.00	0.00	0.00
TRINITY_DN1036256_c0_g1	0.00	0.00	0.00	0.00	0.00	0.00	0.00	0.00	0.00	0.00
TRINITY_DN1036258_c0_g1	1.55	0.00	3.60	2.21	0.00	0.00	0.00	0.00	1.73	0.00
TRINITY_DN1036259_c0_g1	0.00	0.00	3.05	3.72	0.00	0.00	0.00	0.00	14.47	0.00
TRINITY_DN103625_c0_g1	0.00	0.00	0.00	0.00	0.00	0.00	0.00	0.00	0.00	0.00
TRINITY_DN103625_c0_g2	0.00	0.00	0.00	0.00	0.00	0.00	0.00	0.00	0.00	0.00
TRINITY_DN103625_c1_g1	0.00	0.00	0.00	0.00	0.00	0.00	0.00	0.00	39.36	0.00
TRINITY_DN1036260_c0_g1	0.00	0.00	0.00	3.33	0.00	0.00	0.00	0.00	10.33	0.00
TRINITY_DN1036264_c0_g1	0.00	0.00	0.00	0.00	0.00	0.00	0.00	0.00	0.00	0.00
TRINITY_DN1036266_c0_g1	0.00	0.00	0.00	0.00	0.00	0.00	0.00	0.00	8.63	0.00
TRINITY_DN1036267_c0_g1	0.00	8.33	0.00	0.00	0.00	0.00	0.00	0.00	18.91	0.00
TRINITY_DN1036268_c0_g1	0.00	0.00	0.00	0.00	0.00	9.83	0.00	0.00	0.00	0.00
TRINITY_DN1036269_c0_g1	0.00	0.00	0.00	0.00	0.00	0.00	0.00	0.00	0.00	0.00
TRINITY_DN103626_c0_g1	3.20	0.00	3.82	0.00	0.00	3.83	3.46	3.40	12.31	0.00
TRINITY_DN1036271_c0_g1	0.00	0.00	0.00	0.00	18.30	6.16	0.00	0.00	0.00	0.00
TRINITY_DN1036272_c0_g1	0.00	0.00	0.00	0.00	0.00	0.00	0.00	0.00	0.00	0.00
TRINITY_DN1036273_c0_g1	0.00	0.00	0.00	0.00	0.00	0.00	0.00	0.00	0.00	0.00
TRINITY_DN1036274_c0_g1	0.00	0.00	0.00	0.00	0.00	0.00	0.00	0.00	0.00	5.72
TRINITY_DN1036277_c0_g1	0.00	0.00	0.00	0.00	0.00	0.00	0.00	0.00	0.00	0.00
TRINITY_DN103627_c0_g1	0.00	0.00	0.00	0.00	0.00	0.00	0.00	0.00	17.33	0.00
TRINITY_DN103627_c0_g3	0.00	0.00	0.00	0.00	30.72	0.00	5.01	0.00	2.61	9.75
TRINITY_DN103627_c0_g4	0.00	13.24	0.00	0.00	0.00	0.00	0.00	0.00	0.00	0.00
TRINITY_DN103627_c0_g7	0.00	0.00	0.00	0.00	16.01	0.00	0.00	0.00	0.00	0.00
TRINITY_DN103627_c2_g1	0.00	0.00	0.00	0.00	0.00	0.00	0.00	0.00	0.00	0.00
TRINITY_DN103627_c5_g1	0.00	0.00	0.00	3.16	0.00	0.00	3.05	0.00	6.35	0.00
TRINITY_DN103627_c6_g1	0.00	0.00	6.05	0.00	12.11	6.10	0.00	0.00	0.00	0.00
TRINITY_DN1036280_c0_g1	0.00	0.00	0.00	0.00	0.00	0.00	0.00	0.00	0.00	0.00
TRINITY_DN1036282_c0_g1	0.00	0.00	0.00	0.00	0.00	0.00	0.00	0.00	0.00	0.00
TRINITY_DN1036285_c0_g1	0.00	0.00	0.00	0.00	0.00	0.00	0.00	0.00	0.00	0.00
TRINITY_DN1036287_c0_g1	0.00	0.00	0.00	6.75	0.00	0.00	0.00	0.00	4.86	0.00
TRINITY_DN1036288_c0_g1	0.00	0.00	0.00	0.00	0.00	0.00	0.00	0.00	0.00	0.00
TRINITY_DN1036289_c0_g1	0.00	0.00	0.00	0.00	2.38	0.00	0.00	0.00	2.23	0.00
TRINITY_DN103628_c0_g1	0.00	0.00	0.00	6.26	0.00	0.00	0.00	0.00	19.76	0.00
TRINITY_DN1036291_c0_g1	0.00	0.00	0.00	0.00	0.00	0.00	4.61	0.00	0.00	4.54
TRINITY_DN1036292_c0_g1	0.00	0.00	0.00	0.00	0.00	0.00	0.00	0.00	0.00	0.00
TRINITY_DN1036293_c0_g1	0.00	0.00	0.00	0.00	0.00	0.00	0.00	0.00	0.00	0.00
TRINITY_DN1036294_c0_g1	0.00	0.00	0.00	0.00	0.00	25.94	0.00	0.00	0.00	0.00
TRINITY_DN1036296_c0_g1	0.00	4.06	19.72	0.00	0.00	0.00	0.00	4.35	0.00	0.00
TRINITY_DN1036297_c0_g1	0.00	0.00	0.00	0.00	0.00	0.00	0.00	0.00	0.00	0.00
TRINITY_DN1036298_c0_g1	0.00	0.00	0.00	8.96	0.00	0.00	0.00	0.00	0.00	0.00
TRINITY_DN103629_c0_g1	0.00	8.97	0.00	0.00	0.00	0.00	0.00	0.00	10.22	0.00
TRINITY_DN103629_c0_g2	0.00	0.00	0.00	0.00	0.00	0.00	0.00	0.00	11.91	0.00
TRINITY_DN103629_c10_g1	0.00	14.24	0.00	0.00	0.00	0.00	0.00	0.00	0.00	0.00
TRINITY_DN103629_c13_g1	0.00	16.86	0.00	0.00	10.31	0.00	0.00	0.00	9.57	0.00
TRINITY_DN103629_c14_g1	0.00	0.00	0.00	0.00	0.00	0.00	0.00	0.00	6.56	0.00
TRINITY_DN103629_c1_g1	0.00	0.00	0.00	0.00	0.00	0.00	0.00	0.00	0.00	0.00
TRINITY_DN103629_c2_g1	0.00	0.00	0.00	0.00	0.00	0.00	0.00	0.00	35.25	0.00
TRINITY_DN103629_c2_g2	0.00	1.05	11.40	4.68	0.00	1.27	2.33	1.18	22.08	0.00
TRINITY_DN103629_c5_g1	0.00	0.00	8.06	4.81	0.00	8.14	0.00	0.00	30.13	0.00
TRINITY_DN103629_c8_g1	0.00	0.00	0.00	0.00	0.00	0.00	0.00	0.00	0.00	0.00
TRINITY_DN10362_c1_g1	0.00	0.00	15.75	37.87	0.00	0.00	0.00	0.00	14.95	0.00
TRINITY_DN10362_c2_g1	0.00	0.00	0.00	0.00	21.47	5.17	0.00	0.00	0.00	0.00
TRINITY_DN10362_c3_g1	4.15	0.00	9.93	3.00	0.00	0.00	0.00	0.00	0.00	0.00
TRINITY_DN10362_c4_g1	0.00	0.00	15.21	5.65	30.53	0.00	0.00	0.00	14.20	0.00
TRINITY_DN10362_c5_g1	1.71	50.51	112.12	81.41	218.43	83.47	26.37	33.64	281.27	11.78
TRINITY_DN1036300_c0_g1	0.00	0.00	0.00	8.83	0.00	0.00	0.00	0.00	0.00	0.00
TRINITY_DN1036303_c0_g1	0.00	0.00	0.00	0.00	0.00	0.00	0.00	0.00	0.00	0.00
TRINITY_DN1036307_c0_g1	0.00	0.00	0.00	0.00	0.00	0.00	0.00	0.00	0.00	0.00
TRINITY_DN103630_c0_g1	0.00	0.00	0.00	0.00	0.00	0.00	0.00	0.00	0.00	0.00
TRINITY_DN1036310_c0_g1	0.00	0.00	0.00	0.00	0.00	0.00	0.00	0.00	0.00	0.00
TRINITY_DN1036311_c0_g1	0.00	4.68	0.00	0.00	0.00	0.00	0.00	0.00	0.00	0.00
TRINITY_DN1036312_c0_g1	0.00	0.00	0.00	0.00	0.00	0.00	0.00	0.00	0.00	0.00
TRINITY_DN1036314_c0_g1	19.23	64.71	22.27	46.69	113.15	11.28	0.00	29.80	136.66	0.00
TRINITY_DN1036316_c0_g1	0.00	0.00	0.00	5.12	0.00	0.00	0.00	0.00	26.64	0.00
TRINITY_DN1036317_c0_g1	0.00	0.00	0.00	0.00	0.00	0.00	0.00	0.00	0.00	0.00
TRINITY_DN1036318_c0_g1	0.00	0.00	0.00	0.00	0.00	0.00	0.00	0.00	0.00	0.00
TRINITY_DN103631_c0_g1	0.00	0.00	0.00	0.00	0.00	0.00	0.00	0.00	0.00	0.00
TRINITY_DN1036320_c0_g1	0.00	0.00	0.00	0.00	0.00	12.45	0.00	0.00	0.00	0.00
TRINITY_DN1036322_c0_g1	0.00	0.00	0.00	0.00	0.00	0.00	0.00	0.00	0.00	0.00
TRINITY_DN1036326_c0_g1	0.00	0.00	0.00	0.00	0.00	0.00	0.00	0.00	0.00	0.00
TRINITY_DN1036327_c0_g1	0.00	0.00	0.00	0.00	0.00	0.00	0.00	0.00	0.00	0.00
TRINITY_DN1036329_c0_g1	0.00	0.00	0.00	0.00	0.00	0.00	0.00	0.00	0.00	0.00
TRINITY_DN1036330_c0_g1	0.00	0.00	0.00	0.00	0.00	22.62	6.65	0.00	0.00	0.00
TRINITY_DN1036332_c0_g1	0.00	0.00	12.00	14.41	12.24	0.00	0.00	0.00	68.09	0.00
TRINITY_DN1036334_c0_g1	0.00	0.00	0.00	0.00	0.00	0.00	0.00	0.00	0.00	0.00
TRINITY_DN1036335_c0_g1	0.00	0.00	0.00	2.85	0.00	0.00	0.00	4.16	0.00	0.00
TRINITY_DN1036339_c0_g1	0.00	0.00	0.00	0.00	0.00	0.00	0.00	0.00	13.36	0.00
TRINITY_DN103633_c0_g1	0.00	0.00	0.00	0.00	0.00	0.00	0.00	0.00	0.00	0.00
TRINITY_DN1036341_c0_g1	0.00	0.00	0.00	0.00	0.00	0.00	0.00	0.00	0.00	0.00
TRINITY_DN1036342_c0_g1	0.00	0.00	0.00	0.00	0.00	0.00	0.00	0.00	7.44	0.00
TRINITY_DN1036344_c0_g1	0.00	0.00	0.00	0.00	0.00	0.00	0.00	0.00	0.00	0.00
TRINITY_DN1036345_c0_g1	0.00	0.00	0.00	11.51	0.00	0.00	0.00	0.00	27.25	0.00
TRINITY_DN1036346_c0_g1	0.00	0.00	0.00	0.00	0.00	0.00	0.00	0.00	0.00	0.00
TRINITY_DN1036347_c0_g1	0.00	0.00	0.00	11.15	0.00	0.00	0.00	0.00	8.78	0.00
TRINITY_DN103634_c0_g1	0.00	0.00	0.00	14.44	51.63	0.00	0.00	0.00	61.10	0.00
TRINITY_DN103634_c0_g2	0.00	0.00	0.00	0.00	0.00	0.00	7.38	0.00	0.00	0.00
TRINITY_DN1036351_c0_g1	0.00	0.00	0.00	0.00	0.00	0.00	0.00	0.00	0.00	0.00
TRINITY_DN1036352_c0_g1	0.00	0.00	0.00	7.97	0.00	53.81	0.00	0.00	0.00	0.00
TRINITY_DN1036353_c0_g1	0.00	2.54	0.00	0.00	0.00	0.00	0.00	8.28	14.58	0.00
TRINITY_DN1036354_c0_g1	0.00	0.00	12.23	0.00	0.00	0.00	0.00	0.00	0.00	0.00
TRINITY_DN1036355_c0_g1	4.88	28.79	5.83	3.51	58.36	17.64	5.24	25.69	130.90	0.00
TRINITY_DN1036356_c0_g1	0.00	0.00	0.00	0.00	0.00	0.00	0.00	0.00	27.62	0.00
TRINITY_DN1036358_c0_g1	0.00	0.00	5.45	0.00	0.00	0.00	0.00	0.00	0.00	0.00
TRINITY_DN103635_c0_g1	0.00	0.00	0.00	0.00	0.00	0.00	0.00	0.00	0.00	0.00
TRINITY_DN103635_c1_g1	0.00	0.00	0.00	6.38	0.00	0.00	0.00	0.00	0.00	0.00
TRINITY_DN103635_c2_g1	0.00	0.00	12.16	0.00	6.08	0.00	0.00	0.00	0.00	0.00
TRINITY_DN1036360_c0_g1	0.00	0.00	0.00	0.00	0.00	5.95	10.61	5.20	22.09	0.00
TRINITY_DN1036361_c0_g1	10.92	83.03	124.92	60.18	191.72	101.77	44.85	44.92	272.21	11.11
TRINITY_DN1036363_c0_g1	0.00	0.00	0.00	0.00	0.00	0.00	0.00	0.00	0.00	0.00
TRINITY_DN1036364_c0_g1	0.00	0.00	0.00	0.00	0.00	0.00	0.00	0.00	0.00	0.00
TRINITY_DN1036366_c0_g1	0.00	23.03	0.00	0.00	0.00	0.00	0.00	0.00	13.12	0.00
TRINITY_DN1036367_c0_g1	0.00	0.00	0.00	0.00	11.27	11.33	0.00	0.00	0.00	0.00
TRINITY_DN1036368_c0_g1	0.00	0.00	0.00	0.00	5.25	0.00	0.00	0.00	0.00	0.00
TRINITY_DN103636_c0_g1	0.00	0.00	0.00	0.00	0.00	0.00	0.00	0.00	0.00	0.00
TRINITY_DN103636_c4_g1	0.00	0.00	12.30	22.26	0.00	0.00	0.00	0.00	35.00	0.00
TRINITY_DN103636_c6_g2	0.00	12.31	0.00	0.00	0.00	0.00	0.00	13.36	0.00	0.00
TRINITY_DN1036370_c0_g1	0.00	0.00	0.00	2.00	3.32	0.00	0.00	0.00	0.00	0.00
TRINITY_DN1036372_c0_g1	0.00	0.00	0.00	0.00	0.00	0.00	0.00	0.00	0.00	0.00
TRINITY_DN1036374_c0_g1	0.00	0.00	0.00	0.00	0.00	16.55	0.00	0.00	15.43	0.00
TRINITY_DN1036375_c0_g1	0.00	0.00	0.00	0.00	0.00	0.00	0.00	0.00	25.43	0.00
TRINITY_DN1036376_c0_g1	0.00	0.00	9.93	0.00	0.00	0.00	4.48	4.38	0.00	0.00
TRINITY_DN1036378_c0_g1	0.00	3.36	0.00	0.00	8.19	0.00	3.68	0.00	0.00	0.00
TRINITY_DN1036379_c0_g1	0.00	0.00	0.00	0.00	0.00	0.00	0.00	0.00	0.00	0.00
TRINITY_DN103637_c0_g1	0.00	0.00	14.55	0.00	0.00	14.75	0.00	0.00	0.00	0.00
TRINITY_DN103637_c0_g2	0.00	0.00	9.87	5.89	0.00	0.00	0.00	0.00	9.30	0.00
TRINITY_DN103637_c2_g1	0.00	0.00	0.00	7.80	0.00	0.00	11.57	0.00	12.28	0.00
TRINITY_DN1036380_c0_g1	0.00	0.00	8.99	0.00	18.13	9.10	8.04	0.00	8.43	0.00
TRINITY_DN1036382_c0_g1	0.00	0.00	13.68	1.67	0.00	0.00	0.00	0.00	5.21	0.00
TRINITY_DN1036383_c0_g1	0.00	0.00	0.00	0.00	35.02	0.00	0.00	0.00	21.68	0.00
TRINITY_DN1036385_c0_g1	0.00	0.00	0.00	3.84	6.40	0.00	0.00	0.00	0.00	0.00
TRINITY_DN1036388_c0_g1	0.00	0.00	0.00	0.00	0.00	0.00	0.00	0.00	8.34	0.00
TRINITY_DN103638_c0_g1	0.00	0.00	17.14	60.07	0.00	0.00	15.28	0.00	0.00	15.22
TRINITY_DN1036391_c0_g1	0.00	0.00	0.00	0.00	0.00	0.00	0.00	0.00	0.00	0.00
TRINITY_DN1036393_c0_g1	0.00	7.58	18.36	5.48	18.54	0.00	0.00	0.00	0.00	0.00
TRINITY_DN1036394_c0_g1	0.00	0.00	13.47	0.00	0.00	0.00	0.00	0.00	12.81	0.00
TRINITY_DN1036396_c0_g1	0.00	0.00	0.00	0.00	0.00	0.00	0.00	0.00	0.00	0.00
TRINITY_DN1036398_c0_g1	0.00	0.00	0.00	0.00	0.00	0.00	0.00	0.00	13.94	6.61
TRINITY_DN103639_c0_g1	8.77	8.49	14.20	7.80	47.08	24.73	0.00	9.11	17.12	0.00
TRINITY_DN103639_c0_g2	0.00	0.00	0.00	6.54	22.21	0.00	0.00	0.00	0.00	0.00
TRINITY_DN103639_c1_g1	0.00	0.00	0.00	6.51	25.15	0.00	0.00	3.18	6.74	0.00
TRINITY_DN10363_c0_g1	0.00	0.00	0.00	50.37	183.77	32.11	0.00	9.39	157.14	18.64
TRINITY_DN10363_c10_g1	0.00	0.00	0.00	0.00	0.00	58.44	0.00	0.00	10.92	0.00
TRINITY_DN10363_c11_g1	0.00	0.00	0.00	0.00	0.00	0.00	0.00	0.00	0.00	0.00
TRINITY_DN10363_c1_g1	0.00	0.00	0.00	0.00	0.00	0.00	0.00	0.00	4.68	0.00
TRINITY_DN10363_c2_g2	0.00	12.03	28.82	17.38	2.38	14.65	25.74	0.00	41.12	0.00
TRINITY_DN10363_c2_g3	0.00	0.00	0.00	0.00	0.00	0.00	0.00	0.00	0.00	0.00
TRINITY_DN10363_c4_g1	0.00	0.00	0.00	0.00	0.00	0.00	0.00	0.00	0.00	0.00
TRINITY_DN10363_c4_g2	0.00	3.27	18.01	0.00	12.09	0.00	0.00	0.00	15.12	0.00
TRINITY_DN10363_c5_g1	0.00	0.00	0.00	3.78	10.48	16.45	0.00	1.88	0.00	0.00
TRINITY_DN10363_c5_g2	0.00	0.00	0.00	0.00	0.00	0.00	0.00	0.00	0.00	0.00
TRINITY_DN10363_c5_g3	0.00	0.00	22.70	0.00	7.60	0.00	0.00	6.65	14.52	0.00
TRINITY_DN10363_c5_g4	0.00	0.00	0.00	0.00	0.00	0.00	0.00	0.00	7.34	0.00
TRINITY_DN10363_c6_g1	0.00	0.00	0.00	0.00	0.00	0.00	0.00	0.00	0.00	0.00
TRINITY_DN10363_c8_g1	0.00	0.00	0.00	0.00	0.00	0.00	0.00	0.00	0.00	0.00
TRINITY_DN1036400_c0_g1	0.00	0.00	0.00	0.00	0.00	0.00	0.00	0.00	0.00	0.00
TRINITY_DN1036401_c0_g1	0.00	0.00	0.00	0.00	0.00	0.00	0.00	0.00	0.00	0.00
TRINITY_DN1036402_c0_g1	0.00	0.00	0.00	0.00	0.00	0.00	0.00	0.00	0.00	0.00
TRINITY_DN1036403_c0_g1	0.00	0.00	0.00	0.00	0.00	0.00	0.00	0.00	0.00	0.00
TRINITY_DN1036404_c0_g1	0.00	11.35	0.00	0.00	0.00	0.00	0.00	0.00	12.92	0.00
TRINITY_DN1036407_c0_g1	0.00	0.00	0.00	5.54	0.00	0.00	0.00	0.00	8.73	0.00
TRINITY_DN1036408_c0_g1	0.00	0.00	0.00	0.00	0.00	0.00	0.00	0.00	0.00	0.00
TRINITY_DN103640_c0_g1	2.61	0.00	0.00	0.00	0.00	0.00	0.00	0.00	1.54	0.00
TRINITY_DN103640_c1_g1	0.00	44.46	26.01	0.00	0.00	0.00	11.64	11.73	123.64	0.00
TRINITY_DN103640_c2_g1	0.00	0.00	0.00	0.00	0.00	0.00	0.00	0.00	0.00	0.00
TRINITY_DN1036410_c0_g1	0.00	0.00	0.00	0.00	0.00	0.00	0.00	0.00	0.00	0.00
TRINITY_DN1036413_c0_g1	0.00	0.00	0.00	0.00	0.00	0.00	0.00	0.00	0.00	0.00
TRINITY_DN1036415_c0_g1	0.00	0.00	0.00	0.00	0.00	0.00	0.00	0.00	15.17	0.00
TRINITY_DN1036416_c0_g1	0.00	0.00	0.00	0.00	0.00	0.00	0.00	0.00	0.00	0.00
TRINITY_DN1036417_c0_g1	0.00	0.00	0.00	0.00	0.00	0.00	0.00	7.64	0.00	0.00
TRINITY_DN1036418_c0_g1	0.00	0.00	0.00	0.00	0.00	0.00	0.00	0.00	0.00	0.00
TRINITY_DN1036419_c0_g1	0.00	0.00	0.00	0.00	0.00	0.00	0.00	0.00	21.03	0.00
TRINITY_DN103641_c0_g1	0.00	4.88	5.89	4.28	18.02	0.00	5.39	1.80	30.15	0.00
TRINITY_DN103641_c2_g1	0.00	0.00	0.00	0.00	0.00	0.00	0.00	0.00	0.00	0.00
TRINITY_DN103641_c2_g2	0.00	0.00	0.00	0.00	0.00	0.00	0.00	0.00	0.00	0.00
TRINITY_DN103641_c2_g3	0.00	3.55	14.98	0.00	8.72	0.00	0.00	0.00	14.36	0.00
TRINITY_DN103641_c3_g2	0.00	0.00	0.00	12.56	11.60	6.85	0.00	2.08	4.36	2.06
TRINITY_DN103641_c5_g1	0.00	2.46	0.00	3.63	3.01	0.00	0.00	0.00	16.92	0.00
TRINITY_DN1036420_c0_g1	0.00	0.00	0.00	0.00	0.00	0.00	0.00	0.00	0.00	10.96
TRINITY_DN1036422_c0_g1	0.00	0.00	0.00	0.00	0.00	0.00	0.00	0.00	0.00	0.00
TRINITY_DN1036427_c0_g1	0.00	4.61	1.85	0.00	5.67	0.00	1.70	0.00	7.12	3.37
TRINITY_DN103642_c0_g1	0.00	10.42	33.49	6.41	0.00	4.19	1.92	3.83	26.09	0.00
TRINITY_DN103642_c0_g2	0.00	0.00	6.05	4.65	13.95	1.51	0.00	0.00	2.92	0.00
TRINITY_DN103642_c0_g3	0.00	0.00	8.12	0.00	5.48	0.00	0.00	0.00	3.83	0.00
TRINITY_DN103642_c11_g1	0.00	0.00	0.00	0.00	0.00	12.45	0.00	0.00	0.00	0.00
TRINITY_DN103642_c1_g1	0.00	17.39	40.12	24.21	0.00	40.93	0.00	36.26	28.52	0.00
TRINITY_DN103642_c2_g1	0.00	0.00	0.00	0.00	0.00	0.00	0.00	0.00	0.00	0.00
TRINITY_DN103642_c2_g2	0.00	0.00	0.00	1.70	0.00	0.00	0.00	0.00	0.00	0.00
TRINITY_DN103642_c3_g1	0.00	0.00	0.00	0.00	20.25	0.00	0.00	0.00	28.21	0.00
TRINITY_DN103642_c4_g1	0.00	0.00	0.00	0.00	10.01	0.00	0.00	0.00	0.00	0.00
TRINITY_DN103642_c4_g2	0.00	0.00	0.00	0.00	14.65	0.00	0.00	0.00	0.00	0.00
TRINITY_DN103642_c4_g3	0.00	0.00	0.00	0.00	34.41	0.00	0.00	0.00	0.00	0.00
TRINITY_DN103642_c5_g1	0.00	5.50	0.00	17.47	0.00	33.86	0.00	0.00	0.00	0.00
TRINITY_DN103642_c6_g1	0.00	0.00	0.00	0.00	0.00	0.00	0.00	0.00	0.00	0.00
TRINITY_DN1036431_c0_g1	0.00	0.00	0.00	3.12	5.19	0.00	0.00	0.00	0.00	0.00
TRINITY_DN1036433_c0_g1	0.00	0.00	2.16	0.00	4.40	0.00	0.00	0.00	0.00	0.00
TRINITY_DN1036435_c0_g1	0.00	0.00	0.00	0.00	0.00	0.00	0.00	0.00	0.00	0.00
TRINITY_DN1036436_c0_g1	0.00	0.00	0.00	0.00	0.00	11.35	10.02	10.00	0.00	0.00
TRINITY_DN1036439_c0_g1	0.00	0.00	0.00	6.36	0.00	0.00	0.00	0.00	0.00	0.00
TRINITY_DN103643_c0_g2	0.00	3.27	0.00	2.40	0.00	3.98	0.00	0.00	10.00	0.00
TRINITY_DN1036440_c0_g1	0.00	0.00	0.00	0.00	0.00	0.00	0.00	0.00	0.00	0.00
TRINITY_DN1036441_c0_g1	0.00	0.00	9.58	0.00	0.00	0.00	0.00	0.00	18.06	0.00
TRINITY_DN1036442_c0_g1	0.00	0.00	0.00	0.00	0.00	0.00	0.00	0.00	9.59	0.00
TRINITY_DN1036446_c0_g1	0.00	0.00	0.00	16.32	13.62	0.00	0.00	0.00	0.00	0.00
TRINITY_DN103644_c1_g1	0.00	0.00	19.76	21.07	0.00	23.72	0.00	0.00	11.05	0.00
TRINITY_DN1036450_c0_g1	0.00	0.00	3.64	0.00	0.00	0.00	0.00	0.00	3.44	0.00
TRINITY_DN1036451_c0_g1	0.00	0.00	0.00	0.00	14.91	0.00	0.00	0.00	0.00	0.00
TRINITY_DN1036452_c0_g1	0.00	0.00	0.00	0.00	0.00	0.00	6.82	6.71	0.00	0.00
TRINITY_DN1036453_c0_g1	0.00	0.00	13.96	0.00	14.30	0.00	12.51	0.00	0.00	12.46
TRINITY_DN1036454_c0_g1	0.00	0.00	0.00	15.04	0.00	0.00	0.00	0.00	0.00	0.00
TRINITY_DN1036455_c0_g1	0.00	0.00	0.00	0.00	0.00	0.00	0.00	0.00	0.00	0.00
TRINITY_DN1036457_c0_g1	0.00	0.00	0.00	0.00	0.00	0.00	0.00	0.00	0.00	0.00
TRINITY_DN1036458_c0_g1	0.00	0.00	0.00	23.32	0.00	0.00	0.00	0.00	18.51	0.00
TRINITY_DN103645_c1_g1	0.00	0.00	5.89	0.00	0.00	0.00	0.00	0.00	0.00	2.65
TRINITY_DN103645_c2_g1	0.00	0.00	10.94	2.77	4.08	2.27	0.00	0.00	10.83	0.00
TRINITY_DN1036462_c0_g1	0.00	0.00	0.00	3.57	0.00	0.00	0.00	0.00	0.00	0.00
TRINITY_DN1036463_c0_g1	0.00	0.00	0.00	0.00	0.00	0.00	0.00	0.00	0.00	0.00
TRINITY_DN1036464_c0_g1	0.00	4.66	0.00	0.00	0.00	0.00	0.00	0.00	0.00	0.00
TRINITY_DN1036465_c0_g1	0.00	0.00	0.00	0.00	0.00	0.00	0.00	0.00	0.00	0.00
TRINITY_DN103646_c0_g1	0.00	0.00	0.00	0.00	0.00	0.00	0.00	0.00	0.00	0.00
TRINITY_DN103646_c0_g2	0.00	0.00	0.00	3.17	0.00	0.00	0.00	0.00	0.00	0.00
TRINITY_DN1036470_c0_g1	0.00	0.00	0.00	0.00	0.00	0.00	0.00	0.00	0.00	0.00
TRINITY_DN1036473_c0_g1	0.00	0.00	0.00	12.91	0.00	0.00	0.00	0.00	0.00	0.00
TRINITY_DN1036476_c0_g1	0.00	0.00	0.00	0.00	0.00	0.00	0.00	0.00	0.00	0.00
TRINITY_DN1036479_c0_g1	0.00	0.00	0.00	0.00	0.00	0.00	0.00	0.00	12.09	0.00
TRINITY_DN103647_c0_g1	0.00	0.00	9.22	0.00	27.24	0.00	0.00	0.00	31.38	11.85
TRINITY_DN1036480_c0_g1	0.00	0.00	7.91	0.00	0.00	0.00	0.00	0.00	6.29	0.00
TRINITY_DN1036481_c0_g1	0.00	0.00	0.00	0.00	8.32	0.00	0.00	0.00	0.00	0.00
TRINITY_DN1036482_c0_g1	0.00	0.00	0.00	0.00	0.00	0.00	0.00	0.00	0.00	0.00
TRINITY_DN1036483_c0_g1	0.00	0.00	0.00	0.00	7.48	0.00	0.00	0.00	0.00	0.00
TRINITY_DN1036487_c0_g1	0.00	0.00	0.00	0.00	0.00	0.00	0.00	0.00	0.00	0.00
TRINITY_DN1036488_c0_g1	0.00	0.00	0.00	0.00	0.00	0.00	0.00	0.00	0.00	0.00
TRINITY_DN1036489_c0_g1	0.00	0.00	0.00	0.00	0.00	0.00	0.00	0.00	0.00	0.00
TRINITY_DN103648_c0_g1	0.00	0.00	0.00	0.00	0.00	0.00	0.00	0.00	70.01	0.00
TRINITY_DN103648_c2_g1	0.00	3.06	0.00	0.00	3.74	0.00	0.00	0.00	0.00	0.00
TRINITY_DN103648_c3_g1	0.00	0.00	0.00	1.75	0.00	0.00	0.00	0.00	0.00	0.00
TRINITY_DN1036492_c0_g1	0.00	0.00	0.00	0.00	6.38	0.00	2.88	0.00	20.96	0.00
TRINITY_DN1036494_c0_g1	0.00	0.00	6.02	6.15	4.09	0.00	0.00	0.00	5.78	0.00
TRINITY_DN1036495_c0_g1	0.00	0.00	24.67	0.00	0.00	0.00	0.00	7.25	7.69	0.00
TRINITY_DN1036497_c0_g1	0.00	0.00	0.00	0.00	0.00	0.00	0.00	0.00	25.43	0.00
TRINITY_DN1036498_c0_g1	0.00	3.92	0.00	2.88	0.00	0.00	0.00	0.00	20.69	4.23
TRINITY_DN103649_c0_g1	0.00	0.00	0.00	0.00	0.00	0.00	0.00	0.00	0.00	0.00
TRINITY_DN103649_c1_g1	0.00	0.00	0.00	17.38	0.00	0.00	0.00	0.00	0.00	0.00
TRINITY_DN10364_c0_g1	4.01	64.49	123.64	123.67	210.05	95.82	30.36	47.87	194.86	4.55
TRINITY_DN1036500_c0_g1	0.00	0.00	0.00	5.93	0.00	0.00	0.00	0.00	0.00	0.00
TRINITY_DN1036503_c0_g1	0.00	0.00	0.00	1.51	0.00	0.00	0.00	0.00	4.72	0.00
TRINITY_DN1036505_c0_g1	0.00	0.00	0.00	12.68	0.00	0.00	0.00	0.00	6.58	0.00
TRINITY_DN1036506_c0_g1	0.00	0.00	0.00	0.00	0.00	0.00	0.00	0.00	0.00	0.00
TRINITY_DN1036507_c0_g1	0.00	0.00	0.00	0.00	0.00	0.00	0.00	0.00	17.50	0.00
TRINITY_DN1036508_c0_g1	0.00	0.00	0.00	0.00	12.97	0.00	0.00	0.00	0.00	0.00
TRINITY_DN1036509_c0_g1	0.00	0.00	4.68	0.00	4.70	0.00	0.00	0.00	0.00	0.00
TRINITY_DN103650_c0_g1	0.00	0.00	0.00	0.00	0.00	3.52	0.00	0.00	3.32	3.13
TRINITY_DN103650_c0_g2	0.00	3.85	1.54	1.90	0.00	9.26	0.00	0.00	5.02	0.00
TRINITY_DN103650_c1_g1	0.00	0.00	0.00	0.00	0.00	0.00	0.00	0.00	0.00	0.00
TRINITY_DN103650_c1_g3	0.00	2.69	1.62	0.99	6.62	0.00	0.00	1.50	3.12	0.00
TRINITY_DN103650_c2_g1	0.00	0.00	0.00	0.00	58.17	0.00	0.00	0.00	13.50	0.00
TRINITY_DN103650_c3_g1	0.00	0.00	0.00	0.00	0.00	0.00	0.00	0.00	0.00	0.00
TRINITY_DN1036511_c0_g1	0.00	0.00	0.00	0.00	0.00	0.00	0.00	0.00	0.00	0.00
TRINITY_DN1036512_c0_g1	0.00	0.00	0.00	0.00	24.66	0.00	0.00	0.00	21.01	0.00
TRINITY_DN1036516_c0_g1	0.00	0.00	0.00	0.00	0.00	0.00	0.00	0.00	0.00	0.00
TRINITY_DN1036517_c0_g1	0.00	0.00	0.00	0.00	0.00	0.00	0.00	0.00	17.16	0.00
TRINITY_DN1036520_c0_g1	0.00	0.00	6.28	0.00	0.00	0.00	0.00	0.00	0.00	0.00
TRINITY_DN1036524_c0_g1	0.00	0.00	0.00	0.00	17.20	0.00	0.00	0.00	0.00	0.00
TRINITY_DN1036526_c0_g1	0.00	0.00	17.44	0.00	0.00	0.00	0.00	0.00	0.00	0.00
TRINITY_DN1036528_c0_g1	0.00	0.00	0.00	0.00	0.00	0.00	0.00	0.00	0.00	0.00
TRINITY_DN1036529_c0_g1	0.00	0.00	0.00	0.00	3.37	0.00	0.00	0.00	3.16	0.00
TRINITY_DN103652_c0_g1	0.00	0.00	29.11	0.00	0.00	0.00	0.00	0.00	0.00	0.00
TRINITY_DN1036530_c0_g1	0.00	0.00	0.00	0.00	0.00	0.00	0.00	0.00	0.00	10.34
TRINITY_DN1036532_c0_g1	0.00	0.00	0.00	17.58	0.00	0.00	0.00	0.00	0.00	0.00
TRINITY_DN1036534_c0_g1	0.00	0.00	0.00	14.16	0.00	0.00	0.00	0.00	22.15	0.00
TRINITY_DN1036538_c0_g1	0.00	0.00	0.00	0.00	0.00	0.00	0.00	0.00	0.00	0.00
TRINITY_DN1036539_c0_g1	0.00	0.00	0.00	0.00	0.00	0.00	0.00	0.00	0.00	0.00
TRINITY_DN103653_c0_g2	0.00	0.00	0.00	9.11	0.00	0.00	0.00	0.00	14.37	0.00
TRINITY_DN1036541_c0_g1	0.00	0.00	0.00	0.00	17.56	0.00	7.77	0.00	0.00	0.00
TRINITY_DN1036543_c0_g1	0.00	0.00	0.00	5.93	20.13	0.00	0.00	0.00	0.00	0.00
TRINITY_DN1036545_c0_g1	0.00	0.00	0.00	0.00	0.00	0.00	0.00	0.00	0.00	0.00
TRINITY_DN1036547_c0_g1	0.00	0.00	0.00	0.00	0.00	0.00	0.00	0.00	14.95	0.00
TRINITY_DN1036549_c0_g1	0.00	0.00	0.00	0.00	0.00	0.00	0.00	0.00	0.00	0.00
TRINITY_DN1036550_c0_g1	0.00	0.00	0.00	0.00	0.00	0.00	0.00	0.00	0.00	0.00
TRINITY_DN1036554_c0_g1	0.00	0.00	4.98	0.00	5.00	0.00	4.50	0.00	18.70	0.00
TRINITY_DN1036555_c0_g1	0.00	0.00	0.00	0.00	0.00	0.00	0.00	0.00	0.00	0.00
TRINITY_DN1036556_c0_g1	0.00	0.00	0.00	11.28	0.00	0.00	0.00	8.36	8.88	8.38
TRINITY_DN1036557_c0_g1	0.00	0.00	0.00	0.00	14.75	0.00	0.00	6.46	20.61	0.00
TRINITY_DN103655_c0_g1	0.00	0.00	5.49	0.00	39.41	7.17	4.95	0.00	20.57	0.00
TRINITY_DN1036560_c0_g1	0.00	4.16	0.00	0.00	5.07	0.00	0.00	0.00	0.00	0.00
TRINITY_DN1036561_c0_g1	0.00	0.00	0.00	0.00	4.33	0.00	0.00	0.00	0.00	0.00
TRINITY_DN1036563_c0_g1	0.00	0.00	0.00	0.00	0.00	0.00	0.00	0.00	0.00	5.29
TRINITY_DN1036565_c0_g1	0.00	0.00	0.00	0.00	0.00	0.00	0.00	0.00	0.00	0.00
TRINITY_DN1036566_c0_g1	0.00	0.00	0.00	8.42	0.00	0.00	0.00	0.00	0.00	0.00
TRINITY_DN1036567_c0_g1	0.00	0.00	0.00	0.00	0.00	0.00	0.00	0.00	0.00	0.00
TRINITY_DN1036568_c0_g1	0.00	0.00	3.94	0.00	0.00	0.00	0.00	0.00	3.71	0.00
TRINITY_DN1036569_c0_g1	0.00	0.00	5.00	5.43	0.00	0.00	0.00	0.00	0.00	0.00
TRINITY_DN103656_c0_g1	0.00	0.00	0.00	1.90	0.00	0.00	0.00	0.00	2.95	0.00
TRINITY_DN103656_c0_g2	0.00	0.00	0.00	0.00	0.00	0.00	0.00	0.00	0.00	0.00
TRINITY_DN103656_c0_g3	0.00	0.00	0.00	0.00	8.04	0.00	0.00	0.00	7.46	0.00
TRINITY_DN103656_c0_g4	0.00	0.00	19.06	11.40	48.26	28.97	0.00	0.00	26.96	0.00
TRINITY_DN103656_c1_g1	25.82	19.02	20.12	604.85	55.56	20.33	0.00	0.00	30.47	17.79
TRINITY_DN1036570_c0_g1	0.00	0.00	0.00	0.00	0.00	0.00	0.00	4.95	0.00	0.00
TRINITY_DN1036572_c0_g1	0.00	0.00	0.00	0.00	0.00	0.00	0.00	0.00	0.00	0.00
TRINITY_DN1036574_c0_g1	0.00	0.00	0.00	7.38	0.00	6.18	0.00	0.00	0.00	0.00
TRINITY_DN1036575_c0_g1	0.00	0.00	0.00	0.00	0.00	0.00	0.00	0.00	0.00	0.00
TRINITY_DN1036576_c0_g1	0.00	0.00	0.00	0.00	0.00	0.00	0.00	0.00	0.00	0.00
TRINITY_DN1036578_c0_g1	0.00	0.00	0.00	0.00	0.00	0.00	0.00	0.00	0.00	0.00
TRINITY_DN103657_c0_g1	0.00	89.80	36.10	43.38	0.00	0.00	32.23	16.45	17.16	0.00
TRINITY_DN103657_c10_g1	0.00	0.00	0.00	0.00	0.00	0.00	0.00	0.00	10.61	0.00
TRINITY_DN103657_c11_g1	0.00	0.00	0.00	0.00	0.00	0.00	0.00	0.00	0.00	0.00
TRINITY_DN103657_c4_g1	0.00	0.00	0.00	9.04	0.00	0.00	0.00	0.00	0.00	0.00
TRINITY_DN103657_c5_g1	0.00	0.00	0.00	0.00	0.00	0.00	0.00	13.69	28.74	0.00
TRINITY_DN103657_c6_g1	1.66	0.00	0.00	6.23	0.00	15.46	1.58	1.77	10.16	0.00
TRINITY_DN103657_c7_g1	1.80	17.39	4.19	8.67	17.09	0.00	3.20	3.84	8.04	1.90
TRINITY_DN103657_c9_g1	0.00	0.00	0.00	0.00	0.00	0.00	0.00	0.00	0.00	0.00
TRINITY_DN1036581_c0_g1	0.00	0.00	0.00	3.35	0.00	0.00	0.00	0.00	0.00	0.00
TRINITY_DN1036582_c0_g1	0.00	0.00	0.00	8.29	0.00	0.00	0.00	0.00	0.00	0.00
TRINITY_DN1036585_c0_g1	0.00	11.35	27.15	0.00	0.00	0.00	0.00	0.00	25.83	0.00
TRINITY_DN1036586_c0_g1	0.00	0.00	0.00	0.00	0.00	0.00	0.00	0.00	0.00	0.00
TRINITY_DN1036588_c0_g1	0.00	0.00	0.00	10.48	0.00	35.43	0.00	0.00	0.00	0.00
TRINITY_DN1036589_c0_g1	0.00	0.00	0.00	0.00	0.00	0.00	0.00	0.00	0.00	0.00
TRINITY_DN103658_c0_g1	0.00	0.00	0.00	0.00	0.00	0.00	0.00	0.00	0.00	0.00
TRINITY_DN103658_c1_g1	0.00	0.00	0.00	0.00	0.00	0.00	0.00	0.00	0.00	0.00
TRINITY_DN103658_c1_g2	0.00	0.00	41.62	0.00	0.00	0.00	0.00	0.00	0.00	0.00
TRINITY_DN1036590_c0_g1	0.00	0.00	0.00	0.00	30.90	0.00	0.00	0.00	5.78	0.00
TRINITY_DN1036591_c0_g1	0.00	0.00	0.00	0.00	0.00	0.00	0.00	0.00	29.89	0.00
TRINITY_DN1036592_c0_g1	0.00	0.00	0.00	0.00	0.00	0.00	0.00	0.00	0.00	0.00
TRINITY_DN1036593_c0_g1	0.00	0.00	0.00	0.00	0.00	0.00	0.00	0.00	0.00	0.00
TRINITY_DN1036598_c0_g1	0.00	0.00	0.00	0.00	0.00	0.00	0.00	0.00	17.63	0.00
TRINITY_DN1036599_c0_g1	0.00	0.00	0.00	0.00	0.00	0.00	0.00	0.00	0.00	0.00
TRINITY_DN103659_c1_g1	0.00	0.00	0.00	0.00	0.00	0.00	0.00	0.00	33.11	0.00
TRINITY_DN10365_c0_g1	0.00	10.94	26.70	28.88	53.66	16.28	10.96	17.07	52.23	0.00
TRINITY_DN10365_c0_g2	0.00	4.30	17.00	25.61	40.03	2.26	3.57	4.18	72.64	5.51
TRINITY_DN1036602_c0_g1	0.00	0.00	0.00	0.00	0.00	0.00	0.00	0.00	10.76	0.00
TRINITY_DN1036604_c0_g1	0.00	0.00	0.00	6.83	0.00	0.00	0.00	0.00	0.00	0.00
TRINITY_DN1036609_c0_g1	0.00	0.00	0.00	0.00	0.00	0.00	0.00	0.00	0.00	0.00
TRINITY_DN103660_c0_g1	0.00	0.00	0.00	0.00	0.00	0.00	0.00	0.00	0.00	0.00
TRINITY_DN1036611_c0_g1	0.00	0.00	0.00	0.00	0.00	0.00	0.00	0.00	10.24	0.00
TRINITY_DN1036612_c0_g1	0.00	0.00	0.00	0.00	0.00	0.00	0.00	0.00	0.00	0.00
TRINITY_DN1036613_c0_g1	0.00	0.00	0.00	0.00	0.00	0.00	0.00	0.00	0.00	0.00
TRINITY_DN1036616_c0_g1	0.00	0.00	0.00	0.00	0.00	0.00	0.00	0.00	0.00	0.00
TRINITY_DN1036617_c0_g1	0.00	0.00	0.00	0.00	0.00	0.00	0.00	0.00	0.00	0.00
TRINITY_DN1036618_c0_g1	0.00	0.00	0.00	0.00	0.00	0.00	0.00	0.00	0.00	0.00
TRINITY_DN103661_c0_g1	0.00	0.00	0.00	0.00	0.00	0.00	0.00	0.00	37.02	0.00
TRINITY_DN103661_c0_g5	0.00	0.00	0.00	0.88	0.00	0.00	0.00	0.00	0.00	0.00
TRINITY_DN103661_c0_g6	0.00	0.00	0.00	0.00	52.98	0.00	0.00	0.00	0.00	0.00
TRINITY_DN103661_c0_g7	0.00	0.00	0.00	0.00	0.00	0.00	0.00	5.01	0.00	0.00
TRINITY_DN103661_c3_g1	0.00	0.00	0.00	47.48	0.00	20.13	17.61	18.17	0.00	0.00
TRINITY_DN1036620_c0_g1	0.00	0.00	0.00	0.00	0.00	0.00	0.00	0.00	0.00	0.00
TRINITY_DN1036623_c0_g1	0.00	0.00	0.00	0.00	0.00	0.00	0.00	0.00	0.00	0.00
TRINITY_DN1036624_c0_g1	0.00	0.00	0.00	0.00	0.00	0.00	0.00	0.00	0.00	0.00
TRINITY_DN1036625_c0_g1	0.00	0.00	0.00	0.00	0.00	0.00	0.00	0.00	0.00	0.00
TRINITY_DN1036628_c0_g1	0.00	0.00	0.00	0.00	0.00	0.00	0.00	0.00	0.00	0.00
TRINITY_DN103662_c0_g1	0.00	0.00	0.00	0.00	0.00	16.55	0.00	16.45	28.51	0.00
TRINITY_DN103662_c1_g1	0.00	0.00	0.00	0.00	0.00	0.00	0.00	0.00	0.00	0.00
TRINITY_DN1036630_c0_g1	0.00	0.00	0.00	0.00	10.90	0.00	0.00	0.00	0.00	0.00
TRINITY_DN1036631_c0_g1	0.00	0.00	0.00	0.00	0.00	0.00	12.16	0.00	0.00	0.00
TRINITY_DN1036633_c0_g1	0.00	0.00	0.00	0.00	0.00	0.00	0.00	0.00	0.00	0.00
TRINITY_DN1036635_c0_g1	0.00	0.00	0.00	0.00	0.00	0.00	0.00	0.00	0.00	0.00
TRINITY_DN1036637_c0_g1	0.00	0.00	0.00	3.97	0.00	0.00	0.00	5.82	0.00	0.00
TRINITY_DN1036638_c0_g1	0.00	0.00	0.00	0.00	0.00	5.93	0.00	0.00	5.50	0.00
TRINITY_DN103663_c0_g1	0.00	0.00	0.00	0.00	0.00	0.00	0.00	9.45	20.01	0.00
TRINITY_DN103663_c1_g1	0.00	0.00	0.00	0.00	0.00	0.00	0.00	0.00	0.00	0.00
TRINITY_DN103663_c3_g1	0.00	16.19	0.00	11.77	0.00	0.00	0.00	0.00	37.32	0.00
TRINITY_DN1036640_c0_g1	0.00	0.00	4.52	0.00	0.00	0.00	0.00	0.00	6.31	0.00
TRINITY_DN1036641_c0_g1	0.00	0.00	0.00	0.00	0.00	0.00	0.00	0.00	0.00	0.00
TRINITY_DN1036643_c0_g1	0.00	0.00	0.00	0.00	0.00	0.00	9.68	0.00	0.00	0.00
TRINITY_DN1036646_c0_g1	0.00	0.00	0.00	0.00	0.00	0.00	0.00	0.00	13.22	0.00
TRINITY_DN1036647_c0_g1	0.00	0.00	0.00	0.00	0.00	0.00	0.00	0.00	15.07	0.00
TRINITY_DN1036647_c1_g1	0.00	0.00	0.00	0.00	0.00	0.00	0.00	0.00	17.16	0.00
TRINITY_DN1036648_c0_g1	0.00	5.32	0.00	0.00	0.00	0.00	0.00	0.00	0.00	0.00
TRINITY_DN1036649_c0_g1	0.00	0.00	0.00	0.00	0.00	0.00	0.00	0.00	0.00	4.43
TRINITY_DN103664_c0_g1	0.00	0.00	0.00	0.00	0.00	0.00	0.00	0.00	3.93	0.00
TRINITY_DN1036651_c0_g1	0.00	6.30	7.63	0.00	3.85	3.83	0.00	0.00	0.00	0.00
TRINITY_DN1036652_c0_g1	0.00	0.00	0.00	10.59	0.00	0.00	0.00	0.00	0.00	0.00
TRINITY_DN1036653_c0_g1	0.00	0.00	7.68	0.00	0.00	15.51	0.00	0.00	7.17	0.00
TRINITY_DN1036654_c0_g1	0.00	0.00	5.56	0.00	0.00	0.00	0.00	0.00	0.00	0.00
TRINITY_DN1036655_c0_g1	0.00	0.00	0.00	0.00	0.00	0.00	0.00	0.00	0.00	0.00
TRINITY_DN1036656_c0_g1	0.00	0.00	21.73	0.00	0.00	0.00	0.00	0.00	27.09	0.00
TRINITY_DN1036660_c0_g1	0.00	0.00	0.00	0.00	30.99	0.00	0.00	0.00	0.00	0.00
TRINITY_DN1036661_c0_g1	0.00	0.00	0.00	2.75	0.00	0.00	0.00	0.00	0.00	0.00
TRINITY_DN1036663_c0_g1	0.00	0.00	0.00	0.00	0.00	0.00	0.00	0.00	0.00	0.00
TRINITY_DN1036664_c0_g1	0.00	0.00	0.00	0.00	0.00	0.00	0.00	0.00	13.53	0.00
TRINITY_DN1036666_c0_g1	0.00	0.00	0.00	23.06	0.00	0.00	0.00	0.00	12.09	0.00
TRINITY_DN1036667_c0_g1	0.00	0.00	0.00	6.83	0.00	0.00	0.00	0.00	0.00	0.00
TRINITY_DN1036668_c0_g1	0.00	0.00	0.00	3.00	24.92	5.00	0.00	0.00	41.92	4.41
TRINITY_DN103666_c0_g1	0.00	4.48	3.98	16.70	20.14	0.00	16.78	7.13	23.90	0.00
TRINITY_DN103666_c0_g2	0.00	0.00	0.00	0.00	0.00	0.00	0.00	0.00	0.00	0.00
TRINITY_DN103666_c1_g1	0.00	0.00	0.00	0.00	0.00	16.13	0.00	0.00	30.15	0.00
TRINITY_DN103666_c2_g1	0.00	0.00	0.00	9.23	0.00	0.00	0.00	0.00	0.00	0.00
TRINITY_DN103666_c3_g1	0.00	0.00	0.00	7.97	0.00	0.00	0.00	11.92	0.00	0.00
TRINITY_DN1036673_c0_g1	0.00	0.00	0.00	0.00	0.00	0.00	0.00	0.00	32.82	0.00
TRINITY_DN1036674_c0_g1	0.00	0.00	0.00	0.00	0.00	0.00	0.00	0.00	14.37	26.91
TRINITY_DN1036678_c0_g1	0.00	0.00	0.00	0.00	0.00	0.00	0.00	0.00	0.00	0.00
TRINITY_DN103667_c1_g1	0.00	0.00	0.00	0.00	30.26	0.00	0.00	0.00	0.00	0.00
TRINITY_DN103667_c2_g1	0.00	0.00	0.00	0.00	58.01	0.00	0.00	0.00	0.00	0.00
TRINITY_DN1036680_c0_g1	0.00	0.00	0.00	0.00	0.00	0.00	0.00	0.00	0.00	0.00
TRINITY_DN1036683_c0_g1	0.00	0.00	0.00	0.00	0.00	0.00	0.00	7.94	8.43	0.00
TRINITY_DN1036687_c0_g1	0.00	0.00	0.00	0.00	0.00	0.00	0.00	0.00	0.00	0.00
TRINITY_DN1036689_c0_g1	0.00	0.00	0.00	0.00	0.00	0.00	0.00	0.00	0.00	0.00
TRINITY_DN103668_c0_g1	0.00	0.00	0.00	0.00	0.00	0.00	0.00	0.00	0.00	0.00
TRINITY_DN103668_c1_g2	0.00	0.00	0.00	0.00	0.00	0.00	0.00	0.00	0.00	0.00
TRINITY_DN103668_c1_g5	0.00	0.00	0.00	0.00	0.00	0.00	0.00	0.00	12.01	0.00
TRINITY_DN103668_c1_g6	0.00	0.00	0.00	0.00	8.37	0.00	0.00	2.49	0.00	0.00
TRINITY_DN1036691_c0_g1	0.00	0.00	0.00	0.00	0.00	37.48	0.00	0.00	0.00	0.00
TRINITY_DN1036695_c0_g1	0.00	0.00	6.16	0.00	0.00	12.41	0.00	0.00	23.02	5.47
TRINITY_DN1036696_c1_g1	0.00	0.00	0.00	0.00	0.00	0.00	0.00	0.00	0.00	0.00
TRINITY_DN1036698_c0_g1	0.00	0.00	0.00	0.00	0.00	0.00	0.00	0.00	0.00	0.00
TRINITY_DN103669_c0_g1	0.00	28.20	0.00	36.50	66.19	3.41	0.00	15.43	76.89	0.00
TRINITY_DN10366_c0_g1	0.00	0.00	0.00	0.00	16.01	0.00	0.00	0.00	0.00	0.00
TRINITY_DN10366_c5_g1	0.00	0.00	0.00	0.00	0.00	0.00	0.00	0.00	0.00	0.00
TRINITY_DN1036701_c0_g1	0.00	0.00	17.03	5.48	0.00	0.00	0.00	0.00	0.00	0.00
TRINITY_DN1036703_c0_g1	0.00	0.00	0.00	0.00	0.00	12.81	0.00	0.00	0.00	0.00
TRINITY_DN1036704_c0_g1	0.00	0.00	0.00	0.00	0.00	0.00	0.00	0.00	0.00	0.00
TRINITY_DN1036705_c0_g1	0.00	0.00	0.00	0.00	0.00	0.00	0.00	0.00	0.00	0.00
TRINITY_DN1036706_c0_g1	0.00	0.00	0.00	0.00	0.00	18.19	0.00	0.00	0.00	0.00
TRINITY_DN1036708_c0_g1	0.00	0.00	0.00	0.00	9.71	0.00	0.00	0.00	0.00	0.00
TRINITY_DN1036709_c0_g1	0.00	17.21	0.00	0.00	0.00	0.00	0.00	0.00	0.00	0.00
TRINITY_DN103670_c0_g1	0.00	0.00	0.00	0.00	13.90	0.00	0.00	0.00	0.00	0.00
TRINITY_DN103670_c1_g1	0.00	0.00	0.00	0.00	0.00	0.00	0.00	0.00	0.00	0.00
TRINITY_DN103670_c2_g2	0.00	0.00	0.00	0.00	0.00	0.00	0.00	0.00	0.00	0.00
TRINITY_DN103670_c2_g4	0.00	0.00	0.00	0.00	0.00	0.00	0.00	0.00	0.00	0.00
TRINITY_DN1036710_c0_g1	0.00	0.00	6.70	0.00	0.00	0.00	0.00	0.00	0.00	0.00
TRINITY_DN1036715_c0_g1	0.00	0.00	0.00	6.38	0.00	0.00	0.00	0.00	0.00	0.00
TRINITY_DN1036717_c0_g1	0.00	9.19	0.00	0.00	0.00	0.00	0.00	0.00	0.00	0.00
TRINITY_DN1036719_c0_g1	0.00	0.00	0.00	0.00	9.88	0.00	0.00	0.00	0.00	0.00
TRINITY_DN103671_c0_g1	0.00	0.00	0.00	0.00	0.00	0.00	0.00	0.00	0.00	0.00
TRINITY_DN103671_c0_g2	0.00	0.00	0.00	0.00	1.58	0.00	0.00	0.00	0.00	0.00
TRINITY_DN103671_c1_g1	0.00	0.00	0.00	0.00	0.00	0.00	0.00	0.00	0.00	0.00
TRINITY_DN103671_c1_g2	0.00	0.00	0.00	0.00	0.00	0.00	0.00	0.00	0.00	0.00
TRINITY_DN1036720_c0_g1	0.00	0.00	0.00	3.59	0.00	0.00	5.35	0.00	0.00	0.00
TRINITY_DN1036721_c0_g1	0.00	0.00	0.00	0.00	0.00	0.00	0.00	0.00	17.66	0.00
TRINITY_DN1036722_c0_g1	0.00	0.00	0.00	4.72	31.81	0.00	0.00	0.00	7.38	0.00
TRINITY_DN1036725_c0_g1	0.00	0.00	0.00	0.00	12.06	0.00	0.00	0.00	0.00	0.00
TRINITY_DN1036726_c0_g1	0.00	0.00	18.16	0.00	0.00	27.60	0.00	0.00	8.52	0.00
TRINITY_DN1036727_c0_g1	0.00	2.13	0.00	0.00	0.00	0.00	0.00	0.00	0.00	0.00
TRINITY_DN1036728_c0_g1	0.00	0.00	30.17	0.00	0.00	0.00	0.00	0.00	0.00	0.00
TRINITY_DN1036729_c0_g1	0.00	0.00	0.00	0.00	0.00	0.00	0.00	0.00	0.00	0.00
TRINITY_DN103672_c0_g3	0.00	0.00	0.00	0.00	37.97	30.23	0.00	0.00	0.00	0.00
TRINITY_DN103672_c0_g4	0.00	0.00	0.00	0.00	0.00	0.00	0.00	0.00	0.00	0.00
TRINITY_DN103672_c0_g5	0.00	0.00	0.00	0.00	0.00	0.00	0.00	0.00	0.00	0.00
TRINITY_DN1036730_c0_g1	0.00	0.00	0.00	0.00	0.00	0.00	0.00	0.00	17.66	0.00
TRINITY_DN1036732_c0_g1	0.00	0.00	0.00	2.78	0.00	0.00	0.00	0.00	12.95	0.00
TRINITY_DN1036733_c0_g1	0.00	0.00	11.78	0.00	0.00	0.00	0.00	0.00	0.00	0.00
TRINITY_DN1036734_c0_g1	0.00	0.00	0.00	0.00	0.00	0.00	0.00	0.00	0.00	0.00
TRINITY_DN1036736_c0_g1	0.00	0.00	0.00	11.60	0.00	0.00	0.00	0.00	0.00	0.00
TRINITY_DN1036739_c0_g1	0.00	0.00	0.00	0.00	0.00	0.00	0.00	0.00	36.27	0.00
TRINITY_DN103673_c0_g1	0.00	0.00	0.00	1.53	0.00	0.00	0.00	0.00	0.00	0.00
TRINITY_DN103673_c1_g1	0.00	0.00	0.00	0.00	0.00	0.00	0.00	0.00	9.46	0.00
TRINITY_DN1036740_c0_g1	0.00	0.00	0.00	0.00	33.80	0.00	0.00	0.00	0.00	0.00
TRINITY_DN1036742_c0_g1	0.00	0.00	0.00	0.00	0.00	0.00	0.00	0.00	0.00	0.00
TRINITY_DN1036743_c0_g1	0.00	0.00	0.00	0.00	0.00	0.00	12.07	0.00	12.81	0.00
TRINITY_DN1036744_c0_g1	0.00	0.00	0.00	0.00	36.48	0.00	0.00	0.00	0.00	0.00
TRINITY_DN1036745_c0_g1	0.00	9.42	0.00	0.00	0.00	0.00	0.00	0.00	0.00	0.00
TRINITY_DN1036747_c0_g1	0.00	0.00	0.00	7.31	0.00	0.00	0.00	0.00	0.00	0.00
TRINITY_DN1036748_c0_g1	0.00	0.00	0.00	0.00	0.00	0.00	0.00	0.00	0.00	0.00
TRINITY_DN103674_c0_g1	0.00	0.00	0.00	2.26	0.00	0.00	0.00	0.00	0.00	0.00
TRINITY_DN103674_c1_g1	0.00	0.00	0.00	3.57	0.00	0.00	0.00	10.45	0.00	0.00
TRINITY_DN103674_c2_g1	0.00	0.00	18.05	0.00	37.09	0.00	0.00	0.00	0.00	0.00
TRINITY_DN103674_c3_g1	0.00	0.00	0.00	0.00	0.00	0.00	0.00	14.73	15.43	0.00
TRINITY_DN1036750_c0_g1	0.00	0.00	0.00	0.00	0.00	0.00	0.00	0.00	0.00	0.00
TRINITY_DN1036751_c0_g1	0.00	0.00	0.00	0.00	0.00	0.00	0.00	0.00	0.00	0.00
TRINITY_DN1036753_c0_g1	0.00	0.00	0.00	0.00	0.00	0.00	0.00	0.00	0.00	0.00
TRINITY_DN1036755_c0_g1	0.00	0.00	0.00	0.00	0.00	0.00	7.04	0.00	0.00	0.00
TRINITY_DN1036756_c0_g1	0.00	0.00	0.00	0.00	0.00	0.00	0.00	0.00	0.00	0.00
TRINITY_DN1036758_c0_g1	0.00	23.16	0.00	0.00	0.00	0.00	0.00	8.26	8.78	0.00
TRINITY_DN1036759_c0_g1	0.00	0.00	9.37	0.00	0.00	0.00	0.00	8.31	0.00	0.00
TRINITY_DN103675_c0_g1	0.00	0.00	0.00	0.00	0.77	0.00	0.00	0.00	0.00	0.00
TRINITY_DN103675_c0_g2	0.00	0.00	0.00	0.00	0.00	0.00	0.00	0.00	8.83	0.00
TRINITY_DN103675_c0_g3	0.59	0.00	2.12	0.00	2.61	0.00	0.00	0.00	0.65	0.00
TRINITY_DN103675_c0_g4	0.00	0.00	0.00	0.00	0.00	0.00	0.00	0.00	18.17	0.00
TRINITY_DN1036761_c0_g1	0.00	0.00	0.00	0.00	0.00	0.00	0.00	0.00	0.00	0.00
TRINITY_DN1036762_c0_g1	0.00	0.00	0.00	0.00	0.00	0.00	0.00	0.00	0.00	0.00
TRINITY_DN1036764_c0_g1	0.00	0.00	0.00	0.00	0.00	0.00	0.00	0.00	0.00	0.00
TRINITY_DN1036765_c0_g1	0.00	0.00	0.00	2.62	4.36	4.36	11.76	0.00	12.22	0.00
TRINITY_DN1036768_c0_g1	0.00	0.00	0.00	3.03	0.00	0.00	0.00	0.00	0.00	0.00
TRINITY_DN103676_c0_g1	0.00	0.00	0.00	0.00	0.00	0.00	0.00	0.00	0.00	0.00
TRINITY_DN103676_c0_g2	0.00	0.00	41.21	2.77	26.18	0.00	8.29	8.11	30.11	0.00
TRINITY_DN1036771_c0_g1	0.00	0.00	0.00	0.00	0.00	0.00	0.00	0.00	0.00	0.00
TRINITY_DN1036772_c0_g1	0.00	4.90	0.00	0.00	0.00	0.00	0.00	0.00	5.57	0.00
TRINITY_DN1036773_c0_g1	0.00	0.00	0.00	0.00	0.00	0.00	0.00	0.00	0.00	0.00
TRINITY_DN1036774_c0_g1	0.00	0.00	0.00	0.00	0.00	0.00	0.00	0.00	0.00	0.00
TRINITY_DN1036776_c0_g1	0.00	0.00	11.62	0.00	0.00	0.00	0.00	0.00	4.80	2.61
TRINITY_DN1036777_c0_g1	0.00	0.00	0.00	9.23	0.00	0.00	0.00	13.92	0.00	0.00
TRINITY_DN1036779_c0_g1	0.00	0.00	0.00	0.00	0.00	0.00	0.00	0.00	0.00	0.00
TRINITY_DN103677_c0_g1	0.00	0.00	0.00	6.92	0.00	0.00	0.00	10.34	0.00	0.00
TRINITY_DN1036780_c0_g1	0.00	0.00	0.00	0.00	0.00	7.24	0.00	0.00	0.00	0.00
TRINITY_DN1036781_c0_g1	0.00	0.00	0.00	0.00	0.00	0.00	0.00	0.00	0.00	0.00
TRINITY_DN1036782_c0_g1	0.00	0.00	0.00	0.00	0.00	0.00	0.00	0.00	0.00	0.00
TRINITY_DN1036784_c0_g1	0.00	0.00	0.00	0.00	0.00	0.00	0.00	0.00	34.65	0.00
TRINITY_DN1036785_c0_g1	0.00	0.00	6.49	0.00	9.83	0.00	0.00	0.00	10.72	0.00
TRINITY_DN1036788_c0_g1	0.00	0.00	0.00	0.00	0.00	31.18	0.00	0.00	14.40	0.00
TRINITY_DN1036789_c0_g1	0.00	0.00	14.35	0.00	0.00	0.00	0.00	0.00	0.00	0.00
TRINITY_DN103678_c0_g1	0.00	0.00	6.19	0.00	3.34	6.19	0.00	1.43	13.97	0.00
TRINITY_DN103678_c0_g3	0.00	0.00	0.00	0.00	0.00	0.00	0.00	0.00	0.00	0.00
TRINITY_DN103678_c0_g4	1.27	3.63	0.00	1.42	1.42	0.00	0.00	0.00	4.31	0.00
TRINITY_DN1036791_c0_g1	0.00	0.00	0.00	0.00	0.00	0.00	0.00	0.00	0.00	0.00
TRINITY_DN1036792_c0_g1	0.00	31.29	0.00	11.33	19.43	0.00	0.00	0.00	0.00	0.00
TRINITY_DN1036794_c0_g1	0.00	16.24	0.00	0.00	0.00	0.00	0.00	0.00	9.25	0.00
TRINITY_DN1036795_c0_g1	0.00	0.00	0.00	0.00	0.00	0.00	0.00	0.00	0.00	0.00
TRINITY_DN1036796_c0_g1	0.00	0.00	0.00	0.00	0.00	0.00	0.00	0.00	0.00	0.00
TRINITY_DN1036798_c0_g1	0.00	0.00	0.00	5.18	0.00	0.00	0.00	0.00	16.24	0.00
TRINITY_DN103679_c0_g1	0.00	0.00	0.00	10.63	0.00	0.00	0.00	0.00	16.50	0.00
TRINITY_DN10367_c0_g1	0.00	8.75	12.60	10.25	9.77	0.00	6.44	0.00	0.00	0.00
TRINITY_DN10367_c0_g2	1.83	0.00	7.47	6.00	3.66	4.29	0.00	5.87	30.34	3.88
TRINITY_DN10367_c0_g3	0.00	0.00	0.00	8.20	17.61	13.80	0.00	0.00	0.00	0.00
TRINITY_DN10367_c1_g1	0.00	0.00	0.00	0.00	0.00	0.00	0.00	0.00	73.23	0.00
TRINITY_DN10367_c1_g2	0.00	0.00	0.00	0.00	0.00	0.00	0.00	0.00	0.00	0.00
TRINITY_DN10367_c2_g1	0.00	0.00	0.00	0.00	0.00	0.00	0.00	0.00	0.00	0.00
TRINITY_DN10367_c2_g2	0.00	0.00	0.00	0.00	0.00	6.93	0.00	0.00	0.00	0.00
TRINITY_DN1036801_c0_g1	0.00	2.42	20.44	0.00	14.79	0.00	0.00	0.00	5.55	0.00
TRINITY_DN1036802_c0_g1	0.00	0.00	37.40	0.00	0.00	0.00	0.00	0.00	0.00	0.00
TRINITY_DN1036804_c0_g1	0.00	0.00	0.00	0.00	0.00	0.00	0.00	0.00	0.00	0.00
TRINITY_DN1036805_c0_g1	0.00	0.00	0.00	0.00	10.97	10.96	0.00	0.00	0.00	0.00
TRINITY_DN1036807_c0_g1	0.00	0.00	0.00	0.00	17.36	17.15	0.00	0.00	0.00	0.00
TRINITY_DN1036809_c0_g1	0.00	0.00	0.00	0.00	0.00	0.00	0.00	0.00	0.00	0.00
TRINITY_DN103680_c0_g2	0.00	7.66	9.28	0.00	4.66	14.01	0.00	0.00	4.36	0.00
TRINITY_DN103680_c0_g3	0.00	0.00	0.00	0.00	0.00	0.00	0.00	0.00	0.00	0.00
TRINITY_DN103680_c1_g1	0.00	0.00	0.00	0.00	11.92	0.00	0.00	0.00	0.00	0.00
TRINITY_DN1036812_c0_g1	0.00	0.00	0.00	0.00	0.00	29.73	0.00	13.24	13.91	0.00
TRINITY_DN1036813_c0_g1	0.00	0.00	0.00	0.00	0.00	12.63	0.00	0.00	0.00	0.00
TRINITY_DN1036814_c0_g1	0.00	0.00	0.00	0.00	0.00	0.00	0.00	0.00	20.61	0.00
TRINITY_DN1036816_c0_g1	0.00	0.00	0.00	0.00	0.00	0.00	0.00	0.00	0.00	0.00
TRINITY_DN103681_c0_g1	0.00	0.00	15.87	3.19	5.30	0.00	0.00	0.00	7.28	0.00
TRINITY_DN103681_c1_g1	0.00	0.00	0.00	0.00	0.00	0.00	0.00	0.00	12.88	0.00
TRINITY_DN103681_c1_g2	0.00	0.00	0.00	0.00	0.00	0.00	0.00	0.00	4.10	0.00
TRINITY_DN103681_c1_g3	0.00	0.00	0.00	0.00	0.00	0.00	0.00	0.00	0.00	0.00
TRINITY_DN103681_c2_g1	0.00	0.00	0.00	0.00	0.00	0.00	5.57	0.00	5.80	0.00
TRINITY_DN103681_c3_g1	0.00	0.00	0.00	0.00	38.91	0.00	0.00	0.00	0.00	0.00
TRINITY_DN103681_c4_g1	0.00	0.00	0.00	11.15	0.00	0.00	0.00	0.00	0.00	0.00
TRINITY_DN1036820_c0_g1	0.00	7.63	0.00	0.00	0.00	0.00	0.00	0.00	0.00	0.00
TRINITY_DN1036821_c0_g1	0.00	0.00	0.00	0.00	0.00	0.00	0.00	0.00	0.00	0.00
TRINITY_DN1036822_c0_g1	0.00	0.00	0.00	0.00	0.00	5.11	0.00	0.00	4.76	0.00
TRINITY_DN1036823_c0_g1	0.00	0.00	0.00	0.00	0.00	0.00	0.00	0.00	7.31	0.00
TRINITY_DN1036824_c0_g1	0.00	19.17	0.00	0.00	0.00	0.00	0.00	0.00	0.00	0.00
TRINITY_DN1036825_c0_g1	0.00	0.00	0.00	0.00	0.00	0.00	12.87	0.00	0.00	0.00
TRINITY_DN1036826_c0_g1	0.00	0.00	20.71	6.19	0.00	10.51	0.00	0.00	9.76	0.00
TRINITY_DN1036827_c0_g1	0.00	0.00	0.00	0.00	0.00	0.00	0.00	0.00	0.00	0.00
TRINITY_DN1036828_c0_g1	0.00	4.94	0.00	0.00	6.00	0.00	0.00	0.00	0.00	0.00
TRINITY_DN1036829_c0_g1	0.00	0.00	0.00	0.00	0.00	0.00	0.00	0.00	0.00	0.00
TRINITY_DN103682_c0_g1	0.00	0.00	0.00	0.00	0.00	0.00	0.00	0.00	46.48	0.00
TRINITY_DN1036832_c0_g1	0.00	0.00	0.00	3.53	2.92	0.00	0.00	0.00	3.58	0.00
TRINITY_DN1036834_c0_g1	0.00	0.00	0.00	0.00	0.00	0.00	0.00	0.00	0.00	0.00
TRINITY_DN1036835_c0_g1	0.00	0.00	0.00	0.00	0.00	0.00	0.00	0.00	0.00	0.00
TRINITY_DN1036836_c0_g1	0.00	0.00	0.00	0.00	0.00	0.00	0.00	0.00	0.00	0.00
TRINITY_DN1036837_c0_g1	0.00	0.00	0.00	3.87	0.00	0.00	0.00	0.00	6.03	0.00
TRINITY_DN1036838_c0_g1	0.00	0.00	0.00	0.00	0.00	0.00	0.00	0.00	0.00	0.00
TRINITY_DN1036839_c0_g1	0.00	0.00	0.00	8.83	0.00	0.00	0.00	0.00	27.83	0.00
TRINITY_DN103683_c0_g1	0.00	0.00	0.00	8.90	0.00	0.00	0.00	0.00	0.00	0.00
TRINITY_DN103683_c0_g2	0.00	0.00	0.00	0.00	0.00	0.00	0.00	0.00	0.00	0.00
TRINITY_DN1036841_c0_g1	0.00	0.00	0.00	0.00	0.00	0.00	9.39	0.00	0.00	0.00
TRINITY_DN1036842_c0_g1	0.00	0.00	0.00	0.00	0.00	0.00	0.00	0.00	0.00	0.00
TRINITY_DN1036843_c0_g1	4.92	62.89	305.98	205.46	223.50	106.72	58.13	41.46	264.01	15.69
TRINITY_DN1036844_c0_g1	0.00	0.00	0.00	0.00	0.00	0.00	0.00	0.00	0.00	0.00
TRINITY_DN1036845_c0_g1	0.00	0.00	0.00	0.00	0.00	0.00	0.00	0.00	0.00	0.00
TRINITY_DN1036848_c0_g1	0.00	0.00	0.00	0.00	7.09	3.53	0.00	0.00	0.00	0.00
TRINITY_DN1036849_c0_g1	0.00	0.00	0.00	0.00	0.00	0.00	0.00	0.00	3.92	0.00
TRINITY_DN1036851_c0_g1	9.35	0.00	54.18	1.87	22.05	0.00	9.74	0.00	0.00	0.00
TRINITY_DN1036853_c0_g1	0.00	12.68	0.00	0.00	15.62	0.00	0.00	0.00	28.96	0.00
TRINITY_DN1036854_c0_g1	0.00	0.00	0.00	0.00	0.00	0.00	0.00	0.00	0.00	0.00
TRINITY_DN1036856_c0_g1	0.00	0.00	0.00	0.00	0.00	0.00	0.00	0.00	0.00	0.00
TRINITY_DN1036859_c0_g1	0.00	0.00	0.00	9.97	0.00	0.00	0.00	0.00	0.00	0.00
TRINITY_DN103685_c0_g1	0.00	0.00	0.00	0.00	10.97	0.00	0.00	0.00	0.00	0.00
TRINITY_DN103685_c0_g2	0.00	0.00	0.00	0.00	7.60	0.00	0.00	0.00	7.25	0.00
TRINITY_DN1036860_c0_g1	0.00	0.00	0.00	0.00	0.00	0.00	0.00	0.00	0.00	8.80
TRINITY_DN1036861_c0_g1	0.00	0.00	0.00	0.00	0.00	0.00	0.00	0.00	5.26	0.00
TRINITY_DN1036862_c0_g1	0.00	0.00	0.00	0.00	10.43	0.00	0.00	0.00	0.00	0.00
TRINITY_DN1036864_c0_g1	0.00	0.00	0.00	0.00	9.27	0.00	0.00	0.00	0.00	0.00
TRINITY_DN1036867_c0_g1	0.00	0.00	8.37	0.00	21.05	0.00	7.57	0.00	11.80	0.00
TRINITY_DN1036868_c0_g1	5.11	0.00	0.00	7.35	0.00	0.00	0.00	0.00	0.00	0.00
TRINITY_DN1036869_c0_g1	0.00	0.00	0.00	0.00	0.00	0.00	0.00	4.46	9.49	0.00
TRINITY_DN103686_c0_g1	0.00	0.00	0.00	0.00	0.00	0.00	0.00	0.00	0.00	0.00
TRINITY_DN103686_c2_g2	0.00	0.00	0.00	0.00	18.54	0.00	0.00	0.00	17.16	0.00
TRINITY_DN1036872_c0_g1	0.00	0.00	0.00	5.79	0.00	0.00	0.00	0.00	18.28	0.00
TRINITY_DN1036873_c0_g1	0.00	0.00	0.00	0.00	0.00	0.00	0.00	0.00	0.00	0.00
TRINITY_DN1036875_c0_g1	0.00	0.00	0.00	0.00	0.00	0.00	0.00	0.00	0.00	0.00
TRINITY_DN1036877_c0_g1	0.00	0.00	0.00	8.69	14.78	0.00	0.00	0.00	13.71	0.00
TRINITY_DN103687_c0_g1	0.00	0.95	4.54	2.80	5.84	0.00	0.00	0.00	9.92	3.14
TRINITY_DN1036880_c0_g1	0.00	0.00	0.00	11.65	0.00	0.00	0.00	17.36	9.20	0.00
TRINITY_DN1036881_c0_g1	0.00	0.00	0.00	0.00	0.00	0.00	0.00	0.00	0.00	0.00
TRINITY_DN1036885_c0_g1	0.00	0.00	55.48	0.00	0.00	0.00	0.00	0.00	17.66	0.00
TRINITY_DN1036886_c0_g1	4.37	0.00	0.00	3.16	0.00	0.00	0.00	0.00	0.00	0.00
TRINITY_DN1036887_c0_g1	0.00	0.00	0.00	0.00	0.00	0.00	0.00	0.00	0.00	0.00
TRINITY_DN1036888_c0_g2	0.00	0.00	0.00	0.00	0.00	0.00	0.00	0.00	0.00	0.00
TRINITY_DN1036889_c0_g1	0.00	12.68	0.00	0.00	0.00	0.00	0.00	0.00	0.00	0.00
TRINITY_DN103688_c0_g1	0.00	2.21	0.00	1.63	0.00	0.00	7.30	0.00	15.23	2.40
TRINITY_DN103688_c0_g2	0.00	0.00	0.00	0.00	0.00	0.00	0.00	0.00	0.00	0.00
TRINITY_DN103688_c0_g3	0.00	0.00	0.00	0.00	0.00	0.00	0.00	0.00	0.00	0.00
TRINITY_DN103688_c1_g1	0.00	0.00	0.00	2.15	7.11	0.00	0.00	3.15	6.67	0.00
TRINITY_DN1036891_c0_g1	0.00	0.00	0.00	0.00	0.00	0.00	0.00	0.00	0.00	0.00
TRINITY_DN1036892_c0_g1	0.00	0.00	0.00	0.00	0.00	0.00	0.00	0.00	0.00	0.00
TRINITY_DN1036896_c0_g1	0.00	0.00	0.00	0.00	0.00	0.00	0.00	0.00	0.00	0.00
TRINITY_DN10368_c0_g1	1.57	26.48	3.94	43.27	86.40	29.97	7.88	25.24	195.14	12.09
TRINITY_DN10368_c0_g2	0.00	3.08	14.88	4.38	13.68	0.00	0.00	0.00	0.00	0.00
TRINITY_DN10368_c1_g1	0.00	0.00	10.58	9.57	21.21	0.00	0.00	0.00	9.91	0.00
TRINITY_DN10368_c1_g2	0.00	0.00	0.00	4.40	0.00	0.00	0.00	0.00	0.00	0.00
TRINITY_DN10368_c2_g1	0.00	0.00	0.00	8.16	0.00	0.00	0.00	0.00	0.00	0.00
TRINITY_DN10368_c3_g1	0.00	0.00	0.00	0.00	0.00	49.11	0.00	0.00	11.43	0.00
TRINITY_DN1036900_c0_g1	0.00	0.00	0.00	4.12	0.00	0.00	0.00	0.00	0.00	0.00
TRINITY_DN1036903_c0_g1	0.00	0.00	0.00	0.00	0.00	0.00	0.00	0.00	0.00	0.00
TRINITY_DN1036904_c0_g1	0.00	0.00	0.00	0.00	0.00	0.00	0.00	0.00	0.00	0.00
TRINITY_DN1036905_c0_g1	0.00	0.00	0.00	0.00	0.00	0.00	0.00	0.00	0.00	0.00
TRINITY_DN1036906_c0_g1	0.00	0.00	31.21	0.00	16.01	0.00	0.00	14.14	0.00	0.00
TRINITY_DN1036908_c0_g1	0.00	0.00	0.00	6.38	0.00	0.00	0.00	0.00	0.00	0.00
TRINITY_DN1036909_c0_g1	0.00	0.00	0.00	0.00	0.00	0.00	0.00	0.00	0.00	0.00
TRINITY_DN103690_c0_g1	0.00	0.00	0.00	0.00	0.00	0.00	0.00	10.41	0.00	0.00
TRINITY_DN103690_c10_g1	0.00	8.63	0.00	0.00	10.56	0.00	0.00	9.27	19.65	0.00
TRINITY_DN103690_c1_g3	0.00	0.00	0.00	0.00	0.00	0.00	0.00	0.00	9.70	0.00
TRINITY_DN103690_c2_g1	0.00	0.00	0.00	0.00	0.00	0.00	0.00	0.00	0.00	0.00
TRINITY_DN103690_c3_g1	0.00	0.00	0.00	0.00	0.00	0.00	0.00	0.00	0.00	0.00
TRINITY_DN103690_c4_g1	0.00	0.00	0.00	0.00	0.00	0.00	0.00	0.00	18.51	0.00
TRINITY_DN103690_c5_g1	0.00	0.00	0.00	0.00	0.00	0.00	0.00	0.00	12.28	0.00
TRINITY_DN103690_c6_g1	0.00	0.00	0.00	9.80	0.00	0.00	0.00	0.00	46.28	14.46
TRINITY_DN103690_c7_g1	0.00	0.00	0.00	0.00	0.00	0.00	0.00	0.00	0.00	0.00
TRINITY_DN103690_c8_g1	0.00	0.00	0.00	0.00	0.00	0.00	2.65	0.00	8.27	0.00
TRINITY_DN1036911_c0_g1	0.00	0.00	0.00	0.00	0.00	0.00	0.00	0.00	3.90	0.00
TRINITY_DN1036912_c0_g1	0.00	0.00	6.84	0.00	3.45	6.87	0.00	0.00	11.45	0.00
TRINITY_DN1036914_c0_g1	0.00	0.00	0.00	0.00	0.00	0.00	0.00	0.00	7.74	0.00
TRINITY_DN1036915_c0_g1	0.00	0.00	0.00	0.00	0.00	0.00	0.00	0.00	9.70	0.00
TRINITY_DN1036916_c0_g1	0.00	0.00	0.00	4.02	0.00	0.00	0.00	0.00	0.00	0.00
TRINITY_DN1036918_c0_g1	0.00	0.00	5.62	0.00	11.27	0.00	0.00	0.00	0.00	0.00
TRINITY_DN103691_c0_g1	0.00	0.00	0.00	0.00	0.00	0.00	0.00	0.00	31.49	5.98
TRINITY_DN103691_c0_g3	0.00	0.00	6.97	0.00	3.51	0.00	3.17	2.80	0.00	0.00
TRINITY_DN103691_c0_g4	0.00	0.00	0.00	0.00	0.00	0.00	0.00	0.00	0.00	0.00
TRINITY_DN103691_c1_g1	0.00	0.00	0.00	0.00	0.00	0.00	0.00	0.00	0.00	0.00
TRINITY_DN103691_c2_g1	0.00	0.00	0.00	0.00	0.00	0.00	0.00	0.00	0.00	0.00
TRINITY_DN1036922_c0_g1	0.00	0.00	0.00	0.00	0.00	0.00	0.00	0.00	0.00	0.00
TRINITY_DN1036923_c0_g1	0.00	0.00	0.00	0.00	0.00	0.00	0.00	0.00	7.00	0.00
TRINITY_DN1036925_c0_g1	0.00	0.00	0.00	0.00	0.00	0.00	0.00	0.00	0.00	0.00
TRINITY_DN1036926_c0_g1	0.00	0.00	0.00	0.00	0.00	0.00	0.00	0.00	4.73	0.00
TRINITY_DN1036927_c0_g1	0.00	0.00	0.00	0.00	6.68	0.00	0.00	0.00	0.00	0.00
TRINITY_DN1036928_c0_g1	0.00	0.00	5.91	0.00	0.00	0.00	0.00	0.00	0.00	0.00
TRINITY_DN1036929_c0_g1	0.00	0.00	0.00	0.00	0.00	0.00	0.00	0.00	10.06	0.00
TRINITY_DN103692_c1_g1	0.00	4.15	7.82	5.26	13.21	6.39	2.62	1.34	13.86	0.00
TRINITY_DN103692_c2_g1	0.00	0.00	19.51	0.00	0.00	0.00	0.00	0.00	0.00	0.00
TRINITY_DN1036930_c0_g1	0.00	0.00	0.00	0.00	0.00	0.00	12.16	0.00	0.00	0.00
TRINITY_DN1036931_c0_g1	0.00	0.00	0.00	0.00	0.00	0.00	0.00	0.00	0.00	0.00
TRINITY_DN1036932_c0_g1	0.00	3.52	0.00	0.00	4.29	0.00	0.00	0.00	0.00	0.00
TRINITY_DN1036933_c0_g1	0.00	0.00	0.00	0.00	0.00	0.00	12.96	0.00	0.00	0.00
TRINITY_DN1036934_c0_g1	0.00	0.00	0.00	0.00	16.34	0.00	0.00	0.00	5.09	0.00
TRINITY_DN1036938_c0_g1	0.00	0.00	0.00	0.00	0.00	0.00	0.00	0.00	0.00	0.00
TRINITY_DN1036939_c0_g1	0.00	0.00	3.87	0.00	1.98	0.00	0.00	0.00	3.72	0.00
TRINITY_DN103693_c0_g2	0.00	0.00	0.00	11.61	28.50	0.00	0.00	0.00	10.65	0.00
TRINITY_DN103693_c0_g3	0.00	0.00	16.69	0.00	0.00	0.00	0.00	0.00	0.00	0.00
TRINITY_DN103693_c2_g1	0.00	0.00	0.00	0.00	18.08	0.00	0.00	0.00	0.00	31.17
TRINITY_DN1036942_c0_g1	0.00	0.00	0.00	13.42	11.39	0.00	0.00	0.00	42.30	0.00
TRINITY_DN1036945_c0_g1	0.00	0.00	0.00	0.00	0.00	0.00	0.00	0.00	27.62	0.00
TRINITY_DN1036947_c0_g1	0.00	0.00	0.00	21.32	0.00	0.00	10.64	0.00	11.20	0.00
TRINITY_DN1036948_c0_g1	0.00	29.34	0.00	0.00	12.01	0.00	0.00	0.00	0.00	0.00
TRINITY_DN1036949_c0_g1	0.00	13.00	0.00	0.00	16.01	0.00	0.00	0.00	0.00	0.00
TRINITY_DN103694_c0_g1	0.00	0.00	0.00	0.00	0.00	0.00	0.00	0.00	0.00	0.00
TRINITY_DN103694_c0_g2	0.00	0.00	0.00	0.00	3.95	0.00	0.00	0.00	0.00	0.00
TRINITY_DN103694_c0_g3	0.00	0.00	0.00	0.00	0.00	0.00	0.00	0.00	0.00	0.00
TRINITY_DN103694_c0_g4	0.00	0.00	0.00	0.00	0.00	0.00	0.00	0.00	0.00	0.00
TRINITY_DN1036950_c0_g1	0.00	0.00	0.00	0.00	0.00	0.00	0.00	0.00	0.00	0.00
TRINITY_DN1036951_c0_g1	0.00	0.00	0.00	12.83	0.00	0.00	0.00	0.00	0.00	0.00
TRINITY_DN1036952_c0_g1	0.00	0.00	0.00	0.00	0.00	0.00	0.00	0.00	0.00	0.00
TRINITY_DN1036953_c0_g1	0.00	0.00	0.00	13.89	0.00	0.00	0.00	0.00	12.90	0.00
TRINITY_DN1036954_c0_g1	0.00	0.00	0.00	0.00	0.00	0.00	0.00	0.00	0.00	0.00
TRINITY_DN1036955_c0_g1	0.00	0.00	0.00	0.00	39.16	0.00	0.00	0.00	0.00	0.00
TRINITY_DN1036957_c0_g1	0.00	0.00	0.00	0.00	0.00	0.00	0.00	0.00	0.00	0.00
TRINITY_DN1036958_c0_g1	0.00	0.00	0.00	6.62	0.00	0.00	0.00	0.00	31.32	0.00
TRINITY_DN103695_c0_g1	0.00	21.65	10.08	7.23	25.27	20.31	2.32	0.00	25.51	8.62
TRINITY_DN1036960_c0_g1	0.00	0.00	0.00	0.00	0.00	0.00	0.00	0.00	0.00	0.00
TRINITY_DN1036963_c0_g1	0.00	4.20	0.00	0.00	7.72	0.00	0.00	0.00	0.00	0.00
TRINITY_DN1036964_c0_g1	0.00	0.00	0.00	0.00	9.49	0.00	0.00	0.00	0.00	0.00
TRINITY_DN1036967_c0_g1	0.00	0.00	0.00	0.00	0.00	0.00	0.00	0.00	0.00	0.00
TRINITY_DN1036968_c0_g1	0.00	0.00	0.00	0.00	48.49	0.00	0.00	0.00	0.00	0.00
TRINITY_DN1036969_c0_g1	0.00	0.00	9.40	0.00	0.00	0.00	0.00	0.00	3.97	0.00
TRINITY_DN103696_c1_g1	0.00	0.00	0.00	0.00	0.00	0.00	0.00	0.00	8.30	0.00
TRINITY_DN1036970_c0_g1	0.00	0.00	0.00	0.00	0.00	0.00	0.00	0.00	0.00	0.00
TRINITY_DN1036972_c0_g1	0.00	0.00	0.00	0.00	0.00	0.00	0.00	0.00	0.00	0.00
TRINITY_DN1036973_c0_g1	0.00	0.00	0.00	1.11	0.00	0.00	0.00	0.00	0.00	0.00
TRINITY_DN1036975_c0_g1	0.00	0.00	0.00	8.54	0.00	0.00	12.69	0.00	0.00	0.00
TRINITY_DN1036976_c0_g1	0.00	0.00	0.00	0.00	0.00	0.00	0.00	0.00	0.00	0.00
TRINITY_DN1036978_c0_g1	0.00	0.00	0.00	0.00	0.00	0.00	0.00	0.00	0.00	0.00
TRINITY_DN1036979_c0_g1	0.00	0.00	0.00	14.22	0.00	0.00	0.00	0.00	11.20	0.00
TRINITY_DN103697_c0_g2	0.55	0.00	8.10	0.00	18.02	2.75	0.30	0.00	2.58	0.88
TRINITY_DN103697_c0_g3	0.00	8.15	0.00	7.68	0.00	0.00	1.43	5.89	7.13	0.00
TRINITY_DN103697_c0_g4	0.00	1.39	0.00	2.05	10.26	3.34	0.00	0.00	3.22	0.00
TRINITY_DN103697_c2_g1	0.00	0.00	0.00	0.00	0.00	0.00	4.01	0.00	0.00	0.00
TRINITY_DN103697_c3_g1	0.00	0.00	0.00	0.00	0.00	0.00	0.00	0.00	0.00	0.00
TRINITY_DN1036982_c0_g1	0.00	0.00	0.00	0.00	0.00	0.00	0.00	0.00	0.00	0.00
TRINITY_DN1036988_c0_g1	0.00	0.00	0.00	14.65	8.24	0.00	0.00	0.00	7.65	0.00
TRINITY_DN103698_c0_g1	0.00	0.00	6.54	5.98	0.00	16.43	0.00	0.00	6.20	0.00
TRINITY_DN103698_c2_g1	0.00	0.00	0.00	0.00	0.00	0.00	0.00	0.00	0.00	0.00
TRINITY_DN103698_c2_g2	0.00	0.00	0.00	0.00	0.00	0.00	0.00	0.00	13.42	0.00
TRINITY_DN103698_c5_g1	0.00	0.00	0.00	5.82	9.66	0.00	0.00	0.00	9.02	0.00
TRINITY_DN1036991_c0_g1	0.00	0.00	0.00	0.00	0.00	0.00	0.00	0.00	0.00	0.00
TRINITY_DN1036994_c0_g1	0.00	0.00	0.00	0.00	0.00	0.00	0.00	0.00	0.00	0.00
TRINITY_DN1036995_c0_g1	0.00	0.00	0.00	0.00	0.00	0.00	0.00	0.00	0.00	0.00
TRINITY_DN1036996_c0_g1	0.00	7.50	0.00	0.00	0.00	0.00	0.00	0.00	0.00	0.00
TRINITY_DN1036998_c0_g1	0.00	0.00	21.67	0.00	22.05	0.00	0.00	0.00	0.00	0.00
TRINITY_DN103699_c0_g1	2.82	68.12	85.83	79.17	150.29	41.48	39.29	52.76	409.37	9.16
TRINITY_DN103699_c0_g2	9.55	115.62	173.91	165.51	350.41	82.02	77.74	88.99	596.49	19.51
TRINITY_DN103699_c0_g3	0.00	0.00	0.00	0.00	0.00	0.00	0.00	0.00	0.00	0.00
TRINITY_DN103699_c0_g4	0.00	0.00	0.00	0.00	0.00	0.00	0.00	0.00	0.00	0.00
TRINITY_DN103699_c3_g1	0.00	0.00	5.00	0.00	5.02	0.00	0.00	4.41	9.39	0.00
TRINITY_DN10369_c0_g1	0.00	0.00	5.98	7.31	6.00	0.00	0.00	0.00	12.25	5.33
TRINITY_DN10369_c0_g2	0.00	0.00	20.11	4.45	0.00	0.00	0.00	0.00	6.27	0.00
TRINITY_DN1036_c0_g1	1.35	74.12	126.63	90.04	146.22	80.26	52.77	44.49	196.11	12.28
TRINITY_DN1036_c0_g2	0.00	0.00	6.92	4.15	0.00	0.00	0.00	0.00	0.00	6.14
TRINITY_DN1036_c1_g1	8.36	162.20	278.97	230.87	578.13	182.68	51.98	139.03	1192.56	48.48
TRINITY_DN1036_c1_g2	0.00	21.73	32.76	24.40	35.05	16.54	11.09	4.45	35.97	2.64
TRINITY_DN1036_c2_g1	4.43	14.62	31.65	22.28	68.06	8.02	11.07	24.70	29.13	3.94
TRINITY_DN1036_c3_g2	3.89	7.58	51.86	4.02	31.91	38.00	6.88	12.50	82.99	4.12
TRINITY_DN1036_c4_g1	0.00	0.00	0.00	9.71	0.00	0.00	14.38	0.00	0.00	0.00
TRINITY_DN1036_c5_g1	2.38	65.97	67.97	71.46	140.51	39.89	18.10	43.32	282.84	8.27
TRINITY_DN1036_c6_g1	0.00	0.00	0.00	1.79	0.00	0.00	0.00	0.00	0.00	0.00
TRINITY_DN1037000_c0_g1	0.00	0.00	0.00	0.00	0.00	0.00	0.00	0.00	0.00	0.00
TRINITY_DN1037001_c0_g1	0.00	0.00	0.00	0.00	0.00	0.00	0.00	0.00	13.71	0.00
TRINITY_DN1037002_c0_g1	0.00	0.00	0.00	4.86	0.00	0.00	0.00	0.00	0.00	0.00
TRINITY_DN1037005_c0_g1	0.00	0.00	6.23	0.00	0.00	0.00	0.00	0.00	0.00	0.00
TRINITY_DN1037006_c0_g1	0.00	0.00	0.00	0.00	0.00	0.00	0.00	0.00	0.00	0.00
TRINITY_DN1037007_c0_g1	0.00	0.00	0.00	0.00	0.00	0.00	0.00	0.00	0.00	0.00
TRINITY_DN1037009_c0_g1	0.00	0.00	0.00	0.00	0.00	0.00	0.00	0.00	32.25	0.00
TRINITY_DN103700_c0_g1	1.12	4.19	0.94	1.72	5.57	0.24	0.00	2.13	5.61	1.26
TRINITY_DN103700_c1_g1	0.00	1.38	6.60	3.51	20.75	28.90	0.00	0.00	0.00	0.00
TRINITY_DN103700_c1_g2	0.00	8.78	9.26	4.11	21.85	21.97	0.00	0.00	3.64	0.00
TRINITY_DN103700_c2_g1	0.00	0.00	0.00	3.09	5.13	0.00	0.00	0.00	5.48	0.00
TRINITY_DN103700_c2_g2	0.00	0.00	2.05	0.00	2.80	0.00	0.00	0.00	5.26	0.00
TRINITY_DN103700_c2_g3	0.00	0.00	0.00	0.00	0.00	0.00	0.00	12.54	0.00	0.00
TRINITY_DN1037010_c0_g1	0.00	0.00	0.00	0.00	0.00	0.00	0.00	0.00	0.00	6.78
TRINITY_DN1037012_c0_g1	0.00	0.00	0.00	13.16	0.00	0.00	0.00	0.00	10.37	0.00
TRINITY_DN1037013_c0_g1	0.00	0.00	0.00	0.00	0.00	0.00	0.00	0.00	0.00	0.00
TRINITY_DN1037015_c0_g1	0.00	0.00	7.94	9.49	0.00	0.00	0.00	0.00	0.00	0.00
TRINITY_DN1037016_c0_g1	0.00	0.00	0.00	0.00	0.00	0.00	0.00	0.00	2.60	0.00
TRINITY_DN1037017_c0_g1	0.00	0.00	0.00	13.55	0.00	0.00	0.00	0.00	0.00	0.00
TRINITY_DN1037018_c0_g1	0.00	0.00	0.00	0.00	0.00	4.79	0.00	4.20	0.00	0.00
TRINITY_DN1037019_c0_g1	0.00	0.00	0.00	0.00	0.00	0.00	0.00	0.00	6.74	0.00
TRINITY_DN103701_c0_g1	2.00	13.61	0.00	20.09	66.97	23.49	8.58	10.68	72.70	0.00
TRINITY_DN103701_c0_g2	0.00	0.00	0.00	0.00	9.32	0.00	0.00	0.00	0.00	0.00
TRINITY_DN103701_c0_g3	0.00	0.00	0.00	0.00	0.00	0.00	0.00	0.00	0.00	0.00
TRINITY_DN103701_c0_g4	0.00	0.00	0.00	0.00	0.00	0.00	0.00	0.00	0.00	0.00
TRINITY_DN103701_c0_g5	0.00	0.00	0.00	0.00	0.00	0.00	0.00	0.00	0.00	0.00
TRINITY_DN103701_c3_g1	0.00	0.00	0.00	0.00	0.00	0.00	0.00	0.00	0.00	0.00
TRINITY_DN103701_c4_g1	0.00	0.00	0.00	7.05	17.57	5.91	5.26	5.16	54.77	5.21
TRINITY_DN103701_c6_g1	0.00	0.00	0.00	0.00	0.00	0.00	0.00	0.00	0.00	0.00
TRINITY_DN103701_c7_g1	0.00	0.00	7.09	0.00	7.14	10.68	0.00	0.00	3.35	0.00
TRINITY_DN1037020_c0_g1	0.00	0.00	0.00	0.00	0.00	0.00	0.00	0.00	15.53	0.00
TRINITY_DN1037022_c0_g1	0.00	0.00	0.00	0.00	0.00	0.00	0.00	0.00	0.00	0.00
TRINITY_DN1037023_c0_g1	0.00	0.00	0.00	0.00	12.00	0.00	0.00	0.00	0.00	0.00
TRINITY_DN1037027_c0_g1	0.00	0.00	0.00	0.00	0.00	0.00	0.00	0.00	7.99	0.00
TRINITY_DN1037028_c0_g1	0.00	0.00	0.00	0.00	0.00	0.00	1.76	0.00	1.85	0.00
TRINITY_DN1037029_c0_g1	0.00	0.00	0.00	0.00	0.00	0.00	0.00	0.00	3.90	0.00
TRINITY_DN103702_c0_g1	0.00	0.00	0.00	6.04	10.25	0.00	0.00	0.00	0.00	0.00
TRINITY_DN103702_c0_g2	0.00	0.00	0.00	0.00	0.00	0.00	0.00	0.00	0.00	0.00
TRINITY_DN103702_c2_g1	0.00	3.19	2.56	5.51	3.94	0.00	1.18	0.00	6.19	1.18
TRINITY_DN103702_c3_g1	0.00	0.00	0.00	0.00	0.00	0.00	0.00	0.00	29.18	0.00
TRINITY_DN103702_c4_g1	0.00	0.00	0.00	0.00	0.00	0.00	0.00	0.00	0.00	0.00
TRINITY_DN103702_c5_g1	0.00	0.00	0.00	0.00	0.00	0.00	0.00	0.00	9.40	0.00
TRINITY_DN103702_c7_g1	0.00	0.00	0.00	0.00	0.00	0.00	0.00	0.00	0.00	0.00
TRINITY_DN103702_c8_g1	0.00	0.00	0.00	7.31	0.00	37.07	0.00	0.00	23.02	0.00
TRINITY_DN1037031_c0_g1	0.00	6.19	7.53	0.00	0.00	0.00	0.00	0.00	0.00	0.00
TRINITY_DN1037032_c0_g1	0.00	0.00	0.00	0.00	0.00	0.00	0.00	0.00	10.28	0.00
TRINITY_DN1037033_c0_g1	0.00	0.00	0.00	6.75	0.00	0.00	0.00	0.00	10.64	0.00
TRINITY_DN1037035_c0_g1	0.00	0.00	0.00	4.59	0.00	0.00	0.00	0.00	0.00	0.00
TRINITY_DN1037037_c0_g1	0.00	6.99	0.00	0.00	0.00	0.00	0.00	0.00	7.95	0.00
TRINITY_DN1037038_c0_g1	0.00	0.00	4.35	0.00	0.00	0.00	0.00	0.00	16.34	0.00
TRINITY_DN103703_c0_g1	0.00	13.09	31.48	11.61	30.62	14.17	10.11	1.46	54.68	4.32
TRINITY_DN103703_c0_g2	0.00	0.00	17.49	10.58	0.00	0.00	0.00	0.00	0.00	20.27
TRINITY_DN1037040_c0_g1	0.00	0.00	0.00	0.00	0.00	0.00	0.00	0.00	0.00	0.00
TRINITY_DN1037043_c0_g1	0.00	24.81	118.77	53.79	259.08	30.23	0.00	40.42	155.43	0.00
TRINITY_DN1037047_c0_g1	0.00	0.00	0.00	0.00	0.00	0.00	0.00	0.00	14.95	0.00
TRINITY_DN1037051_c0_g1	0.00	0.00	0.00	0.00	0.00	0.00	0.00	0.00	0.00	0.00
TRINITY_DN1037052_c0_g1	0.00	0.00	0.00	0.00	0.00	0.00	0.00	0.00	0.00	0.00
TRINITY_DN1037053_c0_g1	0.00	0.00	0.00	6.04	0.00	0.00	0.00	0.00	9.52	0.00
TRINITY_DN1037054_c1_g1	0.00	0.00	0.00	0.00	0.00	0.00	0.00	0.00	0.00	0.00
TRINITY_DN1037055_c0_g1	0.00	0.00	0.00	0.00	2.21	5.12	0.00	0.00	2.08	0.00
TRINITY_DN1037057_c0_g1	0.00	0.00	0.00	0.00	0.00	0.00	0.00	0.00	0.00	0.00
TRINITY_DN1037058_c0_g1	0.00	0.00	48.37	0.00	0.00	0.00	0.00	0.00	0.00	0.00
TRINITY_DN103705_c0_g1	0.00	0.00	0.00	0.00	0.00	0.00	0.00	0.00	0.00	0.00
TRINITY_DN103705_c0_g2	0.00	0.00	0.00	0.00	0.00	0.00	0.00	0.00	0.00	0.00
TRINITY_DN1037060_c0_g1	0.00	0.00	0.00	0.00	0.00	0.00	0.00	0.00	0.00	0.00
TRINITY_DN1037063_c0_g1	0.00	0.00	0.00	0.00	0.00	0.00	0.00	0.00	4.54	0.00
TRINITY_DN1037064_c0_g1	0.00	0.00	29.62	0.00	0.00	0.00	0.00	0.00	0.00	0.00
TRINITY_DN1037065_c0_g1	0.00	0.00	11.39	0.00	5.70	5.73	0.00	0.00	37.27	0.00
TRINITY_DN1037066_c0_g1	0.00	0.00	13.87	0.00	0.00	0.00	0.00	0.00	0.00	12.37
TRINITY_DN1037067_c0_g1	0.00	0.00	0.00	2.67	4.43	0.00	0.00	0.00	16.55	0.00
TRINITY_DN103706_c0_g2	0.00	0.00	0.00	0.00	32.47	0.00	16.45	0.00	0.00	0.00
TRINITY_DN103706_c2_g1	0.00	0.00	0.00	0.00	21.40	0.00	0.00	0.00	13.30	0.00
TRINITY_DN1037070_c0_g1	0.00	0.00	0.00	4.71	11.71	0.00	3.51	0.00	10.95	0.00
TRINITY_DN1037073_c0_g1	0.00	0.00	0.00	4.39	7.27	0.00	0.00	0.00	3.41	3.22
TRINITY_DN1037075_c0_g1	0.00	0.00	0.00	0.00	0.00	0.00	0.00	0.00	9.61	0.00
TRINITY_DN1037076_c0_g1	0.00	0.00	0.00	0.00	0.00	7.69	3.47	3.41	0.00	0.00
TRINITY_DN1037078_c0_g1	0.00	0.00	14.18	2.86	0.00	0.00	0.00	0.00	0.00	0.00
TRINITY_DN1037079_c0_g1	33.56	284.86	235.58	228.50	705.96	196.34	77.99	52.42	1036.05	34.85
TRINITY_DN1037080_c0_g1	0.00	0.00	0.00	0.00	0.00	0.00	0.00	0.00	0.00	0.00
TRINITY_DN1037084_c0_g1	0.00	0.00	0.00	0.00	0.00	0.00	7.19	0.00	18.69	0.00
TRINITY_DN1037085_c0_g1	0.00	0.00	0.00	0.00	0.00	7.37	0.00	0.00	0.00	0.00
TRINITY_DN1037086_c0_g1	0.00	0.00	0.00	0.00	0.00	0.00	0.00	0.00	0.00	0.00
TRINITY_DN1037087_c0_g1	0.00	0.00	0.00	5.98	9.93	0.00	4.47	0.00	18.56	0.00
TRINITY_DN1037088_c0_g1	0.00	0.00	0.00	0.00	0.00	0.00	0.00	0.00	5.59	0.00
TRINITY_DN103708_c0_g1	0.00	0.00	0.00	0.00	0.00	0.00	0.00	0.00	0.00	0.00
TRINITY_DN1037090_c0_g1	0.00	0.00	0.00	0.00	7.34	0.00	0.00	0.00	0.00	0.00
TRINITY_DN1037093_c0_g1	0.00	0.00	3.43	2.09	0.00	0.00	0.00	0.00	0.00	0.00
TRINITY_DN1037094_c0_g1	0.00	0.00	0.00	37.54	0.00	0.00	0.00	0.00	0.00	0.00
TRINITY_DN1037095_c0_g1	0.00	0.00	0.00	0.00	0.00	0.00	0.00	0.00	7.78	0.00
TRINITY_DN1037097_c0_g1	0.00	0.00	0.00	0.00	0.00	0.00	0.00	0.00	7.50	0.00
TRINITY_DN103709_c0_g1	0.00	0.00	0.00	20.49	0.00	8.67	0.00	0.00	24.10	0.00
TRINITY_DN103709_c0_g2	0.00	0.00	0.00	7.50	0.00	6.28	0.00	0.00	29.15	0.00
TRINITY_DN103709_c1_g1	0.00	0.00	0.00	0.00	0.00	13.23	0.00	0.00	0.00	0.00
TRINITY_DN103709_c1_g2	0.00	0.00	0.00	6.62	0.00	0.00	0.00	0.00	13.69	0.00
TRINITY_DN103709_c2_g1	0.00	0.00	0.00	0.00	0.00	0.00	0.00	0.00	0.00	0.00
TRINITY_DN103709_c3_g1	17.73	0.00	0.00	23.54	0.00	0.00	0.00	0.00	74.64	0.00
TRINITY_DN10370_c0_g1	2.64	31.75	51.91	39.43	111.03	42.76	14.62	28.28	137.39	12.58
TRINITY_DN10370_c0_g2	2.10	14.29	49.26	13.56	75.04	22.20	19.28	13.43	91.21	8.89
TRINITY_DN10370_c0_g3	0.00	9.30	0.00	0.00	11.39	22.70	0.00	0.00	21.15	0.00
TRINITY_DN10370_c1_g1	0.00	5.99	7.28	11.65	58.68	7.37	0.00	15.27	27.23	0.00
TRINITY_DN10370_c1_g2	2.19	0.00	5.79	9.45	37.40	3.73	15.60	10.20	52.80	3.39
TRINITY_DN10370_c2_g1	0.00	0.00	0.00	0.00	0.00	0.00	0.00	0.00	0.00	0.00
TRINITY_DN1037100_c0_g1	0.00	0.00	7.84	0.00	0.00	0.00	0.00	0.00	0.00	0.00
TRINITY_DN1037101_c0_g1	0.00	0.00	0.00	0.00	4.73	0.00	0.00	0.00	4.42	0.00
TRINITY_DN1037102_c0_g1	0.00	0.00	0.00	0.00	18.87	0.00	0.00	0.00	0.00	0.00
TRINITY_DN1037103_c0_g1	0.00	0.00	0.00	0.00	0.00	0.00	0.00	0.00	0.00	0.00
TRINITY_DN1037105_c0_g1	0.00	0.00	0.00	0.00	0.00	0.00	0.00	0.00	48.37	0.00
TRINITY_DN1037106_c0_g1	0.00	0.00	0.00	0.00	0.00	0.00	0.00	0.00	13.22	0.00
TRINITY_DN1037107_c0_g1	0.00	0.00	23.29	0.00	0.00	0.00	0.00	0.00	10.98	0.00
TRINITY_DN1037109_c0_g1	0.00	0.00	0.00	0.00	0.00	0.00	0.00	0.00	6.86	0.00
TRINITY_DN103710_c0_g1	0.00	0.00	0.00	0.00	0.00	0.00	0.00	0.00	1.99	0.00
TRINITY_DN103710_c1_g1	0.00	0.00	0.00	10.36	0.00	0.00	0.00	7.64	0.00	0.00
TRINITY_DN103710_c2_g1	0.00	0.00	0.00	0.00	0.00	0.00	0.00	0.00	0.00	0.00
TRINITY_DN103710_c5_g1	0.00	0.00	0.00	0.00	0.00	0.00	0.00	0.00	0.00	0.00
TRINITY_DN1037114_c0_g1	0.00	0.00	0.00	0.00	24.93	6.28	0.00	0.00	0.00	0.00
TRINITY_DN1037117_c0_g1	0.00	0.00	0.00	0.00	0.00	7.44	0.00	0.00	41.22	6.52
TRINITY_DN1037119_c0_g1	0.00	8.14	0.00	0.00	0.00	0.00	0.00	0.00	0.00	0.00
TRINITY_DN103711_c1_g1	0.00	0.00	0.00	0.00	0.00	0.00	0.00	0.00	0.00	0.00
TRINITY_DN1037121_c0_g1	0.00	0.00	0.00	0.00	0.00	0.00	0.00	0.00	17.01	0.00
TRINITY_DN1037123_c0_g1	0.00	0.00	6.57	0.00	0.00	0.00	0.00	0.00	4.64	0.00
TRINITY_DN1037126_c0_g1	0.00	0.00	17.28	0.00	17.80	0.00	0.00	0.00	0.00	0.00
TRINITY_DN1037127_c0_g1	0.00	0.00	0.00	0.00	0.00	0.00	0.00	0.00	0.00	0.00
TRINITY_DN1037128_c0_g1	0.00	0.00	0.00	0.00	14.41	0.00	0.00	0.00	0.00	0.00
TRINITY_DN1037129_c0_g1	0.00	0.00	0.00	0.00	0.00	0.00	0.00	0.00	0.00	0.00
TRINITY_DN103712_c0_g1	0.00	8.58	4.88	2.95	0.00	0.00	9.26	8.61	9.15	0.00
TRINITY_DN103712_c12_g1	0.00	0.00	0.00	0.00	0.00	0.00	0.00	0.00	0.00	0.00
TRINITY_DN103712_c1_g1	0.00	0.00	0.00	0.00	0.00	0.00	0.00	0.00	0.00	0.00
TRINITY_DN103712_c3_g1	0.00	0.00	0.00	0.00	0.00	0.00	0.00	0.00	0.00	0.00
TRINITY_DN103712_c4_g1	0.00	0.00	0.00	0.00	0.00	0.00	3.62	0.00	0.00	0.00
TRINITY_DN103712_c5_g1	0.00	16.04	0.00	0.00	0.00	0.00	0.00	17.79	0.00	0.00
TRINITY_DN103712_c7_g1	0.00	0.00	0.00	0.00	0.00	0.00	0.00	0.00	12.36	0.00
TRINITY_DN1037130_c0_g1	0.00	0.00	0.00	0.00	0.00	0.00	0.00	0.00	0.00	0.00
TRINITY_DN1037133_c0_g1	0.00	0.00	0.00	0.00	10.90	0.00	0.00	0.00	0.00	0.00
TRINITY_DN1037136_c0_g1	0.00	0.00	6.56	0.00	0.00	0.00	5.88	0.00	0.00	0.00
TRINITY_DN1037137_c0_g1	0.00	3.40	8.24	2.50	12.43	0.00	0.00	3.66	15.55	0.00
TRINITY_DN1037138_c0_g1	0.00	0.00	0.00	0.00	0.00	0.00	0.00	0.00	0.00	0.00
TRINITY_DN1037139_c0_g1	0.00	0.00	0.00	0.00	0.00	0.00	0.00	0.00	0.00	0.00
TRINITY_DN103713_c0_g1	0.00	0.00	0.00	10.23	10.69	0.00	0.00	0.00	16.12	0.00
TRINITY_DN103713_c0_g2	0.00	0.00	0.00	0.00	2.81	0.00	0.00	0.00	5.30	0.00
TRINITY_DN103713_c1_g1	0.00	0.00	0.00	0.00	0.00	0.00	0.00	0.00	0.00	0.00
TRINITY_DN1037140_c0_g1	0.00	0.00	0.00	0.00	0.00	0.00	0.00	0.00	0.00	0.00
TRINITY_DN1037141_c0_g1	0.00	0.00	0.00	0.00	0.00	0.00	0.00	0.00	8.79	0.00
TRINITY_DN1037142_c0_g1	0.00	0.00	0.00	0.00	0.00	0.00	0.00	7.12	0.00	0.00
TRINITY_DN1037144_c0_g1	0.00	0.00	0.00	19.59	0.00	0.00	0.00	0.00	0.00	0.00
TRINITY_DN1037145_c0_g1	0.00	0.00	0.00	0.00	0.00	0.00	0.00	0.00	0.00	0.00
TRINITY_DN1037148_c0_g1	0.00	0.00	0.00	2.70	0.00	4.49	0.00	0.00	0.00	0.00
TRINITY_DN103714_c0_g1	0.00	0.00	0.00	0.00	3.94	0.00	1.77	0.00	7.42	0.00
TRINITY_DN1037150_c0_g1	0.00	0.00	0.00	4.13	13.79	0.00	0.00	6.05	0.00	0.00
TRINITY_DN1037151_c0_g1	0.00	0.00	0.00	0.00	0.00	0.00	0.00	0.00	0.00	0.00
TRINITY_DN1037152_c0_g1	0.00	0.00	0.00	0.00	0.00	28.66	0.00	0.00	0.00	0.00
TRINITY_DN1037153_c0_g1	0.00	0.00	7.15	12.85	0.00	0.00	0.00	0.00	13.36	0.00
TRINITY_DN1037154_c0_g1	0.00	0.00	0.00	0.00	0.00	0.00	0.00	0.00	0.00	0.00
TRINITY_DN1037155_c0_g1	0.00	0.00	0.00	7.23	0.00	0.00	3.59	0.00	7.47	0.00
TRINITY_DN1037159_c0_g1	0.00	0.00	0.00	0.00	0.00	0.00	0.00	0.00	8.99	0.00
TRINITY_DN103715_c1_g1	0.00	0.00	0.00	0.00	0.00	0.00	14.16	0.00	15.07	0.00
TRINITY_DN1037160_c0_g1	0.00	0.00	0.00	0.00	0.00	0.00	0.00	0.00	0.00	0.00
TRINITY_DN1037161_c0_g1	0.00	0.00	0.00	0.00	0.00	0.00	0.00	0.00	0.00	0.00
TRINITY_DN1037162_c0_g1	0.00	0.00	5.86	0.00	0.00	0.00	10.52	0.00	16.43	0.00
TRINITY_DN1037165_c0_g1	0.00	0.00	0.00	0.00	0.00	0.00	0.00	0.00	0.00	0.00
TRINITY_DN1037166_c0_g1	0.00	0.00	0.00	0.00	2.63	0.00	0.00	0.00	0.00	0.00
TRINITY_DN1037167_c0_g1	0.00	10.87	0.00	0.00	0.00	6.68	0.00	5.82	0.00	0.00
TRINITY_DN1037168_c0_g1	0.00	0.00	0.00	5.04	0.00	8.53	0.00	0.00	0.00	0.00
TRINITY_DN1037169_c0_g1	0.00	0.00	0.00	0.00	35.32	0.00	0.00	0.00	16.27	0.00
TRINITY_DN103716_c0_g1	0.00	2.99	14.45	2.20	7.29	0.00	4.12	3.23	6.83	0.00
TRINITY_DN1037170_c0_g1	0.00	0.00	0.00	0.00	0.00	0.00	0.00	0.00	0.00	0.00
TRINITY_DN1037171_c0_g1	6.18	6.04	0.00	4.40	7.38	0.00	0.00	0.00	6.87	0.00
TRINITY_DN1037173_c0_g1	0.00	0.00	0.00	0.00	0.00	0.00	0.00	0.00	0.00	0.00
TRINITY_DN1037175_c0_g1	0.00	0.00	0.00	0.00	0.00	0.00	0.00	0.00	5.48	0.00
TRINITY_DN1037176_c0_g1	0.00	0.00	0.00	0.00	0.00	0.00	0.00	0.00	18.00	0.00
TRINITY_DN1037178_c0_g1	0.00	0.00	0.00	0.00	0.00	0.00	0.00	0.00	7.65	0.00
TRINITY_DN1037179_c0_g1	0.00	0.00	0.00	0.00	0.00	0.00	0.00	0.00	15.23	0.00
TRINITY_DN1037180_c0_g1	0.00	0.00	0.00	0.00	7.41	0.00	0.00	0.00	0.00	3.28
TRINITY_DN1037181_c0_g1	0.00	0.00	0.00	2.02	3.35	13.35	0.00	2.98	0.00	0.00
TRINITY_DN1037182_c0_g1	0.00	0.00	0.00	0.00	0.00	0.00	0.00	0.00	0.00	0.00
TRINITY_DN1037183_c0_g1	0.00	0.00	0.00	0.00	0.00	0.00	0.00	0.00	0.00	0.00
TRINITY_DN1037186_c0_g1	0.00	0.00	0.00	0.00	0.00	16.44	0.00	0.00	0.00	0.00
TRINITY_DN1037187_c0_g1	0.00	0.00	0.00	5.12	0.00	0.00	0.00	0.00	16.06	0.00
TRINITY_DN1037188_c0_g1	0.00	0.00	0.00	0.00	0.00	0.00	0.00	0.00	0.00	0.00
TRINITY_DN1037190_c0_g1	0.00	0.00	0.00	7.80	0.00	0.00	0.00	0.00	0.00	0.00
TRINITY_DN1037192_c0_g1	0.00	0.00	0.00	0.00	0.00	0.00	0.00	0.00	0.00	0.00
TRINITY_DN1037193_c0_g1	0.00	0.00	0.00	0.00	0.00	0.00	0.00	0.00	33.11	0.00
TRINITY_DN1037194_c0_g1	0.00	0.00	2.62	0.00	0.00	0.00	0.00	0.00	0.00	0.00
TRINITY_DN1037195_c0_g1	0.00	0.00	0.00	0.00	0.00	0.00	2.39	0.00	0.00	0.00
TRINITY_DN1037196_c0_g1	0.00	0.00	0.00	0.00	0.00	0.00	0.00	0.00	17.49	5.54
TRINITY_DN1037198_c0_g1	0.00	0.00	0.00	0.00	14.89	0.00	0.00	0.00	0.00	0.00
TRINITY_DN103719_c0_g1	0.00	0.00	0.00	9.32	0.00	0.00	13.83	0.00	0.00	0.00
TRINITY_DN10371_c0_g1	0.00	5.56	1.68	7.82	12.69	3.78	2.15	2.68	20.98	0.00
TRINITY_DN10371_c0_g2	0.56	2.33	9.53	0.93	11.46	0.00	2.04	0.73	5.54	0.60
TRINITY_DN10371_c2_g1	0.00	0.00	0.00	0.00	0.00	0.00	0.00	0.00	0.00	0.00
TRINITY_DN10371_c3_g1	0.00	0.00	0.00	0.00	0.00	5.67	0.00	0.00	5.26	0.00
TRINITY_DN1037201_c0_g1	0.00	0.00	0.00	0.00	0.00	0.00	0.00	0.00	0.00	0.00
TRINITY_DN1037203_c0_g1	0.00	0.00	0.00	0.00	9.33	0.00	0.00	0.00	0.00	0.00
TRINITY_DN1037205_c0_g1	0.00	0.00	0.00	5.40	0.00	0.00	0.00	0.00	25.43	0.00
TRINITY_DN1037208_c0_g1	0.00	0.00	0.00	0.00	0.00	5.55	0.00	4.86	5.16	0.00
TRINITY_DN103720_c0_g1	0.00	0.00	31.47	0.00	0.00	0.00	0.00	0.00	0.00	0.00
TRINITY_DN103720_c1_g1	0.00	0.00	0.00	0.00	10.90	0.00	0.00	0.00	0.00	0.00
TRINITY_DN103720_c3_g1	0.00	0.00	0.00	11.45	0.00	0.00	0.00	0.00	0.00	0.00
TRINITY_DN1037210_c0_g1	0.00	0.00	0.00	0.00	0.00	0.00	0.00	0.00	0.00	0.00
TRINITY_DN1037211_c0_g1	0.00	0.00	0.00	0.00	0.00	0.00	0.00	0.00	0.00	0.00
TRINITY_DN1037215_c0_g1	0.00	0.00	0.00	0.00	0.00	0.00	0.00	0.00	0.00	0.00
TRINITY_DN1037220_c0_g1	0.00	0.00	0.00	0.00	23.67	0.00	0.00	10.41	0.00	0.00
TRINITY_DN1037221_c0_g1	0.00	0.00	34.61	0.00	0.00	0.00	0.00	0.00	0.00	0.00
TRINITY_DN1037225_c0_g1	0.00	0.00	0.00	0.00	0.00	0.00	0.00	0.00	9.25	0.00
TRINITY_DN1037226_c0_g1	0.00	0.00	0.00	0.00	0.00	0.00	0.00	0.00	0.00	0.00
TRINITY_DN1037228_c0_g1	0.00	0.00	0.00	0.00	0.00	0.00	0.00	0.00	37.02	0.00
TRINITY_DN1037229_c0_g1	0.00	0.00	0.00	0.00	0.00	0.00	0.00	0.00	17.36	0.00
TRINITY_DN103722_c0_g1	0.00	0.00	0.00	0.00	0.00	0.00	0.00	0.00	4.69	0.00
TRINITY_DN103722_c0_g3	0.00	1.31	6.30	0.00	8.06	3.15	2.89	4.37	9.11	0.00
TRINITY_DN103722_c0_g4	0.00	34.32	0.00	12.37	0.00	0.00	0.00	0.00	0.00	0.00
TRINITY_DN103722_c0_g5	0.00	0.00	5.80	0.00	3.95	0.00	0.00	0.00	7.43	1.76
TRINITY_DN103722_c0_g8	0.00	0.00	0.00	0.00	7.95	0.00	0.00	0.00	36.92	0.00
TRINITY_DN103722_c2_g1	0.00	12.41	0.00	0.00	0.00	0.00	0.00	0.00	0.00	13.23
TRINITY_DN103722_c3_g1	0.00	0.00	0.00	0.00	0.00	0.00	0.00	0.00	0.00	0.00
TRINITY_DN103722_c4_g1	0.00	12.31	0.00	0.00	0.00	0.00	0.00	0.00	0.00	0.00
TRINITY_DN103722_c6_g1	0.00	0.00	0.00	5.97	0.00	0.00	0.00	0.00	9.40	0.00
TRINITY_DN1037231_c0_g1	0.00	0.00	0.00	0.00	0.00	0.00	0.00	0.00	0.00	0.00
TRINITY_DN1037234_c0_g1	0.00	0.00	0.00	2.57	0.00	0.00	0.00	0.00	0.00	0.00
TRINITY_DN1037235_c0_g1	0.00	0.00	0.00	24.81	10.43	0.00	0.00	0.00	0.00	6.93
TRINITY_DN1037238_c0_g1	0.00	0.00	0.00	0.00	0.00	0.00	0.00	0.00	0.00	0.00
TRINITY_DN103723_c0_g1	0.00	3.02	8.58	6.03	4.77	2.58	0.00	2.21	9.45	0.73
TRINITY_DN103723_c0_g2	0.00	0.72	5.00	3.65	1.35	4.16	1.15	0.00	13.12	0.00
TRINITY_DN103723_c1_g1	0.00	0.00	0.00	0.00	29.47	0.00	0.00	8.62	9.14	0.00
TRINITY_DN103723_c1_g2	0.00	0.00	0.00	11.15	0.00	0.00	0.00	0.00	0.00	0.00
TRINITY_DN1037241_c0_g1	0.00	0.00	13.67	16.47	0.00	0.00	0.00	0.00	13.02	0.00
TRINITY_DN1037244_c0_g1	0.00	0.00	0.00	0.00	0.00	0.00	0.00	0.00	4.50	0.00
TRINITY_DN1037246_c0_g1	0.00	0.00	0.00	0.00	0.00	0.00	0.00	0.00	0.00	0.00
TRINITY_DN1037247_c0_g1	0.00	0.00	0.00	2.22	0.00	0.00	0.00	0.00	3.44	0.00
TRINITY_DN1037248_c0_g1	0.00	0.00	0.00	0.00	0.00	0.00	0.00	0.00	0.00	0.00
TRINITY_DN1037249_c0_g1	0.00	0.00	0.00	0.00	12.97	0.00	0.00	0.00	0.00	0.00
TRINITY_DN103724_c0_g1	0.00	0.00	0.00	6.16	0.00	5.13	0.00	0.00	4.78	0.00
TRINITY_DN1037251_c0_g1	0.00	0.00	0.00	0.00	0.00	0.00	0.00	0.00	0.00	0.00
TRINITY_DN1037252_c0_g1	0.00	0.00	0.00	0.00	0.00	0.00	0.00	0.00	0.00	0.00
TRINITY_DN1037254_c0_g1	0.00	0.00	29.95	0.00	0.00	0.00	0.00	0.00	14.26	0.00
TRINITY_DN1037256_c0_g1	0.00	0.00	0.00	0.00	0.00	0.00	0.00	0.00	6.87	0.00
TRINITY_DN1037257_c0_g1	0.00	0.00	0.00	0.00	0.00	0.00	0.00	0.00	10.01	0.00
TRINITY_DN1037258_c0_g1	0.00	0.00	0.00	0.00	0.00	0.00	0.00	0.00	8.43	0.00
TRINITY_DN1037259_c0_g1	0.00	0.00	0.00	0.00	0.00	0.00	0.00	0.00	0.00	0.00
TRINITY_DN103725_c3_g1	0.00	0.00	0.00	0.00	0.00	0.00	0.00	0.00	0.00	0.00
TRINITY_DN1037261_c0_g1	0.00	0.00	0.00	0.00	0.00	0.00	0.00	0.00	0.00	0.00
TRINITY_DN1037263_c0_g1	0.00	0.00	0.00	0.00	0.00	0.00	0.00	0.00	0.00	0.00
TRINITY_DN1037264_c0_g1	0.00	0.00	0.00	0.00	0.00	0.00	0.00	5.58	5.93	0.00
TRINITY_DN1037266_c0_g1	0.00	0.00	0.00	0.00	0.00	0.00	0.00	0.00	0.00	0.00
TRINITY_DN1037268_c0_g1	0.00	0.00	10.01	0.00	0.00	0.00	0.00	0.00	0.00	0.00
TRINITY_DN1037269_c0_g1	0.00	4.74	0.00	0.00	0.00	0.00	0.00	0.00	0.00	0.00
TRINITY_DN103726_c0_g2	0.00	0.00	0.00	0.00	0.00	0.00	16.12	0.00	17.16	0.00
TRINITY_DN103726_c4_g1	0.00	18.04	0.00	0.00	22.05	33.09	0.00	9.67	20.47	0.00
TRINITY_DN1037270_c0_g1	0.00	11.26	0.00	0.00	0.00	0.00	0.00	0.00	0.00	0.00
TRINITY_DN1037273_c0_g1	10.36	0.00	0.00	0.00	0.00	0.00	0.00	0.00	0.00	0.00
TRINITY_DN1037274_c0_g1	0.00	0.00	0.00	0.00	0.00	0.00	0.00	0.00	0.00	0.00
TRINITY_DN1037275_c0_g1	0.00	0.00	0.00	7.31	0.00	0.00	0.00	0.00	11.51	0.00
TRINITY_DN1037276_c0_g1	0.00	0.00	0.00	13.50	0.00	0.00	0.00	0.00	10.64	0.00
TRINITY_DN1037278_c0_g1	0.00	0.00	0.00	0.00	29.31	0.00	0.00	0.00	0.00	0.00
TRINITY_DN103727_c1_g2	0.00	0.00	0.00	5.04	0.00	0.00	0.00	0.00	0.00	0.00
TRINITY_DN103727_c1_g3	0.00	5.96	37.70	4.21	7.03	0.00	6.27	17.27	14.65	0.00
TRINITY_DN103727_c4_g1	0.00	0.00	0.00	0.00	0.00	0.00	0.00	0.00	0.00	0.00
TRINITY_DN1037280_c0_g1	0.00	0.00	0.00	0.00	0.00	0.00	0.00	0.00	9.52	0.00
TRINITY_DN1037283_c0_g1	0.00	0.00	0.00	11.51	0.00	0.00	0.00	0.00	0.00	0.00
TRINITY_DN1037284_c0_g1	0.00	0.00	3.65	4.42	4.38	4.30	0.00	0.00	10.79	0.00
TRINITY_DN1037285_c0_g1	0.00	0.00	0.00	0.00	0.00	0.00	0.00	0.00	28.55	0.00
TRINITY_DN1037287_c0_g1	0.00	0.00	0.00	0.00	0.00	0.00	0.00	0.00	17.57	0.00
TRINITY_DN103728_c0_g1	0.00	0.00	2.09	2.33	0.00	1.98	0.00	0.00	3.05	0.00
TRINITY_DN103728_c0_g2	0.00	0.00	0.00	0.00	0.00	0.00	0.00	0.00	0.00	0.00
TRINITY_DN103728_c2_g1	0.00	0.00	10.78	2.19	0.00	0.00	0.00	0.00	3.40	0.00
TRINITY_DN1037290_c0_g1	0.00	0.00	0.00	0.00	0.00	0.00	0.00	8.16	8.66	0.00
TRINITY_DN1037292_c0_g1	0.00	0.00	12.26	0.00	18.38	0.00	0.00	0.00	5.73	0.00
TRINITY_DN1037295_c0_g1	0.00	0.00	0.00	0.00	0.00	0.00	0.00	11.45	0.00	0.00
TRINITY_DN1037296_c0_g1	0.00	0.00	0.00	0.00	0.00	0.00	0.00	0.00	0.00	0.00
TRINITY_DN1037297_c0_g1	0.00	0.00	0.00	0.00	5.30	0.00	4.77	4.66	4.96	0.00
TRINITY_DN1037298_c0_g1	0.00	0.00	0.00	0.00	0.00	0.00	14.40	0.00	0.00	0.00
TRINITY_DN1037299_c0_g1	0.00	0.00	0.00	0.00	0.00	0.00	0.00	0.00	0.00	0.00
TRINITY_DN103729_c0_g1	0.00	0.00	0.00	0.00	0.00	0.00	0.00	0.00	0.00	0.00
TRINITY_DN103729_c0_g2	0.00	0.00	0.00	0.00	0.00	0.00	0.00	0.00	0.00	0.00
TRINITY_DN103729_c1_g1	0.00	0.00	0.00	0.00	0.00	0.00	0.00	0.00	0.00	0.00
TRINITY_DN103729_c2_g1	0.00	0.00	15.49	0.00	0.00	0.00	0.00	14.02	29.43	0.00
TRINITY_DN10372_c0_g1	8.57	0.00	15.76	45.04	0.00	0.00	8.18	0.00	125.18	0.00
TRINITY_DN10372_c0_g2	0.43	15.76	33.40	17.38	54.65	18.38	19.29	10.01	161.97	5.37
TRINITY_DN10372_c0_g3	0.00	0.00	0.00	0.00	0.00	0.00	0.00	0.00	0.00	0.00
TRINITY_DN10372_c0_g4	0.00	0.00	3.17	0.00	0.00	0.00	2.61	0.00	0.00	0.00
TRINITY_DN10372_c0_g5	16.24	180.42	267.35	245.50	654.75	189.81	111.12	138.87	1254.82	55.92
TRINITY_DN10372_c11_g1	0.00	0.00	0.00	4.84	0.00	0.00	0.00	0.00	22.72	0.00
TRINITY_DN10372_c1_g1	0.00	0.00	0.00	8.48	0.00	0.00	7.16	0.00	9.32	0.00
TRINITY_DN10372_c3_g1	0.00	13.59	0.00	10.36	6.47	0.00	5.39	12.31	13.74	20.86
TRINITY_DN1037300_c0_g1	0.00	0.00	0.00	0.00	0.00	0.00	0.00	0.00	0.00	0.00
TRINITY_DN1037302_c0_g1	0.00	0.00	0.00	0.00	0.00	0.00	0.00	0.00	0.00	0.00
TRINITY_DN1037302_c1_g1	0.00	0.00	0.00	0.00	0.00	0.00	6.25	6.12	0.00	0.00
TRINITY_DN1037303_c0_g1	0.00	0.00	0.00	0.00	0.00	0.00	0.00	0.00	0.00	0.00
TRINITY_DN1037305_c0_g1	0.00	0.00	0.00	0.00	0.00	0.00	0.00	0.00	0.00	0.00
TRINITY_DN1037306_c0_g1	0.00	0.00	0.00	0.00	0.00	0.00	0.00	6.00	6.38	0.00
TRINITY_DN1037307_c0_g1	0.00	0.00	0.00	0.00	0.00	0.00	18.52	0.00	0.00	0.00
TRINITY_DN1037308_c0_g1	0.00	0.00	0.00	15.82	0.00	0.00	0.00	0.00	0.00	0.00
TRINITY_DN1037309_c0_g1	0.00	0.00	0.00	0.00	4.65	3.02	0.00	0.00	2.92	0.00
TRINITY_DN1037310_c0_g1	0.00	0.00	0.00	7.56	0.00	0.00	5.64	0.00	11.75	0.00
TRINITY_DN1037312_c0_g1	0.00	0.00	0.00	0.00	11.76	0.00	0.00	0.00	10.92	0.00
TRINITY_DN1037314_c0_g1	0.00	0.00	0.00	0.00	0.00	0.00	0.00	0.00	0.00	0.00
TRINITY_DN1037315_c0_g1	0.00	0.00	7.11	0.00	0.00	0.00	0.00	0.00	0.00	0.00
TRINITY_DN1037316_c0_g1	0.00	0.00	0.00	3.05	0.00	0.00	0.00	4.44	9.45	0.00
TRINITY_DN1037317_c0_g1	0.00	0.00	0.00	0.00	0.00	0.00	0.00	0.00	0.00	0.00
TRINITY_DN1037319_c0_g1	0.00	0.00	0.00	2.07	0.00	0.00	0.00	0.00	0.00	0.00
TRINITY_DN103731_c0_g1	0.00	7.07	0.00	0.00	0.00	0.00	15.31	0.00	0.00	0.00
TRINITY_DN103731_c1_g1	0.00	0.00	6.65	11.96	73.18	0.00	0.00	0.00	0.00	5.90
TRINITY_DN103731_c2_g1	0.00	0.00	0.00	0.00	0.00	5.15	4.61	0.00	0.00	0.00
TRINITY_DN103731_c4_g1	0.00	0.00	0.00	0.00	0.00	0.00	0.00	0.00	11.27	0.00
TRINITY_DN1037322_c0_g1	0.00	0.00	10.71	6.42	0.00	0.00	0.00	0.00	0.00	0.00
TRINITY_DN1037323_c0_g1	0.00	0.00	0.00	0.00	0.00	0.00	0.00	0.00	0.00	0.00
TRINITY_DN1037326_c0_g1	0.00	0.00	0.00	0.00	0.00	0.00	0.00	0.00	0.00	0.00
TRINITY_DN1037327_c0_g1	0.00	0.00	0.00	3.09	0.00	0.00	0.00	0.00	9.59	0.00
TRINITY_DN1037328_c0_g1	0.00	0.00	0.00	0.00	0.00	44.85	0.00	0.00	10.44	0.00
TRINITY_DN103732_c0_g1	0.00	1.42	0.00	0.00	13.96	0.00	0.00	0.00	0.00	0.00
TRINITY_DN103732_c0_g3	0.00	0.00	0.00	2.63	3.80	0.00	0.00	0.00	4.08	0.00
TRINITY_DN1037330_c0_g1	0.00	8.91	7.18	0.00	0.00	0.00	0.00	0.00	0.00	0.00
TRINITY_DN1037331_c0_g1	22.66	0.00	0.00	0.00	0.00	0.00	0.00	0.00	0.00	0.00
TRINITY_DN1037332_c0_g1	0.00	0.00	0.00	5.97	0.00	10.12	0.00	0.00	0.00	0.00
TRINITY_DN1037333_c0_g1	0.00	0.00	0.00	0.00	0.00	0.00	0.00	0.00	0.00	0.00
TRINITY_DN1037334_c0_g1	0.00	0.00	0.00	0.00	0.00	0.00	0.00	0.00	0.00	0.00
TRINITY_DN1037336_c0_g1	0.00	0.00	16.62	0.00	0.00	0.00	0.00	0.00	0.00	0.00
TRINITY_DN1037338_c0_g1	0.00	0.00	0.00	0.00	32.33	0.00	0.00	0.00	14.95	0.00
TRINITY_DN1037340_c0_g1	0.00	0.00	0.00	0.00	29.47	0.00	0.00	0.00	0.00	0.00
TRINITY_DN1037343_c0_g1	0.00	0.00	0.00	1.63	5.42	0.00	0.00	2.42	5.09	4.80
TRINITY_DN1037344_c0_g1	0.00	0.00	36.41	0.00	0.00	18.54	16.19	0.00	0.00	0.00
TRINITY_DN1037345_c0_g1	0.00	0.00	0.00	0.00	0.00	0.00	0.00	0.00	0.00	0.00
TRINITY_DN1037347_c0_g1	0.00	0.00	0.00	0.00	0.00	0.00	0.00	0.00	0.00	0.00
TRINITY_DN1037348_c0_g1	0.00	0.00	0.00	0.00	0.00	0.00	32.91	0.00	0.00	0.00
TRINITY_DN1037349_c0_g1	0.00	0.00	0.00	0.00	0.00	0.00	0.00	0.00	0.00	0.00
TRINITY_DN103734_c0_g1	0.00	0.00	0.00	0.00	0.00	0.00	0.00	13.13	0.00	0.00
TRINITY_DN103734_c1_g1	0.00	0.00	0.00	0.00	0.00	0.00	0.00	0.00	0.00	0.00
TRINITY_DN103734_c2_g1	0.00	0.00	0.00	0.00	0.00	0.00	0.00	0.00	0.00	0.00
TRINITY_DN1037351_c0_g1	0.00	0.00	0.00	0.00	0.00	0.00	0.00	0.00	0.00	0.00
TRINITY_DN1037352_c0_g1	0.00	0.00	0.00	0.00	0.00	0.00	0.00	0.00	0.00	0.00
TRINITY_DN1037354_c0_g1	0.00	0.00	0.00	0.00	0.00	0.00	0.00	3.16	6.69	0.00
TRINITY_DN1037356_c0_g1	0.00	0.00	0.00	0.00	0.00	0.00	0.00	0.00	0.00	0.00
TRINITY_DN1037357_c0_g1	0.00	0.00	0.00	0.00	0.00	0.00	0.00	0.00	0.00	0.00
TRINITY_DN1037358_c0_g1	0.00	0.00	0.00	0.00	0.00	0.00	0.00	0.00	0.00	0.00
TRINITY_DN1037359_c0_g1	0.00	0.00	0.00	0.00	0.00	0.00	14.11	13.90	0.00	0.00
TRINITY_DN1037360_c0_g1	0.00	0.00	0.00	0.00	0.00	0.00	0.00	0.00	0.00	0.00
TRINITY_DN1037361_c0_g1	0.00	0.00	6.80	0.00	27.24	0.00	0.00	0.00	19.04	6.03
TRINITY_DN1037362_c0_g1	0.00	0.00	0.00	0.00	12.06	0.00	0.00	0.00	0.00	0.00
TRINITY_DN1037363_c0_g1	0.00	0.00	0.00	0.00	12.97	0.00	0.00	0.00	0.00	0.00
TRINITY_DN1037364_c0_g1	9.42	0.00	0.00	0.00	0.00	0.00	0.00	0.00	0.00	0.00
TRINITY_DN1037367_c0_g1	0.00	0.00	51.64	0.00	0.00	0.00	0.00	0.00	0.00	0.00
TRINITY_DN1037368_c0_g1	0.00	0.00	0.00	0.00	0.00	0.00	0.00	11.73	24.73	0.00
TRINITY_DN1037369_c0_g1	0.00	0.00	0.00	0.00	45.02	0.00	0.00	0.00	0.00	0.00
TRINITY_DN103736_c2_g1	0.00	0.00	0.00	0.00	0.00	28.47	0.00	0.00	26.50	0.00
TRINITY_DN1037370_c0_g1	0.00	0.00	0.00	0.00	0.00	0.00	0.00	0.00	0.00	0.00
TRINITY_DN1037371_c0_g1	0.00	0.00	0.00	4.88	8.24	0.00	0.00	0.00	15.30	0.00
TRINITY_DN1037372_c0_g1	0.00	0.00	0.00	5.48	9.27	0.00	0.00	0.00	0.00	0.00
TRINITY_DN1037373_c0_g1	0.00	0.00	0.00	0.00	0.00	0.00	0.00	0.00	0.00	0.00
TRINITY_DN1037375_c0_g1	0.00	0.00	0.00	6.49	0.00	0.00	0.00	0.00	0.00	0.00
TRINITY_DN103737_c0_g1	0.00	2.66	0.00	1.49	9.89	0.83	0.00	4.42	0.00	2.20
TRINITY_DN103737_c1_g1	0.00	3.39	0.00	0.00	0.00	4.05	0.00	0.00	26.44	0.00
TRINITY_DN103737_c3_g1	0.00	0.00	0.00	0.00	0.00	0.00	0.00	0.00	0.00	0.00
TRINITY_DN1037382_c0_g1	0.00	0.00	0.00	0.00	0.00	0.00	0.00	0.00	0.00	0.00
TRINITY_DN1037383_c0_g1	0.00	0.00	0.00	0.00	0.00	0.00	0.00	0.00	0.00	0.00
TRINITY_DN1037385_c0_g1	0.00	0.00	0.00	0.00	0.00	0.00	0.00	0.00	0.00	0.00
TRINITY_DN1037386_c0_g1	0.00	0.00	0.00	0.00	0.00	0.00	0.00	12.73	0.00	0.00
TRINITY_DN1037390_c0_g1	0.00	3.21	15.53	0.00	0.00	7.81	0.00	3.46	0.00	0.00
TRINITY_DN1037391_c0_g1	0.00	0.00	0.00	0.00	0.00	0.00	0.00	0.00	15.98	0.00
TRINITY_DN1037392_c0_g1	0.00	0.00	0.00	0.00	0.00	0.00	0.00	0.00	4.36	0.00
TRINITY_DN1037395_c0_g1	0.00	0.00	0.00	0.00	0.00	0.00	0.00	0.00	2.33	0.00
TRINITY_DN1037396_c0_g1	0.00	0.00	0.00	8.07	0.00	0.00	0.00	0.00	0.00	0.00
TRINITY_DN1037397_c0_g1	0.00	0.00	0.00	5.51	0.00	0.00	0.00	0.00	0.00	0.00
TRINITY_DN1037399_c0_g1	0.00	0.00	0.00	0.00	12.75	12.84	5.71	0.00	0.00	0.00
TRINITY_DN103739_c0_g1	0.00	13.70	62.60	6.71	71.33	9.03	8.22	6.73	49.20	0.00
TRINITY_DN10373_c0_g1	0.00	0.00	0.00	0.00	0.00	0.00	0.00	0.00	0.00	0.00
TRINITY_DN10373_c0_g2	0.00	0.00	0.00	14.73	0.00	0.00	0.00	0.00	0.00	0.00
TRINITY_DN10373_c1_g1	0.34	5.83	11.93	10.27	14.43	2.43	7.24	3.61	9.00	0.00
TRINITY_DN10373_c1_g2	0.00	1.81	0.00	0.00	11.38	12.38	0.00	1.89	0.00	0.00
TRINITY_DN10373_c2_g1	0.00	0.00	0.00	0.00	0.00	0.00	0.00	0.00	0.00	0.00
TRINITY_DN10373_c2_g2	0.00	0.00	0.00	10.39	0.00	0.00	0.00	0.00	0.00	0.00
TRINITY_DN10373_c2_g3	0.00	0.00	0.00	0.00	0.00	0.00	0.00	0.00	0.00	0.00
TRINITY_DN10373_c3_g1	0.00	19.54	11.64	22.21	39.91	13.04	3.60	11.39	45.46	4.00
TRINITY_DN10373_c6_g1	0.00	0.00	0.00	9.47	0.00	0.00	0.00	0.00	0.00	0.00
TRINITY_DN10373_c7_g1	0.00	0.00	0.00	7.16	0.00	0.00	0.00	0.00	0.00	0.00
TRINITY_DN1037402_c0_g1	0.00	0.00	4.35	0.00	1.48	0.00	0.00	0.00	0.00	0.00
TRINITY_DN1037403_c0_g1	0.00	0.00	0.00	0.00	0.00	0.00	0.00	0.00	0.00	0.00
TRINITY_DN1037404_c0_g1	0.00	0.00	0.00	0.00	0.00	0.00	0.00	0.00	0.00	0.00
TRINITY_DN1037405_c0_g1	0.00	0.00	0.00	0.00	0.00	0.00	0.00	0.00	0.00	0.00
TRINITY_DN1037407_c0_g1	0.00	0.00	0.00	4.13	0.00	0.00	0.00	0.00	0.00	0.00
TRINITY_DN1037407_c1_g1	0.00	0.00	0.00	0.00	0.00	0.00	0.00	0.00	0.00	0.00
TRINITY_DN1037408_c0_g1	0.00	6.54	0.00	0.00	0.00	0.00	0.00	0.00	14.84	0.00
TRINITY_DN1037409_c0_g1	0.00	0.00	0.00	0.00	16.47	0.00	0.00	0.00	0.00	0.00
TRINITY_DN103740_c0_g2	0.00	0.00	0.00	0.00	0.00	0.00	0.00	0.00	0.00	0.00
TRINITY_DN103740_c1_g1	0.00	0.00	0.00	5.23	0.00	0.00	0.00	0.00	0.00	0.00
TRINITY_DN103740_c2_g1	0.00	0.00	0.00	0.00	0.00	0.00	0.00	0.00	0.00	0.00
TRINITY_DN103740_c2_g2	0.00	0.00	0.00	0.00	0.00	0.00	0.00	0.00	0.00	0.00
TRINITY_DN103740_c2_g3	0.00	0.00	0.00	0.00	0.00	0.00	0.00	0.00	0.00	0.00
TRINITY_DN103740_c4_g1	0.00	0.00	0.00	0.00	0.00	0.00	0.00	0.00	0.00	0.00
TRINITY_DN1037410_c0_g1	0.00	0.00	0.00	3.12	0.00	0.00	0.00	0.00	0.00	0.00
TRINITY_DN1037412_c0_g1	0.00	0.00	0.00	0.00	0.00	0.00	0.00	0.00	15.68	0.00
TRINITY_DN1037415_c0_g1	0.00	0.00	0.00	7.23	18.01	0.00	0.00	0.00	23.10	0.00
TRINITY_DN1037417_c0_g1	0.00	0.00	0.00	0.00	0.00	0.00	0.00	0.00	0.00	0.00
TRINITY_DN103741_c1_g1	0.00	7.79	37.18	5.72	0.00	4.75	0.00	0.00	29.42	0.00
TRINITY_DN103741_c1_g2	0.00	0.00	0.00	9.90	0.00	0.00	0.00	0.00	15.53	0.00
TRINITY_DN103741_c2_g1	0.00	0.00	0.00	0.00	0.00	0.00	0.00	0.00	0.00	0.00
TRINITY_DN1037420_c0_g1	0.00	0.00	0.00	0.00	0.00	0.00	0.00	0.00	0.00	0.00
TRINITY_DN1037421_c0_g1	0.00	0.00	0.00	0.00	0.00	0.00	0.00	0.00	0.00	0.00
TRINITY_DN1037422_c0_g1	0.00	0.00	0.00	0.00	0.00	0.00	19.24	9.56	30.36	0.00
TRINITY_DN1037423_c0_g1	0.00	0.00	27.81	0.00	0.00	0.00	0.00	0.00	0.00	0.00
TRINITY_DN1037424_c0_g1	0.00	0.00	8.57	5.12	0.00	0.00	0.00	0.00	0.00	0.00
TRINITY_DN1037425_c0_g1	0.00	0.00	0.00	18.66	0.00	0.00	0.00	0.00	0.00	0.00
TRINITY_DN1037428_c0_g1	0.00	9.78	0.00	0.00	0.00	0.00	0.00	0.00	0.00	0.00
TRINITY_DN103742_c0_g1	0.95	4.51	10.82	3.67	9.51	4.32	3.00	1.02	2.11	0.00
TRINITY_DN103742_c1_g1	0.00	0.00	0.00	7.80	0.00	0.00	0.00	0.00	0.00	0.00
TRINITY_DN103742_c1_g2	0.00	0.00	0.00	0.00	0.00	0.00	0.00	0.00	51.03	0.00
TRINITY_DN103742_c2_g1	0.00	0.00	0.00	0.00	11.92	0.00	0.00	0.00	0.00	0.00
TRINITY_DN103742_c3_g1	0.00	0.00	0.00	0.00	0.00	0.00	0.00	0.00	0.00	0.00
TRINITY_DN103742_c5_g1	0.00	0.00	0.00	5.72	4.75	0.00	0.00	0.00	8.86	0.00
TRINITY_DN103742_c6_g1	0.00	0.00	18.37	11.04	0.00	0.00	0.00	16.75	0.00	0.00
TRINITY_DN1037432_c0_g1	0.00	0.00	0.00	2.50	6.38	0.00	0.00	0.00	17.49	0.00
TRINITY_DN1037433_c0_g1	0.00	0.00	0.00	0.00	0.00	0.00	0.00	0.00	0.00	0.00
TRINITY_DN1037436_c0_g1	0.00	6.98	14.04	0.00	2.85	5.63	0.00	0.00	16.75	0.00
TRINITY_DN1037437_c0_g1	0.00	0.00	0.00	0.00	0.00	0.00	0.00	0.00	0.00	0.00
TRINITY_DN1037438_c0_g1	0.00	0.00	0.00	0.00	0.00	0.00	0.00	0.00	13.31	0.00
TRINITY_DN103743_c0_g1	0.00	0.00	0.00	0.00	0.00	0.00	0.00	0.00	0.00	0.00
TRINITY_DN103743_c0_g2	0.00	12.90	46.46	0.00	0.00	0.00	0.00	14.02	0.00	0.00
TRINITY_DN103743_c1_g1	0.00	0.00	0.00	11.57	0.00	11.40	2.08	0.00	2.18	0.00
TRINITY_DN103743_c1_g2	0.00	0.00	0.00	0.00	0.00	0.00	0.00	0.00	7.06	0.00
TRINITY_DN103743_c1_g3	0.00	0.00	0.00	2.79	4.63	13.92	0.00	8.16	12.99	0.00
TRINITY_DN103743_c1_g4	0.00	0.00	0.00	0.00	0.00	0.00	0.00	0.00	0.00	0.00
TRINITY_DN103743_c1_g5	0.00	0.00	0.00	0.00	18.24	0.00	0.00	0.00	0.00	0.00
TRINITY_DN103743_c1_g6	0.00	0.00	0.00	0.00	0.00	0.00	0.00	0.00	5.48	0.00
TRINITY_DN103743_c2_g1	0.00	0.00	0.00	1.44	2.39	0.00	0.00	0.00	0.00	0.00
TRINITY_DN103743_c5_g1	0.00	0.00	0.00	0.00	0.00	14.00	0.00	0.00	26.24	0.00
TRINITY_DN1037440_c0_g1	0.00	0.00	0.00	0.00	0.00	0.00	0.00	0.00	3.26	0.00
TRINITY_DN1037443_c1_g1	0.00	0.00	26.94	0.00	0.00	13.73	0.00	0.00	0.00	0.00
TRINITY_DN1037446_c0_g1	0.00	0.00	0.00	0.00	0.00	0.00	0.00	0.00	0.00	0.00
TRINITY_DN1037447_c0_g1	0.00	0.00	0.00	3.13	0.00	0.00	0.00	0.00	0.00	0.00
TRINITY_DN1037449_c0_g1	0.00	3.12	0.00	0.00	0.00	3.80	0.00	0.00	5.51	0.00
TRINITY_DN103744_c0_g2	0.00	5.04	9.69	2.24	2.49	2.42	0.00	0.00	10.56	1.11
TRINITY_DN1037450_c0_g1	0.00	0.00	0.00	0.00	0.00	0.00	0.00	0.00	0.00	0.00
TRINITY_DN1037452_c0_g1	0.00	0.00	0.00	8.48	0.00	0.00	0.00	0.00	0.00	0.00
TRINITY_DN1037453_c0_g1	0.00	0.00	0.00	0.00	0.00	6.52	0.00	0.00	0.00	0.00
TRINITY_DN1037454_c0_g1	0.00	0.00	0.00	0.00	0.00	0.00	0.00	0.00	0.00	0.00
TRINITY_DN1037455_c0_g1	0.00	0.00	0.00	0.00	0.00	0.00	0.00	0.00	0.00	0.00
TRINITY_DN1037456_c0_g1	0.00	0.00	0.00	0.00	0.00	0.00	0.00	0.00	0.00	0.00
TRINITY_DN1037457_c0_g1	0.00	0.00	0.00	2.58	12.86	0.00	0.00	0.00	0.00	0.00
TRINITY_DN1037458_c0_g1	0.00	0.00	0.00	0.00	0.00	0.00	0.00	0.00	0.00	0.00
TRINITY_DN1037459_c0_g1	0.00	0.00	0.00	0.00	0.00	0.00	0.00	0.00	0.00	0.00
TRINITY_DN103745_c1_g3	0.00	0.00	29.25	5.54	0.00	0.00	0.00	0.00	8.73	0.00
TRINITY_DN103745_c1_g4	0.00	0.00	0.00	0.00	0.00	37.08	0.00	0.00	0.00	0.00
TRINITY_DN103745_c3_g1	0.00	0.00	0.00	31.43	0.00	0.00	0.00	0.00	16.56	0.00
TRINITY_DN103745_c8_g1	0.00	0.00	0.00	0.00	0.00	0.00	0.00	0.00	0.00	0.00
TRINITY_DN1037464_c0_g1	0.00	0.00	0.00	9.18	0.00	0.00	27.19	0.00	0.00	0.00
TRINITY_DN1037465_c0_g1	0.00	0.00	0.00	0.00	0.00	0.00	0.00	0.00	0.00	0.00
TRINITY_DN1037466_c0_g1	0.00	0.00	0.00	0.00	0.00	0.00	0.00	0.00	0.00	0.00
TRINITY_DN1037468_c0_g1	0.00	0.00	0.00	0.00	0.00	0.00	0.00	0.00	11.20	0.00
TRINITY_DN103746_c0_g1	0.00	0.00	6.59	0.00	0.00	0.00	0.00	0.00	12.33	0.00
TRINITY_DN1037470_c0_g1	0.00	0.00	0.00	0.00	0.00	0.00	0.00	0.00	0.00	0.00
TRINITY_DN1037471_c0_g1	0.00	3.07	26.02	6.79	3.75	3.73	3.37	0.00	3.51	0.00
TRINITY_DN1037477_c0_g1	0.00	0.00	6.03	0.00	0.00	0.00	0.00	0.00	0.00	0.00
TRINITY_DN1037478_c0_g1	0.00	0.00	0.00	0.00	5.23	0.00	0.00	0.00	9.77	0.00
TRINITY_DN1037480_c0_g1	0.00	0.00	0.00	0.00	0.00	0.00	0.00	0.00	0.00	0.00
TRINITY_DN1037483_c0_g1	0.00	0.00	0.00	0.00	0.00	0.00	0.00	0.00	0.00	0.00
TRINITY_DN1037484_c0_g1	0.00	0.00	0.00	0.00	0.00	0.00	0.00	0.00	0.00	0.00
TRINITY_DN1037485_c0_g1	0.00	0.00	0.00	0.00	0.00	0.00	0.00	0.00	7.87	0.00
TRINITY_DN1037486_c0_g1	0.00	0.00	0.00	0.00	0.00	0.00	0.00	12.64	0.00	0.00
TRINITY_DN1037487_c0_g1	0.00	0.00	10.35	3.12	0.00	0.00	0.00	0.00	0.00	0.00
TRINITY_DN1037488_c0_g1	0.00	0.00	0.00	0.00	0.00	0.00	0.00	0.00	0.00	0.00
TRINITY_DN1037489_c0_g1	0.00	0.00	0.00	0.00	3.50	0.00	0.00	0.00	0.00	0.00
TRINITY_DN103748_c0_g1	0.00	5.90	11.84	6.77	26.09	14.48	3.92	8.05	26.47	1.65
TRINITY_DN103748_c1_g1	0.00	0.00	0.00	0.00	5.12	0.00	0.00	0.00	0.00	0.00
TRINITY_DN103748_c1_g2	0.00	0.00	0.00	0.00	0.00	0.00	0.00	0.00	0.00	0.00
TRINITY_DN103748_c2_g1	0.00	0.00	0.00	4.22	0.00	0.00	0.00	0.00	0.00	0.00
TRINITY_DN103748_c3_g1	0.00	0.00	0.00	0.00	0.00	0.00	0.00	0.00	0.00	0.00
TRINITY_DN1037493_c0_g1	0.00	0.00	0.00	0.00	0.00	0.00	0.00	0.00	0.00	0.00
TRINITY_DN1037494_c0_g1	0.00	0.00	0.00	0.00	7.87	0.00	0.00	0.00	0.00	0.00
TRINITY_DN1037496_c0_g1	0.00	0.00	5.84	4.65	2.96	0.00	0.00	0.00	8.33	0.00
TRINITY_DN1037497_c0_g1	0.00	0.00	6.96	0.00	13.93	0.00	0.00	0.00	0.00	0.00
TRINITY_DN1037499_c0_g1	0.00	13.78	0.00	0.00	17.05	0.00	0.00	0.00	0.00	0.00
TRINITY_DN103749_c0_g1	0.00	0.00	0.00	0.00	0.00	8.36	0.00	0.00	0.00	0.00
TRINITY_DN103749_c0_g2	0.00	0.00	0.00	0.00	5.69	0.00	0.00	0.00	0.00	0.00
TRINITY_DN10374_c0_g1	0.00	0.00	0.00	0.00	0.00	0.00	0.00	0.00	0.00	0.00
TRINITY_DN10374_c10_g1	0.00	0.00	0.00	0.00	0.00	0.00	0.00	0.00	0.00	0.00
TRINITY_DN10374_c1_g1	0.00	6.15	2.11	5.35	28.53	4.52	1.28	0.00	7.34	0.00
TRINITY_DN10374_c9_g1	0.00	28.70	28.40	38.07	54.30	23.04	11.37	17.95	88.91	4.84
TRINITY_DN1037500_c0_g1	0.00	0.00	0.00	0.00	0.00	0.00	0.00	0.00	0.00	0.00
TRINITY_DN1037503_c0_g1	0.00	0.00	0.00	0.00	13.37	0.00	0.00	0.00	0.00	0.00
TRINITY_DN1037505_c0_g1	0.00	22.86	0.00	0.00	0.00	13.93	0.00	24.72	0.00	0.00
TRINITY_DN1037506_c0_g1	0.00	0.00	0.00	0.00	0.00	0.00	0.00	0.00	0.00	16.77
TRINITY_DN1037508_c0_g1	0.00	0.00	15.26	0.00	3.85	3.83	0.00	0.00	0.00	0.00
TRINITY_DN1037509_c0_g1	0.00	0.00	82.07	0.00	0.00	0.00	0.00	0.00	0.00	0.00
TRINITY_DN1037510_c0_g1	0.00	0.00	0.00	0.00	0.00	0.00	0.00	0.00	0.00	0.00
TRINITY_DN1037511_c0_g1	0.00	0.00	0.00	0.00	0.00	0.00	0.00	0.00	0.00	0.00
TRINITY_DN1037514_c0_g1	0.00	0.00	0.00	0.00	0.00	13.41	0.00	5.84	0.00	0.00
TRINITY_DN1037515_c0_g1	0.00	0.00	6.96	8.34	0.00	0.00	0.00	0.00	0.00	0.00
TRINITY_DN1037516_c0_g1	0.00	0.00	0.00	0.00	38.49	0.00	0.00	0.00	0.00	0.00
TRINITY_DN1037517_c0_g1	0.00	0.00	10.12	0.00	10.25	0.00	0.00	0.00	19.03	0.00
TRINITY_DN1037518_c0_g1	0.00	0.00	0.00	15.49	0.00	0.00	0.00	0.00	12.18	0.00
TRINITY_DN103751_c0_g1	0.00	0.00	11.51	0.00	0.00	0.00	0.00	0.00	0.00	0.00
TRINITY_DN103751_c1_g1	0.00	3.35	8.11	4.92	0.00	4.08	0.00	3.60	0.00	0.00
TRINITY_DN103751_c2_g1	0.00	0.00	0.00	0.00	0.00	0.00	0.00	0.00	0.00	0.00
TRINITY_DN103751_c6_g1	0.00	0.00	0.00	0.00	6.35	0.00	5.73	2.82	0.00	0.00
TRINITY_DN1037521_c0_g1	0.00	0.00	0.00	0.00	17.94	0.00	0.00	0.00	27.96	0.00
TRINITY_DN1037524_c0_g1	0.00	0.00	0.00	0.00	0.00	27.86	0.00	0.00	52.60	0.00
TRINITY_DN1037525_c0_g1	0.00	0.00	18.05	0.00	0.00	0.00	0.00	0.00	0.00	0.00
TRINITY_DN1037526_c0_g1	0.00	0.00	0.00	0.00	0.00	0.00	0.00	0.00	0.00	0.00
TRINITY_DN1037528_c0_g1	0.00	0.00	0.00	0.00	0.00	0.00	0.00	9.39	0.00	0.00
TRINITY_DN1037530_c0_g1	0.00	0.00	7.35	0.00	3.71	0.00	0.00	0.00	3.47	0.00
TRINITY_DN1037533_c0_g1	0.00	0.00	0.00	0.00	0.00	0.00	0.00	0.00	0.00	0.00
TRINITY_DN1037535_c0_g1	0.00	0.00	0.00	0.00	10.80	0.00	0.00	0.00	0.00	0.00
TRINITY_DN1037537_c0_g1	0.00	0.00	0.00	0.00	7.38	11.72	0.00	0.00	10.89	0.00
TRINITY_DN1037538_c0_g1	0.00	0.00	0.00	8.72	0.00	0.00	0.00	0.00	0.00	0.00
TRINITY_DN1037540_c0_g1	0.00	0.00	0.00	2.30	0.00	0.00	3.43	0.00	7.14	0.00
TRINITY_DN1037541_c0_g1	0.00	0.00	0.00	0.00	0.00	0.00	0.00	0.00	48.81	30.45
TRINITY_DN1037542_c0_g1	0.00	0.00	0.00	0.00	0.00	0.00	0.00	0.00	17.50	0.00
TRINITY_DN1037544_c0_g1	0.00	0.00	0.00	0.00	0.00	0.00	0.00	0.00	0.00	0.00
TRINITY_DN1037547_c0_g1	0.00	0.00	0.00	0.00	0.00	0.00	0.00	0.00	0.00	0.00
TRINITY_DN1037548_c0_g1	0.00	0.00	0.00	0.00	16.76	0.00	0.00	0.00	0.00	0.00
TRINITY_DN1037549_c0_g1	0.00	0.00	0.00	0.00	0.00	0.00	0.00	0.00	0.00	0.00
TRINITY_DN103754_c0_g1	0.00	0.00	0.00	5.40	0.00	0.00	0.00	0.00	0.00	0.00
TRINITY_DN1037552_c0_g1	0.00	0.00	0.00	0.00	9.65	0.00	0.00	0.00	0.00	0.00
TRINITY_DN1037554_c0_g1	0.00	0.00	0.00	0.00	0.00	0.00	0.00	0.00	0.00	0.00
TRINITY_DN1037555_c0_g1	0.00	0.00	0.00	0.00	0.00	0.00	0.00	0.00	0.00	0.00
TRINITY_DN1037557_c0_g1	0.00	4.20	0.00	0.00	0.00	0.00	0.00	0.00	0.00	0.00
TRINITY_DN1037558_c0_g1	0.00	0.00	0.00	0.00	0.00	0.00	0.00	0.00	0.00	0.00
TRINITY_DN1037560_c0_g1	0.00	14.87	0.00	7.26	6.03	0.00	0.00	0.00	11.28	0.00
TRINITY_DN1037561_c0_g1	0.00	0.00	0.00	0.00	0.00	0.00	0.00	0.00	8.43	0.00
TRINITY_DN1037562_c0_g1	0.00	0.00	0.00	0.00	0.00	0.00	0.00	0.00	0.00	0.00
TRINITY_DN1037564_c0_g1	0.00	0.00	0.00	0.00	0.00	0.00	0.00	0.00	9.20	0.00
TRINITY_DN1037566_c0_g1	0.00	0.00	0.00	0.00	0.00	0.00	0.00	0.00	0.00	0.00
TRINITY_DN1037567_c0_g1	0.00	0.00	0.00	0.00	0.00	0.00	0.00	0.00	0.00	0.00
TRINITY_DN1037569_c0_g1	0.00	0.00	0.00	32.01	18.24	0.00	0.00	0.00	0.00	0.00
TRINITY_DN1037570_c0_g1	0.00	0.00	0.00	0.00	13.90	0.00	0.00	0.00	12.92	0.00
TRINITY_DN1037571_c0_g1	0.00	0.00	9.35	0.00	4.70	0.00	0.00	0.00	0.00	0.00
TRINITY_DN1037573_c0_g1	0.00	0.00	0.00	15.70	13.32	0.00	0.00	0.00	0.00	0.00
TRINITY_DN1037576_c0_g1	0.00	0.00	0.00	4.88	0.00	0.00	0.00	7.21	7.65	0.00
TRINITY_DN1037577_c0_g1	0.00	0.00	0.00	0.00	0.00	0.00	0.00	0.00	13.30	0.00
TRINITY_DN1037579_c0_g1	1.71	0.00	0.00	0.00	0.00	0.00	0.00	0.00	0.00	0.00
TRINITY_DN103757_c0_g1	0.00	0.00	0.00	0.00	0.00	0.00	0.00	0.00	0.00	0.00
TRINITY_DN103757_c0_g2	0.00	0.00	0.00	0.00	0.00	0.00	0.00	0.00	0.00	0.00
TRINITY_DN103757_c0_g3	0.00	0.00	0.00	0.00	0.00	0.00	0.00	0.00	0.00	0.00
TRINITY_DN103757_c0_g4	2.55	0.00	0.00	0.00	0.00	0.00	0.00	0.00	0.00	0.00
TRINITY_DN103757_c1_g1	0.00	0.00	0.00	0.00	0.00	0.00	0.00	0.00	0.00	0.00
TRINITY_DN103757_c1_g2	0.00	0.00	0.00	0.00	0.00	0.00	0.00	0.00	0.00	0.00
TRINITY_DN103757_c3_g1	0.00	0.00	0.00	0.00	0.00	0.00	0.00	0.00	0.00	0.00
TRINITY_DN103757_c4_g1	0.00	0.00	0.00	0.00	0.00	5.27	0.00	0.00	4.90	0.00
TRINITY_DN1037580_c0_g1	0.00	0.00	0.00	0.00	0.00	0.00	0.00	0.00	0.00	0.00
TRINITY_DN1037581_c0_g1	0.00	0.00	14.07	0.00	14.41	0.00	0.00	0.00	0.00	0.00
TRINITY_DN1037582_c0_g1	0.00	0.00	0.00	0.00	0.00	0.00	0.00	0.00	0.00	0.00
TRINITY_DN1037584_c0_g1	0.00	0.00	0.00	5.51	0.00	0.00	0.00	0.00	0.00	0.00
TRINITY_DN1037585_c0_g1	0.00	0.00	0.00	0.00	10.75	0.00	0.00	0.00	0.00	0.00
TRINITY_DN1037586_c0_g1	0.00	0.00	0.00	5.93	0.00	0.00	0.00	0.00	0.00	0.00
TRINITY_DN1037587_c0_g1	0.00	0.00	0.00	0.00	0.00	0.00	0.00	0.00	0.00	0.00
TRINITY_DN1037588_c0_g1	0.00	0.00	40.51	0.00	0.00	0.00	0.00	0.00	0.00	0.00
TRINITY_DN1037589_c0_g1	0.00	0.00	0.00	0.00	14.08	6.18	0.00	0.00	9.34	0.00
TRINITY_DN103758_c0_g1	0.00	0.00	0.00	2.61	0.00	12.98	0.00	0.00	8.09	0.00
TRINITY_DN1037590_c0_g1	0.00	0.00	0.00	0.00	0.00	0.00	0.00	0.00	0.00	0.00
TRINITY_DN1037591_c0_g1	0.00	0.00	0.00	0.00	0.00	0.00	0.00	0.00	0.00	0.00
TRINITY_DN1037594_c0_g1	0.00	0.00	0.00	0.00	0.00	0.00	0.00	0.00	0.00	0.00
TRINITY_DN1037595_c0_g1	0.00	0.00	0.00	0.00	0.00	0.00	9.50	0.00	0.00	0.00
TRINITY_DN1037598_c0_g1	0.00	0.00	0.00	0.00	10.63	0.00	0.00	0.00	0.00	0.00
TRINITY_DN103759_c0_g1	13.66	0.00	0.00	5.70	15.75	0.00	4.86	55.67	29.18	13.65
TRINITY_DN10375_c0_g1	0.00	5.16	25.32	0.00	8.45	7.65	10.50	21.87	37.69	0.00
TRINITY_DN10375_c0_g2	0.00	0.00	0.00	5.56	8.19	0.00	0.00	0.00	19.71	0.00
TRINITY_DN10375_c0_g3	0.00	0.00	0.00	3.91	13.03	0.00	0.00	0.00	0.00	0.00
TRINITY_DN10375_c1_g1	0.00	0.00	80.59	24.32	83.08	0.00	28.76	0.00	0.00	0.00
TRINITY_DN10375_c1_g3	0.00	0.00	0.00	0.00	23.12	0.00	0.00	0.00	0.00	0.00
TRINITY_DN10375_c2_g2	0.00	13.24	0.00	0.00	22.80	0.00	14.16	0.00	33.12	0.00
TRINITY_DN10375_c4_g1	0.00	0.00	0.00	0.00	0.00	0.00	0.00	0.00	0.00	0.00
TRINITY_DN10375_c7_g1	4.91	49.43	20.33	31.99	33.67	14.67	23.90	9.49	64.65	0.00
TRINITY_DN1037600_c0_g1	0.00	0.00	0.00	4.27	8.27	0.00	0.00	0.00	0.00	0.00
TRINITY_DN1037601_c0_g1	0.00	0.00	0.00	0.00	0.00	0.00	0.00	0.00	0.00	0.00
TRINITY_DN1037604_c0_g1	0.00	0.00	0.00	0.00	0.00	0.00	0.00	0.00	0.00	0.00
TRINITY_DN1037605_c0_g1	0.00	0.00	0.00	0.00	19.24	0.00	0.00	0.00	17.81	0.00
TRINITY_DN1037607_c0_g1	0.00	0.00	0.00	0.00	0.00	0.00	0.00	0.00	0.00	0.00
TRINITY_DN1037608_c0_g1	0.00	0.00	0.00	0.00	20.16	0.00	0.00	0.00	0.00	0.00
TRINITY_DN103760_c0_g1	0.00	0.00	0.00	0.00	0.00	0.00	0.00	0.00	0.00	0.00
TRINITY_DN103760_c0_g2	0.00	0.00	6.73	13.48	0.00	0.00	0.00	0.00	12.83	0.00
TRINITY_DN103760_c0_g3	0.00	0.00	0.00	6.67	0.00	0.00	0.00	0.00	0.00	0.00
TRINITY_DN103760_c1_g1	0.00	0.00	0.00	0.00	0.00	0.00	0.00	0.00	0.00	0.00
TRINITY_DN1037610_c0_g1	0.00	0.00	0.00	0.00	5.38	0.00	0.00	0.00	5.03	0.00
TRINITY_DN1037613_c0_g1	0.00	7.03	0.00	0.00	0.00	0.00	0.00	0.00	0.00	0.00
TRINITY_DN1037617_c0_g1	0.00	0.00	0.00	0.00	0.00	0.00	0.00	0.00	0.00	0.00
TRINITY_DN103761_c0_g1	0.00	0.00	0.00	0.00	0.00	0.00	1.21	2.46	0.00	0.00
TRINITY_DN103761_c0_g2	0.00	0.00	0.00	0.00	0.00	0.00	0.00	0.00	0.00	0.00
TRINITY_DN1037620_c0_g1	0.00	0.00	0.00	0.00	0.00	0.00	0.00	0.00	13.50	0.00
TRINITY_DN1037622_c0_g1	0.00	0.00	0.00	0.00	0.00	0.00	0.00	0.00	0.00	0.00
TRINITY_DN1037625_c0_g1	0.00	0.00	0.00	0.00	0.00	0.00	0.00	0.00	52.50	0.00
TRINITY_DN1037627_c0_g1	0.00	0.00	0.00	5.72	0.00	0.00	0.00	0.00	0.00	0.00
TRINITY_DN1037628_c0_g1	0.00	0.00	0.00	0.00	0.00	0.00	0.00	9.51	0.00	0.00
TRINITY_DN1037629_c0_g1	0.00	0.00	0.00	0.00	0.00	0.00	0.00	3.98	0.00	0.00
TRINITY_DN103762_c0_g2	0.00	0.00	0.00	0.00	0.00	0.00	0.00	0.00	0.00	0.00
TRINITY_DN1037631_c0_g1	0.00	0.00	0.00	0.00	14.82	0.00	0.00	0.00	0.00	0.00
TRINITY_DN1037634_c0_g1	0.00	0.00	0.00	0.00	0.00	0.00	0.00	4.19	13.34	0.00
TRINITY_DN1037635_c0_g1	0.00	0.00	0.00	0.00	8.37	0.00	0.00	0.00	19.35	0.00
TRINITY_DN1037637_c0_g1	0.00	0.00	22.93	4.57	0.00	0.00	0.00	0.00	0.00	0.00
TRINITY_DN1037640_c0_g1	0.00	0.00	17.88	10.68	0.00	9.04	0.00	0.00	0.00	0.00
TRINITY_DN1037641_c0_g1	8.72	0.00	0.00	0.00	10.31	0.00	0.00	0.00	0.00	0.00
TRINITY_DN1037642_c0_g1	0.00	0.00	0.00	0.00	0.00	0.00	0.00	0.00	0.00	0.00
TRINITY_DN1037643_c0_g1	0.00	0.00	0.00	0.00	0.00	2.97	0.00	0.00	5.61	0.00
TRINITY_DN1037644_c0_g1	0.00	0.00	0.00	0.00	0.00	0.00	0.00	0.00	0.00	0.00
TRINITY_DN1037646_c0_g1	0.00	0.00	0.00	9.04	0.00	0.00	0.00	0.00	0.00	0.00
TRINITY_DN1037647_c0_g1	0.00	0.00	0.00	0.00	12.13	0.00	0.00	0.00	8.54	0.00
TRINITY_DN1037648_c0_g1	0.00	0.00	0.00	10.74	0.00	0.00	0.00	0.00	0.00	0.00
TRINITY_DN1037649_c0_g1	0.00	0.00	0.00	0.00	0.00	0.00	0.00	0.00	0.00	0.00
TRINITY_DN103764_c0_g1	0.00	0.00	33.40	6.67	0.00	0.00	0.00	0.00	21.03	0.00
TRINITY_DN103764_c0_g3	0.00	0.00	0.00	0.00	2.08	0.00	0.00	0.00	1.96	0.00
TRINITY_DN103764_c1_g1	0.00	0.00	15.23	0.00	0.00	0.00	0.00	0.00	0.00	0.00
TRINITY_DN1037652_c0_g1	0.00	0.00	0.00	0.00	0.00	0.00	4.92	0.00	2.57	0.00
TRINITY_DN1037654_c0_g1	0.00	0.00	0.00	0.00	0.00	0.00	0.00	0.00	0.00	0.00
TRINITY_DN1037655_c0_g1	0.00	4.21	0.00	0.00	0.00	0.00	0.00	0.00	9.59	4.54
TRINITY_DN1037658_c0_g1	0.00	0.00	0.00	0.00	0.00	0.00	0.00	0.00	0.00	0.00
TRINITY_DN103765_c0_g1	0.00	0.00	12.54	0.00	2.13	0.00	0.00	1.91	12.02	1.89
TRINITY_DN1037661_c0_g1	0.00	0.00	0.00	0.00	0.00	0.00	0.00	0.00	0.00	0.00
TRINITY_DN1037664_c0_g1	0.00	0.00	8.84	0.00	0.00	0.00	0.00	0.00	8.30	0.00
TRINITY_DN1037665_c0_g1	0.00	0.00	0.00	2.60	4.31	4.32	0.00	0.00	0.00	0.00
TRINITY_DN1037668_c0_g1	0.00	0.00	0.00	0.00	0.00	0.00	0.00	0.00	0.00	0.00
TRINITY_DN103766_c0_g1	0.00	0.00	12.46	0.00	5.02	0.00	4.52	0.00	0.00	0.00
TRINITY_DN103766_c0_g2	0.00	0.00	0.00	0.00	29.38	0.00	0.00	0.00	27.33	0.00
TRINITY_DN103766_c1_g1	0.00	0.00	0.00	0.00	8.60	0.00	0.00	0.00	4.22	0.00
TRINITY_DN103766_c5_g1	0.00	0.00	0.00	0.00	0.00	0.00	0.00	0.00	0.00	0.00
TRINITY_DN103766_c6_g1	0.00	0.00	7.45	0.00	3.05	1.49	0.00	0.00	3.13	0.00
TRINITY_DN103766_c6_g3	0.00	0.00	0.00	9.87	0.00	0.00	0.00	7.29	0.00	0.00
TRINITY_DN103766_c6_g4	0.00	0.00	9.09	0.00	0.00	0.00	0.00	0.00	8.55	0.00
TRINITY_DN103766_c8_g1	0.00	0.00	0.00	0.00	0.00	0.00	0.00	0.00	0.00	0.00
TRINITY_DN103766_c9_g1	0.00	0.00	0.00	0.00	0.00	0.00	0.00	0.00	0.00	0.00
TRINITY_DN1037672_c0_g1	0.00	0.00	0.00	0.00	0.00	0.00	0.00	0.00	9.57	0.00
TRINITY_DN1037675_c0_g1	0.00	0.00	0.00	5.78	4.80	0.00	4.31	0.00	13.44	0.00
TRINITY_DN1037678_c0_g1	0.00	0.00	0.00	0.00	15.62	0.00	0.00	0.00	14.48	0.00
TRINITY_DN1037679_c0_g1	0.00	0.00	0.00	0.00	13.45	0.00	0.00	0.00	16.77	0.00
TRINITY_DN103767_c0_g1	1.27	14.63	35.88	18.81	69.90	17.18	6.10	12.55	45.58	4.03
TRINITY_DN103767_c0_g3	0.00	0.00	0.00	0.00	0.00	0.00	0.00	0.00	4.98	0.00
TRINITY_DN103767_c0_g4	0.00	0.00	0.00	3.37	5.59	0.00	0.00	0.00	0.00	2.48
TRINITY_DN1037680_c0_g1	0.00	0.00	47.11	0.00	24.02	0.00	0.00	0.00	0.00	0.00
TRINITY_DN1037682_c0_g1	0.00	0.00	0.00	0.00	13.93	0.00	0.00	0.00	0.00	0.00
TRINITY_DN1037687_c0_g1	0.00	0.00	0.00	0.00	0.00	0.00	0.00	0.00	0.00	0.00
TRINITY_DN1037688_c0_g1	0.00	0.00	0.00	0.00	0.00	0.00	0.00	0.00	0.00	0.00
TRINITY_DN103768_c0_g1	0.00	0.00	0.00	0.00	11.53	0.00	0.00	0.00	10.71	0.00
TRINITY_DN103768_c2_g1	0.00	8.68	0.00	0.00	0.00	0.00	0.00	0.00	54.32	0.00
TRINITY_DN103768_c3_g1	0.00	0.00	0.00	5.56	0.00	0.00	0.00	0.00	5.55	0.00
TRINITY_DN103768_c4_g1	0.00	0.00	4.43	3.95	17.88	5.13	4.70	2.45	18.48	0.00
TRINITY_DN103768_c5_g1	0.00	0.00	31.47	18.77	53.15	0.00	0.00	18.67	0.00	0.00
TRINITY_DN103768_c7_g1	0.00	0.00	0.00	0.00	0.00	0.00	0.00	0.00	0.00	0.00
TRINITY_DN103768_c8_g1	0.00	2.05	6.08	4.10	0.00	0.00	2.26	2.25	13.19	0.00
TRINITY_DN103768_c9_g1	0.00	0.00	0.00	0.00	0.00	0.00	0.00	0.00	0.00	0.00
TRINITY_DN1037690_c0_g1	0.00	0.00	0.00	0.00	0.00	0.00	0.00	0.00	0.00	0.00
TRINITY_DN1037692_c0_g1	0.00	0.00	0.00	8.48	0.00	0.00	0.00	12.73	0.00	0.00
TRINITY_DN1037694_c0_g1	0.00	0.00	0.00	0.00	0.00	0.00	0.00	0.00	5.20	0.00
TRINITY_DN1037695_c0_g1	0.00	26.06	0.00	6.26	0.00	0.00	0.00	0.00	0.00	0.00
TRINITY_DN1037697_c0_g1	0.00	0.00	0.00	0.00	0.00	0.00	0.00	0.00	0.00	0.00
TRINITY_DN1037699_c0_g1	0.00	0.00	0.00	2.30	0.00	0.00	0.00	0.00	0.00	0.00
TRINITY_DN103769_c0_g1	0.00	0.00	2.59	0.00	15.79	2.60	0.00	0.00	0.00	0.00
TRINITY_DN103769_c0_g2	0.00	0.00	0.00	0.00	8.78	0.00	0.00	7.68	8.16	0.00
TRINITY_DN10376_c0_g1	0.00	11.94	20.60	12.61	68.37	17.13	4.44	3.67	23.86	3.51
TRINITY_DN10376_c0_g2	2.62	6.61	8.12	14.30	21.41	5.65	6.82	1.48	19.09	2.48
TRINITY_DN10376_c3_g1	0.00	0.00	0.00	0.00	0.00	0.00	0.00	0.00	0.00	0.00
TRINITY_DN1037704_c0_g1	0.00	0.00	0.00	0.00	0.00	0.00	0.00	0.00	0.00	0.00
TRINITY_DN1037705_c0_g1	0.00	0.00	0.00	0.00	0.00	0.00	0.00	0.00	0.00	11.68
TRINITY_DN1037706_c0_g1	0.00	0.00	0.00	0.00	0.00	0.00	0.00	0.00	0.00	0.00
TRINITY_DN1037708_c0_g1	0.00	0.00	0.00	0.00	0.00	0.00	0.00	0.00	0.00	0.00
TRINITY_DN103770_c1_g1	0.00	0.00	0.00	0.00	9.18	0.00	0.00	2.86	0.00	0.00
TRINITY_DN103770_c2_g1	0.00	0.00	0.00	0.00	0.00	0.00	0.00	0.00	0.00	0.00
TRINITY_DN103770_c3_g1	0.00	0.00	0.00	0.00	0.00	0.00	0.00	0.00	0.00	0.00
TRINITY_DN103770_c4_g1	0.00	0.00	0.00	0.00	0.00	0.00	0.00	0.00	4.03	0.00
TRINITY_DN103770_c5_g1	0.00	0.00	0.00	5.67	28.79	0.00	0.00	0.00	0.00	0.00
TRINITY_DN103770_c6_g1	0.00	0.00	0.00	0.00	0.00	0.00	0.00	0.00	0.00	0.00
TRINITY_DN103770_c7_g1	0.00	0.00	0.00	0.00	0.00	0.00	0.00	0.00	0.00	0.00
TRINITY_DN1037710_c0_g1	0.00	2.25	8.13	8.28	16.49	2.72	0.00	0.00	23.24	0.00
TRINITY_DN1037711_c0_g1	0.00	0.00	0.00	0.00	0.00	0.00	0.00	0.00	12.28	0.00
TRINITY_DN1037712_c0_g1	0.00	0.00	0.00	0.00	0.00	0.00	0.00	0.00	0.00	0.00
TRINITY_DN1037714_c0_g1	0.00	0.00	0.00	0.00	0.00	0.00	0.00	0.00	0.00	0.00
TRINITY_DN103771_c0_g1	0.00	0.00	0.00	0.00	0.00	15.88	0.00	0.00	28.36	0.00
TRINITY_DN103771_c0_g3	0.00	0.00	0.00	0.00	0.00	0.00	0.00	17.10	0.00	0.00
TRINITY_DN103771_c2_g1	0.00	0.00	0.00	0.00	0.00	0.00	0.00	0.00	0.00	0.00
TRINITY_DN103771_c4_g1	0.00	0.00	0.00	0.00	0.00	0.00	0.00	0.00	0.00	0.00
TRINITY_DN1037720_c0_g1	0.00	0.00	0.00	0.00	0.00	0.00	0.00	0.00	4.45	0.00
TRINITY_DN1037721_c0_g1	0.00	0.00	0.00	8.17	0.00	13.84	0.00	0.00	0.00	0.00
TRINITY_DN1037724_c0_g1	0.00	6.99	16.97	10.13	0.00	0.00	7.57	0.00	39.75	0.00
TRINITY_DN1037727_c0_g1	0.00	0.00	0.00	0.00	0.00	0.00	0.00	0.00	13.15	0.00
TRINITY_DN103772_c0_g1	0.00	0.00	21.06	0.00	0.00	0.00	0.00	0.00	0.00	0.00
TRINITY_DN103772_c0_g2	0.00	0.00	0.00	0.00	0.00	0.00	0.00	0.00	36.66	0.00
TRINITY_DN103772_c1_g2	0.00	0.00	0.00	4.04	6.75	0.00	0.00	0.00	0.00	0.00
TRINITY_DN103772_c2_g1	0.00	4.94	12.01	7.23	18.01	0.00	0.00	0.00	16.85	0.00
TRINITY_DN103772_c3_g1	0.00	0.00	0.00	0.00	0.00	0.00	0.00	0.00	0.00	0.00
TRINITY_DN103772_c4_g1	8.87	0.00	0.00	0.00	21.00	0.00	0.00	18.44	9.76	0.00
TRINITY_DN103772_c5_g1	0.00	0.00	0.00	0.00	7.17	21.72	0.00	0.00	0.00	0.00
TRINITY_DN1037732_c0_g1	0.00	0.00	0.00	0.00	0.00	0.00	0.00	15.56	0.00	0.00
TRINITY_DN1037735_c0_g1	0.00	0.00	3.35	0.00	0.00	0.00	0.00	3.00	6.35	0.00
TRINITY_DN1037741_c0_g1	0.00	0.00	0.00	0.00	0.00	16.86	0.00	14.99	15.68	0.00
TRINITY_DN1037743_c0_g1	0.00	2.57	9.32	0.00	6.29	0.00	2.83	0.00	8.85	0.00
TRINITY_DN1037744_c0_g1	0.00	0.00	0.00	0.00	0.00	0.00	0.00	0.00	0.00	0.00
TRINITY_DN1037747_c0_g1	0.00	0.00	7.15	0.00	0.00	0.00	0.00	0.00	6.68	0.00
TRINITY_DN1037748_c0_g1	0.00	0.00	0.00	7.97	0.00	0.00	0.00	0.00	0.00	0.00
TRINITY_DN1037749_c0_g1	0.00	0.00	0.00	0.00	0.00	0.00	0.00	0.00	0.00	0.00
TRINITY_DN103774_c0_g1	0.00	0.00	0.00	0.00	0.00	0.00	0.00	0.00	0.00	0.00
TRINITY_DN1037750_c0_g1	0.00	0.00	0.00	0.00	0.00	0.00	0.00	0.00	0.00	0.00
TRINITY_DN1037751_c0_g1	0.00	0.00	0.00	0.00	0.00	0.00	0.00	0.00	0.00	0.00
TRINITY_DN1037752_c0_g1	0.00	0.00	0.00	0.00	0.00	0.00	0.00	0.00	0.00	0.00
TRINITY_DN1037753_c0_g1	0.00	0.00	0.00	0.00	0.00	0.00	0.00	0.00	0.00	0.00
TRINITY_DN1037755_c0_g1	0.00	0.00	0.00	0.00	0.00	0.00	0.00	0.00	0.00	0.00
TRINITY_DN1037756_c0_g1	0.00	0.00	0.00	0.00	23.20	0.00	0.00	0.00	0.00	0.00
TRINITY_DN1037757_c0_g1	0.00	0.00	0.00	3.91	0.00	0.00	0.00	0.00	0.00	0.00
TRINITY_DN103775_c0_g1	0.00	0.00	0.00	0.00	2.70	0.00	0.00	0.00	0.00	0.00
TRINITY_DN103775_c1_g1	0.00	0.00	0.00	0.00	0.00	0.00	0.00	0.00	0.00	0.00
TRINITY_DN1037761_c0_g1	0.00	0.00	0.00	4.06	0.00	0.00	0.00	0.00	0.00	0.00
TRINITY_DN1037762_c0_g1	0.00	74.83	0.00	10.85	0.00	0.00	0.00	0.00	0.00	0.00
TRINITY_DN1037763_c0_g1	0.00	0.00	3.98	0.00	0.00	0.00	0.00	0.00	3.75	0.00
TRINITY_DN1037764_c0_g1	0.00	0.00	0.00	0.00	0.00	0.00	0.00	0.00	0.00	0.00
TRINITY_DN1037765_c0_g1	0.00	0.00	0.00	0.00	0.00	0.00	0.00	0.00	0.00	0.00
TRINITY_DN103776_c0_g1	0.00	0.00	0.00	0.00	0.00	0.00	0.00	0.00	0.00	0.00
TRINITY_DN103776_c0_g2	0.00	2.62	0.00	0.00	0.00	0.00	0.00	1.01	0.00	0.00
TRINITY_DN103776_c0_g3	0.00	0.00	0.00	0.00	0.00	0.00	0.00	0.00	0.00	0.00
TRINITY_DN103776_c1_g2	2.69	5.21	16.01	18.79	27.51	0.00	0.00	3.22	0.00	0.00
TRINITY_DN103776_c2_g1	0.00	2.22	0.00	0.00	9.84	0.00	0.00	3.41	2.40	0.00
TRINITY_DN103776_c3_g1	0.00	0.00	3.35	1.03	6.86	1.68	0.00	3.09	6.46	0.00
TRINITY_DN103776_c4_g1	0.00	0.00	0.00	0.00	6.13	0.00	0.00	0.00	0.00	0.00
TRINITY_DN1037771_c0_g1	0.00	0.00	0.00	0.00	0.00	0.00	0.00	0.00	0.00	0.00
TRINITY_DN1037773_c0_g1	0.00	0.00	0.00	0.00	0.00	0.00	0.00	0.00	8.78	0.00
TRINITY_DN1037775_c0_g1	0.00	0.00	0.00	0.00	0.00	0.00	0.00	0.00	30.15	0.00
TRINITY_DN1037777_c0_g1	0.00	0.00	0.00	0.00	0.00	0.00	0.00	0.00	0.00	0.00
TRINITY_DN1037778_c0_g1	0.00	0.00	0.00	3.99	0.00	0.00	0.00	0.00	0.00	0.00
TRINITY_DN1037779_c0_g1	0.00	0.00	0.00	0.00	0.00	0.00	0.00	0.00	0.00	0.00
TRINITY_DN103777_c0_g1	0.00	0.00	0.00	0.00	0.00	0.00	0.00	0.00	0.00	0.00
TRINITY_DN1037780_c0_g1	0.00	0.00	0.00	0.00	0.00	0.00	0.00	0.00	0.00	0.00
TRINITY_DN1037781_c0_g1	0.00	0.00	0.00	792.76	29.39	14.44	13.28	0.00	0.00	22.23
TRINITY_DN1037788_c0_g1	0.00	0.00	0.00	6.45	10.97	0.00	0.00	0.00	0.00	0.00
TRINITY_DN103778_c1_g1	0.00	0.00	0.00	0.00	10.25	0.00	0.00	0.00	10.12	0.00
TRINITY_DN1037790_c0_g1	0.00	0.00	0.00	5.83	0.00	0.00	0.00	8.68	9.20	0.00
TRINITY_DN1037791_c0_g1	0.00	4.22	0.00	0.00	0.00	4.72	0.00	0.00	0.00	0.00
TRINITY_DN1037795_c0_g1	10.92	31.14	12.49	22.57	38.34	0.00	11.21	0.00	118.35	0.00
TRINITY_DN1037796_c0_g1	0.00	0.00	0.00	2.90	0.00	0.00	0.00	0.00	4.50	0.00
TRINITY_DN1037797_c0_g1	0.00	3.82	0.00	2.82	16.42	0.00	0.00	0.00	11.03	0.00
TRINITY_DN1037799_c0_g1	0.00	0.00	0.00	0.00	0.00	0.00	0.00	0.00	10.58	0.00
TRINITY_DN103779_c0_g2	0.00	8.28	0.00	9.55	0.00	0.00	0.00	14.37	0.00	8.84
TRINITY_DN103779_c0_g3	0.00	0.00	0.00	27.53	0.00	0.00	0.00	0.00	28.96	0.00
TRINITY_DN103779_c1_g1	0.00	0.00	0.00	0.00	0.00	0.00	0.00	0.00	0.00	0.00
TRINITY_DN10377_c0_g2	5.07	44.56	90.00	83.39	187.67	62.49	20.48	25.24	162.52	7.17
TRINITY_DN1037800_c0_g1	0.00	0.00	0.00	0.00	0.00	0.00	0.00	0.00	15.43	0.00
TRINITY_DN1037802_c0_g1	0.00	0.00	0.00	0.00	0.00	0.00	0.00	0.00	7.42	0.00
TRINITY_DN1037804_c0_g1	0.00	0.00	0.00	0.00	10.30	0.00	9.77	0.00	28.71	0.00
TRINITY_DN1037805_c0_g1	0.00	0.00	0.00	0.00	0.00	0.00	0.00	0.00	0.00	0.00
TRINITY_DN1037808_c0_g1	0.00	0.00	0.00	0.00	0.00	0.00	0.00	0.00	0.00	0.00
TRINITY_DN1037809_c0_g1	0.00	0.00	0.00	0.00	0.00	0.00	0.00	0.00	0.00	0.00
TRINITY_DN103780_c0_g1	0.00	0.00	0.00	0.00	0.00	0.00	0.00	0.00	0.00	0.00
TRINITY_DN103780_c1_g1	0.00	0.00	9.03	0.00	0.00	0.00	0.00	0.00	8.48	0.00
TRINITY_DN103780_c2_g3	0.00	0.00	0.00	0.00	0.00	0.00	0.00	0.00	14.23	0.00
TRINITY_DN103780_c3_g2	0.00	3.14	0.00	0.00	3.84	0.00	3.45	0.00	10.76	0.00
TRINITY_DN103780_c3_g3	0.00	5.54	0.00	0.00	6.76	0.00	0.00	3.00	9.52	0.00
TRINITY_DN103780_c4_g1	0.00	0.00	0.00	0.00	12.86	0.00	0.00	0.00	0.00	0.00
TRINITY_DN103780_c5_g1	0.00	0.00	0.00	0.00	0.00	0.00	0.00	0.00	0.00	0.00
TRINITY_DN103780_c6_g1	0.00	0.00	0.00	0.00	0.00	0.00	0.00	13.69	0.00	0.00
TRINITY_DN1037810_c0_g1	0.00	0.00	0.00	0.00	5.88	5.93	0.00	0.00	5.50	0.00
TRINITY_DN1037813_c0_g1	0.00	0.00	0.00	0.00	0.00	0.00	0.00	0.00	3.85	0.00
TRINITY_DN1037815_c0_g1	0.00	0.00	0.00	0.00	0.00	0.00	0.00	0.00	0.00	0.00
TRINITY_DN1037818_c0_g1	0.00	0.00	16.00	0.00	0.00	16.26	0.00	0.00	0.00	0.00
TRINITY_DN1037819_c0_g1	0.00	0.00	40.73	0.00	0.00	0.00	0.00	0.00	0.00	0.00
TRINITY_DN103781_c0_g1	0.00	0.00	0.00	0.00	0.00	0.00	0.00	0.00	0.00	0.00
TRINITY_DN1037822_c0_g1	0.00	0.00	0.00	0.00	28.87	9.65	0.00	0.00	4.50	0.00
TRINITY_DN1037824_c0_g1	0.00	0.00	0.00	0.00	0.00	15.24	13.38	0.00	0.00	0.00
TRINITY_DN1037825_c0_g1	0.00	0.00	0.00	18.94	0.00	15.98	0.00	0.00	0.00	0.00
TRINITY_DN1037826_c0_g1	0.00	0.00	40.41	0.00	0.00	0.00	0.00	0.00	0.00	0.00
TRINITY_DN1037827_c0_g1	0.00	0.00	0.00	0.00	0.00	0.00	0.00	0.00	6.46	0.00
TRINITY_DN1037829_c0_g1	0.00	0.00	0.00	0.00	0.00	0.00	0.00	0.00	0.00	0.00
TRINITY_DN103782_c0_g1	0.00	0.00	0.00	0.00	0.00	0.00	0.00	0.00	0.00	0.00
TRINITY_DN1037830_c0_g1	0.00	0.00	0.00	0.00	0.00	0.00	0.00	0.00	0.00	0.00
TRINITY_DN1037832_c0_g1	0.00	0.00	22.14	0.00	22.50	0.00	0.00	0.00	0.00	0.00
TRINITY_DN1037833_c0_g1	0.00	0.00	0.00	0.00	0.00	0.00	0.00	0.00	0.00	0.00
TRINITY_DN1037835_c0_g1	0.00	0.00	0.00	0.00	0.00	0.00	0.00	0.00	0.00	0.00
TRINITY_DN1037836_c0_g1	0.00	0.00	0.00	0.00	0.00	0.00	0.00	0.00	26.03	0.00
TRINITY_DN1037837_c0_g1	0.00	0.00	0.00	0.00	0.00	0.00	0.00	0.00	5.20	0.00
TRINITY_DN1037838_c0_g1	0.00	0.00	0.00	0.00	0.00	0.00	0.00	0.00	0.00	0.00
TRINITY_DN103783_c0_g1	0.00	0.00	0.00	0.00	0.00	0.00	0.00	12.45	13.12	0.00
TRINITY_DN103783_c1_g1	0.00	0.00	0.00	0.00	0.00	0.00	0.00	0.00	0.00	0.00
TRINITY_DN103783_c2_g1	0.00	0.00	0.00	0.00	0.00	0.00	0.00	0.00	11.05	0.00
TRINITY_DN1037840_c0_g1	0.00	0.00	0.00	0.00	0.00	0.00	0.00	0.00	0.00	0.00
TRINITY_DN1037841_c0_g1	0.00	0.00	0.00	0.00	51.62	0.00	0.00	0.00	15.83	0.00
TRINITY_DN1037842_c0_g1	0.00	0.00	0.00	0.00	17.87	6.00	0.00	0.00	5.57	0.00
TRINITY_DN1037847_c0_g1	0.00	0.00	0.00	0.00	0.00	0.00	0.00	0.00	14.13	0.00
TRINITY_DN1037848_c0_g1	0.00	0.00	17.44	0.00	0.00	0.00	0.00	0.00	0.00	0.00
TRINITY_DN103784_c0_g2	0.00	0.00	0.00	0.00	0.00	0.00	0.00	0.00	0.00	0.00
TRINITY_DN103784_c2_g1	0.00	0.00	11.78	0.00	0.00	0.00	0.00	0.00	11.13	0.00
TRINITY_DN103784_c3_g1	0.00	0.00	0.00	0.00	0.00	15.39	0.00	0.00	0.00	0.00
TRINITY_DN103784_c4_g1	0.00	10.34	18.83	0.00	0.00	0.00	5.64	0.00	41.14	0.00
TRINITY_DN103784_c6_g1	0.00	0.00	0.00	0.00	0.00	79.91	0.00	0.00	0.00	0.00
TRINITY_DN1037850_c0_g1	0.00	35.22	10.60	0.00	10.75	0.00	0.00	28.34	0.00	0.00
TRINITY_DN1037852_c0_g1	0.00	0.00	0.00	0.00	0.00	0.00	0.00	0.00	0.00	0.00
TRINITY_DN1037855_c0_g1	0.00	0.00	0.00	0.00	0.00	0.00	0.00	0.00	15.98	0.00
TRINITY_DN1037857_c0_g1	0.00	0.00	0.00	0.00	0.00	0.00	0.00	0.00	26.43	0.00
TRINITY_DN1037858_c0_g1	0.00	0.00	0.00	0.00	26.80	0.00	0.00	0.00	0.00	0.00
TRINITY_DN103785_c0_g1	0.00	0.00	0.00	0.00	0.00	0.00	1.49	0.00	0.00	1.49
TRINITY_DN103785_c0_g2	0.00	8.67	0.00	0.00	0.00	0.00	0.00	0.00	6.61	0.00
TRINITY_DN103785_c0_g3	0.00	0.00	0.00	0.00	0.00	0.00	0.00	0.00	0.00	0.00
TRINITY_DN103785_c1_g1	0.00	0.00	0.00	0.00	0.00	0.00	0.00	0.00	0.00	0.00
TRINITY_DN103785_c2_g1	0.00	0.00	0.00	0.00	0.00	0.00	0.00	0.00	0.00	0.00
TRINITY_DN103785_c2_g2	0.00	0.00	0.00	0.00	0.00	0.00	0.00	9.11	0.00	0.00
TRINITY_DN103785_c2_g3	0.00	0.00	0.00	0.00	0.00	0.00	0.00	0.00	0.00	0.00
TRINITY_DN103785_c3_g1	0.00	0.00	0.00	0.00	0.00	0.00	0.00	0.00	0.00	0.00
TRINITY_DN103785_c4_g1	0.00	0.00	0.00	0.00	9.44	0.00	0.00	0.00	0.00	0.00
TRINITY_DN1037863_c0_g1	0.00	0.00	0.00	0.00	0.00	0.00	0.00	0.00	0.00	0.00
TRINITY_DN1037864_c0_g1	0.00	0.00	0.00	0.00	21.94	0.00	0.00	0.00	10.18	0.00
TRINITY_DN1037866_c0_g1	0.00	0.00	0.00	0.00	0.00	5.11	0.00	0.00	2.43	0.00
TRINITY_DN1037868_c0_g1	0.00	0.00	0.00	0.00	17.28	0.00	0.00	0.00	0.00	0.00
TRINITY_DN1037869_c0_g1	0.00	0.00	0.00	0.00	23.61	23.70	0.00	0.00	0.00	0.00
TRINITY_DN103786_c0_g1	0.00	0.00	0.00	0.00	3.98	0.00	0.00	3.52	0.00	0.00
TRINITY_DN1037873_c0_g1	0.00	0.00	0.00	0.00	0.00	0.00	0.00	0.00	0.00	0.00
TRINITY_DN1037875_c0_g1	0.00	0.00	0.00	0.00	0.00	0.00	0.00	0.00	0.00	0.00
TRINITY_DN1037877_c0_g1	0.00	0.00	0.00	11.40	0.00	0.00	0.00	0.00	0.00	0.00
TRINITY_DN1037878_c0_g1	0.00	0.00	0.00	0.00	0.00	0.00	0.00	0.00	0.00	0.00
TRINITY_DN1037879_c0_g1	0.00	0.00	13.67	8.23	0.00	0.00	0.00	0.00	0.00	0.00
TRINITY_DN103787_c0_g1	0.00	0.00	0.00	0.00	0.00	0.00	0.00	0.00	0.00	0.00
TRINITY_DN1037880_c0_g1	0.00	0.00	0.00	0.00	2.61	0.00	0.00	2.34	9.82	0.00
TRINITY_DN1037884_c0_g1	0.00	0.00	0.00	0.00	0.00	0.00	0.00	0.00	0.00	0.00
TRINITY_DN1037886_c0_g1	0.00	0.00	0.00	1.83	6.05	3.00	0.00	0.00	11.36	2.68
TRINITY_DN1037887_c0_g1	0.00	0.00	0.00	0.00	0.00	0.00	0.00	0.00	0.00	0.00
TRINITY_DN1037888_c0_g1	0.00	0.00	0.00	0.00	0.00	0.00	0.00	0.00	0.00	0.00
TRINITY_DN1037889_c0_g1	0.00	0.00	0.00	0.00	18.54	0.00	0.00	0.00	17.16	0.00
TRINITY_DN103788_c0_g2	0.00	0.49	4.68	0.72	2.42	0.00	0.00	0.55	4.00	0.54
TRINITY_DN1037892_c0_g1	0.00	2.27	2.74	1.67	0.00	0.00	0.00	2.48	2.61	0.00
TRINITY_DN1037893_c0_g1	0.00	0.00	0.00	0.00	0.00	0.00	0.00	0.00	0.00	0.00
TRINITY_DN1037897_c0_g1	0.00	0.00	0.00	0.00	0.00	0.00	0.00	0.00	0.00	0.00
TRINITY_DN1037898_c0_g1	0.00	5.50	0.00	0.00	0.00	0.00	0.00	0.00	0.00	0.00
TRINITY_DN103789_c0_g2	0.00	0.00	0.00	0.00	0.00	0.00	0.00	0.00	0.00	0.00
TRINITY_DN103789_c0_g3	0.00	0.00	0.00	0.00	0.00	0.00	0.00	0.00	0.00	0.00
TRINITY_DN103789_c0_g4	0.00	0.00	0.00	0.00	0.00	0.00	0.00	0.00	0.00	0.00
TRINITY_DN10378_c0_g1	0.00	0.00	0.00	0.00	12.16	0.00	0.00	0.00	0.00	0.00
TRINITY_DN10378_c0_g2	0.00	3.36	0.00	1.47	0.00	0.00	0.00	0.00	0.00	0.00
TRINITY_DN1037901_c0_g1	0.00	0.00	0.00	0.00	0.00	0.00	0.00	0.00	0.00	0.00
TRINITY_DN1037902_c0_g1	0.00	0.00	0.00	10.85	0.00	0.00	0.00	0.00	17.16	0.00
TRINITY_DN1037903_c0_g1	0.00	0.00	3.18	4.58	1.09	5.30	1.95	0.99	6.18	0.00
TRINITY_DN1037906_c0_g1	0.00	14.24	0.00	10.29	0.00	0.00	0.00	0.00	0.00	0.00
TRINITY_DN1037907_c0_g1	0.00	0.00	0.00	2.17	0.00	0.00	3.24	0.00	3.37	0.00
TRINITY_DN1037908_c0_g1	0.00	0.00	0.00	0.00	0.00	0.00	0.00	0.00	37.02	0.00
TRINITY_DN103790_c0_g1	0.00	3.80	9.46	3.26	5.18	0.00	3.09	2.36	4.08	0.00
TRINITY_DN103790_c1_g1	0.00	0.00	0.00	0.00	6.32	0.00	0.00	0.00	8.88	0.00
TRINITY_DN103790_c2_g1	0.00	8.37	13.50	6.17	10.21	6.78	0.00	9.07	0.00	3.02
TRINITY_DN103790_c2_g2	0.00	0.00	0.00	0.00	0.00	0.00	0.00	0.00	17.88	0.00
TRINITY_DN1037910_c0_g1	0.00	0.00	0.00	0.00	0.00	0.00	0.00	0.00	0.00	0.00
TRINITY_DN1037911_c0_g1	0.00	0.00	0.00	9.02	0.00	0.00	0.00	0.00	0.00	0.00
TRINITY_DN1037914_c0_g1	0.00	0.00	0.00	0.00	0.00	0.00	0.00	0.00	9.14	0.00
TRINITY_DN1037915_c0_g1	0.00	0.00	0.00	0.00	0.00	0.00	0.00	0.00	0.00	0.00
TRINITY_DN1037917_c0_g1	0.00	0.00	0.00	0.00	0.00	0.00	0.00	0.00	0.00	0.00
TRINITY_DN1037918_c0_g1	0.00	0.00	0.00	7.87	0.00	6.62	0.00	0.00	6.14	0.00
TRINITY_DN1037919_c0_g1	0.00	0.00	0.00	0.00	0.00	0.00	0.00	0.00	0.00	0.00
TRINITY_DN103791_c0_g1	0.00	0.00	4.02	9.06	0.00	0.00	3.08	0.00	10.38	1.53
TRINITY_DN103791_c0_g2	0.00	1.44	0.00	0.00	10.13	0.00	0.00	1.60	6.07	0.00
TRINITY_DN1037920_c0_g1	0.00	0.00	5.33	0.00	16.03	5.37	0.00	0.00	4.99	0.00
TRINITY_DN1037921_c0_g1	0.00	0.00	0.00	9.02	0.00	0.00	0.00	0.00	0.00	0.00
TRINITY_DN1037921_c1_g1	0.00	0.00	0.00	0.00	0.00	0.00	0.00	0.00	0.00	0.00
TRINITY_DN1037922_c0_g1	0.00	0.00	0.00	0.00	0.00	0.00	0.00	0.00	9.35	0.00
TRINITY_DN1037924_c0_g1	0.00	0.00	0.00	0.00	0.00	0.00	0.00	0.00	0.00	0.00
TRINITY_DN1037926_c0_g1	0.00	0.00	0.00	0.00	0.00	0.00	0.00	0.00	0.00	0.00
TRINITY_DN1037931_c0_g1	0.00	0.00	0.00	0.00	0.00	0.00	0.00	0.00	0.00	0.00
TRINITY_DN1037933_c0_g1	0.00	0.00	0.00	0.00	0.00	0.00	0.00	0.00	0.00	0.00
TRINITY_DN1037934_c0_g1	0.00	0.00	0.00	0.00	3.14	0.00	0.00	0.00	2.95	0.00
TRINITY_DN1037935_c0_g1	0.00	0.00	0.00	0.00	0.00	0.00	0.00	0.00	0.00	0.00
TRINITY_DN1037936_c0_g1	0.00	0.00	14.23	0.00	0.00	0.00	0.00	6.24	0.00	0.00
TRINITY_DN1037937_c0_g1	0.00	0.00	0.00	0.00	0.00	0.00	0.00	0.00	0.00	0.00
TRINITY_DN1037939_c0_g1	0.00	0.00	0.00	0.00	0.00	0.00	0.00	0.00	0.00	0.00
TRINITY_DN1037940_c0_g1	0.00	0.00	0.00	0.00	0.00	0.00	0.00	0.00	0.00	0.00
TRINITY_DN1037942_c0_g1	0.00	0.00	0.00	0.00	0.00	0.00	0.00	0.00	0.00	6.09
TRINITY_DN1037943_c0_g1	0.00	0.00	21.44	0.00	0.00	0.00	0.00	0.00	0.00	0.00
TRINITY_DN1037944_c0_g1	0.00	0.00	0.00	0.00	20.01	0.00	0.00	0.00	0.00	0.00
TRINITY_DN1037948_c0_g1	0.00	0.00	0.00	0.00	0.00	0.00	0.00	0.00	0.00	0.00
TRINITY_DN103794_c0_g1	0.00	0.00	0.00	0.00	0.00	0.00	0.00	0.00	0.00	0.00
TRINITY_DN103794_c0_g2	0.00	0.00	0.00	0.00	0.00	0.00	0.00	0.00	0.00	0.00
TRINITY_DN103794_c1_g1	0.00	0.00	32.01	0.00	0.00	16.26	0.00	0.00	0.00	0.00
TRINITY_DN103794_c2_g1	0.00	0.00	0.00	0.00	3.72	0.00	0.00	0.00	6.96	0.00
TRINITY_DN103794_c3_g1	14.15	0.00	31.75	0.00	0.00	0.00	0.00	0.00	0.00	0.00
TRINITY_DN103794_c4_g1	0.00	0.96	1.15	1.41	5.90	0.00	1.06	0.00	5.57	0.00
TRINITY_DN1037951_c0_g1	0.00	0.00	0.00	0.00	0.00	0.00	0.00	0.00	0.00	0.00
TRINITY_DN1037953_c0_g1	0.00	0.00	0.00	13.50	11.46	0.00	0.00	0.00	0.00	0.00
TRINITY_DN1037954_c0_g1	0.00	0.00	0.00	0.00	0.00	0.00	0.00	0.00	0.00	0.00
TRINITY_DN1037955_c0_g1	0.00	0.00	0.00	9.47	16.16	0.00	0.00	0.00	29.89	0.00
TRINITY_DN1037956_c0_g1	0.00	0.00	0.00	0.00	0.00	0.00	0.00	0.00	0.00	14.95
TRINITY_DN1037957_c0_g1	0.00	0.00	0.00	0.00	0.00	0.00	0.00	0.00	0.00	0.00
TRINITY_DN1037959_c0_g1	0.00	0.00	0.00	0.00	0.00	18.54	0.00	0.00	17.33	0.00
TRINITY_DN1037960_c0_g1	0.00	0.00	0.00	6.87	0.00	0.00	10.31	0.00	0.00	0.00
TRINITY_DN1037961_c0_g1	0.00	0.00	0.00	0.00	38.18	0.00	0.00	0.00	0.00	0.00
TRINITY_DN1037966_c0_g1	0.00	0.00	0.00	0.00	0.00	0.00	0.00	0.00	0.00	0.00
TRINITY_DN1037967_c0_g1	0.00	0.00	22.14	0.00	0.00	0.00	0.00	0.00	31.32	0.00
TRINITY_DN1037968_c0_g1	0.00	0.00	0.00	9.58	0.00	0.00	0.00	0.00	0.00	0.00
TRINITY_DN1037969_c0_g1	0.00	0.00	0.00	0.00	9.78	0.00	0.00	0.00	0.00	0.00
TRINITY_DN1037970_c0_g1	0.00	0.00	0.00	0.00	0.00	0.00	0.00	0.00	0.00	0.00
TRINITY_DN1037971_c0_g1	0.00	0.00	0.00	10.29	0.00	0.00	0.00	15.56	0.00	0.00
TRINITY_DN1037972_c0_g1	0.00	0.00	0.00	0.00	0.00	0.00	0.00	0.00	0.00	0.00
TRINITY_DN1037974_c0_g1	0.00	0.00	0.00	0.00	23.67	0.00	0.00	0.00	10.98	0.00
TRINITY_DN1037975_c0_g1	0.00	0.00	0.00	0.00	0.00	0.00	0.00	0.00	0.00	0.00
TRINITY_DN1037976_c0_g1	0.00	0.00	0.00	0.00	0.00	0.00	0.00	0.00	0.00	0.00
TRINITY_DN1037977_c0_g1	0.00	0.00	13.10	0.00	0.00	0.00	0.00	0.00	0.00	0.00
TRINITY_DN1037978_c0_g1	0.00	0.00	0.00	2.82	0.00	0.00	0.00	0.00	13.12	0.00
TRINITY_DN1037979_c0_g1	0.00	7.89	0.00	0.00	0.00	17.34	0.00	0.00	0.00	32.24
TRINITY_DN103797_c0_g1	0.00	2.53	12.22	0.00	12.37	0.00	2.79	2.75	23.21	0.00
TRINITY_DN103797_c0_g2	0.96	3.66	6.58	9.46	15.80	1.10	0.00	3.08	21.30	1.01
TRINITY_DN103797_c1_g1	0.00	0.00	0.00	0.00	0.00	0.00	0.00	0.00	0.00	0.00
TRINITY_DN1037980_c0_g1	0.00	0.00	0.00	10.67	0.00	0.00	0.00	0.00	33.70	0.00
TRINITY_DN1037982_c0_g1	0.00	0.00	0.00	0.00	0.00	0.00	0.00	0.00	18.33	0.00
TRINITY_DN1037983_c0_g1	0.00	0.00	0.00	0.00	10.63	0.00	0.00	0.00	0.00	0.00
TRINITY_DN1037984_c0_g1	0.00	0.00	0.00	0.00	0.00	0.00	0.00	0.00	0.00	0.00
TRINITY_DN1037985_c0_g1	0.00	8.23	29.80	0.00	40.26	0.00	0.00	0.00	0.00	0.00
TRINITY_DN1037986_c0_g1	0.00	0.00	21.34	0.00	0.00	0.00	0.00	0.00	0.00	0.00
TRINITY_DN1037987_c0_g1	0.00	0.00	0.00	0.00	0.00	0.00	0.00	0.00	5.83	0.00
TRINITY_DN1037988_c0_g1	0.00	0.00	0.00	0.00	0.00	0.00	0.00	0.00	0.00	0.00
TRINITY_DN103798_c0_g1	0.00	0.00	0.00	0.00	43.63	0.00	0.00	0.00	0.00	0.00
TRINITY_DN1037991_c0_g1	0.00	0.00	0.00	0.00	0.00	0.00	0.00	0.00	0.00	0.00
TRINITY_DN1037993_c0_g1	0.00	0.00	0.00	5.70	0.00	0.00	0.00	0.00	0.00	0.00
TRINITY_DN1037994_c0_g1	0.00	0.00	0.00	0.00	0.00	0.00	0.00	0.00	0.00	0.00
TRINITY_DN1037995_c0_g1	0.00	0.00	0.00	0.00	35.60	0.00	0.00	0.00	0.00	0.00
TRINITY_DN1037996_c0_g1	0.00	0.00	0.00	0.00	14.61	0.00	0.00	0.00	0.00	0.00
TRINITY_DN1037997_c0_g1	0.00	0.00	0.00	0.00	0.00	0.00	0.00	0.00	0.00	0.00
TRINITY_DN1037998_c0_g1	0.00	0.00	0.00	0.00	0.00	0.00	0.00	0.00	18.70	0.00
TRINITY_DN1037999_c0_g1	0.00	0.00	0.00	0.00	0.00	0.00	0.00	0.00	7.65	0.00
TRINITY_DN103799_c0_g1	0.00	0.00	0.00	0.00	0.00	17.27	0.00	0.00	0.00	0.00
TRINITY_DN103799_c0_g2	0.00	0.00	0.00	0.00	0.00	0.00	0.00	0.00	58.51	11.03
TRINITY_DN103799_c0_g3	0.00	0.00	0.00	5.69	0.00	0.00	0.00	0.00	16.43	0.00
TRINITY_DN103799_c1_g1	0.00	2.68	9.73	6.39	17.11	12.04	2.20	11.65	73.54	11.62
TRINITY_DN103799_c1_g3	0.00	0.00	0.00	0.00	0.00	0.00	0.00	12.82	0.00	0.00
TRINITY_DN103799_c4_g2	0.00	0.00	0.00	0.00	0.00	0.00	0.00	0.00	18.17	0.00
TRINITY_DN10379_c0_g1	0.00	8.04	14.34	11.01	30.51	7.39	3.18	3.14	23.47	0.00
TRINITY_DN10379_c0_g2	0.00	3.88	2.17	7.54	11.35	2.91	0.79	4.22	5.35	0.55
TRINITY_DN10379_c2_g1	5.77	116.27	215.97	156.66	311.26	106.83	90.52	70.61	584.97	24.51
TRINITY_DN1037_c0_g1	2.35	46.31	9.81	30.93	59.68	20.88	18.16	4.46	25.39	6.64
TRINITY_DN1037_c0_g2	2.76	36.88	7.09	23.16	59.73	16.05	6.53	11.08	42.12	27.35
TRINITY_DN1037_c1_g1	0.00	0.00	0.00	0.00	0.00	0.00	0.00	0.00	0.00	0.00
TRINITY_DN1038001_c0_g1	0.00	0.00	0.00	0.00	22.63	11.28	0.00	0.00	0.00	0.00
TRINITY_DN1038002_c0_g1	0.00	0.00	0.00	0.00	0.00	0.00	0.00	0.00	0.00	0.00
TRINITY_DN1038003_c0_g1	0.00	0.00	52.76	0.00	0.00	0.00	0.00	0.00	0.00	0.00
TRINITY_DN1038004_c0_g1	0.00	0.00	14.62	0.00	0.00	0.00	0.00	0.00	27.36	0.00
TRINITY_DN1038005_c0_g1	0.00	0.00	0.00	0.00	0.00	9.39	0.00	0.00	0.00	0.00
TRINITY_DN1038006_c0_g1	0.00	0.00	0.00	0.00	0.00	0.00	0.00	0.00	0.00	0.00
TRINITY_DN1038008_c0_g1	0.00	4.59	3.69	0.00	18.83	3.69	0.00	0.00	5.32	0.00
TRINITY_DN1038009_c0_g1	0.00	0.00	0.00	0.00	0.00	0.00	0.00	0.00	10.76	0.00
TRINITY_DN103800_c0_g1	0.00	0.00	0.00	0.00	20.88	0.00	0.00	0.00	6.29	0.00
TRINITY_DN103800_c1_g1	0.00	0.00	0.00	0.00	0.00	0.00	0.00	0.00	0.00	0.00
TRINITY_DN1038011_c0_g1	0.00	31.01	0.00	0.00	0.00	0.00	0.00	0.00	17.81	0.00
TRINITY_DN1038012_c0_g1	0.00	0.00	0.00	0.00	0.00	15.22	0.00	0.00	0.00	0.00
TRINITY_DN1038014_c0_g1	0.00	0.00	47.62	9.55	0.00	0.00	0.00	0.00	15.07	0.00
TRINITY_DN1038015_c0_g1	0.00	0.00	0.00	11.51	0.00	0.00	0.00	0.00	9.08	0.00
TRINITY_DN1038017_c0_g1	5.24	0.00	6.25	0.00	6.26	0.00	0.00	0.00	0.00	0.00
TRINITY_DN103801_c0_g2	0.00	0.00	6.16	3.70	18.46	0.00	0.00	0.00	5.75	0.00
TRINITY_DN1038020_c0_g1	0.00	0.00	0.00	3.92	0.00	0.00	0.00	0.00	0.00	0.00
TRINITY_DN1038022_c0_g1	0.00	0.00	0.00	0.00	0.00	0.00	0.00	0.00	0.00	0.00
TRINITY_DN1038023_c0_g1	0.00	0.00	0.00	0.00	0.00	0.00	0.00	0.00	0.00	0.00
TRINITY_DN1038025_c0_g1	0.00	0.00	0.00	0.00	0.00	4.00	0.00	0.00	7.50	0.00
TRINITY_DN1038027_c0_g1	0.00	0.00	0.00	0.00	0.00	0.00	0.00	0.00	0.00	0.00
TRINITY_DN103802_c0_g1	0.00	0.00	0.00	0.00	0.00	0.00	0.00	0.00	0.00	0.00
TRINITY_DN103802_c0_g2	0.00	0.00	0.00	0.00	0.00	0.00	0.00	0.00	0.00	0.00
TRINITY_DN103802_c0_g4	0.00	0.00	0.00	5.51	18.66	0.00	0.00	0.00	0.00	0.00
TRINITY_DN103802_c1_g1	0.00	0.00	5.47	0.00	0.00	8.23	0.00	0.00	5.21	0.00
TRINITY_DN1038030_c0_g1	6.31	0.00	0.00	0.00	0.00	0.00	0.00	6.58	0.00	0.00
TRINITY_DN1038031_c0_g1	0.00	2.28	0.00	0.00	0.00	0.00	0.00	0.00	15.72	0.00
TRINITY_DN1038032_c0_g1	0.00	0.00	0.00	3.61	24.01	0.00	0.00	0.00	11.23	0.00
TRINITY_DN1038033_c0_g1	0.00	0.00	7.76	0.00	0.00	15.67	0.00	0.00	14.47	0.00
TRINITY_DN1038035_c0_g1	0.00	0.00	0.00	0.00	0.00	0.00	0.00	0.00	0.00	0.00
TRINITY_DN1038036_c0_g1	0.00	0.00	0.00	7.00	0.00	0.00	0.00	3.42	10.86	0.00
TRINITY_DN1038039_c0_g1	0.00	0.00	0.00	0.00	0.00	0.00	0.00	0.00	0.00	0.00
TRINITY_DN103803_c0_g1	0.00	0.00	0.00	2.73	0.00	0.00	4.05	0.00	7.50	0.00
TRINITY_DN1038043_c0_g1	0.00	0.00	0.00	4.57	0.00	0.00	0.00	0.00	0.00	6.78
TRINITY_DN1038044_c0_g1	0.00	0.00	0.00	0.00	0.00	0.00	0.00	0.00	0.00	0.00
TRINITY_DN1038045_c0_g1	0.00	0.00	0.00	0.00	0.00	0.00	0.00	0.00	0.00	0.00
TRINITY_DN1038046_c0_g1	0.00	0.00	0.00	0.00	0.00	0.00	0.00	0.00	16.27	0.00
TRINITY_DN1038047_c0_g1	0.00	0.00	0.00	17.48	9.88	0.00	0.00	0.00	0.00	0.00
TRINITY_DN1038049_c0_g1	0.00	0.00	0.00	0.00	42.02	0.00	0.00	0.00	0.00	0.00
TRINITY_DN103804_c0_g1	0.00	0.00	0.00	0.00	0.00	0.00	0.00	0.00	11.27	0.00
TRINITY_DN1038050_c0_g1	0.00	0.00	0.00	0.00	0.00	0.00	0.00	7.44	0.00	0.00
TRINITY_DN1038052_c0_g1	0.00	24.81	0.00	8.96	0.00	0.00	0.00	0.00	0.00	0.00
TRINITY_DN1038055_c0_g1	0.00	0.00	0.00	0.00	0.00	0.00	0.00	0.00	34.04	0.00
TRINITY_DN1038056_c0_g1	0.00	0.00	0.00	0.00	0.00	0.00	0.00	0.00	0.00	0.00
TRINITY_DN103805_c0_g1	0.00	0.00	0.00	0.00	81.31	0.00	0.00	0.00	37.69	0.00
TRINITY_DN1038060_c0_g1	0.00	0.00	48.35	9.71	0.00	0.00	0.00	0.00	30.57	0.00
TRINITY_DN1038061_c0_g1	0.00	0.00	0.00	0.00	0.00	0.00	0.00	0.00	0.00	0.00
TRINITY_DN1038062_c0_g1	0.00	0.00	0.00	0.00	0.00	0.00	0.00	0.00	0.00	0.00
TRINITY_DN1038063_c0_g1	0.00	0.00	0.00	0.00	0.00	0.00	0.00	0.00	0.00	0.00
TRINITY_DN1038065_c0_g1	0.00	0.00	0.00	0.00	0.00	0.00	0.00	0.00	0.00	0.00
TRINITY_DN1038069_c0_g1	0.00	0.00	0.00	9.39	16.01	0.00	0.00	0.00	0.00	0.00
TRINITY_DN103806_c0_g1	0.00	15.86	15.06	4.51	0.00	0.00	0.00	0.00	0.00	0.00
TRINITY_DN1038070_c0_g1	0.00	0.00	0.00	3.63	0.00	0.00	0.00	0.00	0.00	0.00
TRINITY_DN1038071_c0_g1	0.00	0.00	0.00	0.00	25.38	0.00	0.00	7.40	0.00	0.00
TRINITY_DN1038073_c0_g1	0.00	0.00	0.00	0.00	0.00	3.28	0.00	0.00	0.00	0.00
TRINITY_DN1038074_c0_g1	0.00	0.00	19.19	0.00	0.00	0.00	0.00	0.00	0.00	0.00
TRINITY_DN1038076_c0_g1	0.00	0.00	0.00	0.00	0.00	0.00	0.00	0.00	35.00	0.00
TRINITY_DN1038077_c0_g1	0.00	0.00	0.00	0.00	27.24	0.00	0.00	0.00	12.62	0.00
TRINITY_DN1038078_c0_g1	0.00	0.00	0.00	0.00	0.00	0.00	0.00	0.00	0.00	0.00
TRINITY_DN103807_c0_g1	0.00	0.00	0.00	0.00	18.12	0.00	0.00	0.00	0.00	0.00
TRINITY_DN103807_c1_g1	0.00	0.00	4.40	2.67	0.00	0.00	0.00	0.00	12.09	0.00
TRINITY_DN103807_c2_g1	0.00	0.00	0.00	0.00	0.00	0.00	0.00	0.00	0.00	0.00
TRINITY_DN103807_c4_g1	0.00	0.00	0.00	0.00	5.26	0.00	0.00	0.00	9.84	0.00
TRINITY_DN103807_c5_g1	0.00	7.50	0.00	0.00	18.34	0.00	0.00	0.00	0.00	0.00
TRINITY_DN103807_c6_g1	0.00	0.00	0.00	2.77	0.00	0.00	0.00	0.00	1.41	0.00
TRINITY_DN103807_c7_g1	0.00	0.00	0.00	10.79	0.00	0.00	0.00	0.00	8.48	0.00
TRINITY_DN103807_c8_g1	0.00	0.00	0.00	0.00	0.00	0.00	0.00	0.00	0.00	0.00
TRINITY_DN103807_c9_g1	0.00	0.00	0.00	0.00	8.69	0.00	0.00	0.00	0.00	0.00
TRINITY_DN1038081_c0_g1	0.00	0.00	0.00	0.00	0.00	0.00	0.00	0.00	7.50	0.00
TRINITY_DN1038083_c0_g1	0.00	10.60	0.00	3.87	6.46	13.01	0.00	0.00	12.06	0.00
TRINITY_DN1038085_c0_g1	0.00	0.00	0.00	0.00	0.00	0.00	0.00	0.00	0.00	0.00
TRINITY_DN1038087_c0_g1	0.00	0.00	0.00	0.00	0.00	0.00	0.00	0.00	0.00	0.00
TRINITY_DN103808_c2_g1	0.00	0.00	0.00	0.00	0.00	0.00	0.00	0.00	10.51	0.00
TRINITY_DN1038090_c0_g1	0.00	0.00	0.00	0.00	0.00	0.00	0.00	0.00	0.00	0.00
TRINITY_DN1038092_c0_g1	0.00	0.00	0.00	0.00	0.00	0.00	0.00	0.00	0.00	0.00
TRINITY_DN1038093_c0_g1	0.00	0.00	0.00	0.00	0.00	0.00	0.00	0.00	0.00	0.00
TRINITY_DN1038094_c0_g1	0.00	29.93	18.05	0.00	0.00	0.00	0.00	0.00	0.00	0.00
TRINITY_DN1038095_c0_g1	0.00	0.00	0.00	0.00	0.00	0.00	0.00	0.00	0.00	0.00
TRINITY_DN1038096_c0_g1	0.00	0.00	0.00	0.00	0.00	0.00	0.00	0.00	14.59	0.00
TRINITY_DN1038098_c0_g1	0.00	0.00	0.00	0.00	0.00	0.00	0.00	0.00	0.00	0.00
TRINITY_DN1038099_c0_g1	0.00	10.42	0.00	0.00	0.00	0.00	0.00	0.00	17.78	0.00
TRINITY_DN103809_c0_g1	0.00	0.00	0.00	0.00	19.64	0.00	0.00	0.00	18.17	0.00
TRINITY_DN10380_c0_g1	0.00	0.00	10.99	39.48	44.73	33.49	0.00	0.00	134.07	0.00
TRINITY_DN10380_c1_g1	7.06	102.95	258.95	184.07	356.57	148.51	64.01	71.76	508.81	15.66
TRINITY_DN10380_c1_g2	1.67	14.59	22.98	4.71	55.29	10.56	12.64	12.16	82.75	1.14
TRINITY_DN10380_c3_g2	0.00	15.76	19.01	1.79	0.00	0.00	0.00	0.00	54.49	0.00
TRINITY_DN10380_c4_g1	24.85	12.36	0.00	11507.17	0.00	0.00	17.47	0.00	0.00	25.65
TRINITY_DN10380_c6_g1	0.00	0.00	0.00	0.00	15.74	0.00	0.00	0.00	0.00	0.00
TRINITY_DN1038101_c0_g1	0.00	0.00	0.00	5.02	8.46	0.00	0.00	0.00	7.87	0.00
TRINITY_DN1038102_c0_g1	0.00	0.00	46.46	0.00	0.00	0.00	0.00	0.00	14.71	0.00
TRINITY_DN1038103_c0_g1	0.00	0.00	0.00	3.53	11.70	0.00	0.00	0.00	0.00	2.59
TRINITY_DN1038105_c0_g1	0.00	0.00	0.00	0.00	0.00	0.00	0.00	0.00	0.00	0.00
TRINITY_DN1038107_c0_g1	0.00	0.00	0.00	9.80	0.00	0.00	0.00	29.46	0.00	0.00
TRINITY_DN1038108_c0_g1	0.00	0.00	0.00	0.00	0.00	0.00	0.00	0.00	0.00	0.00
TRINITY_DN1038109_c0_g1	0.00	0.00	48.35	0.00	0.00	0.00	0.00	0.00	0.00	0.00
TRINITY_DN103810_c0_g1	0.00	0.00	15.29	4.57	7.67	19.65	0.00	0.00	0.00	0.00
TRINITY_DN103810_c0_g2	0.00	8.69	17.22	18.77	5.75	5.78	0.00	0.00	0.00	5.11
TRINITY_DN103810_c2_g1	0.00	0.00	0.00	0.00	0.00	0.00	0.00	0.00	0.00	0.00
TRINITY_DN1038110_c0_g1	0.00	0.00	0.00	0.00	0.00	0.00	0.00	0.00	0.00	0.00
TRINITY_DN1038111_c0_g1	0.00	2.17	0.00	3.20	0.00	0.00	0.00	2.37	7.49	2.36
TRINITY_DN1038114_c0_g1	0.00	0.00	0.00	0.00	0.00	0.00	0.00	9.05	0.00	0.00
TRINITY_DN1038115_c0_g1	0.00	0.00	0.00	0.00	0.00	74.96	16.35	0.00	0.00	0.00
TRINITY_DN1038118_c0_g1	0.00	0.00	0.00	0.00	0.00	0.00	0.00	0.00	0.00	7.24
TRINITY_DN103811_c0_g1	0.00	0.00	0.00	3.46	0.00	0.00	0.00	0.00	5.39	0.00
TRINITY_DN103811_c1_g1	0.00	0.00	0.00	0.00	0.00	0.00	0.00	0.00	19.28	0.00
TRINITY_DN1038120_c0_g1	0.00	0.00	0.00	22.90	0.00	0.00	0.00	0.00	18.16	0.00
TRINITY_DN1038121_c0_g1	0.00	0.00	0.00	0.00	0.00	0.00	0.00	0.00	0.00	0.00
TRINITY_DN1038122_c0_g1	0.00	0.00	4.26	7.83	6.51	12.79	9.74	5.84	16.33	0.00
TRINITY_DN1038123_c0_g1	0.00	0.00	0.00	0.00	0.00	0.00	0.00	0.00	0.00	0.00
TRINITY_DN1038125_c0_g1	0.00	0.00	0.00	0.00	0.00	0.00	0.00	0.00	0.00	0.00
TRINITY_DN1038126_c0_g1	0.00	0.00	0.00	18.22	0.00	0.00	0.00	0.00	0.00	0.00
TRINITY_DN1038127_c0_g1	0.00	0.00	0.00	2.91	4.94	0.00	0.00	0.00	4.60	0.00
TRINITY_DN1038129_c0_g1	0.00	0.00	0.00	0.00	13.40	0.00	0.00	0.00	0.00	0.00
TRINITY_DN103812_c0_g1	0.00	0.00	0.00	0.00	0.00	0.00	12.25	24.72	0.00	0.00
TRINITY_DN1038131_c0_g1	0.00	0.00	3.86	0.00	3.89	0.00	0.00	0.00	7.28	0.00
TRINITY_DN1038132_c0_g1	4.96	0.00	23.74	3.57	5.93	0.00	0.00	0.00	0.00	0.00
TRINITY_DN1038133_c0_g1	0.00	0.00	0.00	0.00	0.00	0.00	0.00	0.00	0.00	0.00
TRINITY_DN1038134_c0_g1	0.00	0.00	0.00	5.28	0.00	0.00	0.00	0.00	0.00	0.00
TRINITY_DN1038136_c0_g1	0.00	0.00	0.00	0.00	0.00	0.00	0.00	0.00	0.00	0.00
TRINITY_DN103813_c1_g1	0.00	42.71	0.00	30.88	0.00	0.00	0.00	0.00	0.00	0.00
TRINITY_DN103813_c2_g1	0.00	0.00	0.00	0.00	0.00	0.00	0.00	0.00	0.00	0.00
TRINITY_DN1038140_c0_g1	0.00	0.00	0.00	0.00	0.00	0.00	0.00	0.00	0.00	0.00
TRINITY_DN1038141_c0_g1	0.00	0.00	0.00	0.00	8.87	0.00	0.00	7.76	0.00	0.00
TRINITY_DN1038143_c0_g1	0.00	0.00	0.00	0.00	0.00	0.00	0.00	5.22	0.00	0.00
TRINITY_DN1038144_c0_g1	0.00	0.00	0.00	0.00	0.00	0.00	0.00	10.26	0.00	0.00
TRINITY_DN1038145_c0_g1	0.00	0.00	0.00	0.00	0.00	0.00	0.00	0.00	0.00	0.00
TRINITY_DN1038147_c0_g1	0.00	0.00	0.00	0.00	0.00	0.00	0.00	0.00	0.00	0.00
TRINITY_DN1038149_c0_g1	0.00	0.00	0.00	0.00	0.00	0.00	0.00	0.00	0.00	0.00
TRINITY_DN103814_c0_g1	0.00	2.70	1.08	3.33	3.33	1.08	0.00	0.00	9.43	0.00
TRINITY_DN1038150_c0_g1	0.00	0.00	0.00	0.00	22.78	0.00	0.00	0.00	10.58	9.94
TRINITY_DN1038151_c0_g1	0.00	0.00	4.84	0.00	0.00	9.75	4.38	0.00	0.00	0.00
TRINITY_DN1038155_c0_g1	0.00	0.00	0.00	0.00	0.00	0.00	0.00	0.00	0.00	0.00
TRINITY_DN1038157_c0_g1	0.00	0.00	0.00	9.58	0.00	0.00	0.00	0.00	7.50	0.00
TRINITY_DN1038158_c0_g1	0.00	0.00	0.00	0.00	0.00	0.00	0.00	6.33	0.00	0.00
TRINITY_DN1038159_c0_g1	0.00	3.59	0.00	0.00	1.07	0.00	0.00	0.00	0.00	0.00
TRINITY_DN1038160_c0_g1	0.00	32.26	0.00	0.00	0.00	0.00	0.00	0.00	0.00	0.00
TRINITY_DN1038161_c0_g1	0.00	0.00	0.00	5.89	30.03	20.04	0.00	0.00	0.00	8.75
TRINITY_DN1038162_c0_g1	0.00	0.00	0.00	0.00	0.00	0.00	0.00	0.00	0.00	0.00
TRINITY_DN1038163_c0_g1	0.00	0.00	22.30	0.00	0.00	0.00	3.37	0.00	0.00	6.63
TRINITY_DN1038164_c0_g1	0.00	0.00	0.00	0.00	0.00	0.00	0.00	0.00	0.00	0.00
TRINITY_DN1038165_c0_g1	0.00	0.00	0.00	0.00	13.93	0.00	0.00	0.00	0.00	0.00
TRINITY_DN1038166_c0_g1	0.00	0.00	0.00	0.00	0.00	0.00	0.00	0.00	0.00	0.00
TRINITY_DN1038167_c0_g1	0.00	0.00	0.00	0.00	17.80	0.00	0.00	5.22	0.00	0.00
TRINITY_DN103816_c0_g1	0.00	0.00	0.00	44.17	56.71	0.00	0.00	0.00	0.00	0.00
TRINITY_DN1038170_c0_g1	0.00	0.00	0.00	0.00	36.78	0.00	0.00	0.00	17.01	0.00
TRINITY_DN1038172_c0_g1	0.00	0.00	0.00	0.00	0.00	0.00	0.00	0.00	0.00	0.00
TRINITY_DN1038173_c0_g1	0.00	0.00	0.00	0.00	0.00	0.00	0.00	0.00	0.00	0.00
TRINITY_DN1038174_c0_g1	0.00	0.00	0.00	0.00	0.00	0.00	0.00	0.00	0.00	0.00
TRINITY_DN1038175_c0_g1	0.00	13.42	0.00	0.00	0.00	0.00	0.00	0.00	0.00	0.00
TRINITY_DN1038176_c0_g1	0.00	0.00	0.00	0.00	0.00	0.00	0.00	0.00	31.05	0.00
TRINITY_DN1038179_c0_g1	0.00	0.00	0.00	0.00	0.00	0.00	0.00	0.00	0.00	0.00
TRINITY_DN103817_c0_g1	0.00	0.00	9.08	0.00	36.67	9.20	8.12	0.00	0.00	0.00
TRINITY_DN103817_c1_g1	0.00	0.00	0.00	6.83	0.00	0.00	0.00	0.00	21.53	0.00
TRINITY_DN103817_c2_g1	0.00	0.00	0.00	0.00	0.00	0.00	0.00	0.00	6.97	0.00
TRINITY_DN1038180_c0_g1	0.00	0.00	0.00	0.00	8.83	0.00	7.81	0.00	8.21	0.00
TRINITY_DN1038181_c0_g1	0.00	0.00	0.00	0.00	0.00	0.00	0.00	0.00	0.00	0.00
TRINITY_DN1038182_c0_g1	0.00	0.00	3.21	0.00	0.00	0.00	0.00	0.00	0.00	0.00
TRINITY_DN1038184_c0_g1	0.00	0.00	0.00	0.00	0.00	0.00	0.00	0.00	65.64	0.00
TRINITY_DN1038187_c0_g1	0.00	0.00	0.00	0.00	0.00	0.00	0.00	0.00	0.00	0.00
TRINITY_DN1038189_c0_g1	0.00	0.00	15.35	9.23	0.00	0.00	0.00	0.00	0.00	0.00
TRINITY_DN103818_c0_g1	0.00	0.00	8.94	16.02	0.00	0.00	0.00	0.00	10.84	0.00
TRINITY_DN103818_c1_g1	0.00	0.00	0.00	0.00	0.00	0.00	0.00	0.00	8.88	0.00
TRINITY_DN1038190_c0_g1	0.00	0.00	0.00	0.00	0.00	0.00	0.00	0.00	0.00	0.00
TRINITY_DN1038191_c0_g1	0.00	0.00	0.00	0.00	0.00	0.00	0.00	0.00	0.00	0.00
TRINITY_DN1038192_c0_g1	0.00	0.00	9.37	5.61	0.00	0.00	0.00	0.00	26.50	0.00
TRINITY_DN1038196_c0_g1	0.00	11.97	0.00	0.00	0.00	14.75	0.00	0.00	0.00	0.00
TRINITY_DN1038197_c0_g1	0.00	0.00	0.00	0.00	18.24	0.00	0.00	0.00	0.00	0.00
TRINITY_DN1038198_c0_g1	0.00	0.00	0.00	0.00	55.63	0.00	0.00	0.00	0.00	0.00
TRINITY_DN1038199_c0_g1	0.00	0.00	0.00	0.00	0.00	0.00	0.00	0.00	0.00	0.00
TRINITY_DN103819_c0_g1	0.00	0.00	0.00	0.00	0.00	0.00	0.00	0.00	0.00	0.00
TRINITY_DN10381_c0_g1	0.33	7.27	6.37	16.64	25.90	0.31	7.33	9.25	22.84	4.22
TRINITY_DN10381_c0_g2	0.53	24.69	26.36	10.53	43.02	20.71	7.81	7.51	46.11	0.00
TRINITY_DN10381_c11_g1	0.00	0.00	0.00	0.00	71.72	0.00	0.00	0.00	0.00	0.00
TRINITY_DN10381_c14_g1	0.00	0.00	0.00	0.00	0.00	0.00	0.00	0.00	0.00	0.00
TRINITY_DN10381_c1_g1	0.00	25.24	17.19	13.07	42.42	15.06	3.69	11.48	94.80	1.97
TRINITY_DN10381_c2_g2	0.00	0.00	6.51	0.00	0.00	0.00	0.00	0.00	0.00	0.00
TRINITY_DN10381_c3_g1	0.00	18.73	39.25	32.65	64.15	24.03	10.32	6.66	64.39	4.85
TRINITY_DN10381_c3_g2	1.38	2.77	2.12	8.36	12.92	0.00	0.00	0.00	0.00	0.00
TRINITY_DN10381_c6_g1	0.00	11.58	13.98	22.20	25.50	5.61	12.76	12.63	53.19	2.51
TRINITY_DN1038201_c0_g1	0.00	0.00	0.00	0.00	0.00	0.00	0.00	0.00	13.11	0.00
TRINITY_DN1038202_c0_g1	0.00	0.00	0.00	0.00	11.21	0.00	0.00	0.00	0.00	0.00
TRINITY_DN1038203_c0_g1	0.00	0.00	0.00	6.38	21.65	0.00	0.00	0.00	20.12	0.00
TRINITY_DN1038204_c0_g1	0.00	0.00	0.00	6.92	0.00	0.00	10.39	0.00	0.00	0.00
TRINITY_DN1038205_c0_g1	0.00	0.00	0.00	0.00	0.00	0.00	0.00	0.00	15.29	0.00
TRINITY_DN1038206_c0_g1	0.00	0.00	0.00	0.00	0.00	12.10	0.00	0.00	0.00	0.00
TRINITY_DN1038208_c0_g1	0.00	0.00	0.00	0.00	0.00	0.00	0.00	0.00	15.43	0.00
TRINITY_DN103820_c0_g1	0.00	3.05	0.00	0.00	0.00	0.00	0.00	0.00	3.48	0.00
TRINITY_DN103820_c0_g2	0.00	10.55	0.00	0.00	0.00	6.48	0.00	0.00	12.01	0.00
TRINITY_DN1038211_c0_g1	0.00	0.00	0.00	9.80	0.00	0.00	0.00	0.00	0.00	0.00
TRINITY_DN1038212_c0_g1	0.00	0.00	0.00	2.89	4.80	4.81	0.00	0.00	0.00	0.00
TRINITY_DN1038213_c0_g1	0.00	0.00	0.00	0.00	0.00	0.00	0.00	0.00	30.71	0.00
TRINITY_DN1038216_c0_g1	0.00	0.00	5.91	0.00	5.91	5.95	10.61	0.00	5.52	0.00
TRINITY_DN1038217_c0_g1	0.00	0.00	9.37	0.00	0.00	0.00	0.00	0.00	0.00	0.00
TRINITY_DN1038218_c0_g1	0.00	2.14	0.00	0.00	0.00	0.00	0.00	0.00	0.00	0.00
TRINITY_DN1038219_c0_g1	0.00	0.00	0.00	0.00	0.00	0.00	0.00	0.00	0.00	0.00
TRINITY_DN103821_c1_g1	0.00	0.00	0.00	0.00	2.36	0.00	0.00	2.12	8.89	0.00
TRINITY_DN103821_c1_g2	0.00	0.00	14.73	8.90	0.00	0.00	0.00	0.00	0.00	0.00
TRINITY_DN103821_c2_g1	0.00	0.00	0.00	7.41	0.00	0.00	0.00	0.00	0.00	0.00
TRINITY_DN103821_c3_g1	0.00	0.00	10.71	0.00	21.80	0.00	0.00	0.00	30.36	0.00
TRINITY_DN1038221_c0_g1	0.00	0.00	0.00	0.00	0.00	0.00	6.33	0.00	6.62	0.00
TRINITY_DN1038222_c0_g1	0.00	32.68	0.00	0.00	0.00	0.00	0.00	0.00	0.00	0.00
TRINITY_DN1038223_c0_g1	0.00	0.00	0.00	0.00	0.00	0.00	0.00	0.00	0.00	0.00
TRINITY_DN1038225_c0_g1	0.00	0.00	0.00	3.39	0.00	0.00	0.00	0.00	15.79	0.00
TRINITY_DN1038226_c0_g1	0.00	0.00	0.00	0.00	0.00	0.00	0.00	0.00	14.48	0.00
TRINITY_DN1038227_c0_g1	0.00	0.00	0.00	22.24	19.09	0.00	0.00	0.00	17.66	0.00
TRINITY_DN1038228_c0_g1	0.00	0.00	0.00	0.00	0.00	0.00	0.00	0.00	0.00	6.17
TRINITY_DN1038230_c0_g1	0.00	0.00	0.00	0.00	0.00	0.00	0.00	0.00	0.00	0.00
TRINITY_DN1038231_c0_g1	0.00	23.74	0.00	0.00	2.93	0.00	0.00	0.00	13.50	0.00
TRINITY_DN1038232_c0_g1	0.00	0.00	0.00	0.00	0.00	0.00	0.00	0.00	29.18	0.00
TRINITY_DN1038233_c0_g1	0.00	9.64	0.00	0.00	0.00	0.00	0.00	10.41	21.96	0.00
TRINITY_DN1038234_c0_g1	0.00	0.00	16.41	9.90	16.90	0.00	0.00	0.00	15.53	0.00
TRINITY_DN1038235_c0_g1	0.00	0.00	0.00	16.58	0.00	0.00	0.00	0.00	0.00	0.00
TRINITY_DN1038236_c0_g1	0.00	0.00	0.00	0.00	0.00	0.00	0.00	0.00	5.18	0.00
TRINITY_DN1038237_c0_g1	0.00	0.00	0.00	0.00	0.00	0.00	0.00	0.00	0.00	0.00
TRINITY_DN1038238_c0_g1	0.00	0.00	0.00	0.00	0.00	0.00	12.41	0.00	0.00	0.00
TRINITY_DN1038239_c0_g1	0.00	0.00	0.00	0.00	0.00	0.00	0.00	0.00	0.00	0.00
TRINITY_DN103823_c0_g1	0.00	0.00	0.00	0.00	0.00	0.00	0.00	0.00	12.34	0.00
TRINITY_DN103823_c1_g1	0.00	44.93	153.08	77.71	152.28	43.65	0.00	0.00	154.58	0.00
TRINITY_DN103823_c3_g1	0.00	0.00	0.00	0.00	0.00	0.00	0.00	0.00	0.00	0.00
TRINITY_DN1038240_c0_g1	0.00	0.00	0.00	0.00	0.00	0.00	0.00	15.43	0.00	0.00
TRINITY_DN1038244_c0_g1	0.00	0.00	0.00	4.59	8.65	0.00	0.00	0.00	28.67	0.00
TRINITY_DN1038245_c0_g1	0.00	0.00	0.00	0.00	0.00	0.00	0.00	0.00	0.00	0.00
TRINITY_DN1038246_c0_g1	0.00	0.00	0.00	0.00	0.00	0.00	0.00	0.00	0.00	0.00
TRINITY_DN1038249_c0_g1	0.00	0.00	0.00	0.00	0.00	0.00	0.00	0.00	0.00	0.00
TRINITY_DN1038250_c0_g1	0.00	0.00	0.00	0.00	0.00	0.00	0.00	0.00	0.00	0.00
TRINITY_DN1038251_c0_g1	0.00	0.00	0.00	0.00	0.00	0.00	0.00	0.00	0.00	0.00
TRINITY_DN1038252_c0_g1	0.00	0.00	0.00	0.00	0.00	0.00	0.00	0.00	0.00	0.00
TRINITY_DN1038253_c0_g1	0.00	0.00	0.00	11.57	39.68	0.00	0.00	0.00	0.00	0.00
TRINITY_DN1038255_c0_g1	0.00	0.00	0.00	0.00	0.00	0.00	0.00	0.00	0.00	0.00
TRINITY_DN1038257_c0_g1	0.00	0.00	0.00	0.00	0.00	0.00	11.13	0.00	0.00	0.00
TRINITY_DN1038258_c0_g1	0.00	0.00	0.00	0.00	0.00	0.00	0.00	0.00	0.00	0.00
TRINITY_DN1038259_c0_g1	0.00	5.04	0.00	0.00	0.00	0.00	0.00	0.00	0.00	0.00
TRINITY_DN1038261_c0_g1	0.00	0.00	0.00	0.00	0.00	0.00	0.00	6.46	2.74	0.00
TRINITY_DN1038262_c0_g1	0.00	0.00	0.00	0.00	3.60	0.00	13.17	0.00	14.01	0.00
TRINITY_DN1038263_c0_g1	0.00	0.00	0.00	0.00	0.00	0.00	0.00	0.00	35.99	0.00
TRINITY_DN1038265_c0_g1	0.00	0.00	2.89	0.00	0.00	0.00	0.00	0.00	8.25	0.00
TRINITY_DN1038266_c0_g1	0.00	0.00	0.00	0.00	0.00	0.00	0.00	0.00	0.00	0.00
TRINITY_DN1038267_c0_g1	0.00	24.59	0.00	0.00	0.00	0.00	0.00	0.00	5.59	0.00
TRINITY_DN1038268_c0_g1	0.00	0.00	0.00	0.00	0.00	17.27	0.00	0.00	0.00	0.00
TRINITY_DN1038270_c0_g1	0.00	0.00	0.00	0.00	0.00	0.00	0.00	0.00	11.51	0.00
TRINITY_DN1038271_c0_g1	0.00	0.00	0.00	0.00	0.00	0.00	0.00	0.00	0.00	0.00
TRINITY_DN1038272_c0_g1	0.00	0.00	0.00	0.00	13.24	39.40	0.00	0.00	12.28	0.00
TRINITY_DN1038273_c0_g1	0.00	0.00	0.00	0.00	0.00	0.00	0.00	0.00	0.00	0.00
TRINITY_DN1038274_c0_g1	0.00	0.00	0.00	0.00	0.00	0.00	0.00	0.00	0.00	0.00
TRINITY_DN1038275_c0_g1	0.00	0.00	0.00	0.00	0.00	0.00	0.00	0.00	0.00	0.00
TRINITY_DN1038276_c0_g1	0.00	0.00	0.00	0.00	10.84	0.00	0.00	0.00	1.52	0.00
TRINITY_DN1038279_c0_g1	0.00	0.00	0.00	0.00	18.04	0.00	0.00	0.00	0.00	0.00
TRINITY_DN103827_c0_g1	0.00	0.00	11.35	20.37	23.06	22.95	0.00	0.00	0.00	0.00
TRINITY_DN1038280_c0_g1	0.00	0.00	0.00	0.00	0.00	0.00	0.00	0.00	4.69	0.00
TRINITY_DN1038282_c0_g1	0.00	0.00	0.00	7.80	0.00	0.00	0.00	0.00	0.00	0.00
TRINITY_DN1038284_c0_g1	0.00	0.00	0.00	6.99	0.00	0.00	0.00	2.08	11.29	0.00
TRINITY_DN1038286_c0_g1	0.00	0.00	0.00	0.00	12.61	0.00	0.00	0.00	35.00	0.00
TRINITY_DN1038287_c0_g1	0.00	4.80	0.00	0.00	0.00	0.00	0.00	5.14	5.45	0.00
TRINITY_DN1038289_c0_g1	0.00	0.00	18.43	5.51	0.00	0.00	0.00	0.00	0.00	0.00
TRINITY_DN103828_c0_g1	0.00	0.00	0.00	0.00	0.00	0.00	0.00	0.00	0.00	0.00
TRINITY_DN1038291_c0_g1	0.00	0.00	0.00	0.00	0.00	11.33	0.00	0.00	21.05	0.00
TRINITY_DN1038293_c0_g1	0.00	0.00	0.00	0.00	0.00	0.00	0.00	0.00	0.00	0.00
TRINITY_DN1038296_c0_g1	0.00	0.00	0.00	0.00	0.00	0.00	0.00	0.00	0.00	0.00
TRINITY_DN1038297_c0_g1	0.00	0.00	0.00	0.00	0.00	0.00	0.00	0.00	0.00	0.00
TRINITY_DN1038298_c0_g1	0.00	0.00	0.00	0.00	0.00	0.00	0.00	0.00	38.75	0.00
TRINITY_DN1038299_c0_g1	0.00	0.00	26.96	0.00	0.00	0.00	0.00	0.00	0.00	0.00
TRINITY_DN103829_c1_g1	0.00	3.87	4.77	6.75	14.69	7.32	0.00	3.25	3.44	0.00
TRINITY_DN103829_c1_g3	0.00	0.00	15.60	0.00	0.00	0.00	0.00	0.00	0.00	0.00
TRINITY_DN10382_c0_g1	4.49	36.80	106.41	70.36	216.09	57.14	21.57	39.88	498.07	9.61
TRINITY_DN10382_c2_g1	0.00	0.00	0.00	0.00	0.00	0.00	0.00	0.00	0.00	0.00
TRINITY_DN10382_c4_g1	0.00	0.00	0.00	0.00	10.25	0.00	9.03	0.00	9.52	0.00
TRINITY_DN1038301_c0_g1	0.00	0.00	0.00	0.00	0.00	0.00	0.00	0.00	0.00	0.00
TRINITY_DN1038306_c0_g1	0.00	5.03	0.00	0.00	0.00	0.00	0.00	0.00	0.00	0.00
TRINITY_DN1038307_c0_g1	0.00	0.00	0.00	0.00	0.00	0.00	0.00	0.00	0.00	0.00
TRINITY_DN1038309_c0_g1	0.00	0.00	0.00	0.00	0.00	0.00	3.93	0.00	0.00	0.00
TRINITY_DN103830_c0_g1	7.43	0.00	0.00	15.68	35.30	0.00	0.00	7.72	32.83	15.50
TRINITY_DN103830_c0_g2	0.00	0.00	0.00	0.00	51.41	15.88	8.08	0.00	32.57	0.00
TRINITY_DN103830_c0_g3	0.00	13.28	43.39	9.63	8.12	0.00	0.00	0.00	45.86	0.00
TRINITY_DN1038310_c0_g1	0.00	0.00	0.00	0.00	0.00	0.00	0.00	0.00	4.61	0.00
TRINITY_DN1038311_c0_g1	0.00	0.00	0.00	3.83	0.00	0.00	0.00	0.00	0.00	0.00
TRINITY_DN1038314_c0_g1	0.00	0.00	0.00	0.00	12.61	0.00	0.00	0.00	11.67	0.00
TRINITY_DN1038315_c0_g1	0.00	0.00	8.34	2.53	0.00	0.00	0.00	0.00	7.84	3.71
TRINITY_DN1038318_c0_g1	0.00	0.00	0.00	0.00	12.42	24.71	0.00	0.00	11.51	0.00
TRINITY_DN103831_c0_g3	0.00	0.00	0.00	0.00	19.09	37.78	0.00	0.00	88.30	0.00
TRINITY_DN1038320_c0_g1	0.00	0.00	16.96	20.46	0.00	0.00	0.00	0.00	16.12	0.00
TRINITY_DN1038322_c0_g1	0.00	0.00	0.00	0.00	9.22	0.00	0.00	0.00	0.00	0.00
TRINITY_DN1038323_c0_g1	0.00	0.00	0.00	0.00	0.00	0.00	0.00	0.00	0.00	0.00
TRINITY_DN1038325_c0_g1	0.00	0.00	0.00	0.00	0.00	0.00	0.00	0.00	10.44	0.00
TRINITY_DN1038328_c0_g1	0.00	0.00	0.00	0.00	0.00	0.00	0.00	0.00	0.00	0.00
TRINITY_DN1038329_c0_g1	0.00	0.00	0.00	0.00	0.00	0.00	0.00	0.00	15.17	0.00
TRINITY_DN103832_c0_g1	0.00	0.00	0.00	0.00	29.47	0.00	0.00	0.00	0.00	0.00
TRINITY_DN1038331_c0_g1	0.00	0.00	2.17	4.17	2.21	0.00	2.07	0.00	8.31	1.96
TRINITY_DN1038332_c0_g1	0.00	0.00	0.00	0.00	0.00	0.00	0.00	10.47	0.00	10.41
TRINITY_DN1038333_c0_g1	0.00	0.00	0.00	4.36	0.00	0.00	0.00	0.00	0.00	0.00
TRINITY_DN1038336_c0_g1	0.00	0.00	0.00	11.04	0.00	0.00	0.00	0.00	0.00	0.00
TRINITY_DN1038339_c0_g1	0.00	0.00	0.00	8.17	0.00	0.00	0.00	0.00	0.00	0.00
TRINITY_DN103833_c0_g1	0.00	0.00	0.00	0.00	0.00	0.00	0.00	0.00	0.00	0.00
TRINITY_DN1038342_c0_g1	0.00	0.00	0.00	0.00	0.00	0.00	0.00	0.00	0.00	0.00
TRINITY_DN1038344_c0_g1	0.00	0.00	0.00	0.00	0.00	0.00	0.00	0.00	0.00	0.00
TRINITY_DN1038345_c0_g1	0.00	0.00	0.00	3.39	5.62	0.00	0.00	0.00	2.64	0.00
TRINITY_DN1038347_c0_g1	0.00	0.00	0.00	4.99	0.00	0.00	0.00	0.00	11.62	0.00
TRINITY_DN103834_c1_g1	0.00	0.00	0.00	0.00	15.36	0.00	0.00	0.00	0.00	0.00
TRINITY_DN103834_c2_g1	0.00	0.00	0.00	0.00	27.24	0.00	0.00	0.00	0.00	0.00
TRINITY_DN103834_c3_g1	0.00	0.00	0.00	0.00	0.00	0.00	0.00	0.00	0.00	0.00
TRINITY_DN1038353_c0_g1	0.00	0.00	0.00	0.00	0.00	0.00	0.00	0.00	0.00	0.00
TRINITY_DN1038354_c0_g1	3.01	0.00	0.00	2.18	3.61	0.00	0.00	0.00	0.00	0.00
TRINITY_DN1038355_c0_g1	0.00	0.00	0.00	0.00	0.00	0.00	0.00	0.00	0.00	0.00
TRINITY_DN1038356_c0_g1	0.00	0.00	0.00	0.00	0.00	0.00	0.00	0.00	14.95	0.00
TRINITY_DN1038357_c0_g1	0.00	0.00	0.00	0.00	12.10	0.00	5.26	0.00	39.20	5.12
TRINITY_DN1038359_c1_g1	0.00	0.00	0.00	0.00	16.76	0.00	0.00	0.00	0.00	0.00
TRINITY_DN103835_c0_g1	0.00	0.00	0.00	0.00	0.00	0.00	0.00	0.00	0.00	0.00
TRINITY_DN103835_c0_g2	0.00	6.24	0.00	3.07	12.73	2.51	0.00	0.00	0.00	0.00
TRINITY_DN103835_c1_g1	0.00	0.00	0.00	0.00	0.00	0.00	0.00	0.00	0.00	0.00
TRINITY_DN103835_c2_g1	0.00	0.00	0.00	3.39	0.00	0.00	0.00	0.00	5.29	0.00
TRINITY_DN103835_c4_g1	0.00	0.00	14.85	0.00	15.24	0.00	0.00	0.00	0.00	0.00
TRINITY_DN1038361_c0_g1	0.00	0.00	0.00	0.00	0.00	0.00	0.00	0.00	0.00	0.00
TRINITY_DN1038362_c0_g1	0.00	0.00	0.00	0.00	35.65	0.00	0.00	0.00	0.00	0.00
TRINITY_DN1038363_c0_g1	0.00	7.54	0.00	0.00	0.00	0.00	0.00	0.00	0.00	0.00
TRINITY_DN1038364_c0_g1	0.00	0.00	0.00	0.00	0.00	0.00	0.00	0.00	0.00	0.00
TRINITY_DN1038365_c0_g1	0.00	0.00	0.00	0.00	0.00	0.00	0.00	0.00	37.69	0.00
TRINITY_DN1038366_c0_g1	0.00	0.00	2.54	0.00	0.00	2.55	4.65	0.00	0.00	0.00
TRINITY_DN1038367_c0_g1	0.00	0.00	0.00	0.00	0.00	0.00	0.00	0.00	0.00	0.00
TRINITY_DN1038368_c0_g1	0.00	0.00	0.00	0.00	0.00	0.00	0.00	0.00	0.00	0.00
TRINITY_DN103836_c0_g1	0.00	6.13	0.00	0.00	7.48	22.62	0.00	0.00	7.59	0.00
TRINITY_DN1038370_c0_g1	0.00	0.00	24.80	0.00	0.00	0.00	0.00	0.00	0.00	0.00
TRINITY_DN1038371_c0_g1	0.00	0.00	0.00	0.00	0.00	0.00	0.00	0.00	0.00	0.00
TRINITY_DN1038375_c0_g1	0.00	0.00	0.00	0.00	0.00	0.00	0.00	0.00	0.00	0.00
TRINITY_DN1038376_c0_g1	0.00	0.00	0.00	0.00	0.00	0.00	0.00	0.00	0.00	0.00
TRINITY_DN1038377_c0_g1	0.00	0.00	0.00	0.00	0.00	0.00	0.00	0.00	0.00	0.00
TRINITY_DN1038379_c0_g1	0.00	0.00	0.00	20.46	0.00	0.00	0.00	0.00	0.00	0.00
TRINITY_DN103837_c0_g1	0.00	0.00	0.00	7.97	0.00	0.00	0.00	0.00	12.54	0.00
TRINITY_DN1038382_c0_g1	0.00	0.00	0.00	0.00	0.00	0.00	0.00	0.00	0.00	0.00
TRINITY_DN1038383_c0_g1	0.00	0.00	0.00	0.00	0.00	0.00	0.00	0.00	0.00	0.00
TRINITY_DN1038384_c0_g1	0.00	0.00	9.03	0.00	0.00	4.54	0.00	0.00	4.25	0.00
TRINITY_DN1038387_c0_g1	0.00	0.00	0.00	0.00	0.00	0.00	0.00	0.00	10.58	0.00
TRINITY_DN103838_c1_g1	0.00	0.00	0.00	2.51	0.00	0.00	0.00	0.00	7.79	0.00
TRINITY_DN103838_c2_g1	0.00	0.00	0.00	0.00	0.00	0.00	0.00	0.00	0.00	0.00
TRINITY_DN1038390_c0_g1	0.00	0.00	0.00	0.00	0.00	0.00	0.00	0.00	0.00	0.00
TRINITY_DN1038391_c0_g1	0.00	0.00	0.00	0.00	0.00	0.00	0.00	0.00	0.00	0.00
TRINITY_DN1038393_c0_g1	0.00	0.00	0.00	0.00	0.00	0.00	0.00	0.00	11.80	0.00
TRINITY_DN1038396_c0_g1	0.00	0.00	22.86	0.00	0.00	23.11	0.00	0.00	10.76	0.00
TRINITY_DN1038397_c0_g1	0.00	0.00	10.12	0.00	0.00	0.00	0.00	0.00	9.49	0.00
TRINITY_DN10383_c0_g1	0.00	52.05	44.01	68.34	141.85	75.18	27.20	15.09	668.55	29.48
TRINITY_DN10383_c0_g2	0.00	9.98	0.00	0.00	0.00	8.87	0.00	0.00	211.86	7.75
TRINITY_DN10383_c1_g1	0.00	12.36	0.00	0.00	15.06	14.84	0.00	0.00	3.69	0.00
TRINITY_DN10383_c2_g1	0.00	16.16	23.99	0.00	47.05	0.00	10.77	9.45	99.46	0.00
TRINITY_DN10383_c3_g1	0.00	0.00	0.00	0.00	0.00	0.00	0.00	0.00	0.00	0.00
TRINITY_DN10383_c4_g1	0.00	0.00	0.00	0.00	19.24	0.00	0.00	17.10	17.81	0.00
TRINITY_DN10383_c5_g1	0.00	9.22	0.00	13.52	16.84	0.00	0.00	4.94	26.22	0.00
TRINITY_DN1038402_c0_g1	0.00	0.00	0.00	0.00	0.00	0.00	0.00	0.00	0.00	0.00
TRINITY_DN1038403_c0_g1	0.00	0.00	0.00	0.00	0.00	0.00	0.00	0.00	5.14	0.00
TRINITY_DN1038405_c0_g1	0.00	2.32	5.61	5.13	2.84	0.00	0.00	0.00	10.66	0.00
TRINITY_DN1038406_c0_g1	0.00	0.00	0.00	0.00	0.00	29.11	0.00	0.00	0.00	0.00
TRINITY_DN1038407_c0_g1	0.00	0.00	0.00	0.00	0.00	0.00	0.00	0.00	0.00	0.00
TRINITY_DN1038408_c0_g1	0.00	0.00	0.00	0.00	0.00	0.00	0.00	0.00	0.00	0.00
TRINITY_DN1038409_c0_g1	0.00	0.00	0.00	0.00	0.00	14.45	0.00	0.00	0.00	0.00
TRINITY_DN1038410_c0_g1	0.00	0.00	0.00	10.76	0.00	0.00	0.00	0.00	0.00	0.00
TRINITY_DN1038414_c0_g1	0.00	0.00	0.00	4.42	0.00	0.00	0.00	0.00	6.90	0.00
TRINITY_DN1038415_c0_g1	0.00	0.00	0.00	0.00	17.10	0.00	0.00	0.00	0.00	0.00
TRINITY_DN1038417_c0_g1	0.00	0.00	0.00	0.00	44.11	0.00	0.00	0.00	0.00	0.00
TRINITY_DN1038419_c0_g1	0.00	0.00	0.00	0.00	0.00	0.00	0.00	0.00	0.00	0.00
TRINITY_DN103841_c10_g1	0.00	0.00	0.00	9.23	0.00	0.00	0.00	0.00	0.00	0.00
TRINITY_DN103841_c3_g1	0.00	0.00	0.00	0.00	0.00	0.00	14.59	0.00	46.58	0.00
TRINITY_DN103841_c5_g1	0.00	0.00	0.00	1.64	10.90	0.00	0.00	0.00	0.00	0.00
TRINITY_DN103841_c6_g1	0.00	0.00	0.00	7.16	12.16	24.19	0.00	0.00	11.27	0.00
TRINITY_DN103841_c7_g1	0.00	0.00	4.46	0.00	13.45	0.00	0.00	0.00	4.19	0.00
TRINITY_DN103841_c8_g1	0.00	0.00	0.00	0.00	0.00	0.00	0.00	0.00	0.00	0.00
TRINITY_DN1038421_c0_g1	0.00	0.00	0.00	0.00	0.00	0.00	0.00	0.00	12.28	0.00
TRINITY_DN1038422_c0_g1	0.00	0.00	0.00	6.19	0.00	0.00	0.00	0.00	0.00	0.00
TRINITY_DN1038425_c0_g1	0.00	0.00	0.00	5.25	0.00	0.00	0.00	0.00	8.26	0.00
TRINITY_DN1038426_c0_g1	0.00	0.00	0.00	0.00	0.00	0.00	0.00	0.00	0.00	0.00
TRINITY_DN1038428_c0_g1	0.00	18.38	0.00	0.00	0.00	0.00	0.00	0.00	10.44	0.00
TRINITY_DN1038429_c0_g1	0.00	0.00	0.00	0.00	0.00	0.00	0.00	0.00	0.00	0.00
TRINITY_DN103842_c0_g1	0.00	16.37	0.00	5.93	9.12	0.00	0.00	0.00	16.92	2.70
TRINITY_DN103842_c1_g2	4.86	0.00	5.81	7.14	17.44	29.26	5.22	7.46	70.62	0.00
TRINITY_DN103842_c1_g3	0.00	0.00	0.00	0.00	0.00	19.44	0.00	0.00	0.00	0.00
TRINITY_DN103842_c2_g1	0.00	0.00	8.26	0.00	0.00	0.00	0.00	0.00	0.00	3.68
TRINITY_DN103842_c4_g1	0.00	0.00	0.00	0.00	0.00	1.05	0.00	2.94	6.18	0.00
TRINITY_DN103842_c5_g1	0.00	0.00	16.12	0.00	0.00	0.00	0.00	0.00	0.00	0.00
TRINITY_DN103842_c6_g1	0.00	0.00	16.00	0.00	16.47	0.00	0.00	0.00	0.00	0.00
TRINITY_DN103842_c7_g1	0.00	0.00	0.00	0.00	0.00	0.00	0.00	0.00	0.00	0.00
TRINITY_DN1038431_c0_g1	0.00	0.00	0.00	0.00	0.00	0.00	0.00	0.00	17.01	0.00
TRINITY_DN1038433_c0_g1	0.00	0.00	0.00	0.00	0.00	0.00	0.00	0.00	0.00	0.00
TRINITY_DN1038434_c0_g1	0.00	0.00	0.00	0.00	0.00	0.00	0.00	0.00	7.46	0.00
TRINITY_DN1038435_c0_g1	0.00	0.00	0.00	0.00	0.00	0.00	0.00	0.00	0.00	0.00
TRINITY_DN1038436_c0_g1	0.00	0.00	0.00	0.00	34.71	0.00	0.00	0.00	0.00	0.00
TRINITY_DN1038437_c0_g1	0.00	0.00	0.00	0.00	0.00	0.00	0.00	0.00	0.00	0.00
TRINITY_DN1038438_c0_g1	0.00	0.00	0.00	0.00	0.00	0.00	0.00	0.00	0.00	0.00
TRINITY_DN1038439_c0_g1	0.00	0.00	0.00	9.11	0.00	0.00	0.00	0.00	0.00	0.00
TRINITY_DN103843_c0_g1	0.00	0.00	0.00	0.00	0.00	0.00	0.00	0.00	0.00	0.00
TRINITY_DN103843_c0_g2	0.00	0.00	0.00	0.00	0.00	0.00	0.00	0.00	74.48	0.00
TRINITY_DN103843_c1_g1	0.00	32.07	0.00	0.00	59.99	0.00	0.00	0.00	48.86	0.00
TRINITY_DN1038440_c0_g1	0.00	0.00	0.00	14.03	7.87	0.00	0.00	0.00	0.00	0.00
TRINITY_DN1038442_c0_g1	0.00	1.97	0.00	0.00	0.00	0.00	0.00	0.00	2.27	0.00
TRINITY_DN1038443_c0_g1	0.00	0.00	0.00	0.00	0.00	0.00	0.00	0.00	9.25	0.00
TRINITY_DN1038444_c0_g1	0.00	0.00	0.00	0.00	0.00	0.00	0.00	0.00	7.61	0.00
TRINITY_DN1038447_c0_g1	0.00	0.00	0.00	0.00	0.00	0.00	0.00	0.00	0.00	0.00
TRINITY_DN1038448_c0_g1	0.00	0.00	0.00	0.00	21.78	0.00	4.90	4.78	10.18	0.00
TRINITY_DN1038449_c0_g1	0.00	0.00	0.00	3.43	0.00	5.73	0.00	0.00	10.65	0.00
TRINITY_DN103844_c1_g1	0.00	0.00	0.00	0.00	0.00	0.00	0.00	0.00	0.00	0.00
TRINITY_DN1038450_c0_g1	0.00	14.61	0.00	17.05	0.00	0.00	23.70	7.81	157.68	0.00
TRINITY_DN1038452_c0_g1	0.00	0.00	0.00	0.00	0.00	0.00	0.00	0.00	9.52	0.00
TRINITY_DN1038454_c0_g1	0.00	0.00	0.00	0.00	0.00	15.39	0.00	0.00	0.00	0.00
TRINITY_DN1038457_c0_g1	0.00	0.00	8.99	0.00	0.00	0.00	0.00	2.70	0.00	0.00
TRINITY_DN1038458_c0_g1	0.00	0.00	0.00	0.00	0.00	0.00	0.00	0.00	0.00	0.00
TRINITY_DN1038459_c0_g1	0.00	0.00	0.00	0.00	0.00	0.00	0.00	0.00	0.00	0.00
TRINITY_DN103845_c0_g1	0.00	0.00	23.00	0.00	0.00	0.00	0.00	0.00	0.00	0.00
TRINITY_DN1038460_c0_g1	0.00	3.95	0.00	2.90	0.00	0.00	0.00	0.00	0.00	0.00
TRINITY_DN1038462_c0_g1	0.00	0.00	0.00	0.00	0.00	0.00	0.00	0.00	0.00	0.00
TRINITY_DN1038463_c0_g1	0.00	0.00	0.00	0.00	0.00	0.00	0.00	0.00	0.00	0.00
TRINITY_DN1038465_c0_g1	0.00	0.00	0.00	0.00	0.00	0.00	0.00	0.00	0.00	0.00
TRINITY_DN1038466_c0_g1	0.00	0.00	0.00	0.00	0.00	0.00	0.00	0.00	21.96	0.00
TRINITY_DN1038467_c0_g1	0.00	0.00	0.00	0.00	0.00	0.00	0.00	0.00	0.00	0.00
TRINITY_DN1038469_c0_g1	0.00	0.00	15.21	0.00	0.00	0.00	0.00	0.00	0.00	0.00
TRINITY_DN103846_c0_g1	0.00	0.00	0.00	0.00	7.03	0.00	0.00	0.00	9.89	0.00
TRINITY_DN1038470_c0_g1	0.00	0.00	0.00	0.00	2.56	0.00	0.00	0.00	0.00	0.00
TRINITY_DN1038473_c0_g1	0.00	0.00	0.00	0.00	0.00	0.00	0.00	0.00	0.00	0.00
TRINITY_DN1038478_c0_g1	0.00	0.00	17.77	0.00	0.00	0.00	0.00	8.46	3.98	0.00
TRINITY_DN1038479_c0_g1	0.00	0.00	0.00	7.80	26.48	0.00	0.00	0.00	24.56	0.00
TRINITY_DN103847_c1_g1	0.00	0.00	0.00	0.00	0.00	0.00	0.00	0.00	0.00	0.00
TRINITY_DN1038483_c0_g1	0.00	0.00	0.00	0.00	0.00	0.00	0.00	0.00	0.00	0.00
TRINITY_DN1038485_c0_g1	0.00	0.00	0.00	0.00	0.00	0.00	0.00	0.00	9.70	0.00
TRINITY_DN1038486_c0_g1	0.00	11.35	0.00	0.00	0.00	0.00	0.00	0.00	0.00	0.00
TRINITY_DN1038487_c0_g1	0.00	0.00	0.00	0.00	0.00	0.00	0.00	0.00	0.00	0.00
TRINITY_DN1038488_c0_g1	0.00	0.00	0.00	6.26	0.00	0.00	0.00	0.00	0.00	0.00
TRINITY_DN1038489_c0_g1	0.00	0.00	0.00	0.00	0.00	0.00	0.00	0.00	15.73	0.00
TRINITY_DN103848_c1_g1	0.00	0.00	0.00	0.00	0.00	0.00	0.00	0.00	17.50	0.00
TRINITY_DN103848_c2_g1	0.00	0.00	0.00	3.73	0.00	0.00	0.00	0.00	0.00	0.00
TRINITY_DN1038490_c0_g1	0.00	0.00	0.00	0.00	0.00	15.43	0.00	0.00	0.00	0.00
TRINITY_DN1038492_c0_g1	0.00	0.00	12.23	0.00	0.00	0.00	0.00	0.00	0.00	0.00
TRINITY_DN1038496_c0_g1	0.00	0.00	0.00	0.00	0.00	0.00	0.00	0.00	0.00	12.03
TRINITY_DN1038499_c0_g1	0.00	0.00	0.00	0.00	0.00	0.00	0.00	17.60	0.00	0.00
TRINITY_DN103849_c0_g1	0.00	0.00	0.00	0.00	0.00	0.00	0.00	0.00	0.00	0.00
TRINITY_DN103849_c0_g2	0.00	0.00	0.00	0.00	0.00	0.00	0.00	0.00	0.00	0.00
TRINITY_DN103849_c0_g3	0.00	0.00	0.00	4.49	7.52	0.00	0.00	0.00	7.00	0.00
TRINITY_DN103849_c0_g5	0.00	16.97	15.46	12.45	72.37	0.00	0.00	6.44	19.32	0.00
TRINITY_DN103849_c0_g7	0.00	0.00	0.00	0.00	0.00	0.00	0.00	0.00	0.00	0.00
TRINITY_DN10384_c0_g1	14.94	17.03	101.65	31.25	57.26	32.44	0.00	0.00	55.53	31.68
TRINITY_DN10384_c5_g1	0.00	0.00	0.00	0.00	0.00	0.00	0.00	0.00	0.00	0.00
TRINITY_DN1038500_c0_g1	0.00	0.00	0.00	9.80	16.76	0.00	0.00	0.00	0.00	0.00
TRINITY_DN1038501_c0_g1	0.00	0.00	0.00	0.00	0.00	0.00	0.00	0.00	11.51	0.00
TRINITY_DN1038503_c0_g1	0.00	0.00	0.00	0.00	0.00	0.00	0.00	0.00	0.00	0.00
TRINITY_DN1038507_c0_g1	0.00	0.00	0.00	7.64	0.00	0.00	0.00	11.39	12.00	0.00
TRINITY_DN103850_c0_g1	0.00	0.00	0.00	0.00	3.74	0.00	0.00	0.00	0.00	0.00
TRINITY_DN1038511_c0_g1	0.00	0.00	0.00	0.00	0.00	0.00	0.00	0.00	0.00	0.00
TRINITY_DN1038516_c0_g1	0.00	0.00	0.00	2.21	7.33	3.65	0.00	0.00	0.00	0.00
TRINITY_DN103851_c0_g1	0.00	9.06	0.00	0.00	0.00	0.00	0.00	0.00	4.81	0.00
TRINITY_DN103851_c0_g2	1.69	0.00	5.92	6.08	12.09	0.00	0.00	0.00	3.79	1.79
TRINITY_DN103851_c1_g2	0.00	0.00	0.00	0.00	5.61	0.00	0.00	0.00	0.00	0.00
TRINITY_DN103851_c2_g1	0.00	0.00	14.52	0.00	29.82	0.00	0.00	0.00	0.00	0.00
TRINITY_DN1038520_c0_g1	0.00	0.00	0.00	0.00	0.00	0.00	0.00	0.00	0.00	0.00
TRINITY_DN1038523_c0_g1	0.00	0.00	0.00	0.00	36.48	0.00	0.00	0.00	0.00	0.00
TRINITY_DN1038524_c0_g1	0.00	11.26	0.00	0.00	0.00	0.00	0.00	0.00	0.00	0.00
TRINITY_DN1038525_c0_g1	0.00	0.00	0.00	0.00	0.00	0.00	0.00	0.00	14.01	0.00
TRINITY_DN1038527_c0_g1	0.00	0.00	9.87	0.00	0.00	0.00	8.82	0.00	0.00	0.00
TRINITY_DN1038528_c0_g1	0.00	0.00	0.00	0.00	25.73	0.00	0.00	0.00	0.00	0.00
TRINITY_DN1038529_c0_g1	0.00	0.00	0.00	8.90	0.00	14.99	0.00	0.00	56.03	0.00
TRINITY_DN103852_c0_g1	0.00	0.00	13.55	0.00	4.54	0.00	0.00	0.00	0.00	0.00
TRINITY_DN1038530_c0_g1	0.00	0.00	0.00	0.00	0.00	0.00	0.00	0.00	0.00	0.00
TRINITY_DN1038531_c0_g1	0.00	0.00	0.00	0.00	0.00	0.00	0.00	0.00	0.00	0.00
TRINITY_DN1038535_c0_g1	0.00	0.00	0.00	0.00	0.00	0.00	0.00	0.00	0.00	0.00
TRINITY_DN1038536_c0_g1	0.00	0.00	0.00	0.00	0.00	0.00	0.00	0.00	10.12	0.00
TRINITY_DN1038537_c0_g1	0.00	0.00	0.00	0.00	0.00	0.00	0.00	0.00	0.00	0.00
TRINITY_DN1038538_c0_g1	0.00	0.00	0.00	0.00	25.26	0.00	0.00	0.00	15.65	0.00
TRINITY_DN1038540_c0_g1	0.00	0.00	0.00	0.00	0.00	0.00	0.00	0.00	0.00	0.00
TRINITY_DN1038541_c0_g1	0.00	0.00	0.00	0.00	0.00	0.00	0.00	0.00	0.00	0.00
TRINITY_DN1038542_c0_g1	0.00	0.00	0.00	0.00	19.53	0.00	0.00	0.00	9.08	0.00
TRINITY_DN1038543_c0_g1	0.00	0.00	0.00	1.75	2.91	0.00	0.00	2.59	8.36	0.00
TRINITY_DN1038545_c0_g1	0.00	0.00	0.00	0.00	0.00	0.00	0.00	0.00	0.00	0.00
TRINITY_DN1038546_c0_g1	0.00	0.00	0.00	0.00	0.00	0.00	0.00	0.00	0.00	0.00
TRINITY_DN1038547_c0_g1	0.00	0.00	32.97	0.00	19.82	6.65	0.00	0.00	24.65	0.00
TRINITY_DN1038549_c0_g1	0.00	0.00	0.00	0.00	0.00	0.00	0.00	0.00	0.00	0.00
TRINITY_DN103854_c0_g1	0.00	0.00	0.00	0.00	0.00	0.00	0.00	0.00	0.00	0.00
TRINITY_DN1038550_c0_g1	0.00	0.00	0.00	0.00	45.02	0.00	0.00	0.00	0.00	0.00
TRINITY_DN1038551_c0_g1	0.00	0.00	33.10	0.00	17.05	0.00	0.00	0.00	15.68	0.00
TRINITY_DN1038552_c0_g1	0.00	0.00	0.00	0.00	0.00	0.00	0.00	0.00	0.00	0.00
TRINITY_DN1038553_c0_g1	0.00	0.00	0.00	0.00	0.00	0.00	10.99	0.00	0.00	0.00
TRINITY_DN1038554_c0_g1	0.00	0.00	6.18	0.00	0.00	0.00	0.00	5.44	5.78	0.00
TRINITY_DN1038555_c0_g1	0.00	0.00	0.00	0.00	3.84	0.00	0.00	0.00	0.00	0.00
TRINITY_DN1038558_c0_g1	0.00	0.00	0.00	0.00	46.12	0.00	0.00	0.00	0.00	0.00
TRINITY_DN1038559_c0_g1	0.00	0.00	11.25	0.00	0.00	0.00	0.00	0.00	21.05	0.00
TRINITY_DN103855_c0_g1	0.00	0.00	0.00	6.56	5.45	0.00	0.00	0.00	0.00	0.00
TRINITY_DN1038560_c0_g1	0.00	0.00	0.00	0.00	0.00	0.00	0.00	0.00	0.00	0.00
TRINITY_DN1038561_c0_g1	0.00	0.00	0.00	0.00	0.00	0.00	0.00	0.00	0.00	0.00
TRINITY_DN1038562_c0_g1	0.00	0.00	0.00	0.00	44.42	0.00	0.00	0.00	0.00	0.00
TRINITY_DN1038564_c0_g1	0.00	0.00	0.00	0.00	0.00	0.00	0.00	0.00	0.00	0.00
TRINITY_DN1038567_c0_g1	0.00	16.58	0.00	12.13	0.00	0.00	0.00	0.00	12.59	0.00
TRINITY_DN1038568_c0_g1	0.00	0.00	0.00	0.00	0.00	0.00	0.00	9.05	9.57	0.00
TRINITY_DN103856_c0_g1	0.00	0.00	61.17	0.00	0.00	0.00	0.00	0.00	11.59	0.00
TRINITY_DN1038570_c0_g1	0.00	0.00	0.00	0.00	0.00	0.00	0.00	0.00	7.03	0.00
TRINITY_DN1038571_c0_g1	0.00	0.00	0.00	0.00	0.00	30.77	0.00	0.00	14.37	0.00
TRINITY_DN1038572_c0_g1	0.00	0.00	2.13	0.00	0.00	0.00	3.90	1.95	13.93	1.93
TRINITY_DN1038574_c0_g1	0.00	0.00	0.00	0.00	0.00	13.45	0.00	0.00	12.54	0.00
TRINITY_DN1038575_c0_g1	0.00	0.00	0.00	0.00	0.00	0.00	0.00	0.00	0.00	0.00
TRINITY_DN1038576_c0_g1	0.00	0.00	0.00	0.00	0.00	0.00	0.00	0.00	0.00	0.00
TRINITY_DN1038577_c0_g1	0.00	0.00	0.00	0.00	0.00	0.00	0.00	0.00	0.00	0.00
TRINITY_DN1038578_c0_g1	0.00	0.00	0.00	0.00	2.33	0.00	0.00	0.00	0.00	0.00
TRINITY_DN1038579_c0_g1	0.00	46.02	0.00	0.00	0.00	0.00	0.00	0.00	0.00	0.00
TRINITY_DN103857_c0_g1	0.00	0.00	16.41	9.90	0.00	0.00	0.00	0.00	15.53	0.00
TRINITY_DN103857_c1_g1	0.00	0.00	14.97	0.00	0.00	0.00	0.00	0.00	0.00	0.00
TRINITY_DN1038582_c0_g1	0.00	0.00	0.00	0.00	10.63	0.00	0.00	0.00	19.76	0.00
TRINITY_DN1038583_c0_g1	0.00	0.00	0.00	0.00	0.00	0.00	0.00	0.00	0.00	0.00
TRINITY_DN1038585_c0_g1	0.00	0.00	0.00	0.00	0.00	0.00	0.00	0.00	0.00	0.00
TRINITY_DN1038586_c0_g1	0.00	0.00	0.00	0.00	46.47	0.00	0.00	0.00	0.00	0.00
TRINITY_DN103858_c0_g1	0.00	5.85	0.00	0.00	0.00	0.00	0.00	0.00	0.00	0.00
TRINITY_DN1038591_c0_g1	0.00	5.41	0.00	0.00	11.07	0.00	1.99	0.00	8.34	0.00
TRINITY_DN1038593_c0_g1	0.00	0.00	0.00	0.00	0.00	0.00	0.00	0.00	17.16	0.00
TRINITY_DN1038595_c0_g1	0.00	0.00	11.93	0.00	4.01	0.00	0.00	0.00	18.74	0.00
TRINITY_DN1038597_c0_g1	0.00	0.00	6.42	0.00	12.86	0.00	0.00	0.00	0.00	0.00
TRINITY_DN1038598_c0_g1	0.00	0.00	0.00	0.00	0.00	0.00	0.00	0.00	0.00	0.00
TRINITY_DN103859_c0_g1	0.00	0.00	26.94	0.00	0.00	0.00	0.00	0.00	12.85	0.00
TRINITY_DN103859_c0_g2	0.00	0.00	0.00	10.76	0.00	0.00	0.00	0.00	0.00	0.00
TRINITY_DN103859_c0_g3	0.00	0.00	0.00	0.00	0.00	0.00	0.00	0.00	0.00	0.00
TRINITY_DN10385_c0_g1	0.00	0.00	0.00	0.00	0.00	7.57	0.00	0.00	7.00	0.00
TRINITY_DN1038600_c0_g1	5.31	20.85	12.66	3.81	0.00	0.00	0.00	0.00	0.00	0.00
TRINITY_DN1038601_c0_g1	0.00	0.00	0.00	0.00	0.00	0.00	0.00	0.00	0.00	0.00
TRINITY_DN1038604_c0_g1	0.00	0.00	7.76	0.00	0.00	2.59	0.00	0.00	0.00	0.00
TRINITY_DN1038606_c0_g1	0.00	0.00	0.00	8.83	60.03	0.00	0.00	0.00	13.91	0.00
TRINITY_DN1038607_c0_g1	0.00	0.00	34.28	0.00	0.00	17.34	0.00	0.00	32.13	0.00
TRINITY_DN1038609_c0_g1	0.00	0.00	8.31	4.96	0.00	0.00	0.00	0.00	0.00	0.00
TRINITY_DN1038610_c0_g1	0.00	4.42	5.37	0.00	0.00	0.00	0.00	0.00	0.00	0.00
TRINITY_DN1038612_c0_g1	0.00	0.00	0.00	4.79	16.15	0.00	0.00	0.00	0.00	0.00
TRINITY_DN1038613_c0_g1	0.00	0.00	0.00	0.00	0.00	0.00	0.00	0.00	0.00	0.00
TRINITY_DN1038614_c0_g1	0.00	0.00	19.64	0.00	9.86	0.00	0.00	0.00	0.00	0.00
TRINITY_DN1038616_c0_g1	0.00	0.00	0.00	0.00	0.00	0.00	0.00	0.00	0.00	0.00
TRINITY_DN1038617_c0_g1	0.00	0.00	0.00	0.00	0.00	0.00	31.10	0.00	0.00	0.00
TRINITY_DN1038621_c0_g1	0.00	0.00	6.13	0.00	0.00	0.00	0.00	0.00	8.73	0.00
TRINITY_DN1038624_c0_g1	0.00	0.00	0.00	0.00	0.00	0.00	0.00	0.00	0.00	0.00
TRINITY_DN1038627_c0_g1	0.00	0.00	0.00	0.00	0.00	0.00	0.00	0.00	0.00	0.00
TRINITY_DN103862_c0_g1	0.00	0.00	11.35	0.00	0.00	68.84	0.00	0.00	0.00	0.00
TRINITY_DN1038630_c0_g1	0.00	0.00	0.00	0.00	0.00	0.00	0.00	0.00	0.00	0.00
TRINITY_DN1038632_c0_g1	0.00	3.90	29.48	0.00	14.24	0.00	0.00	0.00	0.00	0.00
TRINITY_DN1038633_c0_g1	0.00	0.00	0.00	0.00	3.57	0.00	0.00	0.00	0.00	6.33
TRINITY_DN1038637_c0_g1	0.00	0.00	0.00	0.00	0.00	0.00	0.00	0.00	0.00	0.00
TRINITY_DN1038638_c0_g1	0.00	0.00	0.00	15.45	0.00	0.00	0.00	0.00	0.00	0.00
TRINITY_DN1038639_c0_g1	0.00	0.00	0.00	0.00	0.00	0.00	0.00	0.00	4.43	4.20
TRINITY_DN1038640_c0_g1	0.00	0.00	3.12	0.00	0.00	0.00	2.84	0.00	2.96	0.00
TRINITY_DN1038642_c0_g1	0.00	0.00	0.00	0.00	0.00	0.00	0.00	0.00	0.00	0.00
TRINITY_DN1038643_c0_g1	0.00	0.00	0.00	0.00	0.00	0.00	0.00	0.00	0.00	0.00
TRINITY_DN1038645_c0_g1	0.00	0.00	0.00	0.00	30.23	0.00	0.00	0.00	0.00	0.00
TRINITY_DN103864_c0_g1	0.00	1.37	0.00	3.04	0.00	0.00	0.00	0.00	6.35	1.50
TRINITY_DN1038651_c0_g1	0.00	24.10	0.00	0.00	0.00	9.83	0.00	0.00	0.00	0.00
TRINITY_DN1038655_c0_g1	0.00	0.00	0.00	0.00	0.00	0.00	0.00	0.00	0.00	0.00
TRINITY_DN103865_c0_g2	0.00	0.00	0.00	2.57	6.42	0.00	0.00	0.00	2.01	1.90
TRINITY_DN103865_c1_g1	0.00	0.00	0.00	0.00	0.00	6.50	5.78	0.00	6.03	0.00
TRINITY_DN1038660_c0_g1	0.00	0.00	0.00	6.09	0.00	0.00	0.00	0.00	0.00	0.00
TRINITY_DN1038663_c0_g1	0.00	7.19	0.00	0.00	0.00	0.00	0.00	0.00	0.00	0.00
TRINITY_DN1038664_c0_g1	0.00	0.00	0.00	0.00	0.00	0.00	0.00	0.00	0.00	0.00
TRINITY_DN1038666_c0_g1	0.00	0.00	0.00	0.00	0.00	0.00	0.00	0.00	0.00	0.00
TRINITY_DN1038668_c0_g1	0.00	0.00	0.00	0.00	0.00	0.00	0.00	0.00	0.00	0.00
TRINITY_DN103866_c0_g1	0.00	0.00	0.00	0.00	12.78	0.00	1.99	0.00	6.25	3.94
TRINITY_DN1038670_c0_g1	0.00	0.00	0.00	0.00	0.00	0.00	0.00	0.00	0.00	0.00
TRINITY_DN1038671_c0_g1	0.00	0.00	25.49	0.00	0.00	0.00	11.43	0.00	0.00	0.00
TRINITY_DN1038672_c0_g1	0.00	0.00	0.00	5.99	0.00	0.00	0.00	0.00	0.00	0.00
TRINITY_DN1038675_c0_g1	0.00	0.00	0.00	4.01	0.00	0.00	0.00	0.00	0.00	0.00
TRINITY_DN1038676_c0_g1	0.00	0.00	0.00	0.00	0.00	0.00	0.00	2.54	5.35	2.53
TRINITY_DN1038678_c0_g1	0.00	0.00	0.00	0.00	12.52	0.00	0.00	0.00	11.71	0.00
TRINITY_DN1038679_c0_g1	0.00	0.00	0.00	0.00	0.00	0.00	0.00	0.00	0.00	0.00
TRINITY_DN1038680_c0_g1	0.00	0.00	0.00	0.00	2.74	0.00	0.00	7.72	0.00	0.00
TRINITY_DN1038683_c0_g1	0.00	0.00	0.00	0.00	0.00	0.00	0.00	0.00	0.00	0.00
TRINITY_DN1038684_c0_g1	0.00	0.00	0.00	0.00	0.00	18.89	0.00	0.00	0.00	0.00
TRINITY_DN1038685_c0_g1	0.00	0.00	0.00	0.00	0.00	0.00	0.00	0.00	0.00	0.00
TRINITY_DN1038688_c0_g1	0.00	0.00	0.00	6.58	11.18	11.16	0.00	0.00	31.11	0.00
TRINITY_DN1038690_c0_g1	0.00	0.00	0.00	0.00	0.00	0.00	0.00	0.00	0.00	0.00
TRINITY_DN1038692_c0_g1	0.00	0.00	0.00	0.00	0.00	0.00	0.00	0.00	49.23	0.00
TRINITY_DN1038695_c0_g1	0.00	0.00	18.07	16.19	36.46	18.30	0.00	0.00	16.96	0.00
TRINITY_DN1038698_c0_g1	0.00	0.00	0.00	0.00	0.00	0.00	0.00	0.00	0.00	0.00
TRINITY_DN10386_c0_g1	0.00	153.45	274.48	227.87	479.95	163.40	168.00	138.94	974.57	27.33
TRINITY_DN10386_c0_g2	0.00	5.56	0.00	13.49	0.00	0.00	0.00	9.61	13.24	0.00
TRINITY_DN10386_c0_g3	0.00	0.00	0.00	4.02	0.00	0.00	0.00	0.00	0.00	0.00
TRINITY_DN10386_c0_g4	7.12	0.00	0.00	12.61	27.58	0.00	0.00	0.00	45.57	0.00
TRINITY_DN10386_c1_g1	0.00	0.00	0.00	10.95	0.00	0.00	0.00	0.00	0.00	0.00
TRINITY_DN10386_c1_g2	0.00	0.00	10.77	0.00	0.00	0.00	0.00	0.00	0.00	0.00
TRINITY_DN10386_c1_g3	0.00	0.00	0.00	0.00	0.00	0.00	0.00	0.00	0.00	0.00
TRINITY_DN10386_c6_g1	0.00	0.00	0.00	0.00	0.00	0.00	0.00	0.00	0.00	9.32
TRINITY_DN1038700_c0_g1	0.00	0.00	0.00	0.00	15.34	0.00	0.00	0.00	0.00	0.00
TRINITY_DN1038702_c0_g1	0.00	0.00	0.00	0.00	0.00	0.00	0.00	0.00	0.00	0.00
TRINITY_DN1038703_c0_g1	0.00	0.00	0.00	0.00	30.48	39.66	0.00	0.00	28.26	0.00
TRINITY_DN1038705_c0_g1	0.00	0.00	0.00	0.00	0.00	0.00	0.00	0.00	4.30	0.00
TRINITY_DN1038707_c0_g1	0.00	0.00	12.65	0.00	0.00	0.00	0.00	0.00	0.00	0.00
TRINITY_DN103870_c0_g1	0.00	0.00	35.57	0.00	8.96	0.00	7.94	0.00	0.00	0.00
TRINITY_DN103870_c0_g2	0.00	0.00	10.05	0.00	0.00	0.00	0.00	0.00	9.46	0.00
TRINITY_DN103870_c1_g1	0.00	0.00	0.00	0.00	0.00	0.00	0.00	0.00	38.15	0.00
TRINITY_DN1038711_c0_g1	0.00	0.00	0.00	0.00	0.00	0.00	0.00	0.00	16.15	0.00
TRINITY_DN1038713_c0_g1	0.00	0.00	0.00	0.00	0.00	0.00	0.00	0.00	0.00	0.00
TRINITY_DN1038714_c0_g1	0.00	0.00	0.00	0.00	0.00	0.00	0.00	0.00	0.00	0.00
TRINITY_DN1038716_c0_g1	0.00	0.00	0.00	0.00	0.00	0.00	0.00	0.00	0.00	0.00
TRINITY_DN1038718_c0_g1	0.00	0.00	0.00	0.00	0.00	0.00	0.00	0.00	0.00	0.00
TRINITY_DN1038719_c0_g1	0.00	0.00	0.00	0.00	0.00	0.00	0.00	0.00	0.00	0.00
TRINITY_DN103871_c0_g1	0.00	0.00	0.00	0.00	0.00	0.00	0.00	0.00	0.00	0.00
TRINITY_DN103871_c1_g1	0.00	11.34	4.50	7.03	0.00	4.53	0.00	0.00	8.88	0.00
TRINITY_DN1038720_c0_g1	0.00	0.00	0.00	0.00	8.00	0.00	0.00	6.98	7.42	0.00
TRINITY_DN1038721_c0_g1	0.00	0.00	0.00	0.90	0.00	0.00	0.00	0.00	0.00	0.00
TRINITY_DN1038722_c0_g1	0.00	0.00	0.00	0.00	0.00	0.00	0.00	15.56	0.00	0.00
TRINITY_DN1038723_c0_g1	0.00	0.00	0.00	0.00	0.00	0.00	0.00	0.00	0.00	0.00
TRINITY_DN1038728_c0_g1	0.00	0.00	0.00	0.00	0.00	0.00	0.00	0.00	0.00	0.00
TRINITY_DN1038732_c0_g1	0.00	0.00	0.00	2.82	9.36	4.69	0.00	4.12	0.00	0.00
TRINITY_DN1038734_c0_g1	0.00	0.00	0.00	0.00	1.27	0.00	0.00	0.00	1.20	0.00
TRINITY_DN1038735_c0_g1	0.00	0.00	0.00	0.00	0.00	0.00	0.00	0.00	0.00	0.00
TRINITY_DN1038738_c0_g1	0.00	0.00	0.00	0.00	0.00	0.00	0.00	0.00	0.00	0.00
TRINITY_DN1038739_c0_g1	0.00	0.00	0.00	0.00	0.00	0.00	0.00	0.00	0.00	0.00
TRINITY_DN103873_c0_g1	0.00	0.00	0.00	2.73	0.00	13.59	0.00	0.00	0.00	0.00
TRINITY_DN1038740_c0_g1	0.00	0.00	0.00	0.00	0.00	0.00	0.00	0.00	0.00	0.00
TRINITY_DN1038741_c0_g1	0.00	0.00	18.45	0.00	0.00	0.00	0.00	0.00	0.00	0.00
TRINITY_DN1038742_c0_g1	0.00	0.00	0.00	0.00	10.82	0.00	0.00	0.00	0.00	0.00
TRINITY_DN1038743_c0_g1	0.00	0.00	0.00	0.00	0.00	0.00	0.00	0.00	0.00	0.00
TRINITY_DN1038744_c0_g1	0.00	0.00	0.00	0.00	0.00	0.00	0.00	0.00	0.00	0.00
TRINITY_DN1038745_c0_g1	0.00	0.00	0.00	0.00	0.00	0.00	0.00	0.00	0.00	0.00
TRINITY_DN1038748_c0_g1	0.00	0.00	0.00	0.00	0.00	7.71	0.00	0.00	0.00	0.00
TRINITY_DN1038749_c0_g1	0.00	8.76	0.00	0.00	5.95	0.00	9.66	0.00	0.00	3.83
TRINITY_DN103874_c0_g1	2.87	9.71	3.41	2.61	13.17	11.86	0.00	3.05	41.56	0.00
TRINITY_DN103874_c0_g2	0.00	0.00	0.00	19.48	0.00	0.00	0.00	0.00	49.13	0.00
TRINITY_DN103874_c3_g1	0.00	0.00	0.00	0.00	0.00	0.00	0.00	0.00	0.00	0.00
TRINITY_DN103874_c4_g1	0.00	15.34	0.00	0.00	0.00	0.00	0.00	0.00	17.66	0.00
TRINITY_DN1038752_c0_g1	0.00	0.00	0.00	0.00	0.00	10.44	0.00	0.00	9.70	0.00
TRINITY_DN1038753_c0_g1	0.00	0.00	15.23	0.00	0.00	0.00	0.00	0.00	0.00	0.00
TRINITY_DN1038756_c0_g1	0.00	9.37	25.45	1.73	5.73	2.84	0.00	0.00	13.44	0.00
TRINITY_DN1038757_c0_g1	0.00	0.00	0.00	0.00	0.00	0.00	0.00	0.00	0.00	0.00
TRINITY_DN1038758_c0_g1	0.00	0.00	0.00	0.00	0.00	0.00	0.00	0.00	0.00	0.00
TRINITY_DN1038759_c0_g1	0.00	0.00	0.00	0.00	0.00	0.00	0.00	0.00	0.00	0.00
TRINITY_DN103875_c0_g1	0.00	16.04	19.40	0.00	0.00	0.00	0.00	0.00	0.00	0.00
TRINITY_DN103875_c0_g2	0.00	0.00	0.00	2.55	26.60	0.00	4.76	0.00	15.06	0.00
TRINITY_DN103875_c1_g1	0.00	0.00	0.00	5.76	0.00	19.55	0.00	0.00	18.17	0.00
TRINITY_DN103875_c1_g3	0.00	0.00	0.00	0.00	0.00	0.00	0.00	0.00	17.81	0.00
TRINITY_DN1038764_c0_g1	0.00	0.00	0.00	0.00	0.00	0.00	0.00	0.00	0.00	0.00
TRINITY_DN1038768_c0_g1	0.00	0.00	0.00	3.80	0.00	0.00	0.00	0.00	0.00	0.00
TRINITY_DN103876_c0_g1	0.00	3.65	13.29	4.82	0.00	0.00	0.00	0.00	10.30	0.00
TRINITY_DN103876_c1_g1	0.00	0.00	0.00	0.00	0.00	0.00	0.00	0.00	0.00	0.00
TRINITY_DN103876_c3_g1	0.00	0.00	0.00	0.00	6.88	3.43	0.00	0.00	19.64	0.00
TRINITY_DN1038773_c0_g1	0.00	0.00	0.00	0.00	0.00	0.00	2.72	0.00	0.00	0.00
TRINITY_DN1038774_c0_g1	0.00	0.00	30.26	0.00	6.05	0.00	0.00	0.00	0.00	0.00
TRINITY_DN1038775_c0_g1	0.00	0.00	0.00	0.00	0.00	7.87	0.00	0.00	7.28	0.00
TRINITY_DN103877_c0_g1	0.00	0.00	45.26	7.26	30.98	29.69	0.00	0.00	32.38	0.00
TRINITY_DN103877_c2_g1	0.00	1.34	1.61	1.98	4.95	0.00	0.00	0.00	3.11	0.00
TRINITY_DN1038780_c0_g1	0.00	0.00	0.00	0.00	0.00	0.00	0.00	0.00	26.43	0.00
TRINITY_DN1038781_c0_g1	0.00	0.00	11.72	0.00	0.00	0.00	0.00	0.00	0.00	0.00
TRINITY_DN1038782_c0_g1	0.00	0.00	0.00	0.00	2.96	2.94	0.00	5.28	22.25	0.00
TRINITY_DN1038784_c0_g1	0.00	0.00	0.00	0.00	0.00	52.22	0.00	0.00	0.00	0.00
TRINITY_DN1038786_c0_g1	0.00	0.00	5.04	0.00	10.11	0.00	0.00	0.00	4.73	0.00
TRINITY_DN1038788_c0_g1	0.00	0.00	0.00	0.00	0.00	0.00	9.56	0.00	0.00	0.00
TRINITY_DN1038789_c0_g1	0.00	0.00	0.00	0.00	18.04	0.00	0.00	0.00	0.00	0.00
TRINITY_DN103878_c0_g3	0.00	0.00	0.00	6.62	14.61	0.00	0.00	3.24	10.27	3.23
TRINITY_DN1038790_c0_g1	0.00	12.20	0.00	0.00	0.00	0.00	0.00	0.00	0.00	0.00
TRINITY_DN1038791_c0_g1	0.00	0.00	0.00	0.00	0.00	0.00	0.00	0.00	10.51	0.00
TRINITY_DN1038794_c0_g1	0.00	0.00	0.00	0.00	0.00	0.00	0.00	0.00	0.00	0.00
TRINITY_DN1038795_c0_g1	0.00	0.00	0.00	0.00	0.00	0.00	0.00	0.00	0.00	0.00
TRINITY_DN1038798_c0_g1	0.00	0.00	0.00	0.00	0.00	0.00	11.83	0.00	0.00	0.00
TRINITY_DN1038799_c0_g1	0.00	0.00	0.00	0.00	0.00	0.00	0.00	0.00	0.00	0.00
TRINITY_DN103879_c0_g1	0.00	0.00	28.55	8.61	57.17	14.56	0.00	0.00	0.00	0.00
TRINITY_DN10387_c0_g2	0.00	7.38	39.26	24.89	58.04	14.66	10.89	5.63	105.26	5.32
TRINITY_DN10387_c11_g1	0.00	0.00	0.00	0.00	0.00	0.00	0.00	0.00	0.00	0.00
TRINITY_DN10387_c4_g1	0.00	0.00	0.00	0.00	22.92	0.00	0.00	0.00	0.00	0.00
TRINITY_DN1038800_c0_g1	0.00	0.00	6.39	6.96	3.98	0.00	0.00	0.00	0.00	0.00
TRINITY_DN1038801_c0_g1	0.00	0.00	0.00	0.00	0.00	0.00	0.00	0.00	0.00	0.00
TRINITY_DN1038802_c0_g1	0.00	0.00	0.00	0.00	0.00	0.00	0.00	0.00	0.00	0.00
TRINITY_DN1038806_c0_g1	0.00	0.00	0.00	0.00	0.00	31.25	0.00	0.00	0.00	0.00
TRINITY_DN1038807_c0_g1	0.00	0.00	0.00	0.00	0.00	0.00	0.00	0.00	11.91	0.00
TRINITY_DN103880_c0_g1	0.00	0.00	0.00	0.00	0.00	0.00	0.00	0.00	0.00	0.00
TRINITY_DN1038810_c0_g1	0.00	0.00	4.52	0.00	0.00	4.54	0.00	0.00	0.00	0.00
TRINITY_DN1038811_c0_g1	0.00	0.00	0.00	0.00	0.00	0.00	0.00	0.00	7.06	0.00
TRINITY_DN1038813_c0_g1	0.00	0.00	0.00	0.00	0.00	0.00	0.00	0.00	0.00	0.00
TRINITY_DN1038814_c0_g1	0.00	0.00	0.00	0.00	10.97	0.00	0.00	0.00	10.18	0.00
TRINITY_DN1038815_c0_g1	0.00	0.00	0.00	0.00	0.00	0.00	0.00	0.00	0.00	0.00
TRINITY_DN1038817_c0_g1	0.00	0.00	0.00	0.00	0.00	0.00	0.00	0.00	25.98	0.00
TRINITY_DN1038818_c0_g1	0.00	0.00	41.30	3.36	47.43	5.52	2.51	0.00	18.34	2.47
TRINITY_DN103881_c0_g1	0.00	0.00	1.29	1.58	1.32	1.29	0.00	0.00	8.72	2.67
TRINITY_DN103881_c0_g2	14.15	0.00	0.00	0.00	0.00	0.00	14.16	14.37	15.07	0.00
TRINITY_DN103881_c2_g1	0.00	0.00	0.00	0.00	0.00	0.00	0.00	0.00	0.00	0.00
TRINITY_DN103881_c4_g1	0.00	0.00	5.45	0.00	0.00	0.00	0.00	4.80	0.00	0.00
TRINITY_DN1038820_c0_g1	0.00	0.00	0.00	6.45	0.00	0.00	0.00	0.00	10.18	0.00
TRINITY_DN1038821_c0_g1	0.00	4.94	5.96	0.00	18.11	0.00	5.44	0.00	5.67	0.00
TRINITY_DN1038822_c0_g1	0.00	0.00	10.51	3.17	11.68	0.00	0.00	4.90	0.72	0.00
TRINITY_DN1038824_c0_g1	0.00	0.00	0.00	4.93	0.00	0.00	0.00	0.00	0.00	0.00
TRINITY_DN1038825_c0_g1	0.00	0.00	0.00	0.00	0.00	0.00	0.00	0.00	0.00	0.00
TRINITY_DN1038826_c0_g1	0.00	0.00	0.00	0.00	0.00	0.00	0.00	0.00	0.00	0.00
TRINITY_DN1038827_c0_g1	0.00	0.00	0.00	0.00	0.00	0.00	8.16	0.00	0.00	0.00
TRINITY_DN103882_c0_g2	0.00	0.00	0.00	0.00	14.21	0.00	0.00	0.00	0.00	0.00
TRINITY_DN1038830_c0_g1	0.00	0.00	0.00	0.00	0.00	0.00	0.00	0.00	0.00	0.00
TRINITY_DN1038831_c0_g1	0.00	0.00	0.00	0.00	0.00	0.00	0.00	0.00	0.00	0.00
TRINITY_DN1038832_c0_g1	0.00	0.00	0.00	0.00	0.00	0.00	0.00	0.00	0.00	0.00
TRINITY_DN1038833_c0_g1	0.00	0.00	36.41	0.00	0.00	0.00	0.00	0.00	0.00	0.00
TRINITY_DN1038836_c0_g1	0.00	0.00	0.00	0.00	0.00	0.00	0.00	0.00	0.00	0.00
TRINITY_DN1038839_c0_g1	0.00	0.00	0.00	0.00	0.00	0.00	0.00	0.00	0.00	0.00
TRINITY_DN103883_c1_g1	0.00	0.00	0.00	0.00	6.42	0.00	0.00	0.00	0.00	0.00
TRINITY_DN1038840_c0_g1	0.00	0.00	0.00	0.00	0.00	0.00	0.00	0.00	0.00	0.00
TRINITY_DN1038841_c0_g1	0.00	0.00	0.00	0.00	0.00	0.00	0.00	0.00	6.93	0.00
TRINITY_DN1038842_c0_g1	0.00	0.00	0.00	0.00	0.00	0.00	0.00	0.00	0.00	0.00
TRINITY_DN1038844_c0_g1	0.00	0.00	0.00	0.00	0.00	0.00	0.00	0.00	0.00	0.00
TRINITY_DN1038845_c0_g1	11.77	55.86	187.23	104.90	205.87	27.28	0.00	60.44	50.87	0.00
TRINITY_DN1038849_c0_g1	0.00	0.00	14.83	0.00	3.74	0.00	0.00	0.00	3.50	0.00
TRINITY_DN103884_c0_g1	0.00	0.00	0.00	0.00	0.00	0.00	0.00	0.00	0.00	0.00
TRINITY_DN103884_c2_g1	0.00	0.00	0.00	0.00	0.00	0.00	0.00	0.00	0.00	0.00
TRINITY_DN103884_c3_g1	0.00	0.00	0.00	0.00	0.00	0.00	0.00	0.00	0.00	0.00
TRINITY_DN1038852_c0_g1	0.00	0.00	0.00	0.00	0.00	0.00	0.00	0.00	13.62	0.00
TRINITY_DN1038854_c0_g1	0.00	0.00	0.00	0.00	0.00	0.00	0.00	0.00	0.00	0.00
TRINITY_DN1038856_c0_g1	0.00	0.00	0.00	0.00	0.00	0.00	0.00	0.00	0.00	0.00
TRINITY_DN1038857_c0_g1	0.00	0.00	0.00	0.00	0.00	0.00	0.00	0.00	0.00	0.00
TRINITY_DN1038859_c0_g1	0.00	0.00	0.00	2.57	4.27	4.27	0.00	3.77	7.99	3.78
TRINITY_DN103885_c0_g1	0.00	0.00	0.00	0.00	0.00	0.00	13.73	0.00	0.00	0.00
TRINITY_DN103885_c1_g1	0.00	0.00	12.33	10.91	0.00	9.25	0.00	0.00	60.03	0.00
TRINITY_DN103885_c1_g3	0.00	0.00	0.00	0.00	19.24	0.00	0.00	0.00	0.00	0.00
TRINITY_DN103885_c2_g1	0.00	0.00	0.00	0.00	18.90	0.00	0.00	0.00	24.14	0.00
TRINITY_DN103885_c3_g1	0.00	0.00	0.00	0.00	0.00	0.00	0.00	10.63	22.39	0.00
TRINITY_DN103885_c4_g1	0.00	0.00	0.00	0.00	0.00	0.00	0.00	0.00	0.00	0.00
TRINITY_DN1038860_c0_g1	0.00	0.00	0.00	0.00	0.00	0.00	22.71	0.00	0.00	0.00
TRINITY_DN1038861_c0_g1	0.00	0.00	0.00	2.92	0.00	0.00	0.00	0.00	9.05	0.00
TRINITY_DN1038863_c0_g1	0.00	0.00	0.00	0.00	0.00	0.00	0.00	0.00	0.00	0.00
TRINITY_DN1038864_c0_g1	0.00	0.00	0.00	35.80	0.00	0.00	0.00	0.00	0.00	10.61
TRINITY_DN1038865_c0_g1	0.00	0.00	0.00	0.00	0.00	0.00	16.60	0.00	0.00	0.00
TRINITY_DN1038867_c0_g1	0.00	15.98	0.00	0.00	0.00	0.00	0.00	0.00	0.00	0.00
TRINITY_DN1038869_c0_g1	0.00	0.00	0.00	0.00	0.00	0.00	0.00	0.00	0.00	0.00
TRINITY_DN103886_c0_g3	0.00	0.00	38.55	5.76	0.00	0.00	0.00	0.00	9.08	0.00
TRINITY_DN103886_c1_g1	0.00	0.00	0.00	0.00	0.00	0.00	0.00	0.00	0.00	0.00
TRINITY_DN103886_c1_g2	0.00	0.00	17.44	0.00	0.00	0.00	0.00	0.00	0.00	0.00
TRINITY_DN103886_c1_g3	0.00	0.00	0.00	0.00	0.00	3.18	0.00	0.00	7.84	0.00
TRINITY_DN103886_c2_g1	0.00	0.00	0.00	18.81	15.75	0.00	13.73	0.00	14.59	0.00
TRINITY_DN103886_c3_g1	0.00	0.00	0.00	0.00	0.00	0.00	0.00	0.00	0.00	0.00
TRINITY_DN103886_c4_g1	0.00	0.00	0.00	0.00	0.00	0.00	0.00	0.00	0.00	0.00
TRINITY_DN1038870_c0_g1	0.00	6.57	7.98	0.00	0.00	0.00	0.00	0.00	7.46	0.00
TRINITY_DN1038871_c0_g1	0.00	0.00	0.00	0.00	0.00	0.00	0.00	0.00	0.00	0.00
TRINITY_DN1038873_c0_g1	0.00	0.00	0.00	0.00	0.00	0.00	0.00	0.00	0.00	0.00
TRINITY_DN1038876_c0_g1	0.00	0.00	0.00	8.07	0.00	0.00	0.00	0.00	12.72	0.00
TRINITY_DN1038877_c0_g1	0.00	0.00	0.00	0.00	0.00	0.00	0.00	0.00	0.00	0.00
TRINITY_DN1038878_c0_g1	0.00	0.00	0.00	0.00	26.29	0.00	0.00	0.00	12.18	0.00
TRINITY_DN1038879_c0_g1	0.00	0.00	0.00	0.00	14.54	0.00	0.00	0.00	0.00	0.00
TRINITY_DN103887_c0_g1	0.00	0.00	0.00	0.00	0.00	0.00	0.00	0.00	0.00	0.00
TRINITY_DN103887_c0_g2	0.00	0.00	0.00	0.00	0.00	0.00	0.00	0.00	0.00	0.00
TRINITY_DN1038882_c0_g1	0.00	0.00	0.00	1.94	3.22	6.40	0.00	0.00	11.49	0.00
TRINITY_DN1038883_c0_g1	0.00	0.00	0.00	0.00	0.00	0.00	0.00	0.00	5.26	0.00
TRINITY_DN1038884_c0_g1	0.00	0.00	0.00	19.10	0.00	0.00	0.00	0.00	15.22	0.00
TRINITY_DN1038885_c0_g1	0.00	0.00	0.00	0.00	0.00	0.00	0.00	0.00	0.00	0.00
TRINITY_DN1038886_c0_g1	0.00	0.00	0.00	0.00	20.62	0.00	0.00	0.00	0.00	0.00
TRINITY_DN1038887_c0_g1	0.00	0.00	14.53	2.93	0.00	0.00	0.00	0.00	4.54	8.62
TRINITY_DN103888_c0_g1	0.00	0.00	0.00	0.00	0.00	0.00	0.00	6.58	0.00	0.00
TRINITY_DN1038891_c0_g1	0.00	0.00	0.00	0.00	0.00	0.00	0.00	0.00	0.00	0.00
TRINITY_DN1038893_c0_g1	0.00	0.00	0.00	7.26	0.00	24.55	0.00	0.00	0.00	0.00
TRINITY_DN1038896_c0_g1	0.00	0.00	0.00	0.00	0.00	0.00	0.00	0.00	0.00	12.03
TRINITY_DN1038897_c0_g1	0.00	7.76	0.00	0.00	0.00	0.00	0.00	0.00	0.00	0.00
TRINITY_DN1038898_c0_g1	0.00	0.00	0.00	0.00	0.00	0.00	0.00	0.00	0.00	0.00
TRINITY_DN10388_c0_g2	0.00	7.35	28.45	11.31	20.98	8.37	12.28	0.00	70.98	0.00
TRINITY_DN10388_c10_g1	0.00	0.00	0.00	0.00	0.00	0.00	0.00	0.00	0.00	0.00
TRINITY_DN10388_c12_g1	0.00	0.00	0.00	15.12	0.00	25.58	0.00	7.44	23.73	0.00
TRINITY_DN10388_c13_g1	0.00	0.00	0.00	0.00	6.75	0.00	0.00	5.92	6.30	0.00
TRINITY_DN10388_c1_g1	0.90	6.28	33.53	3.14	81.98	16.82	1.50	7.55	16.35	4.38
TRINITY_DN10388_c2_g1	2.79	23.86	32.41	20.40	51.20	20.94	9.38	10.80	117.86	2.36
TRINITY_DN10388_c4_g1	0.00	0.00	85.11	0.00	21.65	0.00	0.00	9.51	0.00	0.00
TRINITY_DN1038900_c0_g1	0.00	0.00	0.00	0.00	0.00	0.00	5.85	0.00	0.00	0.00
TRINITY_DN1038901_c0_g1	0.00	0.00	0.00	0.00	0.00	0.00	0.00	0.00	11.13	0.00
TRINITY_DN1038903_c0_g1	0.00	0.00	0.00	0.00	0.00	0.00	0.00	0.00	0.00	0.00
TRINITY_DN1038904_c0_g1	0.00	0.00	0.00	0.00	0.00	0.00	0.00	0.00	0.00	0.00
TRINITY_DN1038905_c0_g1	0.00	0.00	0.00	0.00	0.00	0.00	0.00	0.00	0.00	0.00
TRINITY_DN1038906_c0_g1	0.00	0.00	0.00	9.04	0.00	0.00	0.00	0.00	0.00	0.00
TRINITY_DN1038907_c0_g1	0.00	0.00	0.00	0.00	0.00	0.00	0.00	11.45	0.00	0.00
TRINITY_DN1038909_c0_g1	0.00	0.00	0.00	0.00	0.00	0.00	0.00	0.00	0.00	0.00
TRINITY_DN103890_c0_g2	0.00	0.00	0.00	15.94	0.00	0.00	0.00	0.00	12.54	0.00
TRINITY_DN1038910_c0_g1	0.00	0.00	0.00	0.00	0.00	0.00	0.00	0.00	0.00	0.00
TRINITY_DN1038911_c0_g1	0.00	0.00	0.00	0.00	0.00	0.00	0.00	0.00	0.00	0.00
TRINITY_DN1038913_c0_g1	0.00	0.00	0.00	0.00	0.00	0.00	0.00	0.00	0.00	0.00
TRINITY_DN1038914_c0_g1	0.00	0.00	0.00	0.00	0.00	0.00	0.00	4.54	0.00	0.00
TRINITY_DN1038917_c0_g1	0.00	0.00	0.00	0.00	0.00	0.00	0.00	0.00	0.00	0.00
TRINITY_DN1038918_c0_g1	0.00	0.00	2.66	0.00	0.00	2.66	0.00	2.41	0.00	0.00
TRINITY_DN103891_c1_g1	0.00	0.00	0.00	5.83	0.00	0.00	0.00	0.00	9.20	0.00
TRINITY_DN1038921_c0_g1	0.00	0.00	0.00	0.00	0.00	0.00	0.00	0.00	0.00	0.00
TRINITY_DN1038922_c0_g1	0.00	0.00	16.55	0.00	0.00	0.00	0.00	0.00	0.00	0.00
TRINITY_DN1038923_c0_g1	0.00	0.00	0.00	0.00	0.00	0.00	0.00	0.00	0.00	0.00
TRINITY_DN1038925_c0_g1	0.00	0.00	0.00	0.00	0.00	0.00	0.00	0.00	0.00	0.00
TRINITY_DN1038926_c0_g1	0.00	0.00	0.00	0.00	0.00	0.00	0.00	0.00	0.00	0.00
TRINITY_DN1038929_c0_g1	0.00	0.00	0.00	5.33	0.00	4.43	0.00	0.00	12.41	0.00
TRINITY_DN1038930_c0_g1	0.00	20.76	0.00	0.00	0.00	0.00	0.00	0.00	47.34	33.34
TRINITY_DN1038931_c0_g1	0.00	0.00	0.00	0.00	0.00	0.00	0.00	0.00	10.56	0.00
TRINITY_DN1038932_c0_g1	0.00	0.00	0.00	0.00	0.00	0.00	0.00	0.00	0.00	0.00
TRINITY_DN1038933_c0_g1	0.00	0.00	0.00	0.00	0.00	0.00	0.00	0.00	0.00	0.00
TRINITY_DN1038935_c0_g1	0.00	0.00	0.00	0.00	0.00	0.00	0.00	12.92	0.00	0.00
TRINITY_DN1038937_c0_g1	0.00	0.00	0.00	0.00	0.00	0.00	0.00	0.00	0.00	0.00
TRINITY_DN103893_c0_g1	0.00	0.00	0.00	0.00	8.60	0.00	0.00	0.00	55.94	0.00
TRINITY_DN1038940_c0_g1	0.00	0.00	0.00	0.00	0.00	0.00	0.00	0.00	0.00	0.00
TRINITY_DN1038941_c0_g1	0.00	0.00	0.00	0.00	0.00	0.00	0.00	0.00	0.00	0.00
TRINITY_DN1038942_c0_g1	0.00	0.00	0.00	0.00	15.24	0.00	0.00	0.00	0.00	0.00
TRINITY_DN1038943_c0_g1	2.72	0.00	3.22	0.00	9.76	0.00	0.00	0.00	9.16	0.00
TRINITY_DN1038948_c0_g1	0.00	0.00	0.00	0.00	0.00	0.00	0.00	0.00	0.00	0.00
TRINITY_DN103894_c0_g1	0.00	0.00	0.00	17.17	0.00	29.14	0.00	0.00	0.00	0.00
TRINITY_DN103894_c1_g2	0.00	0.00	0.00	0.00	0.00	0.00	0.00	0.00	0.00	0.00
TRINITY_DN103894_c1_g3	0.00	11.48	6.99	4.19	0.00	14.12	0.00	6.12	6.52	0.00
TRINITY_DN103894_c2_g2	0.00	0.00	0.00	0.00	0.00	0.00	0.00	0.00	0.00	0.00
TRINITY_DN1038951_c0_g1	0.00	0.00	0.00	0.00	0.00	0.00	0.00	0.00	0.00	0.00
TRINITY_DN1038953_c0_g1	0.00	6.67	0.00	0.00	0.00	0.00	0.00	0.00	0.00	0.00
TRINITY_DN1038954_c0_g1	0.00	0.00	0.00	0.00	0.00	0.00	0.00	0.00	0.00	0.00
TRINITY_DN1038956_c0_g1	0.00	0.00	0.00	0.00	0.00	0.00	0.00	0.00	33.60	0.00
TRINITY_DN1038958_c0_g1	0.00	2.43	8.82	0.00	26.80	0.00	0.00	0.00	0.00	0.00
TRINITY_DN1038959_c0_g1	0.00	0.00	17.04	0.00	0.00	0.00	0.00	0.00	0.00	0.00
TRINITY_DN103895_c0_g1	0.00	0.00	0.00	6.39	3.52	0.00	0.00	0.00	3.31	6.24
TRINITY_DN103895_c1_g1	0.00	0.00	0.00	0.00	3.73	0.00	0.00	0.00	0.00	0.00
TRINITY_DN1038961_c0_g1	0.00	0.00	0.00	4.23	22.28	0.00	6.30	0.00	6.58	0.00
TRINITY_DN1038962_c0_g1	0.00	0.00	0.00	0.00	0.00	0.00	0.00	0.00	0.00	15.34
TRINITY_DN1038963_c0_g1	0.00	0.00	0.00	0.00	0.00	0.00	0.00	0.00	0.00	0.00
TRINITY_DN1038965_c0_g1	0.00	0.00	0.00	5.28	0.00	0.00	0.00	0.00	24.90	0.00
TRINITY_DN1038968_c0_g1	0.00	0.00	0.00	7.07	0.00	47.76	0.00	0.00	0.00	0.00
TRINITY_DN1038970_c0_g1	0.00	0.00	0.00	0.00	0.00	0.00	0.00	0.00	0.00	0.00
TRINITY_DN1038971_c0_g1	0.00	0.00	0.00	0.00	7.26	0.00	0.00	2.17	2.28	0.00
TRINITY_DN1038974_c0_g1	0.00	0.00	0.00	0.00	0.00	13.84	0.00	0.00	12.92	0.00
TRINITY_DN1038977_c0_g1	0.00	0.00	0.00	0.00	0.00	0.00	0.00	0.00	0.00	0.00
TRINITY_DN1038978_c0_g1	0.00	0.00	0.00	0.00	0.00	0.00	0.00	10.47	0.00	0.00
TRINITY_DN1038979_c0_g1	0.00	0.00	0.00	0.00	0.00	0.00	0.00	0.00	0.00	0.00
TRINITY_DN103897_c0_g1	0.00	0.00	0.00	0.00	4.16	0.00	0.00	0.00	19.42	0.00
TRINITY_DN1038981_c0_g1	0.00	0.00	0.00	0.00	0.00	0.00	0.00	0.00	0.00	0.00
TRINITY_DN1038982_c0_g1	0.00	0.00	54.62	0.00	0.00	0.00	0.00	0.00	0.00	0.00
TRINITY_DN1038985_c0_g1	0.00	0.00	0.00	0.00	0.00	0.00	0.00	0.00	10.18	0.00
TRINITY_DN1038986_c0_g1	0.00	0.00	0.00	5.93	0.00	0.00	0.00	0.00	9.35	0.00
TRINITY_DN1038987_c0_g1	0.00	0.00	0.00	7.26	0.00	0.00	0.00	0.00	0.00	0.00
TRINITY_DN1038991_c0_g1	0.00	0.00	0.00	0.00	0.00	0.00	0.00	0.00	0.00	0.00
TRINITY_DN1038995_c0_g1	0.00	0.00	0.00	0.00	0.00	0.00	0.00	0.00	34.24	0.00
TRINITY_DN1038996_c0_g1	0.00	0.00	0.00	0.00	0.00	0.00	4.64	3.84	4.00	0.00
TRINITY_DN1038998_c0_g1	0.00	0.00	0.00	0.00	0.00	7.06	0.00	0.00	0.00	0.00
TRINITY_DN1038999_c0_g1	0.00	4.41	7.99	0.00	11.95	0.00	0.00	0.00	7.62	0.00
TRINITY_DN10389_c0_g1	0.00	0.00	0.00	16.58	0.00	0.00	0.00	0.00	0.00	0.00
TRINITY_DN10389_c10_g1	0.00	20.45	0.00	1336.70	0.00	17.38	25.60	0.00	54.08	23.80
TRINITY_DN10389_c2_g1	0.00	1.41	1.13	1.74	5.82	3.37	1.04	1.60	5.50	0.52
TRINITY_DN10389_c3_g1	0.00	0.00	0.00	0.00	0.00	0.00	0.00	0.00	9.49	0.00
TRINITY_DN10389_c4_g1	0.00	2.85	0.00	10.50	17.36	3.46	0.00	9.26	31.16	0.00
TRINITY_DN10389_c9_g1	0.00	0.00	38.39	0.00	0.00	0.00	0.00	0.00	36.66	0.00
TRINITY_DN1038_c0_g1	29.54	295.49	601.94	523.60	1113.82	431.56	221.87	197.43	1906.55	106.55
TRINITY_DN1038_c1_g1	0.00	0.00	0.00	11.24	0.00	0.00	0.00	0.00	0.00	0.00
TRINITY_DN1038_c1_g2	25.17	50.46	186.17	137.58	208.34	116.90	68.35	106.72	408.77	9.93
TRINITY_DN1038_c3_g1	0.00	0.00	0.00	0.00	0.00	17.40	0.00	0.00	0.00	0.00
TRINITY_DN1038_c7_g1	0.00	0.00	0.00	0.00	0.00	0.00	0.00	0.00	0.00	0.00
TRINITY_DN1039000_c0_g1	0.00	0.00	0.00	0.00	0.00	0.00	0.00	0.00	0.00	0.00
TRINITY_DN1039001_c0_g1	0.00	11.95	0.00	0.00	0.00	0.00	0.00	0.00	6.16	0.00
TRINITY_DN1039002_c0_g1	0.00	0.00	0.00	0.00	0.00	0.00	0.00	4.13	0.00	0.00
TRINITY_DN1039004_c0_g1	0.00	0.00	0.00	0.00	0.00	0.00	0.00	0.00	16.77	0.00
TRINITY_DN1039007_c0_g1	0.00	11.77	76.16	66.23	86.04	57.46	17.20	25.22	116.03	16.93
TRINITY_DN1039009_c0_g1	0.00	0.00	0.00	9.35	0.00	0.00	0.00	0.00	0.00	0.00
TRINITY_DN103900_c0_g1	0.00	0.00	0.00	5.04	0.00	0.00	0.00	0.00	0.00	0.00
TRINITY_DN1039010_c0_g1	0.00	0.00	0.00	0.00	11.67	0.00	0.00	0.00	0.00	0.00
TRINITY_DN1039012_c0_g1	0.00	0.00	0.00	0.00	0.00	10.51	0.00	0.00	0.00	0.00
TRINITY_DN1039013_c0_g1	0.00	0.00	0.00	0.00	0.00	0.00	0.00	0.00	5.98	0.00
TRINITY_DN1039015_c0_g1	0.00	0.00	0.00	0.00	0.00	0.00	0.00	0.00	0.00	0.00
TRINITY_DN1039017_c0_g1	0.00	10.96	84.21	13.42	53.45	17.83	8.02	19.63	67.63	7.88
TRINITY_DN1039019_c0_g1	8.44	0.00	0.00	5.89	10.01	0.00	0.00	0.00	18.60	0.00
TRINITY_DN103901_c1_g1	0.00	0.00	0.00	0.00	8.87	26.72	0.00	0.00	0.00	0.00
TRINITY_DN1039020_c0_g1	0.00	0.00	0.00	0.00	33.88	0.00	0.00	0.00	0.00	0.00
TRINITY_DN1039021_c0_g1	0.00	0.00	4.12	0.00	8.29	0.00	0.00	0.00	11.62	0.00
TRINITY_DN1039022_c0_g1	0.00	0.00	0.00	0.00	0.00	0.00	0.00	0.00	0.00	0.00
TRINITY_DN1039024_c0_g1	0.00	0.00	0.00	0.00	0.00	10.74	0.00	0.00	4.99	0.00
TRINITY_DN1039025_c0_g1	0.00	0.00	0.00	4.98	0.00	0.00	0.00	0.00	0.00	0.00
TRINITY_DN1039027_c0_g1	3.76	0.00	0.00	0.00	0.00	0.00	0.00	3.98	0.00	0.00
TRINITY_DN1039029_c0_g1	0.00	0.00	0.00	0.00	0.00	0.00	0.00	0.00	0.00	0.00
TRINITY_DN103902_c0_g1	0.00	0.00	0.00	0.00	0.00	0.00	0.00	0.00	0.00	0.00
TRINITY_DN1039030_c0_g1	0.00	0.00	0.00	1.40	0.00	4.57	0.00	0.00	4.37	0.00
TRINITY_DN1039031_c0_g1	0.00	0.00	0.00	0.00	0.00	0.00	0.00	6.78	0.00	0.00
TRINITY_DN1039032_c0_g1	0.00	0.00	0.00	18.47	0.00	0.00	0.00	0.00	0.00	0.00
TRINITY_DN1039033_c0_g1	0.00	0.00	0.00	0.00	0.00	0.00	0.00	0.00	0.00	0.00
TRINITY_DN1039034_c0_g1	0.00	0.00	0.00	0.00	0.00	0.00	0.00	0.00	0.00	0.00
TRINITY_DN1039036_c0_g1	0.00	0.00	11.13	12.90	11.20	21.92	0.00	0.00	0.00	0.00
TRINITY_DN1039038_c0_g1	0.00	0.00	0.00	4.33	0.00	0.00	3.23	0.00	10.08	0.00
TRINITY_DN1039044_c0_g1	0.00	0.00	0.00	0.00	0.00	0.00	0.00	6.82	0.00	0.00
TRINITY_DN1039045_c0_g1	0.00	0.00	5.91	0.00	10.66	5.95	0.00	0.00	11.04	0.00
TRINITY_DN1039046_c0_g1	0.00	0.00	0.00	0.00	0.00	0.00	0.00	0.00	0.00	0.00
TRINITY_DN1039047_c0_g1	0.00	0.00	0.00	0.00	0.00	0.00	0.00	0.00	0.00	0.00
TRINITY_DN103904_c0_g1	0.00	0.00	0.00	0.00	0.00	0.00	0.00	0.00	0.00	0.00
TRINITY_DN103904_c3_g1	0.00	0.00	0.00	0.00	0.00	0.00	0.00	0.00	0.00	0.00
TRINITY_DN103904_c4_g1	0.00	0.00	0.00	0.00	0.00	0.00	0.00	0.00	0.00	0.00
TRINITY_DN1039051_c0_g1	0.00	0.00	0.00	0.00	0.00	0.00	0.00	0.00	0.00	0.00
TRINITY_DN1039052_c0_g1	0.00	0.00	0.00	0.00	0.00	0.00	0.00	0.00	0.00	0.00
TRINITY_DN1039054_c0_g1	0.00	0.00	0.00	0.00	0.00	0.00	0.00	0.00	0.00	0.00
TRINITY_DN1039055_c0_g1	0.00	0.00	0.00	0.00	10.90	0.00	0.00	0.00	20.24	0.00
TRINITY_DN1039057_c0_g1	0.00	0.00	0.00	0.00	13.72	13.64	0.00	0.00	0.00	0.00
TRINITY_DN1039058_c0_g1	0.00	0.00	0.00	0.00	0.00	0.00	0.00	0.00	0.00	0.00
TRINITY_DN1039059_c0_g1	0.00	0.00	0.00	0.00	0.00	0.00	0.00	0.00	0.00	0.00
TRINITY_DN103905_c0_g1	0.00	0.00	0.00	0.00	17.92	0.00	0.00	0.00	33.37	0.00
TRINITY_DN103905_c0_g2	0.00	0.00	0.00	15.49	26.29	0.00	0.00	23.09	0.00	0.00
TRINITY_DN103905_c2_g1	0.00	0.00	0.00	0.00	23.18	13.58	0.00	0.00	33.24	0.00
TRINITY_DN103905_c4_g1	0.00	0.00	0.00	11.87	0.00	0.00	0.00	18.17	0.00	0.00
TRINITY_DN103905_c5_g1	0.00	0.00	0.00	0.00	0.00	0.00	0.00	10.26	0.00	0.00
TRINITY_DN103905_c8_g1	0.00	0.00	0.00	0.00	7.56	0.00	0.00	0.00	0.00	0.00
TRINITY_DN1039060_c0_g1	0.00	18.49	11.13	0.00	0.00	0.00	0.00	0.00	0.00	0.00
TRINITY_DN1039061_c0_g1	0.00	0.00	0.00	0.00	0.00	0.00	6.23	0.00	0.00	0.00
TRINITY_DN1039062_c0_g1	0.00	0.00	0.00	0.00	0.00	0.00	0.00	0.00	22.70	10.68
TRINITY_DN1039063_c0_g1	0.00	286.12	181.64	258.23	470.91	145.24	161.97	152.85	1363.48	67.05
TRINITY_DN1039065_c0_g1	0.00	0.00	0.00	8.96	0.00	0.00	0.00	0.00	0.00	0.00
TRINITY_DN1039069_c0_g1	0.00	0.00	0.00	0.00	0.00	0.00	0.00	0.00	8.07	0.00
TRINITY_DN103906_c0_g1	0.00	0.00	0.00	0.00	22.21	0.00	0.00	0.00	0.00	0.00
TRINITY_DN1039070_c0_g1	0.00	0.00	0.00	0.00	0.00	0.00	0.00	0.00	10.84	0.00
TRINITY_DN1039071_c0_g1	0.00	0.00	0.00	0.00	0.00	0.00	3.77	0.00	7.84	0.00
TRINITY_DN1039072_c0_g1	5.28	0.00	0.00	15.19	0.00	0.00	0.00	0.00	5.90	0.00
TRINITY_DN1039076_c0_g1	0.00	0.00	0.00	0.00	0.00	0.00	0.00	0.00	0.00	0.00
TRINITY_DN1039077_c0_g1	0.00	14.10	0.00	0.00	0.00	0.00	15.13	0.00	0.00	0.00
TRINITY_DN1039078_c0_g1	0.00	0.00	0.00	0.00	0.00	0.00	0.00	0.00	0.00	0.00
TRINITY_DN1039079_c0_g1	0.00	0.00	17.59	0.00	0.00	0.00	0.00	0.00	16.70	0.00
TRINITY_DN103907_c0_g1	0.00	0.00	0.00	0.00	0.00	0.00	0.00	0.00	0.00	0.00
TRINITY_DN1039081_c0_g1	0.00	0.00	8.72	0.00	0.00	0.00	0.00	0.18	10.57	3.88
TRINITY_DN1039083_c0_g1	0.00	0.00	0.00	0.00	0.00	0.00	0.00	0.00	0.00	0.00
TRINITY_DN1039085_c0_g1	0.00	0.00	0.00	0.00	0.00	0.00	0.00	0.00	20.62	0.00
TRINITY_DN1039086_c0_g1	0.00	0.00	0.00	0.00	0.00	0.00	0.00	0.00	0.00	0.00
TRINITY_DN1039087_c0_g1	0.00	0.00	0.00	0.00	0.00	0.00	0.00	0.00	0.00	0.00
TRINITY_DN1039088_c0_g1	0.00	0.00	0.00	0.00	3.03	6.00	0.00	0.00	8.52	0.00
TRINITY_DN1039089_c0_g1	0.00	0.00	0.00	0.00	0.00	0.00	0.00	0.00	0.00	0.00
TRINITY_DN103908_c0_g1	0.00	0.00	0.00	1.14	4.34	0.00	0.00	0.00	22.74	0.00
TRINITY_DN103908_c0_g2	0.00	0.00	0.00	0.00	0.00	0.00	0.00	0.00	0.00	0.00
TRINITY_DN103908_c1_g1	0.00	0.00	0.00	0.00	0.00	0.00	0.00	0.00	0.00	0.00
TRINITY_DN1039090_c0_g1	0.00	0.00	0.00	0.00	0.00	0.00	0.00	0.00	0.00	0.00
TRINITY_DN1039091_c0_g1	0.00	0.00	0.00	6.97	0.00	0.00	0.00	0.00	0.00	0.00
TRINITY_DN1039092_c0_g1	0.00	0.00	0.00	2.47	0.00	12.27	0.00	0.00	3.83	0.00
TRINITY_DN1039097_c0_g1	0.00	0.00	0.00	0.00	0.00	19.55	0.00	0.00	0.00	0.00
TRINITY_DN1039099_c0_g1	0.00	0.00	0.00	0.00	0.00	0.00	0.00	0.00	0.00	0.00
TRINITY_DN103909_c0_g1	0.00	0.00	2.93	0.00	0.00	2.94	0.00	0.00	5.58	5.27
TRINITY_DN103909_c0_g3	0.00	0.00	0.00	0.00	0.00	0.00	0.00	0.00	0.00	0.00
TRINITY_DN103909_c0_g4	0.00	0.00	0.00	8.69	29.57	0.00	0.00	0.00	0.00	0.00
TRINITY_DN103909_c3_g1	0.00	0.00	0.00	0.00	13.32	0.00	11.64	0.00	12.36	0.00
TRINITY_DN103909_c5_g1	0.00	0.00	8.22	0.00	0.00	0.00	0.00	0.00	0.00	0.00
TRINITY_DN10390_c0_g1	0.00	0.00	34.01	1.58	23.24	0.84	1.43	0.00	12.18	0.00
TRINITY_DN10390_c1_g1	23.30	832.36	1080.78	991.34	2363.87	805.92	673.02	782.45	4412.09	172.43
TRINITY_DN10390_c1_g2	0.00	0.00	0.00	0.00	0.00	0.00	0.00	0.00	0.00	0.00
TRINITY_DN10390_c9_g1	0.00	0.00	0.00	0.00	0.00	0.00	0.00	0.00	0.00	0.00
TRINITY_DN1039100_c0_g1	0.00	4.56	0.00	0.00	0.00	0.00	0.00	0.00	0.00	4.93
TRINITY_DN1039101_c0_g1	0.00	0.00	0.00	3.77	0.00	0.00	0.00	0.00	0.00	0.00
TRINITY_DN1039102_c0_g1	0.00	0.00	0.00	0.00	56.26	0.00	0.00	0.00	14.69	0.00
TRINITY_DN1039103_c0_g1	0.00	4.56	0.00	7.02	0.00	0.00	0.00	0.00	6.57	0.00
TRINITY_DN1039104_c0_g1	0.00	0.00	0.00	0.00	19.29	0.00	0.00	0.00	0.00	0.00
TRINITY_DN1039105_c0_g1	0.00	0.00	0.00	0.00	101.46	0.00	0.00	0.00	12.18	0.00
TRINITY_DN1039106_c0_g1	0.00	0.00	0.00	8.88	0.00	0.00	0.00	4.26	0.00	0.00
TRINITY_DN1039107_c0_g1	0.00	0.00	0.00	0.00	12.92	0.00	0.00	0.00	0.00	0.00
TRINITY_DN1039109_c0_g1	0.00	0.00	9.93	0.00	0.00	0.00	0.00	0.00	18.70	0.00
TRINITY_DN103910_c0_g1	0.00	4.59	32.74	0.00	10.09	0.00	5.02	9.83	23.59	0.00
TRINITY_DN1039111_c0_g1	0.00	0.00	0.00	0.00	0.00	0.00	0.00	0.00	0.00	0.00
TRINITY_DN1039112_c0_g1	0.00	0.00	4.07	0.00	0.00	0.00	0.00	0.00	0.00	0.00
TRINITY_DN1039113_c0_g1	0.00	0.00	0.00	0.00	0.00	0.00	0.00	0.00	0.00	0.00
TRINITY_DN1039114_c0_g1	0.00	0.00	0.00	0.00	66.63	0.00	0.00	0.00	0.00	0.00
TRINITY_DN1039115_c0_g1	0.00	0.00	0.00	0.00	0.00	0.00	0.00	0.00	0.00	0.00
TRINITY_DN1039116_c0_g1	5.21	0.00	0.00	0.00	0.00	0.00	0.00	10.98	0.00	0.00
TRINITY_DN1039119_c0_g1	0.00	12.36	0.00	0.00	6.54	5.04	0.00	0.00	0.69	0.00
TRINITY_DN103911_c0_g1	0.00	0.00	0.00	5.90	0.00	0.00	0.00	0.00	4.58	0.00
TRINITY_DN103911_c1_g1	0.00	0.00	0.00	0.00	2.17	6.40	0.00	0.00	0.00	0.00
TRINITY_DN1039120_c0_g1	0.00	0.00	0.00	0.00	0.00	0.00	0.00	0.00	0.00	0.00
TRINITY_DN1039121_c0_g1	0.00	0.00	0.00	0.00	0.00	17.62	0.00	0.00	16.33	0.00
TRINITY_DN1039122_c0_g1	0.00	0.00	0.00	5.25	8.71	0.00	0.00	0.00	4.07	3.85
TRINITY_DN1039123_c0_g1	0.00	0.00	0.00	0.00	0.00	0.00	0.00	0.00	0.00	0.00
TRINITY_DN1039124_c0_g1	0.00	0.00	26.54	0.00	0.00	0.00	0.00	0.00	0.00	0.00
TRINITY_DN1039125_c0_g1	0.00	0.00	0.00	0.00	0.00	0.00	0.00	0.00	0.00	0.00
TRINITY_DN1039126_c0_g1	0.00	0.00	0.00	0.00	9.54	0.00	0.00	0.00	0.00	8.38
TRINITY_DN1039129_c0_g1	0.00	0.00	0.00	8.76	0.00	0.00	0.00	0.00	13.81	0.00
TRINITY_DN1039131_c0_g1	0.00	0.00	0.00	0.00	0.00	0.00	0.00	0.00	0.00	0.00
TRINITY_DN1039132_c0_g1	0.00	0.00	0.00	0.00	0.00	0.00	0.00	0.00	0.00	0.00
TRINITY_DN1039134_c0_g1	0.00	0.00	0.00	0.00	0.00	0.00	0.00	0.00	0.00	0.00
TRINITY_DN1039136_c0_g1	0.00	0.00	0.00	0.00	0.00	0.00	0.00	0.00	0.00	0.00
TRINITY_DN1039138_c0_g1	0.00	0.00	0.00	0.00	47.62	0.00	0.00	0.00	0.00	0.00
TRINITY_DN1039139_c0_g1	0.00	0.00	0.00	0.00	0.00	30.23	0.00	0.00	0.00	0.00
TRINITY_DN103913_c0_g1	0.00	6.57	23.94	40.18	64.29	5.69	7.13	0.00	25.67	7.07
TRINITY_DN103913_c1_g1	0.00	0.00	25.32	0.00	17.01	0.00	0.00	0.00	15.82	0.00
TRINITY_DN1039142_c0_g1	0.00	0.00	0.00	9.80	0.00	0.00	0.00	0.00	15.43	0.00
TRINITY_DN1039144_c0_g1	0.00	0.00	0.00	0.00	0.00	0.00	0.00	0.00	0.00	0.00
TRINITY_DN1039145_c0_g1	0.00	0.00	0.00	0.00	0.00	0.00	0.00	3.89	0.00	0.00
TRINITY_DN103914_c1_g1	0.00	13.37	0.00	0.00	0.00	0.00	14.27	14.48	30.35	0.00
TRINITY_DN1039151_c0_g1	0.00	0.00	0.00	0.00	0.00	0.00	0.00	0.00	0.00	0.00
TRINITY_DN1039152_c0_g1	0.00	0.00	0.00	0.00	0.00	0.00	0.00	0.00	0.00	0.00
TRINITY_DN1039153_c0_g1	0.00	0.00	0.00	8.35	0.00	0.00	0.00	0.00	0.00	0.00
TRINITY_DN1039154_c0_g1	0.00	0.00	0.00	0.00	8.96	0.00	0.00	0.00	0.00	0.00
TRINITY_DN1039155_c0_g1	0.00	0.00	0.00	0.00	5.61	0.00	0.00	0.00	0.00	0.00
TRINITY_DN1039158_c0_g1	0.00	0.00	0.00	0.00	0.00	6.94	0.00	1.60	3.34	0.00
TRINITY_DN1039160_c0_g1	0.00	0.00	0.00	0.00	0.00	0.00	0.00	0.00	0.00	0.00
TRINITY_DN1039162_c0_g1	0.00	0.00	0.00	3.98	0.00	3.28	0.00	0.00	0.00	0.00
TRINITY_DN1039165_c0_g1	0.00	0.00	0.00	0.00	0.00	0.00	0.00	0.00	8.58	0.00
TRINITY_DN1039166_c0_g1	0.00	0.00	0.00	0.00	0.00	0.00	0.00	0.00	0.00	0.00
TRINITY_DN1039167_c0_g1	0.00	0.00	0.00	0.00	0.00	0.00	0.00	0.00	0.00	0.00
TRINITY_DN1039168_c0_g1	5.40	0.00	0.00	7.75	19.37	6.50	0.00	0.00	0.00	0.00
TRINITY_DN1039169_c0_g1	0.00	0.00	0.00	5.37	27.20	0.00	0.00	0.00	0.00	0.00
TRINITY_DN103916_c0_g1	0.00	0.00	0.00	11.86	10.06	0.00	0.00	0.00	28.06	0.00
TRINITY_DN103916_c0_g2	0.00	0.00	0.00	0.00	0.00	0.00	0.00	0.00	0.00	0.00
TRINITY_DN103916_c0_g3	0.00	0.00	0.00	14.51	0.00	0.00	0.00	0.00	11.43	0.00
TRINITY_DN1039171_c0_g1	0.00	0.00	0.00	0.00	0.00	0.00	0.00	0.00	62.70	0.00
TRINITY_DN1039172_c0_g1	0.00	0.00	0.00	13.50	0.00	0.00	0.00	0.00	0.00	0.00
TRINITY_DN1039174_c0_g1	0.00	0.00	0.00	3.67	0.00	0.00	0.00	0.00	0.00	0.00
TRINITY_DN1039175_c0_g1	0.00	0.00	0.00	0.00	0.00	0.00	0.00	0.00	0.00	0.00
TRINITY_DN103917_c0_g1	2.49	0.00	5.88	3.59	0.00	0.00	0.00	2.65	8.78	0.00
TRINITY_DN103917_c1_g1	0.00	2.03	0.00	0.00	2.49	0.00	2.24	0.00	0.00	0.00
TRINITY_DN103917_c2_g1	0.00	0.00	0.00	0.00	0.00	0.00	0.00	0.00	11.43	0.00
TRINITY_DN1039180_c0_g1	0.00	0.00	0.00	0.00	0.00	0.00	0.00	0.00	0.00	0.00
TRINITY_DN1039181_c0_g1	0.00	0.00	0.00	0.00	0.00	0.00	0.00	0.00	0.00	0.00
TRINITY_DN1039183_c0_g1	0.00	0.00	0.00	0.00	0.00	0.00	0.00	0.00	34.76	0.00
TRINITY_DN1039184_c0_g1	0.00	0.00	0.00	0.00	0.00	0.00	34.64	17.79	0.00	0.00
TRINITY_DN1039188_c0_g1	0.00	0.00	0.00	0.00	0.00	0.00	0.00	0.00	0.00	0.00
TRINITY_DN1039189_c0_g1	0.00	0.00	25.31	22.92	0.00	12.90	0.00	11.39	0.00	0.00
TRINITY_DN1039190_c0_g1	0.00	0.00	0.00	0.00	3.74	0.00	0.00	0.00	3.50	0.00
TRINITY_DN1039194_c0_g1	0.00	0.00	0.00	5.72	9.49	9.51	0.00	0.00	8.86	0.00
TRINITY_DN1039195_c0_g1	0.00	0.00	0.00	0.00	0.00	0.00	0.00	0.00	0.00	0.00
TRINITY_DN1039198_c0_g1	0.00	0.00	0.00	0.00	0.00	0.00	11.10	5.44	17.33	0.00
TRINITY_DN10391_c0_g1	0.00	0.00	27.49	11.04	122.60	24.31	0.00	33.50	39.83	0.00
TRINITY_DN10391_c1_g1	0.00	2.09	0.00	0.00	0.00	0.00	0.00	0.00	9.61	0.00
TRINITY_DN1039201_c0_g1	0.00	0.00	5.75	3.51	2.91	0.00	0.00	2.59	16.39	0.00
TRINITY_DN1039203_c0_g1	0.00	0.00	0.00	7.11	36.23	0.00	0.00	0.00	0.00	0.00
TRINITY_DN1039204_c0_g1	0.00	0.00	0.00	0.00	0.00	0.00	0.00	0.00	6.50	0.00
TRINITY_DN1039206_c0_g1	0.00	0.00	0.00	0.00	0.00	0.00	0.00	0.00	0.00	0.00
TRINITY_DN1039209_c0_g1	0.00	0.00	0.00	0.00	0.00	0.00	0.00	0.00	0.00	0.00
TRINITY_DN103920_c0_g1	0.00	0.00	0.00	14.46	0.00	0.00	0.00	0.00	5.62	0.00
TRINITY_DN1039213_c0_g1	0.00	0.00	0.00	0.00	26.06	0.00	0.00	0.00	16.24	0.00
TRINITY_DN1039214_c0_g1	0.00	0.00	0.00	0.00	0.00	0.00	0.00	0.00	0.00	0.00
TRINITY_DN1039215_c0_g1	0.00	0.00	0.00	5.18	0.00	8.77	0.00	0.00	11.67	0.00
TRINITY_DN1039216_c0_g1	11.95	0.00	13.58	0.00	0.00	0.00	0.00	0.00	0.00	0.00
TRINITY_DN1039218_c0_g1	0.00	0.00	0.00	0.00	0.00	0.00	0.00	0.00	7.95	0.00
TRINITY_DN1039219_c0_g1	0.00	0.00	0.00	0.00	0.00	0.00	0.00	0.00	3.73	0.00
TRINITY_DN1039221_c0_g1	0.00	0.00	0.00	0.00	6.46	0.00	0.00	5.67	0.00	0.00
TRINITY_DN1039222_c0_g1	0.00	0.00	0.00	2.62	0.00	13.02	0.00	0.00	8.12	0.00
TRINITY_DN1039225_c0_g1	0.00	0.00	0.00	0.00	0.00	22.57	0.00	0.00	0.00	0.00
TRINITY_DN1039226_c0_g1	0.00	0.00	0.00	11.12	0.00	0.00	0.00	0.00	0.00	0.00
TRINITY_DN1039227_c0_g1	0.00	0.00	0.00	0.00	0.00	0.00	0.00	0.00	20.35	0.00
TRINITY_DN1039228_c0_g1	0.00	0.00	0.00	0.00	0.00	0.00	0.00	0.00	6.52	0.00
TRINITY_DN103922_c0_g1	0.00	0.00	0.00	0.00	0.00	0.00	0.00	0.00	0.00	0.00
TRINITY_DN1039230_c0_g1	0.00	0.00	0.00	9.67	0.00	0.00	0.00	0.00	0.00	0.00
TRINITY_DN1039231_c0_g1	0.00	0.00	0.00	0.00	0.00	0.00	0.00	10.47	0.00	0.00
TRINITY_DN1039233_c0_g1	0.00	0.00	0.00	0.00	0.00	0.00	0.00	0.00	0.00	0.00
TRINITY_DN1039234_c0_g1	0.00	0.00	0.00	0.00	0.00	0.00	0.00	0.00	0.00	0.00
TRINITY_DN1039236_c0_g1	0.00	0.00	0.00	0.00	0.00	0.00	0.00	0.00	0.00	0.00
TRINITY_DN1039237_c0_g1	0.00	0.00	28.91	0.00	9.77	0.00	0.00	0.00	0.00	0.00
TRINITY_DN1039238_c0_g1	0.00	0.00	0.00	0.00	0.00	0.00	0.00	0.00	0.00	0.00
TRINITY_DN1039239_c0_g1	0.00	0.00	0.00	0.00	11.53	0.00	0.00	0.00	0.00	0.00
TRINITY_DN103923_c0_g1	0.00	0.00	0.00	0.00	0.00	0.00	0.00	0.00	0.00	0.00
TRINITY_DN103923_c1_g2	0.00	0.00	0.00	0.00	0.00	6.50	5.78	5.67	24.13	0.00
TRINITY_DN1039240_c0_g1	0.00	3.50	0.00	2.59	0.00	0.00	0.00	1.93	2.02	1.91
TRINITY_DN1039241_c0_g1	0.00	0.00	0.00	0.00	14.65	0.00	0.00	0.00	0.00	0.00
TRINITY_DN1039242_c0_g1	0.00	0.00	0.00	0.00	0.00	0.00	0.00	0.00	33.11	0.00
TRINITY_DN1039244_c0_g1	0.00	0.00	0.00	0.00	0.00	0.00	0.00	0.00	15.98	0.00
TRINITY_DN1039245_c0_g1	0.00	0.00	0.00	0.00	0.00	0.00	0.00	0.00	2.89	0.00
TRINITY_DN1039246_c0_g1	0.00	0.00	0.00	10.38	0.00	0.00	0.00	0.00	0.00	0.00
TRINITY_DN1039250_c0_g1	0.00	0.00	7.53	0.00	0.00	0.00	0.00	6.61	0.00	0.00
TRINITY_DN1039252_c0_g1	0.00	0.00	0.00	0.00	0.00	0.00	0.00	0.00	0.00	0.00
TRINITY_DN1039256_c0_g1	0.00	0.00	0.00	0.00	12.86	0.00	0.00	0.00	0.00	0.00
TRINITY_DN1039257_c0_g1	0.00	0.00	0.00	0.00	0.00	0.00	0.00	0.00	0.00	0.00
TRINITY_DN103925_c0_g1	0.00	0.00	0.00	11.97	18.91	12.54	11.06	0.00	16.13	0.00
TRINITY_DN1039261_c0_g1	0.00	0.00	0.00	0.00	0.00	0.00	0.00	0.00	0.00	0.00
TRINITY_DN1039264_c0_g1	0.00	0.00	0.00	0.00	0.00	0.00	0.00	0.00	0.00	0.00
TRINITY_DN1039267_c0_g1	0.00	0.00	12.34	1.51	0.00	0.00	0.00	0.00	0.00	0.00
TRINITY_DN1039268_c0_g1	0.00	0.00	0.00	0.00	0.00	0.00	0.00	0.00	0.00	0.00
TRINITY_DN1039269_c0_g1	0.00	0.00	0.00	0.00	0.00	0.00	0.00	0.00	0.00	0.00
TRINITY_DN1039271_c0_g1	0.00	0.00	0.00	0.00	4.48	0.00	0.00	2.01	0.00	0.00
TRINITY_DN1039273_c0_g1	0.00	0.00	0.00	0.00	0.00	0.00	0.00	0.00	0.00	12.83
TRINITY_DN1039274_c0_g1	0.00	18.49	14.98	8.97	0.00	0.00	0.00	0.00	55.98	0.00
TRINITY_DN1039275_c0_g1	0.00	0.00	0.00	0.00	0.00	0.00	0.00	0.00	0.00	0.00
TRINITY_DN1039276_c0_g1	0.00	4.46	0.00	0.00	0.00	0.00	0.00	0.00	0.00	0.00
TRINITY_DN1039278_c0_g1	0.00	0.00	0.00	0.00	0.00	0.00	0.00	0.00	8.03	7.60
TRINITY_DN1039279_c0_g1	0.00	0.00	17.39	15.62	0.00	0.00	0.00	0.00	24.49	0.00
TRINITY_DN1039280_c0_g1	0.00	0.00	0.00	0.00	0.00	0.00	0.00	0.00	9.25	0.00
TRINITY_DN1039282_c0_g1	0.00	0.00	0.00	0.00	0.00	0.00	0.00	0.00	0.00	0.00
TRINITY_DN1039285_c0_g1	0.00	0.00	0.00	0.00	0.00	5.22	0.00	0.00	4.87	0.00
TRINITY_DN1039286_c0_g1	0.00	15.50	0.00	0.00	0.00	57.22	16.60	0.00	0.00	0.00
TRINITY_DN1039288_c0_g1	0.00	0.00	15.58	0.00	3.93	3.91	0.00	0.00	7.34	0.00
TRINITY_DN1039289_c0_g1	0.00	0.00	3.25	3.97	6.57	0.00	0.00	0.00	0.00	0.00
TRINITY_DN1039290_c0_g1	0.00	0.00	0.00	0.00	4.60	0.00	0.00	0.00	4.30	0.00
TRINITY_DN1039291_c0_g1	0.00	0.00	0.00	10.63	0.00	0.00	0.00	0.00	0.00	0.00
TRINITY_DN1039292_c0_g1	0.00	0.00	0.00	0.00	11.86	0.00	0.00	0.00	0.00	0.00
TRINITY_DN1039293_c0_g1	0.00	0.00	0.00	0.00	0.00	0.00	0.00	0.00	0.00	0.00
TRINITY_DN1039294_c0_g1	0.00	0.00	0.00	0.00	2.11	0.00	0.00	0.00	0.00	0.00
TRINITY_DN1039295_c0_g1	0.00	0.00	10.64	0.00	0.00	0.00	0.00	0.00	0.00	0.00
TRINITY_DN1039296_c0_g1	0.00	0.00	0.00	13.31	5.53	0.00	0.00	0.00	5.16	0.00
TRINITY_DN1039298_c0_g1	5.67	0.00	0.00	0.00	0.00	0.00	0.00	0.00	0.00	0.00
TRINITY_DN103929_c0_g1	0.00	0.00	0.00	0.00	23.53	0.00	0.00	0.00	0.00	0.00
TRINITY_DN10392_c0_g1	5.36	83.86	115.94	126.93	243.81	75.16	49.21	61.62	438.06	42.07
TRINITY_DN10392_c1_g1	0.00	8.23	0.00	0.00	0.00	0.00	0.00	0.00	0.00	0.00
TRINITY_DN10392_c1_g2	3.88	67.03	195.70	143.03	304.35	104.78	48.16	39.30	376.67	20.55
TRINITY_DN10392_c1_g3	0.00	0.00	0.00	0.00	0.00	0.00	0.00	17.79	0.00	0.00
TRINITY_DN10392_c3_g1	0.00	0.00	0.00	0.00	0.00	0.00	0.00	0.00	0.00	0.00
TRINITY_DN1039302_c0_g1	0.00	0.00	0.00	0.00	0.00	0.00	0.00	0.00	0.00	0.00
TRINITY_DN1039303_c0_g1	0.00	0.00	0.00	0.00	0.00	0.00	0.00	0.00	0.00	0.00
TRINITY_DN1039306_c0_g1	0.00	0.00	0.00	0.00	0.00	0.00	0.00	0.00	16.27	0.00
TRINITY_DN1039307_c0_g1	0.00	0.00	0.00	0.00	66.46	0.00	0.00	0.00	0.00	0.00
TRINITY_DN1039308_c0_g1	0.00	0.00	0.00	11.87	0.00	20.13	0.00	0.00	18.84	0.00
TRINITY_DN103930_c0_g1	10.85	20.64	37.31	8.36	50.81	0.00	0.00	11.16	47.01	11.04
TRINITY_DN1039313_c0_g1	0.00	0.00	0.00	0.00	0.00	0.00	0.00	0.00	0.00	0.00
TRINITY_DN1039319_c0_g1	0.00	0.00	0.00	0.00	0.00	0.00	0.00	0.00	0.00	0.00
TRINITY_DN1039322_c0_g1	0.00	0.00	17.90	0.00	0.00	0.00	0.00	0.00	17.01	0.00
TRINITY_DN1039326_c0_g1	0.00	0.00	0.00	16.83	42.90	0.00	0.00	0.00	0.00	0.00
TRINITY_DN1039328_c0_g1	0.00	0.00	0.00	8.48	0.00	0.00	0.00	0.00	0.00	0.00
TRINITY_DN1039329_c0_g1	0.00	0.00	0.00	0.00	0.00	0.00	0.00	0.00	0.00	0.00
TRINITY_DN103932_c0_g1	0.00	0.00	103.11	8.90	30.26	0.00	0.00	13.36	0.00	0.00
TRINITY_DN1039335_c0_g1	0.00	0.00	0.00	0.00	0.00	0.00	0.00	0.00	0.00	0.00
TRINITY_DN1039337_c0_g1	0.00	0.00	0.00	0.00	0.00	0.00	0.00	0.00	0.00	0.00
TRINITY_DN1039338_c0_g1	0.00	0.00	0.00	0.00	6.27	0.00	0.00	0.00	2.94	0.00
TRINITY_DN1039339_c0_g1	0.00	0.00	0.00	0.00	0.00	0.00	0.00	0.00	0.00	0.00
TRINITY_DN103933_c0_g1	0.00	0.00	0.00	0.00	0.00	0.00	0.00	0.00	0.00	0.00
TRINITY_DN1039340_c0_g1	0.00	0.00	0.00	0.00	0.00	0.00	0.00	0.00	0.00	0.00
TRINITY_DN1039341_c0_g1	0.00	0.00	0.00	3.35	5.57	5.60	0.00	0.00	5.20	0.00
TRINITY_DN1039342_c0_g1	0.00	0.00	0.00	0.00	0.00	8.68	0.00	0.00	12.18	0.00
TRINITY_DN1039344_c0_g1	10.22	0.00	11.78	0.00	0.00	0.00	0.00	0.00	0.00	0.00
TRINITY_DN1039345_c0_g1	6.00	0.00	0.00	0.00	0.00	0.00	0.00	0.00	6.68	0.00
TRINITY_DN1039347_c0_g1	0.00	0.00	0.00	0.00	0.00	0.00	15.71	0.00	16.70	0.00
TRINITY_DN1039348_c0_g1	0.00	0.00	0.00	0.00	0.00	0.00	0.00	0.00	0.00	0.00
TRINITY_DN1039349_c0_g1	0.00	0.00	0.00	0.00	0.00	0.00	0.00	0.00	0.00	0.00
TRINITY_DN103934_c1_g1	0.00	0.00	0.00	0.00	0.00	0.00	0.00	0.00	9.88	0.00
TRINITY_DN1039350_c0_g1	0.00	0.00	0.00	0.00	0.00	0.00	0.00	0.00	0.00	0.00
TRINITY_DN1039351_c0_g1	0.00	0.00	0.00	0.00	0.00	0.00	0.00	0.00	16.12	0.00
TRINITY_DN1039352_c0_g1	0.00	0.00	0.00	0.00	0.00	0.00	0.00	0.00	0.00	0.00
TRINITY_DN1039354_c0_g1	0.00	0.00	0.00	0.00	0.00	0.00	0.00	0.00	0.00	0.00
TRINITY_DN1039355_c0_g1	0.00	3.39	28.73	0.00	12.39	0.00	0.00	7.30	11.58	0.00
TRINITY_DN1039357_c0_g1	0.00	0.00	0.00	0.00	9.07	0.00	0.00	0.00	0.00	0.00
TRINITY_DN1039358_c0_g1	0.00	0.00	0.00	0.00	0.00	0.00	0.00	0.00	5.41	0.00
TRINITY_DN103935_c0_g1	0.00	0.00	0.00	0.00	0.00	15.01	0.00	0.00	13.87	0.00
TRINITY_DN1039361_c0_g1	0.00	0.00	0.00	0.00	0.00	0.00	0.00	0.00	0.00	0.00
TRINITY_DN1039363_c0_g1	0.00	2.21	6.65	0.82	4.09	0.00	0.00	0.00	2.57	0.00
TRINITY_DN1039364_c0_g1	0.00	0.00	0.00	0.00	0.00	0.00	0.00	0.00	0.00	0.00
TRINITY_DN1039365_c0_g1	0.00	0.00	0.00	0.00	0.00	0.00	0.00	0.00	0.00	0.00
TRINITY_DN1039366_c0_g1	0.00	0.00	0.00	0.00	0.00	0.00	0.00	0.00	10.84	0.00
TRINITY_DN1039367_c0_g1	0.00	3.39	0.00	6.90	0.00	0.00	0.00	0.00	0.00	0.00
TRINITY_DN1039368_c0_g1	0.00	0.00	0.00	0.00	0.00	0.00	0.00	0.00	0.00	0.00
TRINITY_DN1039369_c0_g1	0.00	0.00	0.00	0.00	0.00	0.00	0.00	0.00	0.00	0.00
TRINITY_DN103936_c0_g1	0.00	25.30	38.81	14.39	15.04	12.07	0.96	27.22	67.93	0.00
TRINITY_DN1039370_c0_g1	0.00	7.26	0.00	0.00	0.00	0.00	0.00	0.00	0.00	0.00
TRINITY_DN1039371_c0_g1	0.00	0.00	0.00	0.00	0.00	0.00	0.00	0.00	15.29	0.00
TRINITY_DN1039372_c0_g1	0.00	0.00	3.99	31.74	8.29	0.00	0.00	0.00	7.69	0.00
TRINITY_DN1039374_c0_g1	0.00	0.00	0.00	0.00	0.00	0.00	0.00	0.00	18.16	0.00
TRINITY_DN1039375_c0_g1	0.00	0.00	0.00	0.00	0.00	0.00	0.00	0.00	0.00	0.00
TRINITY_DN1039376_c0_g1	0.00	0.00	0.00	0.00	0.00	0.00	0.00	0.00	0.00	0.00
TRINITY_DN1039377_c0_g1	0.00	0.00	0.00	0.00	0.00	0.00	0.00	0.00	0.00	0.00
TRINITY_DN1039378_c0_g1	0.00	0.00	0.00	0.00	0.00	0.00	0.00	0.00	0.00	0.00
TRINITY_DN103937_c0_g1	0.00	0.00	0.00	0.00	0.00	0.00	0.00	0.00	16.96	0.00
TRINITY_DN103937_c1_g1	0.00	0.00	16.26	0.00	8.19	0.00	0.00	3.62	26.79	0.00
TRINITY_DN1039383_c0_g1	0.00	0.00	0.00	0.00	0.00	0.00	0.00	0.00	0.00	0.00
TRINITY_DN1039385_c0_g1	0.00	0.00	0.00	0.00	0.00	0.00	0.00	0.00	15.29	0.00
TRINITY_DN1039386_c0_g1	0.00	0.00	0.00	14.28	0.00	0.00	0.00	7.09	0.00	0.00
TRINITY_DN1039387_c0_g1	0.00	0.00	0.00	0.00	0.00	32.80	0.00	0.00	0.00	0.00
TRINITY_DN1039389_c0_g1	0.00	0.00	0.00	0.00	0.00	0.00	0.00	0.00	0.00	0.00
TRINITY_DN103938_c0_g1	0.00	0.00	8.43	2.04	0.00	2.62	0.00	1.05	8.33	0.00
TRINITY_DN103938_c0_g2	0.00	0.00	0.00	0.00	40.28	0.00	0.00	0.00	22.54	0.00
TRINITY_DN103938_c1_g1	0.00	0.00	0.00	17.65	0.00	14.86	21.70	0.00	21.55	0.00
TRINITY_DN103938_c2_g1	0.00	0.00	0.00	0.00	0.00	0.00	0.00	0.00	0.00	0.00
TRINITY_DN103938_c3_g1	0.00	0.00	4.03	4.89	0.00	0.00	3.65	10.75	7.58	0.00
TRINITY_DN103938_c4_g1	0.00	0.00	0.00	1.60	0.00	0.00	2.39	0.00	0.00	0.00
TRINITY_DN1039391_c0_g1	0.00	0.00	0.00	0.00	0.00	0.00	0.00	0.00	0.00	0.00
TRINITY_DN1039392_c0_g1	0.00	0.00	0.00	0.00	7.50	0.00	0.00	0.00	0.00	0.00
TRINITY_DN1039393_c0_g1	0.00	0.00	0.00	0.00	0.00	0.00	0.00	0.00	0.00	0.00
TRINITY_DN1039396_c0_g1	0.00	0.00	9.22	0.00	0.00	0.00	0.00	0.00	8.68	0.00
TRINITY_DN1039397_c0_g1	0.00	0.00	0.00	0.00	0.00	0.00	0.00	0.00	8.87	0.00
TRINITY_DN1039398_c1_g1	0.00	0.00	0.00	0.00	0.00	0.00	0.00	0.00	0.00	0.00
TRINITY_DN1039399_c0_g1	0.00	0.00	0.00	0.00	0.00	0.00	0.00	0.00	0.00	0.00
TRINITY_DN103939_c0_g1	0.00	0.00	0.00	11.48	36.99	0.00	0.00	0.00	0.00	0.00
TRINITY_DN10393_c0_g1	21.07	195.69	314.80	318.38	719.78	229.85	157.96	167.62	1236.95	39.53
TRINITY_DN10393_c10_g1	0.00	0.00	0.00	0.00	12.52	0.00	10.99	0.00	0.00	0.00
TRINITY_DN10393_c12_g1	0.00	0.00	0.00	0.00	0.00	0.00	0.00	0.00	0.00	0.00
TRINITY_DN10393_c1_g1	0.00	6.34	11.23	13.43	19.39	12.46	2.23	15.59	75.88	4.35
TRINITY_DN10393_c1_g2	5.21	67.65	139.10	146.09	225.98	76.32	62.03	82.08	434.26	4.90
TRINITY_DN10393_c2_g1	0.00	0.00	0.00	0.00	101.47	0.00	0.00	0.00	0.00	0.00
TRINITY_DN10393_c3_g1	0.00	8.91	5.41	3.27	0.00	0.00	0.00	0.00	5.07	0.00
TRINITY_DN10393_c9_g1	0.00	0.00	0.00	0.00	0.00	0.00	0.00	0.00	0.00	0.00
TRINITY_DN1039404_c0_g1	0.00	0.00	7.11	4.33	3.58	0.00	0.00	3.18	10.08	0.00
TRINITY_DN1039405_c0_g1	0.00	7.26	4.40	0.00	0.00	4.43	3.98	0.00	4.14	0.00
TRINITY_DN1039407_c0_g1	0.00	0.00	0.00	0.00	0.00	0.00	0.00	6.49	0.00	0.00
TRINITY_DN1039408_c0_g1	0.00	0.00	18.70	0.00	0.00	0.00	0.00	0.00	0.00	0.00
TRINITY_DN1039409_c0_g1	0.00	0.00	0.00	0.00	0.00	0.00	0.00	0.00	0.00	0.00
TRINITY_DN103940_c0_g1	0.00	0.00	0.00	0.00	0.00	0.00	0.00	0.00	0.00	0.00
TRINITY_DN1039410_c0_g1	0.00	0.00	0.00	0.00	0.00	0.00	0.00	0.00	0.00	0.00
TRINITY_DN1039411_c0_g1	0.00	0.00	0.00	0.00	0.00	0.00	0.00	0.00	0.00	0.00
TRINITY_DN1039412_c0_g1	0.00	0.00	0.00	4.93	6.15	2.01	0.00	1.84	0.00	0.00
TRINITY_DN1039415_c0_g1	0.00	0.00	0.00	0.00	0.00	0.00	0.00	0.00	7.46	0.00
TRINITY_DN1039416_c0_g1	0.00	0.00	0.00	0.00	0.00	0.00	0.00	0.00	0.00	6.34
TRINITY_DN1039418_c0_g1	0.00	0.00	0.00	0.00	0.00	0.00	0.00	0.00	0.00	0.00
TRINITY_DN1039419_c0_g1	0.00	0.00	0.00	0.00	0.00	0.00	0.00	0.00	10.51	0.00
TRINITY_DN103941_c0_g1	0.00	1.83	0.00	0.00	4.49	6.64	3.01	0.00	3.13	0.00
TRINITY_DN103941_c0_g2	0.00	0.00	6.71	1.37	15.94	0.00	2.05	0.00	6.43	0.00
TRINITY_DN1039421_c0_g1	0.00	0.00	0.00	0.00	0.00	0.00	0.00	0.00	10.98	0.00
TRINITY_DN1039422_c0_g1	0.00	0.00	0.00	0.00	0.00	0.00	0.00	0.00	7.57	0.00
TRINITY_DN1039424_c0_g1	0.00	0.00	17.45	6.10	15.19	2.50	2.28	2.26	19.03	0.00
TRINITY_DN1039427_c0_g1	0.00	0.00	0.00	0.00	0.00	0.00	0.00	0.00	17.57	0.00
TRINITY_DN1039429_c0_g1	0.00	0.00	0.00	5.08	0.00	0.00	3.80	0.00	3.94	0.00
TRINITY_DN103942_c0_g1	0.00	44.03	74.17	120.39	172.07	32.30	19.01	47.24	290.15	18.78
TRINITY_DN1039431_c0_g1	0.00	0.00	0.00	0.00	0.00	0.00	0.00	0.00	0.00	0.00
TRINITY_DN1039432_c0_g1	0.00	0.00	0.00	0.00	0.00	5.31	0.00	0.00	0.00	0.00
TRINITY_DN1039434_c0_g1	0.00	0.00	0.00	0.00	0.00	0.00	12.77	0.00	13.60	12.73
TRINITY_DN1039435_c0_g1	0.00	0.00	0.00	0.00	0.00	0.00	0.00	12.09	0.00	0.00
TRINITY_DN1039436_c0_g1	0.00	4.70	0.00	0.00	0.00	0.00	0.00	0.00	16.03	0.00
TRINITY_DN1039437_c0_g1	0.00	0.00	0.00	0.00	33.80	0.00	0.00	0.00	0.00	0.00
TRINITY_DN1039438_c0_g1	0.00	0.00	0.00	0.00	0.00	0.00	0.00	0.00	0.00	0.00
TRINITY_DN1039439_c0_g1	0.00	0.00	0.00	0.00	0.00	0.00	0.00	0.00	0.00	0.00
TRINITY_DN103943_c0_g1	0.00	0.00	0.00	7.31	12.42	0.00	0.00	0.00	0.00	0.00
TRINITY_DN1039440_c0_g1	0.00	0.00	0.00	7.70	4.26	0.00	0.00	0.00	3.98	0.00
TRINITY_DN1039441_c0_g1	0.00	0.00	0.00	0.00	0.00	0.00	0.00	0.00	0.00	0.00
TRINITY_DN1039442_c0_g1	0.00	0.00	0.00	0.00	0.00	0.00	0.00	0.00	0.00	0.00
TRINITY_DN1039443_c0_g1	0.00	0.00	0.00	6.42	0.00	0.00	0.00	0.00	0.00	0.00
TRINITY_DN1039445_c0_g1	0.00	0.00	0.00	0.00	0.00	0.00	0.00	0.00	6.14	0.00
TRINITY_DN1039446_c0_g1	0.00	0.00	0.00	0.00	0.00	0.00	0.00	0.00	0.00	0.00
TRINITY_DN1039448_c0_g1	0.00	0.00	21.93	0.00	0.00	0.00	0.00	0.00	20.52	0.00
TRINITY_DN1039450_c0_g1	0.00	0.00	0.00	0.00	0.00	0.00	0.00	0.00	0.00	0.00
TRINITY_DN1039452_c0_g1	0.00	0.00	0.00	0.00	0.00	0.00	0.00	0.00	10.56	0.00
TRINITY_DN1039455_c0_g1	0.00	0.00	0.00	0.00	35.04	0.00	0.00	0.00	0.00	0.00
TRINITY_DN1039456_c0_g1	0.00	0.00	0.00	0.00	0.00	0.00	0.00	0.00	0.00	0.00
TRINITY_DN1039457_c0_g1	0.00	4.22	10.15	7.28	22.50	0.00	3.10	0.00	3.26	0.00
TRINITY_DN1039458_c0_g1	0.00	0.00	6.25	0.00	25.05	0.00	5.62	0.00	5.85	0.00
TRINITY_DN103945_c0_g1	0.00	0.00	0.00	0.00	0.00	0.00	0.00	0.00	0.00	12.03
TRINITY_DN103945_c0_g2	0.00	1.80	0.00	0.00	0.00	0.00	0.00	0.00	0.00	0.00
TRINITY_DN103945_c0_g3	0.00	0.00	15.60	0.00	0.00	0.00	0.00	0.00	0.00	0.00
TRINITY_DN103945_c3_g1	0.00	0.00	17.90	0.00	0.00	0.00	0.00	0.00	0.00	0.00
TRINITY_DN103945_c5_g2	0.00	0.00	0.00	0.00	0.00	0.00	5.20	0.00	0.00	0.00
TRINITY_DN103945_c7_g1	0.00	24.23	0.00	0.00	0.00	0.00	0.00	0.00	13.81	0.00
TRINITY_DN1039462_c0_g1	0.00	0.00	0.00	0.00	8.91	0.00	0.00	0.00	0.00	0.00
TRINITY_DN1039466_c0_g1	0.00	0.00	0.00	0.00	0.00	0.00	0.00	0.00	0.00	0.00
TRINITY_DN1039467_c0_g1	0.00	0.00	0.00	0.00	11.92	0.00	0.00	0.00	0.00	0.00
TRINITY_DN1039468_c0_g1	0.00	0.00	0.00	4.55	0.00	0.00	0.00	0.00	14.20	0.00
TRINITY_DN1039469_c0_g1	0.00	0.00	0.00	4.99	0.00	0.00	0.00	0.00	0.00	0.00
TRINITY_DN103946_c0_g3	0.00	0.00	10.43	6.29	0.00	5.24	4.70	9.19	0.00	0.00
TRINITY_DN103946_c10_g1	0.00	0.00	0.00	0.00	0.00	0.00	0.00	0.00	0.00	0.00
TRINITY_DN103946_c1_g1	0.00	0.00	0.00	6.34	0.00	0.00	0.00	0.00	0.00	0.00
TRINITY_DN103946_c4_g1	0.00	0.00	0.00	0.00	14.75	0.00	0.00	0.00	6.87	0.00
TRINITY_DN103946_c5_g1	0.00	0.00	0.00	0.00	0.00	0.00	0.00	0.00	0.00	0.00
TRINITY_DN103946_c6_g1	0.00	0.00	0.00	16.28	0.00	0.00	0.00	0.00	0.00	0.00
TRINITY_DN103946_c7_g1	0.00	0.00	11.16	0.00	0.00	0.00	0.00	0.00	0.00	0.00
TRINITY_DN103946_c8_g1	0.00	0.00	0.00	0.00	0.00	0.00	0.00	0.00	0.00	0.00
TRINITY_DN103946_c9_g1	0.00	0.00	0.00	0.00	0.00	0.00	0.00	0.00	0.00	0.00
TRINITY_DN1039470_c0_g1	0.00	0.00	0.00	0.00	0.00	0.00	0.00	0.00	22.39	0.00
TRINITY_DN1039472_c0_g1	0.00	0.00	0.00	0.00	0.00	0.00	0.00	0.00	0.00	0.00
TRINITY_DN1039474_c0_g1	0.00	0.00	0.00	0.00	0.00	0.00	0.00	0.00	0.00	0.00
TRINITY_DN1039476_c0_g1	0.00	0.00	0.00	0.00	14.41	0.00	0.00	0.00	13.39	0.00
TRINITY_DN1039478_c0_g1	0.00	0.00	0.00	0.00	0.00	0.00	0.00	0.00	12.44	0.00
TRINITY_DN1039479_c0_g1	0.00	0.00	0.00	6.87	0.00	0.00	0.00	0.00	0.00	0.00
TRINITY_DN103947_c0_g1	0.00	5.32	0.00	3.94	6.57	9.68	0.00	5.77	12.27	0.00
TRINITY_DN1039480_c0_g1	0.00	9.30	0.00	0.00	0.00	0.00	0.00	0.00	0.00	0.00
TRINITY_DN1039481_c0_g1	0.00	9.24	22.27	0.00	0.00	0.00	0.00	19.87	0.00	0.00
TRINITY_DN1039482_c0_g1	0.00	0.00	0.00	0.00	12.24	0.00	0.00	0.00	22.70	0.00
TRINITY_DN1039483_c0_g1	0.00	0.00	0.00	2.06	6.83	0.00	3.08	0.00	0.00	0.00
TRINITY_DN1039485_c0_g1	0.00	0.00	0.00	9.35	0.00	0.00	0.00	0.00	0.00	0.00
TRINITY_DN1039486_c0_g1	0.00	0.00	0.00	0.00	0.00	0.00	0.00	0.00	0.00	0.00
TRINITY_DN1039488_c0_g1	0.00	0.00	0.00	0.00	0.00	0.00	0.00	0.00	8.99	0.00
TRINITY_DN103948_c1_g1	0.00	0.00	0.00	0.00	0.00	0.00	0.00	0.00	0.00	0.00
TRINITY_DN1039490_c0_g1	0.00	0.00	0.00	7.91	0.00	0.00	0.00	0.00	12.49	0.00
TRINITY_DN1039491_c0_g1	0.00	0.00	0.00	0.00	0.00	0.00	0.00	0.00	18.84	0.00
TRINITY_DN1039492_c0_g1	0.00	0.00	0.00	0.00	0.00	0.00	0.00	0.00	0.00	0.00
TRINITY_DN1039494_c0_g1	0.00	0.00	0.00	0.00	0.00	0.00	0.00	0.00	0.00	0.00
TRINITY_DN1039495_c0_g1	0.00	0.00	0.00	0.00	14.90	0.00	0.00	0.00	4.64	0.00
TRINITY_DN1039496_c0_g1	12.16	0.00	0.00	8.29	0.00	0.00	0.00	0.00	0.00	0.00
TRINITY_DN1039498_c0_g1	0.00	0.00	0.00	0.00	0.00	0.00	0.00	0.00	0.00	0.00
TRINITY_DN103949_c0_g1	0.00	15.65	0.00	0.00	0.00	0.00	0.00	0.00	0.00	0.00
TRINITY_DN10394_c0_g1	0.00	0.00	0.00	24.63	0.00	0.00	0.00	0.00	12.92	4.95
TRINITY_DN10394_c0_g2	0.00	4.55	6.04	6.30	27.11	2.92	2.92	3.99	26.38	2.06
TRINITY_DN10394_c0_g3	49.05	994.56	1629.55	1525.50	3187.41	1044.38	708.10	833.94	5815.57	269.58
TRINITY_DN10394_c1_g1	0.00	0.00	0.00	1.35	0.00	0.00	0.00	0.00	2.81	1.33
TRINITY_DN1039500_c0_g1	0.00	0.00	0.00	0.00	13.40	0.00	23.48	0.00	0.00	0.00
TRINITY_DN1039501_c0_g1	0.00	0.00	0.00	7.75	65.73	0.00	0.00	0.00	0.00	0.00
TRINITY_DN1039502_c0_g1	0.00	0.00	15.35	0.00	0.00	0.00	0.00	0.00	23.97	0.00
TRINITY_DN1039504_c0_g1	0.00	0.00	3.73	0.00	3.76	0.00	0.00	0.00	0.00	0.00
TRINITY_DN1039505_c0_g1	0.00	0.00	0.00	0.00	0.00	0.00	0.00	0.00	0.00	0.00
TRINITY_DN103950_c0_g1	0.00	0.00	0.00	0.00	0.00	0.00	0.00	0.00	0.00	0.00
TRINITY_DN103950_c1_g1	0.00	0.00	14.38	5.80	0.00	14.47	8.66	0.00	13.49	0.00
TRINITY_DN103950_c1_g2	0.00	0.00	0.00	0.00	0.00	0.00	0.00	0.00	0.00	0.00
TRINITY_DN103950_c2_g1	0.00	0.00	0.00	0.00	0.00	0.00	0.00	0.00	0.00	0.00
TRINITY_DN1039510_c0_g1	0.00	0.00	0.00	0.61	8.26	0.00	0.00	0.00	0.00	0.00
TRINITY_DN1039511_c0_g1	0.00	0.00	0.00	0.00	0.00	0.00	0.00	0.00	0.00	0.00
TRINITY_DN1039512_c0_g1	0.00	0.00	0.00	0.00	0.00	0.00	0.00	0.00	11.51	0.00
TRINITY_DN1039513_c0_g1	0.00	0.00	0.00	0.00	0.00	0.00	0.00	0.00	0.00	0.00
TRINITY_DN1039514_c0_g1	0.00	0.00	11.30	0.00	0.00	0.00	0.00	0.00	0.00	0.00
TRINITY_DN1039515_c0_g1	0.00	0.00	0.00	4.70	0.00	15.88	0.00	0.00	0.00	0.00
TRINITY_DN1039517_c0_g1	0.00	3.35	4.05	17.22	0.00	0.00	0.00	0.00	7.63	0.00
TRINITY_DN1039519_c0_g1	0.00	0.00	0.00	0.00	4.60	0.00	0.00	0.00	8.60	0.00
TRINITY_DN103951_c0_g2	0.00	0.00	0.00	0.00	0.00	0.00	0.00	0.00	0.00	0.00
TRINITY_DN103951_c11_g1	0.00	0.00	0.00	0.00	0.00	0.00	0.00	0.00	0.00	0.00
TRINITY_DN103951_c2_g1	0.00	0.00	0.00	0.00	0.00	0.00	0.00	0.00	31.29	0.00
TRINITY_DN103951_c4_g1	21.25	167.72	237.32	377.55	344.66	105.74	127.93	190.80	1094.32	34.48
TRINITY_DN103951_c4_g2	3.23	271.82	364.94	416.87	560.74	205.31	144.92	222.13	1200.53	37.92
TRINITY_DN103951_c5_g1	0.00	0.00	0.00	0.00	0.00	0.00	0.00	0.00	0.00	0.00
TRINITY_DN103951_c8_g1	0.00	0.00	0.00	0.00	48.64	0.00	0.00	0.00	11.27	0.00
TRINITY_DN1039520_c0_g1	0.00	0.00	0.00	0.00	15.32	0.00	0.00	0.00	3.19	3.01
TRINITY_DN1039522_c0_g1	0.00	0.00	0.00	0.00	0.00	0.00	0.00	0.00	8.83	0.00
TRINITY_DN1039523_c0_g1	0.00	0.00	0.00	6.03	0.00	15.07	0.00	0.00	9.35	0.00
TRINITY_DN1039526_c0_g1	0.00	0.00	0.00	0.00	0.00	7.44	0.00	0.00	0.00	0.00
TRINITY_DN1039527_c0_g1	0.00	0.00	0.00	0.00	0.00	0.00	0.00	0.00	0.00	0.00
TRINITY_DN1039528_c0_g1	0.00	0.00	0.00	16.36	0.00	0.00	0.00	0.00	8.58	0.00
TRINITY_DN1039530_c0_g1	0.00	0.00	0.00	0.00	0.00	0.00	0.00	0.00	0.00	9.75
TRINITY_DN1039531_c0_g1	0.00	3.02	0.00	0.00	0.00	0.00	0.00	0.00	0.00	3.26
TRINITY_DN1039533_c0_g1	0.00	2.75	13.28	2.02	10.06	3.34	0.00	0.00	3.15	0.00
TRINITY_DN1039536_c0_g1	0.00	0.00	0.00	0.00	0.00	0.00	0.00	0.00	0.00	0.00
TRINITY_DN1039539_c0_g1	0.00	0.00	3.13	0.00	0.00	0.00	0.00	0.00	5.94	0.00
TRINITY_DN103953_c1_g1	0.00	0.00	9.70	0.00	0.00	0.00	0.00	0.00	0.00	0.00
TRINITY_DN103953_c1_g2	0.00	0.00	0.00	0.00	0.00	0.00	0.00	0.00	24.56	11.52
TRINITY_DN103953_c1_g3	0.00	0.00	0.00	0.00	0.00	0.00	0.00	0.00	0.00	0.00
TRINITY_DN103953_c2_g1	0.00	0.00	0.00	0.00	0.00	0.00	0.00	0.00	0.00	0.00
TRINITY_DN103953_c4_g1	0.00	0.00	8.61	2.61	4.33	0.00	0.00	0.00	11.87	0.00
TRINITY_DN103953_c4_g2	0.00	0.00	0.00	0.00	0.00	0.00	0.00	0.00	0.00	0.00
TRINITY_DN103953_c8_g1	0.00	0.00	0.00	0.00	0.00	0.00	0.00	0.00	0.00	0.00
TRINITY_DN1039540_c0_g1	0.00	0.00	12.91	0.00	0.00	0.00	0.00	0.00	0.00	0.00
TRINITY_DN1039542_c0_g1	0.00	0.00	5.56	0.00	0.00	0.00	0.00	0.00	0.00	0.00
TRINITY_DN1039543_c0_g1	0.00	0.00	0.00	0.00	0.00	0.00	0.00	0.00	0.00	0.00
TRINITY_DN1039545_c0_g1	0.00	0.00	68.54	0.00	0.00	0.00	0.00	0.00	0.00	0.00
TRINITY_DN1039546_c0_g1	0.00	0.00	0.00	0.00	0.00	0.00	0.00	0.00	0.00	0.00
TRINITY_DN1039547_c0_g1	0.00	0.00	0.00	0.00	0.00	0.00	0.00	0.00	0.00	0.00
TRINITY_DN1039548_c0_g1	0.00	0.00	0.00	0.00	0.00	0.00	0.00	0.00	8.88	0.00
TRINITY_DN1039549_c0_g1	0.00	0.00	0.00	0.00	0.00	0.00	0.00	14.02	0.00	0.00
TRINITY_DN103954_c0_g1	0.00	0.00	0.00	0.00	14.30	0.00	0.00	0.00	0.00	0.00
TRINITY_DN103954_c0_g3	0.00	0.00	0.00	0.00	0.00	0.00	0.00	0.00	0.00	0.00
TRINITY_DN103954_c1_g2	0.00	0.00	13.67	0.00	0.00	55.71	0.00	0.00	0.00	0.00
TRINITY_DN103954_c2_g1	0.00	0.00	0.00	0.00	0.00	0.00	0.00	0.00	0.00	0.00
TRINITY_DN1039550_c0_g1	0.00	0.00	0.00	0.00	39.16	0.00	0.00	0.00	0.00	0.00
TRINITY_DN1039552_c0_g1	0.00	0.00	0.00	66.73	0.00	0.00	0.00	16.93	17.66	0.00
TRINITY_DN1039553_c0_g1	0.00	0.00	8.44	0.00	0.00	0.00	0.00	0.00	0.00	0.00
TRINITY_DN1039555_c0_g1	0.00	0.00	0.00	0.00	0.00	0.00	0.00	0.00	0.00	0.00
TRINITY_DN1039556_c0_g1	0.00	0.00	28.12	0.00	11.27	0.00	0.00	0.00	5.26	0.00
TRINITY_DN1039557_c0_g1	6.61	12.86	15.68	0.00	0.00	0.00	0.00	0.00	7.31	0.00
TRINITY_DN1039558_c0_g1	0.00	0.00	0.00	0.00	0.00	0.00	0.00	0.00	0.00	0.00
TRINITY_DN103955_c2_g1	0.00	0.00	5.70	3.42	0.00	0.00	0.00	0.00	10.61	0.00
TRINITY_DN103955_c3_g1	0.00	0.00	0.00	0.00	4.99	0.00	2.25	0.00	0.00	0.00
TRINITY_DN103955_c4_g1	0.00	29.46	0.00	10.67	0.00	0.00	0.00	32.26	0.00	0.00
TRINITY_DN103955_c7_g1	0.00	0.00	21.42	0.00	0.00	0.00	0.00	0.00	20.24	0.00
TRINITY_DN103955_c8_g1	0.00	0.00	0.00	0.00	0.00	0.00	0.00	0.00	0.00	0.00
TRINITY_DN1039561_c0_g1	0.00	0.00	0.00	0.00	0.00	0.00	0.00	0.00	0.00	0.00
TRINITY_DN1039564_c0_g1	0.00	0.00	60.35	0.00	0.00	0.00	0.00	0.00	28.74	0.00
TRINITY_DN1039565_c0_g1	12.06	4.61	0.00	14.60	24.04	4.84	8.69	0.00	4.96	12.83
TRINITY_DN1039566_c0_g1	0.00	0.00	0.00	0.00	0.00	0.00	0.00	0.00	0.00	0.00
TRINITY_DN1039567_c0_g1	0.00	0.00	0.00	0.00	0.00	0.00	0.00	0.00	0.00	0.00
TRINITY_DN1039568_c0_g1	0.00	0.00	0.00	0.00	0.00	0.00	0.00	0.00	0.00	0.00
TRINITY_DN103956_c0_g1	0.00	17.37	0.00	0.00	42.52	34.69	0.00	9.33	69.15	0.00
TRINITY_DN103956_c0_g2	0.00	0.00	0.00	0.00	0.00	0.00	0.00	12.00	0.00	0.00
TRINITY_DN1039570_c0_g1	0.00	0.00	0.00	0.00	6.46	0.00	0.00	0.00	0.00	0.00
TRINITY_DN1039572_c0_g1	0.00	0.00	0.00	0.00	0.00	0.00	0.00	0.00	0.00	0.00
TRINITY_DN1039573_c0_g1	0.00	0.00	0.00	0.00	24.66	0.00	0.00	0.00	0.00	0.00
TRINITY_DN1039575_c0_g1	0.00	21.30	0.00	0.00	0.00	0.00	0.00	0.00	0.00	0.00
TRINITY_DN1039577_c0_g1	0.00	1.08	0.00	6.37	6.64	0.00	2.38	3.61	5.01	0.00
TRINITY_DN103957_c1_g1	0.00	0.00	0.00	4.53	0.00	0.00	0.00	0.00	0.00	0.00
TRINITY_DN1039580_c0_g1	0.00	0.00	0.00	0.00	0.00	0.00	0.00	0.00	0.00	0.00
TRINITY_DN1039583_c0_g1	0.00	0.00	0.00	0.00	0.00	0.00	0.00	0.00	4.98	4.72
TRINITY_DN1039585_c0_g1	0.00	0.00	11.07	0.00	0.00	0.00	0.00	0.00	0.00	0.00
TRINITY_DN1039588_c0_g1	6.57	0.00	0.00	0.00	7.83	0.00	0.00	6.85	7.28	0.00
TRINITY_DN1039589_c0_g1	0.00	0.00	0.00	0.00	0.00	0.00	0.00	0.00	0.00	0.00
TRINITY_DN103958_c0_g1	0.00	0.00	4.25	1.74	24.06	4.27	0.00	0.00	0.00	0.00
TRINITY_DN1039590_c0_g1	0.00	0.00	14.73	2.97	0.00	0.00	0.00	0.00	0.00	0.00
TRINITY_DN1039591_c0_g1	0.00	0.00	16.71	0.00	0.00	8.44	0.00	0.00	0.00	0.00
TRINITY_DN1039592_c0_g1	0.00	0.00	0.00	0.00	11.18	0.00	0.00	0.00	0.00	0.00
TRINITY_DN103959_c0_g1	0.00	0.00	0.00	3.02	5.01	0.00	3.39	0.00	4.71	0.00
TRINITY_DN103959_c0_g2	0.00	2.09	0.00	0.00	5.74	0.00	0.00	0.00	2.40	0.00
TRINITY_DN103959_c1_g1	0.00	0.00	0.00	5.49	4.56	9.12	4.10	0.00	0.00	0.00
TRINITY_DN10395_c0_g1	1.62	113.64	339.49	34.88	484.81	341.43	28.19	155.71	409.56	57.50
TRINITY_DN10395_c1_g1	6.21	229.50	536.02	278.99	1238.61	248.65	80.79	157.00	1240.19	62.91
TRINITY_DN10395_c2_g1	0.00	0.00	0.00	0.00	0.00	0.00	0.00	0.00	0.00	0.00
TRINITY_DN10395_c3_g1	0.00	0.00	0.00	0.00	0.00	0.00	5.60	0.00	0.00	0.00
TRINITY_DN1039601_c0_g1	0.00	0.00	0.00	0.00	0.00	0.00	0.00	0.00	0.00	0.00
TRINITY_DN1039603_c0_g1	0.00	0.00	0.00	0.00	0.00	0.00	0.00	0.00	0.00	0.00
TRINITY_DN1039605_c0_g1	0.00	0.00	4.56	2.54	0.00	6.22	0.00	0.00	0.00	0.00
TRINITY_DN1039607_c0_g1	0.00	0.00	0.00	0.00	0.00	0.00	0.00	0.00	10.33	0.00
TRINITY_DN103960_c0_g1	0.00	0.00	0.00	25.15	13.01	0.00	0.00	8.31	0.00	0.00
TRINITY_DN1039611_c0_g1	0.00	0.00	0.00	0.00	10.01	0.00	0.00	0.00	9.30	0.00
TRINITY_DN1039612_c0_g1	0.00	0.00	0.00	0.00	17.46	8.77	0.00	0.00	0.00	0.00
TRINITY_DN1039613_c0_g1	0.00	0.00	5.60	0.00	0.00	0.00	0.00	0.00	5.24	0.00
TRINITY_DN1039615_c0_g1	0.00	0.00	0.00	0.00	0.00	0.00	0.00	0.00	3.09	0.00
TRINITY_DN1039618_c0_g1	0.00	0.00	0.00	0.00	0.00	0.00	0.00	0.00	0.00	0.00
TRINITY_DN1039619_c0_g1	0.00	0.00	0.00	0.00	0.00	0.00	0.00	0.00	0.00	0.00
TRINITY_DN103961_c0_g1	0.00	0.00	0.00	0.00	0.00	0.00	0.00	0.00	10.06	0.00
TRINITY_DN1039621_c0_g1	0.00	0.00	0.00	0.00	0.00	0.00	0.00	0.00	0.00	0.00
TRINITY_DN1039622_c0_g1	0.00	0.00	10.69	0.00	3.59	0.00	0.00	0.00	6.74	0.00
TRINITY_DN1039623_c0_g1	0.00	0.00	0.00	0.00	8.04	0.00	0.00	0.00	0.00	0.00
TRINITY_DN1039625_c0_g1	0.00	0.00	0.00	0.00	0.00	0.00	0.00	0.00	0.00	0.00
TRINITY_DN1039627_c0_g1	0.00	0.00	7.98	33.36	0.00	0.00	0.00	0.00	0.00	0.00
TRINITY_DN103962_c0_g1	0.00	0.00	6.23	3.86	15.04	0.00	3.81	2.68	6.11	0.00
TRINITY_DN103962_c1_g1	0.00	0.00	7.89	7.59	3.94	9.57	4.86	0.00	15.98	0.00
TRINITY_DN1039630_c0_g1	0.00	0.00	0.00	5.97	0.00	0.00	0.00	0.00	0.00	0.00
TRINITY_DN1039631_c0_g1	0.00	0.00	0.00	0.00	0.00	0.00	0.00	0.00	0.00	0.00
TRINITY_DN1039632_c0_g1	0.00	0.00	0.00	0.00	0.00	0.00	0.00	0.00	28.96	0.00
TRINITY_DN1039634_c0_g1	0.00	0.00	0.00	22.68	19.19	0.00	0.00	0.00	0.00	0.00
TRINITY_DN1039635_c0_g1	0.00	0.00	0.00	0.00	0.00	0.00	0.00	0.00	22.37	0.00
TRINITY_DN1039636_c0_g1	0.00	0.00	0.00	0.00	0.00	0.00	0.00	0.00	0.00	0.00
TRINITY_DN1039639_c0_g1	0.00	0.00	0.00	0.00	0.00	7.60	0.00	0.00	0.00	0.00
TRINITY_DN103963_c0_g1	0.00	35.03	0.00	0.00	14.30	0.00	0.00	0.00	0.00	12.46
TRINITY_DN103963_c1_g1	0.00	0.00	0.00	0.00	0.00	0.00	0.00	0.00	0.00	0.00
TRINITY_DN1039640_c0_g1	0.00	0.00	0.00	0.00	0.00	0.00	0.00	0.00	8.73	0.00
TRINITY_DN1039641_c0_g1	0.00	0.00	0.00	0.00	0.00	0.00	0.00	0.00	6.65	0.00
TRINITY_DN1039642_c0_g1	0.00	0.00	0.00	0.00	0.00	0.00	0.00	0.00	0.00	0.00
TRINITY_DN1039643_c0_g1	0.00	0.00	0.00	0.00	0.00	0.00	0.00	3.95	16.77	0.00
TRINITY_DN1039645_c0_g1	0.00	0.00	0.00	0.00	0.00	0.00	16.12	0.00	0.00	0.00
TRINITY_DN1039646_c0_g1	0.00	0.00	7.80	13.96	0.00	0.00	0.00	0.00	0.00	0.00
TRINITY_DN1039647_c0_g1	0.00	0.00	0.00	0.00	0.00	0.00	0.00	0.00	0.00	0.00
TRINITY_DN1039648_c0_g1	0.00	0.00	0.00	0.00	0.00	0.00	0.00	0.00	0.00	0.00
TRINITY_DN1039649_c0_g1	0.00	0.00	0.00	0.00	0.00	0.00	0.00	0.00	0.00	0.00
TRINITY_DN1039650_c0_g1	0.00	9.92	3.00	1.83	0.00	0.00	0.00	0.00	0.00	0.00
TRINITY_DN1039651_c0_g1	0.00	0.00	0.00	0.00	0.00	0.00	0.00	0.00	0.00	0.00
TRINITY_DN1039652_c0_g1	0.00	0.00	0.00	0.00	0.00	0.00	0.00	0.00	7.78	0.00
TRINITY_DN1039653_c0_g1	0.00	0.00	0.00	0.00	0.00	0.00	0.00	0.00	13.22	0.00
TRINITY_DN1039654_c0_g1	0.00	0.00	0.00	0.00	0.00	0.00	0.00	0.00	16.12	0.00
TRINITY_DN1039655_c0_g1	0.00	0.00	0.00	0.00	0.00	0.00	0.00	0.00	0.00	0.00
TRINITY_DN1039656_c0_g1	0.00	0.00	0.00	0.00	0.00	0.00	0.00	0.00	0.00	0.00
TRINITY_DN1039657_c0_g1	0.00	0.00	0.00	10.30	17.37	0.00	0.00	0.00	8.07	0.00
TRINITY_DN1039658_c0_g1	0.00	0.00	0.00	0.00	11.67	0.00	0.00	0.00	0.00	0.00
TRINITY_DN103965_c0_g2	0.00	0.00	14.45	1.27	10.52	0.00	0.00	0.00	7.92	0.00
TRINITY_DN1039660_c0_g1	0.00	0.00	0.00	0.00	16.31	0.00	0.00	0.00	0.00	0.00
TRINITY_DN1039667_c0_g1	0.00	0.00	0.00	0.00	0.00	0.00	15.71	0.00	0.00	0.00
TRINITY_DN1039670_c0_g1	0.00	0.00	0.00	2.30	0.00	15.16	0.00	0.00	0.00	0.00
TRINITY_DN1039671_c0_g1	0.00	0.00	0.00	6.11	0.00	0.00	0.00	0.00	0.00	0.00
TRINITY_DN1039673_c0_g1	17.73	0.00	0.00	0.00	0.00	0.00	0.00	0.00	0.00	0.00
TRINITY_DN1039674_c0_g1	0.00	0.00	0.00	0.00	0.00	0.00	0.00	0.00	0.00	0.00
TRINITY_DN1039675_c0_g1	0.00	0.00	0.00	0.00	0.00	31.72	0.00	0.00	9.83	0.00
TRINITY_DN1039677_c0_g1	0.00	0.00	0.00	3.37	0.00	0.00	0.00	0.00	2.12	0.00
TRINITY_DN1039679_c0_g1	0.00	0.00	0.00	0.00	0.00	0.00	0.00	0.00	0.00	0.00
TRINITY_DN1039682_c0_g1	0.00	0.00	0.00	0.00	0.00	47.76	0.00	0.00	0.00	0.00
TRINITY_DN1039685_c0_g1	0.00	0.00	0.00	7.69	0.00	0.00	0.00	0.00	0.00	0.00
TRINITY_DN1039687_c0_g1	0.00	0.00	0.00	0.00	0.00	0.00	0.00	0.00	6.81	0.00
TRINITY_DN103968_c0_g1	0.00	0.00	0.00	3.45	5.68	0.00	0.00	0.00	0.00	0.00
TRINITY_DN103968_c0_g3	0.00	0.00	0.00	6.77	8.43	0.00	0.00	0.00	7.92	0.00
TRINITY_DN103968_c0_g5	0.00	0.00	0.00	0.00	0.00	0.00	0.00	0.00	0.00	0.00
TRINITY_DN103968_c0_g6	0.00	12.93	0.00	9.40	0.00	0.00	0.00	0.00	7.35	0.00
TRINITY_DN103968_c1_g2	0.00	0.00	0.00	0.00	0.00	0.00	0.00	0.00	6.52	0.00
TRINITY_DN103968_c1_g3	0.00	0.00	32.01	0.00	32.95	0.00	0.00	14.48	15.17	0.00
TRINITY_DN103968_c1_g4	0.00	0.00	0.00	0.00	3.94	0.00	0.00	0.00	0.00	0.00
TRINITY_DN103968_c2_g1	0.00	0.00	0.00	0.00	0.00	0.00	0.00	0.00	0.00	0.00
TRINITY_DN103968_c4_g1	0.00	0.00	0.00	0.00	0.00	0.00	0.00	0.00	0.00	0.00
TRINITY_DN1039690_c0_g1	0.00	0.00	0.00	0.00	0.00	0.00	0.00	0.00	0.00	0.00
TRINITY_DN1039692_c0_g1	0.00	0.00	0.00	0.00	0.00	0.00	0.00	0.00	0.00	0.00
TRINITY_DN1039693_c0_g1	0.00	0.00	0.00	3.85	0.00	0.00	0.00	0.00	7.39	0.00
TRINITY_DN1039694_c0_g1	0.00	0.00	0.00	0.00	0.00	0.00	0.00	0.00	0.00	0.00
TRINITY_DN1039696_c0_g1	0.00	0.00	0.00	0.00	0.00	0.00	0.00	0.00	0.00	0.00
TRINITY_DN1039698_c0_g1	0.00	0.00	0.00	0.00	0.00	0.00	0.00	0.00	0.00	0.00
TRINITY_DN1039699_c0_g1	0.00	0.00	0.00	0.00	0.00	0.00	0.00	0.00	0.00	0.00
TRINITY_DN103969_c0_g1	0.00	0.00	0.00	9.45	2.12	0.00	0.00	0.00	1.23	0.00
TRINITY_DN103969_c0_g2	0.00	0.00	0.00	8.11	0.00	0.00	0.00	0.00	0.00	0.00
TRINITY_DN103969_c0_g3	0.00	3.24	0.00	4.92	10.37	0.00	0.00	0.00	0.63	0.00
TRINITY_DN10396_c0_g1	0.00	0.00	0.00	0.00	0.00	0.00	0.00	0.00	7.22	11.74
TRINITY_DN10396_c1_g1	5.13	37.31	145.90	46.39	270.81	75.42	20.35	45.10	156.19	16.15
TRINITY_DN10396_c1_g2	0.00	0.00	6.37	0.81	9.29	0.00	2.42	0.00	14.16	1.23
TRINITY_DN10396_c6_g1	0.00	0.00	0.00	0.00	0.00	0.00	0.00	0.00	0.00	0.00
TRINITY_DN10396_c8_g1	0.00	0.00	0.00	0.00	0.00	0.00	0.00	0.00	0.00	0.00
TRINITY_DN1039701_c0_g1	0.00	0.00	0.00	0.00	0.00	0.00	0.00	0.00	0.00	0.00
TRINITY_DN1039702_c0_g1	0.00	0.00	0.00	0.00	0.00	10.02	0.00	0.00	9.30	0.00
TRINITY_DN1039705_c0_g1	0.00	0.00	0.00	0.00	0.00	0.00	0.00	0.00	0.00	0.00
TRINITY_DN1039706_c0_g1	0.00	0.00	0.00	0.00	3.43	10.25	0.00	6.09	3.22	0.00
TRINITY_DN1039707_c0_g1	0.00	13.88	0.00	0.00	0.00	0.00	0.00	0.00	0.00	0.00
TRINITY_DN1039708_c0_g1	0.00	0.00	0.00	0.00	0.00	0.00	0.00	0.00	0.00	0.00
TRINITY_DN1039709_c0_g1	0.00	0.00	0.00	0.00	0.00	0.00	0.00	0.00	0.00	0.00
TRINITY_DN103970_c0_g1	0.00	0.00	0.00	0.00	0.00	0.00	0.00	0.00	0.00	0.00
TRINITY_DN1039714_c0_g1	0.00	0.00	0.00	0.00	0.00	0.00	0.00	0.00	0.00	0.00
TRINITY_DN1039717_c0_g1	0.00	0.00	0.00	0.00	0.00	0.00	0.00	0.00	0.00	0.00
TRINITY_DN1039718_c0_g1	0.00	0.00	0.00	18.66	10.56	0.00	0.00	18.55	49.13	0.00
TRINITY_DN1039719_c0_g1	0.00	0.00	0.00	0.00	0.00	0.00	0.00	0.00	0.00	0.00
TRINITY_DN103971_c0_g1	0.00	0.00	0.67	0.14	6.31	3.08	0.00	0.00	0.00	0.00
TRINITY_DN103971_c1_g1	0.00	0.00	0.00	0.00	0.00	0.00	0.00	0.00	0.00	0.00
TRINITY_DN1039720_c0_g1	0.00	0.00	0.00	0.00	0.00	0.00	0.00	0.00	0.00	0.00
TRINITY_DN1039721_c0_g1	0.00	0.00	28.59	1.39	0.00	0.00	6.39	0.00	0.00	0.00
TRINITY_DN1039725_c0_g1	0.00	0.00	0.00	0.00	0.00	16.26	0.00	0.00	0.00	0.00
TRINITY_DN1039726_c0_g1	0.00	0.00	0.00	0.00	0.00	43.01	0.00	0.00	0.00	0.00
TRINITY_DN1039727_c0_g1	0.00	0.00	0.00	2.59	4.30	0.00	0.00	3.79	0.00	0.00
TRINITY_DN1039728_c0_g1	0.00	0.00	0.00	0.00	0.00	0.00	0.00	0.00	0.00	0.00
TRINITY_DN1039735_c0_g1	0.00	0.00	0.00	0.00	0.00	0.00	0.00	0.00	0.00	0.00
TRINITY_DN1039737_c0_g1	0.00	0.00	0.00	0.00	0.00	0.00	0.00	0.00	8.39	0.00
TRINITY_DN1039739_c0_g1	0.00	0.00	0.00	0.00	11.84	0.00	0.00	0.00	0.00	0.00
TRINITY_DN103973_c0_g1	0.00	15.11	0.00	2.77	13.80	18.43	0.00	0.00	4.30	4.08
TRINITY_DN1039742_c0_g1	0.00	0.00	0.00	0.00	0.00	0.00	0.00	0.00	0.00	0.00
TRINITY_DN1039743_c0_g1	0.00	0.00	0.00	0.00	3.33	0.00	1.49	0.00	3.14	0.00
TRINITY_DN1039747_c0_g1	4.96	9.75	23.74	35.71	53.39	11.95	10.65	15.67	66.54	5.27
TRINITY_DN1039748_c0_g1	0.00	0.00	18.49	0.00	0.00	0.00	0.00	0.00	0.00	0.00
TRINITY_DN1039749_c0_g1	0.00	0.00	0.00	0.00	3.77	0.00	0.00	0.00	0.00	0.00
TRINITY_DN103974_c0_g1	0.00	0.00	14.62	13.38	114.92	0.00	0.00	0.00	8.73	0.00
TRINITY_DN103974_c0_g2	0.00	1.85	0.00	4.16	40.78	13.38	0.00	8.13	0.00	0.00
TRINITY_DN103974_c11_g1	0.00	0.00	0.00	0.00	0.00	0.00	0.00	16.45	0.00	0.00
TRINITY_DN103974_c12_g1	0.00	0.00	0.00	0.00	0.00	0.00	0.00	0.00	0.00	0.00
TRINITY_DN103974_c1_g1	0.00	0.00	0.00	0.00	0.00	0.00	0.00	7.72	16.41	0.00
TRINITY_DN103974_c2_g1	0.00	0.00	0.00	0.00	0.00	0.00	0.00	0.00	0.00	0.00
TRINITY_DN103974_c3_g1	0.00	0.00	0.00	0.00	0.00	0.00	0.00	0.00	0.00	0.00
TRINITY_DN103974_c5_g1	0.00	0.00	0.00	0.00	0.00	0.00	0.00	0.00	45.21	0.00
TRINITY_DN103974_c8_g1	0.00	6.57	47.89	9.53	0.00	0.00	0.00	0.00	0.00	0.00
TRINITY_DN1039752_c0_g1	0.00	0.00	0.00	0.00	0.00	0.00	0.00	0.00	0.00	0.00
TRINITY_DN1039754_c0_g1	0.00	0.00	0.00	0.00	0.00	0.00	0.00	0.00	0.00	0.00
TRINITY_DN1039756_c0_g1	0.00	0.00	8.09	9.67	0.00	0.00	0.00	0.00	7.57	0.00
TRINITY_DN103975_c0_g1	0.00	0.00	0.00	5.89	0.00	0.00	0.00	0.00	0.00	0.00
TRINITY_DN1039760_c0_g1	0.00	0.00	0.00	0.00	0.00	0.00	0.00	0.00	0.00	0.00
TRINITY_DN1039761_c0_g1	0.00	6.74	0.00	0.00	0.00	0.00	0.00	0.00	0.00	0.00
TRINITY_DN1039762_c0_g1	0.00	0.00	0.00	0.00	0.00	6.20	0.00	0.00	0.00	0.00
TRINITY_DN1039764_c0_g1	0.00	0.00	0.00	0.00	9.65	0.00	0.00	0.00	0.00	0.00
TRINITY_DN1039765_c0_g1	0.00	6.29	0.00	0.00	0.00	3.82	0.00	0.00	7.18	0.00
TRINITY_DN1039766_c0_g1	0.00	0.00	0.00	0.00	0.00	0.00	0.00	0.00	0.00	0.00
TRINITY_DN1039768_c0_g1	0.00	0.00	29.90	12.05	5.00	0.00	4.50	0.00	0.00	0.00
TRINITY_DN1039769_c0_g1	0.00	0.00	0.00	0.00	0.00	0.00	0.00	0.00	0.00	0.00
TRINITY_DN103976_c0_g1	0.00	0.00	0.00	9.55	0.00	4.90	0.00	0.00	0.00	0.00
TRINITY_DN1039771_c0_g1	0.00	0.00	0.00	0.00	0.00	0.00	0.00	11.08	0.00	0.00
TRINITY_DN1039773_c0_g1	0.00	0.00	0.00	0.00	0.00	0.00	0.00	0.00	4.21	0.00
TRINITY_DN1039776_c0_g1	0.00	0.00	0.00	0.00	0.00	0.00	0.00	0.00	0.00	0.00
TRINITY_DN1039778_c0_g1	0.00	0.00	0.00	3.64	0.00	0.00	0.00	0.00	5.66	0.00
TRINITY_DN103977_c0_g1	0.00	0.00	0.00	0.00	34.41	0.00	0.00	0.00	31.67	0.00
TRINITY_DN103977_c1_g1	0.00	0.00	0.00	0.00	0.00	0.00	0.00	0.00	0.00	0.00
TRINITY_DN103977_c3_g1	0.00	0.00	0.00	0.00	0.00	8.44	0.00	0.00	0.00	0.00
TRINITY_DN1039780_c0_g1	0.00	0.00	0.00	0.00	0.00	25.12	0.00	0.00	39.74	0.00
TRINITY_DN1039781_c0_g1	0.00	8.53	0.00	0.00	0.00	0.00	0.00	0.00	29.10	0.00
TRINITY_DN1039782_c0_g1	0.00	0.00	0.00	0.00	0.00	0.00	3.75	3.68	11.69	0.00
TRINITY_DN1039783_c0_g1	0.00	9.68	5.88	14.17	0.00	0.00	0.00	0.00	0.00	0.00
TRINITY_DN1039784_c0_g1	0.00	2.64	3.19	3.89	3.22	0.00	0.00	0.00	6.05	0.00
TRINITY_DN1039785_c0_g1	0.00	0.00	0.00	0.00	0.00	0.00	0.00	0.00	0.00	0.00
TRINITY_DN1039789_c0_g1	0.00	0.00	0.00	0.00	6.78	0.00	0.00	0.00	6.32	0.00
TRINITY_DN103978_c0_g1	0.00	0.00	0.00	0.00	1.93	9.27	0.00	0.00	7.25	3.43
TRINITY_DN103978_c0_g2	0.00	0.00	0.00	3.69	0.00	0.00	0.00	0.00	0.00	0.00
TRINITY_DN1039790_c0_g1	0.00	0.00	0.00	0.00	0.00	0.00	0.00	0.00	11.32	0.00
TRINITY_DN1039791_c0_g1	0.00	0.00	0.00	9.77	16.48	0.00	0.00	0.00	0.00	0.00
TRINITY_DN1039792_c0_g1	0.00	0.00	0.00	0.00	0.00	0.00	0.00	0.00	0.00	0.00
TRINITY_DN1039793_c0_g1	0.00	0.00	0.00	0.00	0.00	0.00	0.00	0.00	0.00	0.00
TRINITY_DN1039795_c0_g1	0.00	0.00	44.54	0.00	15.24	0.00	0.00	0.00	14.13	0.00
TRINITY_DN1039796_c0_g1	0.00	0.00	0.00	0.00	0.00	0.00	0.00	0.00	0.00	0.00
TRINITY_DN1039797_c0_g1	0.00	0.00	0.00	0.00	0.00	0.00	0.00	0.00	3.62	0.00
TRINITY_DN1039798_c0_g1	0.00	0.00	0.00	0.00	0.00	0.00	0.00	0.00	0.00	13.14
TRINITY_DN10397_c0_g1	0.00	0.00	0.00	0.00	1.92	0.00	0.00	0.00	0.00	0.00
TRINITY_DN10397_c0_g2	1.72	45.55	32.56	73.86	100.33	37.58	34.08	51.61	271.90	6.23
TRINITY_DN10397_c0_g3	0.85	0.00	0.00	5.47	0.00	7.77	0.00	6.40	27.03	0.00
TRINITY_DN10397_c0_g4	0.00	0.00	0.00	0.00	0.00	0.00	0.00	0.00	0.00	0.00
TRINITY_DN10397_c1_g1	0.00	0.00	0.00	6.67	37.32	0.00	0.00	0.00	10.51	0.00
TRINITY_DN10397_c3_g1	0.00	0.00	0.00	0.00	0.00	21.40	0.00	0.00	19.89	0.00
TRINITY_DN10397_c4_g1	0.00	0.00	0.00	6.79	0.00	0.00	0.00	0.00	21.05	0.00
TRINITY_DN1039800_c0_g1	0.00	0.00	0.00	0.00	0.00	0.00	0.00	0.00	0.00	0.00
TRINITY_DN1039801_c0_g1	0.00	0.00	0.00	0.00	12.70	0.00	0.00	0.00	5.93	0.00
TRINITY_DN1039803_c0_g1	0.00	0.00	0.00	0.00	0.00	0.00	0.00	0.00	0.00	0.00
TRINITY_DN1039805_c0_g1	0.00	0.00	0.00	0.00	0.00	0.00	7.81	0.00	0.00	0.00
TRINITY_DN1039806_c0_g1	0.00	0.00	6.27	0.00	3.21	0.00	0.00	1.45	1.51	1.43
TRINITY_DN1039809_c0_g1	0.00	0.00	0.00	0.00	0.00	0.00	0.00	0.00	0.00	0.00
TRINITY_DN103980_c0_g1	0.00	0.00	0.00	3.55	0.00	4.93	0.00	0.00	0.00	0.00
TRINITY_DN1039810_c0_g1	0.00	0.00	0.00	0.00	14.20	0.00	0.00	0.00	0.00	0.00
TRINITY_DN1039811_c0_g1	0.00	0.00	0.00	0.00	0.00	0.00	0.00	0.00	0.00	0.00
TRINITY_DN1039813_c0_g1	0.00	0.00	0.00	0.00	0.00	0.00	0.00	0.00	0.00	0.00
TRINITY_DN1039815_c0_g1	0.00	0.00	0.00	0.00	0.00	0.00	0.00	0.00	0.00	0.00
TRINITY_DN1039816_c0_g1	0.00	0.00	0.00	0.00	0.00	0.00	0.00	0.00	0.00	0.00
TRINITY_DN1039817_c0_g1	0.00	0.00	0.00	0.00	0.00	0.00	0.00	0.00	3.70	0.00
TRINITY_DN1039819_c0_g1	0.00	0.00	0.00	0.00	17.80	0.00	0.00	0.00	0.00	0.00
TRINITY_DN103981_c0_g2	0.00	218.03	704.08	291.39	723.00	295.80	146.31	107.61	492.70	48.32
TRINITY_DN1039820_c0_g1	0.00	0.00	0.00	0.00	0.00	0.00	0.00	0.00	0.00	0.00
TRINITY_DN1039822_c0_g1	0.00	0.00	0.00	0.00	0.00	0.00	0.00	0.00	0.00	0.00
TRINITY_DN1039824_c0_g1	0.00	0.00	9.21	7.50	0.00	0.00	0.00	0.00	8.75	2.75
TRINITY_DN1039825_c0_g1	0.00	0.00	0.00	0.00	7.91	0.00	0.00	0.00	7.35	0.00
TRINITY_DN1039827_c0_g1	0.00	0.00	0.00	0.00	0.00	0.00	12.60	0.00	0.00	0.00
TRINITY_DN1039828_c0_g1	0.00	0.00	0.00	0.00	0.00	0.00	0.00	0.00	0.00	0.00
TRINITY_DN1039829_c0_g1	0.00	0.00	0.00	0.00	0.00	0.00	0.00	0.00	0.00	0.00
TRINITY_DN1039830_c0_g1	0.00	0.00	0.00	0.00	0.00	0.00	0.00	0.00	0.00	0.00
TRINITY_DN1039833_c0_g1	0.00	0.00	0.00	0.00	0.00	0.00	0.00	0.00	0.00	0.00
TRINITY_DN1039835_c0_g1	0.00	0.00	0.00	0.00	0.00	0.00	0.00	0.00	0.00	0.00
TRINITY_DN1039836_c0_g1	0.00	0.00	0.00	0.00	0.00	0.00	0.00	12.85	0.00	0.00
TRINITY_DN1039841_c0_g1	0.00	0.00	0.00	0.00	0.00	0.00	0.00	0.00	0.00	0.00
TRINITY_DN1039842_c0_g1	0.00	0.00	0.00	0.00	8.60	0.00	0.00	0.00	0.00	0.00
TRINITY_DN1039843_c0_g1	0.00	0.00	0.00	0.00	0.00	0.00	0.00	0.00	0.00	0.00
TRINITY_DN1039845_c0_g1	0.00	0.00	0.00	0.00	9.71	0.00	0.00	0.00	9.03	0.00
TRINITY_DN1039847_c0_g1	0.00	0.00	0.00	0.00	0.00	0.00	0.00	0.00	0.00	0.00
TRINITY_DN1039848_c0_g1	0.00	0.00	3.20	0.00	3.24	0.00	11.68	2.88	10.86	0.00
TRINITY_DN103984_c0_g1	0.00	0.00	0.00	0.00	0.00	0.00	0.00	0.00	0.00	0.00
TRINITY_DN103984_c0_g2	0.00	0.00	0.00	0.00	0.00	0.00	0.00	0.00	7.98	0.00
TRINITY_DN1039850_c0_g1	0.00	0.00	6.21	0.00	0.00	0.00	0.00	0.00	0.00	0.00
TRINITY_DN1039852_c0_g1	0.00	0.00	0.00	0.00	0.00	0.00	0.00	0.00	0.00	0.00
TRINITY_DN1039854_c0_g1	0.00	0.00	0.00	8.96	0.00	0.00	0.00	0.00	14.13	0.00
TRINITY_DN1039855_c0_g1	0.00	0.00	0.00	0.00	0.00	0.00	0.00	0.00	0.00	0.00
TRINITY_DN1039857_c0_g1	0.00	0.00	3.72	0.00	0.00	0.00	0.00	0.00	0.00	0.00
TRINITY_DN103985_c0_g1	0.00	0.00	0.00	4.60	0.00	0.00	0.00	0.00	10.70	0.00
TRINITY_DN103985_c1_g1	0.00	0.00	0.00	0.00	0.00	0.00	0.00	0.00	0.00	0.00
TRINITY_DN1039860_c0_g1	0.00	0.00	0.00	0.00	0.00	0.00	0.00	0.00	0.00	0.00
TRINITY_DN1039861_c0_g1	34.80	381.17	1094.09	821.22	2380.58	607.86	137.24	281.54	2071.11	170.60
TRINITY_DN1039863_c0_g1	0.00	0.00	5.35	0.00	0.00	0.00	0.00	0.00	25.06	0.00
TRINITY_DN1039864_c0_g1	0.00	0.00	0.00	3.50	0.00	0.00	5.22	0.00	0.00	0.00
TRINITY_DN1039865_c0_g1	0.00	0.00	0.00	0.00	3.48	0.00	0.00	0.00	0.00	0.00
TRINITY_DN1039866_c0_g1	0.00	5.85	0.00	0.00	0.00	0.00	0.00	6.24	6.65	0.00
TRINITY_DN1039868_c0_g1	0.00	0.00	0.00	0.00	0.00	0.00	0.00	0.00	0.00	0.00
TRINITY_DN1039869_c0_g1	0.00	0.00	0.00	0.00	0.00	0.00	0.00	0.00	0.00	0.00
TRINITY_DN103986_c0_g1	0.00	0.00	0.00	1.54	2.56	0.00	0.00	0.00	2.40	0.00
TRINITY_DN103986_c1_g1	0.00	0.00	7.43	0.00	0.00	3.73	0.00	0.00	0.00	0.00
TRINITY_DN103986_c2_g1	0.00	0.00	3.44	0.00	0.00	0.00	0.00	0.00	0.00	0.00
TRINITY_DN1039870_c0_g1	0.00	0.00	0.00	0.00	0.00	0.00	1.93	0.00	0.00	0.00
TRINITY_DN1039871_c0_g1	0.00	0.00	0.00	0.00	0.00	0.00	0.00	0.00	0.00	0.00
TRINITY_DN1039872_c0_g1	0.00	0.00	0.00	0.00	0.00	0.00	0.00	0.00	4.05	0.00
TRINITY_DN1039873_c0_g1	0.00	0.00	0.00	0.00	0.00	0.00	0.00	0.00	0.00	0.00
TRINITY_DN1039878_c0_g1	0.00	0.00	0.00	0.00	0.00	0.00	0.00	0.00	0.00	0.00
TRINITY_DN103987_c0_g1	0.00	11.51	13.77	0.00	0.00	56.01	0.00	0.00	0.00	0.00
TRINITY_DN103987_c0_g3	4.86	9.49	31.53	27.26	81.32	20.13	13.08	10.35	43.60	7.72
TRINITY_DN103987_c0_g5	0.00	0.00	0.00	0.00	0.00	0.00	0.00	0.00	0.00	0.00
TRINITY_DN103987_c1_g1	0.00	0.00	1.83	1.12	0.00	1.83	0.00	0.00	7.03	0.00
TRINITY_DN103987_c2_g1	0.00	0.00	0.00	0.00	0.00	0.00	0.00	0.00	0.00	0.00
TRINITY_DN103987_c8_g1	0.00	0.00	38.67	0.00	6.46	0.00	0.00	0.00	0.00	0.00
TRINITY_DN103987_c9_g1	0.00	0.00	0.00	0.00	0.00	0.00	0.00	0.00	8.03	0.00
TRINITY_DN1039880_c0_g1	0.00	0.00	0.00	0.00	0.00	0.00	0.00	0.00	0.00	0.00
TRINITY_DN1039881_c0_g1	0.00	3.67	0.00	0.00	0.00	0.00	0.00	0.00	4.18	0.00
TRINITY_DN1039883_c0_g1	0.00	0.00	0.00	0.00	0.00	0.00	0.00	0.00	0.00	0.00
TRINITY_DN1039886_c0_g1	0.00	0.00	0.00	0.00	0.00	0.00	0.00	0.00	0.00	0.00
TRINITY_DN1039889_c0_g1	0.00	0.00	0.00	0.00	0.00	0.00	0.00	0.00	18.84	0.00
TRINITY_DN103988_c0_g1	0.00	0.00	0.00	0.00	0.00	0.00	0.00	0.00	0.00	0.00
TRINITY_DN1039892_c0_g1	0.00	0.00	0.00	0.00	0.00	0.00	0.00	0.00	0.00	0.00
TRINITY_DN1039897_c0_g1	0.00	0.00	0.00	0.00	4.62	0.00	0.00	0.00	0.00	0.00
TRINITY_DN1039898_c0_g1	0.00	0.00	0.00	0.00	0.00	0.00	0.00	0.00	0.00	0.00
TRINITY_DN103989_c1_g1	0.00	0.00	0.00	2.75	4.57	0.00	0.00	0.00	0.00	0.00
TRINITY_DN10398_c0_g1	4.65	75.78	145.71	115.77	233.82	124.32	38.13	59.79	325.55	13.91
TRINITY_DN10398_c0_g2	0.46	0.00	7.57	0.00	31.01	0.01	7.86	0.03	95.58	0.00
TRINITY_DN10398_c10_g1	0.00	0.00	0.00	0.00	0.00	0.00	0.00	0.00	18.40	0.00
TRINITY_DN10398_c1_g1	0.00	39.87	68.29	65.41	98.81	25.37	20.49	14.81	119.05	9.38
TRINITY_DN10398_c4_g1	10.18	68.54	58.77	79.35	201.47	35.50	23.44	46.87	378.17	14.21
TRINITY_DN10398_c4_g2	0.00	0.00	0.00	0.00	5.09	5.82	1.45	3.11	2.21	0.00
TRINITY_DN10398_c6_g1	10.02	0.00	11.57	0.00	0.00	0.00	0.00	0.00	0.00	0.00
TRINITY_DN10398_c6_g2	0.00	0.00	0.00	0.00	0.00	12.72	0.00	0.00	0.00	0.00
TRINITY_DN10398_c9_g1	0.00	0.00	0.00	0.00	0.00	23.31	9.60	0.00	22.54	0.00
TRINITY_DN1039900_c0_g1	0.00	0.00	0.00	6.62	0.00	0.00	0.00	9.87	0.00	0.00
TRINITY_DN1039903_c0_g1	0.00	0.00	0.00	0.00	0.00	0.00	0.00	0.00	0.00	0.00
TRINITY_DN1039905_c0_g1	0.00	0.00	0.00	0.00	0.00	0.00	0.00	0.00	0.00	0.00
TRINITY_DN1039906_c0_g1	0.00	0.00	0.00	2.16	0.00	0.00	0.00	0.00	0.00	0.00
TRINITY_DN1039907_c0_g1	0.00	0.00	0.00	0.00	0.00	0.00	0.00	0.00	0.00	0.00
TRINITY_DN1039909_c0_g1	0.00	0.00	0.00	0.00	0.00	0.00	0.00	0.00	0.00	0.00
TRINITY_DN1039910_c0_g1	0.00	0.00	0.00	0.00	0.00	8.44	0.00	0.00	0.00	0.00
TRINITY_DN1039912_c0_g1	0.00	0.00	0.00	0.00	0.00	0.00	0.00	0.00	0.00	0.00
TRINITY_DN1039915_c0_g1	0.00	0.00	0.00	0.00	0.00	0.00	0.00	0.00	0.00	0.00
TRINITY_DN1039916_c0_g1	0.00	7.11	0.00	0.00	0.00	0.00	0.00	0.00	0.00	0.00
TRINITY_DN1039917_c0_g1	0.00	0.00	0.00	0.00	0.00	0.00	0.00	0.00	17.05	0.00
TRINITY_DN103991_c1_g1	0.00	0.00	0.00	18.35	15.62	0.00	0.00	0.00	0.00	0.00
TRINITY_DN103991_c3_g1	0.00	0.00	0.00	0.00	0.00	0.00	7.73	0.00	8.12	0.00
TRINITY_DN103991_c5_g1	0.00	0.00	0.00	0.00	0.00	0.00	0.00	0.00	0.00	0.00
TRINITY_DN103991_c6_g1	0.00	0.00	0.00	0.00	17.17	0.00	0.00	5.04	0.00	0.00
TRINITY_DN103991_c7_g1	0.00	0.00	0.00	0.00	0.00	0.00	0.00	0.00	0.00	0.00
TRINITY_DN103991_c8_g1	0.00	0.00	0.00	0.00	46.41	23.11	0.00	0.00	0.00	0.00
TRINITY_DN103991_c9_g1	0.00	0.00	0.00	0.00	0.00	0.00	0.00	0.00	0.00	0.00
TRINITY_DN1039920_c0_g1	0.00	0.00	0.00	0.00	0.00	0.00	0.00	0.00	0.00	0.00
TRINITY_DN1039923_c0_g1	0.00	8.86	0.00	0.00	0.00	0.00	0.00	0.00	0.00	0.00
TRINITY_DN1039924_c0_g1	0.00	0.00	2.33	0.00	2.37	0.00	0.00	0.00	8.92	0.00
TRINITY_DN1039925_c0_g1	0.00	0.00	0.00	0.00	0.00	0.00	11.49	0.00	12.18	0.00
TRINITY_DN1039929_c0_g1	0.00	0.00	0.00	0.00	0.00	0.00	0.00	0.00	0.00	0.00
TRINITY_DN103992_c0_g1	0.00	0.00	0.00	0.00	0.00	0.00	0.00	0.00	0.00	0.00
TRINITY_DN1039930_c0_g1	0.00	0.00	7.65	2.33	0.00	0.00	0.00	0.00	0.00	0.00
TRINITY_DN1039933_c0_g1	0.00	0.00	0.00	6.42	6.41	0.00	0.00	1.92	0.00	0.00
TRINITY_DN1039934_c0_g1	0.00	0.00	0.00	0.00	0.00	0.00	0.00	0.00	0.00	0.00
TRINITY_DN1039935_c0_g1	0.00	0.00	0.00	0.00	0.00	0.00	0.00	0.00	0.00	0.00
TRINITY_DN1039939_c0_g1	0.00	0.00	0.00	0.00	0.00	0.00	0.00	0.00	11.91	0.00
TRINITY_DN103993_c0_g1	0.00	0.00	0.00	0.00	15.99	0.00	0.00	2.84	6.00	0.00
TRINITY_DN1039940_c0_g1	0.00	0.00	0.00	0.00	0.00	0.00	0.00	0.00	0.00	0.00
TRINITY_DN1039941_c0_g1	0.00	0.00	0.00	7.91	0.00	0.00	0.00	11.82	0.00	0.00
TRINITY_DN1039942_c0_g1	0.00	0.00	0.00	0.00	0.00	0.00	0.00	0.00	0.00	0.00
TRINITY_DN1039943_c0_g1	0.00	0.00	0.00	0.00	0.00	0.00	0.00	0.00	0.00	0.00
TRINITY_DN1039944_c0_g1	0.00	0.00	0.00	0.00	0.00	0.00	0.00	8.62	0.00	0.00
TRINITY_DN1039946_c0_g1	0.00	0.00	4.58	0.00	0.00	0.00	0.00	0.00	12.90	0.00
TRINITY_DN1039947_c0_g1	0.00	0.00	0.00	0.00	0.00	0.00	0.00	0.00	0.00	0.00
TRINITY_DN1039948_c0_g1	0.00	6.43	10.34	1.58	2.63	0.00	0.00	0.00	4.93	0.00
TRINITY_DN1039949_c0_g1	0.00	0.00	0.00	0.00	0.00	9.31	0.00	0.00	0.00	0.00
TRINITY_DN103994_c0_g1	0.00	10.83	2.61	7.99	7.96	7.86	2.39	2.37	4.98	0.00
TRINITY_DN1039950_c0_g1	0.00	0.00	7.21	0.00	0.00	0.00	0.00	0.00	6.74	0.00
TRINITY_DN1039951_c0_g1	0.00	0.00	0.00	5.89	0.00	0.00	0.00	0.00	9.30	0.00
TRINITY_DN1039954_c0_g1	0.00	0.00	0.00	0.00	0.00	0.00	0.00	0.00	11.84	0.00
TRINITY_DN1039955_c0_g1	0.00	0.00	0.00	0.00	7.63	0.00	0.00	0.00	0.00	0.00
TRINITY_DN1039956_c0_g1	0.00	0.00	0.00	10.39	17.80	0.00	0.00	0.00	0.00	0.00
TRINITY_DN1039958_c0_g1	0.00	0.00	0.00	0.00	0.00	0.00	0.00	0.00	0.00	0.00
TRINITY_DN103995_c0_g1	0.00	0.00	0.00	0.00	0.00	0.00	0.00	0.00	0.00	0.00
TRINITY_DN1039962_c0_g1	0.00	0.00	0.00	0.00	0.00	0.00	0.00	0.00	0.00	0.00
TRINITY_DN1039965_c0_g1	0.00	0.00	0.00	0.00	0.00	0.00	0.00	0.00	0.00	0.00
TRINITY_DN1039966_c0_g1	0.00	0.00	0.00	0.00	0.00	0.00	0.00	0.00	0.00	0.00
TRINITY_DN1039967_c0_g1	0.00	0.00	5.74	0.00	0.00	0.00	0.00	0.00	37.57	0.00
TRINITY_DN1039968_c0_g1	0.00	0.00	0.00	0.00	0.00	0.00	0.00	0.00	0.00	0.00
TRINITY_DN1039969_c0_g1	0.00	0.00	0.00	0.00	0.00	29.97	0.00	0.00	0.00	13.14
TRINITY_DN103996_c1_g1	0.00	0.00	0.00	0.00	0.00	0.00	0.00	0.00	0.00	0.00
TRINITY_DN1039970_c0_g1	0.00	0.00	0.00	0.00	0.00	0.00	0.00	0.00	15.29	0.00
TRINITY_DN1039971_c0_g1	0.00	0.00	13.46	0.00	6.75	0.00	0.00	0.00	0.00	0.00
TRINITY_DN1039972_c0_g1	0.00	0.00	0.00	0.00	0.00	0.00	0.00	0.00	0.00	0.00
TRINITY_DN1039973_c0_g1	0.00	0.00	0.00	0.00	0.00	0.00	0.00	0.00	6.52	0.00
TRINITY_DN1039975_c0_g1	0.00	0.00	19.57	0.00	0.00	0.00	0.00	0.00	0.00	0.00
TRINITY_DN1039977_c0_g1	0.00	0.00	8.84	0.00	0.00	0.00	0.00	0.00	0.00	0.00
TRINITY_DN103997_c0_g1	0.00	10.03	6.10	18.37	30.51	18.47	0.00	10.75	51.35	0.00
TRINITY_DN103997_c0_g2	0.00	0.00	85.68	20.59	52.98	17.40	0.00	0.00	0.00	0.00
TRINITY_DN1039981_c0_g1	0.00	0.00	14.28	2.88	0.00	0.00	0.00	0.00	4.46	0.00
TRINITY_DN1039982_c0_g1	0.00	0.00	0.00	0.00	0.00	0.00	0.00	0.00	25.62	0.00
TRINITY_DN1039984_c0_g1	0.00	0.00	0.00	0.00	0.00	0.00	0.00	0.00	0.00	0.00
TRINITY_DN1039986_c0_g1	0.00	0.00	0.00	0.00	35.60	0.00	0.00	0.00	0.00	0.00
TRINITY_DN1039988_c0_g1	0.00	0.00	0.00	0.00	0.00	0.00	0.00	0.00	14.71	0.00
TRINITY_DN1039989_c0_g1	0.00	0.00	0.00	0.00	0.00	0.00	0.00	0.00	0.00	0.00
TRINITY_DN103998_c0_g1	0.00	0.00	0.00	0.00	0.00	0.00	0.00	0.00	0.00	1.97
TRINITY_DN103998_c1_g1	0.00	19.06	0.00	25.23	0.00	11.62	0.00	0.00	61.44	0.00
TRINITY_DN1039990_c0_g1	0.00	0.00	0.00	0.00	0.00	0.00	0.00	14.14	0.00	0.00
TRINITY_DN1039991_c0_g1	0.00	0.00	9.54	0.00	3.21	0.00	0.00	0.00	0.00	0.00
TRINITY_DN1039992_c0_g1	0.00	0.00	0.00	0.00	0.00	0.00	0.00	0.00	0.00	0.00
TRINITY_DN1039994_c0_g1	0.00	0.00	0.00	0.00	0.00	0.00	0.00	0.00	0.00	0.00
TRINITY_DN1039995_c0_g1	0.00	0.00	4.84	2.62	4.95	0.00	1.48	0.00	3.11	0.00
TRINITY_DN1039997_c0_g1	0.00	0.00	0.00	0.00	0.00	0.00	0.00	0.00	0.00	0.00
TRINITY_DN1039999_c0_g1	0.00	0.00	0.00	0.00	0.00	0.00	0.00	0.00	0.00	0.00
TRINITY_DN10399_c0_g1	0.00	0.00	0.00	14.73	9.44	0.00	0.00	7.25	7.69	0.00
TRINITY_DN10399_c0_g2	0.00	22.39	0.00	10.79	18.23	0.00	4.65	0.00	80.63	0.00
TRINITY_DN10399_c3_g1	0.00	0.00	0.00	0.00	0.00	0.00	0.00	0.00	0.00	0.00
TRINITY_DN1039_c0_g1	0.00	0.00	0.00	0.00	0.00	0.00	0.00	0.00	0.00	0.00
TRINITY_DN1039_c1_g1	40.16	981.00	990.86	1027.47	2287.18	797.90	826.58	1231.04	11429.47	223.70
TRINITY_DN1039_c1_g2	106.57	1816.83	2265.31	2307.27	5242.79	1415.17	1065.67	2080.88	11410.29	225.35
TRINITY_DN1039_c1_g3	41.05	587.80	1004.93	725.40	2278.33	509.42	386.36	537.75	3102.96	44.73
TRINITY_DN1039_c1_g4	15.23	271.89	244.29	490.88	883.70	238.16	289.78	358.28	4370.58	57.38
TRINITY_DN1039_c2_g1	0.00	0.00	12.89	0.00	0.00	0.00	0.00	0.00	6.03	0.00
TRINITY_DN1039_c2_g2	0.00	0.00	0.00	0.00	0.00	0.00	0.00	0.00	0.00	0.00
TRINITY_DN103_c0_g1	0.00	0.00	34.16	0.00	42.62	4.21	0.00	0.00	58.20	0.00
TRINITY_DN103_c17_g2	0.00	0.00	0.00	4.19	0.00	12.98	3.64	0.00	0.00	0.00
TRINITY_DN103_c1_g1	0.00	3.19	13.08	12.73	27.51	3.61	3.33	3.32	32.74	0.00
TRINITY_DN103_c34_g1	0.00	0.00	0.00	0.00	0.00	0.00	0.00	0.00	0.00	0.00
TRINITY_DN103_c52_g1	0.00	0.00	0.00	0.00	0.00	0.00	0.00	0.00	0.00	0.00
TRINITY_DN1040001_c0_g1	0.00	0.00	0.00	0.00	0.00	0.00	0.00	0.00	13.71	0.00
TRINITY_DN1040002_c0_g1	0.00	0.00	0.00	0.00	0.00	0.00	0.00	0.00	0.00	0.00
TRINITY_DN1040004_c0_g1	0.00	0.00	0.00	0.00	0.00	0.00	0.00	0.00	0.00	0.00
TRINITY_DN1040005_c0_g1	0.00	0.00	0.00	0.00	0.00	34.53	0.00	0.00	32.25	0.00
TRINITY_DN1040007_c0_g1	5.91	0.00	7.06	0.57	7.06	0.00	12.60	0.00	2.48	0.00
TRINITY_DN1040009_c0_g1	0.00	0.00	0.00	0.00	0.00	0.00	0.00	0.00	24.70	0.00
TRINITY_DN104000_c1_g1	0.00	0.00	0.00	0.00	50.70	18.85	0.00	0.00	14.34	12.83
TRINITY_DN104000_c1_g2	0.00	0.00	0.00	4.79	0.00	0.00	0.00	0.00	0.00	0.00
TRINITY_DN104000_c1_g3	0.00	0.00	0.00	0.40	7.61	0.00	0.00	0.00	1.21	0.00
TRINITY_DN104000_c1_g4	0.00	0.00	0.00	0.00	0.00	0.00	0.00	0.00	0.55	0.00
TRINITY_DN1040011_c0_g1	0.00	0.00	0.00	0.00	0.00	0.00	0.00	0.00	0.00	0.00
TRINITY_DN1040014_c0_g1	0.00	0.00	0.00	0.00	0.00	0.00	0.00	0.00	0.00	0.00
TRINITY_DN1040015_c0_g1	0.00	0.00	2.87	0.00	5.81	2.88	0.00	0.00	2.73	0.00
TRINITY_DN1040016_c0_g1	0.00	0.00	0.00	5.70	0.00	0.00	0.00	0.00	17.97	0.00
TRINITY_DN1040018_c0_g1	0.00	0.00	5.49	3.36	0.00	0.00	0.00	0.00	2.61	0.00
TRINITY_DN1040019_c0_g1	0.00	0.00	0.00	0.00	0.00	0.00	0.00	0.00	0.00	0.00
TRINITY_DN104001_c0_g1	0.00	0.00	0.00	0.00	0.00	0.00	0.00	0.00	0.00	0.00
TRINITY_DN104001_c1_g1	0.00	0.00	0.00	0.00	0.00	0.00	0.00	0.00	11.13	0.00
TRINITY_DN1040020_c0_g1	0.00	0.00	0.00	0.00	0.00	0.00	0.00	0.00	0.00	0.00
TRINITY_DN1040021_c0_g1	0.00	0.00	0.00	0.00	0.00	0.00	0.00	0.00	5.59	0.00
TRINITY_DN1040025_c0_g1	0.00	0.00	0.00	9.40	0.00	0.00	0.00	0.00	0.00	0.00
TRINITY_DN1040026_c0_g1	0.00	0.00	0.00	0.00	0.00	0.00	0.00	0.00	29.63	0.00
TRINITY_DN1040027_c0_g1	0.00	0.00	0.00	0.00	0.00	0.00	0.00	0.00	0.00	0.00
TRINITY_DN1040028_c0_g1	0.00	0.00	8.89	2.69	0.00	0.00	0.00	0.00	0.00	0.00
TRINITY_DN1040029_c0_g1	0.00	0.00	0.00	0.00	0.00	0.00	0.00	0.00	0.00	0.00
TRINITY_DN104002_c0_g1	0.00	0.00	0.00	0.00	0.00	0.00	0.00	0.00	14.48	0.00
TRINITY_DN104002_c4_g1	0.00	0.00	0.00	8.17	0.00	0.00	0.00	0.00	0.00	0.00
TRINITY_DN1040031_c0_g1	0.00	0.00	0.00	0.00	0.00	0.00	0.00	0.00	0.00	0.00
TRINITY_DN1040032_c0_g1	0.00	0.00	0.00	0.00	0.00	0.00	0.00	0.00	0.00	0.00
TRINITY_DN1040033_c0_g1	0.00	0.00	0.00	20.96	0.00	0.00	0.00	0.00	0.00	0.00
TRINITY_DN1040034_c0_g1	0.00	0.00	5.74	0.00	0.00	0.00	0.00	0.00	0.00	0.00
TRINITY_DN1040035_c0_g1	0.00	8.86	0.00	0.00	0.00	0.00	0.00	0.00	0.00	18.90
TRINITY_DN1040037_c0_g1	0.00	0.00	8.50	0.00	0.00	0.00	0.00	0.00	3.99	0.00
TRINITY_DN1040039_c0_g2	0.00	0.00	0.00	0.00	0.00	0.00	0.00	0.00	0.00	0.00
TRINITY_DN104003_c0_g1	0.00	0.00	0.00	0.00	0.00	0.00	0.00	0.00	0.00	0.00
TRINITY_DN104003_c1_g1	0.00	0.00	0.00	0.00	0.00	0.00	0.00	0.00	0.00	0.00
TRINITY_DN104003_c6_g1	0.00	0.00	0.00	0.00	0.00	0.00	0.00	7.02	7.46	0.00
TRINITY_DN104003_c7_g1	0.00	4.31	0.00	0.00	0.00	0.00	0.00	0.00	4.90	0.00
TRINITY_DN1040042_c0_g1	0.00	0.00	8.65	5.18	0.00	0.00	0.00	0.00	8.12	0.00
TRINITY_DN1040046_c0_g1	0.00	0.00	0.00	0.00	0.00	0.00	0.00	0.00	0.00	0.00
TRINITY_DN1040049_c0_g1	0.00	0.00	0.00	0.00	0.00	0.00	0.00	0.00	0.00	0.00
TRINITY_DN1040058_c0_g1	0.00	0.00	0.00	0.00	0.00	1.46	0.00	0.00	9.89	0.00
TRINITY_DN1040060_c0_g1	0.00	0.00	0.00	0.00	0.00	0.00	0.00	0.00	0.00	0.00
TRINITY_DN1040062_c0_g1	0.00	0.00	0.00	3.53	5.33	0.00	0.00	4.39	48.32	0.00
TRINITY_DN1040063_c0_g1	0.00	0.00	0.00	0.00	33.83	0.00	0.00	0.00	15.58	0.00
TRINITY_DN1040065_c0_g1	0.00	0.00	0.00	0.00	0.00	0.00	0.00	0.00	0.00	0.00
TRINITY_DN1040067_c0_g1	0.00	0.00	0.00	21.34	0.00	0.00	0.00	16.13	0.00	0.00
TRINITY_DN1040068_c0_g1	0.00	0.00	0.00	0.00	0.00	0.00	0.00	0.00	0.00	0.00
TRINITY_DN1040069_c0_g1	0.00	0.00	0.00	4.12	6.27	0.00	0.00	0.00	0.00	0.00
TRINITY_DN104006_c0_g1	0.00	0.00	13.84	12.46	13.86	0.00	0.00	0.00	25.86	0.00
TRINITY_DN104006_c1_g1	0.00	0.00	0.00	0.00	0.00	0.00	0.00	0.00	0.00	0.00
TRINITY_DN104006_c3_g1	0.00	10.60	0.00	0.00	0.00	0.00	0.00	0.00	0.00	0.00
TRINITY_DN104006_c3_g2	0.00	0.00	17.28	0.00	0.00	0.00	0.00	0.00	0.00	0.00
TRINITY_DN104006_c4_g1	0.00	0.00	0.00	0.00	0.00	0.00	0.00	0.00	0.00	0.00
TRINITY_DN104006_c7_g1	0.00	24.81	0.00	0.00	0.00	0.00	0.00	0.00	0.00	0.00
TRINITY_DN1040073_c0_g1	0.00	0.00	0.00	0.00	0.00	5.67	0.00	0.00	8.07	0.00
TRINITY_DN1040075_c0_g1	0.00	0.00	0.00	0.00	0.00	0.00	0.00	14.48	0.00	0.00
TRINITY_DN1040076_c0_g1	0.00	0.00	0.00	0.00	0.00	0.00	0.00	0.00	0.00	0.00
TRINITY_DN1040077_c0_g1	0.00	0.00	0.00	0.00	0.00	0.00	0.00	0.00	0.00	0.00
TRINITY_DN1040078_c0_g1	0.00	0.00	0.00	11.04	0.00	0.00	0.00	0.00	0.00	0.00
TRINITY_DN1040079_c0_g1	0.00	0.00	0.00	0.00	0.00	0.00	0.00	0.00	0.00	0.00
TRINITY_DN1040080_c0_g1	0.00	0.00	0.00	0.00	0.00	0.00	0.00	0.00	0.00	0.00
TRINITY_DN1040081_c0_g1	0.00	0.00	0.00	0.00	0.00	0.00	0.00	0.00	0.00	0.00
TRINITY_DN1040086_c0_g1	0.00	0.00	0.00	0.00	0.00	0.00	0.00	0.00	22.54	0.00
TRINITY_DN1040087_c0_g1	0.00	0.00	0.00	10.95	0.00	18.54	0.00	0.00	0.00	0.00
TRINITY_DN1040089_c0_g1	0.00	0.00	12.30	0.00	0.00	0.00	0.00	0.00	0.00	0.00
TRINITY_DN1040090_c0_g1	0.00	0.00	0.00	0.00	0.00	0.00	0.00	0.00	0.00	0.00
TRINITY_DN1040091_c0_g1	0.00	0.00	0.00	0.00	21.65	0.00	0.00	0.00	0.00	0.00
TRINITY_DN1040092_c0_g1	0.00	0.00	0.00	0.00	0.00	0.00	0.00	0.00	5.41	0.00
TRINITY_DN1040094_c0_g1	0.00	0.00	0.00	0.00	0.00	0.00	0.00	0.00	0.00	0.00
TRINITY_DN1040095_c0_g1	0.00	0.00	0.00	0.00	0.00	0.00	0.00	0.00	0.00	0.00
TRINITY_DN1040096_c0_g1	0.00	0.00	0.00	0.00	34.59	0.00	0.00	0.00	0.00	0.00
TRINITY_DN1040097_c0_g1	0.00	0.00	0.00	6.87	0.00	11.62	0.00	0.00	0.00	10.20
TRINITY_DN1040098_c0_g1	0.00	0.00	0.00	0.00	0.00	0.00	0.00	0.00	0.00	0.00
TRINITY_DN1040099_c0_g1	0.00	0.00	0.00	0.00	0.00	0.00	0.00	0.00	4.19	0.00
TRINITY_DN104009_c0_g1	0.00	0.00	0.00	9.71	0.00	0.00	0.00	0.00	0.00	0.00
TRINITY_DN104009_c0_g2	0.00	0.00	0.00	4.60	1.51	0.00	0.00	0.00	12.06	0.00
TRINITY_DN104009_c0_g3	0.00	0.00	0.00	0.00	0.00	0.00	0.00	0.00	0.00	0.00
TRINITY_DN104009_c0_g4	0.00	0.00	0.00	0.00	0.00	0.00	0.00	0.00	12.10	0.00
TRINITY_DN104009_c0_g5	0.00	6.98	0.00	0.00	2.55	0.00	0.00	0.00	14.87	0.00
TRINITY_DN104009_c1_g1	0.00	0.00	0.00	0.00	0.00	0.00	0.00	11.00	0.00	0.00
TRINITY_DN10400_c0_g1	0.00	0.00	3.33	0.62	3.45	1.00	0.31	0.95	1.63	0.00
TRINITY_DN10400_c0_g2	0.00	0.00	0.00	0.00	0.00	0.00	0.00	0.00	14.01	0.00
TRINITY_DN10400_c1_g1	0.00	13.09	15.81	1.93	3.20	0.00	0.00	2.84	3.00	0.00
TRINITY_DN10400_c2_g1	0.00	0.00	0.00	0.00	0.00	0.00	0.00	0.00	4.15	0.00
TRINITY_DN10400_c3_g1	0.00	0.00	0.00	0.00	0.00	0.00	0.00	0.00	0.00	0.00
TRINITY_DN10400_c4_g1	0.00	0.00	15.64	0.00	0.00	0.00	0.00	0.00	0.00	0.00
TRINITY_DN1040100_c0_g1	0.00	0.00	0.00	0.00	0.00	0.00	0.00	0.00	19.15	0.00
TRINITY_DN1040101_c0_g1	0.00	3.14	0.00	0.00	3.84	0.00	0.00	0.00	0.00	0.00
TRINITY_DN1040104_c0_g1	0.00	0.00	0.00	0.00	3.89	0.00	0.00	0.00	0.00	0.00
TRINITY_DN1040105_c0_g1	0.00	0.00	0.00	0.00	0.00	0.00	0.00	0.00	0.00	0.00
TRINITY_DN1040106_c0_g1	0.00	0.00	0.00	0.00	14.01	0.00	0.00	0.00	26.04	0.00
TRINITY_DN104010_c0_g1	0.00	0.00	0.00	0.00	0.00	0.00	0.00	0.00	34.32	16.03
TRINITY_DN104010_c1_g1	0.00	0.00	0.00	0.00	57.21	0.00	0.00	0.00	29.89	0.00
TRINITY_DN104010_c1_g2	0.00	0.00	0.00	16.47	0.00	0.00	0.00	0.00	13.02	0.00
TRINITY_DN104010_c5_g1	0.00	0.00	0.00	0.00	0.00	0.00	0.00	0.00	0.00	0.00
TRINITY_DN104010_c6_g1	0.00	0.00	0.00	0.00	0.00	0.00	0.00	0.00	0.00	0.00
TRINITY_DN1040114_c0_g1	0.00	0.00	0.00	9.32	15.87	0.00	0.00	0.00	0.00	0.00
TRINITY_DN1040115_c0_g1	0.00	0.00	14.52	0.00	0.00	0.00	0.00	0.00	27.62	0.00
TRINITY_DN1040116_c0_g1	0.00	0.00	0.00	0.00	0.00	0.00	0.00	16.13	0.00	0.00
TRINITY_DN1040117_c0_g1	0.00	0.00	0.00	0.00	0.00	0.00	0.00	0.00	6.78	0.00
TRINITY_DN1040118_c0_g1	0.00	0.00	0.00	7.42	63.04	0.00	0.00	0.00	11.67	0.00
TRINITY_DN1040119_c0_g1	0.00	0.00	0.00	0.00	0.00	0.00	0.00	0.00	0.00	0.00
TRINITY_DN104011_c0_g1	0.00	7.99	7.70	22.44	17.68	15.41	8.82	5.30	27.74	1.75
TRINITY_DN104011_c1_g1	0.00	0.00	0.00	0.00	0.00	0.00	0.00	0.00	0.00	0.00
TRINITY_DN104011_c1_g2	0.00	0.00	0.00	0.00	0.00	0.00	0.00	0.00	13.81	0.00
TRINITY_DN104011_c2_g1	0.00	0.00	0.00	0.00	0.00	0.00	0.00	0.00	0.00	0.00
TRINITY_DN1040120_c0_g1	0.00	0.00	0.00	0.00	0.00	0.00	0.00	0.00	0.00	0.00
TRINITY_DN1040121_c0_g1	0.00	0.00	0.00	0.00	0.00	0.00	0.00	0.00	8.68	0.00
TRINITY_DN1040123_c0_g1	0.00	3.68	0.00	0.00	0.00	0.00	0.00	0.00	0.00	0.00
TRINITY_DN1040124_c0_g1	0.00	0.00	0.00	0.00	40.66	0.00	0.00	0.00	0.00	0.00
TRINITY_DN1040125_c0_g1	0.00	20.76	0.00	0.00	0.00	0.00	0.00	0.00	47.34	0.00
TRINITY_DN104012_c2_g1	0.00	0.00	2.84	5.21	0.00	0.00	7.78	3.85	4.08	3.86
TRINITY_DN104012_c3_g1	0.00	0.00	0.00	0.00	0.00	3.95	3.56	0.00	11.11	0.00
TRINITY_DN104012_c4_g1	0.00	0.00	0.00	0.00	20.53	0.00	0.00	4.51	0.00	0.00
TRINITY_DN104012_c5_g1	0.00	0.00	0.00	6.92	0.00	0.00	0.00	0.00	0.00	0.00
TRINITY_DN1040131_c0_g1	0.00	0.00	0.00	4.11	0.00	0.00	0.00	0.00	9.82	0.00
TRINITY_DN1040137_c0_g1	0.00	0.00	0.00	0.00	0.00	0.00	0.00	0.00	23.49	0.00
TRINITY_DN104013_c0_g1	0.00	0.00	0.00	0.00	13.36	0.00	0.00	0.00	0.00	0.00
TRINITY_DN104013_c0_g2	0.00	3.98	9.65	0.00	5.17	0.00	0.00	4.41	4.53	0.00
TRINITY_DN1040140_c0_g1	0.00	0.00	0.00	9.80	0.00	0.00	0.00	0.00	0.00	0.00
TRINITY_DN1040142_c0_g1	0.00	0.00	0.00	0.00	0.00	0.00	0.00	0.00	0.00	0.00
TRINITY_DN1040143_c0_g1	0.00	0.00	0.00	0.00	0.00	26.91	0.00	0.00	0.00	0.00
TRINITY_DN1040145_c0_g1	0.00	0.00	0.00	0.00	0.00	0.00	0.00	0.00	0.00	0.00
TRINITY_DN1040146_c0_g1	0.00	0.00	0.00	9.47	0.00	15.98	0.00	0.00	0.00	0.00
TRINITY_DN1040148_c0_g1	0.00	0.00	0.00	0.00	0.00	0.00	0.00	0.00	0.00	11.43
TRINITY_DN1040149_c0_g1	0.00	0.00	0.00	0.00	0.00	0.00	0.00	0.00	0.00	0.00
TRINITY_DN104014_c0_g1	0.00	0.00	0.00	0.00	0.00	0.00	0.00	0.00	0.00	0.00
TRINITY_DN104014_c4_g1	0.00	3.32	0.00	0.00	0.00	0.00	3.64	0.00	0.00	0.00
TRINITY_DN1040150_c0_g1	0.00	0.00	0.00	13.25	0.00	0.00	0.00	0.00	10.44	0.00
TRINITY_DN1040151_c0_g1	0.00	0.00	0.00	0.00	0.00	0.00	0.00	0.00	0.00	0.00
TRINITY_DN1040153_c0_g1	0.00	0.00	0.00	0.00	44.73	0.00	0.00	0.00	0.00	0.00
TRINITY_DN1040154_c0_g1	0.00	0.00	0.00	0.00	0.00	0.00	0.00	0.00	0.00	8.38
TRINITY_DN1040155_c0_g1	0.00	0.00	0.00	0.00	0.00	0.00	0.00	0.00	0.00	0.00
TRINITY_DN1040156_c0_g1	0.00	0.00	0.00	0.00	0.00	0.00	0.00	0.00	0.00	0.00
TRINITY_DN1040157_c0_g1	0.00	0.00	0.00	8.29	0.00	0.00	0.00	0.00	0.00	0.00
TRINITY_DN1040158_c0_g1	0.00	0.00	0.00	0.00	0.00	0.00	0.00	0.00	0.00	0.00
TRINITY_DN104015_c0_g1	0.00	0.00	0.00	0.00	0.00	0.00	0.00	0.00	18.73	0.00
TRINITY_DN104015_c0_g2	0.00	6.31	0.00	0.00	0.00	0.00	0.00	0.00	0.00	0.00
TRINITY_DN1040160_c0_g1	0.00	0.00	0.00	0.00	13.72	0.00	0.00	0.00	0.00	0.00
TRINITY_DN1040161_c0_g1	0.00	0.00	0.00	0.00	0.00	0.00	0.00	0.00	0.00	0.00
TRINITY_DN1040163_c0_g1	0.00	0.00	28.31	12.74	0.00	7.17	0.00	0.00	6.62	0.00
TRINITY_DN1040169_c0_g1	0.00	13.17	0.00	3.22	0.00	0.00	0.00	0.00	4.99	0.00
TRINITY_DN1040170_c0_g1	0.00	0.00	9.08	0.00	0.00	0.00	0.00	0.00	0.00	0.00
TRINITY_DN1040172_c0_g1	0.00	0.00	47.13	0.00	6.75	0.00	0.00	0.00	12.59	0.00
TRINITY_DN1040174_c0_g1	0.00	0.00	0.00	0.00	0.00	0.00	0.00	0.00	0.00	0.00
TRINITY_DN1040175_c0_g1	0.00	0.00	17.49	7.03	0.00	0.00	5.24	0.00	0.00	0.00
TRINITY_DN1040176_c0_g1	0.00	0.00	0.00	0.00	0.00	0.00	0.00	0.00	0.00	0.00
TRINITY_DN1040177_c0_g1	0.00	0.00	0.00	9.11	30.98	0.00	0.00	0.00	0.00	0.00
TRINITY_DN1040178_c0_g1	0.00	0.00	0.00	0.00	0.00	0.00	0.00	0.00	14.91	0.00
TRINITY_DN104017_c0_g1	0.00	1.00	0.00	2.97	0.00	0.00	4.43	1.12	4.67	0.00
TRINITY_DN104017_c0_g2	0.00	0.00	0.00	0.00	7.71	1.51	0.00	0.00	3.42	0.00
TRINITY_DN104017_c0_g3	0.00	0.00	3.17	0.00	0.00	0.00	0.00	0.00	2.06	0.00
TRINITY_DN104017_c3_g1	0.00	0.00	0.00	0.00	0.00	0.00	0.00	0.00	0.00	0.00
TRINITY_DN1040182_c0_g1	0.00	0.00	0.00	5.23	0.00	0.00	0.00	0.00	0.00	0.00
TRINITY_DN1040184_c0_g1	0.00	0.00	63.49	0.00	0.00	0.00	0.00	0.00	30.15	0.00
TRINITY_DN1040186_c0_g1	0.00	0.00	0.00	0.00	7.17	0.00	0.00	0.00	0.00	0.00
TRINITY_DN1040187_c0_g1	0.00	0.00	11.25	3.39	22.53	0.00	0.00	0.00	0.00	0.00
TRINITY_DN1040188_c0_g1	0.00	0.00	0.00	0.00	0.00	0.00	0.00	0.00	9.70	0.00
TRINITY_DN104018_c0_g1	0.00	0.00	0.00	0.00	0.00	0.00	0.00	0.00	18.00	0.00
TRINITY_DN1040192_c0_g1	0.00	0.00	18.83	7.56	0.00	0.00	0.00	0.00	5.88	0.00
TRINITY_DN1040195_c0_g1	0.00	0.00	3.39	0.00	17.11	0.00	0.00	0.00	0.00	0.00
TRINITY_DN1040196_c0_g1	0.00	0.00	11.60	0.00	0.00	0.00	3.91	3.83	16.24	0.00
TRINITY_DN104019_c0_g1	0.00	0.00	0.00	0.00	0.00	0.00	0.00	0.00	19.40	0.00
TRINITY_DN104019_c1_g1	0.00	3.72	13.42	4.59	10.69	1.49	4.11	1.38	0.00	0.00
TRINITY_DN10401_c0_g1	9.98	0.00	0.00	0.00	0.00	0.00	0.00	0.00	0.00	0.00
TRINITY_DN10401_c0_g2	0.25	125.36	217.79	137.79	520.06	133.32	56.43	95.22	528.15	30.96
TRINITY_DN10401_c1_g1	5.29	91.54	163.57	144.16	304.23	106.74	65.67	72.19	520.77	30.80
TRINITY_DN10401_c1_g2	0.00	0.00	0.00	1.28	11.67	0.00	1.76	0.00	0.00	0.00
TRINITY_DN10401_c2_g1	4.82	53.37	111.88	115.65	207.43	77.73	30.15	36.11	207.07	4.09
TRINITY_DN10401_c2_g2	0.00	4.40	5.31	0.00	2.69	5.32	2.42	0.00	37.92	0.00
TRINITY_DN10401_c3_g1	0.00	5.10	6.49	11.41	86.97	1.84	4.19	1.87	23.52	0.00
TRINITY_DN1040200_c0_g1	0.00	0.00	0.00	0.00	8.50	0.00	0.00	0.00	0.00	7.48
TRINITY_DN1040202_c0_g1	0.00	0.00	0.00	0.00	0.00	0.00	0.00	0.00	0.00	0.00
TRINITY_DN1040204_c0_g1	0.00	0.00	0.00	0.00	0.00	0.00	0.00	0.00	0.00	0.00
TRINITY_DN1040207_c0_g1	0.00	0.00	0.00	0.00	0.00	0.00	0.00	0.00	12.06	0.00
TRINITY_DN1040208_c0_g1	0.00	0.00	0.00	0.00	0.00	4.81	0.00	4.22	8.96	0.00
TRINITY_DN1040209_c0_g1	0.00	0.00	0.00	0.00	0.00	0.00	0.00	0.00	0.00	0.00
TRINITY_DN104020_c0_g1	0.00	0.00	0.00	0.00	0.00	21.92	9.68	0.00	0.00	0.00
TRINITY_DN1040211_c0_g1	0.00	0.00	0.00	0.00	10.69	0.00	0.00	0.00	0.00	0.00
TRINITY_DN1040212_c0_g1	0.00	0.00	0.00	0.00	0.00	0.00	0.00	0.00	0.00	7.56
TRINITY_DN1040215_c0_g1	0.00	0.00	0.00	0.00	0.00	0.00	0.00	0.00	13.81	0.00
TRINITY_DN1040217_c0_g1	0.00	0.00	0.00	0.00	0.00	0.00	0.00	0.00	0.00	0.00
TRINITY_DN104021_c1_g1	0.00	0.00	0.00	0.00	5.21	0.00	0.00	0.00	0.00	0.00
TRINITY_DN1040220_c0_g1	0.00	0.00	8.02	0.00	8.08	0.00	0.00	0.00	0.00	14.21
TRINITY_DN1040224_c0_g1	0.00	0.00	0.00	0.00	0.00	0.00	0.00	0.00	1.83	0.00
TRINITY_DN1040228_c0_g1	0.00	24.54	0.00	0.00	0.00	0.00	0.00	0.00	0.00	0.00
TRINITY_DN1040229_c0_g1	0.00	0.00	0.00	2.72	13.54	0.00	0.00	0.00	0.00	0.00
TRINITY_DN104022_c0_g1	0.00	9.07	32.72	0.00	29.89	0.00	0.00	0.00	0.00	0.00
TRINITY_DN104022_c1_g1	0.00	0.00	0.00	0.00	0.00	10.51	16.45	0.00	17.66	0.00
TRINITY_DN1040232_c0_g1	0.00	0.00	0.00	4.40	0.00	0.00	0.00	0.00	0.00	0.00
TRINITY_DN1040233_c0_g1	0.00	0.00	0.00	0.00	0.00	0.00	0.00	0.00	0.00	0.00
TRINITY_DN1040235_c0_g1	0.00	0.00	0.00	0.00	0.00	0.00	0.00	0.00	0.00	0.00
TRINITY_DN1040236_c0_g1	0.00	0.00	0.00	0.00	0.00	0.00	0.00	7.64	32.23	0.00
TRINITY_DN1040238_c0_g1	0.00	0.00	0.00	0.00	0.00	0.00	0.00	0.00	0.00	0.00
TRINITY_DN104023_c0_g1	0.00	0.00	0.00	0.00	0.00	0.00	0.00	0.00	6.44	0.00
TRINITY_DN104023_c0_g2	0.00	0.00	0.00	2.95	0.00	9.82	0.00	0.00	18.30	0.00
TRINITY_DN1040241_c0_g1	0.00	0.00	0.00	0.00	0.00	29.38	0.00	0.00	0.00	0.00
TRINITY_DN1040242_c0_g1	0.00	0.00	0.00	0.00	0.00	0.00	0.00	0.00	0.00	0.00
TRINITY_DN1040243_c0_g1	0.00	0.00	0.00	0.00	0.00	0.00	0.00	0.00	0.00	0.00
TRINITY_DN1040248_c0_g1	0.00	0.00	0.00	0.00	0.00	0.00	0.00	0.00	5.88	0.00
TRINITY_DN1040249_c0_g1	0.00	0.00	0.00	0.00	0.00	0.00	0.00	0.00	7.35	6.96
TRINITY_DN104024_c0_g1	0.00	0.00	21.57	0.00	0.00	0.00	0.00	0.00	0.00	0.00
TRINITY_DN104024_c0_g2	0.00	1.38	1.66	0.00	3.39	0.00	0.00	0.00	11.58	0.00
TRINITY_DN1040253_c0_g1	1.75	0.00	0.00	3.75	0.00	0.00	0.00	0.00	0.00	0.00
TRINITY_DN1040254_c0_g1	0.00	0.00	0.00	0.00	0.00	0.00	0.00	0.00	3.13	0.00
TRINITY_DN1040255_c0_g1	0.00	0.00	12.47	0.00	0.00	0.00	0.00	0.00	3.92	0.00
TRINITY_DN1040257_c0_g1	0.00	0.00	0.00	0.00	0.00	0.00	0.00	0.00	0.00	0.00
TRINITY_DN1040258_c0_g1	0.00	0.00	0.00	0.00	0.00	0.00	0.00	0.00	0.00	0.00
TRINITY_DN1040259_c0_g1	0.00	0.00	0.00	0.00	17.80	0.00	0.00	0.00	0.00	0.00
TRINITY_DN104025_c0_g1	0.00	0.00	0.00	0.00	0.00	12.28	0.00	0.00	0.00	0.00
TRINITY_DN104025_c1_g2	0.00	0.00	0.00	0.00	0.00	0.00	0.00	0.00	0.00	0.00
TRINITY_DN104025_c3_g1	0.00	0.00	0.00	0.00	0.00	0.00	0.00	0.00	0.00	0.00
TRINITY_DN104025_c4_g1	0.00	0.00	0.00	21.07	0.00	0.00	0.00	10.47	11.05	0.00
TRINITY_DN104025_c4_g2	0.00	0.00	0.00	0.00	0.00	0.00	0.00	0.00	0.00	0.00
TRINITY_DN104025_c4_g3	0.00	0.00	0.00	13.66	23.20	0.00	0.00	0.00	21.53	0.00
TRINITY_DN104025_c5_g1	0.00	0.00	13.87	0.00	0.00	0.00	0.00	12.54	0.00	0.00
TRINITY_DN104025_c7_g1	0.00	0.00	0.00	0.00	0.00	0.00	0.00	0.00	0.00	0.00
TRINITY_DN1040260_c0_g1	0.00	0.00	38.46	0.00	0.00	0.00	0.00	0.00	0.00	0.00
TRINITY_DN1040262_c0_g1	0.00	0.00	0.00	0.00	0.00	0.00	0.00	0.00	0.00	0.00
TRINITY_DN1040263_c0_g1	0.00	0.00	0.00	0.00	0.00	0.00	0.00	0.00	0.00	0.00
TRINITY_DN1040264_c0_g1	0.00	0.00	9.33	0.00	0.00	0.00	0.00	0.00	8.78	0.00
TRINITY_DN1040265_c0_g1	0.00	0.00	9.43	0.00	0.00	0.00	0.00	0.00	0.00	0.00
TRINITY_DN1040266_c0_g1	0.00	0.00	0.00	0.00	7.23	0.00	0.00	0.00	0.00	0.00
TRINITY_DN104026_c0_g1	0.00	0.00	0.00	0.00	0.00	14.86	0.00	0.00	0.00	0.00
TRINITY_DN104026_c0_g2	0.00	0.00	0.00	0.00	0.00	0.00	0.00	0.00	0.00	0.00
TRINITY_DN1040271_c0_g1	0.00	0.00	0.00	0.00	0.00	0.00	0.00	0.00	0.00	0.00
TRINITY_DN1040275_c0_g1	0.00	0.00	0.00	0.00	0.00	0.00	0.00	0.00	0.00	0.00
TRINITY_DN1040277_c0_g1	0.00	0.00	37.20	0.00	0.00	0.00	0.00	0.00	33.39	0.00
TRINITY_DN1040278_c0_g1	0.00	0.00	0.00	0.00	0.00	0.00	0.00	0.00	0.00	0.00
TRINITY_DN1040279_c0_g1	0.00	0.00	0.00	0.00	0.00	0.00	0.00	0.00	6.84	0.00
TRINITY_DN104027_c0_g1	0.00	0.00	0.00	0.00	0.00	0.00	0.00	0.00	0.00	0.00
TRINITY_DN1040280_c0_g1	0.00	0.00	0.00	4.47	14.95	0.00	0.00	0.00	0.00	0.00
TRINITY_DN1040281_c0_g1	0.00	0.00	8.22	4.91	58.00	0.00	0.00	0.00	0.00	0.00
TRINITY_DN1040282_c0_g1	0.00	0.00	0.00	0.00	0.00	0.00	0.00	0.00	0.00	0.00
TRINITY_DN1040283_c0_g1	0.00	0.00	0.00	0.00	19.84	0.00	0.00	0.00	0.00	0.00
TRINITY_DN1040285_c0_g1	0.00	0.00	26.37	15.81	0.00	0.00	0.00	0.00	0.00	0.00
TRINITY_DN1040286_c0_g1	0.00	0.00	0.00	0.00	0.00	0.00	0.00	0.00	27.41	0.00
TRINITY_DN1040289_c0_g1	0.00	0.00	9.18	0.00	0.00	0.00	0.00	0.00	0.00	0.00
TRINITY_DN1040290_c0_g1	0.00	0.00	0.00	7.56	0.00	0.00	0.00	0.00	0.00	0.00
TRINITY_DN1040291_c0_g1	0.00	0.00	17.15	0.00	0.00	4.02	0.00	0.00	8.50	0.00
TRINITY_DN1040292_c0_g1	0.00	0.00	0.00	10.67	0.00	18.07	0.00	0.00	0.00	0.00
TRINITY_DN1040295_c0_g1	0.00	0.00	0.00	0.00	0.00	0.00	0.00	0.00	0.00	0.00
TRINITY_DN1040298_c0_g1	0.00	0.00	0.00	0.00	29.30	0.00	0.00	0.00	9.08	0.00
TRINITY_DN104029_c0_g1	0.00	0.00	25.31	0.00	0.00	0.00	0.00	0.00	0.00	0.00
TRINITY_DN104029_c1_g1	0.00	0.00	0.00	0.00	0.00	0.00	0.00	0.00	0.00	0.00
TRINITY_DN10402_c0_g1	0.00	0.00	0.00	6.18	0.00	0.00	0.00	0.00	0.00	0.00
TRINITY_DN10402_c0_g2	0.00	15.80	0.00	0.00	0.00	0.00	0.00	0.00	8.99	0.00
TRINITY_DN10402_c0_g3	0.00	0.00	4.43	0.00	4.45	0.00	0.00	0.00	0.00	0.00
TRINITY_DN1040301_c0_g1	0.00	0.00	0.00	0.00	0.00	0.00	0.00	0.00	0.00	0.00
TRINITY_DN1040302_c0_g1	0.00	0.00	0.00	15.54	8.73	0.00	0.00	7.64	0.00	0.00
TRINITY_DN1040303_c0_g1	0.00	0.00	0.00	0.00	0.00	0.00	0.00	0.00	3.50	0.00
TRINITY_DN1040304_c0_g1	0.00	0.00	0.00	0.00	0.00	0.00	0.00	0.00	0.00	0.00
TRINITY_DN1040305_c0_g1	0.00	0.00	0.00	0.00	0.00	0.00	0.00	0.00	0.00	0.00
TRINITY_DN1040309_c0_g1	0.00	0.00	0.00	7.69	0.00	0.00	0.00	0.00	0.00	0.00
TRINITY_DN104030_c0_g1	0.00	12.41	0.00	0.00	12.64	12.72	0.00	6.42	29.51	0.00
TRINITY_DN104030_c0_g2	0.00	0.00	9.70	0.00	5.94	0.00	0.00	0.00	3.59	0.00
TRINITY_DN104030_c1_g1	0.00	10.91	0.00	13.25	0.00	0.00	9.90	0.00	0.00	0.00
TRINITY_DN1040310_c0_g1	0.00	0.00	0.00	0.00	0.00	0.00	11.83	0.00	0.00	0.00
TRINITY_DN1040311_c0_g1	0.00	0.00	26.94	8.11	0.00	0.00	0.00	0.00	28.41	0.00
TRINITY_DN1040313_c0_g1	0.00	0.00	0.00	0.00	0.00	0.00	0.00	0.00	4.88	0.00
TRINITY_DN1040314_c0_g1	0.00	0.00	0.00	12.08	0.00	0.00	0.00	0.00	0.00	0.00
TRINITY_DN1040315_c0_g1	0.00	0.00	0.00	0.00	0.00	0.00	0.00	0.00	6.81	0.00
TRINITY_DN1040316_c0_g1	0.00	0.00	0.00	0.00	0.00	0.00	0.00	0.00	0.00	0.00
TRINITY_DN1040317_c0_g1	0.00	0.00	0.00	4.36	0.00	0.00	0.00	0.00	0.00	0.00
TRINITY_DN1040318_c0_g1	0.00	0.00	0.00	2.98	4.95	0.00	0.00	0.00	4.62	0.00
TRINITY_DN1040319_c0_g1	0.00	0.00	0.00	0.00	0.00	0.00	0.00	0.00	0.00	0.00
TRINITY_DN104031_c0_g1	0.00	2.87	6.00	14.46	35.05	6.05	3.16	6.22	59.21	5.33
TRINITY_DN104031_c0_g2	0.00	0.00	0.00	0.00	0.00	0.00	0.00	0.00	0.00	0.00
TRINITY_DN104031_c0_g4	0.00	0.00	0.00	0.00	0.00	0.00	0.00	0.00	0.00	0.00
TRINITY_DN104031_c1_g1	0.00	0.00	0.00	0.00	0.00	0.00	0.00	0.00	0.00	0.00
TRINITY_DN104031_c4_g1	0.00	0.00	0.00	0.00	38.10	25.25	0.00	0.00	11.75	0.00
TRINITY_DN1040321_c0_g1	0.00	0.00	0.00	0.00	56.71	0.00	0.00	0.00	0.00	0.00
TRINITY_DN1040323_c0_g1	0.00	9.35	2.82	0.00	8.57	0.00	0.00	0.00	0.00	0.00
TRINITY_DN1040324_c0_g1	0.00	0.00	0.00	4.68	61.86	0.00	0.00	0.00	8.48	0.00
TRINITY_DN1040325_c0_g1	0.00	0.00	5.12	3.09	5.13	0.00	0.00	0.00	4.79	0.00
TRINITY_DN1040328_c0_g1	0.00	0.00	0.00	0.00	0.00	0.00	0.00	0.00	0.00	0.00
TRINITY_DN104032_c0_g1	0.00	0.00	0.00	0.00	8.50	0.00	0.00	0.00	0.00	0.00
TRINITY_DN1040330_c0_g1	0.00	0.00	0.00	0.00	0.00	0.00	0.00	0.00	0.00	0.00
TRINITY_DN1040331_c0_g1	0.00	0.00	0.00	0.00	0.00	0.00	6.95	0.00	7.28	0.00
TRINITY_DN1040334_c0_g1	0.00	0.00	0.00	0.00	0.00	0.00	0.00	0.00	0.00	0.00
TRINITY_DN1040335_c0_g1	0.00	0.00	0.00	0.00	0.00	0.00	0.00	0.00	0.00	0.00
TRINITY_DN1040336_c0_g1	0.00	0.00	0.00	0.00	0.00	0.00	0.00	0.00	0.00	0.00
TRINITY_DN1040338_c0_g1	0.00	0.00	0.00	0.00	0.00	0.00	0.00	0.00	0.00	0.00
TRINITY_DN1040339_c0_g1	0.00	0.00	0.00	0.00	0.00	0.00	0.00	0.00	0.00	0.00
TRINITY_DN104033_c0_g1	0.00	0.00	0.00	0.00	0.00	0.00	0.00	0.00	2.74	0.00
TRINITY_DN1040341_c0_g1	0.00	0.00	11.25	0.00	0.00	0.00	0.00	0.00	0.00	0.00
TRINITY_DN1040342_c0_g1	0.00	0.00	0.00	0.00	0.00	0.00	7.23	0.00	0.00	0.00
TRINITY_DN1040346_c0_g1	0.00	9.27	0.00	0.00	14.12	0.00	0.00	0.00	0.00	0.00
TRINITY_DN1040347_c0_g1	0.00	0.00	0.00	0.00	0.00	0.00	0.00	0.00	0.00	0.00
TRINITY_DN1040348_c0_g1	0.00	41.48	100.72	50.16	109.99	42.42	37.49	14.80	259.59	7.44
TRINITY_DN104034_c0_g1	0.00	0.00	18.38	0.00	0.00	0.00	4.16	4.07	16.31	0.00
TRINITY_DN1040352_c0_g1	0.00	0.00	0.00	0.00	0.00	0.00	0.00	0.00	0.00	0.00
TRINITY_DN1040353_c0_g1	0.00	0.00	0.00	6.71	0.00	0.00	0.00	0.00	10.40	0.00
TRINITY_DN1040354_c0_g1	0.00	0.00	0.00	0.00	0.00	0.00	0.00	0.00	0.00	0.00
TRINITY_DN1040357_c0_g1	0.00	0.00	0.00	0.00	0.00	0.00	0.00	0.00	0.00	0.00
TRINITY_DN1040358_c0_g1	0.00	0.00	0.00	0.00	0.00	0.00	0.00	0.00	10.61	0.00
TRINITY_DN1040358_c1_g1	0.00	12.31	0.00	0.00	0.00	0.00	0.00	0.00	0.00	0.00
TRINITY_DN1040360_c0_g1	0.00	0.00	4.39	0.00	8.82	0.00	3.97	0.00	0.00	0.00
TRINITY_DN1040361_c0_g1	0.00	0.00	0.00	0.00	0.00	41.51	0.00	0.00	0.00	0.00
TRINITY_DN1040362_c0_g1	0.00	0.00	0.00	0.00	0.00	0.00	0.00	0.00	0.00	0.00
TRINITY_DN1040363_c0_g1	0.00	0.00	18.05	0.00	0.00	18.36	0.00	16.45	0.00	0.00
TRINITY_DN1040364_c0_g1	0.00	0.00	0.00	0.00	0.00	0.00	0.00	0.00	0.00	0.00
TRINITY_DN1040365_c0_g1	0.00	0.00	0.00	0.00	0.00	0.00	0.00	0.00	0.00	0.00
TRINITY_DN1040366_c0_g1	0.00	0.00	0.00	0.00	0.00	0.00	0.00	0.00	3.68	0.00
TRINITY_DN1040368_c0_g1	0.00	0.00	2.98	4.57	3.58	3.00	0.00	0.00	0.00	0.00
TRINITY_DN1040369_c0_g1	0.00	0.00	0.00	15.49	0.00	0.00	0.00	0.00	36.54	0.00
TRINITY_DN104036_c0_g1	0.00	12.56	0.00	0.00	0.00	0.00	0.00	0.00	28.54	0.00
TRINITY_DN104036_c0_g2	0.00	9.80	17.88	7.17	0.00	4.40	21.40	13.07	88.07	5.29
TRINITY_DN104036_c1_g1	0.00	0.00	0.00	0.00	0.00	0.00	0.00	0.00	22.04	0.00
TRINITY_DN104036_c1_g2	0.00	21.64	9.81	15.96	23.12	0.00	11.92	11.74	77.50	0.00
TRINITY_DN104036_c1_g3	0.00	0.00	10.54	3.18	0.00	0.00	4.75	0.00	9.88	0.00
TRINITY_DN104036_c1_g4	0.00	0.00	0.00	0.00	0.00	0.00	0.00	0.00	0.00	0.00
TRINITY_DN104036_c1_g5	0.00	0.00	0.00	0.00	0.00	0.00	0.00	0.00	0.00	0.00
TRINITY_DN1040370_c0_g1	0.00	0.00	0.00	0.00	0.00	0.00	0.00	0.00	17.33	0.00
TRINITY_DN1040371_c0_g1	0.00	0.00	0.00	0.00	0.00	0.00	0.00	0.00	0.00	0.00
TRINITY_DN1040372_c0_g1	0.00	0.00	0.00	0.00	0.00	0.00	0.00	0.00	12.17	0.00
TRINITY_DN1040374_c0_g1	0.00	0.00	0.00	0.00	0.00	0.00	0.00	0.00	10.31	0.00
TRINITY_DN1040375_c0_g1	0.00	0.00	0.00	0.00	0.00	0.00	0.00	0.00	32.82	0.00
TRINITY_DN1040376_c0_g1	0.00	0.00	0.00	0.00	0.00	0.00	0.00	0.00	0.00	0.00
TRINITY_DN1040377_c0_g1	0.00	0.00	0.00	0.00	0.00	0.00	0.00	0.00	0.00	0.00
TRINITY_DN1040378_c0_g1	0.00	0.00	0.00	0.00	0.00	0.00	0.00	0.00	0.00	0.00
TRINITY_DN1040379_c0_g1	0.00	0.00	0.00	0.00	0.00	0.00	0.00	0.00	0.00	0.00
TRINITY_DN104037_c0_g1	0.00	0.00	0.00	2.91	3.24	0.00	0.00	0.00	3.05	0.00
TRINITY_DN104037_c0_g4	0.00	0.00	0.00	3.01	25.00	0.00	0.00	0.00	14.03	0.00
TRINITY_DN104037_c11_g1	0.00	0.00	42.83	0.00	14.65	0.00	0.00	0.00	0.00	0.00
TRINITY_DN104037_c1_g2	0.00	0.00	0.00	0.00	0.00	0.00	0.00	0.00	0.00	0.00
TRINITY_DN104037_c2_g1	0.00	0.00	29.05	4.05	13.52	0.00	4.67	10.24	0.00	5.17
TRINITY_DN104037_c5_g1	0.00	0.00	13.96	8.42	0.00	14.23	0.00	0.00	0.00	0.00
TRINITY_DN104037_c8_g1	0.00	0.00	0.00	0.00	0.00	12.81	0.00	11.31	0.00	0.00
TRINITY_DN104037_c9_g1	2.54	16.57	0.00	16.95	44.62	6.03	5.77	0.00	65.63	0.00
TRINITY_DN1040380_c0_g1	0.00	8.40	5.10	6.16	0.00	0.00	4.60	4.49	19.53	0.00
TRINITY_DN1040382_c0_g1	0.00	8.24	0.00	0.00	10.04	0.00	0.00	0.00	0.00	0.00
TRINITY_DN1040386_c0_g1	0.00	0.00	0.00	0.00	0.00	18.77	0.00	0.00	11.61	0.00
TRINITY_DN1040387_c0_g1	0.00	0.00	0.00	6.71	0.00	0.00	0.00	0.00	10.58	0.00
TRINITY_DN1040390_c0_g1	0.00	0.00	0.00	0.00	5.79	0.00	0.00	0.00	5.41	0.00
TRINITY_DN1040391_c0_g1	0.00	0.00	4.88	2.95	4.90	0.00	0.00	0.00	13.73	0.00
TRINITY_DN1040393_c0_g1	0.00	0.00	0.00	0.00	0.00	0.00	0.00	0.00	0.00	0.00
TRINITY_DN1040394_c0_g1	0.00	0.00	2.01	0.00	6.16	0.00	0.00	0.00	3.87	0.00
TRINITY_DN1040395_c0_g1	0.00	0.00	6.99	4.19	0.00	0.00	0.00	0.00	0.00	0.00
TRINITY_DN1040397_c0_g1	0.00	0.00	0.00	0.00	0.00	0.00	0.00	0.00	0.00	0.00
TRINITY_DN1040399_c0_g1	0.00	0.00	0.00	0.00	0.00	0.00	0.00	0.00	0.00	0.00
TRINITY_DN104039_c0_g1	0.00	0.00	0.00	0.00	0.00	0.00	0.00	0.00	0.00	0.00
TRINITY_DN10403_c0_g1	0.00	9.86	11.84	7.11	0.00	0.00	0.00	0.00	11.20	0.00
TRINITY_DN10403_c0_g2	0.00	0.00	0.00	0.00	0.00	0.00	0.00	0.00	0.00	0.00
TRINITY_DN10403_c1_g1	0.00	0.00	0.00	0.00	0.00	0.00	0.00	6.24	9.89	0.00
TRINITY_DN10403_c1_g2	0.00	0.00	9.37	5.61	0.00	0.00	0.00	16.62	17.67	0.00
TRINITY_DN10403_c1_g3	0.00	0.00	0.00	0.00	0.00	0.00	0.00	0.00	0.00	0.00
TRINITY_DN10403_c2_g1	0.00	0.00	39.26	5.86	9.94	0.00	0.00	0.00	51.00	0.00
TRINITY_DN1040400_c0_g1	0.00	0.00	0.00	0.00	0.00	0.00	0.00	0.00	12.00	0.00
TRINITY_DN1040402_c0_g1	0.00	0.00	0.00	10.39	0.00	0.00	0.00	0.00	0.00	0.00
TRINITY_DN1040403_c0_g1	0.00	0.00	18.87	0.00	0.00	0.00	0.00	0.00	0.00	0.00
TRINITY_DN1040405_c0_g1	0.00	0.00	9.93	0.00	0.00	0.00	0.00	0.00	9.35	0.00
TRINITY_DN1040408_c0_g1	0.00	0.00	0.00	0.00	0.00	0.00	0.00	0.00	0.00	0.00
TRINITY_DN1040413_c0_g1	0.00	0.00	0.00	17.51	0.00	0.00	0.00	13.13	0.00	0.00
TRINITY_DN1040415_c0_g1	0.00	0.00	0.00	0.00	0.00	0.00	0.00	0.00	0.00	0.00
TRINITY_DN1040416_c0_g1	0.00	0.00	13.91	16.68	0.00	0.00	0.00	0.00	6.50	0.00
TRINITY_DN1040417_c0_g1	0.00	0.00	0.00	0.00	0.00	0.00	0.00	0.00	4.56	0.00
TRINITY_DN1040418_c0_g1	0.00	0.00	0.00	0.96	4.79	0.00	1.43	0.00	7.53	0.00
TRINITY_DN104041_c0_g1	0.00	25.89	31.26	6.22	21.12	0.00	0.00	0.00	9.83	0.00
TRINITY_DN1040420_c0_g1	0.00	0.00	0.00	0.00	0.00	0.00	0.00	0.00	0.00	0.00
TRINITY_DN1040421_c0_g1	0.00	0.00	0.00	0.00	4.68	0.00	0.00	0.00	17.50	0.00
TRINITY_DN1040422_c0_g1	0.00	0.00	0.00	15.70	0.00	0.00	0.00	0.00	49.46	0.00
TRINITY_DN1040423_c0_g1	0.00	0.00	0.00	3.70	0.00	0.00	0.00	0.00	11.51	0.00
TRINITY_DN1040424_c0_g1	0.00	0.00	0.00	0.00	0.00	0.00	0.00	0.00	0.00	0.00
TRINITY_DN1040425_c0_g1	0.00	0.00	0.00	0.00	0.00	0.00	0.00	15.03	0.00	0.00
TRINITY_DN1040426_c0_g1	0.00	0.00	0.00	0.00	0.00	0.00	0.00	0.00	0.00	0.00
TRINITY_DN1040427_c0_g1	0.00	0.00	0.00	0.00	19.21	0.00	0.00	0.00	0.00	0.00
TRINITY_DN1040430_c0_g1	0.00	0.00	0.00	0.00	4.66	0.00	0.00	0.00	2.17	0.00
TRINITY_DN1040431_c0_g1	0.00	0.00	0.00	0.00	0.00	0.00	0.00	0.00	0.00	0.00
TRINITY_DN1040432_c0_g1	0.00	0.00	0.00	0.00	0.00	0.00	0.00	0.00	0.00	0.00
TRINITY_DN1040433_c0_g1	0.00	0.00	0.00	0.00	0.00	0.00	0.00	0.00	0.00	0.00
TRINITY_DN1040434_c0_g1	0.00	0.00	0.00	0.00	0.00	0.00	16.45	0.00	0.00	0.00
TRINITY_DN1040436_c0_g1	0.00	0.00	0.00	0.00	0.00	0.00	0.00	2.49	10.51	0.00
TRINITY_DN1040437_c0_g1	0.00	0.00	0.00	0.00	0.00	0.00	0.00	0.00	0.00	0.00
TRINITY_DN1040439_c0_g1	0.00	0.00	0.00	0.00	0.00	0.00	0.00	0.00	0.00	0.00
TRINITY_DN104043_c0_g2	0.00	0.00	0.00	0.00	3.33	0.00	0.00	0.00	1.57	0.00
TRINITY_DN104043_c1_g1	0.00	7.38	0.00	0.00	0.00	0.00	7.98	0.00	0.00	0.00
TRINITY_DN1040442_c0_g1	0.00	0.00	0.00	0.00	0.00	0.00	0.00	0.00	0.00	0.00
TRINITY_DN1040443_c0_g1	0.00	0.00	0.00	0.00	0.00	0.00	0.00	0.00	14.01	0.00
TRINITY_DN1040444_c0_g1	0.00	0.00	33.10	0.00	34.09	16.86	0.00	0.00	15.68	0.00
TRINITY_DN1040445_c0_g1	0.00	0.00	0.00	0.00	8.42	0.00	0.00	0.00	0.00	0.00
TRINITY_DN1040449_c0_g1	0.00	0.00	19.19	0.00	0.00	0.00	0.00	17.60	0.00	0.00
TRINITY_DN104044_c0_g1	0.00	0.00	0.00	0.00	105.13	0.00	0.00	0.00	0.00	0.00
TRINITY_DN1040452_c0_g1	0.00	0.00	0.00	0.00	0.00	0.00	4.55	0.00	0.00	0.00
TRINITY_DN1040453_c0_g1	0.00	0.00	0.00	0.00	0.00	0.00	0.00	0.00	0.00	0.00
TRINITY_DN1040454_c0_g1	0.00	0.00	0.00	0.00	0.00	0.00	0.00	0.00	0.00	0.00
TRINITY_DN1040455_c0_g1	0.00	6.16	0.00	0.00	3.76	3.74	0.00	0.00	3.52	0.00
TRINITY_DN104045_c0_g1	2.64	106.27	114.19	99.37	164.70	97.51	45.68	45.02	344.75	11.23
TRINITY_DN1040460_c0_g1	0.00	0.00	0.00	0.00	0.00	0.00	0.00	0.00	0.00	0.00
TRINITY_DN1040462_c0_g1	0.00	0.00	0.00	0.00	0.00	0.00	0.00	0.00	0.00	0.00
TRINITY_DN1040463_c0_g1	0.00	0.00	0.00	0.00	4.70	0.00	4.23	0.00	8.78	0.00
TRINITY_DN1040465_c0_g1	0.00	0.00	0.00	0.00	0.00	0.00	0.00	0.00	0.00	0.00
TRINITY_DN104046_c0_g1	0.00	0.00	0.00	21.90	18.74	37.29	0.00	0.00	52.33	0.00
TRINITY_DN1040470_c0_g1	0.00	0.00	0.00	0.00	0.00	0.00	0.00	13.92	0.00	0.00
TRINITY_DN1040472_c0_g1	0.00	0.00	0.00	0.00	26.80	0.00	0.00	0.00	0.00	0.00
TRINITY_DN1040475_c0_g1	0.00	0.00	0.00	0.00	0.00	0.00	0.00	0.00	40.16	0.00
TRINITY_DN1040477_c0_g1	0.00	0.00	0.00	8.90	0.00	0.00	0.00	0.00	0.00	0.00
TRINITY_DN1040478_c0_g1	0.00	0.00	0.00	5.31	0.00	0.00	0.00	0.00	0.00	0.00
TRINITY_DN104047_c0_g1	4.31	46.09	143.45	84.50	225.85	84.55	47.56	52.73	352.11	14.85
TRINITY_DN104047_c3_g1	0.00	0.00	14.77	0.00	14.82	0.00	0.00	0.00	0.00	0.00
TRINITY_DN1040480_c0_g1	0.00	0.00	0.00	0.00	0.00	0.00	0.00	3.34	0.00	0.00
TRINITY_DN1040483_c0_g1	0.00	9.24	0.00	6.67	0.00	0.00	0.00	0.00	10.51	0.00
TRINITY_DN1040484_c0_g1	0.00	0.00	0.00	0.00	0.00	0.00	9.39	0.00	9.88	0.00
TRINITY_DN1040486_c0_g1	0.00	0.00	0.00	10.25	0.00	0.00	0.00	0.00	0.00	0.00
TRINITY_DN1040489_c0_g1	0.00	0.00	0.00	0.00	0.00	0.00	0.00	0.00	12.18	0.00
TRINITY_DN104048_c0_g1	0.00	4.61	8.35	0.00	0.00	0.00	0.00	2.52	2.65	0.00
TRINITY_DN1040491_c0_g1	0.00	0.00	0.00	0.00	0.00	0.00	0.00	0.00	15.47	0.00
TRINITY_DN1040493_c0_g1	0.00	0.00	0.00	0.00	0.00	0.00	0.00	0.00	0.00	0.00
TRINITY_DN1040497_c0_g1	0.00	2.53	0.00	3.73	0.00	0.00	0.00	0.00	8.71	0.00
TRINITY_DN1040498_c0_g1	0.00	0.00	0.00	0.00	0.00	0.00	0.00	0.00	0.00	0.00
TRINITY_DN1040499_c0_g1	0.00	0.00	0.00	0.00	0.00	0.00	0.00	0.00	0.00	0.00
TRINITY_DN104049_c0_g1	0.00	0.00	0.00	0.00	0.00	0.00	0.00	0.00	0.00	0.00
TRINITY_DN104049_c1_g1	0.00	0.00	0.00	0.00	0.00	0.00	0.00	0.00	0.00	0.00
TRINITY_DN104049_c2_g1	0.00	0.00	24.98	0.00	25.56	0.00	0.00	0.00	35.51	0.00
TRINITY_DN10404_c0_g1	3.02	48.81	116.97	82.75	172.24	60.23	40.61	36.96	335.44	0.03
TRINITY_DN10404_c0_g2	0.00	10.08	11.45	25.32	9.30	0.00	0.00	17.34	25.80	26.37
TRINITY_DN10404_c0_g3	0.00	0.00	0.00	0.00	13.80	13.73	0.00	0.00	0.00	0.00
TRINITY_DN10404_c1_g1	0.00	0.00	0.00	0.00	0.00	0.00	0.00	0.00	2.64	0.00
TRINITY_DN1040500_c0_g1	0.00	0.00	0.00	0.00	0.00	0.00	0.00	0.00	0.00	0.00
TRINITY_DN1040501_c0_g1	0.00	0.00	0.00	0.00	0.00	0.00	0.00	0.00	0.00	0.00
TRINITY_DN1040502_c0_g1	0.00	0.00	0.00	0.00	16.76	0.00	0.00	0.00	0.00	0.00
TRINITY_DN1040503_c0_g1	0.00	0.00	0.00	0.00	0.00	0.00	0.00	0.00	0.00	0.00
TRINITY_DN1040504_c0_g1	0.00	11.17	0.00	8.07	0.00	0.00	0.00	12.09	50.87	0.00
TRINITY_DN104050_c0_g1	0.00	0.00	0.00	0.00	13.85	9.25	0.00	0.00	0.00	0.00
TRINITY_DN104050_c0_g2	0.00	0.00	0.00	0.00	4.37	8.74	0.00	0.00	0.00	5.31
TRINITY_DN1040510_c0_g1	0.00	0.00	0.00	0.00	0.00	0.00	0.00	0.00	0.00	0.00
TRINITY_DN1040511_c0_g1	0.00	0.00	0.00	0.00	0.00	0.00	0.00	0.00	0.00	0.00
TRINITY_DN1040512_c0_g1	0.00	0.00	0.00	0.00	0.00	0.00	0.00	0.00	0.00	0.00
TRINITY_DN1040514_c0_g1	0.00	0.00	0.00	0.00	0.00	0.00	0.00	0.00	0.00	0.00
TRINITY_DN1040518_c0_g1	0.00	8.75	0.00	0.00	0.00	0.00	0.00	0.00	19.89	0.00
TRINITY_DN104051_c0_g1	0.00	19.20	6.99	7.51	23.27	7.06	0.00	15.07	82.41	0.00
TRINITY_DN104051_c0_g3	0.00	0.00	0.00	0.00	0.00	0.00	0.00	0.00	0.00	0.00
TRINITY_DN1040523_c0_g1	0.00	0.00	0.00	0.00	0.00	0.00	0.00	0.00	0.00	0.00
TRINITY_DN1040524_c0_g1	0.00	0.00	0.00	0.00	0.00	0.00	0.00	0.00	0.00	0.00
TRINITY_DN1040526_c0_g1	0.00	0.00	0.00	0.00	0.00	0.00	0.00	0.00	0.00	0.00
TRINITY_DN1040527_c0_g1	0.00	1.33	2.73	1.98	0.00	1.60	4.93	0.00	3.43	0.00
TRINITY_DN104052_c0_g1	0.00	7.03	32.41	10.24	43.38	44.53	16.78	26.40	41.41	0.00
TRINITY_DN1040530_c0_g1	0.00	0.00	0.00	0.00	0.00	0.00	0.00	0.00	0.00	0.00
TRINITY_DN1040531_c0_g1	0.00	0.00	0.00	0.00	6.78	0.00	0.00	0.00	0.00	0.00
TRINITY_DN1040532_c0_g1	0.00	0.00	0.00	0.00	0.00	0.00	0.00	0.00	0.00	0.00
TRINITY_DN1040534_c0_g1	0.00	0.00	0.00	0.00	0.00	0.00	0.00	0.00	17.81	0.00
TRINITY_DN1040535_c0_g1	0.00	0.00	0.00	0.00	0.00	0.00	0.00	0.00	13.60	0.00
TRINITY_DN1040536_c0_g1	0.00	0.00	0.00	0.00	0.00	0.00	0.00	0.00	0.00	0.00
TRINITY_DN1040537_c0_g1	0.00	0.00	0.00	0.00	0.00	10.51	0.00	0.00	9.76	0.00
TRINITY_DN1040538_c0_g1	0.00	0.00	0.00	11.58	0.00	0.00	0.00	0.00	0.00	0.00
TRINITY_DN104053_c0_g1	0.00	0.00	0.00	0.00	0.00	0.00	0.00	0.00	0.00	0.00
TRINITY_DN104053_c1_g1	0.00	0.00	0.00	0.00	0.00	0.00	0.00	0.00	0.00	0.00
TRINITY_DN104053_c1_g2	0.00	0.00	0.00	0.00	0.00	0.00	0.00	0.00	0.00	0.00
TRINITY_DN104053_c2_g1	0.00	0.00	0.00	0.00	0.00	0.00	0.00	0.00	0.00	0.00
TRINITY_DN1040540_c0_g1	0.00	0.00	0.00	0.00	0.00	0.00	0.00	0.00	0.00	0.00
TRINITY_DN1040542_c0_g1	0.00	0.00	0.00	0.00	0.00	0.00	0.00	0.00	0.00	0.00
TRINITY_DN1040543_c0_g1	0.00	0.00	0.00	0.00	0.00	0.00	0.00	0.00	0.00	0.00
TRINITY_DN1040544_c0_g1	0.00	0.00	0.00	4.86	0.00	0.00	0.00	0.00	22.83	0.00
TRINITY_DN1040547_c0_g1	0.00	0.00	35.94	5.78	13.24	0.00	0.00	0.00	11.12	0.00
TRINITY_DN1040548_c0_g1	0.00	0.00	40.12	0.00	0.00	0.00	7.16	0.00	0.00	0.00
TRINITY_DN1040549_c0_g1	0.00	6.50	0.00	0.00	0.00	0.00	0.00	0.00	7.38	0.00
TRINITY_DN1040551_c0_g1	0.00	0.00	0.00	0.00	10.80	0.00	0.00	0.00	8.30	0.00
TRINITY_DN1040553_c0_g1	0.00	8.38	0.00	12.08	0.00	0.00	0.00	0.00	9.52	0.00
TRINITY_DN1040556_c0_g1	0.00	0.00	0.00	0.00	0.00	16.13	0.00	0.00	0.00	0.00
TRINITY_DN1040557_c0_g1	0.00	0.00	0.00	0.00	0.00	0.00	0.00	0.00	0.00	0.00
TRINITY_DN1040559_c0_g1	0.00	0.00	53.27	0.00	0.00	0.00	0.00	0.00	33.70	0.00
TRINITY_DN104055_c0_g1	0.00	0.00	0.00	0.00	0.00	0.00	0.00	0.00	0.00	0.00
TRINITY_DN1040560_c0_g1	0.00	0.00	0.00	0.00	0.00	0.00	0.00	0.00	28.96	0.00
TRINITY_DN1040561_c0_g1	0.00	0.00	0.00	0.00	0.00	0.00	15.07	0.00	0.00	0.00
TRINITY_DN1040562_c0_g1	0.00	0.00	0.00	0.00	0.00	0.00	0.00	0.00	0.00	0.00
TRINITY_DN1040563_c0_g1	0.00	0.00	0.00	9.04	30.73	15.24	0.00	0.00	0.00	0.00
TRINITY_DN1040564_c0_g1	0.00	0.00	0.00	0.00	0.00	0.00	0.00	0.00	0.00	0.00
TRINITY_DN1040565_c0_g1	0.00	0.00	0.00	0.00	0.00	0.00	0.00	0.00	0.00	0.00
TRINITY_DN1040567_c0_g1	0.00	0.00	0.00	0.00	0.00	0.00	0.00	0.00	0.00	0.00
TRINITY_DN1040568_c0_g1	0.00	0.00	0.00	19.10	17.96	0.00	0.00	0.00	25.12	0.00
TRINITY_DN1040569_c0_g1	0.00	0.00	0.00	0.00	38.17	0.00	0.00	0.00	0.00	0.00
TRINITY_DN104056_c0_g3	0.00	0.00	0.00	0.00	0.00	0.00	0.00	0.00	0.00	0.00
TRINITY_DN104056_c3_g1	0.00	0.00	0.00	8.17	41.70	0.00	12.16	0.00	12.92	0.00
TRINITY_DN1040571_c0_g1	0.00	27.16	0.00	39.20	0.00	0.00	0.00	14.75	62.17	0.00
TRINITY_DN1040572_c0_g1	0.00	0.00	0.00	0.00	0.00	0.00	0.00	0.00	0.00	0.00
TRINITY_DN1040574_c0_g1	0.00	0.00	0.00	0.00	0.00	0.00	0.00	0.00	0.00	0.00
TRINITY_DN1040575_c0_g1	0.00	0.00	0.00	0.00	0.00	0.00	0.00	0.00	0.00	0.00
TRINITY_DN104057_c0_g1	0.00	16.34	0.00	0.00	0.00	0.00	0.00	0.00	20.24	0.00
TRINITY_DN104057_c0_g2	0.00	0.00	0.00	0.00	0.00	0.00	15.13	0.00	0.00	0.00
TRINITY_DN104057_c3_g1	0.79	1.50	0.00	0.00	0.00	0.00	0.00	0.00	0.00	0.00
TRINITY_DN1040580_c0_g1	0.00	0.00	0.00	0.00	0.00	0.00	0.00	0.00	0.00	0.00
TRINITY_DN1040581_c0_g1	0.00	0.00	0.00	0.00	0.00	0.00	0.00	0.00	0.00	0.00
TRINITY_DN1040585_c0_g1	0.00	0.00	0.00	0.00	0.00	0.00	0.00	0.00	0.00	0.00
TRINITY_DN1040586_c0_g1	0.00	0.00	0.00	1.94	0.00	0.00	0.00	0.00	3.02	0.00
TRINITY_DN104058_c0_g1	0.00	0.00	0.00	0.00	63.50	15.77	0.00	0.00	0.00	0.00
TRINITY_DN104058_c1_g1	0.00	0.00	0.00	0.00	0.00	0.00	0.00	0.00	35.00	0.00
TRINITY_DN104058_c3_g1	0.00	0.00	0.00	0.00	0.00	0.00	0.00	0.00	17.16	0.00
TRINITY_DN104058_c4_g1	0.00	0.00	0.00	0.00	16.31	0.00	0.00	0.00	0.00	0.00
TRINITY_DN104058_c5_g1	0.00	0.00	0.00	0.00	0.00	0.00	0.00	0.00	0.00	0.00
TRINITY_DN1040593_c0_g1	0.00	0.00	0.00	0.00	0.00	0.00	0.00	0.00	15.22	0.00
TRINITY_DN1040596_c0_g1	0.00	0.00	0.00	5.48	0.00	0.00	0.00	0.00	0.00	0.00
TRINITY_DN1040597_c0_g1	0.00	0.00	0.00	4.60	7.69	0.00	0.00	0.00	13.92	0.00
TRINITY_DN1040599_c0_g1	0.00	0.00	0.00	0.00	0.00	0.00	0.00	0.00	16.70	0.00
TRINITY_DN104059_c0_g1	0.00	0.00	0.00	0.00	13.62	0.00	0.00	0.00	0.00	0.00
TRINITY_DN104059_c0_g2	0.00	0.00	0.00	0.00	16.31	0.00	0.00	46.73	0.00	0.00
TRINITY_DN10405_c0_g1	4.42	55.89	70.87	74.09	119.85	57.86	50.89	44.58	257.78	12.24
TRINITY_DN10405_c0_g3	1.94	28.09	65.09	46.87	153.84	40.17	15.24	18.28	93.87	1.70
TRINITY_DN10405_c0_g4	0.00	0.00	0.00	0.00	8.33	0.00	0.00	0.00	0.00	0.00
TRINITY_DN10405_c1_g1	0.00	0.00	0.00	0.00	12.08	36.07	0.00	0.00	0.00	0.00
TRINITY_DN10405_c3_g1	0.00	0.00	0.00	0.00	0.00	0.00	10.64	0.00	11.20	10.54
TRINITY_DN1040600_c0_g1	0.00	0.00	0.00	0.00	0.00	0.00	0.00	0.00	0.00	0.00
TRINITY_DN1040601_c0_g1	0.00	0.00	2.53	0.00	0.00	5.08	0.00	0.00	7.25	0.00
TRINITY_DN1040602_c0_g1	0.00	0.00	0.00	0.00	0.00	0.00	0.00	0.00	0.00	0.00
TRINITY_DN1040603_c0_g1	0.00	0.00	0.00	0.00	0.00	0.00	0.00	0.00	0.00	0.00
TRINITY_DN1040604_c0_g1	0.00	0.00	0.00	6.60	0.00	0.00	0.00	0.00	5.12	0.00
TRINITY_DN1040605_c0_g1	0.00	5.19	0.00	0.00	0.00	0.00	0.00	0.00	20.06	0.00
TRINITY_DN1040608_c0_g1	0.00	0.00	0.00	0.00	0.00	0.00	0.00	0.00	0.00	0.00
TRINITY_DN104060_c3_g1	0.00	0.00	0.00	2.54	8.44	0.00	0.00	0.00	11.83	0.00
TRINITY_DN1040610_c0_g1	0.00	0.00	0.00	8.02	40.86	0.00	0.00	0.00	0.00	0.00
TRINITY_DN1040611_c0_g1	0.00	0.00	0.00	0.00	0.00	0.00	0.00	0.00	0.00	0.00
TRINITY_DN1040615_c0_g1	0.00	0.00	0.00	2.03	3.36	0.00	0.00	0.00	3.16	0.00
TRINITY_DN104061_c1_g1	0.00	0.00	0.00	11.57	0.00	0.00	0.00	0.00	0.00	0.00
TRINITY_DN104061_c2_g1	0.00	0.00	0.00	0.00	0.00	0.00	0.00	0.00	12.44	0.00
TRINITY_DN1040620_c0_g1	0.00	0.00	0.00	4.40	0.00	0.00	0.00	0.00	6.87	0.00
TRINITY_DN1040621_c0_g1	0.00	0.00	14.23	0.00	0.00	0.00	0.00	0.00	19.94	0.00
TRINITY_DN1040622_c0_g1	0.00	0.00	0.00	0.00	0.00	0.00	0.00	0.00	0.00	0.00
TRINITY_DN1040623_c0_g1	0.00	0.00	0.00	0.00	0.00	0.00	0.00	0.00	0.00	0.00
TRINITY_DN1040624_c0_g1	0.00	0.00	0.00	0.00	0.00	0.00	0.00	0.00	0.00	0.00
TRINITY_DN1040625_c0_g1	0.00	0.00	0.00	2.27	0.00	0.00	0.00	0.00	7.04	0.00
TRINITY_DN1040626_c0_g1	0.00	0.00	0.00	0.00	0.00	0.00	0.00	0.00	0.00	0.00
TRINITY_DN1040628_c0_g1	0.00	0.00	0.00	0.00	0.00	0.00	0.00	0.00	0.00	0.00
TRINITY_DN104062_c0_g1	0.00	0.00	0.00	0.00	0.00	0.00	0.00	0.00	0.00	0.00
TRINITY_DN1040633_c0_g1	0.00	0.00	0.00	0.00	0.00	0.00	0.00	0.00	6.56	0.00
TRINITY_DN1040635_c0_g1	0.00	0.00	0.00	0.00	0.00	0.00	0.00	0.00	0.00	0.00
TRINITY_DN1040636_c0_g1	0.00	0.00	0.00	0.00	0.00	0.00	0.00	0.00	0.00	0.00
TRINITY_DN1040638_c0_g1	0.00	0.00	0.00	0.00	0.00	4.91	0.00	0.00	0.00	0.00
TRINITY_DN1040639_c0_g1	0.00	0.00	0.00	0.00	0.00	0.00	0.00	0.00	0.00	0.00
TRINITY_DN1040641_c0_g1	0.00	0.00	0.00	0.00	38.85	0.00	0.00	0.00	0.00	0.00
TRINITY_DN1040642_c0_g1	0.00	0.00	0.00	0.00	0.00	0.00	0.00	0.00	0.00	0.00
TRINITY_DN1040643_c0_g1	0.00	0.00	0.00	6.73	0.00	0.00	0.00	0.00	0.00	0.00
TRINITY_DN1040646_c0_g1	0.00	0.00	0.00	18.94	0.00	0.00	0.00	0.00	0.00	0.00
TRINITY_DN1040647_c0_g1	0.00	0.00	0.00	0.00	0.00	0.00	0.00	0.00	0.00	0.00
TRINITY_DN104064_c0_g1	0.00	0.00	0.00	5.97	0.00	0.00	0.00	17.79	0.00	0.00
TRINITY_DN1040651_c0_g1	0.00	0.00	0.00	7.11	0.00	0.00	0.00	0.00	16.57	0.00
TRINITY_DN1040653_c0_g1	0.00	0.00	0.00	8.42	14.30	14.23	0.00	0.00	0.00	0.00
TRINITY_DN1040655_c0_g1	0.00	0.00	0.00	0.00	0.00	0.00	8.43	8.36	8.88	0.00
TRINITY_DN1040657_c0_g1	0.00	0.00	0.00	0.00	8.87	0.00	7.85	0.00	24.77	0.00
TRINITY_DN104065_c0_g1	0.00	0.00	10.58	6.38	21.21	0.00	0.00	0.00	19.83	0.00
TRINITY_DN104065_c0_g4	0.00	0.00	19.41	0.00	0.00	0.00	0.00	0.00	0.00	8.61
TRINITY_DN104065_c10_g1	0.00	0.00	0.00	0.00	0.00	0.00	0.00	0.00	0.00	0.00
TRINITY_DN104065_c12_g1	0.00	0.00	17.90	21.53	0.00	0.00	0.00	0.00	17.01	0.00
TRINITY_DN104065_c13_g1	0.00	11.68	55.85	8.42	14.30	0.00	0.00	0.00	0.00	0.00
TRINITY_DN104065_c1_g1	0.00	0.00	0.00	54.62	10.01	0.00	8.82	0.00	0.00	0.00
TRINITY_DN104065_c3_g1	0.00	0.00	0.00	0.00	0.00	0.00	0.00	0.00	0.00	0.00
TRINITY_DN104065_c4_g1	0.00	0.00	0.00	0.00	0.00	0.00	15.71	0.00	0.00	0.00
TRINITY_DN1040660_c0_g1	0.00	0.00	0.00	0.00	0.00	0.00	0.00	0.00	5.71	0.00
TRINITY_DN1040662_c0_g1	0.00	0.00	0.00	0.00	0.00	0.00	0.00	0.00	9.97	0.00
TRINITY_DN1040664_c0_g1	0.00	0.00	0.00	0.00	0.00	0.00	0.00	0.00	14.48	0.00
TRINITY_DN1040665_c0_g1	0.00	0.00	0.00	0.00	0.00	0.00	0.00	0.00	0.00	0.00
TRINITY_DN1040667_c0_g1	0.00	31.53	0.00	0.00	0.00	0.00	0.00	0.00	0.00	0.00
TRINITY_DN1040668_c0_g1	0.00	0.00	0.00	0.00	0.00	0.00	0.00	0.00	0.00	0.00
TRINITY_DN1040669_c0_g1	0.00	0.00	0.00	0.00	0.00	0.00	0.00	0.00	0.00	0.00
TRINITY_DN104066_c0_g3	0.00	0.00	6.28	0.00	6.29	19.00	0.00	0.00	0.00	0.00
TRINITY_DN104066_c1_g1	0.00	4.66	0.00	0.00	0.00	5.71	0.00	0.00	10.61	0.00
TRINITY_DN1040671_c0_g1	12.24	0.00	0.00	25.05	14.21	0.00	0.00	0.00	0.00	0.00
TRINITY_DN1040674_c0_g1	0.00	0.00	0.00	0.00	0.00	0.00	0.00	0.00	0.00	0.00
TRINITY_DN1040677_c0_g1	0.00	0.00	0.00	9.82	0.00	0.00	0.00	0.00	0.00	0.00
TRINITY_DN1040679_c0_g1	0.00	0.00	0.00	0.00	0.00	0.00	0.00	0.00	21.85	0.00
TRINITY_DN1040680_c0_g1	0.00	0.00	0.00	0.00	0.00	0.00	0.00	0.00	0.00	0.00
TRINITY_DN1040687_c0_g1	0.00	8.86	8.42	0.00	0.00	0.00	0.00	0.00	20.12	0.00
TRINITY_DN1040689_c0_g1	0.00	0.00	0.00	0.00	0.00	0.00	0.00	0.00	5.88	0.00
TRINITY_DN104068_c0_g1	0.00	2.49	4.98	0.61	11.70	5.97	0.00	0.00	2.91	0.00
TRINITY_DN104068_c1_g1	0.00	0.00	0.00	0.00	0.00	0.00	0.00	0.00	0.00	0.00
TRINITY_DN1040693_c0_g1	0.00	0.00	0.00	6.39	0.00	0.00	0.00	0.00	0.00	0.00
TRINITY_DN1040694_c0_g1	0.00	0.00	0.00	0.00	0.00	0.00	0.00	0.00	0.00	0.00
TRINITY_DN1040695_c0_g1	1.48	0.00	6.87	4.44	5.27	1.72	1.58	0.00	5.45	0.00
TRINITY_DN1040698_c0_g1	0.00	0.00	7.66	1.58	0.00	0.00	0.00	2.32	4.87	0.00
TRINITY_DN1040699_c0_g1	0.00	0.00	0.00	5.93	20.13	10.06	0.00	0.00	0.00	0.00
TRINITY_DN104069_c0_g1	0.00	0.00	0.00	0.00	85.25	0.00	0.00	0.00	39.65	0.00
TRINITY_DN104069_c1_g1	0.00	0.00	0.00	0.00	0.00	14.11	0.00	0.00	0.00	0.00
TRINITY_DN104069_c2_g1	0.00	0.00	0.00	0.00	0.00	0.00	0.00	0.00	5.36	0.00
TRINITY_DN10406_c0_g1	0.00	0.00	0.00	4.29	0.00	10.62	0.00	0.00	11.07	0.00
TRINITY_DN10406_c0_g2	4.19	0.00	0.00	15.12	37.10	3.83	0.00	7.79	22.63	0.00
TRINITY_DN10406_c0_g3	2.41	24.29	40.11	20.05	179.90	44.55	4.48	27.15	74.76	5.11
TRINITY_DN10406_c10_g1	0.00	0.87	0.00	0.00	1.07	0.00	1.91	0.97	6.09	0.96
TRINITY_DN10406_c1_g1	0.00	74.80	33.86	48.74	68.79	11.41	0.00	20.14	85.14	0.00
TRINITY_DN10406_c2_g1	0.00	0.00	30.21	7.38	30.64	0.00	0.00	0.00	11.27	0.00
TRINITY_DN10406_c2_g2	0.00	3.30	29.70	30.71	0.00	0.00	6.27	0.00	10.28	0.00
TRINITY_DN10406_c2_g3	1.41	4.02	21.69	1.98	30.53	0.00	1.48	3.78	8.61	0.00
TRINITY_DN10406_c3_g1	1.36	4.29	1.39	0.00	5.29	0.00	2.89	0.00	42.05	5.71
TRINITY_DN10406_c3_g2	0.00	0.00	6.96	0.00	0.00	0.00	0.00	0.00	11.51	0.00
TRINITY_DN10406_c3_g3	0.99	26.39	63.15	44.75	135.50	41.31	17.13	30.34	156.62	2.10
TRINITY_DN10406_c4_g1	0.00	26.29	30.75	20.46	20.43	14.99	7.64	13.83	67.39	3.04
TRINITY_DN10406_c5_g1	0.00	0.00	12.99	7.92	0.00	5.31	0.00	0.00	34.05	0.00
TRINITY_DN10406_c5_g2	0.00	0.00	15.35	9.23	0.00	0.00	0.00	0.00	26.02	0.00
TRINITY_DN10406_c6_g1	0.00	9.95	0.00	4.88	47.88	0.00	0.00	0.00	9.20	8.66
TRINITY_DN1040700_c0_g1	0.00	0.00	0.00	0.00	0.00	0.00	0.00	0.00	11.14	0.00
TRINITY_DN1040701_c0_g1	0.00	0.00	0.00	0.00	0.00	0.00	0.00	0.00	0.00	0.00
TRINITY_DN1040702_c0_g1	0.00	0.00	0.00	0.00	0.00	0.00	0.00	0.00	0.00	0.00
TRINITY_DN1040707_c0_g1	0.00	0.00	0.00	0.00	0.00	0.00	0.00	0.00	0.00	0.00
TRINITY_DN1040708_c0_g1	0.00	0.00	0.00	0.00	0.00	0.00	0.00	0.00	0.00	0.00
TRINITY_DN1040709_c0_g1	0.00	0.00	0.00	0.00	0.00	0.00	0.00	0.00	0.00	0.00
TRINITY_DN104070_c0_g1	0.00	0.00	45.99	0.00	0.00	0.00	0.00	0.00	0.00	0.00
TRINITY_DN104070_c0_g2	0.00	0.00	0.00	0.00	0.00	0.00	0.00	0.00	0.00	0.00
TRINITY_DN1040713_c0_g1	0.00	0.00	0.00	0.00	3.08	0.00	0.00	0.00	0.00	0.00
TRINITY_DN1040714_c0_g1	0.00	0.00	0.00	0.00	7.71	0.00	0.00	0.00	0.00	0.00
TRINITY_DN1040716_c0_g1	0.00	0.00	0.00	0.00	8.55	0.00	0.00	0.00	0.00	0.00
TRINITY_DN1040717_c0_g1	0.00	0.00	15.64	3.14	5.23	0.00	0.00	9.19	0.00	0.00
TRINITY_DN1040719_c0_g1	0.00	0.00	0.00	0.00	0.00	0.00	0.00	0.00	0.00	0.00
TRINITY_DN104071_c0_g1	0.00	0.00	0.00	0.00	0.00	0.00	0.00	0.00	0.00	0.00
TRINITY_DN104071_c1_g1	0.00	0.00	0.00	0.00	0.00	0.00	0.00	0.00	20.74	0.00
TRINITY_DN1040720_c0_g1	0.00	0.00	0.00	0.00	0.00	0.00	0.00	0.00	0.00	0.00
TRINITY_DN1040723_c0_g1	0.00	0.00	0.00	0.00	0.00	0.00	0.00	0.00	0.00	0.00
TRINITY_DN1040725_c0_g1	0.00	6.61	0.00	4.79	0.00	8.09	0.00	7.06	7.50	0.00
TRINITY_DN1040726_c0_g1	0.00	0.00	0.00	0.00	0.00	0.00	0.00	0.00	0.00	0.00
TRINITY_DN1040727_c0_g1	0.00	0.00	0.00	0.00	0.00	18.59	0.00	0.00	8.63	0.00
TRINITY_DN1040728_c0_g1	0.00	0.00	0.00	0.00	0.00	0.00	0.00	0.00	0.00	0.00
TRINITY_DN1040729_c0_g1	0.00	3.43	10.32	0.00	6.31	0.00	1.89	0.00	7.92	0.00
TRINITY_DN104072_c0_g1	0.00	0.00	0.00	0.00	0.00	0.00	0.00	0.00	8.48	0.00
TRINITY_DN104072_c5_g1	0.00	14.97	0.00	0.00	0.00	18.36	16.12	16.45	51.49	0.00
TRINITY_DN1040730_c0_g1	0.00	0.00	0.00	0.00	17.93	0.00	0.00	0.00	16.56	0.00
TRINITY_DN1040731_c0_g1	0.00	0.00	0.00	0.00	0.00	0.00	0.00	0.00	0.00	0.00
TRINITY_DN1040733_c0_g1	0.00	0.00	0.00	0.00	0.00	0.00	0.00	0.00	0.00	0.00
TRINITY_DN1040735_c0_g1	0.00	0.00	0.00	0.00	0.00	0.00	0.00	0.00	0.00	0.00
TRINITY_DN1040736_c0_g1	0.00	0.00	0.00	0.00	0.00	0.00	0.00	0.00	0.00	0.00
TRINITY_DN1040737_c0_g1	0.00	0.00	4.33	2.62	8.71	0.00	0.00	0.00	8.14	0.00
TRINITY_DN1040739_c0_g1	0.00	0.00	0.00	0.00	0.00	0.00	0.00	0.00	0.00	0.00
TRINITY_DN104073_c0_g1	0.00	0.00	12.34	5.65	21.85	0.00	0.00	2.77	9.76	0.00
TRINITY_DN1040740_c0_g1	0.00	0.00	21.28	0.00	0.00	0.00	0.00	0.00	0.00	0.00
TRINITY_DN1040743_c0_g1	0.00	0.00	0.00	0.00	0.00	0.00	0.00	0.00	0.00	0.00
TRINITY_DN1040746_c0_g1	0.00	0.00	0.00	0.00	0.00	0.00	0.00	0.00	0.00	0.00
TRINITY_DN1040747_c0_g1	0.00	0.00	0.00	0.00	21.40	7.20	0.00	0.00	0.00	0.00
TRINITY_DN1040748_c0_g1	0.00	0.00	23.55	0.00	12.01	0.00	0.00	0.00	0.00	0.00
TRINITY_DN104074_c0_g1	0.00	0.00	0.00	0.00	5.25	0.00	2.36	0.00	17.26	0.00
TRINITY_DN1040751_c0_g1	0.00	0.00	0.00	0.00	0.00	0.00	0.00	0.00	0.00	0.00
TRINITY_DN1040753_c0_g1	0.00	0.00	23.13	2.01	6.67	0.00	3.01	0.00	6.26	0.00
TRINITY_DN1040754_c0_g1	0.00	0.00	0.00	0.00	0.00	0.00	0.00	0.00	0.00	0.00
TRINITY_DN1040755_c0_g1	0.00	5.52	0.00	0.00	23.60	0.00	0.00	0.00	9.49	0.00
TRINITY_DN1040756_c0_g1	0.00	0.00	0.00	0.00	0.00	0.00	0.00	0.00	0.00	0.00
TRINITY_DN1040757_c0_g1	0.00	0.00	0.00	0.00	0.00	0.00	0.00	0.00	4.68	0.00
TRINITY_DN1040758_c0_g1	0.00	9.78	82.43	0.00	0.00	0.00	0.00	0.00	0.00	0.00
TRINITY_DN1040759_c0_g1	0.00	0.00	0.00	0.00	17.52	0.00	0.00	0.00	0.00	0.00
TRINITY_DN104075_c1_g1	0.00	0.00	0.00	0.00	0.00	0.00	0.00	0.00	0.00	0.00
TRINITY_DN1040760_c0_g1	0.00	0.00	0.00	0.00	0.00	0.00	0.00	0.00	0.00	0.00
TRINITY_DN1040761_c0_g1	0.00	0.00	0.00	4.79	11.92	0.00	0.00	0.00	0.00	0.00
TRINITY_DN1040765_c0_g1	0.00	0.00	0.00	0.00	0.00	0.00	0.00	0.00	0.00	0.00
TRINITY_DN1040766_c0_g1	0.00	0.00	0.00	9.87	0.00	0.00	0.00	0.00	0.00	0.00
TRINITY_DN1040768_c0_g1	0.00	0.00	6.66	0.00	0.00	3.35	0.00	0.00	0.00	0.00
TRINITY_DN1040769_c0_g1	0.00	0.00	0.00	0.00	0.00	0.00	0.00	0.00	0.00	0.00
TRINITY_DN104076_c0_g2	0.00	0.00	4.82	0.00	0.00	0.00	0.00	2.19	2.30	0.00
TRINITY_DN1040770_c0_g1	0.00	0.00	0.00	0.00	0.00	0.00	8.25	0.00	0.00	0.00
TRINITY_DN1040771_c0_g1	0.00	6.25	0.00	0.00	22.90	0.00	0.00	0.00	0.00	0.00
TRINITY_DN1040772_c0_g1	0.00	0.00	0.00	0.00	0.00	0.00	0.00	0.00	0.00	4.93
TRINITY_DN1040773_c0_g1	2.49	2.44	0.00	0.00	2.98	5.92	0.00	2.66	0.00	0.00
TRINITY_DN1040777_c0_g1	0.00	0.00	0.00	0.00	8.42	0.00	7.46	0.00	0.00	0.00
TRINITY_DN1040779_c0_g1	0.00	0.00	0.00	0.00	0.00	0.00	0.00	0.00	0.00	0.00
TRINITY_DN104077_c0_g1	0.00	0.00	0.00	0.00	0.00	0.00	0.00	0.00	0.00	0.00
TRINITY_DN104077_c0_g2	0.00	8.91	0.00	0.00	0.00	0.00	4.88	0.00	5.07	0.00
TRINITY_DN1040783_c0_g1	0.00	0.00	0.00	5.43	0.00	0.00	0.00	0.00	8.52	0.00
TRINITY_DN1040784_c0_g1	0.00	0.00	0.00	6.26	0.00	0.00	0.00	0.00	9.88	0.00
TRINITY_DN1040785_c0_g1	0.00	0.00	0.00	0.00	45.02	0.00	0.00	0.00	0.00	0.00
TRINITY_DN1040787_c0_g1	0.00	0.00	0.00	0.00	0.00	0.00	0.00	0.00	0.00	0.00
TRINITY_DN1040788_c0_g1	0.00	0.00	0.00	0.00	0.00	0.00	0.00	0.00	0.00	0.00
TRINITY_DN104078_c2_g2	0.00	0.00	0.00	0.00	0.00	0.00	0.00	0.00	0.00	0.00
TRINITY_DN1040790_c0_g1	0.00	0.00	10.43	12.58	0.00	0.00	0.00	4.59	14.65	0.00
TRINITY_DN1040793_c0_g1	0.00	0.00	31.91	0.00	0.00	0.00	0.00	0.00	0.00	0.00
TRINITY_DN1040796_c0_g1	0.00	0.00	0.00	0.00	0.00	0.00	0.00	0.00	0.00	0.00
TRINITY_DN1040798_c0_g1	0.00	0.00	0.00	0.00	0.00	0.00	0.00	0.00	0.00	0.00
TRINITY_DN1040799_c0_g1	0.00	0.00	0.00	0.00	32.44	0.00	0.00	0.00	6.06	0.00
TRINITY_DN104079_c0_g1	0.00	0.00	0.00	0.00	0.00	0.00	0.00	0.00	0.00	0.00
TRINITY_DN104079_c3_g1	0.00	0.00	0.00	0.00	0.00	0.00	0.00	0.00	0.00	0.00
TRINITY_DN104079_c4_g1	0.00	0.00	0.00	0.00	0.00	0.00	0.00	0.00	0.00	0.00
TRINITY_DN10407_c0_g1	0.00	0.00	0.00	5.03	8.24	0.00	0.00	0.00	0.00	0.00
TRINITY_DN10407_c1_g1	0.00	0.00	0.00	0.00	58.91	0.00	0.00	34.89	18.16	0.00
TRINITY_DN1040801_c0_g1	0.00	6.86	5.52	0.00	0.00	0.00	0.00	0.00	5.25	0.00
TRINITY_DN1040802_c0_g1	0.00	0.00	0.00	9.27	0.00	5.15	0.00	0.00	14.38	0.00
TRINITY_DN1040804_c0_g1	0.00	0.00	0.00	0.00	0.00	0.00	0.00	0.00	0.00	0.00
TRINITY_DN1040807_c0_g1	0.00	0.00	0.00	0.00	0.00	0.00	0.00	0.00	7.78	0.00
TRINITY_DN1040809_c0_g1	0.00	0.00	17.76	0.00	0.00	0.00	0.00	0.00	0.00	0.00
TRINITY_DN104080_c0_g1	0.00	0.00	0.00	0.00	54.90	0.00	0.00	0.00	39.95	0.00
TRINITY_DN104080_c1_g1	0.00	7.73	49.14	1.43	14.31	4.64	0.00	0.00	2.25	0.00
TRINITY_DN104080_c4_g1	0.00	0.00	0.00	0.00	0.00	0.00	0.00	0.00	0.00	0.00
TRINITY_DN104080_c5_g1	0.00	0.00	0.00	0.00	0.00	0.00	0.00	0.00	0.00	0.00
TRINITY_DN104080_c6_g1	0.00	0.00	0.00	0.00	0.00	0.00	0.00	0.00	0.00	0.00
TRINITY_DN1040810_c0_g1	0.00	0.00	0.00	0.00	0.00	0.00	0.00	0.00	7.74	0.00
TRINITY_DN1040811_c0_g1	0.00	0.00	0.00	0.00	15.74	0.00	0.00	0.00	14.62	0.00
TRINITY_DN1040816_c0_g1	0.00	12.03	0.00	0.00	0.00	0.00	0.00	0.00	41.04	0.00
TRINITY_DN1040817_c0_g1	0.00	0.00	0.00	2.74	0.00	0.00	0.00	4.02	0.00	0.00
TRINITY_DN1040818_c0_g1	0.00	0.00	0.00	0.00	0.00	0.00	0.00	0.00	0.00	0.00
TRINITY_DN1040820_c0_g1	0.00	0.00	0.00	0.00	0.00	0.00	0.00	0.00	0.00	0.00
TRINITY_DN1040821_c0_g1	0.00	0.00	0.00	0.00	0.00	0.00	0.00	0.00	0.00	0.00
TRINITY_DN1040829_c0_g1	0.00	0.00	0.00	0.00	0.00	0.00	0.00	0.00	7.10	0.00
TRINITY_DN1040830_c0_g1	0.00	0.00	0.00	0.00	0.00	0.00	0.00	0.00	0.00	0.00
TRINITY_DN1040831_c0_g1	0.00	0.00	0.00	0.00	3.86	0.00	0.00	0.00	0.00	0.00
TRINITY_DN1040832_c0_g1	0.00	0.00	0.00	0.00	0.00	0.00	0.00	0.00	14.27	0.00
TRINITY_DN1040834_c0_g1	0.00	0.00	13.91	0.00	6.96	0.00	0.00	0.00	0.00	0.00
TRINITY_DN1040835_c0_g1	0.00	0.00	0.00	0.00	0.00	0.00	0.00	0.00	6.84	0.00
TRINITY_DN1040837_c0_g1	0.00	0.00	0.00	0.00	0.00	0.00	7.02	0.00	0.00	0.00
TRINITY_DN1040838_c0_g1	0.00	0.00	0.00	0.00	0.00	22.57	0.00	0.00	0.00	0.00
TRINITY_DN1040839_c0_g1	0.00	0.00	0.00	0.00	0.00	0.00	0.00	0.00	0.00	0.00
TRINITY_DN104083_c0_g1	0.00	0.00	0.00	3.57	14.79	0.00	2.66	0.00	2.78	0.00
TRINITY_DN104083_c1_g1	0.00	0.00	0.00	0.00	0.00	0.00	0.00	0.00	0.00	0.00
TRINITY_DN1040840_c0_g1	0.00	0.00	0.00	0.00	0.00	21.79	0.00	0.00	10.12	0.00
TRINITY_DN1040841_c0_g1	0.00	0.00	0.00	0.00	0.00	0.00	0.00	0.00	0.00	0.00
TRINITY_DN1040842_c0_g1	0.00	0.00	0.00	0.00	0.00	0.00	0.00	0.00	0.00	0.00
TRINITY_DN1040845_c0_g1	0.00	0.00	0.00	0.00	0.00	0.00	0.00	0.00	31.54	0.00
TRINITY_DN1040849_c0_g1	0.00	0.00	0.00	0.00	0.00	0.00	0.00	0.00	5.52	0.00
TRINITY_DN104084_c0_g1	0.00	0.00	0.00	0.00	0.00	0.00	0.00	0.00	0.00	0.00
TRINITY_DN104084_c0_g2	0.00	0.00	0.00	3.18	10.55	0.00	0.00	0.00	7.43	0.00
TRINITY_DN1040852_c0_g1	0.00	0.00	17.59	0.00	0.00	0.00	0.00	0.00	0.00	0.00
TRINITY_DN1040854_c0_g1	0.00	0.00	0.00	0.00	0.00	0.00	0.00	0.00	0.00	0.00
TRINITY_DN1040855_c0_g1	0.00	0.00	0.00	6.43	2.67	0.00	0.00	0.00	12.53	2.37
TRINITY_DN1040856_c0_g1	0.00	0.00	0.00	0.00	0.00	0.00	0.00	0.00	0.00	0.00
TRINITY_DN1040857_c0_g1	0.00	0.00	0.00	0.00	0.00	0.00	0.00	0.00	0.00	0.00
TRINITY_DN1040861_c0_g1	0.00	0.00	0.00	0.00	0.00	0.00	0.00	0.00	0.00	0.00
TRINITY_DN1040862_c0_g1	0.00	4.66	0.00	0.00	0.00	0.00	0.00	0.00	0.00	0.00
TRINITY_DN1040864_c0_g1	0.00	0.00	0.00	0.00	8.96	0.00	0.00	0.00	0.00	0.00
TRINITY_DN1040865_c0_g1	0.00	0.00	0.00	0.00	0.00	0.00	0.00	0.00	0.00	0.00
TRINITY_DN1040867_c0_g1	0.00	0.00	0.00	0.00	0.00	0.00	0.00	0.00	0.00	0.00
TRINITY_DN1040868_c0_g1	0.00	0.00	0.00	0.00	11.92	0.00	0.00	0.00	0.00	0.00
TRINITY_DN1040869_c0_g1	0.00	0.00	0.00	0.00	0.00	0.00	0.00	0.00	53.55	0.00
TRINITY_DN104086_c0_g1	0.00	23.56	7.63	14.73	30.04	0.00	0.00	11.00	11.59	0.00
TRINITY_DN104086_c0_g2	0.00	0.00	35.51	18.20	0.00	0.00	6.78	6.68	13.00	0.00
TRINITY_DN104086_c1_g1	0.00	0.00	0.00	0.71	1.18	2.29	0.00	0.00	0.00	1.06
TRINITY_DN1040870_c0_g1	0.00	0.00	0.00	0.00	5.79	0.00	0.00	0.00	5.41	0.00
TRINITY_DN1040871_c0_g1	0.00	0.00	2.79	2.89	2.83	0.00	5.09	0.00	5.31	0.00
TRINITY_DN1040872_c0_g1	0.00	0.00	0.00	0.00	0.00	0.00	0.00	0.00	0.00	4.49
TRINITY_DN1040873_c0_g1	0.00	0.00	0.00	0.00	0.00	0.00	0.00	0.00	0.00	0.00
TRINITY_DN1040875_c0_g1	0.00	0.00	0.00	12.40	0.00	6.96	0.00	0.00	0.00	0.00
TRINITY_DN1040877_c0_g1	0.00	0.00	0.00	0.00	0.00	0.00	0.00	0.00	0.00	0.00
TRINITY_DN1040879_c0_g1	0.00	0.00	0.00	0.00	54.25	0.00	0.00	0.00	0.00	0.00
TRINITY_DN104087_c13_g1	0.00	0.00	0.00	0.00	24.19	0.00	0.00	0.00	9.52	0.00
TRINITY_DN104087_c16_g1	0.00	0.00	0.00	10.67	0.00	0.00	0.00	0.00	16.85	0.00
TRINITY_DN104087_c19_g1	0.00	0.00	0.00	0.00	0.00	0.00	0.00	0.00	0.00	0.00
TRINITY_DN104087_c1_g1	0.00	0.00	0.00	0.00	0.00	0.00	0.00	0.00	0.00	0.00
TRINITY_DN104087_c2_g1	0.00	44.36	0.00	8.42	22.82	0.00	0.00	0.00	39.93	0.00
TRINITY_DN104087_c4_g1	0.00	7.76	0.00	22.43	9.49	0.00	0.00	8.31	8.83	0.00
TRINITY_DN104087_c6_g1	0.00	0.00	0.00	0.00	0.00	0.00	0.00	0.00	0.00	0.00
TRINITY_DN1040881_c0_g1	0.00	19.71	0.00	7.11	8.93	0.00	0.00	0.00	11.20	0.00
TRINITY_DN1040883_c0_g1	0.00	0.00	0.00	0.00	0.00	0.00	0.00	0.00	26.04	0.00
TRINITY_DN1040884_c0_g1	0.00	0.00	0.00	0.00	0.00	0.00	0.00	0.00	0.00	0.00
TRINITY_DN1040888_c0_g1	0.00	0.00	14.38	2.90	0.00	0.00	0.00	0.00	4.50	0.00
TRINITY_DN104088_c0_g1	0.00	0.00	0.00	27.26	51.62	7.23	0.00	0.00	50.80	0.00
TRINITY_DN104088_c1_g2	0.00	0.00	0.00	0.00	0.00	0.00	0.00	0.00	0.00	0.00
TRINITY_DN104088_c2_g1	0.00	0.00	0.00	7.11	0.00	0.00	0.00	0.00	0.00	0.00
TRINITY_DN104088_c3_g1	0.00	0.00	2.96	17.23	14.01	5.95	2.70	0.00	7.90	0.00
TRINITY_DN104088_c3_g2	0.00	0.00	0.00	0.00	0.00	0.00	0.00	0.00	6.46	0.00
TRINITY_DN104088_c3_g4	0.00	6.25	0.00	4.55	7.63	0.00	0.00	6.68	7.10	0.00
TRINITY_DN104088_c3_g5	0.00	3.61	2.17	1.33	8.86	2.18	0.00	0.00	4.17	0.00
TRINITY_DN104088_c3_g6	0.00	8.91	0.00	6.42	0.00	0.00	0.00	0.00	0.00	0.00
TRINITY_DN104088_c4_g2	0.00	0.00	0.00	0.00	0.00	0.00	0.00	0.00	0.00	0.00
TRINITY_DN104088_c7_g1	0.00	0.00	0.00	0.00	0.00	0.00	0.00	0.00	0.00	0.00
TRINITY_DN1040891_c0_g1	0.00	0.00	0.00	8.02	0.00	0.00	0.00	0.00	0.00	0.00
TRINITY_DN1040892_c0_g1	0.00	0.00	0.00	0.00	0.00	0.00	0.00	0.00	0.00	0.00
TRINITY_DN1040893_c0_g1	0.00	0.00	0.00	0.00	0.00	0.00	0.00	0.00	0.00	0.00
TRINITY_DN1040896_c0_g1	0.00	0.00	0.00	0.00	0.00	0.00	0.00	0.00	0.00	0.00
TRINITY_DN1040897_c0_g1	0.00	0.00	0.00	0.00	0.00	0.00	0.00	0.00	0.00	0.00
TRINITY_DN1040898_c0_g1	11.95	0.00	0.00	0.00	0.00	0.00	0.00	0.00	0.00	0.00
TRINITY_DN1040899_c0_g1	0.00	0.00	0.00	7.85	0.00	0.00	0.00	0.00	12.36	0.00
TRINITY_DN10408_c0_g2	4.74	59.12	96.52	70.82	166.55	90.30	42.33	40.10	327.28	21.33
TRINITY_DN1040900_c0_g1	0.00	0.00	17.14	0.00	0.00	0.00	0.00	0.00	0.00	0.00
TRINITY_DN1040903_c0_g1	0.00	0.00	0.00	0.00	4.83	0.00	0.00	0.00	4.51	0.00
TRINITY_DN1040904_c0_g1	0.00	0.00	0.00	0.00	0.00	0.00	0.00	0.00	0.00	0.00
TRINITY_DN1040909_c0_g1	0.00	0.00	0.00	0.00	0.00	0.00	0.00	0.00	0.00	0.00
TRINITY_DN104090_c0_g1	0.00	0.00	0.00	0.00	0.00	0.00	0.00	0.00	0.00	0.00
TRINITY_DN104090_c1_g1	0.00	0.00	0.00	0.00	46.11	0.00	0.00	0.00	0.00	0.00
TRINITY_DN1040910_c0_g1	0.00	0.00	0.00	0.00	0.00	0.00	0.00	0.00	0.00	0.00
TRINITY_DN1040911_c0_g1	0.00	0.00	0.00	0.00	29.47	0.00	0.00	0.00	0.00	0.00
TRINITY_DN1040912_c0_g1	0.00	0.00	0.00	4.51	0.00	0.00	0.00	0.00	0.00	0.00
TRINITY_DN1040915_c0_g1	0.00	0.00	0.00	0.00	0.00	0.00	0.00	0.00	0.00	0.00
TRINITY_DN1040916_c0_g1	0.00	0.00	0.00	0.00	0.00	0.00	0.00	0.00	8.78	0.00
TRINITY_DN1040917_c0_g1	0.00	0.00	19.37	0.00	0.00	9.75	0.00	0.00	0.00	0.00
TRINITY_DN104091_c0_g1	0.00	0.00	0.00	0.00	4.80	0.00	0.00	0.00	4.53	0.00
TRINITY_DN1040920_c0_g1	0.00	0.00	0.00	0.00	0.00	0.00	0.00	0.00	0.00	0.00
TRINITY_DN1040926_c0_g1	0.00	0.00	0.00	0.00	0.00	0.00	0.00	0.00	0.00	0.00
TRINITY_DN1040927_c0_g1	0.00	67.39	0.00	0.00	0.00	0.00	0.00	0.00	19.53	0.00
TRINITY_DN1040928_c0_g1	0.00	0.00	0.00	0.00	0.00	0.00	0.00	0.00	0.00	0.00
TRINITY_DN1040929_c0_g1	0.00	0.00	0.00	0.00	0.00	0.00	0.00	0.00	8.93	0.00
TRINITY_DN1040930_c0_g1	0.00	0.00	0.00	0.00	0.00	0.00	0.00	0.00	0.00	0.00
TRINITY_DN1040931_c0_g1	0.00	0.00	0.00	0.00	0.00	0.00	0.00	0.00	0.00	0.00
TRINITY_DN1040932_c0_g1	0.00	0.00	0.00	0.00	0.00	0.00	0.00	0.00	7.78	0.00
TRINITY_DN1040937_c0_g1	0.00	0.00	0.00	0.00	0.00	0.00	0.00	0.00	0.00	0.00
TRINITY_DN104093_c0_g1	0.00	0.00	0.00	0.00	10.13	59.03	0.00	0.00	13.81	0.00
TRINITY_DN1040940_c0_g1	0.00	0.00	0.00	10.67	0.00	0.00	0.00	0.00	0.00	0.00
TRINITY_DN1040941_c0_g1	0.00	0.00	55.85	0.00	0.00	0.00	0.00	0.00	0.00	0.00
TRINITY_DN1040943_c0_g1	0.00	0.00	0.00	0.00	0.00	0.00	0.00	0.00	0.00	0.00
TRINITY_DN1040944_c0_g1	0.00	0.00	20.84	0.00	0.00	0.00	0.00	0.00	0.00	0.00
TRINITY_DN1040947_c0_g1	0.00	0.00	0.00	0.00	0.00	0.00	0.00	0.00	0.00	0.00
TRINITY_DN1040948_c0_g1	2.32	0.00	0.00	0.00	8.32	0.00	0.00	0.00	5.26	0.00
TRINITY_DN104094_c0_g1	0.00	0.00	0.00	3.49	0.00	0.00	0.00	0.00	0.00	2.56
TRINITY_DN1040950_c0_g1	0.00	1.74	0.00	3.13	0.00	0.00	0.00	0.00	0.00	0.00
TRINITY_DN1040951_c0_g1	0.00	0.00	0.00	0.00	0.00	0.00	0.00	0.00	16.86	0.00
TRINITY_DN1040953_c0_g1	0.00	0.00	0.00	0.00	0.00	0.00	0.00	0.00	21.96	0.00
TRINITY_DN1040955_c0_g1	0.00	0.00	0.00	6.96	5.47	0.00	0.00	0.00	5.11	0.00
TRINITY_DN1040957_c0_g1	0.00	0.00	8.52	0.00	8.60	0.00	0.00	0.00	7.99	0.00
TRINITY_DN1040959_c0_g1	0.00	0.00	0.00	18.07	0.00	0.00	0.00	0.00	0.00	0.00
TRINITY_DN104095_c0_g1	0.00	0.00	0.00	0.00	0.00	0.00	0.00	0.00	0.00	0.00
TRINITY_DN104095_c0_g2	0.00	6.57	0.00	0.00	0.00	0.00	0.00	0.00	0.00	0.00
TRINITY_DN1040963_c0_g1	0.00	0.00	0.00	0.00	0.00	0.00	0.00	0.00	16.33	0.00
TRINITY_DN1040964_c0_g1	0.00	0.00	0.00	0.00	6.40	0.00	5.77	0.00	3.00	0.00
TRINITY_DN1040965_c0_g1	0.00	7.99	19.28	0.00	0.00	0.00	0.00	0.00	9.08	0.00
TRINITY_DN1040966_c0_g1	0.00	0.00	0.00	0.00	0.00	0.00	0.00	0.00	0.00	0.00
TRINITY_DN1040967_c0_g1	0.00	0.00	0.00	0.00	0.00	0.00	0.00	0.00	0.00	0.00
TRINITY_DN1040968_c0_g1	0.00	0.00	0.00	0.00	7.76	0.00	0.00	0.00	6.09	0.00
TRINITY_DN1040971_c0_g1	0.00	0.00	0.00	0.00	0.00	8.81	0.00	0.00	0.00	0.00
TRINITY_DN1040973_c0_g1	0.00	0.00	0.00	0.00	0.00	0.00	0.00	0.00	17.50	0.00
TRINITY_DN1040979_c0_g1	0.00	0.00	0.00	9.49	0.00	0.00	0.00	0.00	14.84	0.00
TRINITY_DN104097_c0_g1	3.69	0.00	0.00	0.00	8.94	0.00	0.00	0.00	0.00	0.00
TRINITY_DN104097_c1_g1	0.00	0.00	0.00	0.00	19.30	0.00	17.06	0.00	8.99	8.47
TRINITY_DN1040980_c0_g1	0.00	0.00	39.74	7.94	0.00	0.00	0.00	0.00	0.00	0.00
TRINITY_DN1040984_c0_g1	0.00	0.00	0.00	0.00	0.00	0.00	4.03	0.00	4.19	0.00
TRINITY_DN1040985_c0_g1	0.00	0.00	0.00	0.00	0.00	7.61	0.00	0.00	0.00	0.00
TRINITY_DN1040986_c0_g1	0.00	0.00	0.00	0.00	0.00	0.00	0.00	0.00	0.00	0.00
TRINITY_DN1040987_c0_g1	15.90	0.00	35.52	21.34	18.24	0.00	15.84	0.00	16.85	0.00
TRINITY_DN1040988_c0_g1	0.00	0.00	0.00	0.00	0.00	0.00	0.00	0.00	0.00	0.00
TRINITY_DN1040989_c0_g1	0.00	0.00	56.54	22.67	38.85	0.00	0.00	0.00	0.00	16.77
TRINITY_DN1040990_c0_g1	0.00	0.00	0.00	0.00	0.00	0.00	0.00	0.00	5.52	0.00
TRINITY_DN1040992_c0_g1	0.00	0.00	0.00	0.00	21.94	0.00	0.00	0.00	19.07	0.00
TRINITY_DN1040993_c0_g1	0.00	0.00	0.00	0.00	0.00	0.00	0.00	0.00	0.00	0.00
TRINITY_DN1040994_c0_g1	0.00	0.00	0.00	0.00	0.00	10.51	0.00	0.00	3.30	0.00
TRINITY_DN1040996_c0_g1	0.00	0.00	0.00	3.67	0.00	0.00	2.74	2.71	0.00	0.00
TRINITY_DN1040998_c0_g1	0.00	0.00	0.00	0.00	0.00	0.00	0.00	0.00	0.00	0.00
TRINITY_DN1040999_c0_g1	0.00	0.00	0.00	0.00	0.00	0.00	0.00	0.00	18.66	0.00
TRINITY_DN104099_c0_g1	0.00	91.74	55.45	45.76	217.41	45.88	23.78	61.46	179.34	5.84
TRINITY_DN10409_c0_g1	0.00	2.95	28.10	2.74	11.03	3.40	2.39	8.77	12.45	0.61
TRINITY_DN10409_c0_g2	2.85	41.61	54.36	50.62	122.39	49.16	10.27	5.49	83.14	6.30
TRINITY_DN10409_c0_g3	0.00	0.74	0.81	1.53	7.71	0.00	0.00	0.74	0.00	0.00
TRINITY_DN10409_c1_g1	0.00	0.00	0.00	0.00	0.00	0.00	2.19	2.18	0.00	1.69
TRINITY_DN1040_c0_g1	0.00	12.69	48.28	11.81	330.69	22.29	3.46	20.01	104.52	4.53
TRINITY_DN1040_c1_g1	3.05	40.20	56.63	51.90	109.60	50.08	15.52	28.31	252.78	6.24
TRINITY_DN1040_c2_g2	6.08	93.68	182.47	110.21	372.19	123.75	53.99	69.49	411.25	19.90
TRINITY_DN1040_c3_g1	0.00	20.88	21.47	10.25	38.81	10.56	2.09	1.57	37.20	0.00
TRINITY_DN1040_c5_g1	0.00	15.65	56.54	0.00	0.00	0.00	0.00	0.00	35.99	0.00
TRINITY_DN1040_c9_g1	0.00	16.60	0.00	2546.03	23.72	0.00	19.67	0.00	28.14	35.94
TRINITY_DN1041001_c0_g1	0.00	0.00	0.00	0.00	0.00	0.00	0.00	0.00	17.81	0.00
TRINITY_DN1041002_c0_g1	0.00	0.00	0.00	3.16	0.00	0.00	4.72	0.00	0.00	0.00
TRINITY_DN1041003_c0_g1	0.00	12.20	0.00	0.00	0.00	0.00	0.00	0.00	0.00	0.00
TRINITY_DN1041004_c0_g1	0.00	0.00	0.00	0.00	0.00	0.00	0.00	0.00	0.00	0.00
TRINITY_DN1041006_c0_g1	0.00	0.00	0.00	0.00	0.00	0.00	0.00	0.00	0.00	0.00
TRINITY_DN1041008_c0_g1	0.00	0.00	0.00	0.00	0.00	10.37	0.00	0.00	0.00	0.00
TRINITY_DN104100_c0_g1	0.00	0.00	64.47	0.00	16.31	16.40	0.00	0.00	15.29	0.00
TRINITY_DN1041010_c0_g1	0.00	0.00	0.00	5.23	0.00	0.00	0.00	0.00	0.00	0.00
TRINITY_DN1041011_c0_g1	0.00	0.00	0.00	0.00	0.00	10.77	0.00	0.00	0.00	0.00
TRINITY_DN1041012_c0_g1	0.00	0.00	0.00	0.00	0.00	0.00	0.00	0.00	0.00	0.00
TRINITY_DN1041019_c0_g1	0.00	0.00	0.00	0.00	8.91	8.95	7.90	0.00	8.30	0.00
TRINITY_DN104101_c0_g1	0.00	0.00	0.00	0.00	0.00	0.00	0.00	9.45	0.00	0.00
TRINITY_DN104101_c0_g3	0.00	26.15	0.00	0.00	15.99	0.00	0.00	0.00	0.00	0.00
TRINITY_DN104101_c1_g1	0.00	0.00	0.00	0.00	0.00	0.00	0.00	0.00	8.88	0.00
TRINITY_DN1041022_c0_g1	0.00	0.00	0.00	0.00	0.00	0.00	0.00	0.00	17.50	0.00
TRINITY_DN1041026_c0_g1	0.00	0.00	6.73	0.00	0.00	0.00	0.00	0.00	0.00	0.00
TRINITY_DN1041029_c0_g1	0.00	10.96	0.00	10.73	13.36	8.91	0.00	3.93	4.16	0.00
TRINITY_DN104102_c0_g1	0.00	0.00	0.00	8.75	16.23	0.00	0.00	0.00	0.00	0.00
TRINITY_DN1041032_c0_g1	0.00	9.59	0.00	0.00	0.00	0.00	0.00	0.00	0.00	0.00
TRINITY_DN1041033_c0_g1	0.00	0.00	0.00	0.00	11.39	0.00	0.00	0.00	0.00	0.00
TRINITY_DN1041035_c0_g1	0.00	0.00	0.00	4.91	0.00	0.00	0.00	0.00	0.00	0.00
TRINITY_DN1041036_c0_g1	0.00	12.93	0.00	4.70	0.00	0.00	0.00	0.00	0.00	0.00
TRINITY_DN1041037_c0_g1	0.00	0.00	0.00	0.00	0.00	9.30	0.00	0.00	0.00	0.00
TRINITY_DN104103_c0_g1	0.00	0.00	0.00	9.97	8.42	0.00	7.46	7.36	7.83	0.00
TRINITY_DN104103_c1_g1	0.00	0.00	0.00	0.00	0.00	0.00	2.13	0.00	4.46	0.00
TRINITY_DN104103_c2_g1	0.00	0.00	0.00	0.00	0.00	0.00	0.00	0.00	0.00	0.00
TRINITY_DN104103_c3_g1	0.00	2.28	0.00	0.00	0.00	0.00	0.00	2.49	6.76	0.00
TRINITY_DN104103_c4_g1	0.00	3.30	3.99	2.42	0.00	0.00	3.62	0.00	16.62	0.00
TRINITY_DN104103_c5_g1	0.00	23.05	35.10	21.04	77.31	42.59	0.00	6.15	52.45	0.00
TRINITY_DN1041042_c0_g1	0.00	0.00	0.00	0.00	67.49	0.00	0.00	0.00	0.00	0.00
TRINITY_DN1041043_c0_g1	0.00	31.76	0.00	0.00	0.00	0.00	0.00	17.60	0.00	0.00
TRINITY_DN1041044_c0_g1	0.00	0.00	0.00	0.00	20.00	0.00	0.00	0.00	0.00	0.00
TRINITY_DN1041045_c0_g1	0.00	0.00	0.00	0.00	0.00	0.00	0.00	0.00	0.00	0.00
TRINITY_DN1041046_c0_g1	0.00	0.00	0.00	0.00	0.00	0.00	0.00	0.00	0.00	0.00
TRINITY_DN1041048_c0_g1	0.00	0.00	0.00	6.19	0.00	0.00	0.00	0.00	0.00	0.00
TRINITY_DN1041049_c0_g1	0.00	0.00	0.00	0.00	0.00	0.00	0.00	0.00	0.00	0.00
TRINITY_DN104104_c0_g1	0.00	0.00	0.00	0.00	0.00	0.00	0.00	0.00	0.00	0.00
TRINITY_DN1041050_c0_g1	0.00	0.00	0.00	0.00	0.00	0.00	0.00	0.00	0.00	0.00
TRINITY_DN1041051_c0_g1	0.00	0.00	0.00	0.00	0.00	0.00	0.00	0.00	0.00	0.00
TRINITY_DN1041052_c0_g1	0.00	0.00	0.00	4.36	0.00	7.37	0.00	0.00	6.81	0.00
TRINITY_DN1041053_c0_g1	0.00	0.00	0.00	0.00	0.00	0.00	0.00	0.00	0.00	0.00
TRINITY_DN1041054_c0_g1	0.00	0.00	0.00	0.00	0.00	0.00	0.00	0.00	15.53	0.00
TRINITY_DN1041055_c0_g1	0.00	0.00	0.00	0.00	0.00	2.47	0.00	2.24	4.70	0.00
TRINITY_DN1041056_c0_g1	0.00	0.00	0.00	7.02	11.92	0.00	0.00	10.47	22.11	0.00
TRINITY_DN1041057_c0_g1	0.00	0.00	0.00	0.00	0.00	0.00	0.00	0.00	0.00	0.00
TRINITY_DN1041058_c0_g1	0.00	0.00	0.00	0.00	0.00	0.00	0.00	0.00	0.00	0.00
TRINITY_DN1041059_c0_g1	0.00	1.88	2.27	2.78	9.24	0.00	0.00	0.00	4.35	0.00
TRINITY_DN104105_c0_g2	0.00	0.00	0.00	0.00	0.00	0.00	11.74	0.00	0.00	0.00
TRINITY_DN1041061_c0_g1	0.00	0.00	0.00	0.00	0.00	0.00	0.00	0.00	0.00	0.00
TRINITY_DN1041063_c0_g1	0.00	0.00	0.00	0.00	0.00	0.00	0.00	0.00	21.19	6.71
TRINITY_DN1041064_c0_g1	0.00	0.00	0.00	0.00	0.00	0.00	0.00	0.00	0.00	0.00
TRINITY_DN1041067_c0_g1	0.00	0.00	13.19	0.00	0.00	0.00	0.00	0.00	0.00	0.00
TRINITY_DN1041068_c0_g1	0.00	0.00	46.04	0.00	31.51	0.00	0.00	0.00	29.18	0.00
TRINITY_DN104106_c1_g1	0.00	0.00	0.00	0.00	0.00	0.00	0.00	0.00	0.00	0.00
TRINITY_DN104106_c1_g2	0.00	35.23	0.00	8.57	35.83	0.00	6.39	0.00	20.04	0.00
TRINITY_DN1041073_c0_g1	0.00	0.00	0.00	0.00	0.00	0.00	0.00	0.00	0.00	0.00
TRINITY_DN1041074_c0_g1	0.00	8.97	10.77	0.00	0.00	0.00	0.00	0.00	46.36	0.00
TRINITY_DN1041077_c0_g1	0.00	0.00	0.00	0.00	29.67	0.00	0.00	8.18	28.96	0.00
TRINITY_DN1041079_c0_g1	0.00	0.00	0.00	0.00	0.00	0.00	0.00	0.00	0.00	0.00
TRINITY_DN1041081_c0_g1	0.00	0.00	0.00	7.85	0.00	0.00	0.00	0.00	0.00	0.00
TRINITY_DN1041085_c0_g1	0.00	19.17	0.00	0.00	0.00	0.00	0.00	0.00	10.92	0.00
TRINITY_DN1041086_c0_g1	0.00	10.91	0.00	0.00	0.00	0.00	0.00	0.00	12.44	0.00
TRINITY_DN1041089_c0_g1	0.00	0.00	0.00	5.72	0.00	0.00	0.00	0.00	9.03	0.00
TRINITY_DN1041090_c0_g1	0.00	0.00	0.00	2.19	0.00	0.00	3.26	0.00	0.00	0.00
TRINITY_DN1041091_c0_g1	0.00	0.00	0.00	9.06	30.38	7.64	0.00	0.00	0.00	0.00
TRINITY_DN1041092_c0_g1	0.00	0.00	0.00	0.00	0.00	0.00	0.00	0.00	0.00	0.00
TRINITY_DN1041095_c0_g1	0.00	0.00	0.00	0.00	0.00	0.00	0.00	0.00	0.00	0.00
TRINITY_DN1041098_c0_g1	0.00	0.00	0.00	2.53	0.00	4.19	0.00	0.00	0.00	0.00
TRINITY_DN1041099_c0_g1	0.00	0.00	0.00	0.00	0.00	0.00	0.00	0.00	0.00	0.00
TRINITY_DN104109_c0_g1	0.00	0.00	0.00	0.00	0.00	0.00	0.00	0.00	0.00	0.00
TRINITY_DN104109_c0_g2	0.00	0.00	0.00	9.49	0.00	0.00	0.00	0.00	7.42	0.00
TRINITY_DN104109_c0_g3	0.00	1.75	4.21	0.00	0.00	0.00	0.00	0.00	2.02	0.00
TRINITY_DN10410_c0_g1	0.00	8.83	5.66	0.00	0.00	1.73	0.00	0.00	5.86	0.00
TRINITY_DN10410_c1_g1	0.00	0.00	4.70	2.65	17.69	0.00	0.00	0.00	0.00	0.00
TRINITY_DN1041100_c0_g1	0.00	0.00	0.00	0.00	15.75	0.00	13.73	13.92	14.59	0.00
TRINITY_DN1041103_c0_g1	0.00	0.00	0.00	0.00	11.22	0.00	5.04	0.00	5.24	0.00
TRINITY_DN1041104_c0_g1	0.00	0.00	0.00	0.00	0.00	0.00	0.00	0.00	0.00	0.00
TRINITY_DN1041105_c0_g1	0.00	0.00	0.00	0.00	0.00	0.00	0.00	0.00	0.00	0.00
TRINITY_DN1041107_c0_g1	0.00	6.61	0.00	0.00	0.00	0.00	0.00	0.00	0.00	0.00
TRINITY_DN1041110_c0_g1	0.00	0.00	0.00	0.00	26.29	0.00	0.00	0.00	0.00	0.00
TRINITY_DN1041111_c0_g1	0.00	0.00	0.00	0.00	0.00	0.00	0.00	0.00	0.00	0.00
TRINITY_DN1041112_c0_g1	0.00	0.00	23.29	6.97	0.00	0.00	0.00	0.00	0.00	0.00
TRINITY_DN1041114_c0_g1	0.00	0.00	0.00	0.00	8.55	0.00	0.00	0.00	0.00	0.00
TRINITY_DN1041115_c0_g1	0.00	0.00	0.00	0.00	0.00	0.00	0.00	0.00	0.00	0.00
TRINITY_DN1041116_c0_g1	0.00	0.00	0.00	3.30	5.49	0.00	0.00	4.82	0.00	0.00
TRINITY_DN1041117_c0_g1	0.00	0.00	34.72	0.00	0.00	0.00	0.00	0.00	0.00	0.00
TRINITY_DN1041118_c0_g1	0.00	0.00	0.00	0.00	0.00	0.00	0.00	0.00	14.62	0.00
TRINITY_DN104111_c1_g1	0.00	0.00	0.00	0.00	0.00	0.00	0.00	0.00	8.43	0.00
TRINITY_DN1041120_c0_g1	0.00	0.00	0.00	0.00	0.00	0.00	0.00	0.00	0.00	0.00
TRINITY_DN1041121_c0_g1	0.00	0.00	0.00	0.00	0.00	0.00	0.00	0.00	0.00	0.00
TRINITY_DN1041123_c0_g1	0.00	0.00	0.00	0.00	0.00	0.00	0.00	7.72	0.00	0.00
TRINITY_DN1041124_c0_g1	0.00	11.78	0.00	0.00	7.19	0.00	0.00	0.00	6.74	0.00
TRINITY_DN1041125_c0_g1	0.00	0.00	0.00	0.00	0.00	9.39	0.00	0.00	0.00	0.00
TRINITY_DN1041126_c0_g1	0.00	0.00	0.00	0.00	0.00	0.00	6.14	0.00	0.00	0.00
TRINITY_DN1041128_c0_g1	0.00	0.00	0.00	0.00	0.00	0.00	0.00	0.00	0.00	0.00
TRINITY_DN1041129_c0_g1	0.00	0.00	0.00	0.00	0.00	0.00	0.00	0.00	0.00	0.00
TRINITY_DN104112_c0_g1	0.00	0.00	0.00	0.00	0.00	0.00	0.00	0.00	0.00	0.00
TRINITY_DN104112_c0_g2	0.00	0.00	0.00	0.00	0.08	5.65	0.00	0.00	7.99	0.00
TRINITY_DN104112_c1_g1	0.00	0.00	0.00	7.11	0.00	0.00	0.00	0.00	22.39	0.00
TRINITY_DN104112_c2_g2	0.00	0.00	1.14	4.92	3.49	5.03	0.00	3.19	12.85	1.05
TRINITY_DN104112_c3_g2	0.00	0.00	0.00	0.00	0.00	0.00	0.00	0.00	0.00	0.00
TRINITY_DN104112_c6_g1	0.00	4.89	1.47	2.98	4.52	2.94	0.00	0.00	1.42	1.35
TRINITY_DN104112_c8_g1	0.00	5.76	7.02	8.41	0.00	0.00	0.00	0.00	13.11	0.00
TRINITY_DN104112_c9_g1	0.00	0.00	0.00	7.16	0.00	0.00	0.00	0.00	0.00	0.00
TRINITY_DN1041132_c0_g1	0.00	0.00	0.00	7.16	0.00	0.00	0.00	0.00	0.00	0.00
TRINITY_DN1041135_c0_g1	0.00	0.00	0.00	0.00	0.00	0.00	0.00	0.00	10.01	0.00
TRINITY_DN1041137_c0_g1	0.00	0.00	0.00	0.00	0.00	0.00	5.24	0.00	0.00	0.00
TRINITY_DN1041139_c0_g1	0.00	0.00	0.00	0.00	0.00	0.00	0.00	0.00	0.00	0.00
TRINITY_DN104113_c0_g1	0.00	0.98	12.96	4.78	7.22	2.34	0.00	1.09	6.81	0.00
TRINITY_DN1041140_c0_g1	0.00	0.00	10.04	3.03	0.00	0.00	0.00	0.00	0.00	0.00
TRINITY_DN1041141_c0_g1	0.00	0.00	0.00	0.00	39.27	0.00	16.95	0.00	0.00	0.00
TRINITY_DN1041144_c0_g1	0.00	0.00	0.00	10.43	0.00	4.33	0.00	0.00	0.00	0.00
TRINITY_DN1041145_c0_g1	1.94	0.00	0.00	0.00	2.31	0.00	0.00	0.00	0.00	0.00
TRINITY_DN1041146_c0_g1	0.00	0.00	0.00	0.00	14.49	0.00	0.00	4.25	4.51	0.00
TRINITY_DN1041147_c0_g1	0.00	0.00	0.00	0.00	0.00	0.00	0.00	0.00	0.00	0.00
TRINITY_DN1041148_c0_g1	0.00	0.00	4.24	5.13	4.26	0.00	0.00	0.00	0.00	3.77
TRINITY_DN1041149_c0_g1	0.00	0.00	0.00	0.00	0.00	0.00	0.00	0.00	0.00	0.00
TRINITY_DN1041150_c0_g1	0.00	0.00	0.00	0.00	0.00	0.00	0.00	0.00	13.05	6.20
TRINITY_DN1041151_c0_g1	0.00	0.00	0.00	0.00	0.00	0.00	0.00	10.41	10.98	0.00
TRINITY_DN1041156_c0_g1	0.00	0.00	0.00	0.00	0.00	0.00	4.23	0.00	0.00	0.00
TRINITY_DN1041157_c0_g1	0.00	0.00	0.00	0.00	0.00	0.00	0.00	0.00	6.24	0.00
TRINITY_DN1041158_c0_g1	0.00	0.00	6.39	0.00	0.00	0.00	0.00	0.00	1.86	0.00
TRINITY_DN1041159_c0_g1	0.00	0.00	0.00	0.00	0.00	0.00	0.00	0.00	0.00	0.00
TRINITY_DN104115_c0_g1	0.00	0.00	0.00	0.00	0.00	0.00	0.00	0.00	0.00	0.00
TRINITY_DN1041160_c0_g1	0.00	0.00	0.00	0.00	0.00	0.00	0.00	0.00	0.00	0.00
TRINITY_DN1041161_c0_g1	0.00	0.00	0.00	0.00	0.00	0.00	0.00	0.00	0.00	0.00
TRINITY_DN1041162_c0_g1	0.00	0.00	0.00	0.00	0.00	0.00	0.00	0.00	0.00	0.00
TRINITY_DN1041163_c0_g1	0.00	0.00	0.00	5.28	0.00	0.00	0.00	0.00	0.00	0.00
TRINITY_DN1041165_c0_g1	0.00	0.00	0.00	0.00	0.00	0.00	0.00	0.00	0.00	0.00
TRINITY_DN1041166_c0_g1	0.00	0.00	0.00	0.00	0.00	0.00	0.00	0.00	0.00	0.00
TRINITY_DN1041168_c0_g1	0.00	0.00	0.00	0.00	0.00	0.00	0.00	0.00	0.00	0.00
TRINITY_DN104116_c0_g1	0.00	8.38	0.00	16.11	20.50	0.00	0.00	0.00	41.19	0.00
TRINITY_DN104116_c0_g2	0.00	49.03	0.00	0.00	0.00	0.00	0.00	18.17	38.96	0.00
TRINITY_DN104116_c0_g3	0.00	0.00	0.00	0.00	0.00	39.95	0.00	18.00	0.00	0.00
TRINITY_DN1041170_c0_g1	0.00	0.00	7.96	2.42	0.00	0.00	0.00	0.00	3.75	0.00
TRINITY_DN1041174_c0_g1	0.00	0.00	0.00	0.00	0.00	0.00	0.00	7.32	0.00	0.00
TRINITY_DN1041175_c0_g1	0.00	0.00	0.00	0.00	0.00	0.00	0.00	0.00	0.00	0.00
TRINITY_DN1041178_c0_g1	0.00	0.00	0.00	0.00	0.00	0.00	0.00	0.00	0.00	0.00
TRINITY_DN1041179_c0_g1	0.00	0.00	27.54	0.00	0.00	0.00	0.00	0.00	13.12	0.00
TRINITY_DN104117_c0_g1	0.00	0.00	0.00	15.62	0.00	0.00	0.00	0.00	0.00	9.51
TRINITY_DN104117_c1_g1	0.00	0.00	15.75	0.00	14.38	0.00	14.06	14.26	17.45	0.00
TRINITY_DN1041181_c0_g1	0.00	0.00	0.00	0.00	0.00	0.00	0.00	0.00	0.00	0.00
TRINITY_DN1041182_c0_g1	0.00	0.00	0.00	0.00	0.00	0.00	0.00	0.00	0.00	0.00
TRINITY_DN1041183_c0_g1	0.00	0.00	8.90	0.00	3.01	0.00	0.00	2.67	12.44	0.00
TRINITY_DN1041185_c0_g1	0.00	0.00	0.00	0.00	0.00	9.20	0.00	0.00	0.00	0.00
TRINITY_DN104118_c0_g1	0.00	0.00	0.00	0.00	3.76	0.00	0.00	0.00	0.00	0.00
TRINITY_DN1041191_c0_g1	0.00	0.00	0.00	0.00	0.00	0.00	0.00	0.00	14.59	0.00
TRINITY_DN1041193_c0_g1	0.00	0.00	17.28	0.00	0.00	0.00	30.86	0.00	16.41	0.00
TRINITY_DN1041195_c0_g1	0.00	0.00	0.00	0.00	0.00	0.00	0.00	0.00	0.00	0.00
TRINITY_DN104119_c0_g1	0.00	0.00	0.00	0.00	0.00	0.00	0.00	0.00	0.00	0.00
TRINITY_DN104119_c0_g2	0.00	0.00	0.00	4.17	0.00	0.00	0.00	0.00	0.00	15.84
TRINITY_DN104119_c0_g3	0.00	11.59	0.00	8.35	0.00	0.00	0.00	0.00	0.00	0.00
TRINITY_DN104119_c0_g4	0.00	0.00	0.00	0.00	0.00	0.00	0.00	0.00	12.92	0.00
TRINITY_DN10411_c0_g1	0.00	0.00	0.00	0.00	0.42	0.00	0.00	0.00	0.00	0.00
TRINITY_DN10411_c0_g2	0.00	0.00	0.00	0.00	12.44	0.00	0.00	5.84	0.00	0.00
TRINITY_DN1041201_c0_g1	0.00	0.00	0.00	0.00	0.00	23.38	0.00	0.00	0.00	0.00
TRINITY_DN1041202_c0_g1	0.00	0.00	0.00	0.00	0.00	0.00	0.00	0.00	0.00	0.00
TRINITY_DN1041203_c0_g1	0.00	0.00	0.00	0.00	0.00	0.00	0.00	0.00	8.52	0.00
TRINITY_DN1041205_c0_g1	0.00	6.21	0.00	0.00	0.00	0.00	0.00	0.00	3.55	0.00
TRINITY_DN1041206_c0_g1	0.00	0.00	18.49	0.00	0.00	0.00	0.00	0.00	0.00	0.00
TRINITY_DN1041208_c0_g1	0.00	0.00	8.31	0.00	0.00	0.00	0.00	0.00	0.00	0.00
TRINITY_DN1041209_c0_g1	0.00	0.00	0.00	0.00	0.00	0.00	0.00	0.00	0.00	8.75
TRINITY_DN104120_c0_g1	0.00	0.00	0.00	0.00	9.82	29.48	0.00	0.00	0.00	0.00
TRINITY_DN104120_c1_g1	0.00	0.00	6.42	3.86	12.86	0.00	0.00	0.00	24.02	0.00
TRINITY_DN104120_c2_g1	0.00	0.00	0.00	40.54	0.00	0.00	0.00	0.00	21.19	0.00
TRINITY_DN1041212_c0_g1	0.00	0.00	0.00	0.00	0.00	0.00	0.00	0.00	0.00	0.00
TRINITY_DN1041213_c0_g1	0.00	0.00	0.00	9.55	0.00	0.00	14.16	0.00	0.00	0.00
TRINITY_DN1041214_c0_g1	0.00	0.00	0.00	0.00	0.00	0.00	0.00	0.00	0.00	0.00
TRINITY_DN1041216_c0_g1	0.00	0.00	0.00	7.36	0.00	0.00	0.00	0.00	11.59	0.00
TRINITY_DN1041217_c0_g1	0.00	0.00	0.00	0.00	0.00	0.00	0.00	0.00	0.00	0.00
TRINITY_DN1041218_c0_g1	0.00	0.00	52.76	10.59	108.49	17.90	0.00	16.00	66.79	0.00
TRINITY_DN1041219_c0_g1	0.00	0.00	0.00	0.00	0.00	0.00	0.00	7.06	0.00	0.00
TRINITY_DN104121_c0_g2	0.00	0.00	0.00	0.00	0.00	0.00	0.00	0.00	0.00	0.00
TRINITY_DN1041221_c0_g1	0.00	0.00	0.00	0.00	0.00	0.00	0.00	0.00	0.00	0.00
TRINITY_DN1041224_c0_g1	0.00	0.00	0.00	0.00	0.00	0.00	0.00	0.00	0.00	0.00
TRINITY_DN1041227_c0_g1	0.00	0.00	0.00	0.00	0.00	0.00	0.00	0.00	22.86	0.00
TRINITY_DN104122_c0_g1	3.18	19.38	17.48	27.67	59.90	15.99	20.58	10.11	24.98	0.00
TRINITY_DN104122_c0_g4	0.00	0.00	0.00	0.00	16.62	0.00	0.00	0.00	75.02	0.00
TRINITY_DN104122_c2_g1	0.00	0.00	0.00	0.00	0.00	0.00	0.00	0.00	0.00	0.00
TRINITY_DN1041231_c0_g1	0.00	0.00	0.00	0.00	0.00	0.00	0.00	0.00	0.00	0.00
TRINITY_DN1041232_c0_g1	0.00	0.00	0.00	0.00	0.00	0.00	0.00	0.00	0.00	0.00
TRINITY_DN1041233_c0_g1	0.00	0.00	0.00	2.13	0.00	0.00	0.00	0.00	0.00	0.00
TRINITY_DN1041235_c0_g1	0.00	0.00	0.00	0.00	0.00	0.00	0.00	0.00	0.00	0.00
TRINITY_DN1041236_c0_g1	0.00	0.00	0.00	0.00	0.00	0.00	0.00	0.00	5.73	0.00
TRINITY_DN1041241_c0_g1	0.00	7.25	0.00	3.57	2.99	2.93	2.66	0.00	5.55	0.00
TRINITY_DN1041248_c0_g1	0.00	0.00	0.00	6.71	0.00	0.00	0.00	0.00	0.00	0.00
TRINITY_DN104124_c0_g1	0.00	0.00	0.00	2.27	2.79	0.00	0.00	0.00	4.45	0.49
TRINITY_DN104124_c0_g2	0.00	0.76	1.81	6.15	5.61	3.62	0.00	1.70	8.82	0.00
TRINITY_DN104124_c0_g3	0.00	0.00	0.00	1.79	11.95	1.46	2.68	1.35	9.48	0.00
TRINITY_DN104124_c2_g1	0.00	0.00	0.00	0.00	0.00	0.00	0.00	5.84	12.44	0.00
TRINITY_DN104124_c3_g1	0.00	0.00	0.00	0.00	0.00	0.00	0.00	0.00	6.53	0.00
TRINITY_DN1041251_c0_g1	0.00	0.00	5.63	3.44	0.00	2.82	2.57	2.54	2.68	2.53
TRINITY_DN1041252_c0_g1	0.00	0.00	0.00	0.00	0.00	0.00	0.00	0.00	0.00	0.00
TRINITY_DN1041253_c0_g1	0.00	0.00	0.00	0.00	0.00	0.00	9.97	0.00	0.00	0.00
TRINITY_DN1041254_c0_g1	0.00	0.00	5.98	0.00	5.98	0.00	5.37	0.00	27.96	0.00
TRINITY_DN1041255_c0_g1	0.00	0.00	0.00	0.00	0.00	0.00	0.00	0.00	0.00	0.00
TRINITY_DN1041259_c0_g1	0.00	0.00	0.00	0.00	10.13	0.00	0.00	0.00	0.00	0.00
TRINITY_DN104125_c1_g1	0.00	8.78	12.33	10.81	16.20	1.76	0.00	4.87	28.91	0.00
TRINITY_DN1041260_c0_g1	8.87	0.00	0.00	0.00	0.00	0.00	0.00	0.00	0.00	0.00
TRINITY_DN1041263_c0_g1	0.00	11.68	0.00	0.00	42.90	0.00	0.00	0.00	0.00	0.00
TRINITY_DN1041264_c0_g1	0.00	0.00	0.00	0.00	0.00	0.00	0.00	0.00	0.00	0.00
TRINITY_DN1041268_c0_g1	0.00	0.00	0.00	0.00	0.00	0.00	0.00	0.00	0.00	0.00
TRINITY_DN104126_c0_g1	0.00	5.61	7.67	4.22	23.74	0.00	4.26	3.04	8.88	6.06
TRINITY_DN1041270_c0_g1	0.00	0.00	0.00	0.00	2.60	0.00	0.00	0.00	0.00	0.00
TRINITY_DN1041272_c0_g1	0.00	0.00	0.00	0.00	0.00	0.00	0.00	0.00	0.00	0.00
TRINITY_DN1041274_c0_g1	0.00	0.00	6.80	12.24	0.00	0.00	0.00	0.00	0.00	0.00
TRINITY_DN1041276_c0_g1	0.00	0.00	0.00	60.54	11.99	0.00	0.00	0.00	3.74	0.00
TRINITY_DN1041277_c0_g1	0.00	0.00	0.00	0.00	0.00	0.00	0.00	0.00	0.00	0.00
TRINITY_DN1041278_c0_g1	0.00	0.00	0.00	0.00	0.00	0.00	0.00	0.00	0.00	0.00
TRINITY_DN104127_c0_g1	0.00	0.00	0.00	4.75	0.00	11.78	0.00	0.00	0.00	0.00
TRINITY_DN1041280_c0_g1	0.00	0.00	0.00	0.00	0.00	8.87	0.00	7.72	0.00	0.00
TRINITY_DN1041281_c0_g1	0.00	0.00	7.77	1.19	11.90	0.00	1.78	0.00	0.00	0.00
TRINITY_DN1041282_c0_g1	0.00	0.00	0.00	0.00	0.00	0.00	0.00	0.00	0.00	0.00
TRINITY_DN1041283_c0_g1	0.00	0.00	0.00	0.00	0.00	0.00	0.00	5.58	0.00	0.00
TRINITY_DN1041284_c0_g1	0.00	0.00	0.00	0.00	0.00	0.00	0.00	0.00	22.54	0.00
TRINITY_DN1041287_c0_g1	0.00	0.00	6.92	0.00	0.00	0.00	0.00	0.00	12.93	0.00
TRINITY_DN1041288_c0_g1	0.00	0.00	0.00	0.00	0.00	0.00	0.00	0.00	14.01	0.00
TRINITY_DN104128_c0_g1	0.00	0.00	22.13	1.93	3.20	0.00	0.00	0.00	0.00	0.00
TRINITY_DN104128_c0_g2	0.00	0.00	0.00	0.00	0.00	0.00	0.00	0.00	15.04	0.00
TRINITY_DN104128_c3_g1	0.00	0.00	0.00	0.00	0.00	0.00	0.00	0.00	7.28	0.00
TRINITY_DN1041290_c0_g1	0.00	0.00	0.00	0.00	0.00	0.00	0.00	0.00	0.00	0.00
TRINITY_DN1041292_c0_g1	0.00	10.51	0.00	3.84	0.00	0.00	0.00	0.00	11.95	0.00
TRINITY_DN1041293_c0_g1	0.00	0.00	0.00	0.00	14.44	0.00	0.00	0.00	0.00	0.00
TRINITY_DN1041295_c0_g1	0.00	0.00	0.00	0.00	0.00	0.00	0.00	0.00	0.00	0.00
TRINITY_DN1041296_c0_g1	0.00	0.00	0.00	0.00	0.00	0.00	0.00	5.44	0.00	0.00
TRINITY_DN1041298_c0_g1	0.00	0.00	0.00	0.00	0.00	0.00	0.00	0.00	0.00	0.00
TRINITY_DN1041299_c0_g1	0.00	0.00	0.00	0.00	0.00	12.10	0.00	0.00	0.00	0.00
TRINITY_DN104129_c1_g1	0.00	0.00	0.00	3.24	12.73	0.00	0.00	4.80	11.00	0.00
TRINITY_DN10412_c0_g1	0.00	0.00	62.32	23.90	88.09	0.00	11.29	11.92	50.17	0.00
TRINITY_DN10412_c0_g2	0.00	25.37	46.98	8.35	60.69	0.00	14.75	0.00	15.68	0.00
TRINITY_DN10412_c7_g1	0.00	0.00	0.00	0.00	0.00	0.00	0.00	0.00	0.00	0.00
TRINITY_DN10412_c8_g1	0.00	0.00	0.00	0.00	0.00	15.50	0.00	0.00	4.81	4.56
TRINITY_DN1041302_c0_g1	0.00	0.00	0.00	0.00	0.00	0.00	0.00	0.00	0.00	0.00
TRINITY_DN1041303_c0_g1	0.00	0.00	0.00	0.00	0.00	0.00	0.00	0.00	0.00	0.00
TRINITY_DN1041304_c0_g1	0.00	0.00	0.00	9.49	0.00	0.00	0.00	0.00	14.84	0.00
TRINITY_DN1041308_c0_g1	0.00	0.00	0.00	5.37	0.00	0.00	0.00	0.00	0.00	0.00
TRINITY_DN104130_c0_g1	0.00	0.00	0.00	0.00	0.00	0.00	0.00	0.00	0.00	0.00
TRINITY_DN104130_c0_g2	0.00	0.00	35.57	0.00	35.85	0.00	0.00	0.00	0.00	0.00
TRINITY_DN1041312_c0_g1	0.00	5.04	6.13	7.38	12.25	0.00	0.00	0.00	5.73	0.00
TRINITY_DN1041313_c0_g1	0.00	14.62	0.00	0.00	36.16	0.00	0.00	0.00	0.00	0.00
TRINITY_DN1041315_c0_g1	0.00	0.00	0.00	0.00	0.00	0.00	0.00	0.00	12.62	0.00
TRINITY_DN1041319_c0_g1	0.00	0.00	0.00	0.00	6.61	6.65	5.90	0.00	0.00	0.00
TRINITY_DN104131_c0_g1	0.00	0.00	0.00	0.00	0.00	0.00	0.00	0.00	0.00	0.00
TRINITY_DN104131_c1_g1	0.00	0.00	0.00	19.54	0.00	8.27	0.00	0.00	0.00	0.00
TRINITY_DN104131_c5_g1	0.00	0.00	0.00	0.00	0.00	0.00	0.00	0.00	30.57	0.00
TRINITY_DN1041320_c0_g1	0.00	0.00	0.00	0.00	0.00	0.00	0.00	0.00	2.98	0.00
TRINITY_DN1041321_c0_g1	0.00	11.35	13.58	0.00	0.00	0.00	0.00	12.27	0.00	0.00
TRINITY_DN1041323_c0_g1	0.00	0.00	0.00	0.00	0.00	0.00	18.29	0.00	0.00	0.00
TRINITY_DN1041324_c0_g1	0.00	0.00	0.00	0.00	0.00	0.00	0.00	0.00	34.32	0.00
TRINITY_DN1041326_c0_g1	0.00	0.00	0.00	0.00	0.00	0.00	0.00	0.00	0.00	0.00
TRINITY_DN1041329_c0_g1	0.00	0.00	0.00	0.00	0.00	0.00	0.00	0.00	0.00	0.00
TRINITY_DN104132_c0_g1	0.00	0.00	0.00	15.49	0.00	6.50	5.78	0.00	6.03	0.00
TRINITY_DN104132_c0_g2	0.00	0.00	0.00	0.00	0.00	0.00	0.00	0.00	0.00	0.00
TRINITY_DN104132_c1_g1	0.00	2.03	0.00	0.00	0.00	0.00	0.00	0.00	4.67	0.00
TRINITY_DN1041333_c0_g1	0.00	0.00	0.00	0.00	0.00	0.00	0.00	0.00	0.00	0.00
TRINITY_DN1041335_c0_g1	0.00	0.00	0.00	0.00	0.00	0.00	0.00	0.00	0.00	0.00
TRINITY_DN1041338_c0_g1	0.00	0.00	0.00	0.00	0.00	0.00	0.00	0.00	0.00	0.00
TRINITY_DN104133_c0_g1	0.00	0.00	95.24	0.00	0.00	0.00	0.00	0.00	0.00	0.00
TRINITY_DN1041344_c0_g1	0.00	0.00	0.00	0.00	0.00	0.00	0.00	0.00	9.20	8.66
TRINITY_DN1041345_c0_g1	0.00	0.00	0.00	0.00	0.00	0.00	0.00	0.00	0.00	0.00
TRINITY_DN1041346_c0_g1	0.00	0.00	0.00	0.00	0.00	0.00	0.00	0.00	32.25	0.00
TRINITY_DN1041347_c0_g1	0.00	0.00	0.00	0.00	0.00	0.00	0.00	4.68	0.00	0.00
TRINITY_DN1041348_c0_g1	0.00	0.00	0.00	5.45	0.00	0.00	5.60	0.00	8.45	0.00
TRINITY_DN1041349_c0_g1	0.00	0.00	15.51	0.00	0.00	0.00	6.92	0.00	0.00	0.00
TRINITY_DN1041350_c0_g1	5.35	0.00	0.00	3.84	0.00	0.00	0.00	0.00	0.00	5.68
TRINITY_DN1041352_c0_g1	0.00	0.00	0.00	18.47	0.00	0.00	0.00	0.00	0.00	0.00
TRINITY_DN1041353_c0_g1	0.00	0.00	0.00	0.00	0.00	0.00	0.00	0.00	30.57	0.00
TRINITY_DN1041354_c0_g1	0.00	0.00	0.00	0.00	0.00	0.00	0.00	0.00	12.44	0.00
TRINITY_DN1041357_c0_g1	0.00	0.00	0.00	0.00	0.00	0.00	0.00	0.00	0.00	0.00
TRINITY_DN104135_c0_g1	0.00	0.00	0.00	0.00	0.00	0.00	0.00	0.00	55.52	0.00
TRINITY_DN104135_c2_g1	0.00	0.00	0.00	0.00	0.00	0.00	0.00	0.00	0.00	0.00
TRINITY_DN104135_c3_g1	0.00	0.00	0.00	0.00	0.00	0.00	0.00	0.00	0.00	0.00
TRINITY_DN104135_c4_g1	0.00	0.00	0.00	0.00	0.00	0.00	0.00	0.00	0.00	0.00
TRINITY_DN1041360_c0_g1	0.00	0.00	44.92	0.00	0.00	0.00	0.00	0.00	0.00	0.00
TRINITY_DN1041361_c0_g1	0.00	0.00	0.00	1.53	10.17	5.01	0.00	0.00	7.16	0.00
TRINITY_DN1041362_c0_g1	0.00	0.00	0.00	0.00	0.00	0.00	0.00	0.00	0.00	0.00
TRINITY_DN1041364_c0_g1	0.00	0.00	0.00	0.00	0.00	0.00	0.00	0.00	0.00	0.00
TRINITY_DN1041367_c0_g1	0.00	0.00	0.00	0.00	0.00	5.85	0.00	0.00	10.86	0.00
TRINITY_DN1041368_c0_g1	0.00	0.00	0.00	0.00	0.00	0.00	0.00	0.00	0.00	0.00
TRINITY_DN1041369_c0_g1	0.00	0.00	0.00	0.00	0.00	0.00	0.00	0.00	0.00	0.00
TRINITY_DN104136_c0_g1	0.00	0.00	0.00	29.13	33.23	65.61	0.00	0.00	15.29	0.00
TRINITY_DN104136_c0_g2	0.00	0.00	0.00	0.00	0.00	0.00	0.00	0.00	0.00	0.00
TRINITY_DN1041370_c0_g1	0.00	0.00	0.00	0.53	0.00	0.00	0.00	0.00	0.00	0.00
TRINITY_DN1041376_c0_g1	0.00	0.00	0.00	0.00	0.00	0.00	4.03	0.00	4.19	0.00
TRINITY_DN1041377_c0_g1	0.00	0.00	0.00	10.76	0.00	0.00	0.00	0.00	0.00	0.00
TRINITY_DN1041379_c0_g1	0.00	0.00	0.00	0.00	0.00	0.00	0.00	0.00	24.35	0.00
TRINITY_DN104137_c0_g1	0.00	0.00	0.00	4.41	10.96	7.28	6.58	0.00	17.12	0.00
TRINITY_DN1041380_c0_g1	0.00	0.00	0.00	0.00	8.16	0.00	0.00	0.00	0.00	0.00
TRINITY_DN1041381_c0_g1	0.00	0.00	7.60	0.00	0.00	0.00	0.00	0.00	0.00	0.00
TRINITY_DN1041382_c0_g1	0.00	0.00	10.82	0.00	0.00	0.00	0.00	0.00	5.07	0.00
TRINITY_DN1041383_c0_g1	0.00	0.00	0.00	0.00	0.00	0.00	0.00	0.00	17.94	0.00
TRINITY_DN1041384_c0_g1	0.00	0.00	0.00	0.00	33.14	0.00	0.00	0.00	0.00	0.00
TRINITY_DN1041387_c0_g1	0.00	0.00	0.00	0.00	0.00	0.00	0.00	0.00	0.00	0.00
TRINITY_DN1041388_c0_g1	0.00	0.00	0.00	0.00	22.05	11.03	0.00	0.00	10.24	0.00
TRINITY_DN104138_c1_g1	0.00	0.00	0.00	0.00	0.00	0.00	0.00	0.00	0.00	0.00
TRINITY_DN104138_c2_g1	0.00	0.00	0.00	0.00	0.00	0.00	0.00	0.00	0.00	0.00
TRINITY_DN104138_c3_g1	0.00	0.00	0.00	0.00	19.09	0.00	0.00	0.00	0.00	0.00
TRINITY_DN1041390_c0_g1	0.00	0.00	0.00	8.54	0.00	0.00	0.00	0.00	0.00	0.00
TRINITY_DN1041391_c0_g1	0.00	0.00	0.00	0.00	0.00	0.00	0.00	0.00	0.00	0.00
TRINITY_DN1041392_c0_g1	0.00	0.00	0.00	9.39	0.00	0.00	0.00	0.00	0.00	13.86
TRINITY_DN1041393_c0_g1	0.00	0.00	0.00	0.00	0.00	0.00	0.00	0.00	0.00	0.00
TRINITY_DN1041395_c0_g1	0.00	0.00	0.00	0.00	8.78	0.00	7.77	0.00	0.00	0.00
TRINITY_DN1041396_c0_g1	0.00	0.00	0.00	0.00	0.00	0.00	0.00	0.00	0.00	0.00
TRINITY_DN1041398_c0_g1	0.00	0.00	12.49	7.52	0.00	0.00	0.00	0.00	0.00	0.00
TRINITY_DN10413_c0_g1	0.00	12.41	0.00	8.48	19.35	7.44	0.00	0.00	31.23	0.00
TRINITY_DN10413_c4_g1	9.55	36.76	22.14	26.49	90.02	78.49	9.90	9.87	62.63	0.00
TRINITY_DN1041401_c0_g1	0.00	0.00	0.00	0.00	0.00	0.00	0.00	0.00	0.00	0.00
TRINITY_DN1041402_c0_g1	0.00	0.00	5.62	0.00	11.27	0.00	0.00	0.00	5.26	0.00
TRINITY_DN1041404_c0_g1	0.00	0.00	0.00	0.00	0.00	0.00	0.00	0.00	0.00	0.00
TRINITY_DN1041406_c0_g1	0.00	8.28	0.00	5.97	0.00	0.00	0.00	0.00	18.80	0.00
TRINITY_DN1041408_c0_g1	0.00	0.00	0.00	0.00	0.00	0.00	0.00	0.00	0.00	0.00
TRINITY_DN104140_c0_g1	0.00	4.24	14.93	2.24	3.71	0.00	0.00	0.00	6.94	0.00
TRINITY_DN1041410_c0_g1	0.00	0.00	0.00	0.00	0.00	0.00	0.00	0.00	0.00	0.00
TRINITY_DN1041411_c0_g1	0.00	0.00	0.00	0.00	0.00	0.00	0.00	0.00	0.00	0.00
TRINITY_DN1041412_c0_g1	0.00	0.00	0.00	0.00	0.00	0.00	0.00	0.00	4.26	0.00
TRINITY_DN1041414_c1_g1	0.00	0.00	0.00	0.00	0.00	0.00	0.00	0.00	0.00	0.00
TRINITY_DN1041415_c0_g1	0.00	8.41	0.00	378.95	0.00	0.00	0.00	0.00	0.00	16.74
TRINITY_DN1041418_c0_g1	0.00	0.00	0.00	0.00	0.00	0.00	0.00	0.00	11.35	0.00
TRINITY_DN1041419_c0_g1	0.00	8.15	1.96	3.62	4.01	0.00	0.00	1.80	5.66	0.00
TRINITY_DN104141_c0_g1	11.59	14.97	0.00	10.85	32.04	0.00	0.00	11.92	42.24	0.00
TRINITY_DN104141_c0_g2	0.00	0.00	0.00	0.00	11.03	0.00	0.00	9.67	10.24	0.00
TRINITY_DN104141_c0_g3	0.00	0.00	0.00	0.00	0.00	0.00	0.00	0.00	0.00	0.00
TRINITY_DN104141_c0_g4	0.00	0.00	0.00	0.00	0.00	0.00	0.00	0.00	0.00	0.00
TRINITY_DN104141_c1_g1	0.00	0.00	0.00	0.00	0.00	0.00	0.00	0.00	0.00	0.00
TRINITY_DN104141_c2_g1	0.00	0.00	0.00	7.63	0.00	0.00	0.00	0.00	13.60	0.00
TRINITY_DN104141_c4_g1	0.00	0.00	0.00	0.00	0.00	0.00	0.00	0.00	0.00	0.00
TRINITY_DN1041420_c0_g1	0.00	0.00	0.00	0.00	0.00	0.00	0.00	0.00	0.00	0.00
TRINITY_DN1041421_c0_g1	0.00	0.00	0.00	0.00	10.93	0.00	0.00	0.00	2.57	0.00
TRINITY_DN1041423_c0_g1	0.00	0.00	0.00	3.94	13.15	0.00	5.88	0.00	0.00	0.00
TRINITY_DN1041428_c0_g1	0.00	0.00	0.00	0.00	0.00	0.00	0.00	0.00	0.00	0.00
TRINITY_DN1041429_c0_g1	0.00	0.00	0.00	0.00	0.00	0.00	0.00	0.00	10.71	0.00
TRINITY_DN104142_c0_g1	0.00	0.00	14.41	0.00	0.00	0.00	0.00	0.00	0.00	0.00
TRINITY_DN1041430_c0_g1	0.00	0.00	0.00	0.00	0.00	0.00	3.88	0.00	0.00	0.00
TRINITY_DN1041431_c0_g1	0.00	0.00	0.00	0.00	0.00	0.00	0.00	0.00	4.01	0.00
TRINITY_DN1041433_c0_g1	0.00	0.00	0.00	0.00	0.00	0.00	0.00	0.00	0.00	0.00
TRINITY_DN1041435_c0_g1	0.00	0.00	0.00	0.00	40.44	5.08	0.00	4.44	4.73	0.00
TRINITY_DN1041437_c0_g1	0.00	0.00	0.00	0.00	0.00	16.26	0.00	0.00	0.00	0.00
TRINITY_DN1041438_c0_g1	0.00	0.00	0.00	0.00	0.00	0.00	0.00	0.00	14.82	0.00
TRINITY_DN1041439_c0_g1	0.00	0.00	0.00	0.00	0.00	0.00	0.00	0.00	0.00	0.00
TRINITY_DN104143_c2_g1	0.00	0.00	0.00	0.00	0.00	0.00	0.00	0.00	0.00	0.00
TRINITY_DN104143_c3_g1	0.00	0.00	0.00	0.00	0.00	0.00	0.00	0.00	0.00	0.00
TRINITY_DN104143_c7_g1	0.00	0.00	0.00	0.00	0.00	0.00	0.00	0.00	0.00	0.00
TRINITY_DN1041442_c0_g1	0.00	0.00	0.00	0.00	0.00	0.00	0.00	0.00	0.00	0.00
TRINITY_DN1041445_c0_g1	0.00	0.00	0.00	0.00	0.00	0.00	0.00	0.00	0.00	0.00
TRINITY_DN1041447_c0_g1	0.00	0.00	0.00	0.00	0.00	0.00	0.00	16.75	17.50	0.00
TRINITY_DN1041448_c0_g1	0.00	0.00	0.00	6.71	0.00	0.00	0.00	0.00	0.00	0.00
TRINITY_DN1041449_c0_g1	0.00	0.00	0.00	0.00	22.25	0.00	0.00	0.00	0.00	0.00
TRINITY_DN104144_c0_g1	0.00	42.71	0.00	60.57	0.00	0.00	0.00	31.12	30.02	15.22
TRINITY_DN1041450_c0_g1	0.00	0.00	0.00	0.00	55.21	0.00	0.00	0.00	0.00	0.00
TRINITY_DN1041451_c0_g1	0.00	0.00	0.00	6.67	0.00	0.00	0.00	0.00	0.00	0.00
TRINITY_DN1041454_c0_g1	0.00	0.00	0.00	0.00	0.00	0.00	0.00	0.00	14.82	0.00
TRINITY_DN1041456_c0_g1	0.00	9.22	0.00	0.00	0.00	0.00	0.00	0.00	0.00	0.00
TRINITY_DN1041457_c0_g1	0.00	0.00	0.00	0.00	0.00	0.00	0.00	0.00	0.00	0.00
TRINITY_DN1041458_c0_g1	0.00	0.00	0.00	0.00	0.00	0.00	0.00	0.00	0.00	0.00
TRINITY_DN1041459_c0_g1	0.00	0.00	12.39	0.00	25.40	0.00	11.13	0.00	0.00	0.00
TRINITY_DN104145_c0_g1	0.00	0.00	0.00	0.00	0.00	0.00	0.00	0.00	0.00	0.00
TRINITY_DN104145_c0_g2	0.00	0.00	0.00	0.00	0.00	0.00	0.00	0.00	26.13	0.00
TRINITY_DN1041460_c0_g1	0.00	0.00	0.00	0.00	0.00	0.00	0.00	0.00	0.00	0.00
TRINITY_DN1041461_c0_g1	0.00	0.00	0.00	0.00	0.00	0.00	0.00	0.00	19.03	8.94
TRINITY_DN1041463_c0_g1	0.00	0.00	0.00	0.00	0.00	0.00	0.00	0.00	6.93	0.00
TRINITY_DN1041465_c0_g1	0.00	0.00	0.00	0.00	0.00	0.00	0.00	0.00	0.00	0.00
TRINITY_DN1041466_c0_g1	0.00	0.00	0.00	0.00	0.00	0.00	0.00	0.00	0.00	0.00
TRINITY_DN1041467_c0_g1	0.00	0.00	0.00	5.64	0.00	0.00	8.43	0.00	0.00	0.00
TRINITY_DN104146_c0_g1	0.00	0.00	15.23	0.00	0.00	0.00	0.00	0.00	0.00	0.00
TRINITY_DN1041470_c0_g1	0.00	0.00	0.00	0.00	15.49	0.00	0.00	0.00	0.00	0.00
TRINITY_DN1041471_c0_g1	0.00	0.00	0.00	0.00	8.50	0.00	0.00	0.00	0.00	0.00
TRINITY_DN1041472_c0_g1	0.00	0.00	0.00	0.00	0.00	0.00	0.00	0.00	12.44	0.00
TRINITY_DN1041474_c0_g1	9.15	0.00	0.00	0.00	0.00	0.00	0.00	0.00	0.00	0.00
TRINITY_DN1041476_c0_g1	0.00	0.00	0.00	0.00	0.00	0.00	0.00	0.00	0.00	0.00
TRINITY_DN1041478_c0_g1	0.00	1.91	4.61	0.00	0.00	0.00	0.00	0.00	2.21	2.08
TRINITY_DN1041479_c0_g1	0.00	0.00	3.17	3.87	3.21	0.00	2.89	2.85	6.02	0.00
TRINITY_DN104147_c0_g1	0.00	0.00	5.98	5.90	1.23	0.00	2.75	1.11	14.36	2.06
TRINITY_DN104147_c0_g2	0.00	0.00	0.00	1.66	6.10	0.00	0.00	0.00	0.00	0.00
TRINITY_DN1041482_c0_g1	0.00	0.00	0.00	7.61	6.29	0.00	0.00	0.00	0.00	0.00
TRINITY_DN1041483_c0_g1	0.00	0.00	0.00	0.00	0.00	0.00	0.00	0.00	0.00	0.00
TRINITY_DN1041486_c0_g1	0.00	0.00	0.00	0.00	0.00	0.00	0.00	0.00	0.00	0.00
TRINITY_DN1041487_c0_g1	0.00	0.00	0.00	0.00	0.00	0.00	0.00	6.27	0.00	0.00
TRINITY_DN1041488_c0_g1	0.00	0.00	0.00	0.00	0.00	0.00	0.00	0.00	0.00	0.00
TRINITY_DN1041489_c0_g1	0.00	0.00	11.13	0.00	0.00	0.00	0.00	0.00	0.00	0.00
TRINITY_DN104148_c0_g1	0.00	0.00	0.00	0.00	0.00	0.00	0.00	0.00	0.00	0.00
TRINITY_DN104148_c1_g1	0.00	0.00	0.00	0.00	0.00	0.00	0.00	0.00	0.00	0.00
TRINITY_DN1041491_c0_g1	0.00	0.00	11.05	4.06	0.00	0.00	0.00	0.00	0.00	0.00
TRINITY_DN1041495_c0_g1	0.00	0.00	0.00	5.33	0.00	0.00	0.00	0.00	4.14	0.00
TRINITY_DN1041496_c0_g1	0.00	0.00	0.00	0.00	0.00	0.00	0.00	0.00	19.53	9.16
TRINITY_DN1041497_c0_g1	0.00	0.00	0.00	0.00	0.00	0.00	0.00	0.00	0.00	0.00
TRINITY_DN1041498_c0_g1	0.00	0.00	0.00	0.00	0.00	0.00	0.00	0.00	0.00	0.00
TRINITY_DN104149_c0_g1	0.00	3.08	7.24	0.00	10.45	1.41	0.00	0.00	0.00	3.66
TRINITY_DN104149_c0_g2	0.00	0.79	0.00	0.00	0.00	1.31	0.00	0.00	0.00	0.00
TRINITY_DN104149_c0_g3	0.00	0.00	0.00	0.00	0.00	0.00	0.00	0.00	0.00	0.00
TRINITY_DN104149_c1_g1	0.00	0.00	0.00	0.00	13.24	26.27	0.00	0.00	12.28	0.00
TRINITY_DN104149_c2_g1	0.00	0.00	15.09	0.00	0.00	0.00	0.00	0.00	14.37	0.00
TRINITY_DN104149_c3_g1	0.00	0.00	0.00	0.00	0.00	0.00	0.00	0.00	0.00	0.00
TRINITY_DN104149_c6_g1	0.00	0.00	0.00	0.00	0.00	0.00	0.00	0.00	11.56	0.00
TRINITY_DN10414_c0_g1	5.99	85.17	153.97	158.22	294.27	124.20	74.46	69.55	489.86	18.52
TRINITY_DN10414_c0_g2	0.00	0.00	0.00	0.00	3.94	0.00	0.00	0.00	9.41	0.00
TRINITY_DN10414_c1_g1	0.00	0.00	0.00	0.00	0.00	0.00	0.00	0.00	0.00	0.00
TRINITY_DN10414_c5_g1	0.00	0.00	0.00	0.00	0.00	0.00	0.00	24.35	0.00	0.00
TRINITY_DN1041502_c0_g1	0.00	0.00	0.00	0.00	0.00	0.00	0.00	0.00	0.00	0.00
TRINITY_DN1041503_c0_g1	0.00	0.00	0.00	0.00	0.00	0.00	0.00	0.00	0.00	0.00
TRINITY_DN1041505_c0_g1	0.00	0.00	0.00	0.00	53.41	0.00	0.00	0.00	0.00	0.00
TRINITY_DN1041507_c0_g1	0.00	0.00	0.00	0.00	0.00	19.44	0.00	0.00	0.00	0.00
TRINITY_DN1041508_c0_g1	0.00	0.00	0.00	0.00	0.00	0.00	0.00	0.00	0.00	0.00
TRINITY_DN1041511_c0_g1	0.00	0.00	0.00	0.00	0.00	0.00	0.00	0.00	0.00	0.00
TRINITY_DN1041514_c0_g1	0.00	0.00	0.00	0.00	0.00	0.00	0.00	0.00	0.00	0.00
TRINITY_DN1041515_c0_g1	0.00	0.00	0.00	0.00	0.00	0.00	0.00	0.00	0.00	0.00
TRINITY_DN1041516_c0_g1	0.00	0.00	0.00	0.00	0.00	0.00	0.00	0.00	0.00	0.00
TRINITY_DN1041519_c0_g1	0.00	38.81	0.00	0.00	0.00	0.00	8.39	0.00	17.67	0.00
TRINITY_DN104151_c0_g1	0.00	0.00	0.00	0.00	0.00	9.77	0.00	0.00	0.00	0.00
TRINITY_DN104151_c2_g1	0.00	0.00	0.00	0.00	17.93	0.00	0.00	0.00	0.00	0.00
TRINITY_DN1041520_c0_g1	0.00	0.00	0.00	0.00	0.00	0.00	0.00	0.00	0.00	0.00
TRINITY_DN1041521_c0_g1	0.00	0.00	0.00	0.00	0.00	0.00	0.00	0.00	0.00	0.00
TRINITY_DN1041522_c0_g1	0.00	0.00	0.00	12.99	0.00	0.00	0.00	0.00	0.00	0.00
TRINITY_DN1041523_c0_g1	0.00	0.00	0.00	0.00	0.00	0.00	0.00	0.00	0.00	0.00
TRINITY_DN1041524_c0_g1	0.00	0.00	0.00	0.00	0.00	17.53	0.00	0.00	16.41	0.00
TRINITY_DN1041525_c0_g1	0.00	0.00	0.00	0.00	0.00	0.00	0.00	17.79	0.00	0.00
TRINITY_DN1041527_c0_g1	0.00	0.00	0.00	0.00	0.00	0.00	0.00	0.00	0.00	0.00
TRINITY_DN1041529_c0_g1	0.00	0.00	0.00	0.00	0.00	0.00	0.00	0.00	0.00	0.00
TRINITY_DN104152_c0_g2	0.00	0.00	0.00	0.00	0.00	0.00	0.00	0.00	0.00	0.00
TRINITY_DN104152_c0_g3	0.00	0.00	8.50	3.38	8.55	0.00	0.00	0.00	0.00	0.00
TRINITY_DN104152_c0_g4	0.00	0.00	0.00	0.00	0.00	0.00	0.00	0.00	14.26	0.00
TRINITY_DN104152_c11_g1	0.00	0.00	0.00	0.00	0.00	0.00	0.00	0.00	0.00	0.00
TRINITY_DN104152_c12_g1	0.00	0.00	0.00	0.00	0.00	0.00	0.00	0.00	0.00	0.00
TRINITY_DN104152_c13_g1	0.00	0.00	0.00	0.00	0.00	0.00	0.00	0.00	0.00	0.00
TRINITY_DN104152_c4_g1	0.00	0.00	0.00	0.00	7.87	0.00	0.00	6.88	0.00	0.00
TRINITY_DN104152_c6_g1	0.00	7.69	13.91	0.00	11.79	0.00	0.00	0.00	9.41	0.00
TRINITY_DN104152_c8_g1	0.00	0.00	0.00	0.00	0.00	0.00	0.00	0.00	0.00	0.00
TRINITY_DN104152_c9_g1	0.00	0.00	0.00	0.00	0.00	0.00	0.00	0.00	5.74	0.00
TRINITY_DN1041530_c0_g1	0.00	0.00	0.00	2.68	0.00	0.00	0.00	0.00	0.00	0.00
TRINITY_DN1041531_c0_g1	0.00	35.91	0.00	0.00	0.00	0.00	0.00	0.00	0.00	0.00
TRINITY_DN1041532_c0_g1	0.00	0.00	14.43	0.00	0.00	0.00	0.00	3.83	8.12	0.00
TRINITY_DN1041534_c0_g1	0.00	0.00	0.00	0.00	0.00	0.00	0.00	0.00	0.00	0.00
TRINITY_DN1041535_c0_g1	0.00	0.00	0.00	3.52	0.00	0.00	0.00	2.60	0.00	0.00
TRINITY_DN1041537_c0_g1	0.00	0.00	0.00	1.86	3.09	0.00	0.00	0.00	5.80	0.00
TRINITY_DN1041538_c0_g1	0.00	0.00	0.00	3.37	0.00	0.00	0.00	0.00	0.00	0.00
TRINITY_DN1041539_c0_g1	0.00	0.00	0.00	0.00	7.13	0.00	0.00	0.00	0.00	0.00
TRINITY_DN1041541_c0_g1	0.00	0.00	0.00	0.00	0.00	0.00	0.00	0.00	0.00	0.00
TRINITY_DN1041543_c0_g1	0.00	7.67	18.54	0.00	0.00	0.00	0.00	0.00	0.00	0.00
TRINITY_DN1041546_c0_g1	0.00	9.99	0.00	0.00	0.00	0.00	0.00	0.00	11.35	0.00
TRINITY_DN1041547_c0_g1	0.00	17.72	0.00	0.00	0.00	0.00	0.00	0.00	0.00	0.00
TRINITY_DN1041548_c0_g1	0.00	0.00	0.00	0.00	0.00	0.00	0.00	0.00	0.00	0.00
TRINITY_DN104154_c1_g1	0.00	0.00	0.00	0.00	0.00	0.00	0.00	0.00	0.00	0.00
TRINITY_DN1041550_c0_g1	0.00	0.00	0.00	0.00	29.64	19.77	8.72	0.00	0.00	8.66
TRINITY_DN1041551_c0_g1	0.00	0.00	0.00	0.00	0.00	0.00	0.00	0.00	13.91	0.00
TRINITY_DN1041552_c0_g1	0.00	0.00	0.00	0.00	0.00	0.00	0.00	0.00	0.00	0.00
TRINITY_DN1041555_c0_g1	0.00	0.00	0.00	5.08	13.04	0.00	0.00	0.00	0.00	0.00
TRINITY_DN1041557_c0_g1	0.00	19.28	0.00	6.97	0.00	23.53	0.00	0.00	10.98	0.00
TRINITY_DN1041558_c0_g1	0.00	0.00	0.00	0.00	0.00	0.00	0.00	0.00	0.00	0.00
TRINITY_DN1041560_c0_g1	0.00	0.00	0.00	0.00	0.00	0.00	0.00	0.00	0.00	0.00
TRINITY_DN1041562_c0_g1	0.00	0.00	0.00	0.00	0.00	0.00	0.00	0.00	7.42	0.00
TRINITY_DN1041563_c0_g1	0.00	0.00	0.00	0.00	0.00	0.00	0.00	0.00	0.00	0.00
TRINITY_DN1041565_c0_g1	0.00	0.00	0.00	0.00	0.00	0.00	0.00	0.00	5.43	0.00
TRINITY_DN1041567_c0_g1	0.00	0.00	0.00	0.00	0.00	0.00	0.00	0.00	0.00	0.00
TRINITY_DN1041568_c0_g1	0.00	0.00	0.00	0.00	0.00	0.00	8.39	0.00	0.00	0.00
TRINITY_DN1041569_c0_g1	0.00	0.00	0.00	0.00	0.00	0.00	0.00	0.00	0.00	0.00
TRINITY_DN104156_c0_g1	0.00	0.00	0.00	0.00	0.00	0.00	0.00	0.00	0.00	0.00
TRINITY_DN104156_c0_g3	0.00	0.00	0.00	16.47	0.00	0.00	0.00	0.00	0.00	0.00
TRINITY_DN104156_c0_g4	0.00	0.00	0.00	0.00	0.00	0.00	0.00	0.00	0.00	0.00
TRINITY_DN104156_c0_g5	0.00	0.00	0.00	0.00	32.11	0.00	8.35	0.00	0.00	0.00
TRINITY_DN104156_c1_g1	0.00	0.00	0.00	0.00	28.46	0.00	16.95	9.13	18.16	0.00
TRINITY_DN1041570_c0_g1	0.00	0.00	0.00	0.00	0.00	0.00	0.00	5.49	5.83	0.00
TRINITY_DN1041573_c0_g1	0.00	0.00	0.00	0.00	0.00	0.00	0.00	0.00	0.00	0.00
TRINITY_DN1041575_c0_g1	0.00	0.00	18.05	0.00	18.54	0.00	0.00	0.00	0.00	0.00
TRINITY_DN1041579_c0_g1	0.00	0.00	0.00	0.00	0.00	0.00	0.00	0.00	0.00	0.00
TRINITY_DN1041584_c0_g1	0.00	0.00	0.00	4.32	0.00	0.00	0.00	0.00	0.00	0.00
TRINITY_DN1041585_c0_g1	0.00	27.57	0.00	0.00	0.00	0.00	0.00	0.00	31.32	0.00
TRINITY_DN1041587_c0_g1	0.00	0.00	0.00	0.00	0.00	0.00	0.00	0.00	0.00	0.00
TRINITY_DN1041592_c0_g1	0.00	0.00	5.43	0.00	0.00	0.00	0.00	0.00	15.60	0.00
TRINITY_DN1041593_c0_g1	0.00	0.00	0.00	0.00	0.00	0.00	0.00	0.00	0.00	0.00
TRINITY_DN1041594_c0_g1	0.00	0.00	0.00	0.00	0.00	0.00	0.00	0.00	0.00	0.00
TRINITY_DN1041597_c0_g1	0.00	0.00	23.06	0.00	0.00	0.00	0.00	0.00	21.65	0.00
TRINITY_DN1041598_c0_g1	0.00	0.00	0.00	0.00	0.00	21.79	0.00	0.00	0.00	0.00
TRINITY_DN104159_c1_g1	0.00	0.00	0.00	0.00	13.72	0.00	0.00	0.00	0.00	0.00
TRINITY_DN10415_c0_g1	0.00	0.00	0.00	0.00	0.00	0.00	0.00	0.00	0.00	0.00
TRINITY_DN10415_c0_g2	2.72	61.69	46.28	79.86	164.18	25.79	46.99	52.99	223.67	5.75
TRINITY_DN10415_c0_g3	0.00	0.00	0.00	0.00	0.00	0.00	0.00	0.00	0.00	0.00
TRINITY_DN10415_c0_g4	0.00	0.00	0.00	0.00	0.00	0.00	0.00	0.00	0.00	0.00
TRINITY_DN10415_c10_g3	0.00	7.21	4.91	14.60	23.59	2.35	4.91	0.00	18.63	0.00
TRINITY_DN10415_c13_g1	0.00	0.00	0.00	0.00	0.00	0.00	0.00	0.00	0.00	0.00
TRINITY_DN10415_c15_g1	0.00	13.37	32.01	9.62	0.00	0.00	0.00	0.00	45.52	14.20
TRINITY_DN10415_c18_g1	0.00	0.00	14.47	0.00	5.86	2.90	0.00	0.00	2.75	0.00
TRINITY_DN10415_c19_g1	0.00	19.80	46.05	21.73	88.95	14.63	7.46	3.19	37.84	0.00
TRINITY_DN10415_c1_g1	0.00	0.00	0.00	0.00	0.00	0.00	0.00	0.00	0.00	0.00
TRINITY_DN10415_c23_g1	0.00	10.32	12.39	0.00	0.00	0.00	0.00	0.00	0.00	0.00
TRINITY_DN10415_c2_g1	8.16	74.44	191.37	112.25	262.74	74.53	42.40	57.46	437.74	8.15
TRINITY_DN10415_c4_g2	4.41	21.69	158.12	73.02	211.36	138.01	33.27	46.44	301.25	4.68
TRINITY_DN10415_c7_g1	0.00	0.00	0.00	2.28	0.00	0.00	0.00	0.00	17.59	0.00
TRINITY_DN10415_c8_g1	0.00	7.41	49.91	51.16	179.29	16.17	28.93	18.85	148.75	0.00
TRINITY_DN1041602_c0_g1	0.00	0.00	0.00	0.00	0.00	0.00	0.00	0.00	6.90	0.00
TRINITY_DN1041604_c0_g1	0.00	0.00	0.00	0.00	0.00	0.00	0.00	0.00	0.00	0.00
TRINITY_DN1041606_c0_g1	0.00	0.00	0.00	0.00	0.00	0.00	5.40	0.00	0.00	0.00
TRINITY_DN1041607_c0_g1	0.00	0.00	0.00	4.21	28.11	14.20	0.00	0.00	0.00	0.00
TRINITY_DN1041608_c0_g1	0.00	0.00	0.00	0.00	0.00	0.00	0.00	15.86	0.00	0.00
TRINITY_DN1041609_c0_g1	0.00	0.00	0.00	0.00	0.00	0.00	0.00	0.00	0.00	0.00
TRINITY_DN104160_c0_g1	0.00	0.00	0.00	0.00	0.00	0.00	0.00	0.00	0.00	0.00
TRINITY_DN104160_c0_g2	0.00	0.00	0.00	0.00	0.00	0.00	0.00	0.00	0.00	0.00
TRINITY_DN104160_c0_g3	0.00	0.00	0.00	0.00	0.00	0.00	0.00	0.00	0.00	0.00
TRINITY_DN104160_c2_g1	0.00	0.00	0.00	0.00	0.00	0.00	0.00	0.00	0.00	0.00
TRINITY_DN104160_c3_g1	0.00	0.00	0.00	0.00	13.05	0.00	0.00	0.00	24.18	0.00
TRINITY_DN1041613_c0_g1	0.00	0.00	0.00	1.16	3.85	0.00	0.00	0.00	1.81	0.00
TRINITY_DN1041614_c0_g1	0.00	0.00	11.48	0.00	0.00	0.00	0.00	0.00	5.37	0.00
TRINITY_DN1041616_c0_g1	0.00	0.00	0.00	0.00	0.00	0.00	5.73	0.00	17.93	0.00
TRINITY_DN1041617_c0_g1	0.00	0.00	5.23	0.00	0.00	0.00	0.00	0.00	0.00	0.00
TRINITY_DN1041618_c0_g1	0.00	0.00	0.00	0.00	0.00	0.00	0.00	0.00	0.00	0.00
TRINITY_DN104161_c0_g1	0.00	0.00	0.00	0.00	0.00	9.25	0.00	0.00	12.95	0.00
TRINITY_DN104161_c1_g1	0.00	3.27	0.00	0.00	4.02	1.97	1.80	0.00	0.00	0.00
TRINITY_DN1041620_c0_g1	0.00	0.00	0.00	0.00	27.80	0.00	0.00	0.00	0.00	0.00
TRINITY_DN1041622_c0_g1	0.00	0.00	0.00	0.00	0.00	0.00	0.00	0.00	0.00	0.00
TRINITY_DN1041625_c0_g1	0.00	0.00	0.00	0.00	0.00	0.00	0.00	0.00	60.43	0.00
TRINITY_DN1041626_c0_g1	0.00	0.00	0.00	0.00	0.00	0.00	0.00	0.00	38.75	0.00
TRINITY_DN1041627_c0_g1	0.00	13.02	5.27	3.18	0.00	7.45	0.00	4.64	9.88	0.00
TRINITY_DN1041629_c0_g1	0.00	0.00	0.00	0.00	0.00	0.00	0.00	0.00	15.29	0.00
TRINITY_DN104162_c0_g1	0.00	0.00	36.74	0.00	113.42	0.00	0.00	0.00	0.00	0.00
TRINITY_DN1041637_c0_g1	0.00	0.00	0.00	0.00	0.00	0.00	0.00	0.00	0.00	0.00
TRINITY_DN1041638_c0_g1	0.00	0.00	18.85	0.00	0.00	0.00	0.00	0.00	0.00	0.00
TRINITY_DN1041639_c0_g1	0.00	0.00	6.18	0.00	18.54	0.00	0.00	0.00	5.78	0.00
TRINITY_DN1041640_c0_g1	0.00	0.00	0.00	0.00	0.00	0.00	0.00	0.00	0.00	0.00
TRINITY_DN1041641_c0_g1	0.00	0.00	0.00	0.00	0.00	24.03	7.09	0.00	0.00	0.00
TRINITY_DN1041642_c0_g1	0.00	0.00	8.90	8.34	0.00	0.00	0.00	0.00	10.27	0.00
TRINITY_DN1041643_c0_g1	0.00	0.00	0.00	0.00	0.00	0.00	0.00	0.00	14.26	0.00
TRINITY_DN1041646_c0_g1	0.00	9.71	0.00	0.00	0.00	11.91	0.00	0.00	5.52	0.00
TRINITY_DN1041647_c0_g1	0.00	0.00	0.00	9.57	0.00	0.00	0.00	0.00	0.00	0.00
TRINITY_DN1041648_c0_g1	0.00	0.00	0.00	0.00	0.00	0.00	0.00	0.00	0.00	0.00
TRINITY_DN104164_c0_g1	0.00	0.00	1.82	0.00	0.00	0.00	0.00	0.00	0.00	0.00
TRINITY_DN1041650_c0_g1	0.00	0.00	0.00	3.99	0.00	0.00	0.00	0.00	6.22	0.00
TRINITY_DN1041652_c0_g1	0.00	0.00	0.00	0.00	0.00	0.00	0.00	0.00	0.00	0.00
TRINITY_DN1041655_c0_g1	0.00	0.00	0.00	0.00	0.00	0.00	0.00	0.00	0.00	0.00
TRINITY_DN1041657_c0_g1	0.00	0.00	0.00	2.49	0.00	4.13	0.00	0.00	0.00	0.00
TRINITY_DN1041658_c0_g1	0.00	0.00	0.00	3.81	0.00	0.00	0.00	0.00	5.93	0.00
TRINITY_DN1041659_c0_g1	0.00	0.00	0.00	0.00	0.00	0.00	0.00	0.00	0.00	0.00
TRINITY_DN104165_c0_g1	0.00	0.00	34.20	46.97	48.73	39.63	3.45	0.00	35.00	0.00
TRINITY_DN104165_c0_g2	0.00	32.38	19.57	19.30	21.64	0.00	0.00	0.00	113.78	0.00
TRINITY_DN104165_c0_g3	0.00	0.00	0.00	0.00	0.00	0.00	0.00	0.00	0.00	0.00
TRINITY_DN104165_c1_g1	0.00	0.00	0.00	0.00	0.00	0.00	0.00	0.00	0.00	0.00
TRINITY_DN104165_c3_g1	0.00	0.00	0.00	9.32	6.43	0.00	0.00	0.00	14.71	0.00
TRINITY_DN104165_c9_g1	0.00	0.00	0.00	0.00	0.00	0.00	0.00	0.00	0.00	0.00
TRINITY_DN1041661_c0_g1	0.00	0.00	0.00	7.26	86.31	0.00	0.00	0.00	0.00	0.00
TRINITY_DN1041664_c0_g1	0.00	0.00	0.00	0.00	0.00	0.00	0.00	0.00	0.00	0.00
TRINITY_DN1041665_c0_g1	0.00	0.00	10.69	0.00	0.00	0.00	0.00	3.18	6.74	0.00
TRINITY_DN104166_c0_g1	0.00	0.00	0.00	0.00	0.00	0.00	0.00	0.00	0.00	0.00
TRINITY_DN104166_c0_g2	0.00	0.00	0.00	0.00	0.00	0.00	0.00	0.00	0.00	0.00
TRINITY_DN1041670_c0_g1	0.00	0.00	0.00	0.00	0.00	0.00	0.00	0.00	0.00	0.00
TRINITY_DN1041672_c0_g1	0.00	0.00	0.00	3.91	0.00	8.71	0.00	0.00	12.17	0.00
TRINITY_DN1041675_c0_g1	0.00	0.00	0.00	0.00	18.08	0.00	0.00	0.00	0.00	0.00
TRINITY_DN1041676_c0_g1	0.00	0.00	0.00	6.11	0.00	0.00	0.00	0.00	0.00	0.00
TRINITY_DN1041677_c0_g1	0.00	3.15	3.81	0.00	0.00	0.00	0.00	3.40	3.60	0.00
TRINITY_DN1041679_c0_g1	0.00	0.00	0.00	0.00	0.00	0.00	0.00	0.00	0.00	0.00
TRINITY_DN1041681_c0_g1	0.00	0.00	0.00	0.00	34.41	0.00	0.00	0.00	15.83	0.00
TRINITY_DN1041682_c0_g1	0.00	0.00	0.00	0.00	0.00	0.00	0.00	0.00	0.00	0.00
TRINITY_DN1041683_c0_g1	0.00	0.00	15.87	0.00	0.00	0.00	0.00	0.00	0.00	0.00
TRINITY_DN1041685_c0_g1	0.00	0.00	0.00	0.00	36.73	0.00	0.00	0.00	0.00	0.00
TRINITY_DN1041686_c0_g1	0.00	0.00	0.00	0.00	0.00	0.00	0.00	5.87	0.00	0.00
TRINITY_DN1041689_c0_g1	0.00	0.00	0.00	0.00	5.86	0.00	0.00	0.00	0.00	0.00
TRINITY_DN104168_c0_g1	0.00	0.00	9.93	0.00	0.00	24.07	0.00	0.00	0.00	0.00
TRINITY_DN104168_c0_g3	0.00	0.00	0.00	8.69	0.00	0.00	0.00	0.00	0.00	0.00
TRINITY_DN104168_c1_g1	0.00	0.00	0.00	0.00	0.00	0.00	0.00	0.00	0.00	0.00
TRINITY_DN104168_c1_g2	0.00	0.00	0.00	0.00	0.00	0.00	0.00	0.00	6.32	0.00
TRINITY_DN104168_c3_g1	0.00	0.00	20.59	0.00	0.00	0.00	0.00	0.00	9.70	0.00
TRINITY_DN104168_c4_g1	0.00	0.00	65.97	0.00	0.00	0.00	0.00	0.00	0.00	0.00
TRINITY_DN1041691_c0_g1	0.00	0.00	0.00	0.00	0.00	0.00	0.00	0.00	12.62	0.00
TRINITY_DN1041692_c0_g1	0.00	0.00	0.00	0.00	0.00	0.00	0.00	0.00	0.00	0.00
TRINITY_DN1041693_c0_g1	0.00	0.00	0.00	0.00	0.00	0.00	0.00	0.00	0.00	0.00
TRINITY_DN1041694_c0_g1	0.00	0.00	0.00	0.00	0.00	0.00	0.00	0.00	0.00	0.00
TRINITY_DN1041695_c0_g1	0.00	0.00	0.00	0.00	0.00	0.00	0.00	0.00	0.00	0.00
TRINITY_DN1041696_c0_g1	0.00	8.91	10.82	3.27	10.85	0.00	0.00	0.00	0.00	4.81
TRINITY_DN1041697_c0_g1	0.00	0.00	11.13	0.00	11.32	0.00	0.00	0.00	0.00	0.00
TRINITY_DN1041698_c0_g1	0.00	0.00	0.00	8.61	7.20	0.00	0.00	6.30	0.00	0.00
TRINITY_DN104169_c0_g2	0.00	0.00	0.00	0.00	0.00	0.00	0.00	0.00	0.00	0.00
TRINITY_DN10416_c0_g1	0.00	20.77	29.01	8.69	43.74	7.34	6.48	12.73	67.76	0.00
TRINITY_DN10416_c0_g2	0.00	46.98	21.44	54.22	107.48	50.69	51.11	12.54	266.03	0.00
TRINITY_DN1041700_c0_g1	0.00	0.00	0.00	0.00	0.00	0.00	0.00	0.00	0.00	0.00
TRINITY_DN1041704_c0_g1	0.00	0.00	0.00	0.00	0.00	0.00	0.00	0.00	0.00	0.00
TRINITY_DN1041705_c0_g1	0.00	0.00	0.00	0.00	19.76	0.00	0.00	0.00	0.00	0.00
TRINITY_DN1041706_c0_g1	0.00	12.14	19.64	0.00	0.00	9.90	2.96	0.00	0.00	0.00
TRINITY_DN1041707_c0_g1	0.00	0.00	19.08	0.00	0.00	0.00	0.00	0.00	0.00	5.66
TRINITY_DN1041709_c0_g1	0.00	0.00	0.00	0.00	0.00	0.00	0.00	0.00	0.00	0.00
TRINITY_DN1041711_c0_g1	0.00	0.00	0.00	0.00	0.00	0.00	0.00	0.00	0.00	0.00
TRINITY_DN1041712_c0_g1	0.00	5.39	0.00	0.00	0.00	0.00	0.00	0.00	6.14	0.00
TRINITY_DN1041714_c0_g1	0.00	0.00	0.00	0.00	0.00	0.00	0.00	0.00	0.00	0.00
TRINITY_DN1041715_c0_g1	0.00	0.00	0.00	0.00	0.00	14.45	0.00	0.00	0.00	0.00
TRINITY_DN1041716_c0_g1	0.00	0.00	0.00	0.00	0.00	0.00	0.00	0.00	0.00	0.00
TRINITY_DN1041717_c0_g1	0.00	0.00	0.00	0.00	0.00	0.00	0.00	0.00	0.00	0.00
TRINITY_DN1041718_c0_g1	0.00	0.00	0.00	0.00	0.00	0.00	0.00	0.00	0.00	0.00
TRINITY_DN104171_c0_g1	0.00	1.44	6.03	5.31	14.20	3.44	0.00	1.62	10.06	0.00
TRINITY_DN104171_c1_g1	0.00	0.00	0.00	0.00	0.00	0.00	0.00	0.00	0.00	0.00
TRINITY_DN1041722_c0_g1	0.00	0.00	35.52	0.00	0.00	0.00	0.00	0.00	0.00	0.00
TRINITY_DN1041723_c0_g1	0.00	0.00	0.00	0.00	31.51	0.00	0.00	0.00	0.00	0.00
TRINITY_DN1041724_c0_g1	0.00	0.00	0.00	23.32	0.00	59.46	0.00	0.00	0.00	0.00
TRINITY_DN1041725_c0_g1	0.00	0.00	0.00	0.00	0.00	0.00	0.00	0.00	0.00	0.00
TRINITY_DN1041726_c0_g1	0.00	0.00	0.00	5.21	0.00	0.00	0.00	0.00	2.70	0.00
TRINITY_DN1041727_c0_g1	0.00	0.00	0.00	0.00	12.97	0.00	0.00	0.00	0.00	0.00
TRINITY_DN1041728_c0_g1	0.00	0.00	0.00	2.32	0.00	0.00	0.00	0.00	2.98	0.00
TRINITY_DN1041730_c0_g1	0.00	0.00	0.00	0.00	0.00	0.00	0.00	0.00	0.00	0.00
TRINITY_DN1041731_c0_g1	0.00	0.00	0.00	0.00	0.00	0.00	0.00	0.00	0.00	0.00
TRINITY_DN1041735_c0_g1	0.00	0.00	0.00	0.00	0.00	0.00	0.00	0.00	0.00	0.00
TRINITY_DN1041737_c0_g1	0.00	0.00	0.00	0.00	0.00	0.00	0.00	0.00	26.80	0.00
TRINITY_DN1041738_c0_g1	0.00	5.12	0.00	0.00	0.00	0.00	0.00	0.00	0.00	0.00
TRINITY_DN1041739_c0_g1	0.00	0.00	12.74	0.00	0.00	0.00	0.00	0.00	12.09	0.00
TRINITY_DN1041740_c0_g1	0.00	0.00	0.00	0.00	0.00	0.00	0.00	0.00	2.55	0.00
TRINITY_DN1041741_c0_g1	0.00	0.00	0.00	0.00	0.00	9.28	0.00	0.00	8.11	0.00
TRINITY_DN1041742_c0_g1	0.00	0.00	0.00	3.92	6.54	0.00	0.00	0.00	12.22	0.00
TRINITY_DN1041747_c0_g1	0.00	0.00	0.00	0.00	8.91	0.00	7.90	0.00	0.00	7.83
TRINITY_DN1041749_c0_g1	0.00	0.00	2.50	0.00	5.08	0.00	0.00	0.00	0.00	0.00
TRINITY_DN104174_c0_g1	0.00	0.00	35.18	0.00	0.00	0.00	0.00	0.00	0.00	0.00
TRINITY_DN104174_c1_g1	0.00	0.00	5.64	0.00	6.29	0.00	0.00	0.00	12.84	0.00
TRINITY_DN104174_c1_g3	0.00	0.00	0.00	0.00	35.04	0.00	0.00	0.00	0.00	0.00
TRINITY_DN104174_c3_g1	0.00	0.00	0.00	0.00	0.00	0.00	0.00	0.00	0.00	0.00
TRINITY_DN1041751_c0_g1	0.00	0.00	0.00	0.00	0.00	0.00	0.00	0.00	0.00	0.00
TRINITY_DN1041752_c0_g1	0.00	0.00	0.00	0.00	0.00	0.00	0.00	0.00	0.00	0.00
TRINITY_DN1041757_c0_g1	0.00	0.00	0.00	0.00	0.00	0.00	0.00	0.00	5.54	0.00
TRINITY_DN104175_c0_g1	0.00	11.17	0.00	0.00	0.00	0.00	0.00	0.00	0.00	0.00
TRINITY_DN104175_c0_g3	0.00	0.00	0.00	0.00	0.00	0.00	0.00	0.00	0.00	0.00
TRINITY_DN104175_c0_g5	0.00	3.75	4.55	2.75	4.57	0.00	4.12	0.00	8.55	0.00
TRINITY_DN104175_c4_g1	0.00	0.00	0.00	0.00	0.00	54.57	0.00	0.00	12.72	0.00
TRINITY_DN104175_c6_g1	0.00	0.00	0.00	0.00	0.00	0.00	0.00	0.00	0.00	0.00
TRINITY_DN1041760_c0_g1	0.00	0.00	0.00	0.00	0.00	0.00	11.43	0.00	0.00	0.00
TRINITY_DN1041761_c0_g1	0.00	1.58	0.00	0.00	0.00	0.00	0.00	0.00	0.00	1.73
TRINITY_DN1041762_c0_g1	0.00	0.00	0.00	0.00	10.82	0.00	0.00	0.00	0.00	0.00
TRINITY_DN1041767_c0_g1	0.00	0.00	0.00	0.00	0.00	0.00	0.00	0.00	0.00	0.00
TRINITY_DN1041768_c0_g1	0.00	0.00	0.00	0.00	0.00	0.00	0.00	0.00	0.00	0.00
TRINITY_DN104176_c0_g1	0.00	0.00	6.01	5.50	24.32	0.00	0.00	2.71	11.41	0.00
TRINITY_DN104176_c2_g1	0.00	0.00	0.00	12.53	19.42	0.00	0.00	0.00	9.03	0.00
TRINITY_DN104176_c4_g1	0.00	7.45	0.00	0.00	0.00	4.54	0.00	0.00	4.25	0.00
TRINITY_DN104176_c6_g1	0.00	0.00	0.00	0.00	0.00	0.00	0.00	0.00	0.00	0.00
TRINITY_DN1041770_c0_g1	0.00	0.00	0.00	0.00	0.00	0.00	0.00	0.00	0.00	0.00
TRINITY_DN1041771_c0_g1	0.00	0.00	0.00	0.00	0.00	0.00	0.00	0.00	0.00	0.00
TRINITY_DN1041772_c0_g1	0.00	0.00	0.00	20.96	0.00	0.00	0.00	0.00	0.00	0.00
TRINITY_DN1041773_c0_g1	0.00	0.00	0.00	0.00	0.00	0.00	5.47	2.70	5.69	0.00
TRINITY_DN1041774_c0_g1	0.00	0.00	13.47	16.22	0.00	13.73	0.00	0.00	0.00	0.00
TRINITY_DN1041775_c0_g1	0.00	0.00	0.00	0.00	0.00	0.00	0.00	6.24	0.00	0.00
TRINITY_DN1041776_c0_g1	0.00	0.00	11.29	13.50	0.00	0.00	0.00	0.00	0.00	0.00
TRINITY_DN1041778_c0_g1	0.00	0.00	0.00	0.00	0.00	0.00	0.00	0.00	0.00	0.00
TRINITY_DN1041779_c0_g1	0.00	0.00	0.00	0.00	0.00	0.00	0.00	0.00	0.00	0.00
TRINITY_DN104177_c1_g1	0.00	0.00	10.87	2.58	4.29	0.00	0.00	0.00	12.02	0.00
TRINITY_DN1041780_c0_g1	0.00	0.00	0.00	0.00	0.00	10.16	0.00	0.00	9.46	0.00
TRINITY_DN1041781_c0_g1	0.00	0.00	0.00	0.00	0.00	0.00	0.00	0.00	0.00	0.00
TRINITY_DN1041782_c0_g1	0.00	0.00	0.00	4.72	0.00	0.00	0.00	0.00	0.00	0.00
TRINITY_DN1041783_c0_g1	0.00	0.00	0.00	0.00	0.00	0.00	0.00	0.00	12.09	0.00
TRINITY_DN1041785_c0_g1	0.00	0.00	0.00	0.00	0.00	0.00	0.00	0.00	0.00	0.00
TRINITY_DN1041786_c0_g1	0.00	0.00	0.00	0.00	0.00	0.00	0.00	0.00	0.00	0.00
TRINITY_DN1041787_c0_g1	0.00	0.00	0.00	3.41	16.97	0.00	0.00	0.00	0.00	0.00
TRINITY_DN1041789_c0_g1	0.00	7.58	0.00	0.00	0.00	9.30	0.00	0.00	17.26	0.00
TRINITY_DN104178_c1_g1	0.00	15.50	0.00	0.00	19.24	0.00	0.00	0.00	17.81	0.00
TRINITY_DN104178_c1_g2	0.00	0.00	0.00	0.00	0.00	0.00	0.00	0.00	0.00	0.00
TRINITY_DN104178_c1_g4	0.00	0.00	0.00	0.00	0.00	0.00	0.00	0.00	9.42	0.00
TRINITY_DN104178_c3_g1	0.00	0.00	0.00	0.00	0.00	0.00	0.00	0.00	0.00	0.00
TRINITY_DN1041792_c0_g1	0.00	0.00	0.00	0.00	0.00	0.00	0.00	0.00	0.00	0.00
TRINITY_DN1041793_c0_g1	0.00	0.00	0.00	0.00	0.00	0.00	0.00	0.00	9.40	0.00
TRINITY_DN1041794_c0_g1	0.00	0.00	0.00	6.15	10.43	0.00	0.00	0.00	9.70	0.00
TRINITY_DN1041795_c0_g1	0.00	0.00	0.00	0.00	0.00	0.00	0.00	0.00	0.00	0.00
TRINITY_DN1041796_c0_g1	0.00	0.00	0.00	0.00	0.00	0.00	0.00	0.00	0.00	0.00
TRINITY_DN1041798_c0_g1	0.00	0.00	0.00	0.00	0.00	0.00	0.00	0.00	0.00	0.00
TRINITY_DN1041799_c0_g1	4.15	0.00	9.93	0.00	0.00	0.00	0.00	0.00	9.32	0.00
TRINITY_DN104179_c1_g1	0.00	0.00	0.00	9.71	0.00	0.00	0.00	0.00	0.00	0.00
TRINITY_DN104179_c2_g1	0.00	0.00	0.00	3.03	0.00	4.96	0.00	0.00	9.46	0.00
TRINITY_DN104179_c3_g1	0.00	0.00	0.00	1.49	16.22	2.43	0.00	0.00	6.96	0.00
TRINITY_DN104179_c3_g2	1.33	2.57	1.55	1.84	7.90	3.09	0.00	4.16	13.40	0.00
TRINITY_DN104179_c3_g4	0.00	0.00	0.00	1.15	5.37	0.00	3.21	1.61	10.38	0.00
TRINITY_DN104179_c3_g5	0.00	0.00	0.00	0.00	19.29	0.00	0.00	0.00	0.00	0.00
TRINITY_DN104179_c3_g6	0.00	0.00	0.00	0.00	29.47	31.83	8.68	0.00	9.14	0.00
TRINITY_DN104179_c5_g1	0.00	5.16	8.33	8.89	12.67	2.07	3.79	0.00	9.94	3.76
TRINITY_DN10417_c0_g1	0.00	23.96	14.07	17.09	30.80	42.64	10.71	0.00	92.72	0.00
TRINITY_DN10417_c1_g1	0.00	135.67	494.64	189.59	435.30	158.29	80.94	217.80	1951.24	58.34
TRINITY_DN10417_c2_g1	0.00	0.00	37.27	14.24	42.81	9.66	0.00	0.00	29.83	25.26
TRINITY_DN10417_c4_g1	0.00	0.00	0.00	0.00	0.00	0.00	0.00	0.00	0.00	0.00
TRINITY_DN10417_c9_g1	0.00	0.00	18.49	0.00	19.09	0.00	16.45	0.00	0.00	0.00
TRINITY_DN1041800_c0_g1	0.00	0.00	0.00	2.93	0.00	0.00	0.00	0.00	8.16	0.00
TRINITY_DN1041801_c0_g1	0.00	0.00	0.00	0.00	0.00	0.00	0.00	0.00	4.62	0.00
TRINITY_DN1041804_c0_g1	0.00	0.00	0.00	0.00	0.00	0.00	0.00	0.00	0.00	0.00
TRINITY_DN1041806_c0_g1	0.00	0.00	0.00	0.00	8.96	0.00	0.00	0.00	8.34	0.00
TRINITY_DN1041807_c0_g1	0.00	0.00	0.00	0.00	0.00	0.00	0.00	0.00	5.98	0.00
TRINITY_DN1041808_c0_g1	0.00	0.00	0.00	0.00	0.00	0.00	0.00	0.00	0.00	0.00
TRINITY_DN1041809_c0_g1	0.00	0.00	0.00	0.00	0.00	0.00	6.71	0.00	0.00	0.00
TRINITY_DN104180_c0_g1	0.00	0.00	0.00	0.00	0.00	0.00	0.00	0.00	56.52	0.00
TRINITY_DN104180_c1_g1	0.00	0.00	10.31	6.22	0.00	0.00	0.00	0.00	4.83	0.00
TRINITY_DN104180_c2_g1	0.00	0.00	0.00	5.40	9.12	0.00	0.00	0.00	8.48	0.00
TRINITY_DN1041811_c0_g1	0.00	0.00	0.00	0.00	0.00	0.00	0.00	0.00	30.35	0.00
TRINITY_DN1041815_c0_g1	0.00	0.00	0.00	0.00	0.00	7.34	0.00	0.00	0.00	0.00
TRINITY_DN1041816_c0_g1	0.00	0.00	0.00	0.00	0.00	0.00	4.34	0.00	9.02	0.00
TRINITY_DN1041817_c0_g1	0.00	0.00	0.00	0.00	0.00	0.00	0.00	0.00	0.00	0.00
TRINITY_DN1041818_c0_g1	0.00	44.19	35.52	0.00	0.00	0.00	0.00	0.00	0.00	0.00
TRINITY_DN1041819_c0_g1	0.00	0.00	0.00	0.00	0.00	0.00	0.00	0.00	0.00	0.00
TRINITY_DN104181_c0_g1	0.00	0.00	0.00	0.00	0.00	0.00	0.00	0.00	10.58	29.83
TRINITY_DN1041822_c0_g1	0.00	0.00	0.00	0.00	0.00	0.00	0.00	0.00	0.00	0.00
TRINITY_DN1041823_c0_g1	0.00	0.00	0.00	3.88	6.73	3.19	0.00	0.00	6.03	0.00
TRINITY_DN1041825_c0_g1	0.00	0.00	3.61	0.00	6.50	0.00	0.00	0.00	0.00	0.00
TRINITY_DN1041826_c0_g1	0.00	0.00	5.91	0.00	11.81	0.00	5.31	0.00	0.00	0.00
TRINITY_DN1041827_c0_g1	0.00	0.00	0.00	0.00	0.00	0.00	0.00	0.00	6.56	0.00
TRINITY_DN1041828_c0_g1	0.00	0.00	0.00	0.00	0.00	0.00	0.00	0.00	0.00	0.00
TRINITY_DN1041829_c0_g1	0.00	0.00	0.00	0.00	0.00	0.00	0.00	0.00	0.00	0.00
TRINITY_DN104182_c0_g1	0.00	0.00	0.00	3.86	6.43	0.00	0.00	0.00	0.00	0.00
TRINITY_DN1041831_c0_g1	0.00	0.00	0.00	10.93	0.00	0.00	0.00	0.00	11.32	0.00
TRINITY_DN1041832_c0_g1	0.00	0.00	0.00	0.00	9.39	0.00	0.00	0.00	4.39	0.00
TRINITY_DN1041833_c0_g1	0.00	0.00	0.00	4.10	0.00	0.00	0.00	0.00	0.00	0.00
TRINITY_DN1041834_c0_g1	0.00	0.00	0.00	3.39	0.00	0.00	0.00	0.00	0.00	0.00
TRINITY_DN1041835_c0_g1	0.00	0.00	34.29	0.00	0.00	11.55	0.00	10.20	10.76	0.00
TRINITY_DN1041836_c0_g1	0.00	0.00	0.00	0.00	0.00	0.00	0.00	0.00	0.00	0.00
TRINITY_DN1041838_c0_g1	0.00	0.00	0.00	3.30	0.00	0.00	0.00	0.00	0.00	0.00
TRINITY_DN1041841_c0_g1	0.00	0.00	0.00	9.18	0.00	0.00	0.00	0.00	0.00	0.00
TRINITY_DN1041842_c0_g1	0.00	0.00	0.00	2.61	12.99	0.00	0.00	0.00	0.00	0.00
TRINITY_DN1041844_c0_g1	0.00	0.00	0.00	0.00	0.00	0.00	0.00	0.00	0.00	0.00
TRINITY_DN1041845_c0_g1	0.00	2.29	0.00	1.69	0.00	0.00	0.00	0.00	0.00	0.00
TRINITY_DN1041846_c0_g1	0.00	0.00	0.00	8.11	13.80	0.00	0.00	12.18	12.81	0.00
TRINITY_DN1041847_c0_g1	0.00	0.00	6.33	7.63	0.00	0.00	0.00	0.00	5.93	0.00
TRINITY_DN1041848_c0_g1	0.00	0.00	19.06	0.00	0.00	0.00	0.00	0.00	0.00	0.00
TRINITY_DN1041849_c0_g1	0.00	0.00	0.00	2.24	7.43	0.00	0.00	0.00	3.48	0.00
TRINITY_DN104184_c2_g1	0.00	0.00	0.00	0.00	0.00	0.00	0.00	0.00	0.00	0.00
TRINITY_DN104184_c3_g1	0.00	0.00	0.00	0.00	0.00	0.00	0.00	0.00	14.95	0.00
TRINITY_DN1041851_c0_g1	0.00	0.00	0.00	0.00	0.00	0.00	5.71	0.00	0.00	0.00
TRINITY_DN1041853_c0_g1	0.00	0.00	0.00	0.00	0.00	0.00	0.00	0.00	0.00	0.00
TRINITY_DN1041854_c0_g1	0.00	0.00	0.00	0.00	0.00	0.00	0.00	0.00	0.00	0.00
TRINITY_DN1041855_c0_g1	0.00	0.00	0.00	0.00	0.00	0.00	0.00	0.00	6.11	0.00
TRINITY_DN1041856_c0_g1	0.00	0.00	0.00	0.00	0.00	0.00	0.00	0.00	0.00	0.00
TRINITY_DN1041857_c0_g1	0.00	3.79	0.00	0.00	4.62	0.00	0.00	0.00	12.95	0.00
TRINITY_DN1041859_c0_g1	0.00	0.00	0.00	7.97	0.00	0.00	0.00	0.00	0.00	0.00
TRINITY_DN1041863_c0_g1	0.00	0.00	0.00	0.00	0.00	0.00	0.00	0.00	0.00	0.00
TRINITY_DN1041865_c0_g1	0.00	0.00	0.00	0.00	0.00	0.00	0.00	0.00	0.00	0.00
TRINITY_DN1041866_c0_g1	0.00	0.00	0.00	0.00	0.00	0.00	0.00	0.00	0.00	0.00
TRINITY_DN1041867_c0_g1	0.00	0.00	0.00	45.81	0.00	0.00	0.00	0.00	0.00	0.00
TRINITY_DN1041868_c0_g1	0.00	0.00	0.00	0.00	0.00	0.00	0.00	0.00	0.00	0.00
TRINITY_DN104186_c0_g1	0.00	0.00	0.00	0.00	0.00	0.00	0.00	0.00	0.00	0.00
TRINITY_DN104186_c1_g1	0.00	0.00	0.00	0.00	0.00	0.00	0.00	0.00	0.00	0.00
TRINITY_DN1041871_c0_g1	0.00	0.00	0.00	0.00	0.00	0.00	0.00	0.00	0.00	0.00
TRINITY_DN1041873_c0_g1	0.00	1.75	0.00	0.00	0.00	0.00	0.00	0.00	0.00	0.00
TRINITY_DN1041875_c0_g1	0.00	0.00	0.00	0.00	0.00	0.00	0.00	0.00	6.22	0.00
TRINITY_DN1041878_c0_g1	0.00	0.00	13.67	0.00	14.01	0.00	0.00	0.00	26.04	0.00
TRINITY_DN104187_c0_g1	0.00	7.49	5.41	3.32	16.57	1.80	0.00	0.00	2.02	0.00
TRINITY_DN104187_c1_g1	0.00	1.66	0.00	2.45	4.07	0.00	0.00	1.83	1.92	0.00
TRINITY_DN104187_c2_g1	0.00	0.00	0.00	0.00	0.23	0.00	0.00	0.00	0.00	0.00
TRINITY_DN104187_c3_g1	0.00	0.00	0.00	0.00	0.00	14.20	0.00	0.00	13.11	0.00
TRINITY_DN104187_c4_g1	0.00	8.14	0.00	0.00	0.00	0.00	0.00	0.00	0.00	0.00
TRINITY_DN1041883_c0_g1	0.00	0.00	0.00	0.00	0.00	0.00	0.00	0.00	0.00	0.00
TRINITY_DN1041884_c0_g1	0.00	0.00	0.00	0.00	0.00	0.00	0.00	0.00	0.00	0.00
TRINITY_DN1041887_c0_g1	0.00	20.37	0.00	0.00	0.00	0.00	0.00	0.00	0.00	0.00
TRINITY_DN104188_c0_g2	0.00	0.00	0.00	0.00	14.78	0.00	0.00	24.48	0.00	0.00
TRINITY_DN104188_c0_g5	0.00	0.00	0.00	3.47	0.00	0.00	0.00	0.00	10.93	0.00
TRINITY_DN104188_c2_g1	0.00	22.23	19.28	0.00	0.00	0.00	0.00	0.00	16.89	0.00
TRINITY_DN104188_c4_g1	0.00	6.22	12.42	22.40	31.03	37.53	0.00	5.47	61.34	0.00
TRINITY_DN104188_c5_g1	0.00	0.00	0.00	0.00	0.00	0.00	0.00	0.00	0.00	0.00
TRINITY_DN104188_c6_g1	0.00	0.00	0.00	0.00	0.00	0.00	0.00	0.00	0.00	0.00
TRINITY_DN1041891_c0_g1	0.00	0.00	0.00	3.73	6.21	0.00	0.00	0.00	5.80	0.00
TRINITY_DN1041892_c0_g1	0.00	0.00	0.00	0.00	0.00	0.00	0.00	0.00	0.00	0.00
TRINITY_DN1041894_c0_g1	0.00	0.00	0.00	1.83	9.12	0.00	0.00	0.00	5.71	0.00
TRINITY_DN104189_c0_g1	0.00	25.08	13.04	2.63	13.11	0.00	0.00	3.85	8.17	0.00
TRINITY_DN10418_c0_g1	0.00	0.00	43.99	5.25	0.00	0.00	0.00	0.00	0.00	0.00
TRINITY_DN10418_c1_g1	0.00	0.00	9.82	22.35	66.46	37.37	45.63	42.55	138.96	8.20
TRINITY_DN10418_c2_g2	0.00	0.00	8.09	0.00	0.00	0.00	0.00	14.26	0.00	0.00
TRINITY_DN10418_c3_g1	0.00	6.96	22.34	3.42	20.31	0.00	2.56	16.03	41.07	0.00
TRINITY_DN10418_c3_g2	0.00	0.00	0.00	0.00	0.00	0.00	0.00	0.00	0.00	0.00
TRINITY_DN10418_c4_g1	0.00	0.00	0.00	0.00	0.00	0.00	0.00	0.00	0.00	0.00
TRINITY_DN1041902_c0_g1	0.00	0.00	0.00	0.00	0.00	0.00	0.00	0.00	13.39	0.00
TRINITY_DN1041904_c0_g1	0.00	3.34	0.00	0.00	0.00	0.00	0.00	0.00	0.00	0.00
TRINITY_DN1041907_c0_g1	0.00	0.00	0.00	0.00	0.00	7.54	0.00	0.00	7.02	0.00
TRINITY_DN1041909_c0_g1	0.00	0.00	0.00	0.00	0.00	0.00	0.00	0.00	16.12	0.00
TRINITY_DN104190_c0_g1	0.00	0.00	3.46	0.00	1.77	0.00	0.00	0.00	4.99	0.00
TRINITY_DN1041911_c0_g1	0.00	0.00	0.00	0.00	0.00	0.00	0.00	0.00	0.00	0.00
TRINITY_DN1041912_c0_g1	0.00	8.43	0.00	0.00	0.00	0.00	0.00	0.00	0.00	0.00
TRINITY_DN1041913_c0_g1	0.00	0.00	0.00	0.00	0.00	0.00	0.00	0.00	0.00	0.00
TRINITY_DN1041914_c0_g1	0.00	0.00	0.00	0.00	15.49	0.00	0.00	0.00	0.00	0.00
TRINITY_DN1041916_c0_g1	0.00	0.00	0.00	0.00	0.00	0.00	0.00	0.00	0.00	0.00
TRINITY_DN1041918_c0_g1	0.00	0.00	26.08	0.00	8.78	0.00	7.77	0.00	0.00	0.00
TRINITY_DN1041920_c0_g1	0.00	0.00	0.00	1.83	3.03	6.00	0.00	0.00	0.00	0.00
TRINITY_DN1041925_c0_g1	0.00	0.00	0.00	0.00	8.94	0.00	0.00	0.00	4.18	0.00
TRINITY_DN1041926_c0_g1	0.00	0.00	0.00	0.00	0.00	0.00	0.00	0.00	0.00	0.00
TRINITY_DN1041928_c0_g1	0.00	0.00	0.00	0.00	0.00	0.00	0.00	0.00	0.00	0.00
TRINITY_DN1041929_c0_g1	0.00	0.00	0.00	0.00	0.00	0.00	0.00	0.00	0.00	0.00
TRINITY_DN104192_c0_g1	0.00	3.61	0.00	0.00	0.00	0.00	0.00	0.00	34.02	0.00
TRINITY_DN104192_c1_g1	0.00	0.00	0.00	0.00	0.00	0.00	0.00	0.00	0.00	0.00
TRINITY_DN104192_c3_g1	0.00	11.78	0.00	0.00	0.00	0.00	0.00	0.00	0.00	0.00
TRINITY_DN104192_c4_g2	0.00	0.00	16.69	10.07	0.00	0.00	0.00	0.00	0.00	0.00
TRINITY_DN104192_c6_g1	0.00	0.00	1.73	0.00	0.00	0.00	0.00	0.00	0.00	0.00
TRINITY_DN1041930_c0_g1	0.00	0.00	0.00	3.83	6.38	0.00	0.00	5.60	5.95	0.00
TRINITY_DN1041931_c0_g1	0.00	0.00	48.51	0.00	9.82	0.00	0.00	0.00	0.00	0.00
TRINITY_DN1041932_c0_g1	0.00	0.00	0.00	0.00	0.00	0.00	0.00	0.00	0.00	0.00
TRINITY_DN1041934_c0_g1	0.00	0.00	13.21	5.33	4.43	0.00	0.00	0.00	4.14	0.00
TRINITY_DN1041935_c0_g1	0.00	0.00	0.00	0.00	2.44	4.81	4.39	0.00	4.59	0.00
TRINITY_DN1041937_c0_g1	0.00	0.00	0.00	0.00	0.00	3.21	0.00	0.00	3.03	0.00
TRINITY_DN1041938_c0_g1	0.00	0.00	0.00	0.00	0.00	0.00	0.00	0.00	0.00	12.93
TRINITY_DN1041939_c0_g1	0.00	0.00	0.00	0.00	0.00	0.00	0.00	4.40	0.00	4.43
TRINITY_DN104193_c0_g1	0.00	0.00	0.00	0.00	0.00	0.00	0.00	0.00	0.00	0.00
TRINITY_DN104193_c0_g3	0.00	0.00	0.00	0.00	0.00	0.00	0.00	0.00	0.00	0.00
TRINITY_DN104193_c1_g1	0.00	0.00	12.31	0.00	0.00	0.00	0.00	0.00	0.00	0.00
TRINITY_DN104193_c2_g1	0.00	0.00	0.00	0.00	31.81	0.00	0.00	0.00	0.00	0.00
TRINITY_DN104193_c2_g3	0.00	0.00	0.00	7.80	26.48	0.00	0.00	0.00	22.16	0.00
TRINITY_DN1041940_c0_g1	0.00	0.00	0.00	0.00	0.00	0.00	0.00	12.82	13.50	0.00
TRINITY_DN1041941_c0_g1	0.00	0.00	0.00	0.00	0.00	0.00	0.00	0.00	0.00	0.00
TRINITY_DN1041943_c0_g1	0.00	0.00	0.00	4.79	0.00	0.00	0.00	0.00	0.00	0.00
TRINITY_DN1041944_c0_g1	0.00	0.00	0.00	0.00	0.00	0.00	0.00	0.00	0.00	0.00
TRINITY_DN1041945_c0_g1	0.00	0.00	0.00	0.00	0.00	0.00	0.00	0.00	0.00	0.00
TRINITY_DN1041946_c0_g1	0.00	0.00	0.00	7.59	0.00	0.00	0.00	0.00	47.66	0.00
TRINITY_DN1041947_c0_g1	0.00	0.00	0.00	14.22	24.15	12.02	0.00	0.00	11.20	0.00
TRINITY_DN1041949_c0_g1	0.00	0.00	0.00	0.00	0.00	0.00	0.00	0.00	4.27	0.00
TRINITY_DN104194_c1_g1	0.00	0.00	0.00	0.00	0.00	0.00	0.00	0.00	0.00	0.00
TRINITY_DN1041950_c0_g1	0.00	0.00	10.86	0.00	0.00	0.00	0.00	0.00	0.00	0.00
TRINITY_DN1041951_c0_g1	0.00	0.00	0.00	0.00	0.00	18.08	0.00	0.00	0.00	0.00
TRINITY_DN1041953_c0_g1	0.00	6.75	5.43	1.66	30.30	0.00	0.00	7.37	7.76	0.00
TRINITY_DN1041954_c0_g1	0.00	5.17	0.00	0.00	0.00	0.00	0.00	0.00	5.88	0.00
TRINITY_DN1041955_c0_g1	0.00	0.00	16.68	0.00	0.00	0.00	0.00	3.70	0.00	0.00
TRINITY_DN1041957_c0_g1	0.00	0.00	0.00	3.23	0.00	0.00	0.00	0.00	0.00	0.00
TRINITY_DN1041958_c0_g1	0.00	0.00	0.00	19.75	0.00	0.00	0.00	0.00	0.00	0.00
TRINITY_DN1041960_c0_g1	0.00	0.00	0.00	0.00	0.00	0.00	0.00	0.00	0.00	0.00
TRINITY_DN1041962_c0_g1	0.00	0.00	0.00	2.07	10.29	6.84	0.00	0.00	0.00	0.00
TRINITY_DN1041965_c0_g1	0.00	0.00	0.00	0.00	0.00	11.16	0.00	0.00	0.00	0.00
TRINITY_DN1041966_c0_g1	0.00	0.00	0.00	0.00	3.85	0.00	0.00	0.00	0.00	0.00
TRINITY_DN1041967_c0_g1	0.00	0.00	0.00	0.00	0.00	0.00	0.00	0.00	0.00	0.00
TRINITY_DN1041971_c0_g1	0.00	0.00	0.00	0.00	0.00	0.00	0.00	0.00	0.00	0.00
TRINITY_DN1041973_c0_g1	0.00	0.00	0.00	0.00	16.31	0.00	0.00	0.00	0.00	0.00
TRINITY_DN1041975_c0_g1	0.00	0.00	0.00	0.00	0.00	0.00	0.00	0.00	0.00	0.00
TRINITY_DN1041976_c0_g1	0.00	0.00	0.00	0.00	0.00	0.00	0.00	0.00	0.00	0.00
TRINITY_DN1041977_c0_g1	0.00	0.00	0.00	0.00	4.08	0.00	0.00	0.00	7.63	0.00
TRINITY_DN1041978_c0_g1	0.00	0.00	0.00	0.00	0.00	0.00	0.00	0.00	0.00	0.00
TRINITY_DN1041979_c0_g1	0.00	0.00	0.00	0.00	0.00	0.00	0.00	0.00	0.00	0.00
TRINITY_DN104197_c0_g1	0.00	22.31	4.04	2.45	4.07	0.00	0.00	0.00	16.50	0.00
TRINITY_DN104197_c0_g2	0.00	0.00	0.00	0.00	0.00	0.00	0.00	0.00	0.00	0.00
TRINITY_DN104197_c0_g3	0.00	0.00	0.00	0.00	0.00	0.00	0.00	0.00	0.00	0.00
TRINITY_DN1041981_c0_g1	0.00	0.00	0.00	0.00	0.00	0.00	0.00	0.00	0.00	0.00
TRINITY_DN1041982_c0_g1	0.00	0.00	7.18	0.00	0.00	0.00	0.00	6.30	6.71	0.00
TRINITY_DN1041983_c0_g1	0.00	0.00	0.00	0.00	0.00	9.10	0.00	0.00	8.43	0.00
TRINITY_DN1041984_c0_g1	0.00	0.00	32.83	9.90	0.00	0.00	0.00	0.00	62.11	0.00
TRINITY_DN1041985_c0_g1	0.00	0.00	0.00	4.38	0.00	0.00	0.00	0.00	0.00	0.00
TRINITY_DN1041988_c0_g1	0.00	6.01	0.00	0.00	22.10	0.00	0.00	0.00	6.84	0.00
TRINITY_DN104198_c0_g2	0.00	0.00	0.00	0.00	0.00	0.00	0.00	0.00	0.00	0.00
TRINITY_DN1041990_c0_g1	0.00	0.00	0.00	0.00	0.00	0.00	0.00	0.00	0.00	0.00
TRINITY_DN1041992_c0_g1	0.00	0.00	0.00	0.00	0.00	0.00	0.00	0.00	0.00	0.00
TRINITY_DN1041993_c0_g1	0.00	0.00	0.00	0.00	0.00	0.00	0.00	0.00	4.96	0.00
TRINITY_DN1041994_c0_g1	0.00	0.00	9.64	0.00	0.00	0.00	0.00	0.00	0.00	0.00
TRINITY_DN1041995_c0_g1	0.00	0.00	8.26	1.68	0.00	0.00	0.00	2.49	18.34	0.00
TRINITY_DN1041999_c0_g1	0.00	0.00	0.00	0.00	0.00	0.00	0.00	0.00	0.00	0.00
TRINITY_DN104199_c0_g1	0.00	0.00	0.00	12.08	0.00	20.47	0.00	0.00	9.52	0.00
TRINITY_DN10419_c0_g1	0.00	0.00	0.00	24.64	0.00	0.00	0.00	0.00	8.93	0.00
TRINITY_DN10419_c0_g2	0.00	0.00	0.00	7.31	0.00	0.00	0.00	0.00	34.53	0.00
TRINITY_DN10419_c0_g3	0.00	0.00	0.00	0.00	0.00	0.00	0.00	0.00	26.04	12.20
TRINITY_DN10419_c1_g1	0.00	4.06	14.79	8.94	0.00	0.00	0.00	0.00	0.00	0.00
TRINITY_DN1041_c0_g1	3.52	22.00	49.89	37.83	21.96	51.95	20.36	25.74	109.75	2.59
TRINITY_DN1041_c0_g3	1.61	27.62	48.79	27.24	124.21	25.75	16.96	19.00	101.18	7.67
TRINITY_DN1041_c11_g1	0.00	0.00	0.00	0.00	18.39	0.00	0.00	0.00	0.00	0.00
TRINITY_DN1041_c14_g1	0.00	0.00	0.00	7.36	0.00	0.00	0.00	0.00	23.17	0.00
TRINITY_DN1041_c14_g2	0.00	0.00	0.00	0.00	0.00	0.00	0.00	0.00	0.00	0.00
TRINITY_DN1041_c1_g1	3.41	11.45	0.00	1.47	2.75	0.00	2.10	0.00	5.73	0.00
TRINITY_DN1041_c1_g2	0.00	0.00	20.94	4.86	72.27	16.44	0.00	0.00	9.60	0.00
TRINITY_DN1041_c1_g3	0.00	4.24	0.00	1.49	5.78	0.00	0.00	0.00	0.00	0.85
TRINITY_DN1041_c1_g4	0.00	20.35	72.79	38.16	143.42	41.11	24.31	29.87	132.03	12.45
TRINITY_DN1041_c1_g5	0.00	5.83	5.74	42.65	41.76	11.45	14.88	5.49	56.48	5.82
TRINITY_DN1041_c21_g1	0.00	0.00	0.00	0.00	0.00	0.00	0.00	0.00	0.00	0.00
TRINITY_DN1041_c27_g1	0.00	0.00	39.55	0.00	0.00	20.13	0.00	0.00	0.00	0.00
TRINITY_DN1041_c2_g1	0.00	0.00	0.00	21.27	16.35	66.52	0.00	0.00	75.50	0.00
TRINITY_DN1041_c2_g2	0.00	33.04	11.48	13.86	17.24	0.00	5.16	0.00	0.00	0.00
TRINITY_DN1041_c36_g1	0.00	0.00	0.00	0.00	0.00	0.00	0.00	0.00	0.00	0.00
TRINITY_DN1041_c37_g1	5.60	0.00	0.00	0.00	6.68	0.00	0.00	0.00	6.24	0.00
TRINITY_DN1041_c4_g1	4.50	27.47	160.29	96.58	222.59	61.15	37.24	35.05	200.08	31.46
TRINITY_DN1041_c5_g1	0.00	0.00	18.85	0.00	0.00	0.00	0.00	0.00	18.00	0.00
TRINITY_DN1041_c6_g1	0.00	4.08	25.49	0.00	0.00	37.75	2.61	0.00	36.56	0.00
TRINITY_DN1041_c7_g1	0.00	0.00	0.00	0.00	0.00	0.00	0.00	0.00	0.00	0.00
TRINITY_DN1041_c9_g1	0.00	0.00	0.00	0.00	0.00	0.00	0.00	0.00	0.00	0.00
TRINITY_DN1042001_c0_g1	7.77	0.00	9.13	0.00	0.00	0.00	0.00	0.00	0.00	0.00
TRINITY_DN1042003_c0_g1	0.00	0.00	0.00	2.50	0.00	0.00	0.00	0.00	0.00	0.00
TRINITY_DN1042007_c0_g1	0.00	0.00	0.00	0.00	0.00	0.00	0.00	0.00	0.00	0.00
TRINITY_DN1042009_c0_g1	0.00	0.00	0.00	4.25	7.10	14.34	0.00	0.00	6.62	0.00
TRINITY_DN104200_c0_g1	0.00	0.00	0.00	0.00	0.00	0.00	0.00	0.00	0.00	0.00
TRINITY_DN104200_c0_g2	0.00	0.00	0.00	0.00	0.00	0.00	0.00	0.00	0.00	0.00
TRINITY_DN104200_c1_g1	0.00	0.00	34.94	0.00	0.00	0.00	0.00	5.22	0.00	0.00
TRINITY_DN104200_c1_g2	0.00	0.00	0.00	0.00	0.00	0.00	0.00	0.00	15.17	0.00
TRINITY_DN104200_c1_g3	0.00	0.00	0.00	7.36	0.00	0.00	0.00	0.00	0.00	0.00
TRINITY_DN104200_c4_g1	0.00	0.00	0.00	0.00	0.00	0.00	0.00	0.00	85.81	0.00
TRINITY_DN1042012_c0_g1	0.00	0.00	0.00	0.00	0.00	0.00	0.00	0.00	0.00	0.00
TRINITY_DN1042014_c0_g1	0.00	0.00	9.37	1.91	3.16	0.00	0.00	0.00	0.00	0.00
TRINITY_DN1042015_c0_g1	0.00	0.00	0.00	0.00	0.00	0.00	0.00	0.00	0.00	0.00
TRINITY_DN1042016_c0_g1	0.00	0.00	0.00	0.00	0.00	0.00	0.00	0.00	0.00	0.00
TRINITY_DN1042017_c0_g1	0.00	0.00	0.00	0.00	0.00	0.00	0.00	0.00	0.00	0.00
TRINITY_DN1042019_c0_g1	0.00	0.00	0.00	0.00	0.00	0.00	0.00	0.00	0.00	0.00
TRINITY_DN104201_c0_g1	0.00	0.00	0.00	5.26	8.74	0.00	0.00	3.85	12.25	0.00
TRINITY_DN1042022_c0_g1	0.00	0.00	0.00	0.00	0.00	0.00	0.00	0.00	0.00	0.00
TRINITY_DN1042025_c0_g1	0.00	0.00	0.00	0.00	46.47	0.00	0.00	0.00	0.00	0.00
TRINITY_DN1042029_c0_g1	0.00	0.00	0.00	0.00	0.00	0.00	0.00	0.00	0.00	0.00
TRINITY_DN104202_c0_g2	0.00	0.00	6.63	2.02	6.69	0.00	0.00	0.00	4.43	0.00
TRINITY_DN1042030_c0_g1	0.00	0.00	4.78	0.00	0.00	0.00	0.00	0.00	5.90	0.00
TRINITY_DN1042031_c0_g1	0.00	0.00	0.00	0.00	0.00	0.00	0.00	0.00	8.21	0.00
TRINITY_DN1042032_c0_g1	0.00	0.00	0.00	0.00	0.00	0.00	0.00	0.00	0.00	0.00
TRINITY_DN1042033_c0_g1	0.00	0.00	0.00	0.00	0.00	0.00	0.00	0.00	0.00	0.00
TRINITY_DN1042034_c0_g1	0.00	0.00	0.00	0.00	0.00	0.00	0.00	0.00	0.00	0.00
TRINITY_DN1042035_c0_g1	0.00	0.00	0.00	0.00	0.00	0.00	0.00	0.00	0.00	0.00
TRINITY_DN1042036_c0_g1	0.00	0.00	0.00	2.32	0.00	0.00	0.00	0.00	3.60	3.40
TRINITY_DN1042037_c0_g1	0.00	0.00	0.00	0.00	0.00	0.00	0.00	0.00	0.00	0.00
TRINITY_DN1042039_c0_g1	0.00	0.00	0.00	2.40	0.00	3.98	0.00	0.00	14.13	0.00
TRINITY_DN104203_c0_g1	0.00	0.00	0.00	0.00	0.00	0.00	0.00	0.00	0.00	0.00
TRINITY_DN104203_c0_g2	0.00	0.00	0.00	0.00	0.00	0.00	0.00	0.00	0.00	0.00
TRINITY_DN104203_c0_g3	0.00	0.00	0.00	0.00	0.00	0.00	0.00	0.00	7.06	0.00
TRINITY_DN104203_c0_g4	0.00	0.00	0.00	0.00	0.00	0.00	0.00	0.00	0.00	0.00
TRINITY_DN104203_c1_g1	0.00	0.00	0.00	0.00	0.00	0.00	0.00	0.00	0.00	0.00
TRINITY_DN1042040_c0_g1	0.00	0.00	4.09	0.00	14.61	0.00	3.70	0.00	0.00	0.00
TRINITY_DN1042042_c0_g1	0.00	0.00	0.00	0.00	0.00	0.00	0.00	0.00	0.00	0.00
TRINITY_DN1042044_c0_g1	0.00	0.00	0.00	0.00	0.00	0.00	0.00	0.00	3.53	0.00
TRINITY_DN1042045_c0_g1	0.00	0.00	0.00	0.00	0.00	0.00	0.00	0.00	0.00	0.00
TRINITY_DN1042047_c0_g1	0.00	0.00	0.00	0.00	0.00	0.00	0.00	0.00	0.00	0.00
TRINITY_DN1042049_c0_g1	0.00	0.00	0.00	0.00	0.00	0.00	0.00	0.00	0.00	0.00
TRINITY_DN104204_c0_g1	0.00	19.43	35.15	0.00	11.92	0.00	0.00	0.00	0.00	0.00
TRINITY_DN1042051_c0_g1	0.00	0.00	2.27	1.39	0.00	2.27	0.00	0.00	4.35	0.00
TRINITY_DN1042052_c0_g1	0.00	0.00	0.00	0.00	0.00	0.00	0.00	0.00	0.00	0.00
TRINITY_DN1042055_c0_g1	0.00	18.75	0.00	9.10	0.00	0.00	0.00	0.00	0.00	0.00
TRINITY_DN1042057_c0_g1	0.00	0.00	0.00	0.00	0.00	0.00	0.00	0.00	13.87	0.00
TRINITY_DN1042058_c0_g1	0.00	0.00	0.00	0.00	15.49	0.00	0.00	0.00	0.00	0.00
TRINITY_DN1042059_c0_g1	0.00	0.00	0.00	0.00	0.00	10.16	0.00	0.00	0.00	0.00
TRINITY_DN1042061_c0_g1	0.00	0.00	0.00	0.00	0.00	0.00	0.00	0.00	0.00	0.00
TRINITY_DN1042062_c0_g1	0.00	0.00	0.00	0.00	0.00	0.00	0.00	0.00	0.00	0.00
TRINITY_DN1042064_c0_g1	0.00	0.00	2.62	1.60	0.00	0.00	2.40	0.00	5.00	0.00
TRINITY_DN1042065_c0_g1	0.00	0.00	0.00	0.00	0.00	0.00	0.00	0.00	0.00	0.00
TRINITY_DN1042066_c0_g1	9.75	0.00	0.00	0.00	11.46	0.00	0.00	0.00	21.28	0.00
TRINITY_DN1042068_c0_g1	0.00	0.00	0.00	0.00	0.00	0.00	0.00	0.00	6.44	0.00
TRINITY_DN1042069_c0_g1	0.00	0.00	0.00	0.00	0.00	2.74	0.00	0.00	0.00	0.00
TRINITY_DN104206_c0_g1	0.00	0.00	11.43	0.00	0.00	0.00	0.00	0.00	0.00	0.00
TRINITY_DN1042078_c0_g1	0.00	0.00	0.00	16.90	0.00	0.00	0.00	0.00	5.24	0.00
TRINITY_DN104207_c0_g1	0.00	0.00	0.00	0.00	11.49	0.00	0.00	8.84	16.10	0.00
TRINITY_DN104207_c0_g2	0.00	0.00	0.00	1.54	0.00	5.00	0.00	0.00	3.43	0.00
TRINITY_DN104207_c1_g1	0.00	0.00	0.00	0.00	0.00	0.00	17.61	0.00	0.00	0.00
TRINITY_DN104207_c1_g2	0.00	0.00	0.00	0.00	0.00	0.00	0.00	0.00	0.00	0.00
TRINITY_DN104207_c2_g1	0.00	0.00	0.00	0.00	0.00	0.00	0.00	0.00	0.00	0.00
TRINITY_DN1042080_c0_g1	0.00	0.00	0.00	0.00	0.00	0.00	0.00	0.00	0.00	0.00
TRINITY_DN1042082_c0_g1	0.00	0.00	0.00	0.00	0.00	0.00	0.00	0.00	0.00	0.00
TRINITY_DN1042083_c0_g1	0.00	0.00	0.00	0.00	0.00	0.00	9.64	0.00	0.00	0.00
TRINITY_DN1042084_c0_g1	0.00	0.00	0.00	0.00	0.00	0.00	0.00	0.00	0.00	0.00
TRINITY_DN1042087_c0_g1	0.00	0.00	7.72	0.00	23.24	0.00	0.00	0.00	0.00	0.00
TRINITY_DN1042088_c0_g1	0.00	0.00	0.00	0.00	6.52	0.00	0.00	0.00	0.00	0.00
TRINITY_DN104208_c0_g1	0.00	0.00	0.00	0.00	0.00	0.00	0.00	0.00	0.00	0.00
TRINITY_DN104208_c0_g2	0.00	0.00	13.71	0.00	0.00	0.00	0.00	0.00	6.41	0.00
TRINITY_DN104208_c0_g5	0.00	0.00	9.70	0.00	0.00	0.00	0.00	0.00	0.00	0.00
TRINITY_DN104208_c0_g6	0.00	0.00	26.01	0.00	0.00	0.00	0.00	0.00	0.00	0.00
TRINITY_DN104208_c1_g1	0.00	0.00	0.00	0.00	0.00	0.00	0.00	0.00	0.00	0.00
TRINITY_DN104208_c2_g1	0.00	0.00	0.00	6.04	0.00	0.00	0.00	0.00	0.00	0.00
TRINITY_DN1042091_c0_g1	0.00	0.00	0.00	0.00	0.00	0.00	0.00	0.00	16.27	0.00
TRINITY_DN1042092_c0_g1	0.00	0.00	56.09	0.00	0.00	0.00	0.00	0.00	0.00	0.00
TRINITY_DN1042093_c0_g1	0.00	0.00	0.00	0.00	0.00	0.00	0.00	0.00	13.60	0.00
TRINITY_DN1042094_c0_g1	0.00	0.00	0.00	0.00	0.00	0.00	0.00	0.00	1.63	0.00
TRINITY_DN1042095_c0_g1	0.00	0.00	0.00	0.00	0.00	0.00	0.00	0.00	0.00	0.00
TRINITY_DN104209_c0_g1	0.00	0.00	0.00	0.00	0.00	0.00	0.00	0.00	0.00	0.00
TRINITY_DN104209_c0_g2	0.00	0.00	0.00	4.80	3.47	2.06	0.00	0.00	17.06	0.00
TRINITY_DN104209_c1_g1	0.00	3.23	3.91	2.38	0.00	0.00	0.00	0.00	3.68	0.00
TRINITY_DN104209_c2_g1	0.00	0.00	0.00	0.00	7.18	0.00	0.00	4.68	0.00	0.00
TRINITY_DN10420_c0_g1	0.00	0.00	23.57	0.00	0.00	0.00	5.44	0.00	12.67	1.56
TRINITY_DN10420_c1_g1	0.00	0.00	0.00	7.40	8.63	0.00	0.00	0.00	5.91	0.00
TRINITY_DN10420_c1_g2	0.00	0.00	9.33	4.33	37.46	0.00	0.00	0.00	0.00	0.00
TRINITY_DN10420_c3_g1	0.00	14.11	8.52	3.48	7.47	8.55	0.00	0.00	12.28	0.00
TRINITY_DN10420_c5_g1	0.00	0.00	0.00	0.00	22.93	0.00	0.00	0.00	51.68	0.00
TRINITY_DN10420_c6_g1	0.00	0.00	0.00	0.00	0.00	0.00	0.00	0.00	0.00	0.00
TRINITY_DN1042102_c0_g1	0.00	0.00	0.00	0.00	0.00	0.00	0.00	0.00	0.00	0.00
TRINITY_DN1042104_c0_g1	0.00	0.00	0.00	0.00	0.00	0.00	0.00	0.00	0.00	0.00
TRINITY_DN1042105_c0_g1	0.00	0.00	0.00	0.00	0.00	0.00	0.00	0.00	0.00	0.00
TRINITY_DN1042106_c0_g1	7.51	0.00	0.00	10.55	0.00	0.00	0.00	0.00	0.00	0.00
TRINITY_DN1042107_c0_g1	0.00	0.00	0.00	0.00	0.00	0.00	0.00	38.18	0.00	0.00
TRINITY_DN1042108_c0_g1	0.00	0.00	0.00	0.00	0.00	0.00	0.00	0.00	0.00	0.00
TRINITY_DN1042109_c0_g1	0.00	0.00	0.00	0.00	0.00	0.00	0.00	0.00	0.00	0.00
TRINITY_DN104210_c0_g1	0.00	0.00	14.07	8.48	0.00	0.00	0.00	0.00	0.00	12.54
TRINITY_DN104210_c1_g1	0.00	0.00	0.00	0.00	79.45	0.00	11.57	0.00	0.00	0.00
TRINITY_DN1042111_c0_g1	0.00	0.00	0.00	2.58	1.15	0.00	0.00	0.00	0.00	0.00
TRINITY_DN1042113_c0_g1	0.00	0.00	0.00	0.00	0.00	3.01	0.00	0.00	0.00	0.00
TRINITY_DN1042115_c0_g1	0.00	0.00	0.00	0.00	0.00	0.00	0.00	0.00	0.00	0.00
TRINITY_DN1042117_c0_g1	0.00	0.00	0.00	0.00	60.03	0.00	0.00	0.00	13.91	0.00
TRINITY_DN1042118_c0_g1	0.00	0.00	6.22	1.90	0.00	0.00	0.00	0.00	8.85	0.00
TRINITY_DN1042119_c0_g1	0.00	0.00	0.00	0.00	0.00	0.00	0.00	0.00	0.00	0.00
TRINITY_DN104211_c0_g1	0.00	0.00	12.78	0.00	22.01	0.00	0.00	0.00	5.98	0.00
TRINITY_DN104211_c0_g2	0.00	0.00	0.00	7.54	7.50	0.00	0.00	0.00	16.60	0.00
TRINITY_DN104211_c0_g3	0.00	0.00	0.00	0.00	0.00	0.00	0.00	0.00	0.00	0.00
TRINITY_DN104211_c2_g1	0.00	0.00	0.00	0.00	0.00	0.00	0.00	0.00	0.00	0.00
TRINITY_DN104211_c4_g1	0.00	0.00	8.44	0.00	17.01	0.00	0.00	0.00	0.00	0.00
TRINITY_DN1042120_c0_g1	0.00	0.00	20.20	4.10	3.40	3.38	6.13	0.00	15.94	0.00
TRINITY_DN1042121_c0_g1	0.00	0.00	0.00	0.00	27.00	0.00	0.00	0.00	0.00	0.00
TRINITY_DN1042123_c0_g1	0.00	0.00	0.00	0.00	13.90	24.42	0.00	0.00	0.00	0.00
TRINITY_DN1042124_c0_g1	0.00	0.00	13.71	2.09	10.38	0.00	3.12	0.00	3.25	6.13
TRINITY_DN1042127_c0_g1	0.00	0.00	0.00	0.00	0.00	0.00	0.00	0.00	0.00	0.00
TRINITY_DN1042128_c0_g1	0.00	0.00	0.00	0.00	0.00	0.00	0.00	0.00	0.00	0.00
TRINITY_DN1042129_c0_g1	0.00	0.00	0.00	0.00	5.47	0.00	0.00	0.00	5.11	0.00
TRINITY_DN104212_c0_g1	0.00	0.00	0.00	8.02	0.00	0.00	0.00	0.00	0.00	0.00
TRINITY_DN104212_c0_g2	0.00	0.00	0.00	0.00	0.00	0.00	0.00	0.00	0.00	0.00
TRINITY_DN1042130_c0_g1	0.00	0.00	0.00	0.00	0.00	0.00	0.00	0.00	6.71	0.00
TRINITY_DN1042132_c0_g1	0.00	0.00	0.00	0.00	5.13	0.00	0.00	0.00	0.00	0.00
TRINITY_DN1042134_c0_g1	0.00	0.00	0.00	0.00	13.90	0.00	0.00	0.00	12.92	0.00
TRINITY_DN1042135_c0_g1	0.00	0.00	0.00	3.49	0.00	0.00	0.00	0.00	0.00	0.00
TRINITY_DN1042137_c0_g1	0.00	0.00	0.00	2.18	0.00	0.00	0.00	0.00	6.76	0.00
TRINITY_DN1042139_c0_g1	0.00	0.00	0.00	0.00	0.00	0.00	0.00	0.00	0.00	0.00
TRINITY_DN104213_c0_g1	0.00	1.72	2.07	0.00	0.00	0.00	0.00	0.00	0.00	0.00
TRINITY_DN104213_c0_g2	0.00	0.98	0.00	0.00	0.00	0.00	0.00	0.00	0.00	0.00
TRINITY_DN104213_c1_g1	1.39	1.00	3.58	0.00	4.64	2.76	0.92	0.00	6.22	0.00
TRINITY_DN104213_c1_g2	0.94	4.00	0.00	7.91	0.00	8.23	0.00	5.83	22.19	0.00
TRINITY_DN104213_c2_g1	0.00	22.51	0.00	40.56	0.00	13.73	0.00	0.00	25.62	0.00
TRINITY_DN1042140_c0_g1	0.00	0.00	0.00	0.00	0.00	0.00	0.00	0.00	0.00	0.00
TRINITY_DN1042141_c0_g1	0.00	6.39	0.00	0.00	0.00	0.00	0.00	0.00	14.55	0.00
TRINITY_DN1042142_c0_g1	0.00	0.00	0.00	3.38	0.00	0.00	0.00	4.94	5.24	0.00
TRINITY_DN1042143_c0_g1	0.00	0.00	0.00	8.54	0.00	0.00	0.00	0.00	0.00	0.00
TRINITY_DN1042148_c0_g1	0.00	0.00	0.00	0.00	0.00	0.00	0.00	0.00	5.32	0.00
TRINITY_DN1042152_c0_g1	0.00	0.00	0.00	0.00	0.00	0.00	0.00	0.00	4.87	0.00
TRINITY_DN1042153_c0_g1	0.00	0.00	0.00	0.00	19.19	0.00	0.00	0.00	8.93	0.00
TRINITY_DN1042154_c0_g1	0.00	0.00	0.00	7.11	0.00	0.00	0.00	0.00	0.00	0.00
TRINITY_DN1042155_c0_g1	0.00	0.00	0.00	0.00	0.00	0.00	14.18	0.00	0.00	0.00
TRINITY_DN1042158_c0_g1	0.00	0.00	0.00	0.00	0.00	0.00	0.00	0.00	0.00	0.00
TRINITY_DN104215_c0_g1	0.00	0.00	0.00	0.00	0.00	0.00	0.00	0.00	0.00	0.00
TRINITY_DN1042161_c0_g1	0.00	0.00	0.00	0.00	0.00	0.00	0.00	0.00	0.00	0.00
TRINITY_DN1042163_c0_g1	0.00	8.11	0.00	0.00	0.00	0.00	0.00	0.00	6.20	0.00
TRINITY_DN1042167_c0_g1	0.00	0.00	0.00	0.00	0.00	0.00	0.00	0.00	0.00	0.00
TRINITY_DN1042168_c0_g1	0.00	0.00	0.00	0.00	0.00	0.00	0.00	0.00	0.00	0.00
TRINITY_DN1042169_c0_g1	0.00	0.00	0.00	0.00	0.00	0.00	0.00	0.00	0.00	0.00
TRINITY_DN104216_c0_g1	0.00	9.78	0.00	0.00	12.01	0.00	10.57	0.00	44.52	0.00
TRINITY_DN1042170_c0_g1	15.90	0.00	0.00	0.00	0.00	36.13	0.00	0.00	33.70	0.00
TRINITY_DN1042171_c0_g1	0.00	0.00	0.00	12.76	0.00	0.00	0.00	0.00	0.00	0.00
TRINITY_DN1042172_c0_g1	0.00	0.00	0.00	0.00	0.00	0.00	0.00	0.00	0.00	0.00
TRINITY_DN1042173_c0_g1	0.00	0.00	0.00	0.00	0.00	0.00	0.00	0.00	0.00	0.00
TRINITY_DN1042174_c0_g1	0.00	0.00	0.00	0.00	0.00	11.36	26.33	0.00	0.00	0.00
TRINITY_DN1042175_c0_g1	0.00	0.00	0.00	0.00	17.52	0.00	0.00	0.00	0.00	0.00
TRINITY_DN104217_c0_g1	0.00	0.00	0.00	0.00	0.00	0.00	0.00	0.00	0.00	0.00
TRINITY_DN104217_c0_g2	0.00	0.00	0.00	0.00	0.00	0.00	0.00	0.00	0.00	0.00
TRINITY_DN104217_c1_g1	0.00	0.00	0.00	0.00	0.00	0.00	0.00	0.00	0.00	0.00
TRINITY_DN1042180_c0_g1	0.00	0.00	0.00	0.00	0.00	14.76	0.00	0.00	0.00	0.00
TRINITY_DN1042182_c0_g1	0.00	11.87	0.00	0.00	29.08	0.00	0.00	0.00	40.49	0.00
TRINITY_DN1042185_c0_g1	0.00	0.00	0.00	0.00	0.00	0.00	0.00	0.00	0.00	0.00
TRINITY_DN1042186_c0_g1	0.00	0.00	0.00	0.00	4.59	0.00	0.00	0.00	0.00	0.00
TRINITY_DN1042187_c0_g1	0.00	0.00	0.00	3.63	6.03	0.00	0.00	0.00	11.28	0.00
TRINITY_DN1042189_c0_g1	0.00	0.00	11.29	0.00	0.00	0.00	0.00	0.00	0.00	0.00
TRINITY_DN104218_c1_g2	0.00	0.00	0.00	0.00	0.00	0.00	0.00	0.00	14.82	0.00
TRINITY_DN104218_c3_g1	0.00	4.37	2.64	3.43	34.20	5.28	0.00	0.00	5.66	0.00
TRINITY_DN1042190_c0_g1	0.00	0.00	0.00	6.11	0.00	0.00	0.00	0.00	0.00	0.00
TRINITY_DN1042191_c0_g1	0.00	0.00	6.57	0.00	3.32	0.00	0.00	0.00	0.00	0.00
TRINITY_DN1042192_c0_g1	0.00	0.00	0.00	0.00	0.00	0.00	0.00	0.00	0.00	0.00
TRINITY_DN1042194_c0_g1	0.00	0.00	15.60	0.00	0.00	0.00	0.00	0.00	0.00	0.00
TRINITY_DN1042198_c0_g1	0.00	0.00	0.00	0.00	39.27	0.00	0.00	0.00	0.00	0.00
TRINITY_DN1042199_c0_g1	0.00	0.00	0.00	0.00	0.00	0.00	0.00	0.00	9.88	0.00
TRINITY_DN10421_c12_g1	0.00	0.00	0.00	0.00	0.00	0.00	0.00	0.00	0.00	0.00
TRINITY_DN10421_c1_g1	0.00	0.00	0.00	0.00	0.00	0.00	0.00	0.00	0.00	0.00
TRINITY_DN10421_c1_g2	0.00	0.00	0.00	0.00	0.00	0.00	0.00	0.00	0.00	0.00
TRINITY_DN10421_c1_g3	0.00	0.00	16.41	0.00	33.80	0.00	0.00	0.00	0.00	0.00
TRINITY_DN1042200_c0_g1	0.00	0.00	15.87	9.55	0.00	0.00	0.00	0.00	0.00	0.00
TRINITY_DN1042201_c0_g1	0.00	0.00	0.00	0.00	0.00	0.00	0.00	0.00	0.00	0.00
TRINITY_DN1042202_c0_g1	0.00	0.00	0.00	0.00	0.00	0.00	0.00	0.00	0.00	0.00
TRINITY_DN1042203_c0_g1	0.00	0.00	0.00	0.00	0.00	0.00	0.00	0.00	0.00	7.97
TRINITY_DN1042204_c0_g1	0.00	0.00	3.57	2.18	18.01	3.59	3.25	0.00	0.00	0.00
TRINITY_DN1042207_c0_g1	0.00	0.00	0.00	0.00	13.93	0.00	0.00	0.00	0.00	0.00
TRINITY_DN1042209_c0_g1	0.00	0.00	0.00	0.00	0.00	0.00	0.00	0.00	0.00	0.00
TRINITY_DN104220_c0_g1	0.00	0.00	0.00	0.00	0.00	0.00	0.00	0.00	0.00	0.00
TRINITY_DN1042210_c0_g1	0.00	0.00	0.00	0.00	0.00	0.00	0.00	0.00	0.00	0.00
TRINITY_DN1042211_c0_g1	0.00	0.00	0.00	0.00	0.00	0.00	0.00	0.00	0.00	0.00
TRINITY_DN1042212_c0_g1	0.00	0.00	0.00	0.00	3.57	3.56	0.00	0.00	0.00	0.00
TRINITY_DN1042214_c0_g1	0.00	0.00	9.82	0.00	19.89	0.00	0.00	0.00	0.00	0.00
TRINITY_DN1042216_c0_g1	0.00	0.00	9.49	0.00	0.00	0.00	0.00	0.00	22.23	0.00
TRINITY_DN1042217_c0_g1	0.00	0.00	0.00	0.00	0.00	0.00	0.00	0.00	4.11	0.00
TRINITY_DN1042218_c0_g1	0.00	0.00	0.00	0.00	0.00	0.00	0.00	0.00	0.00	0.00
TRINITY_DN1042219_c0_g1	0.00	0.00	0.00	0.00	0.00	0.00	0.00	0.00	0.00	0.00
TRINITY_DN104221_c0_g1	0.00	0.00	0.00	0.00	19.24	0.00	0.00	0.00	0.00	0.00
TRINITY_DN104221_c1_g1	0.00	0.00	0.00	18.94	32.33	0.00	0.00	0.00	14.95	0.00
TRINITY_DN1042224_c0_g1	0.00	0.00	0.00	0.00	0.00	0.00	0.00	0.00	0.00	0.00
TRINITY_DN1042225_c0_g1	0.00	0.00	0.00	12.44	0.00	0.00	0.00	0.00	0.00	0.00
TRINITY_DN1042226_c0_g1	0.00	0.00	0.00	5.72	0.00	0.00	0.00	0.00	4.43	0.00
TRINITY_DN1042227_c0_g1	0.00	0.00	9.78	3.98	0.00	0.00	0.00	0.00	3.09	0.00
TRINITY_DN1042228_c0_g1	0.00	0.00	0.00	0.00	0.00	0.00	0.00	0.00	0.00	0.00
TRINITY_DN1042229_c0_g1	0.00	0.00	0.00	0.00	0.00	0.00	0.00	0.00	0.00	0.00
TRINITY_DN104222_c0_g1	0.00	0.00	2.70	0.83	5.54	0.00	0.00	0.00	2.12	0.00
TRINITY_DN104222_c0_g2	0.00	8.47	7.63	7.15	17.88	8.20	2.67	5.39	37.93	4.00
TRINITY_DN104222_c4_g1	0.00	0.00	0.00	0.00	56.58	22.57	0.00	0.00	0.00	0.00
TRINITY_DN104222_c5_g1	0.00	0.00	0.00	0.00	0.00	0.00	0.00	0.00	15.83	0.00
TRINITY_DN1042231_c0_g1	0.00	0.00	0.00	0.00	9.77	0.00	0.00	0.00	0.00	0.00
TRINITY_DN1042233_c0_g1	0.00	0.00	0.00	0.00	0.00	0.00	0.00	0.00	0.00	0.00
TRINITY_DN1042235_c0_g1	0.00	0.00	0.00	0.00	0.00	20.04	0.00	0.00	0.00	0.00
TRINITY_DN1042236_c0_g1	0.00	0.00	0.00	0.00	0.00	0.00	8.12	0.00	25.57	0.00
TRINITY_DN1042237_c0_g1	0.00	0.00	3.81	2.32	0.00	0.00	0.00	0.00	0.00	0.00
TRINITY_DN1042239_c0_g1	0.00	0.00	0.00	0.00	21.00	0.00	0.00	0.00	0.00	0.00
TRINITY_DN104223_c0_g1	0.00	11.26	0.00	16.22	13.80	0.00	0.00	0.00	0.00	0.00
TRINITY_DN1042240_c0_g1	0.00	0.00	0.00	0.00	0.00	0.00	0.00	0.00	0.00	0.00
TRINITY_DN1042242_c0_g1	0.00	0.00	0.00	21.92	0.00	0.00	0.00	0.00	15.48	0.00
TRINITY_DN1042245_c0_g1	0.00	0.00	0.00	0.00	24.93	0.00	0.00	0.00	5.83	0.00
TRINITY_DN1042247_c0_g1	0.00	0.00	0.00	10.68	0.00	0.00	0.00	0.00	8.39	0.00
TRINITY_DN1042248_c0_g1	0.00	0.00	0.00	0.00	17.52	0.00	0.00	0.00	0.00	0.00
TRINITY_DN104224_c1_g1	0.00	0.00	0.00	0.00	0.00	0.00	0.00	0.00	10.28	0.00
TRINITY_DN1042250_c0_g1	0.00	0.00	0.00	0.00	0.00	0.00	0.00	0.00	16.27	0.00
TRINITY_DN1042251_c0_g1	0.00	0.00	0.00	0.00	0.00	28.17	0.00	0.00	5.08	0.00
TRINITY_DN1042252_c0_g1	0.00	0.00	0.00	0.00	0.00	0.00	0.00	0.00	0.00	0.00
TRINITY_DN1042254_c0_g1	2.16	2.11	2.54	0.00	5.17	0.00	2.32	0.00	14.56	0.00
TRINITY_DN1042255_c0_g1	0.00	0.00	0.00	0.00	0.00	0.00	0.00	0.00	0.00	0.00
TRINITY_DN1042256_c0_g1	0.00	0.00	0.00	11.66	0.00	0.00	0.00	0.00	0.00	0.00
TRINITY_DN1042258_c0_g1	0.00	0.00	0.00	0.00	0.00	0.00	0.00	0.00	0.00	15.22
TRINITY_DN1042260_c0_g1	0.00	0.00	0.00	0.00	0.00	14.11	0.00	0.00	13.22	0.00
TRINITY_DN1042261_c0_g1	0.00	0.00	0.00	0.00	26.10	0.00	0.00	0.00	0.00	0.00
TRINITY_DN1042262_c0_g1	0.00	0.00	0.00	0.00	0.00	9.60	0.00	0.00	0.00	0.00
TRINITY_DN1042263_c0_g1	0.00	28.43	0.00	0.00	0.00	0.00	0.00	0.00	0.00	0.00
TRINITY_DN1042265_c0_g1	0.00	0.00	0.00	0.00	0.00	0.00	0.00	0.00	0.00	0.00
TRINITY_DN1042267_c0_g1	0.00	15.34	0.00	0.00	0.00	9.39	0.00	0.00	0.00	0.00
TRINITY_DN1042268_c0_g1	0.00	0.00	0.00	0.00	0.00	0.00	0.00	0.00	0.00	0.00
TRINITY_DN1042269_c0_g1	0.00	0.00	0.00	8.76	14.68	0.00	0.00	0.00	0.00	0.00
TRINITY_DN104226_c0_g1	0.00	0.00	0.00	0.00	0.00	0.00	0.00	0.00	16.41	0.00
TRINITY_DN104226_c1_g1	0.00	0.00	0.00	0.00	0.00	0.00	0.00	0.00	0.00	0.00
TRINITY_DN1042271_c0_g1	0.00	0.00	0.00	0.00	0.00	0.00	0.00	0.00	0.00	0.00
TRINITY_DN1042272_c0_g1	0.00	0.00	0.00	0.00	0.00	0.00	0.00	0.00	22.72	0.00
TRINITY_DN1042273_c0_g1	0.00	0.00	0.00	0.00	0.00	0.00	0.00	0.00	0.00	0.00
TRINITY_DN1042278_c0_g1	0.00	0.00	0.00	0.00	0.00	0.00	0.00	0.00	0.00	0.00
TRINITY_DN1042279_c0_g1	0.00	0.00	0.00	0.00	10.37	10.37	0.00	0.00	0.00	0.00
TRINITY_DN1042283_c0_g1	0.00	0.00	0.00	0.00	0.00	0.00	0.00	0.00	0.00	0.00
TRINITY_DN1042286_c0_g1	0.00	0.00	0.00	0.00	0.00	0.00	0.00	0.00	0.00	0.00
TRINITY_DN1042287_c0_g1	0.00	0.00	0.00	0.00	0.00	0.00	0.00	0.00	13.12	0.00
TRINITY_DN1042288_c0_g1	0.00	0.00	0.00	0.00	0.00	0.00	0.00	0.00	0.00	0.00
TRINITY_DN1042290_c0_g1	0.00	0.00	0.00	0.00	0.00	0.00	0.00	0.00	0.00	0.00
TRINITY_DN1042291_c0_g1	0.00	0.00	0.00	0.00	22.21	0.00	0.00	0.00	0.00	0.00
TRINITY_DN1042293_c0_g1	0.00	0.00	0.00	0.00	0.00	0.00	0.00	0.00	0.00	0.00
TRINITY_DN1042296_c0_g1	0.00	0.00	0.00	0.00	13.83	0.00	0.00	0.00	0.00	0.00
TRINITY_DN1042297_c0_g1	0.00	0.00	0.00	2.53	8.42	0.00	0.00	0.00	0.00	0.00
TRINITY_DN1042298_c0_g1	0.00	0.00	0.00	0.00	0.00	12.19	0.00	0.00	0.00	0.00
TRINITY_DN1042299_c0_g1	0.00	0.00	0.00	0.00	0.00	0.00	0.00	0.00	0.00	0.00
TRINITY_DN104229_c0_g3	0.00	5.71	0.00	0.00	38.12	0.00	6.23	0.00	0.01	0.00
TRINITY_DN104229_c1_g1	0.00	0.00	0.00	0.00	33.23	0.00	0.00	0.00	0.00	0.00
TRINITY_DN104229_c1_g2	0.00	0.00	6.86	2.09	0.00	0.00	0.00	3.07	6.48	0.00
TRINITY_DN104229_c1_g3	0.00	0.00	0.00	0.00	0.00	0.00	0.00	0.00	11.43	0.00
TRINITY_DN104229_c1_g4	0.00	0.00	0.00	0.00	0.00	0.00	0.00	0.00	0.00	0.00
TRINITY_DN104229_c2_g1	0.00	0.00	0.00	0.00	0.00	6.31	0.00	0.00	0.00	0.00
TRINITY_DN104229_c2_g2	0.00	0.00	0.00	0.00	0.00	0.00	0.00	0.00	0.00	0.00
TRINITY_DN104229_c3_g1	0.00	0.00	0.00	0.00	0.00	42.98	0.00	0.00	40.16	0.00
TRINITY_DN104229_c3_g2	0.00	0.00	27.06	28.44	20.33	0.00	0.00	0.00	6.32	0.00
TRINITY_DN104229_c4_g2	0.00	0.00	0.00	0.00	0.00	0.00	0.00	0.00	0.00	0.00
TRINITY_DN104229_c5_g1	0.00	0.00	0.00	0.00	0.00	0.00	0.00	0.00	0.00	0.00
TRINITY_DN104229_c7_g1	0.00	0.00	0.00	0.00	0.00	0.00	0.00	0.00	0.00	0.00
TRINITY_DN104229_c8_g1	0.00	0.00	0.00	0.00	0.00	0.00	0.00	0.00	0.00	0.00
TRINITY_DN104229_c9_g1	0.00	0.00	0.00	0.00	0.00	0.00	0.00	0.00	0.00	0.00
TRINITY_DN10422_c0_g1	0.00	53.10	7.45	12.57	19.43	17.20	15.21	33.64	84.76	8.47
TRINITY_DN10422_c14_g1	0.00	0.00	0.00	0.00	0.00	0.00	0.00	0.00	0.00	0.00
TRINITY_DN1042300_c0_g1	0.00	0.00	0.00	16.14	0.00	0.00	0.00	0.00	50.87	0.00
TRINITY_DN1042302_c0_g1	0.00	0.00	0.00	0.00	14.33	0.00	0.00	0.00	0.00	0.00
TRINITY_DN1042303_c0_g1	0.00	0.00	0.00	0.00	0.00	0.00	0.00	0.00	0.00	0.00
TRINITY_DN1042304_c0_g1	0.00	0.00	0.00	10.39	0.00	0.00	0.00	0.00	0.00	0.00
TRINITY_DN1042305_c0_g1	0.00	0.00	0.00	0.00	0.00	0.00	0.00	0.00	0.00	0.00
TRINITY_DN1042307_c0_g1	0.00	0.00	0.00	3.91	6.52	0.00	0.00	0.00	0.00	0.00
TRINITY_DN1042309_c0_g1	0.00	0.00	0.00	0.00	0.00	30.23	0.00	0.00	42.39	0.00
TRINITY_DN104230_c0_g1	0.00	0.00	0.00	0.00	45.72	0.00	13.26	0.00	14.13	0.00
TRINITY_DN104230_c0_g2	0.00	0.00	0.00	12.30	10.43	0.00	0.00	0.00	9.70	0.00
TRINITY_DN104230_c0_g3	0.00	0.00	0.00	0.00	0.00	0.00	0.00	0.00	55.98	0.00
TRINITY_DN104230_c0_g4	0.00	0.00	0.00	0.00	0.00	0.00	14.06	0.00	0.00	0.00
TRINITY_DN1042310_c0_g1	0.00	0.00	0.00	0.00	48.98	0.00	0.00	0.00	0.00	0.00
TRINITY_DN1042312_c0_g1	0.00	0.00	0.00	0.00	0.00	0.00	0.00	0.00	0.00	0.00
TRINITY_DN1042313_c0_g1	0.00	0.00	0.00	0.00	0.00	0.00	0.00	0.00	0.00	0.00
TRINITY_DN1042315_c0_g1	0.00	3.20	7.74	2.35	3.90	0.00	0.00	0.00	0.00	0.00
TRINITY_DN1042316_c0_g1	0.00	0.00	0.00	0.00	0.00	0.00	0.00	0.00	0.00	0.00
TRINITY_DN1042318_c0_g1	0.00	0.00	0.00	0.00	0.00	0.00	0.00	0.00	0.00	0.00
TRINITY_DN1042319_c0_g1	0.00	0.00	0.00	0.00	0.00	0.00	0.00	0.00	0.00	0.00
TRINITY_DN104231_c0_g1	0.00	0.00	0.00	15.70	0.00	0.00	0.00	0.00	0.00	0.00
TRINITY_DN104231_c0_g2	0.00	0.00	0.00	0.00	0.00	0.00	0.00	0.00	0.00	21.77
TRINITY_DN104231_c0_g3	0.00	0.00	0.00	0.00	15.62	0.00	0.00	0.00	0.00	0.00
TRINITY_DN1042321_c0_g1	0.00	0.00	0.00	0.00	0.00	0.00	0.00	0.00	0.00	0.00
TRINITY_DN1042325_c0_g1	0.00	0.00	0.00	0.00	0.00	0.00	0.00	0.00	0.00	0.00
TRINITY_DN1042326_c0_g1	0.00	1.19	1.43	1.76	5.88	0.00	1.32	0.00	0.00	0.00
TRINITY_DN1042327_c0_g1	0.00	0.00	0.00	0.00	0.00	0.00	0.00	0.00	0.00	10.61
TRINITY_DN1042329_c0_g1	0.00	0.00	0.00	0.00	0.00	0.00	0.00	0.00	0.00	0.00
TRINITY_DN104232_c0_g1	0.00	0.00	0.00	0.00	0.00	0.00	0.00	0.00	0.00	0.00
TRINITY_DN1042332_c0_g1	0.00	0.00	0.00	0.00	0.00	0.00	0.00	0.00	0.00	0.00
TRINITY_DN1042335_c0_g1	0.00	0.00	0.00	0.00	0.00	0.00	0.00	0.00	0.00	0.00
TRINITY_DN1042336_c0_g1	0.00	0.00	0.00	0.00	0.00	0.00	0.00	0.00	0.00	0.00
TRINITY_DN1042337_c0_g1	0.00	0.00	0.00	0.00	0.00	0.00	0.00	0.00	0.00	0.00
TRINITY_DN104233_c0_g1	0.00	0.00	0.00	0.00	0.00	0.00	0.00	0.00	0.00	0.00
TRINITY_DN104233_c1_g1	0.00	0.00	0.00	0.00	0.00	0.00	0.00	0.00	0.00	0.00
TRINITY_DN1042340_c0_g1	0.00	0.00	0.00	0.00	0.00	0.00	0.00	0.00	0.00	0.00
TRINITY_DN1042341_c0_g1	0.00	0.00	0.00	0.00	0.00	0.00	0.00	0.00	17.81	0.00
TRINITY_DN1042343_c0_g1	0.00	0.00	0.00	0.00	10.30	0.00	0.00	0.00	0.00	0.00
TRINITY_DN1042344_c0_g1	0.00	0.00	3.55	0.00	3.58	0.00	3.23	3.18	3.36	0.00
TRINITY_DN104234_c0_g1	0.00	0.00	0.00	0.00	0.00	0.00	0.00	0.00	0.00	0.00
TRINITY_DN104234_c1_g1	0.00	0.00	16.00	0.00	16.47	0.00	0.00	0.00	0.00	0.00
TRINITY_DN104234_c2_g2	0.00	0.00	0.00	0.00	0.00	0.00	0.00	0.00	16.56	0.00
TRINITY_DN104234_c2_g4	0.00	9.53	0.00	0.00	0.00	0.00	0.00	0.00	0.00	0.00
TRINITY_DN104234_c3_g1	0.00	0.00	0.00	0.00	0.00	0.00	0.00	0.00	0.00	0.00
TRINITY_DN104234_c4_g1	0.00	0.00	0.00	0.00	0.00	0.00	0.00	0.00	0.00	0.00
TRINITY_DN104234_c6_g1	0.00	0.00	0.00	3.81	0.00	0.00	5.69	0.00	0.00	0.00
TRINITY_DN104234_c7_g1	0.00	0.00	0.00	0.00	0.00	0.00	0.00	0.00	0.00	0.00
TRINITY_DN1042352_c0_g1	0.00	0.00	0.00	0.00	0.00	0.00	0.00	0.00	0.00	0.00
TRINITY_DN1042353_c0_g1	0.00	0.00	0.00	0.00	0.00	0.00	0.00	0.00	0.00	0.00
TRINITY_DN1042357_c0_g1	0.00	0.00	0.00	0.00	0.00	0.00	0.00	0.00	0.00	0.00
TRINITY_DN1042359_c0_g1	14.27	0.00	0.00	0.00	0.00	0.00	0.00	0.00	0.00	0.00
TRINITY_DN104235_c1_g1	0.00	11.50	20.86	19.06	45.56	6.98	9.49	9.33	49.34	0.00
TRINITY_DN1042360_c0_g1	0.00	0.00	0.00	0.00	0.00	0.00	5.60	0.00	0.00	0.00
TRINITY_DN1042363_c0_g1	0.00	0.00	0.00	9.62	0.00	16.26	0.00	0.00	15.17	0.00
TRINITY_DN1042366_c0_g1	0.00	0.00	0.00	0.00	0.00	0.00	0.00	0.00	0.00	0.00
TRINITY_DN1042368_c0_g1	0.00	0.00	0.00	0.00	0.00	0.00	0.00	0.00	0.00	0.00
TRINITY_DN1042369_c0_g1	0.00	0.00	0.00	0.00	0.00	0.00	0.00	0.00	11.28	0.00
TRINITY_DN104236_c0_g1	0.00	0.00	0.00	0.00	0.00	0.00	0.00	0.00	13.50	0.00
TRINITY_DN104236_c0_g2	0.00	0.00	0.00	17.93	0.00	0.00	13.26	13.47	0.00	0.00
TRINITY_DN104236_c1_g1	0.00	0.00	0.00	0.00	0.00	0.00	0.00	0.00	0.00	0.00
TRINITY_DN104236_c3_g1	0.00	0.00	0.00	0.00	0.00	0.00	0.00	0.00	16.27	0.00
TRINITY_DN1042370_c0_g1	0.00	0.00	0.00	0.00	0.00	0.00	0.00	0.00	0.00	0.00
TRINITY_DN1042371_c0_g1	0.00	0.00	5.24	3.20	0.00	0.00	0.00	0.00	0.00	0.00
TRINITY_DN1042372_c0_g1	0.00	5.96	0.00	0.00	0.00	7.34	0.00	0.00	6.77	0.00
TRINITY_DN1042374_c0_g1	0.00	0.00	0.00	0.00	0.00	0.00	0.00	0.00	0.00	0.00
TRINITY_DN1042375_c0_g1	0.00	0.00	0.00	0.00	0.00	0.00	0.00	0.00	0.00	0.00
TRINITY_DN1042376_c0_g1	0.00	0.00	0.00	0.00	0.00	0.00	0.00	0.00	0.00	0.00
TRINITY_DN1042379_c0_g1	0.00	0.00	0.00	0.00	0.00	0.00	0.00	0.00	0.00	0.00
TRINITY_DN1042381_c0_g1	0.00	0.00	0.00	0.00	0.00	0.00	0.00	0.00	0.00	0.00
TRINITY_DN1042382_c0_g1	0.00	0.00	0.00	0.00	3.15	6.26	0.00	0.00	5.92	0.00
TRINITY_DN1042384_c0_g1	0.00	0.00	0.00	0.00	10.82	0.00	0.00	0.00	0.00	0.00
TRINITY_DN1042385_c0_g1	0.00	0.00	0.00	0.00	17.26	0.00	0.00	3.80	12.10	0.00
TRINITY_DN1042386_c0_g1	0.00	0.00	0.00	0.00	0.00	0.00	0.00	0.00	0.00	0.00
TRINITY_DN104238_c0_g1	0.00	0.00	0.00	0.00	0.00	0.00	0.00	0.00	0.00	0.00
TRINITY_DN1042391_c0_g1	0.00	0.00	0.00	0.00	0.00	0.00	0.00	0.00	18.51	0.00
TRINITY_DN1042392_c0_g1	0.00	0.00	0.00	0.00	0.00	19.09	0.00	0.00	0.00	0.00
TRINITY_DN1042396_c0_g1	0.00	0.00	0.00	0.00	0.00	0.00	0.00	0.00	0.00	0.00
TRINITY_DN1042397_c0_g1	0.00	0.00	0.00	0.00	0.00	0.00	0.00	0.00	0.00	0.00
TRINITY_DN1042399_c0_g1	0.00	0.00	0.00	0.00	12.36	0.00	0.00	5.44	0.00	0.00
TRINITY_DN104239_c3_g1	0.00	0.00	0.00	0.00	13.15	0.00	0.00	0.00	3.40	0.00
TRINITY_DN104239_c4_g1	0.00	0.00	2.47	4.54	5.02	0.00	0.00	2.25	8.78	0.00
TRINITY_DN10423_c0_g1	0.00	0.00	0.00	9.78	5.54	0.00	0.00	0.00	5.16	0.00
TRINITY_DN10423_c0_g2	0.00	13.37	16.00	0.00	0.00	0.00	0.00	0.00	15.17	0.00
TRINITY_DN10423_c0_g4	0.00	0.00	0.00	5.43	0.00	0.00	0.00	0.00	0.00	0.00
TRINITY_DN10423_c0_g5	0.00	0.00	0.00	4.61	15.50	15.59	0.00	0.00	0.00	0.00
TRINITY_DN10423_c1_g1	0.00	0.00	12.14	6.97	7.78	0.00	10.40	11.07	29.49	5.15
TRINITY_DN1042401_c0_g1	0.00	0.00	0.00	0.00	0.00	17.72	0.00	15.86	0.00	0.00
TRINITY_DN1042403_c0_g1	0.00	15.50	0.00	0.00	0.00	0.00	0.00	0.00	0.00	0.00
TRINITY_DN1042405_c0_g1	0.00	0.00	0.00	0.00	35.60	0.00	0.00	0.00	0.00	0.00
TRINITY_DN1042409_c0_g1	0.00	0.00	2.42	1.48	9.83	2.42	0.00	0.00	4.62	0.00
TRINITY_DN104240_c0_g1	0.00	0.00	0.00	0.00	0.00	0.00	0.00	0.00	0.00	0.00
TRINITY_DN104240_c1_g1	0.00	0.00	0.00	0.00	0.00	0.00	0.00	0.00	11.05	0.00
TRINITY_DN104240_c2_g1	3.20	0.00	0.00	0.00	0.00	0.00	0.00	3.40	0.00	0.00
TRINITY_DN104240_c3_g1	0.00	0.00	0.00	0.00	39.68	0.00	0.00	0.00	0.00	0.00
TRINITY_DN1042410_c0_g1	0.00	0.00	0.00	0.00	0.00	0.00	0.00	0.00	0.00	0.00
TRINITY_DN1042412_c0_g1	0.00	0.00	0.00	8.23	14.01	0.00	0.00	0.00	13.02	0.00
TRINITY_DN1042413_c0_g1	0.00	0.00	0.00	0.00	0.00	0.00	0.00	0.00	0.00	0.00
TRINITY_DN1042415_c0_g1	0.00	0.00	0.00	0.00	0.00	0.00	0.00	0.00	0.00	0.00
TRINITY_DN1042417_c0_g1	0.00	0.00	0.00	10.18	0.00	0.00	0.00	0.00	0.00	0.00
TRINITY_DN104241_c0_g1	0.00	0.00	0.00	0.00	0.00	0.00	0.00	0.00	0.00	0.00
TRINITY_DN1042421_c0_g1	0.00	0.00	0.00	0.00	15.75	0.00	0.00	0.00	0.00	0.00
TRINITY_DN1042422_c0_g1	0.00	0.00	0.00	0.00	0.00	0.00	0.00	0.00	0.00	0.00
TRINITY_DN1042424_c0_g1	0.00	0.00	0.00	0.00	0.00	0.00	0.00	0.00	0.00	9.45
TRINITY_DN1042425_c0_g1	0.00	0.00	0.00	0.00	0.00	0.00	0.00	0.00	0.00	0.00
TRINITY_DN1042426_c0_g1	0.00	0.00	0.00	0.00	0.00	0.00	0.00	0.00	0.00	0.00
TRINITY_DN1042427_c0_g1	7.02	0.00	0.00	0.00	0.00	0.00	0.00	0.00	0.00	0.00
TRINITY_DN1042428_c0_g1	0.00	0.00	0.00	0.00	0.00	0.00	0.00	0.00	0.00	0.00
TRINITY_DN1042429_c0_g1	0.00	0.00	0.00	0.00	0.00	0.00	0.00	0.00	0.00	0.00
TRINITY_DN1042430_c0_g1	0.00	0.00	0.00	0.00	0.00	0.00	0.00	0.00	0.00	0.00
TRINITY_DN1042431_c0_g1	0.00	0.00	0.00	0.00	0.00	0.00	0.00	0.00	0.00	0.00
TRINITY_DN1042435_c0_g1	0.00	0.00	17.28	0.00	0.00	0.00	0.00	0.00	5.39	0.00
TRINITY_DN1042436_c0_g1	0.00	0.00	0.00	0.00	0.00	0.00	0.00	3.65	7.72	0.00
TRINITY_DN104243_c0_g1	0.00	19.29	7.90	0.00	23.61	0.00	0.00	0.00	0.00	0.00
TRINITY_DN104243_c0_g2	0.00	0.00	0.00	0.00	0.00	0.00	0.00	0.00	0.00	0.00
TRINITY_DN104243_c1_g1	0.00	9.88	9.02	4.37	12.08	0.00	2.72	0.00	6.14	0.00
TRINITY_DN104243_c2_g1	0.00	0.00	0.00	0.00	0.00	0.00	0.00	0.00	2.74	0.00
TRINITY_DN104243_c2_g2	0.00	0.00	0.00	0.00	0.00	0.00	0.00	0.00	16.85	0.00
TRINITY_DN104243_c3_g1	0.00	0.00	0.00	0.00	0.00	13.73	0.00	0.00	0.00	0.00
TRINITY_DN104243_c7_g1	0.00	0.00	21.97	3.32	11.02	16.61	9.90	0.00	10.28	0.00
TRINITY_DN104243_c8_g1	0.00	0.00	0.00	24.50	13.90	0.00	0.00	0.00	0.00	0.00
TRINITY_DN104243_c9_g1	0.00	0.00	0.00	0.00	0.00	0.00	0.00	0.00	0.00	0.00
TRINITY_DN1042442_c0_g1	0.00	0.00	0.00	0.00	0.00	0.00	5.08	0.00	0.00	0.00
TRINITY_DN1042444_c0_g1	0.00	0.00	0.00	0.00	0.00	0.00	0.00	0.00	9.35	0.00
TRINITY_DN1042445_c0_g1	0.00	0.00	0.00	0.00	0.00	0.00	0.00	0.00	0.00	0.00
TRINITY_DN1042446_c0_g1	0.00	0.00	0.00	9.63	40.58	0.00	0.00	0.00	0.00	0.00
TRINITY_DN1042449_c0_g1	0.00	0.00	0.00	0.00	0.00	0.00	0.00	0.00	7.87	0.00
TRINITY_DN104244_c0_g1	0.00	0.00	0.00	0.00	25.80	0.00	0.00	0.00	7.99	0.00
TRINITY_DN104244_c0_g2	0.00	0.00	0.00	0.00	0.00	0.00	0.00	0.00	17.49	0.00
TRINITY_DN104244_c0_g5	0.00	0.00	0.00	0.00	25.27	0.00	0.00	0.00	0.00	0.00
TRINITY_DN104244_c2_g1	0.00	0.00	0.00	0.00	0.00	0.00	0.00	0.00	18.51	0.00
TRINITY_DN1042450_c0_g1	0.00	0.00	0.00	0.00	0.00	0.00	0.00	0.00	0.00	0.00
TRINITY_DN1042452_c0_g1	0.00	0.00	0.00	0.00	0.00	0.00	0.00	0.00	0.00	0.00
TRINITY_DN1042453_c0_g1	0.00	0.00	0.00	0.00	0.00	0.00	0.00	0.00	10.86	0.00
TRINITY_DN1042455_c0_g1	0.00	0.00	0.00	0.00	0.00	0.00	0.00	0.00	0.00	0.00
TRINITY_DN1042456_c0_g1	0.00	0.00	0.00	0.00	10.06	0.00	0.00	0.00	0.00	0.00
TRINITY_DN1042457_c0_g1	0.00	0.00	7.72	0.00	0.00	15.59	0.00	0.00	0.00	0.00
TRINITY_DN1042458_c0_g1	0.00	0.00	0.00	0.00	0.00	0.00	0.00	0.00	0.00	0.00
TRINITY_DN104245_c0_g1	0.00	0.00	0.00	0.00	0.00	0.00	0.00	0.00	0.00	0.00
TRINITY_DN104245_c0_g2	0.00	0.00	0.00	0.00	0.00	0.00	0.00	0.00	0.00	0.00
TRINITY_DN104245_c0_g3	0.00	0.00	0.00	0.00	0.00	0.00	0.00	0.00	0.00	0.00
TRINITY_DN1042460_c0_g1	0.00	0.00	0.00	0.00	11.92	0.00	0.00	0.00	0.00	10.41
TRINITY_DN1042461_c0_g1	0.00	11.92	0.00	4.34	0.00	0.00	0.00	0.00	0.00	0.00
TRINITY_DN1042463_c0_g1	0.00	0.00	0.00	0.00	0.00	0.00	0.00	0.00	23.02	0.00
TRINITY_DN1042467_c0_g1	0.00	0.00	0.00	0.00	0.00	0.00	0.00	6.98	0.00	0.00
TRINITY_DN1042468_c0_g1	0.00	0.00	0.00	11.86	20.13	40.26	0.00	0.00	56.11	0.00
TRINITY_DN1042469_c0_g1	0.00	0.00	0.00	0.00	0.00	13.13	0.00	0.00	12.28	0.00
TRINITY_DN104246_c0_g1	0.00	0.00	14.17	0.00	58.17	0.00	0.00	0.00	13.50	0.00
TRINITY_DN1042473_c0_g1	0.00	32.68	0.00	0.00	0.00	0.00	0.00	0.00	37.69	0.00
TRINITY_DN1042474_c0_g1	0.00	0.00	33.93	0.00	0.00	0.00	0.00	0.00	0.00	0.00
TRINITY_DN1042475_c0_g1	0.00	0.00	0.00	0.00	0.00	3.73	0.00	0.00	0.00	3.32
TRINITY_DN1042476_c0_g1	0.00	0.00	0.00	0.00	0.00	0.00	0.00	0.00	0.00	0.00
TRINITY_DN1042477_c0_g1	0.00	0.00	0.00	8.61	0.00	0.00	0.00	0.00	13.60	0.00
TRINITY_DN1042478_c0_g1	0.00	0.00	0.00	10.25	8.64	0.00	0.00	0.00	16.06	0.00
TRINITY_DN104247_c0_g1	0.00	2.64	0.00	3.91	0.00	0.00	0.00	0.00	4.60	0.00
TRINITY_DN104247_c0_g2	0.00	0.00	0.00	0.00	0.00	14.56	0.00	0.00	13.60	0.00
TRINITY_DN104247_c3_g1	0.00	0.00	0.00	0.00	0.00	0.00	0.00	17.10	0.00	0.00
TRINITY_DN1042481_c0_g1	0.00	0.00	0.00	0.00	0.00	0.00	0.00	0.00	0.00	0.00
TRINITY_DN1042482_c0_g1	0.00	0.00	0.00	0.00	0.00	0.00	0.00	0.00	0.00	0.00
TRINITY_DN1042484_c0_g1	0.00	0.00	0.00	0.00	0.00	0.00	0.00	0.00	0.00	0.00
TRINITY_DN1042488_c0_g1	0.00	0.00	0.00	0.00	0.00	0.00	0.00	0.00	0.00	0.00
TRINITY_DN1042489_c0_g1	0.00	0.00	0.00	0.00	0.00	0.00	0.00	0.00	0.00	0.00
TRINITY_DN104248_c0_g1	0.00	8.18	0.00	0.00	6.50	0.00	0.00	0.00	6.25	0.00
TRINITY_DN1042491_c0_g1	0.00	0.00	58.70	0.00	60.49	0.00	0.00	0.00	0.00	0.00
TRINITY_DN1042493_c0_g1	0.00	0.00	0.00	0.00	0.00	0.00	0.00	0.00	0.00	0.00
TRINITY_DN1042494_c0_g1	0.00	0.00	0.00	11.58	0.00	0.00	0.00	8.62	0.00	0.00
TRINITY_DN1042496_c0_g1	0.00	0.00	0.00	0.00	0.00	0.00	0.00	0.00	0.00	0.00
TRINITY_DN1042497_c0_g1	0.00	0.00	0.00	0.00	0.00	0.00	0.00	0.00	0.00	0.00
TRINITY_DN1042498_c0_g1	0.00	0.00	0.00	0.00	0.00	10.77	9.50	0.00	0.00	0.00
TRINITY_DN104249_c1_g1	0.00	0.00	0.00	0.00	6.90	0.00	0.00	0.00	4.25	0.00
TRINITY_DN10424_c0_g1	3.92	25.99	0.00	55.96	55.87	15.29	38.19	24.23	308.34	0.00
TRINITY_DN10424_c0_g2	0.00	0.00	8.27	29.93	34.53	18.36	0.00	8.67	101.46	7.32
TRINITY_DN10424_c1_g2	0.00	0.00	0.00	0.00	0.00	0.00	0.00	0.00	25.61	0.00
TRINITY_DN10424_c2_g1	0.00	0.00	0.00	0.00	0.00	0.00	0.00	0.00	0.00	0.00
TRINITY_DN10424_c2_g2	0.00	5.48	6.63	12.12	26.76	0.00	0.00	8.91	12.56	0.00
TRINITY_DN10424_c3_g1	0.00	0.00	0.00	0.00	0.00	0.00	0.00	0.00	0.00	0.00
TRINITY_DN10424_c6_g1	0.00	0.00	36.43	7.31	0.00	0.00	21.84	0.00	23.02	0.00
TRINITY_DN1042500_c0_g1	0.00	0.00	0.00	0.00	0.00	0.00	0.00	2.88	6.09	0.00
TRINITY_DN1042501_c0_g1	0.00	0.00	0.00	5.86	0.00	0.00	0.00	0.00	0.00	0.00
TRINITY_DN1042502_c0_g1	0.00	0.00	0.00	0.00	0.00	0.00	0.00	0.00	0.00	0.00
TRINITY_DN1042506_c0_g1	0.00	0.00	0.00	0.00	0.00	0.00	0.00	0.00	0.00	0.00
TRINITY_DN1042508_c0_g1	0.00	0.00	0.00	0.00	0.00	13.45	0.00	0.00	0.00	0.00
TRINITY_DN104250_c0_g1	0.00	0.00	41.94	16.65	48.98	14.12	6.25	6.12	0.00	0.00
TRINITY_DN104250_c0_g2	0.00	16.07	19.41	17.52	6.43	0.00	26.04	0.00	9.14	0.00
TRINITY_DN1042510_c0_g1	0.00	0.00	13.69	0.00	0.00	0.00	0.00	0.00	0.00	0.00
TRINITY_DN1042514_c0_g1	0.00	0.00	6.79	0.00	24.04	0.00	0.00	0.00	17.17	0.00
TRINITY_DN1042516_c0_g1	0.00	0.00	0.00	0.00	0.00	0.00	0.00	0.00	9.83	0.00
TRINITY_DN1042517_c0_g1	0.00	0.00	0.00	0.00	0.00	0.00	3.06	0.00	0.00	0.00
TRINITY_DN1042519_c0_g1	0.00	0.00	8.95	2.71	17.99	0.00	0.00	0.00	4.21	0.00
TRINITY_DN104251_c0_g1	0.00	0.00	0.00	3.55	7.67	0.00	0.00	0.00	12.66	0.00
TRINITY_DN1042520_c0_g1	0.00	0.00	0.00	0.00	9.77	9.77	0.00	8.57	36.33	8.57
TRINITY_DN1042523_c0_g1	0.00	0.00	0.00	0.00	0.00	6.10	0.00	0.00	16.99	0.00
TRINITY_DN1042524_c0_g1	0.00	24.10	9.70	5.79	0.00	0.00	8.68	0.00	9.14	0.00
TRINITY_DN1042527_c0_g1	0.00	0.00	0.00	0.00	0.00	0.00	0.00	0.00	0.00	0.00
TRINITY_DN104252_c1_g1	0.00	8.96	25.29	21.12	54.99	36.29	13.13	28.51	65.63	6.45
TRINITY_DN104252_c2_g2	0.00	0.00	0.00	0.00	0.00	0.00	0.00	0.00	0.00	0.00
TRINITY_DN104252_c2_g3	0.00	0.00	0.00	0.00	0.00	0.00	0.00	0.00	15.29	0.00
TRINITY_DN104252_c3_g1	0.00	0.00	0.00	0.00	0.00	0.00	0.00	0.00	0.00	0.00
TRINITY_DN104252_c6_g1	0.00	0.00	0.00	0.00	5.70	0.00	0.00	0.00	5.32	0.00
TRINITY_DN1042530_c0_g1	9.45	148.72	146.87	180.59	264.04	147.85	71.10	94.52	542.98	35.17
TRINITY_DN1042531_c0_g1	0.00	0.00	0.00	0.00	0.00	0.00	0.00	0.00	0.00	0.00
TRINITY_DN1042532_c0_g1	0.00	0.00	0.00	0.00	0.00	0.00	0.00	0.00	0.00	0.00
TRINITY_DN1042534_c0_g1	0.00	0.00	6.39	7.69	0.00	0.00	0.00	0.00	11.95	0.00
TRINITY_DN1042535_c0_g1	0.00	0.00	0.00	0.00	11.32	0.00	0.00	0.00	0.00	0.00
TRINITY_DN1042537_c0_g1	0.00	0.00	36.41	0.00	0.00	0.00	0.00	0.00	0.00	0.00
TRINITY_DN1042539_c0_g1	0.00	0.00	4.63	0.00	0.00	0.00	0.00	0.00	8.69	0.00
TRINITY_DN104253_c0_g1	0.00	3.80	2.29	4.42	0.00	0.00	2.10	2.09	18.75	0.00
TRINITY_DN104253_c0_g2	0.00	1.21	0.00	0.00	0.00	0.00	0.00	0.00	18.28	1.33
TRINITY_DN104253_c1_g2	0.00	0.00	0.00	0.00	0.00	0.00	0.00	0.00	0.00	0.00
TRINITY_DN104253_c1_g3	0.00	5.37	0.00	0.00	9.83	9.78	5.91	0.00	8.39	0.00
TRINITY_DN104253_c1_g4	0.00	0.00	14.40	7.57	37.75	14.42	3.77	0.00	27.64	0.00
TRINITY_DN104253_c2_g1	0.00	0.00	0.00	0.00	0.00	0.00	0.00	0.00	0.00	0.00
TRINITY_DN104253_c6_g1	0.00	0.00	0.00	0.00	18.08	0.00	0.00	0.00	0.00	0.00
TRINITY_DN104253_c8_g1	0.00	0.00	0.00	0.00	10.13	0.00	0.00	0.00	28.21	0.00
TRINITY_DN1042543_c0_g1	0.00	0.00	0.00	7.91	0.00	0.00	0.00	0.00	0.00	0.00
TRINITY_DN1042545_c0_g1	0.00	0.00	9.99	0.00	0.00	0.00	0.00	0.00	9.47	0.00
TRINITY_DN1042546_c0_g1	0.00	0.00	0.00	0.00	0.15	0.00	0.00	7.98	0.00	0.00
TRINITY_DN1042547_c0_g1	0.00	0.00	35.26	0.00	0.00	0.00	0.00	0.00	18.51	0.00
TRINITY_DN1042549_c0_g1	0.00	0.00	0.00	0.00	10.80	0.00	0.00	0.00	0.00	0.00
TRINITY_DN104254_c0_g1	0.00	11.66	8.45	0.00	0.00	0.00	3.70	7.27	10.37	0.00
TRINITY_DN104254_c0_g2	0.00	0.00	0.00	0.00	0.00	0.00	0.00	0.00	0.00	0.00
TRINITY_DN104254_c0_g3	0.00	0.00	0.00	0.00	0.00	0.00	0.00	0.00	0.00	0.00
TRINITY_DN104254_c0_g4	0.00	0.00	0.00	0.00	0.00	0.00	0.00	0.00	0.00	0.00
TRINITY_DN104254_c0_g6	0.00	0.00	0.00	0.00	0.00	0.00	0.00	0.00	0.00	0.00
TRINITY_DN104254_c2_g1	0.00	0.00	0.00	0.00	0.00	0.00	0.00	0.00	0.00	0.00
TRINITY_DN104254_c7_g1	0.00	21.51	25.32	59.29	76.53	13.29	11.57	29.75	23.73	0.00
TRINITY_DN1042551_c0_g1	0.00	0.00	0.00	0.00	12.59	0.00	0.00	0.00	0.00	0.00
TRINITY_DN1042552_c0_g1	0.00	0.00	0.00	0.00	11.84	0.00	0.00	0.00	10.98	0.00
TRINITY_DN1042557_c0_g1	0.00	0.00	0.00	8.35	0.00	0.00	0.00	25.08	0.00	0.00
TRINITY_DN1042558_c0_g1	0.00	0.00	0.00	0.00	0.00	0.00	0.00	0.00	0.00	0.00
TRINITY_DN1042560_c0_g1	0.00	0.00	2.31	0.00	2.35	0.00	0.00	0.00	0.00	0.00
TRINITY_DN1042561_c0_g1	0.00	0.00	0.00	0.00	0.00	0.00	0.00	0.00	11.43	0.00
TRINITY_DN1042564_c0_g1	0.00	0.00	0.00	0.00	11.25	0.00	0.00	0.00	0.00	0.00
TRINITY_DN1042568_c0_g1	0.00	0.00	0.00	2.19	15.53	5.22	0.00	0.00	6.81	0.00
TRINITY_DN1042569_c0_g1	0.00	0.00	0.00	0.00	0.00	0.00	0.00	14.99	0.00	0.00
TRINITY_DN104256_c0_g1	0.00	0.00	0.00	0.00	0.00	0.00	0.00	0.00	0.00	0.00
TRINITY_DN104256_c1_g1	0.00	0.00	0.00	0.00	0.00	0.00	0.00	0.00	44.84	0.00
TRINITY_DN1042571_c0_g1	0.00	0.00	0.00	0.00	0.00	0.00	0.00	0.00	17.26	0.00
TRINITY_DN1042572_c0_g1	0.00	0.00	0.00	0.00	10.13	0.00	0.00	0.00	0.00	0.00
TRINITY_DN1042574_c0_g1	0.00	0.00	0.00	0.00	0.00	0.00	0.00	0.00	0.00	0.00
TRINITY_DN1042575_c0_g1	0.00	0.00	0.00	10.13	0.00	0.00	0.00	0.00	0.00	0.00
TRINITY_DN1042577_c0_g1	0.00	0.00	0.00	0.00	0.00	0.00	0.00	0.00	0.00	0.00
TRINITY_DN1042579_c0_g1	0.00	0.00	0.00	0.00	0.00	0.00	0.00	0.00	0.00	0.00
TRINITY_DN104257_c0_g1	0.00	0.00	0.00	0.00	0.00	0.00	0.00	0.00	0.00	0.00
TRINITY_DN104257_c0_g2	0.00	0.00	2.78	0.70	2.34	1.14	0.00	0.00	0.00	0.00
TRINITY_DN104257_c1_g1	0.00	0.00	6.86	0.00	3.46	0.00	0.00	0.00	0.00	0.00
TRINITY_DN104257_c1_g2	2.17	2.11	7.65	12.47	10.35	2.55	2.33	0.00	24.31	0.00
TRINITY_DN104257_c2_g1	0.00	0.00	0.00	0.00	0.00	0.00	0.00	0.00	0.00	0.00
TRINITY_DN104257_c3_g1	0.00	0.00	15.24	0.00	0.00	0.00	0.00	0.00	0.00	0.00
TRINITY_DN1042580_c0_g1	0.00	0.00	0.00	0.00	0.00	0.00	0.00	0.00	0.00	0.00
TRINITY_DN1042584_c0_g1	0.00	0.00	0.00	0.00	0.00	0.00	0.00	9.22	0.00	0.00
TRINITY_DN1042585_c0_g1	0.00	0.00	0.00	0.00	0.00	0.00	0.00	0.00	0.00	0.00
TRINITY_DN1042588_c0_g1	0.00	0.00	0.00	0.00	0.00	0.00	0.00	0.00	0.00	0.00
TRINITY_DN104258_c0_g1	0.00	0.00	0.00	0.00	0.00	0.00	0.00	0.00	0.00	0.00
TRINITY_DN1042590_c0_g1	0.00	0.00	14.49	0.00	0.00	0.00	6.48	0.00	0.00	0.00
TRINITY_DN1042591_c0_g1	0.00	3.13	0.00	0.00	0.00	0.00	0.00	0.00	7.16	6.76
TRINITY_DN1042594_c0_g1	0.00	0.00	0.00	0.00	0.00	0.00	0.00	0.00	0.00	0.00
TRINITY_DN1042597_c0_g1	0.00	0.00	0.00	0.00	29.83	0.00	0.00	0.00	9.25	0.00
TRINITY_DN1042598_c0_g1	0.00	0.00	0.00	0.00	0.00	0.00	0.00	0.00	0.00	0.00
TRINITY_DN104259_c0_g1	0.00	0.00	0.00	0.00	0.00	0.00	0.00	0.00	0.00	0.00
TRINITY_DN10425_c0_g1	0.00	0.00	109.99	19.64	0.00	9.39	25.25	17.45	29.16	0.00
TRINITY_DN10425_c1_g1	0.00	9.29	33.89	3.41	11.31	0.00	0.00	0.00	26.41	0.00
TRINITY_DN1042600_c0_g1	0.00	0.00	0.00	0.00	0.00	0.00	0.00	0.00	11.59	0.00
TRINITY_DN1042601_c0_g1	0.00	0.00	0.00	0.00	0.00	0.00	0.00	0.00	6.71	0.00
TRINITY_DN1042602_c0_g1	0.00	0.00	28.14	16.95	0.00	0.00	0.00	0.00	26.77	0.00
TRINITY_DN1042605_c0_g1	0.00	0.00	0.00	0.00	0.00	0.00	0.00	0.00	0.00	0.00
TRINITY_DN1042608_c0_g1	0.00	0.00	0.00	2.57	0.00	0.00	0.00	3.76	3.98	0.00
TRINITY_DN104260_c1_g1	4.25	0.00	0.00	3.07	10.18	0.00	0.00	0.00	5.22	0.00
TRINITY_DN104260_c2_g1	0.00	1.24	1.49	0.00	0.00	2.99	0.00	1.38	5.77	0.00
TRINITY_DN104260_c3_g1	0.00	0.00	0.00	0.00	0.00	0.00	0.00	0.00	0.00	0.00
TRINITY_DN104260_c3_g2	0.00	0.00	13.27	0.00	0.00	0.00	0.00	0.00	0.00	0.00
TRINITY_DN104260_c4_g1	0.00	0.00	0.00	3.31	0.00	0.00	0.00	0.00	5.14	0.00
TRINITY_DN104260_c4_g2	0.00	5.58	6.80	0.00	0.00	0.00	0.00	5.97	25.39	0.00
TRINITY_DN1042610_c0_g1	0.00	0.00	5.10	9.24	10.22	0.00	0.00	0.00	0.00	0.00
TRINITY_DN1042614_c0_g1	0.00	0.00	0.00	0.00	0.00	0.00	0.00	0.00	13.81	0.00
TRINITY_DN1042616_c0_g1	0.00	0.00	0.00	0.00	0.00	0.00	0.00	0.00	0.00	0.00
TRINITY_DN1042617_c0_g1	0.00	0.00	0.00	1.30	0.00	0.00	0.00	0.00	0.00	0.00
TRINITY_DN1042619_c0_g1	0.00	0.00	0.00	0.00	0.00	0.00	0.00	0.00	22.95	0.00
TRINITY_DN1042621_c0_g1	0.00	0.00	0.00	0.00	0.00	0.00	0.00	0.00	0.00	0.00
TRINITY_DN1042622_c0_g1	0.00	0.00	0.00	0.00	13.62	6.87	0.00	0.00	0.00	0.00
TRINITY_DN1042623_c0_g1	0.00	0.00	9.87	0.00	0.00	0.00	0.00	0.00	0.00	0.00
TRINITY_DN1042625_c0_g1	0.99	0.00	0.00	0.70	0.00	0.00	0.00	0.00	1.10	0.00
TRINITY_DN1042626_c0_g1	0.00	0.00	0.00	6.04	0.00	0.00	0.00	0.00	9.52	0.00
TRINITY_DN1042629_c0_g1	0.00	62.69	0.00	0.00	0.00	0.00	0.00	0.00	20.26	0.00
TRINITY_DN1042633_c0_g1	0.00	0.00	0.00	0.00	8.60	0.00	0.00	0.00	0.00	0.00
TRINITY_DN1042634_c0_g1	0.00	0.00	0.00	0.00	50.34	0.00	0.00	0.00	0.00	0.00
TRINITY_DN1042635_c0_g1	6.81	39.85	145.12	38.50	170.45	48.85	43.18	14.19	112.99	0.00
TRINITY_DN1042637_c0_g1	0.00	0.00	0.00	0.00	31.75	0.00	0.00	0.00	14.71	0.00
TRINITY_DN1042638_c0_g1	0.00	0.00	0.00	0.00	0.00	0.00	0.00	0.00	12.64	0.00
TRINITY_DN1042639_c0_g1	0.00	0.00	52.40	0.00	0.00	0.00	0.00	0.00	0.00	0.00
TRINITY_DN104263_c0_g1	0.00	0.00	0.00	0.00	14.80	0.00	0.00	0.00	0.00	0.00
TRINITY_DN1042640_c0_g1	0.00	0.00	0.00	0.00	0.00	0.00	0.00	0.00	0.00	0.00
TRINITY_DN1042641_c0_g1	0.00	0.00	22.70	0.00	0.00	0.00	0.00	0.00	0.00	0.00
TRINITY_DN1042643_c0_g1	0.00	0.00	0.00	0.00	0.00	0.00	0.00	0.00	0.00	0.00
TRINITY_DN1042644_c0_g1	0.00	0.00	0.00	0.00	14.21	0.00	12.41	0.00	0.00	12.37
TRINITY_DN1042645_c0_g1	0.00	0.00	0.00	0.00	0.00	0.00	0.00	0.00	0.00	0.00
TRINITY_DN1042646_c0_g1	0.00	0.00	0.00	0.00	0.00	10.90	0.00	0.00	30.36	0.00
TRINITY_DN1042649_c0_g1	5.48	16.12	91.38	94.12	287.94	52.69	11.70	57.46	164.99	0.00
TRINITY_DN104264_c0_g1	0.00	0.00	0.00	29.98	22.63	16.86	0.00	0.00	0.00	0.00
TRINITY_DN104264_c0_g2	0.00	0.00	9.69	10.79	0.00	4.87	0.00	4.28	0.00	0.00
TRINITY_DN104264_c0_g3	0.00	0.00	0.00	0.00	0.00	0.00	0.00	0.00	0.00	0.00
TRINITY_DN104264_c1_g1	0.00	13.67	0.00	0.00	0.00	0.00	0.00	0.00	15.53	0.00
TRINITY_DN104264_c1_g2	0.00	0.00	0.00	0.00	0.00	0.00	0.00	0.00	0.00	0.00
TRINITY_DN104264_c2_g1	0.00	0.00	0.00	0.00	0.00	0.00	0.00	0.00	30.57	0.00
TRINITY_DN1042650_c0_g1	0.00	0.00	0.00	0.00	0.00	0.00	0.00	0.00	0.00	0.00
TRINITY_DN1042654_c0_g1	0.00	16.05	0.00	0.00	32.59	0.00	0.00	0.00	6.08	0.00
TRINITY_DN1042656_c0_g1	0.00	0.00	18.92	7.70	3.19	0.00	0.00	5.67	0.00	0.00
TRINITY_DN1042658_c0_g1	0.00	0.00	0.00	0.00	0.00	0.00	0.00	0.00	26.04	0.00
TRINITY_DN104265_c0_g1	0.00	0.00	23.55	0.00	24.02	0.00	0.00	0.00	0.00	0.00
TRINITY_DN1042661_c0_g1	0.00	14.48	0.00	0.00	0.00	17.72	0.00	0.00	0.00	0.00
TRINITY_DN1042663_c0_g1	0.00	0.00	11.77	17.71	0.00	0.00	0.00	0.00	0.00	0.00
TRINITY_DN1042664_c0_g1	0.00	0.00	4.91	0.00	14.80	0.00	0.00	0.00	9.22	0.00
TRINITY_DN1042665_c0_g1	0.00	0.00	0.00	0.00	0.00	0.00	0.00	0.00	6.32	0.00
TRINITY_DN1042667_c0_g1	0.00	0.00	0.00	0.00	0.00	0.00	0.00	0.00	0.00	0.00
TRINITY_DN1042668_c0_g1	0.00	0.00	21.82	6.54	0.00	0.00	0.00	0.00	0.00	0.00
TRINITY_DN1042669_c0_g1	0.00	0.00	0.00	0.00	0.00	0.00	0.00	0.00	0.00	0.00
TRINITY_DN1042672_c0_g1	0.00	0.00	7.98	0.00	8.04	0.00	0.00	0.00	3.76	0.00
TRINITY_DN1042673_c0_g1	0.00	0.00	0.00	0.00	0.00	0.00	0.00	0.00	0.00	0.00
TRINITY_DN1042674_c0_g1	0.00	0.00	0.00	0.00	0.00	0.00	0.00	0.00	0.00	0.00
TRINITY_DN1042675_c0_g1	0.00	0.00	0.00	0.00	0.00	0.00	0.00	0.00	0.00	0.00
TRINITY_DN1042677_c0_g1	0.00	0.00	0.00	6.79	0.00	0.00	0.00	0.00	0.00	0.00
TRINITY_DN1042678_c0_g1	0.00	0.00	0.00	0.00	0.00	0.00	0.00	0.00	0.00	0.00
TRINITY_DN104267_c0_g1	0.00	2.35	5.97	10.85	7.08	11.56	2.59	10.78	8.08	0.00
TRINITY_DN1042681_c0_g1	0.00	0.00	0.00	0.00	0.00	0.00	0.00	0.00	0.00	0.00
TRINITY_DN1042683_c0_g1	0.00	13.24	0.00	9.55	0.00	0.00	0.00	0.00	0.00	0.00
TRINITY_DN1042685_c0_g1	0.00	0.00	0.00	2.16	3.58	0.00	0.00	0.00	3.36	0.00
TRINITY_DN1042686_c0_g1	0.00	0.00	0.00	0.00	0.00	0.00	0.00	0.00	0.00	0.00
TRINITY_DN1042687_c0_g1	0.00	0.00	0.00	0.00	0.03	0.00	0.00	0.16	0.00	0.00
TRINITY_DN1042688_c0_g1	0.00	0.00	0.00	0.00	0.00	0.00	0.00	0.00	0.00	0.00
TRINITY_DN1042689_c0_g1	0.00	0.00	0.00	0.00	0.00	0.00	0.00	0.00	0.00	0.00
TRINITY_DN1042690_c0_g1	0.00	0.00	43.63	0.00	0.00	0.00	0.00	0.00	0.00	0.00
TRINITY_DN1042691_c0_g1	0.00	0.00	0.00	0.00	0.00	0.00	0.00	0.00	0.00	0.00
TRINITY_DN1042694_c0_g1	0.00	0.00	6.85	0.00	6.87	0.00	0.00	0.00	12.82	0.00
TRINITY_DN1042695_c0_g1	0.00	17.50	0.00	18.94	0.00	0.00	0.00	0.00	0.00	0.00
TRINITY_DN1042696_c0_g1	0.00	0.00	0.00	0.00	20.16	0.00	0.00	0.00	0.00	0.00
TRINITY_DN1042697_c0_g1	0.00	0.00	0.00	4.81	8.12	40.71	7.20	0.00	7.53	7.14
TRINITY_DN1042698_c0_g1	0.00	3.80	0.00	0.00	0.00	0.00	0.00	0.00	12.99	0.00
TRINITY_DN1042699_c0_g1	0.00	0.00	0.00	0.00	0.00	0.00	0.00	0.00	32.54	0.00
TRINITY_DN10426_c0_g1	5.90	38.84	147.56	116.93	281.02	70.91	20.97	18.36	94.37	1.74
TRINITY_DN10426_c0_g3	0.00	0.00	0.00	0.00	0.00	0.00	0.00	0.00	0.00	0.00
TRINITY_DN10426_c1_g1	0.00	0.00	0.00	0.00	0.00	0.00	0.00	0.00	6.65	0.00
TRINITY_DN10426_c1_g2	0.00	0.00	0.00	10.02	6.61	0.00	0.00	0.00	15.72	0.00
TRINITY_DN10426_c1_g3	0.00	0.00	0.00	0.00	0.00	0.00	0.00	0.00	0.00	0.00
TRINITY_DN10426_c2_g1	0.00	0.00	0.00	0.00	0.00	0.00	0.00	0.00	0.00	0.00
TRINITY_DN10426_c2_g2	0.00	0.00	0.00	0.00	0.00	0.00	0.00	0.00	0.00	0.00
TRINITY_DN10426_c3_g1	0.00	0.00	0.00	0.00	0.00	0.00	0.00	0.00	0.00	0.00
TRINITY_DN1042701_c0_g1	0.00	11.78	0.00	0.00	44.41	0.00	0.00	0.00	13.39	0.00
TRINITY_DN1042703_c0_g1	0.00	0.00	0.00	0.00	0.00	0.00	0.00	0.00	0.00	0.00
TRINITY_DN1042704_c0_g1	0.00	3.29	0.00	6.07	10.11	1.98	0.00	1.82	9.51	0.00
TRINITY_DN1042705_c0_g1	0.00	0.00	16.05	0.00	0.00	0.00	0.00	0.00	22.49	0.00
TRINITY_DN1042706_c0_g1	0.00	0.00	0.00	0.00	16.15	0.00	7.16	0.00	0.00	0.00
TRINITY_DN1042707_c0_g1	0.00	0.00	0.00	0.00	0.00	0.00	0.00	0.00	0.00	0.00
TRINITY_DN1042709_c0_g1	0.00	6.03	2.42	0.00	0.00	0.00	0.00	0.00	4.35	0.00
TRINITY_DN104270_c1_g1	0.00	0.00	117.40	0.00	0.00	8.04	0.00	0.00	111.96	0.00
TRINITY_DN1042711_c0_g1	0.00	0.00	0.00	0.00	0.00	11.62	0.00	10.26	21.68	0.00
TRINITY_DN1042712_c0_g1	0.00	0.00	0.00	0.00	16.72	0.00	0.00	0.00	0.00	0.00
TRINITY_DN1042713_c0_g1	0.00	0.00	0.00	0.00	0.00	0.00	0.00	0.00	0.00	0.00
TRINITY_DN1042715_c0_g1	0.00	0.00	4.32	2.62	0.00	0.00	0.00	0.00	12.18	0.00
TRINITY_DN1042716_c0_g1	0.00	0.00	0.00	0.00	2.76	0.00	0.00	0.00	12.97	0.00
TRINITY_DN1042717_c0_g1	0.00	0.00	0.00	0.00	0.00	0.00	0.00	0.00	0.00	0.00
TRINITY_DN1042719_c0_g1	0.00	0.00	0.00	0.00	0.00	0.00	0.00	0.00	15.58	0.00
TRINITY_DN1042720_c0_g1	0.00	0.00	0.00	0.00	0.00	0.00	0.00	0.00	10.24	0.00
TRINITY_DN1042722_c0_g1	0.00	12.90	0.00	0.00	15.87	0.00	0.00	0.00	25.71	0.00
TRINITY_DN1042723_c0_g1	0.00	0.00	0.00	0.00	36.17	7.31	0.00	0.00	13.48	0.00
TRINITY_DN1042724_c0_g1	0.00	0.00	0.00	0.00	13.58	0.00	0.00	3.99	0.00	0.00
TRINITY_DN1042725_c0_g1	0.00	0.00	0.00	0.00	10.89	0.00	0.00	4.78	5.09	0.00
TRINITY_DN1042728_c0_g1	0.00	0.00	0.00	5.21	0.00	0.00	0.00	0.00	0.00	0.00
TRINITY_DN1042730_c0_g1	0.00	0.00	0.00	0.00	0.00	0.00	0.00	0.00	11.59	0.00
TRINITY_DN1042731_c0_g1	0.00	0.00	0.00	4.99	0.00	0.00	0.00	0.00	7.83	0.00
TRINITY_DN1042732_c0_g1	0.00	0.00	0.00	0.00	0.00	0.00	0.00	0.00	0.00	0.00
TRINITY_DN1042733_c0_g1	0.00	0.00	0.00	0.00	0.00	0.00	0.00	0.00	0.00	0.00
TRINITY_DN1042735_c0_g1	0.00	0.00	0.00	11.39	0.00	0.00	0.00	0.00	0.00	0.00
TRINITY_DN1042736_c0_g1	0.00	0.00	0.00	0.00	10.06	0.00	0.00	0.00	0.00	0.00
TRINITY_DN1042737_c0_g1	0.00	3.18	0.00	0.00	0.00	3.87	0.00	3.43	0.00	0.00
TRINITY_DN1042738_c0_g1	0.00	0.00	0.00	0.00	0.00	0.00	0.00	0.00	0.00	0.00
TRINITY_DN104273_c0_g1	0.00	0.00	0.00	0.00	0.00	0.00	0.00	7.76	27.21	0.00
TRINITY_DN1042741_c0_g1	0.00	0.00	0.00	0.00	0.00	0.00	0.00	0.00	0.00	0.00
TRINITY_DN1042742_c0_g1	0.00	0.00	0.00	0.00	0.00	0.00	0.00	0.00	0.00	0.00
TRINITY_DN1042746_c0_g1	0.00	0.00	0.00	9.35	0.00	0.00	0.00	0.00	0.00	0.00
TRINITY_DN1042747_c0_g1	0.00	0.00	11.57	0.00	0.00	0.00	0.00	0.00	0.00	0.00
TRINITY_DN1042748_c0_g1	0.00	0.00	0.00	0.00	0.00	0.00	0.00	0.00	0.00	0.00
TRINITY_DN1042749_c0_g1	0.00	0.00	0.00	3.77	0.00	0.00	0.00	0.00	0.00	0.00
TRINITY_DN104274_c0_g1	0.00	0.00	0.00	9.63	0.00	0.00	0.00	0.00	15.07	0.00
TRINITY_DN104274_c1_g1	0.00	0.00	0.00	0.00	0.00	0.00	0.00	0.00	0.00	0.00
TRINITY_DN1042751_c0_g1	0.00	0.00	0.00	0.00	9.27	0.00	0.00	0.00	0.00	0.00
TRINITY_DN1042752_c0_g1	0.00	0.00	0.00	0.00	0.00	0.00	0.00	0.00	0.00	0.00
TRINITY_DN1042753_c0_g1	0.00	0.00	0.00	0.00	14.68	7.40	13.08	0.00	6.84	0.00
TRINITY_DN1042758_c0_g1	0.00	0.00	0.00	0.00	0.00	0.00	0.00	0.00	8.07	0.00
TRINITY_DN1042760_c0_g1	0.00	0.00	0.00	0.00	0.00	0.00	0.00	0.00	0.00	0.00
TRINITY_DN1042762_c0_g1	0.00	0.00	0.00	0.00	0.00	0.00	0.00	0.00	0.00	0.00
TRINITY_DN1042765_c0_g1	0.00	0.00	0.00	0.00	0.00	0.00	0.00	0.00	0.00	0.00
TRINITY_DN1042766_c0_g1	0.00	0.00	0.00	0.00	0.00	0.00	0.00	0.00	4.79	0.00
TRINITY_DN1042769_c0_g1	0.00	0.00	0.00	0.00	0.00	0.00	0.00	0.00	0.00	0.00
TRINITY_DN104276_c0_g1	0.00	0.00	0.00	22.44	0.00	0.00	0.00	0.00	10.76	0.00
TRINITY_DN104276_c1_g1	0.00	0.00	0.00	0.00	0.00	0.00	0.00	0.00	0.00	0.00
TRINITY_DN1042773_c0_g1	0.00	0.00	0.00	0.00	0.00	0.00	0.00	0.00	0.00	0.00
TRINITY_DN1042774_c0_g1	0.00	0.00	0.00	0.00	0.00	0.00	0.00	0.00	0.00	0.00
TRINITY_DN1042777_c0_g1	0.00	0.00	0.00	0.00	0.00	0.00	0.00	0.00	0.00	0.00
TRINITY_DN104277_c0_g1	0.00	0.00	0.00	0.00	0.00	0.00	0.00	0.00	37.02	0.00
TRINITY_DN1042780_c0_g1	0.00	0.00	0.00	0.00	0.00	8.67	0.00	0.00	0.00	0.00
TRINITY_DN1042781_c0_g1	0.00	0.00	0.00	0.00	0.00	0.00	0.00	0.00	0.00	0.00
TRINITY_DN1042782_c0_g1	0.00	4.88	0.00	7.14	5.93	5.98	0.00	0.00	16.64	0.00
TRINITY_DN1042783_c0_g1	0.00	0.00	0.00	10.25	0.00	0.00	0.00	0.00	16.06	0.00
TRINITY_DN1042784_c0_g1	0.00	0.00	13.58	0.00	0.00	0.00	0.00	0.00	0.00	0.00
TRINITY_DN1042785_c0_g1	0.00	0.00	0.00	0.00	0.00	0.00	0.00	0.00	0.00	0.00
TRINITY_DN104278_c0_g1	0.00	6.57	0.00	4.77	0.00	0.00	0.00	0.00	0.00	0.00
TRINITY_DN104278_c1_g1	0.00	0.00	0.00	8.59	0.00	0.00	0.00	16.45	66.59	0.00
TRINITY_DN1042791_c0_g1	0.00	0.00	0.00	11.33	0.00	0.00	0.00	0.00	0.00	0.00
TRINITY_DN1042792_c0_g1	0.00	0.00	0.00	0.00	0.00	0.00	0.00	0.00	8.78	0.00
TRINITY_DN1042795_c0_g1	0.00	0.00	0.00	0.00	0.00	0.00	0.00	0.00	0.00	0.00
TRINITY_DN1042796_c0_g1	0.00	0.00	0.00	0.00	0.00	0.00	0.00	0.00	0.00	0.00
TRINITY_DN1042797_c0_g1	0.00	0.00	0.00	4.68	0.00	0.00	0.00	0.00	0.00	0.00
TRINITY_DN1042799_c0_g1	0.00	0.00	0.00	0.00	0.00	0.00	0.00	0.00	0.00	0.00
TRINITY_DN104279_c0_g1	0.00	0.00	2.58	3.15	7.84	7.74	4.70	0.00	4.91	2.32
TRINITY_DN104279_c0_g2	0.00	0.00	0.00	0.00	0.00	0.00	0.00	0.00	17.12	0.00
TRINITY_DN10427_c0_g1	0.00	17.42	0.00	14.95	5.30	12.63	0.00	0.00	0.00	0.00
TRINITY_DN10427_c0_g3	0.00	0.00	37.90	7.42	19.57	0.00	0.00	11.72	17.21	5.81
TRINITY_DN10427_c0_g4	74.44	912.01	2009.67	1288.32	3384.41	1146.62	628.72	736.59	5048.22	310.56
TRINITY_DN10427_c11_g1	0.00	0.00	0.00	11.87	0.00	0.00	0.00	0.00	0.00	0.00
TRINITY_DN10427_c1_g1	0.00	0.00	0.00	0.00	0.00	0.00	0.00	15.81	0.00	0.00
TRINITY_DN10427_c1_g2	0.00	0.00	0.00	0.00	0.00	0.00	0.00	0.00	0.00	0.00
TRINITY_DN10427_c2_g1	0.00	0.00	13.37	0.00	0.00	0.00	0.00	0.00	0.00	0.00
TRINITY_DN10427_c2_g2	0.00	0.00	0.00	0.00	60.98	0.00	0.00	0.00	0.00	0.00
TRINITY_DN1042800_c0_g1	0.00	0.00	0.00	0.00	0.00	0.00	0.00	0.00	0.00	0.00
TRINITY_DN1042801_c0_g1	0.00	0.00	0.00	0.00	19.09	0.00	0.00	0.00	17.76	0.00
TRINITY_DN1042803_c0_g1	0.00	0.00	0.00	0.00	0.00	0.00	0.00	0.00	0.00	0.00
TRINITY_DN1042804_c0_g1	0.00	0.00	0.00	0.00	0.00	0.00	7.50	0.00	0.00	0.00
TRINITY_DN1042807_c0_g1	0.00	0.00	0.00	0.00	0.00	0.00	0.00	0.00	0.00	0.00
TRINITY_DN1042808_c0_g1	0.00	0.00	0.00	0.00	0.00	0.00	0.00	0.00	0.00	0.00
TRINITY_DN1042809_c0_g1	0.00	0.00	0.00	0.00	0.00	0.00	0.00	0.00	0.00	0.00
TRINITY_DN104280_c0_g1	0.00	0.00	0.00	0.00	0.00	0.00	0.00	0.00	0.00	0.00
TRINITY_DN104280_c1_g1	0.00	0.00	0.00	0.00	37.56	0.00	0.00	0.00	11.59	0.00
TRINITY_DN104280_c2_g1	0.00	14.35	0.00	0.00	17.80	0.00	0.00	0.00	0.00	0.00
TRINITY_DN104280_c6_g1	0.00	0.00	0.00	0.00	12.08	0.00	0.00	0.00	11.20	0.00
TRINITY_DN104280_c7_g1	0.00	0.00	0.00	0.00	0.00	0.00	0.00	0.00	0.00	0.00
TRINITY_DN1042810_c0_g1	0.00	0.00	0.00	0.00	8.42	0.00	0.00	0.00	0.00	0.00
TRINITY_DN1042811_c0_g1	0.00	0.00	0.00	34.35	0.00	0.00	0.00	0.00	0.00	0.00
TRINITY_DN1042813_c0_g1	0.00	0.00	0.00	0.00	0.00	0.00	0.00	0.00	0.00	0.00
TRINITY_DN1042814_c0_g1	0.00	0.00	0.00	0.00	0.00	0.00	0.00	0.00	0.00	0.00
TRINITY_DN1042817_c0_g1	0.00	0.00	0.00	0.00	0.00	0.00	0.00	0.00	0.00	0.00
TRINITY_DN1042819_c0_g1	0.00	0.00	0.00	0.00	0.00	0.00	0.00	0.00	0.00	0.00
TRINITY_DN104281_c0_g1	0.00	2.01	14.55	2.97	0.00	2.43	3.67	0.00	0.00	0.00
TRINITY_DN104281_c2_g1	0.00	0.00	0.00	0.00	0.00	0.00	1.90	5.47	0.00	0.00
TRINITY_DN104281_c3_g1	0.00	0.00	18.21	21.89	0.00	0.00	0.00	0.00	51.98	0.00
TRINITY_DN1042821_c0_g1	0.00	0.00	0.00	0.00	0.00	14.56	0.00	0.00	0.00	0.00
TRINITY_DN1042822_c0_g1	0.00	0.00	0.00	4.68	0.00	0.00	0.00	0.00	0.00	0.00
TRINITY_DN1042823_c0_g1	0.00	0.00	0.00	0.00	16.92	0.00	0.00	0.00	0.00	0.00
TRINITY_DN1042824_c0_g1	0.00	0.00	0.00	0.00	0.00	0.00	0.00	0.00	0.00	0.00
TRINITY_DN1042825_c0_g1	0.00	0.00	0.00	0.00	0.00	0.00	0.00	0.00	0.00	0.00
TRINITY_DN1042826_c0_g1	0.00	0.00	0.00	0.00	0.00	0.00	0.00	0.00	0.00	0.00
TRINITY_DN1042827_c0_g1	0.00	0.00	0.00	0.00	0.00	0.00	0.00	0.00	0.00	0.00
TRINITY_DN1042828_c0_g1	0.00	0.00	0.00	0.00	3.64	0.00	0.00	3.23	0.00	0.00
TRINITY_DN1042829_c0_g1	0.00	0.00	0.00	0.00	0.00	0.00	0.00	0.00	0.00	0.00
TRINITY_DN104282_c1_g1	0.00	0.00	0.00	0.00	0.00	0.00	0.00	0.00	2.99	0.00
TRINITY_DN104282_c2_g1	0.00	0.76	5.47	2.81	6.57	0.00	0.00	0.00	5.32	2.53
TRINITY_DN1042831_c0_g1	0.00	0.00	0.00	3.00	0.00	0.00	0.00	0.00	4.66	0.00
TRINITY_DN1042832_c0_g1	0.00	5.06	0.00	0.00	0.00	0.00	0.00	0.00	0.00	0.00
TRINITY_DN1042836_c0_g1	0.00	0.00	0.00	0.00	0.00	0.00	0.00	0.00	4.30	0.00
TRINITY_DN1042838_c0_g1	0.00	0.00	0.00	0.00	11.39	0.00	0.00	0.00	0.00	0.00
TRINITY_DN104283_c0_g1	2.47	0.00	2.92	0.00	5.91	0.00	0.00	2.63	11.10	0.00
TRINITY_DN104283_c1_g1	0.00	13.11	0.00	0.00	0.00	0.00	0.00	0.00	0.00	0.00
TRINITY_DN1042842_c0_g1	0.00	0.00	0.00	0.00	12.16	12.25	0.00	0.00	5.69	0.00
TRINITY_DN1042845_c0_g1	0.00	0.00	5.39	0.00	0.00	5.43	0.00	0.00	15.15	0.00
TRINITY_DN1042846_c0_g1	0.00	0.00	0.00	0.00	0.00	0.00	0.00	0.00	0.00	0.00
TRINITY_DN1042849_c0_g1	0.00	0.00	0.00	0.00	0.00	0.00	0.00	0.00	0.00	0.00
TRINITY_DN104284_c0_g1	0.00	0.00	0.00	9.90	0.00	5.93	2.70	5.33	6.60	2.65
TRINITY_DN104284_c0_g2	0.00	0.00	10.17	0.00	0.00	30.89	0.00	0.00	0.00	0.00
TRINITY_DN1042850_c0_g1	0.00	0.00	0.00	0.00	0.00	0.00	0.00	0.00	0.00	0.00
TRINITY_DN1042851_c0_g1	0.00	0.00	0.00	0.00	0.00	0.00	0.00	0.00	0.00	0.00
TRINITY_DN1042853_c0_g1	0.00	0.00	0.00	0.00	0.00	0.00	0.00	0.00	11.58	0.00
TRINITY_DN1042858_c0_g1	0.00	0.00	11.70	0.00	0.00	0.00	0.00	0.00	16.27	0.00
TRINITY_DN1042860_c0_g1	0.00	0.00	0.00	0.00	0.00	0.00	0.00	0.00	13.71	0.00
TRINITY_DN1042861_c0_g1	0.00	0.00	10.60	0.00	0.00	0.00	0.00	0.00	10.01	0.00
TRINITY_DN1042862_c0_g1	0.00	0.00	5.78	0.00	0.00	8.60	0.00	0.00	0.00	0.00
TRINITY_DN1042863_c0_g1	0.00	0.00	1.77	2.17	1.81	0.00	0.00	0.00	3.40	0.00
TRINITY_DN1042864_c0_g1	0.00	0.00	0.00	5.21	0.00	0.00	0.00	0.00	0.00	0.00
TRINITY_DN1042865_c0_g1	0.00	0.00	0.00	0.00	0.00	0.00	0.00	0.00	0.00	0.00
TRINITY_DN1042867_c0_g1	0.00	0.00	0.00	2.35	0.00	0.00	0.00	0.00	3.64	0.00
TRINITY_DN1042868_c0_g1	0.00	0.00	0.00	0.00	0.00	0.00	0.00	0.00	0.00	0.00
TRINITY_DN1042869_c0_g1	0.00	0.00	0.00	0.00	0.00	0.00	0.00	0.00	0.00	0.00
TRINITY_DN104286_c10_g1	0.00	0.00	0.00	0.00	0.00	0.00	0.00	0.00	0.00	0.00
TRINITY_DN104286_c11_g1	0.00	0.00	11.29	0.00	0.00	11.41	10.09	0.00	0.00	0.00
TRINITY_DN104286_c1_g2	0.00	0.00	0.00	0.00	0.00	0.00	0.00	0.00	0.00	0.00
TRINITY_DN104286_c4_g1	0.00	0.00	0.00	0.00	0.00	0.00	0.00	0.00	0.00	0.00
TRINITY_DN104286_c5_g1	0.00	0.00	0.00	0.00	0.00	0.00	0.00	0.00	7.20	0.00
TRINITY_DN104286_c6_g1	0.00	0.00	5.94	9.72	24.25	1.98	0.00	0.00	13.32	1.80
TRINITY_DN104286_c7_g1	0.00	0.00	0.00	0.00	84.03	0.00	0.00	0.00	0.00	0.00
TRINITY_DN104286_c8_g1	0.00	0.00	0.00	0.00	0.00	0.00	0.00	0.00	0.00	0.00
TRINITY_DN104286_c9_g1	0.00	0.00	0.00	0.00	0.00	0.00	0.00	0.00	0.00	0.00
TRINITY_DN1042873_c0_g1	0.00	0.00	0.00	0.00	0.00	0.00	0.00	0.00	0.00	0.00
TRINITY_DN1042876_c0_g1	0.00	0.00	0.00	0.00	0.00	0.00	0.00	0.00	0.00	0.00
TRINITY_DN1042879_c0_g1	0.00	0.00	0.00	0.00	0.00	0.00	0.00	0.00	0.00	0.00
TRINITY_DN104287_c0_g1	0.00	0.00	7.01	3.20	3.06	0.00	0.00	0.00	2.06	0.00
TRINITY_DN104287_c1_g1	0.00	6.64	0.00	0.00	0.00	8.14	0.00	0.00	7.53	0.00
TRINITY_DN104287_c1_g2	0.00	0.00	0.00	0.00	0.00	0.00	0.00	0.00	0.00	0.00
TRINITY_DN104287_c2_g1	0.00	0.00	0.00	2.43	0.00	0.00	0.00	0.00	0.00	0.00
TRINITY_DN104287_c4_g1	0.00	0.00	0.00	10.00	15.60	3.82	0.00	0.00	2.91	1.73
TRINITY_DN104287_c6_g1	0.00	0.00	2.50	0.00	0.00	5.00	0.00	0.00	2.89	0.00
TRINITY_DN104287_c7_g1	0.00	3.35	0.00	0.00	0.00	0.00	0.00	0.00	10.63	0.00
TRINITY_DN1042880_c0_g1	0.00	21.69	0.00	31.41	26.64	0.00	0.00	0.00	0.00	0.00
TRINITY_DN1042881_c0_g1	0.00	0.00	0.00	0.00	7.60	0.00	0.00	0.00	0.00	0.00
TRINITY_DN1042882_c0_g1	0.00	0.00	0.00	0.00	0.00	0.00	0.00	0.00	0.00	0.00
TRINITY_DN1042885_c0_g1	0.00	3.17	0.00	2.33	0.00	7.71	0.00	0.00	3.62	0.00
TRINITY_DN1042887_c0_g1	0.00	0.00	0.00	0.00	0.00	0.00	0.00	0.00	0.00	0.00
TRINITY_DN1042888_c0_g1	0.00	0.00	0.00	4.96	16.75	0.00	0.00	0.00	0.00	0.00
TRINITY_DN1042889_c0_g1	0.00	0.00	0.00	0.00	0.00	0.00	0.00	0.00	0.00	0.00
TRINITY_DN104288_c1_g1	0.00	37.22	14.85	25.25	45.72	0.00	0.00	13.47	41.18	0.00
TRINITY_DN104288_c2_g1	0.00	0.00	14.62	0.00	14.68	14.81	6.54	0.00	6.84	0.00
TRINITY_DN104288_c3_g2	0.00	0.00	0.00	0.00	0.00	0.00	0.00	0.00	0.00	0.00
TRINITY_DN1042891_c0_g1	0.00	0.00	0.00	0.00	0.00	0.00	0.00	0.00	0.00	0.00
TRINITY_DN1042893_c0_g1	0.00	0.00	0.00	0.00	0.00	0.00	0.00	12.64	26.62	0.00
TRINITY_DN1042894_c0_g1	3.47	0.00	0.00	0.00	0.00	4.17	3.75	0.00	7.79	0.00
TRINITY_DN1042898_c0_g1	0.00	0.00	0.00	0.00	0.00	0.00	0.00	0.00	0.00	0.00
TRINITY_DN1042899_c0_g1	0.00	0.00	0.00	9.18	31.24	0.00	0.00	0.00	0.00	0.00
TRINITY_DN104289_c0_g2	0.00	0.00	7.45	0.00	29.91	7.54	0.00	0.00	13.94	0.00
TRINITY_DN104289_c1_g1	0.00	0.00	0.00	0.00	0.00	0.00	0.00	0.00	0.00	13.16
TRINITY_DN104289_c2_g1	0.00	0.00	0.00	1.96	3.25	0.00	0.00	0.00	6.09	0.00
TRINITY_DN104289_c4_g1	0.00	0.00	0.00	5.76	0.00	29.32	0.00	17.14	63.58	0.00
TRINITY_DN104289_c5_g1	0.00	0.00	0.00	0.00	8.69	0.00	7.70	0.00	0.00	0.00
TRINITY_DN10428_c0_g1	0.00	13.00	25.96	0.00	76.73	8.77	0.00	10.07	21.28	7.68
TRINITY_DN10428_c0_g2	0.00	3.01	3.29	2.22	0.00	0.00	0.00	0.00	3.44	0.00
TRINITY_DN1042900_c0_g1	0.00	0.00	0.00	0.00	0.00	0.00	0.00	0.00	0.00	0.00
TRINITY_DN1042901_c0_g1	0.00	0.00	0.00	0.00	0.00	0.00	0.00	0.00	0.00	0.00
TRINITY_DN1042902_c0_g1	0.00	5.85	0.00	0.00	0.00	0.00	0.00	0.00	0.00	0.00
TRINITY_DN1042903_c0_g1	0.00	0.00	0.00	0.00	0.00	0.00	0.00	3.38	3.58	0.00
TRINITY_DN1042905_c0_g1	0.00	0.00	0.00	0.00	0.00	13.23	0.00	0.00	24.73	0.00
TRINITY_DN1042906_c0_g1	0.00	0.00	0.00	0.00	0.00	0.00	0.00	0.00	0.00	0.00
TRINITY_DN1042907_c0_g1	0.00	0.00	0.00	0.00	0.00	0.00	0.00	0.00	0.00	0.00
TRINITY_DN1042908_c0_g1	0.00	0.00	0.00	0.00	0.00	0.00	0.00	0.00	0.00	0.00
TRINITY_DN1042913_c0_g1	0.00	0.00	0.00	0.00	0.00	0.00	0.00	0.00	0.00	0.00
TRINITY_DN1042915_c0_g1	0.00	0.00	0.00	0.00	0.00	0.00	0.00	0.00	0.00	0.00
TRINITY_DN1042920_c0_g1	0.00	0.00	0.00	0.00	0.00	0.00	0.00	0.00	0.00	0.00
TRINITY_DN1042923_c0_g1	0.00	12.53	25.27	11.34	0.00	0.00	0.00	0.00	7.16	6.75
TRINITY_DN1042924_c0_g1	17.73	0.00	0.00	0.00	0.00	0.00	0.00	0.00	0.00	0.00
TRINITY_DN1042930_c0_g1	0.00	0.00	10.56	11.34	0.00	0.00	0.00	0.00	0.00	0.00
TRINITY_DN1042932_c0_g1	0.00	0.00	0.00	0.00	0.00	0.00	0.00	0.00	0.00	0.00
TRINITY_DN1042933_c0_g1	0.00	0.00	4.42	2.68	0.00	4.44	0.00	0.00	0.00	0.00
TRINITY_DN1042934_c0_g1	0.00	0.00	0.00	0.00	0.00	0.00	0.00	0.00	0.00	0.00
TRINITY_DN1042935_c0_g1	0.00	0.00	5.64	1.15	3.84	0.00	0.00	0.00	0.00	0.00
TRINITY_DN1042937_c0_g1	0.00	0.00	8.74	0.00	17.65	0.00	0.00	0.00	0.00	0.00
TRINITY_DN1042939_c0_g1	0.00	0.00	0.00	0.00	0.00	0.00	0.00	0.00	0.00	0.00
TRINITY_DN104293_c0_g1	0.00	0.00	0.00	0.00	0.00	0.00	0.00	0.00	0.00	0.00
TRINITY_DN1042940_c0_g1	0.00	0.00	0.00	0.00	0.00	0.00	0.00	0.00	0.00	0.00
TRINITY_DN1042941_c0_g1	2.10	0.00	0.00	1.51	0.00	0.00	0.00	0.00	7.05	0.00
TRINITY_DN1042942_c0_g1	0.00	0.00	0.00	6.22	0.00	0.00	0.00	0.00	0.00	0.00
TRINITY_DN1042944_c0_g1	0.00	0.00	52.67	0.00	10.69	0.00	0.00	9.39	9.94	0.00
TRINITY_DN1042945_c0_g1	0.00	0.00	0.00	0.00	0.00	0.00	0.00	0.00	7.67	0.00
TRINITY_DN1042946_c0_g1	0.00	15.05	0.00	11.02	36.61	0.00	5.48	0.00	39.94	0.00
TRINITY_DN1042947_c0_g1	0.00	0.00	0.00	7.02	0.00	11.86	0.00	0.00	0.00	0.00
TRINITY_DN1042948_c0_g1	0.00	0.00	0.00	0.00	60.96	0.00	0.00	0.00	0.00	0.00
TRINITY_DN1042949_c0_g1	0.00	0.00	0.00	0.00	0.00	0.00	0.00	0.00	12.44	0.00
TRINITY_DN104294_c0_g1	0.00	0.95	5.68	3.50	0.00	1.13	0.00	0.00	5.35	0.00
TRINITY_DN104294_c0_g2	0.00	0.00	0.00	0.00	10.70	0.00	0.00	0.00	2.01	1.90
TRINITY_DN1042951_c0_g1	0.00	0.00	0.00	0.00	0.00	0.00	0.00	0.00	0.00	0.00
TRINITY_DN1042952_c0_g1	0.00	0.00	0.00	0.00	0.00	0.00	0.00	0.00	0.00	0.00
TRINITY_DN1042953_c0_g1	0.00	0.00	0.00	0.00	0.00	7.13	0.00	0.00	0.00	0.00
TRINITY_DN1042954_c0_g1	0.00	0.00	0.00	2.76	0.00	0.00	0.00	0.00	0.00	0.00
TRINITY_DN1042955_c0_g1	0.00	0.00	7.98	0.00	0.00	0.00	0.00	0.00	7.46	0.00
TRINITY_DN1042956_c0_g1	0.00	0.00	0.00	0.00	0.00	0.00	0.00	0.00	0.00	0.00
TRINITY_DN1042957_c0_g1	0.00	0.00	0.00	0.00	0.00	0.00	0.00	0.00	0.00	0.00
TRINITY_DN1042959_c0_g1	0.00	0.00	15.12	0.00	0.00	0.00	0.00	0.00	9.45	0.00
TRINITY_DN1042963_c0_g1	0.00	0.00	0.00	0.00	0.00	0.00	0.00	0.00	0.00	9.00
TRINITY_DN1042966_c0_g1	0.00	0.00	0.00	0.00	0.00	24.03	0.00	0.00	11.20	0.00
TRINITY_DN1042967_c0_g1	0.00	0.00	23.38	0.00	0.00	0.00	0.00	0.00	0.00	0.00
TRINITY_DN104296_c0_g1	0.00	0.00	0.00	0.00	0.00	0.00	0.00	0.00	21.03	0.00
TRINITY_DN1042972_c0_g1	0.00	9.12	11.07	0.40	11.11	5.58	9.96	0.00	0.30	0.00
TRINITY_DN1042973_c0_g1	0.00	0.00	0.00	0.00	26.48	0.00	0.00	0.00	0.00	0.00
TRINITY_DN1042975_c1_g1	0.00	0.00	0.00	0.00	0.00	0.00	0.00	0.00	0.00	0.00
TRINITY_DN1042977_c0_g1	0.00	0.00	0.00	0.00	0.00	0.00	0.00	0.00	0.00	0.00
TRINITY_DN1042978_c0_g1	0.00	6.46	0.00	0.00	0.00	0.00	0.00	0.00	0.00	0.00
TRINITY_DN1042979_c0_g1	0.00	0.00	0.00	0.00	0.00	0.00	0.00	0.00	0.00	0.00
TRINITY_DN104297_c0_g1	0.00	0.00	0.00	0.00	0.00	0.00	0.00	0.00	0.00	0.00
TRINITY_DN104297_c0_g3	0.00	0.00	0.00	20.49	0.00	0.00	0.00	0.00	0.00	0.00
TRINITY_DN104297_c0_g4	0.00	0.00	0.00	0.00	0.00	0.00	0.00	0.00	0.00	0.00
TRINITY_DN104297_c0_g5	0.00	0.00	0.00	0.00	0.00	0.00	0.00	35.59	15.43	0.00
TRINITY_DN104297_c0_g6	0.00	0.00	0.00	0.00	8.20	0.00	0.00	0.00	0.00	0.00
TRINITY_DN104297_c0_g9	0.00	0.00	0.00	0.00	0.00	8.91	0.00	7.76	0.00	0.00
TRINITY_DN104297_c1_g1	0.00	0.00	0.00	0.00	0.00	0.00	0.00	0.00	0.00	0.00
TRINITY_DN104297_c3_g1	0.00	0.00	0.00	0.00	0.00	0.00	0.00	20.26	0.00	0.00
TRINITY_DN1042981_c0_g1	0.00	0.00	0.00	2.87	19.05	0.00	0.00	0.00	0.00	0.00
TRINITY_DN1042982_c0_g1	0.00	0.00	0.00	0.00	0.00	0.00	5.35	0.00	5.57	0.00
TRINITY_DN1042983_c0_g1	0.00	0.00	0.00	0.00	9.38	0.00	0.00	0.00	8.73	0.00
TRINITY_DN1042986_c0_g1	0.00	0.00	0.00	0.00	0.00	0.00	0.00	0.00	0.00	0.00
TRINITY_DN1042988_c0_g1	0.00	0.00	0.00	0.00	0.00	0.00	8.08	0.00	8.48	0.00
TRINITY_DN1042989_c0_g1	0.00	0.00	0.00	0.00	0.00	0.00	0.00	0.00	0.00	0.00
TRINITY_DN104298_c0_g1	0.00	0.00	6.23	20.92	0.00	3.13	0.00	0.00	20.70	0.00
TRINITY_DN104298_c2_g1	0.00	0.00	0.00	0.00	0.00	0.00	0.00	0.00	0.00	0.00
TRINITY_DN1042990_c0_g1	0.00	0.00	0.00	0.00	0.00	0.00	0.00	0.00	0.00	0.00
TRINITY_DN1042992_c0_g1	0.00	0.00	0.00	0.00	0.00	0.00	0.00	0.00	0.00	0.00
TRINITY_DN1042993_c0_g1	0.00	0.00	0.00	6.07	10.31	0.00	0.00	0.00	0.00	0.00
TRINITY_DN1042994_c0_g1	0.00	0.00	0.00	0.00	16.01	0.00	0.00	0.00	0.00	0.00
TRINITY_DN1042997_c0_g1	0.00	0.00	0.00	0.00	0.00	0.00	0.00	0.00	0.00	0.00
TRINITY_DN1042998_c0_g1	0.00	0.00	0.00	0.00	32.02	0.00	0.00	0.00	0.00	0.00
TRINITY_DN1042999_c0_g1	0.00	3.29	11.93	4.83	0.00	0.00	0.00	0.00	11.24	0.00
TRINITY_DN104299_c0_g1	0.00	0.00	0.00	0.00	0.00	0.00	0.00	12.18	0.00	0.00
TRINITY_DN10429_c0_g1	0.00	13.57	32.51	42.46	134.10	0.00	0.00	44.19	50.63	0.00
TRINITY_DN10429_c1_g1	0.00	0.00	0.00	14.18	0.00	0.00	0.00	0.00	29.43	9.94
TRINITY_DN10429_c1_g2	0.00	9.07	54.54	45.76	55.52	25.90	19.60	9.73	134.01	9.68
TRINITY_DN1042_c0_g1	1.73	11.62	48.36	31.26	83.27	28.69	12.78	9.67	82.85	2.53
TRINITY_DN1042_c1_g1	0.00	0.00	23.14	3.49	46.31	13.13	0.00	0.00	92.11	11.52
TRINITY_DN1042_c21_g1	2.76	8.11	3.27	5.98	9.91	3.29	0.00	0.00	15.19	2.93
TRINITY_DN1042_c23_g1	0.00	0.00	0.00	0.00	0.00	0.00	0.00	8.68	9.20	0.00
TRINITY_DN1042_c2_g1	0.00	23.28	7.65	22.30	18.38	28.48	8.70	12.26	81.48	5.29
TRINITY_DN1042_c2_g2	7.25	66.30	155.85	76.46	236.73	75.98	32.59	39.01	224.72	12.10
TRINITY_DN1042_c2_g3	125.37	1608.00	1749.01	2671.81	4297.18	1291.90	1249.30	1348.77	14076.32	598.77
TRINITY_DN1042_c3_g2	0.00	41.51	16.55	19.95	17.05	23.26	0.00	11.23	62.72	0.00
TRINITY_DN1042_c4_g1	0.00	0.00	0.00	0.00	30.55	0.00	0.00	0.00	0.00	0.00
TRINITY_DN1042_c6_g1	4.81	7.95	212.14	119.64	219.86	164.70	76.34	87.57	304.51	9.95
TRINITY_DN1043000_c0_g1	0.00	0.00	6.18	0.00	0.00	0.00	0.00	0.00	0.00	0.00
TRINITY_DN1043002_c0_g1	0.00	0.00	29.45	0.00	0.00	0.00	0.00	0.00	0.00	0.00
TRINITY_DN1043004_c0_g1	0.00	7.40	0.00	0.00	0.00	0.00	0.00	0.00	0.00	0.00
TRINITY_DN1043009_c0_g1	0.00	0.00	0.00	0.00	0.00	0.00	17.45	0.00	0.00	0.00
TRINITY_DN1043012_c0_g1	0.00	0.00	0.00	8.69	0.00	0.00	12.87	0.00	13.71	0.00
TRINITY_DN1043013_c0_g1	0.00	0.00	0.00	0.00	0.00	0.00	0.00	0.00	0.00	0.00
TRINITY_DN1043014_c0_g1	0.00	0.00	0.00	0.00	0.00	0.00	0.00	0.00	14.01	0.00
TRINITY_DN1043015_c0_g1	0.00	0.00	0.00	0.00	6.88	6.85	0.00	0.00	3.23	0.00
TRINITY_DN1043017_c0_g1	0.00	0.00	0.00	0.00	0.00	0.00	14.48	0.00	0.00	0.00
TRINITY_DN1043018_c0_g1	0.00	0.00	0.00	0.00	0.00	0.00	0.00	0.00	0.00	0.00
TRINITY_DN1043019_c0_g1	0.00	0.00	0.00	0.00	0.00	0.00	0.00	0.00	32.53	0.00
TRINITY_DN104301_c0_g1	0.00	0.00	0.00	0.00	0.00	0.00	0.00	16.61	21.11	0.00
TRINITY_DN1043021_c0_g1	0.00	0.00	0.00	0.00	0.00	0.00	0.00	0.00	14.34	0.00
TRINITY_DN1043022_c0_g1	0.00	0.00	0.00	0.00	0.00	0.00	0.00	0.00	0.00	0.00
TRINITY_DN1043026_c0_g1	0.00	9.83	0.00	7.25	12.02	0.00	0.00	2.67	5.64	0.00
TRINITY_DN1043027_c0_g1	0.00	0.00	0.00	0.00	0.00	0.00	0.00	0.00	3.94	0.00
TRINITY_DN1043029_c0_g1	0.00	0.00	0.00	0.00	0.00	0.00	0.00	0.00	17.66	0.00
TRINITY_DN104302_c1_g1	0.00	0.00	0.00	0.00	10.85	0.00	0.00	0.00	0.00	0.00
TRINITY_DN104302_c2_g1	0.00	0.00	0.00	0.00	0.00	0.00	0.00	0.00	0.00	0.00
TRINITY_DN104302_c3_g1	0.00	5.82	0.00	0.00	0.00	0.00	0.00	6.21	6.62	0.00
TRINITY_DN104302_c4_g1	0.00	0.00	37.74	0.00	0.00	0.00	0.00	0.00	0.00	0.00
TRINITY_DN104302_c7_g1	0.00	0.00	35.52	21.34	0.00	0.00	0.00	0.00	0.00	0.00
TRINITY_DN1043030_c0_g1	1.22	0.00	0.00	0.87	4.34	0.00	0.00	0.00	0.00	0.00
TRINITY_DN1043031_c0_g1	0.00	0.00	0.00	0.00	0.00	0.00	0.00	0.00	48.37	0.00
TRINITY_DN1043032_c0_g1	0.00	0.00	7.49	0.00	15.04	0.00	0.00	0.00	0.00	0.00
TRINITY_DN1043034_c0_g1	0.00	0.00	0.00	5.60	9.30	0.00	0.00	4.09	0.00	0.00
TRINITY_DN1043036_c0_g1	0.00	0.00	0.00	0.00	2.76	2.73	0.00	0.00	0.00	0.00
TRINITY_DN1043037_c0_g1	0.00	0.00	5.49	0.00	0.00	0.00	0.00	0.00	0.00	0.00
TRINITY_DN104303_c0_g1	0.00	0.00	3.40	4.14	0.00	0.00	0.00	0.00	9.52	0.00
TRINITY_DN104303_c0_g2	0.00	0.00	0.00	0.00	0.00	0.00	0.00	0.00	6.62	0.00
TRINITY_DN104303_c0_g3	0.00	0.00	0.00	0.00	0.00	0.00	0.00	0.00	0.00	0.00
TRINITY_DN104303_c2_g1	0.00	0.00	0.00	3.14	0.00	0.00	0.00	0.00	4.68	0.00
TRINITY_DN1043040_c0_g1	0.00	0.00	4.98	0.00	0.00	0.00	0.00	0.00	0.00	0.00
TRINITY_DN1043041_c0_g1	0.00	0.00	0.00	0.00	0.00	0.00	0.00	0.00	0.00	0.00
TRINITY_DN1043042_c0_g1	0.00	0.00	0.00	0.00	0.00	0.00	0.00	0.00	0.00	0.00
TRINITY_DN1043045_c0_g1	0.00	0.00	0.00	6.34	0.00	0.00	0.00	0.00	20.01	0.00
TRINITY_DN1043046_c0_g1	0.00	8.04	0.00	0.00	0.00	21.85	0.00	0.00	0.00	0.00
TRINITY_DN1043047_c0_g1	0.00	0.00	0.00	0.00	0.00	0.00	0.00	0.00	0.00	0.00
TRINITY_DN1043049_c0_g1	0.00	0.00	0.00	0.00	0.00	0.00	0.00	0.00	0.00	0.00
TRINITY_DN104304_c0_g1	0.00	0.00	4.70	2.31	7.17	0.00	0.00	0.00	4.49	0.00
TRINITY_DN104304_c0_g2	0.00	0.00	0.00	0.00	45.57	0.00	0.00	6.65	7.06	0.00
TRINITY_DN1043050_c0_g1	0.00	0.00	0.00	0.00	26.18	0.00	0.00	0.00	0.00	0.00
TRINITY_DN1043051_c0_g1	0.00	0.00	0.00	0.00	0.00	0.00	0.00	0.00	0.00	0.00
TRINITY_DN1043052_c0_g1	0.00	0.00	0.00	4.36	0.00	0.00	0.00	0.00	0.00	0.00
TRINITY_DN1043055_c0_g1	0.00	0.00	0.00	0.00	0.00	0.00	0.00	0.00	0.00	0.00
TRINITY_DN1043057_c0_g1	0.00	0.00	0.00	0.00	58.61	0.00	0.00	12.92	0.00	0.00
TRINITY_DN1043059_c0_g1	0.00	0.00	0.00	0.00	0.00	0.00	0.00	0.00	0.00	0.00
TRINITY_DN104305_c0_g2	0.00	0.00	0.00	0.00	0.00	0.00	0.00	0.00	0.00	0.00
TRINITY_DN104305_c1_g1	0.00	0.00	0.00	0.00	0.00	0.00	0.00	15.56	0.00	0.00
TRINITY_DN104305_c1_g2	0.00	0.00	4.78	0.00	0.00	27.39	0.00	0.00	0.00	0.00
TRINITY_DN104305_c2_g1	0.00	0.00	0.00	0.00	0.00	0.00	0.00	0.00	0.00	0.00
TRINITY_DN104305_c3_g1	0.00	0.00	0.00	8.80	0.00	0.00	0.00	0.00	0.00	0.00
TRINITY_DN1043062_c0_g1	0.00	0.00	0.00	0.00	0.00	0.00	0.00	0.00	0.00	0.00
TRINITY_DN1043066_c0_g1	0.00	0.00	0.00	0.00	0.00	0.00	0.00	0.00	0.00	0.00
TRINITY_DN1043068_c0_g1	0.00	0.00	0.00	0.00	5.86	0.00	0.00	0.00	0.00	0.00
TRINITY_DN1043069_c0_g1	0.00	0.00	0.00	0.00	0.00	0.00	0.00	0.00	0.00	0.00
TRINITY_DN104306_c0_g1	0.00	0.00	0.00	4.77	33.97	8.10	0.00	0.00	14.63	0.00
TRINITY_DN104306_c1_g1	0.00	0.00	0.00	0.00	0.00	0.00	0.00	0.00	0.00	0.00
TRINITY_DN104306_c1_g2	0.00	0.00	0.00	3.39	0.00	0.00	0.00	0.00	0.00	0.00
TRINITY_DN104306_c1_g3	0.00	0.00	0.00	0.00	0.00	0.00	0.00	0.00	0.00	0.00
TRINITY_DN104306_c2_g1	0.00	0.00	0.00	5.45	0.00	0.00	0.00	0.00	17.15	0.00
TRINITY_DN104306_c3_g1	0.00	13.00	78.02	0.00	0.00	0.00	0.00	0.00	0.00	0.00
TRINITY_DN104306_c5_g1	0.00	0.00	0.00	0.00	0.00	0.00	0.00	0.00	0.00	0.00
TRINITY_DN1043073_c0_g1	0.00	0.00	0.00	0.00	0.00	0.00	0.00	0.00	0.00	0.00
TRINITY_DN1043074_c0_g1	0.00	0.00	0.00	0.00	0.00	0.00	0.00	0.00	0.00	0.00
TRINITY_DN1043076_c0_g1	0.00	0.00	0.00	0.00	11.10	0.00	0.00	0.00	0.00	0.00
TRINITY_DN1043077_c0_g1	0.00	0.00	0.00	0.00	0.00	0.00	0.00	0.00	0.00	0.00
TRINITY_DN1043079_c0_g1	0.00	0.00	0.00	0.00	0.00	31.72	0.00	0.00	0.00	0.00
TRINITY_DN104307_c0_g1	0.00	6.16	0.00	8.97	7.52	7.32	0.00	6.51	16.77	0.00
TRINITY_DN1043080_c0_g1	0.00	0.00	0.00	0.00	16.54	0.00	0.00	0.00	0.00	0.00
TRINITY_DN1043083_c0_g1	0.00	0.00	0.00	0.00	12.97	0.00	0.00	0.00	0.00	0.00
TRINITY_DN1043086_c0_g1	0.00	0.00	0.00	0.00	0.00	0.00	0.00	0.00	5.34	0.00
TRINITY_DN1043087_c0_g1	0.00	0.00	43.55	8.76	0.00	0.00	0.00	0.00	0.00	0.00
TRINITY_DN1043088_c0_g1	0.00	0.00	0.00	0.00	0.00	0.00	0.00	0.00	0.00	0.00
TRINITY_DN104308_c0_g1	0.00	63.05	0.00	0.00	0.00	0.00	0.00	0.00	0.00	0.00
TRINITY_DN1043091_c0_g1	0.00	0.00	0.00	7.63	12.70	0.00	0.00	0.00	0.00	0.00
TRINITY_DN1043096_c0_g1	0.00	0.00	0.00	0.00	11.32	0.00	0.00	0.00	10.51	0.00
TRINITY_DN1043098_c0_g1	0.00	0.00	0.00	10.76	18.39	0.00	0.00	0.00	17.01	0.00
TRINITY_DN10430_c0_g1	0.00	0.00	0.00	0.00	16.07	0.00	0.00	0.00	0.00	7.75
TRINITY_DN10430_c0_g2	0.00	0.00	0.00	0.00	0.00	0.00	0.00	0.00	0.00	0.00
TRINITY_DN1043100_c0_g1	0.00	0.00	12.45	1.27	10.57	2.08	0.00	0.00	0.00	0.00
TRINITY_DN1043102_c0_g1	0.00	0.00	0.00	0.00	0.00	0.00	0.00	0.00	11.51	0.00
TRINITY_DN1043103_c0_g1	0.00	0.00	20.30	0.00	0.00	0.00	18.19	0.00	31.61	0.00
TRINITY_DN1043104_c0_g1	0.00	0.00	0.00	0.00	0.00	0.00	0.00	0.00	0.00	0.00
TRINITY_DN1043106_c0_g1	0.00	0.00	0.00	12.74	0.00	7.17	0.00	0.00	0.00	0.00
TRINITY_DN1043107_c0_g1	0.00	0.00	0.00	0.00	0.00	0.00	0.00	0.00	0.00	0.00
TRINITY_DN1043109_c0_g1	0.00	0.00	11.92	0.00	0.00	0.00	0.00	0.00	0.00	0.00
TRINITY_DN104310_c0_g1	0.00	0.00	0.00	0.00	0.00	0.00	0.00	0.00	0.00	0.00
TRINITY_DN104310_c2_g1	0.00	0.00	0.00	0.00	0.00	0.00	0.00	0.00	0.00	0.00
TRINITY_DN104310_c2_g2	0.00	0.00	18.05	0.00	0.00	0.00	0.00	0.00	0.00	0.00
TRINITY_DN1043110_c0_g1	0.00	12.50	7.56	13.81	19.06	0.00	3.43	0.00	7.14	3.37
TRINITY_DN1043111_c0_g1	0.00	0.00	0.00	0.00	0.00	0.00	0.00	0.00	0.00	0.00
TRINITY_DN1043113_c0_g1	0.00	0.00	0.00	0.00	0.00	0.00	0.00	0.00	9.46	0.00
TRINITY_DN1043114_c0_g1	0.00	0.00	0.00	0.00	0.00	0.00	0.00	0.00	2.82	0.00
TRINITY_DN1043115_c0_g1	0.00	0.00	0.00	0.00	0.00	0.00	0.00	0.00	3.95	0.00
TRINITY_DN104311_c0_g1	0.00	0.00	92.35	254.96	148.48	15.01	35.48	23.83	25.08	6.58
TRINITY_DN104311_c2_g1	0.00	10.49	2.11	3.87	16.78	6.33	0.00	0.00	8.08	0.00
TRINITY_DN104311_c2_g2	0.00	0.00	0.00	0.00	12.08	0.00	0.00	0.00	0.00	0.00
TRINITY_DN104311_c3_g1	0.00	0.00	16.41	19.80	0.00	0.00	0.00	17.19	0.00	0.00
TRINITY_DN104311_c4_g1	0.00	0.00	0.00	0.00	0.00	0.00	0.00	0.00	0.00	0.00
TRINITY_DN104311_c5_g1	0.00	0.00	4.76	2.88	0.00	0.00	4.30	0.00	0.00	0.00
TRINITY_DN1043121_c0_g1	0.00	0.00	0.00	0.00	0.00	0.00	0.00	0.00	0.00	0.00
TRINITY_DN1043122_c0_g1	0.00	0.00	0.00	16.04	0.00	0.00	0.00	0.00	0.00	0.00
TRINITY_DN1043125_c0_g1	0.00	0.00	0.00	0.00	0.00	0.00	0.00	0.00	0.00	0.00
TRINITY_DN1043126_c0_g1	0.00	0.00	0.00	6.07	0.00	20.59	0.00	0.00	0.00	0.00
TRINITY_DN1043127_c0_g1	0.00	0.00	36.10	0.00	0.00	0.00	0.00	0.00	0.00	0.00
TRINITY_DN1043129_c0_g1	0.00	0.00	0.00	1.01	0.00	0.00	0.00	1.77	0.00	0.00
TRINITY_DN104312_c0_g1	0.00	5.99	7.25	2.21	0.00	10.92	0.00	0.00	0.00	0.00
TRINITY_DN104312_c1_g1	0.00	0.00	0.00	0.00	0.00	10.49	0.00	0.00	4.88	0.00
TRINITY_DN1043132_c0_g1	0.00	0.00	0.00	0.00	10.72	0.00	0.00	0.00	5.01	0.00
TRINITY_DN1043134_c0_g1	0.00	0.00	0.00	0.00	0.00	0.00	0.00	0.00	0.00	0.00
TRINITY_DN1043135_c0_g1	0.00	0.00	0.00	0.00	0.00	0.00	0.00	0.00	0.00	0.00
TRINITY_DN1043136_c0_g1	0.00	0.00	0.00	0.00	0.00	0.00	0.00	0.00	0.00	0.00
TRINITY_DN1043137_c0_g1	0.00	0.00	0.00	0.00	0.00	0.00	0.00	0.00	0.00	0.00
TRINITY_DN1043138_c0_g1	0.00	0.00	3.30	0.00	0.00	0.00	0.00	0.00	9.39	0.00
TRINITY_DN1043141_c0_g1	0.00	0.00	0.00	0.00	0.00	0.00	0.00	0.00	0.00	0.00
TRINITY_DN1043142_c0_g1	0.00	7.94	19.17	0.00	0.00	0.00	0.00	0.00	0.00	0.00
TRINITY_DN1043144_c0_g1	0.00	0.00	8.50	0.00	0.00	0.00	0.00	0.00	0.00	0.00
TRINITY_DN1043146_c0_g1	0.00	0.00	0.00	0.00	0.00	0.00	0.00	0.00	0.00	0.00
TRINITY_DN1043147_c0_g1	0.00	0.00	0.00	0.00	0.00	0.00	0.00	0.00	0.00	0.00
TRINITY_DN1043149_c0_g1	0.00	0.00	0.00	0.00	0.00	0.00	0.00	0.00	0.00	0.00
TRINITY_DN1043150_c0_g1	0.00	0.00	0.00	0.00	0.00	0.00	0.00	0.00	0.00	0.00
TRINITY_DN1043151_c0_g1	0.00	0.00	0.00	0.00	0.00	0.00	0.00	0.00	0.00	0.00
TRINITY_DN1043152_c0_g1	0.00	0.00	0.00	0.00	0.00	0.00	0.00	0.00	0.00	0.00
TRINITY_DN1043153_c0_g1	4.69	0.00	0.00	0.00	5.61	0.00	0.00	4.94	15.73	4.98
TRINITY_DN1043159_c0_g1	0.00	0.00	0.00	0.00	0.00	7.57	0.00	0.00	0.00	0.00
TRINITY_DN104315_c0_g1	0.00	0.00	0.00	0.00	0.00	18.19	0.00	0.00	0.00	0.00
TRINITY_DN1043160_c0_g1	0.00	0.00	0.00	0.00	0.00	0.00	0.00	0.00	0.00	0.00
TRINITY_DN1043165_c0_g1	0.00	0.00	0.00	0.00	0.00	0.00	0.00	0.00	13.50	0.00
TRINITY_DN1043166_c0_g1	0.00	0.00	0.00	0.00	0.00	0.00	0.00	0.00	0.00	0.00
TRINITY_DN1043168_c0_g1	0.00	0.00	0.00	0.00	19.53	0.00	0.00	0.00	0.00	0.00
TRINITY_DN1043172_c0_g1	0.00	0.00	0.00	0.00	18.39	0.00	0.00	0.00	0.00	0.00
TRINITY_DN1043175_c0_g1	0.00	0.00	0.00	6.62	7.24	3.64	0.00	0.00	3.42	0.00
TRINITY_DN1043178_c0_g1	0.00	0.00	0.00	0.00	0.00	0.00	0.00	0.00	0.00	0.00
TRINITY_DN1043179_c0_g1	0.00	0.00	0.00	0.00	0.00	0.00	0.00	0.00	0.00	0.00
TRINITY_DN104317_c0_g1	0.00	0.00	0.00	0.00	0.00	0.00	0.00	0.00	0.00	0.00
TRINITY_DN104317_c0_g2	0.00	0.00	0.00	0.00	0.00	0.00	0.00	0.00	0.00	0.00
TRINITY_DN104317_c0_g3	0.00	0.00	0.00	0.00	0.00	0.00	0.00	0.00	7.43	0.00
TRINITY_DN1043180_c0_g1	0.00	0.00	0.00	0.00	0.00	0.00	0.00	0.00	0.00	0.00
TRINITY_DN1043182_c0_g1	0.00	0.00	0.00	0.00	0.00	0.00	0.00	0.00	0.00	0.00
TRINITY_DN1043184_c0_g1	0.00	0.00	0.00	0.00	9.02	0.00	0.00	0.00	0.00	0.00
TRINITY_DN1043185_c0_g1	0.00	0.00	0.00	0.00	0.00	0.00	0.00	0.00	0.00	0.00
TRINITY_DN1043186_c0_g1	0.00	0.00	0.00	0.00	0.00	0.00	0.00	0.00	0.00	0.00
TRINITY_DN1043188_c0_g1	0.00	0.00	0.00	1.56	0.00	5.11	0.00	0.00	2.43	0.00
TRINITY_DN104318_c0_g1	0.00	0.00	0.00	0.00	0.00	0.00	0.00	0.00	0.00	0.00
TRINITY_DN104318_c0_g2	0.00	0.00	0.00	2.37	19.63	0.00	0.00	0.00	3.84	0.00
TRINITY_DN1043190_c0_g1	0.00	0.00	2.65	3.24	0.00	0.00	0.00	0.00	0.00	0.00
TRINITY_DN1043191_c0_g1	0.00	0.00	0.00	3.10	0.00	0.00	0.00	0.00	9.62	0.00
TRINITY_DN1043192_c0_g1	0.00	7.19	0.00	0.00	0.00	0.00	0.00	0.00	0.00	0.00
TRINITY_DN1043193_c0_g1	0.00	0.00	6.20	9.62	0.00	0.00	0.00	0.00	53.77	0.00
TRINITY_DN1043194_c0_g1	0.00	0.00	0.00	0.00	0.00	0.00	0.00	0.00	0.00	0.00
TRINITY_DN1043195_c0_g1	0.00	0.00	0.00	0.00	0.00	0.00	0.00	0.00	0.00	0.00
TRINITY_DN1043196_c0_g1	12.16	0.00	0.00	16.58	0.00	0.00	0.00	0.00	0.00	0.00
TRINITY_DN1043197_c0_g1	0.00	0.00	0.00	0.00	0.00	0.00	0.00	0.00	0.00	0.00
TRINITY_DN1043198_c0_g1	0.00	0.00	0.00	0.00	0.00	0.00	0.00	0.00	0.00	0.00
TRINITY_DN1043199_c0_g1	0.00	0.00	0.00	0.00	0.00	0.00	0.00	0.00	0.00	0.00
TRINITY_DN104319_c0_g1	0.00	0.00	4.08	4.67	4.79	1.36	0.00	0.00	8.45	3.01
TRINITY_DN10431_c0_g1	3.83	23.73	93.29	28.03	182.09	36.37	14.43	11.07	131.97	11.25
TRINITY_DN10431_c0_g2	0.00	22.37	30.35	29.87	32.52	8.69	8.55	24.03	82.08	1.91
TRINITY_DN10431_c0_g3	0.00	0.00	0.00	0.00	0.00	0.00	0.00	0.00	0.00	0.00
TRINITY_DN10431_c1_g1	0.00	0.00	0.00	0.00	0.00	0.00	0.00	0.00	5.75	0.00
TRINITY_DN10431_c2_g1	0.00	0.00	0.00	0.00	0.00	0.00	0.00	0.00	6.30	0.00
TRINITY_DN10431_c3_g1	0.00	0.00	0.00	0.00	0.00	0.00	0.00	0.00	0.00	0.00
TRINITY_DN1043200_c0_g1	0.00	0.00	0.00	0.00	0.00	0.00	0.00	0.00	6.81	0.00
TRINITY_DN1043201_c0_g1	0.00	0.00	0.00	0.00	0.00	0.00	0.00	11.08	35.00	21.92
TRINITY_DN1043202_c0_g1	0.00	0.00	0.00	0.00	0.00	0.00	14.40	0.00	15.07	0.00
TRINITY_DN1043203_c0_g1	0.00	0.00	0.00	0.00	0.00	0.00	0.00	0.00	0.00	0.00
TRINITY_DN1043204_c0_g1	0.00	0.00	0.00	0.00	0.00	0.00	0.00	0.00	27.41	0.00
TRINITY_DN1043205_c0_g1	0.00	0.00	0.00	0.00	0.00	0.00	0.00	0.00	12.09	0.00
TRINITY_DN1043206_c0_g1	0.00	0.00	0.00	0.00	0.00	0.00	0.00	0.00	0.00	0.00
TRINITY_DN1043207_c0_g1	0.00	0.00	0.00	0.00	0.00	0.00	0.00	0.00	10.44	0.00
TRINITY_DN104320_c0_g1	0.00	1.45	0.00	2.30	5.34	0.00	1.60	0.00	11.18	3.18
TRINITY_DN1043210_c0_g1	0.00	0.00	0.00	0.00	0.00	0.00	6.51	0.00	13.61	0.00
TRINITY_DN1043212_c0_g1	0.00	0.00	0.00	0.00	0.00	0.00	0.00	0.00	0.00	0.00
TRINITY_DN1043213_c0_g2	0.00	10.19	0.00	0.00	62.60	0.00	0.00	0.00	0.00	0.00
TRINITY_DN1043215_c0_g1	0.00	0.00	0.00	0.00	0.00	0.00	0.00	0.00	0.00	0.00
TRINITY_DN1043217_c0_g1	0.00	0.00	0.00	0.00	0.00	0.00	0.00	0.00	0.00	0.00
TRINITY_DN104321_c0_g1	0.00	0.00	0.00	0.00	0.00	0.00	0.00	0.00	0.00	0.00
TRINITY_DN104321_c2_g1	0.00	0.00	0.00	0.00	0.00	0.00	0.00	0.00	0.00	0.00
TRINITY_DN1043221_c0_g1	0.00	0.00	7.98	8.20	0.00	5.33	0.00	2.41	10.13	0.00
TRINITY_DN1043225_c0_g1	0.00	0.00	0.00	0.00	0.00	0.00	0.00	0.00	0.00	0.00
TRINITY_DN1043228_c0_g1	0.00	0.00	0.00	5.18	17.46	0.00	0.00	0.00	0.00	0.00
TRINITY_DN1043229_c0_g1	0.00	0.00	0.00	0.00	0.00	0.00	0.00	0.00	0.00	0.00
TRINITY_DN104322_c0_g1	0.00	5.86	0.00	2.16	3.57	0.00	0.00	0.00	3.35	0.00
TRINITY_DN1043231_c0_g1	0.00	0.00	0.00	0.00	0.00	0.00	0.00	0.00	0.00	0.00
TRINITY_DN1043236_c0_g1	0.00	0.00	0.00	0.00	32.02	0.00	0.00	0.00	0.00	0.00
TRINITY_DN1043238_c0_g1	0.00	0.00	14.28	0.00	18.41	0.00	0.00	0.00	20.40	0.00
TRINITY_DN1043239_c0_g1	0.00	0.00	0.00	4.37	0.00	0.00	0.00	0.00	19.98	0.00
TRINITY_DN104323_c1_g1	0.00	0.00	0.00	3.45	0.00	0.00	0.00	0.00	2.69	0.00
TRINITY_DN104323_c2_g1	0.00	0.00	8.89	5.31	0.00	0.00	0.00	0.00	10.73	0.00
TRINITY_DN1043241_c0_g1	0.00	0.00	0.00	5.65	6.24	3.10	0.00	0.00	5.86	0.00
TRINITY_DN1043243_c0_g1	0.00	0.00	0.00	0.00	0.00	3.78	3.41	0.00	0.00	0.00
TRINITY_DN1043244_c0_g1	0.00	0.00	0.00	0.00	0.00	0.00	0.00	0.00	0.00	0.00
TRINITY_DN1043245_c0_g1	0.00	0.00	0.00	0.00	0.00	0.00	0.00	0.00	14.99	0.00
TRINITY_DN1043246_c0_g1	0.00	6.84	0.00	10.05	4.17	16.67	0.00	0.00	0.00	0.00
TRINITY_DN1043247_c0_g1	0.00	0.00	0.00	0.00	0.00	0.00	0.00	0.00	0.00	0.00
TRINITY_DN1043249_c0_g1	0.00	0.00	0.00	0.00	18.44	0.00	0.00	0.00	8.58	0.00
TRINITY_DN104324_c0_g1	0.00	0.00	0.00	9.04	0.00	15.24	0.00	0.00	0.00	0.00
TRINITY_DN1043250_c0_g1	0.00	0.00	0.00	0.00	0.00	0.00	0.00	0.00	0.00	0.00
TRINITY_DN1043251_c0_g1	0.00	0.00	0.00	0.00	0.00	0.00	0.00	0.00	15.83	0.00
TRINITY_DN1043252_c0_g1	0.00	7.22	0.00	0.00	8.83	0.00	0.00	0.00	0.00	0.00
TRINITY_DN1043253_c0_g1	0.00	0.00	0.00	0.00	0.00	0.00	0.00	0.00	7.83	0.00
TRINITY_DN1043257_c0_g1	0.00	0.00	47.75	4.10	0.00	0.00	0.00	0.00	6.38	0.00
TRINITY_DN1043259_c0_g1	0.00	0.00	0.00	0.00	0.00	0.00	0.00	0.00	22.83	0.00
TRINITY_DN104325_c0_g1	0.00	0.00	0.00	0.00	0.00	0.00	0.00	0.00	6.93	0.00
TRINITY_DN1043260_c0_g1	0.00	0.00	0.00	0.00	0.00	0.00	0.00	0.00	11.23	0.00
TRINITY_DN1043261_c0_g1	0.00	29.69	17.97	16.11	18.13	0.00	0.00	0.00	33.73	7.97
TRINITY_DN1043262_c0_g1	0.00	0.00	0.00	0.00	0.00	0.00	0.00	0.00	34.02	0.00
TRINITY_DN1043266_c0_g1	0.00	0.00	0.00	4.47	7.48	0.00	0.00	0.00	0.00	0.00
TRINITY_DN1043267_c0_g1	0.00	0.00	0.00	0.00	11.02	5.53	0.00	4.84	5.14	0.00
TRINITY_DN104326_c0_g1	0.00	0.00	0.00	0.00	0.00	0.00	0.00	0.00	17.86	0.00
TRINITY_DN1043270_c0_g1	0.00	0.00	0.00	2.52	0.00	0.00	0.00	0.00	0.00	0.00
TRINITY_DN1043272_c0_g1	0.00	0.00	0.00	0.00	0.00	0.00	0.00	0.00	30.57	0.00
TRINITY_DN1043273_c0_g1	0.00	0.00	0.00	0.00	0.00	0.00	0.00	0.00	0.00	0.00
TRINITY_DN1043275_c0_g1	0.00	0.00	0.00	0.00	0.00	0.00	0.00	23.42	8.30	0.00
TRINITY_DN1043276_c0_g1	0.00	0.00	11.65	0.00	0.00	0.00	3.52	0.00	3.66	0.00
TRINITY_DN1043279_c0_g1	0.00	0.00	0.00	0.00	0.00	0.00	0.00	0.00	0.00	0.00
TRINITY_DN1043280_c0_g1	0.00	0.00	0.00	0.00	0.00	0.00	0.00	0.00	0.00	0.00
TRINITY_DN1043281_c0_g1	0.00	0.00	0.00	0.00	0.00	0.00	0.00	0.00	7.17	0.00
TRINITY_DN1043282_c0_g1	0.00	0.00	0.00	0.00	13.90	0.00	0.00	0.00	12.92	0.00
TRINITY_DN1043284_c0_g1	0.00	0.00	0.00	0.00	0.00	0.00	0.00	0.00	7.87	0.00
TRINITY_DN1043285_c0_g1	0.00	0.00	8.03	4.88	12.14	0.00	0.00	0.00	0.00	0.00
TRINITY_DN1043287_c0_g1	0.00	0.00	0.00	0.00	0.00	0.00	0.00	0.00	0.00	0.00
TRINITY_DN1043288_c0_g1	0.00	0.00	0.00	0.00	0.00	0.00	0.00	0.00	0.00	0.00
TRINITY_DN1043289_c0_g1	0.00	0.00	0.00	10.85	0.00	0.00	0.00	0.00	34.32	0.00
TRINITY_DN104328_c0_g1	0.00	0.00	0.00	0.00	0.00	0.00	0.00	0.00	9.46	0.00
TRINITY_DN1043290_c0_g1	0.00	0.00	0.00	0.00	0.00	0.00	0.00	0.00	0.00	0.00
TRINITY_DN1043291_c0_g1	0.00	0.00	0.00	0.00	0.00	0.00	0.00	0.00	0.00	0.00
TRINITY_DN1043293_c0_g1	0.00	0.00	2.98	0.00	3.02	0.00	0.00	0.00	2.83	0.00
TRINITY_DN1043295_c0_g1	0.00	0.00	0.00	0.00	0.00	0.00	3.98	0.00	12.41	3.91
TRINITY_DN1043297_c0_g1	0.00	0.00	0.00	0.00	14.99	0.00	0.00	0.00	0.00	0.00
TRINITY_DN1043299_c0_g1	0.00	0.00	0.00	0.00	0.00	0.00	0.00	0.00	0.00	0.00
TRINITY_DN104329_c0_g1	0.00	0.00	0.00	0.00	4.48	0.00	0.00	0.00	4.19	0.00
TRINITY_DN104329_c1_g1	0.00	0.00	0.00	0.00	0.00	0.00	0.00	0.00	0.00	0.00
TRINITY_DN10432_c0_g1	0.00	1.71	13.60	1.97	16.13	4.09	0.00	0.00	6.59	0.00
TRINITY_DN10432_c0_g2	0.00	0.00	17.13	1.78	0.00	0.00	3.29	0.00	0.00	0.00
TRINITY_DN10432_c1_g1	0.00	0.00	0.00	0.00	0.00	0.00	0.00	0.00	0.00	0.00
TRINITY_DN10432_c2_g1	0.00	0.00	16.12	0.00	0.00	0.00	0.00	0.00	22.60	0.00
TRINITY_DN10432_c3_g1	6.84	0.00	0.00	0.00	8.16	0.00	0.00	0.00	0.00	7.18
TRINITY_DN10432_c3_g2	0.00	0.00	0.00	0.00	0.00	0.00	0.00	0.00	0.00	0.00
TRINITY_DN10432_c4_g1	0.00	0.00	0.00	0.00	0.00	0.00	0.00	0.00	16.12	0.00
TRINITY_DN1043300_c0_g1	0.00	0.00	0.00	7.59	0.00	0.00	0.00	0.00	0.00	0.00
TRINITY_DN1043303_c0_g1	0.00	0.00	0.00	0.00	0.00	0.00	0.00	0.00	0.00	0.00
TRINITY_DN1043304_c0_g1	0.00	0.00	8.44	0.00	0.00	0.00	0.00	0.00	0.00	0.00
TRINITY_DN1043305_c0_g1	0.00	0.00	0.00	15.28	0.00	0.00	0.00	0.00	0.00	0.00
TRINITY_DN1043306_c0_g1	0.00	0.00	0.00	9.06	19.85	0.00	0.00	0.00	19.04	0.00
TRINITY_DN1043307_c0_g1	0.00	0.00	0.00	0.00	0.00	0.00	0.00	0.00	15.68	0.00
TRINITY_DN1043309_c0_g1	0.00	0.00	0.00	0.00	0.00	0.00	0.00	0.00	0.00	0.00
TRINITY_DN104330_c0_g1	0.00	0.53	0.63	0.62	1.31	0.63	0.00	0.00	3.08	0.00
TRINITY_DN104330_c0_g2	0.00	0.00	0.00	5.78	5.02	0.00	2.88	0.00	3.75	0.00
TRINITY_DN104330_c1_g1	0.00	0.00	12.11	0.00	12.11	0.00	0.00	0.00	0.00	0.00
TRINITY_DN104330_c2_g1	0.00	0.00	0.00	5.18	0.00	0.00	0.00	0.00	0.00	0.00
TRINITY_DN104330_c3_g1	0.00	0.00	0.00	0.00	0.00	0.00	0.00	0.00	0.00	0.00
TRINITY_DN104330_c4_g1	0.00	2.56	0.00	0.00	2.11	0.00	0.00	0.00	4.97	0.95
TRINITY_DN104330_c5_g1	0.00	0.00	0.00	0.00	0.00	0.00	0.00	0.00	52.49	0.00
TRINITY_DN104330_c6_g1	0.00	0.00	0.00	0.00	0.00	14.33	0.00	0.00	63.37	0.00
TRINITY_DN104330_c7_g1	0.00	0.00	0.00	0.00	0.00	0.00	0.00	0.00	6.26	0.00
TRINITY_DN1043312_c0_g1	0.00	0.00	0.00	14.32	0.00	0.00	0.00	0.00	0.00	0.00
TRINITY_DN1043313_c0_g1	0.00	0.00	6.59	0.00	0.00	0.00	0.00	0.00	0.00	0.00
TRINITY_DN1043316_c0_g1	0.00	0.00	0.00	0.00	0.00	6.03	5.37	0.00	11.18	0.00
TRINITY_DN1043317_c0_g1	0.00	0.00	0.00	0.00	0.00	0.00	6.36	0.00	0.00	0.00
TRINITY_DN1043319_c0_g1	0.00	0.00	0.00	0.00	0.00	0.00	0.00	0.00	0.00	0.00
TRINITY_DN104331_c0_g1	0.00	0.00	0.00	0.00	0.00	16.02	14.18	0.00	7.42	0.00
TRINITY_DN1043320_c0_g1	0.00	0.00	0.00	0.00	0.00	0.00	0.00	0.00	13.83	0.00
TRINITY_DN1043321_c0_g1	0.00	0.00	0.00	9.71	33.23	0.00	0.00	0.00	30.57	0.00
TRINITY_DN1043323_c0_g1	0.00	0.00	0.00	0.00	7.27	0.00	0.00	6.36	0.00	0.00
TRINITY_DN1043324_c0_g1	0.00	0.00	0.00	0.00	0.00	0.00	0.00	0.00	0.00	0.00
TRINITY_DN1043326_c0_g1	0.00	0.00	0.00	0.00	0.00	0.00	0.00	0.00	0.00	0.00
TRINITY_DN1043327_c0_g1	0.00	28.07	0.00	10.15	52.25	0.00	0.00	0.00	0.00	0.00
TRINITY_DN1043328_c0_g1	0.00	0.00	0.00	16.14	0.00	0.00	0.00	0.00	12.72	0.00
TRINITY_DN104332_c0_g1	0.00	10.96	6.68	12.02	6.68	13.48	0.00	0.00	0.00	5.93
TRINITY_DN104332_c0_g2	0.00	0.00	0.00	0.00	0.00	0.00	0.00	0.00	0.00	0.00
TRINITY_DN1043331_c0_g1	0.00	0.00	0.00	0.00	0.00	0.00	0.00	0.00	0.00	0.00
TRINITY_DN1043333_c0_g1	0.00	0.00	0.00	0.00	0.00	0.00	0.00	0.00	0.00	0.00
TRINITY_DN1043334_c0_g1	0.00	0.00	0.00	0.00	0.00	0.00	0.00	0.00	0.00	0.00
TRINITY_DN1043335_c0_g1	0.00	0.00	0.00	6.71	11.39	0.00	0.00	0.00	21.15	0.00
TRINITY_DN1043336_c0_g1	0.00	0.00	0.00	0.00	0.00	0.00	0.00	0.00	0.00	0.00
TRINITY_DN1043337_c0_g1	0.00	0.00	0.00	0.00	0.00	0.00	0.00	0.00	0.00	0.00
TRINITY_DN1043339_c0_g1	0.00	0.00	0.00	0.00	59.66	0.00	0.00	0.00	16.71	0.00
TRINITY_DN104333_c0_g1	1.32	5.07	6.22	8.60	18.72	4.57	4.19	1.41	10.05	0.00
TRINITY_DN1043341_c0_g1	0.00	0.00	0.00	0.00	7.52	0.00	0.00	0.00	20.99	0.00
TRINITY_DN1043347_c0_g1	0.00	0.00	0.00	0.00	0.00	0.00	0.00	0.00	0.00	0.00
TRINITY_DN1043348_c0_g1	0.00	0.00	8.50	7.72	0.00	0.00	0.00	0.00	0.00	0.00
TRINITY_DN1043350_c0_g1	0.00	8.58	0.00	0.00	0.00	0.00	0.00	0.00	9.76	0.00
TRINITY_DN1043351_c0_g1	0.00	0.00	0.00	0.00	38.59	0.00	0.00	11.31	0.00	0.00
TRINITY_DN1043353_c0_g1	0.00	0.00	0.00	0.00	0.00	0.00	0.00	0.00	0.00	0.00
TRINITY_DN1043354_c0_g1	0.00	0.00	0.00	2.19	3.63	0.00	3.27	0.00	3.41	0.00
TRINITY_DN1043355_c0_g1	0.00	0.00	0.00	3.34	0.00	0.00	0.00	0.00	10.36	0.00
TRINITY_DN1043357_c0_g1	0.00	0.00	0.00	0.00	0.00	0.00	0.00	0.00	13.39	0.00
TRINITY_DN1043358_c0_g1	0.00	0.00	0.00	0.00	0.00	27.67	0.00	0.00	0.00	0.00
TRINITY_DN1043359_c0_g1	0.00	0.00	0.00	20.25	0.00	0.00	0.00	0.00	21.28	0.00
TRINITY_DN104335_c0_g1	0.00	1.62	9.76	6.43	5.83	0.00	0.00	0.00	17.11	1.77
TRINITY_DN104335_c1_g1	0.00	0.00	0.00	11.04	0.00	0.00	0.00	0.00	43.04	0.00
TRINITY_DN104335_c2_g1	0.00	0.00	0.00	0.00	0.00	0.00	0.00	0.00	0.00	0.00
TRINITY_DN104335_c3_g1	0.00	14.35	0.00	0.00	35.60	0.00	0.00	0.00	0.00	0.00
TRINITY_DN104335_c4_g1	0.00	0.00	0.00	0.00	50.29	0.00	0.00	0.00	0.00	0.00
TRINITY_DN104335_c5_g1	4.31	0.00	0.00	0.00	10.34	0.00	0.00	0.00	4.83	0.00
TRINITY_DN104335_c6_g1	0.00	0.00	0.00	0.00	0.00	0.00	0.00	3.14	3.32	0.00
TRINITY_DN104335_c7_g1	0.00	4.58	0.00	0.00	16.72	0.00	0.00	0.00	5.20	0.00
TRINITY_DN1043360_c0_g1	0.00	8.81	0.00	0.00	0.00	0.00	0.00	0.00	0.00	0.00
TRINITY_DN1043362_c0_g1	0.00	0.00	0.00	0.00	14.73	0.00	0.00	0.00	0.00	0.00
TRINITY_DN1043366_c0_g1	0.00	0.00	0.00	0.00	0.00	0.00	0.00	0.00	0.00	0.00
TRINITY_DN1043367_c0_g1	0.00	0.00	0.00	0.00	0.00	0.00	0.00	0.00	0.00	0.00
TRINITY_DN1043368_c0_g1	0.00	5.19	37.82	49.37	69.50	0.00	22.65	22.24	70.83	0.00
TRINITY_DN1043369_c0_g1	0.00	0.00	0.00	3.78	0.00	0.00	0.00	0.00	5.88	0.00
TRINITY_DN104336_c0_g1	0.00	0.00	0.00	22.57	0.00	0.00	0.00	0.00	0.00	0.00
TRINITY_DN1043372_c0_g1	0.00	0.00	0.00	0.00	0.00	14.48	0.00	0.00	13.36	0.00
TRINITY_DN1043373_c0_g1	0.00	0.00	0.00	6.07	20.62	0.00	0.00	0.00	9.57	0.00
TRINITY_DN1043374_c0_g1	0.00	0.00	0.00	0.00	0.00	0.00	0.00	0.00	0.00	0.00
TRINITY_DN1043375_c0_g1	0.00	0.00	12.65	0.00	25.94	25.80	0.00	0.00	12.00	0.00
TRINITY_DN1043376_c0_g1	0.00	0.00	0.00	0.00	0.00	0.00	0.00	0.00	0.00	0.00
TRINITY_DN1043377_c0_g1	0.00	0.00	0.00	0.00	0.00	0.00	10.39	0.00	0.00	0.00
TRINITY_DN1043378_c0_g1	0.00	0.00	8.94	0.00	0.00	0.00	0.00	0.00	8.39	7.92
TRINITY_DN1043380_c0_g1	0.00	4.06	0.00	0.00	0.00	0.00	0.00	6.55	0.00	0.00
TRINITY_DN1043381_c0_g1	0.00	0.00	0.00	0.00	0.00	0.00	0.00	0.00	0.00	0.00
TRINITY_DN1043383_c0_g1	0.00	0.00	0.00	0.00	0.00	0.00	0.00	0.00	4.79	0.00
TRINITY_DN1043385_c0_g1	0.00	76.09	0.00	0.00	0.00	0.00	0.00	0.00	0.00	0.00
TRINITY_DN1043387_c0_g1	0.00	0.00	0.00	0.00	23.00	0.00	0.00	0.00	0.00	0.00
TRINITY_DN1043389_c0_g1	0.00	0.00	0.00	0.00	13.15	0.00	0.00	0.00	0.00	0.00
TRINITY_DN1043390_c0_g1	0.00	0.00	0.00	14.84	0.00	9.90	0.00	0.00	4.61	0.00
TRINITY_DN1043391_c0_g1	0.00	0.00	0.00	13.66	0.00	0.00	0.00	0.00	0.00	0.00
TRINITY_DN1043393_c0_g1	0.00	0.00	0.00	0.00	0.00	0.00	0.00	0.00	6.35	0.00
TRINITY_DN1043394_c0_g1	0.00	0.00	0.00	0.00	0.00	0.00	0.00	0.00	0.00	0.00
TRINITY_DN1043395_c0_g1	0.00	0.00	0.00	0.00	0.00	0.00	0.00	0.00	37.83	0.00
TRINITY_DN1043398_c0_g1	0.00	0.00	0.00	0.00	0.00	0.00	0.00	0.00	8.88	0.00
TRINITY_DN1043399_c0_g1	0.00	0.00	0.00	0.00	0.00	0.00	0.00	0.00	0.00	0.00
TRINITY_DN10433_c0_g1	0.00	14.24	28.10	41.18	123.62	10.06	15.28	0.00	173.70	15.22
TRINITY_DN10433_c0_g2	4.27	29.30	26.38	37.42	0.00	19.98	32.75	39.74	265.64	14.69
TRINITY_DN10433_c11_g1	0.00	0.00	0.00	0.00	7.10	0.00	0.00	0.00	0.00	0.00
TRINITY_DN10433_c1_g1	0.00	0.00	24.76	23.56	82.65	15.74	0.00	0.00	36.34	0.00
TRINITY_DN1043400_c0_g1	0.00	0.00	0.00	0.00	0.00	0.00	0.00	0.00	0.00	0.00
TRINITY_DN1043401_c0_g1	0.00	0.00	0.00	0.00	0.00	0.00	0.00	0.00	0.00	0.00
TRINITY_DN1043402_c0_g1	0.00	0.00	18.43	0.00	0.00	0.00	0.00	8.17	8.68	0.00
TRINITY_DN1043403_c0_g1	0.00	0.00	0.00	0.00	0.00	0.00	0.00	0.00	0.00	0.00
TRINITY_DN1043404_c0_g1	0.00	5.64	0.00	0.00	6.88	0.00	0.00	0.00	3.23	0.00
TRINITY_DN1043406_c0_g1	0.00	0.00	0.00	0.00	0.00	0.00	5.08	0.00	5.28	0.00
TRINITY_DN1043409_c0_g1	0.00	0.00	0.00	0.00	0.00	0.00	0.00	0.00	0.00	0.00
TRINITY_DN104340_c0_g1	0.00	0.00	0.00	0.00	0.00	0.00	0.00	0.00	0.00	0.00
TRINITY_DN1043410_c0_g1	0.00	0.00	0.00	0.00	0.00	0.00	0.00	0.00	7.74	3.66
TRINITY_DN1043411_c0_g1	0.00	0.00	0.00	0.00	3.75	0.00	0.00	0.00	0.00	0.00
TRINITY_DN1043413_c0_g1	0.00	0.00	0.00	0.00	0.00	15.12	0.00	0.00	14.13	0.00
TRINITY_DN1043414_c0_g1	0.00	0.00	0.00	1.74	0.00	0.00	0.00	0.00	0.00	0.00
TRINITY_DN1043417_c0_g1	0.00	0.00	0.00	0.00	0.00	0.00	0.00	0.00	0.00	0.00
TRINITY_DN1043419_c0_g1	0.00	7.85	3.16	3.86	12.79	0.00	0.00	0.00	31.74	0.00
TRINITY_DN104341_c0_g1	0.00	13.63	26.36	16.08	16.77	26.49	3.00	2.96	115.59	2.95
TRINITY_DN104341_c2_g1	0.00	4.39	10.66	0.00	21.37	0.00	0.00	0.00	0.00	0.00
TRINITY_DN104341_c3_g1	0.00	0.00	8.61	2.61	0.00	0.00	0.00	0.00	4.05	0.00
TRINITY_DN104341_c5_g1	0.00	0.00	0.00	9.32	0.00	0.00	0.00	0.00	14.71	0.00
TRINITY_DN1043420_c0_g1	0.00	0.00	0.00	0.00	0.00	0.00	0.00	0.00	0.00	0.00
TRINITY_DN1043421_c0_g1	0.00	0.00	5.23	0.00	0.00	0.00	4.72	0.00	0.00	0.00
TRINITY_DN1043422_c0_g1	0.00	0.00	22.57	13.50	0.00	0.00	0.00	0.00	0.00	0.00
TRINITY_DN1043423_c0_g1	0.00	0.00	0.00	0.00	0.00	9.83	0.00	0.00	0.00	0.00
TRINITY_DN1043424_c0_g1	0.00	0.00	0.00	0.00	8.64	0.00	0.00	0.00	0.00	0.00
TRINITY_DN1043428_c0_g1	8.68	115.40	85.51	129.17	363.07	99.25	23.41	82.37	278.78	9.23
TRINITY_DN104342_c0_g1	0.00	0.00	0.00	0.00	10.72	0.00	0.00	0.00	0.00	0.00
TRINITY_DN104342_c1_g1	0.00	0.00	0.00	0.00	0.00	0.00	6.20	0.00	0.00	0.00
TRINITY_DN104342_c2_g1	0.00	0.00	0.00	0.00	9.15	0.00	0.00	0.00	0.00	0.00
TRINITY_DN104342_c3_g1	0.00	0.00	0.00	2.18	0.09	0.00	3.25	0.00	6.76	0.00
TRINITY_DN104342_c3_g5	0.00	0.00	0.00	0.00	82.01	0.00	0.00	0.00	0.00	0.00
TRINITY_DN104342_c4_g1	0.00	0.00	0.00	0.00	0.00	0.00	0.00	5.82	0.00	11.74
TRINITY_DN104342_c7_g1	0.00	0.00	0.00	0.00	12.31	0.00	0.00	0.00	5.78	0.00
TRINITY_DN104342_c8_g1	0.00	0.00	0.00	0.00	0.02	0.00	0.00	0.00	0.00	0.00
TRINITY_DN1043431_c0_g1	0.00	0.00	5.27	0.00	0.00	0.00	0.00	0.00	0.00	0.00
TRINITY_DN1043432_c0_g1	0.00	0.00	0.00	0.00	12.36	0.00	0.00	0.00	0.00	0.00
TRINITY_DN1043433_c0_g1	0.00	0.00	0.00	0.00	0.00	0.00	0.00	0.00	0.00	0.00
TRINITY_DN1043434_c0_g1	0.00	0.00	0.00	0.00	0.00	0.00	0.00	0.00	0.00	0.00
TRINITY_DN1043435_c0_g1	0.00	0.00	12.66	0.00	0.00	0.00	0.00	0.00	0.00	0.00
TRINITY_DN1043436_c0_g1	0.00	0.00	9.70	0.00	0.00	0.00	0.00	0.00	0.00	0.00
TRINITY_DN1043438_c0_g1	0.00	0.00	15.60	0.00	0.00	15.88	13.95	0.00	0.00	0.00
TRINITY_DN1043439_c0_g1	0.00	0.00	15.96	0.00	0.00	0.00	0.00	0.00	7.46	0.00
TRINITY_DN104343_c1_g1	0.00	0.00	28.59	0.00	0.00	0.00	0.00	0.00	0.00	0.00
TRINITY_DN104343_c1_g2	0.00	0.00	0.00	0.00	0.00	0.00	0.00	0.00	27.83	0.00
TRINITY_DN104343_c3_g1	0.00	0.00	0.00	0.00	17.28	0.00	0.00	0.00	0.00	0.00
TRINITY_DN104343_c3_g3	0.00	31.27	48.36	48.91	144.56	34.19	23.07	11.31	113.36	3.78
TRINITY_DN104343_c3_g7	0.00	0.00	0.00	0.00	0.00	0.00	0.00	0.00	0.00	0.00
TRINITY_DN1043440_c0_g1	0.00	0.00	0.00	8.76	0.00	0.00	0.00	0.00	0.00	0.00
TRINITY_DN1043442_c0_g1	0.00	0.00	0.00	0.00	0.00	0.00	0.00	0.00	0.00	0.00
TRINITY_DN1043445_c0_g1	0.00	0.00	0.00	0.00	0.00	0.00	0.00	0.00	0.00	0.00
TRINITY_DN1043446_c0_g1	0.00	0.00	0.00	0.00	0.00	0.00	0.00	0.00	0.00	0.00
TRINITY_DN1043448_c0_g1	0.00	0.00	0.00	5.04	0.00	0.00	0.00	0.00	0.00	0.00
TRINITY_DN1043449_c0_g1	0.00	0.00	0.00	4.89	0.00	0.00	3.65	0.00	0.00	0.00
TRINITY_DN104344_c1_g1	0.00	0.00	0.00	9.82	0.00	0.00	7.34	0.00	7.69	0.00
TRINITY_DN1043451_c0_g1	0.00	0.00	0.00	0.00	0.00	0.00	0.00	0.00	13.91	0.00
TRINITY_DN1043452_c0_g1	0.00	0.00	0.00	0.00	0.00	0.00	0.00	0.00	0.00	0.00
TRINITY_DN1043453_c0_g1	0.00	0.00	0.00	0.00	0.00	0.00	0.00	0.00	0.00	0.00
TRINITY_DN1043454_c0_g1	0.00	0.00	0.00	0.00	25.22	0.00	0.00	0.00	0.00	0.00
TRINITY_DN104345_c0_g1	0.00	61.03	53.29	66.09	83.95	18.68	0.00	8.17	303.72	24.60
TRINITY_DN1043460_c0_g1	0.00	0.00	0.00	0.00	0.00	0.00	0.00	0.00	0.00	0.00
TRINITY_DN1043461_c0_g1	0.00	0.00	0.00	0.00	0.00	0.00	0.00	0.00	0.00	0.00
TRINITY_DN1043464_c0_g1	0.00	0.00	0.00	0.00	20.02	0.00	0.00	0.00	9.30	0.00
TRINITY_DN1043465_c0_g1	0.00	0.00	0.00	0.00	0.00	0.00	0.00	0.00	0.00	0.00
TRINITY_DN1043469_c0_g1	0.00	0.00	0.00	0.00	0.00	14.55	0.00	0.00	0.00	0.00
TRINITY_DN104346_c0_g1	0.00	0.00	0.00	0.00	0.00	0.00	0.00	0.00	0.00	0.00
TRINITY_DN104346_c0_g2	0.00	0.00	0.00	0.00	0.00	0.00	0.00	0.00	18.84	0.00
TRINITY_DN1043471_c0_g1	0.00	0.00	0.00	0.00	0.00	0.00	0.00	0.00	12.49	0.00
TRINITY_DN1043472_c0_g1	0.00	0.00	0.00	0.00	0.00	6.39	0.00	0.00	0.00	0.00
TRINITY_DN1043473_c0_g1	0.00	0.00	0.00	0.00	0.00	0.00	0.00	0.00	13.45	0.00
TRINITY_DN1043474_c0_g1	0.00	0.00	0.00	0.00	0.00	0.00	0.00	0.00	0.00	0.00
TRINITY_DN1043477_c0_g1	0.00	0.00	0.00	0.00	4.38	2.15	0.00	0.00	0.00	0.00
TRINITY_DN104347_c0_g1	0.00	0.00	0.00	0.00	23.92	0.00	0.00	0.00	0.00	0.00
TRINITY_DN1043480_c0_g1	0.00	0.00	0.00	0.00	0.00	0.00	0.00	0.00	0.00	0.00
TRINITY_DN1043481_c0_g1	0.00	0.00	0.00	0.00	0.00	0.00	0.00	0.00	0.00	0.00
TRINITY_DN1043483_c0_g1	0.00	0.00	0.00	0.00	0.00	0.00	0.00	0.00	0.00	0.00
TRINITY_DN1043484_c0_g1	0.00	0.00	13.68	0.00	0.00	0.00	0.00	0.00	0.00	0.00
TRINITY_DN1043486_c0_g1	0.00	0.00	0.00	0.00	0.00	0.00	0.00	0.00	14.59	0.00
TRINITY_DN1043487_c0_g1	0.00	0.00	0.00	0.00	0.00	0.00	0.00	0.00	0.00	12.03
TRINITY_DN104348_c0_g1	0.00	0.00	0.00	10.48	71.72	0.00	0.00	0.00	16.56	0.00
TRINITY_DN1043492_c0_g1	0.00	0.00	0.00	0.00	0.00	0.00	0.00	0.00	9.83	9.20
TRINITY_DN1043495_c0_g1	0.00	0.00	0.00	0.00	0.00	0.00	0.00	0.00	0.00	0.00
TRINITY_DN1043496_c0_g1	0.00	0.00	0.00	0.00	0.00	0.00	0.00	0.00	0.00	0.00
TRINITY_DN1043498_c0_g1	0.00	0.00	0.00	0.00	0.00	0.00	0.00	0.00	0.00	0.00
TRINITY_DN1043499_c0_g1	0.00	0.00	0.00	0.00	2.90	0.00	0.00	0.00	8.18	0.00
TRINITY_DN10434_c0_g1	0.00	4.09	27.39	0.00	45.86	9.25	0.00	0.00	0.00	8.10
TRINITY_DN1043501_c0_g1	0.00	0.00	0.00	0.00	0.00	0.00	0.00	0.00	0.00	0.00
TRINITY_DN1043502_c0_g1	0.00	0.00	0.00	11.02	0.00	0.00	8.25	0.00	0.00	0.00
TRINITY_DN1043503_c0_g1	0.00	0.00	0.00	0.00	0.00	0.00	0.00	0.00	0.00	0.00
TRINITY_DN1043504_c0_g1	0.00	0.00	0.00	0.00	0.00	0.00	0.00	0.00	0.00	0.00
TRINITY_DN1043505_c0_g1	0.00	0.00	12.63	0.00	0.00	0.00	4.13	0.00	0.00	0.00
TRINITY_DN1043506_c0_g1	0.00	33.52	0.00	0.00	0.00	0.00	0.00	0.00	12.72	0.00
TRINITY_DN1043507_c0_g1	0.00	0.00	0.00	0.00	0.00	0.00	0.00	0.00	0.00	17.60
TRINITY_DN104350_c0_g1	0.00	0.00	0.00	0.00	0.00	0.00	0.00	0.00	0.00	0.00
TRINITY_DN1043512_c0_g1	0.00	0.00	10.74	0.00	5.38	0.00	0.00	0.00	5.03	0.00
TRINITY_DN1043513_c0_g1	0.00	0.00	0.00	0.00	0.00	0.00	0.00	0.00	0.00	0.00
TRINITY_DN1043514_c0_g1	0.00	0.00	0.00	0.00	0.00	10.37	0.00	0.00	0.00	0.00
TRINITY_DN1043515_c0_g1	0.00	0.00	0.00	0.00	0.00	0.00	0.00	0.00	0.00	0.00
TRINITY_DN1043516_c0_g1	0.00	0.00	3.73	0.00	0.00	0.00	0.00	0.00	0.00	0.00
TRINITY_DN1043517_c0_g1	0.00	0.00	0.00	0.00	9.17	0.00	0.00	8.03	8.52	0.00
TRINITY_DN1043518_c0_g1	0.00	0.00	0.00	0.00	0.00	0.00	0.00	0.00	0.00	0.00
TRINITY_DN1043519_c0_g1	0.00	0.00	0.00	7.80	0.00	0.00	11.57	0.00	0.00	0.00
TRINITY_DN104351_c0_g1	0.00	0.00	77.66	4.68	0.00	0.00	0.00	0.00	7.31	0.00
TRINITY_DN104351_c1_g1	0.00	0.00	0.00	0.00	0.00	0.00	0.00	0.00	11.13	0.00
TRINITY_DN104351_c1_g2	0.00	1.73	0.00	3.83	0.00	2.09	1.91	0.00	6.00	0.00
TRINITY_DN104351_c2_g1	0.00	0.00	0.00	8.26	9.14	13.73	0.00	0.00	0.00	0.00
TRINITY_DN104351_c3_g1	0.00	0.00	0.00	2.96	0.00	0.00	0.00	0.00	9.18	0.00
TRINITY_DN1043521_c0_g1	0.00	0.00	0.00	0.00	0.00	0.00	0.00	0.00	0.00	0.00
TRINITY_DN1043524_c0_g1	0.00	0.00	0.00	0.00	0.00	0.00	0.00	0.00	0.00	0.00
TRINITY_DN1043525_c0_g1	0.00	10.12	36.43	7.31	0.00	0.00	0.00	10.93	0.00	0.00
TRINITY_DN1043526_c0_g1	0.00	15.88	0.00	0.00	0.00	0.00	0.00	0.00	0.00	0.00
TRINITY_DN1043527_c0_g1	0.00	0.00	10.77	6.45	0.00	0.00	0.00	0.00	0.00	0.00
TRINITY_DN1043528_c0_g1	0.00	0.00	0.00	7.87	13.15	0.00	0.00	0.00	0.00	0.00
TRINITY_DN104352_c0_g1	0.00	7.72	0.00	26.94	30.53	19.52	11.56	19.39	4.39	15.43
TRINITY_DN104352_c0_g3	5.11	46.74	127.01	90.79	244.29	80.44	32.26	38.53	220.90	8.13
TRINITY_DN1043532_c0_g1	0.00	0.00	0.00	0.00	0.00	0.00	0.00	0.00	0.00	0.00
TRINITY_DN1043536_c0_g1	0.00	0.00	0.00	0.00	0.00	0.00	0.00	0.00	43.44	0.00
TRINITY_DN1043537_c0_g1	0.00	0.00	0.00	0.00	0.00	0.00	0.00	0.00	0.00	0.00
TRINITY_DN1043538_c0_g1	0.00	0.00	0.00	6.83	34.80	0.00	0.00	0.00	0.00	0.00
TRINITY_DN1043539_c0_g1	0.00	0.00	0.00	0.00	0.00	11.28	0.00	0.00	0.00	0.00
TRINITY_DN104353_c0_g1	0.00	0.00	0.00	0.00	0.00	8.87	0.00	0.00	0.00	0.00
TRINITY_DN104353_c1_g1	0.00	0.00	0.00	0.00	0.00	0.00	0.00	0.00	0.00	0.00
TRINITY_DN104353_c2_g1	0.00	0.00	30.97	0.00	0.00	0.00	0.00	0.00	0.00	0.00
TRINITY_DN104353_c4_g1	0.00	0.00	0.00	0.00	0.00	0.00	0.00	0.00	3.48	0.00
TRINITY_DN1043540_c0_g1	0.00	0.00	0.00	0.00	0.00	0.00	0.00	0.00	0.00	0.00
TRINITY_DN1043541_c0_g1	0.00	0.00	17.44	0.00	0.00	0.00	0.00	0.00	0.00	0.00
TRINITY_DN1043544_c0_g1	0.00	0.00	51.83	0.00	0.00	0.00	0.00	0.00	0.00	0.00
TRINITY_DN1043545_c0_g1	0.00	0.00	0.00	0.00	35.32	0.00	0.00	0.00	0.00	0.00
TRINITY_DN1043546_c0_g1	0.00	0.00	0.00	10.85	55.63	0.00	0.00	0.00	0.00	0.00
TRINITY_DN1043547_c0_g1	0.00	0.00	7.84	0.00	7.87	0.00	0.00	0.00	0.00	0.00
TRINITY_DN1043548_c0_g1	0.00	0.00	0.00	19.54	8.24	0.00	7.31	0.00	30.60	0.00
TRINITY_DN1043549_c0_g1	0.00	0.00	8.13	0.00	0.00	0.00	0.00	7.17	0.00	0.00
TRINITY_DN104354_c0_g1	0.00	2.29	8.48	13.20	43.39	0.00	10.52	0.00	12.61	0.00
TRINITY_DN104354_c0_g2	0.00	0.00	0.00	0.00	0.00	11.20	6.38	4.90	15.29	0.00
TRINITY_DN104354_c1_g1	0.00	0.00	0.00	0.00	0.00	0.00	0.00	0.00	27.21	0.00
TRINITY_DN104354_c1_g3	0.00	0.00	0.00	0.00	0.00	0.00	0.00	21.57	0.00	0.00
TRINITY_DN1043551_c0_g1	0.00	0.00	0.00	0.00	0.00	0.00	0.00	0.00	0.00	0.00
TRINITY_DN1043553_c0_g1	0.00	0.00	46.86	0.00	11.92	0.00	0.00	0.00	22.11	0.00
TRINITY_DN1043554_c0_g1	0.00	0.00	0.00	0.00	0.00	0.00	0.00	0.00	0.00	0.00
TRINITY_DN1043556_c0_g1	0.00	0.00	0.00	0.00	0.00	0.00	0.00	0.00	0.00	0.00
TRINITY_DN1043557_c0_g1	0.00	0.00	4.36	0.00	4.38	8.77	0.00	0.00	16.39	0.00
TRINITY_DN1043558_c0_g1	0.00	0.00	0.00	10.39	17.80	0.00	0.00	0.00	0.00	0.00
TRINITY_DN1043559_c0_g1	0.00	0.00	13.27	8.02	0.00	0.00	0.00	0.00	12.62	0.00
TRINITY_DN1043560_c0_g1	0.00	0.00	0.00	4.95	4.11	0.00	0.00	0.00	7.67	0.00
TRINITY_DN1043561_c0_g1	0.00	0.00	0.00	0.00	0.00	0.00	0.00	0.00	0.00	0.00
TRINITY_DN1043562_c0_g1	0.00	0.00	0.00	0.00	0.00	0.00	0.00	0.00	0.00	0.00
TRINITY_DN1043563_c0_g1	0.00	0.00	0.00	0.00	0.00	0.00	0.00	0.00	10.02	4.76
TRINITY_DN1043564_c0_g1	0.00	0.00	0.00	0.00	0.00	0.00	0.00	0.00	12.00	0.00
TRINITY_DN1043566_c0_g1	0.00	0.00	0.00	0.00	0.00	0.00	0.00	0.00	0.00	0.00
TRINITY_DN1043567_c0_g1	0.00	13.28	16.12	0.00	8.12	0.00	0.00	0.00	0.00	0.00
TRINITY_DN1043569_c0_g1	0.00	10.34	0.00	0.00	0.00	0.00	0.00	0.00	0.00	0.00
TRINITY_DN104356_c1_g1	0.00	0.00	0.00	3.67	0.00	0.00	0.00	0.00	5.71	5.43
TRINITY_DN104356_c2_g1	0.00	0.00	0.00	0.00	35.86	0.00	0.00	0.00	16.56	0.00
TRINITY_DN104356_c2_g2	0.00	0.00	0.00	0.00	16.31	0.00	0.00	0.00	0.00	0.00
TRINITY_DN104356_c4_g1	0.00	0.00	0.00	0.00	0.00	0.00	0.00	0.00	10.18	0.00
TRINITY_DN1043570_c0_g1	0.00	0.00	8.65	0.00	0.00	0.00	0.00	0.00	0.00	0.00
TRINITY_DN1043571_c0_g1	0.00	0.00	0.00	0.00	0.00	0.00	0.00	0.00	0.00	0.00
TRINITY_DN1043572_c0_g1	0.00	0.00	0.00	0.00	0.00	0.00	0.00	0.00	11.81	0.00
TRINITY_DN1043573_c0_g1	0.00	0.00	0.00	0.00	32.62	32.26	0.00	0.00	0.00	0.00
TRINITY_DN1043574_c0_g1	0.00	0.00	0.00	3.99	0.00	0.00	0.00	0.00	0.00	0.00
TRINITY_DN1043576_c0_g1	2.93	0.00	3.48	2.12	0.00	0.00	0.00	0.00	0.00	0.00
TRINITY_DN1043577_c0_g1	0.00	0.00	0.00	0.00	0.00	0.00	0.00	0.00	0.00	0.00
TRINITY_DN1043578_c0_g1	0.00	0.00	0.00	0.00	0.00	0.00	0.00	0.00	0.00	0.00
TRINITY_DN1043579_c0_g1	0.00	0.00	11.92	0.00	0.00	0.00	0.00	0.00	0.00	0.00
TRINITY_DN104357_c0_g1	0.00	0.00	0.00	0.00	0.00	0.00	0.00	9.73	0.00	0.00
TRINITY_DN1043582_c0_g1	0.00	0.00	0.00	0.00	0.00	0.00	0.00	0.00	0.00	0.00
TRINITY_DN1043585_c0_g1	0.00	6.03	14.58	6.66	22.04	3.66	3.31	13.01	20.66	0.00
TRINITY_DN104358_c0_g1	0.00	0.00	0.00	6.45	0.00	0.00	0.00	0.00	33.29	0.00
TRINITY_DN104358_c0_g2	0.00	0.00	0.00	0.00	0.00	0.00	0.00	19.27	0.00	0.00
TRINITY_DN104358_c1_g1	0.00	0.00	0.00	10.48	0.00	0.00	0.00	0.00	0.00	0.00
TRINITY_DN104358_c3_g1	0.00	0.00	5.04	6.46	0.00	0.00	0.00	0.00	22.29	0.00
TRINITY_DN1043590_c0_g1	0.00	0.00	0.00	0.00	0.00	0.00	0.00	0.00	0.00	0.00
TRINITY_DN1043592_c0_g1	0.00	0.00	0.00	3.89	0.00	0.00	0.00	0.00	0.00	0.00
TRINITY_DN1043593_c0_g1	0.00	0.00	0.00	0.00	0.00	0.00	0.00	0.00	0.00	0.00
TRINITY_DN1043595_c0_g1	0.00	0.00	0.00	9.71	0.00	16.40	0.00	0.00	0.00	0.00
TRINITY_DN1043596_c0_g1	0.00	0.00	0.00	0.00	0.00	0.00	0.00	0.00	0.00	0.00
TRINITY_DN1043597_c0_g1	0.00	0.00	0.00	5.58	0.00	0.00	0.00	0.00	0.00	0.00
TRINITY_DN1043599_c0_g1	0.00	0.00	0.00	0.00	0.00	0.00	0.00	0.00	0.00	0.00
TRINITY_DN10435_c0_g1	0.00	0.00	0.00	0.00	0.00	0.00	0.00	0.00	0.00	0.00
TRINITY_DN10435_c0_g2	4.49	73.26	236.25	91.60	360.17	110.22	56.96	62.11	466.49	20.22
TRINITY_DN10435_c0_g3	0.00	9.69	5.85	12.51	8.89	0.00	0.00	0.00	30.60	0.00
TRINITY_DN10435_c0_g4	0.00	0.00	6.54	3.99	0.00	9.86	0.00	0.00	9.30	0.00
TRINITY_DN10435_c1_g1	0.00	0.00	19.78	0.00	40.66	20.13	0.00	36.34	0.00	17.59
TRINITY_DN10435_c2_g1	0.00	7.78	9.03	12.27	19.17	6.24	7.16	14.44	82.81	0.00
TRINITY_DN10435_c4_g1	0.00	0.00	0.00	22.08	0.00	0.00	0.00	0.00	0.00	0.00
TRINITY_DN1043600_c0_g1	0.00	0.00	0.00	9.49	13.88	0.00	0.00	0.00	0.53	0.00
TRINITY_DN1043601_c0_g1	0.00	0.00	0.00	0.00	0.00	0.00	0.00	0.00	0.00	0.00
TRINITY_DN1043603_c0_g1	0.00	0.00	0.00	0.00	0.00	0.00	0.00	18.17	0.00	0.00
TRINITY_DN1043604_c0_g1	0.00	0.00	0.00	0.00	0.00	0.00	0.00	0.00	0.00	0.00
TRINITY_DN1043605_c0_g1	0.00	0.00	0.00	0.00	0.00	0.00	0.00	17.45	0.00	0.00
TRINITY_DN1043607_c0_g1	0.00	0.00	0.00	0.00	0.00	0.00	0.00	0.00	7.53	0.00
TRINITY_DN1043608_c0_g1	0.00	0.00	0.00	0.00	0.00	0.00	0.00	0.00	0.00	0.00
TRINITY_DN1043609_c0_g1	0.00	0.00	0.00	0.00	0.00	0.00	0.00	0.00	0.00	0.00
TRINITY_DN1043610_c0_g1	0.00	0.00	0.00	0.00	0.00	0.00	0.00	0.00	0.00	0.00
TRINITY_DN1043611_c0_g1	0.00	0.00	0.00	0.00	0.00	0.00	0.00	0.00	0.00	0.00
TRINITY_DN1043612_c0_g1	0.00	0.00	0.00	0.00	0.00	0.00	0.00	0.00	31.05	0.00
TRINITY_DN1043614_c0_g1	0.00	0.00	0.00	0.00	0.00	0.00	0.00	0.00	0.00	0.00
TRINITY_DN1043616_c0_g1	0.00	0.00	0.00	8.42	0.00	0.00	0.00	0.00	13.31	0.00
TRINITY_DN1043618_c0_g1	0.00	0.00	0.00	3.49	0.00	0.00	0.00	0.00	21.64	5.15
TRINITY_DN1043619_c0_g1	0.00	0.00	0.00	0.00	0.00	0.00	0.00	0.00	0.00	0.00
TRINITY_DN104361_c0_g1	0.00	0.00	3.88	0.00	0.00	3.90	0.00	0.00	3.66	0.00
TRINITY_DN104361_c1_g2	0.00	0.00	0.00	0.00	16.40	0.00	0.00	0.00	30.65	0.00
TRINITY_DN104361_c3_g1	0.00	1.52	0.00	0.00	9.37	0.00	0.00	0.00	3.53	0.00
TRINITY_DN1043620_c0_g1	0.00	0.00	0.00	0.00	0.00	17.53	0.00	0.00	0.00	0.00
TRINITY_DN1043621_c0_g1	0.00	0.00	0.00	0.00	8.08	0.00	0.00	0.00	14.99	0.00
TRINITY_DN1043622_c0_g1	0.00	0.00	0.00	0.00	0.00	0.00	0.00	0.00	0.00	0.00
TRINITY_DN1043623_c0_g1	0.00	0.00	29.46	0.00	0.00	0.00	0.00	0.00	0.00	0.00
TRINITY_DN1043624_c0_g1	0.00	0.00	0.00	0.00	0.00	0.00	0.00	0.00	0.00	0.00
TRINITY_DN1043626_c0_g1	0.00	0.00	9.33	0.00	37.74	9.45	0.00	0.00	8.78	0.00
TRINITY_DN1043629_c0_g1	0.00	4.57	8.28	0.00	0.00	13.83	0.00	0.00	5.45	0.00
TRINITY_DN104362_c0_g1	0.00	0.00	0.00	0.00	0.00	0.00	0.00	0.00	0.00	0.00
TRINITY_DN1043630_c0_g1	0.00	0.00	0.00	0.00	0.00	0.00	0.00	0.00	0.00	0.00
TRINITY_DN1043631_c0_g1	0.00	0.00	0.00	4.98	4.13	4.13	0.00	0.00	15.44	0.00
TRINITY_DN1043632_c0_g1	0.00	0.00	0.00	0.00	0.00	0.00	0.00	0.00	0.00	0.00
TRINITY_DN1043633_c0_g1	0.00	0.00	0.00	0.00	0.00	0.00	0.00	0.00	12.44	0.00
TRINITY_DN1043634_c0_g1	0.00	0.00	0.00	0.00	0.00	0.00	0.00	0.00	0.00	0.00
TRINITY_DN1043635_c0_g1	0.00	0.00	18.52	0.00	8.04	0.00	0.00	0.00	9.66	0.00
TRINITY_DN1043637_c0_g1	0.00	0.00	0.00	0.00	0.00	0.00	0.00	0.00	0.00	0.00
TRINITY_DN1043639_c0_g1	0.00	0.00	0.00	0.00	0.00	0.00	0.00	0.00	11.17	0.00
TRINITY_DN1043643_c0_g1	0.00	0.00	0.00	0.00	0.00	0.00	0.00	0.00	0.00	0.00
TRINITY_DN1043645_c0_g1	0.00	0.00	0.00	5.68	0.00	0.00	0.00	0.00	4.40	0.00
TRINITY_DN1043646_c0_g1	0.00	0.00	0.00	0.00	0.00	0.00	0.00	0.00	0.00	0.00
TRINITY_DN1043647_c0_g1	0.00	0.00	15.17	1.85	0.00	0.00	0.00	2.73	0.00	2.72
TRINITY_DN104364_c1_g2	0.00	0.00	0.00	10.85	18.54	0.00	0.00	0.00	0.00	0.00
TRINITY_DN104364_c3_g1	0.00	0.00	0.00	0.00	0.00	0.00	0.00	0.00	0.00	0.00
TRINITY_DN104364_c4_g1	0.00	0.00	3.48	2.12	10.51	3.49	0.00	0.00	3.29	0.00
TRINITY_DN104364_c6_g1	0.00	0.00	0.00	0.00	0.00	0.00	6.89	0.00	0.00	0.00
TRINITY_DN1043650_c0_g1	0.00	0.00	0.00	0.00	0.00	0.00	0.00	0.00	0.00	0.00
TRINITY_DN1043651_c0_g1	0.00	0.00	27.92	0.00	0.00	0.00	0.00	0.00	13.31	0.00
TRINITY_DN1043652_c0_g1	0.00	0.00	0.00	0.00	0.00	0.00	0.00	0.00	0.00	0.00
TRINITY_DN1043653_c0_g1	0.00	0.00	0.00	0.00	16.62	0.00	0.00	0.00	0.00	0.00
TRINITY_DN1043654_c0_g1	0.00	0.00	23.40	13.96	0.00	0.00	0.00	0.00	0.00	0.00
TRINITY_DN1043655_c0_g1	0.00	0.00	0.00	0.00	0.00	0.00	1.55	0.00	0.00	0.00
TRINITY_DN1043656_c0_g1	0.00	0.00	0.00	0.00	0.00	0.00	0.00	0.00	18.33	0.00
TRINITY_DN1043657_c0_g1	0.00	0.00	0.00	0.00	0.00	0.00	0.00	6.36	0.00	0.00
TRINITY_DN104365_c0_g1	0.00	0.00	0.00	1.59	0.00	0.00	0.00	0.00	0.00	0.00
TRINITY_DN1043660_c0_g1	0.00	0.00	0.00	0.00	0.00	0.00	0.00	0.00	0.00	0.00
TRINITY_DN1043661_c0_g1	0.00	0.00	0.00	8.29	0.00	0.00	0.00	0.00	10.75	0.00
TRINITY_DN1043662_c0_g1	0.00	0.00	0.00	0.00	0.00	0.00	0.00	0.00	0.00	0.00
TRINITY_DN1043663_c0_g1	0.00	0.00	0.00	0.00	0.00	0.00	0.00	0.00	0.00	0.00
TRINITY_DN1043665_c0_g1	0.00	0.00	0.00	0.00	14.20	0.00	0.00	0.00	0.00	0.00
TRINITY_DN1043666_c0_g1	0.00	0.00	0.00	0.00	0.00	0.00	0.00	0.00	0.00	0.00
TRINITY_DN1043667_c0_g1	0.00	0.00	0.00	10.59	0.00	0.00	0.00	0.00	0.00	0.00
TRINITY_DN1043668_c0_g1	0.00	0.00	0.00	4.21	0.00	14.20	0.00	6.15	19.67	0.00
TRINITY_DN1043669_c0_g1	0.00	32.02	12.82	0.00	0.00	0.00	0.00	0.00	0.00	0.00
TRINITY_DN104366_c1_g1	0.00	0.00	0.38	0.00	6.01	0.38	1.09	0.00	0.00	0.00
TRINITY_DN104366_c1_g2	0.00	0.00	10.49	0.00	0.00	0.00	0.00	0.00	29.63	0.00
TRINITY_DN104366_c2_g1	0.00	0.00	0.00	0.00	47.13	0.00	0.00	14.99	10.06	0.00
TRINITY_DN104366_c2_g2	0.00	0.00	0.00	15.17	0.00	0.00	0.00	0.00	0.00	0.00
TRINITY_DN1043671_c0_g1	0.00	0.00	0.00	0.00	0.00	0.00	0.00	13.69	0.00	0.00
TRINITY_DN1043673_c0_g1	0.00	0.00	0.00	3.31	5.51	0.00	0.00	0.00	5.14	0.00
TRINITY_DN1043674_c0_g1	0.00	0.00	0.00	0.00	0.00	0.00	0.00	0.00	0.00	0.00
TRINITY_DN1043676_c0_g1	0.00	0.00	0.00	0.00	0.00	0.00	0.00	0.00	5.52	0.00
TRINITY_DN1043677_c0_g1	0.00	0.00	0.00	0.00	0.00	0.00	0.00	0.00	0.00	0.00
TRINITY_DN1043678_c1_g1	0.00	0.00	0.00	0.00	15.49	0.00	0.00	0.00	0.00	0.00
TRINITY_DN1043679_c0_g1	0.00	0.00	0.00	0.00	34.80	0.00	0.00	0.00	32.29	0.00
TRINITY_DN104367_c0_g1	0.00	0.00	0.00	46.47	13.15	0.00	0.00	0.00	0.00	0.00
TRINITY_DN1043680_c0_g1	0.00	0.00	0.00	0.00	11.25	11.21	9.90	0.00	10.44	0.00
TRINITY_DN1043681_c0_g1	0.00	0.00	0.00	3.45	0.00	0.00	0.00	0.00	24.26	5.09
TRINITY_DN1043682_c0_g1	0.00	0.00	24.91	3.75	0.00	0.00	0.00	0.00	5.83	0.00
TRINITY_DN1043684_c0_g1	0.00	0.00	0.00	0.00	0.00	0.00	0.00	0.00	0.00	0.00
TRINITY_DN1043685_c0_g1	0.00	0.00	0.00	0.00	0.00	0.00	0.00	0.00	0.00	0.00
TRINITY_DN1043688_c0_g1	0.00	5.15	0.00	0.00	0.00	0.00	0.00	0.00	5.85	0.00
TRINITY_DN104368_c0_g1	0.00	0.00	0.00	0.00	0.00	0.00	0.00	0.00	0.00	0.00
TRINITY_DN1043690_c0_g1	0.00	0.00	20.46	4.10	0.00	0.00	6.11	0.00	0.00	0.00
TRINITY_DN1043691_c0_g1	0.00	0.00	0.00	0.00	0.00	0.00	0.00	0.00	0.00	0.00
TRINITY_DN1043693_c0_g1	0.00	0.00	0.00	0.00	0.00	0.00	0.00	0.00	0.00	0.00
TRINITY_DN1043694_c0_g1	0.00	0.00	0.00	0.00	0.00	0.00	0.00	0.00	0.00	0.00
TRINITY_DN1043695_c0_g1	0.00	0.00	0.00	0.00	0.00	0.00	0.00	0.00	0.00	0.00
TRINITY_DN1043696_c0_g1	0.00	0.00	0.00	0.00	0.00	0.00	0.00	0.00	13.91	0.00
TRINITY_DN1043697_c0_g1	0.00	1.96	1.17	0.00	0.00	1.17	0.00	0.00	5.69	0.00
TRINITY_DN1043698_c0_g1	0.00	0.00	0.00	0.00	0.00	0.00	0.00	0.00	0.00	0.00
TRINITY_DN1043699_c0_g1	0.00	0.00	0.00	0.00	0.00	0.00	0.00	0.00	0.00	0.00
TRINITY_DN104369_c0_g1	0.00	3.54	2.13	3.92	2.17	9.34	2.83	0.00	15.21	1.93
TRINITY_DN10436_c0_g1	9.49	0.00	75.07	9.17	58.65	11.16	19.69	11.82	43.40	0.00
TRINITY_DN10436_c1_g1	0.00	0.00	43.98	8.02	122.23	103.58	0.00	0.00	0.00	0.00
TRINITY_DN1043700_c0_g1	0.00	0.00	0.00	0.00	0.00	0.00	0.00	0.00	0.00	0.00
TRINITY_DN1043701_c0_g1	0.00	0.00	0.00	14.73	0.00	0.00	0.00	0.00	0.00	0.00
TRINITY_DN1043705_c0_g1	0.00	0.00	0.00	0.00	0.00	0.00	0.00	0.00	0.00	0.00
TRINITY_DN1043707_c0_g1	0.00	0.00	0.00	0.00	0.00	0.00	0.00	0.00	52.88	0.00
TRINITY_DN1043708_c0_g1	0.00	0.00	0.00	8.11	0.00	0.00	0.00	12.18	0.00	0.00
TRINITY_DN1043709_c0_g1	0.00	0.00	0.00	0.00	0.00	0.00	0.00	0.00	7.88	0.00
TRINITY_DN104370_c0_g1	0.00	0.00	0.00	0.00	0.00	0.00	0.00	0.00	0.00	0.00
TRINITY_DN1043711_c0_g1	0.00	0.00	0.00	0.00	0.00	0.00	0.00	0.00	0.00	0.00
TRINITY_DN1043712_c0_g1	0.00	0.00	0.00	6.81	0.00	17.06	0.00	0.00	0.00	0.00
TRINITY_DN1043713_c0_g1	0.00	0.00	27.18	2.74	0.00	9.12	0.00	0.00	4.26	0.00
TRINITY_DN1043714_c0_g1	0.00	0.00	0.00	0.00	0.00	0.00	0.00	0.00	0.00	0.00
TRINITY_DN1043717_c0_g1	0.00	0.00	0.00	0.00	0.00	4.59	0.00	0.00	0.00	0.00
TRINITY_DN1043718_c0_g1	0.00	0.00	0.00	0.00	0.00	0.00	0.00	0.00	0.00	0.00
TRINITY_DN1043719_c0_g1	0.00	8.25	0.00	0.00	17.73	0.00	0.00	0.00	8.26	0.00
TRINITY_DN104371_c0_g1	3.92	1.26	15.12	13.01	6.25	19.65	8.33	0.00	23.37	0.00
TRINITY_DN1043721_c0_g1	0.00	0.00	0.00	0.00	0.00	0.00	0.00	0.00	20.47	0.00
TRINITY_DN1043722_c0_g1	0.00	5.71	0.00	0.00	0.00	0.00	0.00	0.00	0.00	0.00
TRINITY_DN1043726_c0_g1	0.00	0.00	0.00	0.00	0.00	0.00	0.00	0.00	6.01	0.00
TRINITY_DN1043727_c0_g1	0.00	0.00	0.00	0.00	0.00	0.00	0.00	0.00	0.00	0.00
TRINITY_DN1043728_c0_g1	0.00	0.00	0.00	0.00	0.00	0.00	0.00	0.00	0.00	0.00
TRINITY_DN1043729_c0_g1	0.00	0.00	0.00	0.00	0.00	0.00	0.00	15.14	0.00	0.00
TRINITY_DN104372_c0_g1	0.00	0.00	0.00	0.00	0.00	0.00	0.00	0.00	0.00	0.00
TRINITY_DN104372_c1_g1	0.00	0.00	13.00	7.85	0.00	0.00	0.00	0.00	24.73	0.00
TRINITY_DN1043730_c0_g1	0.00	0.00	0.00	0.00	0.00	0.00	0.00	0.00	0.00	0.00
TRINITY_DN1043731_c0_g1	0.00	0.00	0.00	0.00	0.00	0.00	0.00	0.00	0.00	0.00
TRINITY_DN1043734_c0_g1	0.00	0.00	0.00	0.00	0.00	0.00	0.00	0.00	0.00	0.00
TRINITY_DN1043735_c0_g1	0.00	0.00	0.00	0.00	0.00	0.00	0.00	0.00	14.82	0.00
TRINITY_DN1043739_c0_g1	0.00	0.00	0.00	0.00	0.00	0.00	0.00	0.00	0.00	0.00
TRINITY_DN104373_c0_g1	0.00	0.00	0.00	0.00	0.00	5.95	0.00	0.00	11.04	0.00
TRINITY_DN104373_c1_g1	0.00	0.00	0.00	8.17	0.00	0.00	0.00	0.00	0.00	0.00
TRINITY_DN104373_c3_g1	0.00	0.00	0.00	0.00	21.94	0.00	0.00	0.00	0.00	0.00
TRINITY_DN104373_c4_g1	0.00	0.00	0.00	0.00	0.00	0.00	0.00	0.00	0.00	0.00
TRINITY_DN1043740_c0_g1	0.00	0.00	0.00	0.00	0.00	0.00	0.00	0.00	0.00	0.00
TRINITY_DN1043742_c0_g1	0.00	0.00	0.00	0.00	0.00	0.00	0.00	0.00	0.00	0.00
TRINITY_DN1043743_c0_g1	0.00	0.00	0.00	0.00	0.00	0.00	0.00	0.00	0.00	0.00
TRINITY_DN1043744_c0_g1	0.00	0.00	0.00	0.00	0.00	0.00	0.00	0.00	0.00	0.00
TRINITY_DN1043746_c0_g1	0.00	0.00	0.00	8.01	0.00	0.00	5.98	0.00	0.00	0.00
TRINITY_DN1043747_c0_g1	0.00	0.00	0.00	0.00	0.00	0.00	0.00	0.00	0.00	0.00
TRINITY_DN1043748_c0_g1	0.00	0.00	0.00	14.80	16.66	0.00	0.00	0.00	0.00	0.00
TRINITY_DN1043749_c0_g1	0.00	0.00	0.00	0.00	0.00	0.00	0.00	0.00	0.00	0.00
TRINITY_DN104374_c0_g2	0.00	0.00	0.00	0.00	52.07	0.00	0.00	0.00	63.94	0.00
TRINITY_DN104374_c0_g3	0.00	0.00	0.00	0.00	0.00	0.00	0.00	0.00	0.00	0.00
TRINITY_DN1043750_c0_g1	0.00	0.00	0.00	0.00	0.00	0.00	0.00	0.00	0.00	0.00
TRINITY_DN1043751_c0_g1	0.00	0.00	0.00	0.00	0.00	0.00	8.68	0.00	9.14	0.00
TRINITY_DN1043752_c0_g1	0.00	0.00	0.00	0.00	0.00	0.00	0.00	0.00	0.00	0.00
TRINITY_DN1043753_c0_g1	0.00	2.29	0.00	0.00	0.00	0.00	0.00	0.00	5.26	0.00
TRINITY_DN1043754_c0_g1	0.00	0.00	0.00	5.15	0.00	0.00	0.00	0.00	0.00	15.28
TRINITY_DN1043756_c0_g1	0.00	0.00	0.00	0.00	0.00	0.00	0.00	0.00	0.00	0.00
TRINITY_DN1043757_c0_g1	0.00	0.00	0.00	5.72	0.00	0.00	0.00	0.00	0.00	0.00
TRINITY_DN1043759_c0_g1	0.00	13.62	0.00	0.00	0.00	0.00	0.00	0.00	10.33	0.00
TRINITY_DN1043762_c0_g1	0.00	0.00	0.00	0.00	0.00	0.00	0.00	0.00	17.85	0.00
TRINITY_DN1043763_c0_g1	0.00	0.00	0.00	0.00	26.89	0.00	0.00	0.00	8.34	0.00
TRINITY_DN1043764_c0_g1	0.00	0.00	0.00	0.00	6.05	0.00	0.00	0.00	0.00	0.00
TRINITY_DN1043767_c0_g1	0.00	0.00	0.00	3.57	0.00	11.95	0.00	0.00	0.00	0.00
TRINITY_DN1043769_c0_g1	0.00	0.00	0.00	0.00	15.75	0.00	0.00	0.00	0.00	0.00
TRINITY_DN104376_c0_g1	0.00	0.00	0.00	0.00	3.15	3.13	0.00	2.80	8.87	0.00
TRINITY_DN1043771_c0_g1	0.00	0.00	0.00	0.00	14.65	0.00	0.00	0.00	0.00	0.00
TRINITY_DN1043772_c0_g1	4.29	0.00	10.27	3.10	0.00	0.00	0.00	0.00	9.62	0.00
TRINITY_DN1043774_c0_g1	0.00	0.00	0.00	0.00	0.00	0.00	0.00	0.00	6.15	0.00
TRINITY_DN1043776_c0_g1	0.00	0.00	0.00	0.00	0.00	0.00	0.00	0.00	0.00	0.00
TRINITY_DN1043778_c0_g1	0.00	0.00	0.00	0.00	0.00	0.00	0.00	0.00	0.00	0.00
TRINITY_DN1043779_c0_g1	0.00	0.00	0.00	0.00	2.86	0.00	0.00	0.00	5.37	0.00
TRINITY_DN104377_c0_g1	0.00	0.00	0.00	2.02	0.00	0.00	0.00	0.00	0.00	0.00
TRINITY_DN1043781_c0_g1	0.00	0.00	0.00	0.00	0.00	0.00	0.00	0.00	0.00	0.00
TRINITY_DN1043782_c0_g1	0.00	0.00	0.00	0.00	0.00	0.00	0.00	0.00	0.00	0.00
TRINITY_DN1043783_c0_g1	0.00	0.00	0.00	0.00	0.00	0.00	0.00	0.00	18.84	0.00
TRINITY_DN1043786_c0_g1	0.00	0.00	0.00	0.00	0.00	0.00	0.00	0.00	0.00	0.00
TRINITY_DN1043788_c0_g1	0.00	0.00	0.00	5.21	0.00	0.00	0.00	0.00	4.05	0.00
TRINITY_DN1043792_c0_g1	0.00	0.00	0.00	0.00	9.02	0.00	0.00	0.00	8.39	0.00
TRINITY_DN1043794_c0_g1	0.00	0.00	0.00	0.00	0.00	0.00	0.00	0.00	0.14	0.00
TRINITY_DN1043797_c0_g1	13.19	0.00	0.00	0.00	0.00	0.00	0.00	0.00	0.00	0.00
TRINITY_DN1043798_c0_g1	0.00	0.00	0.00	0.00	0.00	0.00	0.00	0.00	0.00	0.00
TRINITY_DN10437_c0_g1	0.00	0.00	21.50	16.41	50.28	0.00	16.33	5.33	31.13	0.00
TRINITY_DN10437_c0_g2	0.00	5.32	6.48	11.67	51.00	0.00	0.00	0.00	42.41	0.00
TRINITY_DN1043802_c0_g1	0.00	0.00	0.00	0.00	0.00	0.00	0.00	0.00	0.00	0.00
TRINITY_DN1043803_c0_g1	0.00	0.00	0.00	0.00	6.65	0.00	0.00	0.00	0.00	0.00
TRINITY_DN1043804_c0_g1	0.00	0.00	3.24	0.00	0.00	0.00	5.40	0.00	0.00	0.00
TRINITY_DN1043805_c0_g1	0.00	0.00	0.00	8.35	14.21	0.00	0.00	0.00	0.00	0.00
TRINITY_DN1043808_c0_g1	0.00	0.00	37.47	0.00	0.00	0.00	0.00	0.00	0.00	0.00
TRINITY_DN1043809_c0_g1	0.00	0.00	0.00	5.21	0.00	8.81	0.00	0.00	0.00	0.00
TRINITY_DN104380_c1_g1	0.00	0.00	0.00	1.95	0.00	0.00	0.00	4.22	4.34	0.00
TRINITY_DN104380_c1_g2	0.00	0.00	0.00	7.43	16.43	4.10	0.00	0.00	0.00	7.26
TRINITY_DN1043810_c0_g1	0.00	0.00	0.00	0.00	0.00	0.00	0.00	0.00	0.00	0.00
TRINITY_DN1043814_c0_g1	0.00	0.00	0.00	0.00	6.93	0.00	0.00	0.00	0.00	2.05
TRINITY_DN1043815_c0_g1	0.00	0.00	0.00	0.00	0.00	0.00	0.00	0.00	0.00	0.00
TRINITY_DN1043818_c0_g1	0.00	0.00	0.00	0.00	0.00	0.00	0.00	0.00	10.06	0.00
TRINITY_DN104381_c0_g1	2.46	9.81	37.17	27.07	19.16	5.07	4.11	2.67	28.67	1.99
TRINITY_DN1043820_c0_g1	0.00	0.00	0.00	0.00	8.46	0.00	0.00	0.00	15.73	0.00
TRINITY_DN1043821_c0_g1	0.00	0.00	16.84	0.00	0.00	0.00	0.00	0.00	0.00	0.00
TRINITY_DN1043822_c0_g1	0.00	0.00	0.00	0.00	0.00	0.00	0.00	0.00	0.00	0.00
TRINITY_DN1043823_c0_g1	0.00	0.00	0.00	4.10	6.84	0.00	0.00	0.00	6.38	0.00
TRINITY_DN1043826_c0_g1	0.00	0.00	0.00	3.70	6.15	0.00	0.00	0.00	5.75	0.00
TRINITY_DN1043828_c0_g1	0.00	0.00	0.00	0.00	0.00	0.00	0.00	0.00	0.00	0.00
TRINITY_DN1043829_c0_g1	0.00	0.00	0.00	0.00	0.00	0.00	0.00	0.00	11.43	0.00
TRINITY_DN104382_c0_g1	0.00	0.00	0.00	0.00	0.00	0.00	0.00	0.00	0.00	0.00
TRINITY_DN1043831_c0_g1	0.00	0.00	0.00	0.00	0.00	5.29	0.00	0.00	0.00	0.00
TRINITY_DN1043833_c0_g1	0.00	0.00	0.00	5.51	0.00	0.00	0.00	0.00	8.68	0.00
TRINITY_DN1043835_c0_g1	0.00	0.00	6.48	0.00	0.00	0.00	0.00	0.00	6.06	0.00
TRINITY_DN1043836_c0_g1	0.00	0.00	0.00	19.59	0.00	0.00	0.00	0.00	0.00	0.00
TRINITY_DN1043837_c0_g1	0.00	0.00	0.00	7.81	9.29	0.00	0.00	3.35	2.33	0.00
TRINITY_DN1043838_c0_g1	0.00	0.00	0.00	0.00	2.00	0.00	0.00	0.00	1.88	0.00
TRINITY_DN1043839_c0_g1	0.00	0.00	5.19	9.40	0.00	0.00	0.00	0.00	0.00	0.00
TRINITY_DN1043840_c0_g1	0.00	0.00	0.00	0.00	0.00	0.00	0.00	0.00	9.35	0.00
TRINITY_DN1043842_c0_g1	6.15	0.00	0.00	8.76	0.00	0.00	0.00	0.00	6.84	0.00
TRINITY_DN1043846_c0_g1	0.00	0.00	23.94	0.00	0.00	0.00	0.00	0.00	0.00	0.00
TRINITY_DN1043849_c0_g1	0.00	0.00	0.00	0.00	13.03	0.00	0.00	0.00	0.00	0.00
TRINITY_DN104384_c0_g1	0.00	0.00	0.00	1.36	9.01	0.00	0.00	0.00	11.43	0.00
TRINITY_DN104384_c1_g1	0.00	0.00	0.00	0.00	0.00	0.00	0.00	0.00	0.00	0.00
TRINITY_DN1043851_c0_g1	0.00	0.00	0.00	6.83	0.00	0.00	0.00	0.00	32.29	0.00
TRINITY_DN1043852_c0_g1	0.00	0.00	0.00	0.00	0.00	0.00	0.00	0.00	14.71	0.00
TRINITY_DN1043853_c0_g1	0.00	0.00	0.00	0.00	0.00	0.00	0.00	0.00	0.00	0.00
TRINITY_DN1043855_c0_g1	0.00	0.00	0.00	0.00	13.09	0.00	0.00	0.00	0.00	0.00
TRINITY_DN1043858_c0_g1	0.00	0.00	0.00	0.00	18.24	0.00	0.00	0.00	16.85	0.00
TRINITY_DN1043859_c0_g1	0.00	0.00	0.00	0.00	0.00	0.00	0.00	0.00	0.00	0.00
TRINITY_DN104385_c0_g1	0.00	0.00	0.00	24.75	0.00	35.43	7.53	0.00	12.90	0.00
TRINITY_DN104385_c1_g1	0.00	0.00	0.00	0.00	0.00	0.00	0.00	0.00	0.00	0.00
TRINITY_DN1043860_c0_g1	0.00	0.00	0.00	8.83	0.00	0.00	0.00	0.00	13.91	0.00
TRINITY_DN1043861_c0_g1	0.00	0.00	0.00	0.00	0.00	0.00	0.00	0.00	0.00	0.00
TRINITY_DN1043863_c0_g1	0.00	0.00	0.00	0.00	0.00	0.00	0.00	0.00	0.00	0.00
TRINITY_DN1043865_c0_g1	0.00	0.00	0.00	0.00	0.00	0.00	0.00	0.00	0.00	0.00
TRINITY_DN1043866_c0_g1	0.00	3.23	0.00	0.00	14.31	0.00	7.08	0.00	0.00	0.00
TRINITY_DN1043868_c0_g1	0.00	0.00	14.17	0.00	0.00	0.00	0.00	12.82	0.00	0.00
TRINITY_DN1043870_c0_g1	0.00	5.09	0.00	0.00	0.00	0.00	0.00	0.00	0.00	0.00
TRINITY_DN1043871_c0_g1	0.00	0.00	0.00	0.00	0.00	9.25	0.00	0.00	8.58	0.00
TRINITY_DN1043872_c0_g1	0.00	0.00	0.00	0.00	0.00	0.00	0.00	0.00	0.00	0.00
TRINITY_DN1043873_c0_g1	0.00	0.00	0.00	0.00	0.00	0.00	0.00	0.00	8.99	0.00
TRINITY_DN1043875_c0_g1	0.00	0.00	0.00	0.00	9.17	0.00	0.00	0.00	0.00	0.00
TRINITY_DN1043876_c0_g1	0.00	0.00	0.00	4.81	0.00	0.00	0.00	0.00	0.00	7.14
TRINITY_DN1043878_c0_g1	0.00	0.00	0.00	0.00	0.00	0.00	0.00	0.00	29.89	0.00
TRINITY_DN1043879_c0_g1	0.00	10.99	0.00	15.94	0.00	0.00	0.00	0.00	0.00	11.77
TRINITY_DN1043880_c0_g1	0.00	0.00	0.00	0.00	0.00	0.00	0.00	0.00	0.00	0.00
TRINITY_DN1043883_c0_g1	0.00	2.38	0.00	0.00	2.92	0.00	0.00	0.00	0.00	0.00
TRINITY_DN1043886_c0_g1	0.00	0.00	0.00	0.00	0.00	0.00	2.51	0.00	0.00	0.00
TRINITY_DN1043889_c0_g1	0.00	14.29	0.00	0.00	0.00	0.00	0.00	0.00	0.00	0.00
TRINITY_DN104388_c0_g1	0.00	0.00	0.00	0.00	15.49	15.39	0.00	0.00	17.33	0.00
TRINITY_DN104388_c0_g2	0.00	0.00	13.46	5.44	30.90	13.54	0.00	0.00	4.22	0.00
TRINITY_DN104388_c4_g1	0.00	0.00	0.00	19.95	0.00	0.00	0.00	0.00	0.00	0.00
TRINITY_DN1043890_c0_g1	0.00	0.00	0.00	0.00	0.00	0.00	0.00	0.00	0.00	0.00
TRINITY_DN1043892_c0_g1	0.00	0.00	0.00	0.00	0.00	0.00	0.00	0.00	0.00	0.00
TRINITY_DN1043893_c0_g1	0.00	0.00	0.00	0.00	0.00	14.33	0.00	0.00	0.00	0.00
TRINITY_DN1043894_c0_g1	0.00	0.00	0.00	0.00	0.00	0.00	0.00	34.55	0.00	0.00
TRINITY_DN1043895_c0_g1	0.00	0.00	0.00	20.59	0.00	17.40	0.00	0.00	0.00	0.00
TRINITY_DN1043897_c0_g1	0.00	0.00	0.00	0.00	0.00	0.00	0.00	0.00	0.00	0.00
TRINITY_DN1043899_c0_g1	0.00	0.00	0.00	0.00	64.05	0.00	0.00	0.00	0.00	0.00
TRINITY_DN104389_c0_g1	0.00	0.00	14.97	0.00	0.00	0.00	0.00	0.00	28.51	0.00
TRINITY_DN104389_c0_g2	0.00	71.26	33.37	109.08	264.62	98.07	19.24	9.56	418.37	47.55
TRINITY_DN10438_c0_g1	0.00	0.00	0.00	0.00	6.78	0.00	0.00	0.00	0.00	0.00
TRINITY_DN10438_c0_g2	0.00	0.00	0.00	0.00	0.00	0.00	0.00	0.00	0.00	0.00
TRINITY_DN1043900_c0_g1	0.00	0.00	0.00	0.00	17.80	0.00	0.00	0.00	0.00	0.00
TRINITY_DN1043901_c0_g1	0.00	0.00	0.00	0.00	0.00	0.00	0.00	0.00	0.00	0.00
TRINITY_DN1043903_c0_g1	0.00	0.00	0.00	0.00	0.00	0.00	0.00	0.00	0.00	0.00
TRINITY_DN1043904_c0_g1	0.00	0.00	0.00	0.00	0.00	0.00	0.00	0.00	0.00	0.00
TRINITY_DN1043905_c0_g1	0.00	0.00	0.00	0.00	0.00	13.15	0.00	0.00	0.00	0.00
TRINITY_DN1043906_c0_g1	0.00	0.00	7.72	0.00	0.00	0.00	0.00	0.00	0.00	0.00
TRINITY_DN1043907_c0_g1	0.00	0.00	0.00	0.00	0.00	0.00	0.00	0.00	0.00	0.00
TRINITY_DN1043908_c0_g1	0.00	8.56	2.58	0.00	0.00	0.00	0.00	0.00	0.00	0.00
TRINITY_DN104390_c0_g1	0.00	0.00	0.00	0.00	0.00	0.00	0.00	0.00	12.22	0.00
TRINITY_DN1043912_c0_g1	0.00	0.00	8.06	0.00	8.12	0.00	0.00	0.00	22.60	7.14
TRINITY_DN1043913_c0_g1	0.00	0.00	0.00	3.12	0.00	0.00	0.00	0.00	0.00	0.00
TRINITY_DN1043914_c0_g1	0.00	0.00	0.00	9.80	0.00	0.00	0.00	0.00	0.00	0.00
TRINITY_DN1043917_c0_g1	0.00	0.00	0.00	0.00	27.00	13.45	0.00	0.00	12.54	0.00
TRINITY_DN104391_c0_g2	0.00	0.00	0.00	6.58	0.00	0.00	0.00	0.00	0.00	0.00
TRINITY_DN104391_c1_g1	0.00	0.00	0.00	0.00	0.00	0.00	0.00	0.00	0.00	0.00
TRINITY_DN104391_c3_g1	0.00	0.00	0.00	0.00	0.00	0.00	0.00	0.00	0.00	0.00
TRINITY_DN1043921_c0_g1	0.00	0.00	0.00	0.00	0.00	0.00	0.00	0.00	0.00	0.00
TRINITY_DN1043924_c0_g1	0.00	0.00	0.00	0.00	4.48	8.97	0.00	0.00	0.00	0.00
TRINITY_DN1043925_c0_g1	0.00	0.00	0.00	0.00	0.00	0.00	0.00	0.00	0.00	0.00
TRINITY_DN1043926_c0_g1	0.00	0.00	0.00	0.00	0.00	0.00	0.00	0.00	0.00	0.00
TRINITY_DN1043928_c0_g1	0.00	25.19	0.00	0.00	0.00	0.00	0.00	0.00	0.00	0.00
TRINITY_DN104392_c1_g1	0.00	0.00	5.51	0.00	2.79	11.04	2.51	0.00	10.48	0.00
TRINITY_DN104392_c2_g1	0.00	0.00	0.00	0.00	0.00	1.67	0.00	0.00	1.61	0.00
TRINITY_DN1043930_c0_g1	0.00	0.00	0.00	0.00	48.05	0.00	0.00	0.00	7.41	0.00
TRINITY_DN1043933_c0_g1	0.00	0.00	0.00	0.00	8.29	0.00	7.34	0.00	0.00	0.00
TRINITY_DN1043934_c0_g1	0.00	0.00	2.30	0.00	0.00	0.00	0.00	0.00	2.20	0.00
TRINITY_DN1043936_c0_g1	0.00	0.00	0.00	0.00	0.00	0.00	0.00	4.88	0.00	0.00
TRINITY_DN1043937_c0_g1	0.00	0.00	0.00	0.00	9.02	9.04	0.00	0.00	8.39	0.00
TRINITY_DN1043939_c0_g1	0.00	0.00	0.00	0.00	0.00	0.00	0.00	0.00	0.00	0.00
TRINITY_DN104393_c0_g1	0.00	14.85	0.00	0.00	38.34	0.00	0.00	0.00	0.00	0.00
TRINITY_DN104393_c1_g1	0.00	0.00	0.00	0.00	0.00	0.00	0.00	16.93	0.00	0.00
TRINITY_DN1043940_c0_g1	0.00	2.43	0.00	0.00	0.00	5.89	0.00	2.64	0.00	0.00
TRINITY_DN1043941_c0_g1	0.00	0.00	7.15	0.00	0.00	0.00	0.00	0.00	6.68	0.00
TRINITY_DN1043942_c0_g1	0.00	17.96	0.00	4.36	0.00	0.00	6.51	12.79	13.61	0.00
TRINITY_DN1043947_c0_g1	0.00	0.00	0.00	0.00	0.00	0.00	0.00	0.00	9.08	0.00
TRINITY_DN1043949_c0_g1	0.00	0.00	0.00	0.00	0.00	0.00	0.00	0.00	9.70	0.00
TRINITY_DN104394_c0_g1	0.00	0.00	0.00	0.00	0.00	0.00	0.00	0.00	0.00	0.00
TRINITY_DN104394_c1_g1	0.00	0.00	0.00	0.00	0.00	0.00	0.00	0.00	0.00	0.00
TRINITY_DN1043953_c0_g1	0.00	0.00	0.00	0.00	0.00	0.00	0.00	0.00	12.62	0.00
TRINITY_DN1043954_c0_g1	0.00	4.31	0.00	3.16	5.25	0.00	0.00	0.00	4.90	0.00
TRINITY_DN1043955_c0_g1	0.00	0.00	0.00	0.00	0.00	0.00	0.00	0.00	0.00	0.00
TRINITY_DN1043957_c0_g1	0.00	0.00	0.00	0.00	0.00	0.00	0.00	0.00	0.00	0.00
TRINITY_DN1043960_c0_g1	0.00	0.00	0.00	0.00	0.00	0.00	0.00	0.00	11.43	0.00
TRINITY_DN1043961_c0_g1	0.00	0.00	0.00	0.00	0.00	0.00	0.00	0.00	0.00	0.00
TRINITY_DN1043962_c0_g1	0.00	0.00	9.16	0.00	0.00	4.61	0.00	0.00	4.30	0.00
TRINITY_DN1043963_c0_g1	0.00	0.00	0.00	0.00	0.00	0.00	0.00	0.00	5.18	0.00
TRINITY_DN1043965_c0_g1	0.00	0.00	0.00	9.90	0.00	0.00	0.00	0.00	0.00	0.00
TRINITY_DN1043966_c0_g1	0.00	0.00	0.00	0.00	0.00	0.00	0.00	0.00	0.00	0.00
TRINITY_DN1043967_c0_g1	0.00	0.00	0.00	10.55	0.00	0.00	0.00	7.81	0.00	0.00
TRINITY_DN104396_c0_g1	0.00	0.00	0.00	0.00	0.00	0.00	0.00	0.00	0.00	0.00
TRINITY_DN104396_c0_g2	0.00	0.00	0.00	0.00	0.00	0.00	0.00	0.00	0.00	0.00
TRINITY_DN104396_c1_g1	0.00	0.00	0.00	0.00	0.00	0.00	0.00	0.00	0.00	0.00
TRINITY_DN104396_c2_g1	0.00	0.00	0.00	0.00	0.00	0.00	0.00	0.00	0.00	0.00
TRINITY_DN104396_c3_g1	0.00	0.00	0.00	0.00	0.00	0.00	0.00	0.00	0.00	0.00
TRINITY_DN1043972_c0_g1	0.00	0.00	0.00	34.00	0.00	0.00	0.00	0.00	0.00	0.00
TRINITY_DN104397_c0_g1	0.00	0.00	0.00	11.87	0.00	0.00	0.00	0.00	0.00	0.00
TRINITY_DN104397_c0_g2	0.00	0.00	0.00	0.00	0.00	0.00	0.00	0.00	14.95	0.00
TRINITY_DN1043981_c0_g1	0.00	0.00	0.00	0.00	0.00	0.00	0.00	0.00	0.00	0.00
TRINITY_DN1043986_c0_g1	0.00	0.00	21.42	0.00	10.90	0.00	9.62	0.00	0.00	0.00
TRINITY_DN1043988_c0_g1	0.00	0.00	0.00	0.00	0.00	0.00	0.00	0.00	0.00	0.00
TRINITY_DN1043989_c0_g1	0.00	0.00	0.00	0.00	0.00	0.00	0.00	0.00	5.88	0.00
TRINITY_DN1043992_c0_g1	0.00	0.00	0.00	0.00	28.48	18.98	0.00	0.00	0.00	0.00
TRINITY_DN1043996_c0_g1	0.00	0.00	0.00	0.00	0.00	0.00	0.00	0.00	0.00	0.00
TRINITY_DN1043997_c0_g1	0.00	0.00	0.00	0.00	0.00	0.00	0.00	0.00	0.00	0.00
TRINITY_DN1043998_c0_g1	0.00	0.00	0.00	0.00	0.00	0.00	0.00	0.00	6.32	0.00
TRINITY_DN1043999_c0_g1	0.00	0.00	7.25	2.21	7.31	0.00	0.00	0.00	6.85	0.00
TRINITY_DN10439_c0_g1	0.00	0.00	0.00	0.00	0.00	0.00	0.00	0.00	0.00	0.64
TRINITY_DN10439_c0_g2	6.61	80.41	139.75	127.16	284.36	82.38	58.81	66.20	347.08	14.95
TRINITY_DN10439_c0_g3	2.44	11.48	41.10	16.55	55.29	17.14	10.31	12.32	65.96	5.75
TRINITY_DN10439_c1_g1	6.64	36.46	122.48	74.97	153.84	66.03	30.04	37.60	435.10	15.91
TRINITY_DN10439_c1_g2	0.00	0.00	0.00	0.00	8.41	0.00	0.00	0.00	0.00	0.00
TRINITY_DN10439_c1_g3	0.00	58.07	86.30	104.39	146.90	73.03	14.95	45.80	361.43	10.58
TRINITY_DN10439_c2_g1	5.33	54.99	72.50	48.36	55.17	59.79	17.56	34.88	380.85	18.18
TRINITY_DN1043_c0_g1	3.90	61.43	36.64	108.12	107.37	19.53	46.05	48.25	463.89	22.08
TRINITY_DN1043_c0_g2	1.73	5.96	34.15	20.81	46.60	16.59	6.39	12.94	87.79	1.42
TRINITY_DN1043_c0_g3	0.00	13.43	11.31	18.75	34.94	22.49	8.37	0.00	199.98	0.00
TRINITY_DN1043_c15_g1	0.00	0.00	5.19	0.00	0.00	0.00	0.00	0.00	0.00	0.00
TRINITY_DN1043_c1_g1	0.00	0.00	8.02	0.00	48.46	24.27	0.00	0.00	0.00	7.11
TRINITY_DN1043_c1_g2	0.00	0.00	0.00	0.00	0.00	0.00	0.00	0.00	0.00	0.00
TRINITY_DN1043_c2_g1	0.00	0.00	0.00	9.70	0.00	0.00	0.00	0.00	14.26	0.00
TRINITY_DN1043_c2_g2	0.00	0.00	0.00	0.00	0.00	0.00	0.00	0.00	0.00	0.00
TRINITY_DN1043_c5_g1	0.00	0.00	0.00	0.00	0.00	0.00	0.00	0.00	0.00	0.00
TRINITY_DN1043_c8_g1	0.00	6.16	0.00	0.00	15.04	0.00	0.00	6.58	0.00	0.00
TRINITY_DN1043_c9_g1	18.28	250.28	231.79	182.39	494.37	257.07	84.25	159.09	758.50	12.85
TRINITY_DN1044003_c0_g1	0.00	0.00	0.00	0.00	0.00	0.00	0.00	0.00	0.00	0.00
TRINITY_DN1044005_c0_g1	0.00	0.00	0.00	0.00	27.00	0.00	0.00	0.00	0.00	0.00
TRINITY_DN1044006_c0_g1	0.00	0.00	0.00	0.00	0.00	13.67	0.00	0.00	0.00	0.00
TRINITY_DN1044009_c0_g1	0.00	0.00	36.98	22.24	0.00	0.00	0.00	0.00	0.00	0.00
TRINITY_DN1044014_c0_g1	0.00	0.00	0.00	0.00	0.00	0.00	0.00	0.00	17.33	0.00
TRINITY_DN1044015_c0_g1	0.00	0.00	0.00	0.00	26.29	0.00	0.00	0.00	12.18	0.00
TRINITY_DN1044016_c0_g1	0.00	0.00	0.00	0.00	0.00	0.00	4.26	0.00	0.00	0.00
TRINITY_DN1044017_c0_g1	0.00	0.00	0.00	0.00	0.00	0.00	0.00	0.00	0.00	0.00
TRINITY_DN1044019_c0_g1	0.00	0.00	0.00	0.00	0.00	0.00	0.00	0.00	0.00	0.00
TRINITY_DN104401_c0_g1	0.00	0.00	0.00	2.39	0.00	0.00	3.56	0.00	7.41	0.00
TRINITY_DN1044020_c0_g1	0.00	0.00	0.00	0.00	0.00	0.00	0.00	0.00	31.36	0.00
TRINITY_DN1044021_c0_g1	0.00	0.00	0.00	0.00	0.00	0.00	0.00	0.00	12.36	0.00
TRINITY_DN1044023_c0_g1	0.00	0.00	0.00	8.80	0.00	0.00	13.13	0.00	0.00	0.00
TRINITY_DN1044024_c0_g1	0.00	0.00	6.71	0.00	0.00	0.00	0.00	0.00	0.00	0.00
TRINITY_DN1044025_c0_g1	0.00	0.00	0.00	0.00	0.00	0.00	0.00	0.00	4.45	0.00
TRINITY_DN1044026_c0_g1	0.00	0.00	0.00	0.00	0.00	0.00	0.00	0.00	0.00	0.00
TRINITY_DN1044028_c0_g1	0.00	0.00	0.00	0.00	0.00	0.00	0.00	0.00	0.00	0.00
TRINITY_DN104402_c0_g1	0.00	54.94	3.62	7.69	3.65	0.00	0.00	11.92	46.39	0.00
TRINITY_DN104402_c0_g2	4.05	0.00	0.00	0.00	0.00	0.00	0.00	4.07	17.28	0.00
TRINITY_DN1044035_c0_g1	0.00	0.00	0.00	0.00	0.00	0.00	0.00	0.00	14.23	0.00
TRINITY_DN1044038_c0_g1	0.00	0.00	0.00	0.00	0.00	0.00	0.00	0.00	14.13	0.00
TRINITY_DN104403_c0_g1	0.00	0.00	0.00	0.00	0.00	0.00	0.00	0.00	0.00	0.00
TRINITY_DN104403_c4_g1	0.00	0.00	0.00	0.00	0.00	0.00	0.00	0.00	0.00	0.00
TRINITY_DN1044042_c0_g1	0.00	0.00	0.00	0.00	27.59	0.00	0.00	0.00	6.44	0.00
TRINITY_DN1044044_c0_g1	0.00	0.00	0.00	0.00	0.00	0.00	0.00	0.00	11.91	0.00
TRINITY_DN1044045_c0_g1	0.00	0.00	6.48	0.00	0.00	0.00	0.00	0.00	6.06	0.00
TRINITY_DN1044046_c0_g1	0.00	0.00	0.00	7.23	0.00	0.00	10.79	0.00	0.00	0.00
TRINITY_DN1044047_c0_g1	0.00	8.47	0.00	0.00	0.00	0.00	0.00	0.00	9.64	0.00
TRINITY_DN1044048_c0_g1	0.00	0.00	0.00	0.00	0.00	0.00	0.00	0.00	0.00	0.00
TRINITY_DN1044049_c0_g1	0.00	0.00	0.00	0.00	0.00	0.00	0.00	0.00	0.00	0.00
TRINITY_DN1044050_c0_g1	0.00	0.00	0.00	21.89	0.00	0.00	0.00	0.00	0.00	16.16
TRINITY_DN1044051_c0_g1	0.00	0.00	0.00	0.00	0.00	0.00	0.00	0.00	0.00	0.00
TRINITY_DN1044052_c0_g1	0.00	0.00	0.00	0.00	0.00	0.00	0.00	0.00	0.00	0.00
TRINITY_DN1044053_c0_g1	0.00	0.00	0.00	0.00	0.00	0.00	0.00	0.00	9.03	0.00
TRINITY_DN1044054_c0_g1	0.00	0.00	0.00	0.00	0.00	0.00	0.00	0.00	0.00	0.00
TRINITY_DN1044055_c0_g1	0.00	0.00	35.51	0.00	0.00	0.00	0.00	10.63	0.00	0.00
TRINITY_DN1044057_c0_g1	0.00	0.00	0.00	10.08	0.00	0.00	0.00	0.00	0.00	0.00
TRINITY_DN1044059_c0_g1	0.00	0.00	0.00	0.00	0.00	0.00	0.00	0.00	0.00	0.00
TRINITY_DN104405_c0_g1	0.00	0.00	0.00	0.00	0.00	0.00	0.00	0.00	0.00	3.14
TRINITY_DN104405_c1_g1	0.00	0.00	0.00	0.00	0.00	0.00	0.00	0.00	0.00	0.00
TRINITY_DN1044060_c0_g1	0.00	0.00	17.22	0.00	0.00	0.00	0.00	0.00	16.15	0.00
TRINITY_DN1044061_c0_g1	0.00	0.00	0.00	0.00	0.00	0.00	0.00	0.00	0.00	0.00
TRINITY_DN1044062_c0_g1	0.00	0.00	0.00	0.00	26.96	0.00	0.00	0.00	4.73	0.00
TRINITY_DN1044065_c0_g1	0.00	0.00	0.00	0.00	0.00	0.00	0.00	0.00	51.18	0.00
TRINITY_DN1044067_c0_g1	0.00	0.00	0.00	0.00	0.00	0.00	0.00	0.00	11.75	0.00
TRINITY_DN1044068_c0_g1	0.00	0.00	0.00	0.00	0.00	0.00	0.00	0.00	0.00	0.00
TRINITY_DN1044070_c0_g1	0.00	0.00	0.00	0.00	0.00	0.00	0.00	0.00	0.00	0.00
TRINITY_DN1044072_c0_g1	0.00	0.00	0.00	0.00	0.00	0.00	0.00	0.00	0.00	0.00
TRINITY_DN1044074_c0_g1	0.00	0.00	0.00	0.00	0.00	29.31	0.00	0.00	0.00	12.83
TRINITY_DN1044076_c0_g1	0.00	0.00	0.00	8.38	27.99	0.00	0.00	6.12	26.10	12.40
TRINITY_DN1044077_c0_g1	0.00	0.00	0.00	0.00	0.00	0.00	0.00	0.00	0.00	0.00
TRINITY_DN104407_c0_g1	0.00	0.00	0.00	3.41	11.31	0.00	0.00	0.00	5.28	0.00
TRINITY_DN104407_c1_g1	0.00	0.00	0.00	0.00	0.00	0.00	0.00	0.00	0.00	0.00
TRINITY_DN1044081_c0_g1	0.00	0.00	0.00	4.93	8.33	0.00	0.00	0.00	0.00	0.00
TRINITY_DN1044082_c0_g1	0.00	0.00	0.00	0.00	0.00	0.00	0.00	0.00	12.92	0.00
TRINITY_DN1044083_c0_g1	0.00	0.00	0.00	7.52	0.00	0.00	0.00	0.00	0.00	0.00
TRINITY_DN1044084_c0_g1	0.00	0.00	0.00	7.11	0.00	0.00	0.00	0.00	0.00	0.00
TRINITY_DN1044085_c0_g1	0.00	0.00	0.00	0.00	0.00	0.00	0.00	0.00	4.40	0.00
TRINITY_DN1044086_c0_g1	0.00	0.00	0.00	0.00	0.00	0.00	0.00	0.00	0.00	0.00
TRINITY_DN1044089_c0_g1	0.00	0.00	0.00	0.00	0.00	0.00	0.00	0.00	0.00	0.00
TRINITY_DN104408_c0_g1	11.95	113.47	135.76	147.01	319.68	110.69	72.93	171.77	1318.88	121.16
TRINITY_DN104408_c0_g2	13.74	61.78	77.49	73.59	86.80	29.31	12.87	53.94	210.15	14.57
TRINITY_DN104408_c1_g2	0.00	0.00	0.00	0.00	0.00	0.00	0.00	0.00	0.00	0.00
TRINITY_DN104408_c2_g1	0.00	0.00	0.00	0.00	0.00	0.00	0.00	0.00	7.29	0.00
TRINITY_DN104408_c3_g1	0.00	0.00	10.84	0.00	0.00	0.00	0.00	0.00	0.00	0.00
TRINITY_DN1044091_c0_g1	0.00	0.00	8.31	0.00	0.00	0.00	0.00	0.00	0.00	0.00
TRINITY_DN1044092_c0_g1	0.00	0.00	0.00	0.00	0.00	0.00	0.00	0.00	0.00	0.00
TRINITY_DN1044093_c0_g1	0.00	0.00	0.00	0.00	10.18	0.00	0.00	0.00	0.00	0.00
TRINITY_DN1044094_c0_g1	0.00	0.00	0.00	0.00	0.00	0.00	0.00	0.00	28.26	0.00
TRINITY_DN1044095_c0_g1	0.00	0.00	0.00	0.00	15.90	7.98	0.00	0.00	0.00	0.00
TRINITY_DN1044098_c0_g1	0.00	2.53	0.00	0.00	3.09	0.00	0.00	0.00	5.80	0.00
TRINITY_DN1044099_c0_g1	0.00	0.00	0.00	0.00	0.00	0.00	0.00	0.00	5.69	0.00
TRINITY_DN104409_c0_g1	0.00	7.99	0.00	0.00	0.00	0.00	0.00	0.00	0.00	0.00
TRINITY_DN104409_c0_g2	0.00	11.33	30.89	40.59	45.15	0.00	18.40	6.08	19.34	9.10
TRINITY_DN10440_c0_g1	0.00	0.00	0.00	0.00	0.00	0.00	0.00	0.00	18.33	0.00
TRINITY_DN10440_c0_g2	0.00	0.00	0.00	0.00	0.00	0.00	0.00	0.00	10.46	0.00
TRINITY_DN10440_c0_g3	0.00	0.00	0.00	0.00	0.00	0.00	0.00	0.00	0.00	0.00
TRINITY_DN10440_c3_g1	0.00	0.00	6.82	4.10	0.00	0.00	0.00	0.00	12.75	0.00
TRINITY_DN1044100_c0_g1	0.00	0.00	0.00	0.00	0.00	0.00	0.00	0.00	0.00	0.00
TRINITY_DN1044101_c0_g1	0.00	0.00	15.87	0.00	0.00	16.13	0.00	0.00	0.00	0.00
TRINITY_DN1044103_c0_g1	0.00	14.85	0.00	0.00	0.00	0.00	0.00	0.00	0.00	0.00
TRINITY_DN1044104_c0_g1	0.00	0.00	0.00	0.00	0.00	0.00	0.00	0.00	0.00	0.00
TRINITY_DN1044106_c0_g1	0.00	0.00	0.00	0.00	16.47	0.00	0.00	0.00	15.17	0.00
TRINITY_DN1044107_c0_g1	0.00	0.00	0.00	5.04	0.00	17.06	0.00	0.00	0.00	0.00
TRINITY_DN1044108_c0_g1	0.00	0.00	0.00	8.90	0.00	0.00	0.00	0.00	0.00	0.00
TRINITY_DN1044109_c1_g1	0.00	0.00	3.45	2.10	0.00	3.46	0.00	0.00	0.00	0.00
TRINITY_DN104410_c0_g1	0.00	0.00	14.17	0.00	14.54	0.00	0.00	0.00	16.56	0.00
TRINITY_DN104410_c0_g2	0.00	0.00	0.00	0.00	3.95	0.00	0.00	0.00	7.39	0.00
TRINITY_DN104410_c0_g3	0.00	0.00	2.13	0.00	0.00	0.00	0.00	0.00	0.00	0.00
TRINITY_DN1044110_c0_g1	0.00	0.00	0.00	0.00	0.00	0.00	0.00	0.00	0.00	0.00
TRINITY_DN1044111_c0_g1	0.00	0.00	0.00	0.00	0.00	0.00	0.00	0.00	0.00	0.00
TRINITY_DN1044112_c0_g1	0.00	0.00	0.00	0.00	0.00	0.00	0.00	0.00	0.00	0.00
TRINITY_DN1044115_c0_g1	0.00	0.00	0.00	0.00	0.00	0.00	0.00	0.00	0.00	0.00
TRINITY_DN1044116_c0_g1	0.00	0.00	0.00	0.00	0.00	0.00	0.00	0.00	0.00	0.00
TRINITY_DN1044117_c0_g1	3.69	0.00	0.00	0.00	0.00	0.00	0.00	0.00	0.00	0.00
TRINITY_DN104411_c0_g1	0.00	0.00	0.00	0.00	11.18	0.00	9.85	0.00	0.00	0.00
TRINITY_DN1044120_c0_g1	0.00	0.00	0.00	0.00	0.00	0.00	0.00	8.13	0.00	0.00
TRINITY_DN1044123_c0_g1	0.00	0.00	0.00	0.00	0.00	0.00	0.00	0.00	0.00	0.00
TRINITY_DN1044124_c0_g1	0.00	0.00	0.00	0.00	0.00	32.89	0.00	0.00	0.00	0.00
TRINITY_DN1044125_c0_g1	0.00	0.00	0.00	7.16	0.00	0.00	0.00	0.00	0.00	0.00
TRINITY_DN1044126_c0_g1	0.00	0.00	0.00	0.00	0.00	0.00	0.00	0.00	0.00	8.66
TRINITY_DN1044127_c0_g1	0.00	0.00	0.00	0.00	0.00	0.00	0.00	0.00	0.00	0.00
TRINITY_DN104412_c0_g1	0.00	5.69	0.00	0.00	0.00	0.00	0.00	0.00	5.40	0.00
TRINITY_DN1044130_c0_g1	0.00	0.00	0.00	3.39	11.27	0.00	0.00	0.00	5.26	0.00
TRINITY_DN1044131_c0_g1	0.00	0.00	0.00	0.00	0.00	0.00	0.00	7.68	0.00	0.00
TRINITY_DN1044132_c0_g1	0.00	0.00	0.00	0.00	0.00	0.00	0.00	5.65	6.01	0.00
TRINITY_DN1044133_c0_g1	0.00	0.00	0.00	0.00	4.60	4.61	4.14	0.00	8.60	0.00
TRINITY_DN1044134_c0_g1	0.00	0.00	0.00	0.00	0.00	0.00	0.00	0.00	0.00	0.00
TRINITY_DN1044135_c0_g1	0.00	0.00	0.00	0.00	0.00	0.00	0.00	0.00	0.00	0.00
TRINITY_DN1044137_c0_g1	0.00	0.00	25.31	7.64	12.97	38.70	0.00	11.39	0.00	0.00
TRINITY_DN1044139_c0_g1	0.00	0.00	0.00	0.00	0.00	0.00	0.00	0.00	5.86	0.00
TRINITY_DN104413_c0_g1	0.00	0.00	11.38	0.00	3.82	3.81	0.00	0.00	0.00	0.00
TRINITY_DN1044141_c0_g1	0.00	0.00	5.56	1.14	11.35	0.00	0.00	1.70	8.90	1.69
TRINITY_DN1044144_c0_g1	0.00	0.00	0.00	0.00	0.00	0.00	0.00	0.00	54.42	0.00
TRINITY_DN1044147_c0_g1	0.00	0.00	0.00	0.00	0.00	0.00	0.00	0.00	0.00	0.00
TRINITY_DN1044149_c0_g1	0.00	0.00	0.00	0.00	0.00	0.00	0.00	0.00	12.36	0.00
TRINITY_DN104414_c0_g1	5.65	0.00	0.00	2.19	20.24	22.20	0.00	0.00	3.43	0.00
TRINITY_DN1044151_c0_g1	0.00	0.00	0.00	0.00	0.00	0.00	0.00	0.00	0.00	0.00
TRINITY_DN1044153_c0_g1	0.00	0.00	0.00	8.54	0.00	0.00	0.00	0.00	0.00	0.00
TRINITY_DN1044154_c0_g1	0.00	0.00	13.34	2.69	4.47	13.41	0.00	0.00	4.18	0.00
TRINITY_DN1044155_c0_g1	0.00	0.00	0.00	7.25	9.02	0.00	0.00	5.35	2.82	0.00
TRINITY_DN1044158_c0_g1	0.00	0.00	0.00	0.00	0.00	0.00	0.00	0.00	0.00	0.00
TRINITY_DN104415_c0_g1	0.00	0.00	0.00	23.41	0.00	0.00	11.57	0.00	14.84	0.00
TRINITY_DN104415_c3_g1	0.00	22.47	0.00	0.00	0.00	0.00	0.00	0.00	0.00	0.00
TRINITY_DN104415_c4_g1	0.00	0.00	0.00	0.00	0.00	0.00	0.00	0.00	0.00	0.00
TRINITY_DN1044160_c0_g1	0.00	0.00	0.00	0.00	0.00	0.00	0.00	0.00	0.00	0.00
TRINITY_DN1044162_c0_g1	0.00	0.00	0.00	0.00	0.00	8.95	0.00	0.00	0.00	0.00
TRINITY_DN1044164_c0_g1	0.00	0.00	0.00	0.00	0.00	0.00	0.00	0.00	0.00	0.00
TRINITY_DN1044165_c0_g1	0.00	0.00	0.00	0.00	32.08	0.00	0.00	9.39	0.00	0.00
TRINITY_DN1044167_c0_g1	0.00	0.00	0.00	0.00	0.00	0.00	0.00	0.00	14.54	0.00
TRINITY_DN104416_c0_g1	0.00	0.00	0.00	0.00	0.00	0.00	0.00	0.00	10.64	0.00
TRINITY_DN104416_c0_g2	0.00	5.41	0.00	0.00	0.00	0.00	0.00	0.00	16.27	0.00
TRINITY_DN104416_c0_g3	0.00	0.00	0.00	0.00	0.00	0.00	0.00	0.00	12.14	0.00
TRINITY_DN104416_c0_g4	0.00	0.00	0.00	0.00	0.00	0.00	0.00	0.00	0.00	0.00
TRINITY_DN104416_c0_g5	0.00	0.00	0.00	0.00	0.00	0.00	0.00	0.00	0.00	0.00
TRINITY_DN104416_c0_g6	0.00	0.00	0.00	0.00	0.00	0.00	0.00	0.00	0.00	0.00
TRINITY_DN104416_c3_g1	0.00	0.00	0.00	0.00	0.00	0.00	0.00	0.00	0.00	0.00
TRINITY_DN104416_c4_g1	0.00	0.00	0.00	0.00	4.91	0.00	0.00	0.00	13.78	0.00
TRINITY_DN1044171_c0_g1	0.00	0.00	0.00	0.00	0.00	0.00	0.00	0.00	0.00	0.00
TRINITY_DN1044172_c0_g1	0.00	0.00	0.00	0.00	2.71	0.00	0.00	2.42	0.00	0.00
TRINITY_DN1044173_c0_g1	0.00	0.00	4.32	1.32	0.00	4.32	1.98	0.00	0.00	0.00
TRINITY_DN1044174_c0_g1	0.00	0.00	0.00	0.00	0.00	0.00	0.00	0.00	11.84	0.00
TRINITY_DN1044175_c0_g1	0.00	0.00	0.00	0.00	0.00	0.00	0.00	0.00	0.00	0.00
TRINITY_DN1044176_c0_g1	0.00	0.00	3.90	2.40	9.96	0.00	0.00	0.00	0.00	0.00
TRINITY_DN1044177_c0_g1	0.00	0.00	0.00	0.00	18.44	0.00	0.00	0.00	0.00	0.00
TRINITY_DN1044178_c0_g1	0.00	0.00	0.00	0.00	39.29	0.00	0.00	0.00	0.00	0.00
TRINITY_DN1044179_c0_g1	0.00	0.00	0.00	0.00	0.00	0.00	0.00	0.00	8.39	0.00
TRINITY_DN104417_c0_g1	0.00	0.00	23.99	0.00	0.00	0.00	0.00	0.00	0.00	0.00
TRINITY_DN1044180_c0_g1	0.00	0.00	0.00	0.00	36.23	0.00	0.00	0.00	11.20	0.00
TRINITY_DN1044182_c0_g1	0.00	0.00	0.00	0.00	0.00	0.00	0.00	0.00	0.00	0.00
TRINITY_DN1044183_c0_g1	0.00	0.00	0.00	0.00	0.00	20.33	0.00	0.00	0.00	0.00
TRINITY_DN1044185_c0_g1	0.00	0.00	0.00	0.00	0.00	0.00	0.00	0.00	0.00	0.00
TRINITY_DN1044187_c0_g1	0.00	0.00	11.07	6.62	0.00	0.00	0.00	0.00	10.44	0.00
TRINITY_DN1044188_c0_g1	0.00	0.00	0.00	0.00	0.00	0.00	0.00	0.00	0.00	0.00
TRINITY_DN1044189_c0_g1	0.00	0.00	0.00	0.00	0.00	5.09	0.00	0.00	0.00	0.00
TRINITY_DN104418_c1_g1	0.00	0.00	0.00	0.00	0.00	0.00	0.00	0.00	0.00	0.00
TRINITY_DN1044190_c0_g1	0.00	0.00	0.00	0.00	0.00	0.00	0.00	0.00	0.00	0.00
TRINITY_DN1044192_c0_g1	0.00	0.00	0.00	12.99	0.00	0.00	0.00	0.00	0.00	0.00
TRINITY_DN1044193_c0_g1	0.00	0.00	7.21	2.19	3.63	0.00	0.00	0.00	3.41	0.00
TRINITY_DN1044194_c0_g1	0.00	0.00	0.00	0.00	0.00	0.00	0.00	0.00	0.00	0.00
TRINITY_DN1044195_c0_g1	0.00	0.00	0.00	2.16	0.00	0.00	0.00	3.18	3.36	0.00
TRINITY_DN1044196_c0_g1	0.00	0.00	8.99	0.00	0.00	0.00	0.00	0.00	0.00	0.00
TRINITY_DN1044197_c0_g1	0.00	0.00	0.00	0.00	0.00	0.00	0.00	0.00	7.91	0.00
TRINITY_DN1044198_c0_g1	0.00	0.00	0.00	0.00	0.00	0.00	0.00	0.00	0.00	0.00
TRINITY_DN104419_c0_g1	0.00	9.22	0.00	0.00	0.00	11.28	0.00	0.00	36.70	4.98
TRINITY_DN10441_c0_g1	9.86	134.87	269.02	215.48	445.47	161.15	60.43	63.35	440.02	17.07
TRINITY_DN10441_c0_g2	0.00	0.00	0.00	5.24	25.15	0.00	0.00	0.00	13.48	0.00
TRINITY_DN10441_c0_g3	5.10	0.00	9.06	9.21	53.17	3.03	8.26	8.15	68.81	2.71
TRINITY_DN10441_c2_g1	0.00	25.26	39.04	5.83	0.00	0.00	0.00	8.68	18.40	0.00
TRINITY_DN1044203_c0_g1	0.00	0.00	0.00	0.00	0.00	0.00	0.00	0.00	0.00	0.00
TRINITY_DN1044205_c0_g1	0.00	0.00	0.00	9.71	0.00	0.00	0.00	0.00	0.00	0.00
TRINITY_DN1044206_c0_g1	0.00	0.00	0.00	0.00	0.00	0.00	0.00	0.00	0.00	0.00
TRINITY_DN1044207_c0_g1	0.00	3.61	0.00	0.00	0.00	0.00	0.00	0.00	0.00	0.00
TRINITY_DN1044208_c0_g1	0.00	0.00	0.00	0.00	0.00	0.00	0.00	0.00	0.00	0.00
TRINITY_DN1044209_c0_g1	0.00	0.00	0.00	0.00	0.00	0.00	0.00	0.00	7.35	0.00
TRINITY_DN1044210_c0_g1	0.00	0.00	0.00	0.00	0.00	0.00	0.00	0.00	0.00	0.00
TRINITY_DN1044212_c0_g1	0.00	0.00	0.00	0.00	0.00	0.00	0.00	0.00	0.00	0.00
TRINITY_DN1044217_c0_g1	0.00	0.00	35.76	0.00	0.00	9.04	0.00	0.00	0.00	0.00
TRINITY_DN1044218_c0_g1	0.00	0.00	0.00	0.00	0.00	0.00	9.80	0.00	0.00	9.68
TRINITY_DN1044219_c0_g1	0.00	0.00	0.00	0.00	0.00	0.00	0.00	0.00	0.00	0.00
TRINITY_DN1044221_c0_g1	0.00	0.00	0.00	0.00	0.00	0.00	0.00	0.00	31.54	0.00
TRINITY_DN1044222_c0_g1	0.00	0.00	0.00	0.00	18.34	0.00	0.00	0.00	8.52	0.00
TRINITY_DN1044225_c0_g1	0.00	12.20	0.00	8.83	0.00	0.00	0.00	0.00	25.35	0.00
TRINITY_DN1044226_c0_g1	0.00	0.00	0.00	0.00	0.00	0.00	0.00	0.00	0.00	0.00
TRINITY_DN1044228_c0_g1	0.00	0.00	0.00	0.00	0.00	0.00	0.00	0.00	0.00	0.00
TRINITY_DN104422_c0_g1	0.00	0.00	0.00	0.00	0.00	12.84	0.00	0.00	5.95	0.00
TRINITY_DN1044230_c0_g1	0.00	0.00	0.00	0.00	0.00	0.00	0.00	0.00	0.00	0.00
TRINITY_DN1044231_c0_g1	0.00	0.00	0.00	0.00	0.00	0.00	0.00	0.00	0.00	0.00
TRINITY_DN1044232_c0_g1	0.00	0.00	0.00	9.98	51.14	0.00	0.00	0.00	0.00	0.00
TRINITY_DN1044233_c0_g1	0.00	0.00	0.00	0.00	0.00	0.00	0.00	0.00	0.00	0.00
TRINITY_DN1044234_c0_g1	0.00	0.00	15.29	4.57	15.33	0.00	0.00	0.00	7.14	6.78
TRINITY_DN1044237_c0_g1	0.00	0.00	0.00	13.89	0.00	0.00	0.00	0.00	0.00	0.00
TRINITY_DN1044238_c0_g1	0.00	0.00	0.00	5.04	8.50	0.00	0.00	7.44	7.91	0.00
TRINITY_DN1044239_c0_g1	0.00	0.00	0.00	14.44	0.00	0.00	0.00	7.09	0.00	0.00
TRINITY_DN1044247_c0_g1	0.00	0.00	11.57	0.00	0.00	0.00	0.00	0.00	0.00	0.00
TRINITY_DN1044249_c0_g1	0.00	0.00	0.00	0.00	0.00	15.88	0.00	0.00	0.00	13.86
TRINITY_DN1044252_c0_g1	0.00	0.00	0.00	0.00	0.00	0.00	0.00	0.00	0.00	0.00
TRINITY_DN1044253_c0_g1	0.00	0.00	0.00	3.84	7.98	0.00	0.00	0.00	2.97	0.00
TRINITY_DN1044255_c0_g1	0.00	0.00	0.00	0.00	0.00	0.00	0.00	0.00	0.00	0.00
TRINITY_DN1044256_c0_g1	0.00	0.00	0.00	5.86	0.00	0.00	0.00	0.00	0.00	0.00
TRINITY_DN1044257_c0_g1	0.00	0.00	0.00	0.00	0.00	0.00	0.00	0.00	0.00	0.00
TRINITY_DN104425_c0_g1	0.00	0.00	0.00	6.62	0.00	0.00	0.00	0.00	0.00	0.00
TRINITY_DN1044262_c0_g1	0.00	0.00	5.39	3.29	0.00	0.00	0.00	2.44	2.57	0.00
TRINITY_DN1044264_c0_g1	0.00	0.00	0.00	0.00	0.00	0.00	0.00	3.88	4.11	0.00
TRINITY_DN1044267_c0_g1	0.00	0.00	20.46	0.00	0.00	0.00	0.00	0.00	0.00	0.00
TRINITY_DN1044268_c0_g1	0.00	0.00	0.00	0.00	0.00	0.00	0.00	0.00	13.63	0.00
TRINITY_DN1044269_c0_g1	0.00	0.00	0.00	0.00	0.00	0.00	4.01	3.93	8.33	0.00
TRINITY_DN1044270_c0_g1	0.00	0.00	0.00	0.00	0.00	0.00	0.00	0.00	0.00	0.00
TRINITY_DN1044271_c0_g1	0.00	0.00	0.00	18.07	0.00	0.00	0.00	0.00	14.26	0.00
TRINITY_DN1044273_c0_g1	0.00	0.00	0.00	0.00	0.00	0.00	0.00	0.00	6.56	0.00
TRINITY_DN1044274_c0_g1	0.00	0.00	0.00	0.00	12.70	0.00	0.00	0.00	0.00	0.00
TRINITY_DN1044275_c0_g1	0.00	0.00	0.00	0.00	0.00	0.00	0.00	0.00	16.15	0.00
TRINITY_DN1044276_c0_g1	0.00	0.00	0.00	5.06	2.80	0.00	0.00	0.00	2.63	0.00
TRINITY_DN1044279_c0_g1	0.00	0.00	0.00	0.00	0.00	0.00	0.00	0.00	0.00	0.00
TRINITY_DN104427_c0_g1	0.00	0.00	0.00	0.00	0.00	0.00	0.00	0.00	0.00	0.00
TRINITY_DN1044284_c0_g1	0.00	0.00	0.00	0.00	0.00	0.00	18.60	0.00	0.00	0.00
TRINITY_DN1044286_c0_g1	0.00	0.00	0.00	5.43	4.50	0.00	0.00	0.00	0.00	0.00
TRINITY_DN1044287_c0_g1	0.00	0.00	0.00	0.00	0.00	0.00	0.00	0.00	0.00	0.00
TRINITY_DN1044288_c0_g1	0.00	0.00	0.00	19.10	0.00	0.00	0.00	0.00	0.00	0.00
TRINITY_DN1044289_c0_g1	0.00	0.00	0.00	0.00	0.00	0.00	0.00	0.00	0.00	0.00
TRINITY_DN104428_c0_g1	0.00	0.00	1.23	9.92	8.55	0.94	6.10	0.00	28.64	0.00
TRINITY_DN104428_c1_g1	0.00	0.00	0.00	0.00	0.00	0.00	0.00	0.00	0.00	0.00
TRINITY_DN104428_c3_g1	0.00	0.00	0.00	9.39	0.00	0.00	0.00	28.28	0.00	0.00
TRINITY_DN104428_c5_g1	0.00	0.00	0.00	0.00	0.00	0.00	0.00	0.00	17.74	0.00
TRINITY_DN104428_c6_g1	0.00	0.00	4.14	2.51	0.00	0.00	0.00	0.00	0.00	0.00
TRINITY_DN1044290_c0_g1	0.00	0.00	13.94	0.00	0.00	0.00	0.00	0.00	0.00	0.00
TRINITY_DN1044292_c0_g1	0.00	0.00	0.00	0.00	0.00	0.00	0.00	0.00	0.00	0.00
TRINITY_DN1044293_c0_g1	0.00	0.00	0.00	0.00	42.52	0.00	0.00	0.00	0.00	0.00
TRINITY_DN1044294_c0_g1	0.00	0.00	0.00	0.00	0.00	0.00	0.00	0.00	0.00	0.00
TRINITY_DN1044295_c0_g1	0.00	0.00	0.00	4.59	0.00	0.00	0.00	0.00	0.00	0.00
TRINITY_DN1044296_c0_g1	0.00	0.00	14.55	0.00	21.91	0.00	0.00	0.00	6.81	0.00
TRINITY_DN104429_c0_g1	0.00	0.00	0.00	0.00	0.00	0.00	0.00	0.00	0.00	0.00
TRINITY_DN104429_c0_g2	0.00	0.00	0.00	1.24	0.00	2.03	0.00	0.00	0.00	0.00
TRINITY_DN104429_c1_g1	0.00	8.03	0.00	0.00	0.00	0.00	0.00	0.00	21.85	0.00
TRINITY_DN10442_c0_g1	0.00	0.00	0.00	0.00	8.85	0.00	2.82	0.00	0.00	0.00
TRINITY_DN10442_c0_g2	0.00	11.78	0.00	21.62	28.83	0.00	9.78	0.00	27.76	6.09
TRINITY_DN1044301_c0_g1	0.00	0.00	0.00	0.00	0.00	0.00	0.00	0.00	0.00	0.00
TRINITY_DN1044308_c0_g1	0.00	0.00	0.00	4.01	0.00	0.00	11.97	0.00	0.00	0.00
TRINITY_DN1044309_c0_g1	0.00	0.00	0.00	0.00	0.00	0.00	0.00	0.00	0.00	0.00
TRINITY_DN104430_c0_g1	0.00	0.00	0.00	0.00	0.00	0.00	0.00	0.00	0.00	0.00
TRINITY_DN104430_c0_g3	0.00	24.56	2.14	4.54	5.97	14.67	0.00	1.70	16.00	0.00
TRINITY_DN104430_c0_g4	0.00	0.00	0.00	0.00	0.00	0.00	0.00	0.00	0.00	0.00
TRINITY_DN104430_c1_g1	0.00	0.00	0.00	0.00	0.00	0.00	0.00	0.00	0.00	0.00
TRINITY_DN104430_c2_g1	0.00	0.00	0.00	0.00	7.43	0.00	0.00	3.29	10.44	0.00
TRINITY_DN1044310_c0_g1	0.00	0.00	8.89	0.00	26.89	0.00	0.00	0.00	0.00	0.00
TRINITY_DN1044314_c0_g1	0.00	0.00	0.00	0.00	0.00	0.00	0.00	0.00	0.00	0.00
TRINITY_DN1044315_c0_g1	0.00	0.00	0.00	0.00	0.00	0.00	0.00	0.00	0.00	0.00
TRINITY_DN1044317_c0_g1	0.00	0.00	0.00	0.00	0.00	0.00	0.00	0.00	0.00	0.00
TRINITY_DN1044319_c0_g1	0.00	0.00	0.00	0.00	0.00	39.95	0.00	0.00	37.32	0.00
TRINITY_DN104431_c1_g1	0.00	5.87	7.05	2.17	16.91	0.00	2.16	0.00	9.12	0.00
TRINITY_DN1044320_c0_g1	0.00	0.00	0.00	0.00	0.00	0.00	0.00	0.00	4.50	0.00
TRINITY_DN1044322_c0_g1	0.00	0.00	0.00	0.00	4.23	0.00	0.00	0.00	0.00	0.00
TRINITY_DN1044323_c0_g1	0.00	0.00	0.00	0.00	0.00	0.00	0.00	0.00	11.51	0.00
TRINITY_DN1044328_c0_g1	0.00	0.00	27.54	0.00	0.00	0.00	0.00	0.00	13.12	0.00
TRINITY_DN1044329_c0_g1	0.00	0.00	0.00	0.00	8.37	0.00	0.00	0.00	7.78	0.00
TRINITY_DN104432_c0_g1	0.00	0.00	0.00	0.00	0.00	0.00	0.00	0.00	0.00	0.00
TRINITY_DN1044331_c0_g1	0.00	0.00	0.00	0.00	15.99	0.00	0.00	0.00	0.00	0.00
TRINITY_DN1044333_c0_g1	0.00	12.68	0.00	0.00	0.00	0.00	0.00	0.00	14.48	0.00
TRINITY_DN1044335_c0_g1	0.00	0.00	0.00	0.00	0.00	0.00	0.00	0.00	0.00	0.00
TRINITY_DN1044336_c0_g1	0.00	0.00	0.00	0.00	0.00	0.00	0.00	0.00	0.00	0.00
TRINITY_DN1044338_c0_g1	0.00	0.00	9.86	2.98	0.00	9.93	0.00	0.00	13.87	0.00
TRINITY_DN1044339_c0_g1	0.00	0.00	0.00	0.00	0.00	0.00	0.00	0.00	0.00	0.00
TRINITY_DN104433_c0_g1	31.68	34.03	0.00	666.15	15.57	13.34	0.00	0.00	33.16	0.00
TRINITY_DN104433_c1_g1	0.00	0.00	0.00	0.00	0.00	0.00	0.00	0.00	0.00	0.00
TRINITY_DN104433_c2_g1	0.00	0.00	0.00	0.00	0.00	0.00	0.00	0.00	0.00	0.00
TRINITY_DN104433_c4_g1	0.00	0.00	0.00	0.00	16.62	0.00	0.00	0.00	0.00	0.00
TRINITY_DN1044342_c0_g1	0.00	0.00	0.00	0.00	1.77	0.00	0.00	0.00	0.00	0.00
TRINITY_DN1044344_c0_g1	0.00	11.43	0.00	0.00	20.89	0.00	0.00	0.00	6.50	0.00
TRINITY_DN104434_c1_g1	0.00	0.00	0.00	0.00	0.00	0.00	0.00	0.00	0.00	0.00
TRINITY_DN1044352_c0_g1	0.00	0.00	0.00	0.00	0.00	0.00	0.00	3.94	0.00	0.00
TRINITY_DN1044358_c0_g1	0.00	0.00	0.00	0.00	0.00	0.00	0.00	0.00	0.00	0.00
TRINITY_DN1044359_c0_g1	0.00	0.00	14.28	0.00	14.65	0.00	0.00	0.00	0.00	0.00
TRINITY_DN104435_c1_g1	0.00	0.00	0.00	0.00	0.00	0.00	0.00	0.00	13.39	0.00
TRINITY_DN1044361_c0_g1	0.00	0.00	0.00	0.00	0.00	0.00	0.00	0.00	0.00	0.00
TRINITY_DN1044363_c0_g1	0.00	0.00	0.00	0.00	26.60	0.00	0.00	0.00	0.00	0.00
TRINITY_DN1044364_c0_g1	0.00	0.00	22.57	0.00	0.00	0.00	0.00	0.00	0.00	0.00
TRINITY_DN1044365_c0_g1	0.00	0.00	2.85	0.00	11.56	0.00	0.00	2.58	2.71	0.00
TRINITY_DN1044366_c0_g1	0.00	0.00	0.00	0.00	0.00	0.00	0.00	0.00	0.00	0.00
TRINITY_DN1044367_c0_g1	0.00	0.00	0.00	0.00	0.00	0.00	0.00	0.00	0.00	0.00
TRINITY_DN1044368_c0_g1	0.00	0.00	0.00	0.00	0.00	0.00	0.00	0.00	0.00	0.00
TRINITY_DN104436_c0_g1	0.00	0.00	0.00	0.00	0.00	0.00	0.00	0.00	0.00	0.00
TRINITY_DN1044371_c0_g1	0.00	0.00	0.00	0.00	0.00	0.00	0.00	0.00	19.65	0.00
TRINITY_DN1044372_c0_g1	0.00	0.00	0.00	0.00	0.00	0.00	0.00	0.00	0.00	0.00
TRINITY_DN1044374_c0_g1	0.00	0.00	6.12	4.18	3.46	0.00	0.00	0.00	3.25	0.00
TRINITY_DN1044375_c0_g1	0.00	0.00	0.00	5.25	0.00	0.00	0.00	0.00	0.00	0.00
TRINITY_DN1044377_c0_g1	0.00	0.00	0.00	0.00	0.00	0.00	0.00	0.00	0.00	0.00
TRINITY_DN1044379_c0_g1	0.00	0.00	15.01	0.00	0.00	5.04	0.00	0.00	4.69	0.00
TRINITY_DN104437_c0_g1	0.00	0.00	0.00	9.98	0.00	0.00	0.00	0.00	0.00	0.00
TRINITY_DN104437_c0_g3	0.00	0.00	0.00	9.80	0.00	0.00	0.00	0.00	15.43	0.00
TRINITY_DN104437_c3_g1	0.00	0.00	0.00	0.00	8.16	0.00	0.00	0.00	0.00	0.00
TRINITY_DN1044380_c0_g1	0.00	0.00	0.00	0.00	18.87	0.00	0.00	0.00	0.00	0.00
TRINITY_DN1044381_c0_g1	0.00	0.00	0.00	0.00	0.00	0.00	0.00	0.00	0.00	0.00
TRINITY_DN1044382_c0_g1	0.00	0.00	0.00	0.00	37.27	0.00	0.00	0.00	0.00	0.00
TRINITY_DN1044383_c0_g1	0.00	0.00	0.00	0.00	0.00	0.00	0.00	0.00	13.39	0.00
TRINITY_DN1044384_c0_g1	0.00	0.00	0.00	7.16	12.16	0.00	0.00	0.00	22.54	0.00
TRINITY_DN1044385_c0_g1	0.00	0.00	0.00	0.00	0.00	41.78	0.00	0.00	0.00	0.00
TRINITY_DN1044387_c0_g1	0.00	0.00	0.00	0.00	26.80	0.00	0.00	0.00	0.00	0.00
TRINITY_DN1044388_c0_g1	0.00	0.00	0.00	0.00	0.00	0.00	0.00	0.00	0.00	0.00
TRINITY_DN104438_c1_g1	0.00	0.00	0.00	0.00	0.00	0.00	10.64	0.00	11.20	0.00
TRINITY_DN104438_c2_g1	0.00	0.00	0.00	11.66	59.99	0.00	0.00	0.00	0.00	0.00
TRINITY_DN1044390_c0_g1	0.00	6.50	7.01	14.33	0.00	0.00	0.00	0.00	3.70	0.00
TRINITY_DN1044392_c0_g1	0.00	0.00	26.08	0.00	0.00	0.00	0.00	0.00	0.00	0.00
TRINITY_DN1044393_c0_g1	0.00	0.00	0.00	0.00	0.00	0.00	0.00	0.00	0.00	0.00
TRINITY_DN1044395_c0_g1	0.00	0.00	0.00	0.00	0.00	0.00	0.00	0.00	0.00	0.00
TRINITY_DN1044396_c0_g1	0.00	0.00	0.00	0.00	0.00	0.00	0.00	0.00	0.00	0.00
TRINITY_DN1044398_c0_g1	0.00	0.00	0.00	0.00	0.00	0.00	0.00	0.00	0.00	0.00
TRINITY_DN104439_c0_g1	0.00	0.00	0.00	0.00	0.00	0.00	0.00	0.00	0.00	0.00
TRINITY_DN104439_c1_g1	0.00	0.00	0.00	0.00	0.00	0.00	0.00	0.00	0.00	0.00
TRINITY_DN10443_c0_g1	0.00	0.00	0.00	0.00	0.00	0.00	0.00	0.00	0.00	0.00
TRINITY_DN10443_c2_g1	0.00	0.00	0.00	0.00	0.00	0.00	0.00	0.00	0.00	0.00
TRINITY_DN1044400_c0_g1	0.00	0.00	0.00	0.00	0.00	0.00	0.00	0.00	0.00	0.00
TRINITY_DN1044401_c0_g1	0.00	0.00	31.21	0.00	0.00	0.00	0.00	0.00	14.82	0.00
TRINITY_DN1044403_c0_g1	0.00	0.00	0.00	10.25	0.00	0.00	0.00	0.00	0.00	0.00
TRINITY_DN1044405_c0_g1	0.00	0.00	0.00	6.09	0.00	0.00	3.03	0.00	0.00	0.00
TRINITY_DN1044407_c0_g1	0.00	0.00	0.00	0.00	17.10	0.00	0.00	0.00	39.75	0.00
TRINITY_DN1044408_c0_g1	0.00	0.00	0.00	0.00	0.00	0.00	0.00	0.00	9.08	0.00
TRINITY_DN1044409_c0_g1	0.00	0.00	0.00	2.91	0.00	0.00	0.00	4.25	0.00	0.00
TRINITY_DN104440_c0_g1	0.00	0.00	0.00	0.00	0.00	0.00	0.00	0.00	7.76	0.00
TRINITY_DN104440_c1_g1	0.00	0.00	0.00	0.00	0.00	0.00	0.00	0.00	30.57	0.00
TRINITY_DN104440_c1_g2	0.00	0.00	3.93	24.86	14.20	6.84	3.10	0.00	8.40	0.00
TRINITY_DN104440_c4_g1	0.00	0.00	0.00	0.00	0.00	0.00	0.00	0.00	13.73	0.00
TRINITY_DN104440_c6_g1	2.75	2.65	6.37	2.94	16.30	4.78	1.46	4.42	6.15	0.00
TRINITY_DN104440_c7_g1	0.00	14.48	0.00	10.48	0.00	0.00	0.00	0.00	0.00	0.00
TRINITY_DN1044413_c0_g1	0.00	0.00	0.00	0.00	19.24	38.14	0.00	0.00	0.00	0.00
TRINITY_DN1044414_c0_g1	0.00	0.00	4.97	3.00	24.92	0.00	0.00	0.00	13.97	0.00
TRINITY_DN1044415_c0_g1	0.00	0.00	0.00	0.00	0.00	0.00	0.00	0.00	0.00	0.00
TRINITY_DN1044417_c0_g1	0.00	0.00	0.00	4.19	0.00	0.00	0.00	0.00	0.00	0.00
TRINITY_DN1044418_c0_g1	0.00	0.00	0.00	0.00	0.00	0.00	0.00	0.00	0.00	0.00
TRINITY_DN1044419_c0_g1	0.00	0.00	0.00	8.86	0.00	0.00	0.00	0.00	0.00	0.00
TRINITY_DN1044420_c0_g1	0.00	0.00	0.00	0.00	0.00	0.00	0.00	0.00	0.00	0.00
TRINITY_DN1044421_c0_g1	0.00	0.00	0.00	0.00	0.00	0.00	0.00	0.00	0.00	0.00
TRINITY_DN1044426_c0_g1	0.00	0.00	0.00	8.17	0.00	13.84	0.00	0.00	0.00	0.00
TRINITY_DN1044429_c0_g1	0.00	0.00	62.89	0.00	0.00	0.00	0.00	0.00	0.00	0.00
TRINITY_DN104442_c0_g1	0.00	0.00	0.00	0.00	0.00	0.00	0.00	0.00	0.00	0.00
TRINITY_DN104442_c1_g1	0.00	0.00	0.00	0.00	0.00	0.00	0.00	0.00	0.00	0.00
TRINITY_DN1044433_c0_g1	0.00	0.00	0.00	12.59	0.00	0.00	9.45	0.00	0.00	0.00
TRINITY_DN1044435_c0_g1	0.00	0.00	0.00	0.00	0.00	0.00	0.00	0.00	0.00	0.00
TRINITY_DN1044436_c0_g1	0.00	0.00	0.00	0.00	0.00	0.00	0.00	0.00	0.00	0.00
TRINITY_DN1044437_c0_g1	0.00	0.00	0.00	0.00	0.00	0.00	0.00	0.00	13.39	0.00
TRINITY_DN1044438_c0_g1	0.00	0.00	0.00	0.00	0.00	27.29	0.00	0.00	0.00	0.00
TRINITY_DN1044439_c0_g1	0.00	0.00	0.00	0.00	0.00	0.00	0.00	0.00	0.00	0.00
TRINITY_DN104443_c0_g1	0.00	0.00	0.00	0.00	0.00	0.00	0.00	0.00	0.00	0.00
TRINITY_DN104443_c0_g3	0.00	0.00	0.00	0.00	29.55	0.00	0.00	0.00	7.89	3.73
TRINITY_DN1044440_c0_g1	0.00	0.00	0.00	0.00	0.00	0.00	0.00	0.00	0.00	0.00
TRINITY_DN1044441_c0_g1	0.00	7.30	35.36	0.00	17.82	0.00	0.00	0.00	0.00	0.00
TRINITY_DN1044442_c0_g1	0.00	0.00	0.00	0.00	0.00	0.00	0.00	14.59	0.00	0.00
TRINITY_DN1044445_c0_g1	0.00	0.00	0.00	0.00	0.00	0.00	0.00	0.00	0.00	0.00
TRINITY_DN1044446_c0_g1	0.00	0.00	0.00	0.00	0.00	0.00	0.00	0.00	0.00	0.00
TRINITY_DN1044447_c0_g2	0.00	0.00	0.00	0.00	0.00	0.00	0.00	0.00	0.00	0.00
TRINITY_DN104444_c0_g1	0.00	0.00	47.62	0.00	16.31	0.00	0.00	0.00	70.19	0.00
TRINITY_DN104444_c0_g2	0.00	0.00	0.00	63.25	30.73	0.00	0.00	0.00	61.92	0.00
TRINITY_DN1044450_c0_g1	0.00	0.00	0.00	0.00	0.00	0.00	0.00	0.00	0.00	0.00
TRINITY_DN1044451_c0_g1	0.00	0.00	0.00	15.12	0.00	0.00	0.00	4.41	0.00	0.00
TRINITY_DN1044452_c0_g1	0.00	0.00	0.00	5.89	4.89	0.00	0.00	2.19	2.30	0.00
TRINITY_DN1044453_c0_g1	0.00	0.00	0.00	0.00	0.00	0.00	0.00	3.41	21.65	0.00
TRINITY_DN1044454_c0_g1	0.00	0.00	0.00	4.51	0.00	7.61	0.00	0.00	0.00	0.00
TRINITY_DN1044455_c0_g1	0.00	0.00	0.00	5.26	13.11	4.37	0.00	0.00	0.00	0.00
TRINITY_DN1044456_c0_g1	0.00	0.00	0.00	0.00	0.00	0.00	0.00	0.00	9.35	0.00
TRINITY_DN1044458_c0_g1	0.00	0.00	0.00	0.00	4.06	8.10	0.00	0.00	0.00	0.00
TRINITY_DN1044459_c0_g1	0.00	0.00	15.96	38.96	0.00	0.00	3.62	0.00	0.00	3.56
TRINITY_DN104445_c0_g1	0.00	0.00	0.00	0.00	0.00	0.00	0.00	0.00	31.51	0.00
TRINITY_DN104445_c0_g3	0.00	0.00	0.00	17.79	0.00	0.00	0.00	0.00	13.38	0.00
TRINITY_DN104445_c0_g5	0.00	0.00	13.87	0.00	14.21	0.00	12.41	25.08	13.22	0.00
TRINITY_DN104445_c0_g6	0.00	0.00	0.00	0.00	0.00	7.24	12.78	6.27	0.00	0.00
TRINITY_DN104445_c1_g1	0.00	0.00	11.92	0.00	0.00	24.19	0.00	0.00	17.69	0.00
TRINITY_DN104445_c2_g1	0.00	0.00	0.00	0.00	24.66	0.00	0.00	0.00	24.49	0.00
TRINITY_DN1044460_c0_g1	0.00	0.00	0.00	5.02	0.00	0.00	0.00	0.00	0.00	0.00
TRINITY_DN1044461_c0_g1	0.00	0.00	0.00	0.00	0.00	0.00	0.00	0.00	0.00	0.00
TRINITY_DN1044462_c0_g1	0.00	5.00	0.00	1.84	0.00	0.00	0.00	0.00	8.60	0.00
TRINITY_DN1044463_c0_g1	0.00	0.00	0.00	0.00	53.61	0.00	0.00	0.00	0.00	0.00
TRINITY_DN1044464_c0_g1	0.00	0.00	0.00	0.00	0.00	0.00	0.00	0.00	0.00	0.00
TRINITY_DN1044466_c0_g1	0.00	0.00	0.00	0.00	0.00	0.00	0.00	0.00	0.00	0.00
TRINITY_DN1044467_c0_g1	0.00	0.00	0.00	0.00	0.00	0.00	4.67	0.00	0.00	0.00
TRINITY_DN1044468_c0_g1	0.00	0.00	0.00	0.00	7.23	0.00	0.00	0.00	0.00	0.00
TRINITY_DN1044469_c0_g1	0.00	0.00	0.00	0.00	0.00	0.00	0.00	0.00	15.29	0.00
TRINITY_DN1044470_c0_g1	0.00	0.00	0.00	0.00	7.29	0.00	0.00	0.00	0.00	0.00
TRINITY_DN1044471_c0_g1	0.00	0.00	0.00	0.00	0.00	0.00	0.00	0.00	0.00	0.00
TRINITY_DN1044473_c0_g1	0.00	0.00	0.00	0.00	0.00	0.00	0.00	0.00	6.62	0.00
TRINITY_DN1044475_c0_g1	0.00	0.00	0.00	0.00	4.76	0.00	0.00	0.00	0.00	0.00
TRINITY_DN1044477_c0_g1	0.00	0.00	0.00	10.95	0.00	0.00	0.00	0.00	0.00	0.00
TRINITY_DN104447_c0_g1	0.00	0.00	0.00	0.00	0.00	0.00	0.00	0.00	0.00	0.00
TRINITY_DN1044481_c0_g1	0.00	0.00	12.01	0.00	0.00	6.05	0.00	0.00	5.62	0.00
TRINITY_DN1044483_c0_g1	0.00	0.00	0.00	0.00	39.73	13.13	0.00	0.00	12.28	0.00
TRINITY_DN1044484_c0_g1	0.00	0.00	0.00	0.00	0.00	0.00	0.00	0.00	0.00	0.00
TRINITY_DN1044485_c0_g1	0.00	0.00	0.00	0.00	0.00	13.93	0.00	0.00	0.00	0.00
TRINITY_DN1044486_c0_g1	0.00	0.00	0.00	0.00	0.00	0.00	0.00	0.00	38.30	0.00
TRINITY_DN1044488_c0_g1	0.00	0.00	0.00	0.00	0.00	0.00	0.00	0.00	0.00	0.00
TRINITY_DN104448_c0_g1	0.00	12.90	0.00	0.00	0.00	0.00	0.00	0.00	0.00	0.00
TRINITY_DN1044490_c0_g1	0.00	0.00	0.00	0.00	0.00	0.00	0.00	0.00	0.00	0.00
TRINITY_DN1044492_c0_g1	0.00	0.00	0.00	0.00	0.00	0.00	0.00	0.00	0.00	0.00
TRINITY_DN1044495_c0_g1	0.00	0.00	0.00	0.00	0.00	0.00	0.00	0.00	0.00	0.00
TRINITY_DN1044497_c0_g1	0.00	0.00	0.00	0.00	0.00	0.00	0.00	0.00	0.00	0.00
TRINITY_DN104449_c0_g1	0.00	0.00	0.00	0.00	0.00	0.00	0.00	0.00	0.00	0.00
TRINITY_DN104449_c1_g1	0.00	0.00	0.00	0.00	5.79	0.00	0.00	0.00	0.00	0.00
TRINITY_DN104449_c2_g2	0.00	0.00	0.00	10.48	0.00	0.00	15.55	0.00	0.00	0.00
TRINITY_DN104449_c3_g1	0.00	0.00	0.00	0.00	11.10	0.00	0.00	0.00	0.00	0.00
TRINITY_DN10444_c0_g1	5.52	11.82	10.72	10.88	18.01	7.18	3.25	9.58	16.89	0.00
TRINITY_DN10444_c1_g1	0.00	0.00	61.21	20.91	61.78	35.47	7.81	7.72	49.24	0.00
TRINITY_DN1044501_c0_g1	0.00	0.00	0.00	0.00	0.00	0.00	0.00	0.00	0.00	0.00
TRINITY_DN1044503_c0_g1	0.00	0.00	0.00	0.00	0.00	0.00	0.00	0.00	0.00	0.00
TRINITY_DN1044504_c0_g1	0.00	0.00	0.00	0.00	0.00	0.00	0.00	0.00	0.00	0.00
TRINITY_DN1044506_c0_g1	0.00	0.00	0.00	0.00	0.00	0.00	0.00	0.00	20.01	0.00
TRINITY_DN1044507_c0_g1	0.00	0.00	0.00	0.00	0.00	0.00	0.00	0.00	0.00	0.00
TRINITY_DN1044508_c0_g1	0.00	0.00	0.00	9.71	0.00	0.00	0.00	0.00	0.00	0.00
TRINITY_DN104450_c0_g1	0.00	0.00	0.00	8.29	0.00	0.00	0.00	0.00	13.12	0.00
TRINITY_DN1044511_c0_g1	0.00	0.00	0.00	5.54	0.00	0.00	0.00	0.00	0.00	0.00
TRINITY_DN1044513_c0_g1	0.00	0.00	0.00	0.00	8.48	0.00	0.00	0.00	0.00	0.00
TRINITY_DN1044514_c0_g1	0.00	3.78	0.00	0.00	0.00	0.00	0.00	0.00	0.00	0.00
TRINITY_DN1044516_c0_g1	0.00	0.00	0.00	0.00	0.00	0.00	0.00	0.00	14.95	0.00
TRINITY_DN1044518_c0_g1	0.00	0.00	0.00	0.00	0.00	0.00	0.00	0.00	0.00	0.00
TRINITY_DN1044519_c0_g1	0.00	0.00	0.00	0.00	0.00	0.00	0.00	0.00	0.00	16.03
TRINITY_DN104451_c2_g1	0.00	0.00	42.72	0.00	18.30	0.00	0.00	0.00	8.60	0.00
TRINITY_DN104451_c3_g1	0.00	0.00	0.00	0.00	0.00	18.89	0.00	0.00	0.00	0.00
TRINITY_DN104451_c5_g1	0.00	0.00	6.56	0.00	2.62	2.61	0.00	11.54	0.00	0.00
TRINITY_DN104451_c9_g1	0.00	0.00	0.00	0.00	0.00	0.00	0.00	0.00	0.00	0.00
TRINITY_DN1044520_c0_g1	0.00	0.00	0.00	0.00	0.00	0.00	0.00	0.00	0.00	3.11
TRINITY_DN1044521_c0_g1	0.00	0.00	0.00	10.39	0.00	0.00	0.00	0.00	0.00	0.00
TRINITY_DN1044522_c0_g1	0.00	0.00	0.00	0.00	0.00	0.00	0.00	0.00	0.00	0.00
TRINITY_DN1044523_c0_g1	0.00	0.00	0.00	0.00	0.00	0.00	0.00	0.00	0.00	0.00
TRINITY_DN1044525_c0_g1	0.00	0.00	0.00	0.00	0.00	0.00	0.00	0.00	0.00	0.00
TRINITY_DN1044526_c0_g1	0.00	0.00	0.00	0.00	0.00	55.34	0.00	0.00	12.92	0.00
TRINITY_DN1044527_c0_g1	0.00	47.13	0.00	8.48	0.00	0.00	0.00	0.00	0.00	0.00
TRINITY_DN1044528_c0_g1	0.00	0.00	0.00	0.00	0.00	3.69	0.00	0.00	0.00	0.00
TRINITY_DN1044529_c0_g1	0.00	0.00	0.00	0.00	0.00	0.00	0.00	0.00	26.24	0.00
TRINITY_DN104452_c0_g1	0.00	0.00	0.00	0.00	0.00	0.00	0.00	0.00	0.00	0.00
TRINITY_DN1044530_c0_g1	0.00	0.00	0.00	0.00	0.00	0.00	0.00	0.00	0.00	0.00
TRINITY_DN1044532_c0_g1	0.00	16.90	0.00	0.00	13.74	20.79	0.00	0.00	0.00	0.00
TRINITY_DN1044533_c0_g1	0.00	0.00	0.00	0.00	0.00	0.00	0.00	0.00	0.00	0.00
TRINITY_DN1044534_c0_g1	0.00	0.00	0.00	0.00	0.00	0.00	0.00	0.00	0.00	0.00
TRINITY_DN1044535_c0_g1	0.00	0.00	0.00	0.00	16.62	0.00	0.00	0.00	0.00	0.00
TRINITY_DN1044536_c0_g1	0.00	0.00	0.00	0.00	0.00	0.00	0.00	0.00	0.00	0.00
TRINITY_DN1044538_c0_g1	0.00	0.00	0.00	0.00	0.00	0.00	0.00	0.00	0.00	0.00
TRINITY_DN1044539_c0_g1	0.00	0.00	0.00	0.00	0.00	0.00	0.00	0.00	0.00	0.00
TRINITY_DN104453_c0_g1	0.00	0.00	27.98	0.00	0.00	0.00	0.00	0.00	0.00	0.00
TRINITY_DN104453_c0_g2	0.00	0.00	0.00	0.00	0.00	0.00	0.00	0.00	0.00	0.00
TRINITY_DN104453_c0_g3	0.00	0.00	0.00	4.25	0.00	0.00	0.00	6.21	13.23	0.00
TRINITY_DN104453_c0_g4	0.00	0.00	0.00	0.00	0.00	0.00	0.00	0.00	16.41	0.00
TRINITY_DN104453_c2_g1	0.00	0.00	0.00	0.00	0.00	0.00	0.00	0.00	0.00	0.00
TRINITY_DN104453_c3_g1	0.00	0.00	0.00	0.00	0.00	0.00	0.00	0.00	0.00	0.00
TRINITY_DN1044543_c0_g1	0.00	0.00	6.34	2.25	4.22	0.00	0.00	2.76	6.39	0.00
TRINITY_DN1044544_c0_g1	0.00	0.00	0.00	0.00	0.00	0.00	5.93	5.82	0.00	0.00
TRINITY_DN1044546_c0_g1	0.00	0.00	0.00	0.00	0.00	0.00	0.00	0.00	5.66	0.00
TRINITY_DN1044548_c0_g1	0.00	0.00	13.19	7.97	0.00	13.45	0.00	0.00	37.62	0.00
TRINITY_DN1044549_c0_g1	0.00	0.00	0.00	0.00	0.00	0.00	0.00	4.29	4.56	0.00
TRINITY_DN1044550_c0_g1	0.00	0.00	0.00	0.00	0.00	0.00	0.00	0.00	0.00	0.00
TRINITY_DN1044555_c0_g1	0.00	12.90	0.00	0.00	0.00	0.00	0.00	0.00	0.00	0.00
TRINITY_DN1044556_c0_g1	0.00	0.00	0.00	0.00	0.00	0.00	0.00	0.00	0.00	0.00
TRINITY_DN104455_c0_g1	0.00	0.00	0.00	0.00	0.00	0.00	0.00	0.00	0.00	0.00
TRINITY_DN104455_c0_g2	0.00	9.02	10.84	0.00	0.00	0.00	0.00	0.00	20.47	0.00
TRINITY_DN1044561_c0_g1	0.00	0.00	0.00	0.00	0.00	0.00	0.00	0.00	0.00	0.00
TRINITY_DN1044562_c0_g1	0.00	0.00	0.00	0.00	0.00	17.72	0.00	0.00	0.00	0.00
TRINITY_DN1044563_c0_g1	0.00	0.00	15.49	0.00	0.00	0.00	0.00	0.00	0.00	0.00
TRINITY_DN1044564_c0_g1	0.00	0.00	0.00	11.15	0.00	0.00	0.00	0.00	17.57	0.00
TRINITY_DN1044565_c0_g1	0.00	0.00	0.00	0.00	0.00	0.00	0.00	0.00	9.57	0.00
TRINITY_DN1044567_c0_g1	0.00	5.39	0.00	0.00	0.00	0.00	7.77	0.00	23.48	0.00
TRINITY_DN1044572_c0_g1	0.00	0.00	0.00	0.00	0.00	0.00	0.00	0.00	0.00	0.00
TRINITY_DN1044573_c0_g1	0.00	0.00	0.00	8.54	14.54	0.00	0.00	0.00	13.50	0.00
TRINITY_DN1044574_c0_g1	0.00	0.00	0.00	0.00	0.00	16.69	0.00	0.00	0.00	0.00
TRINITY_DN1044575_c0_g1	0.00	0.00	0.00	0.00	0.00	0.00	0.00	0.00	0.00	0.00
TRINITY_DN1044578_c0_g1	0.00	0.00	21.82	0.00	0.00	0.00	0.00	0.00	0.00	0.00
TRINITY_DN1044583_c0_g1	0.00	0.00	0.00	0.00	7.13	0.00	0.00	0.00	0.00	0.00
TRINITY_DN1044584_c0_g1	0.00	0.00	0.00	0.00	0.00	0.00	0.00	0.00	0.00	0.00
TRINITY_DN1044585_c0_g1	0.00	0.00	0.00	0.00	0.00	0.00	0.00	0.00	0.00	0.00
TRINITY_DN1044586_c0_g1	0.00	0.00	0.00	0.00	0.00	0.00	0.00	0.00	0.00	0.00
TRINITY_DN1044587_c0_g1	0.00	0.00	0.00	3.87	0.00	0.00	11.56	0.00	0.00	0.00
TRINITY_DN1044588_c0_g1	0.00	0.00	0.00	0.00	0.00	0.00	0.00	0.00	0.00	0.00
TRINITY_DN104458_c0_g1	0.00	0.00	2.65	1.96	2.31	7.96	0.98	0.99	2.52	0.00
TRINITY_DN104458_c0_g2	0.00	0.00	0.00	0.00	0.00	0.00	0.00	0.00	0.00	0.00
TRINITY_DN104458_c1_g1	0.00	0.00	17.28	0.00	0.00	52.58	0.00	0.00	0.00	0.00
TRINITY_DN104458_c1_g2	0.00	0.00	24.80	69.09	99.95	18.47	14.76	0.00	92.34	0.00
TRINITY_DN1044590_c0_g1	0.00	0.00	0.00	0.00	0.00	0.00	0.00	0.00	0.00	0.00
TRINITY_DN1044592_c0_g1	0.00	12.40	0.00	0.00	0.00	0.00	0.00	4.43	0.00	0.00
TRINITY_DN1044595_c0_g1	0.00	0.00	0.00	0.00	0.00	12.31	0.00	0.00	0.00	0.00
TRINITY_DN1044596_c0_g1	0.00	0.00	9.22	0.00	0.00	0.00	0.00	0.00	0.00	0.00
TRINITY_DN1044597_c0_g1	0.00	0.00	0.00	0.00	0.00	0.00	0.00	0.00	0.00	0.00
TRINITY_DN1044598_c0_g1	0.00	0.00	0.00	0.00	7.99	2.63	0.00	0.00	5.00	0.00
TRINITY_DN1044599_c0_g1	0.00	0.00	0.00	0.00	0.00	0.00	0.00	0.00	0.00	0.00
TRINITY_DN104459_c0_g1	0.00	0.00	0.00	0.00	16.62	0.00	14.38	0.00	30.57	0.00
TRINITY_DN10445_c0_g1	0.00	1.15	11.10	0.85	44.59	2.87	0.00	2.22	1.34	2.37
TRINITY_DN10445_c0_g2	0.00	0.00	0.00	0.00	0.00	5.19	0.00	0.00	0.00	0.00
TRINITY_DN10445_c4_g1	0.00	0.00	0.00	6.00	10.18	0.00	0.00	0.00	15.65	0.00
TRINITY_DN1044604_c0_g1	0.00	0.00	0.00	0.00	0.00	0.00	0.00	0.00	18.60	0.00
TRINITY_DN1044608_c0_g1	0.00	0.00	0.00	0.00	0.00	0.00	0.00	0.00	0.00	0.00
TRINITY_DN1044609_c0_g1	0.00	0.00	0.00	11.33	0.00	0.00	0.00	0.00	0.00	0.00
TRINITY_DN1044610_c0_g1	0.00	0.00	0.00	0.00	0.00	0.00	0.00	0.00	0.00	0.00
TRINITY_DN1044611_c0_g1	0.00	0.00	0.00	0.00	10.91	0.00	0.00	0.00	7.33	0.00
TRINITY_DN1044612_c0_g1	0.00	0.00	0.00	0.00	7.48	0.00	0.00	0.00	0.00	0.00
TRINITY_DN1044613_c0_g1	0.00	0.00	0.00	3.60	0.00	12.05	0.00	5.27	5.59	0.00
TRINITY_DN1044614_c0_g1	0.00	0.00	0.00	0.00	0.00	0.00	0.00	0.00	0.00	0.00
TRINITY_DN1044615_c0_g1	0.00	0.00	0.00	0.00	0.00	0.00	0.00	0.00	0.00	0.00
TRINITY_DN1044618_c0_g1	0.00	8.23	0.00	0.00	0.00	10.06	0.00	0.00	0.00	0.00
TRINITY_DN1044619_c0_g1	0.00	0.00	0.00	0.00	0.00	0.00	0.00	0.00	0.00	0.00
TRINITY_DN104461_c0_g1	0.00	0.00	0.00	0.00	0.00	0.00	0.00	0.00	0.00	0.00
TRINITY_DN1044620_c0_g1	0.00	0.00	0.00	0.00	0.00	0.00	0.00	0.00	7.14	0.00
TRINITY_DN1044621_c0_g1	0.00	0.00	0.00	0.00	0.00	0.00	0.00	0.00	13.60	0.00
TRINITY_DN1044623_c0_g1	0.00	0.00	0.00	0.00	0.00	0.00	0.00	0.00	0.00	0.00
TRINITY_DN1044624_c0_g1	0.00	0.00	7.09	1.45	2.40	0.00	0.00	0.00	0.54	0.00
TRINITY_DN1044625_c0_g1	0.00	0.00	0.00	0.00	0.00	2.66	0.00	0.00	2.53	0.00
TRINITY_DN1044626_c0_g1	0.00	0.00	0.00	0.00	0.00	0.00	0.00	0.00	0.00	0.00
TRINITY_DN104462_c0_g1	0.64	0.61	14.45	3.59	19.29	4.39	8.94	0.00	17.71	0.68
TRINITY_DN104462_c0_g2	1.14	0.00	5.22	4.03	9.94	2.60	0.00	8.93	23.50	1.20
TRINITY_DN104462_c1_g1	0.00	0.00	0.00	0.00	0.00	0.00	0.00	0.00	0.00	0.00
TRINITY_DN104462_c6_g1	0.00	0.00	0.00	0.00	0.00	0.00	0.00	0.00	0.00	0.00
TRINITY_DN1044630_c0_g1	0.00	0.00	0.00	0.00	0.00	0.00	0.00	0.00	0.00	0.00
TRINITY_DN1044631_c0_g1	0.00	0.00	6.51	6.14	0.00	0.00	0.00	0.00	6.08	0.00
TRINITY_DN1044632_c0_g1	0.00	0.00	0.00	0.00	5.61	0.00	0.00	0.00	0.00	0.00
TRINITY_DN1044633_c0_g1	0.00	0.00	0.00	10.79	0.00	0.00	0.00	0.00	0.00	0.00
TRINITY_DN1044634_c0_g1	0.00	0.00	22.42	0.00	0.00	0.00	0.00	0.00	0.00	0.00
TRINITY_DN1044635_c0_g1	0.00	0.00	0.00	0.00	0.00	0.00	0.00	0.00	0.00	0.00
TRINITY_DN1044639_c0_g1	0.00	0.00	0.00	21.89	0.00	0.00	0.00	0.00	0.00	0.00
TRINITY_DN104463_c0_g1	0.00	0.00	12.07	0.00	0.00	0.00	0.00	0.00	11.43	0.00
TRINITY_DN1044640_c0_g1	0.00	0.00	0.00	0.00	0.00	0.00	0.00	0.00	0.00	0.00
TRINITY_DN1044642_c0_g1	0.00	0.00	0.00	2.65	1.98	0.00	0.00	0.00	7.44	0.00
TRINITY_DN1044643_c0_g1	0.00	0.00	0.00	0.00	12.43	0.00	5.51	0.00	2.11	0.00
TRINITY_DN1044644_c0_g1	0.00	0.00	0.00	0.00	0.00	16.28	0.00	0.00	7.53	0.00
TRINITY_DN1044645_c0_g1	0.00	0.00	8.89	0.00	0.00	0.00	0.00	0.00	0.00	0.00
TRINITY_DN1044648_c0_g1	0.00	0.00	3.59	0.00	7.25	0.00	0.00	6.42	3.40	0.00
TRINITY_DN1044649_c0_g1	0.00	0.00	0.00	0.00	0.00	0.00	0.00	0.00	0.00	0.00
TRINITY_DN104464_c0_g1	4.02	0.00	6.87	2.91	0.00	0.00	0.00	0.00	7.08	0.00
TRINITY_DN104464_c2_g1	0.00	0.00	0.00	0.00	0.00	0.00	0.00	0.00	0.00	0.00
TRINITY_DN1044651_c0_g1	0.00	0.00	0.00	3.33	0.00	5.55	0.00	0.00	0.00	0.00
TRINITY_DN1044652_c0_g1	0.00	0.00	0.00	0.00	0.00	0.00	0.00	0.00	0.00	0.00
TRINITY_DN1044654_c0_g1	0.00	0.00	0.00	0.00	0.00	0.00	0.00	6.10	6.50	0.00
TRINITY_DN1044655_c0_g1	0.00	0.00	0.00	0.00	3.25	0.00	0.00	0.00	12.22	0.00
TRINITY_DN1044656_c0_g1	0.00	0.00	0.00	0.00	0.00	0.00	0.00	0.00	0.00	0.00
TRINITY_DN1044658_c0_g1	0.00	0.00	0.00	0.00	0.00	9.89	0.00	0.00	0.00	8.66
TRINITY_DN1044659_c0_g1	0.00	0.00	0.00	0.00	0.00	0.00	0.00	0.00	0.00	0.00
TRINITY_DN104465_c0_g1	0.00	11.78	0.00	0.00	0.00	28.66	0.00	0.00	13.39	0.00
TRINITY_DN104465_c0_g2	0.00	0.00	0.00	0.00	0.00	0.00	0.00	0.00	0.00	0.00
TRINITY_DN104465_c1_g1	0.00	0.00	0.00	12.13	0.00	0.00	0.00	0.00	9.83	0.00
TRINITY_DN104465_c1_g2	0.00	6.07	0.00	8.84	14.82	0.00	6.59	0.00	6.90	6.55
TRINITY_DN104465_c2_g1	0.00	1.73	0.00	0.00	6.37	0.00	0.00	0.00	9.58	0.00
TRINITY_DN104465_c2_g2	0.00	0.00	0.00	0.00	13.79	0.00	0.00	6.05	0.00	0.00
TRINITY_DN104465_c2_g3	0.00	0.00	29.92	0.00	0.00	0.00	0.00	0.00	0.00	0.00
TRINITY_DN104465_c2_g4	0.00	0.00	0.00	13.40	11.10	22.19	0.00	19.45	10.31	0.00
TRINITY_DN1044661_c0_g1	0.00	0.00	0.00	0.00	6.71	0.00	6.01	5.90	0.00	0.00
TRINITY_DN1044663_c0_g1	0.00	2.92	0.00	2.15	21.37	0.00	0.00	0.00	10.03	0.00
TRINITY_DN1044664_c0_g1	0.00	0.00	0.00	0.00	0.00	0.00	0.00	0.00	0.00	0.00
TRINITY_DN1044667_c0_g1	0.00	0.00	39.55	0.00	0.00	0.00	0.00	18.17	0.00	0.00
TRINITY_DN104466_c0_g1	0.00	0.00	0.00	0.00	0.00	0.00	0.00	0.00	0.00	0.00
TRINITY_DN104466_c1_g1	0.00	0.00	0.00	10.85	0.00	0.00	0.00	0.00	8.52	0.00
TRINITY_DN104466_c1_g2	0.00	0.00	0.00	0.00	0.00	0.00	0.00	24.35	0.00	0.00
TRINITY_DN104466_c2_g1	0.00	0.00	0.00	0.00	0.00	0.00	0.00	0.00	15.68	0.00
TRINITY_DN104466_c3_g1	0.00	0.00	0.00	0.00	0.00	0.00	0.00	0.00	16.70	0.00
TRINITY_DN1044673_c0_g1	0.00	0.00	0.00	0.00	0.00	0.00	0.00	0.00	0.00	0.00
TRINITY_DN1044674_c0_g1	0.00	0.00	0.00	0.00	0.00	0.00	0.00	0.00	17.33	0.00
TRINITY_DN1044677_c0_g1	0.00	0.00	0.00	0.00	0.00	0.00	0.00	0.00	11.35	0.00
TRINITY_DN1044679_c0_g1	0.00	0.00	0.00	0.00	0.00	0.00	0.00	0.00	0.00	0.00
TRINITY_DN104467_c0_g1	0.00	0.00	0.00	0.00	0.00	0.00	0.00	0.00	0.00	0.00
TRINITY_DN1044680_c0_g1	0.00	0.00	0.00	0.00	18.16	6.10	0.00	0.00	5.66	0.00
TRINITY_DN1044681_c0_g1	0.00	0.00	0.00	0.00	0.00	0.00	0.00	0.00	19.46	0.00
TRINITY_DN1044682_c0_g1	0.00	0.00	0.00	0.00	0.00	0.00	0.00	0.00	0.00	0.00
TRINITY_DN1044684_c0_g1	0.00	0.00	10.00	0.00	30.38	0.00	0.00	0.00	18.80	0.00
TRINITY_DN1044685_c0_g1	0.00	0.00	0.00	0.00	0.00	0.00	0.00	0.00	0.00	0.00
TRINITY_DN1044686_c0_g1	0.00	0.00	0.00	0.00	4.72	0.00	0.00	7.40	7.84	0.00
TRINITY_DN104468_c0_g1	0.00	0.00	0.00	0.00	19.53	0.00	0.00	0.00	0.00	0.00
TRINITY_DN104468_c1_g1	0.00	38.16	0.00	0.00	12.97	0.00	0.00	0.00	0.00	0.00
TRINITY_DN104468_c3_g1	0.00	0.00	0.00	0.00	0.00	0.00	0.00	0.00	10.31	0.00
TRINITY_DN104468_c5_g1	0.00	0.00	0.00	0.00	0.00	0.00	0.00	0.00	0.00	0.00
TRINITY_DN1044691_c0_g1	0.00	0.00	0.00	0.00	0.00	0.00	0.00	0.00	0.00	0.00
TRINITY_DN1044693_c0_g1	0.00	0.00	0.00	0.00	0.00	8.14	0.00	0.00	0.00	0.00
TRINITY_DN1044696_c0_g1	0.00	0.00	0.00	6.54	0.00	0.00	0.00	0.00	0.00	0.00
TRINITY_DN1044697_c0_g1	0.00	0.00	0.00	0.00	0.00	0.00	0.00	0.00	0.00	0.00
TRINITY_DN1044698_c0_g1	0.00	0.00	0.00	10.23	17.52	0.00	0.00	15.43	0.00	0.00
TRINITY_DN1044699_c0_g1	0.00	0.00	10.70	3.23	5.36	0.00	0.00	0.00	0.00	0.00
TRINITY_DN10446_c0_g1	6.00	6.18	7.17	14.74	30.31	3.12	0.00	13.35	45.07	18.30
TRINITY_DN10446_c2_g1	0.00	0.00	0.00	0.00	0.00	0.00	0.00	0.00	0.00	0.00
TRINITY_DN10446_c2_g2	2.82	70.03	99.99	136.48	195.55	82.63	48.09	49.26	427.90	9.72
TRINITY_DN10446_c3_g1	0.00	0.00	0.00	11.33	0.00	0.00	0.00	0.00	0.00	0.00
TRINITY_DN10446_c4_g1	1.77	0.00	4.43	20.10	29.85	7.38	0.16	8.99	17.82	0.00
TRINITY_DN10446_c6_g1	0.00	0.00	0.00	0.00	0.00	0.00	0.00	0.00	0.00	0.00
TRINITY_DN10446_c8_g1	0.00	0.00	0.00	0.00	0.00	0.00	0.00	0.00	0.00	0.00
TRINITY_DN1044700_c0_g1	0.00	0.00	0.00	0.00	0.00	0.00	0.00	0.00	0.00	0.00
TRINITY_DN1044702_c0_g1	0.00	0.00	0.00	0.00	0.00	0.00	0.00	0.00	0.00	0.00
TRINITY_DN1044703_c0_g1	0.00	0.00	0.00	0.00	0.00	0.00	0.00	0.00	0.00	0.00
TRINITY_DN1044704_c0_g1	0.00	0.00	0.00	0.00	16.23	0.00	0.00	0.00	7.53	0.00
TRINITY_DN1044707_c0_g1	0.00	0.00	0.00	0.00	11.03	0.00	0.00	0.00	10.24	0.00
TRINITY_DN1044708_c0_g1	0.00	0.00	0.00	3.81	12.70	0.00	0.00	0.00	5.93	0.00
TRINITY_DN1044712_c0_g1	0.00	0.00	0.00	2.93	7.29	0.00	0.00	0.00	8.54	0.00
TRINITY_DN1044713_c0_g1	0.00	0.00	0.00	0.00	0.00	0.00	0.00	0.00	0.00	10.54
TRINITY_DN1044716_c0_g1	0.00	6.91	0.00	5.02	0.00	0.00	0.00	0.00	0.00	0.00
TRINITY_DN1044717_c0_g1	0.00	0.00	0.00	0.00	0.00	0.00	0.00	0.00	0.00	0.00
TRINITY_DN1044718_c0_g1	0.00	0.00	0.00	0.00	0.00	18.78	0.00	0.00	8.73	0.00
TRINITY_DN1044719_c0_g1	0.00	16.19	0.00	0.00	0.00	0.00	0.00	0.00	18.66	0.00
TRINITY_DN104471_c2_g1	0.00	0.00	0.00	0.00	47.62	0.00	0.00	0.00	29.43	0.00
TRINITY_DN1044720_c0_g1	0.00	0.00	0.00	0.00	0.00	0.00	10.02	0.00	0.00	0.00
TRINITY_DN1044723_c0_g1	0.00	0.00	10.05	0.00	0.00	0.00	0.00	0.00	9.46	0.00
TRINITY_DN1044724_c0_g1	0.00	0.00	21.17	12.68	0.00	0.00	0.00	0.00	26.33	0.00
TRINITY_DN1044727_c0_g1	0.00	0.00	0.00	0.00	0.00	0.00	0.00	0.00	0.00	0.00
TRINITY_DN1044728_c0_g1	0.00	0.00	0.00	0.00	0.00	0.00	0.00	0.00	12.44	0.00
TRINITY_DN104472_c1_g1	0.00	0.00	0.00	0.00	31.24	15.49	0.00	0.00	0.00	0.00
TRINITY_DN1044730_c0_g1	0.00	0.00	0.00	0.00	17.01	0.00	0.00	0.00	0.00	0.00
TRINITY_DN1044732_c0_g1	0.00	0.00	0.00	0.00	0.00	0.00	0.00	0.00	0.00	0.00
TRINITY_DN1044735_c0_g1	0.00	0.00	0.00	0.00	0.00	0.00	0.00	0.00	0.00	0.00
TRINITY_DN1044737_c0_g1	0.00	0.00	0.00	0.00	0.00	0.00	15.84	0.00	0.00	0.00
TRINITY_DN1044738_c0_g1	0.00	0.00	18.85	22.67	0.00	0.00	0.00	0.00	0.00	0.00
TRINITY_DN1044739_c0_g1	0.00	0.00	0.00	0.00	0.00	0.00	0.00	0.00	0.00	0.00
TRINITY_DN104473_c0_g1	0.00	0.00	0.00	0.00	0.00	0.00	0.00	4.25	0.00	0.00
TRINITY_DN1044741_c0_g1	0.00	0.00	0.00	5.83	0.00	0.00	0.00	0.00	0.00	0.00
TRINITY_DN1044742_c0_g1	0.00	0.00	0.00	12.44	0.00	0.00	0.00	0.00	0.00	0.00
TRINITY_DN1044744_c0_g1	0.00	0.00	0.00	0.00	0.00	0.00	0.00	6.58	0.00	0.00
TRINITY_DN1044745_c0_g1	0.00	0.00	0.00	0.00	0.00	0.00	0.00	3.21	6.79	0.00
TRINITY_DN1044746_c0_g1	0.00	0.00	19.78	0.00	0.00	0.00	0.00	0.00	18.84	0.00
TRINITY_DN1044747_c0_g1	0.00	0.00	0.00	0.00	0.00	0.00	0.00	0.00	0.00	0.00
TRINITY_DN1044749_c0_g1	0.00	0.00	0.00	0.00	0.00	0.00	0.00	0.00	8.63	0.00
TRINITY_DN104474_c0_g1	0.00	0.00	0.00	0.00	10.31	0.00	0.00	0.00	0.00	0.00
TRINITY_DN104474_c1_g1	0.00	0.00	0.00	0.00	0.00	0.00	0.00	0.00	0.00	0.00
TRINITY_DN104474_c3_g1	0.00	0.00	0.00	11.42	0.00	0.00	0.00	0.00	24.07	0.00
TRINITY_DN1044751_c0_g1	0.00	0.00	18.87	0.00	9.54	9.54	0.00	0.00	8.88	0.00
TRINITY_DN1044752_c0_g1	0.00	0.00	17.28	0.00	0.00	0.00	0.00	0.00	5.39	0.00
TRINITY_DN1044754_c0_g1	0.00	0.00	0.00	0.00	0.00	0.00	0.00	0.00	12.00	0.00
TRINITY_DN1044755_c0_g1	0.00	0.00	0.00	0.00	0.00	0.00	0.00	0.00	0.00	0.00
TRINITY_DN1044756_c0_g1	0.00	0.00	0.00	0.00	0.00	0.00	0.00	0.00	21.28	0.00
TRINITY_DN1044757_c0_g1	0.00	0.00	0.00	0.00	0.00	0.00	0.00	0.00	0.00	0.00
TRINITY_DN1044758_c0_g1	0.00	0.00	0.00	0.00	0.00	14.45	0.00	0.00	0.00	0.00
TRINITY_DN1044759_c0_g1	0.00	0.00	0.00	0.00	0.00	16.28	0.00	0.00	0.00	0.00
TRINITY_DN104475_c0_g1	0.00	0.00	0.00	6.83	0.00	0.00	0.00	0.00	0.00	0.00
TRINITY_DN104475_c0_g2	0.00	0.00	0.00	0.00	0.00	0.00	0.00	13.02	0.00	0.00
TRINITY_DN104475_c1_g1	0.00	0.00	17.36	0.00	19.09	5.78	0.00	0.00	0.00	0.00
TRINITY_DN1044762_c0_g1	0.00	0.00	0.00	8.65	0.00	0.00	0.00	0.00	0.00	0.00
TRINITY_DN1044765_c0_g1	0.00	0.00	0.00	0.00	0.00	0.00	0.00	4.05	0.00	0.00
TRINITY_DN1044766_c0_g1	0.00	0.00	0.00	0.00	0.00	0.00	0.00	16.13	0.00	0.00
TRINITY_DN1044767_c0_g1	5.83	0.00	0.00	0.00	0.00	0.00	0.00	0.00	0.00	0.00
TRINITY_DN1044768_c0_g1	0.00	0.00	0.00	0.00	0.00	0.00	0.00	0.00	0.00	0.00
TRINITY_DN1044769_c0_g1	0.00	0.00	0.00	0.00	0.00	0.00	0.00	0.00	0.00	0.00
TRINITY_DN104476_c0_g1	5.80	0.00	0.00	12.74	10.20	0.00	0.00	12.15	24.13	6.14
TRINITY_DN104476_c0_g2	0.00	0.00	0.00	0.00	4.38	0.00	0.00	0.00	3.59	0.00
TRINITY_DN104476_c1_g1	0.00	0.00	0.00	2.75	0.00	0.00	2.06	2.05	17.20	0.00
TRINITY_DN104476_c1_g2	0.00	0.00	0.00	0.00	0.00	0.00	0.00	0.00	0.00	0.00
TRINITY_DN104476_c2_g1	0.00	0.00	0.00	23.62	0.00	0.00	0.00	0.00	0.00	0.00
TRINITY_DN104476_c2_g3	0.00	0.00	0.00	0.00	0.00	0.00	0.00	0.00	0.00	0.00
TRINITY_DN1044770_c0_g1	0.00	0.00	27.54	0.00	0.00	0.00	0.00	0.00	0.00	0.00
TRINITY_DN1044771_c0_g1	0.00	0.00	0.00	0.00	0.00	0.00	0.00	0.00	0.00	0.00
TRINITY_DN1044772_c0_g1	0.00	0.00	17.44	0.00	17.93	0.00	0.00	0.00	0.00	0.00
TRINITY_DN1044774_c0_g1	0.00	0.00	0.00	0.00	0.00	0.00	0.00	0.00	0.00	0.00
TRINITY_DN1044775_c0_g1	0.00	0.00	0.00	0.00	0.00	0.00	0.00	11.08	0.00	0.00
TRINITY_DN1044776_c0_g1	0.00	0.00	61.51	37.10	63.04	37.61	0.00	22.15	140.02	0.00
TRINITY_DN1044777_c0_g1	0.00	0.00	0.00	0.00	32.95	0.00	0.00	0.00	0.00	0.00
TRINITY_DN1044778_c0_g1	0.00	0.00	0.00	0.00	0.00	0.00	0.00	0.00	0.00	0.00
TRINITY_DN1044780_c0_g1	0.00	0.00	0.00	6.54	0.00	22.19	0.00	0.00	0.00	0.00
TRINITY_DN1044781_c0_g1	0.00	0.00	0.00	0.00	0.00	0.00	0.00	0.00	0.00	0.00
TRINITY_DN1044782_c0_g1	0.00	0.00	0.00	4.36	0.00	7.37	0.00	0.00	0.00	0.00
TRINITY_DN1044783_c0_g1	0.00	0.00	0.00	0.00	33.52	0.00	0.00	14.73	15.43	0.00
TRINITY_DN1044784_c0_g1	0.00	0.00	0.00	0.00	0.00	10.06	0.00	0.00	0.00	0.00
TRINITY_DN1044789_c0_g1	0.00	0.00	96.02	0.00	0.00	32.52	0.00	0.00	0.00	0.00
TRINITY_DN104478_c0_g1	0.00	4.54	3.27	2.69	2.24	1.09	1.00	0.00	2.12	0.00
TRINITY_DN104478_c0_g2	0.00	0.00	0.00	8.81	0.00	0.00	0.00	0.00	2.74	0.00
TRINITY_DN1044791_c0_g1	0.00	0.00	0.00	0.00	0.00	0.00	0.00	0.00	0.00	0.00
TRINITY_DN1044793_c0_g1	0.00	0.00	0.00	0.00	0.00	0.00	0.00	0.00	0.00	0.00
TRINITY_DN1044795_c0_g1	0.00	0.00	0.00	0.00	0.00	0.00	0.00	0.00	0.00	0.00
TRINITY_DN1044796_c0_g1	0.00	0.00	33.93	0.00	0.00	0.00	0.00	15.43	0.00	0.00
TRINITY_DN1044798_c0_g1	0.00	0.00	0.00	0.00	0.00	0.00	0.00	8.13	0.00	0.00
TRINITY_DN1044799_c0_g1	0.00	5.26	0.00	1.30	4.31	0.00	0.00	1.93	6.96	0.00
TRINITY_DN104479_c0_g1	0.00	0.00	0.00	0.00	0.00	0.00	0.00	0.00	0.00	0.00
TRINITY_DN10447_c0_g1	0.00	0.00	77.13	18.64	15.19	7.64	4.81	0.00	61.49	17.59
TRINITY_DN10447_c0_g2	0.00	54.55	0.00	31.63	52.18	0.00	0.00	47.28	74.71	0.00
TRINITY_DN10447_c10_g1	0.00	0.00	0.00	0.00	4.00	1.96	0.00	0.00	0.00	0.00
TRINITY_DN10447_c15_g1	0.00	0.00	0.00	0.00	0.00	0.00	0.00	0.00	0.00	0.00
TRINITY_DN10447_c1_g1	5.07	50.87	90.84	47.52	69.78	30.50	16.33	10.66	182.49	0.00
TRINITY_DN10447_c1_g2	0.00	0.00	0.00	0.00	25.56	0.00	0.00	22.46	0.00	0.00
TRINITY_DN10447_c2_g1	0.00	0.00	0.00	0.00	0.00	14.76	12.97	0.00	0.00	0.00
TRINITY_DN10447_c2_g2	2.97	45.30	98.36	55.64	157.68	66.77	30.61	33.57	207.55	9.89
TRINITY_DN10447_c2_g3	0.00	0.00	0.00	0.00	0.00	0.00	0.00	0.00	0.00	0.00
TRINITY_DN10447_c6_g1	0.00	0.00	0.00	0.00	0.00	0.00	0.00	0.00	0.00	0.00
TRINITY_DN1044800_c0_g1	0.00	0.00	0.00	4.88	0.00	0.00	0.00	0.00	0.00	0.00
TRINITY_DN1044802_c0_g1	0.00	0.00	0.00	5.88	0.00	0.00	0.00	0.00	0.00	0.00
TRINITY_DN1044803_c0_g1	0.00	0.00	0.00	0.00	13.87	0.00	0.00	0.00	0.00	0.00
TRINITY_DN1044805_c0_g1	0.00	0.00	0.00	0.00	0.00	0.00	0.00	0.00	0.00	0.00
TRINITY_DN1044806_c0_g1	0.00	0.00	0.00	0.00	0.00	0.00	0.00	0.00	4.46	0.00
TRINITY_DN1044808_c0_g1	0.00	0.00	0.00	0.00	0.00	0.00	0.00	0.00	10.37	0.00
TRINITY_DN1044812_c0_g1	0.00	5.69	0.00	0.00	0.00	0.00	6.20	6.08	0.00	0.00
TRINITY_DN1044813_c0_g1	0.00	0.00	0.00	0.00	4.65	0.00	0.00	0.00	8.69	0.00
TRINITY_DN1044815_c0_g1	0.00	0.00	0.00	5.76	0.00	0.00	0.00	8.57	0.00	0.00
TRINITY_DN1044816_c0_g1	0.00	0.00	0.00	18.94	0.00	0.00	0.00	0.00	0.00	0.00
TRINITY_DN1044821_c0_g1	0.00	0.00	0.00	0.00	0.00	0.00	0.00	2.69	5.68	0.00
TRINITY_DN1044822_c0_g1	0.00	0.00	8.69	0.00	0.00	0.00	0.00	0.00	0.00	0.00
TRINITY_DN1044823_c0_g1	0.00	0.00	9.49	0.00	0.00	0.00	0.00	3.72	8.93	0.00
TRINITY_DN1044824_c0_g1	0.00	0.00	0.00	0.00	0.00	0.00	0.00	0.00	0.00	0.00
TRINITY_DN1044830_c0_g1	0.00	0.00	0.00	0.00	0.00	0.00	0.00	0.00	15.15	0.00
TRINITY_DN1044831_c0_g1	0.00	0.00	0.00	0.00	0.00	0.00	0.00	0.00	21.03	0.00
TRINITY_DN1044834_c0_g1	0.00	0.00	10.90	0.00	0.00	0.00	0.00	0.00	0.00	0.00
TRINITY_DN1044835_c0_g1	0.00	0.00	50.31	0.00	0.00	0.00	0.00	0.00	0.00	0.00
TRINITY_DN1044836_c0_g1	0.00	0.00	0.00	0.00	0.00	0.00	0.00	0.00	0.00	0.00
TRINITY_DN1044838_c0_g1	0.00	0.00	0.00	0.00	0.00	0.00	0.00	0.00	0.00	0.00
TRINITY_DN1044839_c0_g1	0.00	0.00	0.00	0.00	0.00	0.00	0.00	0.00	16.33	0.00
TRINITY_DN104483_c0_g1	0.00	0.00	0.00	0.00	0.00	0.00	15.28	0.00	10.96	0.00
TRINITY_DN1044843_c0_g1	0.00	0.00	0.00	0.00	0.00	0.00	0.00	0.00	0.00	0.00
TRINITY_DN1044844_c0_g1	0.00	0.00	0.00	0.00	0.00	0.00	0.00	0.00	0.00	0.00
TRINITY_DN1044846_c0_g1	0.00	0.00	0.00	0.00	0.00	0.00	0.00	0.00	0.00	0.00
TRINITY_DN1044847_c0_g1	0.00	0.00	5.49	0.00	0.00	0.00	0.00	0.00	0.00	0.00
TRINITY_DN1044848_c0_g1	0.00	0.00	0.00	0.00	0.00	0.00	0.00	0.00	0.00	0.00
TRINITY_DN1044849_c0_g1	0.00	0.00	0.00	6.62	0.00	0.00	0.00	0.00	0.00	0.00
TRINITY_DN1044850_c0_g1	0.00	0.00	0.00	0.00	0.00	0.00	0.00	0.00	0.00	0.00
TRINITY_DN1044851_c0_g1	0.00	0.00	0.00	0.00	0.00	0.00	0.00	12.64	0.00	0.00
TRINITY_DN1044851_c1_g1	0.00	7.54	0.00	0.00	0.00	0.00	0.00	0.00	0.00	0.00
TRINITY_DN1044852_c0_g1	0.00	0.00	0.00	9.50	21.06	0.00	4.73	0.00	0.00	4.67
TRINITY_DN1044855_c0_g1	0.00	0.00	0.00	4.65	0.00	0.00	0.00	0.00	0.00	0.00
TRINITY_DN1044856_c0_g1	0.00	0.00	4.13	0.00	0.00	0.00	0.00	0.00	0.00	0.00
TRINITY_DN1044857_c0_g1	0.00	10.45	0.00	0.00	0.00	0.00	0.00	0.00	11.91	0.00
TRINITY_DN1044858_c0_g1	0.00	0.00	0.00	0.00	0.00	0.00	0.00	0.00	11.43	0.00
TRINITY_DN1044859_c0_g1	0.00	0.00	0.00	0.00	0.00	0.00	0.00	0.00	16.41	0.00
TRINITY_DN104485_c1_g1	0.00	0.00	0.00	0.00	0.00	0.00	0.00	0.00	0.00	0.00
TRINITY_DN1044860_c0_g1	0.00	0.00	0.00	0.00	0.00	0.00	0.00	0.00	0.00	0.00
TRINITY_DN1044863_c0_g1	0.00	0.00	0.00	0.00	12.75	0.00	0.00	0.00	0.00	0.00
TRINITY_DN1044865_c0_g1	0.00	9.33	0.00	0.00	0.00	0.00	10.19	0.00	5.30	0.00
TRINITY_DN1044866_c0_g1	0.00	0.00	0.00	4.72	7.95	0.00	0.00	0.00	7.38	0.00
TRINITY_DN1044867_c0_g1	0.00	0.00	19.16	0.00	0.00	0.00	0.00	0.00	0.00	0.00
TRINITY_DN1044868_c0_g1	0.00	10.75	0.00	7.80	0.00	0.00	0.00	0.00	0.00	0.00
TRINITY_DN1044869_c0_g1	0.00	0.00	0.00	0.00	0.00	0.00	0.00	0.00	0.00	0.00
TRINITY_DN104486_c0_g1	0.00	0.00	0.00	0.00	0.00	0.00	0.00	0.00	0.00	0.00
TRINITY_DN104486_c3_g1	0.00	0.00	0.00	0.00	33.23	0.00	0.00	0.00	0.00	0.00
TRINITY_DN1044872_c0_g1	0.00	0.00	0.00	0.00	0.00	0.00	0.00	0.00	0.00	0.00
TRINITY_DN1044875_c0_g1	0.00	0.00	0.00	0.00	0.00	0.00	0.00	0.00	0.00	0.00
TRINITY_DN1044878_c0_g1	0.00	0.00	17.76	0.00	0.00	0.00	0.00	0.00	0.00	0.00
TRINITY_DN104487_c0_g1	0.00	0.00	0.00	0.00	0.00	0.00	0.00	0.00	0.00	0.00
TRINITY_DN1044880_c0_g1	0.00	0.00	6.73	8.09	0.00	6.80	0.00	0.00	6.30	0.00
TRINITY_DN1044884_c0_g1	0.00	0.00	0.00	0.00	0.00	0.00	0.00	0.00	0.00	0.00
TRINITY_DN1044885_c0_g1	0.00	2.99	1.56	1.59	5.52	0.00	4.17	0.00	6.57	0.00
TRINITY_DN1044886_c0_g1	0.00	0.00	0.00	0.00	0.00	0.00	0.00	0.00	0.00	0.00
TRINITY_DN1044886_c1_g1	0.00	0.00	0.00	0.00	0.00	0.00	0.00	0.00	0.00	0.00
TRINITY_DN1044887_c0_g1	0.00	0.00	0.00	0.00	0.00	0.00	0.00	0.00	0.00	0.00
TRINITY_DN1044889_c0_g1	0.00	0.00	0.00	0.00	18.87	0.00	0.00	0.00	8.78	0.00
TRINITY_DN1044890_c0_g1	0.00	0.00	0.00	0.00	0.00	0.00	0.00	0.00	0.00	0.00
TRINITY_DN1044894_c0_g1	0.00	0.00	0.00	0.00	0.00	0.00	0.00	3.88	12.33	0.00
TRINITY_DN1044895_c0_g1	0.00	0.00	0.00	0.00	0.00	25.07	0.00	0.00	7.74	0.00
TRINITY_DN1044897_c0_g1	0.00	0.00	0.00	0.00	0.00	0.00	0.00	0.00	0.00	0.00
TRINITY_DN1044898_c0_g1	0.00	0.00	5.29	0.00	0.00	0.00	0.00	0.00	0.00	0.00
TRINITY_DN104489_c0_g1	0.00	0.00	0.00	0.00	0.00	0.00	0.00	0.00	0.00	0.00
TRINITY_DN10448_c0_g1	2.45	7.31	53.68	7.56	75.17	11.72	3.99	7.86	31.22	0.86
TRINITY_DN10448_c0_g2	0.10	16.72	17.28	24.90	117.45	21.31	13.42	19.93	114.49	5.25
TRINITY_DN10448_c0_g4	0.00	0.00	0.00	0.00	0.00	0.00	0.00	7.09	0.00	0.00
TRINITY_DN10448_c1_g1	0.00	0.00	0.00	0.00	0.00	0.00	0.00	0.00	20.12	0.00
TRINITY_DN1044900_c0_g1	0.00	0.00	0.00	0.00	0.00	0.00	0.00	0.00	0.00	0.00
TRINITY_DN1044902_c0_g1	0.00	0.00	0.00	0.00	0.00	0.00	0.00	0.00	0.00	0.00
TRINITY_DN1044904_c0_g1	0.00	0.00	22.25	0.00	0.00	0.00	0.00	0.00	20.80	0.00
TRINITY_DN1044908_c0_g1	0.00	0.00	0.00	0.00	0.00	0.00	0.00	0.00	0.00	0.00
TRINITY_DN104490_c0_g1	0.00	10.12	0.00	0.00	7.91	0.00	0.00	0.00	0.00	0.00
TRINITY_DN1044910_c0_g1	0.00	0.00	0.00	8.29	28.21	0.00	0.00	0.00	0.00	0.00
TRINITY_DN1044912_c0_g1	0.00	0.00	0.00	0.00	0.00	0.00	0.00	0.00	0.00	0.00
TRINITY_DN1044913_c0_g1	0.00	0.00	0.00	0.00	0.00	0.00	0.00	0.00	0.00	0.00
TRINITY_DN1044914_c0_g1	0.00	0.00	0.00	0.00	0.00	0.00	0.00	0.00	0.00	0.00
TRINITY_DN1044916_c0_g1	0.00	0.00	0.00	0.00	0.00	0.00	0.00	0.00	0.00	0.00
TRINITY_DN1044917_c0_g1	0.00	0.00	4.93	2.98	0.00	0.00	0.00	0.00	4.62	0.00
TRINITY_DN1044918_c0_g1	0.00	0.00	24.29	14.63	0.00	0.00	0.00	0.00	0.00	0.00
TRINITY_DN1044921_c0_g1	0.00	0.00	0.00	0.00	0.00	0.00	0.00	0.00	0.00	0.00
TRINITY_DN1044922_c0_g1	0.00	0.00	0.00	12.30	6.84	0.00	0.00	0.00	19.13	0.00
TRINITY_DN1044924_c0_g1	0.00	0.00	0.00	0.00	0.00	0.00	0.00	0.00	4.19	0.00
TRINITY_DN1044926_c0_g1	0.00	0.00	0.00	0.00	0.00	0.00	0.00	0.00	0.00	0.00
TRINITY_DN1044927_c0_g1	0.00	0.00	0.00	0.00	0.00	0.00	0.00	0.00	0.00	0.00
TRINITY_DN104492_c0_g1	0.00	0.00	0.00	0.00	0.00	0.00	0.00	0.00	22.39	0.00
TRINITY_DN1044931_c0_g1	0.00	0.00	0.00	0.00	16.01	0.00	0.00	14.14	0.00	0.00
TRINITY_DN1044934_c0_g1	0.00	0.00	0.00	0.00	0.00	18.19	0.00	7.94	0.00	0.00
TRINITY_DN1044935_c0_g1	0.00	0.00	0.00	2.05	0.00	0.00	0.00	6.03	0.00	0.00
TRINITY_DN1044937_c0_g1	0.00	0.00	0.00	0.00	18.04	9.04	0.00	0.00	0.00	7.92
TRINITY_DN1044938_c0_g1	0.00	0.00	0.00	0.00	0.00	0.00	0.00	0.00	0.00	0.00
TRINITY_DN1044940_c0_g1	0.00	0.00	0.00	3.85	12.76	0.00	0.00	0.00	0.00	0.00
TRINITY_DN1044942_c0_g1	0.00	0.00	0.00	0.00	0.00	0.00	0.00	0.00	0.00	0.00
TRINITY_DN1044943_c1_g1	0.00	0.00	0.00	0.00	0.00	0.00	0.00	0.00	0.00	0.00
TRINITY_DN1044944_c0_g1	0.00	0.00	0.00	0.00	0.00	0.00	0.00	0.00	0.00	0.00
TRINITY_DN1044946_c0_g1	0.00	0.00	0.00	0.00	0.00	0.00	0.00	0.00	0.00	0.00
TRINITY_DN1044948_c0_g1	0.00	0.00	10.54	0.00	0.00	5.31	0.00	0.00	2.80	0.00
TRINITY_DN104494_c0_g1	0.00	0.00	0.00	0.00	0.00	0.00	0.00	0.00	14.01	0.00
TRINITY_DN104494_c0_g2	0.00	0.00	0.00	0.00	7.87	7.90	0.00	0.00	14.62	0.00
TRINITY_DN104494_c2_g1	0.00	0.00	0.00	0.00	0.00	0.00	0.00	0.00	0.00	0.00
TRINITY_DN1044951_c0_g1	0.00	0.00	0.00	0.00	0.00	0.00	0.00	0.00	0.00	0.00
TRINITY_DN1044953_c0_g1	0.00	0.00	0.00	0.00	0.00	0.00	0.00	0.00	0.00	0.00
TRINITY_DN1044956_c0_g1	0.00	0.00	0.00	0.00	0.00	0.00	0.00	0.00	15.17	0.00
TRINITY_DN1044957_c0_g1	0.00	0.00	0.00	0.00	11.84	0.00	0.00	0.00	10.98	0.00
TRINITY_DN1044958_c0_g1	0.00	0.00	0.00	0.00	0.00	0.00	0.00	0.00	0.00	0.00
TRINITY_DN104495_c0_g1	0.00	0.00	0.00	0.00	0.00	0.00	0.00	0.00	0.00	0.00
TRINITY_DN1044960_c0_g1	0.00	0.00	0.00	0.00	0.00	0.00	0.00	0.00	0.00	0.00
TRINITY_DN1044961_c0_g1	0.00	0.00	0.00	0.00	0.00	0.00	0.00	0.00	17.01	0.00
TRINITY_DN1044964_c0_g1	0.00	0.00	0.00	0.00	0.00	0.00	0.00	0.00	0.00	0.00
TRINITY_DN1044965_c0_g1	0.00	0.00	0.00	0.00	0.00	0.00	0.00	15.56	32.54	0.00
TRINITY_DN1044966_c0_g1	0.00	0.00	0.00	0.00	0.00	0.00	0.00	0.00	0.00	0.00
TRINITY_DN1044969_c0_g1	0.00	0.00	0.00	0.00	0.00	0.00	0.00	0.00	0.00	0.00
TRINITY_DN104496_c0_g1	0.00	9.64	12.84	0.00	19.29	0.00	0.00	0.00	12.01	0.00
TRINITY_DN104496_c0_g2	0.00	0.00	0.00	4.91	36.80	0.00	0.00	7.25	7.69	0.00
TRINITY_DN1044970_c0_g1	0.00	0.00	11.90	0.00	0.00	5.97	0.00	0.00	22.62	0.00
TRINITY_DN1044972_c0_g1	0.00	0.00	7.91	4.72	23.86	0.00	0.00	0.00	22.15	0.00
TRINITY_DN1044973_c0_g1	0.00	0.00	12.83	0.00	4.30	0.00	3.87	0.00	0.00	0.00
TRINITY_DN1044974_c0_g1	0.00	0.00	16.36	0.00	0.00	0.00	0.00	0.00	7.65	0.00
TRINITY_DN1044975_c0_g1	0.00	0.00	0.00	0.00	0.00	0.00	0.00	0.00	0.00	0.00
TRINITY_DN1044976_c0_g1	0.00	0.00	0.00	0.00	0.00	0.00	5.31	0.00	5.52	0.00
TRINITY_DN1044977_c0_g1	0.00	0.00	0.00	0.00	0.00	0.00	0.00	0.00	0.00	0.00
TRINITY_DN1044978_c0_g1	0.00	0.00	0.00	0.00	0.00	0.00	0.00	0.00	0.00	0.00
TRINITY_DN104497_c1_g1	0.00	0.00	0.00	0.00	0.00	0.00	0.00	10.20	0.00	0.00
TRINITY_DN104497_c2_g1	0.00	0.00	0.00	3.45	0.00	0.00	0.00	0.00	5.34	0.00
TRINITY_DN1044980_c0_g1	0.00	0.00	0.00	0.00	0.00	0.00	0.00	0.00	25.98	0.00
TRINITY_DN1044981_c0_g1	0.00	0.00	0.00	0.00	0.00	4.06	0.00	0.00	0.00	0.00
TRINITY_DN1044983_c0_g1	0.00	0.00	0.00	0.00	0.00	0.00	0.00	17.60	0.00	0.00
TRINITY_DN1044984_c0_g1	0.00	0.00	0.00	0.00	0.00	0.00	0.00	0.00	0.00	0.00
TRINITY_DN1044985_c0_g1	0.00	0.00	0.00	0.00	0.00	0.00	0.00	0.00	0.00	0.00
TRINITY_DN1044986_c0_g1	0.00	0.00	0.00	0.00	0.00	0.00	0.00	0.00	9.35	0.00
TRINITY_DN1044987_c0_g1	0.00	0.00	0.00	0.00	0.00	0.00	0.00	0.00	0.00	0.00
TRINITY_DN1044988_c0_g1	0.00	0.00	17.95	0.00	5.98	0.00	0.00	0.00	16.77	0.00
TRINITY_DN1044989_c0_g1	0.00	0.00	0.00	0.00	0.00	6.18	0.00	0.00	11.46	0.00
TRINITY_DN104498_c0_g1	0.00	0.00	0.00	0.00	0.00	0.00	0.00	0.00	0.00	0.00
TRINITY_DN104498_c0_g2	0.00	0.00	0.00	0.00	0.00	0.00	0.00	0.00	0.00	0.00
TRINITY_DN104498_c1_g1	0.00	0.00	0.00	0.00	0.00	0.00	11.37	0.00	5.93	0.00
TRINITY_DN104498_c2_g1	0.00	0.00	14.91	10.55	0.00	8.95	15.80	0.00	16.60	0.00
TRINITY_DN1044990_c0_g1	0.00	4.34	0.00	0.00	5.28	0.00	4.75	0.00	0.00	0.00
TRINITY_DN1044991_c0_g1	0.00	0.00	0.00	0.00	0.00	0.00	0.00	0.00	0.00	0.00
TRINITY_DN1044993_c0_g1	0.00	0.00	0.00	9.71	0.00	0.00	0.00	0.00	30.57	0.00
TRINITY_DN1044994_c0_g1	0.00	11.16	0.00	4.08	0.00	0.00	0.00	0.00	0.00	0.00
TRINITY_DN1044995_c0_g1	0.00	0.00	0.00	0.00	0.00	0.00	0.00	0.00	0.00	0.00
TRINITY_DN1044996_c0_g1	0.00	0.00	0.00	6.34	0.00	0.00	0.00	0.00	0.00	0.00
TRINITY_DN1044997_c0_g1	0.00	0.00	0.00	0.00	0.00	4.17	0.00	0.00	0.00	0.00
TRINITY_DN104499_c0_g1	0.00	0.00	0.00	0.00	8.83	0.00	0.00	7.72	0.00	0.00
TRINITY_DN104499_c1_g1	0.00	0.00	0.00	6.58	0.00	0.00	0.00	0.00	0.00	0.00
TRINITY_DN10449_c0_g1	17.91	216.05	278.73	195.59	250.72	130.78	140.88	140.21	1221.22	0.00
TRINITY_DN10449_c0_g2	0.00	10.32	0.00	0.00	0.00	0.00	0.00	0.00	9.99	0.00
TRINITY_DN10449_c0_g3	0.00	0.00	17.90	0.00	0.00	0.00	0.00	0.00	23.68	0.00
TRINITY_DN10449_c1_g1	0.00	12.12	0.00	0.00	20.36	0.00	0.00	0.00	27.62	0.00
TRINITY_DN10449_c2_g1	0.00	0.00	0.00	0.00	0.00	0.00	0.00	0.00	16.36	0.00
TRINITY_DN10449_c6_g1	0.00	0.00	0.00	0.00	0.00	0.00	0.00	0.00	0.00	0.00
TRINITY_DN1044_c0_g1	0.00	70.62	82.40	37.76	147.14	8.57	10.71	5.97	118.04	14.08
TRINITY_DN1044_c0_g2	0.00	0.00	13.12	5.80	0.00	6.62	0.00	0.00	27.26	5.82
TRINITY_DN1044_c18_g1	0.00	0.00	0.00	0.00	0.00	0.00	0.00	0.00	0.00	0.00
TRINITY_DN1044_c1_g1	0.00	0.00	12.82	46.14	40.41	34.98	0.00	12.27	73.18	0.00
TRINITY_DN1045002_c0_g1	0.00	0.00	0.00	9.98	0.00	0.00	0.00	0.00	0.00	0.00
TRINITY_DN1045003_c0_g1	0.00	0.00	0.00	0.00	0.00	0.00	0.00	0.00	0.00	0.00
TRINITY_DN1045005_c0_g1	0.00	3.50	10.55	5.17	15.05	8.46	0.00	9.65	20.24	1.91
TRINITY_DN1045006_c0_g1	0.00	0.00	0.00	0.00	0.00	0.00	0.00	0.00	14.59	0.00
TRINITY_DN104500_c0_g1	0.00	7.63	0.00	0.00	9.33	0.00	0.00	8.17	0.00	0.00
TRINITY_DN104500_c1_g1	0.00	7.45	0.00	0.00	0.00	0.00	0.00	0.00	0.00	0.00
TRINITY_DN1045010_c0_g1	0.00	0.00	0.00	0.00	0.00	0.00	0.00	0.00	0.00	0.00
TRINITY_DN1045011_c0_g1	4.70	106.48	168.73	227.38	242.23	113.30	91.05	59.45	636.70	45.03
TRINITY_DN1045012_c0_g1	0.00	0.00	0.00	0.00	0.00	0.00	0.00	0.00	0.00	0.00
TRINITY_DN1045013_c0_g1	0.00	0.00	0.00	0.00	0.00	0.00	0.00	0.00	0.00	0.00
TRINITY_DN1045016_c0_g1	0.00	0.00	0.00	0.00	0.00	0.00	0.00	0.00	0.00	0.00
TRINITY_DN1045017_c0_g1	0.00	0.00	0.00	0.00	0.00	0.00	0.00	0.00	0.00	0.00
TRINITY_DN1045018_c0_g1	0.00	0.00	0.00	0.00	0.00	0.00	0.00	0.00	13.71	0.00
TRINITY_DN1045020_c0_g1	0.00	13.37	0.00	28.86	0.00	0.00	0.00	0.00	0.00	0.00
TRINITY_DN1045022_c0_g1	0.00	0.00	0.00	0.00	0.00	12.81	0.00	0.00	0.00	0.00
TRINITY_DN1045023_c0_g1	0.00	12.90	0.00	9.32	15.87	0.00	0.00	0.00	0.00	0.00
TRINITY_DN1045024_c0_g1	0.00	0.00	0.00	0.00	0.00	0.00	0.00	0.00	14.01	0.00
TRINITY_DN1045025_c0_g1	0.00	0.00	18.99	0.00	0.00	0.00	0.00	0.00	0.00	0.00
TRINITY_DN1045027_c0_g1	0.00	0.00	0.00	1.53	0.00	0.00	0.00	0.00	0.00	0.00
TRINITY_DN1045031_c0_g1	0.00	0.00	0.00	0.00	20.25	0.00	0.00	8.90	9.40	0.00
TRINITY_DN1045036_c0_g1	0.00	0.00	0.00	0.00	0.00	13.73	0.00	0.00	0.00	0.00
TRINITY_DN1045039_c0_g1	0.00	0.00	0.00	0.00	0.00	0.00	0.00	0.00	0.00	0.00
TRINITY_DN104503_c0_g1	3.25	3.25	7.74	13.31	3.93	3.91	0.00	8.69	84.27	0.00
TRINITY_DN104503_c0_g2	0.00	0.00	31.60	6.30	32.08	32.11	0.00	0.00	19.89	0.00
TRINITY_DN104503_c3_g1	0.00	0.00	15.60	0.00	0.00	0.00	0.00	14.14	0.00	0.00
TRINITY_DN1045040_c0_g1	0.00	0.00	0.00	0.00	0.00	0.00	0.00	0.00	0.00	0.00
TRINITY_DN1045042_c0_g1	0.00	0.00	0.00	4.72	0.00	7.98	0.00	0.00	7.38	0.00
TRINITY_DN1045044_c0_g1	0.00	0.00	8.74	0.00	26.48	0.00	0.00	0.00	0.00	0.00
TRINITY_DN1045047_c0_g1	0.00	0.00	0.00	0.00	0.00	0.00	0.00	0.00	0.00	0.00
TRINITY_DN104504_c0_g1	0.00	0.00	0.00	0.00	10.43	0.00	0.00	0.00	29.10	0.00
TRINITY_DN1045051_c0_g1	0.00	0.00	0.00	0.00	0.00	0.00	0.00	0.00	0.00	0.00
TRINITY_DN1045054_c0_g1	0.00	0.00	0.00	0.00	0.00	0.00	0.00	0.00	0.00	0.00
TRINITY_DN1045055_c0_g1	0.00	0.00	0.00	0.00	0.00	0.00	0.00	0.00	0.00	0.00
TRINITY_DN1045056_c0_g1	0.00	0.00	15.14	4.53	7.60	0.00	0.00	0.00	0.00	0.00
TRINITY_DN1045057_c0_g1	0.00	0.00	0.00	17.09	0.00	0.00	0.00	0.00	0.00	0.00
TRINITY_DN1045059_c0_g1	0.00	0.00	0.00	0.00	0.00	0.00	0.00	0.00	10.24	0.00
TRINITY_DN104505_c0_g1	0.00	0.00	0.00	17.79	10.06	0.00	0.00	0.00	18.70	0.00
TRINITY_DN104505_c0_g3	0.00	4.23	0.00	0.00	0.00	0.00	0.00	0.00	0.00	0.00
TRINITY_DN104505_c0_g4	0.00	0.00	0.00	0.00	6.03	0.00	0.00	0.00	0.00	0.00
TRINITY_DN1045060_c0_g1	0.00	0.00	0.00	0.00	0.00	0.00	0.00	0.00	0.00	0.00
TRINITY_DN1045061_c0_g1	0.00	0.00	0.00	0.00	0.00	0.00	0.00	0.00	0.00	0.00
TRINITY_DN1045062_c0_g1	0.00	4.68	2.83	0.00	0.00	0.00	2.58	0.00	10.76	0.00
TRINITY_DN1045064_c0_g1	0.00	0.00	0.00	0.00	11.76	0.00	0.00	0.00	0.00	0.00
TRINITY_DN1045065_c0_g1	0.00	0.00	12.14	0.00	0.00	0.00	0.00	0.00	11.51	0.00
TRINITY_DN1045067_c0_g1	0.00	0.00	0.00	0.00	0.00	12.25	5.46	0.00	0.00	0.00
TRINITY_DN1045068_c0_g1	0.00	0.00	0.00	0.00	9.17	0.00	0.00	0.00	0.00	0.00
TRINITY_DN1045069_c0_g1	0.00	0.00	0.00	0.00	0.00	0.00	0.00	0.00	0.00	0.00
TRINITY_DN104506_c0_g2	0.00	0.00	0.00	0.00	0.00	0.00	0.00	5.14	0.00	0.00
TRINITY_DN104506_c1_g1	0.00	0.00	32.51	0.00	0.00	0.00	0.00	0.00	15.43	0.00
TRINITY_DN104506_c1_g4	0.00	43.86	8.61	15.45	0.00	0.00	0.00	0.00	0.00	0.00
TRINITY_DN104506_c1_g5	0.00	0.00	0.00	0.00	0.00	0.00	0.00	0.00	31.88	0.00
TRINITY_DN104506_c3_g1	0.00	0.00	0.00	0.00	0.00	0.00	0.00	0.00	0.00	0.00
TRINITY_DN104506_c5_g1	0.00	0.00	0.00	0.00	0.00	0.00	0.00	0.00	0.00	0.00
TRINITY_DN104506_c6_g1	0.00	0.00	1.96	0.00	5.28	0.00	0.00	0.00	9.42	0.00
TRINITY_DN1045070_c0_g1	0.00	0.00	0.00	8.69	0.00	0.00	0.00	0.00	27.41	0.00
TRINITY_DN1045071_c0_g1	0.00	0.00	0.00	0.00	0.00	0.00	0.00	0.00	2.19	0.00
TRINITY_DN1045072_c0_g1	0.00	0.00	0.00	10.80	0.00	0.00	0.00	0.00	0.00	0.00
TRINITY_DN1045073_c0_g1	0.00	0.00	0.00	0.00	0.00	0.00	0.00	0.00	0.00	0.00
TRINITY_DN1045075_c0_g1	0.00	0.00	0.00	0.00	13.15	0.00	0.00	0.00	0.00	0.00
TRINITY_DN1045076_c0_g1	0.00	0.00	0.00	0.00	0.00	0.00	0.00	0.00	18.00	0.00
TRINITY_DN1045077_c0_g1	0.00	2.77	0.00	0.00	3.38	0.00	3.05	0.00	6.35	0.00
TRINITY_DN1045079_c0_g1	0.00	0.00	0.00	0.00	22.79	0.00	0.00	0.00	0.00	0.00
TRINITY_DN104507_c0_g1	0.00	13.84	13.53	0.00	10.59	18.54	0.00	16.61	23.85	0.00
TRINITY_DN1045081_c0_g1	0.00	0.00	0.00	0.00	0.00	0.00	0.00	0.00	0.00	0.00
TRINITY_DN1045084_c0_g1	0.00	0.00	0.00	0.00	0.00	0.00	0.00	0.00	0.00	0.00
TRINITY_DN1045085_c0_g1	0.00	0.00	0.00	0.00	0.00	0.00	0.00	32.26	0.00	0.00
TRINITY_DN1045086_c0_g1	0.00	0.00	0.00	8.42	0.00	0.00	0.00	0.00	0.00	0.00
TRINITY_DN1045088_c0_g1	0.00	0.00	0.00	0.00	0.00	0.00	0.00	0.00	0.00	0.00
TRINITY_DN104508_c0_g1	0.00	0.00	4.01	1.11	5.61	0.00	0.00	0.00	0.00	0.00
TRINITY_DN104508_c0_g2	0.00	0.00	0.00	0.00	0.00	0.00	0.00	0.00	0.00	0.00
TRINITY_DN104508_c10_g1	0.00	0.00	0.00	0.00	0.00	0.00	0.00	0.00	0.00	0.00
TRINITY_DN104508_c1_g1	0.00	0.00	0.00	0.00	0.00	0.00	0.00	0.00	0.00	0.00
TRINITY_DN104508_c1_g2	0.00	0.00	0.00	0.00	0.00	0.00	0.00	16.83	8.93	0.00
TRINITY_DN104508_c1_g4	0.00	0.00	0.00	0.00	0.00	0.00	0.00	0.00	0.00	0.00
TRINITY_DN104508_c2_g1	0.00	6.13	0.00	3.95	0.00	0.00	6.65	6.55	13.94	6.61
TRINITY_DN104508_c7_g1	0.00	0.00	0.00	0.00	15.00	5.02	0.00	0.00	18.70	0.00
TRINITY_DN104508_c8_g1	0.00	0.00	0.00	0.00	0.00	0.00	0.00	0.00	13.22	0.00
TRINITY_DN1045090_c0_g1	0.00	0.00	0.00	0.00	0.00	0.00	0.00	0.00	0.00	0.00
TRINITY_DN1045091_c0_g1	0.00	0.00	0.00	0.00	0.00	0.00	0.00	0.00	0.00	0.00
TRINITY_DN1045094_c0_g1	0.00	0.00	0.00	0.00	0.00	0.00	0.00	0.00	0.00	0.00
TRINITY_DN1045095_c0_g1	0.00	0.00	6.05	0.00	0.00	0.00	0.00	0.00	0.00	0.00
TRINITY_DN1045096_c0_g1	0.00	0.00	0.00	0.00	0.00	0.00	0.00	13.92	0.00	0.00
TRINITY_DN1045098_c0_g1	0.00	0.00	4.50	0.00	0.00	0.00	0.00	0.00	0.00	0.00
TRINITY_DN104509_c0_g1	0.00	0.00	0.00	18.35	0.00	0.00	0.00	0.00	14.48	0.00
TRINITY_DN10450_c0_g2	11.77	0.00	10.77	16.14	24.70	0.00	0.00	9.62	81.03	0.00
TRINITY_DN10450_c1_g1	0.00	0.00	0.00	0.00	0.00	0.00	0.00	0.00	0.00	0.00
TRINITY_DN1045101_c0_g1	0.00	5.74	0.00	0.00	0.00	0.00	0.00	0.00	13.05	0.00
TRINITY_DN1045102_c0_g1	0.00	0.00	0.00	6.75	0.00	0.00	0.00	0.00	0.00	0.00
TRINITY_DN1045103_c0_g1	0.00	0.00	0.00	0.00	7.00	0.00	0.00	0.00	0.00	0.00
TRINITY_DN1045107_c0_g1	0.00	0.00	6.82	0.00	3.44	3.43	0.00	0.00	0.00	0.00
TRINITY_DN1045108_c0_g1	0.00	0.00	0.00	0.00	13.62	0.00	0.00	0.00	0.00	0.00
TRINITY_DN104510_c0_g1	2.12	6.41	7.46	4.56	27.79	5.45	2.27	6.78	17.59	0.00
TRINITY_DN104510_c0_g2	0.00	0.00	0.00	0.00	0.00	0.00	0.00	0.00	0.00	0.00
TRINITY_DN104510_c0_g3	0.00	2.68	9.71	28.17	4.21	8.41	0.00	5.81	13.01	12.63
TRINITY_DN104510_c1_g1	0.00	0.00	0.00	0.00	0.00	0.00	0.00	0.00	6.50	0.00
TRINITY_DN1045110_c0_g1	0.00	0.00	0.00	0.00	17.66	0.00	0.00	0.00	16.27	0.00
TRINITY_DN1045112_c0_g1	0.00	0.00	0.00	0.00	0.00	0.00	0.00	0.00	0.00	0.00
TRINITY_DN1045114_c0_g1	0.00	8.18	0.00	0.00	14.95	5.00	0.00	0.00	0.00	0.00
TRINITY_DN1045115_c0_g1	0.00	0.00	5.08	3.07	5.09	0.00	0.00	0.00	0.00	0.00
TRINITY_DN1045116_c0_g1	0.00	0.00	0.00	0.00	0.00	24.55	0.00	0.00	0.00	0.00
TRINITY_DN1045117_c0_g1	0.00	0.00	0.00	0.00	9.90	0.00	0.00	0.00	4.62	0.00
TRINITY_DN1045118_c0_g1	0.00	0.00	0.00	0.00	0.00	0.00	0.00	0.24	0.00	0.00
TRINITY_DN104511_c0_g1	0.00	5.05	4.89	6.13	5.34	0.00	2.09	0.00	0.00	0.00
TRINITY_DN1045120_c0_g1	0.00	0.00	0.00	0.00	0.00	0.00	0.00	0.00	0.00	0.00
TRINITY_DN1045121_c0_g1	0.00	0.00	0.00	0.00	0.00	0.00	0.00	0.00	0.00	0.00
TRINITY_DN1045123_c0_g1	0.00	0.00	0.00	0.00	0.00	0.00	0.00	0.00	0.00	0.00
TRINITY_DN1045126_c0_g1	0.00	0.00	0.00	0.00	0.00	5.83	0.00	0.00	21.50	0.00
TRINITY_DN1045128_c0_g1	0.00	0.00	0.00	0.00	0.00	0.00	0.00	0.00	29.98	0.00
TRINITY_DN1045129_c0_g1	0.00	0.00	5.45	1.66	0.00	0.00	0.00	0.00	0.00	0.00
TRINITY_DN104512_c1_g1	0.00	0.00	0.00	0.00	0.00	0.00	0.00	0.00	0.00	0.00
TRINITY_DN1045132_c0_g1	0.00	0.00	0.00	0.00	0.00	0.00	0.00	0.00	0.00	0.00
TRINITY_DN1045133_c0_g1	0.00	0.00	0.00	6.54	0.00	0.00	9.80	0.00	0.00	0.00
TRINITY_DN1045134_c0_g1	0.00	0.00	0.00	0.00	0.00	0.00	0.00	0.00	2.19	0.00
TRINITY_DN1045135_c0_g1	0.00	8.75	0.00	0.00	0.00	10.70	0.00	2.86	9.94	0.00
TRINITY_DN1045139_c0_g1	0.00	0.00	0.00	0.00	9.27	9.30	0.00	0.00	0.00	0.00
TRINITY_DN1045141_c0_g1	0.00	0.00	0.00	0.00	0.00	0.00	0.00	32.26	0.00	0.00
TRINITY_DN1045143_c0_g1	0.00	0.00	0.00	0.00	0.00	0.00	0.00	0.00	0.00	0.00
TRINITY_DN1045144_c0_g1	0.00	0.00	0.00	7.42	0.00	0.00	0.00	11.08	0.00	0.00
TRINITY_DN1045146_c0_g1	0.00	0.00	0.00	0.00	0.00	0.00	0.00	9.51	0.00	0.00
TRINITY_DN1045148_c0_g1	0.00	0.00	0.00	0.00	0.00	0.00	0.00	0.00	0.00	0.00
TRINITY_DN1045150_c0_g1	0.00	0.00	0.00	0.00	0.00	0.00	0.00	0.00	0.00	0.00
TRINITY_DN1045151_c0_g1	0.00	0.00	0.00	0.00	0.00	0.00	0.00	0.00	0.00	0.00
TRINITY_DN1045152_c0_g1	0.00	0.00	0.00	0.00	41.70	0.00	0.00	0.00	0.00	0.00
TRINITY_DN1045153_c0_g1	0.00	0.00	0.00	0.00	0.00	4.99	0.00	0.00	0.00	0.00
TRINITY_DN1045156_c0_g1	0.00	0.00	0.00	0.00	0.00	0.00	0.00	0.00	0.00	0.00
TRINITY_DN1045157_c0_g1	0.00	0.00	0.00	0.00	10.69	0.00	0.00	0.00	4.99	0.00
TRINITY_DN1045159_c0_g1	3.94	0.00	0.00	0.00	0.00	0.00	0.00	0.00	3.54	0.00
TRINITY_DN104515_c0_g1	0.00	0.00	0.00	11.77	0.00	19.98	0.00	0.00	0.00	0.00
TRINITY_DN104515_c0_g2	0.00	0.00	0.00	0.00	0.00	0.00	0.00	0.00	0.00	0.00
TRINITY_DN104515_c0_g3	0.00	0.00	15.21	0.00	0.00	0.00	0.00	0.00	0.00	0.00
TRINITY_DN104515_c0_g5	0.00	0.00	0.00	0.00	0.00	0.00	0.00	0.00	0.00	0.00
TRINITY_DN104515_c0_g6	0.00	0.00	0.00	0.00	0.00	0.00	0.00	0.00	0.00	0.00
TRINITY_DN104515_c0_g7	0.00	0.00	0.00	0.00	0.00	0.00	0.00	0.00	0.00	0.00
TRINITY_DN104515_c2_g1	0.00	0.00	0.00	0.00	0.00	0.00	0.00	0.00	0.00	0.00
TRINITY_DN104515_c3_g1	0.00	0.00	0.00	8.61	0.00	0.00	0.00	0.00	13.71	0.00
TRINITY_DN104515_c4_g1	0.00	0.00	12.07	14.51	0.00	0.00	10.84	0.00	11.73	0.00
TRINITY_DN104515_c8_g1	0.00	0.00	0.00	0.00	0.00	0.00	0.00	0.00	0.00	0.00
TRINITY_DN1045160_c0_g1	0.00	0.00	0.00	0.00	9.83	14.79	0.00	0.00	4.59	0.00
TRINITY_DN1045161_c0_g1	0.00	0.00	0.00	0.00	10.82	0.00	0.00	0.00	0.00	0.00
TRINITY_DN1045165_c0_g1	0.00	0.00	0.00	0.00	0.00	0.00	0.00	0.00	0.00	0.00
TRINITY_DN104516_c0_g1	0.00	5.90	0.00	0.00	0.00	0.00	0.00	22.05	10.01	0.00
TRINITY_DN1045170_c0_g1	0.00	0.00	0.00	0.00	30.53	0.00	0.00	0.00	0.00	0.00
TRINITY_DN1045172_c0_g1	0.00	0.00	0.00	12.22	0.00	0.00	0.00	0.00	9.64	0.00
TRINITY_DN1045173_c0_g1	0.00	0.00	0.00	0.00	39.77	0.00	8.77	0.00	27.75	0.00
TRINITY_DN1045174_c0_g1	0.00	0.00	0.00	0.00	0.00	0.00	0.00	0.00	0.00	0.00
TRINITY_DN1045175_c0_g1	0.00	0.00	0.00	0.00	0.00	0.00	0.00	0.00	4.45	0.00
TRINITY_DN1045178_c0_g1	0.00	0.00	0.00	0.00	0.00	0.00	0.00	0.00	0.00	0.00
TRINITY_DN104517_c0_g1	0.00	0.00	0.00	0.00	0.00	0.00	0.00	0.00	0.00	0.00
TRINITY_DN104517_c1_g1	0.00	0.00	0.00	4.63	0.00	0.00	0.00	6.75	0.00	0.00
TRINITY_DN104517_c2_g1	0.00	8.35	22.56	20.83	8.66	21.30	2.30	2.33	25.90	1.15
TRINITY_DN104517_c3_g1	0.00	0.00	0.00	0.00	0.00	0.00	0.00	0.00	0.00	0.00
TRINITY_DN104517_c4_g1	0.00	0.00	0.00	0.00	0.00	0.00	0.00	0.00	0.00	0.00
TRINITY_DN1045180_c0_g1	0.00	0.00	0.00	0.00	0.00	0.00	0.00	0.00	0.00	0.00
TRINITY_DN1045181_c0_g1	0.00	0.00	0.00	0.00	0.00	0.00	0.00	0.00	15.47	0.00
TRINITY_DN1045182_c0_g1	0.00	0.00	0.00	0.00	8.60	0.00	0.00	0.00	0.00	0.00
TRINITY_DN1045183_c0_g1	0.00	0.00	0.00	0.00	0.00	0.00	0.00	0.00	0.00	0.00
TRINITY_DN1045184_c0_g1	0.00	0.00	0.00	0.00	0.00	0.00	0.00	0.00	0.00	0.00
TRINITY_DN1045185_c0_g1	0.00	0.00	0.00	0.00	0.00	0.00	0.00	0.00	0.00	0.00
TRINITY_DN1045187_c0_g1	0.00	0.00	0.00	0.00	0.00	0.00	14.27	0.00	0.00	0.00
TRINITY_DN1045188_c0_g1	0.00	0.00	0.00	0.00	0.00	0.00	10.02	0.00	0.00	0.00
TRINITY_DN1045189_c0_g1	0.00	0.00	0.00	3.01	5.00	0.00	0.00	0.00	4.68	0.00
TRINITY_DN104518_c0_g1	0.00	0.00	0.00	5.37	0.00	0.00	0.00	0.00	0.00	0.00
TRINITY_DN1045191_c0_g1	0.00	0.00	0.00	9.18	0.00	0.00	0.00	0.00	0.00	0.00
TRINITY_DN1045193_c0_g1	0.00	0.00	0.00	5.42	0.00	0.00	0.00	0.00	4.21	0.00
TRINITY_DN1045197_c0_g1	0.00	0.00	5.64	0.00	0.00	0.00	0.00	2.55	0.00	2.53
TRINITY_DN1045199_c0_g1	0.00	0.00	0.00	0.00	0.00	0.00	0.00	0.00	0.00	0.00
TRINITY_DN104519_c0_g1	0.00	0.00	5.68	1.16	0.00	9.48	1.74	1.74	16.34	1.72
TRINITY_DN10451_c0_g1	0.00	0.00	0.00	0.00	0.00	0.00	0.00	0.00	0.00	0.00
TRINITY_DN10451_c1_g1	0.00	0.00	4.35	2.63	0.00	0.00	0.00	0.00	4.08	0.00
TRINITY_DN1045201_c0_g1	0.00	0.00	0.00	0.00	0.00	0.00	0.00	16.28	0.00	0.00
TRINITY_DN1045202_c0_g1	0.00	0.00	0.00	0.00	4.41	0.00	0.00	0.00	4.12	0.00
TRINITY_DN1045203_c0_g1	0.00	0.00	0.00	0.00	0.00	0.00	0.00	0.00	0.00	0.00
TRINITY_DN1045204_c0_g1	0.00	0.00	0.00	0.00	0.00	0.00	0.00	0.00	0.00	0.00
TRINITY_DN1045205_c0_g1	4.39	0.00	0.00	3.17	0.00	0.00	0.00	0.00	0.00	0.00
TRINITY_DN1045207_c0_g1	0.00	0.00	0.00	0.00	0.00	0.00	0.00	0.00	13.39	0.00
TRINITY_DN1045208_c0_g1	0.00	0.00	0.00	5.93	0.00	0.00	0.00	0.00	9.35	0.00
TRINITY_DN1045209_c0_g1	0.00	0.00	6.00	0.00	12.24	0.00	0.00	0.00	0.00	0.00
TRINITY_DN104520_c0_g1	0.00	0.00	0.00	0.00	0.00	0.00	0.00	0.00	0.00	0.00
TRINITY_DN104520_c0_g3	0.00	0.00	0.00	0.00	0.00	0.00	0.00	0.00	0.00	0.00
TRINITY_DN1045210_c0_g1	0.00	0.00	0.00	0.00	0.00	0.00	0.00	0.00	0.00	0.00
TRINITY_DN1045212_c0_g1	0.00	0.00	7.49	8.97	7.52	0.00	0.00	0.00	0.00	0.00
TRINITY_DN1045214_c0_g1	0.00	0.00	0.00	5.24	0.00	0.00	0.00	0.00	8.21	0.00
TRINITY_DN1045217_c0_g1	0.00	0.00	9.37	0.00	0.00	0.00	0.00	8.31	0.00	0.00
TRINITY_DN1045218_c0_g1	0.00	0.00	0.00	0.00	11.18	0.00	0.00	0.00	0.00	0.00
TRINITY_DN104521_c0_g1	0.00	0.00	67.88	8.17	0.00	0.00	0.00	0.00	38.75	0.00
TRINITY_DN1045221_c0_g1	0.00	44.29	0.00	0.00	13.62	0.00	0.00	0.00	0.00	0.00
TRINITY_DN1045222_c0_g1	0.00	0.00	0.00	7.06	0.00	3.89	3.51	0.00	0.00	0.00
TRINITY_DN1045224_c0_g1	0.00	0.00	0.00	10.48	0.00	0.00	0.00	0.00	0.00	0.00
TRINITY_DN1045225_c0_g1	0.00	0.00	0.00	0.00	0.00	0.00	0.00	0.00	11.72	0.00
TRINITY_DN1045228_c0_g1	0.00	0.00	0.00	0.00	0.00	0.00	0.00	0.00	0.00	0.00
TRINITY_DN1045229_c0_g1	0.00	0.00	8.89	0.00	0.00	0.00	7.94	7.85	0.00	0.00
TRINITY_DN104522_c0_g1	0.00	0.00	0.00	8.19	7.95	9.06	0.00	0.00	21.16	0.00
TRINITY_DN104522_c0_g2	0.00	0.00	0.00	11.94	10.13	0.00	0.00	0.00	0.00	0.00
TRINITY_DN104522_c1_g2	0.00	0.00	0.00	0.00	0.00	0.00	0.00	0.00	0.00	0.00
TRINITY_DN104522_c3_g1	0.00	2.97	0.00	2.19	3.62	0.00	0.00	0.00	3.40	0.00
TRINITY_DN104522_c3_g2	0.00	7.76	0.00	0.00	0.00	0.00	0.00	0.00	0.00	0.00
TRINITY_DN104522_c4_g1	0.00	0.00	0.00	11.12	0.00	0.00	0.00	0.00	0.00	0.00
TRINITY_DN104522_c4_g2	0.00	0.00	1.16	4.28	8.33	2.31	3.20	0.00	14.60	2.13
TRINITY_DN104522_c6_g1	0.00	0.98	1.17	0.72	10.83	0.00	0.00	0.00	14.76	0.00
TRINITY_DN104522_c7_g1	0.00	0.00	0.00	0.00	0.00	0.00	0.00	0.00	0.00	0.00
TRINITY_DN1045231_c0_g1	0.00	0.00	0.00	0.00	0.00	0.00	0.00	0.00	0.00	0.00
TRINITY_DN1045233_c0_g1	0.00	0.00	0.00	0.00	0.00	0.00	0.00	0.00	0.00	0.00
TRINITY_DN1045236_c0_g1	0.00	6.31	0.00	0.00	7.71	0.00	0.00	0.00	0.00	0.00
TRINITY_DN1045238_c0_g1	0.00	0.00	0.00	0.00	10.18	0.00	0.00	0.00	0.00	0.00
TRINITY_DN104523_c1_g1	3.55	5.16	4.15	3.81	8.46	0.00	0.00	3.80	11.94	0.00
TRINITY_DN1045243_c0_g1	0.00	0.00	0.00	0.00	0.00	0.00	0.00	0.00	0.00	0.00
TRINITY_DN1045244_c0_g1	0.00	2.55	0.00	0.00	0.00	0.00	0.00	2.84	13.33	1.40
TRINITY_DN1045245_c0_g1	0.00	8.45	0.00	0.00	0.00	31.87	0.00	0.00	26.05	0.00
TRINITY_DN1045246_c0_g1	0.00	0.00	0.00	0.00	0.00	0.00	3.67	0.00	0.00	0.00
TRINITY_DN1045248_c0_g1	0.00	0.00	0.00	0.00	0.00	0.00	0.00	0.00	0.00	0.00
TRINITY_DN1045249_c0_g1	0.00	0.00	0.00	0.00	0.00	0.00	0.00	0.00	0.00	0.00
TRINITY_DN1045252_c0_g1	0.00	0.00	0.00	0.00	0.00	0.00	0.00	0.00	0.00	0.00
TRINITY_DN1045254_c0_g1	0.00	0.00	0.00	0.00	0.00	0.00	0.00	0.00	0.00	0.00
TRINITY_DN1045255_c0_g1	0.00	0.00	0.00	0.00	0.00	0.00	0.00	0.00	0.00	0.00
TRINITY_DN1045256_c0_g1	0.00	0.00	0.00	0.00	0.00	0.00	0.00	0.00	0.00	0.00
TRINITY_DN1045257_c0_g1	0.00	0.00	0.00	0.00	0.00	0.00	0.00	0.00	28.51	0.00
TRINITY_DN1045259_c0_g1	0.00	0.00	0.00	0.00	6.93	0.00	0.00	0.00	0.00	0.00
TRINITY_DN1045261_c0_g1	0.00	0.00	0.00	2.44	0.00	0.00	0.00	0.00	0.00	0.00
TRINITY_DN1045262_c0_g1	0.00	0.00	0.00	3.09	15.40	5.15	0.00	4.51	0.00	0.00
TRINITY_DN1045264_c0_g1	0.00	0.00	0.00	10.01	15.55	0.00	0.00	0.00	3.95	0.00
TRINITY_DN1045265_c0_g1	0.00	0.00	0.00	0.00	0.00	0.00	0.00	0.00	0.00	0.00
TRINITY_DN1045267_c0_g1	0.00	0.00	0.00	5.04	0.00	0.00	0.00	7.44	0.00	0.00
TRINITY_DN1045268_c0_g1	0.00	0.00	0.00	4.59	0.00	0.00	0.00	6.75	0.00	0.00
TRINITY_DN1045269_c0_g1	0.00	9.75	0.00	0.00	0.00	0.00	0.00	0.00	0.00	0.00
TRINITY_DN104526_c0_g1	0.00	0.00	7.98	8.12	0.00	7.99	0.00	0.00	0.00	0.00
TRINITY_DN1045270_c0_g1	0.00	0.00	0.00	0.00	0.00	0.00	16.19	0.00	17.33	0.00
TRINITY_DN1045272_c0_g1	0.00	0.00	0.00	0.00	0.00	5.39	0.00	0.00	5.01	0.00
TRINITY_DN1045274_c0_g1	0.00	0.00	0.00	0.00	0.00	0.00	0.00	0.00	17.33	0.00
TRINITY_DN1045275_c0_g1	0.00	0.00	0.00	0.00	0.00	0.00	0.00	0.00	0.00	0.00
TRINITY_DN1045276_c0_g1	0.00	0.00	0.00	0.00	0.00	0.00	0.00	0.00	31.36	0.00
TRINITY_DN1045277_c0_g1	0.00	0.00	11.78	0.00	12.01	0.00	0.00	0.00	0.00	0.00
TRINITY_DN1045278_c0_g1	0.00	0.00	0.00	0.00	0.00	0.00	0.00	0.00	0.00	0.00
TRINITY_DN1045279_c0_g1	0.00	0.00	0.00	0.00	0.00	0.00	0.00	4.78	0.00	0.00
TRINITY_DN104527_c0_g1	0.00	0.00	0.00	1.38	9.19	0.00	0.00	0.00	6.49	0.00
TRINITY_DN104527_c0_g2	0.00	0.00	0.00	4.17	0.00	0.00	0.00	0.00	12.99	0.00
TRINITY_DN104527_c1_g2	0.00	0.00	0.00	0.00	0.00	0.00	11.36	0.00	0.00	0.00
TRINITY_DN104527_c2_g1	0.00	0.00	0.00	0.00	4.40	0.00	0.00	0.00	8.22	0.00
TRINITY_DN104527_c3_g1	0.00	0.00	0.00	0.00	0.00	0.00	0.00	0.00	0.00	0.00
TRINITY_DN104527_c3_g2	0.00	0.00	0.00	0.00	0.00	0.00	0.00	0.00	0.00	0.00
TRINITY_DN104527_c4_g1	0.00	0.00	0.00	20.46	0.00	0.00	0.00	15.43	0.00	0.00
TRINITY_DN104527_c5_g1	0.00	0.00	0.00	0.00	0.00	0.00	0.00	0.00	0.00	0.00
TRINITY_DN104527_c6_g1	0.00	0.00	11.03	4.48	0.00	3.69	0.00	0.00	6.94	0.00
TRINITY_DN1045282_c0_g1	0.00	0.00	0.00	0.00	0.00	0.00	0.00	0.00	22.48	0.00
TRINITY_DN1045283_c0_g1	0.00	0.00	0.00	0.00	0.00	0.00	0.00	3.05	12.88	0.00
TRINITY_DN1045285_c0_g1	0.00	0.00	0.00	0.00	0.00	0.00	0.00	0.00	0.00	0.00
TRINITY_DN1045287_c0_g1	0.00	0.00	0.00	5.26	5.82	0.00	0.00	0.00	2.73	0.00
TRINITY_DN1045288_c0_g1	0.00	0.00	53.27	0.00	0.00	0.00	0.00	0.00	0.00	0.00
TRINITY_DN1045289_c0_g1	0.00	0.00	0.00	0.00	3.55	0.00	0.00	0.00	10.18	0.00
```
