## SupplementalFiles_AlvarezBuyllaetal for "Molecular physiology of pumiliotoxin sequestration in a poison frog": skin.kallisto.gene.TMM.EXPR.matrix (part 2 of 128)

```
TRINITY_DN1012660_c0_g1	0.000	0.000	0.000	0.000	0.000	0.000	0.000	0.000	0.496	0.000
TRINITY_DN1012662_c0_g1	0.000	0.000	0.000	0.000	0.172	0.000	0.000	0.000	0.000	0.000
TRINITY_DN1012663_c0_g1	0.000	0.000	0.000	0.000	1.130	0.000	0.000	0.000	0.442	0.000
TRINITY_DN1012665_c0_g1	0.000	0.000	0.000	0.000	0.000	0.000	0.000	0.000	0.000	0.000
TRINITY_DN101266_c11_g1	0.000	0.000	0.000	0.000	0.000	0.000	0.000	0.000	0.000	0.000
TRINITY_DN101266_c1_g1	0.000	0.000	2.696	0.000	0.310	0.000	0.000	0.000	0.365	0.000
TRINITY_DN101266_c2_g1	0.000	0.000	0.000	0.000	2.157	0.000	0.000	0.000	0.000	0.000
TRINITY_DN101266_c8_g1	0.000	0.000	0.000	0.000	0.381	0.000	0.000	0.000	0.000	0.000
TRINITY_DN101266_c9_g1	0.000	0.000	0.000	0.000	0.000	0.000	0.000	0.000	1.073	0.000
TRINITY_DN1012670_c0_g1	0.000	0.000	0.000	0.000	0.264	0.730	0.000	0.000	0.237	0.000
TRINITY_DN1012671_c0_g1	0.000	0.000	0.000	0.000	0.000	1.808	0.000	0.000	0.384	0.000
TRINITY_DN1012675_c0_g1	0.000	0.000	0.000	0.000	0.000	0.000	0.000	0.000	0.000	0.000
TRINITY_DN1012678_c0_g1	0.000	0.000	0.000	0.218	0.000	0.000	0.000	0.000	0.263	0.000
TRINITY_DN1012680_c0_g1	0.000	0.000	0.787	0.213	0.435	2.404	0.000	0.000	0.256	0.000
TRINITY_DN1012681_c0_g1	0.000	0.000	0.000	0.000	0.000	0.000	0.000	2.452	0.000	0.000
TRINITY_DN1012682_c0_g1	0.000	0.000	0.000	0.000	0.000	0.000	0.000	0.000	0.000	0.000
TRINITY_DN1012683_c0_g1	0.000	0.000	0.456	0.000	0.000	0.000	0.000	0.000	0.148	0.000
TRINITY_DN1012685_c0_g1	0.000	0.000	0.000	0.337	0.000	0.000	0.000	1.266	0.204	0.000
TRINITY_DN1012686_c0_g1	0.000	0.000	0.000	0.000	0.000	0.000	0.000	0.000	0.269	0.000
TRINITY_DN101268_c0_g1	0.000	0.545	0.821	0.000	0.410	0.000	0.953	1.666	1.294	6.113
TRINITY_DN101268_c0_g2	0.000	1.094	0.000	0.000	0.000	0.000	0.000	0.000	0.464	3.923
TRINITY_DN1012691_c0_g1	0.000	0.000	0.000	0.000	0.000	0.000	0.000	0.000	0.000	0.000
TRINITY_DN1012692_c0_g1	0.000	0.000	0.000	0.000	0.000	0.000	0.000	0.000	0.343	0.000
TRINITY_DN1012693_c0_g1	0.000	0.000	0.000	0.513	0.000	0.000	0.000	0.000	0.000	0.000
TRINITY_DN1012695_c0_g1	0.000	0.000	0.000	0.000	0.000	0.000	0.000	0.000	0.000	0.000
TRINITY_DN1012697_c0_g1	0.000	0.000	0.000	0.000	0.000	1.197	0.000	0.000	0.000	0.000
TRINITY_DN1012698_c0_g1	0.000	0.000	0.000	0.000	0.000	0.000	0.000	0.000	0.000	0.000
TRINITY_DN1012699_c0_g1	0.000	0.000	0.000	0.000	0.000	0.000	0.000	0.000	0.000	0.000
TRINITY_DN101269_c0_g1	9.215	1.184	0.000	0.413	1.717	5.038	2.040	0.000	0.503	0.000
TRINITY_DN10126_c0_g1	0.000	1.355	0.000	0.000	1.054	1.538	0.452	1.455	0.639	1.628
TRINITY_DN10126_c10_g1	0.000	1.014	0.681	1.531	1.662	0.000	0.000	1.933	0.000	0.000
TRINITY_DN10126_c1_g1	0.000	0.000	0.000	0.000	1.352	0.000	0.084	0.000	0.000	0.000
TRINITY_DN10126_c1_g2	0.000	1.780	5.053	2.866	2.360	5.891	4.146	1.577	0.775	2.132
TRINITY_DN10126_c2_g1	5.392	11.101	10.724	6.649	14.111	7.058	10.813	15.944	9.282	14.466
TRINITY_DN10126_c3_g1	12.097	1.532	0.224	0.000	0.000	0.000	5.272	2.042	3.389	0.000
TRINITY_DN10126_c4_g1	0.000	0.000	0.000	0.000	0.000	0.000	0.000	0.000	0.687	0.000
TRINITY_DN10126_c5_g1	0.000	0.000	0.000	0.629	0.000	0.000	0.000	0.000	0.000	0.000
TRINITY_DN10126_c6_g1	0.000	0.753	0.981	0.669	0.569	0.374	0.000	0.000	0.566	0.000
TRINITY_DN10126_c7_g1	0.000	0.000	0.000	0.000	0.000	0.000	0.000	0.000	0.000	0.000
TRINITY_DN1012704_c0_g1	0.000	0.000	0.000	0.780	0.000	0.000	0.000	0.000	0.000	0.000
TRINITY_DN1012705_c0_g1	0.000	0.000	1.359	0.000	0.000	0.000	0.000	0.000	0.000	0.000
TRINITY_DN1012707_c0_g1	0.000	0.000	0.333	0.000	0.000	0.000	0.000	0.000	0.000	0.000
TRINITY_DN101270_c0_g1	0.000	0.000	0.000	0.000	0.371	0.000	0.000	0.000	0.218	0.000
TRINITY_DN1012711_c0_g1	3.834	0.000	0.000	0.000	0.000	0.496	0.000	0.000	0.000	0.000
TRINITY_DN1012712_c0_g1	0.000	0.000	0.000	0.000	0.000	0.000	0.000	0.000	0.000	0.000
TRINITY_DN1012713_c0_g1	0.000	0.000	0.000	0.000	0.000	0.000	0.000	0.000	0.000	0.000
TRINITY_DN1012714_c0_g1	0.000	0.000	0.000	1.342	0.000	0.000	0.000	0.000	0.135	0.000
TRINITY_DN1012715_c0_g1	0.000	0.000	0.000	0.000	0.000	0.000	0.000	0.000	0.804	0.000
TRINITY_DN1012716_c0_g1	0.000	0.000	0.000	0.000	0.000	0.000	0.000	0.000	0.000	0.000
TRINITY_DN1012717_c0_g1	0.000	0.000	0.000	0.000	0.000	0.000	0.000	0.000	0.000	0.000
TRINITY_DN101271_c0_g1	0.000	0.000	0.000	0.000	0.000	4.372	0.000	0.000	0.465	0.000
TRINITY_DN1012720_c0_g1	0.000	0.000	0.142	0.078	0.160	0.000	0.000	0.302	0.286	0.000
TRINITY_DN1012723_c0_g1	0.000	0.000	0.000	0.000	0.000	0.000	0.000	0.000	0.411	0.000
TRINITY_DN1012724_c0_g1	0.000	0.835	0.000	0.000	0.000	0.000	0.000	0.000	0.090	0.000
TRINITY_DN1012729_c0_g1	0.000	0.000	0.000	0.000	0.000	0.000	0.000	0.000	0.000	0.000
TRINITY_DN1012730_c0_g1	0.000	0.000	0.000	0.205	0.210	0.000	0.000	0.000	0.124	0.000
TRINITY_DN1012732_c0_g1	0.000	0.000	0.000	0.000	0.000	0.000	0.000	0.000	0.301	0.000
TRINITY_DN1012734_c0_g1	0.000	1.271	0.000	0.000	0.000	0.000	0.000	0.000	0.341	0.000
TRINITY_DN1012736_c0_g1	0.000	0.000	0.673	0.656	1.856	0.000	0.000	2.709	0.000	0.000
TRINITY_DN1012737_c0_g1	0.000	0.000	0.890	0.949	0.000	0.000	0.000	0.000	0.000	0.000
TRINITY_DN1012738_c0_g1	0.000	0.000	0.000	0.000	0.000	0.000	0.000	0.000	0.000	0.000
TRINITY_DN101273_c0_g1	0.000	0.000	0.000	0.000	0.000	0.000	0.000	0.000	0.290	0.000
TRINITY_DN101273_c0_g2	0.000	0.363	0.000	0.129	0.132	0.915	0.637	0.490	0.422	0.000
TRINITY_DN101273_c1_g1	0.000	0.000	0.000	0.000	0.000	0.000	0.000	0.000	0.000	0.000
TRINITY_DN1012740_c0_g1	0.000	0.000	0.000	0.000	0.000	0.000	0.000	0.000	0.000	0.000
TRINITY_DN1012741_c0_g1	0.000	0.000	0.000	0.000	2.704	0.000	0.000	0.000	0.000	0.000
TRINITY_DN1012743_c0_g1	0.000	0.000	0.000	0.000	0.000	0.000	0.000	0.000	0.000	0.000
TRINITY_DN1012746_c0_g1	0.000	0.000	2.275	1.214	0.000	0.000	0.000	0.000	0.000	0.000
TRINITY_DN1012748_c0_g1	0.000	0.000	0.000	0.000	2.296	0.000	0.000	0.000	0.000	0.000
TRINITY_DN1012749_c0_g1	0.000	0.000	0.000	0.000	3.409	0.000	0.000	0.000	0.494	0.000
TRINITY_DN101274_c0_g1	0.000	0.000	0.000	0.284	0.000	0.000	0.735	0.000	0.000	0.000
TRINITY_DN101274_c0_g2	0.000	2.079	0.000	0.788	0.000	0.000	0.000	0.000	0.183	0.000
TRINITY_DN1012754_c0_g1	0.000	0.580	0.000	0.000	0.371	0.000	0.000	1.543	0.000	0.000
TRINITY_DN1012755_c0_g1	0.000	0.000	0.000	0.000	0.094	0.000	0.697	0.000	0.268	0.000
TRINITY_DN1012756_c0_g1	0.000	0.000	0.000	0.000	0.000	0.000	0.000	0.000	0.098	0.000
TRINITY_DN1012757_c0_g1	0.000	0.000	0.427	0.000	0.943	0.000	0.000	3.457	0.694	0.000
TRINITY_DN1012758_c0_g1	0.000	0.000	0.504	0.271	0.000	0.771	0.000	0.000	0.000	0.000
TRINITY_DN1012759_c0_g1	0.000	0.000	0.000	0.000	0.000	0.000	0.000	0.000	0.000	0.000
TRINITY_DN101275_c0_g2	20.148	4.906	14.381	0.000	0.000	0.000	29.468	0.000	1.052	0.000
TRINITY_DN101275_c1_g1	0.000	0.000	0.000	0.000	2.510	0.000	0.000	0.000	0.000	0.000
TRINITY_DN101275_c1_g2	0.000	0.000	0.000	0.000	0.761	0.000	0.000	0.000	0.000	0.000
TRINITY_DN101275_c1_g4	0.000	0.889	0.000	0.474	0.161	0.000	0.780	0.000	0.286	1.604
TRINITY_DN1012765_c0_g1	0.000	0.000	0.000	0.000	0.000	0.000	0.000	0.000	0.373	0.000
TRINITY_DN1012767_c0_g1	0.000	0.000	0.000	0.000	0.000	0.000	0.000	0.000	0.000	0.000
TRINITY_DN1012769_c0_g1	0.000	0.000	0.000	0.074	0.000	0.000	0.000	0.000	0.000	0.000
TRINITY_DN101276_c0_g1	0.000	0.000	0.000	0.000	0.000	0.000	0.000	1.859	0.000	0.000
TRINITY_DN1012773_c0_g1	0.000	0.000	0.802	0.000	0.000	0.613	0.000	0.000	0.000	0.000
TRINITY_DN1012775_c0_g1	0.000	0.000	0.000	0.000	0.000	0.000	0.000	0.000	0.000	0.000
TRINITY_DN1012776_c0_g1	0.000	0.000	0.000	0.000	0.000	0.000	0.000	0.000	0.000	0.000
TRINITY_DN1012777_c0_g1	0.000	0.000	0.000	0.000	0.000	0.000	0.000	0.000	0.106	0.000
TRINITY_DN1012778_c0_g1	0.000	0.000	0.000	0.329	0.339	0.000	0.000	0.000	0.398	0.000
TRINITY_DN1012779_c0_g1	0.000	0.000	0.000	0.000	0.000	0.000	0.000	0.000	0.000	0.000
TRINITY_DN101277_c0_g1	0.000	0.953	0.000	0.000	0.000	0.000	0.000	0.000	0.108	0.000
TRINITY_DN101277_c0_g2	0.000	0.000	0.000	0.000	0.000	0.000	0.000	0.000	0.000	0.000
TRINITY_DN101277_c1_g1	1.131	0.000	9.750	0.655	1.521	0.421	0.000	0.198	1.708	0.000
TRINITY_DN101277_c3_g1	0.000	0.000	0.000	0.000	0.000	0.000	0.000	0.000	0.000	0.000
TRINITY_DN1012781_c0_g1	0.000	0.000	0.000	0.000	0.000	0.000	0.000	0.000	0.000	0.000
TRINITY_DN1012783_c0_g1	0.000	0.000	0.000	0.000	0.236	0.000	0.000	0.864	0.139	0.000
TRINITY_DN1012784_c0_g1	0.000	0.000	0.000	0.000	0.000	0.000	0.000	0.000	0.000	0.000
TRINITY_DN1012786_c0_g1	0.000	0.000	0.000	0.000	0.000	1.999	0.000	0.000	0.211	0.000
TRINITY_DN1012787_c0_g1	0.000	2.749	0.000	0.000	0.000	1.376	0.000	0.000	0.000	0.000
TRINITY_DN1012788_c0_g1	0.000	0.000	0.000	0.000	0.000	0.000	0.000	0.000	0.708	7.958
TRINITY_DN1012791_c0_g1	0.000	0.000	0.000	0.000	0.000	0.000	0.000	0.000	0.517	0.000
TRINITY_DN1012792_c0_g1	0.000	0.000	0.000	0.000	0.000	0.000	0.000	0.000	0.000	0.000
TRINITY_DN1012793_c0_g1	0.000	0.000	0.000	0.000	0.393	1.814	0.000	0.000	0.000	0.000
TRINITY_DN1012794_c0_g1	0.000	0.000	0.000	0.316	0.161	0.000	0.000	0.000	0.000	0.000
TRINITY_DN1012795_c0_g1	0.000	0.000	0.000	0.460	0.000	0.000	0.000	0.000	0.564	0.000
TRINITY_DN1012796_c0_g1	0.000	0.000	0.000	0.000	0.000	0.000	0.000	0.000	0.000	0.000
TRINITY_DN1012797_c0_g1	0.000	0.000	0.000	0.319	0.328	0.000	0.000	1.201	0.193	0.000
TRINITY_DN1012799_c0_g1	0.000	0.000	0.000	0.000	0.000	0.000	0.000	0.000	0.000	0.000
TRINITY_DN101279_c0_g1	0.000	0.000	0.000	0.000	0.000	0.000	0.000	0.000	1.421	0.000
TRINITY_DN101279_c2_g1	0.000	0.000	0.000	0.000	0.652	0.000	0.000	0.000	0.382	0.000
TRINITY_DN10127_c0_g1	0.000	0.140	0.452	0.017	0.292	0.211	0.000	0.153	0.022	0.202
TRINITY_DN10127_c0_g2	0.000	0.000	0.000	0.000	0.000	0.129	0.602	1.241	0.138	1.040
TRINITY_DN1012800_c0_g1	0.000	0.000	0.000	0.000	0.000	0.000	0.000	0.000	0.000	0.000
TRINITY_DN1012802_c0_g1	0.000	1.133	0.000	0.396	0.000	0.000	0.000	0.000	0.241	0.000
TRINITY_DN1012803_c0_g1	0.000	0.000	0.000	0.000	0.000	0.000	0.000	0.000	0.000	0.000
TRINITY_DN1012805_c0_g1	0.000	0.000	0.000	0.000	0.000	0.000	0.000	0.000	0.000	0.000
TRINITY_DN1012806_c0_g1	0.000	0.000	0.000	0.216	0.442	0.000	0.000	0.000	0.260	0.000
TRINITY_DN1012807_c0_g1	0.000	0.000	0.000	0.000	0.000	0.000	0.000	0.000	0.000	0.000
TRINITY_DN1012808_c0_g1	0.000	0.000	0.000	0.555	0.000	0.000	0.000	0.000	0.000	0.000
TRINITY_DN1012809_c0_g1	0.000	0.000	0.000	0.000	0.200	0.000	0.000	0.000	0.000	0.000
TRINITY_DN1012810_c0_g1	0.000	0.000	0.000	0.000	0.000	0.000	0.000	0.000	0.000	0.000
TRINITY_DN1012811_c0_g1	0.000	0.515	0.000	0.000	0.000	0.000	0.000	0.000	0.000	0.000
TRINITY_DN1012817_c0_g1	0.000	0.446	0.000	0.475	0.161	0.000	0.000	0.598	0.191	0.000
TRINITY_DN1012818_c0_g1	0.000	0.000	7.134	0.000	0.000	0.000	0.000	0.000	0.000	0.000
TRINITY_DN1012819_c0_g1	0.000	7.187	0.783	4.587	1.301	1.204	0.000	1.584	3.053	0.000
TRINITY_DN1012820_c0_g1	0.000	0.000	0.222	0.484	0.247	0.000	0.000	0.000	0.220	0.000
TRINITY_DN1012823_c0_g1	0.000	0.000	0.000	0.000	0.000	0.000	0.000	0.000	0.000	4.918
TRINITY_DN1012826_c0_g1	0.000	0.217	0.000	0.000	0.000	0.000	0.000	0.000	0.094	0.000
TRINITY_DN1012827_c0_g1	0.000	0.000	0.000	0.000	0.000	0.000	0.000	0.000	0.000	0.000
TRINITY_DN101282_c0_g1	0.000	0.000	2.628	2.558	2.224	0.000	10.392	0.000	0.000	0.000
TRINITY_DN101282_c0_g2	0.000	0.000	4.630	0.000	0.000	0.000	0.000	0.000	0.255	0.000
TRINITY_DN101282_c1_g1	0.000	0.000	0.000	0.000	0.000	0.000	0.000	0.000	0.000	0.000
TRINITY_DN1012830_c0_g1	0.000	0.000	0.000	0.000	0.000	0.000	0.000	0.000	0.000	0.000
TRINITY_DN1012831_c0_g1	0.000	0.000	0.560	0.301	0.000	0.000	0.000	0.000	0.000	0.000
TRINITY_DN1012833_c0_g1	0.000	0.000	0.000	0.000	0.761	0.000	0.000	0.000	0.000	0.000
TRINITY_DN1012834_c0_g1	0.000	0.000	0.000	0.251	0.513	0.350	0.000	0.000	0.304	0.000
TRINITY_DN1012835_c0_g1	0.000	0.000	0.000	0.000	0.000	0.851	0.000	0.000	0.180	0.000
TRINITY_DN1012836_c0_g1	0.000	0.000	0.000	0.000	0.000	0.000	0.000	0.000	0.000	0.000
TRINITY_DN1012838_c0_g1	0.000	0.000	0.000	0.000	0.000	0.000	0.000	0.000	0.000	0.000
TRINITY_DN1012839_c0_g1	0.000	0.000	0.000	0.211	0.000	0.000	0.000	0.000	0.000	0.000
TRINITY_DN101283_c0_g1	0.000	0.000	0.256	0.000	0.000	0.000	0.000	0.529	0.000	0.000
TRINITY_DN101283_c2_g1	0.000	0.000	0.330	0.359	0.000	0.000	0.000	0.674	0.108	0.000
TRINITY_DN1012841_c0_g1	0.000	0.000	0.000	0.000	0.000	1.375	2.358	0.000	0.000	0.000
TRINITY_DN1012843_c0_g1	0.000	0.000	0.000	0.000	0.000	0.000	0.000	0.000	0.108	0.000
TRINITY_DN1012844_c0_g1	0.000	0.000	0.000	0.000	0.000	0.000	0.000	0.000	0.000	0.000
TRINITY_DN1012845_c0_g1	0.000	0.000	0.000	0.000	0.000	0.000	0.000	0.000	0.000	0.000
TRINITY_DN101284_c0_g1	0.000	0.000	0.000	0.000	0.000	0.000	0.000	0.000	0.000	0.000
TRINITY_DN101284_c0_g2	0.000	1.152	0.000	0.000	0.000	0.000	0.000	0.518	0.165	0.000
TRINITY_DN101284_c0_g3	0.000	0.000	0.000	0.000	0.000	0.000	0.000	0.000	0.000	0.000
TRINITY_DN101284_c1_g1	0.000	3.337	3.014	0.000	0.561	0.000	0.000	0.000	1.041	5.505
TRINITY_DN101284_c3_g1	0.000	0.000	0.000	0.000	0.000	0.000	0.000	0.000	0.000	0.000
TRINITY_DN101284_c3_g2	0.000	0.000	0.000	0.000	0.000	0.000	0.000	0.000	0.000	0.000
TRINITY_DN101284_c4_g1	0.000	0.000	0.000	0.000	0.000	0.000	0.000	0.000	0.000	0.000
TRINITY_DN101284_c5_g1	0.000	0.000	0.000	0.000	0.000	0.000	0.000	0.000	0.000	0.000
TRINITY_DN101284_c7_g1	0.000	0.000	0.944	0.513	0.523	0.000	0.000	1.289	0.824	0.000
TRINITY_DN101284_c8_g1	0.000	0.000	0.000	1.444	1.119	0.000	0.000	0.000	0.000	0.000
TRINITY_DN1012850_c0_g1	0.000	0.000	0.000	0.000	0.000	0.000	0.000	0.000	0.167	0.000
TRINITY_DN1012851_c0_g1	0.000	0.000	0.000	0.000	0.000	0.000	1.861	0.000	0.000	0.000
TRINITY_DN1012855_c0_g1	0.000	0.000	0.000	0.000	0.000	0.000	0.000	0.000	0.000	0.000
TRINITY_DN1012856_c0_g1	0.000	0.000	0.000	0.000	0.000	0.000	0.000	0.000	0.000	0.000
TRINITY_DN1012857_c0_g1	0.000	0.000	0.000	0.000	0.000	0.000	0.000	0.000	0.586	0.000
TRINITY_DN1012858_c0_g1	0.000	0.000	0.000	0.000	0.000	0.000	0.000	0.000	0.000	0.000
TRINITY_DN1012861_c0_g1	0.000	1.357	0.000	0.471	0.000	0.000	0.000	0.000	0.000	0.000
TRINITY_DN1012862_c0_g1	0.000	0.000	0.000	0.000	0.000	0.000	0.000	0.000	0.000	0.000
TRINITY_DN1012863_c0_g1	0.000	0.000	0.000	0.000	0.120	0.000	0.000	0.447	0.000	0.000
TRINITY_DN1012864_c0_g1	0.000	0.000	0.000	0.000	0.489	0.000	0.000	0.000	0.573	0.000
TRINITY_DN1012865_c0_g1	0.000	0.000	0.000	0.000	0.000	0.000	0.000	0.000	0.000	0.000
TRINITY_DN1012866_c0_g1	0.000	2.394	7.043	4.169	3.034	2.407	2.063	9.501	4.325	0.000
TRINITY_DN1012868_c0_g1	0.000	0.000	0.071	0.000	0.000	1.500	0.000	0.000	0.000	0.000
TRINITY_DN1012869_c0_g1	0.000	0.409	0.800	0.436	0.305	0.406	0.000	1.100	0.354	0.563
TRINITY_DN101286_c0_g2	0.000	0.741	0.321	0.264	0.180	0.000	0.434	0.339	0.160	0.000
TRINITY_DN1012870_c0_g1	0.000	0.819	0.538	0.000	0.000	0.823	0.000	0.000	0.174	0.000
TRINITY_DN1012872_c0_g1	0.000	0.000	0.000	0.000	0.000	0.000	0.000	0.000	0.000	0.000
TRINITY_DN1012875_c0_g1	0.000	0.514	0.000	0.182	0.000	1.025	0.000	0.686	0.000	0.000
TRINITY_DN1012876_c0_g1	0.000	0.000	0.000	0.000	0.000	0.000	0.000	0.000	0.128	0.000
TRINITY_DN1012877_c0_g1	0.000	0.000	0.000	0.000	0.000	0.000	0.000	1.601	0.000	0.000
TRINITY_DN1012878_c0_g1	0.000	0.000	0.000	0.000	0.000	0.000	0.000	0.000	0.000	0.000
TRINITY_DN1012879_c0_g1	0.000	0.000	0.000	0.000	0.000	0.000	0.000	0.000	0.000	0.000
TRINITY_DN101287_c0_g1	1.352	3.167	4.999	1.553	2.482	1.601	0.625	2.048	1.741	0.631
TRINITY_DN101287_c1_g1	0.000	0.000	0.000	0.000	0.000	0.000	0.000	0.000	0.000	0.000
TRINITY_DN1012880_c0_g1	0.000	0.000	0.000	0.000	0.000	0.000	0.000	0.000	0.000	0.000
TRINITY_DN1012881_c0_g1	0.000	0.000	0.000	0.000	0.000	0.000	0.000	0.000	0.000	0.000
TRINITY_DN1012882_c0_g1	0.000	1.670	2.166	0.000	0.000	0.000	0.000	2.230	0.000	0.000
TRINITY_DN1012883_c0_g1	0.000	0.000	3.115	0.000	0.000	0.000	0.000	0.000	0.000	0.000
TRINITY_DN1012884_c0_g1	0.000	0.000	0.000	0.000	0.000	0.000	0.000	0.000	0.177	0.000
TRINITY_DN1012886_c0_g1	0.000	0.000	0.000	0.000	0.000	0.000	0.000	0.000	0.000	0.000
TRINITY_DN1012888_c0_g1	0.000	0.000	0.000	0.000	0.000	0.000	0.000	0.000	0.000	0.000
TRINITY_DN1012889_c0_g1	0.000	0.000	0.000	0.000	0.000	0.000	0.000	0.000	0.000	0.000
TRINITY_DN101288_c0_g1	0.000	0.000	0.000	0.000	0.123	0.000	1.788	0.920	0.000	0.000
TRINITY_DN101288_c0_g2	0.000	0.000	0.705	0.210	0.000	0.372	0.000	0.000	0.198	0.000
TRINITY_DN101288_c2_g1	0.000	0.000	0.000	0.000	0.622	0.000	0.000	0.000	0.000	0.000
TRINITY_DN1012891_c0_g1	0.000	0.000	0.000	0.000	0.000	0.000	0.000	0.000	0.000	0.000
TRINITY_DN1012893_c0_g1	0.000	0.000	0.000	0.000	0.239	0.000	2.310	0.877	0.282	0.000
TRINITY_DN1012894_c0_g1	13.151	4.978	0.000	0.000	0.000	0.000	0.000	0.000	0.000	0.000
TRINITY_DN1012895_c0_g1	0.000	0.000	0.000	0.117	0.000	0.000	0.582	0.000	0.284	0.000
TRINITY_DN1012896_c0_g1	0.000	0.000	0.826	0.000	0.000	0.000	0.000	0.000	0.269	0.000
TRINITY_DN1012897_c0_g1	0.000	0.000	0.000	0.000	0.000	0.000	0.000	0.000	0.000	0.000
TRINITY_DN101289_c0_g1	0.000	0.000	0.000	0.000	0.000	0.000	0.000	0.000	0.000	0.000
TRINITY_DN101289_c1_g1	0.000	0.000	0.000	2.386	0.000	0.000	0.000	0.000	0.346	0.000
TRINITY_DN101289_c2_g1	0.000	0.000	0.000	1.319	0.000	0.000	0.000	0.000	0.000	0.000
TRINITY_DN101289_c3_g1	0.000	0.000	2.227	0.000	1.774	3.252	5.595	0.000	0.640	6.113
TRINITY_DN101289_c3_g2	0.000	0.000	0.000	0.000	0.000	0.000	0.000	0.000	0.000	0.000
TRINITY_DN101289_c5_g1	0.000	0.000	1.349	0.000	0.248	0.000	0.000	0.000	0.000	0.000
TRINITY_DN101289_c7_g1	7.991	1.029	0.000	0.722	0.373	0.000	0.000	0.000	0.000	0.000
TRINITY_DN101289_c7_g2	0.000	0.000	0.000	0.000	0.000	0.000	0.000	0.000	0.423	0.000
TRINITY_DN101289_c8_g1	0.000	0.000	1.202	1.290	0.676	0.000	0.000	0.000	0.792	0.000
TRINITY_DN101289_c9_g1	0.000	0.000	0.000	0.000	0.000	0.000	0.000	0.000	0.000	0.000
TRINITY_DN10128_c0_g1	0.000	3.571	0.779	1.245	2.588	3.592	0.000	0.000	3.389	4.260
TRINITY_DN10128_c0_g3	0.000	0.947	0.525	0.846	1.178	0.000	1.391	0.000	1.020	0.000
TRINITY_DN10128_c0_g4	0.000	0.000	0.000	0.000	0.000	0.000	0.000	0.000	0.000	0.000
TRINITY_DN10128_c10_g1	0.000	0.986	0.000	0.000	0.000	0.000	0.000	0.000	0.000	0.000
TRINITY_DN10128_c14_g1	0.000	0.000	1.143	0.616	0.644	0.000	0.000	0.000	0.000	0.000
TRINITY_DN10128_c16_g1	3.700	0.000	0.000	0.511	0.008	1.642	0.000	0.000	0.071	0.000
TRINITY_DN10128_c17_g1	16.367	0.000	0.000	0.708	0.000	0.000	0.000	0.000	0.000	0.000
TRINITY_DN10128_c1_g1	0.000	2.742	1.349	1.212	0.495	0.000	2.393	0.908	1.313	4.929
TRINITY_DN10128_c2_g1	0.000	0.000	0.000	0.000	0.191	0.000	0.000	0.000	0.000	0.000
TRINITY_DN10128_c3_g1	0.000	0.000	4.103	0.000	2.277	0.000	0.000	0.000	0.000	0.000
TRINITY_DN10128_c4_g1	0.000	0.000	0.000	0.000	0.000	0.000	0.000	0.000	0.000	0.000
TRINITY_DN10128_c7_g1	0.000	0.000	0.000	0.000	0.772	0.000	0.000	0.000	0.000	0.000
TRINITY_DN10128_c8_g1	0.000	0.894	0.000	0.315	0.647	0.901	1.555	1.185	2.097	0.000
TRINITY_DN1012907_c0_g1	0.000	0.000	0.000	0.108	0.221	0.000	1.068	0.413	0.066	0.000
TRINITY_DN1012908_c0_g1	0.000	0.000	0.000	0.588	0.401	0.000	0.968	0.000	0.000	0.000
TRINITY_DN101290_c0_g1	0.000	0.000	0.000	0.000	0.000	0.000	3.120	0.895	0.834	0.000
TRINITY_DN101290_c0_g2	0.000	1.068	0.000	0.757	0.776	1.598	0.000	0.000	0.618	0.000
TRINITY_DN101290_c1_g1	0.000	0.000	0.000	0.000	0.000	0.000	0.000	0.000	0.000	0.000
TRINITY_DN1012911_c0_g1	0.000	0.000	0.000	0.000	0.000	0.000	0.000	0.000	0.000	0.000
TRINITY_DN1012912_c0_g1	0.000	0.000	0.000	0.000	0.000	0.000	0.000	0.000	0.000	0.000
TRINITY_DN1012913_c0_g1	0.000	0.000	0.213	0.000	0.000	0.000	0.000	0.000	0.000	0.000
TRINITY_DN1012914_c0_g1	0.000	0.000	0.000	0.000	0.000	0.000	0.000	0.000	0.000	0.000
TRINITY_DN1012917_c0_g1	0.000	0.000	0.328	0.000	0.000	0.000	0.000	0.000	0.218	0.000
TRINITY_DN1012918_c0_g1	0.000	0.000	0.000	0.000	0.000	0.000	0.000	0.000	0.645	0.000
TRINITY_DN1012919_c0_g1	0.000	0.000	0.000	0.000	0.000	0.000	1.529	0.000	0.000	0.000
TRINITY_DN1012922_c0_g1	0.000	0.000	0.000	0.000	0.000	0.000	0.000	0.000	0.244	0.000
TRINITY_DN1012923_c0_g1	0.000	0.000	0.000	0.201	0.000	0.000	0.000	0.000	0.484	0.000
TRINITY_DN1012924_c0_g1	0.000	0.000	0.697	0.000	0.000	0.000	0.000	0.000	0.000	0.000
TRINITY_DN1012926_c0_g1	0.000	0.000	0.000	0.000	0.000	0.000	0.000	0.000	0.000	0.000
TRINITY_DN1012927_c0_g1	0.000	0.000	0.000	0.000	0.000	0.000	0.000	0.000	0.000	0.000
TRINITY_DN1012928_c0_g1	0.000	0.000	0.000	0.438	0.000	0.000	0.000	0.000	0.000	0.000
TRINITY_DN1012929_c0_g1	0.000	0.000	0.000	0.000	0.360	0.000	0.000	0.000	0.211	0.000
TRINITY_DN1012931_c0_g1	0.000	0.000	0.000	0.000	0.000	0.000	0.000	0.000	0.000	0.000
TRINITY_DN1012935_c0_g1	0.000	0.000	0.000	0.000	0.000	0.000	0.000	0.000	0.000	0.000
TRINITY_DN1012936_c0_g1	0.000	0.000	0.000	0.000	0.000	0.000	0.000	0.000	1.285	0.000
TRINITY_DN1012937_c0_g1	0.000	0.000	0.000	0.543	0.000	0.000	0.000	0.000	0.332	0.000
TRINITY_DN1012938_c0_g1	0.000	0.000	0.000	0.000	0.000	0.000	0.000	0.000	0.000	0.000
TRINITY_DN1012939_c0_g1	0.000	0.000	0.000	0.000	2.079	0.000	0.000	0.000	0.000	0.000
TRINITY_DN101293_c0_g2	0.000	0.000	0.000	0.000	0.000	0.000	0.000	0.000	0.000	0.000
TRINITY_DN101293_c0_g3	0.000	0.000	0.000	0.000	0.000	0.000	0.000	0.000	0.000	0.000
TRINITY_DN1012941_c0_g1	0.000	0.000	0.289	0.000	0.803	0.883	0.000	0.000	0.285	0.000
TRINITY_DN1012944_c0_g1	0.000	0.000	0.000	0.000	0.919	0.000	0.000	0.000	0.000	0.000
TRINITY_DN1012945_c0_g1	0.000	0.000	0.000	0.000	0.000	0.000	0.000	0.000	0.000	0.000
TRINITY_DN1012947_c0_g1	0.000	2.034	0.000	0.000	1.482	2.032	0.000	0.000	0.000	0.000
TRINITY_DN1012948_c0_g1	0.000	0.000	1.529	1.642	0.000	0.000	0.000	0.000	1.006	0.000
TRINITY_DN1012949_c0_g1	0.000	0.000	0.000	0.000	0.000	0.000	0.000	0.000	0.000	0.000
TRINITY_DN101294_c0_g1	0.000	0.000	1.113	1.457	0.000	0.000	0.000	0.000	0.000	0.000
TRINITY_DN1012950_c0_g1	0.000	0.000	0.769	0.208	0.000	0.000	0.000	0.000	0.501	2.112
TRINITY_DN1012951_c0_g1	0.000	0.000	0.000	0.702	0.000	0.000	0.000	0.000	0.000	0.000
TRINITY_DN1012953_c0_g1	0.000	0.000	0.319	0.000	0.177	0.000	0.000	0.000	0.000	0.000
TRINITY_DN1012954_c0_g1	0.000	1.351	0.000	0.000	0.000	0.000	0.000	0.000	0.097	0.000
TRINITY_DN1012955_c0_g1	0.000	0.000	0.000	0.000	0.000	0.000	0.000	0.000	0.000	0.000
TRINITY_DN1012956_c0_g1	0.000	0.000	0.000	0.000	0.000	0.000	0.000	0.000	0.000	0.000
TRINITY_DN1012957_c0_g1	0.000	0.000	0.000	0.660	0.000	0.000	0.000	0.000	0.000	0.000
TRINITY_DN1012958_c0_g1	0.000	0.000	0.000	0.000	0.000	0.000	0.000	0.000	0.000	0.000
TRINITY_DN101295_c0_g1	0.000	2.415	0.788	0.830	2.156	2.395	2.051	4.724	0.508	0.000
TRINITY_DN101295_c1_g1	0.000	0.000	0.000	0.000	0.000	0.000	0.000	0.000	0.769	0.000
TRINITY_DN1012962_c0_g1	0.000	0.000	0.000	0.000	0.000	0.000	0.000	0.000	0.000	0.000
TRINITY_DN1012963_c0_g1	0.000	4.988	0.000	0.000	0.000	0.000	0.000	0.000	0.000	0.000
TRINITY_DN1012964_c0_g1	0.000	0.000	0.000	0.000	0.000	0.000	0.000	0.000	0.000	0.000
TRINITY_DN1012966_c0_g1	0.000	0.000	0.000	0.000	0.000	0.000	0.000	0.000	0.187	0.000
TRINITY_DN1012968_c0_g1	0.000	0.000	0.000	0.000	0.000	1.202	0.000	1.085	0.259	0.000
TRINITY_DN1012969_c0_g1	0.000	0.000	0.000	0.000	0.000	0.000	0.000	0.000	0.141	0.000
TRINITY_DN1012970_c0_g1	0.000	0.000	0.000	0.000	0.829	0.000	0.000	0.000	0.000	0.000
TRINITY_DN1012973_c0_g1	0.000	0.000	0.000	0.000	0.000	0.000	0.000	0.000	0.000	0.000
TRINITY_DN1012974_c0_g1	0.000	0.000	0.000	0.273	0.000	0.000	0.000	0.000	0.165	0.000
TRINITY_DN1012975_c0_g1	0.000	0.204	0.529	0.145	0.372	0.602	0.000	0.561	0.486	0.748
TRINITY_DN1012976_c0_g1	0.000	0.000	0.000	0.000	0.000	0.000	0.000	0.000	0.000	0.000
TRINITY_DN1012978_c0_g1	0.000	1.295	0.000	0.000	0.939	0.000	0.000	0.000	0.275	0.000
TRINITY_DN1012979_c0_g1	0.000	0.000	0.000	0.686	0.000	0.000	0.000	0.000	0.000	0.000
TRINITY_DN101297_c0_g1	0.000	0.000	0.000	0.000	0.188	0.000	0.000	0.000	0.000	0.000
TRINITY_DN1012980_c0_g1	0.000	0.000	1.400	0.000	0.000	0.000	0.000	0.000	0.000	0.000
TRINITY_DN1012984_c0_g1	0.000	0.000	0.000	0.819	0.000	0.000	0.000	1.549	0.249	0.000
TRINITY_DN1012986_c0_g1	0.000	0.000	0.000	0.000	0.000	0.000	2.029	0.000	0.168	0.000
TRINITY_DN1012988_c0_g1	0.000	0.000	0.000	0.000	0.000	0.000	0.000	0.000	0.000	0.000
TRINITY_DN1012989_c0_g1	0.000	0.000	0.000	0.000	0.000	0.000	0.000	0.000	0.000	0.000
TRINITY_DN101298_c1_g1	0.000	0.000	0.000	0.000	0.000	0.000	0.000	0.000	0.000	0.000
TRINITY_DN101298_c2_g1	0.000	0.000	0.000	0.000	0.000	0.000	0.000	0.000	0.433	0.000
TRINITY_DN1012990_c0_g1	0.000	1.083	0.000	0.000	0.000	1.088	0.000	0.000	0.230	0.000
TRINITY_DN1012991_c0_g1	0.000	0.000	0.000	0.269	1.101	0.000	0.000	0.000	0.000	0.000
TRINITY_DN1012992_c0_g1	0.000	0.000	0.000	0.000	0.000	0.000	0.000	0.000	0.000	0.000
TRINITY_DN1012993_c0_g1	0.000	0.000	0.000	0.000	0.000	0.000	0.000	0.000	0.000	0.000
TRINITY_DN1012995_c0_g1	0.000	0.000	0.000	0.000	0.383	0.000	0.000	0.000	0.339	0.000
TRINITY_DN1012997_c0_g1	0.000	0.000	1.005	0.000	0.000	0.000	0.000	0.000	0.000	0.000
TRINITY_DN1012998_c0_g1	0.000	0.000	0.000	0.000	0.000	0.000	0.000	0.000	0.000	0.000
TRINITY_DN1012999_c0_g1	0.000	0.000	0.000	0.000	0.000	0.000	0.000	0.000	0.117	0.000
TRINITY_DN101299_c0_g1	0.000	0.000	0.000	0.000	0.000	1.067	1.833	0.000	0.000	0.000
TRINITY_DN101299_c0_g2	0.012	2.261	0.916	0.916	2.320	0.000	0.003	0.000	0.766	2.546
TRINITY_DN101299_c1_g1	0.000	0.000	0.000	0.000	0.919	5.038	0.000	0.000	0.000	17.831
TRINITY_DN101299_c2_g1	0.000	0.000	0.204	0.111	0.000	0.000	0.000	0.000	0.135	0.000
TRINITY_DN101299_c3_g1	0.000	0.000	0.000	0.000	0.000	0.000	0.000	0.000	0.019	0.000
TRINITY_DN101299_c4_g1	0.000	0.000	0.625	0.233	0.000	0.000	0.000	0.000	0.000	0.000
TRINITY_DN10129_c0_g1	1.945	1.851	4.675	0.970	3.875	5.268	1.342	2.583	1.292	2.019
TRINITY_DN10129_c0_g2	0.000	0.000	0.188	0.103	0.732	1.428	0.507	0.000	0.145	0.000
TRINITY_DN10129_c2_g1	0.000	0.000	0.000	0.000	0.033	0.000	0.000	0.000	0.000	0.000
TRINITY_DN1012_c0_g1	0.000	0.000	2.514	0.536	1.108	1.542	0.000	0.000	0.000	0.000
TRINITY_DN1012_c1_g1	0.000	1.487	3.862	0.000	2.700	0.000	0.000	5.919	0.632	0.000
TRINITY_DN1012_c1_g2	0.000	1.568	0.000	0.000	0.492	0.000	0.000	0.000	0.000	0.000
TRINITY_DN1012_c1_g3	0.000	0.000	0.000	0.836	0.333	0.000	0.000	3.245	0.000	0.000
TRINITY_DN1012_c2_g1	0.000	0.000	0.000	0.000	0.000	0.000	0.000	0.000	0.000	0.000
TRINITY_DN1013002_c0_g1	0.000	0.000	0.000	0.000	2.358	0.000	0.000	0.000	0.458	0.000
TRINITY_DN1013003_c0_g1	0.000	0.000	0.000	0.424	0.000	0.000	0.000	0.000	0.000	0.000
TRINITY_DN1013004_c0_g1	0.000	0.000	0.000	2.016	0.000	0.000	0.000	0.000	0.000	0.000
TRINITY_DN1013006_c0_g1	0.000	0.000	0.188	0.206	0.000	0.000	0.000	0.000	0.000	0.000
TRINITY_DN1013007_c0_g1	0.000	0.000	0.000	0.000	0.000	0.000	0.000	0.000	0.000	0.000
TRINITY_DN1013008_c0_g1	0.000	0.000	0.000	0.000	0.000	0.000	0.000	0.000	0.000	0.000
TRINITY_DN1013009_c0_g1	0.000	0.000	0.000	0.000	0.000	0.000	0.000	0.000	0.000	0.000
TRINITY_DN101300_c0_g2	0.000	0.000	0.000	0.000	1.590	1.940	0.950	0.724	0.326	0.000
TRINITY_DN1013010_c0_g1	0.000	0.000	0.000	0.000	0.000	0.000	0.000	0.000	0.000	0.000
TRINITY_DN1013012_c0_g1	0.000	0.000	0.000	0.000	0.779	0.000	0.000	0.000	1.363	0.000
TRINITY_DN1013013_c0_g1	0.000	0.000	0.000	0.000	0.000	0.000	0.000	0.000	0.000	0.000
TRINITY_DN1013014_c0_g1	0.000	2.369	0.000	0.557	0.000	0.000	2.749	0.000	0.385	2.846
TRINITY_DN1013015_c0_g1	0.000	0.000	0.000	0.000	0.000	6.504	0.000	0.000	0.462	0.000
TRINITY_DN1013016_c0_g1	0.000	1.081	0.000	0.000	0.391	0.000	0.000	0.000	0.230	0.000
TRINITY_DN1013019_c0_g1	0.000	0.000	0.000	0.000	0.000	0.000	0.000	0.000	0.160	0.000
TRINITY_DN101301_c0_g1	0.000	0.000	0.000	0.655	0.000	0.000	0.000	0.000	0.804	0.000
TRINITY_DN1013020_c0_g1	0.000	0.000	0.000	0.000	0.668	0.000	0.000	0.000	0.667	0.000
TRINITY_DN1013022_c0_g1	0.000	0.000	0.000	0.000	0.000	0.000	0.000	0.000	0.000	0.000
TRINITY_DN1013023_c0_g1	0.000	0.000	0.000	0.000	0.000	0.000	0.000	0.000	0.000	0.000
TRINITY_DN1013026_c0_g1	0.000	0.000	0.000	0.000	0.000	0.000	0.000	0.000	0.384	0.000
TRINITY_DN1013027_c0_g1	0.000	0.000	0.000	0.000	0.000	0.000	0.000	2.844	0.902	0.000
TRINITY_DN1013029_c0_g1	0.000	0.000	0.000	0.000	0.000	0.000	0.000	0.000	0.000	0.000
TRINITY_DN101302_c0_g2	0.000	0.000	0.000	1.241	0.000	0.000	0.000	2.380	0.000	6.334
TRINITY_DN101302_c0_g3	0.000	0.000	0.000	0.000	2.661	0.000	0.000	0.000	0.000	0.000
TRINITY_DN101302_c1_g1	0.000	0.000	0.000	1.601	0.844	0.000	0.000	0.000	0.490	0.000
TRINITY_DN101302_c2_g1	0.000	0.000	0.000	0.000	0.000	0.000	0.000	0.000	0.000	0.000
TRINITY_DN1013033_c0_g1	0.000	0.000	0.000	0.000	0.000	0.000	0.000	0.000	0.000	0.000
TRINITY_DN1013034_c0_g1	0.000	0.000	0.000	0.000	0.000	0.000	0.000	0.000	0.000	0.000
TRINITY_DN1013035_c0_g1	0.000	0.000	1.358	0.000	0.000	0.000	0.000	0.000	0.000	0.000
TRINITY_DN1013036_c0_g1	0.000	0.000	0.192	0.000	0.108	0.000	0.000	0.000	0.000	0.000
TRINITY_DN1013038_c0_g1	0.000	0.000	0.000	0.000	0.000	0.000	0.000	0.000	0.000	0.000
TRINITY_DN1013039_c0_g1	0.000	0.000	0.000	0.000	0.000	0.000	0.000	0.000	0.000	0.000
TRINITY_DN101303_c1_g1	0.000	0.000	0.000	0.000	0.000	0.000	0.000	0.000	0.000	0.000
TRINITY_DN101303_c1_g2	0.000	0.000	0.000	0.000	0.000	0.000	0.000	0.000	0.000	0.000
TRINITY_DN101303_c1_g3	0.000	0.000	0.000	0.000	0.000	0.000	0.000	0.000	0.000	0.000
TRINITY_DN101303_c1_g4	0.000	0.000	0.000	0.000	0.000	0.000	0.000	0.000	0.000	0.000
TRINITY_DN101303_c1_g5	0.000	0.000	0.000	0.000	0.000	0.000	0.000	0.000	0.000	0.000
TRINITY_DN101303_c2_g1	0.000	0.000	0.000	0.000	0.000	0.000	0.000	0.000	0.000	0.000
TRINITY_DN101303_c3_g1	0.000	0.000	0.000	0.000	0.867	0.000	0.000	0.000	0.000	0.000
TRINITY_DN101303_c4_g1	0.000	0.000	0.000	0.000	0.000	0.000	0.000	2.204	0.350	0.000
TRINITY_DN1013040_c0_g1	0.000	0.000	0.000	0.332	0.000	0.000	0.000	0.000	0.000	0.000
TRINITY_DN1013042_c0_g1	0.000	0.000	0.000	0.000	0.000	0.000	0.000	0.000	0.000	0.000
TRINITY_DN1013044_c0_g1	0.000	0.000	0.000	0.921	2.918	0.000	0.000	0.000	0.000	0.000
TRINITY_DN1013045_c0_g1	0.000	0.000	0.000	0.000	0.000	0.000	2.529	0.000	0.000	0.000
TRINITY_DN1013046_c0_g1	0.000	0.000	0.000	0.121	0.000	0.000	0.000	0.000	0.073	0.000
TRINITY_DN1013047_c0_g1	0.000	0.594	0.387	0.423	0.325	0.000	0.000	0.000	0.257	0.000
TRINITY_DN1013049_c0_g1	0.000	0.000	4.041	0.000	0.000	2.486	0.000	0.000	0.000	0.000
TRINITY_DN101304_c1_g1	0.000	0.833	0.547	0.000	1.202	0.000	0.000	1.104	1.771	0.000
TRINITY_DN101304_c2_g1	0.000	0.000	0.000	0.000	0.000	0.000	0.000	0.000	0.000	0.000
TRINITY_DN101304_c4_g1	0.000	0.000	0.000	0.000	0.000	0.000	0.000	1.749	0.556	0.000
TRINITY_DN101304_c5_g1	0.000	0.000	0.000	0.000	0.000	0.000	0.000	0.000	0.000	0.000
TRINITY_DN101304_c8_g1	0.000	0.000	0.000	0.000	0.000	0.000	3.066	0.000	0.382	0.000
TRINITY_DN1013050_c0_g1	0.000	0.000	0.000	0.000	0.760	2.082	0.000	0.000	0.000	0.000
TRINITY_DN1013051_c0_g1	0.000	0.000	0.000	0.000	0.000	0.000	0.000	3.016	0.476	0.000
TRINITY_DN1013054_c0_g1	0.000	2.034	0.657	0.000	0.000	0.000	0.000	0.000	0.000	0.000
TRINITY_DN1013055_c0_g1	0.000	0.000	4.280	0.000	0.000	0.000	0.000	0.000	0.000	0.000
TRINITY_DN1013056_c0_g1	0.000	0.655	0.000	0.233	0.381	0.973	0.000	0.889	0.212	0.000
TRINITY_DN1013057_c0_g1	0.000	0.000	0.000	0.249	0.000	1.416	0.000	0.000	0.000	0.000
TRINITY_DN1013058_c0_g1	0.000	0.000	0.000	0.000	0.000	0.000	0.000	0.000	0.000	0.000
TRINITY_DN1013059_c0_g1	0.000	0.000	0.000	0.000	0.352	0.000	0.000	0.000	0.131	0.000
TRINITY_DN101305_c0_g1	0.000	0.000	0.000	0.000	0.000	0.000	0.000	0.000	0.000	0.000
TRINITY_DN101305_c3_g1	0.000	0.000	0.000	0.000	0.887	0.000	0.000	0.000	0.517	0.000
TRINITY_DN101305_c4_g1	0.000	0.000	0.000	0.000	3.205	0.000	0.000	0.000	0.000	0.000
TRINITY_DN101305_c6_g1	0.000	0.000	0.000	0.000	0.000	2.321	0.000	0.000	0.000	0.000
TRINITY_DN1013060_c0_g1	0.000	0.000	0.000	0.000	0.000	0.000	0.000	0.000	0.000	0.000
TRINITY_DN1013061_c0_g1	0.000	0.000	0.000	0.000	0.000	0.000	0.000	0.000	0.000	0.000
TRINITY_DN1013064_c0_g1	0.000	0.000	0.000	0.000	0.000	3.014	2.587	0.000	0.000	0.000
TRINITY_DN1013066_c0_g1	0.000	0.000	0.000	0.000	1.762	1.615	0.000	0.000	0.000	0.000
TRINITY_DN1013067_c0_g1	0.000	0.000	0.000	0.000	0.000	0.000	0.000	0.000	0.000	0.000
TRINITY_DN1013069_c0_g1	0.000	0.000	0.000	0.000	0.000	0.000	0.000	0.000	0.533	0.000
TRINITY_DN101306_c2_g1	0.000	0.303	0.000	0.216	0.056	0.447	1.067	0.000	0.000	0.000
TRINITY_DN101306_c3_g1	0.000	0.000	0.000	1.182	0.000	0.000	0.000	0.000	0.000	0.000
TRINITY_DN101306_c4_g1	0.000	0.000	0.000	0.000	1.083	0.000	0.000	0.000	0.522	0.000
TRINITY_DN101306_c5_g1	0.000	0.000	0.000	0.000	0.872	0.000	0.000	0.000	0.000	0.000
TRINITY_DN1013070_c0_g1	0.000	0.000	0.000	1.008	0.000	0.000	0.000	0.000	0.000	0.000
TRINITY_DN1013071_c0_g1	0.000	0.000	0.000	0.000	0.000	2.032	0.000	0.000	0.000	0.000
TRINITY_DN1013072_c0_g1	0.000	0.000	0.000	0.000	0.000	0.000	0.000	0.000	0.000	0.000
TRINITY_DN1013073_c0_g1	0.000	0.366	0.475	0.587	0.402	0.180	0.000	0.000	0.478	0.000
TRINITY_DN1013074_c0_g1	0.000	0.000	0.000	0.000	0.631	0.000	0.000	0.000	0.000	0.000
TRINITY_DN1013075_c0_g1	0.000	0.000	0.000	0.000	0.000	0.000	0.000	0.000	0.371	0.000
TRINITY_DN1013076_c0_g1	0.000	0.000	0.000	0.566	0.000	0.531	0.000	0.000	0.227	0.000
TRINITY_DN1013079_c0_g1	0.000	0.000	0.000	0.000	0.000	1.111	0.000	0.000	0.235	3.960
TRINITY_DN101307_c0_g1	0.000	0.515	0.000	0.000	0.187	0.514	0.000	0.000	0.117	0.000
TRINITY_DN101307_c1_g1	0.000	0.000	0.000	0.000	0.000	0.000	0.000	0.000	0.000	0.000
TRINITY_DN101307_c3_g1	0.000	0.000	0.000	0.000	0.000	0.000	4.030	0.000	0.000	0.000
TRINITY_DN1013081_c0_g1	0.000	0.000	2.671	0.000	0.000	0.000	0.000	0.000	0.000	0.000
TRINITY_DN1013083_c0_g1	0.000	0.000	0.859	0.000	0.000	0.000	0.000	1.749	0.280	0.000
TRINITY_DN1013085_c0_g1	0.000	0.000	0.000	0.310	0.637	0.000	0.000	0.000	0.000	0.000
TRINITY_DN1013087_c0_g1	0.000	0.000	0.000	0.000	0.000	0.000	3.464	0.000	0.433	0.000
TRINITY_DN1013088_c0_g1	0.000	0.000	0.000	0.000	0.000	0.000	0.000	0.000	0.172	0.000
TRINITY_DN1013089_c0_g1	0.000	0.000	0.000	0.000	0.133	0.726	0.000	0.000	0.194	0.000
TRINITY_DN1013093_c0_g1	0.000	0.000	0.908	0.823	0.168	0.000	0.000	0.000	0.298	0.000
TRINITY_DN1013094_c0_g1	4.546	0.000	0.000	0.207	0.000	0.576	0.000	0.000	0.252	0.000
TRINITY_DN1013095_c0_g1	0.000	0.000	1.340	0.000	0.000	0.000	0.000	0.000	0.000	0.000
TRINITY_DN1013096_c0_g1	0.000	0.000	0.000	0.000	0.000	0.000	0.000	0.000	0.000	0.000
TRINITY_DN1013097_c0_g1	0.000	2.394	0.000	0.000	0.000	0.000	2.063	0.000	0.000	0.000
TRINITY_DN1013098_c0_g1	0.000	0.000	0.000	0.000	0.000	0.000	0.000	0.000	0.000	0.000
TRINITY_DN1013099_c0_g1	0.000	0.000	0.000	0.863	0.589	0.000	0.000	1.081	0.000	0.000
TRINITY_DN101309_c0_g2	0.000	0.000	0.000	0.000	0.000	2.082	0.000	0.000	0.000	0.000
TRINITY_DN101309_c1_g1	0.000	0.000	4.218	0.900	0.000	0.000	0.000	0.000	0.826	0.000
TRINITY_DN10130_c0_g1	0.000	0.000	0.000	0.000	0.000	0.000	0.000	0.000	0.000	0.000
TRINITY_DN10130_c0_g2	0.000	4.584	7.452	13.610	10.973	0.000	7.822	9.292	3.920	0.000
TRINITY_DN1013101_c0_g1	0.000	0.000	0.000	0.000	0.000	0.000	0.000	0.000	0.000	0.000
TRINITY_DN1013103_c0_g1	0.000	0.000	0.596	0.000	0.000	0.000	0.000	0.000	0.000	0.000
TRINITY_DN1013107_c0_g1	0.000	0.000	0.394	0.000	0.000	0.000	0.000	0.000	0.128	0.000
TRINITY_DN1013108_c0_g1	0.000	0.000	3.976	0.000	0.000	0.000	0.000	0.000	0.000	0.000
TRINITY_DN1013109_c0_g1	0.000	2.633	0.000	0.000	0.000	0.000	0.000	0.000	0.000	0.000
TRINITY_DN101310_c0_g1	0.000	0.000	0.000	0.000	0.000	0.000	0.000	0.000	0.000	0.000
TRINITY_DN1013115_c0_g1	0.000	0.000	0.000	0.000	0.000	0.000	0.000	0.000	0.000	0.000
TRINITY_DN1013116_c0_g1	0.000	0.000	0.000	0.000	0.000	0.000	0.000	1.601	0.000	0.000
TRINITY_DN1013117_c0_g1	0.000	0.000	0.000	0.000	0.000	0.000	0.000	0.000	0.000	0.000
TRINITY_DN1013119_c0_g1	0.000	0.000	0.000	0.000	0.000	0.000	0.000	0.000	0.000	0.000
TRINITY_DN101311_c0_g1	0.000	0.000	0.000	0.241	0.492	0.000	0.000	0.000	0.724	0.000
TRINITY_DN101311_c1_g1	0.000	0.000	0.363	0.000	0.603	0.000	0.000	0.000	0.000	0.000
TRINITY_DN1013120_c0_g1	0.000	0.000	0.000	2.763	0.000	5.328	0.000	0.000	0.000	0.000
TRINITY_DN1013121_c0_g1	0.000	0.000	0.455	0.000	0.000	0.000	0.000	0.000	0.000	0.000
TRINITY_DN1013122_c0_g1	0.000	0.000	0.000	0.435	0.000	0.000	0.000	0.000	0.266	0.000
TRINITY_DN1013123_c0_g1	0.000	0.000	0.000	0.000	0.000	0.000	0.000	0.000	0.000	0.000
TRINITY_DN1013124_c0_g1	0.000	0.000	0.000	0.000	0.000	0.000	0.000	0.000	0.469	0.000
TRINITY_DN1013127_c0_g1	5.387	0.000	0.000	0.000	0.000	0.000	0.000	0.000	0.149	0.000
TRINITY_DN1013128_c0_g1	0.000	0.000	0.394	0.000	0.000	0.601	0.000	0.000	0.000	0.000
TRINITY_DN101312_c0_g1	0.000	0.000	0.000	0.000	0.000	0.000	0.000	0.000	1.130	0.000
TRINITY_DN101312_c0_g2	0.000	0.000	0.000	0.000	0.000	0.000	0.000	0.000	0.226	0.000
TRINITY_DN1013131_c0_g1	0.000	0.000	0.000	0.000	0.000	0.000	0.000	0.000	0.000	0.000
TRINITY_DN1013133_c0_g1	0.000	0.000	0.000	0.000	0.000	0.000	0.000	0.000	0.275	0.000
TRINITY_DN1013135_c0_g1	0.000	0.000	0.000	0.000	0.000	0.000	0.000	0.000	0.000	0.000
TRINITY_DN1013139_c0_g1	0.000	0.000	0.000	0.000	0.000	0.000	0.000	0.000	0.181	0.000
TRINITY_DN101313_c0_g1	0.000	0.000	0.906	0.000	0.000	0.000	0.000	0.000	0.000	0.000
TRINITY_DN101313_c0_g2	0.000	0.000	1.207	0.000	0.000	0.000	0.000	0.000	0.000	0.000
TRINITY_DN1013140_c0_g1	0.000	0.000	0.000	0.000	0.000	0.000	0.000	0.000	0.000	0.000
TRINITY_DN1013143_c0_g1	0.000	0.000	0.000	0.636	0.000	0.000	0.000	0.000	0.000	0.000
TRINITY_DN1013144_c0_g1	0.000	0.000	0.000	0.457	0.000	0.000	0.000	0.000	0.000	0.000
TRINITY_DN1013145_c0_g1	0.000	0.000	0.000	0.000	0.000	0.000	0.000	0.000	0.000	0.000
TRINITY_DN1013146_c0_g1	0.000	0.000	0.683	0.000	0.000	0.000	0.000	0.000	0.000	0.000
TRINITY_DN1013147_c0_g1	0.000	0.000	0.000	0.262	0.000	0.000	0.000	0.000	0.788	0.000
TRINITY_DN1013148_c0_g1	0.000	0.000	0.000	0.000	0.000	0.000	0.000	0.000	0.275	0.000
TRINITY_DN101314_c0_g1	0.000	0.000	1.502	0.000	0.000	0.000	0.000	0.000	0.000	0.000
TRINITY_DN1013151_c0_g1	0.000	0.000	0.000	0.491	1.541	1.421	0.000	0.000	0.000	0.000
TRINITY_DN1013152_c0_g1	0.000	0.000	0.000	0.158	0.417	0.000	0.000	0.000	0.000	0.000
TRINITY_DN1013154_c0_g1	0.000	0.000	0.000	0.000	0.000	0.000	0.000	0.000	0.000	0.000
TRINITY_DN1013159_c0_g1	0.000	0.000	0.000	0.000	0.000	0.000	0.000	0.000	0.000	0.000
TRINITY_DN101315_c0_g1	0.000	2.334	0.000	0.000	0.000	0.000	0.000	0.000	0.177	0.000
TRINITY_DN101315_c1_g1	0.000	0.000	0.000	0.000	0.000	0.000	0.000	0.000	0.000	0.000
TRINITY_DN101315_c1_g2	0.000	0.000	0.000	0.000	0.000	0.000	0.000	0.000	0.578	0.000
TRINITY_DN101315_c1_g3	7.587	30.538	22.708	21.135	25.483	25.380	35.230	33.253	39.704	24.672
TRINITY_DN101315_c1_g4	0.000	0.000	0.000	0.000	0.000	0.000	0.000	0.000	0.000	0.000
TRINITY_DN101315_c1_g5	0.000	0.000	0.000	0.000	0.000	0.000	0.883	0.000	0.324	0.000
TRINITY_DN101315_c2_g1	0.000	0.000	0.000	0.000	0.000	0.000	0.000	0.000	0.305	0.000
TRINITY_DN101315_c4_g1	0.000	0.000	0.000	0.000	0.000	0.000	0.000	0.000	0.000	0.000
TRINITY_DN1013160_c0_g1	0.000	0.000	0.000	0.000	0.000	0.000	0.000	0.000	0.000	0.000
TRINITY_DN1013161_c0_g1	0.000	0.000	0.000	0.714	0.000	0.000	0.000	0.000	0.000	0.000
TRINITY_DN1013162_c0_g1	0.000	0.000	0.000	0.000	0.000	2.305	0.000	0.000	0.000	0.000
TRINITY_DN1013163_c0_g1	0.000	0.000	2.360	0.000	0.000	0.000	0.000	0.000	0.000	0.000
TRINITY_DN1013166_c0_g1	0.000	0.000	1.128	0.000	0.000	0.000	0.000	0.000	0.000	0.000
TRINITY_DN1013167_c0_g1	0.000	0.000	0.000	0.725	0.000	0.000	0.000	0.000	0.000	0.000
TRINITY_DN101316_c0_g1	0.000	0.000	0.000	0.922	0.000	1.756	0.000	0.000	0.401	0.000
TRINITY_DN1013170_c0_g1	0.000	0.000	0.000	0.000	0.000	0.000	4.336	0.000	0.546	0.000
TRINITY_DN1013175_c0_g1	3.242	0.000	0.000	0.000	0.609	1.253	0.000	1.128	0.090	0.000
TRINITY_DN1013181_c0_g1	0.000	0.000	0.000	0.000	0.000	0.240	0.000	0.000	0.053	0.000
TRINITY_DN1013184_c0_g1	0.000	0.000	0.754	0.000	0.000	0.000	0.000	0.000	0.000	4.134
TRINITY_DN1013185_c0_g1	0.000	0.000	0.000	0.000	0.000	0.000	0.000	0.000	0.000	0.000
TRINITY_DN1013186_c0_g1	0.000	0.000	0.000	0.000	1.977	0.000	0.000	0.000	0.000	0.000
TRINITY_DN1013189_c0_g1	0.000	0.000	0.000	0.000	0.000	0.000	0.000	0.000	0.000	0.000
TRINITY_DN101318_c0_g1	0.000	0.000	0.000	0.471	0.000	0.000	0.000	0.000	0.000	0.000
TRINITY_DN101318_c0_g2	0.000	0.000	0.000	0.000	0.000	0.000	0.000	0.000	0.000	0.000
TRINITY_DN101318_c0_g3	0.000	0.000	0.000	0.000	0.000	0.000	0.000	0.779	0.000	0.000
TRINITY_DN101318_c1_g1	0.000	0.000	0.000	0.000	0.000	0.000	0.000	0.000	0.000	0.000
TRINITY_DN101318_c2_g1	0.000	0.000	0.000	0.000	0.000	0.000	0.000	0.000	0.000	0.000
TRINITY_DN1013191_c0_g1	0.000	0.000	0.000	0.000	0.000	0.000	0.000	0.000	0.166	0.000
TRINITY_DN1013193_c0_g1	0.000	0.000	0.000	0.000	0.000	0.000	0.000	0.000	0.195	3.298
TRINITY_DN1013195_c0_g1	0.000	0.000	0.268	0.000	0.149	0.409	0.000	0.000	0.000	0.000
TRINITY_DN1013199_c0_g1	0.000	0.000	0.000	0.000	0.000	0.000	0.000	0.000	0.000	0.000
TRINITY_DN101319_c0_g1	0.000	0.000	0.000	0.000	0.000	0.000	0.000	3.398	0.000	0.000
TRINITY_DN10131_c0_g1	15.511	0.000	4.331	1.163	1.727	5.021	0.000	1.402	1.421	0.000
TRINITY_DN10131_c0_g2	4.632	0.288	0.373	0.103	1.371	0.425	0.000	0.000	0.251	0.000
TRINITY_DN1013200_c0_g1	0.000	0.000	0.000	0.637	0.000	0.000	0.000	0.000	0.000	0.000
TRINITY_DN1013201_c0_g1	3.473	0.450	0.294	0.323	0.000	0.465	0.000	0.000	0.097	0.000
TRINITY_DN1013203_c0_g1	0.000	0.000	0.000	1.130	1.173	0.000	0.000	0.000	0.229	0.000
TRINITY_DN1013204_c0_g1	0.000	0.000	0.000	0.501	0.000	0.000	0.000	0.000	0.000	0.000
TRINITY_DN1013206_c0_g1	0.000	0.000	1.272	0.000	0.355	0.645	0.000	0.000	0.000	0.000
TRINITY_DN1013207_c0_g1	0.000	0.756	0.000	0.134	0.000	0.000	0.000	0.510	0.294	0.000
TRINITY_DN101320_c2_g1	0.000	0.000	0.000	0.000	0.000	0.000	0.000	0.000	1.062	0.000
TRINITY_DN1013211_c0_g1	0.000	1.065	0.000	0.000	0.387	0.000	0.000	0.000	0.226	0.000
TRINITY_DN1013212_c0_g1	0.000	0.000	0.000	0.000	0.000	0.000	0.000	0.000	0.000	0.000
TRINITY_DN1013213_c0_g1	0.000	0.000	0.000	0.616	0.000	0.000	0.000	0.000	0.000	0.000
TRINITY_DN1013214_c0_g1	2.838	0.000	0.715	0.000	0.000	0.000	0.000	0.000	0.000	0.000
TRINITY_DN1013218_c0_g1	0.000	0.000	0.000	0.000	0.000	0.000	0.000	0.000	0.000	0.000
TRINITY_DN1013219_c0_g1	0.000	0.000	0.000	0.452	0.519	0.000	0.000	0.000	0.000	0.000
TRINITY_DN101321_c0_g2	0.000	0.000	0.000	0.000	0.000	0.000	0.694	0.000	0.255	0.000
TRINITY_DN101321_c2_g1	0.000	0.000	0.517	0.787	0.000	0.000	0.000	0.000	0.458	0.000
TRINITY_DN1013220_c0_g1	0.000	0.000	1.068	0.000	0.000	0.000	0.000	0.000	0.000	0.000
TRINITY_DN1013221_c0_g1	0.000	0.000	0.000	0.000	0.000	0.000	0.000	0.000	0.274	0.000
TRINITY_DN1013222_c0_g1	0.000	0.000	0.000	0.000	0.000	0.000	0.000	0.000	0.000	0.000
TRINITY_DN1013224_c0_g1	0.000	0.000	0.000	0.000	0.000	0.000	0.000	0.000	0.000	0.000
TRINITY_DN1013226_c0_g1	0.000	0.000	0.000	0.000	0.000	0.000	0.000	0.000	0.000	0.000
TRINITY_DN1013227_c0_g1	0.000	0.000	0.000	0.000	0.000	2.135	0.000	0.000	0.451	0.000
TRINITY_DN101322_c0_g1	0.000	0.000	0.000	0.000	0.000	0.000	0.000	0.000	0.000	6.576
TRINITY_DN1013231_c0_g1	0.000	0.000	0.000	0.086	0.265	0.479	0.000	0.000	0.157	0.886
TRINITY_DN1013232_c0_g1	0.000	0.000	0.000	0.000	0.000	0.000	0.000	0.000	0.259	0.000
TRINITY_DN1013233_c0_g1	0.000	0.000	0.000	0.000	0.000	2.543	0.000	0.000	0.000	0.000
TRINITY_DN1013235_c0_g1	0.000	0.972	3.192	0.683	2.140	0.982	3.371	0.000	0.207	0.000
TRINITY_DN1013237_c0_g1	0.000	0.000	0.000	0.259	0.265	0.000	0.000	0.000	0.468	0.000
TRINITY_DN1013239_c0_g1	0.000	0.232	0.000	0.667	0.849	0.000	0.818	0.639	0.504	0.851
TRINITY_DN1013240_c0_g1	0.000	0.000	0.000	0.000	0.000	0.000	0.000	0.000	0.000	0.000
TRINITY_DN1013241_c0_g1	0.000	0.000	1.818	0.490	0.250	0.694	2.419	0.918	0.443	0.000
TRINITY_DN1013243_c0_g1	0.000	0.000	0.000	0.000	0.913	0.000	0.000	0.000	0.000	0.000
TRINITY_DN1013244_c0_g1	0.000	2.097	0.000	0.730	0.766	0.000	0.000	0.000	0.000	0.000
TRINITY_DN1013245_c0_g1	0.000	0.000	0.000	0.000	0.000	0.000	0.000	0.000	0.000	0.000
TRINITY_DN1013247_c0_g1	0.000	0.000	0.000	0.000	0.000	0.000	0.000	0.000	0.000	0.000
TRINITY_DN1013248_c0_g1	0.000	0.000	0.000	0.000	0.000	0.000	0.000	0.000	0.000	0.000
TRINITY_DN1013249_c0_g1	0.000	0.000	0.000	0.000	0.561	0.000	0.000	0.000	0.000	0.000
TRINITY_DN101324_c0_g1	0.000	0.000	1.027	0.560	0.000	0.391	0.000	0.674	0.084	0.000
TRINITY_DN1013250_c0_g1	0.000	0.000	0.000	1.020	0.000	0.978	0.000	0.000	0.617	0.000
TRINITY_DN1013251_c0_g1	0.000	0.000	0.000	0.000	0.832	0.000	0.000	0.000	0.000	0.000
TRINITY_DN1013252_c0_g1	0.000	0.000	0.000	0.000	0.000	0.000	0.000	0.000	0.000	0.000
TRINITY_DN1013253_c0_g1	0.000	0.000	0.000	0.000	0.000	0.000	0.000	0.000	0.476	0.000
TRINITY_DN1013255_c0_g1	0.000	0.000	0.000	0.000	0.525	0.000	0.000	0.000	0.000	0.000
TRINITY_DN1013257_c0_g1	0.000	2.131	0.000	0.000	0.000	0.000	0.000	0.000	0.000	0.000
TRINITY_DN1013260_c0_g1	0.000	0.000	0.000	0.600	0.000	0.000	0.000	0.000	0.222	0.000
TRINITY_DN1013262_c0_g1	0.000	0.000	0.000	0.513	0.536	0.000	0.000	0.000	0.000	0.000
TRINITY_DN1013263_c0_g1	0.000	0.000	0.000	0.000	0.000	0.000	0.000	0.000	0.186	0.000
TRINITY_DN1013264_c0_g1	0.000	0.000	0.000	0.000	0.000	0.000	0.000	0.000	0.000	0.000
TRINITY_DN1013266_c0_g1	0.000	0.000	0.000	0.000	0.000	0.000	3.643	2.868	0.000	0.000
TRINITY_DN1013269_c0_g1	0.000	0.000	0.000	0.000	0.000	0.000	0.000	0.000	0.000	0.000
TRINITY_DN1013270_c0_g1	0.000	0.000	4.077	0.000	0.000	0.000	0.000	0.000	0.000	0.000
TRINITY_DN1013272_c0_g1	0.000	0.000	0.000	0.000	0.000	0.000	0.000	0.000	0.564	0.000
TRINITY_DN1013273_c0_g1	0.000	0.744	0.243	0.397	0.000	0.000	0.653	0.503	0.240	0.000
TRINITY_DN1013276_c0_g1	0.000	0.000	0.000	0.000	0.000	0.000	0.000	0.000	0.000	0.000
TRINITY_DN1013277_c0_g1	0.000	0.000	0.000	0.292	0.000	0.000	0.000	0.000	0.000	0.000
TRINITY_DN1013279_c0_g1	0.000	0.000	1.259	0.000	0.000	0.000	0.000	0.000	0.000	0.000
TRINITY_DN101327_c0_g1	0.000	0.706	1.390	0.000	1.021	0.000	0.000	0.000	0.000	0.000
TRINITY_DN1013280_c0_g1	0.000	0.000	0.000	0.000	0.000	0.000	0.000	0.000	0.318	0.000
TRINITY_DN1013281_c0_g1	0.000	0.000	0.000	0.000	0.000	0.000	0.000	0.000	0.000	0.000
TRINITY_DN1013282_c0_g1	0.000	0.000	0.000	0.000	1.394	0.000	0.000	0.000	0.000	0.000
TRINITY_DN1013283_c0_g1	0.000	0.000	0.000	0.112	0.000	0.000	0.000	0.000	0.000	0.000
TRINITY_DN1013285_c0_g1	0.000	0.000	0.690	0.735	0.000	0.000	0.000	0.000	0.000	0.000
TRINITY_DN1013286_c0_g1	0.000	0.000	0.000	0.235	0.240	0.000	0.000	0.000	0.000	0.000
TRINITY_DN1013289_c0_g1	0.000	1.104	0.361	0.000	0.399	0.000	0.000	0.000	0.000	0.000
TRINITY_DN101328_c0_g1	0.000	0.819	0.538	0.315	1.003	1.384	0.000	0.000	0.174	10.821
TRINITY_DN101328_c2_g1	0.000	0.000	0.000	0.000	0.000	0.000	0.000	0.000	0.000	0.000
TRINITY_DN101328_c3_g1	0.000	0.000	0.000	0.000	0.000	0.000	0.000	0.000	0.000	0.000
TRINITY_DN1013291_c0_g1	0.000	0.000	0.000	0.000	0.000	0.000	0.000	0.000	0.000	0.000
TRINITY_DN1013292_c0_g1	0.000	0.000	0.000	0.000	0.000	0.000	0.000	0.000	0.000	0.000
TRINITY_DN1013296_c0_g1	0.000	0.000	0.000	0.000	0.000	0.000	0.000	0.000	0.000	0.000
TRINITY_DN1013298_c0_g1	0.000	0.000	0.000	0.000	0.000	0.000	0.000	0.000	0.000	0.000
TRINITY_DN101329_c0_g1	0.000	0.425	0.277	0.000	0.000	0.000	0.000	0.000	0.000	0.000
TRINITY_DN101329_c0_g2	0.000	0.000	0.000	0.000	0.000	0.000	0.000	0.000	0.000	0.000
TRINITY_DN101329_c0_g3	0.000	0.000	0.000	0.000	1.644	0.000	0.000	0.000	0.000	0.000
TRINITY_DN101329_c1_g1	0.000	0.000	0.000	0.000	1.335	0.000	0.000	0.000	0.000	0.000
TRINITY_DN10132_c0_g1	0.000	1.725	10.229	3.824	4.611	0.000	2.890	6.081	3.909	0.000
TRINITY_DN10132_c0_g2	0.000	0.000	0.000	0.777	0.000	0.000	0.000	0.000	0.441	0.000
TRINITY_DN10132_c7_g1	0.000	0.000	0.000	0.000	0.000	0.000	0.000	0.000	0.000	0.000
TRINITY_DN10132_c7_g2	0.000	0.000	0.000	0.000	0.000	0.000	0.000	0.000	0.000	0.000
TRINITY_DN1013301_c0_g1	0.000	0.000	0.000	0.181	0.000	0.000	0.000	0.000	0.109	0.000
TRINITY_DN1013302_c0_g1	0.000	0.000	0.000	0.000	0.000	0.000	0.000	0.000	0.000	0.000
TRINITY_DN1013303_c0_g1	0.000	0.000	0.000	0.000	0.000	0.000	0.000	0.000	0.000	0.000
TRINITY_DN1013304_c0_g1	0.000	0.357	0.000	0.000	0.000	0.000	0.000	0.483	0.013	0.000
TRINITY_DN1013306_c0_g1	0.000	0.000	0.000	0.000	0.000	0.000	0.000	0.000	0.000	0.000
TRINITY_DN101330_c1_g1	0.000	0.000	0.000	0.000	0.000	0.000	0.000	0.000	0.000	0.000
TRINITY_DN1013310_c0_g1	0.000	0.000	0.000	0.000	0.000	0.000	0.000	0.000	0.000	0.000
TRINITY_DN1013314_c0_g1	2.874	0.452	0.000	0.291	0.269	0.000	0.651	0.000	0.122	0.000
TRINITY_DN1013315_c0_g1	0.000	2.131	0.000	0.000	0.000	0.000	0.000	0.000	0.000	0.000
TRINITY_DN1013317_c0_g1	0.000	0.000	0.000	0.192	0.927	0.541	0.000	0.722	0.116	0.000
TRINITY_DN1013318_c0_g1	0.000	0.000	0.706	0.257	0.000	0.000	0.000	0.000	0.233	0.000
TRINITY_DN1013319_c0_g1	0.000	1.831	0.000	0.000	0.000	3.667	0.000	0.000	0.390	0.000
TRINITY_DN101331_c0_g1	0.000	0.000	0.000	0.000	0.000	0.000	0.000	0.000	0.000	0.000
TRINITY_DN101331_c1_g1	0.000	0.000	0.000	0.000	0.000	0.000	0.000	0.000	0.000	0.000
TRINITY_DN101331_c2_g1	0.000	0.000	0.231	0.127	0.325	0.000	0.313	0.246	0.348	0.000
TRINITY_DN101331_c3_g1	0.000	0.567	0.554	0.404	0.000	0.000	0.000	0.000	0.000	0.000
TRINITY_DN1013320_c0_g1	0.000	0.000	0.000	0.000	0.476	0.000	0.000	0.000	0.421	0.000
TRINITY_DN1013324_c0_g1	0.000	0.000	0.000	0.000	0.000	0.000	0.000	0.000	0.000	0.000
TRINITY_DN1013325_c0_g1	0.000	0.000	0.000	0.000	0.000	0.000	0.000	0.000	0.000	0.000
TRINITY_DN1013326_c0_g1	0.000	0.000	0.000	0.000	0.249	0.000	0.000	0.000	0.000	0.000
TRINITY_DN1013327_c0_g1	0.000	0.000	0.000	2.189	0.000	0.000	3.586	0.000	0.447	0.000
TRINITY_DN1013328_c0_g1	0.000	0.000	0.386	0.209	0.213	0.000	0.000	0.000	0.377	0.000
TRINITY_DN1013330_c0_g1	0.000	1.253	0.000	0.148	0.151	0.000	0.733	0.000	0.000	0.000
TRINITY_DN1013331_c0_g1	0.000	0.000	0.200	0.109	0.223	0.000	0.539	0.000	0.000	0.000
TRINITY_DN1013334_c0_g1	0.000	0.000	0.000	0.000	0.000	0.000	0.000	0.000	0.000	0.000
TRINITY_DN1013337_c0_g1	0.000	2.603	3.398	0.000	0.000	0.000	0.000	0.000	0.000	0.000
TRINITY_DN1013338_c0_g1	0.000	0.000	0.000	0.000	0.000	0.489	0.000	0.656	0.105	0.000
TRINITY_DN101333_c0_g1	0.000	0.000	0.000	0.000	0.000	0.000	0.000	0.000	0.000	0.000
TRINITY_DN101333_c1_g1	0.000	0.000	0.000	0.000	0.000	0.000	0.000	0.000	0.000	0.000
TRINITY_DN1013340_c0_g1	0.000	0.000	0.000	0.331	0.000	0.000	0.000	0.000	0.000	0.000
TRINITY_DN1013341_c0_g1	0.000	0.000	0.000	0.000	0.000	0.000	0.000	0.000	0.000	0.000
TRINITY_DN1013344_c0_g1	0.000	0.000	0.000	0.000	0.000	0.750	0.000	0.000	0.044	0.000
TRINITY_DN1013346_c0_g1	0.000	0.000	0.000	1.936	0.000	0.000	0.000	0.000	0.000	0.000
TRINITY_DN1013348_c0_g1	0.000	0.000	0.000	0.000	0.000	0.000	0.000	0.000	0.000	0.000
TRINITY_DN1013349_c0_g1	0.000	0.000	0.000	1.860	0.000	0.000	0.000	0.000	0.000	0.000
TRINITY_DN1013350_c0_g1	0.000	0.000	0.000	0.000	0.000	3.767	0.000	0.000	0.532	0.000
TRINITY_DN1013352_c0_g1	0.000	0.000	0.000	0.000	0.000	0.000	0.000	0.000	0.000	0.000
TRINITY_DN1013354_c0_g1	0.000	0.000	0.000	0.000	0.000	0.000	0.000	0.000	0.000	0.000
TRINITY_DN1013355_c0_g1	0.000	0.000	0.000	0.000	0.620	0.000	0.000	0.000	0.182	0.000
TRINITY_DN1013356_c0_g1	0.000	0.000	0.000	0.599	0.000	1.722	0.000	0.000	0.365	0.000
TRINITY_DN1013358_c0_g1	0.000	0.000	1.300	0.000	0.000	0.000	0.000	0.000	0.000	0.000
TRINITY_DN1013359_c0_g1	0.000	0.000	0.000	0.000	0.350	0.000	0.000	0.000	0.000	0.000
TRINITY_DN101335_c0_g1	0.000	0.000	0.000	0.833	0.284	0.000	0.000	0.000	0.000	0.000
TRINITY_DN101335_c0_g2	0.000	0.000	0.000	2.277	0.595	0.000	0.000	0.000	0.000	0.000
TRINITY_DN101335_c3_g1	0.000	0.000	0.000	0.000	0.000	0.000	0.000	0.000	0.000	7.011
TRINITY_DN101335_c4_g1	0.000	0.000	0.000	0.000	0.000	0.000	0.000	0.000	0.000	0.000
TRINITY_DN101335_c7_g1	11.774	0.000	0.000	0.000	0.000	3.001	0.000	0.000	0.000	0.000
TRINITY_DN101335_c8_g1	0.000	0.000	0.000	0.760	0.000	2.186	0.000	0.000	0.000	0.000
TRINITY_DN1013362_c0_g1	0.000	0.000	0.000	0.000	0.000	0.000	0.000	0.000	0.000	0.000
TRINITY_DN1013364_c0_g1	0.000	0.000	0.000	0.000	0.000	0.000	0.000	0.000	0.000	0.000
TRINITY_DN1013365_c0_g1	0.000	0.000	0.000	0.000	0.000	0.000	0.000	0.000	0.000	0.000
TRINITY_DN1013367_c0_g1	0.000	0.000	0.000	0.000	0.327	0.000	0.000	0.000	0.000	0.000
TRINITY_DN1013369_c0_g1	0.000	0.000	0.000	0.000	0.448	0.000	0.000	0.000	0.000	0.000
TRINITY_DN1013370_c0_g1	0.000	0.000	0.000	0.000	0.000	0.000	0.000	0.000	0.226	0.000
TRINITY_DN1013371_c0_g1	0.000	0.000	0.000	0.000	0.000	0.000	0.000	0.000	0.000	0.000
TRINITY_DN1013372_c0_g1	0.000	0.000	0.000	0.000	0.000	0.000	0.000	0.000	0.000	0.000
TRINITY_DN1013373_c0_g1	0.000	2.834	0.000	0.332	0.000	0.000	0.000	0.000	0.201	0.000
TRINITY_DN1013374_c0_g1	0.000	0.000	2.509	0.000	0.000	0.000	0.000	0.000	0.000	0.000
TRINITY_DN1013375_c0_g1	0.000	0.000	0.000	0.000	0.000	0.000	0.000	0.000	0.881	0.000
TRINITY_DN1013376_c0_g1	0.000	0.000	0.000	0.194	0.000	0.540	0.000	0.000	0.236	0.000
TRINITY_DN1013377_c0_g1	0.000	0.000	0.000	0.172	0.703	1.935	0.000	0.649	0.519	0.000
TRINITY_DN1013378_c0_g1	0.000	0.000	2.537	0.228	0.000	1.292	0.000	0.000	0.660	2.322
TRINITY_DN101337_c0_g1	0.000	0.000	0.000	0.000	0.000	0.000	0.000	0.000	0.233	0.000
TRINITY_DN101337_c0_g2	0.000	0.000	0.000	0.000	0.000	0.000	0.000	0.000	0.000	0.000
TRINITY_DN1013380_c0_g1	0.000	0.000	0.000	0.000	0.000	0.000	0.000	0.000	0.000	0.000
TRINITY_DN1013381_c0_g1	0.000	0.000	0.000	0.000	0.000	0.000	0.000	0.000	0.272	0.000
TRINITY_DN1013382_c0_g1	0.000	0.521	0.170	0.000	0.004	0.000	0.000	0.000	0.000	0.000
TRINITY_DN1013383_c0_g1	0.000	0.000	0.987	0.000	0.272	0.000	0.000	0.997	0.000	0.000
TRINITY_DN1013384_c0_g1	0.000	0.000	0.000	0.000	0.000	0.000	0.000	0.000	0.517	0.000
TRINITY_DN1013385_c0_g1	0.000	1.217	0.795	0.424	0.882	0.000	0.000	0.000	0.000	0.000
TRINITY_DN1013387_c0_g1	0.000	0.000	0.000	0.062	0.063	0.000	0.000	0.239	0.075	0.000
TRINITY_DN1013389_c0_g1	0.000	0.000	0.000	0.000	0.000	0.000	0.000	0.000	0.000	0.000
TRINITY_DN101338_c2_g1	0.000	0.000	0.000	0.000	0.000	0.000	0.000	0.000	0.000	0.000
TRINITY_DN1013390_c0_g1	0.000	0.000	0.000	0.107	0.000	0.000	0.000	0.000	0.000	0.000
TRINITY_DN1013392_c0_g1	0.000	0.000	0.000	0.000	0.000	0.000	0.000	0.000	0.000	0.000
TRINITY_DN1013393_c0_g1	0.000	0.000	0.000	0.000	0.327	0.000	0.000	0.606	0.000	0.000
TRINITY_DN1013394_c0_g1	0.000	0.000	0.000	0.000	0.000	1.135	0.000	0.000	0.000	0.000
TRINITY_DN1013395_c0_g1	0.000	0.000	0.000	0.000	0.000	0.000	0.000	0.000	0.000	0.000
TRINITY_DN1013397_c0_g1	0.000	0.000	1.946	0.520	0.000	0.000	0.000	0.000	1.272	10.654
TRINITY_DN1013398_c0_g1	0.000	0.000	4.965	0.000	0.000	0.000	0.000	0.000	0.000	0.000
TRINITY_DN101339_c0_g1	0.000	0.000	0.000	0.000	0.000	0.000	0.000	0.000	0.000	0.000
TRINITY_DN10133_c0_g1	0.000	0.932	0.766	0.106	0.000	0.000	2.020	0.000	1.061	0.000
TRINITY_DN10133_c0_g2	0.000	2.434	2.491	0.850	0.000	0.345	0.000	0.000	0.310	8.670
TRINITY_DN10133_c5_g1	0.000	0.000	0.000	0.000	0.000	0.000	0.000	0.000	0.000	0.000
TRINITY_DN10133_c6_g1	0.000	0.000	0.516	0.000	0.000	2.751	1.389	0.000	0.581	0.000
TRINITY_DN10133_c7_g1	0.000	1.535	0.501	1.228	0.836	0.000	0.674	0.000	1.237	0.000
TRINITY_DN1013400_c0_g1	0.000	0.000	0.000	0.000	0.000	0.000	0.000	0.000	0.000	3.561
TRINITY_DN1013401_c0_g1	2.386	1.530	0.797	0.545	0.557	0.303	1.613	0.000	1.000	0.000
TRINITY_DN1013402_c0_g1	0.000	0.000	0.000	0.000	0.000	0.000	0.000	0.000	0.000	0.000
TRINITY_DN1013406_c0_g1	0.000	0.000	0.000	0.000	0.530	0.000	0.000	0.000	0.000	0.000
TRINITY_DN1013407_c0_g1	0.000	0.000	0.000	0.000	0.000	0.000	0.000	0.000	0.000	0.000
TRINITY_DN1013408_c0_g1	0.000	0.000	0.000	0.000	0.000	0.000	0.000	0.000	0.000	0.000
TRINITY_DN1013409_c0_g1	0.000	0.000	0.000	0.000	0.000	0.000	0.000	0.000	0.000	0.000
TRINITY_DN101340_c0_g1	0.000	0.000	0.426	0.000	0.000	0.000	0.000	0.000	0.000	0.000
TRINITY_DN101340_c0_g2	0.000	0.000	0.000	0.000	0.000	0.000	0.000	0.000	0.144	0.000
TRINITY_DN1013410_c0_g1	0.000	0.000	0.000	0.000	0.000	0.000	0.000	0.000	0.000	0.000
TRINITY_DN1013412_c0_g1	0.000	0.000	0.000	0.000	0.000	0.000	0.000	0.000	0.000	0.000
TRINITY_DN1013413_c0_g1	0.000	0.000	0.000	0.000	0.000	0.000	0.000	0.000	0.000	0.000
TRINITY_DN1013414_c0_g1	0.000	0.000	0.000	0.000	0.229	0.000	0.000	0.000	0.000	0.000
TRINITY_DN1013415_c0_g1	0.000	0.000	0.000	0.000	0.000	0.000	0.000	0.000	0.000	0.000
TRINITY_DN1013417_c0_g1	0.000	0.000	0.000	0.000	0.000	0.000	0.000	0.000	0.000	0.000
TRINITY_DN1013419_c0_g1	0.000	0.000	0.000	1.040	0.000	4.501	0.000	0.000	0.000	0.000
TRINITY_DN101341_c0_g1	0.000	0.000	2.101	0.846	0.000	0.000	0.000	1.059	0.000	0.000
TRINITY_DN1013421_c0_g1	0.000	0.000	0.000	0.000	0.000	0.000	0.000	0.000	0.000	0.000
TRINITY_DN1013423_c0_g1	0.000	0.000	0.000	0.000	0.000	0.000	0.000	0.000	0.303	0.000
TRINITY_DN1013427_c0_g1	0.000	0.000	0.000	0.000	0.000	0.000	0.000	0.000	0.000	0.000
TRINITY_DN101342_c0_g1	0.000	0.000	0.000	0.000	0.000	0.000	0.000	0.000	0.000	0.000
TRINITY_DN1013433_c0_g1	0.000	0.000	0.000	0.000	0.725	0.000	0.000	0.000	0.000	0.000
TRINITY_DN1013435_c0_g1	0.000	0.000	0.000	0.000	0.087	0.000	0.000	0.000	0.000	0.000
TRINITY_DN1013436_c0_g1	0.000	0.000	4.588	0.000	0.000	0.000	0.000	0.000	0.000	0.000
TRINITY_DN1013438_c0_g1	0.000	0.000	0.000	0.569	0.000	0.000	0.000	0.000	0.000	0.000
TRINITY_DN1013439_c0_g1	0.000	0.000	0.500	0.269	0.000	0.000	0.000	0.000	0.324	0.000
TRINITY_DN101343_c0_g1	0.000	0.000	0.000	0.000	0.000	0.000	0.000	0.000	0.000	0.000
TRINITY_DN101343_c1_g1	0.000	0.000	0.000	0.000	0.000	0.000	0.000	0.000	0.414	0.000
TRINITY_DN101343_c3_g1	0.000	0.000	0.000	0.741	0.000	0.000	0.000	2.868	0.000	0.000
TRINITY_DN101343_c4_g1	0.000	0.000	0.000	0.000	0.000	0.000	0.000	0.000	0.000	0.000
TRINITY_DN101343_c5_g1	0.000	0.000	0.956	0.510	0.000	1.449	0.000	0.000	0.307	0.000
TRINITY_DN101343_c6_g1	0.000	0.000	0.000	1.673	0.000	0.000	0.000	0.000	0.000	0.000
TRINITY_DN101343_c8_g1	0.000	0.000	0.000	0.000	0.000	0.000	0.000	0.000	0.000	0.000
TRINITY_DN101343_c9_g1	0.000	0.000	0.920	0.000	0.000	0.000	0.000	1.916	0.000	0.000
TRINITY_DN1013441_c0_g1	0.000	0.000	0.000	0.000	0.000	0.000	0.000	0.000	0.000	0.000
TRINITY_DN1013443_c0_g1	0.000	0.000	0.000	0.000	0.000	0.000	0.000	0.000	0.000	0.000
TRINITY_DN1013444_c0_g1	0.000	0.000	0.000	0.000	0.000	0.000	0.000	0.000	0.230	0.000
TRINITY_DN1013446_c0_g1	0.000	0.000	0.000	0.000	0.098	0.000	0.000	0.369	0.117	1.968
TRINITY_DN1013447_c0_g1	0.000	0.000	0.000	0.000	0.000	0.000	0.000	0.000	0.000	0.000
TRINITY_DN1013449_c0_g1	0.000	0.000	0.000	0.474	0.000	0.000	0.000	0.000	0.000	0.000
TRINITY_DN101344_c0_g1	0.000	0.000	0.000	0.000	0.000	0.000	0.000	0.000	0.000	0.000
TRINITY_DN101344_c0_g3	0.000	0.000	0.000	0.000	0.000	0.000	0.000	0.000	0.000	0.000
TRINITY_DN101344_c0_g4	0.000	0.000	0.000	0.000	0.000	0.000	0.000	0.000	0.000	0.000
TRINITY_DN1013453_c0_g1	0.000	0.000	0.000	0.000	0.000	0.000	0.000	0.000	0.450	0.000
TRINITY_DN1013454_c0_g1	0.000	0.000	0.000	0.000	0.000	0.000	0.000	0.000	0.000	0.000
TRINITY_DN1013455_c0_g1	0.000	0.000	1.960	0.000	0.000	0.000	0.000	0.000	0.320	0.000
TRINITY_DN1013456_c0_g1	0.000	0.000	0.000	0.566	0.000	0.000	0.000	0.000	0.171	0.000
TRINITY_DN1013457_c0_g1	0.000	0.000	0.000	0.000	0.000	0.000	0.000	1.081	0.174	0.000
TRINITY_DN1013459_c0_g1	0.000	0.000	0.000	0.000	0.000	0.000	0.000	0.000	0.000	0.000
TRINITY_DN101345_c0_g1	0.000	0.000	0.941	0.264	0.079	1.461	0.412	0.305	1.186	0.000
TRINITY_DN101345_c0_g2	0.000	1.090	0.000	0.096	0.197	0.000	0.000	0.000	0.354	0.000
TRINITY_DN1013460_c0_g1	0.000	0.000	0.000	0.000	0.000	0.000	0.000	0.000	0.000	0.000
TRINITY_DN1013461_c0_g1	0.000	0.000	0.000	0.612	0.000	0.000	0.000	0.000	1.120	0.000
TRINITY_DN1013462_c0_g1	0.000	0.000	0.000	0.866	0.000	0.000	0.000	0.000	0.000	0.000
TRINITY_DN1013464_c0_g1	0.000	0.000	0.000	0.000	0.000	1.077	0.000	0.000	0.227	0.000
TRINITY_DN1013469_c0_g1	0.000	0.000	0.000	0.000	0.000	0.000	0.000	0.000	0.000	0.000
TRINITY_DN101346_c1_g1	0.000	0.000	0.000	0.474	2.476	0.000	0.000	0.000	0.580	0.000
TRINITY_DN101346_c1_g2	0.000	0.000	0.000	0.000	0.000	0.000	0.000	2.844	0.000	0.000
TRINITY_DN101346_c1_g3	0.000	0.000	0.000	0.000	0.000	0.000	0.000	0.000	0.000	0.000
TRINITY_DN101346_c2_g2	8.670	0.000	0.732	1.170	0.000	1.123	0.000	1.478	0.000	0.000
TRINITY_DN101346_c3_g1	0.000	0.000	0.000	0.356	0.000	0.000	1.754	0.000	0.000	0.000
TRINITY_DN101346_c6_g1	0.000	0.000	0.000	0.000	0.000	0.000	4.210	0.000	0.000	0.000
TRINITY_DN1013471_c0_g1	7.747	0.000	0.000	0.000	0.724	0.000	0.000	0.000	0.000	0.000
TRINITY_DN1013472_c0_g1	0.000	0.000	0.000	0.000	0.000	0.000	0.000	0.000	0.000	0.000
TRINITY_DN1013473_c0_g1	0.000	0.000	2.074	0.000	0.285	0.000	0.000	0.000	0.000	0.000
TRINITY_DN1013476_c0_g1	2.277	1.166	0.000	0.726	0.425	1.443	0.000	0.795	0.639	2.124
TRINITY_DN1013478_c0_g1	0.000	0.000	0.000	0.000	0.000	4.688	0.000	0.000	0.000	0.000
TRINITY_DN1013479_c0_g1	0.000	0.000	0.000	0.296	0.000	0.000	0.000	0.000	0.179	0.000
TRINITY_DN101347_c0_g1	0.000	0.000	0.000	0.000	0.000	0.000	0.000	0.000	0.000	0.000
TRINITY_DN101347_c0_g2	0.000	0.000	0.000	0.000	0.000	0.000	0.000	0.000	0.000	0.000
TRINITY_DN101347_c1_g1	0.000	2.584	0.000	0.304	0.000	0.000	0.000	0.000	0.183	0.000
TRINITY_DN101347_c2_g1	0.000	0.000	0.000	1.406	0.000	0.000	0.000	0.000	0.000	0.000
TRINITY_DN101347_c4_g1	0.000	0.000	0.000	0.000	0.000	0.000	0.000	6.143	0.000	0.000
TRINITY_DN101347_c6_g1	0.000	0.000	0.000	0.000	0.000	0.000	0.000	1.904	0.000	0.000
TRINITY_DN1013481_c0_g1	0.000	0.000	0.000	0.000	0.000	0.000	0.000	0.000	0.000	0.000
TRINITY_DN1013482_c0_g1	0.000	0.000	0.973	0.000	0.000	0.000	0.000	0.000	0.035	0.000
TRINITY_DN1013483_c0_g1	0.000	0.000	0.000	0.000	0.000	0.000	0.000	0.000	0.526	0.000
TRINITY_DN1013485_c0_g1	0.000	0.000	0.000	0.000	0.000	0.000	0.000	0.000	0.000	0.000
TRINITY_DN1013488_c0_g1	0.000	0.923	0.000	0.325	0.000	0.000	0.000	0.000	0.000	0.000
TRINITY_DN1013489_c0_g1	0.000	0.000	0.791	0.000	0.439	0.000	0.000	1.601	0.000	0.000
TRINITY_DN101348_c0_g1	0.000	0.000	0.000	0.000	0.000	0.348	0.000	0.000	0.277	0.000
TRINITY_DN101348_c0_g2	0.000	0.000	0.000	0.000	0.822	0.000	0.000	0.000	0.476	0.000
TRINITY_DN101348_c1_g1	0.000	1.233	1.204	1.206	1.664	1.526	0.000	0.000	0.946	0.000
TRINITY_DN101348_c1_g2	0.000	0.000	0.000	0.000	0.468	0.000	1.744	1.020	1.116	2.721
TRINITY_DN101348_c4_g1	0.000	0.000	0.364	0.000	0.403	0.000	0.000	0.000	0.000	0.000
TRINITY_DN101348_c6_g1	20.357	0.000	0.000	0.000	0.911	0.000	0.000	0.000	0.000	0.000
TRINITY_DN1013490_c0_g1	0.000	0.000	0.000	0.000	0.000	0.000	1.509	0.000	0.000	0.000
TRINITY_DN1013491_c0_g1	0.000	0.000	0.000	0.000	0.000	0.000	0.000	0.000	0.000	0.000
TRINITY_DN1013492_c0_g1	0.000	0.000	0.000	0.000	0.000	0.000	0.000	0.000	0.000	0.000
TRINITY_DN1013493_c0_g1	2.988	0.386	0.754	0.274	0.840	1.532	0.000	0.000	0.745	0.000
TRINITY_DN1013495_c0_g1	0.000	0.000	0.143	0.157	0.160	0.000	0.000	0.000	0.048	0.000
TRINITY_DN1013496_c0_g1	0.000	0.000	0.000	0.000	0.176	1.452	0.000	0.000	0.312	0.000
TRINITY_DN1013497_c0_g1	0.000	0.736	0.000	0.260	0.000	0.000	0.000	0.000	0.240	0.000
TRINITY_DN1013498_c0_g1	0.000	0.000	0.000	0.326	0.000	0.000	0.000	0.000	0.000	0.000
TRINITY_DN1013499_c0_g1	0.000	0.000	0.000	0.543	0.000	0.000	0.000	0.000	0.000	0.000
TRINITY_DN101349_c0_g1	0.000	0.000	1.055	0.000	0.000	0.000	0.000	0.000	0.000	0.000
TRINITY_DN101349_c1_g1	0.000	0.000	0.000	0.000	0.000	0.000	0.000	0.000	0.285	0.000
TRINITY_DN10134_c0_g1	0.000	0.791	1.473	0.132	0.097	0.033	0.000	0.188	0.307	0.000
TRINITY_DN10134_c12_g1	0.000	0.000	0.000	0.000	0.000	0.000	0.000	0.000	0.363	0.000
TRINITY_DN10134_c13_g1	0.000	4.082	0.000	0.413	1.266	1.750	0.000	0.000	1.618	0.000
TRINITY_DN10134_c1_g1	2.513	1.696	2.367	0.594	2.996	1.771	1.547	1.286	1.429	1.800
TRINITY_DN10134_c1_g2	0.005	0.052	0.000	1.051	0.000	0.159	1.352	2.145	1.946	0.000
TRINITY_DN10134_c3_g1	2.856	3.680	2.400	5.030	4.733	2.557	1.293	1.990	4.275	4.833
TRINITY_DN10134_c5_g1	0.000	0.000	6.620	0.000	0.936	0.000	0.000	0.000	0.546	0.000
TRINITY_DN10134_c6_g1	0.000	0.000	0.000	0.000	0.000	0.000	0.000	0.000	0.000	0.000
TRINITY_DN1013503_c0_g1	0.000	0.000	0.000	0.438	0.912	0.000	0.000	0.000	0.000	0.000
TRINITY_DN1013504_c0_g1	0.000	0.000	0.000	0.000	0.000	0.000	0.000	0.000	0.000	0.000
TRINITY_DN1013505_c0_g1	0.000	0.000	0.000	0.000	0.000	0.000	0.000	0.000	0.000	0.000
TRINITY_DN1013505_c1_g1	0.000	0.000	0.000	0.000	0.000	0.000	0.000	0.000	0.000	0.000
TRINITY_DN1013507_c0_g1	0.000	0.000	0.000	0.000	0.000	0.000	0.000	0.000	0.000	0.000
TRINITY_DN101350_c0_g1	0.000	0.000	0.000	0.000	0.000	0.000	0.000	0.000	0.000	7.902
TRINITY_DN101350_c0_g2	0.000	0.000	0.000	0.000	0.000	0.000	0.000	0.000	0.000	0.000
TRINITY_DN101350_c0_g4	0.000	0.000	0.000	0.000	0.919	0.000	0.000	0.000	0.536	0.000
TRINITY_DN101350_c0_g5	0.000	0.000	0.000	0.000	0.000	0.000	0.000	0.000	0.000	0.000
TRINITY_DN101350_c1_g1	0.000	0.000	2.447	0.612	1.815	0.000	0.000	0.000	1.330	0.000
TRINITY_DN101350_c1_g2	0.000	0.000	1.333	0.713	2.889	0.000	1.754	0.000	2.154	3.649
TRINITY_DN1013510_c0_g1	0.000	3.526	0.000	0.000	1.932	0.000	0.000	0.000	0.000	0.000
TRINITY_DN1013513_c0_g1	0.000	0.000	0.000	0.000	0.000	0.000	0.000	0.000	0.483	0.000
TRINITY_DN1013514_c0_g1	0.000	2.515	0.000	0.869	1.063	1.464	1.715	1.309	0.314	1.762
TRINITY_DN1013515_c0_g1	0.000	0.000	0.000	0.114	0.000	0.000	0.000	0.000	0.000	0.000
TRINITY_DN1013518_c0_g1	0.000	0.000	0.000	0.000	0.000	1.000	0.000	0.000	0.000	0.000
TRINITY_DN1013519_c0_g1	0.000	0.000	0.424	0.000	0.234	0.000	0.000	0.000	0.551	0.000
TRINITY_DN1013521_c0_g1	0.000	0.000	0.000	0.000	0.000	0.000	0.000	0.000	0.000	0.000
TRINITY_DN1013522_c0_g1	0.000	0.000	0.000	0.000	0.000	0.000	0.000	0.000	0.000	0.000
TRINITY_DN1013525_c0_g1	0.000	0.000	0.000	0.000	0.000	0.000	0.000	0.000	0.353	0.000
TRINITY_DN1013526_c0_g1	0.000	0.000	0.000	0.000	0.000	0.000	0.000	0.000	0.000	0.000
TRINITY_DN1013527_c0_g1	0.000	0.000	0.000	0.000	0.000	0.000	0.000	0.000	0.000	0.000
TRINITY_DN1013528_c0_g1	0.000	0.000	0.000	0.000	0.000	0.000	0.000	0.000	0.000	0.000
TRINITY_DN1013529_c0_g1	0.000	0.000	0.000	0.748	0.000	0.000	0.000	0.000	0.000	0.000
TRINITY_DN101352_c0_g1	3.622	0.000	0.000	0.693	0.000	1.404	1.647	0.000	0.763	0.000
TRINITY_DN101352_c0_g2	0.000	0.000	0.000	1.182	0.819	0.000	0.000	0.000	0.197	0.000
TRINITY_DN1013530_c0_g1	0.000	0.000	0.000	0.000	0.501	0.000	0.000	0.000	0.148	0.000
TRINITY_DN1013531_c0_g1	0.000	0.000	0.000	0.000	0.000	0.000	0.000	0.000	0.648	0.000
TRINITY_DN1013532_c0_g1	0.000	0.000	0.000	0.000	0.000	0.000	0.000	0.000	0.427	0.000
TRINITY_DN1013533_c0_g1	0.000	0.000	0.000	0.000	0.000	0.000	0.000	0.000	0.129	0.000
TRINITY_DN1013535_c0_g1	0.000	0.000	0.000	0.000	0.000	1.710	0.000	0.000	0.000	0.000
TRINITY_DN1013538_c0_g1	0.000	0.000	0.000	0.000	0.707	0.000	0.000	0.000	0.000	0.000
TRINITY_DN1013540_c0_g1	0.000	0.000	0.000	0.000	0.000	0.000	0.000	0.000	0.280	0.000
TRINITY_DN1013543_c0_g1	0.000	0.000	0.000	0.000	0.000	0.000	0.000	0.000	0.000	0.000
TRINITY_DN1013548_c0_g1	0.000	0.000	0.000	0.000	0.721	0.000	0.000	0.000	0.000	0.000
TRINITY_DN1013549_c0_g1	0.000	0.000	0.000	0.000	0.000	0.000	0.000	0.000	0.204	0.000
TRINITY_DN101354_c0_g1	0.000	0.000	0.000	0.000	0.000	0.000	0.000	0.000	0.000	0.000
TRINITY_DN101354_c1_g1	0.000	0.000	0.000	0.000	0.000	0.000	0.000	0.000	0.384	0.000
TRINITY_DN1013550_c0_g1	0.000	0.000	0.755	0.000	0.000	0.000	1.008	0.000	0.123	0.000
TRINITY_DN1013551_c0_g1	0.000	0.000	4.320	0.000	2.402	0.000	0.000	0.000	0.000	0.000
TRINITY_DN1013552_c0_g1	10.412	0.000	1.738	0.463	0.000	0.000	0.000	1.772	0.284	4.762
TRINITY_DN1013553_c0_g1	0.000	0.000	0.000	0.000	0.000	0.000	0.000	0.000	1.096	0.000
TRINITY_DN1013555_c0_g1	0.000	0.000	0.000	0.764	1.191	0.000	0.000	0.000	0.464	0.000
TRINITY_DN1013556_c0_g1	2.008	1.281	0.833	0.311	0.935	0.000	0.000	0.000	0.388	0.000
TRINITY_DN1013559_c0_g1	0.000	0.986	0.000	0.346	0.000	0.000	0.000	0.000	0.000	0.000
TRINITY_DN1013560_c0_g1	0.000	0.000	1.167	1.249	0.000	0.000	0.000	0.000	0.189	0.000
TRINITY_DN1013563_c0_g1	0.000	0.000	0.000	0.000	0.000	0.000	0.000	2.709	0.000	0.000
TRINITY_DN1013564_c0_g1	0.000	3.365	0.000	0.000	0.000	0.000	2.890	0.000	0.000	0.000
TRINITY_DN1013567_c0_g1	0.000	0.000	0.000	0.000	0.000	0.000	0.000	0.000	0.242	0.000
TRINITY_DN1013569_c0_g1	0.000	0.000	0.000	0.309	0.000	0.882	0.000	0.000	0.000	0.000
TRINITY_DN1013570_c0_g1	0.000	0.000	0.000	0.000	0.000	0.000	0.000	0.000	0.000	0.000
TRINITY_DN1013571_c0_g1	0.000	0.000	0.000	0.000	0.000	0.000	0.000	0.000	0.000	0.000
TRINITY_DN1013573_c0_g1	0.000	0.000	0.475	0.256	0.000	0.000	0.000	1.920	0.154	0.000
TRINITY_DN1013577_c0_g1	0.000	0.000	0.000	0.000	0.000	0.000	0.000	0.000	0.398	0.000
TRINITY_DN1013578_c0_g1	0.000	0.000	0.000	0.000	0.000	0.000	0.000	0.000	0.000	0.000
TRINITY_DN1013582_c0_g1	0.000	0.000	0.000	0.000	0.000	0.000	0.000	0.000	0.089	0.000
TRINITY_DN1013583_c0_g1	0.000	0.000	0.000	0.000	1.154	0.000	0.000	0.000	0.000	0.000
TRINITY_DN1013584_c0_g1	0.000	0.000	0.000	0.000	0.000	0.000	0.000	0.000	0.000	0.000
TRINITY_DN1013587_c0_g1	0.000	0.000	0.000	0.000	0.000	0.000	0.000	0.000	0.000	0.000
TRINITY_DN101358_c0_g1	0.000	0.000	0.000	0.000	0.000	0.000	0.000	0.000	0.000	0.000
TRINITY_DN101358_c3_g1	0.000	0.000	0.000	0.000	0.000	0.000	0.000	0.000	0.000	0.000
TRINITY_DN1013591_c0_g1	0.000	0.000	0.000	0.000	5.789	0.000	0.000	0.000	0.562	0.000
TRINITY_DN1013592_c0_g1	0.000	0.000	2.972	0.000	0.000	0.000	0.000	0.000	0.000	0.000
TRINITY_DN1013593_c0_g1	0.000	0.000	0.000	0.000	0.000	0.000	0.000	0.000	0.000	0.000
TRINITY_DN1013596_c0_g1	0.000	0.000	0.000	0.000	0.202	0.000	0.000	0.000	0.119	0.000
TRINITY_DN1013597_c0_g1	0.000	0.000	0.000	0.000	0.000	0.000	0.000	0.000	0.000	0.000
TRINITY_DN1013598_c0_g1	0.000	0.000	0.000	0.000	0.000	0.000	0.000	0.000	0.000	0.000
TRINITY_DN1013599_c0_g1	0.000	0.000	0.444	0.183	0.621	0.000	0.911	0.000	0.229	0.000
TRINITY_DN10135_c0_g1	0.000	0.847	3.334	0.598	3.365	1.859	0.000	1.659	1.214	0.000
TRINITY_DN10135_c0_g2	0.000	0.462	0.000	0.492	1.291	0.000	1.267	0.000	0.579	0.000
TRINITY_DN10135_c0_g4	0.000	2.555	1.674	1.130	2.539	1.278	1.116	0.000	1.087	2.298
TRINITY_DN10135_c1_g1	0.000	0.000	1.258	0.000	0.133	0.000	0.988	1.738	0.535	0.000
TRINITY_DN10135_c2_g1	0.000	1.423	3.065	1.759	3.471	5.070	4.003	2.821	7.792	1.403
TRINITY_DN10135_c2_g2	0.000	0.000	0.000	0.000	1.683	0.000	0.000	0.000	0.000	2.576
TRINITY_DN10135_c3_g1	0.000	0.000	1.502	0.000	0.000	0.000	0.000	0.000	0.000	0.000
TRINITY_DN10135_c3_g2	0.000	0.000	0.000	0.715	1.007	0.000	1.861	0.000	0.000	0.000
TRINITY_DN10135_c3_g3	0.000	0.000	0.000	0.000	0.000	0.000	0.000	0.000	0.000	0.000
TRINITY_DN1013600_c0_g1	0.000	0.000	6.793	0.000	0.000	0.000	1.008	0.000	0.000	0.000
TRINITY_DN1013601_c0_g1	0.000	0.000	1.107	0.000	0.593	0.000	0.000	0.000	0.000	0.000
TRINITY_DN1013603_c0_g1	0.000	0.000	0.000	0.620	0.648	1.779	0.000	0.000	0.000	0.000
TRINITY_DN1013605_c0_g1	0.000	0.000	0.741	0.000	0.205	0.000	0.000	0.000	0.121	0.000
TRINITY_DN1013607_c0_g1	0.000	0.000	0.000	0.000	0.000	0.000	0.000	0.000	0.175	0.000
TRINITY_DN1013608_c0_g1	0.000	0.000	0.000	0.813	0.859	0.000	0.000	0.000	0.499	0.000
TRINITY_DN101360_c0_g1	0.000	0.311	1.143	0.166	0.057	0.000	0.548	2.824	0.136	0.000
TRINITY_DN101360_c0_g2	0.000	0.000	1.565	0.000	0.000	0.000	0.000	0.000	0.000	0.000
TRINITY_DN101360_c0_g4	0.000	0.000	0.000	0.000	0.000	0.000	0.000	0.000	0.000	0.000
TRINITY_DN101360_c1_g1	0.000	0.000	0.000	0.000	0.000	0.000	0.000	0.000	0.000	0.000
TRINITY_DN101360_c2_g1	0.000	0.000	0.000	0.312	0.318	0.000	0.000	0.000	0.094	0.000
TRINITY_DN101360_c4_g1	0.000	0.000	0.000	0.000	0.739	0.000	1.787	0.000	0.545	0.000
TRINITY_DN101360_c5_g1	0.000	0.000	0.000	0.368	0.381	1.058	0.000	0.000	0.223	0.000
TRINITY_DN101360_c6_g1	0.000	0.000	0.000	0.000	0.000	0.000	0.000	0.000	0.465	0.000
TRINITY_DN101360_c7_g1	0.000	0.000	0.000	0.000	1.323	0.000	0.000	0.000	0.522	0.000
TRINITY_DN101360_c8_g1	0.000	0.000	0.000	0.000	0.000	0.000	0.000	0.000	0.000	0.000
TRINITY_DN1013610_c0_g1	0.000	0.000	0.000	0.000	0.000	0.000	0.000	0.000	0.000	0.000
TRINITY_DN1013612_c0_g1	0.000	0.000	0.000	0.000	0.000	0.000	0.000	0.000	0.000	0.000
TRINITY_DN1013613_c0_g1	0.000	0.000	0.000	0.000	0.000	0.000	0.000	0.000	0.000	0.000
TRINITY_DN1013615_c0_g1	0.000	0.000	0.000	0.349	0.000	0.000	0.000	0.000	0.211	0.000
TRINITY_DN1013617_c0_g1	0.000	0.000	0.000	1.008	0.526	0.000	2.497	0.000	0.308	0.000
TRINITY_DN1013619_c0_g1	0.000	0.000	0.000	0.000	0.000	0.000	0.000	0.000	0.000	0.000
TRINITY_DN1013620_c0_g1	0.000	0.000	0.767	0.000	0.000	0.389	0.000	0.000	0.120	0.000
TRINITY_DN1013623_c0_g1	0.000	0.000	3.115	0.000	0.431	0.000	0.000	0.000	0.253	0.000
TRINITY_DN1013625_c0_g1	0.000	0.848	0.829	0.301	0.421	0.000	0.000	0.000	0.182	0.000
TRINITY_DN1013626_c0_g1	0.000	0.000	0.540	0.290	0.000	0.000	0.000	0.000	0.000	0.000
TRINITY_DN1013629_c0_g1	0.000	0.000	0.000	0.000	0.000	0.000	0.000	0.000	0.245	0.000
TRINITY_DN101362_c0_g1	0.000	0.000	0.000	0.000	0.000	0.000	0.000	1.007	0.000	0.000
TRINITY_DN1013630_c0_g1	0.000	0.000	0.000	0.000	0.000	0.000	0.000	0.000	0.774	0.000
TRINITY_DN1013631_c0_g1	0.000	0.000	0.000	0.000	0.000	0.000	0.000	0.000	0.000	0.000
TRINITY_DN1013633_c0_g1	0.000	0.000	0.000	0.000	0.000	0.000	0.000	0.000	0.000	2.220
TRINITY_DN1013636_c0_g1	0.000	0.000	0.000	0.000	0.000	0.000	0.000	0.000	0.000	4.528
TRINITY_DN1013637_c0_g1	0.000	0.771	0.000	0.000	0.000	0.000	1.342	0.000	0.164	0.000
TRINITY_DN1013639_c0_g1	0.000	1.029	0.000	0.722	0.746	0.000	0.000	1.362	0.000	0.000
TRINITY_DN1013641_c0_g1	0.000	0.000	0.000	0.000	0.082	0.000	0.000	0.000	0.000	0.820
TRINITY_DN1013642_c0_g1	0.000	0.000	0.000	0.000	0.000	0.000	0.000	0.000	0.341	0.000
TRINITY_DN1013643_c0_g1	0.000	0.000	0.000	0.000	0.000	0.000	0.000	0.000	0.000	0.000
TRINITY_DN1013644_c0_g1	0.000	0.000	0.000	0.258	0.000	0.000	0.000	0.000	0.155	0.000
TRINITY_DN1013645_c0_g1	0.000	0.000	0.000	0.000	0.000	0.000	0.000	0.000	0.000	0.000
TRINITY_DN1013649_c0_g1	0.000	0.000	0.000	0.000	0.000	0.000	0.000	1.341	0.000	0.000
TRINITY_DN101364_c0_g1	0.000	0.000	0.000	0.000	0.000	0.000	0.000	0.000	0.000	0.000
TRINITY_DN1013651_c0_g1	0.000	0.000	0.000	0.000	0.000	0.000	0.000	0.000	0.297	0.000
TRINITY_DN1013652_c0_g1	0.000	0.475	0.000	0.674	0.172	0.000	1.665	0.636	0.203	0.000
TRINITY_DN1013653_c0_g1	0.000	0.000	0.000	0.000	0.170	0.000	0.826	0.000	0.101	0.000
TRINITY_DN1013654_c0_g1	0.000	0.000	0.000	0.000	0.000	0.000	0.000	0.000	0.000	0.000
TRINITY_DN1013655_c0_g1	0.000	0.000	0.000	0.248	0.254	0.000	0.000	0.000	0.000	0.000
TRINITY_DN101365_c0_g1	0.000	0.000	5.793	0.000	0.000	0.000	0.000	0.000	1.073	0.000
TRINITY_DN1013660_c0_g1	0.000	0.000	0.000	0.000	0.000	0.000	0.000	0.000	0.000	0.000
TRINITY_DN1013663_c0_g1	0.000	0.000	0.000	0.616	0.000	0.000	0.000	0.000	0.000	0.000
TRINITY_DN1013665_c0_g1	0.000	0.000	0.000	0.300	0.153	0.000	0.000	0.000	0.091	0.000
TRINITY_DN1013667_c0_g1	0.000	0.000	0.911	0.000	0.000	0.000	0.000	0.000	0.892	0.000
TRINITY_DN1013668_c0_g1	0.000	0.000	0.000	0.000	0.000	0.000	0.000	0.000	0.206	0.000
TRINITY_DN1013669_c0_g1	0.000	0.000	0.000	0.622	0.000	0.000	0.000	0.000	0.000	0.000
TRINITY_DN101366_c0_g1	10.904	29.730	32.579	26.306	33.827	40.176	42.326	49.899	56.887	28.233
TRINITY_DN101366_c0_g2	0.000	0.000	1.966	0.000	0.000	0.000	0.000	0.000	0.000	0.000
TRINITY_DN101366_c2_g1	0.000	0.000	0.000	0.000	0.000	0.000	0.953	0.000	0.000	1.961
TRINITY_DN1013670_c0_g1	0.000	0.000	0.000	0.523	0.000	0.000	0.000	0.000	0.000	0.000
TRINITY_DN1013673_c0_g1	0.000	0.284	0.000	0.506	0.311	0.000	0.499	0.000	0.123	3.107
TRINITY_DN1013674_c0_g1	0.000	0.000	0.000	0.000	0.000	0.000	0.000	0.000	0.000	0.000
TRINITY_DN1013675_c0_g1	0.000	0.000	0.510	0.000	0.393	0.000	0.000	1.030	0.496	0.000
TRINITY_DN1013676_c0_g1	0.000	0.000	0.000	0.000	0.000	0.000	0.000	0.000	0.000	0.000
TRINITY_DN101367_c0_g1	0.000	0.000	0.000	0.000	0.090	0.985	0.432	0.337	0.106	0.000
TRINITY_DN1013680_c0_g1	0.000	9.334	0.000	0.000	0.000	0.000	0.000	0.000	0.000	0.000
TRINITY_DN1013681_c0_g1	0.000	0.000	0.000	0.000	0.659	0.000	0.000	0.000	0.388	0.000
TRINITY_DN1013683_c0_g1	0.000	0.000	0.000	0.000	0.000	0.000	0.000	0.000	0.339	0.000
TRINITY_DN1013685_c0_g1	0.000	0.000	0.000	0.000	0.000	0.000	0.000	0.000	0.000	0.000
TRINITY_DN1013686_c0_g1	31.359	0.000	0.000	112.668	0.837	0.000	3.348	7.874	0.000	8.220
TRINITY_DN1013687_c0_g1	0.000	0.000	0.000	0.000	3.409	0.000	0.000	0.000	0.000	0.000
TRINITY_DN1013688_c0_g1	0.000	0.000	0.000	0.000	0.000	0.000	0.000	0.000	0.529	0.000
TRINITY_DN1013689_c0_g1	0.000	0.000	0.000	0.337	0.717	0.946	0.000	1.907	0.429	0.000
TRINITY_DN101368_c0_g2	0.000	1.656	1.444	0.196	0.999	0.000	0.000	0.000	0.353	0.000
TRINITY_DN101368_c0_g3	0.000	0.000	0.000	0.000	0.000	0.000	0.633	0.000	0.235	0.000
TRINITY_DN101368_c1_g1	0.000	0.000	0.000	0.000	0.000	0.000	0.000	0.000	0.000	0.000
TRINITY_DN101368_c1_g2	0.000	0.000	1.184	0.000	0.313	0.000	0.000	0.000	0.390	0.000
TRINITY_DN101368_c1_g3	0.000	0.000	0.269	0.295	0.076	0.000	0.000	0.285	0.000	0.000
TRINITY_DN101368_c1_g4	0.000	0.000	0.000	0.000	0.000	3.097	0.000	0.000	0.000	0.000
TRINITY_DN101368_c4_g1	0.000	1.470	0.000	1.019	0.000	2.947	0.000	1.952	0.000	0.000
TRINITY_DN1013690_c0_g1	0.000	0.000	0.000	0.000	0.000	1.898	0.000	0.000	0.000	0.000
TRINITY_DN1013691_c0_g1	0.000	0.000	0.000	0.000	0.000	0.000	0.000	0.000	0.000	0.000
TRINITY_DN1013692_c0_g1	0.000	0.000	0.000	0.466	0.000	0.000	0.000	0.000	0.000	0.000
TRINITY_DN1013694_c0_g1	0.000	0.000	0.000	0.000	0.000	0.000	0.000	0.000	0.082	0.000
TRINITY_DN1013695_c0_g1	0.000	0.000	0.000	0.896	0.000	0.000	0.000	0.000	0.000	0.000
TRINITY_DN1013697_c0_g1	0.000	0.000	0.000	0.000	0.000	0.000	0.000	0.000	0.134	0.000
TRINITY_DN1013698_c0_g1	0.000	0.000	0.000	0.000	0.000	0.000	0.000	0.000	0.000	0.000
TRINITY_DN1013699_c0_g1	0.000	0.000	0.000	0.000	0.000	0.000	0.000	0.000	0.000	0.000
TRINITY_DN101369_c0_g2	0.000	4.546	0.986	1.335	2.201	4.550	5.208	2.015	2.050	10.788
TRINITY_DN10136_c0_g2	0.000	0.000	8.228	1.068	2.885	3.142	2.713	0.000	1.150	5.611
TRINITY_DN10136_c1_g1	0.000	0.000	0.000	0.341	0.000	0.982	0.000	0.000	0.413	0.000
TRINITY_DN10136_c1_g2	0.000	0.827	0.540	0.441	0.150	0.823	0.726	1.112	1.597	0.000
TRINITY_DN10136_c5_g1	2.583	8.020	8.401	3.786	1.886	1.984	2.337	8.915	10.896	0.376
TRINITY_DN10136_c8_g1	2.044	0.783	0.170	0.000	0.436	0.258	0.459	0.000	0.000	0.000
TRINITY_DN1013701_c0_g1	0.000	0.000	0.000	0.000	0.000	0.000	0.000	0.000	0.252	0.000
TRINITY_DN1013702_c0_g1	0.000	1.919	0.000	0.136	0.279	0.000	0.000	0.518	0.000	0.000
TRINITY_DN1013703_c0_g1	0.000	0.000	0.000	1.729	0.000	0.000	0.000	0.000	0.000	0.000
TRINITY_DN1013704_c0_g1	0.000	0.000	0.000	0.000	0.000	0.000	0.000	0.000	0.000	0.000
TRINITY_DN1013705_c0_g1	0.000	0.000	0.000	0.000	0.000	0.000	0.000	0.000	0.000	0.000
TRINITY_DN1013706_c0_g1	0.000	0.000	0.000	0.000	0.000	0.000	0.000	0.000	0.356	0.000
TRINITY_DN1013709_c0_g1	0.000	0.000	0.000	0.000	0.000	0.000	0.000	0.000	0.000	0.000
TRINITY_DN101370_c0_g1	0.000	0.000	0.000	0.533	0.000	0.000	0.000	0.000	0.070	0.000
TRINITY_DN1013712_c0_g1	0.000	0.000	0.000	0.388	0.806	0.000	0.000	0.000	0.000	0.000
TRINITY_DN1013713_c0_g1	0.000	0.000	0.000	0.000	0.478	0.000	0.000	0.000	0.000	0.000
TRINITY_DN1013718_c0_g1	0.000	0.000	0.000	0.163	0.499	0.458	0.000	0.000	0.000	0.000
TRINITY_DN1013719_c0_g1	0.000	0.000	0.054	0.000	0.000	0.000	0.000	0.000	0.000	0.000
TRINITY_DN101371_c0_g1	0.000	0.000	0.000	0.000	0.000	0.000	0.000	0.000	0.000	0.000
TRINITY_DN1013720_c0_g1	0.000	0.000	1.353	0.000	0.000	0.000	0.000	1.362	0.000	0.000
TRINITY_DN1013721_c0_g1	0.000	0.000	0.000	0.000	0.000	0.000	0.000	0.000	0.000	0.000
TRINITY_DN1013723_c0_g1	0.000	0.000	0.000	0.000	0.340	0.000	0.000	0.000	0.000	0.000
TRINITY_DN1013724_c0_g1	0.000	0.000	0.000	0.000	0.000	0.000	0.000	0.000	0.000	0.000
TRINITY_DN1013728_c0_g1	0.000	0.000	0.000	0.000	0.000	0.000	0.000	0.000	0.189	0.000
TRINITY_DN1013729_c0_g1	0.000	0.000	0.000	0.402	0.000	0.000	0.000	0.000	0.245	0.000
TRINITY_DN101372_c0_g1	0.000	5.793	0.000	0.000	2.103	0.000	3.290	0.000	0.821	0.000
TRINITY_DN101372_c2_g1	0.000	0.000	0.000	0.000	0.000	0.000	0.000	0.000	0.000	0.000
TRINITY_DN1013730_c0_g1	0.000	0.000	0.000	0.445	0.000	0.000	0.000	0.000	0.000	0.000
TRINITY_DN1013731_c0_g1	0.000	0.000	0.000	0.000	0.887	0.000	0.000	0.000	1.560	0.000
TRINITY_DN1013734_c0_g1	0.000	0.000	0.000	0.000	0.000	0.000	0.000	0.000	0.000	0.000
TRINITY_DN1013735_c0_g1	0.000	0.000	0.000	0.000	0.000	0.000	0.000	0.000	0.000	0.000
TRINITY_DN1013736_c0_g1	0.000	0.000	0.000	0.000	0.000	0.000	0.000	2.686	0.000	0.000
TRINITY_DN101373_c0_g1	0.000	0.000	0.000	0.000	0.000	0.000	0.000	0.000	0.000	0.000
TRINITY_DN1013740_c0_g1	0.000	0.000	0.000	0.000	0.000	0.000	0.000	0.000	0.000	0.000
TRINITY_DN1013745_c0_g1	0.000	0.000	0.000	0.000	0.540	0.000	0.000	0.000	0.000	0.000
TRINITY_DN1013748_c0_g1	0.000	0.000	0.000	0.000	0.000	0.000	0.000	0.000	0.396	0.000
TRINITY_DN1013750_c0_g1	0.000	0.000	0.000	0.000	1.753	0.000	0.000	0.000	1.180	0.000
TRINITY_DN1013751_c0_g1	0.000	0.000	0.000	0.000	0.000	0.000	0.000	0.000	0.000	0.000
TRINITY_DN1013753_c0_g1	0.000	0.000	0.000	0.000	0.000	0.000	0.000	0.000	0.000	0.000
TRINITY_DN1013755_c0_g1	0.000	1.470	0.954	0.000	0.000	0.000	0.000	0.000	0.936	0.000
TRINITY_DN1013757_c0_g1	0.000	0.000	0.000	0.000	0.454	0.000	0.000	0.000	0.000	0.000
TRINITY_DN1013759_c0_g1	0.000	0.000	0.000	0.000	0.000	0.000	0.000	0.000	0.000	0.000
TRINITY_DN101375_c0_g1	0.000	0.000	1.812	0.483	0.000	0.000	0.000	0.000	0.000	0.000
TRINITY_DN101375_c0_g3	0.000	0.000	0.000	0.000	0.000	0.692	0.000	0.000	0.000	0.000
TRINITY_DN101375_c1_g1	0.000	0.000	0.000	0.000	3.713	0.000	4.298	0.000	0.541	0.000
TRINITY_DN1013761_c0_g1	0.000	0.000	0.000	0.000	0.000	0.000	0.000	0.000	0.000	0.000
TRINITY_DN1013763_c0_g1	0.000	0.000	0.000	0.000	0.693	0.000	0.000	0.000	0.136	0.000
TRINITY_DN1013764_c0_g1	0.000	0.000	0.000	0.000	0.000	0.000	0.000	0.000	0.000	0.000
TRINITY_DN1013766_c0_g1	0.000	0.000	0.000	0.000	0.000	0.000	0.000	0.000	0.000	0.000
TRINITY_DN1013767_c0_g1	0.000	0.000	0.843	1.050	0.697	0.000	0.000	0.000	0.000	0.000
TRINITY_DN1013768_c0_g1	0.000	0.000	0.000	0.000	0.000	0.000	0.000	0.000	0.000	0.000
TRINITY_DN101376_c0_g1	0.000	1.998	0.000	0.000	0.000	0.000	0.000	0.000	0.213	0.000
TRINITY_DN101376_c0_g2	0.000	0.000	0.190	0.232	0.278	0.290	0.000	0.000	0.126	0.000
TRINITY_DN101376_c0_g3	0.000	0.000	0.000	0.000	0.000	0.722	0.000	0.000	0.000	0.000
TRINITY_DN101376_c3_g1	0.000	0.000	0.000	0.000	0.000	0.000	0.000	0.000	0.000	0.000
TRINITY_DN101376_c5_g1	0.000	0.000	0.000	0.000	0.000	0.000	0.000	0.000	0.000	0.000
TRINITY_DN101376_c6_g1	0.000	0.000	0.000	0.573	0.000	0.000	0.000	0.000	0.000	0.000
TRINITY_DN101376_c7_g1	0.000	0.000	0.636	0.000	0.000	0.000	0.000	0.651	0.000	0.000
TRINITY_DN1013770_c0_g1	0.000	0.000	0.000	0.000	0.674	0.000	0.000	0.000	0.265	0.000
TRINITY_DN1013771_c0_g1	0.000	0.000	0.656	0.000	0.362	0.000	0.000	0.000	0.000	3.597
TRINITY_DN1013771_c1_g1	0.000	0.000	0.000	0.000	0.000	0.000	0.000	0.000	0.000	0.000
TRINITY_DN1013772_c0_g1	0.000	0.000	0.000	0.000	0.000	0.000	0.000	0.000	0.000	0.000
TRINITY_DN1013774_c0_g1	0.000	2.334	0.000	0.000	0.000	0.000	0.000	0.000	0.000	0.000
TRINITY_DN1013774_c1_g1	0.000	1.592	0.000	0.000	0.000	0.000	0.000	0.000	0.339	0.000
TRINITY_DN1013775_c1_g1	0.000	0.559	0.366	0.396	0.404	0.000	0.976	0.000	0.238	2.009
TRINITY_DN1013776_c0_g1	0.000	0.000	0.000	2.570	0.000	0.000	0.000	0.000	0.000	0.000
TRINITY_DN1013777_c0_g1	0.000	0.000	0.000	0.386	0.000	0.000	0.000	0.000	0.469	0.000
TRINITY_DN1013778_c0_g1	0.000	0.000	1.326	0.000	0.000	0.000	0.000	0.000	0.000	0.000
TRINITY_DN1013779_c0_g1	0.000	0.000	0.000	0.507	0.000	1.465	0.000	0.000	0.000	0.000
TRINITY_DN101377_c0_g1	0.000	0.000	0.000	0.274	0.000	0.000	0.000	0.000	0.000	0.000
TRINITY_DN1013782_c0_g1	0.000	0.000	0.996	0.268	0.000	0.000	0.000	0.000	0.000	0.000
TRINITY_DN1013784_c0_g1	0.000	0.000	0.000	0.000	0.000	0.000	0.000	0.000	0.000	0.000
TRINITY_DN1013785_c0_g1	0.000	0.000	0.000	0.000	0.000	0.000	0.000	0.000	0.000	0.000
TRINITY_DN1013786_c0_g1	0.000	0.000	1.296	0.699	0.000	0.000	0.000	0.000	0.000	0.000
TRINITY_DN1013787_c0_g1	0.000	0.000	0.000	0.000	0.000	0.000	0.000	0.000	0.292	0.000
TRINITY_DN1013788_c0_g1	0.000	0.000	0.000	0.000	0.475	0.000	0.000	0.000	0.000	0.000
TRINITY_DN1013789_c0_g1	0.000	0.000	0.000	0.000	0.000	0.000	0.000	0.000	0.000	0.000
TRINITY_DN101378_c0_g1	0.000	0.000	0.000	0.000	0.000	0.000	0.000	0.000	0.000	0.000
TRINITY_DN101378_c1_g1	48.565	6.187	0.000	286.398	4.445	2.225	10.608	9.750	1.573	48.992
TRINITY_DN101378_c2_g1	0.000	0.000	0.000	0.000	0.000	0.000	0.000	0.000	0.000	0.000
TRINITY_DN1013790_c0_g1	0.000	0.000	0.000	0.000	0.000	0.000	0.000	0.000	0.000	0.000
TRINITY_DN1013793_c0_g1	0.000	0.000	0.000	0.000	0.000	0.000	0.000	0.000	0.000	0.000
TRINITY_DN1013796_c0_g1	0.000	0.000	1.683	0.000	0.000	0.000	0.000	3.538	0.000	0.000
TRINITY_DN1013797_c0_g1	0.000	0.000	0.000	1.224	1.918	0.000	0.000	0.000	0.000	0.000
TRINITY_DN1013798_c0_g1	0.000	0.000	0.000	0.000	0.000	0.000	0.000	0.000	0.000	0.000
TRINITY_DN101379_c1_g1	8.912	2.291	0.000	1.200	2.079	0.000	3.956	0.000	1.325	0.000
TRINITY_DN10137_c0_g1	0.000	1.169	0.626	0.513	0.000	0.000	0.000	3.965	0.609	0.000
TRINITY_DN1013802_c0_g1	0.000	0.000	0.000	0.000	0.000	0.000	0.000	0.000	0.000	0.000
TRINITY_DN1013803_c0_g1	0.000	0.000	0.000	0.000	1.532	0.000	0.000	0.000	0.000	0.000
TRINITY_DN1013804_c0_g1	0.000	0.000	0.000	1.406	0.000	0.000	0.000	0.000	0.429	0.000
TRINITY_DN1013805_c0_g1	0.000	0.000	0.000	0.000	0.000	0.000	0.000	0.000	0.120	0.000
TRINITY_DN1013807_c0_g1	0.000	0.000	0.000	0.000	0.000	0.000	0.000	0.000	0.000	0.000
TRINITY_DN1013809_c0_g1	0.000	0.000	0.000	0.000	0.000	0.000	0.000	0.000	0.000	0.000
TRINITY_DN1013810_c0_g1	0.000	0.000	0.000	0.000	0.000	0.000	0.000	0.000	0.000	0.000
TRINITY_DN1013812_c0_g1	0.000	0.000	0.000	0.000	0.000	0.314	0.000	0.000	0.000	0.000
TRINITY_DN1013813_c0_g1	0.000	0.000	0.000	0.000	0.000	0.000	0.000	0.000	0.587	0.000
TRINITY_DN1013814_c0_g1	0.000	0.000	0.000	0.398	0.000	0.000	0.000	0.000	0.000	0.000
TRINITY_DN1013817_c0_g1	0.000	0.000	0.000	0.000	0.000	0.000	0.000	0.000	0.000	0.000
TRINITY_DN101381_c0_g1	0.000	0.000	4.772	0.000	1.558	0.000	0.000	0.000	0.259	0.000
TRINITY_DN101381_c1_g1	0.000	0.000	0.000	0.598	1.367	0.000	0.000	0.000	0.000	0.000
TRINITY_DN1013821_c0_g1	0.000	0.000	0.000	0.000	0.000	0.000	0.000	0.000	0.000	0.000
TRINITY_DN1013823_c0_g1	0.000	0.000	0.000	0.000	0.000	0.000	0.000	0.000	0.000	0.000
TRINITY_DN1013826_c0_g1	0.000	0.000	2.285	0.000	0.000	0.000	0.000	0.000	0.000	0.000
TRINITY_DN1013827_c0_g1	0.000	0.000	0.000	0.000	0.000	0.000	0.000	0.000	0.000	0.000
TRINITY_DN1013829_c0_g1	0.000	0.000	0.000	0.000	0.000	0.000	0.000	0.000	0.339	0.000
TRINITY_DN101382_c0_g1	0.000	0.000	0.000	0.000	0.000	0.000	0.000	0.000	0.000	0.000
TRINITY_DN1013831_c0_g1	0.000	0.000	0.000	0.000	0.000	0.000	0.000	0.000	0.985	0.000
TRINITY_DN1013833_c0_g1	0.000	0.000	5.196	0.000	0.000	0.000	0.000	0.000	0.000	0.000
TRINITY_DN1013834_c0_g1	0.000	1.831	0.000	0.000	0.667	1.834	0.000	2.452	0.780	0.000
TRINITY_DN1013835_c0_g1	0.000	0.000	0.000	0.000	0.000	0.000	0.000	0.000	0.000	0.000
TRINITY_DN1013836_c0_g1	0.000	0.000	0.000	0.000	1.718	0.000	0.000	0.000	0.998	0.000
TRINITY_DN1013837_c0_g1	0.000	0.402	0.000	0.000	0.000	0.000	0.000	0.000	0.086	0.000
TRINITY_DN1013839_c0_g1	0.000	0.867	0.000	0.154	0.314	0.000	0.000	1.164	0.000	0.000
TRINITY_DN101383_c0_g1	0.000	3.437	0.000	1.721	0.000	0.000	5.933	0.000	0.244	0.000
TRINITY_DN101383_c0_g2	0.000	1.992	0.000	1.061	0.360	0.000	0.872	0.000	0.213	0.000
TRINITY_DN1013840_c0_g1	0.000	0.000	0.000	0.000	0.000	0.000	0.000	0.000	0.000	0.000
TRINITY_DN1013841_c0_g1	0.000	0.559	0.366	0.000	0.000	1.675	0.976	0.000	0.000	0.000
TRINITY_DN1013843_c0_g1	0.000	0.000	0.000	0.000	0.000	0.000	0.000	0.963	0.619	0.000
TRINITY_DN1013844_c0_g1	0.000	0.000	0.762	0.000	0.000	0.000	0.000	1.540	0.248	0.000
TRINITY_DN1013845_c0_g1	0.000	0.000	0.000	0.000	0.000	0.000	0.000	0.000	0.000	0.000
TRINITY_DN1013846_c0_g1	0.000	4.157	0.000	0.000	0.000	0.000	0.000	0.000	0.000	0.000
TRINITY_DN1013847_c0_g1	0.000	0.000	0.000	0.000	0.000	0.000	0.000	0.000	0.000	0.000
TRINITY_DN1013848_c0_g1	0.000	0.000	0.000	0.000	0.000	0.466	0.000	0.000	0.000	0.000
TRINITY_DN101384_c0_g1	2.007	7.336	6.332	5.957	7.894	4.058	5.023	12.386	8.000	5.589
TRINITY_DN101384_c0_g2	0.000	0.000	0.240	0.000	0.000	0.000	0.000	0.000	0.000	0.000
TRINITY_DN101384_c0_g3	1.127	10.933	10.552	7.488	8.889	12.272	14.880	14.277	12.781	14.010
TRINITY_DN101384_c0_g4	0.000	0.000	0.000	0.000	0.000	0.000	0.000	0.000	0.000	0.000
TRINITY_DN1013852_c0_g1	0.000	0.000	0.690	0.000	0.000	0.000	0.000	0.000	0.000	0.000
TRINITY_DN1013853_c0_g1	0.000	0.000	1.420	0.000	0.000	0.000	0.000	0.000	0.000	0.000
TRINITY_DN1013855_c0_g1	0.000	0.000	0.000	0.000	0.000	0.000	0.000	0.000	0.165	0.000
TRINITY_DN1013856_c0_g1	0.000	0.639	0.000	0.000	0.693	1.917	0.000	0.000	0.000	0.000
TRINITY_DN1013857_c0_g1	0.000	0.000	0.000	0.000	0.735	0.000	0.000	0.000	0.000	0.000
TRINITY_DN1013859_c0_g1	0.000	0.000	0.000	0.000	0.000	0.000	0.000	0.000	0.000	0.000
TRINITY_DN101385_c1_g1	0.000	0.000	0.521	0.000	0.000	0.000	0.000	0.000	0.169	0.000
TRINITY_DN101385_c1_g2	0.000	0.000	1.335	0.000	0.000	0.000	3.523	2.777	0.000	0.000
TRINITY_DN1013860_c0_g1	0.000	0.000	0.000	0.000	0.123	0.000	0.000	0.000	0.000	0.000
TRINITY_DN1013862_c0_g1	0.000	0.833	1.095	0.000	0.601	0.000	0.000	0.000	0.000	0.000
TRINITY_DN1013863_c0_g1	0.000	0.000	0.000	0.000	0.000	0.000	0.000	0.000	0.000	0.000
TRINITY_DN1013864_c0_g1	0.000	0.000	0.000	0.000	0.510	0.000	0.000	0.000	0.101	3.386
TRINITY_DN1013867_c0_g1	0.000	0.000	0.000	0.167	0.170	0.000	0.000	0.000	0.101	0.000
TRINITY_DN1013868_c0_g1	0.000	0.000	0.142	0.000	0.000	0.000	0.000	0.000	0.000	0.000
TRINITY_DN101386_c0_g1	0.000	0.000	2.861	1.019	0.000	0.000	0.000	3.903	0.624	0.000
TRINITY_DN101386_c1_g2	0.000	0.000	0.000	0.000	0.000	0.000	0.000	0.000	0.000	0.000
TRINITY_DN101386_c1_g3	0.000	0.000	0.000	0.000	0.000	0.000	0.000	0.000	0.000	0.000
TRINITY_DN1013871_c0_g1	0.000	0.000	0.000	0.000	0.000	0.000	0.000	0.000	0.000	0.000
TRINITY_DN1013872_c0_g1	0.000	0.000	0.000	0.000	1.644	0.000	0.000	0.000	0.000	0.000
TRINITY_DN1013874_c0_g1	0.000	0.000	0.000	0.000	0.000	0.000	0.000	0.000	0.000	0.000
TRINITY_DN1013875_c0_g1	0.000	0.000	0.000	0.000	0.000	0.000	0.000	0.000	0.000	0.000
TRINITY_DN1013875_c1_g1	0.000	0.000	0.000	0.000	0.000	0.000	0.000	0.000	0.000	0.000
TRINITY_DN1013877_c0_g1	0.000	0.000	0.000	0.000	0.000	0.000	0.000	0.000	0.000	0.000
TRINITY_DN1013878_c0_g1	0.000	0.000	0.000	0.000	0.213	0.000	0.000	0.000	0.125	0.000
TRINITY_DN1013880_c0_g1	0.000	0.000	0.000	0.000	0.000	0.000	0.000	0.000	0.271	0.000
TRINITY_DN1013881_c0_g1	0.000	0.000	0.000	0.675	0.000	0.000	0.000	0.000	0.414	0.000
TRINITY_DN1013882_c0_g1	0.000	0.000	0.000	0.000	0.968	0.000	0.000	0.000	0.190	0.000
TRINITY_DN1013884_c0_g1	0.000	0.000	0.000	0.000	0.000	0.000	0.000	0.000	0.000	0.000
TRINITY_DN1013885_c0_g1	0.000	0.000	0.205	0.000	0.000	0.000	0.000	0.428	0.000	1.144
TRINITY_DN1013888_c0_g1	0.000	0.000	0.213	0.236	0.075	0.000	0.359	0.000	0.133	0.000
TRINITY_DN1013889_c0_g1	0.000	0.000	0.000	0.000	0.000	0.000	0.000	0.000	0.386	0.000
TRINITY_DN101388_c0_g1	0.000	0.000	0.000	0.000	0.000	0.000	0.000	2.295	0.000	0.000
TRINITY_DN101388_c1_g1	0.000	1.697	0.000	3.042	4.932	1.465	6.002	3.879	0.322	0.000
TRINITY_DN1013891_c0_g1	0.000	0.000	1.594	0.571	0.000	0.000	0.000	1.072	0.626	0.000
TRINITY_DN1013893_c0_g1	0.000	0.000	0.000	0.000	0.000	0.000	0.000	0.000	0.000	0.000
TRINITY_DN1013894_c0_g1	0.000	0.000	0.000	0.591	0.000	0.000	0.000	0.000	0.360	0.000
TRINITY_DN1013895_c0_g1	0.000	0.000	0.000	0.279	0.000	0.000	0.000	0.000	0.000	0.000
TRINITY_DN1013896_c0_g1	0.000	0.000	0.000	0.345	0.000	0.000	0.000	0.000	0.000	0.000
TRINITY_DN1013898_c0_g1	0.000	0.000	0.000	0.000	0.000	0.000	0.000	0.000	0.000	0.000
TRINITY_DN1013899_c0_g1	0.000	0.000	0.616	0.000	0.000	0.000	0.000	1.237	0.000	0.000
TRINITY_DN101389_c0_g1	0.000	0.480	0.941	0.341	1.216	0.957	0.000	0.643	0.719	0.000
TRINITY_DN101389_c3_g1	0.000	0.000	0.000	0.000	0.000	0.000	0.000	0.000	0.000	0.000
TRINITY_DN10138_c0_g1	0.000	0.000	0.000	0.000	0.000	0.000	2.483	0.000	0.930	0.000
TRINITY_DN10138_c1_g1	0.000	1.291	0.000	1.034	0.452	0.646	0.000	3.191	0.687	0.000
TRINITY_DN10138_c2_g1	0.000	0.812	2.667	2.294	2.052	0.000	0.000	3.231	1.902	0.000
TRINITY_DN10138_c3_g1	1.243	0.000	0.000	0.785	0.000	0.000	0.575	0.000	1.144	0.000
TRINITY_DN10138_c5_g1	0.000	0.914	0.000	0.000	0.000	3.692	0.000	0.000	0.000	0.000
TRINITY_DN10138_c8_g1	0.000	0.000	0.000	0.000	0.000	0.000	0.000	0.000	0.000	0.000
TRINITY_DN1013904_c0_g1	0.000	0.000	0.000	0.000	0.000	0.000	0.000	0.000	0.000	0.000
TRINITY_DN1013905_c0_g1	0.000	0.000	0.000	1.155	0.000	0.000	0.000	0.000	0.000	0.000
TRINITY_DN1013906_c0_g1	0.000	0.000	0.000	0.000	0.000	0.000	0.000	0.000	0.307	0.000
TRINITY_DN1013907_c0_g1	0.000	0.000	0.000	0.000	0.000	0.000	0.000	0.000	0.000	0.000
TRINITY_DN1013908_c0_g1	0.000	0.000	0.000	0.000	0.000	0.000	0.000	0.000	0.163	0.000
TRINITY_DN101390_c0_g1	0.000	3.405	2.600	1.004	0.411	1.701	0.000	0.000	0.484	0.000
TRINITY_DN101390_c1_g1	0.000	0.000	0.000	0.000	0.000	0.000	0.000	0.000	0.402	0.000
TRINITY_DN101390_c2_g1	0.000	0.000	1.464	0.789	0.538	0.000	1.297	0.000	1.266	0.000
TRINITY_DN101390_c2_g3	0.000	0.000	0.000	0.000	0.000	0.000	0.000	0.000	0.000	0.000
TRINITY_DN101390_c4_g1	0.000	0.000	0.000	0.618	0.458	0.000	0.000	0.000	0.135	0.000
TRINITY_DN101390_c5_g1	0.000	0.000	0.000	0.000	1.910	2.613	0.000	0.000	0.000	9.244
TRINITY_DN1013911_c0_g1	0.000	0.000	0.000	0.000	0.000	0.000	1.738	0.000	0.214	0.000
TRINITY_DN1013912_c0_g1	0.000	0.000	0.000	0.000	0.000	0.000	0.000	0.000	0.000	0.000
TRINITY_DN1013913_c0_g1	0.000	0.000	0.000	0.000	0.000	0.000	0.000	0.000	0.000	0.000
TRINITY_DN1013915_c0_g1	0.000	0.000	1.064	0.290	0.591	0.405	0.000	0.000	0.525	0.000
TRINITY_DN1013918_c0_g1	0.000	0.000	0.000	0.000	0.000	0.000	0.000	0.000	0.000	0.000
TRINITY_DN101391_c0_g1	0.000	0.753	0.243	0.000	0.270	0.000	0.661	0.000	0.323	0.000
TRINITY_DN101391_c1_g1	0.000	0.000	0.000	0.000	0.000	0.000	0.000	0.000	0.000	0.000
TRINITY_DN1013920_c0_g1	0.000	0.000	0.000	0.000	0.000	0.000	0.000	0.000	0.000	0.000
TRINITY_DN1013921_c0_g1	0.000	5.207	0.000	0.000	0.000	0.000	0.000	0.000	0.000	0.000
TRINITY_DN1013922_c0_g1	0.000	0.000	0.000	0.000	0.000	0.000	0.000	0.000	0.448	0.000
TRINITY_DN1013923_c0_g1	0.000	0.000	0.000	0.000	0.000	0.000	0.000	0.000	0.000	0.000
TRINITY_DN1013924_c0_g1	0.000	0.000	0.000	0.117	0.000	0.000	0.000	0.000	0.000	0.000
TRINITY_DN1013925_c0_g1	0.000	0.000	0.000	0.000	0.000	0.000	0.000	0.000	0.246	0.000
TRINITY_DN101392_c0_g1	0.000	0.000	0.000	0.000	0.000	0.000	0.000	0.000	0.000	0.000
TRINITY_DN101392_c1_g1	0.000	0.000	0.000	1.439	0.000	2.068	0.000	0.000	0.000	0.000
TRINITY_DN1013930_c0_g1	0.000	0.000	0.000	0.000	0.409	0.000	0.000	0.753	0.000	0.000
TRINITY_DN1013932_c0_g1	0.000	0.000	0.000	0.000	0.000	0.000	0.000	0.000	0.000	0.000
TRINITY_DN1013934_c0_g1	0.000	0.000	0.000	0.000	0.000	0.000	0.000	0.000	0.715	0.000
TRINITY_DN1013936_c0_g1	0.000	0.000	1.668	0.000	2.834	2.588	0.000	0.000	1.655	0.000
TRINITY_DN1013937_c0_g1	0.000	0.000	0.000	0.000	0.381	1.574	0.000	0.000	0.135	0.000
TRINITY_DN1013938_c0_g1	0.000	0.641	0.000	0.000	0.463	1.283	0.000	0.000	0.000	0.000
TRINITY_DN101393_c0_g1	9.755	0.000	0.000	0.000	0.000	1.256	0.000	0.000	0.577	0.000
TRINITY_DN101393_c0_g3	0.000	0.000	0.000	0.000	1.040	0.000	0.000	0.000	0.000	0.000
TRINITY_DN101393_c0_g4	0.000	0.000	0.000	0.000	0.618	0.000	0.000	2.310	0.000	0.000
TRINITY_DN101393_c1_g2	0.000	0.000	0.000	0.000	1.199	0.000	0.000	0.000	0.000	0.000
TRINITY_DN101393_c1_g3	0.000	0.171	0.000	0.000	0.149	0.000	0.301	0.473	0.233	1.259
TRINITY_DN101393_c3_g1	0.000	0.000	0.000	0.836	0.000	0.000	0.000	0.000	1.024	0.000
TRINITY_DN101393_c7_g1	0.000	0.000	0.000	0.000	0.000	0.000	0.000	0.000	0.522	8.670
TRINITY_DN1013942_c0_g1	0.000	0.466	1.217	0.000	0.000	0.464	0.817	0.000	0.299	0.000
TRINITY_DN1013943_c0_g1	0.000	0.000	0.000	0.000	0.000	0.000	0.000	0.000	1.594	0.000
TRINITY_DN1013945_c0_g1	0.000	0.000	0.000	0.000	0.000	1.473	0.000	1.952	0.000	0.000
TRINITY_DN1013946_c0_g1	0.000	0.000	0.668	0.000	0.000	0.000	0.000	0.000	0.218	0.000
TRINITY_DN1013949_c0_g1	0.000	0.000	0.000	0.000	0.000	0.000	0.000	0.000	0.000	0.000
TRINITY_DN101394_c1_g1	0.000	0.000	2.486	0.997	0.000	0.000	0.000	0.000	0.000	0.000
TRINITY_DN101394_c1_g4	0.000	0.000	0.000	0.000	0.414	0.000	0.000	0.000	0.244	0.000
TRINITY_DN101394_c2_g2	0.000	0.000	0.000	0.466	0.000	0.000	0.000	0.000	0.094	0.000
TRINITY_DN101394_c3_g1	0.000	0.000	0.584	0.000	0.000	0.894	0.000	0.000	0.000	0.000
TRINITY_DN101394_c4_g1	0.000	0.000	0.000	0.182	0.000	0.000	0.000	0.000	0.281	0.000
TRINITY_DN101394_c5_g1	0.000	0.000	1.004	0.000	0.000	0.000	1.331	1.013	0.000	0.000
TRINITY_DN101394_c7_g1	0.000	0.000	0.000	0.005	0.000	0.000	0.000	0.000	0.000	0.000
TRINITY_DN101394_c8_g1	0.000	0.000	0.000	0.000	0.000	0.000	0.000	0.000	0.233	0.000
TRINITY_DN1013950_c0_g1	0.000	0.000	0.000	0.000	0.000	0.000	3.632	0.000	0.000	0.000
TRINITY_DN1013951_c0_g1	0.000	0.000	0.000	0.000	0.000	0.000	0.000	0.000	0.000	0.000
TRINITY_DN1013952_c0_g1	0.000	0.000	0.556	0.000	0.000	0.000	0.000	0.000	0.000	0.000
TRINITY_DN1013955_c0_g1	0.000	0.000	0.000	0.000	0.000	0.000	0.000	0.000	0.000	0.000
TRINITY_DN1013957_c0_g1	0.000	0.000	0.000	0.000	0.000	0.000	0.000	0.000	0.000	0.000
TRINITY_DN101395_c2_g1	0.000	0.000	0.000	0.000	0.000	0.000	0.000	0.000	0.000	0.000
TRINITY_DN1013962_c0_g1	0.000	0.000	0.000	0.000	0.000	0.000	0.000	0.000	0.159	0.000
TRINITY_DN1013963_c0_g1	0.000	0.000	0.307	0.000	0.340	0.000	0.000	0.000	0.101	0.000
TRINITY_DN1013964_c0_g1	0.000	0.000	0.000	0.000	2.955	0.000	0.000	0.000	0.000	0.000
TRINITY_DN1013965_c0_g1	0.000	0.000	1.062	0.000	0.000	3.276	0.000	0.000	0.000	0.000
TRINITY_DN1013966_c0_g1	0.000	0.000	0.000	0.000	0.000	0.000	0.000	0.000	1.227	5.131
TRINITY_DN1013967_c0_g1	0.000	0.000	0.254	0.139	0.425	0.387	0.000	0.526	0.167	0.000
TRINITY_DN1013968_c0_g1	0.000	0.000	0.000	0.000	0.000	3.642	3.109	2.434	0.000	0.000
TRINITY_DN1013969_c0_g1	0.000	0.000	0.429	0.000	0.000	0.000	0.000	0.000	0.279	0.000
TRINITY_DN101396_c0_g1	0.000	0.000	0.000	0.000	0.000	0.000	0.000	0.000	0.000	0.000
TRINITY_DN1013971_c0_g1	0.000	0.000	0.000	0.159	0.000	0.000	0.000	0.000	0.192	0.000
TRINITY_DN1013974_c0_g1	0.000	0.000	0.000	0.000	0.000	0.000	1.259	0.000	0.000	0.000
TRINITY_DN1013975_c0_g1	5.078	0.000	0.000	0.000	0.000	0.000	0.000	0.000	0.000	0.000
TRINITY_DN1013976_c0_g1	0.000	0.000	0.000	0.000	0.609	0.000	0.000	0.000	0.000	0.000
TRINITY_DN1013977_c0_g1	0.000	0.774	0.000	0.000	0.000	0.000	0.000	0.000	0.329	0.000
TRINITY_DN1013979_c0_g1	0.000	0.000	1.453	0.782	0.000	0.000	0.000	0.000	0.000	0.000
TRINITY_DN101397_c0_g1	0.000	0.000	0.000	0.000	0.989	0.000	0.000	0.000	0.578	0.000
TRINITY_DN101397_c0_g2	0.000	0.000	0.000	0.000	0.000	0.000	0.000	0.000	0.000	0.000
TRINITY_DN101397_c1_g1	0.000	0.000	0.000	0.000	0.000	0.000	0.000	0.000	0.000	0.000
TRINITY_DN1013980_c0_g1	0.000	0.000	0.000	0.000	0.000	0.000	0.000	0.000	0.000	0.000
TRINITY_DN1013981_c0_g1	0.000	0.000	0.000	0.000	0.000	0.000	0.000	0.000	0.937	0.000
TRINITY_DN1013983_c1_g1	0.000	0.000	0.000	0.000	0.404	0.000	0.000	0.000	0.192	0.000
TRINITY_DN1013984_c0_g1	0.000	0.000	0.000	0.000	1.532	0.000	0.000	0.000	0.000	0.000
TRINITY_DN1013985_c0_g1	0.000	0.000	0.000	0.000	0.000	0.000	0.000	0.000	0.000	0.000
TRINITY_DN1013987_c0_g1	0.000	0.000	0.000	0.000	0.000	0.000	0.000	0.000	0.000	0.000
TRINITY_DN1013990_c0_g1	0.000	0.000	0.000	0.000	0.000	0.000	0.000	0.000	0.000	0.000
TRINITY_DN1013993_c0_g1	0.000	0.000	0.000	0.000	0.000	0.000	0.000	0.000	0.244	0.000
TRINITY_DN1013997_c0_g1	0.000	0.000	0.000	0.000	0.765	0.000	0.000	0.000	0.000	0.000
TRINITY_DN1013998_c0_g1	0.000	0.000	0.000	0.000	0.000	0.000	0.000	0.000	0.000	0.000
TRINITY_DN1013999_c0_g1	0.000	0.000	0.000	0.000	0.000	0.000	0.000	0.000	0.000	0.000
TRINITY_DN101399_c0_g1	2.369	0.911	0.198	0.000	0.217	1.504	0.000	0.000	0.246	1.105
TRINITY_DN10139_c0_g1	0.000	6.361	2.525	2.387	3.731	9.346	1.968	4.067	4.353	3.979
TRINITY_DN10139_c0_g2	0.000	8.653	6.792	6.116	7.851	8.459	7.854	8.929	10.932	16.126
TRINITY_DN1013_c0_g1	5.380	5.228	3.612	2.186	4.738	4.210	3.771	2.645	4.862	4.437
TRINITY_DN1013_c0_g2	5.104	6.153	8.704	3.314	12.081	9.169	5.935	8.509	3.457	2.114
TRINITY_DN1014000_c0_g1	0.000	0.000	0.000	0.000	0.786	0.000	0.000	0.000	0.000	0.000
TRINITY_DN1014002_c0_g1	0.000	0.000	0.000	0.000	0.000	0.000	0.000	0.000	0.000	0.000
TRINITY_DN1014003_c0_g1	0.000	0.000	0.000	0.000	0.000	0.000	0.000	0.000	0.000	0.000
TRINITY_DN1014005_c0_g1	0.000	1.065	0.000	0.379	0.000	0.352	0.000	0.000	0.000	0.000
TRINITY_DN1014006_c0_g1	0.000	0.000	0.304	0.662	0.000	0.000	0.000	0.000	0.000	0.000
TRINITY_DN1014007_c0_g1	0.000	0.000	0.000	0.000	0.000	0.000	0.000	0.000	0.000	0.000
TRINITY_DN1014008_c0_g1	0.000	0.914	0.602	0.000	0.000	0.000	0.000	0.000	0.000	0.000
TRINITY_DN1014009_c0_g1	0.000	0.000	0.000	0.000	0.000	0.000	0.000	0.000	0.000	0.000
TRINITY_DN101400_c0_g1	0.000	0.000	0.000	0.000	0.000	0.000	0.000	0.000	0.000	0.000
TRINITY_DN1014014_c0_g1	0.000	0.000	0.000	0.198	0.405	0.275	0.000	0.000	0.180	1.763
TRINITY_DN1014017_c0_g1	0.000	1.159	0.000	0.000	0.000	0.000	1.999	0.000	0.000	0.000
TRINITY_DN1014018_c0_g1	0.000	0.000	0.000	0.000	0.000	0.000	0.000	0.000	0.000	27.974
TRINITY_DN1014019_c0_g1	0.000	0.000	0.000	0.000	0.000	0.000	0.000	0.000	0.000	0.000
TRINITY_DN101401_c0_g1	0.000	0.000	0.000	0.000	0.000	0.000	0.000	0.000	0.000	0.000
TRINITY_DN1014020_c0_g1	0.000	0.000	0.000	0.000	0.000	0.000	0.000	0.000	0.000	0.000
TRINITY_DN1014023_c0_g1	0.000	0.000	0.000	0.000	0.197	0.000	0.000	0.000	0.000	0.000
TRINITY_DN1014024_c0_g1	0.000	0.000	0.000	0.000	0.000	0.000	0.000	0.000	0.000	0.000
TRINITY_DN1014025_c0_g1	0.000	0.000	0.000	0.000	0.000	10.821	0.000	0.000	0.000	0.000
TRINITY_DN1014026_c0_g1	0.000	0.000	0.000	0.000	0.000	0.000	0.000	0.000	0.000	0.000
TRINITY_DN1014027_c0_g1	0.000	0.000	0.000	0.642	0.000	0.605	0.000	0.000	0.000	0.000
TRINITY_DN1014028_c0_g1	0.000	0.000	0.000	0.000	0.000	0.000	0.000	0.000	0.000	0.000
TRINITY_DN101402_c0_g1	4.542	0.000	0.387	0.628	2.047	2.636	1.033	0.000	2.309	2.125
TRINITY_DN1014030_c0_g1	0.000	0.000	0.000	1.955	3.064	0.000	0.000	1.870	0.599	0.000
TRINITY_DN1014031_c0_g1	0.000	0.000	0.000	0.000	0.257	0.713	0.000	0.000	0.000	0.000
TRINITY_DN1014032_c0_g1	0.000	0.000	0.000	2.108	0.000	0.000	0.000	0.000	0.000	0.000
TRINITY_DN1014033_c0_g1	0.000	0.000	0.000	0.555	0.284	0.000	0.000	0.000	0.000	0.000
TRINITY_DN1014035_c0_g1	0.000	0.000	0.279	0.152	0.774	0.000	0.000	0.000	0.092	3.083
TRINITY_DN101403_c0_g1	0.000	0.000	0.000	0.000	0.000	1.594	0.000	0.000	0.000	0.000
TRINITY_DN101403_c0_g2	0.000	0.000	0.000	1.103	1.142	0.000	0.000	0.000	0.317	0.000
TRINITY_DN101403_c1_g2	0.000	0.000	0.000	0.000	0.000	0.000	0.000	0.000	0.599	0.000
TRINITY_DN1014042_c0_g1	0.000	0.000	0.000	0.000	0.000	0.000	0.000	0.000	0.000	0.000
TRINITY_DN1014043_c0_g1	0.000	0.000	2.815	0.000	0.029	0.000	0.000	0.000	0.000	0.000
TRINITY_DN1014044_c0_g1	0.000	0.000	0.000	0.000	0.000	0.000	0.000	0.000	0.292	0.000
TRINITY_DN1014047_c0_g1	0.000	0.000	0.000	0.000	0.000	0.000	0.000	0.000	0.000	0.000
TRINITY_DN101404_c1_g1	0.000	0.000	0.000	0.000	0.000	0.000	0.000	0.000	0.687	0.000
TRINITY_DN101404_c3_g1	0.000	0.000	0.000	0.000	0.000	0.000	0.000	0.000	0.000	0.000
TRINITY_DN1014050_c0_g1	0.000	0.000	0.000	0.000	0.283	0.256	0.000	0.000	0.224	0.000
TRINITY_DN1014052_c0_g1	0.000	0.000	0.000	0.166	0.338	0.466	0.000	0.626	0.601	1.684
TRINITY_DN1014054_c0_g1	0.000	0.000	0.000	0.000	0.000	0.000	0.000	0.000	0.000	0.000
TRINITY_DN1014055_c0_g1	0.000	0.000	0.532	0.000	0.144	0.000	0.000	0.000	0.341	0.000
TRINITY_DN1014056_c0_g1	0.000	0.000	0.000	0.000	0.000	2.293	0.000	0.000	0.000	0.000
TRINITY_DN1014057_c0_g1	0.000	0.981	1.698	0.775	0.223	0.991	0.000	0.000	0.000	0.000
TRINITY_DN1014058_c1_g1	0.000	0.000	0.000	0.000	0.000	0.000	0.000	0.000	0.000	0.000
TRINITY_DN101405_c0_g1	0.000	0.000	2.071	0.000	0.381	0.000	0.000	1.389	1.338	0.000
TRINITY_DN101405_c1_g1	0.000	0.000	0.000	0.188	0.000	0.000	0.000	0.000	0.113	0.000
TRINITY_DN1014060_c0_g1	0.000	0.000	0.000	0.000	0.879	0.000	0.000	0.000	0.000	0.000
TRINITY_DN1014061_c0_g1	0.000	0.000	0.000	0.428	0.000	0.000	0.000	0.000	0.086	0.000
TRINITY_DN1014063_c0_g1	0.000	0.000	0.641	0.000	0.000	0.000	0.000	0.000	0.000	0.000
TRINITY_DN1014064_c0_g1	0.000	0.000	0.000	0.000	0.000	0.000	0.000	0.000	0.408	0.000
TRINITY_DN1014065_c0_g1	0.000	0.000	0.000	0.586	0.000	0.000	0.000	0.000	0.000	0.000
TRINITY_DN1014066_c0_g1	0.000	0.000	0.000	0.000	0.000	0.000	0.000	0.000	0.584	0.000
TRINITY_DN1014067_c0_g1	0.000	0.000	0.000	0.296	0.000	0.000	0.000	0.000	0.000	0.000
TRINITY_DN1014068_c0_g1	0.000	0.000	2.748	0.000	0.687	0.000	0.000	0.000	1.161	0.000
TRINITY_DN1014069_c0_g1	0.000	0.000	0.000	0.000	0.219	0.000	1.060	0.000	0.000	0.000
TRINITY_DN101406_c0_g1	0.000	0.000	0.000	0.000	0.000	0.553	0.000	0.000	0.236	0.000
TRINITY_DN101406_c0_g2	0.000	2.810	0.000	0.000	2.998	0.000	0.000	0.000	0.062	0.000
TRINITY_DN101406_c0_g3	0.000	1.179	0.000	0.000	0.000	0.000	0.000	0.639	0.289	0.000
TRINITY_DN101406_c0_g4	0.000	0.000	3.384	0.607	0.000	0.000	0.000	0.000	0.741	0.000
TRINITY_DN101406_c0_g5	0.000	0.000	0.000	0.000	0.000	0.000	0.000	0.000	0.000	0.000
TRINITY_DN101406_c0_g6	0.000	0.000	0.000	0.000	0.000	0.000	0.000	0.000	0.000	0.000
TRINITY_DN101406_c2_g1	0.000	0.000	0.000	0.000	0.000	0.000	0.000	0.000	0.428	0.000
TRINITY_DN101406_c4_g1	0.000	0.000	3.455	0.000	0.000	0.000	0.000	0.000	0.373	0.000
TRINITY_DN101406_c5_g1	0.000	1.487	1.931	0.000	0.000	0.000	0.000	1.973	0.632	0.000
TRINITY_DN1014070_c0_g1	0.000	0.000	0.000	0.000	0.000	0.000	0.000	0.000	0.000	0.000
TRINITY_DN1014071_c0_g1	0.000	0.000	0.000	0.000	0.000	0.000	0.000	0.000	0.000	0.000
TRINITY_DN1014072_c0_g1	0.000	0.000	0.000	0.000	0.436	1.210	0.000	0.000	0.256	0.000
TRINITY_DN1014073_c0_g1	0.000	0.000	0.000	0.843	0.000	0.000	0.000	0.000	0.517	0.000
TRINITY_DN1014074_c0_g1	0.000	0.000	0.000	0.000	0.000	4.409	0.000	0.000	0.000	0.000
TRINITY_DN1014075_c0_g1	0.000	0.000	0.000	0.000	0.000	0.000	0.000	0.000	0.000	0.000
TRINITY_DN1014076_c0_g1	0.000	0.000	0.000	0.000	0.000	0.000	0.000	0.000	0.000	0.000
TRINITY_DN1014078_c0_g1	0.000	0.000	0.000	0.000	0.000	0.000	0.000	0.000	0.000	0.000
TRINITY_DN101407_c1_g1	0.000	0.000	0.000	1.617	0.000	0.000	0.000	0.000	0.000	0.000
TRINITY_DN1014081_c0_g1	0.000	0.000	0.000	0.000	0.000	0.000	0.000	0.000	0.000	0.000
TRINITY_DN1014084_c0_g1	3.662	0.000	0.310	0.000	0.000	0.000	0.000	0.000	0.102	0.000
TRINITY_DN1014085_c0_g1	0.000	0.000	0.000	0.000	0.000	0.000	0.000	0.000	0.000	0.000
TRINITY_DN1014087_c0_g1	0.000	0.000	0.000	0.000	0.000	0.000	0.000	0.000	0.000	0.000
TRINITY_DN1014089_c0_g1	0.000	0.000	0.000	0.000	1.199	1.650	0.000	0.000	0.000	0.000
TRINITY_DN101408_c0_g1	0.000	1.737	0.000	0.000	0.000	0.000	2.529	4.646	0.000	0.000
TRINITY_DN1014092_c0_g1	0.000	0.000	0.000	0.469	0.347	0.000	0.000	0.000	0.000	3.448
TRINITY_DN1014094_c0_g1	0.000	0.000	0.272	0.297	0.021	0.000	0.000	0.000	0.358	0.000
TRINITY_DN1014099_c0_g1	0.000	0.000	0.000	0.426	0.000	0.000	0.000	0.000	0.260	0.000
TRINITY_DN101409_c0_g1	0.000	0.000	2.957	1.164	1.101	0.000	2.604	2.015	0.322	0.000
TRINITY_DN101409_c4_g1	0.000	0.000	0.000	0.000	0.000	0.000	0.000	0.000	0.000	0.000
TRINITY_DN10140_c0_g1	0.000	1.188	4.527	5.332	4.923	5.800	0.000	3.759	5.992	1.653
TRINITY_DN10140_c0_g2	0.000	6.077	0.886	1.672	0.000	0.677	0.000	0.895	0.000	0.000
TRINITY_DN10140_c2_g1	0.000	0.000	0.000	0.362	3.687	0.000	0.000	0.000	0.230	0.000
TRINITY_DN1014101_c0_g1	0.000	0.000	0.000	0.622	0.000	0.000	1.535	1.170	0.000	0.000
TRINITY_DN1014104_c0_g1	0.000	0.000	0.000	0.000	0.000	0.000	0.000	0.000	0.000	0.000
TRINITY_DN1014105_c0_g1	0.000	0.000	0.000	0.000	0.000	0.000	0.000	0.000	0.000	0.000
TRINITY_DN1014108_c0_g1	0.000	0.000	0.000	0.080	0.000	0.000	0.000	0.000	0.194	0.000
TRINITY_DN1014110_c0_g1	0.000	0.000	0.000	0.000	0.146	0.988	0.000	0.000	0.375	0.000
TRINITY_DN1014111_c0_g1	0.000	0.000	0.000	0.000	0.000	0.000	0.000	0.000	0.000	0.000
TRINITY_DN1014112_c0_g1	0.000	0.000	0.175	0.000	0.000	0.000	0.000	0.000	0.174	0.000
TRINITY_DN1014114_c0_g1	0.000	0.000	0.000	0.000	0.192	0.000	0.000	0.000	0.000	0.000
TRINITY_DN1014115_c0_g1	0.341	0.000	0.000	0.125	0.189	0.000	0.000	0.000	0.282	0.000
TRINITY_DN1014117_c0_g1	0.000	0.000	0.000	0.000	0.000	0.000	0.000	0.000	0.000	0.000
TRINITY_DN1014119_c0_g1	0.000	0.000	0.000	0.000	0.000	0.000	0.000	0.000	0.000	0.000
TRINITY_DN1014120_c0_g1	0.000	0.000	0.000	0.000	0.000	0.000	0.000	0.000	0.000	0.000
TRINITY_DN1014123_c0_g1	0.000	0.000	1.254	0.000	0.000	0.000	0.000	0.000	0.000	0.000
TRINITY_DN1014124_c0_g1	0.000	0.000	0.694	0.369	0.000	0.000	0.000	1.396	0.896	0.000
TRINITY_DN1014125_c0_g1	0.000	0.000	0.000	0.000	0.000	0.000	0.000	0.000	0.000	0.000
TRINITY_DN1014126_c0_g1	0.000	0.000	0.000	0.000	0.000	0.000	0.000	0.000	0.000	0.000
TRINITY_DN1014127_c0_g1	0.000	0.000	0.000	0.112	0.000	0.000	0.000	0.000	0.350	0.000
TRINITY_DN1014128_c0_g1	0.000	0.000	0.000	0.000	0.000	1.984	0.000	0.000	0.423	0.000
TRINITY_DN101412_c0_g1	0.000	0.000	2.853	1.534	0.000	0.000	0.000	0.000	0.000	0.000
TRINITY_DN1014130_c0_g1	0.000	0.000	0.000	0.000	0.000	0.000	0.000	0.000	0.000	0.000
TRINITY_DN1014131_c0_g1	0.000	0.000	0.000	0.000	0.565	0.000	0.000	0.000	0.000	0.000
TRINITY_DN1014132_c0_g1	0.000	0.000	0.000	0.000	0.000	0.000	0.000	0.000	0.000	0.000
TRINITY_DN1014133_c0_g1	0.000	0.000	0.000	0.000	0.000	0.000	0.000	0.000	0.000	0.000
TRINITY_DN1014135_c0_g1	0.000	0.000	0.000	0.000	0.930	0.000	0.898	0.000	0.329	0.000
TRINITY_DN1014137_c0_g1	0.000	0.000	0.234	0.255	0.000	0.000	0.000	0.485	0.077	0.000
TRINITY_DN1014138_c0_g1	0.000	0.000	0.000	0.000	0.000	0.000	0.000	0.000	0.509	0.000
TRINITY_DN1014139_c0_g1	0.000	0.000	0.000	0.125	0.000	0.000	0.000	0.000	0.000	0.000
TRINITY_DN101413_c0_g1	0.000	0.000	0.484	0.000	0.181	0.245	0.000	0.000	0.054	0.000
TRINITY_DN1014141_c0_g1	0.000	1.116	0.000	0.000	0.000	2.246	1.928	0.000	0.000	0.000
TRINITY_DN1014142_c0_g1	0.000	0.000	0.000	0.000	0.000	0.000	0.000	0.000	0.000	0.000
TRINITY_DN1014143_c0_g1	6.671	0.000	0.568	0.305	0.000	0.000	0.000	0.000	0.000	0.000
TRINITY_DN1014145_c0_g1	0.000	0.000	0.000	0.000	0.000	0.000	0.000	0.000	0.000	0.000
TRINITY_DN1014147_c0_g1	0.000	0.000	0.000	0.000	0.000	0.000	0.000	0.000	0.222	0.000
TRINITY_DN1014148_c0_g1	0.000	0.000	0.000	0.000	0.000	0.000	0.000	0.000	0.000	0.000
TRINITY_DN1014149_c0_g1	0.000	0.000	0.000	0.000	0.000	0.000	0.000	0.000	0.000	0.000
TRINITY_DN101414_c0_g1	0.000	0.000	0.000	0.614	1.046	0.578	1.011	0.000	0.247	2.080
TRINITY_DN1014150_c0_g1	0.000	0.000	0.000	0.000	0.000	0.000	0.000	0.000	0.804	0.000
TRINITY_DN1014151_c0_g1	0.000	0.000	0.000	0.000	0.000	0.000	0.000	0.000	0.000	0.000
TRINITY_DN1014153_c0_g1	0.000	0.000	0.000	0.000	0.000	0.000	0.000	0.000	0.000	0.000
TRINITY_DN1014156_c0_g1	0.000	0.000	0.475	0.000	0.000	0.000	0.000	0.000	0.617	0.000
TRINITY_DN1014157_c0_g1	0.000	0.000	0.584	0.000	1.285	0.000	0.000	0.000	0.000	0.000
TRINITY_DN1014158_c0_g1	0.000	0.000	0.000	0.000	0.000	0.000	0.000	0.000	0.000	0.000
TRINITY_DN101415_c0_g1	0.000	0.000	1.300	0.234	3.337	0.000	0.000	0.000	0.215	0.000
TRINITY_DN101415_c3_g1	0.000	0.000	0.000	0.169	0.284	0.000	0.000	0.000	0.096	0.000
TRINITY_DN101415_c5_g1	0.000	0.000	0.000	0.000	0.000	0.000	0.000	0.000	0.339	0.000
TRINITY_DN1014160_c0_g1	0.000	0.000	0.382	0.207	0.634	0.000	0.000	0.776	0.373	0.000
TRINITY_DN1014162_c0_g1	0.000	0.000	0.000	0.000	0.095	0.000	0.000	0.000	0.169	0.000
TRINITY_DN1014167_c0_g1	0.000	0.000	0.000	0.000	0.000	0.000	0.000	1.328	0.000	0.000
TRINITY_DN101416_c0_g1	0.000	0.000	0.000	0.000	0.000	0.000	0.000	0.000	0.000	0.000
TRINITY_DN1014171_c0_g1	0.000	0.000	0.000	0.000	0.000	0.000	1.439	0.000	1.054	2.977
TRINITY_DN1014172_c0_g1	0.000	0.000	0.787	0.213	0.652	0.000	0.000	2.397	0.384	0.000
TRINITY_DN1014174_c0_g1	0.000	0.000	0.000	0.000	0.000	0.000	0.000	0.000	0.000	0.000
TRINITY_DN1014175_c0_g1	0.000	0.000	0.000	0.000	0.000	0.000	0.000	0.000	0.233	0.000
TRINITY_DN1014176_c0_g1	0.000	0.000	0.000	0.000	0.000	0.000	0.000	0.000	0.000	0.000
TRINITY_DN1014178_c0_g1	0.000	0.000	0.000	0.000	0.000	4.857	0.000	3.272	0.000	0.000
TRINITY_DN1014179_c0_g1	0.000	0.000	0.000	0.000	0.000	0.000	0.000	0.000	0.727	0.000
TRINITY_DN1014180_c0_g1	0.000	0.000	0.000	0.386	1.051	0.000	0.000	0.963	0.155	0.000
TRINITY_DN1014181_c0_g1	0.000	0.000	0.000	0.000	0.000	0.000	0.000	0.000	0.000	0.000
TRINITY_DN1014185_c0_g1	0.000	0.000	0.000	0.000	0.000	0.000	0.000	0.000	0.000	0.000
TRINITY_DN1014186_c0_g1	0.000	0.000	0.000	0.000	0.000	0.000	0.000	1.593	0.511	0.000
TRINITY_DN1014187_c0_g1	0.000	0.000	0.000	0.000	0.000	0.000	0.000	0.000	0.000	0.000
TRINITY_DN1014188_c0_g1	0.000	0.000	0.000	0.000	0.000	0.000	0.000	0.000	0.000	0.000
TRINITY_DN1014189_c0_g1	0.000	0.000	0.944	0.000	0.000	0.480	0.000	0.000	0.000	0.000
TRINITY_DN101418_c0_g1	0.000	0.000	1.637	0.000	0.000	0.000	0.000	3.433	0.000	0.000
TRINITY_DN1014191_c0_g1	0.000	0.000	0.000	0.000	0.000	0.000	0.000	0.000	0.286	0.000
TRINITY_DN1014192_c0_g1	0.000	0.000	0.000	0.145	0.148	0.405	0.000	0.000	0.000	0.000
TRINITY_DN1014193_c0_g1	0.000	0.000	1.405	0.000	0.000	0.000	0.000	0.000	0.000	0.000
TRINITY_DN1014194_c0_g1	0.000	0.000	0.000	0.000	0.000	5.048	0.000	0.000	0.000	0.000
TRINITY_DN1014197_c0_g1	0.000	0.000	0.000	0.000	0.980	0.000	0.000	0.000	0.385	0.000
TRINITY_DN1014198_c0_g1	0.000	0.000	0.000	0.000	0.092	0.248	0.000	0.000	0.109	0.917
TRINITY_DN1014199_c0_g1	0.000	0.000	0.000	0.000	0.000	0.000	0.000	0.000	0.000	0.000
TRINITY_DN101419_c0_g1	0.000	0.000	0.000	0.000	0.000	0.758	0.000	0.000	0.000	0.000
TRINITY_DN101419_c0_g2	0.000	0.000	0.000	0.000	0.000	0.000	0.000	0.000	0.000	0.000
TRINITY_DN10141_c0_g1	0.000	0.000	0.000	0.623	0.809	0.000	0.135	1.232	0.653	2.640
TRINITY_DN10141_c0_g2	1.219	6.125	3.942	2.532	1.905	6.465	2.160	0.000	0.922	0.773
TRINITY_DN10141_c0_g3	0.000	0.000	0.000	0.000	0.000	0.000	0.000	0.000	0.000	0.000
TRINITY_DN10141_c0_g4	0.000	0.000	0.000	0.000	0.000	0.000	0.000	0.000	0.000	0.000
TRINITY_DN10141_c4_g1	0.000	0.000	0.000	0.000	0.000	0.000	0.000	0.000	0.000	0.000
TRINITY_DN1014200_c0_g1	0.000	0.000	0.759	0.000	0.000	1.516	0.000	0.000	0.283	2.724
TRINITY_DN1014201_c0_g1	19.018	9.288	13.375	5.476	8.280	8.671	11.909	6.578	8.176	6.684
TRINITY_DN1014202_c0_g1	0.000	0.000	0.000	0.000	0.000	1.854	0.000	0.000	0.196	0.000
TRINITY_DN1014204_c0_g1	0.000	0.000	0.000	0.246	0.000	0.000	0.000	0.000	0.148	0.000
TRINITY_DN1014205_c0_g1	0.000	0.000	0.000	0.401	0.000	0.000	0.000	0.000	0.000	0.000
TRINITY_DN1014207_c0_g1	0.000	0.000	0.000	0.000	0.000	0.000	0.000	0.000	0.000	0.000
TRINITY_DN1014208_c0_g1	0.000	0.000	0.000	0.000	0.000	0.000	0.000	0.000	0.000	0.000
TRINITY_DN1014209_c0_g1	5.727	0.744	0.000	1.051	0.807	0.000	0.000	0.000	0.317	0.000
TRINITY_DN1014210_c0_g1	0.000	0.000	0.000	0.000	0.000	0.000	0.000	0.000	0.000	0.000
TRINITY_DN1014211_c0_g1	0.000	0.000	0.000	0.312	0.000	0.894	0.000	0.000	0.000	0.000
TRINITY_DN1014213_c0_g1	0.000	0.000	0.000	0.000	0.000	0.000	0.000	0.000	0.000	0.000
TRINITY_DN1014216_c0_g1	0.000	0.000	0.000	0.000	0.000	0.000	0.000	0.000	0.000	0.000
TRINITY_DN1014217_c0_g1	0.000	0.000	0.000	0.000	0.000	0.000	0.000	0.000	0.184	0.000
TRINITY_DN101421_c0_g1	0.000	0.000	1.467	0.323	0.110	0.000	0.000	0.000	0.065	0.000
TRINITY_DN101421_c0_g2	7.991	0.000	0.202	0.000	0.101	2.381	0.000	0.000	0.060	0.000
TRINITY_DN1014222_c0_g1	0.000	1.265	0.000	0.000	0.000	0.000	2.210	0.000	0.000	0.000
TRINITY_DN1014223_c0_g1	0.000	0.000	0.000	0.000	0.000	0.000	0.000	0.000	0.000	0.000
TRINITY_DN1014224_c0_g1	0.000	0.000	0.000	0.000	0.000	0.599	0.000	0.000	0.000	0.000
TRINITY_DN1014227_c0_g1	0.000	0.000	0.000	0.000	0.000	0.000	0.000	0.000	0.226	0.000
TRINITY_DN1014228_c0_g1	0.000	0.000	0.000	0.000	0.000	0.000	0.000	0.000	0.000	0.000
TRINITY_DN101422_c0_g1	2.630	4.301	1.177	1.419	2.376	2.949	1.898	1.208	3.495	1.841
TRINITY_DN101422_c0_g2	0.000	0.000	0.000	0.176	0.000	0.000	0.000	0.000	0.250	0.000
TRINITY_DN101422_c11_g1	0.000	0.000	0.000	0.801	0.844	0.000	0.000	0.000	0.490	0.000
TRINITY_DN101422_c1_g1	3.900	2.541	0.970	0.797	1.271	6.480	3.061	0.682	0.700	0.000
TRINITY_DN101422_c2_g1	0.000	0.000	0.000	0.000	1.544	0.000	0.000	0.000	0.000	0.000
TRINITY_DN1014230_c0_g1	0.000	0.000	0.000	0.000	0.000	0.000	0.000	0.000	0.000	0.000
TRINITY_DN1014231_c0_g1	0.000	0.000	0.000	0.000	0.000	0.000	0.000	0.000	0.000	0.000
TRINITY_DN1014232_c0_g1	0.000	0.000	0.000	0.000	0.000	0.000	0.000	0.000	0.000	0.000
TRINITY_DN1014235_c0_g1	0.000	0.223	0.290	0.386	0.000	0.555	0.000	0.000	0.000	0.000
TRINITY_DN1014236_c0_g1	0.000	0.000	0.000	0.000	0.000	0.000	0.000	0.000	0.187	0.000
TRINITY_DN1014238_c0_g1	0.000	0.000	0.000	0.000	0.000	0.000	0.000	0.000	0.312	0.000
TRINITY_DN1014239_c0_g1	0.000	0.000	0.000	0.000	0.000	0.000	0.000	0.000	0.000	0.000
TRINITY_DN101423_c0_g1	0.000	0.000	1.582	0.566	1.158	0.000	0.000	0.000	0.171	0.000
TRINITY_DN101423_c1_g1	0.000	0.000	0.000	0.000	0.000	0.000	0.000	0.000	0.000	0.000
TRINITY_DN1014240_c0_g1	0.000	0.000	0.000	0.000	0.000	0.000	0.000	0.000	0.346	0.000
TRINITY_DN1014242_c0_g1	0.000	1.159	0.000	0.000	0.000	0.000	0.000	0.000	0.246	0.000
TRINITY_DN1014244_c0_g1	0.000	0.000	0.000	0.000	0.000	0.000	0.000	0.000	0.000	0.000
TRINITY_DN1014245_c0_g1	0.000	0.000	0.000	0.000	0.000	0.000	0.000	0.000	0.000	0.000
TRINITY_DN1014246_c0_g1	0.000	0.000	0.000	0.000	0.000	0.000	0.000	0.000	0.000	0.000
TRINITY_DN1014247_c0_g1	0.000	0.000	0.000	0.000	0.000	0.000	0.000	0.000	0.000	0.000
TRINITY_DN1014249_c0_g1	0.000	0.000	0.000	0.000	0.000	0.000	0.000	0.000	0.000	0.000
TRINITY_DN101424_c0_g2	0.000	0.000	0.000	0.211	0.864	0.597	0.000	0.000	0.127	0.000
TRINITY_DN1014250_c0_g1	0.000	0.000	0.000	0.000	0.000	0.000	0.000	0.000	0.000	0.000
TRINITY_DN1014251_c0_g1	0.000	0.000	0.000	0.000	0.000	0.000	0.000	0.000	0.000	0.000
TRINITY_DN1014252_c0_g1	0.000	0.000	0.000	0.000	0.000	0.000	0.000	0.000	0.000	0.000
TRINITY_DN1014253_c0_g1	0.000	0.000	0.000	0.000	0.000	0.000	0.000	0.000	0.000	0.000
TRINITY_DN1014254_c0_g1	0.000	0.609	0.000	0.000	0.000	0.000	2.128	0.000	0.649	0.000
TRINITY_DN1014255_c0_g1	0.000	0.000	0.000	0.000	0.000	0.000	0.000	0.000	0.000	0.000
TRINITY_DN1014256_c0_g1	0.000	0.000	0.000	0.000	0.000	0.000	0.000	0.000	0.279	0.000
TRINITY_DN1014257_c0_g1	0.000	0.000	0.000	0.000	0.000	0.000	0.000	0.000	0.000	0.000
TRINITY_DN1014258_c0_g1	0.000	0.000	4.911	0.000	0.000	0.000	0.000	0.000	0.000	0.000
TRINITY_DN1014259_c0_g1	0.000	0.000	0.000	0.000	0.000	0.000	0.000	0.000	0.231	0.000
TRINITY_DN101425_c0_g1	0.000	0.000	0.000	0.000	0.106	0.288	0.000	0.000	0.000	0.000
TRINITY_DN101425_c1_g1	0.000	0.000	0.000	0.000	0.000	0.000	0.000	0.000	0.117	0.000
TRINITY_DN101425_c2_g1	0.000	0.000	1.371	0.000	0.000	0.000	0.000	0.000	0.000	0.000
TRINITY_DN1014260_c0_g1	0.000	0.000	0.000	0.000	0.000	0.000	0.000	0.000	0.000	0.000
TRINITY_DN1014262_c0_g1	0.000	0.000	0.000	0.000	0.000	0.467	0.000	0.000	0.100	0.000
TRINITY_DN1014263_c0_g1	0.000	0.000	0.000	0.000	0.000	0.000	0.000	0.000	0.000	0.000
TRINITY_DN1014264_c0_g1	0.000	0.000	0.000	0.000	0.000	1.808	0.000	0.000	0.000	0.000
TRINITY_DN1014266_c0_g1	0.000	0.000	0.309	0.168	0.513	0.000	0.000	0.000	0.101	0.000
TRINITY_DN1014267_c0_g1	0.000	0.000	0.000	0.000	0.000	0.000	0.000	0.000	0.000	0.000
TRINITY_DN1014268_c0_g1	0.000	0.000	0.000	0.243	0.000	0.000	0.000	0.000	0.146	0.000
TRINITY_DN1014270_c0_g1	0.000	0.000	0.000	0.000	0.000	0.000	0.000	7.745	0.410	0.000
TRINITY_DN1014271_c0_g1	0.000	0.000	1.031	0.281	0.144	0.393	0.000	0.000	0.000	0.000
TRINITY_DN1014272_c0_g1	0.000	0.000	0.000	0.445	0.000	0.000	0.000	0.000	0.000	0.000
TRINITY_DN1014275_c0_g1	0.000	0.000	4.331	0.331	0.343	0.000	0.000	0.000	0.000	0.000
TRINITY_DN1014276_c0_g1	0.000	0.000	0.000	0.000	0.000	0.000	0.000	0.000	0.000	0.000
TRINITY_DN1014277_c0_g1	0.000	0.000	0.000	0.000	0.000	0.000	0.000	0.000	0.000	0.000
TRINITY_DN1014279_c0_g1	0.000	0.000	0.000	0.000	0.000	0.000	0.000	0.000	0.000	0.000
TRINITY_DN1014282_c0_g1	0.000	0.000	0.000	0.000	0.000	5.501	0.000	0.000	0.000	0.000
TRINITY_DN1014288_c0_g1	0.000	0.000	0.000	0.000	0.000	2.175	0.000	1.432	0.460	0.000
TRINITY_DN1014289_c0_g1	0.000	0.000	0.000	0.000	0.000	0.000	0.000	0.000	0.000	0.000
TRINITY_DN101428_c0_g2	0.000	0.000	0.000	0.000	0.000	0.000	0.000	0.000	0.000	0.000
TRINITY_DN1014290_c0_g1	0.000	0.000	0.000	0.000	0.000	0.000	0.000	0.000	0.000	0.000
TRINITY_DN1014296_c0_g1	0.000	2.682	0.874	0.931	0.000	0.000	0.000	1.783	0.000	0.000
TRINITY_DN1014297_c0_g1	0.000	0.000	0.000	0.000	0.000	0.000	0.000	0.000	0.408	0.000
TRINITY_DN1014299_c0_g1	0.000	0.000	0.319	0.000	0.000	0.000	0.000	0.000	0.104	0.000
TRINITY_DN101429_c2_g1	0.000	0.000	0.000	0.000	0.000	0.901	0.000	0.000	0.000	0.000
TRINITY_DN101429_c2_g2	0.000	0.000	0.000	0.000	0.000	0.000	0.000	0.000	0.000	0.000
TRINITY_DN101429_c3_g1	0.000	0.000	0.000	0.719	0.000	0.000	0.000	0.000	0.000	0.000
TRINITY_DN10142_c0_g1	0.000	0.395	1.282	1.484	2.239	0.584	4.386	2.200	1.834	1.794
TRINITY_DN10142_c0_g4	0.000	0.000	0.000	0.923	0.000	0.000	0.000	0.000	0.190	2.013
TRINITY_DN10142_c3_g1	0.000	0.000	0.000	0.000	0.000	1.048	0.000	0.000	0.000	0.000
TRINITY_DN10142_c5_g1	0.000	0.981	0.000	0.000	0.000	0.000	0.000	0.000	0.204	0.000
TRINITY_DN10142_c7_g1	0.000	3.318	0.545	1.170	0.582	0.000	1.444	1.099	0.353	0.000
TRINITY_DN10142_c9_g1	0.000	0.000	0.000	0.000	0.000	0.000	0.000	0.000	0.000	0.000
TRINITY_DN1014300_c0_g1	0.000	0.000	0.000	0.409	0.000	0.000	0.000	1.549	0.000	0.000
TRINITY_DN1014301_c0_g1	0.000	1.502	0.000	0.178	0.000	0.499	0.000	0.000	0.107	1.802
TRINITY_DN1014305_c0_g1	0.000	0.000	0.000	0.362	0.000	0.000	0.000	0.000	0.000	0.000
TRINITY_DN1014306_c0_g1	0.000	0.000	0.000	0.000	0.000	0.000	0.000	0.000	0.200	0.000
TRINITY_DN1014307_c0_g1	0.000	0.000	1.160	0.000	0.000	0.000	0.000	0.000	0.000	0.000
TRINITY_DN1014309_c0_g1	0.000	0.000	0.816	0.000	0.454	0.000	0.000	0.000	0.000	0.000
TRINITY_DN1014311_c0_g1	0.000	0.000	0.000	0.000	0.433	0.599	0.000	0.000	0.000	0.000
TRINITY_DN1014312_c0_g1	0.000	0.000	0.000	0.000	0.371	0.000	0.000	0.000	0.000	0.000
TRINITY_DN1014313_c0_g1	0.000	0.000	0.460	0.000	0.000	0.000	0.000	0.928	0.298	0.000
TRINITY_DN1014314_c0_g1	0.000	0.000	0.000	0.640	0.000	0.000	0.000	0.000	0.193	0.000
TRINITY_DN1014315_c0_g1	0.000	0.000	0.527	0.850	0.000	0.000	1.398	0.000	0.683	0.000
TRINITY_DN1014317_c0_g1	0.000	0.000	0.635	0.680	0.000	0.000	0.000	0.000	0.000	0.000
TRINITY_DN1014319_c0_g1	0.000	0.000	0.000	0.000	0.000	0.000	0.000	0.000	0.000	0.000
TRINITY_DN101431_c0_g1	0.000	1.900	0.000	0.000	0.000	0.000	3.243	2.543	0.000	0.000
TRINITY_DN101431_c0_g2	0.000	0.000	0.553	0.000	0.609	0.000	0.000	0.000	0.165	0.000
TRINITY_DN101431_c1_g1	0.000	0.000	0.000	0.000	0.000	0.000	0.000	0.000	0.078	0.000
TRINITY_DN101431_c2_g1	0.000	0.621	0.407	0.220	0.000	2.485	0.000	0.000	0.397	0.000
TRINITY_DN101431_c4_g1	0.000	0.000	1.598	0.000	0.000	0.000	0.000	0.000	0.000	0.000
TRINITY_DN1014320_c0_g1	0.000	0.000	0.834	1.476	0.000	0.000	0.000	0.000	0.305	0.000
TRINITY_DN1014321_c0_g1	0.000	0.000	0.000	0.000	0.000	0.000	0.000	0.000	0.000	0.000
TRINITY_DN1014324_c0_g1	0.000	0.000	0.000	0.450	0.000	0.000	0.000	0.000	0.000	0.000
TRINITY_DN1014326_c0_g1	0.000	0.000	0.000	0.000	0.000	0.000	0.000	0.000	0.000	0.000
TRINITY_DN1014328_c0_g1	0.000	0.000	0.821	0.000	0.000	0.000	0.000	0.000	0.000	0.000
TRINITY_DN1014329_c0_g1	0.000	0.000	0.000	0.000	0.000	4.776	0.000	0.000	0.145	0.000
TRINITY_DN101432_c0_g1	0.000	1.311	0.000	0.000	0.000	0.000	0.000	0.000	0.000	0.000
TRINITY_DN101432_c0_g2	0.000	0.000	0.000	0.000	0.000	0.000	0.000	0.000	0.000	0.000
TRINITY_DN101432_c0_g4	0.000	0.000	0.000	0.000	0.000	0.000	0.000	0.000	0.000	0.000
TRINITY_DN101432_c0_g5	0.000	2.353	0.000	1.642	2.597	0.000	0.000	0.000	0.000	0.000
TRINITY_DN1014335_c0_g1	0.000	0.000	0.000	0.177	0.000	0.000	0.000	0.000	0.000	0.000
TRINITY_DN1014336_c0_g1	0.000	0.000	0.000	0.000	0.000	0.486	0.000	0.000	0.000	0.000
TRINITY_DN1014337_c0_g1	0.000	0.000	0.000	0.000	0.000	0.000	0.000	0.000	0.000	0.000
TRINITY_DN1014338_c0_g1	0.000	0.000	0.000	0.227	0.000	0.000	4.492	0.000	0.855	0.000
TRINITY_DN101433_c1_g1	0.000	0.000	0.000	0.000	0.000	0.000	3.148	0.000	0.526	0.000
TRINITY_DN1014342_c0_g1	0.000	0.000	0.000	0.108	0.000	0.000	0.000	0.000	0.000	0.000
TRINITY_DN1014343_c0_g1	0.000	0.000	0.000	0.000	0.700	0.000	0.000	0.000	0.206	0.000
TRINITY_DN1014345_c0_g1	1.738	0.000	0.000	0.000	0.323	0.000	0.000	0.000	0.000	0.000
TRINITY_DN1014346_c0_g1	0.000	0.000	0.000	1.601	0.000	0.000	7.822	3.097	0.000	0.000
TRINITY_DN1014348_c0_g1	0.000	0.000	3.827	0.000	0.000	0.000	0.000	0.000	0.420	0.000
TRINITY_DN1014352_c0_g1	0.000	0.000	0.000	0.000	0.000	0.000	0.000	0.000	0.000	0.000
TRINITY_DN1014353_c0_g1	0.000	0.000	0.518	0.000	0.000	0.794	0.000	0.000	0.000	0.000
TRINITY_DN1014355_c0_g1	0.000	1.294	0.000	0.000	0.702	0.000	0.000	0.000	0.965	0.000
TRINITY_DN1014357_c0_g1	0.000	0.000	1.950	0.000	0.000	0.000	1.714	0.000	0.421	0.000
TRINITY_DN101435_c0_g1	0.000	0.000	0.278	0.203	0.068	0.000	1.327	0.000	0.648	0.000
TRINITY_DN101435_c0_g2	0.000	0.000	0.000	0.000	0.000	0.000	1.646	1.254	0.000	0.000
TRINITY_DN101435_c0_g3	0.000	0.233	0.833	0.113	0.468	0.000	0.000	0.320	0.241	0.000
TRINITY_DN1014366_c0_g1	0.000	0.750	0.492	0.000	0.000	0.000	0.000	0.000	0.000	0.000
TRINITY_DN1014368_c0_g1	0.000	0.000	0.000	0.562	0.587	0.000	0.000	0.000	0.000	0.000
TRINITY_DN1014369_c0_g1	0.000	0.000	0.000	0.000	0.000	0.000	0.000	0.000	0.000	0.000
TRINITY_DN101436_c0_g1	0.000	0.425	0.277	0.852	0.255	0.423	0.307	1.712	0.520	1.284
TRINITY_DN1014370_c0_g1	0.000	0.000	1.319	0.000	0.000	0.000	0.000	0.000	0.000	0.000
TRINITY_DN1014372_c0_g1	0.000	0.000	0.000	0.000	0.000	0.000	0.000	0.000	0.000	0.000
TRINITY_DN1014373_c0_g1	0.000	3.999	1.294	0.000	0.000	3.996	0.000	0.000	0.000	0.000
TRINITY_DN1014375_c0_g1	0.000	0.000	0.000	0.000	0.000	0.000	0.000	0.000	0.000	0.000
TRINITY_DN1014377_c0_g1	0.000	0.000	0.000	0.000	0.000	0.000	0.000	0.000	0.000	0.000
TRINITY_DN101437_c0_g1	0.000	0.000	0.000	0.000	0.000	0.000	0.000	0.000	0.000	0.000
TRINITY_DN1014380_c0_g1	0.000	0.000	0.000	0.000	0.000	0.000	0.000	0.000	0.171	0.000
TRINITY_DN1014381_c0_g1	0.000	0.000	0.000	0.000	0.000	0.000	0.000	0.000	0.000	0.000
TRINITY_DN1014386_c0_g1	0.000	0.000	0.000	0.402	0.000	0.000	3.977	0.000	0.000	0.000
TRINITY_DN1014387_c0_g1	0.000	0.000	0.000	0.000	0.000	0.000	0.000	0.000	0.000	0.000
TRINITY_DN1014388_c0_g1	1.694	0.000	0.000	0.153	0.000	0.425	0.000	0.000	0.000	0.000
TRINITY_DN1014389_c0_g1	0.000	0.000	0.000	0.000	0.000	0.000	0.000	0.000	0.000	0.000
TRINITY_DN101438_c0_g1	0.000	3.495	0.000	0.407	0.000	0.000	0.000	0.000	0.612	0.000
TRINITY_DN101438_c0_g2	0.000	0.000	0.000	0.000	0.000	0.000	0.000	0.000	0.000	0.000
TRINITY_DN101438_c0_g3	0.000	0.000	0.000	0.000	1.688	0.000	3.911	0.000	0.000	0.000
TRINITY_DN101438_c0_g4	0.000	0.000	0.000	0.000	0.000	0.000	0.000	0.000	0.000	0.000
TRINITY_DN1014390_c0_g1	0.000	3.015	0.000	0.000	0.000	0.000	0.000	0.000	0.000	0.000
TRINITY_DN1014392_c0_g1	0.000	0.000	1.572	2.467	1.255	0.000	0.000	0.000	0.000	0.000
TRINITY_DN1014393_c0_g1	0.000	0.000	1.216	0.000	0.000	0.000	0.000	0.000	0.000	0.000
TRINITY_DN1014395_c0_g1	0.000	0.000	0.670	0.000	0.185	0.000	0.000	0.000	0.219	0.000
TRINITY_DN1014396_c0_g1	0.000	0.000	0.000	0.000	0.000	0.000	0.000	0.000	0.000	0.000
TRINITY_DN1014397_c0_g1	0.000	0.000	0.000	0.000	0.000	0.000	0.000	0.000	0.324	0.000
TRINITY_DN1014398_c0_g1	0.000	0.402	0.000	0.000	0.757	0.000	0.000	0.000	0.222	0.000
TRINITY_DN1014399_c0_g1	0.000	0.000	0.000	0.000	0.000	0.000	0.000	0.000	0.000	0.000
TRINITY_DN101439_c0_g1	0.000	0.000	1.122	0.000	1.218	0.000	0.000	0.000	0.405	6.759
TRINITY_DN101439_c0_g2	0.000	0.000	0.000	0.573	0.000	0.000	0.000	2.526	0.000	0.000
TRINITY_DN10143_c0_g1	4.316	1.720	4.937	0.000	3.045	1.687	3.424	3.197	0.456	0.935
TRINITY_DN10143_c0_g2	0.000	0.000	1.524	0.361	0.122	0.000	0.582	0.000	0.000	0.000
TRINITY_DN10143_c1_g1	4.384	0.919	1.319	3.909	1.091	3.434	0.000	1.216	5.543	5.696
TRINITY_DN10143_c1_g2	6.608	13.720	13.535	5.796	14.322	8.313	9.213	13.905	13.060	12.995
TRINITY_DN10143_c2_g1	0.000	0.000	0.000	0.450	0.469	1.298	2.228	0.000	0.000	0.000
TRINITY_DN10143_c4_g1	0.000	0.000	0.000	0.000	0.000	0.000	0.000	0.000	0.206	0.000
TRINITY_DN10143_c6_g1	0.000	0.000	0.000	0.000	0.000	0.000	0.000	0.000	0.000	0.000
TRINITY_DN1014401_c0_g1	0.000	0.000	0.000	0.000	0.000	0.000	0.000	0.000	0.000	0.000
TRINITY_DN1014402_c0_g1	0.000	0.000	0.000	0.000	0.000	4.097	0.000	0.000	0.000	0.000
TRINITY_DN1014406_c0_g1	0.000	0.000	0.000	0.244	0.000	1.384	0.000	0.000	0.000	0.000
TRINITY_DN1014409_c0_g1	0.000	0.000	0.000	0.000	0.000	0.000	0.000	0.000	0.000	0.000
TRINITY_DN101440_c0_g1	0.000	0.000	0.000	0.000	0.316	0.000	0.942	0.000	0.000	0.000
TRINITY_DN101440_c0_g2	0.000	0.000	0.000	0.275	0.000	3.531	0.000	0.000	0.000	0.000
TRINITY_DN1014413_c0_g1	0.000	0.000	0.000	0.000	0.000	0.000	0.000	0.000	0.000	0.000
TRINITY_DN1014414_c0_g1	0.000	0.000	0.000	0.000	0.000	0.000	0.000	0.000	0.000	0.000
TRINITY_DN1014417_c0_g1	0.000	0.000	0.346	0.000	0.732	0.000	2.359	0.000	0.069	0.000
TRINITY_DN1014418_c0_g1	0.000	0.000	1.143	0.000	0.000	0.000	0.000	0.000	0.000	0.000
TRINITY_DN1014419_c0_g1	0.000	0.000	0.000	0.000	0.000	0.000	0.000	0.000	0.000	0.000
TRINITY_DN1014420_c0_g1	0.000	0.000	0.000	0.000	0.000	0.000	0.000	0.000	0.000	0.000
TRINITY_DN1014421_c0_g1	0.000	0.000	0.000	0.875	0.000	0.000	0.000	0.000	0.000	0.000
TRINITY_DN1014422_c0_g1	0.000	0.722	0.000	0.000	0.000	0.000	0.000	1.912	0.000	0.000
TRINITY_DN1014425_c0_g1	0.000	0.000	0.000	0.000	0.000	0.000	0.000	0.000	0.587	0.000
TRINITY_DN1014427_c0_g1	0.000	0.000	0.000	1.019	1.067	0.000	0.000	0.000	0.000	0.000
TRINITY_DN1014428_c0_g1	0.000	0.000	0.371	0.603	0.000	0.000	0.000	1.511	0.363	0.000
TRINITY_DN1014430_c0_g1	0.000	0.000	0.000	0.000	0.000	0.000	0.000	0.000	0.000	0.000
TRINITY_DN1014431_c0_g1	0.000	0.000	0.000	0.000	0.417	0.000	0.000	0.000	0.000	0.000
TRINITY_DN1014432_c0_g1	0.000	0.000	0.000	0.588	0.000	0.553	0.000	0.000	0.236	0.000
TRINITY_DN1014435_c0_g1	0.000	0.000	0.000	0.407	0.000	0.000	0.000	0.000	0.248	0.000
TRINITY_DN1014436_c0_g1	0.000	16.045	5.962	7.205	20.258	9.219	15.644	3.097	16.172	24.513
TRINITY_DN1014439_c0_g1	0.000	0.000	0.000	0.000	0.000	0.000	0.000	0.000	0.000	0.000
TRINITY_DN101443_c0_g1	0.000	0.000	1.420	0.000	0.261	0.000	0.000	0.000	0.204	0.000
TRINITY_DN101443_c0_g2	0.000	0.000	0.000	0.000	0.000	0.000	0.000	0.000	0.000	0.000
TRINITY_DN101443_c0_g3	0.000	0.330	2.346	0.000	0.120	0.327	0.000	0.000	0.071	0.000
TRINITY_DN101443_c2_g1	0.000	3.974	0.000	0.000	0.747	0.000	0.000	0.000	0.000	0.000
TRINITY_DN1014440_c0_g1	0.000	0.000	1.210	0.000	0.000	1.872	0.000	0.000	0.000	0.000
TRINITY_DN1014443_c0_g1	0.000	0.000	0.111	0.000	0.125	0.000	0.000	0.237	0.000	0.000
TRINITY_DN1014444_c0_g1	0.000	0.000	2.527	1.360	0.000	0.000	0.000	0.000	0.000	0.000
TRINITY_DN1014445_c0_g1	0.000	0.000	0.000	0.000	0.000	0.000	0.000	0.000	0.503	0.000
TRINITY_DN1014449_c0_g1	0.000	0.000	0.000	0.000	0.000	0.000	0.000	0.000	0.000	0.000
TRINITY_DN101444_c0_g1	0.000	0.000	0.000	0.000	0.000	0.000	0.000	0.000	0.000	0.000
TRINITY_DN1014453_c0_g1	0.000	0.000	0.000	0.000	1.507	0.000	0.000	0.000	0.000	0.000
TRINITY_DN1014455_c0_g1	0.000	0.000	0.000	0.000	0.000	0.000	0.000	0.000	0.000	0.000
TRINITY_DN1014457_c0_g1	0.000	0.000	0.000	0.000	0.000	0.000	0.000	0.000	0.000	0.000
TRINITY_DN1014459_c0_g1	0.000	0.000	0.000	0.000	0.000	0.000	0.000	0.000	0.000	0.000
TRINITY_DN101445_c0_g2	0.000	0.000	0.000	0.000	0.859	0.000	0.000	0.000	0.888	0.000
TRINITY_DN101445_c0_g5	0.000	0.000	0.000	0.000	1.857	0.000	0.000	0.000	0.000	0.000
TRINITY_DN101445_c0_g8	0.000	0.000	0.000	0.000	0.000	0.000	0.000	0.000	1.326	0.000
TRINITY_DN101445_c4_g1	0.000	0.000	0.000	0.000	0.000	0.000	0.000	0.000	0.000	0.000
TRINITY_DN101445_c5_g1	0.000	0.000	0.000	1.265	0.000	0.000	0.000	0.000	0.374	0.000
TRINITY_DN1014460_c0_g1	0.000	0.000	0.475	0.000	0.000	0.000	0.000	0.000	0.000	0.000
TRINITY_DN1014461_c0_g1	0.000	0.000	1.053	0.287	0.000	0.000	0.000	0.000	0.000	0.000
TRINITY_DN1014462_c0_g1	0.000	0.000	0.000	1.313	0.000	0.000	0.000	0.000	0.000	0.000
TRINITY_DN1014463_c0_g1	0.000	0.000	0.000	0.000	0.000	0.000	0.000	0.000	0.000	0.000
TRINITY_DN1014466_c0_g1	0.000	3.809	0.000	0.000	0.000	0.000	0.000	0.000	0.000	0.000
TRINITY_DN1014467_c0_g1	0.000	0.000	0.000	0.000	0.000	0.000	0.000	0.000	1.565	0.000
TRINITY_DN1014468_c0_g1	0.000	0.000	0.280	0.000	0.311	0.000	0.000	0.000	0.276	0.000
TRINITY_DN101446_c1_g1	0.000	0.416	1.080	0.296	0.380	0.205	0.000	0.286	0.632	0.000
TRINITY_DN101446_c2_g3	0.000	0.000	0.000	0.000	0.000	0.000	0.000	0.000	0.000	0.000
TRINITY_DN101446_c2_g4	1.507	8.072	10.150	6.888	9.181	9.137	6.150	9.970	8.319	2.814
TRINITY_DN101446_c3_g1	0.000	0.000	0.000	0.000	0.000	0.000	0.000	0.000	0.000	0.000
TRINITY_DN101446_c5_g1	0.000	0.000	0.000	0.000	0.000	0.000	0.000	0.000	0.462	0.000
TRINITY_DN101446_c6_g1	0.000	0.000	1.758	0.000	0.000	0.000	0.000	0.000	0.000	0.000
TRINITY_DN1014470_c0_g1	0.000	0.000	0.000	0.000	0.293	0.000	0.000	0.000	0.000	0.000
TRINITY_DN1014472_c0_g1	0.000	0.000	0.000	1.991	0.000	0.000	0.000	0.000	0.000	0.000
TRINITY_DN1014474_c0_g1	0.000	0.000	0.000	0.000	0.000	0.000	0.000	0.000	0.000	0.000
TRINITY_DN1014475_c0_g1	0.000	0.000	0.000	0.475	0.161	0.000	1.565	0.000	0.096	0.000
TRINITY_DN1014476_c0_g1	0.000	0.000	0.000	0.000	0.000	0.000	0.000	0.000	0.000	0.000
TRINITY_DN1014477_c0_g1	0.000	0.000	0.000	0.000	0.000	0.000	0.000	0.000	0.000	0.000
TRINITY_DN1014478_c0_g1	0.000	0.000	0.000	0.000	0.000	0.000	0.000	0.000	0.881	0.000
TRINITY_DN1014479_c0_g1	0.000	0.000	0.000	0.000	0.000	1.366	0.000	0.000	0.000	0.000
TRINITY_DN101447_c0_g1	0.000	1.424	1.083	0.000	0.000	2.281	0.000	0.000	0.000	0.000
TRINITY_DN101447_c0_g2	0.000	0.000	0.000	0.000	0.000	0.000	0.000	1.676	0.000	0.000
TRINITY_DN1014480_c0_g1	0.000	0.000	0.000	0.000	0.000	0.000	0.000	0.000	0.000	0.000
TRINITY_DN1014483_c0_g1	0.000	0.000	0.000	0.000	0.000	0.000	0.000	0.000	0.000	0.000
TRINITY_DN1014484_c0_g1	0.000	0.000	3.144	0.000	0.887	0.000	0.000	0.000	0.517	0.000
TRINITY_DN1014486_c0_g1	0.000	0.000	0.000	0.000	0.000	0.000	0.000	0.000	0.000	0.000
TRINITY_DN1014488_c0_g1	0.000	0.000	0.000	0.000	0.000	0.000	0.000	0.000	0.245	0.000
TRINITY_DN1014489_c0_g1	0.000	0.461	0.000	0.133	0.225	0.000	0.000	0.000	0.040	0.675
TRINITY_DN101448_c0_g1	0.000	2.590	0.000	0.000	1.877	0.000	0.000	0.000	0.275	0.000
TRINITY_DN1014490_c0_g1	0.000	0.000	0.000	0.402	0.418	2.319	0.000	0.000	0.000	0.000
TRINITY_DN1014492_c0_g1	0.000	1.730	0.000	0.610	0.000	0.000	0.000	0.000	0.000	0.000
TRINITY_DN1014493_c0_g1	0.000	0.000	0.000	0.555	0.425	0.775	0.000	0.000	0.419	0.000
TRINITY_DN1014494_c0_g1	0.000	0.000	0.000	0.000	0.146	0.000	0.000	0.000	0.087	1.459
TRINITY_DN1014495_c0_g1	0.000	0.000	1.184	0.000	0.667	0.000	0.000	0.000	0.000	0.000
TRINITY_DN1014496_c0_g1	0.000	0.000	0.000	0.504	0.000	4.361	0.000	0.000	0.000	0.000
TRINITY_DN1014499_c0_g1	0.000	0.000	0.000	0.000	0.000	0.000	0.000	0.000	1.339	0.000
TRINITY_DN101449_c0_g1	0.000	0.000	0.000	0.000	0.911	0.000	0.000	0.000	0.000	0.000
TRINITY_DN101449_c1_g1	0.000	0.000	0.000	0.000	0.584	1.605	0.000	0.000	0.682	0.000
TRINITY_DN10144_c0_g1	0.000	0.887	2.832	2.186	2.018	2.181	0.740	1.700	1.761	9.137
TRINITY_DN10144_c1_g1	0.000	0.000	0.000	0.000	0.000	0.000	0.000	0.000	0.552	0.000
TRINITY_DN10144_c2_g1	0.000	0.000	0.000	0.000	0.000	0.000	0.000	0.000	0.000	0.000
TRINITY_DN1014500_c0_g1	0.000	1.658	1.893	0.000	0.601	0.000	0.000	0.000	0.089	0.000
TRINITY_DN1014501_c0_g1	0.000	0.000	0.000	0.540	0.000	0.000	0.000	0.000	1.083	0.000
TRINITY_DN1014503_c0_g1	0.000	0.000	0.890	0.000	0.000	0.000	0.000	0.000	0.000	0.000
TRINITY_DN1014505_c0_g1	0.000	0.000	0.266	0.000	0.000	0.000	0.000	0.000	0.000	0.000
TRINITY_DN1014506_c0_g1	0.000	0.000	0.000	0.376	0.000	0.000	0.000	0.000	0.113	0.000
TRINITY_DN1014507_c0_g1	0.000	0.000	0.000	0.000	0.000	0.000	0.000	0.000	0.249	0.000
TRINITY_DN1014508_c0_g1	0.000	0.000	0.000	0.000	0.000	0.000	0.000	0.000	0.000	0.000
TRINITY_DN1014510_c0_g1	0.000	0.000	1.131	0.000	0.000	0.000	1.497	0.000	0.183	0.000
TRINITY_DN1014511_c0_g1	0.000	1.946	0.000	0.000	0.707	0.000	0.000	0.000	0.000	0.000
TRINITY_DN1014512_c0_g1	0.000	0.000	0.000	0.000	0.000	0.000	0.000	0.000	0.000	0.000
TRINITY_DN1014513_c0_g1	0.000	0.000	0.000	0.000	0.000	0.000	0.000	0.000	0.000	0.000
TRINITY_DN1014514_c0_g1	0.000	0.000	0.000	0.000	0.000	0.000	0.000	0.000	0.000	0.000
TRINITY_DN1014515_c0_g1	0.000	0.000	0.000	0.338	0.697	0.000	0.000	0.000	0.000	0.000
TRINITY_DN1014517_c0_g1	0.000	0.498	0.000	0.354	0.000	0.000	0.000	1.330	0.106	0.000
TRINITY_DN101451_c0_g2	0.000	0.000	0.000	0.000	0.000	2.287	0.000	0.000	0.000	0.000
TRINITY_DN101451_c0_g3	0.000	0.000	0.000	0.000	0.000	0.000	0.000	0.000	1.042	0.000
TRINITY_DN1014522_c0_g1	0.000	0.000	0.000	0.000	0.000	0.000	0.000	0.000	0.000	0.000
TRINITY_DN1014523_c0_g1	0.000	0.000	0.000	0.000	0.000	0.000	0.000	0.000	0.000	0.000
TRINITY_DN1014524_c0_g1	0.000	0.000	0.000	0.000	0.422	1.172	0.000	0.000	0.000	0.000
TRINITY_DN1014528_c0_g1	0.000	0.000	0.000	0.000	0.989	0.000	0.000	0.000	0.000	0.000
TRINITY_DN1014529_c0_g1	0.000	0.822	0.000	0.000	0.000	0.000	0.000	0.000	0.000	0.000
TRINITY_DN101452_c0_g1	0.000	0.000	0.000	1.440	0.000	0.000	0.000	0.000	0.407	0.000
TRINITY_DN101452_c0_g2	0.000	8.128	5.767	6.260	9.941	4.722	8.997	14.317	10.748	0.000
TRINITY_DN101452_c0_g3	0.000	0.000	0.000	0.573	4.797	0.000	0.000	0.000	0.701	0.000
TRINITY_DN101452_c3_g1	0.000	0.000	0.000	0.000	0.000	0.000	0.000	0.000	0.000	0.000
TRINITY_DN101452_c3_g3	0.000	0.000	0.000	0.000	0.000	0.000	0.000	0.000	0.000	0.000
TRINITY_DN101452_c9_g1	0.000	0.000	1.668	1.791	0.000	0.000	0.000	0.000	0.000	0.000
TRINITY_DN1014530_c0_g1	0.000	0.000	0.000	0.000	0.000	0.000	0.000	0.000	0.000	0.000
TRINITY_DN1014532_c0_g1	0.000	0.000	0.000	0.000	0.000	0.000	0.000	0.000	0.000	0.000
TRINITY_DN1014533_c0_g1	0.000	0.000	0.000	0.000	0.000	5.411	0.000	0.000	0.000	0.000
TRINITY_DN1014534_c0_g1	0.000	0.000	0.000	0.000	0.000	0.000	0.000	0.000	0.000	0.000
TRINITY_DN1014537_c0_g1	0.000	0.000	0.000	0.000	0.000	0.000	0.000	0.000	0.000	0.000
TRINITY_DN1014538_c0_g1	0.000	0.000	0.390	0.000	0.000	0.000	0.000	0.000	0.000	0.000
TRINITY_DN1014539_c0_g1	0.000	0.000	0.000	0.290	0.890	0.000	0.000	0.000	0.175	2.965
TRINITY_DN101453_c1_g1	0.000	0.000	8.865	0.000	0.000	0.000	0.000	0.000	0.000	0.000
TRINITY_DN101453_c3_g1	0.000	0.000	0.000	0.000	0.000	0.000	0.000	0.000	0.720	0.000
TRINITY_DN1014540_c0_g1	0.000	0.000	0.000	0.000	0.000	0.000	0.000	0.000	0.000	0.000
TRINITY_DN1014542_c0_g1	0.000	0.000	0.000	0.000	0.000	0.000	0.000	0.000	0.000	0.000
TRINITY_DN1014545_c0_g1	0.000	0.000	0.958	0.109	0.000	0.317	0.000	0.000	0.131	0.000
TRINITY_DN1014546_c0_g1	0.000	0.000	0.000	0.622	0.000	0.000	0.000	0.000	0.000	0.000
TRINITY_DN1014548_c0_g1	0.000	0.000	0.000	0.000	0.000	0.000	0.000	0.000	0.480	0.000
TRINITY_DN1014549_c0_g1	0.000	0.000	0.000	0.000	0.000	0.000	0.000	0.000	0.000	0.000
TRINITY_DN101454_c0_g1	0.000	0.000	0.736	0.000	0.000	0.000	0.000	0.000	0.239	0.000
TRINITY_DN101454_c0_g2	0.000	0.000	0.000	0.000	0.000	0.000	0.000	0.850	0.371	0.000
TRINITY_DN1014550_c0_g1	0.000	0.000	1.557	0.000	0.000	0.000	0.000	0.000	0.000	0.000
TRINITY_DN1014552_c0_g1	0.000	0.000	0.000	0.000	0.000	0.000	0.000	0.000	0.000	0.000
TRINITY_DN1014554_c0_g1	0.000	0.000	0.000	0.000	0.000	0.000	0.000	0.000	0.000	0.000
TRINITY_DN1014555_c0_g1	0.000	0.000	0.000	0.000	0.000	0.000	1.108	0.000	0.000	0.000
TRINITY_DN1014556_c0_g1	0.000	0.000	0.000	0.000	0.000	0.000	0.000	0.000	0.000	0.000
TRINITY_DN1014558_c0_g1	0.000	0.000	0.000	0.000	0.557	0.774	0.000	0.000	0.000	0.000
TRINITY_DN1014559_c0_g1	0.000	0.000	0.000	0.000	0.000	0.000	0.000	0.000	0.000	0.000
TRINITY_DN101455_c0_g1	0.000	0.000	0.000	0.460	0.156	0.000	0.000	0.000	0.000	0.000
TRINITY_DN1014562_c0_g1	0.000	0.000	0.000	0.000	0.000	0.000	0.000	0.000	0.000	0.000
TRINITY_DN1014563_c0_g1	0.000	0.000	0.000	0.000	0.000	0.000	0.000	0.000	0.000	0.000
TRINITY_DN1014564_c0_g1	0.000	1.092	0.000	0.129	0.265	1.084	0.000	0.000	0.392	0.000
TRINITY_DN1014565_c0_g1	0.000	0.000	0.000	0.000	0.000	0.000	0.000	0.000	0.000	0.000
TRINITY_DN1014567_c0_g1	0.000	0.000	0.000	0.000	0.000	0.000	0.000	0.000	0.000	0.000
TRINITY_DN1014568_c0_g1	0.000	0.000	0.000	0.553	0.283	0.000	0.000	0.000	0.500	0.000
TRINITY_DN1014570_c0_g1	0.000	0.000	0.000	0.000	0.000	0.000	0.000	0.000	0.000	0.000
TRINITY_DN1014571_c0_g1	0.000	0.000	0.000	0.962	0.000	0.000	0.000	0.000	0.000	0.000
TRINITY_DN1014574_c0_g1	0.000	0.000	0.000	0.000	0.000	0.000	0.000	1.254	0.000	0.000
TRINITY_DN1014575_c0_g1	0.000	0.000	4.331	0.000	0.609	0.000	0.000	0.000	0.000	0.000
TRINITY_DN1014576_c0_g1	0.000	0.000	0.000	0.000	0.000	0.000	0.000	0.000	0.413	0.000
TRINITY_DN1014577_c0_g1	0.000	0.000	0.000	0.000	0.000	0.000	0.000	0.000	0.000	0.000
TRINITY_DN1014579_c0_g1	0.000	0.000	0.000	0.000	0.000	0.000	0.000	0.000	0.316	0.000
TRINITY_DN101457_c0_g1	0.000	0.000	0.000	0.000	0.000	0.000	0.000	0.000	0.000	0.000
TRINITY_DN1014580_c0_g1	0.000	0.000	1.923	0.000	0.354	0.000	0.000	0.000	0.000	0.000
TRINITY_DN1014581_c0_g1	0.000	0.000	0.000	0.000	0.000	0.000	0.000	0.000	0.000	0.000
TRINITY_DN1014583_c0_g1	0.000	0.000	0.000	0.000	0.000	0.000	0.000	0.000	0.000	0.000
TRINITY_DN1014584_c0_g1	0.000	0.000	0.000	0.000	0.000	1.192	0.000	0.000	0.252	0.000
TRINITY_DN1014586_c0_g1	0.000	0.000	0.000	0.000	0.000	0.000	0.000	0.000	0.000	0.000
TRINITY_DN1014587_c0_g1	0.000	0.000	0.000	0.477	0.000	0.000	0.000	0.000	0.000	0.000
TRINITY_DN1014588_c0_g1	0.000	0.000	5.275	0.469	0.000	0.000	2.316	0.000	0.000	0.000
TRINITY_DN1014589_c0_g1	0.000	0.000	0.000	0.000	0.000	0.000	0.000	0.000	0.000	0.000
TRINITY_DN101458_c1_g1	0.000	0.652	0.000	0.231	0.000	0.000	3.313	0.864	0.000	0.000
TRINITY_DN101458_c1_g2	0.000	0.000	0.000	0.000	0.000	0.000	0.000	0.000	0.402	0.000
TRINITY_DN101458_c1_g3	4.972	1.120	1.273	0.229	0.000	0.000	0.000	0.000	0.239	4.976
TRINITY_DN101458_c1_g4	0.000	0.000	0.000	0.000	0.000	0.000	0.000	0.000	0.000	0.000
TRINITY_DN101458_c1_g5	0.000	0.000	0.000	0.000	0.000	0.000	0.000	0.000	0.000	0.000
TRINITY_DN101458_c2_g1	0.000	1.645	0.000	0.580	0.297	0.000	0.000	0.000	0.000	0.000
TRINITY_DN101458_c4_g1	0.000	0.000	0.000	1.384	0.000	0.000	3.388	2.663	0.000	0.000
TRINITY_DN1014594_c0_g1	0.000	0.000	0.000	0.000	0.000	0.000	0.000	0.000	0.000	0.000
TRINITY_DN1014596_c0_g1	0.000	0.000	0.000	0.000	0.000	0.000	0.000	0.000	0.167	0.000
TRINITY_DN1014599_c0_g1	0.000	0.000	0.000	0.000	0.000	0.000	0.000	4.797	0.000	0.000
TRINITY_DN101459_c1_g1	0.000	0.000	6.392	0.857	1.804	0.000	0.000	0.000	0.000	0.000
TRINITY_DN10145_c0_g1	0.539	0.591	1.651	0.118	1.931	0.841	0.308	0.971	0.173	0.084
TRINITY_DN10145_c1_g1	0.000	0.000	0.000	0.000	0.000	0.000	0.000	0.000	0.000	0.000
TRINITY_DN10145_c4_g1	0.000	0.981	0.000	1.378	1.066	0.991	0.000	0.000	0.209	0.000
TRINITY_DN10145_c5_g1	0.000	0.000	0.000	0.000	1.253	0.000	0.000	0.000	0.000	0.000
TRINITY_DN1014600_c0_g1	0.000	0.000	0.000	0.345	0.000	0.000	0.000	0.000	0.000	0.000
TRINITY_DN1014604_c0_g1	0.000	0.000	0.000	0.000	0.000	0.916	0.000	0.000	0.098	0.000
TRINITY_DN1014607_c0_g1	0.000	0.741	0.486	0.300	1.608	0.744	1.293	1.963	1.419	2.674
TRINITY_DN1014608_c0_g1	0.000	0.000	0.000	0.000	0.000	0.000	0.000	0.000	0.372	0.000
TRINITY_DN1014610_c0_g1	0.000	0.000	0.000	0.248	0.000	0.000	0.000	0.000	0.298	0.000
TRINITY_DN1014612_c0_g1	0.000	0.000	0.000	0.000	0.000	0.000	2.871	0.000	0.000	0.000
TRINITY_DN1014613_c0_g1	18.063	0.000	0.000	0.774	0.000	0.000	0.000	0.000	0.000	0.000
TRINITY_DN1014614_c0_g1	0.000	0.000	0.000	0.000	0.000	0.000	0.000	0.000	0.363	0.000
TRINITY_DN1014615_c0_g1	0.000	0.000	0.348	0.189	0.000	0.000	0.000	0.000	0.000	0.000
TRINITY_DN1014616_c0_g1	0.000	0.000	5.640	0.000	0.320	0.000	0.000	0.000	0.000	0.000
TRINITY_DN1014617_c0_g1	0.000	0.000	0.000	0.246	0.000	0.000	0.000	0.000	0.000	0.000
TRINITY_DN1014618_c0_g1	0.000	0.000	0.000	0.000	0.000	0.000	0.000	0.000	0.000	0.000
TRINITY_DN1014619_c0_g1	0.000	0.000	0.000	0.000	0.000	0.000	0.000	0.000	0.000	0.000
TRINITY_DN101461_c0_g1	0.000	0.000	0.392	0.000	0.000	0.000	0.000	0.000	0.000	0.000
TRINITY_DN1014620_c0_g1	0.000	0.000	0.000	0.000	0.000	0.687	0.000	0.000	0.292	0.000
TRINITY_DN1014622_c0_g1	0.000	0.000	0.000	0.000	0.000	0.000	0.000	0.000	0.000	0.000
TRINITY_DN1014624_c0_g1	0.000	0.000	0.000	0.000	0.000	0.000	0.000	0.000	0.164	0.000
TRINITY_DN1014628_c0_g1	0.000	0.000	0.000	0.467	0.000	0.000	0.000	0.000	0.282	0.000
TRINITY_DN1014629_c0_g1	0.000	0.000	0.000	0.000	0.000	0.000	0.000	0.000	0.000	0.000
TRINITY_DN101462_c0_g1	0.000	0.000	0.000	0.288	1.177	0.820	0.000	1.081	1.042	0.000
TRINITY_DN101462_c0_g2	0.000	0.000	0.000	0.000	0.000	0.000	0.000	0.000	1.478	0.000
TRINITY_DN1014630_c0_g1	0.000	0.000	0.000	0.000	0.000	0.000	0.000	0.000	0.000	0.000
TRINITY_DN1014631_c0_g1	0.000	0.000	0.000	0.000	0.000	1.347	0.000	0.000	0.000	0.000
TRINITY_DN1014633_c0_g1	0.000	0.000	0.000	0.571	0.194	0.000	0.000	1.432	0.115	0.000
TRINITY_DN1014634_c0_g1	0.000	0.000	0.000	0.000	0.000	0.000	0.000	0.000	0.179	0.000
TRINITY_DN1014638_c0_g1	0.000	0.000	0.000	0.242	0.619	0.000	0.000	0.000	0.000	0.000
TRINITY_DN1014639_c0_g1	0.000	0.000	0.000	0.000	0.000	0.000	1.833	2.805	0.000	0.000
TRINITY_DN1014643_c0_g1	0.000	0.680	0.147	0.000	0.331	0.224	0.000	0.000	0.295	0.000
TRINITY_DN1014645_c0_g1	0.000	0.000	0.000	0.000	0.000	0.000	0.000	0.000	0.000	0.000
TRINITY_DN1014646_c0_g1	0.000	0.000	0.000	0.000	0.000	0.000	0.000	0.000	0.368	0.000
TRINITY_DN1014647_c0_g1	0.000	0.000	0.000	0.000	0.248	0.000	0.000	0.000	0.000	0.000
TRINITY_DN1014648_c0_g1	0.000	0.000	0.000	0.000	0.000	0.000	0.000	0.000	1.338	0.000
TRINITY_DN1014649_c0_g1	0.000	0.000	0.000	0.000	0.000	0.000	0.000	1.575	0.000	0.000
TRINITY_DN101464_c0_g1	0.000	0.000	0.000	0.800	1.248	0.000	0.000	0.000	0.244	0.000
TRINITY_DN101464_c0_g2	0.000	0.000	0.161	0.253	0.343	0.000	0.000	0.949	0.000	0.000
TRINITY_DN101464_c0_g3	0.000	0.000	0.308	0.000	0.175	0.566	0.000	0.390	0.371	0.000
TRINITY_DN1014650_c0_g1	0.000	0.000	0.000	0.000	0.000	0.000	0.000	0.000	0.000	0.000
TRINITY_DN1014652_c0_g1	0.000	0.000	0.000	0.000	0.487	0.000	2.304	0.000	0.285	0.000
TRINITY_DN1014653_c0_g1	0.000	0.000	0.000	0.000	0.000	0.000	0.000	0.000	0.000	0.000
TRINITY_DN1014655_c0_g1	0.000	0.000	0.000	0.000	0.264	0.000	0.000	0.000	0.000	0.000
TRINITY_DN1014656_c0_g1	0.000	0.000	0.000	0.000	0.000	0.000	0.000	0.000	0.000	0.000
TRINITY_DN1014658_c0_g1	0.000	0.000	0.000	0.000	0.000	0.000	0.000	0.000	0.000	0.000
TRINITY_DN1014659_c0_g1	0.000	0.000	0.000	0.000	0.000	0.000	0.000	0.000	0.000	0.000
TRINITY_DN101465_c0_g1	0.000	0.000	0.000	0.000	0.000	0.000	0.000	1.316	0.105	0.000
TRINITY_DN1014660_c0_g1	0.000	0.000	0.000	0.000	0.000	0.000	0.000	0.000	0.000	0.000
TRINITY_DN1014661_c0_g1	0.000	0.000	0.000	0.000	0.000	0.000	0.000	0.000	0.000	0.000
TRINITY_DN1014662_c0_g1	0.000	0.000	0.000	0.000	0.000	0.000	0.000	0.000	0.000	0.000
TRINITY_DN1014663_c0_g1	0.000	0.000	0.000	0.000	0.000	0.000	0.000	0.000	0.000	0.000
TRINITY_DN1014664_c0_g1	0.000	0.000	0.604	0.000	0.000	0.000	0.000	0.000	0.000	0.000
TRINITY_DN1014665_c0_g1	0.000	0.000	0.000	0.000	0.000	0.000	0.000	0.000	0.000	0.000
TRINITY_DN1014666_c0_g1	0.000	0.000	0.000	0.000	0.000	0.000	0.000	0.000	0.000	0.000
TRINITY_DN1014667_c0_g1	0.000	0.000	0.000	0.000	0.000	0.611	0.000	0.000	0.000	0.000
TRINITY_DN101466_c0_g1	0.000	0.000	0.000	0.000	0.501	0.000	0.000	0.000	0.000	0.000
TRINITY_DN101466_c1_g1	0.000	0.000	0.000	0.000	0.000	0.000	0.000	0.000	0.000	0.000
TRINITY_DN1014670_c0_g1	0.000	0.000	1.328	0.000	0.000	0.000	0.000	0.000	0.144	0.000
TRINITY_DN1014672_c0_g1	0.000	0.000	2.085	0.558	0.000	0.000	0.000	0.000	0.341	0.000
TRINITY_DN1014674_c0_g1	0.000	0.000	0.000	0.307	0.947	0.000	1.515	0.000	0.000	0.000
TRINITY_DN1014675_c0_g1	0.000	0.000	3.114	0.000	0.000	0.000	0.000	6.490	0.000	0.000
TRINITY_DN1014676_c0_g1	0.000	0.000	0.000	0.000	0.000	4.677	0.000	0.000	0.000	0.000
TRINITY_DN1014677_c0_g1	0.000	0.000	0.000	0.616	0.000	0.000	0.000	0.000	0.000	0.000
TRINITY_DN1014678_c0_g1	0.000	0.000	0.647	0.346	0.000	0.000	0.000	0.000	0.000	0.000
TRINITY_DN1014679_c0_g1	0.000	0.000	0.000	0.000	0.522	0.000	0.000	0.000	0.000	0.000
TRINITY_DN1014682_c0_g1	0.000	0.000	0.000	0.000	0.000	0.000	0.000	0.000	0.000	0.000
TRINITY_DN1014683_c0_g1	0.000	0.000	1.439	0.000	0.000	0.000	0.000	2.988	0.473	0.000
TRINITY_DN1014684_c0_g1	0.000	0.000	0.000	0.000	0.000	0.000	0.000	0.000	0.000	0.000
TRINITY_DN1014687_c0_g1	0.000	0.521	0.000	0.185	0.000	0.000	0.000	0.000	0.222	0.000
TRINITY_DN1014688_c0_g1	0.000	0.000	0.000	0.000	0.659	0.000	1.584	0.000	0.194	0.000
TRINITY_DN1014689_c0_g1	0.000	0.000	0.000	0.000	0.000	0.000	0.000	0.000	0.000	0.000
TRINITY_DN1014690_c0_g1	0.000	0.000	0.000	0.533	0.000	0.000	0.000	2.042	0.000	0.000
TRINITY_DN1014691_c0_g1	0.000	1.900	0.000	0.000	0.000	0.000	0.000	0.000	0.405	0.000
TRINITY_DN1014693_c0_g1	0.000	0.000	0.000	0.000	0.000	0.000	0.000	0.000	0.000	0.000
TRINITY_DN1014694_c0_g1	0.000	0.000	1.000	0.269	0.000	1.164	1.327	0.000	0.162	0.000
TRINITY_DN1014695_c0_g1	0.000	0.000	0.000	0.122	0.049	0.000	0.000	0.000	0.074	0.000
TRINITY_DN1014696_c0_g1	0.000	0.000	0.000	0.171	0.636	0.000	0.875	0.000	0.377	0.000
TRINITY_DN1014697_c0_g1	0.000	0.000	0.000	0.000	0.246	0.000	1.188	0.000	0.000	0.000
TRINITY_DN101469_c0_g1	0.000	0.000	0.000	0.000	0.000	0.000	0.000	0.000	0.000	0.000
TRINITY_DN101469_c0_g2	0.000	0.000	0.000	0.000	0.587	0.000	0.000	0.000	0.000	0.000
TRINITY_DN101469_c0_g3	0.000	0.000	0.000	0.000	1.068	1.482	0.000	0.978	0.000	0.000
TRINITY_DN101469_c1_g1	0.000	0.000	0.000	0.000	0.808	0.000	0.000	0.000	0.000	0.000
TRINITY_DN101469_c4_g1	0.000	0.000	2.741	0.000	0.000	0.000	0.000	0.000	0.451	0.000
TRINITY_DN101469_c5_g1	0.000	0.000	0.000	1.776	0.000	0.000	0.000	0.000	0.000	0.000
TRINITY_DN101469_c6_g1	0.000	0.000	0.000	0.000	0.000	0.000	0.000	2.171	0.000	0.000
TRINITY_DN10146_c0_g1	76.833	53.606	50.954	95.758	47.079	123.580	92.698	26.432	56.485	8.386
TRINITY_DN10146_c0_g2	0.000	1.851	0.932	2.338	1.628	2.003	0.000	0.000	0.999	0.000
TRINITY_DN10146_c1_g1	0.000	1.068	2.791	1.136	2.125	1.065	1.867	2.135	1.787	0.000
TRINITY_DN10146_c1_g2	0.000	0.000	0.770	0.000	0.000	0.000	0.000	3.415	2.246	0.000
TRINITY_DN10146_c1_g3	0.000	0.000	0.000	0.000	0.000	0.000	0.000	0.000	0.000	0.000
TRINITY_DN10146_c2_g1	0.000	0.000	0.000	0.000	0.000	0.000	0.000	0.000	0.000	0.000
TRINITY_DN10146_c3_g1	0.000	0.000	0.000	0.000	0.000	0.000	3.672	3.369	0.916	0.000
TRINITY_DN10146_c4_g1	0.000	0.000	2.866	0.000	0.000	1.756	0.000	0.000	0.186	0.000
TRINITY_DN10146_c5_g1	0.000	0.000	0.477	0.000	1.051	2.190	0.000	0.963	0.464	0.000
TRINITY_DN10146_c6_g1	0.000	1.105	2.932	1.154	1.346	0.000	0.000	0.000	3.300	0.000
TRINITY_DN1014700_c0_g1	0.000	0.353	0.460	0.000	0.256	0.350	1.239	0.478	0.455	0.000
TRINITY_DN1014702_c0_g1	0.000	0.000	0.000	1.094	0.000	0.000	0.000	0.000	0.000	0.000
TRINITY_DN1014703_c0_g1	0.000	0.000	0.000	0.364	0.000	0.000	0.000	0.000	0.000	0.000
TRINITY_DN1014706_c0_g1	0.000	0.000	0.000	0.131	0.133	0.000	0.000	0.000	0.079	0.000
TRINITY_DN1014708_c0_g1	0.000	0.000	1.697	0.000	0.000	0.000	0.000	0.000	0.000	0.000
TRINITY_DN1014709_c0_g1	0.000	0.000	0.000	0.000	0.000	0.000	0.000	0.000	0.000	0.000
TRINITY_DN101470_c0_g2	0.000	0.000	0.000	0.000	0.972	0.000	0.000	0.000	0.115	0.000
TRINITY_DN101470_c3_g1	0.000	0.000	0.000	0.000	0.000	0.727	0.000	0.960	0.000	0.000
TRINITY_DN101470_c5_g2	0.000	0.000	0.000	0.000	0.000	0.000	0.000	0.000	0.000	0.000
TRINITY_DN101470_c6_g1	0.000	0.000	0.000	0.000	1.794	0.000	0.000	0.000	0.000	0.000
TRINITY_DN101470_c7_g1	0.000	0.000	0.000	0.000	0.000	0.000	0.000	0.000	0.000	0.000
TRINITY_DN1014710_c0_g1	0.000	0.000	0.000	0.000	0.000	0.000	0.000	0.000	0.000	0.000
TRINITY_DN1014711_c0_g1	0.000	0.000	0.000	0.000	1.732	0.000	0.000	0.000	0.000	0.000
TRINITY_DN1014712_c0_g1	0.000	0.000	0.000	0.000	0.882	0.000	0.000	0.000	0.000	0.000
TRINITY_DN1014714_c0_g1	0.000	0.000	0.000	0.000	0.000	0.000	0.000	0.000	0.201	0.000
TRINITY_DN1014715_c0_g1	0.000	0.000	0.586	0.000	0.323	0.000	0.000	0.000	0.000	0.000
TRINITY_DN1014716_c0_g1	0.000	0.000	0.000	0.000	0.000	0.000	0.000	0.000	0.000	0.000
TRINITY_DN1014717_c0_g1	0.000	0.000	0.000	0.200	0.000	0.000	0.000	0.000	0.361	0.000
TRINITY_DN101471_c0_g1	0.000	0.000	0.000	0.000	0.837	0.000	0.000	0.000	0.000	0.000
TRINITY_DN1014720_c0_g1	0.000	0.000	0.000	0.000	0.000	0.000	0.000	0.000	0.000	0.000
TRINITY_DN1014721_c0_g1	0.000	0.000	0.000	2.741	0.000	0.000	0.000	0.000	1.124	0.000
TRINITY_DN1014722_c0_g1	0.000	0.000	0.000	0.585	0.000	1.667	0.000	0.000	1.059	0.000
TRINITY_DN1014723_c0_g1	0.000	0.000	0.000	0.402	0.000	0.000	0.000	0.000	0.245	0.000
TRINITY_DN1014724_c0_g1	0.000	0.000	0.000	0.000	0.000	0.000	0.000	0.000	0.310	0.000
TRINITY_DN1014726_c0_g1	0.000	0.000	0.000	0.000	0.000	0.000	0.000	0.000	0.000	0.000
TRINITY_DN1014729_c0_g1	0.000	0.000	0.000	0.000	0.000	0.000	0.000	0.000	0.377	0.000
TRINITY_DN101472_c0_g1	0.000	1.682	0.641	1.345	0.686	0.000	0.000	0.000	0.000	0.000
TRINITY_DN101472_c0_g2	0.000	2.607	1.313	0.611	0.774	3.026	0.617	0.476	0.076	0.000
TRINITY_DN101472_c1_g1	0.000	0.000	0.000	0.000	0.000	0.000	0.000	0.000	0.000	0.000
TRINITY_DN1014730_c0_g1	0.000	0.000	0.890	0.474	0.495	0.000	0.000	0.000	0.000	0.000
TRINITY_DN1014731_c0_g1	0.000	0.000	0.000	0.000	0.000	0.000	0.000	0.000	0.000	0.000
TRINITY_DN1014732_c0_g1	0.000	0.000	0.000	0.000	0.000	1.779	0.000	0.000	0.000	0.000
TRINITY_DN1014733_c0_g1	0.000	0.000	0.000	0.000	0.000	0.000	0.000	0.000	0.000	1.807
TRINITY_DN1014735_c0_g1	0.000	0.000	0.000	0.000	0.000	0.000	0.000	0.000	0.000	0.000
TRINITY_DN1014736_c0_g1	0.000	0.000	0.000	0.000	0.000	0.000	0.000	0.000	0.000	0.000
TRINITY_DN1014738_c0_g1	0.000	0.000	0.000	0.000	0.919	0.000	0.000	0.000	0.000	0.000
TRINITY_DN1014739_c0_g1	0.000	0.000	0.000	0.000	0.000	0.000	0.000	0.000	0.000	0.000
TRINITY_DN101473_c0_g1	0.000	0.000	0.000	0.000	0.000	0.000	0.000	0.000	0.000	0.000
TRINITY_DN101473_c1_g1	0.000	0.000	0.658	0.000	0.000	0.000	0.000	0.000	0.000	0.000
TRINITY_DN1014740_c0_g1	0.000	0.898	1.020	0.000	0.328	0.000	0.000	0.000	0.681	0.822
TRINITY_DN1014741_c0_g1	0.000	0.000	0.000	0.000	0.000	0.000	0.000	0.000	0.000	0.000
TRINITY_DN1014744_c0_g1	0.000	0.000	0.000	0.000	0.000	0.000	0.000	0.000	0.000	0.000
TRINITY_DN1014746_c0_g1	0.000	0.000	0.000	0.551	0.000	0.000	0.000	0.000	0.000	0.000
TRINITY_DN1014747_c0_g1	0.000	0.000	0.000	0.000	1.688	0.000	0.000	0.000	0.000	0.000
TRINITY_DN1014748_c0_g1	0.000	0.000	0.000	0.000	0.000	0.000	0.000	0.000	0.000	0.000
TRINITY_DN101474_c0_g1	0.000	0.000	0.000	0.000	0.368	0.000	0.000	0.000	0.000	0.000
TRINITY_DN1014750_c0_g1	0.000	0.000	0.000	0.000	0.000	0.000	3.782	0.000	0.000	0.000
TRINITY_DN1014751_c0_g1	0.000	0.000	0.000	0.000	0.000	0.727	0.000	0.000	0.308	2.611
TRINITY_DN1014752_c0_g1	0.000	0.000	0.000	0.000	0.000	0.852	0.000	0.000	0.000	0.000
TRINITY_DN1014753_c0_g1	0.000	0.000	0.000	0.000	0.266	0.000	0.000	0.000	0.000	0.000
TRINITY_DN1014754_c0_g1	5.614	0.000	0.000	0.000	0.000	0.000	0.000	0.000	0.155	0.000
TRINITY_DN1014758_c0_g1	0.000	0.000	0.000	0.000	0.000	0.000	0.000	0.000	0.000	0.000
TRINITY_DN1014759_c0_g1	0.000	0.000	0.000	0.000	0.000	0.000	0.000	0.000	0.282	0.000
TRINITY_DN101475_c0_g1	0.000	3.347	0.000	0.000	0.000	0.000	0.000	0.000	0.000	0.000
TRINITY_DN1014762_c0_g1	0.000	0.000	0.000	0.000	0.000	0.000	0.000	0.000	0.000	0.000
TRINITY_DN1014764_c0_g1	0.000	0.000	0.000	0.000	0.243	0.000	0.000	0.000	0.000	0.000
TRINITY_DN1014765_c0_g1	0.000	0.544	0.000	0.000	0.000	0.000	0.000	0.000	0.000	0.000
TRINITY_DN1014766_c0_g1	0.000	0.000	0.000	0.000	0.000	0.000	0.000	0.000	0.000	0.000
TRINITY_DN1014769_c1_g1	0.000	0.000	0.000	0.573	0.000	0.000	0.000	0.000	0.000	0.000
TRINITY_DN1014770_c0_g1	0.000	0.000	0.000	0.000	0.000	0.000	0.000	1.383	0.000	0.000
TRINITY_DN1014774_c0_g1	0.000	0.000	0.000	0.000	0.000	0.000	0.000	0.000	0.000	0.000
TRINITY_DN1014775_c0_g1	0.000	0.000	0.000	0.520	0.000	0.738	0.000	0.000	0.313	0.000
TRINITY_DN1014776_c0_g1	0.000	0.000	0.000	0.000	0.000	0.000	0.000	0.000	0.000	0.000
TRINITY_DN1014779_c0_g1	0.000	0.000	0.000	0.000	0.000	0.000	0.000	1.155	0.000	0.000
TRINITY_DN101477_c1_g1	0.000	0.000	0.000	0.000	0.000	0.000	0.000	0.000	0.000	0.000
TRINITY_DN1014780_c0_g1	0.000	0.000	0.000	0.000	1.218	0.000	0.000	0.000	0.000	0.000
TRINITY_DN1014781_c0_g1	0.000	0.000	6.971	0.000	0.000	0.000	0.000	0.000	0.000	0.000
TRINITY_DN1014782_c0_g1	0.000	0.000	0.000	0.000	0.000	0.000	0.000	0.000	0.000	0.000
TRINITY_DN1014784_c0_g1	0.000	0.000	0.000	0.000	0.000	5.021	0.000	0.000	0.000	0.000
TRINITY_DN1014786_c0_g1	0.000	0.000	1.121	0.000	0.000	0.000	1.485	0.000	0.182	0.000
TRINITY_DN1014788_c0_g1	0.000	0.000	0.000	0.000	0.000	0.000	0.000	0.000	0.000	0.000
TRINITY_DN1014789_c0_g1	0.000	0.000	0.000	0.000	0.000	0.000	0.000	0.000	0.112	0.000
TRINITY_DN101478_c0_g1	0.000	0.000	0.000	0.000	0.604	3.363	0.000	0.000	0.356	0.000
TRINITY_DN1014790_c0_g1	0.000	0.000	0.154	0.000	0.000	0.000	0.000	0.977	0.051	0.000
TRINITY_DN1014791_c0_g1	0.000	0.000	0.000	0.000	1.362	0.000	0.000	0.000	0.000	0.000
TRINITY_DN1014795_c0_g1	0.000	0.000	0.000	0.000	0.000	0.000	0.000	0.000	0.000	0.000
TRINITY_DN1014796_c0_g1	0.000	0.000	0.000	0.729	0.000	0.000	0.000	0.000	0.000	0.000
TRINITY_DN1014797_c0_g1	0.000	0.000	0.000	0.000	0.000	0.000	0.000	0.000	0.000	0.000
TRINITY_DN1014798_c0_g1	0.000	0.000	0.000	0.000	0.000	0.000	0.000	0.000	0.000	0.000
TRINITY_DN101479_c0_g1	0.000	0.000	0.000	0.000	0.000	0.000	0.000	0.000	0.000	0.000
TRINITY_DN101479_c1_g1	0.000	0.000	0.000	0.000	0.000	0.000	0.000	0.000	0.000	0.000
TRINITY_DN10147_c0_g1	0.000	0.000	0.703	0.749	0.778	2.306	1.852	0.000	1.474	3.844
TRINITY_DN1014800_c0_g1	0.000	0.000	0.000	0.000	0.200	0.000	0.000	0.000	0.590	0.000
TRINITY_DN1014801_c0_g1	0.000	0.000	0.000	0.000	0.000	0.000	0.000	0.000	0.314	0.000
TRINITY_DN1014802_c0_g1	0.000	0.000	1.679	0.448	0.000	0.000	0.000	0.000	0.000	0.000
TRINITY_DN1014803_c0_g1	0.000	0.000	0.000	0.000	0.000	0.000	0.000	0.000	0.000	0.000
TRINITY_DN1014805_c0_g1	0.000	0.000	0.000	0.000	0.501	0.342	0.000	0.000	0.223	0.000
TRINITY_DN1014806_c0_g1	0.000	0.829	0.000	0.000	0.000	0.000	0.000	0.000	0.000	0.000
TRINITY_DN1014807_c0_g1	0.000	0.000	0.000	0.000	0.000	0.000	0.000	0.000	0.000	0.000
TRINITY_DN1014808_c0_g1	0.000	0.000	0.000	0.187	0.000	0.000	0.000	0.000	0.000	0.000
TRINITY_DN1014809_c0_g1	0.000	0.000	0.000	0.384	0.196	0.000	0.000	0.000	0.000	0.000
TRINITY_DN101480_c0_g1	0.000	0.000	0.000	0.000	0.000	0.000	0.000	0.000	0.000	0.000
TRINITY_DN101480_c1_g1	0.000	0.000	0.000	0.260	0.000	0.000	0.000	0.000	0.000	0.000
TRINITY_DN101480_c1_g2	0.000	0.000	0.000	0.000	0.000	0.000	0.000	0.000	0.444	0.000
TRINITY_DN101480_c1_g3	0.000	0.000	0.000	0.000	0.000	0.000	0.000	0.000	0.217	0.000
TRINITY_DN1014810_c0_g1	0.000	0.000	0.000	0.000	0.000	0.000	0.000	0.000	0.000	0.000
TRINITY_DN1014811_c0_g1	0.000	0.000	0.000	0.598	0.000	0.000	0.000	0.000	0.000	0.000
TRINITY_DN1014812_c0_g1	0.000	0.000	0.000	0.000	0.424	0.000	0.000	0.000	0.000	0.000
TRINITY_DN1014815_c0_g1	0.000	0.000	0.000	0.145	0.148	0.000	0.000	0.000	0.000	0.000
TRINITY_DN1014816_c0_g1	0.000	0.000	0.000	0.328	0.000	0.000	0.000	0.000	0.000	0.000
TRINITY_DN1014817_c0_g1	0.000	0.000	0.000	0.000	0.000	0.000	0.000	0.000	0.000	0.000
TRINITY_DN1014819_c0_g1	0.000	1.020	0.000	0.000	0.000	0.000	0.000	0.000	0.000	0.000
TRINITY_DN101481_c0_g1	0.000	0.000	0.000	0.650	0.000	0.000	0.000	0.000	0.000	0.000
TRINITY_DN1014820_c0_g1	0.000	0.000	0.000	0.000	0.000	0.000	0.000	0.000	0.158	0.000
TRINITY_DN1014821_c0_g1	0.000	0.000	0.000	0.324	0.000	0.000	1.597	0.000	0.000	0.000
TRINITY_DN1014822_c0_g1	0.000	0.000	0.000	0.314	0.000	0.000	0.000	0.592	0.189	0.000
TRINITY_DN1014823_c0_g1	0.000	2.151	0.000	0.000	0.000	0.000	0.000	0.000	0.000	0.000
TRINITY_DN1014824_c0_g1	0.000	0.000	0.000	0.000	0.000	0.000	0.000	0.000	0.420	0.000
TRINITY_DN1014826_c0_g1	0.000	0.000	0.000	0.000	0.000	0.000	0.000	0.000	0.490	0.000
TRINITY_DN1014827_c0_g1	0.000	0.000	0.000	0.000	0.000	5.370	0.000	0.000	0.000	0.000
TRINITY_DN101482_c0_g1	0.000	0.948	0.904	1.090	1.122	0.911	1.113	1.671	0.666	0.000
TRINITY_DN101482_c0_g4	0.000	0.000	0.000	0.625	1.304	0.000	0.000	0.000	0.000	0.000
TRINITY_DN101482_c1_g1	0.000	0.000	0.000	0.000	0.000	0.000	0.000	0.000	0.000	0.000
TRINITY_DN101482_c1_g2	0.000	0.000	0.000	0.000	0.000	0.000	0.000	0.000	0.350	5.871
TRINITY_DN1014831_c0_g1	0.000	0.000	0.000	0.000	0.000	0.000	0.000	0.000	0.000	0.000
TRINITY_DN1014833_c0_g1	0.000	0.000	0.000	0.000	0.000	0.000	0.000	0.000	0.000	0.000
TRINITY_DN1014834_c0_g1	0.000	0.632	0.000	0.353	0.000	0.000	0.000	0.000	0.000	0.000
TRINITY_DN1014835_c0_g1	0.000	0.000	0.000	0.486	0.000	0.000	0.000	0.000	0.297	0.000
TRINITY_DN1014838_c0_g1	0.000	0.000	0.000	1.330	0.000	0.000	0.000	0.000	0.000	0.000
TRINITY_DN1014839_c0_g1	0.000	0.000	0.000	0.000	0.000	0.000	0.000	0.000	0.000	0.000
TRINITY_DN101483_c1_g1	0.000	0.000	0.589	0.000	0.000	0.000	0.000	0.000	0.000	0.000
TRINITY_DN101483_c1_g2	0.000	0.000	0.000	0.768	0.399	0.000	0.000	0.000	0.467	0.000
TRINITY_DN1014840_c0_g1	0.000	0.000	0.000	0.000	0.000	0.000	0.000	0.000	0.000	0.000
TRINITY_DN1014841_c0_g1	0.000	0.000	0.000	0.000	1.783	0.000	0.000	0.000	0.000	4.401
TRINITY_DN1014843_c0_g1	0.000	0.000	0.000	0.000	0.000	0.000	0.000	0.000	0.177	0.000
TRINITY_DN1014845_c0_g1	0.000	0.000	0.000	0.000	0.000	0.000	0.000	0.000	0.000	0.000
TRINITY_DN1014846_c0_g1	0.000	0.000	0.000	0.027	0.000	0.000	0.000	0.000	0.656	0.000
TRINITY_DN1014849_c0_g1	0.000	0.000	0.000	0.000	0.000	0.000	0.000	0.000	0.000	0.000
TRINITY_DN101484_c0_g1	0.000	0.934	0.000	0.000	0.571	0.000	0.000	0.000	0.377	0.000
TRINITY_DN101484_c0_g2	0.000	0.000	0.000	0.000	0.000	0.000	0.000	0.000	0.382	0.000
TRINITY_DN101484_c1_g1	0.000	0.000	0.000	0.905	0.464	2.613	8.854	5.234	1.114	0.000
TRINITY_DN101484_c1_g3	2.623	0.658	0.905	0.880	0.695	0.726	1.305	0.230	0.612	0.918
TRINITY_DN101484_c4_g1	0.000	0.000	0.000	0.000	0.000	0.000	0.000	0.000	0.000	0.000
TRINITY_DN1014851_c0_g1	0.000	0.000	0.000	0.000	0.600	0.000	0.000	0.000	0.000	0.000
TRINITY_DN1014853_c0_g1	0.000	0.967	0.000	0.000	0.000	0.000	0.000	0.000	0.206	0.000
TRINITY_DN1014854_c0_g1	0.000	0.000	0.000	0.000	0.000	0.000	0.000	0.000	0.232	0.000
TRINITY_DN1014857_c0_g1	0.000	0.000	0.000	0.000	0.000	1.650	0.000	2.204	0.000	0.000
TRINITY_DN101485_c0_g1	0.000	0.000	0.000	0.000	0.593	0.000	0.000	0.000	0.175	0.000
TRINITY_DN1014861_c0_g1	0.000	0.000	0.000	0.366	0.000	0.000	0.000	0.000	0.000	0.000
TRINITY_DN1014864_c0_g1	0.000	0.000	0.000	0.373	0.773	0.000	0.000	0.000	0.000	3.828
TRINITY_DN1014865_c0_g1	0.000	0.000	0.000	0.000	0.000	0.000	0.000	0.000	0.000	0.000
TRINITY_DN1014866_c1_g1	0.000	0.000	0.000	0.000	0.000	0.000	0.000	0.000	0.000	0.000
TRINITY_DN1014867_c0_g1	0.000	0.000	0.000	0.506	0.000	0.000	0.000	0.000	0.000	0.000
TRINITY_DN1014868_c0_g1	0.000	0.958	0.000	0.000	0.000	0.000	0.000	0.000	0.773	0.000
TRINITY_DN1014869_c0_g1	0.000	0.356	0.000	0.000	0.000	0.000	0.000	0.000	0.000	0.000
TRINITY_DN1014871_c0_g1	0.000	0.000	0.000	0.000	0.000	0.000	1.535	0.000	0.000	0.000
TRINITY_DN1014872_c0_g1	0.000	0.000	0.000	0.000	0.000	0.000	0.000	0.000	0.000	0.000
TRINITY_DN1014875_c0_g1	0.000	0.783	0.000	0.000	0.000	0.000	0.000	0.000	0.167	0.000
TRINITY_DN1014876_c0_g1	0.000	0.000	0.670	0.000	0.000	0.000	0.000	0.000	0.000	0.000
TRINITY_DN1014877_c0_g1	0.000	0.000	0.000	0.000	0.911	0.000	0.000	0.000	0.000	0.000
TRINITY_DN1014878_c0_g1	6.313	0.000	1.076	0.000	0.000	0.823	0.000	0.000	0.523	0.000
TRINITY_DN101487_c0_g1	0.000	0.000	0.000	0.000	0.000	0.000	0.000	0.000	0.567	0.000
TRINITY_DN101487_c0_g2	0.000	0.000	1.465	0.000	0.000	0.000	0.000	0.000	0.000	0.000
TRINITY_DN101487_c1_g1	0.000	0.000	0.000	0.000	0.000	0.000	0.000	0.000	0.000	0.000
TRINITY_DN1014881_c0_g1	0.000	0.000	0.339	0.000	0.563	1.034	0.000	0.000	0.000	0.000
TRINITY_DN1014882_c0_g1	0.000	0.000	0.000	0.000	0.000	0.000	0.000	0.000	0.000	0.000
TRINITY_DN1014883_c0_g1	0.000	0.000	0.000	0.000	0.000	0.000	0.000	0.000	0.000	0.000
TRINITY_DN1014884_c0_g1	0.000	0.000	0.000	0.000	1.504	0.000	0.000	0.000	0.000	0.000
TRINITY_DN1014885_c0_g1	0.000	0.000	0.000	0.000	0.000	0.000	0.000	0.000	0.000	0.000
TRINITY_DN1014887_c0_g1	0.000	0.000	0.000	0.197	0.000	0.000	0.000	0.000	0.118	0.000
TRINITY_DN1014888_c0_g1	0.000	0.000	0.000	0.452	0.000	0.000	0.000	0.000	0.000	0.000
TRINITY_DN1014889_c0_g1	0.000	0.000	0.000	0.000	0.360	0.000	0.000	0.000	0.000	0.000
TRINITY_DN101488_c0_g1	0.000	7.540	2.248	1.696	2.477	2.749	8.375	1.816	3.211	0.000
TRINITY_DN101488_c1_g1	0.000	0.000	2.315	0.660	0.336	0.000	0.000	0.623	0.299	0.000
TRINITY_DN101488_c4_g1	0.000	0.000	0.000	0.000	0.000	0.000	0.000	0.000	0.000	0.000
TRINITY_DN101488_c5_g1	0.000	0.000	0.000	0.000	0.000	0.000	0.000	0.000	0.000	0.000
TRINITY_DN1014890_c0_g1	0.000	0.000	0.000	0.000	0.000	0.000	0.000	0.772	0.000	0.000
TRINITY_DN1014892_c0_g1	0.000	0.000	0.000	0.000	0.000	0.000	0.000	0.000	0.000	0.000
TRINITY_DN1014893_c0_g1	0.000	0.000	0.000	0.000	0.000	0.000	0.000	0.000	0.000	0.000
TRINITY_DN1014894_c0_g1	0.000	0.000	0.817	0.000	0.151	0.831	0.000	0.000	0.000	0.000
TRINITY_DN1014895_c0_g1	0.000	4.418	0.000	0.000	0.000	0.000	0.000	0.000	0.000	0.000
TRINITY_DN1014897_c0_g1	0.000	0.000	0.000	0.000	0.000	0.000	0.000	0.000	0.552	0.000
TRINITY_DN1014899_c0_g1	0.000	0.000	0.000	0.000	0.000	0.000	0.000	0.000	0.000	0.000
TRINITY_DN101489_c0_g1	0.000	0.000	0.000	0.000	0.000	0.000	0.000	0.000	0.000	0.000
TRINITY_DN10148_c1_g1	0.000	5.100	2.001	0.000	0.000	0.000	3.179	0.000	2.670	0.000
TRINITY_DN10148_c1_g2	0.000	0.000	4.022	0.000	0.000	0.000	0.000	0.000	0.000	0.000
TRINITY_DN1014902_c0_g1	0.000	0.000	0.000	0.625	0.000	0.000	0.000	0.000	0.378	0.000
TRINITY_DN1014903_c0_g1	0.000	1.094	0.715	0.388	0.000	0.000	0.000	0.000	0.350	0.000
TRINITY_DN1014904_c0_g1	0.000	0.000	0.000	0.000	0.000	0.000	0.000	0.000	0.223	0.000
TRINITY_DN1014905_c0_g1	0.000	0.000	0.706	0.257	0.000	0.000	0.000	0.000	0.000	0.000
TRINITY_DN1014906_c0_g1	0.000	0.000	0.000	0.000	0.887	0.000	4.137	0.000	1.033	0.000
TRINITY_DN1014908_c0_g1	4.557	0.000	0.389	0.630	1.287	0.000	0.000	0.000	0.126	0.000
TRINITY_DN101490_c2_g1	0.000	0.000	2.718	0.000	0.000	0.000	0.000	0.000	0.440	0.000
TRINITY_DN1014910_c0_g1	0.000	0.000	0.000	0.000	0.000	0.000	0.000	0.000	0.188	0.000
TRINITY_DN1014911_c0_g1	0.000	0.000	0.690	0.000	0.000	0.000	0.000	0.000	0.446	0.000
TRINITY_DN1014913_c0_g1	0.000	0.000	0.000	0.000	0.000	0.000	0.000	0.000	0.000	0.000
TRINITY_DN1014914_c0_g1	0.000	0.000	0.000	0.000	0.000	0.000	0.000	0.000	0.000	0.000
TRINITY_DN1014917_c0_g1	0.000	0.000	0.000	0.000	0.000	0.000	0.000	0.000	0.000	0.000
TRINITY_DN101491_c0_g1	0.000	0.353	0.000	0.000	0.128	0.000	0.000	0.000	0.076	0.000
TRINITY_DN1014920_c0_g1	0.000	0.000	0.000	0.000	0.000	0.000	0.000	0.000	0.000	0.000
TRINITY_DN1014921_c0_g1	0.000	0.000	0.380	0.623	0.744	0.000	0.000	0.000	0.189	0.000
TRINITY_DN1014922_c0_g1	0.000	0.000	0.000	0.000	0.000	0.000	0.000	0.000	0.000	0.000
TRINITY_DN1014924_c0_g1	0.000	0.000	0.000	0.141	0.144	0.000	0.000	0.000	0.000	0.000
TRINITY_DN1014925_c0_g1	0.000	0.000	0.000	0.000	0.000	0.000	0.000	0.000	0.000	0.000
TRINITY_DN101492_c0_g1	0.000	0.000	2.463	0.000	0.000	0.000	0.000	0.000	0.000	0.000
TRINITY_DN101492_c0_g2	0.000	0.000	0.382	0.914	0.373	0.514	0.000	0.000	0.000	0.000
TRINITY_DN101492_c1_g1	0.000	0.000	0.000	0.121	0.000	0.000	0.000	0.000	0.073	0.000
TRINITY_DN101492_c1_g2	0.000	0.000	0.000	0.331	0.114	1.067	0.000	0.215	0.304	0.000
TRINITY_DN101492_c2_g1	0.000	0.000	0.000	0.000	0.000	0.000	0.000	0.000	0.000	0.000
TRINITY_DN101492_c3_g1	0.000	0.465	0.000	0.290	0.168	0.000	1.631	0.000	0.299	0.000
TRINITY_DN101492_c4_g1	0.000	0.000	0.000	0.092	0.000	0.000	0.000	0.000	0.000	0.000
TRINITY_DN1014930_c0_g1	0.000	0.000	0.000	0.000	0.000	0.000	0.000	0.000	0.000	0.000
TRINITY_DN1014931_c0_g1	0.000	0.000	0.000	0.000	0.000	0.000	0.000	0.000	0.000	0.000
TRINITY_DN1014933_c0_g1	0.000	0.000	0.000	0.000	0.000	0.000	0.000	0.000	0.000	0.000
TRINITY_DN1014934_c0_g1	0.000	0.000	1.655	0.000	0.000	0.000	0.000	0.000	0.000	0.000
TRINITY_DN1014935_c0_g1	0.000	0.000	6.050	0.000	0.000	3.744	0.000	0.000	0.399	0.000
TRINITY_DN1014936_c0_g1	0.000	0.000	0.792	0.214	0.000	0.605	0.000	0.000	0.000	0.000
TRINITY_DN1014937_c0_g1	0.000	0.000	0.000	0.000	0.686	0.000	0.000	0.000	0.000	0.000
TRINITY_DN1014938_c0_g1	0.000	0.000	0.000	0.000	0.000	0.000	0.000	0.000	0.000	0.000
TRINITY_DN101493_c2_g1	0.000	0.000	1.394	0.000	0.000	0.000	0.000	0.000	0.000	0.000
TRINITY_DN101493_c3_g1	0.000	0.000	0.000	0.000	0.000	0.000	0.000	0.000	0.572	0.000
TRINITY_DN1014940_c0_g1	0.000	0.000	0.000	0.000	0.000	0.000	0.000	1.030	0.000	0.000
TRINITY_DN1014943_c0_g1	33.896	0.000	0.000	0.000	0.000	0.000	0.000	0.000	0.447	0.000
TRINITY_DN1014945_c0_g1	2.544	0.000	0.852	0.116	0.357	0.000	0.000	0.000	0.000	0.000
TRINITY_DN1014946_c0_g1	0.000	0.000	0.000	0.000	0.000	0.407	0.000	0.000	0.264	0.000
TRINITY_DN1014947_c0_g1	0.000	0.000	0.000	0.000	0.473	0.000	0.000	0.000	0.139	0.000
TRINITY_DN1014950_c0_g1	0.000	0.000	0.000	0.000	0.000	0.000	3.990	0.000	0.000	0.000
TRINITY_DN1014953_c0_g1	0.000	0.000	0.000	0.000	0.000	0.000	0.000	0.000	0.000	0.000
TRINITY_DN1014954_c0_g1	0.000	0.000	0.000	0.228	0.233	0.000	0.000	0.000	0.099	0.000
TRINITY_DN1014955_c0_g1	0.000	0.000	0.000	0.000	0.000	0.000	0.000	0.000	0.000	0.000
TRINITY_DN1014956_c0_g1	0.000	0.000	0.000	0.000	0.000	0.000	0.000	0.000	0.000	0.000
TRINITY_DN1014957_c0_g1	0.000	0.000	0.000	1.117	0.000	0.000	0.000	0.000	0.000	0.000
TRINITY_DN101495_c0_g1	0.000	0.000	0.000	0.000	0.000	0.000	0.000	0.000	0.000	0.000
TRINITY_DN101495_c0_g2	0.000	0.000	0.000	0.000	0.000	0.000	0.000	0.000	0.000	0.000
TRINITY_DN1014960_c0_g1	0.000	0.000	0.000	0.000	0.000	0.000	0.000	0.000	0.000	0.000
TRINITY_DN1014961_c0_g1	0.000	0.000	0.000	0.104	0.000	0.000	0.000	0.000	0.156	0.000
TRINITY_DN1014962_c0_g1	0.000	0.000	0.000	0.000	0.000	0.000	0.000	0.000	0.000	0.000
TRINITY_DN1014963_c0_g1	0.000	0.000	0.000	0.000	0.000	0.000	0.000	0.000	0.000	0.000
TRINITY_DN1014964_c0_g1	0.000	0.000	0.179	0.000	0.300	0.000	0.000	0.750	0.000	0.000
TRINITY_DN1014967_c0_g1	0.000	0.235	1.530	0.252	0.859	0.000	0.000	0.323	0.153	0.000
TRINITY_DN1014969_c0_g1	0.000	0.000	0.000	0.000	0.000	0.000	0.000	0.000	0.000	0.000
TRINITY_DN101496_c1_g1	0.000	2.541	0.000	0.000	1.835	0.000	0.000	0.000	0.000	0.000
TRINITY_DN1014971_c0_g1	0.000	0.000	0.000	0.000	0.000	0.000	0.000	0.000	0.377	0.000
TRINITY_DN1014973_c0_g1	0.000	0.000	0.000	0.000	0.000	0.000	0.000	0.000	0.000	0.000
TRINITY_DN1014976_c0_g1	0.000	0.000	0.000	0.000	0.000	0.000	0.000	0.000	0.000	0.000
TRINITY_DN1014977_c0_g1	0.000	0.000	0.000	0.000	0.000	0.000	0.000	0.000	0.000	0.000
TRINITY_DN1014979_c0_g1	0.000	0.000	0.000	0.000	0.000	0.000	0.000	0.000	0.000	0.000
TRINITY_DN101497_c1_g1	0.000	1.845	2.384	0.000	0.671	0.000	0.000	0.000	0.000	0.000
TRINITY_DN101497_c2_g1	0.000	0.000	0.700	0.491	0.000	2.145	0.000	0.000	0.226	3.828
TRINITY_DN1014980_c0_g1	0.000	0.000	0.687	0.000	0.000	0.000	0.000	0.000	0.000	0.000
TRINITY_DN1014981_c0_g1	0.000	0.000	0.000	0.000	0.000	0.000	0.000	0.000	0.000	0.000
TRINITY_DN1014982_c0_g1	0.000	0.000	0.356	0.509	0.000	0.000	0.000	0.000	0.078	0.000
TRINITY_DN1014983_c0_g1	0.000	0.000	0.500	0.000	0.000	0.000	0.000	0.000	0.000	0.000
TRINITY_DN1014987_c0_g1	0.000	0.000	0.000	0.000	0.000	0.000	0.000	0.000	0.000	0.000
TRINITY_DN101498_c0_g1	0.000	1.424	0.000	0.000	0.000	0.000	0.000	0.000	0.303	0.000
TRINITY_DN1014991_c0_g1	0.000	0.000	0.000	0.000	0.260	0.722	0.000	0.000	0.306	0.000
TRINITY_DN1014992_c0_g1	0.000	0.000	0.000	0.000	0.000	0.000	0.000	0.000	0.000	0.000
TRINITY_DN1014993_c0_g1	0.000	0.000	0.000	0.000	0.000	0.000	0.000	0.000	0.000	0.000
TRINITY_DN1014994_c0_g1	0.000	0.000	0.000	0.000	0.000	0.000	0.000	0.000	0.000	0.000
TRINITY_DN1014995_c0_g1	0.000	0.000	0.000	0.000	1.016	0.000	0.000	0.000	0.000	0.000
TRINITY_DN1014998_c0_g1	0.000	0.000	0.000	0.000	0.270	0.000	0.000	0.000	0.000	0.000
TRINITY_DN101499_c0_g1	0.000	0.000	0.000	0.000	0.955	0.000	0.000	0.000	0.000	0.000
TRINITY_DN101499_c1_g1	21.414	0.000	1.683	0.000	0.000	0.000	0.000	0.000	0.561	0.000
TRINITY_DN101499_c5_g1	0.000	0.000	0.000	0.000	0.000	0.000	0.000	0.000	0.000	0.000
TRINITY_DN10149_c0_g1	0.000	4.582	2.374	1.062	1.248	0.295	0.781	1.517	0.797	4.632
TRINITY_DN10149_c0_g2	0.000	6.350	1.052	0.399	1.192	2.223	0.576	2.924	0.960	0.000
TRINITY_DN1014_c0_g1	0.000	1.763	2.342	2.191	1.205	6.374	2.302	2.367	1.933	4.741
TRINITY_DN1014_c1_g1	0.000	0.000	0.000	0.834	1.261	0.000	0.000	0.000	0.719	0.000
TRINITY_DN1015000_c0_g1	0.000	0.000	0.000	0.000	0.469	0.000	0.000	0.000	0.000	0.000
TRINITY_DN1015001_c0_g1	0.000	0.000	0.000	0.000	0.000	0.000	0.000	0.454	0.000	0.000
TRINITY_DN1015002_c0_g1	0.000	0.000	0.000	0.000	0.000	0.000	0.000	0.000	0.108	0.000
TRINITY_DN1015003_c0_g1	0.000	0.000	0.000	0.000	0.000	0.000	0.000	0.000	0.237	0.000
TRINITY_DN1015004_c0_g1	0.000	1.299	0.000	0.000	0.235	0.000	0.000	0.000	0.138	0.000
TRINITY_DN1015006_c0_g1	0.000	0.000	0.000	0.280	0.286	0.000	0.000	0.000	0.337	0.000
TRINITY_DN1015007_c0_g1	0.000	0.000	0.000	0.246	0.252	0.686	0.000	0.000	0.596	0.000
TRINITY_DN1015008_c0_g1	0.000	0.000	0.000	0.000	0.389	0.000	0.000	0.000	0.227	3.844
TRINITY_DN1015010_c0_g1	0.000	0.000	0.000	0.000	0.000	0.000	0.000	0.000	0.000	0.000
TRINITY_DN1015019_c0_g1	0.000	0.900	0.000	0.000	0.000	0.594	1.054	0.000	0.000	0.000
TRINITY_DN101501_c0_g1	0.000	0.000	0.000	0.000	0.000	0.000	0.000	0.000	0.000	0.000
TRINITY_DN1015020_c0_g1	0.000	2.259	0.741	0.000	1.645	0.000	0.000	0.000	0.481	16.157
TRINITY_DN1015021_c0_g1	0.000	0.000	0.000	0.000	0.000	0.000	0.000	0.000	0.000	0.000
TRINITY_DN1015023_c0_g1	0.000	0.000	0.866	0.000	0.000	0.000	0.000	0.000	0.000	0.000
TRINITY_DN1015024_c0_g1	0.000	0.000	0.000	0.000	0.000	0.000	0.000	0.000	0.000	0.000
TRINITY_DN1015026_c0_g1	0.000	0.000	0.468	0.128	0.261	0.356	0.000	0.000	0.232	0.000
TRINITY_DN101502_c0_g1	0.000	0.000	0.000	0.000	0.000	0.407	0.000	0.000	0.000	0.000
TRINITY_DN1015030_c0_g1	0.000	0.972	0.638	0.000	0.000	0.982	0.000	0.000	0.287	0.000
TRINITY_DN1015031_c0_g1	0.000	0.000	0.000	0.000	0.372	0.338	0.000	0.462	0.064	0.000
TRINITY_DN1015032_c0_g1	0.000	0.711	0.000	0.000	0.514	0.000	1.241	0.000	0.151	0.000
TRINITY_DN1015033_c0_g1	0.000	0.000	0.000	0.000	0.000	0.000	0.000	0.000	0.000	0.000
TRINITY_DN1015034_c0_g1	0.000	0.000	0.000	0.000	0.000	0.000	0.000	0.000	0.000	0.000
TRINITY_DN1015035_c0_g1	0.000	0.000	0.000	0.000	0.887	0.000	0.000	0.000	0.000	0.000
TRINITY_DN1015037_c0_g1	0.000	0.000	0.383	0.207	0.000	0.000	0.000	0.000	0.000	0.000
TRINITY_DN1015038_c0_g1	0.000	0.000	0.000	0.000	0.000	0.000	0.000	0.000	0.000	0.000
TRINITY_DN101503_c0_g1	0.000	0.000	0.000	0.000	0.000	1.581	0.000	0.000	0.000	0.000
TRINITY_DN101503_c1_g1	0.000	0.000	0.000	0.000	0.000	0.000	0.000	0.000	0.000	0.000
TRINITY_DN1015040_c0_g1	0.000	0.000	1.085	0.000	0.000	1.662	0.000	0.000	0.000	2.977
TRINITY_DN1015042_c0_g1	0.000	0.000	1.131	0.000	0.000	0.000	0.000	0.000	0.367	0.000
TRINITY_DN1015044_c0_g1	0.000	0.000	0.000	0.000	1.027	0.000	0.000	0.000	0.000	0.000
TRINITY_DN101504_c0_g1	0.000	0.000	0.000	0.000	0.000	0.000	0.000	0.000	0.000	0.000
TRINITY_DN1015050_c0_g1	0.000	0.000	1.098	0.000	0.000	0.000	0.000	0.000	0.000	0.000
TRINITY_DN1015051_c0_g1	0.000	0.000	0.000	0.000	0.000	0.000	0.000	0.000	0.000	0.000
TRINITY_DN1015052_c0_g1	0.000	0.000	0.000	0.000	0.000	0.000	0.000	0.000	0.447	0.000
TRINITY_DN1015055_c0_g1	0.000	0.000	0.000	0.000	0.359	0.000	0.000	0.000	0.632	0.000
TRINITY_DN1015056_c0_g1	0.000	0.000	0.000	0.000	0.000	1.093	0.000	0.000	0.000	0.000
TRINITY_DN1015057_c0_g1	0.000	0.000	0.000	0.000	0.000	0.000	0.000	0.000	0.000	0.000
TRINITY_DN1015058_c0_g1	0.000	0.000	0.000	0.143	0.291	0.000	0.000	0.000	0.086	0.000
TRINITY_DN1015059_c0_g1	0.000	0.000	1.839	0.000	0.000	0.000	0.000	0.000	0.000	0.000
TRINITY_DN101505_c0_g1	0.000	0.908	0.000	0.000	0.000	0.000	0.000	0.000	0.097	0.000
TRINITY_DN101505_c1_g1	0.000	0.000	0.697	0.742	0.000	0.000	0.000	0.000	0.000	0.000
TRINITY_DN1015063_c0_g1	0.000	0.000	1.158	0.315	0.482	0.000	0.000	0.000	0.095	0.000
TRINITY_DN1015064_c0_g1	0.000	0.000	0.000	0.000	0.000	0.000	0.000	0.000	0.000	0.000
TRINITY_DN1015065_c0_g1	0.000	0.000	0.000	0.000	0.342	0.000	0.000	0.000	0.000	0.000
TRINITY_DN1015066_c0_g1	0.000	0.000	0.000	0.000	0.000	0.000	0.000	0.000	0.000	0.000
TRINITY_DN1015067_c0_g1	0.000	0.000	0.000	0.000	0.480	0.000	0.000	0.000	0.000	0.000
TRINITY_DN1015068_c0_g1	0.000	0.000	0.477	0.000	0.134	0.181	0.323	0.000	0.200	0.000
TRINITY_DN1015070_c0_g1	0.000	0.000	0.000	0.000	0.324	0.000	0.000	0.000	0.381	0.000
TRINITY_DN1015072_c0_g1	0.000	0.000	0.000	0.000	0.000	4.522	0.000	1.093	0.000	0.000
TRINITY_DN1015073_c0_g1	0.000	0.000	0.000	0.000	0.000	0.000	0.000	0.000	0.328	0.000
TRINITY_DN1015074_c0_g1	0.000	0.000	0.000	0.938	0.000	0.000	0.000	0.000	0.000	0.000
TRINITY_DN1015075_c0_g1	0.000	0.000	0.000	0.000	0.000	0.000	0.000	0.000	0.000	0.000
TRINITY_DN1015076_c0_g1	0.000	0.000	0.000	0.000	0.000	0.000	0.000	0.000	0.000	0.000
TRINITY_DN1015079_c0_g1	0.000	0.000	0.000	0.265	0.000	0.000	0.000	1.986	0.159	0.000
TRINITY_DN1015080_c0_g1	0.000	0.000	0.000	0.000	0.000	0.000	0.000	0.000	0.000	0.000
TRINITY_DN1015083_c0_g1	0.000	0.000	0.000	0.000	0.000	0.000	0.000	0.000	0.000	0.000
TRINITY_DN1015086_c0_g1	0.000	0.000	0.000	0.000	0.000	4.857	0.000	0.000	0.517	0.000
TRINITY_DN1015087_c0_g1	0.000	0.000	0.942	0.000	1.053	0.000	0.000	1.928	0.000	0.000
TRINITY_DN1015089_c0_g1	0.000	0.000	1.465	0.000	0.829	0.000	0.000	0.000	0.000	0.000
TRINITY_DN1015090_c0_g1	0.000	2.131	0.000	0.000	0.000	0.000	0.000	0.000	0.000	0.000
TRINITY_DN1015092_c0_g1	0.000	0.000	0.275	0.000	0.000	0.000	0.000	0.000	0.000	0.000
TRINITY_DN1015093_c0_g1	0.000	0.000	2.240	0.000	0.000	0.000	0.000	0.000	1.103	0.000
TRINITY_DN1015095_c0_g1	0.000	0.000	1.128	0.000	0.000	0.000	0.000	0.000	0.000	0.000
TRINITY_DN1015096_c0_g1	0.000	0.000	0.000	0.383	0.000	1.078	0.000	0.000	0.000	0.000
TRINITY_DN1015097_c0_g1	0.000	0.000	0.000	0.000	0.000	0.000	0.000	0.000	0.000	0.000
TRINITY_DN1015098_c0_g1	0.000	0.000	0.341	0.000	0.189	0.000	0.000	0.000	0.111	0.000
TRINITY_DN101509_c0_g1	0.000	0.000	0.000	0.000	0.359	0.000	0.000	0.000	0.211	0.000
TRINITY_DN101509_c10_g1	0.000	0.000	0.000	0.000	0.000	0.000	0.000	0.000	0.000	0.000
TRINITY_DN101509_c7_g1	20.083	0.000	2.519	0.000	0.000	0.000	0.000	0.000	0.548	0.000
TRINITY_DN101509_c9_g1	0.000	0.000	0.000	0.000	0.000	0.000	0.000	0.000	0.000	0.000
TRINITY_DN10150_c0_g1	5.508	3.248	6.341	1.664	6.847	4.000	3.150	4.492	2.168	3.157
TRINITY_DN10150_c2_g1	0.000	0.000	0.000	0.000	0.000	0.000	0.000	0.000	0.000	0.000
TRINITY_DN1015101_c0_g1	0.000	0.000	0.000	0.000	0.000	0.000	0.000	0.000	0.000	0.000
TRINITY_DN1015102_c0_g1	0.000	1.460	0.000	0.000	0.000	0.000	0.000	0.000	0.000	0.000
TRINITY_DN1015103_c0_g1	0.000	0.000	0.000	0.000	0.536	0.000	0.000	0.000	0.314	0.000
TRINITY_DN1015104_c0_g1	0.000	0.000	0.000	0.000	0.000	0.000	0.000	0.000	0.000	5.576
TRINITY_DN1015105_c0_g1	0.000	0.000	0.000	0.665	0.000	0.000	0.000	0.000	0.603	0.000
TRINITY_DN1015106_c0_g1	0.000	0.000	0.000	0.377	0.000	0.000	0.000	0.000	0.000	0.000
TRINITY_DN1015107_c0_g1	0.000	0.000	0.000	0.000	0.000	0.000	0.000	3.245	1.024	0.000
TRINITY_DN1015108_c0_g1	0.000	0.000	0.000	0.000	1.111	0.000	0.000	0.000	0.000	0.000
TRINITY_DN101510_c0_g1	0.000	0.000	0.000	0.000	0.000	0.000	0.000	0.000	0.853	0.000
TRINITY_DN1015111_c0_g1	0.000	0.000	0.000	0.000	0.000	0.000	0.000	0.000	0.000	0.000
TRINITY_DN1015112_c0_g1	0.000	0.000	0.000	0.000	0.000	0.000	0.000	0.000	0.000	0.000
TRINITY_DN1015113_c0_g1	0.000	0.000	0.000	0.000	0.000	0.000	0.000	0.000	0.000	0.000
TRINITY_DN1015114_c0_g1	0.000	0.000	0.000	0.000	0.000	0.000	0.000	0.000	0.000	0.000
TRINITY_DN1015116_c0_g1	0.000	0.000	0.000	0.000	0.000	0.000	0.000	0.000	0.000	0.000
TRINITY_DN1015117_c0_g1	0.000	0.000	0.000	0.000	0.000	0.000	0.000	0.000	0.000	0.000
TRINITY_DN101511_c0_g1	0.000	0.000	0.000	0.511	0.000	7.282	0.000	0.000	0.755	0.000
TRINITY_DN101511_c1_g1	0.000	0.000	1.319	0.000	0.000	0.000	0.000	0.000	0.000	0.000
TRINITY_DN101511_c1_g2	0.000	1.361	1.339	0.000	0.443	0.682	0.000	0.000	0.000	0.000
TRINITY_DN101511_c1_g3	0.000	0.000	0.000	0.000	0.832	0.771	0.000	0.000	0.295	2.768
TRINITY_DN101511_c2_g1	0.000	0.000	0.000	0.000	0.000	1.135	0.000	0.000	0.000	0.000
TRINITY_DN101511_c2_g2	0.000	0.000	0.000	0.000	0.448	0.000	0.000	0.000	0.526	3.298
TRINITY_DN101511_c2_g3	0.000	0.000	0.000	0.318	0.000	0.000	0.000	0.000	0.000	0.000
TRINITY_DN1015122_c0_g1	0.000	0.000	0.816	0.000	0.000	0.000	0.000	0.000	0.000	0.000
TRINITY_DN1015123_c0_g1	0.000	0.000	0.000	0.000	0.220	0.000	0.000	0.809	0.000	0.000
TRINITY_DN1015126_c0_g1	0.000	0.000	0.000	0.000	0.000	0.000	0.000	0.000	0.000	0.000
TRINITY_DN1015128_c0_g1	0.000	0.000	0.000	0.000	0.000	0.000	0.000	0.000	0.000	0.000
TRINITY_DN101512_c0_g2	0.000	0.000	0.000	0.000	0.901	0.000	0.000	0.000	0.000	0.000
TRINITY_DN101512_c0_g3	0.000	0.000	0.000	0.000	0.000	0.000	0.000	0.000	0.000	0.000
TRINITY_DN101512_c0_g4	0.000	0.000	0.000	0.176	0.000	0.000	0.867	0.000	0.184	0.000
TRINITY_DN101512_c3_g1	0.000	0.000	0.000	0.000	0.000	0.000	1.083	0.000	0.000	0.000
TRINITY_DN101512_c3_g2	0.000	0.000	0.420	0.139	0.000	0.000	0.000	0.000	0.141	0.480
TRINITY_DN101512_c4_g1	0.000	0.000	0.000	0.000	0.000	0.000	0.000	0.000	0.283	0.000
TRINITY_DN101512_c4_g2	0.000	0.545	1.069	0.000	0.395	0.000	0.000	0.000	0.000	0.000
TRINITY_DN101512_c5_g1	0.000	0.000	0.000	0.000	0.000	0.000	0.000	0.000	0.000	0.000
TRINITY_DN101512_c5_g2	0.000	0.000	0.000	0.000	0.484	0.000	2.290	1.772	0.000	0.000
TRINITY_DN1015132_c0_g1	0.000	0.000	1.151	0.000	0.000	0.000	0.000	0.000	0.000	0.000
TRINITY_DN1015134_c0_g1	0.000	0.000	0.000	0.000	0.000	0.000	0.000	0.000	0.000	0.000
TRINITY_DN1015137_c0_g1	0.000	2.254	0.000	0.000	0.000	0.000	0.000	0.000	0.480	0.000
TRINITY_DN1015144_c0_g1	0.000	0.000	0.000	0.000	0.000	0.000	0.000	0.000	0.000	0.000
TRINITY_DN1015145_c0_g1	0.000	0.000	0.000	3.187	0.000	0.000	0.000	0.000	0.390	0.000
TRINITY_DN1015146_c0_g1	0.000	0.000	0.000	0.000	0.000	0.000	0.000	0.000	0.000	0.000
TRINITY_DN1015149_c0_g1	0.000	0.000	0.000	0.000	0.000	0.000	0.000	0.000	0.237	0.000
TRINITY_DN101514_c0_g1	0.000	0.000	0.000	0.000	0.000	0.000	0.000	0.000	0.000	0.000
TRINITY_DN101514_c0_g3	0.000	0.000	0.000	0.000	0.000	0.000	1.237	0.000	0.452	0.000
TRINITY_DN101514_c1_g1	0.000	0.000	1.219	0.000	0.000	0.000	0.000	0.000	0.000	0.000
TRINITY_DN101514_c1_g2	0.000	0.000	0.000	1.053	0.492	0.000	0.000	0.000	0.000	0.000
TRINITY_DN101514_c1_g3	0.000	0.000	0.000	0.000	0.000	0.000	0.000	0.000	0.000	0.000
TRINITY_DN101514_c1_g4	0.000	0.000	0.000	2.503	0.000	0.000	0.000	0.000	0.000	0.000
TRINITY_DN1015150_c0_g1	0.000	0.000	0.000	0.162	0.000	0.301	0.000	0.207	0.066	0.554
TRINITY_DN1015151_c0_g1	0.000	0.000	0.000	0.000	1.215	0.000	0.000	0.000	0.000	0.000
TRINITY_DN1015152_c0_g1	0.000	0.000	0.000	0.000	0.000	0.000	0.000	0.000	0.000	0.000
TRINITY_DN1015153_c0_g1	0.000	0.000	0.000	0.000	0.000	0.000	0.000	0.000	0.000	0.000
TRINITY_DN1015154_c0_g1	0.000	0.000	0.000	0.000	0.000	2.861	0.000	0.000	0.000	0.000
TRINITY_DN1015156_c0_g1	0.000	0.000	0.000	0.405	0.000	0.000	0.000	0.000	0.000	0.000
TRINITY_DN1015158_c0_g1	0.000	0.000	0.000	0.000	0.000	1.743	0.000	0.000	0.000	0.000
TRINITY_DN101515_c2_g1	0.000	0.000	0.000	0.000	0.000	0.000	0.000	0.000	0.000	0.000
TRINITY_DN1015160_c0_g1	0.000	0.000	0.000	0.000	0.000	0.000	0.000	0.000	0.000	0.000
TRINITY_DN1015163_c0_g1	0.000	0.000	0.000	0.000	0.000	0.000	0.000	0.000	0.000	0.000
TRINITY_DN1015164_c0_g1	0.000	0.894	0.000	0.000	0.000	0.000	1.555	0.000	0.668	0.000
TRINITY_DN1015165_c0_g1	0.000	3.501	1.911	2.067	1.901	1.167	3.062	0.000	2.099	0.000
TRINITY_DN1015166_c0_g1	0.000	0.000	0.000	0.000	0.000	0.000	0.000	0.000	0.000	0.000
TRINITY_DN1015167_c0_g1	0.000	0.466	0.609	0.000	0.506	0.000	0.000	0.000	0.000	0.000
TRINITY_DN1015169_c0_g1	0.000	0.000	0.000	0.357	0.000	0.000	0.000	0.000	0.152	0.000
TRINITY_DN101516_c0_g1	0.000	0.000	0.795	0.000	0.000	0.000	0.000	0.000	0.000	0.000
TRINITY_DN1015173_c0_g1	0.000	0.000	0.000	0.000	0.000	0.000	0.000	0.000	0.000	0.000
TRINITY_DN1015174_c0_g1	0.000	0.000	0.000	0.000	1.544	0.000	0.000	0.000	0.000	0.000
TRINITY_DN1015175_c0_g1	0.000	0.000	0.000	0.000	0.000	0.000	0.000	0.000	0.000	0.000
TRINITY_DN1015176_c0_g1	0.000	0.000	1.637	0.000	0.000	0.000	0.000	0.000	0.541	0.000
TRINITY_DN1015177_c0_g1	0.000	0.000	0.000	0.000	0.000	0.000	0.000	0.000	0.000	0.000
TRINITY_DN101517_c0_g1	0.000	0.000	0.000	0.000	0.000	0.000	0.000	0.000	0.000	0.000
TRINITY_DN1015180_c0_g1	0.000	0.000	0.000	0.000	0.000	0.000	0.000	0.000	0.000	0.000
TRINITY_DN1015181_c0_g1	0.000	0.000	0.000	0.000	0.416	0.000	0.000	0.000	0.244	0.000
TRINITY_DN1015184_c0_g1	0.000	0.000	0.438	0.236	0.483	0.670	0.000	0.000	0.000	0.000
TRINITY_DN1015185_c0_g1	0.000	0.000	0.000	0.136	0.000	0.000	0.000	0.000	0.000	0.000
TRINITY_DN1015189_c0_g1	0.000	0.000	0.000	0.000	0.000	0.000	0.000	0.000	0.000	0.000
TRINITY_DN101518_c0_g1	0.000	2.083	0.000	0.248	0.966	1.793	0.724	2.952	0.695	0.000
TRINITY_DN101518_c0_g2	0.000	0.000	0.000	0.447	0.239	0.000	1.053	0.000	0.000	0.000
TRINITY_DN101518_c1_g1	0.000	0.000	1.156	0.586	0.000	0.000	0.000	0.000	0.000	0.000
TRINITY_DN101518_c1_g3	0.000	0.000	0.000	0.000	0.000	0.000	0.000	0.000	0.000	0.000
TRINITY_DN1015192_c0_g1	0.000	0.000	0.000	0.000	0.000	0.000	0.000	0.000	0.000	0.000
TRINITY_DN1015195_c0_g1	0.000	0.494	0.323	0.000	0.000	0.000	0.000	0.000	0.211	0.000
TRINITY_DN1015197_c0_g1	0.000	0.000	0.000	0.181	0.000	0.000	0.000	0.000	0.000	0.000
TRINITY_DN1015199_c0_g1	0.000	0.000	0.000	0.300	0.000	0.000	0.000	0.000	0.000	0.000
TRINITY_DN101519_c0_g1	0.000	0.000	0.813	0.000	0.558	0.000	0.000	1.649	0.340	4.455
TRINITY_DN101519_c1_g2	0.000	0.000	0.000	0.000	0.000	0.000	0.000	0.000	0.000	0.000
TRINITY_DN10151_c0_g1	0.000	0.000	0.000	0.742	0.000	0.000	0.000	0.000	0.000	0.000
TRINITY_DN1015201_c0_g1	0.000	0.000	0.000	0.000	0.000	0.000	0.000	0.000	0.000	0.000
TRINITY_DN1015204_c0_g1	0.000	0.708	0.000	0.000	0.512	0.000	1.237	0.000	0.000	0.000
TRINITY_DN1015207_c0_g1	0.000	0.000	0.000	0.000	0.442	0.000	0.000	0.000	0.223	0.000
TRINITY_DN1015208_c0_g1	18.854	0.000	3.003	0.000	0.862	0.000	0.000	0.000	0.000	0.000
TRINITY_DN1015209_c0_g1	0.000	0.000	0.000	0.000	0.000	0.000	0.000	0.000	0.000	0.000
TRINITY_DN101520_c1_g1	0.000	0.000	0.000	0.000	0.000	0.000	0.000	0.000	0.390	0.000
TRINITY_DN1015211_c0_g1	0.000	0.000	0.000	0.000	0.000	0.000	0.000	0.000	0.000	0.000
TRINITY_DN1015215_c0_g1	0.000	0.470	0.153	0.084	0.257	0.000	0.000	0.000	0.204	0.000
TRINITY_DN1015217_c0_g1	0.000	0.000	0.000	0.000	0.000	0.000	0.000	0.000	0.000	0.000
TRINITY_DN1015218_c0_g1	0.000	0.000	0.000	0.000	0.000	0.000	0.000	0.000	0.000	0.000
TRINITY_DN1015220_c0_g1	0.000	0.000	0.749	0.136	0.000	0.000	0.000	1.034	0.247	0.000
TRINITY_DN1015221_c0_g1	0.000	0.000	0.000	1.576	0.000	0.000	0.000	0.000	0.000	0.000
TRINITY_DN1015223_c0_g1	0.000	0.000	0.000	0.000	3.859	0.000	0.000	0.000	0.000	0.000
TRINITY_DN1015226_c0_g1	0.000	0.000	0.000	0.000	0.000	0.000	0.000	0.000	0.000	0.000
TRINITY_DN1015229_c0_g1	0.000	0.000	0.000	0.000	0.000	0.000	0.000	0.000	0.000	0.000
TRINITY_DN101522_c0_g2	0.000	0.000	2.114	0.000	0.000	0.000	2.255	0.000	0.000	0.000
TRINITY_DN101522_c0_g4	0.000	0.000	0.000	0.000	5.232	0.000	0.000	0.000	1.015	0.000
TRINITY_DN101522_c0_g5	0.000	0.000	0.000	3.904	0.000	0.000	0.000	3.302	1.043	0.000
TRINITY_DN1015231_c0_g1	0.000	0.000	0.000	2.311	0.000	0.000	0.000	0.000	0.000	0.000
TRINITY_DN1015232_c0_g1	0.000	0.000	0.000	0.000	0.000	0.000	0.000	0.000	0.301	0.000
TRINITY_DN1015233_c0_g1	0.000	0.000	0.000	0.000	0.000	0.000	0.000	0.000	0.000	0.000
TRINITY_DN1015234_c0_g1	0.000	0.000	0.000	0.000	0.000	0.000	0.000	0.000	0.000	0.000
TRINITY_DN1015235_c0_g1	0.000	0.000	0.000	0.000	0.859	0.000	0.000	0.000	0.000	0.000
TRINITY_DN1015236_c0_g1	4.120	0.000	0.350	0.000	0.000	0.534	1.872	0.000	0.914	0.000
TRINITY_DN1015238_c0_g1	0.000	0.000	0.000	0.000	0.000	0.000	0.000	0.000	0.000	0.000
TRINITY_DN1015239_c0_g1	0.000	0.000	0.000	0.000	0.822	0.000	0.000	0.000	0.000	0.000
TRINITY_DN101523_c0_g1	0.000	0.000	0.000	0.000	1.961	0.000	0.000	0.000	0.000	0.000
TRINITY_DN1015241_c0_g1	0.000	0.000	0.000	0.000	0.000	0.000	0.865	0.660	0.000	0.000
TRINITY_DN1015242_c0_g1	0.000	0.502	0.328	0.178	0.727	0.500	0.000	0.000	0.107	1.807
TRINITY_DN1015243_c0_g1	0.000	0.000	0.000	0.874	0.298	0.831	0.000	0.000	0.000	0.000
TRINITY_DN1015245_c0_g1	0.000	0.000	0.787	0.000	0.436	0.000	0.000	0.000	0.256	0.000
TRINITY_DN1015246_c0_g1	0.000	0.000	0.000	0.000	0.000	0.000	0.000	0.000	0.000	0.000
TRINITY_DN1015247_c0_g1	0.000	0.000	0.000	0.000	0.000	0.000	0.000	0.000	0.000	0.000
TRINITY_DN1015248_c0_g1	0.000	0.000	0.000	0.148	0.000	0.000	0.000	0.000	0.179	0.000
TRINITY_DN1015249_c0_g1	0.000	0.000	0.000	0.000	0.000	0.000	0.000	0.000	0.000	0.000
TRINITY_DN101524_c0_g1	0.000	0.000	0.000	2.855	0.000	0.000	0.000	0.000	0.492	0.000
TRINITY_DN101524_c1_g1	0.000	0.000	0.000	0.000	0.000	0.000	0.000	0.000	0.170	0.000
TRINITY_DN1015250_c0_g1	0.000	0.000	0.000	0.651	0.000	0.000	0.000	0.000	0.131	0.000
TRINITY_DN1015253_c0_g1	0.000	0.000	0.000	0.000	0.979	0.000	0.000	0.000	0.000	0.000
TRINITY_DN1015255_c0_g1	0.000	0.000	0.529	0.000	0.000	0.000	0.000	0.000	0.171	0.000
TRINITY_DN1015257_c0_g1	0.000	0.688	0.000	0.000	0.000	0.000	0.000	0.000	0.000	0.000
TRINITY_DN1015258_c0_g1	0.000	0.000	0.000	0.000	0.000	0.000	0.000	0.000	0.000	0.000
TRINITY_DN1015259_c0_g1	0.000	0.000	0.000	0.000	0.000	0.000	0.000	0.000	0.285	0.000
TRINITY_DN101525_c0_g1	0.719	0.271	0.468	0.869	0.398	0.709	0.477	0.632	0.928	0.336
TRINITY_DN1015261_c0_g1	0.000	0.000	0.000	0.000	0.000	0.000	0.000	0.000	0.408	0.000
TRINITY_DN1015262_c0_g1	0.000	0.000	0.000	0.000	0.000	0.000	0.000	0.000	0.000	0.000
TRINITY_DN1015263_c0_g1	0.000	0.000	1.557	0.000	0.000	0.000	0.000	0.000	0.000	0.000
TRINITY_DN1015264_c0_g1	0.000	0.000	0.000	0.000	0.000	0.000	0.000	0.000	0.000	0.000
TRINITY_DN1015265_c0_g1	0.000	0.000	0.000	0.000	0.000	0.000	0.000	0.000	0.000	0.000
TRINITY_DN1015267_c0_g1	0.000	0.000	0.000	0.000	0.000	0.000	0.000	0.000	0.000	0.000
TRINITY_DN1015268_c0_g1	0.000	0.000	0.000	0.000	0.000	0.000	0.000	0.000	0.000	0.000
TRINITY_DN1015269_c0_g1	0.000	0.000	0.000	0.000	0.000	0.000	0.000	0.000	0.000	0.000
TRINITY_DN101526_c0_g1	0.000	0.000	0.000	0.000	0.000	2.861	0.000	0.000	0.000	0.000
TRINITY_DN1015270_c0_g1	0.000	0.000	0.000	0.000	0.000	0.000	0.000	0.000	0.000	0.000
TRINITY_DN1015271_c0_g1	0.000	0.000	2.047	0.443	0.452	0.000	0.000	0.000	0.000	0.000
TRINITY_DN1015272_c0_g1	0.000	0.000	0.000	0.000	0.000	0.000	0.000	0.000	0.000	0.000
TRINITY_DN1015276_c0_g1	0.000	0.000	0.000	0.000	0.108	0.378	0.675	0.000	0.167	0.000
TRINITY_DN1015278_c0_g1	0.000	0.000	0.000	0.197	0.000	0.557	0.000	0.000	0.119	0.000
TRINITY_DN1015279_c0_g1	0.000	0.000	0.000	0.650	0.681	0.000	0.000	0.000	0.000	0.000
TRINITY_DN101527_c0_g1	0.000	0.000	0.000	0.000	0.000	0.000	0.000	0.000	0.200	0.000
TRINITY_DN101527_c0_g2	0.000	0.000	0.000	0.460	0.000	1.329	0.000	0.000	0.000	0.000
TRINITY_DN101527_c1_g1	0.000	0.000	0.000	0.000	0.174	0.000	0.000	0.000	0.000	0.000
TRINITY_DN101527_c2_g1	0.000	0.000	0.000	0.000	0.000	0.000	0.000	0.000	0.000	0.000
TRINITY_DN101527_c3_g1	0.000	0.000	0.000	0.000	0.000	0.000	0.000	0.000	0.000	0.000
TRINITY_DN1015280_c0_g1	0.000	0.000	0.000	0.000	0.000	1.032	0.000	0.000	0.000	0.000
TRINITY_DN1015281_c0_g1	0.000	0.000	0.000	0.000	1.789	0.000	0.000	0.000	0.000	0.000
TRINITY_DN1015282_c0_g1	0.000	0.000	0.000	0.740	0.000	0.000	0.000	0.000	0.341	0.000
TRINITY_DN1015283_c0_g1	0.000	0.000	0.000	0.000	0.000	0.000	0.000	0.000	0.000	0.000
TRINITY_DN1015284_c0_g1	0.000	0.000	0.408	0.221	0.000	0.000	0.000	0.828	0.133	0.000
TRINITY_DN1015285_c0_g1	0.000	0.000	0.000	0.000	0.000	0.823	0.000	0.000	0.174	0.000
TRINITY_DN1015288_c0_g1	0.000	0.000	0.000	0.000	0.000	0.000	0.000	0.000	0.000	0.000
TRINITY_DN1015289_c1_g1	0.000	0.902	0.000	0.000	0.000	0.000	0.000	0.000	0.000	0.000
TRINITY_DN101528_c0_g1	0.000	0.000	0.000	0.000	0.000	0.000	0.000	0.000	0.000	0.000
TRINITY_DN101528_c0_g2	0.000	0.000	3.805	1.117	0.000	0.000	0.000	0.000	0.187	0.000
TRINITY_DN101528_c1_g1	0.000	0.000	1.502	0.594	1.679	0.000	0.000	0.000	3.494	16.485
TRINITY_DN101528_c2_g1	0.000	0.000	0.000	0.905	0.000	0.000	0.000	0.000	0.000	0.000
TRINITY_DN101528_c2_g2	0.000	5.444	0.000	0.000	0.713	0.000	0.000	0.000	0.417	0.000
TRINITY_DN101528_c3_g1	0.000	0.000	0.000	0.000	0.000	2.032	0.000	0.000	0.000	0.000
TRINITY_DN101528_c4_g1	0.000	0.000	0.000	0.000	0.000	1.562	0.000	0.000	0.332	0.000
TRINITY_DN101528_c6_g1	0.000	0.000	0.000	0.000	0.000	0.000	0.000	0.000	0.000	0.000
TRINITY_DN101528_c7_g1	0.000	0.000	0.000	0.121	0.000	0.000	0.000	0.000	0.262	0.000
TRINITY_DN101528_c8_g1	0.000	0.000	0.000	0.000	0.000	0.000	0.000	0.000	0.000	0.000
TRINITY_DN1015290_c0_g1	0.000	0.000	0.000	0.000	0.000	0.000	0.000	0.000	0.000	0.000
TRINITY_DN1015291_c0_g1	0.000	0.000	0.000	0.000	0.000	0.000	0.000	0.000	0.000	0.000
TRINITY_DN1015292_c0_g1	0.000	0.000	0.948	0.000	0.000	0.000	0.000	0.000	0.000	0.000
TRINITY_DN1015294_c0_g1	0.000	0.000	0.249	0.000	0.000	0.000	0.000	0.000	0.000	0.000
TRINITY_DN1015295_c0_g1	0.000	0.000	0.000	0.000	0.000	0.000	0.000	0.000	0.000	0.000
TRINITY_DN1015296_c0_g1	0.000	0.000	0.000	0.000	0.000	0.000	0.000	0.000	0.000	0.000
TRINITY_DN1015297_c0_g1	0.000	0.000	0.000	0.000	0.000	0.000	0.000	0.000	0.000	0.000
TRINITY_DN1015299_c0_g1	0.000	0.000	0.000	0.000	0.244	0.000	0.000	0.895	0.144	0.000
TRINITY_DN10152_c0_g1	0.000	0.267	0.000	0.129	0.264	0.000	0.000	0.000	0.000	0.008
TRINITY_DN10152_c0_g2	3.433	2.638	3.806	2.866	3.480	3.601	3.526	4.022	3.631	3.576
TRINITY_DN10152_c0_g3	0.000	0.000	0.000	0.000	0.000	0.000	0.000	0.000	0.000	0.000
TRINITY_DN10152_c0_g4	0.000	0.000	0.482	0.199	0.136	0.000	0.000	0.000	0.081	0.000
TRINITY_DN10152_c2_g1	0.000	0.000	0.000	0.000	0.455	0.000	0.000	0.000	0.202	0.000
TRINITY_DN1015300_c0_g1	0.000	0.000	0.000	0.000	0.092	0.000	0.000	0.000	0.000	0.000
TRINITY_DN1015302_c0_g1	0.000	5.209	0.000	1.356	0.000	0.000	0.000	0.000	0.000	0.000
TRINITY_DN1015303_c0_g1	0.000	0.000	0.538	0.000	0.296	0.000	1.427	0.000	0.000	0.000
TRINITY_DN1015304_c0_g1	0.000	0.000	0.000	0.463	0.000	0.000	0.000	0.000	0.000	0.000
TRINITY_DN1015306_c0_g1	0.000	1.541	0.000	0.000	0.000	0.000	0.000	0.000	0.000	0.000
TRINITY_DN1015307_c0_g1	0.000	0.000	0.000	0.000	0.000	0.000	0.000	0.000	0.000	0.000
TRINITY_DN1015308_c0_g1	0.000	0.000	0.000	0.000	0.000	1.230	0.000	0.000	0.131	0.000
TRINITY_DN1015309_c0_g1	0.000	0.000	0.000	0.000	0.000	0.000	0.000	0.000	0.000	0.000
TRINITY_DN101530_c0_g1	0.000	0.000	0.000	0.000	0.000	0.000	0.000	0.000	0.000	0.000
TRINITY_DN101530_c0_g2	0.000	0.000	2.302	0.719	0.000	1.779	0.000	0.000	0.000	0.000
TRINITY_DN1015310_c0_g1	0.000	0.000	0.000	0.000	0.000	0.000	0.000	0.000	0.136	0.000
TRINITY_DN1015311_c0_g1	0.000	0.000	0.000	0.000	0.000	0.000	0.000	0.000	0.000	0.000
TRINITY_DN1015313_c0_g1	0.000	0.000	0.000	0.497	1.040	0.000	0.000	0.000	0.305	0.000
TRINITY_DN1015314_c0_g1	0.000	0.000	0.000	0.137	1.337	0.000	0.000	0.000	0.323	0.000
TRINITY_DN1015316_c0_g1	0.000	0.000	0.000	0.113	0.000	0.000	0.000	0.000	0.068	0.000
TRINITY_DN1015317_c0_g1	0.000	1.105	2.172	1.158	2.004	2.223	0.000	1.462	1.173	0.000
TRINITY_DN1015318_c0_g1	0.000	0.000	0.000	0.000	0.000	0.000	0.000	0.000	0.000	0.000
TRINITY_DN101531_c0_g1	0.000	0.000	0.000	0.000	0.000	0.000	0.000	0.000	0.000	0.000
TRINITY_DN101531_c2_g1	0.000	0.000	0.000	0.000	0.000	0.000	0.000	0.000	0.000	0.000
TRINITY_DN1015322_c0_g1	0.000	0.000	0.000	0.000	0.401	0.000	0.000	0.000	0.000	0.000
TRINITY_DN1015323_c0_g1	0.000	0.000	0.000	0.000	0.228	0.000	0.000	0.000	0.000	0.000
TRINITY_DN1015325_c0_g1	0.000	0.000	0.000	0.000	0.000	0.000	0.000	0.000	1.733	0.000
TRINITY_DN1015326_c0_g1	0.000	0.554	0.000	0.000	0.601	0.000	0.000	0.738	0.000	0.000
TRINITY_DN1015327_c0_g1	0.000	0.000	0.000	0.420	0.000	0.000	0.000	0.000	0.000	0.000
TRINITY_DN101532_c0_g1	0.000	0.000	0.000	0.000	0.000	0.000	0.000	0.000	0.000	0.000
TRINITY_DN101532_c0_g2	0.000	0.000	0.000	0.000	0.000	0.000	0.000	0.000	0.000	0.000
TRINITY_DN101532_c0_g3	0.000	0.000	0.000	0.000	0.000	0.000	0.000	0.000	0.000	0.000
TRINITY_DN101532_c1_g3	0.000	0.000	0.000	0.000	0.154	0.000	0.748	0.000	0.091	0.000
TRINITY_DN101532_c1_g4	0.000	0.000	0.000	0.000	0.083	0.000	0.000	0.000	0.000	0.000
TRINITY_DN101532_c1_g7	0.000	0.000	0.370	0.000	0.000	1.130	0.000	0.000	0.000	0.000
TRINITY_DN101532_c2_g1	0.000	0.000	0.000	0.000	0.000	0.000	0.000	0.000	0.000	0.000
TRINITY_DN101532_c3_g1	0.000	1.498	0.244	0.000	0.272	0.000	0.000	0.506	0.081	1.356
TRINITY_DN101532_c5_g1	0.000	0.000	0.000	0.162	0.165	0.909	0.801	0.000	0.196	0.000
TRINITY_DN101532_c6_g1	0.000	0.418	1.090	0.148	1.211	0.831	0.733	0.000	0.627	0.000
TRINITY_DN101532_c8_g1	0.000	0.000	0.000	0.280	0.572	0.000	1.380	1.051	0.674	0.000
TRINITY_DN1015331_c0_g1	0.000	0.000	0.000	0.000	0.000	0.000	0.000	0.000	0.280	0.000
TRINITY_DN1015334_c0_g1	0.000	0.000	0.000	0.000	0.000	0.000	0.000	0.000	0.611	0.000
TRINITY_DN1015335_c0_g1	0.000	0.000	0.000	0.000	0.000	0.000	0.000	0.000	0.217	0.000
TRINITY_DN101533_c0_g1	0.000	0.000	2.319	0.000	0.000	0.000	0.000	0.000	0.000	0.000
TRINITY_DN101533_c0_g2	0.000	0.000	0.000	0.000	0.000	0.000	0.000	0.000	0.000	0.000
TRINITY_DN1015341_c0_g1	0.000	0.000	0.000	0.000	0.000	0.000	0.000	0.000	0.462	0.000
TRINITY_DN1015342_c0_g1	0.000	1.788	0.000	0.000	0.000	1.793	0.000	0.000	0.382	0.000
TRINITY_DN1015344_c0_g1	0.000	0.000	0.000	0.000	0.000	0.000	0.000	0.000	0.000	0.000
TRINITY_DN1015347_c0_g1	0.000	0.000	0.000	0.000	0.000	0.000	0.000	0.000	0.000	7.462
TRINITY_DN1015349_c0_g1	3.353	1.352	0.463	0.607	0.000	0.432	0.000	0.000	0.000	1.568
TRINITY_DN101534_c3_g1	0.000	0.000	0.000	0.000	0.000	0.000	0.000	0.000	0.000	0.000
TRINITY_DN101534_c3_g2	0.000	0.000	0.000	0.000	0.000	0.000	0.000	0.000	0.000	0.000
TRINITY_DN1015350_c0_g1	0.000	0.000	1.998	0.000	0.000	0.000	0.000	0.000	0.653	0.000
TRINITY_DN1015351_c0_g1	0.000	0.000	0.000	0.000	0.000	0.000	0.000	0.000	0.000	0.000
TRINITY_DN1015352_c0_g1	0.000	0.000	0.000	0.000	0.000	0.000	0.000	0.000	0.000	0.000
TRINITY_DN1015353_c0_g1	0.000	0.000	0.000	0.000	0.000	0.000	0.000	0.000	0.000	0.000
TRINITY_DN1015355_c0_g1	4.819	0.000	0.000	0.000	0.000	0.000	0.000	0.000	0.000	0.000
TRINITY_DN1015356_c0_g1	0.000	0.000	0.000	0.000	0.000	0.000	0.000	0.000	0.000	0.000
TRINITY_DN101535_c0_g1	0.000	0.000	1.097	0.000	0.618	0.000	0.000	0.000	0.000	6.032
TRINITY_DN1015360_c0_g1	0.000	0.000	0.000	2.346	0.000	0.000	0.000	0.000	0.000	0.000
TRINITY_DN1015362_c0_g1	0.000	0.000	1.294	0.000	0.357	0.000	0.000	1.303	0.419	0.000
TRINITY_DN1015368_c0_g1	0.000	0.000	0.000	0.000	0.000	0.000	0.000	0.000	0.000	0.000
TRINITY_DN1015369_c0_g1	0.000	0.000	0.000	0.000	0.000	0.000	0.000	0.000	0.000	0.000
TRINITY_DN101536_c0_g1	0.000	0.000	0.000	0.000	0.000	0.000	0.000	0.000	0.000	0.000
TRINITY_DN101536_c1_g1	0.000	0.000	0.000	0.000	0.000	0.000	0.000	0.000	0.000	0.000
TRINITY_DN1015370_c0_g1	0.000	0.000	0.000	0.000	0.487	0.000	0.000	0.000	0.285	9.568
TRINITY_DN1015373_c0_g1	0.000	0.000	0.000	0.725	0.000	0.000	0.000	0.000	0.000	0.000
TRINITY_DN1015374_c0_g1	0.000	0.000	0.000	0.000	0.000	0.000	0.000	0.000	0.000	0.000
TRINITY_DN1015375_c0_g1	0.000	0.000	0.000	0.675	0.000	0.000	0.000	0.000	0.414	0.000
TRINITY_DN1015376_c0_g1	0.000	0.000	0.000	0.255	0.000	0.000	0.000	0.000	0.000	0.000
TRINITY_DN1015377_c0_g1	0.000	0.000	0.000	0.000	0.474	0.000	0.000	0.000	0.000	0.000
TRINITY_DN101537_c0_g1	0.000	0.000	0.000	0.000	0.000	0.000	0.000	0.000	0.000	0.000
TRINITY_DN101537_c0_g2	0.000	0.000	0.000	0.671	0.000	0.000	0.000	0.000	0.000	0.000
TRINITY_DN1015380_c0_g1	0.000	0.000	0.000	0.518	0.000	0.000	0.000	0.000	0.000	0.000
TRINITY_DN1015381_c0_g1	0.000	0.000	0.000	0.703	0.000	0.000	0.000	0.000	0.000	0.000
TRINITY_DN1015382_c0_g1	0.000	2.292	0.000	0.000	0.000	0.000	0.000	0.000	0.000	0.000
TRINITY_DN1015383_c0_g1	0.000	0.000	0.000	0.000	0.000	0.000	0.000	0.000	0.000	0.000
TRINITY_DN1015384_c0_g1	0.000	0.000	0.000	0.000	0.000	0.000	0.000	0.000	0.220	0.000
TRINITY_DN1015385_c0_g1	0.000	0.000	0.000	0.930	0.000	0.000	0.000	0.000	0.000	0.000
TRINITY_DN1015386_c0_g1	0.000	0.000	1.509	2.414	0.000	0.000	0.000	0.000	1.194	0.000
TRINITY_DN1015389_c0_g1	0.000	0.000	0.000	0.000	0.000	0.000	0.000	0.000	0.000	0.000
TRINITY_DN101538_c0_g1	0.000	0.000	0.000	0.000	0.000	0.000	0.000	0.000	0.000	0.000
TRINITY_DN1015391_c0_g1	0.000	0.000	0.000	0.000	3.966	0.000	0.000	0.000	0.000	0.000
TRINITY_DN1015395_c0_g1	0.000	0.000	0.000	0.000	0.000	0.000	0.000	0.000	0.339	0.000
TRINITY_DN1015396_c0_g1	0.000	0.000	0.000	0.000	0.000	0.000	0.000	0.000	0.338	0.000
TRINITY_DN1015397_c0_g1	0.000	0.000	0.000	0.271	0.092	0.751	0.000	0.000	0.384	0.000
TRINITY_DN1015398_c0_g1	0.000	0.000	0.000	0.000	0.000	1.454	0.000	1.928	1.542	0.000
TRINITY_DN1015399_c0_g1	0.000	0.000	0.271	0.443	0.753	0.000	0.000	0.000	0.000	0.000
TRINITY_DN101539_c0_g1	0.000	0.000	0.000	0.360	0.742	0.000	0.000	1.354	0.435	0.000
TRINITY_DN101539_c2_g1	0.000	0.000	0.000	0.000	0.000	0.546	0.000	0.000	0.000	1.967
TRINITY_DN10153_c0_g1	2.920	3.575	2.853	2.544	3.212	2.324	1.827	3.084	2.397	2.453
TRINITY_DN10153_c10_g1	0.000	0.000	0.000	0.000	0.000	0.000	0.000	0.000	0.301	0.000
TRINITY_DN10153_c11_g1	0.000	0.520	0.679	0.000	0.000	0.000	0.000	0.000	0.555	0.000
TRINITY_DN10153_c2_g1	0.000	5.009	3.249	0.000	0.000	1.661	2.728	0.000	0.000	0.000
TRINITY_DN10153_c3_g1	0.000	0.000	0.000	0.000	0.463	0.000	0.000	0.000	0.020	0.000
TRINITY_DN10153_c3_g3	0.000	0.000	0.000	0.000	0.000	0.000	4.427	0.000	0.000	0.000
TRINITY_DN10153_c3_g5	0.000	0.000	0.000	0.000	0.000	3.210	0.000	2.599	0.185	0.000
TRINITY_DN10153_c3_g6	0.000	0.000	0.000	0.000	0.000	0.000	0.000	0.000	0.000	0.000
TRINITY_DN10153_c5_g1	3.662	0.475	0.000	0.337	0.651	0.000	0.833	0.000	0.610	0.000
TRINITY_DN10153_c7_g1	0.000	1.975	0.160	0.528	0.541	0.000	0.000	0.677	0.535	0.000
TRINITY_DN10153_c8_g1	0.000	0.000	0.000	0.000	0.000	0.000	0.000	0.000	0.000	0.000
TRINITY_DN1015400_c0_g1	0.000	0.000	0.000	0.000	0.000	0.000	0.000	0.000	0.000	0.000
TRINITY_DN1015401_c0_g1	0.000	0.000	0.000	0.000	0.000	0.000	0.000	0.942	0.454	0.000
TRINITY_DN1015404_c0_g1	0.000	0.000	0.000	0.000	0.000	13.065	0.000	0.000	0.000	0.000
TRINITY_DN1015407_c0_g1	0.000	0.000	0.000	0.879	0.000	0.000	0.000	0.000	0.000	0.000
TRINITY_DN1015409_c0_g1	1.996	1.019	0.000	0.091	0.468	0.252	0.000	0.698	0.110	0.000
TRINITY_DN101540_c0_g1	0.000	0.000	0.000	0.000	0.000	0.000	0.000	0.000	0.000	0.000
TRINITY_DN101540_c0_g2	0.000	0.000	0.000	0.522	0.532	0.000	0.000	0.000	0.683	0.000
TRINITY_DN101540_c1_g1	0.000	0.000	0.000	0.000	0.368	1.022	0.000	1.341	1.215	0.000
TRINITY_DN1015414_c0_g1	0.000	0.000	0.000	0.000	1.428	0.000	0.000	0.000	0.000	0.000
TRINITY_DN1015415_c0_g1	0.000	0.000	0.000	0.000	0.000	0.000	0.000	0.000	0.000	0.000
TRINITY_DN1015417_c0_g1	0.000	0.000	0.000	0.186	0.000	0.000	0.000	0.000	0.112	0.000
TRINITY_DN101541_c0_g1	0.000	0.000	7.313	0.000	0.000	0.000	0.000	0.000	0.000	0.000
TRINITY_DN101541_c2_g2	0.000	0.000	0.000	0.000	0.000	0.000	0.000	0.000	0.000	0.000
TRINITY_DN101541_c2_g4	0.000	0.000	0.000	0.000	0.000	0.000	0.000	0.000	0.000	0.000
TRINITY_DN1015420_c0_g1	0.000	0.000	0.000	0.000	0.000	0.000	0.000	0.000	0.000	0.000
TRINITY_DN1015421_c0_g1	0.000	0.000	0.000	1.720	0.000	0.000	0.000	0.000	0.350	0.000
TRINITY_DN1015422_c0_g1	0.000	0.000	0.000	0.000	1.704	0.000	0.000	0.000	0.000	0.000
TRINITY_DN1015423_c0_g1	0.000	0.000	0.000	0.000	0.000	0.000	0.000	0.000	0.000	0.000
TRINITY_DN1015424_c0_g1	0.000	0.000	0.000	0.000	0.000	0.000	0.000	0.000	0.176	0.000
TRINITY_DN1015425_c0_g1	0.000	0.000	0.000	0.000	0.000	0.000	0.000	2.960	0.000	0.000
TRINITY_DN1015426_c0_g1	0.000	0.000	0.000	0.000	0.000	0.000	0.000	0.000	0.000	0.000
TRINITY_DN1015428_c0_g1	0.000	0.000	0.000	0.000	0.000	0.000	0.000	0.000	0.520	0.000
TRINITY_DN1015430_c0_g1	0.000	1.302	0.000	0.452	0.000	0.000	2.241	0.000	0.000	0.000
TRINITY_DN1015431_c0_g1	0.000	1.234	1.615	0.218	0.000	0.000	0.000	0.820	0.357	0.000
TRINITY_DN1015433_c0_g1	0.000	0.000	0.000	0.000	0.000	0.000	0.000	0.000	0.000	0.000
TRINITY_DN1015434_c0_g1	0.000	0.000	0.000	0.000	0.000	0.000	0.000	0.000	0.205	0.000
TRINITY_DN1015435_c0_g1	0.000	0.000	0.000	0.000	0.000	0.000	2.173	0.000	0.000	0.000
TRINITY_DN1015436_c0_g1	6.340	0.000	0.000	1.161	0.000	4.137	0.000	0.000	0.000	0.000
TRINITY_DN1015438_c0_g1	0.000	0.000	0.000	0.000	1.569	0.000	0.000	0.000	0.000	0.000
TRINITY_DN1015440_c0_g1	0.000	0.000	0.446	0.000	0.000	0.000	0.000	0.000	0.000	0.000
TRINITY_DN1015441_c0_g1	0.000	0.672	0.000	0.597	0.000	0.000	0.000	0.000	0.145	0.000
TRINITY_DN1015442_c0_g1	0.000	0.000	0.000	0.000	0.000	0.000	0.000	0.000	0.000	0.000
TRINITY_DN1015444_c0_g1	0.000	0.000	0.000	0.557	0.000	0.000	0.000	0.000	0.084	0.000
TRINITY_DN1015446_c0_g1	0.000	0.000	0.000	0.000	0.000	0.000	0.000	0.000	0.000	0.000
TRINITY_DN1015447_c0_g1	0.000	0.000	0.000	0.000	0.000	0.000	0.000	0.000	1.124	0.000
TRINITY_DN1015448_c0_g1	0.000	0.000	0.591	0.316	0.325	0.000	0.000	0.000	0.574	0.000
TRINITY_DN1015449_c0_g1	0.000	0.000	0.000	0.000	0.000	0.000	0.000	0.000	0.165	0.000
TRINITY_DN101544_c0_g2	3.181	0.000	0.000	0.000	0.000	0.000	0.000	0.000	0.000	0.000
TRINITY_DN101544_c0_g3	0.000	1.518	2.987	0.000	0.000	0.761	0.000	1.005	0.323	0.000
TRINITY_DN101544_c0_g5	0.000	1.671	0.462	0.074	0.611	0.206	0.368	0.576	0.136	0.000
TRINITY_DN1015450_c0_g1	0.000	0.000	0.000	0.645	0.000	0.000	0.000	0.000	0.000	0.000
TRINITY_DN1015451_c0_g1	0.000	0.000	0.000	0.000	0.442	0.000	0.000	0.000	0.000	0.000
TRINITY_DN1015453_c0_g1	0.000	0.000	0.000	0.000	0.000	0.000	0.000	0.000	0.000	0.000
TRINITY_DN1015455_c0_g1	0.000	0.000	0.000	0.000	0.000	0.000	0.000	0.000	0.217	0.000
TRINITY_DN1015458_c0_g1	0.000	0.000	0.000	1.860	0.000	0.000	0.000	0.000	0.572	0.000
TRINITY_DN1015459_c0_g1	0.000	0.928	0.000	0.000	0.335	0.000	0.000	1.227	0.000	0.000
TRINITY_DN101545_c10_g1	0.000	0.000	0.000	0.000	0.000	0.000	0.000	0.000	0.000	0.000
TRINITY_DN101545_c11_g1	0.000	0.000	0.000	0.000	0.000	0.000	0.000	0.000	0.000	0.000
TRINITY_DN101545_c12_g1	0.000	0.000	1.405	0.000	0.000	4.339	0.000	0.000	0.000	0.000
TRINITY_DN101545_c13_g1	0.000	0.375	0.000	0.534	0.273	0.000	0.000	0.507	0.484	0.000
TRINITY_DN101545_c14_g1	0.000	0.000	0.000	0.000	0.000	0.000	0.000	0.000	0.000	0.000
TRINITY_DN101545_c15_g1	0.000	0.000	0.000	0.450	0.000	3.894	0.000	0.000	0.275	0.000
TRINITY_DN101545_c18_g1	0.000	2.494	0.000	0.872	0.000	0.000	0.000	0.000	0.000	0.000
TRINITY_DN101545_c1_g1	0.000	0.000	0.000	0.000	0.000	0.000	0.000	0.000	0.000	0.000
TRINITY_DN101545_c1_g2	0.000	0.000	3.395	0.860	0.293	0.000	0.000	1.077	0.173	2.928
TRINITY_DN101545_c1_g3	1.593	0.202	0.919	0.433	0.222	0.199	0.000	0.279	0.308	2.973
TRINITY_DN101545_c2_g1	0.000	0.000	0.000	0.000	0.000	0.000	0.000	0.000	0.000	0.000
TRINITY_DN101545_c2_g2	0.000	0.000	0.849	0.000	0.133	0.000	0.000	0.000	0.079	0.000
TRINITY_DN101545_c3_g1	0.000	0.000	6.547	0.000	3.783	0.000	0.000	0.000	0.000	0.000
TRINITY_DN101545_c4_g1	0.000	0.000	0.000	0.185	0.000	0.000	0.000	0.000	0.000	0.000
TRINITY_DN101545_c5_g1	0.000	0.000	3.035	0.000	1.693	0.000	0.000	2.070	0.000	5.545
TRINITY_DN101545_c6_g1	0.000	0.000	0.000	0.000	0.000	0.000	0.000	0.000	0.000	0.000
TRINITY_DN101545_c6_g2	0.000	2.198	0.000	0.518	0.000	0.000	0.000	0.000	0.156	0.000
TRINITY_DN101545_c7_g1	0.000	0.000	0.000	0.000	1.108	0.000	0.000	0.000	0.000	0.000
TRINITY_DN101545_c8_g1	0.000	0.000	0.000	0.000	0.000	0.000	0.000	0.000	0.000	0.000
TRINITY_DN101545_c9_g1	0.000	0.000	0.000	0.000	0.002	0.000	0.009	0.002	0.000	0.000
TRINITY_DN1015461_c0_g1	0.000	0.000	0.000	0.000	0.324	0.000	0.000	0.000	0.000	0.000
TRINITY_DN1015462_c0_g1	0.000	0.000	0.000	0.000	0.000	1.283	0.000	0.000	0.000	0.000
TRINITY_DN1015463_c0_g1	0.000	0.000	0.000	0.000	0.955	0.000	0.000	3.538	0.000	0.000
TRINITY_DN1015464_c0_g1	0.000	0.000	0.000	0.000	0.000	0.000	0.000	0.000	0.769	0.000
TRINITY_DN1015469_c0_g1	0.000	0.000	0.000	0.000	0.000	0.000	0.000	0.000	0.000	0.000
TRINITY_DN101546_c0_g1	0.000	0.000	0.000	0.000	0.000	0.000	0.000	0.000	0.522	0.000
TRINITY_DN1015471_c0_g1	0.000	0.000	0.000	0.246	0.000	0.000	0.000	0.469	0.000	0.000
TRINITY_DN1015473_c0_g1	0.000	0.000	0.000	0.000	0.000	0.000	0.000	0.674	0.109	0.000
TRINITY_DN1015475_c0_g1	0.000	0.000	0.000	0.441	0.000	0.000	0.000	0.000	0.269	0.000
TRINITY_DN1015476_c0_g1	0.000	0.000	0.000	0.000	0.829	0.000	0.000	0.000	0.481	0.000
TRINITY_DN1015479_c0_g1	0.000	0.910	0.000	0.000	0.000	2.757	1.584	0.000	0.410	0.000
TRINITY_DN101547_c0_g1	0.000	0.000	0.000	0.000	0.000	0.000	0.000	0.000	0.000	0.000
TRINITY_DN1015480_c0_g1	0.000	0.000	0.000	0.000	0.000	0.000	0.000	1.509	0.000	0.000
TRINITY_DN1015481_c0_g1	0.000	0.000	0.000	0.000	0.000	0.000	0.000	0.000	0.000	0.000
TRINITY_DN1015482_c0_g1	0.000	0.000	0.000	0.000	0.000	0.000	0.000	0.000	0.000	0.000
TRINITY_DN1015484_c0_g1	0.000	0.000	0.000	0.000	0.000	0.000	0.000	0.000	0.135	0.000
TRINITY_DN1015485_c0_g1	0.000	1.189	0.194	0.106	0.000	0.000	0.000	0.000	0.000	0.000
TRINITY_DN1015487_c0_g1	0.000	0.000	0.000	0.000	0.000	0.000	0.000	0.000	0.000	0.000
TRINITY_DN1015488_c0_g1	0.000	0.000	0.000	0.000	0.000	0.000	0.000	0.000	0.000	0.000
TRINITY_DN1015489_c0_g1	0.000	0.000	0.000	0.000	0.000	0.000	0.000	0.000	0.000	0.000
TRINITY_DN101548_c0_g1	10.460	0.000	0.446	0.000	1.378	1.365	0.000	0.000	0.378	0.000
TRINITY_DN1015490_c0_g1	0.000	0.000	0.000	0.000	0.000	0.000	0.000	0.000	0.000	0.000
TRINITY_DN1015491_c0_g1	0.000	0.628	0.000	0.000	0.000	0.000	0.000	0.000	0.401	0.000
TRINITY_DN1015494_c0_g1	0.000	0.000	0.000	0.000	0.000	0.000	0.000	2.278	0.000	0.000
TRINITY_DN1015496_c0_g1	0.000	0.000	0.000	0.000	0.000	0.000	0.000	2.218	0.000	0.000
TRINITY_DN1015498_c0_g1	0.000	0.000	0.644	0.345	0.000	0.000	0.000	0.000	1.043	0.000
TRINITY_DN101549_c0_g1	0.000	0.000	0.000	0.000	2.705	0.000	0.000	0.000	0.000	0.000
TRINITY_DN10154_c0_g1	0.000	0.000	1.236	0.000	0.707	0.000	0.000	0.000	1.404	0.000
TRINITY_DN10154_c1_g1	0.000	0.000	0.000	1.385	0.000	0.000	0.000	0.000	0.000	0.000
TRINITY_DN10154_c1_g4	0.000	0.000	0.000	0.000	0.000	0.000	0.000	0.000	0.000	0.000
TRINITY_DN10154_c1_g5	0.000	0.000	0.000	0.000	0.000	2.705	0.000	0.000	0.578	0.000
TRINITY_DN10154_c2_g2	2.587	1.996	1.517	1.065	1.233	0.000	1.168	3.781	1.241	2.342
TRINITY_DN10154_c5_g1	0.000	0.000	0.000	0.000	0.000	0.000	0.000	0.000	0.000	0.000
TRINITY_DN1015501_c0_g1	0.000	0.000	0.000	0.000	0.244	0.000	0.000	0.000	0.434	0.000
TRINITY_DN1015506_c0_g1	0.000	0.000	0.000	0.000	0.000	0.000	0.000	0.000	0.000	0.000
TRINITY_DN1015508_c0_g1	0.000	0.000	0.000	0.000	0.000	0.000	0.000	0.000	0.000	0.000
TRINITY_DN101550_c0_g1	0.000	1.133	2.219	1.161	0.374	0.885	1.529	0.570	0.887	0.378
TRINITY_DN101550_c0_g2	0.000	0.000	0.000	0.286	0.000	0.000	1.415	1.085	0.259	0.000
TRINITY_DN101550_c1_g1	0.000	0.000	0.000	0.000	0.000	0.000	0.000	0.000	0.000	0.000
TRINITY_DN101550_c2_g1	0.000	0.000	2.096	0.507	0.000	0.000	2.779	0.000	0.343	0.000
TRINITY_DN1015510_c0_g1	0.000	0.000	0.000	0.748	0.000	0.000	0.000	2.892	0.000	0.000
TRINITY_DN1015511_c0_g1	0.000	0.547	0.000	0.195	1.296	0.541	3.365	0.000	0.592	0.000
TRINITY_DN1015512_c0_g1	0.000	0.000	0.000	0.000	0.000	0.000	0.000	0.000	0.000	0.000
TRINITY_DN1015513_c0_g1	0.000	0.000	0.000	0.000	0.000	0.000	0.000	0.000	0.000	0.000
TRINITY_DN1015514_c0_g1	0.000	0.000	1.254	0.000	0.000	0.000	0.000	0.000	0.000	0.000
TRINITY_DN1015518_c0_g1	0.000	0.000	0.000	0.397	0.000	0.000	0.000	0.000	0.000	0.000
TRINITY_DN101551_c0_g2	0.000	0.000	0.000	0.000	0.000	0.000	0.000	0.000	0.000	0.000
TRINITY_DN1015522_c0_g1	0.000	0.000	0.000	0.412	0.000	0.000	0.000	0.000	0.248	0.000
TRINITY_DN1015523_c0_g1	0.000	0.000	0.000	0.000	1.809	1.414	0.000	0.000	0.000	0.000
TRINITY_DN1015525_c0_g1	0.000	0.000	0.000	0.000	0.000	0.000	0.000	0.000	0.000	0.000
TRINITY_DN1015527_c0_g1	0.000	0.000	0.421	0.000	0.000	0.287	0.000	0.000	0.000	0.000
TRINITY_DN1015528_c0_g1	0.000	0.000	0.000	0.000	0.000	0.000	0.000	3.538	0.000	0.000
TRINITY_DN1015529_c0_g1	0.000	0.000	0.228	0.000	0.508	0.346	0.000	0.000	0.000	0.000
TRINITY_DN1015533_c0_g1	0.000	0.000	0.000	0.000	0.164	0.000	0.000	0.000	0.097	0.000
TRINITY_DN1015534_c0_g1	0.000	0.000	0.000	0.000	0.000	0.403	0.711	0.000	0.000	0.000
TRINITY_DN1015535_c0_g1	0.000	0.000	0.000	0.000	3.831	0.000	0.000	0.000	0.000	0.000
TRINITY_DN1015539_c0_g1	0.000	0.000	0.000	0.000	0.000	0.000	0.000	0.000	0.000	0.000
TRINITY_DN101553_c0_g1	0.000	2.334	4.010	0.000	0.000	0.000	0.000	0.000	2.494	0.000
TRINITY_DN101553_c1_g1	0.000	0.000	4.753	0.000	0.894	0.000	0.000	0.000	2.086	0.000
TRINITY_DN101553_c1_g2	0.000	0.000	0.000	0.183	0.000	0.000	0.000	0.000	0.000	0.000
TRINITY_DN101553_c1_g3	0.000	0.901	0.000	0.273	0.000	0.897	0.000	0.000	0.000	0.000
TRINITY_DN101553_c2_g1	0.000	0.000	0.000	0.000	0.000	0.490	0.000	0.000	0.105	0.000
TRINITY_DN101553_c2_g2	0.000	3.845	2.218	0.680	0.944	1.924	1.946	1.700	1.523	2.235
TRINITY_DN101553_c3_g1	0.000	1.060	0.697	0.000	0.000	0.000	0.000	1.402	0.000	0.000
TRINITY_DN101553_c6_g1	0.000	0.000	0.549	0.299	0.458	0.000	0.000	0.000	0.361	0.000
TRINITY_DN1015543_c0_g1	0.000	0.000	0.000	0.000	0.000	0.000	0.000	0.000	0.000	0.000
TRINITY_DN1015544_c0_g1	0.000	0.000	0.000	0.000	0.000	0.000	0.000	0.000	0.000	0.000
TRINITY_DN1015545_c0_g1	0.000	0.000	0.000	0.000	0.000	0.000	0.000	0.000	0.000	0.000
TRINITY_DN1015548_c0_g1	0.000	0.000	0.000	0.000	0.000	0.000	0.000	0.000	0.000	0.000
TRINITY_DN1015549_c0_g1	0.000	0.000	0.000	0.000	0.000	0.000	0.000	0.000	0.000	0.000
TRINITY_DN1015550_c0_g1	0.000	0.000	0.000	0.200	0.000	0.000	0.000	0.000	0.000	0.000
TRINITY_DN1015551_c0_g1	0.000	0.000	0.000	0.000	0.000	0.000	0.000	0.000	0.000	0.000
TRINITY_DN1015552_c0_g1	0.000	0.000	0.000	0.000	0.000	3.225	0.000	0.000	0.099	0.000
TRINITY_DN1015553_c0_g1	0.000	4.685	0.000	0.000	0.000	0.000	0.000	0.000	0.000	0.000
TRINITY_DN1015556_c0_g1	0.000	0.000	0.000	0.000	0.000	0.000	0.000	0.000	0.214	0.000
TRINITY_DN1015557_c0_g1	0.000	0.000	1.563	0.000	0.000	0.000	0.000	0.000	1.012	0.000
TRINITY_DN1015558_c0_g1	0.000	0.000	0.000	0.000	0.000	0.000	0.000	0.000	0.000	0.000
TRINITY_DN1015559_c0_g1	0.000	0.000	0.000	0.000	0.000	0.000	0.000	0.000	0.000	0.000
TRINITY_DN101555_c0_g1	0.000	0.000	0.000	0.000	0.000	0.000	0.000	0.000	1.648	0.000
TRINITY_DN101555_c0_g2	0.000	0.000	0.000	0.000	0.000	0.000	0.000	0.000	0.000	0.000
TRINITY_DN101555_c1_g1	0.000	0.000	0.000	0.000	0.000	0.000	0.000	0.000	0.000	0.000
TRINITY_DN101555_c2_g1	0.000	0.000	0.000	0.000	0.000	0.000	0.000	0.000	0.000	0.000
TRINITY_DN101555_c3_g1	0.000	0.000	0.000	0.000	0.000	0.000	0.000	0.000	0.000	0.000
TRINITY_DN1015560_c0_g1	0.000	0.000	0.000	0.000	1.541	1.421	0.000	0.000	0.000	0.000
TRINITY_DN1015561_c0_g1	0.000	0.000	0.000	0.000	0.000	0.000	0.000	0.000	0.481	0.000
TRINITY_DN1015565_c0_g1	0.000	0.000	0.000	0.318	0.000	0.000	0.000	1.196	0.000	0.000
TRINITY_DN1015566_c0_g1	0.000	0.000	0.000	0.000	0.000	0.000	0.000	0.000	0.000	0.000
TRINITY_DN1015567_c0_g1	0.000	0.000	0.000	0.753	0.000	0.000	0.000	0.000	0.000	0.000
TRINITY_DN1015568_c0_g1	0.000	0.000	0.805	0.000	0.000	0.000	0.000	0.000	0.524	0.000
TRINITY_DN101556_c1_g1	0.000	2.541	0.000	1.776	0.950	0.000	0.000	0.000	1.098	0.000
TRINITY_DN1015570_c0_g1	0.000	0.000	0.000	0.000	0.000	0.000	0.000	0.000	0.000	0.000
TRINITY_DN1015571_c0_g1	0.000	0.000	0.000	0.000	0.000	0.000	0.000	0.000	0.000	0.000
TRINITY_DN1015572_c0_g1	0.000	0.000	0.000	0.250	0.256	0.000	0.000	0.000	0.000	0.000
TRINITY_DN1015573_c0_g1	0.000	0.000	0.000	1.384	0.000	0.000	0.000	0.000	0.000	0.000
TRINITY_DN1015577_c0_g1	0.000	0.000	1.405	0.000	1.587	0.000	0.000	0.000	0.000	0.000
TRINITY_DN1015578_c0_g1	0.000	0.000	1.586	0.172	0.351	0.484	0.000	0.000	0.104	0.000
TRINITY_DN1015583_c0_g1	0.000	0.000	0.000	0.000	0.000	0.000	0.000	0.000	0.000	0.000
TRINITY_DN1015584_c0_g1	0.000	0.000	0.000	0.000	0.000	0.000	0.000	0.000	0.000	0.000
TRINITY_DN1015585_c0_g1	0.000	0.000	0.703	0.000	0.000	0.000	0.000	0.000	0.227	0.000
TRINITY_DN101558_c0_g1	0.000	1.701	1.224	0.665	0.528	0.000	1.021	0.000	0.711	2.099
TRINITY_DN101558_c1_g1	0.000	0.000	0.697	0.288	0.493	0.000	0.237	0.000	0.094	0.000
TRINITY_DN101558_c4_g1	0.000	0.000	0.000	0.000	0.000	0.000	0.000	0.000	0.000	0.000
TRINITY_DN1015592_c0_g1	0.000	0.000	0.000	0.000	0.000	0.000	0.000	0.000	0.000	0.000
TRINITY_DN1015594_c0_g1	0.000	0.000	0.000	0.000	0.000	0.000	0.000	0.000	0.000	0.000
TRINITY_DN1015595_c0_g1	0.000	0.000	0.000	0.124	0.000	0.000	0.000	0.000	0.000	0.000
TRINITY_DN1015597_c0_g1	0.000	0.000	0.000	0.000	0.000	0.000	0.000	0.000	0.000	0.000
TRINITY_DN1015598_c0_g1	0.000	0.000	0.000	0.000	0.000	0.000	0.000	0.000	0.000	0.000
TRINITY_DN1015599_c0_g1	0.000	0.000	0.000	0.000	0.000	0.000	0.000	0.000	0.000	0.000
TRINITY_DN10155_c0_g1	0.000	3.476	2.601	2.140	3.232	1.605	0.000	3.903	2.961	0.000
TRINITY_DN10155_c1_g1	0.000	0.000	0.000	0.000	0.000	0.000	0.000	0.000	0.000	0.000
TRINITY_DN1015601_c0_g1	0.000	0.000	0.000	0.000	0.478	1.718	0.000	0.000	0.000	0.000
TRINITY_DN1015602_c0_g1	0.000	0.000	0.000	0.000	0.219	0.000	1.057	0.000	0.000	0.000
TRINITY_DN1015603_c0_g1	0.000	0.000	0.000	0.000	0.000	0.000	0.000	0.000	0.220	0.000
TRINITY_DN1015604_c0_g1	0.000	0.000	0.000	0.000	0.000	0.000	0.000	0.000	0.000	0.000
TRINITY_DN1015605_c0_g1	0.000	0.000	1.068	0.000	0.000	0.000	0.000	0.000	0.000	0.000
TRINITY_DN1015606_c0_g1	0.000	0.000	0.000	0.000	0.000	0.000	0.000	0.000	0.000	0.000
TRINITY_DN1015609_c0_g1	0.000	0.000	0.000	0.000	3.607	0.000	0.000	0.000	0.000	0.000
TRINITY_DN101560_c0_g1	0.000	0.000	0.000	0.000	0.000	0.000	0.000	0.000	0.000	0.000
TRINITY_DN101560_c1_g1	0.000	0.000	0.000	0.000	0.321	0.000	0.000	1.175	0.000	0.000
TRINITY_DN1015614_c0_g1	0.000	0.000	0.000	0.000	0.000	0.000	0.000	0.000	0.000	0.000
TRINITY_DN1015615_c0_g1	0.000	0.000	0.000	0.000	0.252	0.000	0.000	0.000	0.149	0.000
TRINITY_DN1015616_c0_g1	0.000	0.000	0.000	0.000	0.393	0.000	0.000	0.000	0.000	0.000
TRINITY_DN1015618_c0_g1	0.000	0.000	0.000	0.398	0.000	0.000	0.000	0.000	0.485	0.000
TRINITY_DN1015619_c0_g1	0.000	1.432	0.000	0.000	0.000	0.000	0.000	0.484	0.077	0.000
TRINITY_DN101561_c0_g1	0.000	0.000	0.000	0.000	0.186	0.000	0.000	0.000	0.000	0.000
TRINITY_DN1015620_c0_g1	0.000	0.000	0.391	0.000	0.000	0.000	1.044	0.000	0.509	0.000
TRINITY_DN1015621_c0_g1	0.000	0.395	0.000	0.000	0.431	0.000	0.000	0.000	0.170	0.000
TRINITY_DN1015622_c0_g1	0.000	0.000	0.000	0.000	0.000	0.000	0.000	0.000	0.000	0.000
TRINITY_DN1015623_c0_g1	0.000	0.000	0.000	0.000	1.144	0.000	0.000	0.000	0.000	0.000
TRINITY_DN1015624_c0_g1	0.000	0.000	0.000	0.000	0.000	0.931	0.000	1.252	0.000	0.000
TRINITY_DN1015625_c0_g1	0.000	0.000	0.000	0.000	0.000	0.000	0.000	0.000	0.000	0.000
TRINITY_DN1015627_c0_g1	0.000	0.000	0.000	0.000	0.000	0.000	0.000	0.000	0.000	0.000
TRINITY_DN101562_c0_g1	0.000	0.000	1.565	2.085	2.167	0.000	0.000	1.583	0.763	0.000
TRINITY_DN101562_c0_g2	0.000	0.000	0.000	0.000	0.000	0.000	0.000	0.000	0.000	0.000
TRINITY_DN101562_c1_g2	0.000	0.000	1.517	0.000	0.000	0.000	0.000	0.000	2.494	0.000
TRINITY_DN101562_c3_g1	0.000	0.000	0.000	0.000	0.000	0.000	0.000	0.000	0.000	0.000
TRINITY_DN1015630_c0_g1	0.000	0.000	0.000	0.000	0.000	0.000	0.000	0.000	0.000	0.000
TRINITY_DN1015631_c0_g1	0.000	13.510	0.000	0.418	1.063	0.000	0.000	0.000	0.000	0.000
TRINITY_DN1015632_c0_g1	0.000	0.000	0.000	0.000	0.000	0.000	0.000	0.000	0.000	0.000
TRINITY_DN1015633_c0_g1	0.000	0.000	0.000	0.000	0.000	0.000	0.000	0.000	1.092	0.000
TRINITY_DN1015634_c0_g1	0.000	0.000	0.673	0.000	0.000	0.000	0.000	1.375	0.220	0.000
TRINITY_DN1015635_c0_g1	6.529	0.000	0.000	1.195	0.000	0.000	0.000	0.000	0.541	0.000
TRINITY_DN1015637_c0_g1	0.000	0.000	0.000	0.000	0.000	0.000	0.000	0.000	0.423	0.000
TRINITY_DN1015638_c0_g1	0.000	0.000	0.000	0.000	0.000	0.000	0.000	0.000	0.288	0.000
TRINITY_DN1015639_c0_g1	0.000	0.000	0.000	0.000	0.000	2.613	0.000	0.000	0.557	0.000
TRINITY_DN1015640_c0_g1	0.000	0.000	0.000	0.000	0.000	0.000	0.000	1.549	0.249	0.000
TRINITY_DN1015641_c0_g1	0.000	0.000	0.000	0.000	0.000	0.000	0.000	0.000	0.000	0.000
TRINITY_DN1015643_c0_g1	0.000	0.000	0.000	0.000	0.000	0.000	0.000	0.000	0.720	0.000
TRINITY_DN1015644_c0_g1	0.000	0.000	0.000	0.921	0.000	0.000	0.000	0.000	0.000	9.422
TRINITY_DN1015646_c0_g1	0.000	1.005	0.656	0.351	1.449	0.000	3.459	0.000	0.000	0.000
TRINITY_DN1015649_c0_g1	0.000	0.000	0.568	0.000	0.000	0.288	0.000	0.000	0.503	0.000
TRINITY_DN101564_c1_g1	0.000	0.000	0.000	0.000	0.000	0.000	0.000	0.000	0.000	0.000
TRINITY_DN1015650_c0_g1	0.000	0.000	0.000	0.832	0.000	0.000	0.000	0.000	0.125	0.000
TRINITY_DN1015651_c0_g1	0.000	0.000	0.367	0.000	0.811	0.000	0.000	0.000	0.000	0.000
TRINITY_DN1015652_c0_g1	0.000	0.000	0.000	0.000	0.000	0.000	0.000	0.000	0.000	0.000
TRINITY_DN1015653_c0_g1	0.000	0.000	0.000	0.000	0.000	0.000	0.000	0.000	0.000	0.000
TRINITY_DN1015655_c0_g1	0.000	0.000	0.000	0.000	0.000	0.000	0.000	0.000	0.000	0.000
TRINITY_DN1015656_c0_g1	0.000	0.000	0.000	0.000	0.000	0.000	0.000	0.000	0.000	0.000
TRINITY_DN1015658_c0_g1	0.000	0.000	0.000	0.000	0.000	0.000	0.000	0.000	0.000	0.000
TRINITY_DN1015659_c0_g1	0.000	0.000	0.000	0.000	0.000	0.000	0.000	0.000	0.000	0.000
TRINITY_DN101565_c0_g1	0.000	0.000	0.000	0.000	0.000	0.000	0.000	0.000	0.000	0.000
TRINITY_DN101565_c0_g2	0.000	0.000	0.000	0.000	0.000	0.000	0.000	0.000	0.000	0.000
TRINITY_DN1015661_c0_g1	0.000	0.000	0.000	0.396	0.203	0.000	0.000	0.000	0.060	0.000
TRINITY_DN1015662_c0_g1	0.000	0.000	0.000	0.000	0.000	0.000	0.000	0.000	0.000	0.000
TRINITY_DN1015665_c0_g1	0.000	0.000	0.000	0.686	0.000	0.000	0.000	0.000	0.420	0.000
TRINITY_DN1015667_c0_g1	0.000	0.000	0.000	0.168	0.000	0.000	0.830	0.000	0.000	0.000
TRINITY_DN1015668_c0_g1	0.000	0.000	0.000	0.949	0.000	0.000	0.000	0.000	0.000	0.000
TRINITY_DN1015669_c0_g1	0.000	0.000	0.000	0.000	0.000	0.000	0.000	0.000	0.000	0.000
TRINITY_DN101566_c0_g1	0.000	3.304	0.000	0.583	0.596	0.831	0.000	0.000	0.176	0.000
TRINITY_DN101566_c1_g1	0.000	0.000	0.000	0.000	0.000	0.000	0.000	0.000	0.000	0.000
TRINITY_DN1015670_c0_g1	0.000	0.000	0.000	0.000	0.000	0.000	0.000	0.000	0.000	0.000
TRINITY_DN1015673_c0_g2	0.000	0.000	0.000	0.000	0.822	0.000	0.000	0.000	0.000	0.000
TRINITY_DN1015675_c0_g1	0.000	0.000	1.079	0.118	0.000	0.000	0.582	0.000	0.071	0.000
TRINITY_DN1015676_c0_g1	0.000	0.000	0.000	0.000	0.000	0.000	0.000	0.000	0.000	0.000
TRINITY_DN1015677_c0_g1	0.000	1.616	0.000	0.000	0.587	0.000	0.000	0.000	0.343	0.000
TRINITY_DN1015678_c0_g1	0.000	0.000	0.000	0.000	0.000	2.134	0.000	0.000	0.000	0.000
TRINITY_DN1015679_c0_g1	0.000	0.000	0.000	0.375	0.000	0.000	0.000	0.000	0.910	0.000
TRINITY_DN101567_c1_g1	0.000	0.000	0.000	0.000	0.000	0.000	0.000	0.000	0.000	0.000
TRINITY_DN101567_c2_g1	0.000	0.000	0.000	0.000	0.639	0.000	0.000	0.000	0.373	0.000
TRINITY_DN1015681_c0_g1	0.000	0.000	0.000	1.372	0.000	0.000	0.000	0.000	0.000	0.000
TRINITY_DN1015682_c0_g1	0.000	0.380	0.248	0.000	0.000	0.000	0.000	0.512	0.000	0.000
TRINITY_DN1015684_c0_g1	0.000	0.000	0.496	0.270	0.417	0.378	0.000	0.000	0.000	1.376
TRINITY_DN1015685_c0_g1	0.000	0.000	0.113	0.520	0.000	0.000	0.000	0.000	0.000	0.000
TRINITY_DN1015686_c0_g1	0.000	0.000	0.212	0.169	0.237	0.000	0.000	0.443	0.000	0.000
TRINITY_DN1015687_c0_g1	0.000	0.000	0.000	0.634	0.652	0.000	0.000	0.000	0.000	0.000
TRINITY_DN1015688_c0_g1	0.000	0.000	0.000	0.000	0.000	0.000	0.000	0.000	0.000	0.000
TRINITY_DN1015689_c0_g1	0.000	0.000	0.000	0.000	0.000	0.000	0.000	0.000	0.000	0.000
TRINITY_DN1015691_c0_g1	0.000	0.000	0.000	0.000	0.000	0.000	0.000	0.000	0.000	0.000
TRINITY_DN1015692_c0_g1	0.000	0.000	0.512	0.000	0.000	0.000	1.358	0.000	0.000	2.814
TRINITY_DN1015695_c0_g1	0.000	0.000	0.000	0.000	0.000	0.000	0.000	0.000	0.000	0.000
TRINITY_DN1015696_c0_g1	0.000	0.000	0.000	0.182	0.517	0.000	0.000	1.371	0.219	0.000
TRINITY_DN1015699_c0_g1	0.000	0.000	0.000	0.000	0.000	0.000	0.000	0.000	0.271	0.000
TRINITY_DN101569_c0_g1	0.000	0.000	0.419	0.458	0.000	0.000	0.000	0.000	0.139	0.000
TRINITY_DN10156_c0_g1	0.000	0.768	0.361	0.485	2.336	0.000	0.000	0.851	0.174	0.000
TRINITY_DN10156_c10_g1	0.000	0.000	0.000	0.000	0.000	0.000	0.000	0.000	0.000	0.000
TRINITY_DN10156_c12_g1	0.000	0.000	0.000	1.215	0.000	5.229	0.000	0.000	0.000	0.000
TRINITY_DN10156_c1_g1	0.000	11.072	8.195	4.224	5.152	0.000	7.082	2.556	5.473	6.576
TRINITY_DN10156_c2_g1	0.000	0.000	2.690	0.842	3.232	7.549	1.867	4.057	3.495	0.000
TRINITY_DN10156_c3_g1	10.158	1.302	3.895	5.947	5.331	11.818	5.988	0.000	2.553	0.000
TRINITY_DN1015700_c0_g1	0.000	0.000	0.494	0.532	1.088	0.000	0.000	0.000	0.160	0.000
TRINITY_DN1015701_c0_g1	0.000	0.000	0.000	0.000	0.000	0.000	0.000	0.000	0.000	0.000
TRINITY_DN1015704_c0_g1	0.000	0.000	0.000	0.000	0.000	0.000	0.000	0.000	0.000	0.000
TRINITY_DN1015705_c0_g1	0.000	0.000	0.000	0.000	0.000	0.000	0.000	0.000	0.000	0.000
TRINITY_DN1015706_c0_g1	0.000	0.000	0.000	0.000	0.532	1.091	0.000	0.000	0.315	0.000
TRINITY_DN1015708_c0_g1	0.000	0.000	0.000	0.336	0.115	0.000	0.000	0.000	0.272	0.000
TRINITY_DN1015709_c0_g1	4.870	1.903	1.661	2.548	1.834	1.269	1.108	3.366	3.375	0.000
TRINITY_DN101570_c0_g1	0.000	0.000	0.000	0.000	0.766	0.000	0.000	0.000	0.447	0.000
TRINITY_DN101570_c0_g2	0.000	0.000	0.000	0.796	0.000	0.000	0.000	0.000	0.000	0.000
TRINITY_DN101570_c0_g3	0.000	0.000	0.000	0.000	0.000	1.697	5.816	0.000	0.000	0.000
TRINITY_DN101570_c1_g1	0.000	0.000	0.000	0.586	0.000	0.000	0.000	0.000	0.358	0.000
TRINITY_DN1015710_c0_g1	0.000	0.000	0.000	0.000	0.000	0.000	0.000	0.000	0.000	0.000
TRINITY_DN1015711_c0_g1	0.000	0.000	0.000	0.000	0.000	0.000	0.000	0.000	0.000	0.000
TRINITY_DN1015712_c0_g1	0.000	0.000	0.277	0.000	0.700	0.630	0.000	0.000	0.231	0.000
TRINITY_DN1015713_c0_g1	0.000	0.000	0.000	0.682	0.930	0.000	0.000	0.000	0.137	0.000
TRINITY_DN1015714_c0_g1	0.000	0.000	0.000	0.000	0.000	0.000	0.000	1.761	0.000	0.000
TRINITY_DN1015715_c0_g1	0.000	0.000	0.000	0.000	0.000	0.000	0.000	0.454	0.144	0.000
TRINITY_DN1015716_c0_g1	0.000	0.000	0.000	0.000	0.000	0.000	0.000	0.000	0.000	0.000
TRINITY_DN1015717_c0_g1	0.000	0.761	0.000	0.135	0.000	0.000	0.000	0.514	0.163	0.000
TRINITY_DN1015718_c0_g1	0.000	0.000	5.048	0.000	0.000	0.000	0.000	0.000	0.000	0.000
TRINITY_DN1015719_c0_g1	0.000	0.000	0.000	0.000	0.275	0.764	0.000	1.009	0.000	0.000
TRINITY_DN1015721_c0_g1	0.000	0.000	0.000	0.000	0.000	0.000	0.000	0.000	0.000	0.000
TRINITY_DN1015723_c0_g1	0.000	0.000	1.417	0.000	0.000	0.000	0.000	0.000	0.000	0.000
TRINITY_DN1015724_c0_g1	0.000	0.000	0.000	0.000	0.000	0.000	0.000	0.000	0.000	0.000
TRINITY_DN1015725_c0_g1	0.000	0.000	0.000	0.000	0.206	0.000	0.000	0.758	0.121	0.000
TRINITY_DN101572_c0_g1	0.000	2.259	0.000	0.000	0.000	0.000	0.000	0.000	0.000	0.000
TRINITY_DN1015732_c0_g1	0.000	0.000	0.000	0.000	0.000	0.000	0.000	0.000	0.000	0.000
TRINITY_DN1015734_c0_g1	0.000	0.000	0.000	0.000	0.000	0.000	0.000	0.000	0.000	0.000
TRINITY_DN1015735_c0_g1	0.000	0.000	0.000	0.000	0.000	0.000	0.000	0.000	0.000	0.000
TRINITY_DN1015736_c0_g1	0.000	3.179	0.000	0.371	0.000	0.000	0.000	0.000	0.225	0.000
TRINITY_DN1015737_c0_g1	0.000	0.000	0.000	0.674	0.000	0.000	0.000	0.000	0.000	0.000
TRINITY_DN1015738_c0_g1	0.000	0.000	0.000	0.000	0.000	0.000	0.000	0.000	0.000	0.000
TRINITY_DN1015739_c0_g1	0.000	0.000	0.000	0.000	0.000	0.000	0.000	0.000	0.000	0.000
TRINITY_DN101573_c0_g1	0.000	2.034	0.000	0.857	0.902	0.000	0.000	0.000	0.000	0.000
TRINITY_DN1015742_c0_g1	0.000	0.000	0.000	0.000	0.000	0.000	0.000	0.000	0.000	0.000
TRINITY_DN1015743_c0_g1	0.000	0.000	0.000	1.729	0.000	0.000	0.000	3.369	0.531	0.000
TRINITY_DN1015744_c0_g1	0.000	0.000	0.000	0.000	0.911	0.000	0.000	0.000	0.000	0.000
TRINITY_DN1015746_c0_g1	0.000	0.000	0.000	0.000	0.000	0.000	0.000	0.000	0.000	0.000
TRINITY_DN101574_c0_g1	0.000	0.000	0.448	0.241	0.000	0.685	0.000	0.000	0.145	0.000
TRINITY_DN1015750_c0_g1	0.000	0.000	0.000	0.000	0.000	0.000	0.000	0.000	0.104	0.000
TRINITY_DN1015752_c0_g1	0.000	0.000	0.000	0.000	0.000	0.000	0.000	0.000	0.827	0.000
TRINITY_DN1015753_c0_g1	3.612	0.000	0.000	0.231	0.000	0.000	0.000	0.000	0.000	0.000
TRINITY_DN1015754_c0_g1	0.000	0.000	0.000	0.000	0.000	0.000	0.000	0.000	1.037	0.000
TRINITY_DN1015758_c0_g1	0.000	0.000	0.000	0.000	0.000	0.000	0.000	0.000	0.084	0.000
TRINITY_DN1015759_c0_g1	0.000	0.000	0.000	0.000	0.000	0.000	0.000	0.000	0.312	0.000
TRINITY_DN101575_c0_g3	0.000	0.000	0.000	0.000	0.000	0.000	0.000	0.000	0.000	0.000
TRINITY_DN101575_c0_g4	0.000	0.000	0.000	0.000	0.000	0.000	4.172	0.000	0.000	0.000
TRINITY_DN101575_c1_g1	0.000	0.000	0.778	0.537	0.204	1.661	1.476	0.037	0.027	0.000
TRINITY_DN101575_c1_g2	0.000	0.522	0.315	0.075	0.430	0.000	0.000	0.346	0.215	0.482
TRINITY_DN101575_c1_g3	6.077	0.000	0.000	0.279	0.000	0.000	0.000	0.000	0.000	0.000
TRINITY_DN101575_c1_g4	0.000	0.000	0.000	0.000	0.000	0.000	0.000	0.000	0.000	0.000
TRINITY_DN101575_c2_g1	0.000	0.000	0.000	0.000	0.264	1.465	0.000	0.000	0.155	0.000
TRINITY_DN101575_c3_g1	0.000	0.000	1.028	0.000	0.000	0.000	0.000	0.000	0.132	0.000
TRINITY_DN101575_c5_g1	0.000	0.000	0.000	0.142	0.000	0.397	0.000	1.075	0.257	0.000
TRINITY_DN1015760_c0_g1	0.000	0.000	0.000	0.000	0.000	0.000	0.000	0.000	0.000	0.000
TRINITY_DN1015761_c0_g1	5.637	0.000	0.961	1.060	0.317	0.000	0.000	1.954	0.517	0.000
TRINITY_DN1015762_c0_g1	0.000	0.000	0.000	0.000	0.000	0.000	0.000	0.000	0.000	0.000
TRINITY_DN1015764_c0_g1	7.065	0.000	0.000	0.000	0.000	0.000	1.590	0.000	0.000	0.000
TRINITY_DN1015765_c0_g1	0.000	0.703	0.000	0.497	0.000	0.000	0.000	0.000	0.000	0.000
TRINITY_DN1015766_c0_g1	0.000	0.000	0.000	0.000	0.247	0.000	0.000	0.000	0.072	0.000
TRINITY_DN1015767_c0_g1	0.000	0.000	0.000	0.369	0.000	0.000	1.825	0.000	0.448	0.000
TRINITY_DN1015768_c0_g1	0.000	3.796	0.000	0.000	0.000	0.000	2.180	0.000	0.269	0.000
TRINITY_DN1015769_c0_g1	0.000	0.000	0.000	1.601	0.000	0.000	0.000	0.000	0.000	0.000
TRINITY_DN101576_c0_g1	0.000	0.000	0.000	0.000	0.000	0.000	0.000	0.528	0.168	0.000
TRINITY_DN1015770_c0_g1	0.000	0.000	0.000	0.000	0.981	0.000	0.000	0.000	0.000	0.000
TRINITY_DN1015771_c0_g1	0.000	0.000	0.000	0.000	0.000	0.000	0.000	0.000	0.000	0.000
TRINITY_DN1015772_c0_g1	0.000	0.000	0.000	0.000	0.000	0.000	0.000	0.000	0.000	0.000
TRINITY_DN1015774_c0_g1	0.000	0.940	0.000	0.000	1.021	0.000	0.000	0.000	0.000	0.000
TRINITY_DN1015778_c0_g1	0.000	0.000	0.000	0.000	0.971	0.000	0.000	0.000	0.000	0.000
TRINITY_DN1015779_c0_g1	0.000	0.000	0.000	0.000	0.000	2.986	0.000	0.000	0.000	0.000
TRINITY_DN1015783_c0_g1	0.000	0.000	0.000	0.713	1.103	0.000	0.000	0.000	0.215	0.000
TRINITY_DN1015785_c0_g1	0.000	0.000	0.000	0.000	2.380	0.000	0.000	0.000	0.000	0.000
TRINITY_DN1015786_c0_g1	0.000	0.000	0.000	0.000	0.000	0.000	0.000	0.000	0.000	0.000
TRINITY_DN1015787_c0_g1	0.000	0.000	0.000	0.000	0.000	0.000	0.000	1.402	0.000	0.000
TRINITY_DN101578_c0_g1	0.000	0.000	0.000	0.334	0.000	0.000	0.000	0.000	0.431	0.000
TRINITY_DN101578_c2_g1	0.000	0.269	0.175	0.287	0.098	0.000	0.000	0.368	0.210	0.000
TRINITY_DN1015790_c0_g1	0.000	0.000	3.164	0.566	0.000	0.000	0.000	0.000	0.000	11.600
TRINITY_DN1015791_c0_g1	0.000	0.000	0.000	0.000	0.000	0.000	0.000	0.000	0.000	0.000
TRINITY_DN1015796_c0_g1	0.000	0.000	0.000	0.506	0.000	0.000	0.000	0.000	0.153	0.000
TRINITY_DN1015797_c0_g1	0.000	1.046	0.000	0.185	0.000	0.000	0.000	0.000	0.000	0.000
TRINITY_DN1015799_c0_g1	0.000	0.000	0.000	0.000	0.710	0.000	0.000	0.939	0.151	0.000
TRINITY_DN101579_c0_g1	0.000	0.000	0.000	0.000	0.081	0.000	0.000	0.000	0.000	0.000
TRINITY_DN101579_c0_g2	0.000	0.000	0.000	0.000	0.064	0.000	0.000	0.000	0.305	0.000
TRINITY_DN101579_c0_g3	0.000	0.000	0.000	0.000	0.000	0.000	0.000	0.000	0.000	0.000
TRINITY_DN10157_c0_g1	0.000	0.000	0.000	2.308	0.000	0.000	7.242	0.000	0.734	0.000
TRINITY_DN10157_c0_g2	0.000	11.202	5.812	8.080	5.754	0.000	12.442	9.050	6.470	7.961
TRINITY_DN1015802_c0_g1	0.000	1.243	0.000	0.000	0.000	0.000	0.000	0.000	0.265	0.000
TRINITY_DN1015803_c0_g1	16.644	52.502	42.887	36.351	61.046	44.142	55.564	85.002	69.594	80.724
TRINITY_DN1015806_c0_g1	0.000	0.000	0.000	0.000	0.801	0.000	0.000	0.000	0.000	0.000
TRINITY_DN1015809_c0_g1	0.000	0.000	0.000	0.000	0.000	0.000	0.000	0.000	0.000	0.000
TRINITY_DN101580_c0_g1	0.000	4.173	0.000	0.930	0.000	0.000	4.137	0.000	0.517	0.000
TRINITY_DN1015811_c0_g1	0.000	0.000	0.000	0.000	0.000	0.000	0.000	0.000	0.000	0.000
TRINITY_DN1015812_c0_g1	0.000	0.000	0.000	0.155	0.000	0.000	0.000	0.000	0.094	1.576
TRINITY_DN1015813_c0_g1	0.000	0.000	0.000	0.000	1.674	0.000	0.000	0.000	0.000	0.000
TRINITY_DN1015816_c0_g1	0.000	0.000	0.000	0.000	0.000	0.000	0.000	0.000	0.000	0.000
TRINITY_DN1015818_c0_g1	0.000	0.000	0.000	0.434	0.000	1.839	0.000	0.000	0.000	0.000
TRINITY_DN1015819_c0_g1	0.000	0.000	0.000	0.000	0.000	0.000	0.000	0.000	0.000	0.000
TRINITY_DN101581_c0_g1	0.000	0.000	0.000	1.241	0.000	0.000	0.000	0.000	0.379	0.000
TRINITY_DN101581_c0_g2	0.000	0.000	0.000	0.000	0.000	0.837	0.000	0.000	0.000	0.000
TRINITY_DN1015820_c0_g1	0.000	0.000	0.000	0.000	0.000	0.000	0.000	0.000	0.000	0.000
TRINITY_DN1015822_c0_g1	0.000	0.000	0.000	0.000	1.168	0.000	0.000	0.000	0.000	0.000
TRINITY_DN1015824_c0_g1	0.000	0.000	0.000	0.000	0.000	0.000	0.000	1.389	0.223	0.000
TRINITY_DN1015825_c0_g1	0.000	0.000	0.000	0.000	0.000	0.000	0.000	0.000	0.000	0.000
TRINITY_DN1015826_c0_g1	0.000	0.000	0.000	0.000	0.000	0.000	0.000	0.000	0.368	0.000
TRINITY_DN1015829_c0_g1	0.000	0.000	0.385	0.000	0.000	0.000	1.027	0.000	0.376	0.000
TRINITY_DN101582_c0_g1	0.000	2.224	10.194	1.548	0.853	0.000	0.000	4.119	0.976	6.032
TRINITY_DN101582_c1_g1	0.000	0.000	0.000	0.000	0.000	0.000	3.416	0.000	0.485	0.000
TRINITY_DN101582_c2_g1	0.000	0.000	0.804	0.429	0.000	0.000	0.000	0.000	0.000	0.000
TRINITY_DN1015830_c0_g1	0.000	0.000	0.000	0.000	0.427	1.890	0.000	0.000	0.000	0.000
TRINITY_DN1015831_c0_g1	0.000	0.000	0.000	0.607	0.000	0.000	0.000	0.000	0.000	0.000
TRINITY_DN1015832_c0_g1	0.000	0.000	0.000	0.000	0.000	0.000	0.000	0.000	0.000	0.000
TRINITY_DN1015836_c0_g1	0.000	0.000	0.000	0.000	0.000	0.000	0.000	2.218	0.000	0.000
TRINITY_DN1015838_c0_g1	0.000	0.000	0.000	0.000	0.000	0.000	0.000	0.000	0.000	0.000
TRINITY_DN1015839_c0_g1	0.000	0.000	0.000	0.000	0.000	0.000	0.000	0.000	0.000	0.000
TRINITY_DN1015839_c1_g1	0.000	0.000	0.000	0.000	0.000	0.000	4.524	0.000	0.000	0.000
TRINITY_DN101583_c0_g1	0.000	1.909	2.597	3.270	1.729	5.563	4.790	1.216	3.569	6.628
TRINITY_DN101583_c1_g1	0.000	0.000	0.000	0.000	1.164	0.000	0.000	0.000	0.000	0.000
TRINITY_DN1015840_c0_g1	0.000	0.000	0.000	0.000	0.000	0.000	0.000	0.000	0.000	0.000
TRINITY_DN1015841_c0_g1	0.000	0.000	0.000	0.000	0.000	0.000	0.000	0.000	0.000	0.000
TRINITY_DN1015842_c0_g1	0.000	0.000	0.000	0.000	0.000	0.000	0.000	0.000	0.000	0.000
TRINITY_DN1015843_c0_g1	0.000	0.000	0.000	0.000	0.000	0.000	0.000	0.000	0.000	0.000
TRINITY_DN1015844_c0_g1	0.000	0.000	0.000	0.392	0.000	0.000	0.000	0.000	0.000	0.000
TRINITY_DN1015845_c0_g1	0.000	0.000	3.630	0.650	0.000	0.000	0.000	0.000	0.798	0.000
TRINITY_DN1015846_c0_g1	0.000	0.000	0.000	0.405	0.000	0.000	0.000	0.000	0.000	0.000
TRINITY_DN1015849_c0_g1	0.000	1.453	0.942	1.512	2.632	4.361	4.994	5.785	4.626	0.000
TRINITY_DN101584_c0_g2	0.000	0.000	1.304	0.000	0.000	0.000	0.000	0.000	0.000	0.000
TRINITY_DN1015850_c0_g1	0.000	0.000	0.000	0.000	0.000	0.000	0.000	0.000	0.000	0.000
TRINITY_DN1015851_c0_g1	0.000	0.000	0.000	0.000	0.000	0.000	8.344	0.000	0.000	0.000
TRINITY_DN1015853_c0_g1	0.000	0.000	0.000	0.000	1.495	0.000	0.000	0.000	0.000	0.000
TRINITY_DN1015854_c0_g1	0.000	0.000	0.000	0.000	0.000	0.000	0.000	0.000	0.000	0.000
TRINITY_DN1015855_c0_g1	0.000	0.000	0.000	0.391	0.000	0.000	0.644	0.000	0.158	0.000
TRINITY_DN1015856_c0_g1	0.000	0.000	0.331	0.000	0.000	0.505	0.886	0.000	0.108	0.000
TRINITY_DN1015857_c0_g1	0.000	0.000	0.000	0.000	0.591	0.000	0.000	0.000	0.000	0.000
TRINITY_DN1015859_c0_g1	0.000	0.000	0.000	0.000	0.000	0.000	0.000	0.000	0.000	0.000
TRINITY_DN1015860_c0_g1	0.000	0.000	0.000	0.167	0.000	0.000	0.000	0.000	0.101	0.000
TRINITY_DN1015861_c0_g1	0.000	0.000	0.000	0.670	0.000	0.000	0.000	0.000	0.000	0.000
TRINITY_DN1015863_c0_g1	0.000	0.000	0.000	0.000	0.000	0.000	0.000	0.000	0.000	0.000
TRINITY_DN1015864_c0_g1	0.000	0.000	0.000	0.000	0.000	0.000	1.880	0.000	0.000	0.000
TRINITY_DN1015865_c0_g1	0.000	0.000	0.591	0.000	0.000	0.000	0.000	0.000	0.191	0.000
TRINITY_DN1015869_c0_g1	0.000	0.000	0.000	0.000	0.000	0.000	0.000	0.000	0.000	0.000
TRINITY_DN101586_c0_g3	0.000	0.000	0.000	0.000	0.625	0.000	0.000	0.000	0.552	0.000
TRINITY_DN101586_c0_g4	0.000	0.000	0.433	0.935	0.320	0.000	0.000	0.000	0.141	0.000
TRINITY_DN101586_c0_g5	0.000	0.000	0.000	0.135	0.138	0.000	0.000	0.000	0.000	0.000
TRINITY_DN101586_c1_g1	0.000	0.000	0.823	0.000	0.153	0.000	0.000	0.000	0.000	0.000
TRINITY_DN101586_c2_g3	0.000	1.429	0.000	0.000	0.172	1.424	0.000	0.000	0.000	0.000
TRINITY_DN101586_c3_g1	0.000	0.000	0.000	0.000	0.000	0.000	0.000	0.000	0.000	0.000
TRINITY_DN1015872_c0_g1	0.000	0.000	0.000	0.748	0.000	0.000	0.000	0.000	0.000	0.000
TRINITY_DN1015873_c0_g1	0.000	0.000	0.547	0.000	0.902	0.837	0.000	0.000	0.000	0.000
TRINITY_DN1015875_c0_g1	0.000	0.000	0.000	0.000	0.000	2.543	0.000	0.000	0.000	0.000
TRINITY_DN1015876_c0_g1	0.000	0.000	0.000	0.000	0.000	0.000	0.000	0.000	0.000	0.000
TRINITY_DN101587_c0_g1	0.000	0.000	2.456	0.000	0.000	0.000	0.000	0.000	0.405	0.000
TRINITY_DN101587_c1_g1	0.000	0.000	3.737	0.000	0.000	0.000	0.000	0.000	0.000	0.000
TRINITY_DN1015882_c0_g1	0.000	0.000	0.000	0.000	0.000	0.000	0.000	0.000	0.320	0.000
TRINITY_DN1015883_c0_g1	6.261	0.812	0.000	0.718	0.000	0.000	0.000	0.000	0.614	0.000
TRINITY_DN1015884_c0_g1	0.000	0.659	0.000	0.000	0.000	0.000	0.000	0.000	0.140	0.000
TRINITY_DN1015885_c0_g1	0.000	0.000	0.673	0.000	1.114	0.000	0.000	0.000	0.218	0.000
TRINITY_DN1015886_c0_g1	0.000	0.000	0.000	0.000	0.000	2.181	0.000	0.000	0.000	0.000
TRINITY_DN1015887_c0_g1	0.000	0.000	0.000	0.000	0.000	0.000	0.000	0.000	0.000	0.000
TRINITY_DN1015888_c0_g1	0.000	0.000	0.000	0.000	1.170	0.000	0.000	0.000	0.000	0.000
TRINITY_DN1015889_c0_g1	0.000	0.000	0.000	0.000	0.000	0.000	0.000	0.000	0.000	0.000
TRINITY_DN101588_c0_g1	0.000	0.000	0.000	0.000	0.000	0.000	0.000	0.000	0.512	0.000
TRINITY_DN101588_c0_g2	0.000	0.000	0.000	0.000	0.000	0.000	0.000	0.000	0.000	0.000
TRINITY_DN1015892_c0_g1	0.000	0.000	0.000	0.000	0.000	0.000	0.000	0.000	0.000	0.000
TRINITY_DN1015894_c0_g1	0.000	0.000	0.000	0.000	0.000	1.896	0.000	0.000	1.170	0.000
TRINITY_DN1015897_c0_g1	0.000	0.000	0.000	0.000	0.000	0.000	0.000	0.000	0.000	0.000
TRINITY_DN1015898_c0_g1	0.000	0.000	0.000	0.000	0.000	0.000	0.000	0.000	0.000	0.000
TRINITY_DN1015899_c0_g1	0.000	0.000	0.000	0.000	0.000	0.000	0.000	0.000	0.000	0.000
TRINITY_DN101589_c0_g1	0.000	0.000	0.000	0.630	0.321	0.000	0.000	0.000	0.000	0.000
TRINITY_DN101589_c1_g1	0.000	0.000	0.278	0.152	0.000	0.848	0.000	0.000	0.091	0.000
TRINITY_DN10158_c0_g1	2.579	1.242	2.162	0.398	1.821	0.896	1.738	1.503	0.539	0.000
TRINITY_DN10158_c1_g1	0.000	0.974	0.000	0.183	1.036	0.000	0.000	0.651	0.220	0.000
TRINITY_DN1015900_c0_g1	0.000	0.000	0.000	0.000	0.859	0.000	0.000	0.000	0.499	0.000
TRINITY_DN1015901_c0_g1	0.000	0.000	0.000	0.000	0.108	0.000	0.523	0.000	0.241	0.000
TRINITY_DN1015902_c0_g1	0.000	0.000	0.000	0.411	0.854	0.000	0.000	0.000	0.250	0.000
TRINITY_DN1015903_c0_g1	0.000	0.000	0.000	0.000	0.000	0.000	0.000	0.000	0.000	0.000
TRINITY_DN1015905_c0_g1	0.000	0.000	0.000	0.000	0.000	0.000	0.000	0.000	0.000	0.000
TRINITY_DN1015906_c0_g1	0.000	0.000	0.000	0.000	1.353	0.000	0.000	0.000	0.000	0.000
TRINITY_DN1015907_c0_g1	0.000	0.000	0.000	0.369	0.000	0.000	0.000	0.000	0.000	0.000
TRINITY_DN1015909_c0_g1	0.000	0.000	0.000	0.582	0.000	0.000	0.000	0.000	0.355	0.000
TRINITY_DN101590_c0_g1	0.000	0.000	1.005	1.073	0.000	1.542	0.000	0.000	0.328	0.000
TRINITY_DN1015910_c0_g1	0.000	0.000	0.000	0.000	0.193	0.000	0.000	0.000	0.000	0.000
TRINITY_DN1015911_c0_g1	0.000	2.682	0.000	0.466	0.000	0.000	0.000	0.000	0.000	0.000
TRINITY_DN1015912_c0_g1	0.000	0.000	0.000	0.000	0.000	0.682	0.000	0.000	0.000	0.000
TRINITY_DN1015914_c0_g1	0.000	0.000	0.000	0.000	4.760	0.000	0.000	0.000	0.000	0.000
TRINITY_DN1015916_c0_g1	0.000	0.000	0.000	0.000	0.452	0.000	0.000	0.000	0.000	0.000
TRINITY_DN1015917_c0_g1	0.000	0.000	0.000	0.000	0.866	0.000	0.000	0.000	0.000	0.000
TRINITY_DN1015919_c0_g1	0.000	1.649	0.000	0.000	0.600	0.000	0.000	0.000	0.350	0.000
TRINITY_DN101591_c0_g1	0.000	0.000	0.000	0.000	0.000	0.000	0.000	0.000	0.000	0.000
TRINITY_DN101591_c1_g1	0.000	0.000	3.883	0.000	0.000	0.000	0.000	0.000	0.427	0.000
TRINITY_DN101591_c2_g1	0.000	0.000	0.000	0.000	0.000	0.000	0.000	3.071	0.485	0.000
TRINITY_DN1015920_c0_g1	0.000	0.000	0.000	0.000	0.000	0.000	0.000	0.000	0.000	0.000
TRINITY_DN1015922_c0_g1	0.000	0.000	0.000	0.000	0.000	0.000	0.000	0.000	0.000	0.000
TRINITY_DN1015923_c0_g1	0.000	0.000	0.000	0.000	0.000	0.000	0.000	0.000	0.000	0.000
TRINITY_DN1015927_c0_g1	0.000	0.000	0.000	0.000	0.000	0.000	0.000	0.000	0.000	0.000
TRINITY_DN1015928_c0_g1	0.000	0.000	0.000	0.227	0.078	0.000	0.000	0.000	0.184	0.000
TRINITY_DN1015929_c0_g1	0.000	0.000	0.000	0.000	0.000	4.677	0.000	0.000	0.000	0.000
TRINITY_DN101592_c1_g2	0.000	0.000	0.000	0.000	0.000	0.000	0.000	0.000	0.952	7.961
TRINITY_DN101592_c3_g1	0.000	0.000	0.000	0.000	0.000	0.000	0.000	0.000	0.000	0.000
TRINITY_DN101592_c5_g1	0.000	0.000	0.000	0.000	0.000	0.000	0.000	0.000	0.000	0.000
TRINITY_DN101592_c6_g1	0.000	0.000	0.000	0.000	0.936	0.000	0.000	0.000	0.546	0.000
TRINITY_DN1015930_c0_g1	0.000	0.000	1.234	0.000	0.000	0.000	0.000	0.632	0.000	0.000
TRINITY_DN1015931_c0_g1	0.000	0.000	0.660	0.000	0.000	0.000	0.000	0.000	0.641	0.000
TRINITY_DN1015932_c0_g1	0.000	0.000	0.000	0.000	0.000	0.000	0.000	0.000	0.000	0.000
TRINITY_DN1015933_c0_g1	0.000	0.000	0.000	0.000	0.000	0.000	0.000	0.000	0.000	0.000
TRINITY_DN1015937_c0_g1	0.000	0.643	0.000	0.227	0.000	0.000	0.000	0.853	0.274	0.000
TRINITY_DN1015939_c0_g1	0.000	0.000	0.000	0.000	0.000	0.000	0.000	0.000	0.000	0.000
TRINITY_DN101593_c0_g1	0.000	0.000	0.123	0.000	0.082	0.000	0.332	0.261	0.164	0.000
TRINITY_DN1015940_c0_g1	0.000	0.000	0.000	0.254	0.000	0.000	0.000	0.000	0.306	0.000
TRINITY_DN1015941_c0_g1	0.000	0.000	0.000	0.000	0.286	0.000	0.000	0.000	0.169	0.000
TRINITY_DN1015942_c0_g1	0.000	0.000	0.000	0.000	0.000	0.000	0.000	0.000	0.000	0.000
TRINITY_DN1015945_c0_g1	0.000	0.000	0.000	0.000	0.000	0.000	3.439	0.000	0.429	0.000
TRINITY_DN1015946_c0_g1	0.000	0.000	0.000	0.000	0.000	0.000	0.000	0.000	0.258	0.000
TRINITY_DN1015947_c0_g1	0.000	0.000	0.000	0.000	0.227	0.000	0.000	0.000	0.000	0.000
TRINITY_DN1015949_c0_g1	0.000	0.309	0.201	0.220	0.225	0.306	0.000	0.000	0.373	0.000
TRINITY_DN101594_c0_g1	0.000	0.000	0.000	0.000	0.644	0.000	0.000	0.000	0.000	0.000
TRINITY_DN101594_c0_g3	0.000	0.000	0.000	0.000	0.000	2.014	0.000	0.000	0.000	0.000
TRINITY_DN101594_c1_g1	0.000	0.000	0.000	0.000	0.000	5.127	0.000	0.000	0.000	0.000
TRINITY_DN1015950_c0_g1	0.000	0.386	0.502	0.482	0.494	0.381	2.040	0.267	0.630	0.710
TRINITY_DN1015951_c0_g1	0.000	0.000	0.000	0.000	0.000	0.000	0.000	0.000	0.000	0.000
TRINITY_DN1015954_c0_g1	0.000	0.000	0.000	0.000	0.000	0.000	0.000	0.000	0.000	0.000
TRINITY_DN1015955_c0_g1	0.000	0.000	0.000	0.000	0.000	0.000	0.000	0.000	0.000	0.000
TRINITY_DN1015957_c0_g1	0.000	0.000	0.000	0.000	0.000	0.000	0.000	0.000	0.151	0.000
TRINITY_DN1015958_c0_g1	0.000	0.000	0.000	0.748	0.000	0.000	0.000	0.000	0.000	0.000
TRINITY_DN101595_c0_g1	0.000	0.000	0.000	0.000	0.000	0.000	0.000	0.000	0.307	0.000
TRINITY_DN1015960_c0_g1	0.000	0.000	0.000	0.000	0.163	0.449	0.000	0.000	0.097	0.000
TRINITY_DN1015963_c0_g1	0.000	0.000	0.000	0.000	0.000	0.000	0.000	0.000	0.000	0.000
TRINITY_DN1015966_c0_g1	0.000	0.000	0.000	1.086	0.000	0.000	0.000	0.000	0.000	0.000
TRINITY_DN1015968_c0_g1	0.000	0.000	0.000	0.000	0.000	0.000	0.000	0.932	0.150	2.531
TRINITY_DN1015969_c0_g1	0.000	0.000	0.000	0.000	0.000	0.593	0.526	0.000	0.000	0.000
TRINITY_DN101596_c0_g1	0.000	0.000	0.000	0.000	0.144	0.000	0.000	2.204	0.557	0.000
TRINITY_DN101596_c0_g2	0.000	0.000	0.000	0.000	0.456	0.000	0.000	0.949	0.780	0.000
TRINITY_DN101596_c2_g1	0.000	0.000	1.015	0.138	0.141	0.387	0.000	0.000	0.084	0.000
TRINITY_DN1015970_c0_g1	0.000	0.000	0.000	0.000	0.000	0.973	3.337	0.000	0.000	0.000
TRINITY_DN1015972_c0_g1	0.000	0.000	0.266	0.000	0.000	0.000	0.000	0.000	0.175	2.946
TRINITY_DN1015973_c0_g1	0.000	0.000	0.000	0.000	0.000	0.000	0.000	0.000	0.000	0.000
TRINITY_DN1015974_c0_g1	0.000	0.000	0.000	0.373	0.387	0.000	1.843	0.000	0.000	0.000
TRINITY_DN1015975_c0_g1	0.000	0.000	0.000	0.000	0.000	0.000	7.623	0.000	0.000	7.961
TRINITY_DN1015977_c0_g1	0.000	0.000	0.000	0.000	0.000	0.000	0.000	0.000	0.000	0.000
TRINITY_DN1015978_c0_g1	0.000	0.000	0.000	0.104	0.000	0.000	0.000	0.000	0.000	0.000
TRINITY_DN1015979_c0_g1	0.000	0.000	0.000	0.000	0.000	0.000	0.000	2.582	0.410	0.000
TRINITY_DN101597_c0_g1	0.000	0.000	0.000	1.079	0.000	0.000	0.000	0.000	0.000	0.000
TRINITY_DN1015980_c0_g1	0.000	0.000	0.000	1.152	0.798	0.000	0.000	1.454	0.000	0.000
TRINITY_DN1015981_c0_g1	0.000	0.000	0.000	0.000	0.000	0.000	0.000	1.409	0.000	0.000
TRINITY_DN1015982_c0_g1	0.000	0.000	0.000	0.000	0.000	0.000	0.000	0.000	0.000	0.000
TRINITY_DN1015983_c0_g1	0.000	0.000	0.000	0.000	0.000	0.000	0.000	0.000	0.000	0.000
TRINITY_DN1015984_c0_g1	0.000	0.000	0.000	0.000	0.000	0.000	0.000	0.000	0.000	0.000
TRINITY_DN1015985_c0_g1	0.000	0.000	0.552	0.150	0.000	0.421	0.000	0.568	0.181	0.000
TRINITY_DN1015987_c0_g1	0.000	0.000	0.000	0.000	0.000	0.000	0.000	0.000	0.181	0.000
TRINITY_DN1015988_c0_g1	0.000	0.000	0.000	0.000	0.000	0.000	0.000	0.000	0.946	0.000
TRINITY_DN1015989_c0_g1	0.000	0.000	0.000	0.000	0.000	0.000	0.000	0.000	0.393	0.000
TRINITY_DN101598_c0_g1	0.000	0.332	1.572	0.000	0.934	0.000	4.137	3.272	0.579	0.000
TRINITY_DN1015990_c0_g1	0.000	0.000	0.000	0.530	0.000	0.000	0.000	0.000	0.000	0.000
TRINITY_DN1015991_c0_g1	0.000	0.000	0.000	0.000	0.000	0.000	0.000	0.000	0.000	0.000
TRINITY_DN1015992_c0_g1	0.000	0.000	0.000	0.209	0.000	0.000	0.000	0.400	0.190	0.000
TRINITY_DN1015993_c0_g1	0.000	0.000	0.000	0.706	0.000	0.667	0.000	0.000	0.000	0.000
TRINITY_DN1015994_c0_g1	0.000	0.000	0.000	0.533	0.558	0.000	0.000	0.000	0.000	0.000
TRINITY_DN1015995_c0_g1	0.000	0.000	0.000	0.000	0.000	0.000	0.000	0.000	0.000	0.000
TRINITY_DN1015996_c0_g1	0.000	0.000	0.000	0.000	0.000	0.000	0.000	0.000	0.000	0.000
TRINITY_DN1015998_c0_g1	0.000	0.000	0.000	0.000	0.000	0.523	0.000	0.000	0.336	0.000
TRINITY_DN1015999_c0_g1	0.000	2.020	0.000	0.000	0.000	1.018	0.000	0.000	0.215	0.000
TRINITY_DN101599_c0_g1	0.000	0.000	0.000	0.000	0.000	1.242	1.855	0.708	0.340	0.000
TRINITY_DN101599_c1_g1	0.000	0.000	0.000	0.497	0.254	2.115	0.000	0.000	0.299	0.000
TRINITY_DN101599_c1_g2	0.000	0.000	0.000	0.000	0.000	0.000	0.000	0.000	0.402	0.000
TRINITY_DN101599_c2_g1	0.000	0.000	0.869	0.000	0.000	0.000	0.000	0.000	0.000	0.000
TRINITY_DN101599_c2_g2	0.000	0.000	0.000	0.000	0.183	0.000	0.000	0.000	0.000	0.000
TRINITY_DN101599_c4_g1	0.000	0.000	0.000	0.739	0.000	0.000	0.000	0.000	0.000	0.000
TRINITY_DN101599_c5_g1	0.000	0.000	0.000	0.000	0.000	0.000	0.000	0.000	0.404	0.000
TRINITY_DN10159_c0_g1	0.000	0.000	0.000	0.000	0.000	0.000	0.000	0.000	0.285	0.000
TRINITY_DN10159_c0_g2	0.000	0.000	0.853	1.364	0.475	0.000	0.000	0.000	0.185	0.000
TRINITY_DN10159_c1_g1	0.000	0.000	0.000	0.000	0.000	0.000	0.000	0.000	0.000	0.000
TRINITY_DN10159_c1_g2	0.000	0.000	0.000	0.000	0.000	0.000	0.000	0.000	0.000	0.000
TRINITY_DN1015_c0_g1	0.000	4.377	10.021	6.696	10.826	4.503	10.194	9.566	7.391	7.668
TRINITY_DN1015_c10_g1	0.000	0.296	0.579	0.105	0.134	0.413	0.000	0.000	0.376	0.000
TRINITY_DN1015_c12_g1	0.000	0.000	0.000	0.000	0.000	0.000	0.000	0.000	0.000	0.000
TRINITY_DN1015_c14_g1	0.000	0.000	0.000	0.000	0.000	0.000	0.995	0.000	0.607	0.000
TRINITY_DN1015_c1_g1	0.000	0.605	1.732	0.137	0.000	0.614	0.000	2.412	1.108	0.000
TRINITY_DN1015_c2_g1	0.000	0.000	0.000	0.000	0.604	0.000	0.000	0.000	0.000	0.000
TRINITY_DN1016002_c0_g1	0.000	0.000	0.000	0.000	0.000	6.557	0.000	0.000	0.000	0.000
TRINITY_DN1016003_c0_g1	0.000	0.000	0.000	0.000	0.000	0.000	0.000	0.000	0.000	0.000
TRINITY_DN1016004_c0_g1	0.000	0.000	1.046	0.000	0.000	0.000	0.000	0.000	0.130	0.000
TRINITY_DN1016006_c0_g1	0.000	0.000	0.000	0.000	0.000	0.000	0.000	0.000	0.000	0.000
TRINITY_DN1016008_c0_g1	0.000	0.000	0.000	0.000	0.000	0.000	0.000	0.000	0.000	0.000
TRINITY_DN101600_c0_g1	0.000	0.000	0.000	0.424	0.000	0.000	0.000	0.000	0.000	0.000
TRINITY_DN1016011_c0_g1	0.000	0.000	0.000	0.000	0.000	0.000	0.000	0.000	0.171	0.000
TRINITY_DN1016013_c0_g1	0.000	0.000	0.000	0.000	0.000	0.000	0.000	0.000	0.000	0.000
TRINITY_DN1016015_c0_g1	5.448	0.000	0.465	0.000	0.000	0.711	0.000	0.000	0.000	0.000
TRINITY_DN1016016_c0_g1	0.000	0.000	0.000	0.000	0.000	0.000	0.000	0.000	0.000	0.000
TRINITY_DN1016017_c0_g1	0.000	0.000	0.000	0.000	0.000	0.000	0.000	0.000	0.000	0.000
TRINITY_DN101601_c0_g1	0.000	0.000	0.000	0.000	0.000	0.000	0.000	0.000	0.628	0.000
TRINITY_DN1016020_c0_g1	0.000	0.000	0.000	0.000	0.000	0.000	0.000	0.000	0.000	0.000
TRINITY_DN1016021_c0_g1	0.000	0.000	0.000	0.000	0.000	0.000	0.000	0.000	0.101	0.000
TRINITY_DN1016024_c0_g1	0.000	0.000	0.000	0.000	0.000	0.000	0.000	0.000	0.000	0.000
TRINITY_DN1016025_c0_g1	0.000	0.000	1.801	0.000	0.143	0.000	0.000	0.000	0.000	0.000
TRINITY_DN1016026_c0_g1	0.000	0.000	0.000	0.000	0.000	0.000	0.000	0.000	0.000	0.000
TRINITY_DN1016027_c0_g1	0.000	0.000	1.359	0.725	0.000	1.043	0.000	0.000	0.440	0.000
TRINITY_DN1016028_c0_g1	0.000	0.000	0.000	0.175	0.000	0.000	0.000	0.000	0.211	0.000
TRINITY_DN1016029_c0_g1	0.000	0.000	0.000	0.000	0.639	0.000	0.000	2.341	0.000	0.000
TRINITY_DN101602_c0_g1	0.000	0.000	0.000	0.000	0.225	0.000	0.000	0.000	0.000	0.000
TRINITY_DN101602_c1_g1	0.000	0.000	0.000	0.000	1.486	0.000	0.000	0.000	0.000	0.000
TRINITY_DN101602_c2_g1	3.305	0.856	4.088	1.731	0.621	3.748	1.503	1.649	0.367	0.000
TRINITY_DN101602_c4_g1	0.000	0.000	0.364	0.402	0.000	0.000	0.000	0.000	0.241	0.000
TRINITY_DN101602_c5_g2	0.000	0.000	0.000	0.000	0.000	0.000	0.000	0.000	0.000	0.000
TRINITY_DN101602_c8_g1	0.000	0.000	1.717	0.000	0.000	0.000	0.000	0.000	0.567	0.000
TRINITY_DN1016033_c0_g1	0.000	0.000	0.000	0.000	0.162	0.000	0.000	0.000	0.048	0.000
TRINITY_DN1016034_c0_g1	0.000	0.000	0.000	0.000	0.000	0.000	0.000	0.000	0.000	0.000
TRINITY_DN1016035_c0_g1	0.000	0.000	1.151	0.000	0.000	0.000	0.000	0.000	0.000	0.000
TRINITY_DN1016036_c0_g1	0.000	0.000	0.000	0.945	0.971	0.000	0.000	0.000	0.000	0.000
TRINITY_DN1016037_c0_g1	0.000	0.000	0.000	0.000	0.336	0.000	0.000	0.000	0.000	0.000
TRINITY_DN1016038_c0_g1	0.000	0.829	2.179	0.293	0.299	6.670	1.444	0.000	1.059	0.000
TRINITY_DN1016041_c0_g1	0.000	0.000	0.694	0.739	1.913	1.062	0.000	0.000	0.000	0.000
TRINITY_DN1016043_c0_g1	0.000	1.738	0.000	0.309	0.000	0.000	0.000	0.000	0.000	0.000
TRINITY_DN1016044_c0_g1	0.000	0.000	0.000	0.000	0.000	0.000	0.000	0.000	0.000	0.000
TRINITY_DN1016046_c0_g1	0.000	0.000	0.000	0.415	0.000	0.000	0.000	0.000	0.418	0.000
TRINITY_DN1016047_c0_g1	0.000	1.756	0.000	0.000	0.000	0.874	0.000	0.000	0.094	0.000
TRINITY_DN1016048_c0_g1	0.000	0.000	0.000	0.000	0.000	0.000	0.000	0.000	0.239	0.000
TRINITY_DN1016049_c0_g1	0.000	0.000	0.000	0.000	0.000	0.000	0.000	0.000	0.000	0.000
TRINITY_DN101604_c0_g1	0.000	1.277	1.496	0.819	1.026	1.768	1.348	1.400	1.494	0.934
TRINITY_DN101604_c3_g1	0.000	0.000	1.158	1.167	0.426	0.589	0.000	0.000	0.754	0.000
TRINITY_DN101604_c3_g2	0.000	0.000	0.545	0.000	0.000	0.000	0.000	0.000	0.000	0.000
TRINITY_DN101604_c3_g3	0.000	0.000	3.428	0.000	0.000	0.000	0.000	0.000	0.000	0.000
TRINITY_DN101604_c3_g4	0.000	0.000	0.000	0.000	0.000	0.000	0.000	0.000	0.000	0.000
TRINITY_DN101604_c6_g1	0.000	0.000	0.000	0.000	0.000	0.000	0.000	0.000	0.145	2.455
TRINITY_DN1016050_c0_g1	0.000	0.000	0.000	0.000	0.000	0.000	0.000	0.000	0.000	0.000
TRINITY_DN1016051_c0_g1	0.000	0.000	0.000	0.000	0.000	0.000	0.000	0.000	0.000	0.000
TRINITY_DN1016052_c0_g1	0.000	0.000	0.000	1.046	0.888	0.000	0.000	0.000	0.354	0.000
TRINITY_DN1016054_c0_g1	0.000	0.000	5.666	0.000	0.000	0.000	0.000	0.000	0.000	0.000
TRINITY_DN1016056_c0_g1	0.000	0.000	0.000	0.000	0.000	0.000	0.000	0.000	0.000	0.000
TRINITY_DN1016057_c0_g1	0.000	0.000	0.000	0.000	0.000	0.000	0.000	0.000	0.305	0.000
TRINITY_DN101605_c0_g1	0.000	0.000	0.000	0.000	0.000	0.000	3.697	0.000	0.000	0.000
TRINITY_DN101605_c1_g1	0.000	0.000	0.000	0.000	0.000	0.000	0.000	0.000	0.000	0.000
TRINITY_DN1016061_c0_g1	0.000	0.000	0.000	0.189	0.000	0.000	0.000	0.000	0.254	0.000
TRINITY_DN1016062_c0_g1	0.000	0.000	0.000	0.000	0.520	0.000	0.000	0.000	0.000	0.000
TRINITY_DN1016064_c0_g1	20.979	0.000	0.000	0.000	0.000	0.000	0.000	0.000	0.000	0.000
TRINITY_DN1016066_c0_g1	0.000	0.000	0.000	0.000	0.000	0.000	0.000	0.000	0.000	0.000
TRINITY_DN1016067_c0_g1	0.000	0.000	0.000	0.000	0.000	0.000	2.713	0.000	0.000	0.000
TRINITY_DN1016071_c0_g1	5.637	0.000	0.000	0.415	0.000	0.000	0.000	0.000	0.230	0.000
TRINITY_DN1016072_c0_g1	0.000	0.000	1.072	0.000	0.000	0.000	0.000	0.000	0.521	2.940
TRINITY_DN1016073_c0_g1	0.000	0.000	0.000	0.000	0.000	0.000	0.000	0.000	0.183	0.000
TRINITY_DN1016074_c0_g1	0.000	0.000	0.000	0.000	0.681	0.000	0.000	0.000	0.399	0.000
TRINITY_DN1016077_c0_g1	0.000	0.000	0.000	0.000	0.000	0.000	0.000	0.000	0.000	0.000
TRINITY_DN1016078_c0_g1	0.000	0.000	0.000	0.000	0.422	0.000	0.000	0.000	0.000	0.000
TRINITY_DN1016079_c0_g1	0.000	0.000	0.000	0.000	0.000	0.000	0.000	0.000	0.000	0.000
TRINITY_DN101607_c1_g1	0.000	0.000	0.000	0.000	0.000	0.000	0.000	0.000	0.000	0.000
TRINITY_DN1016080_c0_g1	0.000	0.000	0.000	0.000	0.000	0.000	0.000	0.000	0.000	0.000
TRINITY_DN1016082_c0_g1	0.000	0.000	0.000	0.000	0.000	1.465	0.000	0.000	0.000	0.000
TRINITY_DN1016083_c0_g1	0.000	0.000	0.000	0.000	0.000	0.000	0.000	0.000	0.000	0.000
TRINITY_DN1016087_c0_g1	0.000	0.000	0.000	0.000	0.000	0.000	0.000	0.000	0.000	0.000
TRINITY_DN1016088_c0_g1	0.000	0.000	0.000	0.000	0.000	0.000	0.000	0.000	0.277	0.000
TRINITY_DN1016089_c0_g1	0.000	0.000	0.000	0.000	0.000	0.000	0.000	0.000	0.000	0.000
TRINITY_DN1016090_c0_g1	0.000	0.000	0.000	0.801	0.000	0.000	0.000	0.000	0.980	0.000
TRINITY_DN1016091_c0_g1	0.000	0.000	0.000	0.000	0.000	0.000	0.000	0.000	0.200	0.000
TRINITY_DN1016093_c0_g1	7.828	0.000	0.000	0.000	0.000	0.000	0.000	0.000	0.215	0.000
TRINITY_DN1016094_c0_g1	0.000	0.000	0.000	0.000	0.000	1.111	0.000	0.000	0.000	0.000
TRINITY_DN1016095_c0_g1	0.000	0.000	0.000	0.692	2.175	3.967	0.000	0.000	0.000	0.000
TRINITY_DN1016096_c0_g1	0.000	0.000	0.000	0.000	0.000	0.000	0.000	0.000	0.000	0.000
TRINITY_DN1016098_c0_g1	0.000	0.000	0.000	0.000	0.000	0.000	0.000	0.000	0.000	0.000
TRINITY_DN1016099_c0_g1	0.000	0.000	0.000	0.000	0.000	0.000	0.000	0.000	0.000	0.000
TRINITY_DN101609_c0_g1	0.000	0.000	0.000	2.425	0.000	0.000	0.000	0.000	0.000	0.000
TRINITY_DN101609_c1_g1	0.000	0.000	3.464	0.930	2.942	13.426	0.000	3.650	2.288	0.000
TRINITY_DN10160_c0_g1	0.000	0.753	6.020	7.498	6.889	1.942	6.301	1.458	3.569	13.164
TRINITY_DN10160_c0_g2	0.000	0.000	0.000	0.000	0.000	0.000	0.000	0.000	0.000	0.000
TRINITY_DN10160_c4_g1	0.000	0.000	0.000	0.000	0.000	0.000	2.928	0.000	0.000	0.000
TRINITY_DN1016100_c0_g1	0.000	0.000	0.000	0.000	0.000	0.000	0.000	0.000	0.000	0.000
TRINITY_DN1016104_c0_g1	0.000	0.000	0.346	0.000	0.000	0.000	0.000	0.000	0.113	0.000
TRINITY_DN1016105_c0_g1	0.000	0.000	0.000	0.000	0.837	0.000	0.000	0.000	0.485	0.000
TRINITY_DN1016107_c0_g1	0.000	0.000	0.000	0.000	0.000	0.000	0.000	0.000	1.234	0.000
TRINITY_DN101610_c0_g1	0.000	0.000	0.185	0.101	0.207	0.000	0.000	0.000	0.081	0.000
TRINITY_DN101610_c0_g3	0.000	0.000	0.000	0.000	0.000	0.000	0.000	0.000	0.662	0.000
TRINITY_DN101610_c1_g1	0.000	0.519	0.000	0.185	0.000	0.000	0.000	0.355	0.034	0.000
TRINITY_DN1016111_c0_g1	0.000	0.000	0.000	0.000	0.000	0.000	0.000	0.000	0.000	0.000
TRINITY_DN1016114_c0_g1	0.000	0.000	0.000	0.480	0.000	0.000	0.000	0.000	0.177	0.000
TRINITY_DN1016116_c0_g1	0.000	0.000	0.000	0.000	0.000	0.000	0.000	0.000	0.000	0.000
TRINITY_DN1016117_c0_g1	0.000	0.000	0.650	0.000	0.359	0.000	1.714	0.000	0.632	0.000
TRINITY_DN1016118_c0_g1	0.000	0.000	2.420	0.000	0.681	0.000	0.000	2.507	0.399	0.000
TRINITY_DN1016119_c0_g1	0.000	0.000	1.055	0.000	0.000	0.000	0.000	0.000	0.683	0.000
TRINITY_DN1016120_c0_g1	0.000	0.000	0.000	0.000	0.000	0.000	0.000	0.000	0.436	0.000
TRINITY_DN1016121_c0_g1	0.000	0.000	0.000	0.000	0.000	0.000	0.000	0.000	0.000	0.000
TRINITY_DN1016123_c0_g1	0.000	0.000	0.000	0.000	0.000	0.000	0.000	0.000	0.000	0.000
TRINITY_DN1016124_c0_g1	0.000	0.000	0.000	0.000	0.000	0.000	0.000	0.000	0.467	0.000
TRINITY_DN1016126_c0_g1	0.000	0.000	0.000	0.000	0.000	0.000	0.000	0.000	0.000	0.000
TRINITY_DN1016127_c0_g1	0.000	0.000	0.000	0.000	0.000	0.000	0.000	0.000	0.000	0.000
TRINITY_DN1016128_c0_g1	0.000	0.000	0.000	0.000	0.000	0.000	0.000	0.000	0.000	0.000
TRINITY_DN1016129_c0_g1	0.000	0.000	1.766	0.315	0.971	1.803	0.000	0.000	0.762	0.000
TRINITY_DN101612_c0_g1	0.000	0.000	0.000	0.000	0.000	0.000	0.000	0.000	0.000	0.000
TRINITY_DN101612_c2_g1	0.000	0.000	0.000	0.000	0.000	0.000	0.000	0.000	0.000	0.000
TRINITY_DN101612_c3_g1	0.000	0.000	0.162	0.000	0.000	0.000	0.000	0.000	0.216	0.000
TRINITY_DN1016130_c0_g1	0.000	0.000	0.000	0.000	0.000	0.000	0.000	0.000	0.000	0.000
TRINITY_DN1016131_c0_g1	0.000	0.000	0.000	0.000	0.000	0.000	0.000	0.000	0.167	2.834
TRINITY_DN1016135_c0_g1	0.000	1.210	0.000	0.000	0.000	0.000	0.000	0.000	0.000	0.000
TRINITY_DN1016138_c0_g1	0.000	0.000	0.000	0.000	0.000	0.000	0.000	0.000	0.000	0.000
TRINITY_DN101613_c0_g1	0.000	0.000	0.000	0.000	0.000	0.000	0.000	0.000	0.000	0.000
TRINITY_DN1016142_c0_g1	0.000	0.000	0.000	0.000	0.000	0.000	0.000	0.000	0.000	0.000
TRINITY_DN1016147_c0_g1	0.000	0.000	1.187	0.000	0.000	0.000	0.000	0.000	0.385	0.000
TRINITY_DN1016149_c0_g1	0.000	0.000	0.000	0.000	0.000	0.000	0.000	0.000	0.000	0.000
TRINITY_DN101614_c0_g1	1.833	0.000	0.152	0.000	0.000	0.108	0.000	0.078	0.042	0.000
TRINITY_DN101614_c0_g2	0.922	1.545	1.504	1.733	0.801	1.027	1.432	1.295	1.928	2.152
TRINITY_DN101614_c1_g1	0.000	3.194	0.556	0.598	3.597	0.000	1.116	0.000	0.606	0.000
TRINITY_DN101614_c1_g2	0.000	0.000	0.000	0.000	2.058	0.000	0.000	0.000	0.000	0.000
TRINITY_DN101614_c2_g1	0.000	0.000	0.000	0.000	0.981	0.000	0.000	0.000	0.572	0.000
TRINITY_DN101614_c8_g1	0.000	0.000	0.000	0.000	0.000	0.000	0.000	0.000	0.000	0.000
TRINITY_DN101614_c9_g1	0.000	0.000	0.000	0.000	0.000	0.000	0.000	0.000	1.073	0.000
TRINITY_DN1016152_c0_g1	0.000	0.000	0.000	0.000	0.691	0.000	0.000	0.000	0.000	0.000
TRINITY_DN1016156_c0_g1	0.000	0.000	0.000	0.000	0.766	0.000	0.000	0.000	0.447	0.000
TRINITY_DN1016157_c0_g1	0.000	0.000	0.000	0.000	0.139	0.000	0.000	0.000	0.000	0.000
TRINITY_DN1016159_c0_g1	0.000	0.000	0.000	0.494	1.034	0.000	0.000	0.000	0.000	0.000
TRINITY_DN101615_c0_g1	0.000	0.000	0.000	0.000	0.000	0.000	0.000	0.000	0.000	0.000
TRINITY_DN101615_c0_g2	0.000	3.867	0.000	1.809	0.000	0.000	2.544	1.587	0.314	0.000
TRINITY_DN101615_c0_g3	0.000	0.000	0.000	0.000	0.000	0.000	0.000	0.000	0.000	0.000
TRINITY_DN101615_c1_g1	4.194	0.000	0.356	1.133	0.000	1.633	0.000	0.000	0.465	0.000
TRINITY_DN101615_c2_g1	0.000	0.000	0.000	0.000	0.000	0.000	0.000	0.000	0.351	0.000
TRINITY_DN1016160_c0_g1	0.000	0.000	0.000	0.943	0.000	0.000	0.000	0.000	0.288	0.000
TRINITY_DN1016163_c0_g1	0.000	0.000	0.000	0.000	0.000	0.000	0.000	0.000	0.000	0.000
TRINITY_DN1016165_c0_g1	0.000	0.000	1.192	0.641	0.000	0.000	0.000	0.000	0.000	0.000
TRINITY_DN1016166_c0_g1	0.000	0.000	0.000	0.000	0.252	0.000	0.000	0.000	0.000	0.000
TRINITY_DN1016167_c0_g1	0.000	0.000	0.000	0.000	0.000	0.000	0.000	0.000	0.000	0.000
TRINITY_DN1016171_c0_g1	0.000	0.000	0.000	0.000	0.000	0.000	0.000	0.000	0.000	0.000
TRINITY_DN1016172_c0_g1	0.000	0.000	0.000	0.000	0.408	0.221	0.000	0.000	0.048	0.000
TRINITY_DN1016174_c0_g1	0.000	0.000	0.000	1.675	0.584	0.000	0.000	0.000	0.000	0.000
TRINITY_DN1016177_c0_g1	0.000	0.000	0.000	0.000	0.000	1.991	0.000	0.000	0.000	0.000
TRINITY_DN1016178_c0_g1	0.000	0.000	0.000	0.000	0.866	0.000	0.000	0.000	0.000	0.000
TRINITY_DN1016179_c0_g1	0.000	0.000	1.219	0.000	0.000	0.000	0.000	0.000	0.000	0.000
TRINITY_DN1016181_c0_g1	0.000	0.000	0.000	0.000	0.000	0.000	0.000	0.000	0.000	0.000
TRINITY_DN1016182_c0_g1	0.000	0.000	0.000	0.000	0.000	0.000	0.000	0.000	0.000	0.000
TRINITY_DN1016183_c0_g1	0.000	4.944	0.000	1.729	0.000	0.000	0.000	0.000	0.000	0.000
TRINITY_DN1016185_c0_g1	0.000	0.000	1.796	0.000	0.000	0.000	0.000	0.000	0.000	0.000
TRINITY_DN1016186_c0_g1	0.000	0.000	0.556	0.000	0.000	0.000	0.000	0.000	0.000	0.000
TRINITY_DN1016188_c0_g1	0.000	0.000	0.000	1.199	0.000	0.000	0.000	0.000	0.000	0.000
TRINITY_DN1016189_c0_g1	0.000	0.000	0.000	0.182	0.000	0.000	0.000	0.000	0.110	0.000
TRINITY_DN101618_c0_g1	0.000	0.000	0.000	0.000	0.000	0.000	0.000	0.000	0.259	0.000
TRINITY_DN1016190_c0_g1	0.000	0.000	0.000	0.000	0.000	0.000	0.000	0.000	0.328	2.780
TRINITY_DN1016191_c0_g1	0.000	0.790	0.000	0.000	0.855	0.000	0.000	0.000	0.000	0.000
TRINITY_DN1016192_c0_g1	0.000	0.000	0.000	0.000	1.154	0.000	0.000	0.000	0.000	0.000
TRINITY_DN1016193_c0_g1	0.000	0.000	0.000	0.000	0.000	0.000	0.000	0.000	0.000	0.000
TRINITY_DN1016194_c0_g1	0.000	1.525	0.000	0.000	0.554	4.576	0.000	0.000	0.324	0.000
TRINITY_DN1016195_c0_g1	0.000	0.000	0.000	0.296	0.303	0.000	0.000	0.000	0.179	0.000
TRINITY_DN1016198_c0_g1	0.000	0.000	0.000	0.000	0.000	0.000	0.000	3.272	0.000	0.000
TRINITY_DN101619_c0_g1	0.000	0.000	3.148	0.337	0.000	0.000	0.000	0.000	0.204	0.000
TRINITY_DN101619_c0_g2	0.000	0.000	0.992	0.000	0.000	0.000	0.000	2.029	0.000	0.000
TRINITY_DN101619_c1_g1	0.000	0.258	0.000	0.092	0.188	0.000	0.000	0.000	0.301	0.000
TRINITY_DN10161_c0_g1	0.000	0.000	0.000	0.000	0.000	0.000	0.000	0.000	0.000	0.000
TRINITY_DN10161_c0_g2	0.000	0.000	0.000	0.000	1.774	0.000	0.000	0.000	0.000	0.000
TRINITY_DN10161_c0_g4	0.000	0.000	0.733	1.190	0.607	0.000	0.000	0.000	0.000	0.000
TRINITY_DN10161_c1_g1	0.000	0.000	1.219	0.000	0.000	0.000	0.000	0.000	0.402	6.713
TRINITY_DN10161_c1_g2	0.000	1.835	0.864	0.000	3.363	0.000	0.000	0.000	0.000	0.000
TRINITY_DN10161_c2_g1	0.000	0.000	0.000	0.000	0.721	0.000	0.000	0.000	0.000	0.000
TRINITY_DN10161_c2_g2	0.000	0.000	0.000	0.000	0.000	0.000	0.000	0.000	0.429	0.000
TRINITY_DN10161_c2_g3	0.000	2.292	0.000	0.000	0.000	0.000	0.000	0.000	0.000	0.000
TRINITY_DN10161_c5_g2	0.000	0.000	6.547	0.879	2.217	2.097	0.000	0.000	0.000	0.000
TRINITY_DN1016200_c0_g1	0.000	1.566	0.000	0.277	0.000	0.787	0.000	0.000	0.167	2.825
TRINITY_DN1016201_c0_g1	0.000	0.000	0.000	0.000	0.000	0.000	0.000	0.000	0.000	0.000
TRINITY_DN1016202_c0_g1	0.000	0.000	0.436	0.359	0.123	0.000	0.000	0.000	0.183	0.000
TRINITY_DN1016203_c0_g1	0.000	0.000	0.000	0.000	0.000	0.000	0.000	0.000	0.000	0.000
TRINITY_DN1016205_c0_g1	0.000	9.211	1.479	0.000	0.000	0.000	0.000	0.000	0.000	0.000
TRINITY_DN1016207_c0_g1	0.000	0.000	0.000	0.000	0.000	0.000	0.000	0.000	0.000	0.000
TRINITY_DN1016208_c0_g1	0.000	2.231	0.000	1.603	1.743	4.649	3.856	0.000	1.886	0.000
TRINITY_DN101620_c0_g1	0.000	0.000	0.000	0.000	0.589	1.283	0.000	1.695	3.267	0.000
TRINITY_DN101620_c2_g1	0.000	0.000	0.000	0.000	0.000	0.000	0.000	0.000	0.000	0.000
TRINITY_DN1016211_c0_g1	0.000	0.000	0.000	0.000	0.000	0.000	2.267	0.000	0.000	0.000
TRINITY_DN1016212_c0_g1	0.000	0.000	0.000	0.532	0.361	0.995	0.000	0.000	0.000	0.000
TRINITY_DN1016213_c0_g1	0.000	0.000	0.821	0.000	0.000	0.000	0.000	0.000	0.000	0.000
TRINITY_DN1016214_c0_g1	0.000	0.000	0.000	0.000	0.000	0.000	0.000	0.000	0.000	0.000
TRINITY_DN1016215_c0_g1	0.000	0.000	1.791	0.000	0.000	5.502	0.000	0.000	0.000	0.000
TRINITY_DN1016216_c0_g1	0.000	0.000	0.000	0.000	0.577	0.000	0.000	0.000	0.340	2.882
TRINITY_DN1016217_c0_g1	0.000	0.000	0.896	0.000	0.000	0.000	0.000	0.000	0.000	0.000
TRINITY_DN1016219_c0_g1	0.000	0.000	0.000	0.000	0.000	0.000	0.000	0.000	0.000	0.000
TRINITY_DN101621_c1_g1	0.000	0.000	0.000	0.000	0.000	0.000	0.000	0.000	0.000	0.000
TRINITY_DN1016221_c0_g1	0.000	0.000	0.000	0.187	0.000	0.000	0.000	0.000	0.337	0.000
TRINITY_DN1016223_c0_g1	0.000	0.000	0.000	0.000	0.000	0.000	2.529	0.000	0.000	0.000
TRINITY_DN1016224_c0_g1	0.000	0.000	0.000	0.000	0.000	0.000	0.000	0.000	0.000	0.000
TRINITY_DN1016226_c0_g1	0.000	0.000	0.000	0.000	0.000	0.000	0.000	0.000	0.000	0.000
TRINITY_DN1016227_c0_g1	0.000	0.000	0.000	0.000	0.000	0.000	0.000	0.000	0.000	0.000
TRINITY_DN1016229_c0_g1	0.000	0.000	0.000	0.000	0.000	0.000	0.000	0.000	0.000	0.000
TRINITY_DN101622_c0_g1	0.000	0.000	0.000	0.000	0.000	0.000	0.000	0.000	0.532	0.000
TRINITY_DN1016230_c0_g1	0.000	0.000	1.143	0.246	0.000	0.000	0.000	0.000	0.377	0.000
TRINITY_DN1016233_c0_g1	0.000	0.000	0.000	0.000	0.835	0.000	0.802	0.000	0.098	0.000
TRINITY_DN1016234_c0_g1	0.000	0.000	0.000	0.000	0.000	0.000	0.000	0.000	0.000	0.000
TRINITY_DN1016235_c0_g1	0.000	0.518	0.339	0.736	0.000	0.000	0.000	0.000	0.664	0.000
TRINITY_DN1016236_c0_g1	0.000	0.000	0.000	0.000	0.000	1.411	0.000	0.000	0.187	0.000
TRINITY_DN1016237_c0_g1	0.000	0.000	0.000	0.620	0.000	0.000	0.000	0.000	0.373	2.099
TRINITY_DN1016238_c0_g1	0.000	0.000	0.000	0.000	0.000	0.000	0.000	0.000	0.000	0.000
TRINITY_DN101623_c0_g1	0.000	0.000	0.000	0.000	0.000	0.000	0.000	0.000	0.307	0.000
TRINITY_DN101623_c1_g1	0.000	0.000	0.000	0.000	0.000	0.000	0.000	0.000	0.000	0.000
TRINITY_DN1016240_c0_g1	0.000	5.773	2.814	0.501	0.000	0.000	0.000	0.000	0.307	0.000
TRINITY_DN1016241_c0_g1	0.000	0.000	0.000	0.000	0.000	0.000	0.000	0.000	0.000	0.000
TRINITY_DN1016244_c0_g1	0.000	0.000	0.000	0.506	0.259	0.000	1.250	0.000	0.000	0.000
TRINITY_DN1016245_c0_g1	0.000	0.000	2.082	0.000	0.000	0.000	0.000	0.000	0.000	0.000
TRINITY_DN1016247_c0_g1	0.000	0.000	0.000	0.595	0.000	2.543	0.000	0.000	0.000	0.000
TRINITY_DN1016248_c0_g1	0.000	0.860	1.119	0.204	0.104	0.284	0.000	0.782	0.310	0.000
TRINITY_DN1016249_c0_g1	0.000	0.000	0.000	0.000	2.190	0.000	0.000	0.000	0.000	0.000
TRINITY_DN101624_c0_g1	0.000	0.923	0.000	0.975	1.336	0.000	3.209	3.664	1.375	0.000
TRINITY_DN101624_c2_g1	0.000	0.000	0.000	0.284	0.000	0.000	2.418	0.000	0.000	0.000
TRINITY_DN101624_c3_g1	0.000	0.884	0.000	0.622	0.959	0.889	0.000	0.000	0.000	0.000
TRINITY_DN1016251_c0_g1	0.000	0.000	0.000	0.000	0.000	0.000	0.000	0.000	0.000	0.000
TRINITY_DN1016253_c0_g1	0.000	0.000	0.000	0.805	0.000	0.000	0.000	0.000	0.000	0.000
TRINITY_DN1016254_c0_g1	0.000	0.000	0.000	0.000	0.000	0.000	0.000	0.000	0.000	0.000
TRINITY_DN1016255_c0_g1	0.000	0.000	2.472	0.000	0.000	0.000	0.000	0.000	0.000	0.000
TRINITY_DN1016258_c0_g1	0.000	0.000	0.314	0.511	0.000	0.000	0.000	0.000	0.103	0.000
TRINITY_DN101625_c0_g1	0.000	0.000	0.000	0.297	0.108	0.000	0.000	0.000	0.090	0.000
TRINITY_DN101625_c1_g1	0.000	0.000	0.000	0.000	0.000	2.636	0.000	0.000	0.000	0.000
TRINITY_DN1016263_c0_g1	0.000	0.000	0.453	0.000	0.998	0.000	1.205	0.000	0.000	2.483
TRINITY_DN1016264_c0_g1	0.000	0.000	0.000	0.000	0.844	0.000	0.000	0.000	0.000	0.000
TRINITY_DN1016266_c0_g1	0.000	0.000	0.000	0.307	0.000	0.000	0.000	0.000	0.000	3.141
TRINITY_DN1016267_c0_g1	0.000	0.000	0.000	0.000	0.000	0.000	0.000	0.000	0.000	0.000
TRINITY_DN1016269_c0_g1	0.000	0.000	0.000	0.000	0.000	0.000	0.000	0.000	0.000	0.000
TRINITY_DN101626_c0_g1	0.000	0.000	0.000	0.000	0.000	0.000	0.000	2.800	0.000	0.000
TRINITY_DN101626_c1_g2	0.000	0.000	0.000	0.000	0.431	0.000	0.000	0.000	0.253	0.000
TRINITY_DN101626_c1_g3	0.000	0.000	0.000	0.599	0.626	0.000	0.000	0.000	1.096	0.000
TRINITY_DN101626_c1_g4	0.000	0.000	0.000	0.000	0.000	0.000	0.000	0.000	0.000	0.000
TRINITY_DN1016276_c0_g1	0.000	0.000	0.000	0.000	0.686	0.000	0.000	0.000	0.000	0.000
TRINITY_DN1016277_c0_g1	5.024	0.654	0.000	0.000	0.237	0.000	0.000	0.000	0.139	0.000
TRINITY_DN101627_c0_g1	0.000	2.905	0.000	1.008	1.053	0.000	0.000	1.928	1.234	0.000
TRINITY_DN101627_c1_g1	0.000	0.000	1.238	0.000	2.042	0.000	0.000	0.000	0.800	0.000
TRINITY_DN101627_c1_g3	0.000	0.000	0.000	0.670	0.000	0.000	0.000	2.582	0.000	0.000
TRINITY_DN101627_c1_g4	0.000	0.000	0.000	0.000	0.000	0.000	0.000	1.322	0.000	0.000
TRINITY_DN101627_c4_g1	0.000	19.175	21.795	8.363	21.985	7.219	12.313	9.736	12.285	0.000
TRINITY_DN1016281_c0_g1	0.000	0.000	0.000	0.000	0.000	0.000	0.000	0.000	0.000	0.000
TRINITY_DN1016282_c0_g1	0.000	0.000	0.494	0.000	0.000	0.755	0.000	0.000	0.320	0.000
TRINITY_DN1016285_c0_g1	0.000	0.837	0.000	0.000	0.000	0.000	0.000	0.000	0.178	0.000
TRINITY_DN1016286_c0_g1	0.000	0.232	0.906	0.243	0.420	0.000	0.599	0.000	0.050	0.000
TRINITY_DN1016289_c0_g1	0.000	0.000	1.172	0.000	0.000	0.000	0.000	0.000	0.000	0.000
TRINITY_DN1016291_c0_g1	0.000	0.000	0.000	0.000	0.000	0.000	0.000	0.000	0.215	0.000
TRINITY_DN1016294_c0_g1	0.000	0.000	0.000	0.000	0.000	0.000	0.000	0.000	0.000	0.000
TRINITY_DN1016295_c0_g1	0.000	0.000	0.000	0.221	0.113	0.000	0.000	0.000	0.000	0.000
TRINITY_DN1016296_c0_g1	0.000	0.000	0.000	0.000	0.526	0.000	0.000	0.000	0.308	0.000
TRINITY_DN1016297_c0_g1	0.000	0.000	0.000	0.000	0.000	0.000	0.000	0.000	0.000	0.000
TRINITY_DN1016298_c0_g1	0.000	0.000	0.000	0.000	0.230	0.000	0.000	0.000	0.135	0.000
TRINITY_DN101629_c0_g1	0.000	5.129	0.000	0.000	0.945	0.000	0.000	2.824	0.000	0.000
TRINITY_DN10162_c0_g1	0.000	0.000	2.764	0.000	0.000	0.000	0.000	0.000	0.000	0.000
TRINITY_DN10162_c0_g2	0.000	0.000	0.000	0.540	0.000	0.000	0.000	0.000	0.000	0.000
TRINITY_DN10162_c0_g3	0.000	0.000	0.000	0.000	0.000	0.000	0.000	0.000	0.557	0.000
TRINITY_DN1016300_c0_g1	0.000	0.000	0.000	0.000	0.976	0.000	0.000	0.000	0.144	2.428
TRINITY_DN1016301_c0_g1	0.000	0.000	0.000	0.000	0.000	0.000	0.000	0.000	0.363	0.000
TRINITY_DN1016303_c0_g1	0.000	0.000	1.043	0.284	0.290	0.795	0.000	0.000	0.086	0.000
TRINITY_DN1016304_c0_g1	0.000	0.000	0.000	0.254	0.281	0.000	0.000	0.209	0.066	0.554
TRINITY_DN1016305_c0_g1	0.000	0.000	0.000	0.000	0.000	0.000	1.421	2.163	0.347	0.000
TRINITY_DN1016306_c0_g1	0.000	0.000	0.000	0.000	0.000	0.000	0.000	0.000	0.000	0.000
TRINITY_DN1016307_c0_g1	0.000	0.000	0.000	0.000	0.000	0.000	0.000	1.836	0.294	0.000
TRINITY_DN1016309_c0_g1	0.000	0.000	0.000	0.000	0.000	0.000	0.000	0.000	0.536	0.000
TRINITY_DN101630_c0_g1	0.000	0.000	0.376	1.830	0.000	0.000	0.000	0.764	0.245	0.000
TRINITY_DN101630_c0_g2	0.000	0.000	0.000	0.000	0.000	0.000	0.000	0.000	0.000	0.000
TRINITY_DN101630_c0_g3	0.000	0.000	0.747	0.000	0.000	0.000	0.000	0.000	0.727	0.000
TRINITY_DN1016310_c0_g1	0.000	0.000	0.000	0.000	0.000	0.000	0.000	0.000	0.000	0.000
TRINITY_DN1016311_c0_g1	0.000	0.000	0.000	0.000	0.000	0.000	0.000	0.000	0.000	0.000
TRINITY_DN1016318_c0_g1	0.000	0.000	0.000	0.000	0.000	0.000	0.000	0.000	0.000	0.000
TRINITY_DN101631_c0_g1	0.000	0.000	2.172	0.000	0.000	0.000	0.000	0.000	0.676	0.000
TRINITY_DN101631_c0_g2	0.000	0.000	0.892	0.241	0.737	0.897	0.000	0.000	0.000	0.000
TRINITY_DN1016321_c0_g1	0.000	0.000	0.000	0.000	0.000	0.000	0.000	0.000	0.000	0.000
TRINITY_DN1016322_c0_g1	0.000	0.000	0.000	0.000	1.541	0.000	0.000	0.000	0.000	0.000
TRINITY_DN1016324_c0_g1	0.000	0.000	0.000	0.000	0.000	0.000	0.000	0.000	0.155	0.000
TRINITY_DN1016326_c0_g1	0.000	0.000	0.000	0.471	0.000	0.000	0.000	0.000	0.000	0.000
TRINITY_DN1016328_c0_g1	0.000	0.000	0.000	0.000	0.000	0.000	0.000	2.341	0.000	0.000
TRINITY_DN1016329_c0_g1	0.000	0.000	1.369	0.000	0.503	0.000	0.000	0.000	0.148	2.502
TRINITY_DN101632_c0_g1	0.000	2.334	5.670	0.866	1.206	0.000	0.000	0.000	0.493	0.000
TRINITY_DN1016330_c0_g1	0.000	0.000	0.000	0.000	0.000	0.000	0.000	0.000	0.000	0.000
TRINITY_DN1016332_c0_g1	0.000	0.000	0.000	0.000	0.230	0.000	1.111	0.000	0.205	0.000
TRINITY_DN1016335_c0_g1	0.000	0.000	0.000	0.351	0.000	0.000	0.000	0.000	0.000	0.000
TRINITY_DN1016336_c0_g1	0.000	0.000	0.000	0.000	0.000	0.000	0.000	0.000	0.000	0.000
TRINITY_DN1016337_c0_g1	0.000	0.000	0.312	0.339	0.000	0.000	0.000	0.000	0.000	0.000
TRINITY_DN1016340_c0_g1	0.000	0.799	0.525	0.312	0.000	0.000	0.000	0.000	0.371	0.000
TRINITY_DN1016341_c0_g1	0.000	0.000	0.000	0.000	0.000	0.000	0.000	0.000	0.000	0.000
TRINITY_DN1016343_c0_g1	0.000	0.000	0.000	0.000	0.808	0.000	0.000	0.000	0.000	0.000
TRINITY_DN1016346_c0_g1	0.000	5.404	0.000	0.000	0.000	0.000	0.000	0.000	0.000	0.000
TRINITY_DN1016347_c0_g1	0.000	0.000	0.000	0.000	0.000	0.000	0.000	0.000	0.304	0.000
TRINITY_DN101634_c0_g1	0.000	1.592	0.000	0.000	0.000	0.000	0.000	0.000	0.000	0.000
TRINITY_DN1016350_c0_g1	0.000	0.000	1.348	0.123	0.376	0.000	0.000	0.000	0.371	1.250
TRINITY_DN1016351_c0_g1	0.000	0.000	2.166	1.163	0.000	0.000	0.000	0.000	0.355	0.000
TRINITY_DN1016352_c0_g1	0.000	0.000	0.340	0.000	0.564	0.000	0.909	0.000	0.333	0.000
TRINITY_DN1016353_c0_g1	0.000	0.000	0.000	0.000	0.000	0.000	0.000	0.000	0.000	0.000
TRINITY_DN1016354_c0_g1	0.000	0.000	0.000	1.267	0.000	0.000	0.000	2.434	0.000	0.000
TRINITY_DN1016356_c0_g1	0.000	0.000	0.000	0.686	1.061	0.000	0.000	0.000	0.415	0.000
TRINITY_DN1016357_c0_g1	0.000	0.000	0.000	0.000	0.282	0.000	0.000	0.000	0.332	0.000
TRINITY_DN1016359_c0_g1	0.000	0.000	0.000	0.000	0.000	0.000	0.000	0.000	0.000	0.000
TRINITY_DN101635_c0_g1	0.000	0.000	0.000	0.629	3.939	0.000	0.000	0.000	0.431	0.000
TRINITY_DN1016360_c0_g1	0.000	0.490	0.959	0.174	0.000	0.000	0.000	0.000	0.314	0.000
TRINITY_DN1016361_c0_g1	0.000	0.000	0.000	0.000	0.417	0.000	0.000	0.000	0.082	0.000
TRINITY_DN1016362_c0_g1	0.000	0.000	0.000	0.000	0.000	0.000	0.000	0.000	0.000	0.000
TRINITY_DN1016363_c0_g1	0.000	0.000	0.000	0.000	0.000	0.000	0.000	0.000	0.000	0.000
TRINITY_DN1016365_c0_g1	0.000	0.000	0.000	0.000	0.000	0.000	2.852	0.000	0.353	0.000
TRINITY_DN1016366_c0_g1	0.000	0.000	0.000	0.557	0.570	0.000	1.375	0.000	0.168	0.000
TRINITY_DN1016368_c0_g1	0.000	0.000	0.000	0.000	0.000	0.000	0.000	1.881	0.000	0.000
TRINITY_DN101636_c0_g1	0.000	0.000	0.783	1.251	0.433	0.000	0.000	0.000	0.509	0.000
TRINITY_DN101636_c1_g2	0.000	0.000	0.000	1.221	0.422	0.000	0.000	0.000	0.303	0.000
TRINITY_DN101636_c2_g1	0.000	0.000	0.000	0.000	0.000	0.000	0.000	0.000	0.000	3.223
TRINITY_DN1016370_c0_g1	0.000	0.000	0.000	1.567	0.407	0.000	0.000	0.000	0.000	0.000
TRINITY_DN1016371_c0_g1	0.000	0.000	0.000	0.000	0.000	0.000	0.000	0.000	0.000	0.000
TRINITY_DN1016372_c0_g1	0.000	0.000	0.000	0.000	0.000	0.000	0.000	0.000	0.399	0.000
TRINITY_DN1016377_c0_g1	0.000	0.000	0.000	0.000	0.000	0.000	2.344	0.000	0.000	0.000
TRINITY_DN1016378_c0_g1	0.000	0.000	0.000	0.093	0.000	0.000	0.458	0.000	0.056	0.000
TRINITY_DN1016379_c0_g1	0.000	0.000	0.000	0.000	1.187	0.000	0.000	0.000	0.000	0.000
TRINITY_DN101637_c0_g1	0.000	0.000	3.791	0.000	0.000	0.000	0.000	0.000	0.000	0.000
TRINITY_DN101637_c0_g2	0.000	0.000	0.000	0.938	0.000	2.705	0.000	0.000	0.000	0.000
TRINITY_DN101637_c0_g3	0.000	0.000	0.000	0.000	0.000	0.000	0.000	0.000	0.000	0.000
TRINITY_DN101637_c0_g4	0.000	0.000	0.000	0.000	0.000	0.000	0.000	0.000	0.000	0.000
TRINITY_DN101637_c0_g6	0.000	0.000	0.000	0.000	0.000	0.000	0.000	0.000	0.000	0.000
TRINITY_DN101637_c0_g7	0.000	0.000	0.000	0.000	0.000	0.000	0.000	0.000	0.328	0.000
TRINITY_DN101637_c0_g9	0.000	0.000	0.000	0.000	0.000	0.000	0.000	0.000	0.000	0.000
TRINITY_DN101637_c1_g1	0.000	0.000	0.000	0.000	0.000	0.000	0.000	0.000	0.000	0.000
TRINITY_DN101637_c2_g1	0.000	0.000	0.000	0.510	0.000	0.000	0.000	0.000	0.000	0.000
TRINITY_DN1016382_c0_g1	0.000	0.000	0.000	0.000	0.000	0.000	0.000	0.000	0.114	0.000
TRINITY_DN1016384_c0_g1	0.000	0.000	0.000	0.000	0.000	0.000	0.000	0.000	0.546	0.000
TRINITY_DN1016386_c0_g1	0.000	0.000	0.000	0.000	0.000	0.000	0.000	0.000	0.000	0.000
TRINITY_DN1016387_c0_g1	0.000	0.000	0.000	0.000	0.000	0.000	1.497	0.000	0.000	0.000
TRINITY_DN1016389_c0_g1	0.000	0.000	0.000	0.000	0.000	0.000	0.000	3.398	1.073	0.000
TRINITY_DN101638_c0_g1	0.000	0.000	0.000	0.000	0.000	0.422	0.000	0.000	0.000	0.000
TRINITY_DN1016390_c0_g1	0.000	0.000	0.000	0.000	0.000	0.000	0.000	0.000	0.194	0.000
TRINITY_DN1016391_c0_g1	0.000	0.000	0.000	0.000	0.000	0.000	0.000	0.000	0.000	0.000
TRINITY_DN1016392_c0_g1	0.000	0.000	0.000	0.000	0.000	0.000	0.000	0.000	0.000	0.000
TRINITY_DN1016393_c0_g1	0.000	0.000	0.000	0.995	0.000	0.000	0.000	0.000	0.000	0.000
TRINITY_DN1016394_c0_g1	0.000	0.000	0.800	0.000	0.000	0.000	0.000	0.000	0.000	0.000
TRINITY_DN1016396_c0_g1	0.000	0.000	0.000	0.000	0.000	0.000	0.000	0.000	0.000	0.000
TRINITY_DN1016397_c0_g1	0.000	0.000	0.000	0.000	2.157	1.970	0.000	0.000	0.000	0.000
TRINITY_DN10163_c0_g1	0.000	0.492	2.291	1.667	2.420	6.030	2.106	1.140	1.040	1.391
TRINITY_DN10163_c0_g2	0.000	0.000	1.427	4.603	5.657	0.000	7.513	5.920	6.092	0.000
TRINITY_DN1016403_c0_g1	0.000	0.000	0.000	0.000	0.000	0.000	0.000	0.000	0.000	0.000
TRINITY_DN101640_c0_g1	0.000	0.000	0.000	0.534	0.725	0.998	0.876	0.669	0.000	0.000
TRINITY_DN101640_c1_g2	5.309	0.000	0.000	0.000	0.250	0.000	1.205	0.000	0.735	0.000
TRINITY_DN1016410_c0_g1	0.000	0.000	0.000	0.000	0.304	0.000	0.000	0.000	0.000	0.000
TRINITY_DN1016411_c0_g1	0.000	0.000	0.000	0.261	0.000	0.000	0.000	0.000	0.157	0.000
TRINITY_DN1016412_c0_g1	0.000	0.000	0.000	0.000	0.000	0.000	0.000	0.000	0.000	0.000
TRINITY_DN1016414_c0_g1	0.000	0.000	0.000	0.000	0.000	0.000	0.000	0.000	0.236	0.000
TRINITY_DN1016415_c0_g1	0.000	0.000	0.000	0.000	0.000	0.000	0.000	0.000	0.000	0.000
TRINITY_DN1016416_c0_g1	0.000	0.000	0.000	0.000	0.000	0.000	2.618	0.000	0.000	0.000
TRINITY_DN1016417_c0_g1	0.000	0.000	0.000	0.000	0.000	0.000	0.000	0.000	0.000	0.000
TRINITY_DN1016419_c0_g1	0.000	0.560	0.000	0.000	0.203	0.000	0.000	0.000	0.460	0.000
TRINITY_DN101641_c0_g1	0.000	1.020	1.094	0.403	0.519	0.374	0.757	1.348	0.673	0.000
TRINITY_DN101641_c0_g2	0.000	0.000	0.000	0.000	0.000	0.000	0.000	0.000	0.000	0.000
TRINITY_DN101641_c0_g3	0.000	0.000	0.000	0.000	0.000	0.000	0.000	0.000	0.000	0.000
TRINITY_DN101641_c2_g2	1.711	0.435	5.089	1.628	1.460	1.718	1.148	1.497	1.464	1.597
TRINITY_DN101641_c4_g1	0.000	0.000	0.000	0.000	0.000	0.000	0.000	0.000	0.000	0.000
TRINITY_DN101641_c5_g1	0.000	0.881	0.578	0.310	0.318	0.000	0.000	0.000	1.124	3.168
TRINITY_DN1016420_c0_g1	0.000	0.000	0.000	0.000	0.000	1.197	0.000	0.000	0.000	0.000
TRINITY_DN1016422_c0_g1	0.000	0.000	0.000	0.000	0.000	0.000	0.000	0.000	0.000	0.000
TRINITY_DN1016423_c0_g1	0.000	0.000	0.000	0.175	0.000	0.000	0.865	0.000	0.211	0.000
TRINITY_DN1016424_c0_g1	0.000	0.000	0.000	0.000	0.000	0.000	0.000	0.000	0.000	0.000
TRINITY_DN1016425_c0_g1	1.922	0.490	0.956	0.000	0.358	0.000	0.000	0.000	0.212	0.000
TRINITY_DN1016427_c0_g1	0.000	0.000	0.000	0.000	0.000	0.000	0.000	0.000	0.000	0.000
TRINITY_DN1016428_c0_g1	0.000	0.000	0.000	0.000	0.000	0.000	0.000	0.000	0.000	0.000
TRINITY_DN101642_c0_g2	0.000	0.000	0.000	0.000	0.000	0.000	0.000	0.000	0.000	0.000
TRINITY_DN101642_c1_g1	0.000	0.000	0.000	0.167	0.511	0.000	0.000	0.000	0.029	0.000
TRINITY_DN1016431_c0_g1	0.000	0.000	0.000	0.000	0.000	0.000	0.000	0.000	0.465	0.000
TRINITY_DN1016432_c0_g1	0.000	0.000	0.000	0.000	0.740	0.685	1.192	0.000	0.145	0.000
TRINITY_DN1016433_c0_g1	0.000	0.000	0.000	0.000	0.000	0.000	0.000	0.000	0.000	0.000
TRINITY_DN1016434_c0_g1	0.000	0.000	0.000	0.000	1.716	0.000	0.000	0.000	0.000	0.000
TRINITY_DN1016435_c0_g1	0.000	0.000	0.000	0.000	0.863	0.000	0.000	0.000	0.000	0.000
TRINITY_DN1016436_c0_g1	0.000	0.000	0.000	0.000	0.000	0.000	0.000	0.000	0.000	0.000
TRINITY_DN1016438_c0_g1	0.000	0.000	0.000	0.000	0.000	0.000	0.000	0.000	0.000	0.000
TRINITY_DN1016439_c0_g1	0.000	0.000	0.000	0.000	1.718	0.000	0.000	0.000	0.499	0.000
TRINITY_DN1016440_c0_g1	0.000	0.000	0.000	0.000	0.000	0.000	0.000	0.000	0.000	0.000
TRINITY_DN1016443_c0_g1	0.000	0.000	0.000	0.000	0.000	0.000	0.000	0.000	0.000	0.000
TRINITY_DN1016444_c0_g1	0.000	0.000	0.000	0.000	0.000	0.000	0.000	0.000	0.000	0.000
TRINITY_DN1016446_c0_g1	0.000	0.000	0.000	0.000	0.000	0.000	0.000	0.000	0.000	0.000
TRINITY_DN1016447_c0_g1	0.000	0.000	0.354	0.290	0.396	0.000	0.478	0.371	0.176	0.000
TRINITY_DN1016448_c0_g1	0.000	0.000	0.000	0.000	0.000	0.000	0.000	0.000	0.279	0.000
TRINITY_DN101644_c1_g1	0.000	0.000	0.000	0.000	0.000	0.000	0.000	0.000	0.000	0.000
TRINITY_DN1016452_c0_g1	0.000	0.000	0.000	0.000	0.000	0.000	0.000	0.000	0.000	0.000
TRINITY_DN1016453_c0_g1	0.000	2.555	0.000	0.000	0.000	0.000	0.000	0.000	0.136	0.000
TRINITY_DN1016456_c0_g1	0.000	0.000	0.000	0.000	0.000	0.000	0.000	0.000	0.635	0.000
TRINITY_DN101645_c0_g1	0.000	0.000	0.000	0.000	0.000	0.000	0.000	1.316	0.423	0.000
TRINITY_DN1016460_c0_g1	0.000	0.000	0.000	0.000	0.000	0.000	0.000	0.000	0.495	0.000
TRINITY_DN1016461_c0_g1	0.000	0.000	0.000	0.523	0.000	0.000	0.000	0.000	0.000	0.000
TRINITY_DN1016464_c0_g1	0.000	0.000	0.000	0.000	0.000	0.000	0.000	0.000	0.000	0.000
TRINITY_DN1016466_c0_g1	0.000	0.000	0.821	0.000	0.912	0.000	0.000	0.000	0.000	0.000
TRINITY_DN1016468_c0_g1	0.000	0.000	0.000	0.000	0.339	0.000	0.000	1.587	0.000	0.000
TRINITY_DN1016469_c0_g1	0.000	0.000	0.000	0.000	0.000	0.000	0.000	0.000	0.000	0.000
TRINITY_DN101646_c0_g1	0.000	0.417	1.276	0.427	0.000	0.000	0.000	0.000	1.289	2.642
TRINITY_DN101646_c4_g1	0.000	0.000	0.000	0.000	0.000	0.000	0.000	0.000	0.000	0.000
TRINITY_DN1016470_c0_g1	0.000	0.000	0.000	0.000	1.555	0.000	0.000	0.000	0.000	0.000
TRINITY_DN1016471_c0_g1	0.000	0.000	0.000	0.000	0.071	0.000	0.341	0.268	0.084	0.000
TRINITY_DN1016472_c0_g1	0.000	1.546	1.260	0.000	0.421	0.000	0.000	0.000	0.000	0.000
TRINITY_DN1016474_c0_g1	0.000	0.000	0.000	0.000	0.000	0.000	0.000	0.000	0.952	0.000
TRINITY_DN1016475_c0_g1	0.000	0.273	0.354	0.049	0.100	0.134	0.000	0.380	0.298	0.000
TRINITY_DN1016476_c0_g1	0.000	0.000	0.000	0.000	0.000	0.744	0.000	0.000	0.000	0.000
TRINITY_DN1016477_c0_g1	0.000	0.000	0.000	0.000	0.000	0.000	0.000	0.000	0.000	0.000
TRINITY_DN101647_c0_g1	0.000	0.000	0.000	1.207	0.000	0.000	0.000	0.000	0.000	0.000
TRINITY_DN1016480_c0_g1	0.000	0.000	0.000	0.241	0.000	0.000	0.000	0.905	0.145	0.000
TRINITY_DN1016481_c0_g1	0.000	1.615	0.790	0.287	0.000	0.000	0.000	0.544	0.000	0.000
TRINITY_DN1016483_c0_g1	0.000	0.000	4.471	0.801	0.000	0.000	0.000	0.000	0.000	0.000
TRINITY_DN1016484_c0_g1	0.000	0.000	0.000	0.000	0.000	0.000	0.000	0.000	0.641	0.000
TRINITY_DN1016485_c0_g1	0.000	0.000	0.000	0.343	0.000	0.000	1.693	0.000	0.000	0.000
TRINITY_DN1016487_c0_g1	0.000	0.000	1.358	0.730	0.766	4.200	0.000	0.000	0.000	0.000
TRINITY_DN1016489_c0_g1	0.000	0.000	0.000	0.680	0.000	0.000	0.000	0.000	0.000	0.000
TRINITY_DN101648_c0_g1	0.000	0.733	0.961	0.000	2.119	0.000	5.115	0.000	2.572	0.000
TRINITY_DN101648_c0_g2	0.000	0.000	0.000	0.000	0.000	1.882	0.000	0.000	0.000	0.000
TRINITY_DN101648_c0_g3	0.000	0.000	0.000	0.510	0.000	0.000	0.000	2.380	0.000	0.000
TRINITY_DN101648_c0_g4	0.000	0.000	0.000	0.000	0.000	0.000	0.000	0.976	0.000	2.615
TRINITY_DN101648_c1_g2	0.000	0.000	0.000	0.000	0.000	0.000	0.000	0.000	0.000	0.000
TRINITY_DN1016490_c0_g1	0.000	0.000	0.000	0.000	0.000	0.000	0.000	0.000	0.000	0.000
TRINITY_DN1016491_c0_g1	0.000	0.000	0.000	0.000	0.000	0.000	0.000	0.000	0.000	0.000
TRINITY_DN1016492_c0_g1	0.000	0.000	0.000	0.321	0.330	0.000	0.000	0.000	0.000	0.000
TRINITY_DN1016493_c0_g1	0.000	0.000	0.000	0.382	0.000	0.000	0.000	0.000	0.000	0.000
TRINITY_DN1016495_c0_g1	0.000	0.000	0.000	0.000	0.000	0.000	0.000	0.000	0.000	0.000
TRINITY_DN1016496_c0_g1	0.000	0.000	0.000	0.000	0.000	0.000	0.000	0.000	0.000	0.000
TRINITY_DN1016499_c0_g1	0.000	0.000	0.000	0.000	0.000	0.000	0.000	0.000	0.000	0.000
TRINITY_DN101649_c0_g1	0.000	0.000	0.000	0.000	0.000	0.000	0.000	0.000	0.000	0.000
TRINITY_DN10164_c0_g1	5.269	6.922	3.905	5.388	4.188	0.698	10.369	8.002	10.650	9.416
TRINITY_DN10164_c0_g2	7.303	14.076	2.486	3.099	5.172	0.954	5.683	37.809	31.045	3.404
TRINITY_DN10164_c1_g1	0.000	0.000	0.000	0.000	0.701	0.000	3.290	0.000	0.000	0.000
TRINITY_DN1016500_c0_g1	0.000	0.000	0.000	0.000	0.000	0.000	0.000	0.000	0.000	0.000
TRINITY_DN1016501_c0_g1	0.000	0.000	0.000	0.000	0.000	0.000	0.000	0.000	0.000	0.000
TRINITY_DN1016502_c0_g1	0.000	0.000	0.000	0.000	0.213	0.000	0.000	0.000	0.000	0.000
TRINITY_DN1016503_c0_g1	0.000	0.000	0.000	0.000	0.000	0.000	0.000	0.000	0.000	0.000
TRINITY_DN1016505_c0_g1	0.000	0.000	0.000	0.000	0.000	0.000	0.000	0.000	0.280	0.000
TRINITY_DN1016507_c0_g1	0.000	0.000	1.785	0.000	0.000	0.000	0.000	0.000	0.000	0.000
TRINITY_DN1016508_c0_g1	0.000	0.000	1.536	1.102	1.408	0.000	0.000	0.000	0.425	0.000
TRINITY_DN1016509_c0_g1	0.000	0.000	0.000	0.322	0.000	0.000	0.000	0.000	0.000	0.000
TRINITY_DN101650_c0_g1	0.000	0.000	0.000	0.000	0.000	0.000	0.000	0.000	0.000	0.000
TRINITY_DN1016510_c0_g1	0.000	0.000	0.727	0.000	0.000	0.000	0.000	0.000	0.118	0.000
TRINITY_DN1016513_c0_g1	0.000	4.302	0.000	0.000	0.000	0.000	0.000	0.000	0.000	0.000
TRINITY_DN1016516_c0_g1	0.000	0.000	0.000	0.000	0.000	0.000	0.000	0.000	0.000	0.000
TRINITY_DN1016517_c0_g1	0.000	0.000	0.000	0.000	0.000	1.491	0.000	0.000	0.000	0.000
TRINITY_DN1016518_c0_g1	0.000	0.000	0.000	0.717	0.000	0.000	0.000	0.000	0.000	0.000
TRINITY_DN1016519_c0_g1	0.000	0.000	0.000	0.000	0.000	0.000	0.000	0.000	0.520	0.000
TRINITY_DN101651_c0_g1	0.000	0.000	0.000	0.000	0.773	0.000	0.000	1.409	0.905	0.000
TRINITY_DN101651_c1_g1	0.000	0.000	0.000	0.748	0.000	0.000	0.000	0.000	0.000	0.000
TRINITY_DN1016520_c0_g1	0.000	0.000	0.000	0.000	0.000	0.000	0.000	0.000	0.000	0.000
TRINITY_DN1016523_c0_g1	0.000	0.251	0.978	0.089	0.457	0.000	0.441	0.687	0.326	0.000
TRINITY_DN1016524_c0_g1	0.000	0.000	0.000	0.000	0.114	0.000	0.000	0.000	0.000	0.000
TRINITY_DN1016525_c0_g1	0.000	0.000	0.340	0.000	0.000	0.000	0.000	0.694	0.111	0.000
TRINITY_DN1016526_c0_g1	0.000	0.000	0.000	0.000	0.000	0.000	0.000	0.000	0.678	0.000
TRINITY_DN1016528_c0_g1	0.000	0.000	0.000	0.000	0.000	0.000	0.000	0.000	0.221	0.000
TRINITY_DN1016529_c0_g1	0.000	0.000	0.000	0.000	0.000	0.000	0.000	0.000	0.000	0.000
TRINITY_DN101652_c0_g1	0.000	0.000	0.000	0.000	0.000	0.000	0.000	2.235	1.615	0.000
TRINITY_DN101652_c1_g2	0.000	0.000	0.000	0.000	0.000	0.000	2.154	0.000	0.532	0.000
TRINITY_DN1016530_c0_g1	3.988	0.000	1.016	0.000	0.375	0.517	0.000	0.000	0.443	0.000
TRINITY_DN1016531_c0_g1	0.000	0.000	0.000	0.000	0.000	0.000	0.000	0.000	0.000	0.000
TRINITY_DN1016534_c0_g1	0.000	0.000	0.402	0.000	0.222	0.000	1.075	0.000	0.524	0.000
TRINITY_DN1016535_c0_g1	0.000	0.000	0.000	0.000	0.000	0.000	0.000	0.000	0.000	0.000
TRINITY_DN1016536_c0_g1	0.000	0.000	0.000	0.000	0.000	0.000	4.965	0.000	0.000	0.000
TRINITY_DN1016537_c0_g1	0.000	0.000	0.000	0.607	0.623	0.000	0.000	0.000	0.550	0.000
TRINITY_DN1016538_c0_g1	0.000	0.000	0.000	0.523	0.547	0.000	0.000	0.000	0.000	0.000
TRINITY_DN1016539_c0_g1	0.000	0.000	0.000	0.000	0.000	0.000	0.945	0.000	0.000	0.000
TRINITY_DN101653_c0_g1	0.000	0.000	1.276	0.185	0.000	0.000	0.000	0.000	0.223	1.519
TRINITY_DN101653_c0_g2	0.000	0.000	0.689	0.274	0.000	0.000	0.000	1.030	0.000	0.000
TRINITY_DN101653_c1_g1	0.000	0.000	0.177	0.325	0.067	0.000	0.000	0.383	0.040	0.339
TRINITY_DN1016540_c0_g1	0.000	0.000	0.000	0.422	0.439	0.000	0.000	0.000	0.000	0.000
TRINITY_DN1016541_c0_g1	0.000	0.000	0.000	0.000	0.000	0.000	0.000	0.000	0.000	0.000
TRINITY_DN1016542_c0_g1	0.000	0.000	0.264	0.144	0.440	0.000	0.711	0.545	0.000	0.000
TRINITY_DN1016544_c0_g1	0.000	3.720	0.000	0.000	0.000	0.000	0.000	0.000	0.000	0.000
TRINITY_DN1016547_c0_g1	0.000	0.000	0.000	0.000	0.000	1.613	0.000	0.000	0.171	2.893
TRINITY_DN1016548_c0_g1	0.000	0.000	0.000	0.000	0.000	0.000	1.632	0.000	0.400	0.000
TRINITY_DN1016549_c0_g1	0.000	0.000	0.000	0.000	0.000	0.000	0.000	0.000	0.000	0.000
TRINITY_DN101654_c0_g1	0.000	0.000	0.000	0.000	0.000	0.000	0.000	0.000	0.000	0.000
TRINITY_DN101654_c2_g1	2.628	0.000	0.000	0.721	0.000	0.000	0.000	0.000	0.386	1.226
TRINITY_DN101654_c4_g1	0.000	0.000	0.000	0.253	0.000	0.000	0.000	0.000	0.000	0.000
TRINITY_DN101654_c5_g1	0.000	0.000	0.000	0.494	1.551	0.000	0.000	0.000	0.606	0.000
TRINITY_DN101654_c6_g1	0.000	0.000	0.000	0.000	0.000	0.000	0.000	0.000	0.130	0.000
TRINITY_DN1016551_c0_g1	0.000	0.000	0.000	0.865	0.000	0.000	0.000	0.000	0.000	0.000
TRINITY_DN1016553_c0_g1	0.000	0.000	0.000	0.780	0.000	0.000	0.000	0.000	0.000	0.000
TRINITY_DN1016556_c0_g1	0.000	0.000	0.000	0.000	0.000	0.000	0.000	0.000	0.170	0.000
TRINITY_DN1016559_c0_g1	0.000	0.000	0.000	1.073	1.122	0.000	2.652	0.000	0.000	0.000
TRINITY_DN101655_c0_g1	0.000	0.000	0.000	0.000	0.075	0.000	0.000	0.000	1.442	0.000
TRINITY_DN101655_c1_g1	0.000	0.000	0.000	0.000	0.000	0.000	0.000	0.000	0.000	0.000
TRINITY_DN1016562_c0_g1	0.000	0.000	0.000	0.637	0.667	0.000	0.000	0.000	0.000	0.000
TRINITY_DN1016563_c0_g1	0.000	0.000	3.792	0.000	0.000	0.000	0.000	0.000	0.000	0.000
TRINITY_DN1016565_c0_g1	0.000	0.000	2.943	0.000	0.000	0.000	0.000	0.000	0.000	0.000
TRINITY_DN1016566_c0_g1	0.000	0.000	0.000	0.668	0.000	0.000	0.000	0.000	0.000	0.000
TRINITY_DN1016569_c0_g1	0.000	0.584	0.000	0.000	0.213	0.578	0.000	0.000	0.179	0.000
TRINITY_DN101656_c0_g1	0.000	0.000	0.000	0.000	0.000	0.000	0.000	0.000	0.000	0.000
TRINITY_DN101656_c1_g1	0.000	0.000	0.000	0.000	0.000	0.000	0.000	0.000	0.000	0.000
TRINITY_DN1016572_c0_g1	0.000	1.659	10.749	1.733	3.021	3.322	0.000	4.435	1.412	0.000
TRINITY_DN1016575_c0_g1	0.000	0.000	0.830	0.000	2.770	1.276	0.000	0.000	0.812	0.000
TRINITY_DN1016578_c0_g1	0.000	0.000	0.000	0.000	0.000	0.000	0.000	0.000	0.000	0.000
TRINITY_DN101657_c0_g2	0.000	2.104	1.646	0.850	0.610	1.674	0.000	0.565	0.812	1.519
TRINITY_DN1016580_c0_g1	0.000	0.000	0.000	0.000	0.000	0.000	0.000	0.000	0.000	0.000
TRINITY_DN1016581_c0_g1	0.000	0.000	0.000	0.000	1.191	0.000	0.000	0.000	0.000	0.000
TRINITY_DN1016583_c0_g1	0.000	0.000	0.000	0.000	0.000	0.000	0.000	0.000	0.000	0.000
TRINITY_DN1016584_c0_g1	0.000	0.000	0.000	0.000	0.000	0.000	0.000	1.517	0.487	0.000
TRINITY_DN1016585_c0_g1	0.000	0.000	0.000	0.000	0.436	0.000	0.000	1.593	0.000	0.000
TRINITY_DN1016586_c0_g1	0.000	0.000	0.000	0.000	0.000	0.000	0.000	0.000	0.000	0.000
TRINITY_DN1016588_c0_g1	0.000	0.000	1.146	0.000	0.000	0.000	0.000	0.000	0.000	0.000
TRINITY_DN1016589_c0_g1	0.000	0.000	0.000	0.000	0.000	0.000	0.000	0.631	0.101	0.000
TRINITY_DN101658_c0_g1	0.000	0.000	0.000	0.000	0.000	0.000	0.000	0.000	0.000	0.000
TRINITY_DN101658_c3_g1	0.000	0.000	0.000	0.000	0.000	0.000	0.000	0.000	0.000	0.000
TRINITY_DN101658_c4_g1	0.000	0.000	0.000	0.000	0.000	0.000	0.000	0.000	0.606	0.000
TRINITY_DN1016591_c0_g1	0.000	0.000	0.000	0.000	0.000	0.000	0.000	0.000	0.000	0.000
TRINITY_DN1016594_c0_g1	0.000	0.000	0.000	0.000	0.000	0.000	0.000	0.688	0.305	0.000
TRINITY_DN1016595_c0_g1	0.000	0.000	0.000	0.000	0.000	0.000	0.000	0.000	0.000	0.000
TRINITY_DN1016596_c0_g1	0.000	0.000	0.000	1.055	0.000	0.000	0.000	0.000	0.000	0.000
TRINITY_DN1016599_c0_g1	0.000	0.000	0.000	0.000	0.639	0.000	0.000	0.000	0.000	0.000
TRINITY_DN101659_c0_g1	0.000	0.424	0.553	1.506	0.768	0.422	0.744	0.569	1.091	0.000
TRINITY_DN101659_c0_g2	0.000	0.000	0.000	0.000	0.107	0.000	0.000	0.000	0.000	0.000
TRINITY_DN101659_c0_g3	0.000	0.469	0.574	0.499	1.071	0.467	3.286	1.255	0.508	3.376
TRINITY_DN101659_c0_g4	0.000	0.000	0.000	0.796	0.000	2.293	0.000	0.000	0.000	0.000
TRINITY_DN101659_c1_g1	0.000	0.000	0.000	0.000	0.000	0.000	0.000	0.000	0.000	0.000
TRINITY_DN101659_c2_g1	0.000	0.000	0.000	0.000	0.000	0.248	0.000	0.000	0.109	0.000
TRINITY_DN10165_c0_g1	0.583	1.832	2.648	1.337	1.827	2.020	1.555	1.537	1.473	0.505
TRINITY_DN10165_c12_g1	0.000	1.679	2.190	0.895	2.349	0.418	2.946	0.564	1.441	0.000
TRINITY_DN10165_c17_g1	0.000	0.000	0.000	0.000	1.674	0.000	0.000	0.000	0.000	0.000
TRINITY_DN10165_c19_g1	0.000	0.000	0.000	0.000	0.000	0.000	0.000	0.000	0.000	0.000
TRINITY_DN10165_c1_g1	0.000	0.000	0.000	0.980	0.000	0.000	0.000	2.455	0.790	0.000
TRINITY_DN10165_c5_g1	0.000	3.623	1.192	2.236	3.937	1.829	1.576	3.603	3.879	0.000
TRINITY_DN10165_c7_g1	0.000	2.374	0.000	0.683	0.000	0.000	0.000	6.433	0.000	0.000
TRINITY_DN10165_c8_g1	4.444	1.840	1.172	2.612	4.692	0.000	1.011	0.000	1.559	0.000
TRINITY_DN1016600_c0_g1	0.000	0.000	0.000	0.591	0.000	0.000	0.000	0.000	0.000	0.000
TRINITY_DN1016604_c0_g1	0.000	0.000	0.000	0.000	0.000	0.000	0.000	0.000	0.000	8.386
TRINITY_DN1016605_c0_g1	0.000	0.000	0.000	0.000	0.000	0.000	0.000	0.000	0.000	0.000
TRINITY_DN1016606_c0_g1	0.000	0.741	1.485	0.000	0.000	0.754	0.000	0.000	0.245	0.000
TRINITY_DN1016608_c0_g1	0.000	0.000	0.000	0.000	0.489	0.000	0.000	0.000	0.000	0.000
TRINITY_DN101660_c0_g1	0.000	0.000	0.000	0.000	0.000	0.000	0.000	0.000	0.546	0.000
TRINITY_DN101660_c0_g2	0.000	0.000	0.000	0.989	1.551	0.000	0.000	1.893	0.000	0.000
TRINITY_DN101660_c2_g1	0.000	0.000	0.000	0.000	0.000	0.000	0.000	0.000	0.000	0.000
TRINITY_DN1016612_c0_g1	0.000	0.000	0.000	0.000	0.000	0.000	0.000	0.000	0.000	0.000
TRINITY_DN1016613_c0_g1	0.000	0.000	0.000	0.000	0.000	0.000	0.000	0.000	0.000	0.000
TRINITY_DN1016614_c0_g1	0.000	0.000	0.000	0.000	0.000	0.000	0.000	0.000	0.000	0.000
TRINITY_DN1016616_c0_g1	0.000	0.000	0.837	0.000	0.231	1.713	0.000	0.000	0.000	0.000
TRINITY_DN1016617_c0_g1	0.000	0.000	0.000	1.483	0.000	0.000	0.000	0.000	0.000	0.000
TRINITY_DN1016618_c0_g1	0.000	0.000	0.000	0.000	0.635	0.000	0.000	0.000	0.629	0.000
TRINITY_DN101661_c0_g1	0.000	0.000	0.000	0.478	0.000	1.354	0.000	0.000	0.000	0.000
TRINITY_DN1016620_c0_g1	0.000	0.000	0.000	0.000	0.000	0.000	0.000	0.000	0.000	0.000
TRINITY_DN1016621_c0_g1	0.000	0.611	0.000	0.000	0.000	0.000	0.000	0.000	0.000	0.000
TRINITY_DN1016622_c0_g1	0.000	0.000	0.000	0.000	0.000	2.305	0.000	0.000	0.000	0.000
TRINITY_DN1016623_c0_g1	0.000	0.000	0.666	0.405	0.000	0.000	3.999	0.000	0.000	0.000
TRINITY_DN1016624_c0_g1	0.000	0.000	0.000	0.000	0.000	0.000	0.000	0.000	0.000	0.000
TRINITY_DN1016628_c0_g1	0.000	0.000	0.000	0.488	0.000	0.000	0.000	0.915	0.000	0.000
TRINITY_DN101662_c0_g1	16.022	2.369	0.057	1.663	0.962	0.000	2.185	0.000	0.958	10.750
TRINITY_DN101662_c1_g1	0.000	0.583	0.000	0.413	0.000	0.000	0.000	0.000	0.000	0.000
TRINITY_DN1016630_c0_g1	0.000	0.000	0.000	0.000	0.000	0.000	0.000	0.000	0.000	0.000
TRINITY_DN1016631_c0_g1	0.000	0.000	0.000	0.256	0.000	0.000	0.000	0.000	0.000	0.000
TRINITY_DN1016634_c0_g1	0.000	0.000	0.000	0.000	0.000	0.000	0.000	0.000	0.000	0.000
TRINITY_DN1016635_c0_g1	0.000	0.000	0.000	0.000	0.965	0.000	0.000	3.569	0.562	0.000
TRINITY_DN1016636_c0_g1	0.000	0.000	0.000	0.000	0.000	0.000	0.000	0.000	0.172	0.000
TRINITY_DN1016639_c0_g1	0.000	0.000	0.000	0.000	1.532	0.000	0.000	0.000	0.000	0.000
TRINITY_DN101663_c0_g1	0.000	0.000	1.683	0.905	0.000	0.000	4.427	0.000	0.000	0.000
TRINITY_DN1016640_c0_g1	0.000	0.000	0.000	0.000	0.407	0.000	0.000	0.000	0.000	0.000
TRINITY_DN1016642_c0_g1	0.000	0.000	0.000	0.000	0.000	0.584	0.096	0.000	0.000	0.000
TRINITY_DN1016645_c0_g1	0.000	0.000	0.000	0.000	0.311	0.867	0.000	0.000	0.183	0.000
TRINITY_DN1016646_c0_g1	0.000	0.000	0.000	0.000	0.000	0.000	0.000	0.000	1.124	0.000
TRINITY_DN1016648_c0_g1	0.000	0.000	0.000	0.000	0.000	0.000	0.000	0.000	0.000	0.000
TRINITY_DN1016649_c0_g1	0.000	0.000	0.000	0.346	0.000	0.000	0.000	0.000	0.210	0.000
TRINITY_DN101664_c0_g1	0.000	0.000	0.000	0.000	0.000	0.000	0.000	0.000	0.000	0.000
TRINITY_DN1016652_c0_g1	0.000	0.000	0.000	0.000	0.000	0.000	0.000	0.000	0.000	0.000
TRINITY_DN1016653_c0_g1	0.000	0.000	0.000	0.000	0.000	0.000	0.000	0.000	0.000	0.000
TRINITY_DN1016656_c0_g1	0.000	0.000	0.000	0.000	0.000	0.000	0.000	0.000	0.000	0.000
TRINITY_DN1016657_c0_g1	0.000	0.000	0.000	0.000	0.863	0.000	0.000	0.000	0.000	0.000
TRINITY_DN1016658_c0_g1	0.000	0.000	0.000	0.000	0.000	0.000	0.000	0.000	0.000	0.000
TRINITY_DN1016659_c0_g1	0.000	2.763	0.000	0.000	0.000	0.000	0.000	0.000	0.000	0.000
TRINITY_DN101665_c0_g1	0.000	0.769	0.000	0.272	0.835	0.000	0.000	0.000	0.000	0.000
TRINITY_DN101665_c1_g1	0.000	0.000	0.489	0.000	0.000	2.049	0.000	0.000	0.000	0.000
TRINITY_DN1016660_c0_g1	0.000	0.000	0.000	0.000	0.000	0.000	0.000	0.000	0.000	0.000
TRINITY_DN1016662_c0_g1	0.000	0.000	0.000	0.274	0.000	0.000	0.000	0.000	0.000	0.000
TRINITY_DN1016664_c0_g1	0.000	1.612	0.210	0.344	0.357	0.000	0.000	0.438	0.139	0.000
TRINITY_DN1016665_c0_g1	0.000	0.000	0.000	0.000	0.000	1.249	0.000	0.000	0.000	0.000
TRINITY_DN1016669_c0_g1	0.000	0.000	0.000	0.000	0.392	0.000	0.000	0.000	0.462	0.000
TRINITY_DN101666_c0_g1	0.000	0.000	0.000	0.000	0.000	0.000	0.000	0.000	0.000	0.000
TRINITY_DN1016670_c0_g1	0.000	0.000	0.000	0.000	0.000	0.000	0.000	0.000	0.000	0.000
TRINITY_DN1016675_c0_g1	0.000	0.000	0.000	0.000	0.000	0.000	0.000	0.000	0.000	0.000
TRINITY_DN1016676_c0_g1	0.000	0.000	0.000	0.000	0.000	0.000	0.000	0.000	0.208	0.000
TRINITY_DN1016677_c0_g1	0.000	0.000	0.000	0.000	0.000	0.000	0.000	0.000	0.000	0.000
TRINITY_DN1016679_c0_g1	0.000	0.000	0.000	0.000	0.000	0.000	0.000	0.000	0.000	0.000
TRINITY_DN101667_c0_g1	0.000	0.000	0.000	0.000	0.852	0.000	0.000	3.130	0.494	0.000
TRINITY_DN1016680_c0_g1	0.000	0.000	0.000	0.000	0.000	0.000	0.000	0.000	1.904	0.000
TRINITY_DN1016682_c0_g1	0.000	0.000	2.269	0.000	1.918	0.000	0.000	0.000	0.373	0.000
TRINITY_DN1016683_c0_g1	0.000	0.000	0.000	0.000	0.000	0.000	0.000	0.000	0.000	0.000
TRINITY_DN1016686_c0_g1	0.000	0.000	1.037	0.000	0.000	0.000	0.000	1.047	0.000	0.000
TRINITY_DN1016687_c0_g1	0.000	0.000	0.000	0.000	0.000	0.000	0.000	0.000	0.000	0.000
TRINITY_DN1016689_c0_g1	0.000	0.000	0.000	0.000	0.435	0.000	0.000	0.000	0.000	0.000
TRINITY_DN101668_c1_g1	0.000	0.000	0.000	0.227	0.232	0.000	0.000	0.000	0.000	0.000
TRINITY_DN101668_c1_g3	0.000	0.000	0.451	0.558	0.636	1.027	0.000	0.000	0.811	0.641
TRINITY_DN101668_c3_g1	0.000	0.000	2.717	0.000	0.000	0.000	0.000	0.000	0.000	0.000
TRINITY_DN101668_c4_g1	0.000	0.000	1.432	1.146	1.191	5.501	0.000	0.000	0.232	0.000
TRINITY_DN1016695_c0_g1	0.000	0.000	0.000	0.171	0.000	0.000	0.846	0.000	0.108	0.000
TRINITY_DN1016696_c0_g1	0.000	0.000	0.000	0.603	2.523	0.000	0.000	2.310	0.000	0.000
TRINITY_DN1016697_c0_g1	0.000	0.000	0.000	0.000	0.866	0.000	0.000	0.000	0.000	0.000
TRINITY_DN1016698_c0_g1	0.000	0.000	0.000	0.000	0.000	0.000	0.000	0.000	0.000	0.000
TRINITY_DN10166_c0_g1	0.000	1.562	0.000	0.675	0.000	3.125	8.081	2.082	0.665	0.000
TRINITY_DN10166_c1_g1	0.000	0.000	0.000	0.000	0.000	0.000	5.456	0.000	0.000	0.000
TRINITY_DN1016700_c0_g1	0.000	0.000	0.000	0.000	0.358	0.000	0.000	0.000	0.419	0.000
TRINITY_DN1016701_c0_g1	0.000	0.000	0.000	0.270	0.276	0.000	0.000	0.000	0.000	0.000
TRINITY_DN1016702_c0_g1	0.000	5.840	0.000	0.507	2.650	0.000	0.000	1.939	0.310	0.000
TRINITY_DN1016704_c0_g1	0.000	0.000	0.000	0.000	0.000	0.000	0.000	0.000	0.000	0.000
TRINITY_DN1016705_c0_g1	0.000	0.000	0.000	0.000	0.000	0.000	0.000	0.000	0.235	0.000
TRINITY_DN1016706_c0_g1	0.000	0.000	0.000	0.000	0.648	0.000	0.000	0.000	0.000	0.000
TRINITY_DN1016708_c0_g1	0.000	0.000	1.394	0.000	0.769	0.000	0.000	0.000	0.000	0.000
TRINITY_DN1016709_c0_g1	0.000	0.000	0.000	0.000	0.000	0.000	0.000	0.000	0.000	0.000
TRINITY_DN101670_c0_g1	0.000	0.000	1.294	0.322	0.310	0.000	0.000	1.210	0.000	0.000
TRINITY_DN101670_c1_g1	0.000	0.000	0.000	0.331	0.000	0.000	1.612	0.000	0.197	0.000
TRINITY_DN1016710_c0_g1	0.000	0.000	0.000	0.000	0.000	0.000	0.000	0.000	0.000	0.000
TRINITY_DN1016712_c0_g1	0.000	0.000	0.000	0.480	0.000	0.000	0.000	0.000	0.881	0.000
TRINITY_DN1016713_c0_g1	0.000	0.000	0.000	0.000	0.000	0.000	0.000	0.000	0.000	0.000
TRINITY_DN1016714_c0_g1	0.000	0.000	0.889	0.000	0.658	0.000	0.797	0.609	0.292	0.000
TRINITY_DN1016718_c0_g1	0.000	0.000	0.352	0.000	0.000	0.000	0.000	0.000	0.000	0.000
TRINITY_DN101671_c0_g1	0.000	0.000	0.000	2.022	0.000	0.000	0.000	0.000	0.672	0.000
TRINITY_DN101671_c1_g1	0.000	1.210	0.000	0.000	0.000	0.000	0.000	3.202	0.000	0.000
TRINITY_DN1016720_c0_g1	0.000	0.000	0.000	0.000	1.857	0.000	0.000	0.000	0.000	0.000
TRINITY_DN1016721_c0_g1	0.000	0.000	0.000	0.000	0.000	0.000	0.000	0.000	0.000	0.000
TRINITY_DN1016723_c0_g1	0.000	0.000	0.000	0.000	0.273	0.758	0.000	0.000	0.000	0.000
TRINITY_DN1016724_c0_g1	2.023	0.000	0.000	0.368	0.377	0.255	0.454	0.000	0.168	0.000
TRINITY_DN1016725_c0_g1	0.000	0.000	0.000	0.000	0.000	0.000	0.000	0.000	0.470	0.000
TRINITY_DN1016729_c0_g1	0.000	0.000	0.000	0.000	0.000	0.000	0.000	0.000	0.000	0.000
TRINITY_DN101672_c1_g1	0.000	0.000	0.000	0.000	0.000	0.000	0.000	0.000	0.577	0.000
TRINITY_DN101672_c2_g1	0.000	0.000	0.314	0.341	0.521	0.957	0.000	0.643	0.308	0.000
TRINITY_DN101672_c3_g1	0.000	0.000	0.000	0.828	0.000	0.000	0.000	0.000	0.000	0.000
TRINITY_DN101672_c4_g1	0.000	0.000	0.000	0.000	0.000	0.000	0.000	2.489	0.000	0.000
TRINITY_DN1016730_c0_g1	0.000	0.000	0.000	0.000	0.000	0.000	0.000	0.000	0.000	0.000
TRINITY_DN1016731_c0_g1	0.000	0.000	0.545	0.000	0.000	1.667	1.444	0.000	0.176	0.000
TRINITY_DN1016733_c0_g1	0.000	0.000	0.000	0.000	0.000	0.000	0.000	0.000	0.000	0.000
TRINITY_DN1016734_c0_g1	0.000	0.000	0.687	0.373	0.190	0.000	0.000	0.000	0.000	0.000
TRINITY_DN1016735_c0_g1	0.000	0.000	0.000	0.000	0.000	0.000	0.000	0.000	0.160	0.000
TRINITY_DN1016736_c0_g1	0.000	0.000	0.000	0.000	0.000	0.000	0.000	0.000	0.000	0.000
TRINITY_DN1016737_c0_g1	0.000	0.000	0.813	0.000	1.123	0.000	1.086	0.000	0.265	2.235
TRINITY_DN1016738_c0_g1	0.000	0.000	0.000	0.000	0.000	0.000	0.000	0.755	0.000	0.000
TRINITY_DN101673_c0_g1	0.000	0.000	0.000	0.000	0.000	0.000	0.000	0.000	0.000	0.000
TRINITY_DN1016740_c0_g1	0.000	0.000	0.000	0.000	0.000	0.000	0.000	0.000	0.536	0.000
TRINITY_DN1016742_c0_g1	0.000	0.000	0.000	0.000	0.000	0.000	0.000	0.000	0.000	0.000
TRINITY_DN1016743_c0_g1	0.000	0.000	0.000	0.000	0.000	0.000	0.000	0.000	0.000	0.000
TRINITY_DN1016744_c0_g1	0.000	0.000	1.532	0.000	0.000	0.000	0.000	0.000	0.000	0.000
TRINITY_DN1016745_c0_g1	0.000	0.000	0.000	0.452	0.944	0.000	0.000	0.000	0.000	0.000
TRINITY_DN1016748_c0_g1	0.000	0.000	0.000	0.600	0.000	0.000	0.000	0.000	0.181	0.000
TRINITY_DN1016749_c0_g1	0.000	0.000	0.000	0.000	0.000	0.000	0.000	0.000	0.574	0.000
TRINITY_DN1016750_c0_g1	0.000	0.000	0.000	0.000	0.297	0.000	0.000	0.000	0.175	0.000
TRINITY_DN1016752_c0_g1	0.000	0.000	0.000	0.000	4.056	0.000	0.000	0.000	0.000	0.000
TRINITY_DN1016753_c0_g1	0.000	0.000	0.000	0.000	0.000	0.000	0.000	0.000	0.000	0.000
TRINITY_DN1016755_c0_g1	0.000	0.000	0.000	0.000	0.000	0.000	0.000	0.000	0.000	6.713
TRINITY_DN1016758_c0_g1	0.000	0.000	0.000	0.000	0.000	0.000	0.000	0.000	0.000	0.000
TRINITY_DN1016759_c0_g1	0.000	0.000	0.570	0.000	0.000	0.000	0.000	0.000	0.187	0.000
TRINITY_DN101675_c0_g1	0.000	2.630	1.713	1.506	1.248	0.326	0.000	1.339	0.000	1.194
TRINITY_DN101675_c1_g1	0.000	0.000	0.000	0.596	1.853	0.000	0.000	0.000	0.494	0.000
TRINITY_DN1016760_c0_g1	0.000	2.515	0.000	0.000	0.000	0.000	0.000	0.000	1.083	0.000
TRINITY_DN1016761_c0_g1	0.000	0.000	3.274	0.000	0.000	2.539	0.000	0.000	0.541	0.000
TRINITY_DN1016762_c0_g1	0.000	0.000	0.000	0.986	0.000	0.000	0.000	0.000	0.000	0.000
TRINITY_DN1016763_c0_g1	0.000	0.000	0.000	0.000	0.000	0.000	2.066	0.000	0.126	0.000
TRINITY_DN1016765_c0_g1	0.000	0.000	0.000	0.000	0.000	0.000	0.000	0.000	0.000	0.000
TRINITY_DN1016766_c0_g1	0.000	0.000	0.000	0.670	0.000	7.703	0.000	0.000	0.410	0.000
TRINITY_DN1016769_c0_g1	0.000	0.000	0.000	0.129	0.132	0.360	0.000	0.000	0.156	0.000
TRINITY_DN101676_c0_g1	0.000	0.000	0.000	0.000	0.399	0.000	0.000	0.000	0.000	0.000
TRINITY_DN101676_c1_g1	0.000	0.000	0.000	0.000	0.000	0.000	0.000	0.000	0.000	0.000
TRINITY_DN1016771_c0_g1	0.000	0.000	0.000	0.000	0.000	0.000	0.000	0.000	0.000	0.000
TRINITY_DN1016772_c0_g1	0.000	0.000	0.000	0.000	0.000	1.999	0.000	0.000	0.000	0.000
TRINITY_DN1016773_c0_g1	0.000	0.000	0.000	0.000	0.000	0.000	0.000	0.000	0.211	0.000
TRINITY_DN1016774_c0_g1	0.000	0.000	0.000	0.000	0.000	0.000	0.000	1.086	0.000	2.951
TRINITY_DN1016775_c0_g1	0.000	0.000	0.000	0.000	0.000	0.000	0.000	0.000	0.000	0.000
TRINITY_DN1016778_c0_g1	0.000	0.000	0.000	0.879	0.000	0.000	0.000	0.000	0.000	0.000
TRINITY_DN1016779_c0_g1	0.000	0.000	0.000	0.000	0.000	0.000	0.000	0.000	0.000	0.000
TRINITY_DN101677_c0_g1	0.000	0.000	0.000	0.000	0.604	0.000	0.000	0.000	0.000	0.000
TRINITY_DN101677_c0_g2	0.000	0.000	0.000	0.000	0.000	0.000	0.000	0.000	0.000	0.000
TRINITY_DN101677_c1_g1	0.000	0.000	1.616	0.000	0.000	0.000	0.000	0.000	0.000	0.000
TRINITY_DN1016781_c0_g1	0.000	3.297	1.068	0.000	0.000	3.300	0.000	0.000	0.000	0.000
TRINITY_DN1016783_c0_g1	0.000	0.000	0.000	0.000	0.000	0.000	0.000	0.000	0.000	0.000
TRINITY_DN1016785_c0_g1	0.000	0.292	0.000	0.253	0.319	0.000	0.512	0.000	0.315	0.000
TRINITY_DN1016786_c0_g1	0.000	2.096	0.000	0.000	1.523	0.000	0.000	0.000	0.000	0.000
TRINITY_DN1016787_c0_g1	0.000	0.000	0.000	0.000	0.000	2.256	0.000	2.971	0.000	0.000
TRINITY_DN1016789_c0_g1	0.000	0.000	0.700	0.746	0.000	0.000	1.928	0.000	0.227	0.000
TRINITY_DN101678_c0_g1	0.000	0.000	0.000	0.000	0.000	0.000	0.000	0.000	0.758	0.000
TRINITY_DN101678_c1_g1	0.000	2.353	0.000	0.000	0.000	0.000	0.000	0.000	0.000	0.000
TRINITY_DN1016790_c0_g1	0.000	0.000	1.557	0.000	0.000	0.000	0.000	0.000	0.512	0.000
TRINITY_DN1016792_c0_g1	0.000	0.000	0.000	0.000	0.000	0.000	0.000	0.000	0.481	0.000
TRINITY_DN1016793_c0_g1	0.000	0.000	0.000	0.000	0.000	0.000	0.000	0.000	0.000	0.000
TRINITY_DN1016794_c0_g1	0.000	0.000	0.000	0.000	0.212	0.586	0.000	0.000	0.286	0.000
TRINITY_DN1016795_c0_g1	0.000	0.000	0.000	0.000	0.302	0.000	0.000	0.000	0.000	3.015
TRINITY_DN1016796_c0_g1	0.000	0.000	0.000	0.000	0.000	0.000	0.000	0.000	0.000	0.000
TRINITY_DN1016798_c0_g1	0.000	0.000	0.000	0.101	0.103	0.000	0.000	0.000	0.122	0.000
TRINITY_DN1016799_c0_g1	0.000	0.000	0.979	0.000	0.818	0.000	0.000	0.000	0.081	0.000
TRINITY_DN101679_c1_g1	0.000	0.000	0.000	0.000	2.804	0.000	0.000	0.000	0.410	0.000
TRINITY_DN101679_c2_g1	0.000	4.737	1.548	0.413	0.429	0.000	0.000	0.000	0.252	0.000
TRINITY_DN10167_c0_g1	0.000	0.000	0.000	0.000	0.351	0.000	0.651	0.000	0.000	0.000
TRINITY_DN10167_c1_g1	0.000	0.000	0.000	1.123	0.000	0.000	0.000	0.000	0.000	0.000
TRINITY_DN10167_c2_g1	0.000	0.000	0.000	0.000	0.000	0.000	0.000	0.000	0.000	0.000
TRINITY_DN10167_c5_g1	0.000	0.000	0.000	0.000	0.000	0.000	0.000	0.000	0.000	0.000
TRINITY_DN1016801_c0_g1	0.000	0.000	0.000	0.000	0.000	0.000	0.000	0.000	0.000	0.000
TRINITY_DN1016804_c0_g1	0.000	1.580	0.000	1.102	1.293	0.000	0.000	0.000	0.998	0.000
TRINITY_DN1016805_c0_g1	0.000	0.000	0.000	0.000	0.000	0.000	0.000	0.000	0.000	0.000
TRINITY_DN1016806_c0_g1	0.000	0.000	0.000	0.000	0.530	0.000	2.513	0.000	0.000	0.000
TRINITY_DN1016807_c0_g1	0.000	0.000	0.000	0.435	1.361	0.000	0.000	0.000	0.000	0.000
TRINITY_DN101680_c0_g1	0.000	0.000	0.000	0.431	0.448	0.000	0.000	0.000	0.000	0.000
TRINITY_DN101680_c1_g1	0.000	0.000	0.000	0.000	0.000	0.000	0.000	0.000	0.000	0.000
TRINITY_DN1016810_c0_g1	0.000	0.000	0.000	0.000	0.000	0.000	0.000	0.000	0.000	0.000
TRINITY_DN1016811_c0_g1	0.000	0.000	0.000	0.000	0.137	0.000	0.000	0.000	0.404	0.000
TRINITY_DN1016812_c0_g1	0.000	0.000	0.000	0.079	0.000	0.000	0.000	0.000	0.048	0.000
TRINITY_DN1016815_c0_g1	0.000	0.000	0.000	0.000	0.000	0.000	0.000	0.000	0.000	0.000
TRINITY_DN1016817_c0_g1	0.000	0.000	0.000	0.000	0.000	0.000	0.000	1.210	0.000	0.000
TRINITY_DN1016820_c0_g1	0.000	0.000	0.000	0.000	0.000	0.000	0.000	0.000	0.000	0.000
TRINITY_DN1016821_c0_g1	0.000	0.000	0.000	0.000	1.050	0.000	0.000	0.000	0.823	0.000
TRINITY_DN1016822_c0_g1	0.000	0.000	0.000	0.000	0.000	0.000	0.000	0.000	0.000	0.000
TRINITY_DN1016823_c0_g1	0.000	0.000	0.653	0.000	0.243	0.000	0.000	0.000	0.000	0.000
TRINITY_DN1016826_c0_g1	0.000	6.673	0.000	0.000	0.000	0.000	0.000	0.000	0.000	0.000
TRINITY_DN1016827_c0_g1	0.000	0.000	1.018	0.543	0.000	1.562	0.000	2.082	0.000	0.000
TRINITY_DN1016829_c0_g1	0.000	0.000	0.000	0.000	0.863	0.000	0.000	0.000	0.253	0.000
TRINITY_DN1016830_c0_g1	0.000	3.746	1.231	1.318	0.000	0.944	1.626	1.237	0.398	0.000
TRINITY_DN1016832_c0_g1	0.000	0.000	0.000	0.000	0.000	0.000	0.000	0.000	0.000	0.000
TRINITY_DN1016834_c0_g1	0.000	0.000	0.000	0.542	0.224	1.858	0.000	0.000	0.000	0.000
TRINITY_DN1016835_c0_g1	0.000	0.000	0.000	0.246	0.251	0.000	0.000	1.843	0.296	0.000
TRINITY_DN1016837_c0_g1	0.000	0.000	0.000	0.000	2.190	0.000	0.000	0.000	0.000	0.000
TRINITY_DN101683_c0_g1	0.000	0.000	0.000	0.000	0.000	0.000	0.000	0.000	1.506	0.000
TRINITY_DN101683_c0_g2	0.000	0.000	0.000	0.000	0.000	0.000	0.000	0.000	1.289	0.000
TRINITY_DN1016842_c0_g1	0.000	0.000	0.000	0.388	0.403	0.000	0.000	0.000	0.000	0.000
TRINITY_DN1016843_c0_g1	0.000	0.000	0.000	0.000	0.000	0.000	0.000	0.000	0.353	0.000
TRINITY_DN1016845_c0_g1	0.000	0.000	0.000	0.000	0.000	0.000	0.000	0.000	0.000	0.000
TRINITY_DN1016847_c0_g1	0.000	0.000	0.000	0.000	0.414	0.000	0.000	0.000	0.000	0.000
TRINITY_DN1016848_c0_g1	0.000	0.000	0.000	0.000	0.000	0.000	0.000	0.000	0.000	0.000
TRINITY_DN1016849_c0_g1	0.000	0.000	0.000	0.000	0.000	0.000	0.000	0.000	0.000	0.000
TRINITY_DN1016851_c0_g1	0.000	0.000	0.492	0.268	0.274	0.000	0.000	0.000	0.000	0.000
TRINITY_DN1016852_c0_g1	7.671	0.000	0.000	0.000	0.000	1.999	0.000	0.000	0.000	0.000
TRINITY_DN1016856_c0_g1	0.000	0.000	0.000	0.000	0.000	0.000	0.000	0.000	0.000	0.000
TRINITY_DN1016859_c0_g1	0.000	0.777	0.000	0.000	0.561	2.341	0.000	0.000	0.330	0.000
TRINITY_DN101685_c0_g1	0.000	0.000	0.000	0.000	0.000	1.562	0.000	0.000	0.000	0.000
TRINITY_DN1016862_c0_g1	0.000	0.000	0.000	0.491	0.000	0.000	2.434	0.000	0.000	0.000
TRINITY_DN1016864_c0_g1	0.000	0.000	0.000	0.000	0.587	0.539	0.945	0.000	0.000	0.000
TRINITY_DN1016865_c0_g1	0.000	0.000	0.000	0.000	0.000	0.000	0.000	0.000	0.000	0.000
TRINITY_DN101686_c1_g1	0.000	0.000	0.000	0.808	0.000	0.000	0.000	0.000	0.494	0.000
TRINITY_DN101686_c2_g1	0.000	0.000	0.000	0.000	0.000	0.000	0.000	0.000	0.000	0.000
TRINITY_DN101686_c3_g1	0.000	0.000	2.841	0.000	0.000	0.000	0.000	0.000	0.000	0.000
TRINITY_DN1016870_c0_g1	0.000	0.152	0.296	0.163	0.446	0.000	0.536	0.211	0.265	0.000
TRINITY_DN1016871_c0_g1	0.000	0.000	3.600	0.000	0.000	0.000	0.000	0.000	0.294	0.000
TRINITY_DN1016873_c0_g1	0.000	0.000	0.000	0.000	0.000	0.000	0.000	0.000	0.000	0.000
TRINITY_DN1016874_c0_g1	0.000	0.000	0.000	0.000	0.000	0.000	0.000	0.000	0.000	0.000
TRINITY_DN1016875_c0_g1	0.000	0.000	0.000	1.492	0.000	0.000	2.467	0.000	0.000	0.000
TRINITY_DN1016876_c0_g1	0.000	0.000	0.000	0.000	0.000	0.000	0.000	0.000	0.217	0.000
TRINITY_DN1016877_c0_g1	0.000	2.151	0.000	0.000	0.000	0.000	0.000	0.000	0.000	0.000
TRINITY_DN1016878_c0_g1	0.000	0.000	0.000	0.000	0.000	0.000	0.000	0.000	0.000	0.000
TRINITY_DN101687_c0_g1	0.000	0.000	0.000	0.000	0.000	0.803	0.000	0.000	0.000	0.000
TRINITY_DN1016880_c0_g1	0.000	5.837	0.000	0.000	0.000	0.000	0.000	0.000	0.414	0.000
TRINITY_DN1016882_c0_g1	0.000	0.000	0.000	0.000	0.000	0.000	0.000	0.000	0.000	0.000
TRINITY_DN1016884_c0_g1	0.000	0.000	0.000	0.000	0.618	0.000	0.000	2.262	0.000	0.000
TRINITY_DN1016885_c0_g1	0.000	0.000	0.000	0.000	0.000	0.000	0.000	0.000	0.000	0.000
TRINITY_DN1016887_c0_g1	0.000	0.000	0.000	0.000	0.000	0.408	0.000	0.000	0.000	0.000
TRINITY_DN101688_c0_g1	0.000	0.000	0.000	0.000	0.000	0.000	0.000	0.000	0.000	0.000
TRINITY_DN101688_c1_g1	0.000	0.000	0.000	0.000	0.000	0.000	0.000	0.000	0.000	0.000
TRINITY_DN1016890_c0_g1	0.000	0.000	0.000	0.000	0.000	0.000	0.000	0.000	0.632	0.000
TRINITY_DN1016892_c0_g1	0.000	0.000	0.504	0.000	0.000	0.000	0.000	0.000	0.000	0.000
TRINITY_DN1016895_c0_g1	4.886	0.000	0.000	0.000	0.574	0.000	0.000	0.000	0.271	0.000
TRINITY_DN1016897_c0_g1	0.000	0.000	0.000	0.154	0.000	0.000	0.000	0.000	0.093	0.000
TRINITY_DN1016899_c0_g1	0.000	0.000	0.000	0.000	0.000	0.000	0.000	0.000	0.000	0.000
TRINITY_DN101689_c0_g1	0.000	0.000	0.000	0.000	0.000	0.000	0.000	0.000	0.000	0.000
TRINITY_DN101689_c0_g2	0.000	0.000	0.000	0.000	0.945	0.000	0.000	0.000	0.552	0.000
TRINITY_DN101689_c1_g1	0.000	0.000	0.000	0.000	0.000	0.000	0.000	0.000	0.000	0.000
TRINITY_DN101689_c3_g1	0.000	0.000	0.000	0.000	0.000	0.000	0.000	0.000	0.000	0.000
TRINITY_DN10168_c0_g1	0.000	0.000	1.872	0.742	1.154	2.361	0.000	0.000	0.225	0.000
TRINITY_DN10168_c1_g1	2.146	0.719	1.428	0.171	1.675	0.271	0.755	0.000	0.416	0.000
TRINITY_DN10168_c1_g3	0.000	0.000	0.000	0.000	0.242	0.000	0.000	0.000	0.000	0.000
TRINITY_DN10168_c4_g1	0.000	8.306	3.884	5.227	5.998	6.953	0.000	2.246	3.661	5.724
TRINITY_DN10168_c6_g1	0.000	0.000	0.000	0.000	1.229	0.000	0.000	0.000	0.729	0.000
TRINITY_DN10168_c7_g1	0.000	0.000	1.164	0.882	0.645	0.533	0.933	0.000	0.188	0.000
TRINITY_DN1016900_c0_g1	0.000	0.000	0.000	0.000	0.113	0.000	0.000	0.000	0.134	0.000
TRINITY_DN1016904_c0_g1	0.000	0.000	0.000	0.000	0.000	0.000	0.000	0.000	0.000	0.000
TRINITY_DN1016906_c0_g1	0.000	0.000	0.000	0.000	0.000	1.839	0.000	0.000	0.392	0.000
TRINITY_DN1016907_c0_g1	0.000	0.000	0.000	0.000	0.000	0.000	0.000	0.000	0.000	0.000
TRINITY_DN1016909_c0_g1	0.000	0.000	0.000	0.000	0.000	0.000	0.000	0.000	0.151	0.000
TRINITY_DN1016910_c0_g1	0.000	0.000	0.000	1.539	0.000	0.000	0.000	0.000	0.000	0.000
TRINITY_DN1016911_c0_g1	0.000	5.699	0.000	3.298	0.000	0.000	0.000	0.000	0.810	0.000
TRINITY_DN1016912_c0_g1	0.000	0.000	0.000	0.000	0.000	0.000	0.000	0.000	1.833	0.000
TRINITY_DN1016914_c0_g1	0.000	0.000	0.000	0.000	0.000	0.000	0.000	0.000	0.000	0.000
TRINITY_DN1016915_c0_g1	0.000	0.000	0.000	0.000	0.918	0.000	0.000	0.000	0.000	0.000
TRINITY_DN1016916_c0_g1	0.000	0.000	0.000	0.000	0.000	0.000	0.000	0.000	0.624	0.000
TRINITY_DN1016917_c0_g1	0.000	0.000	0.000	0.000	0.000	0.000	0.000	0.000	0.000	0.000
TRINITY_DN1016918_c0_g1	0.000	0.000	0.000	0.000	0.000	0.000	0.000	0.000	0.000	0.000
TRINITY_DN101691_c0_g1	0.939	0.710	1.379	0.633	1.284	1.278	0.625	0.989	1.166	0.438
TRINITY_DN101691_c1_g1	0.000	0.000	0.000	0.349	0.000	0.000	0.000	0.000	0.256	0.000
TRINITY_DN1016920_c0_g1	0.000	0.000	0.000	0.000	0.000	0.000	0.000	0.000	0.536	0.000
TRINITY_DN1016923_c0_g1	0.000	0.000	0.000	0.000	0.258	0.000	0.000	0.000	0.000	2.570
TRINITY_DN1016924_c0_g1	0.000	0.000	0.000	0.000	0.000	0.000	0.000	0.000	0.000	0.000
TRINITY_DN1016925_c0_g1	0.000	0.000	0.000	0.000	0.000	0.000	2.389	0.000	0.000	0.000
TRINITY_DN1016926_c0_g1	0.000	0.000	0.999	0.000	0.000	7.668	0.000	0.000	0.000	0.000
TRINITY_DN1016927_c0_g1	0.000	0.000	0.000	0.000	0.000	0.000	0.000	0.000	0.256	0.000
TRINITY_DN1016929_c0_g1	0.000	0.000	0.358	0.000	0.201	1.634	0.968	0.000	0.119	0.000
TRINITY_DN1016930_c0_g1	0.000	0.000	0.000	0.000	0.000	0.000	0.000	0.000	0.000	0.000
TRINITY_DN1016932_c0_g1	0.000	0.000	1.823	0.000	0.000	0.000	2.403	0.000	0.297	0.000
TRINITY_DN1016933_c0_g1	0.000	0.000	0.000	0.000	0.000	0.000	0.000	0.000	0.000	0.000
TRINITY_DN1016934_c0_g1	0.000	0.000	0.000	0.000	0.000	0.000	0.000	0.000	0.000	0.000
TRINITY_DN1016935_c0_g1	0.000	0.000	0.000	0.253	0.646	0.000	0.000	0.000	0.000	0.000
TRINITY_DN1016936_c0_g1	0.000	0.000	3.263	0.000	0.000	0.000	0.000	0.000	1.064	4.481
TRINITY_DN1016937_c0_g1	0.000	0.000	0.319	0.000	0.353	0.000	0.000	0.000	0.104	0.000
TRINITY_DN101693_c1_g1	0.000	0.000	0.503	0.000	0.212	0.763	0.000	0.000	0.042	0.000
TRINITY_DN101693_c2_g1	0.000	0.000	0.000	0.000	0.000	0.000	0.000	0.000	0.000	0.000
TRINITY_DN1016941_c0_g1	0.000	0.000	0.000	0.000	1.646	0.000	0.000	0.000	0.000	0.000
TRINITY_DN1016943_c0_g1	0.000	0.000	0.000	0.000	0.000	0.000	0.000	0.000	0.000	0.000
TRINITY_DN1016944_c0_g1	0.000	0.000	0.000	0.000	0.564	0.000	0.000	0.000	1.320	0.000
TRINITY_DN1016945_c0_g1	0.000	0.000	0.000	0.000	0.000	0.000	0.000	0.000	0.000	0.000
TRINITY_DN1016947_c0_g1	0.000	0.000	0.000	0.000	0.000	0.000	0.000	0.000	0.000	0.000
TRINITY_DN1016948_c0_g1	0.000	0.000	0.488	0.000	0.000	0.746	0.000	0.000	0.000	0.000
TRINITY_DN101694_c0_g1	0.000	0.000	0.000	0.000	0.000	1.321	0.000	0.000	0.560	0.000
TRINITY_DN101694_c1_g1	0.000	0.000	0.000	0.000	0.564	0.000	0.000	0.000	0.000	0.000
TRINITY_DN1016953_c0_g1	0.000	0.000	0.000	0.000	0.000	0.000	0.000	0.000	0.000	0.000
TRINITY_DN1016954_c0_g1	0.000	0.000	0.000	0.413	0.000	1.192	0.000	0.000	0.252	0.000
TRINITY_DN1016955_c0_g1	0.000	0.000	0.000	0.000	0.000	0.000	0.000	0.000	0.000	0.000
TRINITY_DN1016956_c0_g1	0.000	0.000	0.000	0.000	0.000	0.000	0.000	0.000	0.000	0.000
TRINITY_DN1016957_c0_g1	0.000	0.000	0.000	0.068	0.000	0.195	0.000	0.583	0.000	0.000
TRINITY_DN1016959_c0_g1	0.000	0.000	0.000	0.000	0.000	0.347	0.000	0.000	0.153	0.000
TRINITY_DN1016961_c0_g1	0.000	0.000	0.000	0.000	0.000	0.000	0.000	0.000	0.000	0.000
TRINITY_DN1016962_c0_g1	0.000	0.000	0.482	0.000	0.000	1.477	0.000	0.000	0.157	0.000
TRINITY_DN1016963_c0_g1	0.000	0.000	0.000	0.000	0.000	0.000	0.000	0.000	0.000	0.000
TRINITY_DN1016965_c0_g1	0.000	0.000	0.000	0.000	0.000	0.000	0.000	0.000	0.000	0.000
TRINITY_DN1016966_c0_g1	0.000	0.000	0.000	0.000	0.000	0.000	0.000	0.000	0.348	0.000
TRINITY_DN1016968_c0_g1	0.000	0.000	0.000	0.000	1.945	0.000	0.000	0.000	0.000	0.000
TRINITY_DN101696_c0_g1	0.000	0.000	0.000	0.000	1.088	0.000	0.000	0.000	0.000	0.000
TRINITY_DN1016970_c0_g1	0.000	0.000	0.000	0.000	0.000	0.000	0.000	0.000	0.920	0.000
TRINITY_DN1016972_c0_g1	0.000	0.000	0.000	0.373	1.160	0.000	0.000	0.000	0.000	0.000
TRINITY_DN1016973_c0_g1	0.000	0.000	0.000	0.000	0.000	0.000	0.000	0.000	0.328	5.505
TRINITY_DN1016974_c0_g1	0.000	0.000	0.000	0.000	0.000	0.000	0.000	0.000	0.000	0.000
TRINITY_DN1016975_c0_g1	0.000	0.019	0.000	0.196	0.000	0.000	0.000	0.000	0.423	0.000
TRINITY_DN1016977_c0_g1	0.000	0.000	0.000	0.000	0.000	0.000	0.000	0.000	0.000	0.000
TRINITY_DN1016978_c0_g1	0.000	0.000	0.000	0.251	1.140	0.000	0.000	0.000	0.000	0.000
TRINITY_DN1016979_c0_g1	0.000	0.000	0.000	0.361	0.298	0.000	0.000	0.000	0.000	0.000
TRINITY_DN1016982_c0_g1	0.000	0.000	0.000	0.000	0.000	0.000	0.000	0.000	0.000	0.000
TRINITY_DN1016983_c0_g1	0.000	0.000	0.000	0.000	0.000	0.000	3.951	0.000	0.000	0.000
TRINITY_DN1016986_c0_g1	0.000	0.000	0.000	0.740	0.000	0.000	0.000	0.000	0.000	0.000
TRINITY_DN1016987_c0_g1	0.000	0.000	0.953	0.000	0.153	0.207	0.369	0.000	0.137	0.000
TRINITY_DN1016989_c0_g1	0.000	0.000	0.000	0.000	0.000	2.145	0.000	0.000	0.226	0.000
TRINITY_DN101698_c0_g1	0.000	0.000	0.000	0.272	0.000	0.000	0.860	0.000	0.084	0.000
TRINITY_DN101698_c0_g2	0.000	0.000	0.000	0.000	0.000	0.000	0.000	0.000	0.000	0.000
TRINITY_DN101698_c1_g1	0.000	0.000	0.000	0.000	0.000	0.000	0.000	0.000	0.215	0.000
TRINITY_DN101698_c1_g2	0.000	0.000	0.000	0.000	0.000	0.000	0.000	0.000	0.859	0.000
TRINITY_DN101698_c1_g3	0.000	0.575	0.374	0.409	0.105	0.000	0.505	0.392	1.243	0.000
TRINITY_DN101698_c2_g1	0.000	2.209	0.000	0.000	1.616	2.205	0.000	0.000	0.937	0.000
TRINITY_DN101698_c2_g2	0.000	0.000	0.000	0.000	0.000	0.000	0.000	0.000	0.000	0.000
TRINITY_DN101698_c2_g3	0.000	0.000	0.364	0.000	0.000	0.557	0.000	0.000	0.475	0.000
TRINITY_DN101698_c3_g1	0.000	0.000	0.000	0.000	0.291	0.000	0.000	0.000	0.171	0.000
TRINITY_DN101698_c3_g3	0.000	0.000	0.000	0.000	1.579	0.000	0.000	0.000	0.000	0.000
TRINITY_DN101698_c4_g1	0.000	4.437	0.000	0.000	1.073	0.000	0.000	0.000	0.000	0.000
TRINITY_DN101698_c6_g1	0.000	0.000	0.000	0.000	0.000	0.000	0.000	0.000	0.000	0.000
TRINITY_DN1016991_c0_g1	0.000	0.000	0.000	0.000	0.000	0.000	0.000	0.000	0.000	0.000
TRINITY_DN1016992_c0_g1	0.000	1.020	0.000	0.716	0.739	0.000	0.000	0.000	0.217	0.000
TRINITY_DN1016996_c0_g1	0.000	0.000	0.000	0.000	0.000	0.310	0.000	0.425	0.135	0.000
TRINITY_DN1016998_c0_g1	0.000	0.000	0.000	0.000	0.000	0.000	0.000	0.000	0.000	0.000
TRINITY_DN1016999_c0_g1	0.000	0.000	0.000	0.000	0.000	0.000	0.000	0.000	0.000	0.000
TRINITY_DN10169_c0_g1	0.000	3.364	0.731	0.456	0.950	1.113	0.000	0.000	1.043	1.353
TRINITY_DN10169_c0_g2	0.000	0.000	0.000	0.000	0.561	0.000	0.000	0.000	0.000	0.000
TRINITY_DN1016_c0_g1	3.126	8.214	4.716	4.704	3.694	5.406	5.437	4.540	6.417	6.341
TRINITY_DN1016_c0_g3	0.000	0.000	0.191	0.000	0.964	0.582	0.000	2.005	0.116	0.000
TRINITY_DN1016_c1_g1	0.000	4.978	25.797	2.311	30.817	14.949	0.000	11.088	3.176	5.909
TRINITY_DN1017001_c0_g1	0.000	0.000	0.000	1.719	0.000	0.000	0.000	0.000	0.000	0.000
TRINITY_DN1017003_c0_g1	0.000	0.000	0.000	0.000	0.000	0.000	0.000	0.000	0.000	0.000
TRINITY_DN1017006_c0_g1	0.000	0.000	0.000	0.000	0.000	0.000	0.000	0.000	0.000	0.000
TRINITY_DN1017007_c0_g1	0.000	0.000	0.000	0.000	0.210	0.580	0.000	0.000	0.124	0.000
TRINITY_DN1017009_c0_g1	0.000	0.000	0.500	0.000	0.000	0.000	0.000	0.000	0.000	0.000
TRINITY_DN101700_c0_g1	0.000	0.000	0.000	0.000	0.000	0.000	0.000	0.000	0.000	0.000
TRINITY_DN1017010_c0_g1	0.000	0.000	0.000	0.000	0.000	0.000	0.000	0.000	0.358	0.000
TRINITY_DN1017011_c0_g1	0.000	0.000	3.501	0.000	0.000	0.000	0.000	0.000	0.578	0.000
TRINITY_DN1017012_c0_g1	8.029	0.000	0.000	0.000	0.000	0.000	0.000	0.000	0.220	0.000
TRINITY_DN1017014_c0_g1	0.000	0.000	0.000	0.460	0.480	1.329	2.278	0.000	0.000	0.000
TRINITY_DN1017015_c0_g1	0.000	0.000	0.000	0.000	0.000	0.000	0.000	0.000	0.000	0.000
TRINITY_DN1017016_c0_g1	0.000	0.000	0.000	0.000	0.000	0.000	0.000	0.000	0.000	0.000
TRINITY_DN1017018_c0_g1	0.000	0.000	0.000	0.000	0.000	0.000	0.000	0.000	0.000	4.632
TRINITY_DN101701_c0_g1	0.000	0.000	0.000	0.000	0.000	0.000	0.000	0.000	0.000	0.000
TRINITY_DN1017021_c0_g1	0.000	0.000	0.000	0.000	0.000	1.523	0.000	0.000	0.000	0.000
TRINITY_DN1017022_c0_g1	0.000	0.000	0.000	0.000	0.000	0.000	0.000	0.000	0.000	0.000
TRINITY_DN1017025_c0_g1	0.000	0.000	0.000	0.000	0.000	1.347	0.000	0.000	0.000	0.000
TRINITY_DN1017026_c0_g1	0.000	0.000	0.000	0.000	0.000	0.000	0.000	0.000	0.000	0.000
TRINITY_DN101702_c0_g1	0.000	2.097	0.000	1.459	0.000	0.000	3.586	0.000	0.000	0.000
TRINITY_DN1017030_c0_g1	0.000	0.000	0.142	0.156	0.000	0.216	0.000	0.000	0.142	0.000
TRINITY_DN1017031_c0_g1	0.000	0.000	0.000	0.000	0.000	1.525	0.000	0.000	0.324	0.000
TRINITY_DN1017034_c0_g1	0.000	0.000	0.000	0.000	0.000	0.000	0.000	0.000	0.000	0.000
TRINITY_DN1017035_c0_g1	0.000	0.000	0.000	0.000	0.691	0.000	0.000	0.000	0.000	0.000
TRINITY_DN1017037_c0_g1	0.000	0.000	0.000	0.000	0.000	0.000	0.000	0.000	0.000	0.000
TRINITY_DN1017038_c0_g1	0.000	0.000	0.000	0.547	0.000	0.000	0.000	0.000	0.000	0.000
TRINITY_DN1017039_c0_g1	0.000	0.000	0.000	0.921	0.480	0.000	0.000	0.000	0.000	0.000
TRINITY_DN1017040_c0_g1	0.000	1.193	0.780	0.834	0.000	1.202	4.112	0.000	0.254	0.000
TRINITY_DN1017041_c0_g1	0.000	0.000	0.000	0.000	0.000	0.000	0.000	0.000	0.308	0.000
TRINITY_DN1017042_c0_g1	0.000	0.000	0.000	0.000	0.000	0.000	0.000	0.000	0.000	0.000
TRINITY_DN1017044_c0_g1	0.000	0.000	0.000	0.000	0.000	0.000	0.000	0.000	0.000	0.000
TRINITY_DN1017046_c0_g1	0.000	0.000	0.432	0.000	0.000	0.000	0.000	0.000	0.000	0.000
TRINITY_DN1017047_c0_g1	0.000	0.000	0.000	0.000	0.000	0.000	0.000	0.000	0.000	0.000
TRINITY_DN1017049_c0_g1	0.000	0.000	0.000	0.000	0.000	1.123	0.000	0.000	0.000	0.000
TRINITY_DN101704_c0_g3	0.000	0.000	0.000	0.000	0.000	4.185	0.000	0.000	0.177	0.000
TRINITY_DN101704_c0_g4	18.063	2.224	4.316	0.000	0.000	2.606	0.000	5.976	9.073	0.000
TRINITY_DN1017050_c0_g1	0.000	0.000	0.879	0.000	0.489	0.000	0.000	0.000	0.000	0.000
TRINITY_DN1017051_c0_g1	0.000	0.000	0.000	0.000	0.000	0.000	0.000	0.000	0.703	0.000
TRINITY_DN1017052_c0_g1	0.000	0.000	0.000	0.000	0.000	0.000	4.481	0.000	0.000	0.000
TRINITY_DN1017053_c0_g1	0.000	0.000	0.000	0.000	0.000	0.000	0.000	0.000	0.365	0.000
TRINITY_DN1017056_c0_g1	0.000	0.000	0.000	0.000	0.000	0.000	0.000	0.000	0.000	0.000
TRINITY_DN1017058_c0_g1	0.000	0.000	0.000	0.000	0.000	0.000	0.000	0.000	0.000	0.000
TRINITY_DN101705_c0_g1	0.000	0.000	0.000	0.000	0.000	0.000	0.000	2.295	0.000	0.000
TRINITY_DN1017061_c0_g1	0.000	0.000	0.000	0.000	0.000	0.000	0.000	0.000	1.258	0.000
TRINITY_DN1017062_c0_g1	0.000	0.000	0.000	0.000	3.859	0.000	0.000	0.000	0.000	0.000
TRINITY_DN1017065_c0_g1	0.000	0.000	0.000	0.000	0.000	0.000	1.754	0.000	0.431	0.000
TRINITY_DN1017066_c0_g1	0.000	0.000	0.000	0.000	0.320	0.000	0.000	0.000	0.000	0.000
TRINITY_DN1017067_c0_g1	0.000	0.000	0.848	0.462	0.000	0.000	0.000	0.000	0.093	0.000
TRINITY_DN1017069_c0_g1	0.000	1.734	0.000	0.000	0.000	0.578	0.000	0.000	0.000	0.000
TRINITY_DN1017070_c0_g1	0.000	0.000	0.000	0.000	0.694	0.000	0.000	0.000	0.204	0.000
TRINITY_DN1017072_c0_g1	0.000	0.000	0.000	0.000	0.000	0.000	0.000	0.000	0.280	0.000
TRINITY_DN1017074_c0_g1	0.000	0.000	0.000	0.000	0.000	0.000	0.000	0.000	0.240	0.000
TRINITY_DN1017076_c0_g1	0.000	0.000	0.786	0.000	0.000	0.000	0.000	0.000	0.173	0.000
TRINITY_DN1017078_c0_g1	0.000	1.553	0.000	0.110	0.339	0.000	0.000	0.000	0.242	0.000
TRINITY_DN1017079_c0_g1	0.000	0.000	0.000	0.578	0.000	0.000	0.000	0.000	0.174	0.000
TRINITY_DN101707_c0_g1	0.000	0.000	0.000	0.253	0.000	0.000	0.000	0.000	0.000	0.000
TRINITY_DN101707_c0_g2	0.000	0.000	0.000	0.085	0.260	0.000	0.000	0.326	0.103	0.000
TRINITY_DN101707_c1_g1	0.000	0.000	0.665	0.242	0.124	0.337	0.000	0.000	0.146	0.000
TRINITY_DN1017080_c0_g1	0.000	1.525	0.000	0.000	0.000	0.000	0.000	0.000	0.000	0.000
TRINITY_DN1017083_c0_g1	0.000	0.000	0.000	0.000	0.334	0.000	0.000	0.000	0.335	0.000
TRINITY_DN1017085_c0_g1	0.000	0.000	0.000	0.000	0.000	0.000	0.000	0.000	0.000	0.000
TRINITY_DN1017088_c0_g1	0.000	0.000	0.000	0.000	0.422	0.000	0.000	0.000	0.000	0.000
TRINITY_DN101708_c0_g1	0.000	3.853	1.518	2.937	0.279	2.392	2.685	0.000	0.741	0.000
TRINITY_DN101708_c0_g2	0.000	0.000	0.000	0.000	0.472	0.000	0.000	0.000	1.107	0.000
TRINITY_DN1017090_c0_g1	0.000	0.000	0.000	0.000	0.000	0.000	0.000	0.000	0.000	0.000
TRINITY_DN1017091_c0_g1	0.000	0.000	0.000	0.000	0.000	0.000	0.000	0.000	0.000	0.000
TRINITY_DN1017093_c0_g1	0.000	0.000	0.000	0.430	0.658	0.000	0.000	0.000	0.259	0.000
TRINITY_DN1017096_c0_g1	0.000	0.000	0.000	0.000	0.000	0.000	0.000	0.000	0.000	0.000
TRINITY_DN1017098_c0_g1	0.000	0.000	0.000	0.000	0.000	0.000	0.000	0.000	0.135	0.000
TRINITY_DN1017099_c0_g1	0.000	0.000	3.337	0.000	0.000	0.000	0.000	0.000	0.000	0.000
TRINITY_DN101709_c0_g1	0.000	0.000	0.000	0.000	0.000	0.000	0.000	0.000	0.000	0.000
TRINITY_DN101709_c0_g2	0.000	0.000	0.000	0.000	0.000	0.000	0.000	0.000	0.000	0.000
TRINITY_DN101709_c0_g3	0.000	0.000	0.000	0.000	0.000	0.000	0.000	0.000	0.000	0.000
TRINITY_DN10170_c0_g1	2.643	3.061	2.437	1.280	2.760	3.689	2.006	4.679	3.394	1.591
TRINITY_DN10170_c1_g1	0.000	0.000	0.000	0.000	0.000	0.000	0.000	0.000	0.000	0.000
TRINITY_DN10170_c2_g1	0.000	0.000	0.000	0.000	0.808	0.000	0.000	0.000	0.000	0.000
TRINITY_DN1017101_c0_g1	0.000	0.000	0.000	0.000	0.000	0.000	0.000	0.000	0.000	0.000
TRINITY_DN1017103_c0_g1	0.000	0.000	0.000	0.000	0.257	0.000	0.000	0.000	0.151	0.000
TRINITY_DN1017104_c0_g1	0.000	0.000	0.000	0.000	0.000	0.000	0.000	0.000	0.000	0.000
TRINITY_DN1017108_c0_g1	0.000	0.000	0.000	0.000	0.197	1.884	0.000	0.000	0.401	0.000
TRINITY_DN1017109_c0_g1	0.000	0.000	0.000	0.000	0.000	0.000	0.000	0.000	0.353	0.000
TRINITY_DN101710_c0_g1	0.000	0.000	0.000	1.299	0.000	0.000	0.000	0.000	0.464	0.000
TRINITY_DN101710_c0_g2	0.000	0.000	0.000	0.000	0.000	0.000	0.000	3.879	0.000	0.000
TRINITY_DN101710_c0_g3	0.000	0.000	0.000	0.692	0.000	0.000	0.000	0.000	1.270	0.000
TRINITY_DN101710_c1_g1	0.000	0.000	0.000	0.000	0.000	0.000	0.000	0.000	0.481	0.000
TRINITY_DN101710_c2_g1	0.000	0.000	0.000	0.000	0.000	0.000	0.000	0.000	0.135	0.000
TRINITY_DN101710_c3_g1	0.000	0.000	0.000	0.000	0.000	0.000	0.000	0.000	0.000	0.000
TRINITY_DN101710_c5_g1	0.000	0.000	0.000	0.000	0.000	0.000	0.000	0.000	0.000	0.000
TRINITY_DN1017110_c0_g1	0.000	0.000	0.000	0.000	0.000	0.000	0.000	0.000	0.124	0.000
TRINITY_DN1017111_c0_g1	0.000	0.000	0.666	0.000	0.368	0.000	1.120	0.000	0.431	0.000
TRINITY_DN1017112_c0_g1	0.000	1.156	0.000	0.205	0.209	0.000	0.000	0.000	0.123	0.000
TRINITY_DN1017113_c0_g1	0.000	0.000	0.000	0.583	0.000	0.000	1.421	0.000	0.174	0.000
TRINITY_DN1017114_c0_g1	0.000	0.000	0.000	0.000	0.000	0.000	0.000	0.000	0.140	0.000
TRINITY_DN1017115_c0_g1	0.000	0.000	0.000	0.000	0.000	0.000	0.000	0.000	0.000	0.000
TRINITY_DN1017116_c0_g1	0.000	0.000	0.000	0.000	0.000	0.000	0.000	0.000	0.000	0.000
TRINITY_DN1017117_c0_g1	0.000	0.000	1.984	0.530	0.000	1.525	0.000	0.000	0.324	0.000
TRINITY_DN1017118_c0_g1	0.000	0.000	0.000	0.407	0.000	0.000	0.000	0.000	0.000	0.000
TRINITY_DN1017119_c0_g1	0.000	0.000	0.000	0.000	0.000	1.014	0.000	0.000	0.000	0.000
TRINITY_DN101711_c0_g1	0.000	0.000	0.467	0.000	0.257	0.000	0.000	0.942	0.303	0.000
TRINITY_DN101711_c1_g1	0.000	0.000	0.000	0.000	0.000	0.000	0.000	0.000	0.000	0.000
TRINITY_DN1017122_c0_g1	0.000	0.986	0.000	0.000	1.071	0.000	0.000	0.000	0.000	0.000
TRINITY_DN1017124_c0_g1	0.000	0.000	0.000	0.000	0.000	0.000	0.000	0.000	0.221	0.000
TRINITY_DN1017125_c0_g1	0.000	0.000	0.000	0.000	0.000	0.000	0.000	0.000	0.000	0.000
TRINITY_DN1017128_c0_g1	0.000	0.000	0.000	0.000	0.000	0.000	0.000	0.000	0.000	0.000
TRINITY_DN1017129_c0_g1	0.000	0.000	0.000	0.000	0.000	0.000	0.000	0.000	0.000	0.000
TRINITY_DN101712_c0_g1	0.000	0.000	0.694	0.000	3.677	0.000	0.000	0.000	0.000	0.000
TRINITY_DN101712_c1_g1	0.000	0.000	0.362	1.237	0.065	0.618	0.977	0.633	0.326	1.014
TRINITY_DN101712_c1_g2	0.000	0.000	0.000	0.000	0.323	0.000	0.000	0.000	0.000	0.000
TRINITY_DN101712_c1_g3	0.000	0.000	0.000	0.706	0.000	0.000	0.000	0.000	0.000	0.000
TRINITY_DN1017130_c0_g1	0.000	0.000	0.000	0.000	0.000	0.000	3.243	0.000	0.000	0.000
TRINITY_DN1017131_c0_g1	0.000	1.094	2.864	0.000	0.000	0.000	0.000	1.446	0.000	0.000
TRINITY_DN1017132_c0_g1	0.000	0.000	0.000	0.000	1.243	0.000	0.000	0.000	0.363	0.000
TRINITY_DN1017137_c0_g1	0.000	0.000	1.679	0.000	0.000	0.000	0.000	0.000	0.000	0.000
TRINITY_DN101713_c0_g1	0.000	0.000	0.000	0.000	0.000	0.000	0.000	0.000	0.454	0.000
TRINITY_DN1017140_c0_g1	0.000	0.000	0.000	0.000	0.000	0.000	0.000	0.000	0.151	0.000
TRINITY_DN1017143_c0_g1	0.000	0.000	0.000	0.000	0.000	0.000	0.000	0.000	0.000	0.000
TRINITY_DN1017144_c0_g1	0.000	0.000	0.000	0.000	0.639	0.000	0.000	0.000	0.000	0.000
TRINITY_DN1017148_c0_g1	0.000	0.000	0.000	0.000	0.000	0.000	0.000	0.000	0.000	0.000
TRINITY_DN1017149_c0_g1	0.000	0.000	0.000	0.402	0.000	0.000	0.000	0.000	0.000	0.000
TRINITY_DN101714_c0_g1	0.000	0.000	0.000	0.000	0.000	0.000	0.000	0.000	0.000	0.000
TRINITY_DN101714_c0_g2	0.000	0.000	0.000	0.000	0.000	0.000	0.000	0.000	0.000	0.000
TRINITY_DN1017151_c0_g1	0.000	0.000	0.000	0.000	0.000	0.000	0.000	0.000	0.000	0.000
TRINITY_DN1017154_c0_g1	15.318	0.000	0.000	0.000	0.000	0.000	0.000	0.000	0.000	0.000
TRINITY_DN1017156_c0_g1	0.000	0.000	0.000	0.000	0.000	0.000	0.000	0.000	0.000	0.000
TRINITY_DN1017157_c0_g1	0.000	0.308	0.401	0.220	0.672	0.305	0.000	0.000	0.000	0.000
TRINITY_DN1017159_c0_g1	0.000	0.000	0.000	0.000	0.000	0.000	0.000	0.000	0.000	0.000
TRINITY_DN101715_c0_g2	0.000	0.000	0.298	0.571	1.254	1.582	0.000	1.259	0.199	0.000
TRINITY_DN101715_c1_g1	0.000	2.553	0.000	0.000	0.000	0.000	0.000	1.364	0.000	0.000
TRINITY_DN101715_c1_g2	0.000	0.000	0.000	0.000	1.468	0.000	0.000	0.000	0.000	0.000
TRINITY_DN101715_c2_g1	0.000	0.000	0.000	0.000	0.000	0.000	0.000	0.000	0.000	0.000
TRINITY_DN101715_c3_g2	0.000	2.520	1.202	1.784	1.199	0.000	0.000	4.260	1.561	0.000
TRINITY_DN101715_c3_g3	0.000	0.000	0.000	0.000	0.000	0.000	0.000	0.000	0.000	0.000
TRINITY_DN101715_c3_g4	0.000	0.000	0.000	0.000	0.000	0.000	0.000	0.000	0.000	0.000
TRINITY_DN101715_c3_g5	0.000	0.000	0.219	0.000	0.000	0.000	0.000	0.000	0.000	0.000
TRINITY_DN101715_c5_g1	0.000	1.845	0.000	0.000	0.000	0.000	0.000	0.000	0.000	0.000
TRINITY_DN101715_c6_g1	0.000	0.000	0.000	0.000	0.000	0.476	0.000	1.278	0.102	0.000
TRINITY_DN1017160_c0_g1	0.000	0.000	0.000	0.000	0.000	0.000	0.000	0.000	0.000	0.000
TRINITY_DN1017161_c0_g1	0.000	0.000	0.000	0.000	0.576	0.000	0.000	0.000	0.673	0.000
TRINITY_DN1017162_c0_g1	0.000	0.000	1.060	0.000	0.391	0.539	0.000	0.000	0.922	1.944
TRINITY_DN1017165_c0_g1	0.000	0.000	0.000	0.379	0.386	0.000	0.933	1.424	0.228	0.000
TRINITY_DN1017169_c0_g1	0.000	0.000	0.000	0.000	0.736	0.000	0.000	0.000	0.000	0.000
TRINITY_DN1017171_c0_g1	0.000	0.000	0.000	0.000	0.592	1.089	0.000	0.000	0.000	0.000
TRINITY_DN1017174_c0_g1	0.000	0.000	0.000	1.576	0.000	0.000	0.000	0.000	0.481	0.000
TRINITY_DN1017175_c0_g1	0.000	0.000	0.000	0.000	0.656	0.000	0.000	0.000	0.193	0.000
TRINITY_DN1017177_c0_g1	0.000	0.000	0.335	0.000	0.185	0.000	0.000	0.000	0.109	0.000
TRINITY_DN1017178_c0_g1	0.000	0.000	0.000	0.801	0.000	0.000	1.316	1.001	0.000	0.000
TRINITY_DN1017180_c0_g1	0.000	0.000	0.000	0.000	0.000	0.000	0.000	0.000	0.000	0.000
TRINITY_DN1017182_c0_g1	0.000	0.000	0.000	0.000	0.000	0.000	0.000	0.000	0.000	0.000
TRINITY_DN1017183_c0_g1	0.000	0.000	0.000	0.677	0.348	0.000	0.000	0.000	0.000	0.000
TRINITY_DN1017184_c0_g1	0.000	0.000	2.333	0.000	0.000	0.713	0.000	0.000	0.198	0.000
TRINITY_DN1017186_c0_g1	0.000	0.000	0.000	0.808	0.852	0.000	0.000	0.000	0.000	0.000
TRINITY_DN1017187_c0_g1	0.000	0.000	0.000	0.000	0.000	0.000	0.000	0.000	0.000	0.000
TRINITY_DN1017189_c0_g1	0.000	0.000	0.000	0.000	0.000	0.000	0.000	0.000	0.000	0.000
TRINITY_DN101718_c0_g1	0.000	0.000	0.000	0.000	0.000	0.000	0.000	0.000	0.000	3.849
TRINITY_DN101718_c1_g1	0.000	0.000	0.000	0.000	1.279	0.000	0.000	0.000	0.000	0.000
TRINITY_DN101718_c1_g2	0.000	0.000	0.000	0.392	0.407	0.000	0.000	0.000	0.239	0.000
TRINITY_DN1017190_c0_g1	0.000	0.774	0.000	0.000	0.000	0.000	0.000	0.000	0.000	0.000
TRINITY_DN1017191_c0_g1	0.000	0.000	0.000	0.224	0.000	0.000	0.000	0.000	0.000	0.000
TRINITY_DN1017193_c0_g1	1.988	2.282	1.154	0.909	1.676	1.002	1.338	0.000	1.043	1.854
TRINITY_DN1017194_c0_g1	0.000	0.000	2.161	0.290	0.000	0.000	0.000	0.000	0.000	0.000
TRINITY_DN1017195_c0_g1	0.000	0.000	1.228	0.000	0.691	0.000	0.000	0.000	2.026	0.000
TRINITY_DN1017197_c0_g1	0.000	0.000	0.000	0.000	0.000	11.436	0.000	0.000	1.456	0.000
TRINITY_DN1017198_c0_g1	0.000	0.000	0.000	0.000	0.000	0.003	0.000	0.016	0.388	0.000
TRINITY_DN1017199_c0_g1	0.000	0.000	0.000	0.000	0.000	0.000	0.000	0.000	0.000	0.000
TRINITY_DN101719_c0_g1	0.000	0.000	0.000	0.000	1.441	0.000	0.000	0.000	0.000	0.000
TRINITY_DN101719_c0_g2	1.004	1.794	1.261	0.740	1.133	1.110	0.554	1.148	0.837	0.469
TRINITY_DN101719_c3_g1	0.000	0.000	2.509	0.000	0.000	0.000	0.000	0.000	0.000	0.000
TRINITY_DN10171_c0_g1	7.090	10.414	9.070	5.849	12.555	10.414	10.494	8.487	5.771	4.886
TRINITY_DN10171_c1_g1	0.000	0.000	0.000	0.000	0.000	0.000	0.000	0.000	0.000	0.000
TRINITY_DN1017200_c0_g1	0.000	0.000	0.000	0.836	0.000	0.000	0.000	0.000	0.000	0.000
TRINITY_DN1017201_c0_g1	0.000	0.000	0.000	0.000	0.000	0.000	0.000	0.000	0.000	0.000
TRINITY_DN1017203_c0_g1	0.000	0.000	0.530	0.000	0.000	0.000	0.000	0.000	0.171	0.000
TRINITY_DN1017204_c0_g1	0.000	0.000	0.000	0.000	0.000	1.337	0.000	0.000	0.000	0.000
TRINITY_DN1017205_c0_g1	0.000	0.000	0.000	1.267	0.000	0.000	0.000	0.000	0.000	0.000
TRINITY_DN1017206_c0_g1	0.000	0.000	0.000	0.000	0.000	0.000	0.000	0.000	0.000	0.000
TRINITY_DN1017209_c0_g1	0.000	0.000	0.000	0.202	0.413	0.000	0.000	0.000	0.243	0.000
TRINITY_DN101720_c0_g1	0.000	0.000	0.000	0.000	0.327	0.000	0.000	1.196	0.000	0.000
TRINITY_DN1017211_c0_g1	0.000	0.000	0.000	0.000	0.000	0.000	0.000	0.000	0.156	0.000
TRINITY_DN1017214_c0_g1	0.000	0.000	0.000	0.000	0.000	0.000	0.000	0.000	0.000	0.000
TRINITY_DN1017215_c0_g1	0.000	0.000	0.000	0.380	1.184	0.000	0.000	0.000	0.000	0.000
TRINITY_DN1017216_c0_g1	0.000	0.000	0.000	0.000	0.000	0.000	0.000	0.000	0.000	0.000
TRINITY_DN1017217_c0_g1	4.691	0.000	0.000	0.216	0.000	1.088	1.068	0.812	0.603	2.198
TRINITY_DN1017218_c0_g1	0.000	0.000	0.000	0.000	0.000	0.000	0.000	0.000	0.000	0.000
TRINITY_DN1017219_c0_g1	0.000	0.000	0.000	0.000	0.000	0.000	0.000	0.000	0.000	0.000
TRINITY_DN101721_c0_g1	0.000	0.000	0.000	0.731	0.741	0.000	1.645	0.000	0.000	0.000
TRINITY_DN101721_c1_g1	0.000	0.000	0.000	0.000	0.000	0.000	0.000	0.000	0.000	0.000
TRINITY_DN101721_c1_g3	0.000	5.168	0.000	0.000	0.000	0.000	0.000	0.000	0.000	0.000
TRINITY_DN101721_c1_g4	0.000	0.000	0.000	0.000	0.000	0.000	0.000	0.000	0.000	0.000
TRINITY_DN101721_c7_g1	0.000	0.000	0.000	0.000	0.000	0.000	0.000	0.000	0.000	0.000
TRINITY_DN101721_c8_g1	0.000	0.000	0.000	0.000	0.000	0.000	0.000	0.000	0.000	5.724
TRINITY_DN1017220_c0_g1	0.000	0.000	0.000	0.000	0.000	0.000	0.000	0.000	0.000	0.000
TRINITY_DN1017221_c0_g1	0.000	0.000	0.000	0.000	0.000	0.000	0.000	0.000	0.000	0.000
TRINITY_DN1017222_c0_g1	0.000	0.000	0.809	0.147	0.000	0.000	0.000	0.000	0.000	0.000
TRINITY_DN1017223_c0_g1	0.000	0.906	0.000	0.000	0.000	0.000	0.000	0.000	0.193	0.000
TRINITY_DN1017225_c0_g1	0.000	0.000	0.000	0.000	0.000	0.000	0.000	0.000	0.211	0.000
TRINITY_DN1017226_c0_g1	0.000	0.000	0.000	0.000	0.000	0.000	0.000	0.000	0.000	0.000
TRINITY_DN1017228_c0_g1	0.000	0.000	0.000	0.000	0.000	0.000	0.000	0.000	0.000	0.000
TRINITY_DN1017229_c0_g1	0.000	0.000	0.000	0.000	0.000	0.000	0.000	0.000	0.000	0.000
TRINITY_DN101722_c0_g1	3.583	21.850	19.308	23.134	23.455	11.649	12.528	6.987	15.179	7.406
TRINITY_DN101722_c1_g1	0.000	6.345	1.584	2.367	2.223	10.329	0.000	7.124	2.780	0.000
TRINITY_DN1017231_c0_g1	0.000	0.000	0.000	0.000	0.000	2.168	0.000	0.000	0.000	0.000
TRINITY_DN1017233_c0_g1	0.000	0.000	0.000	0.000	0.000	0.000	0.000	0.000	0.384	0.000
TRINITY_DN1017236_c0_g1	0.000	0.923	1.213	0.000	0.000	0.000	0.000	0.000	0.589	0.000
TRINITY_DN1017237_c0_g1	0.000	0.000	0.000	0.000	0.000	0.000	0.000	0.000	0.000	0.000
TRINITY_DN1017239_c0_g1	10.938	0.000	0.000	0.000	0.257	0.000	0.000	0.000	0.000	0.000
TRINITY_DN101723_c0_g1	0.000	0.000	0.000	0.441	0.000	0.000	0.000	1.676	0.000	0.000
TRINITY_DN1017240_c0_g1	0.000	0.000	0.000	0.000	0.000	0.000	0.000	0.000	0.458	0.000
TRINITY_DN1017241_c0_g1	0.000	0.000	0.000	0.000	3.890	0.000	0.000	0.000	0.000	0.000
TRINITY_DN1017242_c0_g1	0.000	0.000	0.000	0.000	0.000	0.000	0.000	0.000	0.000	0.000
TRINITY_DN1017245_c0_g1	0.000	0.000	0.000	0.000	0.000	0.000	0.000	0.000	0.138	0.000
TRINITY_DN1017246_c0_g1	0.000	0.000	0.000	0.000	0.000	0.000	0.000	0.000	0.000	0.000
TRINITY_DN1017247_c0_g1	0.000	0.000	0.000	0.269	0.000	0.000	0.000	0.000	0.000	0.000
TRINITY_DN1017249_c0_g1	0.000	0.000	0.000	0.000	0.000	0.000	0.000	0.000	0.000	0.000
TRINITY_DN101724_c0_g1	3.266	0.423	0.827	0.000	0.153	0.000	0.742	0.000	0.091	0.000
TRINITY_DN1017255_c0_g1	0.000	0.000	0.000	0.000	0.000	0.000	0.000	0.000	0.000	0.000
TRINITY_DN1017256_c0_g1	0.000	0.000	0.000	0.000	0.000	0.000	0.000	0.000	0.000	0.000
TRINITY_DN1017257_c0_g1	0.000	0.000	0.000	0.000	0.000	0.000	0.000	0.000	0.000	0.000
TRINITY_DN1017260_c0_g1	0.000	0.381	0.000	0.000	0.138	0.756	0.000	0.000	0.082	0.000
TRINITY_DN1017261_c0_g1	0.000	0.000	0.000	0.675	1.414	3.884	0.000	0.000	0.414	0.000
TRINITY_DN1017262_c0_g1	0.000	0.000	0.000	0.000	0.000	0.000	0.000	0.000	0.000	0.000
TRINITY_DN1017267_c0_g1	0.000	0.000	0.000	0.000	0.000	0.000	0.000	0.000	0.000	0.000
TRINITY_DN1017268_c0_g1	0.000	0.000	0.000	0.000	0.000	0.000	0.000	0.000	0.000	0.000
TRINITY_DN1017269_c0_g1	0.000	0.000	0.000	0.000	0.176	0.000	0.000	0.000	0.104	0.000
TRINITY_DN101726_c0_g1	0.000	0.000	0.000	0.000	0.000	3.210	0.000	0.000	0.000	0.000
TRINITY_DN1017271_c0_g1	0.000	0.000	0.000	0.000	0.000	0.000	0.000	0.000	0.000	0.000
TRINITY_DN1017272_c0_g1	0.000	0.000	0.000	0.000	0.000	0.000	0.000	0.000	0.175	0.000
TRINITY_DN1017273_c0_g1	0.000	0.000	0.000	0.000	1.718	0.000	0.000	0.000	0.000	0.000
TRINITY_DN1017275_c0_g1	0.000	0.000	0.000	0.000	0.000	0.000	0.000	0.000	0.000	0.000
TRINITY_DN1017277_c0_g1	0.000	0.000	0.000	0.000	0.000	0.000	0.000	0.000	0.774	0.000
TRINITY_DN1017278_c0_g1	0.000	0.000	0.266	0.000	0.000	0.000	0.000	0.000	0.000	0.000
TRINITY_DN1017280_c0_g1	0.000	0.000	0.751	0.000	0.416	0.000	0.000	0.000	0.487	0.000
TRINITY_DN1017281_c0_g1	0.000	0.000	0.000	0.857	0.000	0.000	0.000	3.337	1.052	0.000
TRINITY_DN1017282_c0_g1	0.000	0.000	0.000	0.686	2.157	0.000	0.000	0.000	0.000	0.000
TRINITY_DN1017283_c0_g1	0.000	0.000	0.000	0.741	0.000	0.000	0.000	0.000	0.454	0.000
TRINITY_DN1017285_c0_g1	0.000	0.000	0.739	0.000	0.410	1.135	0.000	0.000	0.240	0.000
TRINITY_DN1017287_c0_g1	0.000	0.000	0.000	0.000	0.000	0.000	0.000	0.000	0.000	0.000
TRINITY_DN1017288_c0_g1	0.000	0.000	0.000	0.000	0.000	0.000	0.000	0.000	0.107	0.000
TRINITY_DN1017289_c0_g1	0.000	0.000	0.000	0.000	0.000	1.412	0.000	0.000	0.000	0.000
TRINITY_DN101728_c0_g1	0.000	0.000	0.000	0.511	0.000	0.000	1.683	0.000	0.103	0.000
TRINITY_DN101728_c1_g1	0.000	0.000	0.322	0.177	0.303	0.000	0.000	0.000	0.108	0.000
TRINITY_DN101728_c2_g1	0.000	0.000	0.000	0.602	0.000	0.000	0.000	0.000	0.182	0.000
TRINITY_DN1017290_c0_g1	0.000	0.000	0.000	0.000	0.000	0.000	0.000	0.000	0.436	0.000
TRINITY_DN1017291_c0_g1	0.000	0.000	0.000	0.000	0.000	0.000	0.000	0.000	0.000	0.000
TRINITY_DN1017292_c0_g1	0.000	0.000	0.000	0.000	1.630	0.000	0.000	0.000	0.000	0.000
TRINITY_DN1017298_c0_g1	0.000	0.000	0.000	0.000	0.000	0.000	0.000	0.000	0.000	0.000
TRINITY_DN1017299_c0_g1	0.000	8.716	21.658	0.000	19.470	0.000	4.994	0.000	2.123	10.329
TRINITY_DN101729_c1_g1	5.097	6.631	3.043	4.221	1.919	0.665	2.318	4.398	5.368	7.161
TRINITY_DN101729_c2_g1	0.000	0.998	0.000	0.178	0.182	0.246	0.000	0.000	0.486	0.000
TRINITY_DN101729_c3_g1	0.000	0.000	0.000	0.233	0.238	0.000	0.000	0.000	0.140	0.000
TRINITY_DN101729_c4_g1	0.000	0.000	0.000	0.000	0.000	0.000	2.063	0.000	0.000	0.000
TRINITY_DN10172_c0_g1	0.000	0.000	0.000	0.000	0.000	0.000	0.000	0.000	0.000	0.000
TRINITY_DN10172_c0_g2	0.000	0.000	0.000	0.000	0.000	0.000	0.000	0.000	0.183	0.000
TRINITY_DN10172_c10_g1	0.000	0.000	0.000	0.000	0.000	0.000	0.000	0.000	0.567	0.000
TRINITY_DN10172_c1_g1	0.000	0.000	0.000	0.331	0.989	0.000	0.000	0.000	2.134	0.000
TRINITY_DN10172_c1_g2	0.000	0.000	0.000	0.000	0.000	0.000	0.000	0.000	0.249	0.000
TRINITY_DN10172_c1_g3	6.447	5.856	0.550	2.949	3.487	2.522	0.000	3.326	0.356	0.000
TRINITY_DN10172_c1_g4	0.000	0.000	0.000	0.000	0.000	0.000	0.000	0.000	0.000	0.000
TRINITY_DN10172_c2_g1	1.188	0.894	0.784	0.574	0.794	0.657	0.394	0.522	0.343	0.277
TRINITY_DN10172_c3_g1	0.000	0.000	0.000	0.000	0.000	2.301	0.000	0.000	0.606	0.000
TRINITY_DN10172_c4_g1	0.000	0.000	0.362	0.369	0.126	0.343	0.608	1.407	0.000	1.255
TRINITY_DN10172_c5_g1	0.000	0.000	0.000	0.000	0.000	0.000	0.000	0.000	0.000	0.000
TRINITY_DN10172_c6_g1	0.000	0.000	0.629	0.853	0.531	0.795	0.000	0.000	0.197	0.000
TRINITY_DN10172_c8_g1	0.000	0.000	0.000	0.000	0.000	0.000	0.000	0.000	0.000	0.000
TRINITY_DN1017303_c0_g1	0.000	0.000	0.000	0.000	0.000	0.512	0.000	0.000	0.168	0.000
TRINITY_DN1017304_c0_g1	0.000	0.000	0.000	0.483	0.247	0.000	0.000	0.000	0.000	0.000
TRINITY_DN1017305_c0_g1	0.000	11.419	2.679	2.590	7.653	1.640	2.843	5.407	3.125	2.940
TRINITY_DN1017307_c0_g1	0.000	0.000	0.000	0.000	0.000	0.000	0.000	0.000	0.000	0.000
TRINITY_DN101730_c0_g1	0.000	0.000	0.000	0.000	0.345	0.000	0.000	0.000	0.188	0.000
TRINITY_DN101730_c0_g2	0.000	0.000	0.000	0.000	0.411	0.000	0.000	1.470	0.000	3.979
TRINITY_DN101730_c1_g1	0.000	0.000	0.811	0.000	0.000	0.000	0.000	0.000	0.000	0.000
TRINITY_DN101730_c3_g1	0.000	0.000	0.000	0.000	0.000	0.000	0.000	1.013	0.000	0.000
TRINITY_DN1017311_c0_g1	0.000	0.000	0.000	0.000	0.000	0.000	0.000	2.097	0.000	0.000
TRINITY_DN1017312_c0_g1	0.000	0.000	0.000	0.366	0.379	0.000	0.000	0.000	0.000	0.000
TRINITY_DN1017315_c0_g1	0.000	0.000	0.000	0.000	0.000	0.000	0.000	0.000	0.000	0.000
TRINITY_DN1017317_c0_g1	0.000	0.000	0.000	0.149	0.323	0.000	0.000	0.000	0.334	0.000
TRINITY_DN1017318_c0_g1	0.000	0.000	0.000	0.000	0.000	0.000	0.000	0.000	0.000	0.000
TRINITY_DN1017320_c0_g1	0.000	0.000	0.000	0.000	0.000	0.000	0.000	0.000	0.000	0.000
TRINITY_DN1017321_c0_g1	0.000	0.000	0.000	0.000	0.000	0.000	0.000	0.000	0.000	0.000
TRINITY_DN1017322_c0_g1	0.000	0.000	0.000	0.000	0.000	0.000	0.000	0.000	0.000	0.000
TRINITY_DN1017323_c0_g1	0.000	0.000	0.000	0.000	0.000	0.000	0.000	0.000	0.000	0.000
TRINITY_DN1017324_c0_g1	0.000	0.000	0.268	0.292	0.149	0.000	0.000	0.000	0.088	0.000
TRINITY_DN1017325_c0_g1	0.000	0.649	0.000	0.230	0.704	0.000	0.000	0.000	0.000	0.000
TRINITY_DN1017326_c0_g1	0.000	0.000	0.000	0.000	0.000	0.000	0.000	0.000	0.249	0.000
TRINITY_DN1017328_c0_g1	0.000	2.515	0.000	0.000	0.000	0.000	0.000	0.000	1.083	0.000
TRINITY_DN1017329_c0_g1	0.000	0.000	0.000	0.000	0.000	0.000	0.000	0.000	0.000	0.000
TRINITY_DN1017330_c0_g1	0.000	0.000	0.000	0.000	0.000	0.000	0.000	0.000	0.000	0.000
TRINITY_DN1017331_c0_g1	0.000	0.000	0.000	0.000	0.000	1.898	0.000	0.000	0.000	0.000
TRINITY_DN1017333_c0_g1	0.000	0.000	0.000	0.000	0.000	0.000	0.000	0.000	0.000	0.000
TRINITY_DN1017336_c0_g1	0.000	0.000	0.000	0.000	0.000	0.000	0.000	0.000	0.000	0.000
TRINITY_DN101733_c2_g1	0.000	1.606	3.165	1.416	4.634	4.033	2.795	3.192	2.219	0.000
TRINITY_DN1017340_c0_g1	0.000	0.000	0.000	0.000	0.000	0.000	0.000	0.000	0.263	0.000
TRINITY_DN1017341_c0_g1	0.000	0.000	0.000	0.187	0.000	0.000	0.000	0.000	0.000	0.000
TRINITY_DN1017343_c0_g1	0.000	0.000	0.000	0.000	3.713	0.000	0.000	0.000	0.541	0.000
TRINITY_DN1017344_c0_g1	0.000	0.678	0.445	0.000	0.000	0.000	0.000	0.000	0.000	0.000
TRINITY_DN1017346_c0_g1	0.000	0.000	0.000	0.000	0.645	0.000	0.000	0.000	0.000	0.000
TRINITY_DN1017348_c0_g1	0.000	0.000	0.000	0.645	0.000	0.000	0.000	0.000	0.000	0.000
TRINITY_DN1017349_c0_g1	0.000	0.000	0.000	0.000	1.889	0.000	0.000	0.000	0.000	0.000
TRINITY_DN101734_c0_g1	0.000	0.000	0.000	0.000	0.000	0.000	0.000	0.000	0.000	0.000
TRINITY_DN101734_c0_g2	0.000	0.000	0.000	0.000	0.719	0.000	0.000	0.000	0.000	0.000
TRINITY_DN101734_c0_g3	0.000	0.000	0.000	0.000	0.829	4.533	3.853	0.000	0.481	8.032
TRINITY_DN101734_c0_g4	0.000	0.000	5.793	0.000	2.160	0.000	3.875	0.000	1.188	10.582
TRINITY_DN101734_c0_g5	0.000	0.000	0.000	0.000	0.000	0.000	0.000	0.000	0.000	0.000
TRINITY_DN1017350_c0_g1	0.000	0.000	0.000	0.000	0.000	0.000	0.000	0.000	0.868	0.000
TRINITY_DN1017351_c0_g1	0.000	0.000	0.000	0.000	0.000	0.000	0.000	0.000	0.000	0.000
TRINITY_DN1017353_c0_g1	0.000	0.000	0.000	0.000	0.403	0.000	0.000	0.000	0.000	0.000
TRINITY_DN1017354_c0_g1	0.000	0.000	0.000	0.000	2.321	0.000	0.000	0.000	0.000	0.000
TRINITY_DN1017356_c0_g1	0.000	0.000	0.000	0.000	0.000	0.000	0.000	0.000	0.000	0.000
TRINITY_DN1017359_c0_g1	0.000	0.000	0.000	0.000	0.000	0.000	0.000	0.000	0.000	0.000
TRINITY_DN101735_c0_g2	0.000	0.000	0.000	0.000	0.000	0.000	0.000	0.000	0.000	0.000
TRINITY_DN101735_c1_g1	0.000	0.000	0.000	0.000	0.000	0.000	0.000	0.000	0.423	0.000
TRINITY_DN101735_c1_g2	0.000	0.000	0.141	0.000	0.000	0.000	0.381	0.000	0.047	0.000
TRINITY_DN101735_c2_g1	0.000	1.460	0.000	0.000	0.000	4.394	0.000	0.000	0.310	0.000
TRINITY_DN101735_c3_g1	0.000	0.000	0.000	0.000	0.000	0.000	0.000	0.000	0.000	0.000
TRINITY_DN101735_c4_g1	0.000	0.000	0.000	0.000	0.000	0.000	0.000	0.000	0.000	0.000
TRINITY_DN1017361_c0_g1	0.000	0.000	0.000	0.000	0.000	0.000	0.000	0.000	0.350	0.000
TRINITY_DN1017363_c0_g1	0.000	0.000	1.728	0.000	0.000	0.000	0.000	0.000	0.000	0.000
TRINITY_DN1017364_c0_g1	0.000	0.000	0.000	0.000	0.000	0.000	0.000	0.000	0.000	0.000
TRINITY_DN1017366_c0_g1	0.000	0.000	0.381	0.000	0.000	0.000	0.000	0.000	0.000	0.000
TRINITY_DN1017367_c0_g1	0.000	0.000	2.906	0.000	0.000	0.000	0.000	0.000	0.000	0.000
TRINITY_DN1017368_c0_g1	0.000	0.000	0.000	0.250	0.171	0.000	0.000	0.000	0.203	0.000
TRINITY_DN101736_c0_g1	0.000	0.000	1.135	0.000	1.279	0.000	0.000	0.000	0.373	0.000
TRINITY_DN1017371_c0_g1	0.000	0.000	0.000	0.000	0.000	0.000	0.000	0.000	0.000	0.000
TRINITY_DN1017372_c0_g1	0.000	0.000	0.000	0.293	0.000	0.000	0.000	0.000	0.176	0.000
TRINITY_DN1017374_c0_g1	0.000	0.000	0.241	0.526	0.215	2.201	0.000	0.999	0.000	0.000
TRINITY_DN1017377_c0_g1	0.000	0.000	0.000	0.000	0.000	0.000	0.000	0.000	0.000	0.000
TRINITY_DN101737_c2_g1	0.000	2.151	0.000	0.000	0.000	0.000	0.000	0.000	0.000	0.000
TRINITY_DN1017380_c0_g1	0.000	0.000	0.000	1.094	0.000	0.000	0.000	0.000	0.000	0.000
TRINITY_DN1017381_c0_g1	0.000	0.000	0.000	0.000	0.000	0.000	0.000	0.000	0.000	0.000
TRINITY_DN1017382_c0_g1	0.000	0.000	0.000	0.000	0.000	0.000	0.000	0.000	1.043	0.000
TRINITY_DN1017383_c0_g1	0.000	0.000	0.000	0.000	0.000	0.000	0.000	0.000	0.000	0.000
TRINITY_DN1017384_c0_g1	0.000	0.000	0.000	0.000	0.000	0.000	0.000	0.000	0.000	0.000
TRINITY_DN1017386_c0_g1	0.000	0.428	0.000	0.152	0.776	0.000	0.000	0.000	0.000	1.545
TRINITY_DN1017388_c0_g1	0.000	0.000	2.425	0.000	0.000	0.000	2.131	0.000	0.000	0.000
TRINITY_DN1017389_c1_g1	0.000	0.000	0.000	0.000	0.000	0.000	0.000	0.000	0.000	0.000
TRINITY_DN101738_c0_g1	0.000	0.318	0.000	0.113	0.000	0.000	0.522	0.863	0.577	1.154
TRINITY_DN101738_c0_g3	0.000	0.953	0.000	0.000	0.000	0.000	0.000	0.000	0.041	0.000
TRINITY_DN101738_c2_g1	0.000	0.825	0.000	0.000	0.000	0.000	0.000	0.000	0.105	1.490
TRINITY_DN101738_c4_g1	0.000	0.000	0.000	0.000	0.000	0.000	0.000	0.000	0.324	0.000
TRINITY_DN1017392_c0_g1	0.000	0.000	0.000	0.000	0.000	0.000	0.000	0.000	0.462	0.000
TRINITY_DN1017393_c0_g1	0.000	0.000	0.000	0.000	0.000	0.000	0.000	0.000	0.000	0.000
TRINITY_DN1017394_c0_g1	0.000	0.000	0.000	0.000	0.000	0.000	0.000	0.000	0.000	0.000
TRINITY_DN1017395_c0_g1	0.000	0.000	0.000	0.000	0.530	0.000	0.000	0.000	0.310	0.000
TRINITY_DN1017397_c0_g1	0.000	0.000	0.000	0.000	0.936	0.000	0.000	0.000	0.546	0.000
TRINITY_DN1017398_c0_g1	0.000	0.000	0.000	0.000	0.000	0.000	0.000	0.000	0.000	0.000
TRINITY_DN1017399_c0_g1	0.000	0.000	0.000	0.000	0.000	0.000	0.000	0.000	0.187	0.000
TRINITY_DN101739_c1_g1	0.000	0.000	0.000	0.000	0.000	0.000	0.000	0.000	0.000	0.000
TRINITY_DN10173_c0_g1	0.000	0.000	0.000	0.000	0.000	0.000	0.000	0.000	0.000	0.000
TRINITY_DN10173_c0_g2	4.755	2.567	3.282	2.759	4.794	4.645	0.304	0.000	2.395	1.275
TRINITY_DN10173_c0_g3	0.000	0.000	0.896	0.000	0.000	0.000	0.000	0.000	0.000	0.000
TRINITY_DN10173_c1_g1	0.000	0.565	0.000	0.362	0.110	0.000	0.878	0.313	0.284	0.000
TRINITY_DN10173_c1_g2	6.547	9.787	4.578	5.086	8.421	6.653	6.683	8.670	10.108	6.111
TRINITY_DN1017401_c0_g1	0.000	0.000	0.000	0.000	0.231	1.278	0.000	0.000	0.000	0.000
TRINITY_DN1017402_c0_g1	0.000	0.000	0.000	0.000	0.000	0.000	0.000	0.000	0.000	0.000
TRINITY_DN1017403_c0_g1	0.000	0.000	0.000	0.000	0.000	1.733	1.497	0.000	0.183	0.000
TRINITY_DN1017404_c0_g1	0.000	0.000	0.000	0.000	0.000	0.000	0.000	0.000	0.441	0.000
TRINITY_DN1017405_c0_g1	0.000	0.000	0.000	0.000	0.000	0.000	0.000	0.000	0.000	0.000
TRINITY_DN1017407_c0_g1	0.000	0.000	0.560	0.000	0.000	0.000	0.000	0.000	0.000	0.000
TRINITY_DN1017408_c0_g1	0.000	0.000	0.000	0.000	0.000	0.000	0.000	0.000	0.000	0.000
TRINITY_DN1017409_c0_g1	0.000	0.000	0.000	0.000	0.000	0.000	0.000	0.000	0.000	0.000
TRINITY_DN101740_c10_g1	0.000	0.000	0.000	0.000	0.000	0.000	0.000	0.000	0.517	0.000
TRINITY_DN101740_c14_g1	0.000	0.000	0.000	0.000	0.000	0.000	0.000	0.000	0.000	0.000
TRINITY_DN101740_c2_g2	0.000	0.000	0.000	0.000	0.000	0.000	0.000	0.000	0.000	0.000
TRINITY_DN101740_c5_g1	0.000	0.000	0.000	0.000	0.000	0.000	0.000	0.000	0.000	0.000
TRINITY_DN101740_c6_g1	0.000	0.000	0.000	0.000	0.000	0.000	0.000	0.000	0.000	0.000
TRINITY_DN101740_c8_g1	0.000	0.000	1.059	0.569	2.326	1.620	1.404	0.000	0.000	0.000
TRINITY_DN101740_c9_g1	0.000	0.000	0.000	0.000	0.000	0.000	0.000	0.000	0.000	0.000
TRINITY_DN1017410_c0_g1	0.000	0.000	0.000	0.000	0.000	0.000	0.000	0.000	0.000	0.000
TRINITY_DN1017411_c0_g1	0.000	0.000	0.000	0.415	0.000	0.000	0.000	0.000	0.000	0.000
TRINITY_DN1017412_c0_g1	0.000	0.345	0.225	0.274	0.000	0.000	0.000	0.000	0.122	0.000
TRINITY_DN1017413_c0_g1	0.000	0.000	0.000	0.000	0.000	0.000	0.000	0.000	0.303	0.000
TRINITY_DN1017414_c0_g1	0.000	0.000	0.000	0.316	0.000	0.000	0.000	0.000	0.000	0.000
TRINITY_DN1017416_c0_g1	0.000	1.425	0.310	0.000	0.000	0.000	0.000	0.000	0.508	0.000
TRINITY_DN1017419_c0_g1	0.000	0.000	0.000	0.000	0.282	0.000	0.000	0.000	0.000	0.000
TRINITY_DN101741_c0_g2	0.000	0.000	0.000	0.000	0.000	0.000	0.000	0.000	0.000	0.000
TRINITY_DN101741_c3_g1	0.000	0.000	0.000	0.000	0.000	0.000	0.000	0.000	0.000	0.000
TRINITY_DN101741_c3_g2	0.000	0.000	0.000	0.000	0.000	0.000	0.000	0.000	0.000	0.000
TRINITY_DN101741_c4_g1	0.000	0.000	0.000	0.158	0.161	0.000	0.000	0.000	0.095	0.000
TRINITY_DN101741_c4_g2	0.000	0.000	0.000	0.000	0.000	0.000	0.000	0.000	0.000	0.000
TRINITY_DN101741_c6_g1	0.000	0.000	0.000	0.571	0.000	0.000	0.000	0.000	0.172	0.000
TRINITY_DN1017421_c0_g1	0.000	0.000	0.000	0.000	0.000	0.000	0.000	0.000	0.141	0.000
TRINITY_DN1017424_c0_g1	0.000	0.000	0.000	0.000	0.000	0.000	0.000	0.000	0.085	0.000
TRINITY_DN1017425_c0_g1	0.000	0.000	0.000	0.000	0.000	0.000	0.000	0.000	0.000	0.000
TRINITY_DN1017426_c0_g1	0.000	0.000	0.000	0.000	0.000	0.000	0.000	0.000	0.196	0.000
TRINITY_DN1017427_c0_g1	0.000	0.000	0.000	0.000	0.296	0.000	0.000	0.000	0.129	0.000
TRINITY_DN1017428_c0_g1	0.000	0.000	0.000	0.000	0.492	0.000	0.000	0.000	0.000	0.000
TRINITY_DN1017429_c0_g1	6.408	1.244	2.164	0.884	1.954	0.825	0.728	1.115	0.623	0.000
TRINITY_DN101742_c0_g2	0.000	0.000	0.000	0.000	0.000	0.000	0.000	0.000	0.000	0.000
TRINITY_DN101742_c0_g3	0.000	0.000	0.000	0.000	0.000	0.000	0.000	0.000	0.454	0.000
TRINITY_DN101742_c0_g4	0.000	0.000	0.000	0.000	0.000	0.000	0.000	0.000	0.000	0.000
TRINITY_DN101742_c0_g5	0.000	0.000	0.000	0.000	0.210	0.000	0.000	0.000	0.000	0.000
TRINITY_DN101742_c1_g1	0.000	0.123	0.159	0.000	0.731	0.000	0.000	0.172	0.000	0.961
TRINITY_DN101742_c3_g1	0.000	0.000	0.000	0.000	0.550	0.000	0.000	0.000	0.000	0.000
TRINITY_DN101742_c5_g1	0.000	0.000	0.000	0.000	0.000	0.000	0.000	0.000	0.000	0.000
TRINITY_DN1017431_c0_g1	0.000	0.000	0.830	0.000	1.406	0.000	0.000	0.000	0.000	0.000
TRINITY_DN1017432_c0_g1	0.000	0.000	0.000	0.000	0.000	0.000	0.000	0.000	0.284	0.000
TRINITY_DN1017433_c0_g1	0.000	0.000	0.000	0.000	0.000	2.331	0.000	0.000	0.246	0.000
TRINITY_DN1017434_c0_g1	0.000	0.000	0.849	0.229	0.936	0.000	0.000	0.000	0.000	0.000
TRINITY_DN1017435_c0_g1	0.000	0.000	1.506	0.000	1.711	0.000	0.000	0.000	1.226	0.000
TRINITY_DN1017436_c0_g1	4.416	0.000	0.000	0.000	0.000	2.298	0.000	0.000	0.122	0.000
TRINITY_DN1017438_c0_g1	0.000	0.630	0.000	0.000	0.228	0.000	0.000	0.000	0.277	0.000
TRINITY_DN1017439_c0_g1	0.000	0.000	0.000	0.000	0.666	0.000	0.000	0.000	0.391	0.000
TRINITY_DN101743_c0_g1	0.000	0.000	0.000	2.171	0.406	0.000	0.000	0.000	0.000	0.000
TRINITY_DN1017442_c0_g1	0.000	0.000	0.000	0.000	0.000	0.000	0.000	0.000	0.000	0.000
TRINITY_DN1017443_c0_g1	0.000	0.000	0.000	0.796	0.000	0.000	0.000	0.000	0.000	0.000
TRINITY_DN1017444_c0_g1	0.000	0.000	1.068	0.000	0.000	0.000	0.000	0.000	0.350	0.000
TRINITY_DN1017445_c0_g1	0.000	0.000	0.000	0.000	0.000	1.249	0.000	0.000	0.000	0.000
TRINITY_DN1017446_c0_g1	0.000	0.000	0.000	0.435	0.000	0.000	0.000	0.000	0.266	0.000
TRINITY_DN1017449_c0_g1	0.000	0.000	0.000	0.000	0.000	4.487	0.000	0.000	0.000	0.000
TRINITY_DN101744_c0_g1	0.000	0.000	0.000	0.000	0.000	3.939	0.000	0.000	0.000	0.000
TRINITY_DN101744_c0_g2	0.000	0.000	0.000	0.000	0.000	0.000	0.000	0.000	0.000	0.000
TRINITY_DN101744_c0_g3	0.000	0.000	0.000	1.422	0.000	0.000	0.000	0.000	0.343	0.000
TRINITY_DN101744_c14_g1	0.000	0.000	0.000	0.000	0.000	0.000	0.000	0.000	0.000	0.000
TRINITY_DN101744_c1_g2	0.000	0.000	0.000	0.767	0.000	0.000	0.000	0.000	0.469	0.000
TRINITY_DN101744_c2_g1	0.000	0.000	0.000	0.000	0.000	0.000	0.000	0.000	0.000	0.000
TRINITY_DN101744_c3_g1	0.000	0.000	0.000	0.000	0.000	0.000	0.000	0.000	0.451	0.000
TRINITY_DN101744_c4_g1	0.000	0.000	0.000	0.000	0.000	0.000	0.000	0.000	0.000	0.000
TRINITY_DN101744_c5_g1	0.000	0.940	0.000	0.000	0.000	0.949	0.000	1.242	0.000	0.000
TRINITY_DN101744_c6_g1	0.000	0.000	1.128	0.000	2.539	0.000	0.000	0.000	1.809	0.000
TRINITY_DN101744_c7_g1	0.000	0.000	0.000	0.000	0.000	0.000	0.000	0.000	0.000	0.000
TRINITY_DN101744_c9_g1	0.000	0.000	0.000	1.110	0.000	0.000	0.000	0.000	0.000	0.000
TRINITY_DN1017450_c0_g1	0.000	0.000	0.000	0.000	0.000	0.000	0.000	0.000	0.656	0.000
TRINITY_DN1017451_c0_g1	0.000	0.000	0.000	0.000	0.000	0.000	0.000	0.000	0.595	0.000
TRINITY_DN1017452_c0_g1	0.000	0.000	0.000	0.000	0.000	0.000	0.000	0.000	0.000	0.000
TRINITY_DN1017453_c0_g1	0.000	0.000	0.000	0.000	0.000	0.000	0.000	0.000	0.000	0.000
TRINITY_DN1017454_c0_g1	0.000	0.000	0.000	0.000	0.000	0.000	0.000	0.000	0.000	0.000
TRINITY_DN1017455_c0_g1	0.000	0.000	0.000	0.227	0.000	0.000	0.000	0.000	0.409	0.000
TRINITY_DN1017456_c0_g1	0.000	0.000	0.000	0.000	0.000	0.000	0.000	0.000	0.000	0.000
TRINITY_DN1017458_c0_g1	0.000	0.000	0.000	0.000	0.000	0.000	0.000	0.000	0.000	0.000
TRINITY_DN1017459_c0_g1	0.000	0.000	0.000	0.000	0.000	0.000	0.000	0.000	0.000	0.000
TRINITY_DN1017461_c0_g1	0.000	0.000	0.000	1.839	0.000	0.000	0.000	0.000	0.000	0.000
TRINITY_DN1017467_c0_g1	0.000	0.000	0.000	0.513	0.000	0.000	0.000	0.000	0.314	0.000
TRINITY_DN1017469_c0_g1	0.000	0.000	0.000	0.000	0.000	0.000	0.000	0.000	0.126	0.000
TRINITY_DN101746_c1_g3	0.000	0.000	0.000	0.000	0.329	0.000	0.000	0.000	0.000	0.000
TRINITY_DN101746_c3_g1	0.000	0.000	0.000	0.000	1.579	0.434	0.000	0.000	0.095	0.000
TRINITY_DN1017471_c0_g1	0.000	0.000	0.000	0.000	0.000	0.000	0.000	0.000	0.000	0.000
TRINITY_DN1017472_c0_g1	0.000	0.000	0.000	0.997	0.270	0.000	0.000	0.000	0.210	0.000
TRINITY_DN1017473_c0_g1	0.000	0.000	0.000	0.000	0.000	0.000	0.000	0.000	0.577	0.000
TRINITY_DN1017474_c0_g1	0.000	0.000	0.000	0.000	0.000	0.000	0.000	0.000	0.000	0.000
TRINITY_DN1017475_c0_g1	0.000	0.000	0.000	0.000	0.000	0.000	0.000	0.000	0.000	0.000
TRINITY_DN1017476_c0_g1	0.000	0.000	0.000	0.657	0.224	0.000	1.083	0.000	0.132	0.000
TRINITY_DN1017478_c0_g1	0.000	0.000	0.000	0.000	0.000	0.000	0.000	0.000	0.000	0.000
TRINITY_DN101747_c0_g1	0.000	0.000	0.000	0.000	0.379	0.000	0.000	0.000	0.000	5.223
TRINITY_DN101747_c0_g2	0.000	0.000	1.532	0.409	0.424	0.000	0.000	0.000	0.000	0.000
TRINITY_DN1017480_c0_g1	0.000	1.900	3.684	0.000	0.000	0.000	0.000	0.000	0.405	0.000
TRINITY_DN1017481_c0_g1	62.220	11.217	0.000	463.051	4.249	5.828	6.628	2.744	1.655	89.774
TRINITY_DN1017482_c0_g1	0.000	0.747	0.000	0.000	0.000	0.000	0.000	0.000	0.318	0.000
TRINITY_DN1017485_c0_g1	0.000	0.000	0.000	0.000	0.000	0.000	0.000	0.000	0.000	0.000
TRINITY_DN1017486_c0_g1	0.000	0.000	0.000	0.000	0.000	0.000	0.000	0.000	0.000	0.000
TRINITY_DN1017488_c0_g1	0.000	0.000	0.000	0.000	0.000	0.000	0.000	0.000	0.000	0.000
TRINITY_DN1017489_c0_g1	0.000	0.000	0.000	0.000	0.291	0.000	0.000	0.000	0.000	0.000
TRINITY_DN1017494_c0_g1	0.000	0.000	0.000	0.000	0.000	0.000	0.000	0.000	0.000	0.000
TRINITY_DN1017495_c0_g1	0.000	0.000	0.000	0.000	0.000	0.000	0.000	1.233	0.000	0.000
TRINITY_DN1017496_c0_g1	0.000	0.000	0.000	0.000	0.000	0.000	0.000	0.000	0.000	0.000
TRINITY_DN101749_c0_g1	0.000	0.069	0.000	0.282	0.087	0.000	0.000	0.051	0.414	0.000
TRINITY_DN101749_c0_g2	0.000	0.000	0.349	0.000	0.000	0.000	0.949	0.000	0.392	0.799
TRINITY_DN101749_c0_g3	0.000	0.000	0.000	0.000	0.000	0.000	0.000	0.000	0.000	0.000
TRINITY_DN101749_c2_g1	0.000	0.000	0.000	0.000	0.000	0.000	0.000	0.000	0.000	0.000
TRINITY_DN101749_c3_g1	0.000	0.000	0.000	0.000	0.000	0.000	0.000	0.000	0.000	0.000
TRINITY_DN101749_c3_g2	0.000	0.000	0.000	0.000	0.000	0.000	0.000	0.000	0.408	0.000
TRINITY_DN101749_c5_g1	0.000	0.000	0.000	0.000	0.000	0.000	0.000	0.000	0.000	0.000
TRINITY_DN10174_c1_g1	0.000	0.000	0.000	0.000	2.557	0.000	0.000	0.000	0.000	0.000
TRINITY_DN10174_c2_g1	0.000	0.000	0.000	0.000	0.000	0.586	0.000	0.779	0.000	0.000
TRINITY_DN1017500_c0_g1	0.000	0.000	0.000	0.000	0.000	0.000	1.044	0.000	0.000	0.000
TRINITY_DN1017502_c0_g1	0.000	0.000	0.000	0.000	0.000	0.000	0.000	0.000	0.000	0.000
TRINITY_DN1017503_c0_g1	0.000	0.000	0.000	0.153	0.938	0.000	0.755	0.000	0.119	0.000
TRINITY_DN1017504_c0_g1	0.000	0.000	0.000	0.780	0.810	1.123	0.000	0.000	0.237	0.000
TRINITY_DN1017507_c0_g1	0.000	0.000	0.000	0.000	0.000	0.000	0.000	0.000	0.000	0.000
TRINITY_DN1017508_c0_g1	0.000	0.000	0.783	0.000	0.000	0.000	0.000	0.000	0.000	0.000
TRINITY_DN1017509_c0_g1	0.000	0.000	0.000	0.000	0.129	1.056	0.000	0.000	0.153	0.000
TRINITY_DN101750_c0_g1	0.000	0.000	0.000	0.000	0.000	0.000	0.000	1.493	0.240	0.000
TRINITY_DN1017511_c0_g1	0.000	0.000	0.000	0.000	0.000	0.000	0.000	0.000	0.000	0.000
TRINITY_DN1017513_c0_g1	0.000	0.000	0.000	0.000	0.399	1.105	0.000	0.000	0.233	0.000
TRINITY_DN1017515_c0_g1	0.000	0.000	0.584	0.000	0.000	0.000	0.000	0.000	0.000	0.000
TRINITY_DN1017516_c0_g1	0.000	0.000	0.000	1.069	0.000	0.000	0.000	0.000	0.000	0.000
TRINITY_DN1017517_c0_g1	0.000	0.262	0.170	0.000	0.000	0.518	0.000	0.000	0.000	0.000
TRINITY_DN1017518_c0_g1	0.000	0.000	0.000	0.000	0.554	0.000	0.000	0.000	0.000	0.000
TRINITY_DN1017519_c0_g1	0.000	0.000	0.346	0.000	0.192	1.056	0.000	0.000	0.226	0.000
TRINITY_DN101751_c0_g1	0.000	0.000	0.000	0.000	0.000	0.000	0.000	0.000	0.000	0.000
TRINITY_DN101751_c0_g2	0.000	0.161	1.683	0.000	1.910	0.000	0.000	0.000	0.000	0.000
TRINITY_DN101751_c0_g3	0.000	0.000	0.000	0.000	0.000	0.000	0.000	0.000	0.000	0.000
TRINITY_DN1017520_c0_g1	0.000	0.000	2.878	0.000	0.000	0.000	0.000	0.000	0.000	0.000
TRINITY_DN1017521_c0_g1	0.000	0.000	0.000	0.000	0.000	0.000	0.000	0.000	0.326	0.000
TRINITY_DN1017525_c0_g1	0.000	0.000	0.000	0.000	0.000	0.000	0.000	0.000	0.000	0.000
TRINITY_DN1017526_c0_g1	0.000	0.000	0.000	0.304	0.000	6.066	0.000	0.000	0.000	0.000
TRINITY_DN1017529_c0_g1	0.000	0.000	0.000	0.000	0.000	0.000	0.000	1.566	1.006	0.000
TRINITY_DN1017530_c0_g1	0.000	0.000	0.000	0.000	0.801	0.000	0.000	0.000	0.000	0.000
TRINITY_DN1017533_c0_g1	0.000	0.000	0.000	0.000	0.000	0.000	0.000	0.000	0.214	0.000
TRINITY_DN1017534_c0_g1	20.811	0.000	0.000	0.000	0.000	0.000	0.000	0.000	0.000	0.000
TRINITY_DN1017535_c0_g1	0.000	0.000	0.000	0.000	0.000	0.000	0.000	0.000	0.000	0.000
TRINITY_DN1017536_c0_g1	0.000	0.000	0.000	0.000	0.000	0.000	0.000	0.000	0.747	0.000
TRINITY_DN1017537_c0_g1	0.000	0.000	0.000	0.000	0.000	0.000	0.000	0.000	0.000	0.000
TRINITY_DN1017538_c0_g1	0.000	0.000	0.000	0.000	0.000	0.000	0.000	0.000	0.000	0.000
TRINITY_DN101753_c0_g2	0.000	3.892	0.000	1.088	0.000	1.942	3.313	0.000	0.827	6.904
TRINITY_DN101753_c1_g1	0.000	0.000	0.000	0.000	1.006	0.000	0.000	0.000	0.000	0.000
TRINITY_DN101753_c5_g1	0.000	0.000	0.593	0.318	0.000	0.000	0.000	0.000	0.390	0.000
TRINITY_DN101753_c7_g1	0.000	4.067	0.000	0.000	0.000	0.000	0.000	0.000	0.433	0.000
TRINITY_DN101753_c8_g1	0.000	0.000	0.000	0.000	0.000	0.000	0.000	0.000	0.000	0.000
TRINITY_DN1017540_c0_g1	0.000	0.000	0.000	0.000	0.000	0.000	3.021	0.000	0.753	0.000
TRINITY_DN1017541_c0_g1	0.000	0.000	0.000	0.000	0.237	1.316	1.147	0.870	0.140	0.000
TRINITY_DN1017542_c0_g1	0.000	0.000	0.000	0.000	0.000	0.000	0.000	0.000	0.000	0.000
TRINITY_DN1017543_c0_g1	0.000	0.000	0.000	0.000	0.000	0.000	0.000	0.000	0.000	0.000
TRINITY_DN1017544_c0_g1	0.000	0.000	0.000	0.000	0.000	0.000	0.000	0.000	0.000	0.000
TRINITY_DN1017545_c0_g1	0.000	0.000	0.000	0.000	0.000	0.000	0.000	1.566	0.252	0.000
TRINITY_DN1017546_c0_g1	0.000	0.000	0.000	0.000	0.000	0.000	0.000	0.000	0.000	0.000
TRINITY_DN1017547_c0_g1	0.000	1.048	0.000	0.735	0.000	0.000	0.000	0.000	0.000	0.000
TRINITY_DN101754_c0_g1	0.000	0.000	0.000	0.000	0.000	0.000	0.000	0.000	0.000	0.000
TRINITY_DN101754_c0_g2	0.000	0.000	0.000	0.594	0.000	0.000	0.000	0.000	0.363	0.000
TRINITY_DN101754_c1_g1	0.000	0.000	0.000	0.000	0.000	0.000	0.000	0.000	0.000	0.000
TRINITY_DN101754_c2_g1	0.000	0.000	1.417	1.991	0.000	0.000	0.000	0.000	1.396	0.000
TRINITY_DN1017550_c0_g1	0.000	0.000	0.000	0.000	1.725	0.000	0.000	0.000	0.253	0.000
TRINITY_DN1017553_c0_g1	0.000	0.000	0.000	0.000	0.000	0.000	0.000	0.000	0.000	0.000
TRINITY_DN1017554_c0_g1	0.000	0.000	1.068	0.000	0.000	0.000	0.000	0.000	0.000	0.000
TRINITY_DN1017555_c0_g1	0.000	0.000	1.120	0.000	0.000	0.000	0.000	0.000	0.000	0.000
TRINITY_DN1017556_c0_g1	0.000	0.000	1.334	0.000	0.490	0.000	0.000	0.000	0.435	0.000
TRINITY_DN1017558_c0_g1	0.000	0.000	0.000	0.000	0.000	0.000	0.000	0.000	0.000	0.000
TRINITY_DN101755_c1_g1	0.000	0.000	0.000	0.000	0.392	0.000	0.000	0.000	0.000	0.000
TRINITY_DN1017562_c0_g1	0.000	0.000	2.853	0.000	0.000	2.205	0.000	0.000	0.000	0.000
TRINITY_DN1017563_c0_g1	0.000	0.000	0.000	0.426	0.000	0.000	0.000	0.000	0.260	0.000
TRINITY_DN1017564_c0_g1	0.000	0.000	0.000	0.000	0.000	0.000	0.000	3.302	0.000	0.000
TRINITY_DN1017565_c0_g1	0.000	0.000	0.000	0.000	0.000	0.192	0.000	0.000	0.000	0.000
TRINITY_DN1017566_c0_g1	0.000	0.000	0.000	0.512	0.000	0.000	0.000	0.000	0.000	0.000
TRINITY_DN1017567_c0_g1	0.000	0.000	0.000	0.000	0.000	0.000	0.000	0.000	0.000	0.000
TRINITY_DN1017569_c0_g1	0.000	0.000	0.987	0.266	0.000	0.000	0.000	0.000	0.000	0.000
TRINITY_DN101756_c0_g1	0.000	0.000	0.000	0.000	0.000	0.000	0.000	0.000	0.000	0.000
TRINITY_DN101756_c1_g1	0.000	0.000	0.000	0.000	0.000	0.000	0.000	0.000	0.000	0.000
TRINITY_DN101756_c1_g3	0.000	0.000	0.000	0.000	0.000	0.000	0.000	0.000	0.000	0.000
TRINITY_DN101756_c1_g4	0.000	0.000	0.000	0.295	0.000	0.825	0.000	0.000	0.000	0.000
TRINITY_DN101756_c1_g5	0.000	0.638	0.000	0.000	0.000	0.000	0.000	0.293	0.052	0.000
TRINITY_DN101756_c1_g6	0.000	0.000	0.000	0.218	0.000	0.000	0.000	0.000	0.772	2.220
TRINITY_DN101756_c4_g1	0.000	0.000	0.000	0.000	0.000	0.000	0.000	0.000	0.000	0.000
TRINITY_DN101756_c5_g1	0.000	0.000	0.201	0.000	0.000	0.000	0.000	0.000	0.134	1.125
TRINITY_DN101756_c6_g1	0.000	0.000	0.327	0.000	0.000	0.499	0.000	0.000	0.134	0.000
TRINITY_DN101756_c7_g1	0.000	0.000	0.000	0.174	0.178	0.489	0.000	0.000	0.105	0.000
TRINITY_DN1017571_c0_g1	0.000	0.000	0.663	0.354	0.000	2.035	0.000	0.000	0.429	0.000
TRINITY_DN1017572_c0_g1	0.000	0.000	0.000	0.000	0.000	0.000	0.000	0.000	0.000	0.000
TRINITY_DN1017573_c0_g1	0.000	0.000	0.000	0.000	0.363	0.585	0.000	0.054	0.096	0.000
TRINITY_DN1017578_c0_g1	0.000	0.000	0.000	0.000	0.000	0.000	0.000	0.000	0.000	0.000
TRINITY_DN1017579_c0_g1	0.000	0.000	0.000	0.000	0.000	0.000	0.000	0.000	0.000	0.000
TRINITY_DN101757_c0_g1	0.000	0.000	0.000	0.000	0.000	0.000	0.000	0.000	0.000	0.000
TRINITY_DN1017580_c0_g1	0.000	0.000	0.000	0.000	0.000	0.000	0.000	0.000	0.000	0.000
TRINITY_DN1017581_c0_g1	0.000	0.000	0.000	0.000	0.000	0.000	0.000	0.000	0.000	0.000
TRINITY_DN1017582_c0_g1	0.000	0.000	0.000	0.000	0.000	0.000	0.000	0.000	0.000	0.000
TRINITY_DN1017585_c0_g1	0.000	2.421	0.000	0.000	0.000	0.000	2.085	0.000	0.000	0.000
TRINITY_DN1017587_c0_g1	0.000	0.000	0.000	0.000	0.000	0.000	0.000	0.000	0.000	0.000
TRINITY_DN1017588_c0_g1	0.000	0.000	0.000	0.000	0.000	0.000	0.000	0.000	0.000	0.000
TRINITY_DN1017589_c0_g1	2.578	0.000	0.648	0.118	0.000	0.985	0.000	0.000	0.071	0.000
TRINITY_DN101758_c0_g1	0.000	0.000	0.000	0.000	0.000	0.000	0.000	0.000	0.000	8.916
TRINITY_DN101758_c0_g2	0.000	1.763	0.000	0.616	0.000	0.000	0.000	0.000	2.636	0.000
TRINITY_DN101758_c1_g1	0.000	0.000	0.000	0.000	0.000	0.000	0.000	0.000	0.000	0.000
TRINITY_DN101758_c1_g2	0.000	1.376	0.000	0.243	0.000	4.331	0.000	0.000	0.000	0.000
TRINITY_DN101758_c1_g3	0.000	0.000	0.000	0.000	0.000	0.000	0.000	0.000	0.000	0.000
TRINITY_DN101758_c4_g1	0.000	0.000	2.036	0.000	0.000	0.000	2.694	0.000	0.000	0.000
TRINITY_DN101758_c8_g1	0.000	0.000	0.000	0.000	0.000	0.000	0.000	0.000	0.000	0.000
TRINITY_DN101758_c9_g1	0.000	0.000	0.000	0.000	0.000	0.000	0.000	0.000	0.000	0.000
TRINITY_DN1017591_c0_g1	0.000	0.000	0.000	0.000	0.000	0.000	0.000	0.000	0.000	0.000
TRINITY_DN1017592_c0_g1	0.000	0.000	1.551	0.337	0.172	0.000	0.000	0.000	0.000	0.000
TRINITY_DN1017593_c0_g1	0.000	0.000	0.000	0.000	0.000	0.000	0.000	0.000	0.000	0.000
TRINITY_DN1017594_c0_g1	0.000	0.000	0.000	0.000	0.000	0.000	0.000	0.000	0.000	0.000
TRINITY_DN1017597_c0_g1	0.000	0.000	0.000	0.477	0.000	1.375	0.000	0.000	0.584	0.000
TRINITY_DN1017598_c0_g1	0.000	0.000	0.000	0.000	0.000	0.000	0.000	0.000	0.000	0.000
TRINITY_DN1017599_c0_g1	0.000	0.000	1.394	0.000	3.144	0.000	0.000	0.000	0.458	0.000
TRINITY_DN101759_c0_g1	0.000	0.000	0.000	0.000	0.000	0.000	0.000	0.000	0.000	0.000
TRINITY_DN101759_c0_g2	0.000	0.000	3.435	0.000	0.000	0.000	0.000	0.000	0.000	0.000
TRINITY_DN101759_c1_g1	0.000	0.000	0.000	0.392	0.000	0.000	0.000	0.000	0.239	0.000
TRINITY_DN10175_c0_g1	0.000	0.000	0.000	0.000	0.000	0.000	0.000	0.000	0.000	0.000
TRINITY_DN1017603_c0_g1	0.000	0.000	0.000	0.390	1.620	0.000	0.000	0.000	0.000	0.000
TRINITY_DN1017604_c0_g1	0.000	0.000	0.000	0.378	0.000	0.000	0.000	0.000	0.000	0.000
TRINITY_DN1017606_c0_g1	0.000	0.000	0.000	0.000	0.000	0.000	0.000	0.000	0.000	0.000
TRINITY_DN101760_c0_g1	0.000	4.129	0.000	0.000	0.000	0.000	0.000	0.000	0.441	0.000
TRINITY_DN101760_c1_g1	0.000	0.125	0.000	0.384	1.336	0.000	0.000	0.000	0.467	0.000
TRINITY_DN101760_c2_g1	3.976	0.975	0.000	0.183	1.057	0.515	0.904	0.000	0.221	0.000
TRINITY_DN1017612_c0_g1	0.000	0.000	0.000	0.000	0.000	0.000	0.000	0.000	0.000	0.000
TRINITY_DN1017616_c0_g1	0.000	0.000	0.000	0.000	0.000	0.000	0.275	0.000	0.000	0.576
TRINITY_DN1017617_c0_g1	0.000	0.000	0.000	0.000	0.000	0.000	0.000	0.000	0.325	0.000
TRINITY_DN101761_c0_g1	0.000	0.000	0.000	0.000	0.000	0.000	0.000	0.000	0.000	0.000
TRINITY_DN101761_c0_g2	0.000	0.000	0.000	0.000	0.000	0.000	0.000	0.000	0.000	0.000
TRINITY_DN1017620_c0_g1	0.000	0.000	0.000	0.000	0.604	0.000	0.000	0.000	0.000	0.000
TRINITY_DN1017621_c0_g1	0.000	0.861	0.000	0.000	0.000	0.000	0.000	0.000	0.000	0.000
TRINITY_DN1017623_c0_g1	0.000	0.000	0.000	0.000	0.000	0.000	0.000	0.000	0.000	0.000
TRINITY_DN1017625_c0_g1	0.000	0.000	0.000	0.513	0.000	2.429	0.000	0.000	0.498	0.000
TRINITY_DN1017626_c0_g1	0.000	0.000	0.000	0.117	0.000	0.327	0.580	0.448	0.213	0.000
TRINITY_DN1017627_c0_g1	0.000	0.000	0.000	0.000	0.591	0.000	0.000	2.171	0.346	0.000
TRINITY_DN1017629_c0_g1	0.000	0.000	0.000	1.241	0.000	0.000	0.000	0.000	0.000	0.000
TRINITY_DN101762_c0_g3	0.000	2.541	1.655	4.440	0.936	0.000	4.336	0.000	0.000	9.080
TRINITY_DN1017632_c0_g1	0.000	0.000	0.000	0.373	0.000	0.525	0.000	0.000	0.112	0.000
TRINITY_DN1017633_c0_g1	0.000	0.000	0.000	0.000	0.424	4.713	0.000	0.000	0.000	0.000
TRINITY_DN1017634_c0_g1	0.000	0.000	0.000	2.554	0.000	0.000	0.000	0.000	0.000	0.000
TRINITY_DN1017636_c0_g1	0.000	0.000	0.000	0.000	0.000	0.000	0.000	0.000	0.000	0.000
TRINITY_DN1017637_c0_g1	0.000	0.000	0.000	0.000	0.000	0.000	0.000	0.000	0.879	0.000
TRINITY_DN1017638_c0_g1	0.000	0.000	0.000	0.000	0.000	0.000	0.000	0.000	0.000	0.000
TRINITY_DN1017639_c0_g1	0.000	0.000	0.000	0.000	0.000	0.000	0.000	0.000	0.000	0.000
TRINITY_DN101763_c1_g1	0.000	4.883	5.102	2.774	2.650	3.891	1.710	1.306	3.446	7.029
TRINITY_DN1017641_c0_g1	0.000	0.000	0.000	0.000	0.000	0.000	0.000	0.000	0.937	0.000
TRINITY_DN1017643_c0_g1	0.000	0.000	0.000	0.000	0.000	0.000	0.000	0.000	0.000	0.000
TRINITY_DN1017644_c0_g1	0.000	0.812	0.000	0.000	0.000	0.000	0.000	0.000	0.000	0.000
TRINITY_DN1017646_c0_g1	0.000	1.010	0.000	0.000	0.000	0.000	0.000	0.000	0.108	0.000
TRINITY_DN1017648_c0_g1	0.000	0.000	0.000	0.000	0.000	0.000	0.000	0.000	0.000	0.000
TRINITY_DN1017649_c0_g1	0.000	0.000	0.000	0.000	0.000	0.000	0.000	0.000	0.000	0.000
TRINITY_DN101764_c0_g1	0.000	0.000	0.000	0.000	0.000	0.000	0.000	1.575	0.000	0.000
TRINITY_DN1017650_c0_g1	0.000	0.000	0.000	0.110	0.280	0.446	0.000	0.000	0.248	0.000
TRINITY_DN1017651_c0_g1	0.000	0.000	0.000	0.000	0.000	0.000	0.000	0.000	0.000	0.000
TRINITY_DN1017654_c0_g1	0.000	0.000	0.000	0.504	0.000	0.000	0.000	0.000	0.000	0.000
TRINITY_DN1017655_c0_g1	0.000	0.000	1.517	0.813	0.000	0.000	0.000	0.000	0.000	0.000
TRINITY_DN1017657_c0_g1	0.000	0.000	0.000	0.774	0.000	0.000	0.000	0.000	1.419	0.000
TRINITY_DN1017658_c0_g1	0.000	0.000	0.000	0.000	0.591	4.878	0.000	0.000	0.000	0.000
TRINITY_DN1017660_c0_g1	0.000	0.000	0.000	0.000	0.939	0.000	0.000	0.000	0.275	0.000
TRINITY_DN1017661_c0_g1	0.000	0.000	0.000	0.000	0.000	0.000	0.000	0.000	0.000	0.000
TRINITY_DN1017662_c0_g1	0.000	0.000	0.000	0.000	0.000	0.000	0.000	0.000	0.231	0.000
TRINITY_DN1017668_c0_g1	0.000	0.000	0.000	0.000	0.000	0.000	0.000	0.000	0.000	0.000
TRINITY_DN1017669_c0_g1	0.000	0.000	0.000	0.000	0.000	0.000	0.000	0.000	0.000	0.000
TRINITY_DN1017670_c0_g1	0.000	0.000	0.000	0.000	0.475	0.000	0.000	0.000	0.000	0.000
TRINITY_DN1017673_c0_g1	0.000	0.000	2.109	0.000	0.000	0.000	0.000	0.000	0.000	0.000
TRINITY_DN1017675_c0_g1	0.000	0.000	0.000	0.000	0.000	0.000	0.000	0.000	0.000	0.000
TRINITY_DN1017677_c0_g1	0.000	1.325	0.000	0.000	0.000	1.329	0.000	0.000	0.564	0.000
TRINITY_DN1017678_c0_g1	0.000	0.000	0.000	0.000	0.000	0.000	0.000	0.000	0.236	0.000
TRINITY_DN1017679_c0_g1	0.000	0.000	0.000	0.000	0.000	0.000	0.000	0.000	0.000	0.000
TRINITY_DN1017680_c0_g1	0.000	0.000	0.000	0.000	0.000	0.000	0.000	0.000	0.000	0.000
TRINITY_DN1017682_c0_g1	0.000	0.000	0.656	0.000	0.000	0.000	0.000	0.000	0.213	0.000
TRINITY_DN1017683_c0_g1	0.000	0.000	0.000	0.000	0.000	0.000	0.000	0.000	0.000	0.000
TRINITY_DN1017684_c0_g1	0.000	0.000	0.000	0.000	0.000	0.000	0.000	0.000	0.437	0.000
TRINITY_DN1017684_c1_g1	0.000	0.000	0.000	0.000	0.262	0.000	0.000	0.000	0.154	0.000
TRINITY_DN1017686_c0_g1	0.000	0.000	1.683	0.000	0.955	0.000	0.000	0.000	0.000	0.000
TRINITY_DN1017687_c0_g1	0.000	0.000	0.000	0.000	0.599	0.000	0.000	0.000	0.175	0.000
TRINITY_DN1017689_c0_g1	0.000	0.000	0.000	0.000	0.000	0.000	0.000	0.000	0.517	0.000
TRINITY_DN101768_c0_g2	0.000	0.000	0.000	0.000	0.000	0.000	0.000	0.000	0.191	0.000
TRINITY_DN101768_c1_g1	0.000	0.000	0.586	0.000	0.000	0.000	0.000	0.000	0.000	0.000
TRINITY_DN1017690_c0_g1	0.000	0.000	0.000	0.513	0.000	0.000	0.000	0.000	0.314	0.000
TRINITY_DN1017693_c0_g1	0.000	0.000	0.000	0.000	0.000	0.000	0.000	0.000	0.000	0.000
TRINITY_DN1017695_c0_g1	0.000	0.000	0.000	0.000	0.000	0.000	0.000	0.000	0.000	0.000
TRINITY_DN1017697_c0_g1	0.000	0.000	0.000	0.000	0.280	0.000	0.000	0.000	0.000	0.000
TRINITY_DN101769_c0_g1	0.000	0.000	0.000	0.000	0.000	0.000	0.000	0.000	0.000	0.000
TRINITY_DN10176_c0_g1	4.848	6.625	7.808	3.425	9.732	6.917	8.200	5.324	6.102	3.873
TRINITY_DN10176_c0_g2	0.000	1.245	3.998	4.862	3.670	5.112	0.000	0.000	3.543	0.000
TRINITY_DN10176_c1_g1	24.887	45.251	45.083	29.301	39.853	42.862	42.687	46.737	46.217	31.153
TRINITY_DN10176_c2_g1	0.323	0.937	0.000	0.408	0.424	0.000	0.565	1.810	2.641	3.356
TRINITY_DN10176_c3_g1	0.000	2.047	0.000	0.000	0.000	0.000	0.000	0.000	0.000	0.000
TRINITY_DN10176_c6_g1	0.000	0.000	0.000	0.530	0.000	1.525	0.000	0.000	0.973	0.000
TRINITY_DN1017701_c0_g1	0.000	0.331	0.431	0.118	0.240	0.000	0.000	0.000	0.114	0.000
TRINITY_DN1017702_c0_g1	0.000	0.000	0.000	0.000	0.000	0.000	0.000	0.000	0.000	0.000
TRINITY_DN1017704_c0_g1	0.000	0.000	0.000	0.000	0.000	0.000	0.000	0.000	0.000	0.000
TRINITY_DN1017705_c0_g1	0.000	0.000	0.000	0.000	0.000	0.000	0.000	0.000	0.000	0.000
TRINITY_DN1017706_c0_g1	0.000	0.000	0.000	0.000	0.000	0.000	0.000	0.000	0.089	0.000
TRINITY_DN1017707_c0_g1	0.000	0.000	0.000	0.000	0.000	0.000	0.000	0.000	0.000	0.000
TRINITY_DN1017708_c0_g1	0.000	0.000	0.000	0.000	0.000	0.000	0.000	0.000	0.000	0.000
TRINITY_DN1017709_c0_g1	0.000	0.000	0.000	0.000	0.000	0.000	0.000	0.000	0.000	0.000
TRINITY_DN101770_c0_g1	0.000	0.000	0.000	0.000	2.683	2.607	0.000	0.000	0.000	0.000
TRINITY_DN1017711_c0_g1	0.000	0.000	0.000	0.000	0.971	1.111	0.000	0.000	0.243	0.000
TRINITY_DN1017712_c0_g1	0.000	1.699	0.277	0.604	0.308	0.846	0.000	0.000	0.182	0.000
TRINITY_DN1017714_c0_g1	0.000	0.000	0.000	2.263	0.000	0.000	0.000	0.000	0.000	0.000
TRINITY_DN1017715_c0_g1	0.000	0.000	1.465	0.788	0.000	0.000	3.853	0.000	0.000	0.000
TRINITY_DN1017717_c0_g1	0.000	0.000	0.000	0.569	1.786	0.000	0.000	0.000	0.000	0.000
TRINITY_DN101771_c0_g1	0.000	0.000	1.168	0.000	0.000	0.000	0.000	0.000	2.866	25.731
TRINITY_DN101771_c0_g3	0.000	0.000	0.000	2.360	0.000	0.000	0.000	0.000	0.000	0.000
TRINITY_DN101771_c1_g1	0.000	0.000	0.421	0.910	1.395	0.000	0.000	0.000	0.000	0.000
TRINITY_DN1017720_c0_g1	0.000	0.000	0.000	0.000	0.793	0.000	0.000	0.000	0.000	0.000
TRINITY_DN1017722_c0_g1	0.000	0.000	0.000	0.000	0.000	0.000	0.000	0.000	0.000	0.000
TRINITY_DN1017723_c0_g1	0.000	0.000	0.000	0.000	0.000	0.000	0.000	0.000	0.000	0.000
TRINITY_DN1017724_c0_g1	0.000	1.060	0.000	0.000	0.000	0.000	0.000	0.000	0.000	0.000
TRINITY_DN1017726_c0_g1	0.000	0.000	0.000	0.000	0.000	0.000	0.000	0.000	0.000	0.000
TRINITY_DN1017727_c0_g1	0.000	0.000	1.748	0.000	0.487	0.000	0.000	0.000	0.000	0.000
TRINITY_DN1017728_c0_g1	0.000	0.000	0.000	0.000	0.465	0.000	0.000	0.000	0.274	0.000
TRINITY_DN1017729_c0_g1	0.000	0.000	0.000	0.000	0.000	0.000	0.000	3.476	0.557	0.000
TRINITY_DN1017730_c0_g1	0.000	0.000	0.000	0.000	0.000	0.000	0.000	0.000	0.000	0.000
TRINITY_DN1017732_c0_g1	0.000	0.000	0.000	0.000	0.000	0.000	0.000	0.000	0.000	0.000
TRINITY_DN1017734_c0_g1	0.000	0.000	1.167	0.000	0.000	0.894	0.000	0.000	0.756	0.000
TRINITY_DN1017736_c0_g1	0.000	0.000	0.000	0.000	0.000	0.000	0.000	0.000	0.000	0.000
TRINITY_DN1017739_c0_g1	0.000	0.000	0.000	0.000	0.000	0.000	0.000	0.000	0.000	0.000
TRINITY_DN101773_c0_g1	0.000	0.000	0.000	0.130	0.000	0.000	0.000	0.000	0.392	0.000
TRINITY_DN101773_c0_g3	0.000	2.459	0.000	0.000	0.000	1.236	0.000	0.000	0.000	0.000
TRINITY_DN1017740_c0_g1	0.000	0.000	0.189	0.000	0.212	0.000	0.000	0.397	0.252	1.060
TRINITY_DN1017741_c0_g1	0.000	0.000	0.000	0.000	0.000	0.000	0.000	0.000	0.000	0.000
TRINITY_DN1017742_c0_g1	0.000	0.000	0.000	0.000	0.000	0.000	0.000	0.000	0.567	0.000
TRINITY_DN1017744_c0_g1	0.000	0.000	0.000	0.000	0.000	0.000	0.000	0.000	0.000	0.000
TRINITY_DN1017746_c0_g1	0.000	0.000	0.000	0.000	0.000	0.000	0.000	1.051	0.169	0.000
TRINITY_DN1017748_c0_g1	0.000	0.000	0.000	0.886	0.000	0.000	0.000	0.000	0.000	0.000
TRINITY_DN101774_c0_g1	0.000	0.000	0.000	0.822	0.000	0.000	0.000	0.000	0.000	0.000
TRINITY_DN101774_c2_g1	0.000	0.000	0.000	0.808	0.989	0.000	0.000	0.000	0.000	0.000
TRINITY_DN101774_c2_g2	0.000	0.000	0.000	0.000	0.000	0.000	0.000	0.000	0.000	0.000
TRINITY_DN101774_c3_g1	0.000	0.000	0.000	0.000	0.000	0.000	0.000	0.000	0.000	0.000
TRINITY_DN1017750_c0_g1	0.000	0.000	0.000	0.000	0.000	0.000	0.000	0.000	0.322	0.000
TRINITY_DN1017751_c0_g1	0.000	0.000	0.000	0.000	0.000	0.000	0.000	1.904	0.000	0.000
TRINITY_DN1017752_c0_g1	0.000	0.000	0.000	0.000	0.202	0.000	0.000	0.000	0.000	0.000
TRINITY_DN1017756_c0_g1	0.000	0.000	0.000	0.149	0.304	0.000	0.000	0.000	0.090	4.536
TRINITY_DN1017758_c0_g1	0.000	0.000	0.000	0.000	0.000	0.000	0.000	0.000	0.000	0.000
TRINITY_DN101775_c0_g1	0.000	0.000	0.835	0.000	0.721	1.004	0.000	0.000	0.423	0.000
TRINITY_DN101775_c1_g1	0.000	0.000	2.177	0.000	0.000	0.000	0.000	0.000	0.000	0.000
TRINITY_DN1017762_c0_g1	0.000	0.000	0.000	0.000	0.000	0.000	0.000	0.000	0.000	0.000
TRINITY_DN1017763_c1_g1	0.000	0.000	0.000	0.000	0.000	1.970	0.000	0.000	0.420	0.000
TRINITY_DN1017764_c0_g1	0.000	0.000	0.000	0.114	0.117	0.000	0.000	0.000	0.000	0.000
TRINITY_DN1017765_c0_g1	0.000	0.000	0.000	0.316	0.000	0.000	0.000	0.000	0.000	0.000
TRINITY_DN1017766_c0_g1	0.000	0.000	0.641	0.000	0.000	0.000	0.000	0.000	0.000	0.000
TRINITY_DN1017767_c0_g1	0.000	0.000	0.000	0.000	0.000	0.000	0.000	0.000	0.000	0.000
TRINITY_DN1017769_c0_g1	0.000	0.684	0.446	0.000	0.373	0.000	0.000	0.000	0.074	0.000
TRINITY_DN101776_c0_g1	0.000	1.389	0.000	0.483	0.000	0.000	0.000	0.000	0.887	0.000
TRINITY_DN1017770_c0_g1	0.000	0.000	0.000	0.000	0.000	0.000	0.000	0.000	0.247	0.000
TRINITY_DN1017772_c0_g1	9.920	0.000	0.000	0.443	0.000	0.000	0.000	0.000	0.271	0.000
TRINITY_DN1017773_c0_g1	0.000	0.000	0.000	0.315	0.000	0.000	0.000	0.000	0.191	0.000
TRINITY_DN1017774_c0_g1	0.000	0.000	0.000	0.000	0.000	0.000	1.722	0.000	0.000	0.000
TRINITY_DN1017775_c0_g1	0.000	0.000	0.000	0.000	0.000	0.000	0.000	0.000	0.265	0.000
TRINITY_DN1017776_c0_g1	0.000	0.000	0.000	0.000	0.000	0.000	0.000	0.000	0.000	0.000
TRINITY_DN1017778_c0_g1	0.000	0.415	0.000	0.295	0.000	0.000	0.000	0.000	0.267	0.000
TRINITY_DN1017779_c0_g1	0.000	0.000	1.591	0.289	0.000	0.000	0.000	0.000	0.087	0.000
TRINITY_DN101777_c0_g1	0.000	0.000	0.268	0.146	0.298	0.000	0.000	0.000	0.000	0.000
TRINITY_DN1017780_c0_g1	0.000	0.000	0.000	0.000	0.495	0.000	0.801	0.000	0.000	0.000
TRINITY_DN1017781_c0_g1	0.000	0.000	0.000	0.000	0.000	0.000	0.000	0.000	0.000	0.000
TRINITY_DN1017782_c0_g1	0.000	0.000	0.000	0.000	0.000	0.000	0.000	0.000	0.000	0.000
TRINITY_DN1017784_c0_g1	0.000	0.000	0.000	0.000	0.000	0.000	0.000	0.000	0.000	0.000
TRINITY_DN1017785_c0_g1	0.000	0.000	0.000	0.000	0.000	0.000	1.037	0.000	0.000	0.000
TRINITY_DN1017787_c0_g1	0.000	0.000	0.000	0.000	0.000	0.000	0.000	0.000	0.000	0.000
TRINITY_DN1017788_c0_g1	0.000	0.000	0.000	0.000	0.000	0.000	0.000	0.000	0.000	0.000
TRINITY_DN1017789_c0_g1	0.000	0.000	0.000	0.156	0.000	0.000	0.000	0.000	0.094	0.000
TRINITY_DN101778_c0_g1	0.000	0.000	0.980	1.570	0.547	1.507	0.000	2.001	0.640	0.000
TRINITY_DN101778_c0_g2	0.000	0.000	2.531	0.000	0.000	0.000	0.000	0.000	0.275	0.000
TRINITY_DN1017790_c0_g1	0.000	0.000	0.000	0.000	0.310	0.852	0.000	0.000	0.092	0.000
TRINITY_DN1017795_c0_g1	0.000	0.000	0.000	0.000	0.000	0.000	0.000	0.000	0.000	0.000
TRINITY_DN1017796_c0_g1	0.000	0.000	0.000	0.000	0.000	0.000	0.000	0.000	0.000	0.000
TRINITY_DN1017797_c0_g1	0.000	0.000	0.000	0.000	0.224	0.000	0.000	0.822	0.527	0.000
TRINITY_DN1017798_c0_g1	0.000	0.000	0.000	0.000	0.000	0.000	0.000	0.000	0.000	0.000
TRINITY_DN101779_c1_g1	0.000	0.000	0.000	0.000	0.000	0.000	0.000	6.490	4.095	8.519
TRINITY_DN10177_c0_g1	0.000	0.000	0.000	0.000	0.000	0.000	0.000	0.000	0.242	0.000
TRINITY_DN10177_c0_g2	0.000	1.243	0.000	0.637	0.667	0.000	0.000	0.979	0.000	0.000
TRINITY_DN10177_c0_g3	19.957	2.574	0.000	0.000	0.000	0.000	2.215	1.706	1.724	0.000
TRINITY_DN1017800_c0_g1	0.000	0.524	0.000	0.000	0.000	0.000	0.000	0.700	0.000	0.000
TRINITY_DN1017802_c0_g1	0.000	0.000	0.473	0.000	0.000	1.394	0.000	0.922	0.000	0.000
TRINITY_DN1017803_c0_g1	0.000	0.000	0.000	0.000	0.000	0.000	0.000	0.000	0.274	0.000
TRINITY_DN1017804_c0_g1	0.000	0.000	0.000	0.000	0.000	0.000	0.000	0.000	0.000	0.000
TRINITY_DN1017805_c0_g1	0.000	0.000	0.000	0.000	1.494	0.000	0.000	0.000	0.000	0.000
TRINITY_DN1017806_c0_g1	0.000	0.000	0.954	0.000	0.000	0.000	0.000	0.000	0.000	0.000
TRINITY_DN1017808_c0_g1	0.000	0.000	0.000	0.000	0.000	0.000	0.000	0.000	0.000	0.000
TRINITY_DN1017809_c0_g1	0.000	0.000	0.000	0.000	0.687	0.000	0.000	0.000	0.000	0.000
TRINITY_DN101780_c0_g1	0.000	0.000	0.000	0.000	0.000	0.000	0.000	0.000	0.000	0.000
TRINITY_DN1017810_c0_g1	0.000	0.000	0.000	0.000	0.000	0.000	0.000	0.000	0.000	0.000
TRINITY_DN1017812_c0_g1	0.000	0.000	0.000	0.000	0.000	0.000	0.000	0.000	0.000	0.000
TRINITY_DN1017813_c0_g1	0.000	0.000	0.000	0.000	0.000	0.000	0.000	0.000	0.000	0.000
TRINITY_DN1017817_c0_g1	0.000	0.000	0.000	0.000	0.000	0.000	0.000	0.000	0.000	7.067
TRINITY_DN101781_c0_g1	0.000	0.000	1.373	0.000	2.272	0.000	0.000	0.000	0.444	0.000
TRINITY_DN1017822_c0_g1	0.000	0.000	0.000	0.000	0.000	0.000	0.000	0.000	0.117	0.000
TRINITY_DN1017824_c0_g1	0.000	0.000	0.000	0.000	0.000	0.000	0.000	0.000	0.427	0.000
TRINITY_DN1017826_c0_g1	0.000	0.000	0.000	0.000	0.000	0.000	0.000	0.000	0.000	0.000
TRINITY_DN1017828_c0_g1	0.000	0.000	0.000	0.000	0.000	0.000	0.000	0.000	0.000	4.735
TRINITY_DN1017829_c0_g1	0.000	0.000	0.000	0.000	0.000	0.000	0.000	0.000	0.000	0.000
TRINITY_DN1017830_c0_g1	0.000	0.000	1.822	0.000	0.251	0.000	0.000	0.000	0.148	0.000
TRINITY_DN1017831_c0_g1	0.000	0.000	0.000	0.000	0.000	0.000	0.000	0.000	0.236	0.000
TRINITY_DN1017833_c0_g1	0.000	0.000	0.724	0.000	0.000	0.000	0.000	0.000	0.000	0.000
TRINITY_DN1017834_c0_g1	0.000	0.386	0.000	0.000	0.000	0.000	0.000	0.000	0.000	1.395
TRINITY_DN1017836_c0_g1	0.000	0.000	0.000	0.000	0.000	0.000	1.799	0.000	0.000	0.000
TRINITY_DN1017838_c0_g1	0.000	0.000	0.000	0.000	0.000	0.000	0.000	0.000	0.000	0.000
TRINITY_DN1017840_c0_g1	0.000	0.000	0.000	0.000	2.242	0.000	0.000	5.512	0.000	0.000
TRINITY_DN1017841_c0_g1	0.000	0.000	0.538	0.000	0.000	0.823	0.000	0.000	0.349	0.000
TRINITY_DN1017847_c0_g1	0.000	0.000	0.000	0.000	0.000	0.000	0.000	0.000	0.000	0.000
TRINITY_DN1017848_c0_g1	0.000	0.366	0.560	0.520	0.133	0.000	0.000	0.000	0.277	0.000
TRINITY_DN1017849_c0_g1	0.000	0.000	0.000	0.000	0.000	0.000	0.000	0.000	0.000	0.000
TRINITY_DN101784_c0_g1	0.000	0.000	0.000	0.000	0.000	0.000	0.000	0.000	0.000	0.000
TRINITY_DN1017853_c0_g1	0.000	0.000	0.000	0.446	0.000	0.000	0.000	0.000	0.359	0.000
TRINITY_DN1017854_c0_g1	0.000	0.000	0.000	0.000	0.000	0.000	0.000	0.000	0.000	0.000
TRINITY_DN1017855_c0_g1	0.000	0.000	0.000	0.000	0.000	0.000	0.000	0.000	0.000	0.000
TRINITY_DN1017857_c0_g1	0.000	0.423	0.000	0.150	0.000	0.000	0.742	0.000	0.453	1.526
TRINITY_DN1017859_c0_g1	0.000	0.000	0.000	0.000	0.000	0.000	0.000	0.000	0.000	0.000
TRINITY_DN101785_c0_g1	0.000	0.000	0.589	1.260	0.647	0.000	0.000	0.000	0.572	6.446
TRINITY_DN1017862_c0_g1	0.000	0.000	0.000	0.000	0.000	2.492	0.000	0.000	0.000	0.000
TRINITY_DN1017863_c0_g1	0.000	0.000	0.000	0.000	0.393	0.000	0.000	0.000	0.230	0.000
TRINITY_DN1017864_c0_g1	0.000	0.711	0.000	0.000	0.000	0.000	0.000	0.000	0.000	0.000
TRINITY_DN1017865_c0_g1	0.000	0.000	0.000	0.000	0.000	0.000	0.000	0.000	0.142	0.000
TRINITY_DN1017866_c0_g1	0.000	0.000	0.000	0.566	0.000	0.000	0.000	0.000	0.000	0.000
TRINITY_DN1017868_c0_g1	0.000	0.000	0.000	0.000	0.000	0.000	0.000	0.000	0.000	0.000
TRINITY_DN1017869_c0_g1	0.000	0.000	0.000	0.000	0.244	0.000	0.000	0.000	0.000	0.000
TRINITY_DN101786_c0_g2	0.000	0.000	0.000	0.926	0.000	0.000	0.000	0.000	0.000	0.000
TRINITY_DN1017871_c0_g1	0.000	0.000	0.000	0.000	0.000	0.000	0.000	0.000	0.000	0.000
TRINITY_DN1017873_c0_g1	0.000	2.679	0.000	0.000	0.000	0.000	0.000	0.000	0.578	0.000
TRINITY_DN1017874_c0_g1	0.000	0.000	0.706	0.000	0.000	0.000	0.000	0.000	0.000	0.000
TRINITY_DN1017875_c0_g1	0.000	0.000	0.000	0.000	0.000	0.000	0.000	0.000	0.000	0.000
TRINITY_DN1017877_c0_g1	0.000	0.000	0.000	0.000	0.000	0.000	0.000	0.000	0.000	0.000
TRINITY_DN1017878_c0_g1	0.000	0.000	0.000	0.000	0.000	0.589	0.000	0.000	0.126	0.000
TRINITY_DN101787_c0_g1	34.105	17.258	34.012	13.541	12.281	16.170	18.064	11.113	13.630	20.658
TRINITY_DN101787_c1_g1	0.000	0.000	0.000	1.275	0.000	0.000	0.000	0.000	0.000	0.000
TRINITY_DN101787_c1_g2	0.000	0.000	0.000	0.000	0.000	1.176	0.000	0.000	0.000	0.000
TRINITY_DN101787_c2_g1	11.368	4.944	0.000	1.094	1.536	1.454	0.000	0.000	0.000	0.000
TRINITY_DN1017880_c0_g1	0.000	0.706	0.000	0.000	0.000	0.000	0.000	0.000	0.000	0.000
TRINITY_DN1017882_c0_g1	0.000	0.000	0.000	0.000	0.000	0.000	0.000	0.000	0.000	0.000
TRINITY_DN1017885_c0_g1	0.000	9.857	0.000	0.000	0.000	0.000	0.000	0.000	0.000	0.000
TRINITY_DN1017886_c0_g1	0.000	0.000	0.000	0.000	0.000	0.000	0.000	0.000	0.000	0.000
TRINITY_DN1017887_c0_g1	0.000	0.000	0.000	0.000	0.000	0.000	0.000	0.000	0.000	0.000
TRINITY_DN1017888_c0_g1	0.000	0.000	0.000	0.000	0.000	0.000	0.000	0.000	0.000	0.000
TRINITY_DN1017889_c0_g1	0.000	0.000	0.000	0.000	0.000	0.000	0.000	0.000	0.000	0.000
TRINITY_DN101788_c0_g1	0.000	1.307	2.971	1.768	0.467	1.601	0.415	2.465	2.329	7.665
TRINITY_DN101788_c0_g2	0.000	0.000	0.000	0.850	0.894	0.000	0.000	0.000	0.000	0.000
TRINITY_DN101788_c1_g1	0.000	0.000	0.000	0.000	0.000	0.000	0.000	0.861	0.000	2.338
TRINITY_DN101788_c4_g1	0.000	0.000	0.000	0.000	0.829	0.000	0.000	0.000	0.000	0.000
TRINITY_DN1017890_c0_g1	0.000	0.000	0.000	0.000	0.000	0.000	0.000	0.000	0.000	0.000
TRINITY_DN1017893_c0_g1	0.000	0.000	0.000	0.000	0.530	0.000	0.000	0.000	1.551	0.000
TRINITY_DN1017895_c0_g1	0.000	0.000	0.000	0.000	0.000	0.000	0.000	0.000	0.000	0.000
TRINITY_DN1017896_c0_g1	0.000	0.000	0.000	0.000	0.000	0.000	0.000	0.000	0.000	0.000
TRINITY_DN1017898_c0_g1	0.000	0.000	0.000	0.000	0.000	0.000	0.000	0.000	0.000	0.000
TRINITY_DN1017899_c0_g1	0.000	0.000	0.000	0.930	0.000	0.000	0.000	0.000	0.572	0.000
TRINITY_DN101789_c0_g1	0.000	0.000	0.000	0.558	1.753	1.605	2.761	0.000	0.000	0.000
TRINITY_DN10178_c0_g1	0.000	0.000	0.000	0.000	0.000	0.000	0.000	0.000	0.000	0.000
TRINITY_DN10178_c1_g1	0.000	1.131	0.000	0.268	0.137	0.000	0.000	1.018	0.405	0.000
TRINITY_DN10178_c2_g2	0.000	0.000	0.000	0.000	0.343	0.000	0.000	0.000	0.526	0.000
TRINITY_DN10178_c2_g3	0.000	1.801	0.000	0.000	0.000	0.000	0.000	0.000	0.000	0.000
TRINITY_DN10178_c3_g1	0.000	0.000	0.000	0.000	0.000	0.000	1.959	0.000	0.622	0.000
TRINITY_DN10178_c6_g1	0.000	0.000	0.000	0.000	0.000	0.000	0.000	0.000	0.000	0.000
TRINITY_DN1017900_c0_g1	0.000	0.000	0.000	0.000	0.000	0.000	0.000	0.000	0.000	0.000
TRINITY_DN1017902_c0_g1	0.000	0.000	0.000	0.000	0.000	0.000	0.000	0.000	0.000	0.000
TRINITY_DN1017903_c0_g1	0.000	0.000	0.000	0.000	0.981	0.000	0.000	0.000	0.000	0.000
TRINITY_DN1017907_c0_g1	0.000	0.000	0.000	0.000	0.000	0.000	0.000	0.000	0.000	0.000
TRINITY_DN1017908_c0_g1	0.000	0.000	0.000	0.312	0.000	0.000	0.000	0.000	0.000	0.000
TRINITY_DN1017909_c0_g1	0.000	0.000	0.000	0.000	0.000	5.226	0.000	0.000	0.000	0.000
TRINITY_DN101790_c0_g1	0.000	0.000	0.000	0.000	0.000	0.000	0.000	0.000	0.682	5.724
TRINITY_DN1017910_c0_g1	0.000	0.000	0.000	0.000	0.000	0.000	0.000	0.000	0.000	0.000
TRINITY_DN1017913_c0_g1	0.000	0.000	0.463	0.249	0.000	0.000	0.000	0.000	0.000	0.000
TRINITY_DN1017914_c0_g1	0.000	0.000	0.000	0.000	0.000	0.000	0.000	0.000	0.000	0.000
TRINITY_DN1017916_c0_g1	0.000	0.000	1.083	0.000	0.000	0.000	0.000	0.000	0.000	0.000
TRINITY_DN1017917_c0_g1	0.000	0.000	0.477	0.000	0.000	0.000	0.000	0.000	0.155	0.000
TRINITY_DN1017918_c0_g1	0.000	0.000	1.502	0.000	0.000	0.000	0.000	0.000	0.000	0.000
TRINITY_DN1017919_c0_g1	0.000	0.000	0.000	0.178	0.000	0.000	0.000	0.000	0.000	0.000
TRINITY_DN101791_c0_g1	0.000	0.471	0.000	0.000	0.000	0.939	0.000	0.000	0.000	0.000
TRINITY_DN1017920_c0_g1	0.000	0.000	0.000	0.248	0.000	0.000	0.000	0.000	0.000	0.000
TRINITY_DN1017922_c0_g1	0.000	0.000	0.000	0.000	0.000	0.000	0.000	0.000	0.000	0.000
TRINITY_DN1017924_c0_g1	0.000	0.000	0.000	0.364	0.000	2.555	0.000	0.000	0.109	1.843
TRINITY_DN1017926_c0_g1	0.000	0.000	0.000	0.000	0.000	0.000	0.000	0.000	0.000	0.000
TRINITY_DN1017927_c0_g1	0.000	0.000	0.000	0.000	0.000	0.000	0.000	0.000	0.000	0.000
TRINITY_DN1017929_c0_g1	0.000	0.000	0.481	0.777	0.000	0.000	0.000	0.000	0.156	0.000
TRINITY_DN101792_c0_g1	0.000	0.438	0.000	0.000	1.188	0.000	0.000	0.000	0.000	0.000
TRINITY_DN101792_c0_g2	0.000	0.000	1.427	0.000	0.000	2.205	0.000	0.000	0.000	0.000
TRINITY_DN101792_c1_g1	0.000	0.000	0.000	0.000	0.000	0.000	0.000	0.000	0.000	0.000
TRINITY_DN101792_c2_g1	0.000	0.000	0.000	0.000	0.000	0.000	0.000	0.000	0.000	0.000
TRINITY_DN1017932_c1_g1	0.000	0.000	0.000	0.000	0.000	0.000	0.000	0.000	0.000	0.000
TRINITY_DN1017933_c0_g1	0.000	0.000	0.000	0.000	0.000	0.000	0.000	0.000	0.000	0.000
TRINITY_DN1017934_c0_g1	0.000	0.000	0.000	0.000	0.000	0.000	0.000	0.000	0.282	0.000
TRINITY_DN1017935_c0_g1	0.000	0.000	0.000	0.000	0.000	0.000	0.000	0.000	0.000	0.000
TRINITY_DN1017937_c0_g1	0.000	0.000	0.000	0.000	0.000	0.000	0.000	0.000	0.268	0.000
TRINITY_DN1017938_c0_g1	0.000	0.000	0.540	0.000	0.593	0.000	0.000	0.000	0.195	0.000
TRINITY_DN101793_c0_g2	0.000	0.000	0.000	0.000	0.000	0.000	0.000	0.000	0.000	0.000
TRINITY_DN101793_c1_g2	16.067	0.000	0.000	0.000	0.000	0.000	0.000	0.000	0.427	0.000
TRINITY_DN101793_c3_g1	0.000	0.000	0.000	0.000	0.000	0.000	0.000	0.000	0.000	0.000
TRINITY_DN101793_c5_g1	0.000	0.000	0.000	0.921	0.973	0.000	0.000	0.000	0.000	0.000
TRINITY_DN101793_c6_g1	0.000	0.000	0.000	0.000	1.857	0.000	0.000	0.000	0.000	0.000
TRINITY_DN1017941_c0_g1	0.000	0.000	0.000	0.000	0.000	0.000	0.000	0.000	0.000	0.000
TRINITY_DN1017943_c0_g1	0.000	0.000	0.993	0.360	0.916	0.000	0.000	0.000	0.433	0.000
TRINITY_DN1017944_c0_g1	0.000	0.000	0.000	0.000	0.000	0.000	0.000	0.000	1.322	0.000
TRINITY_DN1017946_c0_g1	0.000	2.254	0.000	0.788	0.000	0.000	0.000	0.000	0.000	0.000
TRINITY_DN1017947_c0_g1	0.000	0.000	0.000	0.000	0.000	0.000	0.000	0.000	0.107	0.000
TRINITY_DN1017948_c0_g1	0.000	0.000	0.000	0.232	0.000	0.000	0.000	0.000	0.365	0.000
TRINITY_DN1017949_c0_g1	0.000	0.000	0.238	0.260	0.000	0.000	0.000	0.000	0.000	0.000
TRINITY_DN101794_c1_g1	0.000	0.000	0.000	0.000	0.000	6.204	0.000	0.000	0.000	0.000
TRINITY_DN1017950_c0_g1	0.000	0.000	0.000	0.000	0.000	0.000	0.000	0.000	0.447	0.000
TRINITY_DN1017951_c0_g1	0.000	0.000	0.000	0.000	0.000	0.000	0.000	0.000	0.000	0.000
TRINITY_DN1017952_c0_g1	0.000	0.000	0.000	0.000	0.000	0.000	0.000	0.000	0.000	0.000
TRINITY_DN1017954_c0_g1	0.000	0.000	0.000	0.000	0.000	0.000	0.000	0.000	0.000	0.000
TRINITY_DN1017956_c0_g1	0.000	0.000	0.000	0.000	0.000	0.000	0.000	0.000	0.000	0.000
TRINITY_DN101795_c0_g1	0.000	0.000	0.000	0.000	0.837	2.287	0.000	0.000	0.817	8.094
TRINITY_DN101795_c0_g2	0.000	0.000	0.000	0.724	0.591	3.252	2.385	2.171	0.305	0.000
TRINITY_DN1017960_c0_g1	0.000	0.000	0.000	0.828	0.000	0.000	0.000	0.000	0.000	0.000
TRINITY_DN1017962_c0_g1	0.000	0.000	0.000	2.053	0.000	1.016	0.000	0.000	0.640	0.000
TRINITY_DN1017963_c0_g1	0.000	0.000	0.000	0.000	0.000	2.539	0.000	0.000	0.000	0.000
TRINITY_DN1017964_c0_g1	0.000	0.000	0.000	0.000	0.000	0.000	0.000	0.000	0.000	0.000
TRINITY_DN1017965_c0_g1	0.000	0.000	0.000	0.000	0.000	0.000	0.000	0.000	0.310	0.000
TRINITY_DN1017967_c0_g1	0.000	0.000	0.000	0.000	0.000	0.000	0.000	0.000	0.000	0.000
TRINITY_DN101796_c1_g1	0.000	0.000	1.679	0.896	0.000	0.000	2.215	0.000	0.000	0.000
TRINITY_DN1017970_c0_g1	0.000	0.000	0.000	0.000	0.155	0.000	0.000	0.000	0.000	0.000
TRINITY_DN1017971_c0_g1	0.000	0.000	1.219	0.000	0.686	0.000	0.000	0.000	0.000	0.000
TRINITY_DN1017974_c0_g1	0.000	0.000	0.000	0.000	0.000	0.000	0.000	0.000	0.000	0.000
TRINITY_DN1017976_c0_g1	0.000	0.000	0.000	0.000	1.804	0.000	0.000	0.000	0.000	0.000
TRINITY_DN1017977_c0_g1	0.000	1.745	0.000	0.000	0.211	0.000	0.000	0.000	0.124	0.000
TRINITY_DN1017978_c0_g1	0.000	0.000	0.000	0.000	0.000	0.000	0.000	0.000	0.000	0.000
TRINITY_DN1017979_c0_g1	0.000	0.000	3.087	0.000	0.000	0.000	0.000	0.000	0.000	0.000
TRINITY_DN101797_c0_g1	0.000	0.000	0.000	0.000	0.000	0.000	0.000	0.000	0.000	0.000
TRINITY_DN1017980_c0_g1	0.000	0.000	0.000	0.000	0.000	0.000	0.000	0.000	0.000	0.000
TRINITY_DN1017982_c0_g1	0.000	0.000	0.000	0.000	0.000	0.000	0.000	0.000	0.000	0.000
TRINITY_DN1017983_c0_g1	0.000	0.280	0.182	0.100	0.102	0.000	0.492	0.000	0.121	0.000
TRINITY_DN1017984_c0_g1	0.000	0.000	0.000	0.000	0.000	0.000	0.000	0.000	0.557	0.000
TRINITY_DN1017985_c0_g1	0.000	0.000	0.000	0.000	0.000	0.000	0.000	0.000	0.000	0.000
TRINITY_DN1017986_c0_g1	0.000	0.000	0.000	0.000	0.000	0.000	0.000	0.000	0.091	0.000
TRINITY_DN1017988_c0_g1	0.000	0.000	0.000	0.000	0.000	0.000	0.000	0.000	0.453	0.000
TRINITY_DN1017989_c0_g1	0.000	0.000	0.000	0.000	0.322	0.000	0.000	0.000	0.095	0.000
TRINITY_DN101798_c0_g2	0.000	0.000	0.000	0.000	0.000	0.000	0.000	0.000	0.000	0.000
TRINITY_DN101798_c1_g1	0.000	0.000	0.000	0.000	0.129	0.000	0.000	0.000	0.000	0.000
TRINITY_DN1017990_c0_g1	0.000	0.000	0.000	0.000	1.009	0.000	0.000	0.000	0.297	0.000
TRINITY_DN1017991_c0_g1	0.000	0.000	0.000	0.000	0.000	4.857	0.000	0.000	0.000	0.000
TRINITY_DN1017992_c0_g1	0.000	0.000	0.000	0.249	0.514	0.000	0.000	0.320	0.151	0.852
TRINITY_DN1017994_c0_g1	0.000	0.000	0.000	0.000	0.000	0.000	0.000	0.000	0.000	0.000
TRINITY_DN1017995_c0_g1	0.000	0.000	0.000	0.000	0.000	0.000	1.669	0.000	0.000	0.000
TRINITY_DN1017997_c0_g1	0.000	0.000	0.000	0.000	1.789	0.000	0.000	0.000	0.522	0.000
TRINITY_DN1017998_c0_g1	0.000	2.312	0.000	0.272	0.557	0.000	0.000	0.000	0.000	0.000
TRINITY_DN1017999_c0_g1	0.000	0.000	3.249	0.000	1.218	0.000	0.000	2.230	0.000	0.000
TRINITY_DN101799_c0_g1	0.000	0.000	0.000	0.000	0.754	1.048	0.000	0.000	0.196	0.000
TRINITY_DN10179_c0_g1	3.593	0.735	1.770	1.865	1.970	0.682	0.817	0.000	1.899	0.000
TRINITY_DN10179_c1_g1	0.000	0.000	0.000	2.301	2.755	6.614	0.000	0.000	0.469	0.000
TRINITY_DN1017_c0_g1	11.382	8.900	9.644	6.268	8.408	9.090	6.447	5.245	6.789	6.908
TRINITY_DN1017_c0_g3	2.040	1.311	2.443	1.729	5.080	1.915	3.460	2.992	0.802	1.917
TRINITY_DN1017_c17_g1	0.000	0.000	0.000	0.782	1.644	0.000	0.000	0.000	0.000	0.000
TRINITY_DN1017_c1_g1	0.000	7.108	5.400	3.404	4.819	4.848	2.173	3.659	2.561	0.000
TRINITY_DN1017_c1_g2	0.000	0.000	1.288	0.000	1.066	0.000	0.000	0.000	0.000	0.000
TRINITY_DN1017_c2_g1	0.000	0.000	0.000	0.000	0.915	0.000	0.000	0.000	0.000	0.000
TRINITY_DN1017_c30_g1	0.000	0.000	0.000	0.000	0.000	0.000	0.000	0.000	0.000	0.000
TRINITY_DN1017_c4_g1	2.962	10.576	1.096	0.453	3.114	2.120	2.497	3.722	2.946	7.523
TRINITY_DN1017_c5_g1	0.000	0.000	0.000	0.000	0.000	0.000	1.421	1.233	0.215	0.000
TRINITY_DN1017_c7_g1	0.000	2.444	2.725	1.516	3.630	2.632	0.000	2.501	6.042	0.000
TRINITY_DN1017_c9_g1	0.000	0.000	0.000	0.000	0.000	0.000	0.000	0.000	1.326	0.000
TRINITY_DN1018001_c0_g1	0.000	0.000	0.000	0.000	0.000	0.000	0.000	0.000	0.000	0.000
TRINITY_DN1018003_c0_g1	0.000	0.000	0.000	0.000	0.000	0.000	0.000	0.000	0.000	0.000
TRINITY_DN1018004_c0_g1	0.000	0.000	0.000	0.000	1.587	0.000	0.000	0.000	0.000	0.000
TRINITY_DN1018005_c0_g1	0.000	0.999	0.000	0.000	0.000	1.989	0.000	0.000	0.011	0.000
TRINITY_DN1018007_c0_g1	0.000	0.000	0.813	0.000	0.451	0.000	0.000	0.000	0.529	0.000
TRINITY_DN101800_c0_g1	13.812	3.276	6.685	0.383	1.556	0.000	0.000	0.694	0.666	7.483
TRINITY_DN101800_c0_g2	0.000	0.000	3.091	4.556	3.040	2.200	1.889	0.000	2.322	0.000
TRINITY_DN1018011_c0_g1	0.000	0.000	0.000	0.000	0.000	0.000	0.000	0.000	0.000	0.000
TRINITY_DN1018013_c0_g1	0.000	0.000	0.000	0.000	0.000	1.337	0.000	0.000	0.000	0.000
TRINITY_DN1018014_c0_g1	0.000	0.000	0.000	0.000	0.000	0.000	0.000	0.000	0.000	0.000
TRINITY_DN1018017_c0_g1	0.000	0.000	0.000	0.000	0.000	0.000	0.000	0.000	0.000	0.000
TRINITY_DN1018018_c0_g1	0.000	0.000	0.000	0.000	1.682	0.000	0.000	0.000	0.000	0.000
TRINITY_DN101801_c0_g2	0.000	0.000	0.000	0.000	0.000	0.000	0.000	0.000	0.000	0.000
TRINITY_DN101801_c1_g1	0.000	0.000	1.057	0.252	0.649	0.000	0.622	0.000	0.387	0.000
TRINITY_DN101801_c2_g1	0.000	0.000	0.000	0.000	0.000	0.000	0.000	0.981	0.000	2.674
TRINITY_DN101801_c3_g1	0.000	0.000	0.000	0.088	0.362	0.000	0.000	0.000	0.000	0.000
TRINITY_DN101801_c4_g1	0.000	0.000	2.240	0.000	0.631	0.000	0.000	0.000	0.736	0.000
TRINITY_DN101801_c6_g1	0.000	0.000	0.000	0.754	0.000	0.000	0.000	0.000	0.462	0.000
TRINITY_DN1018020_c0_g1	9.171	0.000	0.770	0.411	0.000	0.000	0.000	0.000	0.000	0.000
TRINITY_DN1018022_c0_g1	0.000	0.000	0.000	0.000	1.118	0.000	0.000	0.000	0.403	0.000
TRINITY_DN1018023_c0_g1	0.000	0.000	0.000	0.000	0.495	0.000	0.000	0.000	0.000	0.000
TRINITY_DN1018024_c0_g1	0.000	0.000	0.000	0.000	0.000	0.000	0.000	0.000	0.000	0.000
TRINITY_DN1018027_c0_g1	0.000	0.000	0.000	0.000	0.000	1.573	0.000	0.000	0.000	0.000
TRINITY_DN1018029_c0_g1	0.000	0.000	0.000	0.000	0.000	0.000	0.000	0.000	0.000	0.000
TRINITY_DN101802_c0_g1	18.225	0.000	0.000	0.000	0.000	0.000	0.000	0.000	0.476	0.000
TRINITY_DN101802_c0_g2	0.000	0.000	0.000	0.000	0.000	0.000	0.000	0.000	0.000	0.000
TRINITY_DN1018030_c0_g1	0.000	0.000	0.000	1.234	0.000	0.000	0.000	0.000	0.000	0.000
TRINITY_DN1018031_c0_g1	0.000	0.000	0.196	0.000	0.000	0.000	0.000	0.000	0.000	0.000
TRINITY_DN1018033_c0_g1	0.000	0.000	0.000	0.000	0.000	0.000	0.000	0.000	0.000	0.000
TRINITY_DN1018034_c0_g1	0.000	0.000	0.000	0.000	0.000	0.000	0.000	0.000	0.329	2.791
TRINITY_DN1018036_c0_g1	0.000	0.000	1.143	0.000	0.000	0.000	0.000	0.000	0.753	0.000
TRINITY_DN1018037_c0_g1	0.000	2.330	0.000	0.000	1.267	1.172	0.000	0.000	0.000	0.000
TRINITY_DN1018038_c0_g1	0.000	0.000	0.000	0.751	0.512	0.000	0.000	0.939	0.000	0.000
TRINITY_DN101803_c0_g1	0.000	0.000	0.000	0.888	0.936	0.000	0.000	0.000	0.546	0.000
TRINITY_DN1018040_c0_g1	0.000	0.000	0.318	0.000	0.176	0.970	0.000	0.000	0.000	0.000
TRINITY_DN1018041_c0_g1	0.000	0.000	0.000	0.000	0.000	0.000	0.000	0.000	0.000	0.000
TRINITY_DN1018042_c0_g1	0.000	0.000	0.000	0.316	0.000	0.000	0.000	0.000	0.286	0.000
TRINITY_DN1018047_c0_g1	0.000	0.000	0.751	0.800	0.000	0.000	0.000	0.000	0.000	0.000
TRINITY_DN1018048_c0_g1	0.000	0.000	0.000	0.000	0.271	0.183	0.000	0.000	0.000	0.000
TRINITY_DN1018049_c0_g1	0.000	0.000	0.000	0.000	0.000	0.000	0.000	0.000	0.000	0.000
TRINITY_DN101804_c0_g1	0.000	0.000	0.000	0.000	0.000	0.000	0.000	0.000	0.555	0.000
TRINITY_DN101804_c0_g2	0.000	0.000	0.710	0.000	0.786	2.175	0.000	1.432	0.000	0.000
TRINITY_DN101804_c1_g1	0.000	0.000	0.000	0.000	0.000	0.000	0.000	0.000	0.536	0.000
TRINITY_DN101804_c2_g1	0.000	0.000	0.000	2.039	0.000	0.000	0.000	0.000	1.059	0.000
TRINITY_DN101804_c4_g1	0.000	0.000	0.000	0.000	0.000	0.000	0.000	0.000	0.000	0.000
TRINITY_DN101804_c5_g1	0.000	0.000	0.382	0.000	0.000	0.000	0.000	0.776	0.000	0.000
TRINITY_DN101804_c6_g1	0.000	1.152	1.125	0.513	0.630	0.300	0.000	0.393	0.000	2.099
TRINITY_DN101804_c7_g1	6.288	4.078	0.000	0.209	0.000	0.000	0.000	0.000	0.000	0.000
TRINITY_DN101804_c8_g1	21.751	15.591	1.394	160.420	0.804	0.000	3.935	0.000	0.448	31.863
TRINITY_DN1018050_c0_g1	0.000	0.000	0.000	0.828	0.000	0.000	0.000	0.000	1.015	0.000
TRINITY_DN1018051_c0_g1	0.000	0.000	0.000	0.000	0.272	0.755	0.000	0.000	0.000	0.000
TRINITY_DN1018053_c0_g1	0.000	0.000	0.000	0.000	0.000	0.000	0.000	0.000	0.360	0.000
TRINITY_DN1018054_c0_g1	0.000	0.000	0.000	0.000	0.000	0.000	0.000	0.000	0.000	0.000
TRINITY_DN1018055_c0_g1	0.000	1.512	0.000	0.000	0.000	0.000	0.000	1.001	0.000	0.000
TRINITY_DN1018057_c0_g1	9.534	0.000	0.000	0.426	0.443	0.000	2.110	0.000	0.260	0.000
TRINITY_DN1018059_c0_g1	0.000	0.000	0.000	0.000	0.864	0.952	0.000	0.000	0.000	0.000
TRINITY_DN1018062_c0_g1	0.000	0.000	0.000	0.000	0.000	0.000	0.000	0.000	0.000	0.000
TRINITY_DN1018063_c0_g1	0.000	16.220	2.773	3.643	5.463	2.331	5.998	7.661	4.678	12.469
TRINITY_DN1018065_c0_g1	0.000	0.000	0.000	0.000	0.000	0.000	0.000	0.000	0.000	0.000
TRINITY_DN1018066_c0_g1	0.000	0.000	0.000	0.000	0.000	0.000	0.000	0.000	0.000	0.000
TRINITY_DN1018067_c0_g1	0.000	0.000	1.456	0.000	0.403	0.000	0.000	1.470	0.236	0.000
TRINITY_DN1018068_c0_g1	0.000	0.000	0.000	0.000	0.000	0.000	1.105	0.000	0.000	0.000
TRINITY_DN1018071_c0_g1	0.000	0.000	0.000	0.101	0.104	0.000	0.000	0.777	0.431	0.000
TRINITY_DN1018072_c0_g1	0.000	0.000	1.113	0.000	0.000	0.000	0.000	0.000	0.000	0.000
TRINITY_DN1018074_c0_g1	3.834	0.000	0.325	0.354	0.360	0.000	0.000	0.665	0.106	1.792
TRINITY_DN1018076_c0_g1	0.000	0.000	0.000	0.000	0.000	0.000	0.000	0.000	0.000	0.000
TRINITY_DN101807_c0_g1	0.000	0.000	0.000	0.522	0.507	0.000	0.000	1.859	0.000	0.000
TRINITY_DN101807_c0_g2	0.000	0.000	0.000	0.000	0.000	0.000	0.000	0.000	0.451	0.000
TRINITY_DN101807_c1_g1	0.000	0.000	0.000	0.000	0.000	0.000	0.000	0.000	0.000	0.000
TRINITY_DN1018080_c0_g1	0.000	0.000	0.000	0.000	2.733	0.000	0.000	0.000	0.000	0.000
TRINITY_DN1018082_c0_g1	0.000	0.000	0.000	0.000	1.021	0.000	0.000	1.870	0.000	0.000
TRINITY_DN1018084_c0_g1	0.000	0.000	0.000	1.828	0.000	0.000	0.000	0.000	0.000	0.000
TRINITY_DN1018087_c0_g1	0.000	0.000	0.242	0.264	0.000	0.737	0.652	0.000	0.080	0.000
TRINITY_DN1018089_c0_g1	0.000	0.000	0.328	0.000	0.182	1.501	0.000	0.000	0.000	0.000
TRINITY_DN1018090_c0_g1	0.000	0.000	0.000	1.330	0.000	0.000	0.000	0.000	0.000	0.000
TRINITY_DN1018092_c0_g1	0.000	0.000	0.000	0.000	0.000	0.000	0.000	0.000	0.259	0.000
TRINITY_DN1018093_c0_g1	0.000	0.000	0.000	0.000	0.000	0.000	0.000	0.000	0.000	0.000
TRINITY_DN1018094_c0_g1	0.000	0.575	0.000	0.000	0.000	0.000	0.000	0.000	0.000	0.000
TRINITY_DN1018094_c1_g1	0.000	1.414	0.000	0.491	0.000	5.685	0.000	0.000	0.301	0.000
TRINITY_DN1018097_c0_g1	0.000	0.000	0.000	0.000	0.000	0.000	0.000	0.000	0.000	0.000
TRINITY_DN1018098_c0_g1	0.000	0.000	0.000	0.000	0.000	0.000	0.000	0.000	0.133	0.000
TRINITY_DN1018098_c1_g1	7.563	0.000	0.000	0.000	0.354	0.992	0.000	0.000	0.000	0.000
TRINITY_DN101809_c0_g1	99.702	139.509	36.412	79.365	79.025	42.257	87.030	109.987	120.825	133.259
TRINITY_DN101809_c0_g2	0.000	0.000	0.000	0.000	0.808	0.000	0.000	0.000	0.000	0.000
TRINITY_DN101809_c0_g3	51.930	79.693	43.562	57.953	49.811	38.702	95.743	80.701	102.584	56.212
TRINITY_DN10180_c0_g1	36.710	109.069	43.814	52.587	55.317	83.524	84.352	83.510	83.678	92.648
TRINITY_DN10180_c0_g2	1.135	0.579	2.879	1.156	2.467	1.414	0.910	0.796	1.630	1.588
TRINITY_DN10180_c0_g3	0.000	0.555	0.000	3.008	2.284	4.567	8.080	1.493	1.680	0.000
TRINITY_DN10180_c1_g1	0.000	0.000	0.000	0.905	1.910	0.000	0.000	0.000	0.000	0.000
TRINITY_DN10180_c2_g1	2.199	0.562	0.000	0.758	0.730	3.317	1.947	0.693	1.202	1.026
TRINITY_DN10180_c3_g1	9.342	19.785	31.318	23.204	27.588	25.909	47.952	21.981	29.126	15.073
TRINITY_DN10180_c3_g2	0.000	1.089	2.912	1.132	1.930	1.737	1.699	1.549	1.250	1.236
TRINITY_DN10180_c4_g1	0.000	0.000	2.906	0.151	0.695	0.000	0.525	0.843	0.229	0.000
TRINITY_DN1018100_c0_g1	0.000	0.000	0.000	0.000	0.000	0.000	0.000	0.000	0.000	0.000
TRINITY_DN1018102_c0_g1	0.000	0.000	0.879	0.000	0.000	0.000	0.000	0.000	0.000	0.000
TRINITY_DN1018105_c0_g1	0.000	0.000	0.000	1.046	0.000	0.591	0.000	1.572	0.000	0.000
TRINITY_DN1018106_c0_g1	0.000	0.000	0.000	0.000	0.000	0.000	0.000	0.000	0.000	0.000
TRINITY_DN1018107_c0_g1	0.000	0.000	0.000	0.334	0.343	0.000	0.000	0.000	0.000	0.000
TRINITY_DN1018108_c0_g1	0.000	0.000	0.499	0.000	0.280	0.000	0.000	0.000	0.055	0.000
TRINITY_DN1018109_c0_g1	0.000	0.000	0.000	0.000	0.000	0.000	0.000	0.000	0.170	0.000
TRINITY_DN101810_c0_g1	0.000	0.000	0.000	0.000	0.000	0.000	0.000	0.000	1.083	0.000
TRINITY_DN101810_c1_g1	0.000	0.000	0.000	0.000	0.000	7.476	0.000	0.000	0.000	0.000
TRINITY_DN101810_c2_g1	0.000	4.345	0.000	1.167	1.845	0.000	0.000	0.000	0.659	0.000
TRINITY_DN101810_c2_g2	0.000	0.000	0.000	0.000	0.746	1.541	0.000	0.000	0.239	0.000
TRINITY_DN101810_c3_g1	0.000	0.000	0.000	0.000	0.000	0.000	0.000	0.000	0.000	0.000
TRINITY_DN101810_c4_g1	8.237	1.060	0.000	1.114	1.923	0.000	0.000	0.000	0.901	0.000
TRINITY_DN101810_c7_g1	0.000	0.000	0.000	0.000	0.000	0.000	0.000	0.000	0.000	0.000
TRINITY_DN1018110_c0_g1	0.000	0.000	0.000	0.000	0.000	1.562	0.000	0.000	0.000	0.000
TRINITY_DN1018111_c0_g1	0.000	0.000	0.000	0.264	0.000	0.000	0.000	0.000	0.440	0.000
TRINITY_DN1018112_c0_g1	0.000	0.945	0.621	0.000	0.000	0.000	0.000	0.000	0.000	0.000
TRINITY_DN1018113_c0_g1	0.000	0.000	0.000	0.000	0.000	0.000	0.000	0.000	0.000	0.000
TRINITY_DN1018115_c0_g1	0.000	0.000	0.000	1.822	0.635	0.000	0.000	2.323	0.371	0.000
TRINITY_DN1018116_c0_g1	0.000	0.000	0.000	0.289	0.000	0.000	0.000	0.000	0.174	2.951
TRINITY_DN101811_c0_g1	0.000	0.000	0.000	0.251	0.000	0.000	0.000	0.000	0.151	0.000
TRINITY_DN1018121_c0_g1	0.000	0.000	0.000	0.000	0.178	1.543	2.587	0.000	0.190	0.000
TRINITY_DN1018123_c0_g1	0.000	0.000	0.000	0.000	0.000	0.000	0.000	0.000	0.000	0.000
TRINITY_DN1018125_c0_g1	0.000	0.000	0.000	0.361	0.000	0.000	0.000	0.000	0.219	0.000
TRINITY_DN1018126_c0_g1	0.000	0.000	0.000	0.000	0.000	0.000	0.000	0.000	0.134	0.000
TRINITY_DN1018129_c0_g1	0.000	0.000	0.000	0.000	0.000	0.987	0.000	0.000	0.830	0.000
TRINITY_DN101812_c0_g1	0.000	0.000	0.000	0.000	0.000	0.000	1.754	0.000	0.371	0.000
TRINITY_DN101812_c0_g2	0.000	0.000	0.000	0.000	0.000	0.000	0.000	0.000	0.000	0.000
TRINITY_DN101812_c2_g1	0.000	0.000	0.000	0.000	0.000	0.000	0.000	0.000	0.000	0.000
TRINITY_DN1018130_c0_g1	0.000	0.000	0.000	0.926	0.000	0.000	0.000	0.000	0.000	0.000
TRINITY_DN1018131_c0_g1	0.000	0.000	0.000	0.000	0.000	0.000	0.000	0.000	0.000	0.000
TRINITY_DN1018132_c0_g1	0.000	0.000	0.000	0.000	0.000	0.000	0.000	0.000	0.225	0.000
TRINITY_DN1018133_c0_g1	0.000	0.000	0.000	0.000	0.000	0.000	0.000	0.000	0.000	0.000
TRINITY_DN1018134_c0_g1	0.000	0.000	0.000	0.000	0.000	0.000	0.000	0.000	0.000	0.000
TRINITY_DN1018138_c0_g1	0.000	0.000	0.000	0.507	0.000	0.000	0.000	0.000	0.620	0.000
TRINITY_DN101813_c0_g1	0.000	0.000	0.000	0.000	0.000	0.000	0.000	0.000	0.000	0.000
TRINITY_DN1018141_c0_g1	0.000	0.000	0.000	0.000	0.000	0.000	0.000	0.000	0.000	0.000
TRINITY_DN1018143_c0_g1	0.000	0.000	0.000	0.291	0.000	0.000	0.000	0.000	0.351	0.000
TRINITY_DN1018145_c0_g1	5.886	0.000	0.000	0.000	0.000	0.000	0.000	0.000	0.163	0.000
TRINITY_DN1018146_c0_g1	0.000	0.000	0.000	0.000	0.000	0.000	0.000	0.000	0.000	0.000
TRINITY_DN1018147_c0_g1	0.000	0.000	0.000	0.000	0.000	0.000	0.000	0.000	0.000	0.000
TRINITY_DN1018149_c0_g1	0.000	0.000	0.000	0.000	0.000	0.000	0.000	0.000	0.182	0.000
TRINITY_DN101814_c1_g1	0.000	0.000	0.000	0.000	0.000	0.000	0.000	0.000	0.000	0.000
TRINITY_DN1018150_c0_g1	0.000	0.000	0.000	0.000	0.000	1.134	0.000	0.000	0.121	0.000
TRINITY_DN1018151_c0_g1	0.000	0.000	0.000	0.408	0.000	0.000	0.000	0.000	0.123	0.000
TRINITY_DN1018152_c0_g1	0.000	0.000	0.000	0.220	0.449	0.000	0.000	0.000	0.000	0.000
TRINITY_DN1018153_c0_g1	0.000	0.000	0.000	0.000	0.000	0.000	0.000	0.000	0.000	0.000
TRINITY_DN1018154_c0_g1	0.000	0.000	0.000	0.000	0.000	0.000	0.000	0.000	0.000	0.000
TRINITY_DN1018156_c0_g1	0.000	0.000	0.000	0.300	0.000	0.000	0.000	0.000	0.000	0.000
TRINITY_DN1018157_c0_g1	0.000	5.697	0.000	0.000	0.000	0.000	0.000	0.000	0.000	0.000
TRINITY_DN1018161_c0_g1	0.000	0.000	0.000	0.238	0.000	0.000	0.000	0.000	0.287	2.419
TRINITY_DN1018162_c0_g1	0.000	0.000	0.000	0.000	0.389	0.000	0.000	0.000	0.000	0.000
TRINITY_DN1018164_c0_g1	0.000	0.000	0.000	0.000	0.000	0.000	0.000	0.000	0.000	0.000
TRINITY_DN1018167_c0_g1	0.000	0.000	0.000	0.234	0.000	0.663	0.000	0.000	0.000	0.000
TRINITY_DN1018168_c0_g1	0.000	0.000	1.018	0.000	0.000	1.562	0.000	2.082	0.332	0.000
TRINITY_DN1018169_c0_g1	0.000	0.000	0.000	0.000	0.000	0.000	0.000	0.000	0.000	3.155
TRINITY_DN101816_c0_g1	0.000	0.000	0.774	0.000	0.000	0.000	0.000	0.000	0.000	0.000
TRINITY_DN101816_c1_g1	0.000	0.000	0.000	0.000	0.000	0.000	0.000	0.000	0.000	0.000
TRINITY_DN101816_c2_g1	0.000	0.000	0.000	0.000	0.000	0.000	0.000	0.000	0.933	0.000
TRINITY_DN101816_c3_g1	0.000	0.000	0.630	0.000	0.000	0.000	0.000	0.000	0.000	0.000
TRINITY_DN101816_c4_g1	0.000	0.000	0.000	0.000	0.000	0.000	0.000	0.000	0.000	0.000
TRINITY_DN101816_c5_g1	0.000	0.000	0.000	0.000	4.672	0.000	0.000	0.000	0.390	0.000
TRINITY_DN1018171_c0_g1	0.000	0.000	0.000	0.000	0.000	0.000	0.000	0.000	0.000	0.000
TRINITY_DN1018173_c0_g1	0.000	1.631	0.000	1.151	0.000	0.000	0.000	0.000	0.521	0.000
TRINITY_DN1018175_c0_g1	0.000	0.000	0.000	0.000	0.561	3.084	0.000	0.000	0.000	0.000
TRINITY_DN1018177_c0_g1	0.000	0.000	0.257	0.141	0.072	0.195	0.348	0.546	0.172	0.000
TRINITY_DN101817_c0_g1	0.000	0.000	0.186	0.109	0.321	0.282	0.504	0.199	0.281	0.000
TRINITY_DN101817_c1_g1	0.000	0.000	0.000	0.000	0.000	0.000	0.000	0.000	0.000	0.000
TRINITY_DN101817_c2_g2	0.000	0.000	0.000	0.000	0.000	0.000	0.000	0.000	0.000	0.000
TRINITY_DN101817_c2_g4	0.000	0.000	0.000	0.000	0.000	0.000	0.000	0.000	0.000	0.000
TRINITY_DN101817_c3_g2	0.000	0.000	1.381	0.000	0.000	0.000	0.000	0.000	0.454	0.000
TRINITY_DN101817_c4_g1	0.000	1.243	0.000	0.000	0.000	0.000	0.000	1.649	0.265	0.000
TRINITY_DN101817_c5_g1	0.000	0.791	0.000	0.276	0.381	0.000	0.000	0.000	0.000	0.000
TRINITY_DN1018180_c0_g1	0.000	0.000	0.000	0.000	0.000	0.000	0.000	5.783	0.000	0.000
TRINITY_DN1018184_c0_g1	14.710	0.000	2.384	0.000	0.000	0.000	0.000	0.000	0.000	0.000
TRINITY_DN1018185_c0_g1	0.000	0.000	0.000	0.000	0.000	0.000	0.000	0.000	0.000	0.000
TRINITY_DN1018187_c0_g1	0.000	0.000	0.000	0.000	0.000	0.000	0.000	0.000	0.000	0.000
TRINITY_DN1018189_c0_g1	0.000	0.000	0.000	0.000	0.000	0.000	0.000	0.000	0.000	0.000
TRINITY_DN101818_c0_g1	0.000	0.000	0.000	0.000	0.000	0.000	1.131	0.000	0.138	0.000
TRINITY_DN1018190_c0_g1	0.000	0.000	0.000	0.000	0.000	0.000	0.000	0.000	0.000	0.000
TRINITY_DN1018193_c0_g1	0.000	0.000	0.568	0.000	0.000	0.000	0.000	0.000	0.000	0.000
TRINITY_DN1018194_c0_g1	0.000	0.000	0.000	0.000	0.330	0.000	0.000	0.000	0.000	0.000
TRINITY_DN1018195_c0_g1	0.000	0.000	0.000	0.000	0.000	0.000	0.000	0.000	0.000	0.000
TRINITY_DN1018196_c0_g1	0.000	0.000	0.000	0.000	0.000	0.000	0.000	0.000	0.408	0.000
TRINITY_DN1018197_c0_g1	0.000	0.000	0.000	0.000	0.000	0.000	0.000	0.000	0.000	0.000
TRINITY_DN101819_c0_g1	0.000	0.000	0.000	0.000	0.000	0.000	0.000	0.000	0.250	0.000
TRINITY_DN10181_c0_g1	0.000	2.875	3.642	9.208	7.338	5.203	7.567	11.125	9.194	8.784
TRINITY_DN1018200_c0_g1	0.000	0.000	0.000	0.000	0.000	0.000	0.000	0.000	0.386	0.000
TRINITY_DN1018201_c0_g1	0.000	0.000	0.000	0.000	0.000	0.000	0.000	0.000	0.081	0.000
TRINITY_DN1018202_c0_g1	0.000	0.000	0.000	0.000	0.000	0.000	0.000	0.000	0.000	0.000
TRINITY_DN1018206_c0_g1	0.000	0.000	0.673	0.000	0.000	0.000	0.000	0.000	0.000	0.000
TRINITY_DN1018207_c0_g1	0.000	0.478	0.000	0.440	0.449	0.000	0.000	0.000	0.313	0.000
TRINITY_DN1018208_c0_g1	0.000	4.302	0.000	0.000	0.000	0.000	0.000	0.000	0.465	0.000
TRINITY_DN1018210_c0_g1	0.000	0.000	0.000	0.000	0.325	0.000	0.787	0.000	0.000	0.000
TRINITY_DN1018212_c0_g1	0.000	0.000	0.000	0.000	0.000	0.000	0.000	0.000	0.000	0.000
TRINITY_DN1018215_c0_g1	0.000	0.000	0.000	0.000	0.000	0.000	0.000	0.000	0.000	0.000
TRINITY_DN1018216_c0_g1	0.000	0.000	0.000	0.000	0.250	0.692	0.000	0.000	0.000	0.000
TRINITY_DN1018217_c0_g1	0.000	0.000	0.000	0.000	0.000	0.000	0.000	0.000	0.000	0.000
TRINITY_DN1018218_c0_g1	0.000	0.000	0.000	0.084	0.000	0.000	0.000	0.000	0.077	0.000
TRINITY_DN1018219_c0_g1	0.000	1.044	0.000	0.000	0.000	0.000	0.000	0.000	0.222	0.000
TRINITY_DN101821_c0_g1	0.000	0.000	0.000	0.000	0.000	0.000	0.000	0.000	0.000	0.000
TRINITY_DN101821_c1_g1	0.000	0.000	0.000	0.327	1.116	0.000	0.000	0.000	0.681	0.000
TRINITY_DN1018220_c0_g1	0.000	0.000	0.000	0.000	0.000	0.000	2.716	0.000	0.000	0.000
TRINITY_DN1018221_c0_g1	0.000	0.000	0.000	0.000	0.000	0.000	0.000	0.560	0.179	0.000
TRINITY_DN1018222_c0_g1	0.000	0.000	0.000	0.000	0.000	0.000	0.000	0.000	0.000	0.000
TRINITY_DN1018223_c0_g1	0.000	0.000	2.172	0.000	0.000	0.000	0.000	0.000	0.000	0.000
TRINITY_DN1018225_c0_g1	0.000	0.000	2.628	0.000	0.000	0.000	0.000	0.000	0.433	0.000
TRINITY_DN1018227_c0_g1	0.000	0.000	0.000	0.000	0.000	0.000	0.000	0.000	0.000	0.000
TRINITY_DN1018228_c0_g1	0.000	0.000	2.706	0.000	0.000	0.000	0.000	0.000	0.000	0.000
TRINITY_DN101822_c0_g1	0.000	0.000	0.000	0.000	0.000	0.000	0.000	0.000	0.000	0.000
TRINITY_DN101822_c1_g1	0.000	0.000	0.000	0.000	0.000	0.000	0.000	0.000	0.000	0.000
TRINITY_DN1018232_c0_g1	0.000	0.000	0.000	0.000	0.000	0.000	0.000	0.000	0.000	0.000
TRINITY_DN1018233_c0_g1	0.000	0.000	0.000	0.000	0.000	1.533	0.000	0.000	0.219	0.000
TRINITY_DN1018234_c0_g1	0.000	0.891	0.586	0.314	0.000	0.000	0.000	0.000	0.000	0.000
TRINITY_DN1018236_c0_g1	0.000	0.000	0.000	0.000	0.000	0.000	0.000	0.000	0.000	0.000
TRINITY_DN1018237_c0_g1	0.000	0.000	0.000	0.000	0.000	0.000	0.565	0.000	0.000	0.000
TRINITY_DN1018239_c0_g1	0.000	0.000	1.067	0.000	0.000	0.000	0.000	0.000	0.000	0.000
TRINITY_DN101823_c0_g1	0.000	0.000	0.000	0.000	0.000	0.000	0.000	2.848	0.229	0.000
TRINITY_DN101823_c0_g2	0.000	0.000	0.000	0.000	0.000	0.000	0.000	0.000	0.000	0.000
TRINITY_DN101823_c1_g1	0.000	0.000	0.000	0.905	0.000	0.000	0.000	0.000	0.000	0.000
TRINITY_DN101823_c1_g3	0.000	0.000	0.000	0.000	0.000	0.000	0.000	0.000	0.000	0.000
TRINITY_DN101823_c1_g4	0.000	1.603	1.462	0.570	0.816	1.270	1.689	0.000	2.143	0.000
TRINITY_DN101823_c2_g1	0.000	0.000	0.000	1.414	0.000	5.439	0.000	0.000	0.000	0.000
TRINITY_DN101823_c4_g1	0.000	0.000	0.000	0.000	0.000	0.000	0.000	0.000	0.000	0.000
TRINITY_DN1018240_c0_g1	0.000	0.000	0.000	0.000	0.381	0.000	3.632	0.000	0.223	0.000
TRINITY_DN1018241_c0_g1	0.000	0.000	0.000	0.000	0.000	0.000	0.000	0.000	0.000	0.000
TRINITY_DN1018242_c0_g1	0.000	0.000	0.000	0.000	0.307	0.000	0.000	0.000	0.362	0.000
TRINITY_DN1018243_c0_g1	2.163	0.000	0.180	0.098	0.172	0.000	0.486	0.000	0.057	0.000
TRINITY_DN1018244_c0_g1	0.000	0.000	0.000	0.000	0.000	0.000	0.000	0.000	0.000	0.000
TRINITY_DN1018245_c0_g1	0.000	0.000	0.000	0.000	0.000	0.000	0.000	0.000	0.437	0.000
TRINITY_DN1018249_c0_g1	0.000	0.000	0.000	0.000	0.000	0.000	0.000	0.000	0.000	0.000
TRINITY_DN1018250_c0_g1	0.000	0.000	3.366	0.000	0.000	0.000	0.000	0.000	0.557	0.000
TRINITY_DN1018252_c0_g1	0.000	0.000	0.000	0.000	0.000	0.000	0.000	0.000	0.487	0.000
TRINITY_DN1018254_c0_g1	0.000	0.000	0.000	0.000	0.000	0.000	0.000	0.000	1.311	0.000
TRINITY_DN1018257_c1_g1	0.000	0.000	0.451	0.000	0.000	0.000	0.000	0.000	0.000	0.000
TRINITY_DN1018258_c0_g1	0.000	0.000	0.000	0.000	0.322	0.000	0.000	0.000	0.000	0.000
TRINITY_DN1018260_c0_g1	0.000	0.000	0.000	0.000	0.000	0.000	0.839	0.000	0.000	0.000
TRINITY_DN1018261_c0_g1	0.000	0.605	1.840	0.882	0.266	2.098	1.064	1.648	0.851	0.000
TRINITY_DN1018263_c0_g1	0.000	2.795	0.000	0.000	0.000	0.000	0.000	0.000	0.000	0.000
TRINITY_DN1018265_c0_g1	0.000	0.000	0.000	0.000	0.879	0.000	0.000	0.000	0.000	0.000
TRINITY_DN1018266_c0_g1	0.000	0.000	0.000	0.000	0.000	0.000	0.000	0.000	0.205	0.000
TRINITY_DN1018267_c0_g1	0.000	0.000	0.000	0.000	0.000	0.000	0.000	0.000	0.000	0.000
TRINITY_DN101826_c0_g1	0.000	0.000	0.000	0.000	0.000	0.000	0.000	0.000	0.000	0.000
TRINITY_DN101826_c0_g2	0.000	0.000	0.000	0.000	0.000	0.000	0.000	0.000	0.000	0.000
TRINITY_DN101826_c0_g3	0.000	0.000	0.677	0.000	0.000	0.000	1.781	1.362	0.000	0.000
TRINITY_DN101826_c1_g1	0.000	0.000	0.000	0.000	0.000	0.000	0.000	0.000	0.000	0.000
TRINITY_DN101826_c3_g1	0.000	0.000	0.000	0.536	0.561	0.000	0.000	0.000	0.000	0.000
TRINITY_DN101826_c4_g1	18.359	0.000	0.000	0.000	0.000	0.000	0.000	0.000	0.000	0.000
TRINITY_DN1018271_c0_g1	0.000	0.000	0.309	0.000	0.000	0.000	0.000	0.000	0.331	0.000
TRINITY_DN1018273_c0_g1	0.000	0.000	0.000	0.000	0.000	0.000	0.000	0.000	0.000	0.000
TRINITY_DN1018274_c0_g1	0.000	0.000	0.000	0.000	0.000	0.000	0.000	0.000	0.000	0.000
TRINITY_DN1018275_c0_g1	0.000	0.000	0.000	0.000	0.536	0.000	0.000	0.000	0.000	0.000
TRINITY_DN1018276_c0_g1	0.000	0.000	0.000	0.494	0.000	0.000	0.000	0.000	0.000	0.000
TRINITY_DN1018277_c0_g1	0.000	1.127	0.000	0.000	0.410	0.000	0.000	0.000	0.240	0.000
TRINITY_DN1018278_c0_g1	0.000	0.000	0.472	0.254	0.000	0.000	0.000	0.000	0.000	0.000
TRINITY_DN101827_c0_g1	0.000	0.000	0.000	0.000	0.000	0.000	0.000	0.000	0.000	0.000
TRINITY_DN1018283_c0_g1	0.000	1.133	0.000	0.000	0.000	0.000	0.000	0.000	0.000	0.000
TRINITY_DN1018284_c0_g1	0.000	0.000	0.000	0.000	0.000	0.000	0.000	0.870	0.000	0.000
TRINITY_DN1018286_c0_g1	0.000	0.000	0.000	0.246	0.000	0.000	1.214	0.922	0.296	0.000
TRINITY_DN1018287_c0_g1	0.000	0.000	0.000	0.000	0.000	0.000	0.000	0.000	0.000	0.000
TRINITY_DN1018289_c0_g1	0.000	0.000	0.000	0.000	0.190	0.000	0.000	0.000	1.365	0.000
TRINITY_DN101828_c0_g1	0.000	0.000	0.000	0.000	0.000	0.000	0.000	0.000	0.000	0.000
TRINITY_DN1018291_c0_g1	0.000	0.000	0.000	0.365	0.000	1.017	0.000	0.464	0.074	0.000
TRINITY_DN1018293_c0_g1	0.000	0.000	0.000	0.000	0.000	0.000	0.000	0.000	0.000	0.000
TRINITY_DN1018294_c0_g1	0.000	0.000	0.000	0.000	0.000	0.000	0.000	2.914	0.462	0.000
TRINITY_DN1018295_c0_g1	0.000	0.000	0.000	0.000	1.857	0.000	0.000	3.433	0.000	0.000
TRINITY_DN1018297_c0_g1	0.000	0.000	1.599	0.000	0.443	0.000	0.000	0.000	0.260	0.000
TRINITY_DN1018298_c0_g1	0.000	0.000	0.000	0.000	0.000	0.000	0.000	0.000	0.000	0.000
TRINITY_DN1018299_c0_g1	0.000	0.000	0.000	0.000	0.000	0.000	0.000	0.000	0.000	0.000
TRINITY_DN101829_c0_g1	0.000	0.000	0.000	0.000	0.000	0.000	0.000	0.000	0.998	0.000
TRINITY_DN101829_c0_g2	57.013	97.722	92.778	77.263	84.301	84.125	104.238	95.539	98.156	72.392
TRINITY_DN101829_c0_g3	0.000	1.503	1.165	1.125	0.221	0.479	0.264	0.170	0.507	0.000
TRINITY_DN101829_c0_g5	0.000	0.799	2.560	1.694	1.024	0.928	0.481	0.000	0.384	0.000
TRINITY_DN101829_c3_g1	0.000	0.000	0.000	0.000	0.000	0.000	0.000	0.000	0.000	0.000
TRINITY_DN10182_c0_g1	0.000	0.701	0.000	0.000	0.144	0.560	0.837	0.329	0.283	0.872
TRINITY_DN10182_c0_g2	0.000	0.582	0.863	1.036	0.759	1.468	0.291	1.263	0.216	3.249
TRINITY_DN10182_c0_g3	0.000	0.000	0.000	1.397	0.487	0.000	0.000	0.000	0.000	0.000
TRINITY_DN1018300_c0_g1	0.000	0.000	0.000	0.000	0.000	0.000	0.000	0.000	0.000	0.000
TRINITY_DN1018303_c0_g1	0.000	0.000	0.000	0.000	0.000	1.306	0.000	0.000	0.277	0.000
TRINITY_DN1018304_c0_g1	0.000	0.000	0.000	0.000	1.522	0.000	0.000	0.000	0.000	0.000
TRINITY_DN1018305_c0_g1	0.000	0.000	0.000	0.000	0.000	0.000	0.000	0.000	0.000	0.000
TRINITY_DN1018306_c0_g1	0.000	0.000	0.246	0.000	0.000	0.000	0.000	0.509	0.162	0.000
TRINITY_DN1018307_c0_g1	0.000	0.000	0.000	0.000	0.000	0.000	0.000	0.000	0.000	0.000
TRINITY_DN1018308_c0_g1	0.000	0.000	0.000	0.000	0.000	5.370	0.000	0.000	0.000	0.000
TRINITY_DN1018309_c0_g1	0.000	0.488	0.159	0.261	0.178	0.000	0.429	0.000	0.106	0.000
TRINITY_DN101830_c0_g1	0.000	0.000	0.000	0.000	0.000	0.000	0.000	0.000	0.000	0.000
TRINITY_DN101830_c2_g1	0.000	0.000	0.530	0.000	0.000	0.000	0.000	0.000	0.291	0.000
TRINITY_DN101830_c2_g5	0.000	1.071	0.000	0.000	0.389	0.000	0.000	0.000	0.000	0.000
TRINITY_DN101830_c3_g1	0.000	0.000	0.000	0.000	0.000	0.000	3.464	0.000	0.000	0.000
TRINITY_DN101830_c4_g1	0.000	0.000	0.766	0.000	0.000	0.000	0.000	0.000	0.000	0.000
TRINITY_DN1018310_c0_g1	0.000	0.000	0.000	0.000	0.000	0.000	0.000	0.000	0.000	0.000
TRINITY_DN1018311_c0_g1	0.000	0.000	0.000	0.000	0.000	0.000	0.000	0.000	0.000	0.000
TRINITY_DN1018312_c0_g1	0.000	0.000	0.000	0.000	1.519	0.000	0.000	2.800	1.776	0.000
TRINITY_DN1018313_c0_g1	0.000	0.000	0.000	0.000	0.000	0.000	0.000	4.249	0.000	0.000
TRINITY_DN1018314_c0_g1	0.000	0.000	0.000	0.000	0.000	0.000	0.000	0.000	0.473	0.000
TRINITY_DN1018316_c0_g1	0.000	0.000	0.000	0.000	0.000	0.000	0.000	0.000	0.000	0.000
TRINITY_DN1018319_c0_g1	0.000	0.668	0.442	0.000	0.483	0.000	1.167	0.000	0.000	0.000
TRINITY_DN101831_c0_g1	0.000	0.000	0.000	0.000	0.000	0.000	0.000	0.000	0.000	0.000
TRINITY_DN101831_c0_g3	9.350	9.682	9.458	7.613	10.378	7.748	9.219	8.138	9.424	10.191
TRINITY_DN101831_c2_g1	0.000	1.968	0.469	0.420	1.000	1.429	0.000	0.000	0.253	0.000
TRINITY_DN1018320_c0_g1	0.000	0.000	0.000	0.000	0.000	0.000	0.000	0.000	0.000	0.000
TRINITY_DN1018321_c0_g1	0.000	0.000	0.000	0.000	0.000	0.000	0.000	0.000	0.000	0.000
TRINITY_DN1018322_c0_g1	0.000	0.000	0.000	0.000	0.320	0.000	0.000	1.170	0.188	0.000
TRINITY_DN1018324_c0_g1	0.000	0.000	0.000	0.000	0.000	0.000	0.591	0.000	0.145	0.000
TRINITY_DN1018325_c0_g1	0.000	0.000	0.000	0.000	0.000	0.000	0.000	0.000	0.000	0.000
TRINITY_DN1018326_c0_g1	0.000	0.000	0.000	0.000	0.000	0.000	0.000	0.000	0.567	0.000
TRINITY_DN1018328_c0_g1	0.000	0.000	0.000	0.000	0.000	1.146	0.000	0.000	0.000	0.000
TRINITY_DN1018330_c0_g1	0.000	0.000	0.000	0.000	0.000	0.000	0.000	0.000	0.454	0.000
TRINITY_DN1018333_c0_g1	0.000	0.000	0.000	0.000	0.000	0.675	0.000	0.000	0.143	0.000
TRINITY_DN1018335_c0_g1	0.000	0.000	0.000	1.024	0.000	0.000	0.000	0.000	0.207	0.000
TRINITY_DN1018336_c0_g1	0.000	0.000	0.000	0.000	0.000	0.000	0.000	1.650	0.000	0.000
TRINITY_DN1018337_c0_g1	0.000	0.000	0.673	0.000	0.000	0.000	0.000	0.000	0.653	0.000
TRINITY_DN101833_c0_g1	0.000	0.000	0.000	0.801	0.000	0.000	0.000	0.000	0.000	0.000
TRINITY_DN1018340_c0_g1	0.000	0.000	0.000	0.000	0.000	0.000	0.000	0.000	0.526	0.000
TRINITY_DN1018341_c0_g1	0.000	0.000	0.000	0.353	0.876	0.483	0.000	1.295	0.207	0.000
TRINITY_DN1018342_c0_g1	0.000	10.335	5.048	9.047	2.865	5.226	0.000	3.538	6.683	27.732
TRINITY_DN1018343_c0_g1	0.000	0.275	0.000	0.098	0.401	0.000	0.000	0.375	0.238	0.000
TRINITY_DN1018344_c0_g1	0.000	0.000	0.000	0.000	0.000	0.000	3.756	0.000	0.000	0.000
TRINITY_DN1018345_c0_g1	0.000	0.000	1.018	0.000	0.000	0.000	0.000	0.000	0.665	0.000
TRINITY_DN1018346_c0_g1	0.000	0.000	0.000	0.000	2.557	0.000	0.000	0.000	0.000	0.000
TRINITY_DN1018349_c0_g1	0.000	0.000	0.000	0.000	0.000	5.271	0.000	0.000	0.000	0.000
TRINITY_DN1018350_c0_g1	0.000	0.000	0.000	0.000	0.000	0.000	0.000	0.000	0.112	0.000
TRINITY_DN1018351_c0_g1	0.000	0.000	0.000	0.243	0.993	0.338	0.600	0.000	0.000	0.000
TRINITY_DN1018353_c0_g1	0.000	0.000	0.000	0.316	0.000	0.000	0.000	0.000	0.189	3.248
TRINITY_DN1018355_c0_g1	0.000	0.000	0.481	0.000	0.000	0.000	0.000	0.000	0.000	0.000
TRINITY_DN1018356_c0_g1	0.000	0.000	0.000	0.607	0.635	0.000	0.000	0.000	0.000	0.000
TRINITY_DN1018359_c0_g1	2.918	0.000	0.000	0.000	0.000	0.374	0.000	0.000	0.081	0.000
TRINITY_DN101835_c0_g1	0.000	0.000	0.000	0.000	0.000	0.000	0.000	0.000	0.000	0.000
TRINITY_DN1018362_c0_g1	0.000	0.000	0.000	0.000	0.000	0.000	0.000	0.000	0.000	0.000
TRINITY_DN1018363_c0_g1	0.000	0.000	0.000	0.000	0.000	0.000	0.000	0.000	0.000	0.000
TRINITY_DN1018364_c0_g1	0.000	0.000	0.000	0.000	0.000	0.000	0.000	0.000	0.000	0.000
TRINITY_DN1018366_c0_g1	0.000	0.000	5.215	0.000	0.000	0.000	0.000	0.000	0.000	0.000
TRINITY_DN1018367_c0_g1	0.000	0.000	0.000	0.000	0.000	0.000	0.000	0.000	0.000	0.000
TRINITY_DN1018368_c0_g1	0.000	0.000	2.628	0.000	0.000	0.000	0.000	0.000	0.000	0.000
TRINITY_DN1018369_c0_g1	0.000	0.000	0.000	0.000	0.000	0.000	0.000	0.000	0.000	0.000
TRINITY_DN101836_c0_g1	0.000	0.000	0.000	0.000	0.000	0.000	0.000	0.000	0.000	0.000
TRINITY_DN1018371_c0_g1	0.000	0.000	0.000	0.000	0.000	0.000	0.000	0.000	0.000	0.000
TRINITY_DN1018372_c0_g1	0.000	0.000	0.000	0.000	0.929	0.000	0.000	0.000	0.000	0.000
TRINITY_DN1018373_c0_g1	0.000	0.000	0.000	0.000	0.352	0.000	0.000	0.439	0.070	0.000
TRINITY_DN1018374_c0_g1	0.000	0.000	0.571	0.306	0.000	0.000	0.000	0.000	0.187	0.000
TRINITY_DN1018377_c0_g1	0.000	0.000	0.000	0.165	0.000	0.000	0.000	0.000	0.099	0.000
TRINITY_DN101837_c0_g1	0.000	0.000	0.000	0.000	0.000	0.000	0.000	0.000	0.000	0.000
TRINITY_DN101837_c4_g1	0.000	0.000	0.000	0.000	0.000	0.000	0.000	0.000	0.000	0.000
TRINITY_DN1018381_c0_g1	0.000	0.000	0.000	0.000	0.000	0.000	0.000	0.000	0.000	0.000
TRINITY_DN1018382_c0_g1	0.000	0.000	0.000	0.000	0.000	0.000	0.000	1.316	0.000	0.000
TRINITY_DN1018383_c0_g1	0.000	0.000	0.315	0.171	0.871	0.960	0.000	0.000	0.206	0.000
TRINITY_DN1018387_c0_g1	0.000	0.000	0.000	0.409	0.424	0.000	0.000	0.000	0.995	4.196
TRINITY_DN1018388_c0_g1	0.000	0.000	0.000	0.000	0.000	0.000	0.000	1.962	0.000	0.000
TRINITY_DN1018389_c0_g1	0.000	0.000	0.000	0.368	0.125	1.088	0.000	0.000	0.000	0.000
TRINITY_DN101838_c0_g1	0.000	0.000	0.000	0.230	0.000	0.000	0.378	0.000	0.093	0.000
TRINITY_DN101838_c0_g3	0.000	0.000	0.000	0.000	0.000	0.000	0.000	0.000	0.859	0.000
TRINITY_DN101838_c1_g1	0.000	0.000	0.000	0.000	0.000	0.000	0.000	0.000	0.000	0.000
TRINITY_DN1018393_c0_g1	0.000	0.000	0.000	0.000	0.000	0.000	0.000	0.000	0.000	0.000
TRINITY_DN1018394_c0_g1	0.000	0.000	0.000	0.000	0.480	0.000	0.000	0.000	0.000	0.000
TRINITY_DN1018396_c0_g1	0.000	0.000	0.000	0.796	0.000	0.000	0.000	0.000	0.000	0.000
TRINITY_DN1018398_c0_g1	0.000	0.000	0.000	0.000	1.744	0.000	0.000	0.000	0.000	0.000
TRINITY_DN101839_c0_g1	0.000	0.000	0.000	0.000	0.000	0.000	0.000	0.000	0.000	0.000
TRINITY_DN101839_c0_g2	0.000	3.746	0.000	0.000	0.000	0.000	0.000	0.000	0.000	0.000
TRINITY_DN101839_c1_g1	0.000	0.000	3.475	0.782	0.000	0.000	0.000	3.544	1.702	0.000
TRINITY_DN101839_c2_g1	0.000	0.000	0.000	1.900	0.000	0.000	0.000	0.000	0.387	0.000
TRINITY_DN101839_c4_g1	0.000	0.000	0.000	0.000	0.000	0.000	0.000	0.000	0.000	0.000
TRINITY_DN10183_c0_g1	0.000	1.468	1.170	1.167	0.953	1.664	0.199	0.630	0.518	0.000
TRINITY_DN10183_c0_g2	0.000	0.000	0.000	1.509	3.173	0.000	0.000	2.914	0.747	0.000
TRINITY_DN10183_c0_g5	0.000	0.000	0.000	0.000	0.000	0.000	0.000	0.000	0.000	0.000
TRINITY_DN10183_c3_g1	0.000	0.538	1.048	0.832	0.657	0.884	2.843	1.241	1.288	1.322
TRINITY_DN10183_c7_g1	0.000	0.000	0.000	0.000	0.000	0.000	0.000	0.000	0.000	0.000
TRINITY_DN10183_c8_g1	0.000	0.000	0.000	0.000	0.000	0.000	0.000	0.000	0.000	0.000
TRINITY_DN1018400_c0_g1	0.000	0.000	0.000	0.000	0.000	0.000	0.000	0.000	0.000	0.000
TRINITY_DN1018402_c0_g1	0.000	0.000	0.589	0.000	0.000	0.000	0.000	0.000	0.000	0.000
TRINITY_DN1018405_c0_g1	1.129	0.855	0.223	0.305	0.000	0.981	1.255	0.000	0.186	0.000
TRINITY_DN1018407_c0_g1	0.000	1.958	0.000	0.680	0.000	0.000	0.000	0.000	2.085	6.957
TRINITY_DN1018408_c0_g1	0.000	0.000	0.000	0.000	0.000	0.000	0.000	0.000	0.000	0.000
TRINITY_DN1018409_c0_g1	0.000	0.000	0.000	0.000	0.000	0.000	0.000	1.847	0.000	0.000
TRINITY_DN101840_c0_g1	0.000	0.177	0.115	0.632	0.065	0.000	0.000	0.000	0.479	0.653
TRINITY_DN101840_c1_g1	0.000	0.000	0.401	0.217	0.665	0.000	0.000	0.000	0.261	0.000
TRINITY_DN101840_c2_g1	0.000	0.326	4.181	0.754	5.463	0.482	0.000	0.225	1.378	0.000
TRINITY_DN101840_c4_g1	0.000	0.000	0.000	0.000	0.000	0.000	0.000	0.000	0.150	0.000
TRINITY_DN101840_c4_g3	0.000	0.000	0.000	0.000	0.000	0.000	0.000	0.000	0.000	0.000
TRINITY_DN101840_c9_g1	0.000	0.000	0.000	0.000	0.000	1.710	0.000	0.000	0.000	0.000
TRINITY_DN1018410_c0_g1	0.000	0.000	0.000	0.000	0.000	0.000	0.000	0.000	0.000	0.000
TRINITY_DN1018414_c0_g1	0.000	0.000	0.000	0.000	0.000	0.000	3.200	0.000	0.000	0.000
TRINITY_DN1018415_c0_g1	0.000	0.000	0.000	0.000	0.503	0.000	0.000	0.000	0.148	0.000
TRINITY_DN1018416_c0_g1	0.000	0.000	0.000	0.000	0.000	0.000	0.000	0.000	0.000	0.000
TRINITY_DN1018417_c0_g1	0.000	0.647	3.059	0.000	0.060	0.000	1.131	0.858	0.000	0.000
TRINITY_DN1018418_c0_g1	0.000	0.000	0.000	0.000	0.507	0.000	0.000	0.000	0.297	0.000
TRINITY_DN1018419_c0_g1	0.000	0.000	0.000	0.000	0.000	0.000	0.000	0.000	0.133	0.000
TRINITY_DN101841_c0_g1	0.000	2.629	0.000	1.842	2.059	0.000	4.524	1.322	1.845	3.597
TRINITY_DN1018421_c0_g1	0.000	0.000	0.000	0.000	0.000	0.000	0.000	0.000	0.000	0.000
TRINITY_DN1018423_c0_g1	0.000	0.000	0.000	1.173	0.000	0.000	0.000	0.000	0.000	0.000
TRINITY_DN1018424_c0_g1	0.000	0.000	0.000	0.000	0.000	0.000	0.000	0.000	0.106	0.000
TRINITY_DN1018425_c0_g1	0.000	0.000	0.000	0.000	0.000	0.000	0.000	0.000	0.000	0.000
TRINITY_DN1018427_c0_g1	0.000	0.796	0.000	0.000	0.000	1.600	0.000	0.000	0.000	0.000
TRINITY_DN1018428_c0_g1	0.000	0.000	0.525	0.367	0.000	2.410	0.000	2.119	0.000	0.000
TRINITY_DN1018429_c0_g1	0.000	0.000	0.000	0.431	0.000	0.609	0.000	0.000	0.260	0.000
TRINITY_DN101842_c0_g1	0.000	0.000	0.000	0.000	0.000	0.000	0.000	0.000	0.000	0.000
TRINITY_DN1018430_c0_g1	0.000	0.000	0.488	0.000	0.000	0.000	0.000	0.000	0.000	0.000
TRINITY_DN1018431_c0_g1	0.000	0.000	0.000	0.000	0.000	0.000	0.000	0.000	0.000	0.000
TRINITY_DN1018432_c0_g1	0.000	0.000	1.103	0.300	0.153	0.000	0.000	0.568	0.181	0.000
TRINITY_DN1018434_c0_g1	0.000	0.000	0.000	0.888	0.936	0.000	0.000	0.000	0.546	0.000
TRINITY_DN1018435_c0_g1	0.000	0.000	0.000	0.000	0.000	0.000	0.000	0.000	0.000	0.000
TRINITY_DN1018436_c0_g1	0.000	0.000	0.000	0.000	0.000	0.000	0.000	0.000	0.253	0.000
TRINITY_DN1018438_c0_g1	0.000	0.000	0.000	0.000	0.000	0.000	0.000	0.000	0.000	0.000
TRINITY_DN1018439_c0_g1	0.000	0.000	0.000	0.000	0.000	0.000	0.000	0.000	0.000	0.000
TRINITY_DN1018440_c0_g1	0.000	0.000	0.000	0.466	0.000	0.000	0.000	0.000	0.000	0.000
TRINITY_DN1018442_c0_g1	0.000	0.000	0.000	0.000	0.000	0.000	0.000	0.000	0.973	0.000
TRINITY_DN1018443_c0_g1	0.000	0.000	0.000	0.000	0.000	0.000	0.000	0.000	0.997	0.000
TRINITY_DN1018445_c0_g1	0.000	0.000	0.000	0.257	0.525	0.000	0.000	0.000	0.155	0.000
TRINITY_DN1018446_c0_g1	0.000	0.000	0.000	0.000	0.000	0.000	0.000	0.000	0.000	0.000
TRINITY_DN1018447_c0_g1	0.000	0.000	0.000	0.124	0.000	0.692	0.000	0.000	0.075	0.000
TRINITY_DN1018448_c0_g1	0.000	0.000	0.000	0.000	0.000	0.000	0.000	0.000	0.000	0.000
TRINITY_DN1018449_c0_g1	0.000	0.000	0.000	0.000	0.639	1.779	0.000	0.000	0.188	0.000
TRINITY_DN101844_c0_g1	0.000	0.243	0.632	0.087	0.000	0.240	0.000	0.000	0.632	0.000
TRINITY_DN101844_c1_g1	0.000	0.000	0.165	0.131	0.185	0.000	0.000	0.000	0.304	0.000
TRINITY_DN101844_c2_g1	0.000	0.000	0.000	0.000	0.310	0.000	0.374	0.589	0.000	1.559
TRINITY_DN1018452_c0_g1	0.000	0.000	0.000	0.000	0.000	0.000	0.000	0.000	0.000	0.000
TRINITY_DN1018454_c0_g1	0.000	0.656	0.000	0.000	0.000	0.000	0.000	0.445	0.071	0.000
TRINITY_DN1018456_c0_g1	0.000	0.000	0.000	0.000	0.000	0.000	0.000	0.000	0.000	0.000
TRINITY_DN1018458_c0_g1	0.000	0.000	1.072	0.000	0.294	0.000	0.000	0.000	0.174	2.940
TRINITY_DN1018459_c0_g1	0.000	1.045	0.000	0.000	0.253	0.000	0.000	0.000	0.075	0.000
TRINITY_DN101845_c0_g1	0.000	0.000	0.000	0.000	0.000	0.000	0.000	0.000	0.000	0.000
TRINITY_DN1018460_c0_g1	0.000	0.000	0.000	0.331	0.064	0.000	0.000	0.000	0.155	0.000
TRINITY_DN1018461_c0_g1	0.000	0.000	0.000	0.340	0.000	0.978	0.000	0.000	0.206	0.000
TRINITY_DN1018462_c0_g1	0.000	0.000	0.000	0.000	1.522	0.000	0.000	0.000	0.000	0.000
TRINITY_DN1018464_c0_g1	0.000	0.000	0.000	0.000	0.000	0.000	0.000	0.000	0.458	0.000
TRINITY_DN1018467_c0_g1	0.000	0.000	0.000	0.000	0.000	0.000	0.000	0.000	0.000	0.000
TRINITY_DN1018469_c0_g1	0.000	0.000	0.000	0.000	0.000	0.000	0.000	0.000	0.000	0.000
TRINITY_DN1018471_c0_g1	0.000	0.000	0.000	0.000	0.000	0.000	0.000	0.000	0.000	0.000
TRINITY_DN1018472_c0_g1	0.000	0.000	0.000	0.279	0.000	0.000	0.000	0.000	0.168	0.000
TRINITY_DN1018473_c0_g1	0.000	0.000	0.453	0.244	0.000	0.000	0.000	0.000	0.147	0.000
TRINITY_DN1018475_c0_g1	0.000	0.000	0.000	0.000	0.000	0.000	0.000	0.000	0.000	0.000
TRINITY_DN1018476_c0_g1	0.000	0.000	1.097	0.000	0.000	0.000	0.000	0.000	0.000	0.000
TRINITY_DN1018477_c0_g1	0.000	0.000	0.000	0.000	0.558	0.000	0.000	0.000	0.000	0.000
TRINITY_DN101847_c1_g1	0.000	0.000	0.000	0.000	0.000	0.000	0.000	0.000	0.000	0.000
TRINITY_DN101847_c2_g1	0.000	0.000	0.000	0.000	0.000	0.000	0.000	0.000	0.000	0.000
TRINITY_DN1018480_c0_g1	0.000	0.000	0.000	0.000	0.000	0.000	0.000	0.000	0.125	0.000
TRINITY_DN1018481_c0_g1	0.000	0.000	0.000	0.000	0.000	0.000	0.000	0.000	0.000	0.000
TRINITY_DN1018482_c0_g1	0.000	0.000	0.326	0.355	0.000	0.995	1.749	0.000	0.213	0.000
TRINITY_DN1018484_c0_g1	0.000	0.711	0.000	0.000	0.000	0.746	0.000	1.884	0.000	0.000
TRINITY_DN1018485_c0_g1	0.000	0.000	0.000	0.000	0.188	0.000	0.000	1.387	0.333	0.000
TRINITY_DN1018486_c0_g1	0.000	0.000	0.000	0.000	0.000	0.000	0.000	0.000	0.000	0.000
TRINITY_DN1018487_c0_g1	0.000	0.000	0.000	0.527	0.000	0.000	0.000	0.000	0.000	0.000
TRINITY_DN1018489_c0_g1	0.000	0.000	1.517	0.000	0.000	2.338	0.000	3.156	0.000	0.000
TRINITY_DN1018490_c0_g1	0.000	2.276	0.000	0.000	0.000	0.000	0.000	0.000	0.000	0.000
TRINITY_DN1018491_c0_g1	0.000	0.000	0.000	0.000	0.000	0.000	0.403	0.000	0.099	0.000
TRINITY_DN1018492_c0_g1	0.000	0.000	0.000	0.000	1.122	0.000	0.000	0.000	0.000	0.000
TRINITY_DN1018493_c0_g1	0.000	0.000	0.000	0.000	0.000	0.000	0.000	0.000	0.000	0.000
TRINITY_DN1018494_c0_g1	0.000	0.000	0.000	0.000	0.000	0.000	0.000	0.000	0.000	0.000
TRINITY_DN1018495_c0_g1	0.000	0.000	0.000	0.000	1.234	0.000	0.000	0.000	0.000	0.000
TRINITY_DN1018496_c0_g1	0.000	0.000	0.000	0.000	0.000	0.000	0.000	0.000	0.000	0.000
TRINITY_DN1018498_c0_g1	0.000	0.000	0.000	1.466	0.000	0.000	0.000	0.000	0.000	0.000
TRINITY_DN1018499_c0_g1	0.000	0.000	0.000	0.000	0.000	0.000	0.000	0.000	0.127	0.000
TRINITY_DN101849_c0_g1	0.000	0.000	0.000	0.000	0.000	0.000	0.000	0.000	0.600	0.000
TRINITY_DN101849_c0_g2	0.000	0.000	0.000	0.000	5.929	0.000	0.000	0.000	0.000	0.000
TRINITY_DN101849_c3_g1	0.000	0.000	0.000	0.000	0.000	0.000	0.000	0.000	0.000	0.000
TRINITY_DN10184_c0_g1	14.833	0.000	1.202	0.000	0.000	0.000	5.757	2.489	0.396	6.622
TRINITY_DN1018502_c0_g1	0.000	0.000	0.000	0.000	0.000	0.000	0.000	0.000	0.408	0.000
TRINITY_DN1018503_c0_g1	0.000	0.000	0.000	0.000	0.000	0.000	0.000	0.000	0.214	0.000
TRINITY_DN1018504_c0_g1	0.000	0.403	0.000	0.286	0.438	1.202	0.000	1.085	0.605	0.000
TRINITY_DN1018505_c0_g1	0.000	0.000	0.000	0.000	0.000	1.542	0.000	0.000	0.979	0.000
TRINITY_DN1018506_c0_g1	0.000	0.000	0.000	0.000	0.000	0.000	0.000	0.000	0.000	0.000
TRINITY_DN1018507_c0_g1	0.000	0.000	0.816	0.000	0.000	0.744	0.441	0.000	0.109	0.000
TRINITY_DN1018508_c0_g1	0.000	0.000	6.319	0.000	0.000	0.000	0.000	0.000	0.000	0.000
TRINITY_DN1018509_c0_g1	0.000	0.000	0.000	0.000	0.000	0.000	0.000	0.000	0.509	0.000
TRINITY_DN101850_c1_g1	0.000	0.000	0.000	1.626	0.000	0.000	0.000	0.000	0.000	0.000
TRINITY_DN101850_c2_g1	0.000	0.000	0.000	0.000	0.540	0.000	0.000	1.973	0.000	0.000
TRINITY_DN1018511_c0_g1	0.000	0.000	0.000	0.000	0.000	0.000	0.000	0.000	0.000	0.000
TRINITY_DN1018512_c0_g1	0.000	0.000	2.150	0.000	0.000	0.000	0.000	0.000	0.000	0.000
TRINITY_DN1018514_c0_g1	0.000	0.000	7.002	0.000	0.000	0.000	0.000	0.000	0.000	0.000
TRINITY_DN1018515_c0_g1	0.000	0.000	0.000	0.000	0.000	0.000	0.000	0.000	0.000	0.000
TRINITY_DN1018516_c0_g1	0.000	0.000	0.000	0.000	0.000	0.000	0.000	0.000	0.213	0.000
TRINITY_DN1018518_c0_g1	0.000	0.000	0.000	0.000	0.000	0.000	0.000	0.000	0.000	0.000
TRINITY_DN1018519_c0_g1	0.000	0.000	0.392	0.424	0.000	0.000	0.000	0.796	0.255	0.000
TRINITY_DN101851_c1_g1	0.000	0.000	0.166	0.400	0.000	0.000	0.000	0.000	0.565	0.000
TRINITY_DN1018520_c0_g1	0.000	0.000	0.000	0.000	0.000	0.000	0.000	0.000	0.000	0.000
TRINITY_DN1018521_c0_g1	0.000	0.000	0.000	0.000	0.000	0.000	0.000	0.000	0.000	0.000
TRINITY_DN1018524_c0_g1	0.000	0.000	0.000	0.000	0.000	0.000	0.000	0.000	0.197	0.000
TRINITY_DN1018525_c0_g1	0.000	0.000	0.000	0.000	0.000	0.000	0.000	0.000	0.503	0.000
TRINITY_DN1018526_c0_g1	0.000	0.000	0.000	0.000	0.302	0.000	0.000	0.000	0.000	0.000
TRINITY_DN101852_c1_g1	0.000	0.000	0.000	0.000	0.000	0.000	0.000	0.000	0.632	0.000
TRINITY_DN1018531_c0_g1	0.000	0.000	0.000	0.000	0.000	0.000	0.000	0.000	0.000	0.000
TRINITY_DN1018536_c0_g1	0.000	0.000	0.000	0.000	0.292	0.813	0.000	0.000	0.000	0.000
TRINITY_DN1018537_c0_g1	0.000	0.000	0.000	0.000	0.000	0.000	0.000	0.000	0.224	0.000
TRINITY_DN1018539_c0_g1	7.522	3.906	0.957	1.387	1.071	3.405	1.710	0.000	0.840	3.515
TRINITY_DN101853_c0_g1	0.000	0.000	0.000	0.000	0.000	0.000	0.000	0.000	0.000	0.000
TRINITY_DN101853_c0_g2	0.000	0.000	0.000	0.000	0.997	0.000	1.279	0.000	0.000	0.000
TRINITY_DN101853_c0_g3	0.000	0.000	0.000	0.361	0.000	0.000	0.000	0.000	0.146	0.000
TRINITY_DN1018542_c0_g1	0.000	0.000	0.000	0.215	0.000	0.000	0.000	0.000	0.647	0.000
TRINITY_DN1018545_c0_g1	0.000	0.000	0.000	0.000	0.420	0.000	0.000	0.000	0.000	0.000
TRINITY_DN1018546_c0_g1	0.000	0.000	0.000	0.760	0.000	0.000	0.000	0.000	0.000	0.000
TRINITY_DN1018548_c0_g1	0.000	0.000	0.484	0.261	0.000	0.000	0.000	0.000	0.157	0.000
TRINITY_DN101854_c0_g1	0.000	0.000	0.000	0.000	0.265	0.000	0.000	0.000	0.183	0.000
TRINITY_DN101854_c2_g1	0.000	0.387	0.000	0.000	0.201	0.000	0.000	0.000	0.083	0.000
TRINITY_DN101854_c3_g1	0.000	0.000	0.000	0.000	0.000	0.000	0.000	6.867	0.541	0.000
TRINITY_DN1018550_c0_g1	0.000	0.000	1.470	0.000	0.270	0.000	0.000	0.000	0.318	0.000
TRINITY_DN1018553_c0_g1	0.000	0.000	0.000	0.000	0.000	0.000	0.000	0.000	0.000	0.000
TRINITY_DN1018554_c0_g1	0.000	0.000	0.000	0.000	0.000	0.000	0.000	0.000	0.000	0.000
TRINITY_DN1018555_c0_g1	0.000	0.000	0.000	0.000	0.000	0.000	0.000	0.341	0.000	0.000
TRINITY_DN1018556_c0_g1	0.000	0.000	0.000	0.000	0.000	0.000	0.000	0.000	0.000	0.000
TRINITY_DN1018557_c0_g1	0.000	0.000	0.000	0.000	0.000	0.000	0.000	0.000	0.000	0.000
TRINITY_DN101855_c0_g1	0.000	0.000	0.000	0.921	0.000	0.000	0.000	0.000	0.567	0.000
TRINITY_DN1018562_c0_g1	0.000	0.000	0.000	1.290	0.000	0.000	0.000	0.000	0.396	0.000
TRINITY_DN1018564_c0_g1	0.000	0.000	0.000	0.000	0.000	0.000	0.000	0.000	0.000	0.000
TRINITY_DN1018565_c0_g1	0.000	0.000	0.000	0.000	0.000	0.000	0.000	0.000	0.000	0.000
TRINITY_DN1018567_c0_g1	0.000	0.545	0.000	0.000	0.395	0.544	0.000	1.453	0.349	0.000
TRINITY_DN1018568_c0_g1	0.000	0.000	0.000	0.000	0.000	0.000	0.000	0.000	0.027	0.000
TRINITY_DN1018569_c0_g1	0.000	0.000	0.000	0.760	0.000	0.000	0.000	0.000	0.465	0.000
TRINITY_DN101856_c0_g1	0.000	0.000	0.000	0.110	0.565	0.787	0.000	0.000	0.000	0.000
TRINITY_DN1018572_c0_g1	0.000	0.000	0.000	0.497	0.079	0.000	0.000	0.932	0.000	0.000
TRINITY_DN1018573_c0_g1	0.000	0.000	0.000	0.000	0.000	0.000	0.992	0.000	0.000	0.000
TRINITY_DN1018575_c0_g1	0.000	0.000	0.000	0.000	0.000	0.000	0.000	0.000	0.000	0.000
TRINITY_DN1018576_c0_g1	14.752	0.000	0.000	0.000	0.345	0.000	0.000	0.000	0.203	0.000
TRINITY_DN1018577_c0_g1	0.000	0.000	0.000	0.000	0.000	0.000	0.000	0.000	0.000	0.000
TRINITY_DN1018578_c0_g1	0.000	0.000	0.000	0.380	0.000	0.000	0.000	0.000	0.231	0.000
TRINITY_DN101857_c1_g1	0.000	0.000	0.779	0.000	0.000	0.000	0.000	0.000	0.506	4.260
TRINITY_DN1018581_c0_g1	0.000	0.000	0.000	0.000	0.981	0.000	0.000	0.000	0.000	0.000
TRINITY_DN1018583_c0_g1	0.000	0.000	0.000	0.000	0.000	0.000	0.000	0.000	0.190	0.000
TRINITY_DN1018584_c0_g1	0.000	0.000	0.000	0.000	0.000	0.000	0.000	0.000	0.000	0.000
TRINITY_DN1018585_c0_g1	0.000	0.000	0.000	0.000	0.000	0.000	0.000	0.000	0.000	0.000
TRINITY_DN1018586_c0_g1	0.000	0.000	0.000	0.000	1.477	0.000	0.000	1.893	0.000	0.000
TRINITY_DN1018589_c0_g1	0.000	0.000	0.000	0.000	0.000	0.000	0.000	0.000	0.437	0.000
TRINITY_DN1018590_c0_g1	0.000	0.000	0.000	0.000	0.375	0.000	0.000	0.000	0.220	0.000
TRINITY_DN1018594_c0_g1	0.000	0.000	0.000	0.000	0.000	0.000	0.000	0.000	0.442	0.000
TRINITY_DN1018595_c0_g1	0.000	0.000	0.000	0.000	0.000	0.000	0.000	0.000	0.000	0.000
TRINITY_DN1018596_c0_g1	0.000	0.000	0.000	0.000	0.000	0.000	0.000	0.000	0.195	0.000
TRINITY_DN1018598_c0_g1	0.000	0.000	0.000	0.000	0.369	0.000	0.000	0.680	0.109	0.000
TRINITY_DN1018599_c0_g1	0.000	0.000	0.000	0.000	0.000	0.000	0.000	0.000	0.000	0.000
TRINITY_DN101859_c0_g1	0.000	0.000	0.000	0.670	0.000	0.000	0.000	0.000	0.410	0.000
TRINITY_DN10185_c0_g1	2.722	1.524	3.587	0.855	2.070	1.571	2.012	1.454	1.059	1.330
TRINITY_DN1018602_c0_g1	0.000	0.000	0.000	0.197	0.149	0.000	0.723	0.000	0.265	0.000
TRINITY_DN1018603_c0_g1	0.000	0.000	1.984	0.530	0.000	0.000	0.000	0.000	0.000	0.000
TRINITY_DN1018605_c0_g1	0.000	0.000	0.000	0.000	0.000	0.665	0.000	0.000	0.000	0.000
TRINITY_DN1018606_c0_g1	0.000	0.000	0.000	0.000	0.000	0.000	0.000	0.000	0.447	0.000
TRINITY_DN1018607_c0_g1	0.000	0.000	0.000	0.000	0.000	0.000	0.000	0.000	0.000	0.000
TRINITY_DN1018608_c0_g1	0.000	0.000	0.000	0.000	0.000	0.000	0.000	0.000	0.000	0.000
TRINITY_DN1018609_c0_g1	0.000	0.000	0.000	0.000	0.000	3.586	0.000	0.000	0.000	0.000
TRINITY_DN1018609_c1_g1	0.000	2.469	0.000	0.000	0.000	0.000	0.000	0.000	0.263	0.000
TRINITY_DN101860_c1_g1	0.000	0.000	0.000	0.000	0.000	0.000	0.000	0.000	0.000	0.000
TRINITY_DN1018610_c0_g1	0.000	0.000	0.000	0.000	0.000	0.316	0.000	0.000	0.207	0.000
TRINITY_DN1018612_c0_g1	0.000	0.000	0.000	0.000	0.000	0.000	0.000	0.000	0.000	0.000
TRINITY_DN1018613_c0_g1	0.000	0.000	1.160	0.000	1.304	0.000	3.066	0.000	0.000	0.000
TRINITY_DN1018614_c0_g1	0.000	0.000	0.000	0.000	0.000	0.000	0.000	0.000	0.000	0.000
TRINITY_DN1018617_c0_g1	0.000	0.000	0.000	0.000	0.000	0.000	4.427	0.000	1.114	0.000
TRINITY_DN1018618_c0_g1	0.000	0.000	0.000	0.000	0.000	0.000	0.000	0.000	0.000	0.000
TRINITY_DN101861_c0_g1	0.000	0.000	0.000	0.000	0.000	0.000	0.000	0.000	0.639	0.000
TRINITY_DN101861_c1_g1	0.000	0.000	0.000	0.000	1.335	0.000	0.000	0.000	0.000	0.000
TRINITY_DN1018620_c0_g1	0.000	0.000	0.000	0.000	0.283	0.000	0.000	0.000	0.502	1.410
TRINITY_DN1018621_c0_g1	0.000	0.000	0.000	0.000	0.000	0.000	0.000	0.000	0.000	0.000
TRINITY_DN1018622_c0_g1	0.000	0.000	0.000	1.391	0.359	0.000	0.000	0.000	0.211	0.000
TRINITY_DN1018623_c0_g1	0.000	0.000	0.000	0.000	0.000	0.000	0.000	0.000	0.232	0.000
TRINITY_DN1018624_c0_g1	0.000	0.000	0.000	0.000	0.330	0.919	0.000	0.000	0.000	0.000
TRINITY_DN1018625_c0_g1	0.000	0.000	0.000	0.000	0.000	0.000	0.000	0.000	0.000	0.000
TRINITY_DN1018626_c0_g1	0.000	0.000	0.000	0.000	0.844	2.305	0.000	0.000	0.490	0.000
TRINITY_DN1018628_c0_g1	0.000	0.000	3.317	0.000	0.000	0.000	0.000	0.000	1.451	0.000
TRINITY_DN1018629_c0_g1	0.000	0.000	0.000	0.000	0.000	0.000	0.000	0.000	0.000	0.000
TRINITY_DN101862_c0_g1	0.000	0.000	0.000	0.000	0.000	0.000	0.000	0.000	0.000	0.000
TRINITY_DN1018630_c0_g1	0.000	0.550	0.360	0.000	0.000	0.000	0.000	0.000	0.117	0.000
TRINITY_DN1018631_c0_g1	0.000	0.000	0.542	0.000	0.000	0.000	0.000	0.000	0.000	0.000
TRINITY_DN1018632_c0_g1	0.000	0.000	0.000	0.000	0.000	0.000	0.000	0.000	0.000	0.000
TRINITY_DN1018633_c0_g1	0.000	0.000	0.000	0.000	0.000	0.000	0.000	0.000	0.000	0.000
TRINITY_DN1018635_c0_g1	0.000	0.000	0.000	0.000	0.000	0.000	0.000	0.000	0.000	0.000
TRINITY_DN1018638_c0_g1	0.000	0.000	0.000	0.000	0.000	0.000	0.000	0.000	0.000	0.000
TRINITY_DN101863_c0_g1	0.000	0.000	0.000	0.000	0.526	2.636	0.000	0.000	0.308	0.000
TRINITY_DN101863_c1_g1	0.000	0.000	0.000	0.000	0.000	0.000	0.000	0.000	0.000	0.000
TRINITY_DN101863_c2_g1	0.000	0.000	0.970	0.000	0.000	2.310	0.000	0.000	0.221	0.000
TRINITY_DN1018641_c0_g1	0.000	0.000	0.000	0.000	0.000	0.000	0.000	0.000	0.000	0.000
TRINITY_DN1018642_c0_g1	0.000	0.000	0.000	0.000	0.000	0.000	1.027	0.000	0.000	0.000
TRINITY_DN1018645_c0_g1	0.000	0.000	0.000	0.774	0.000	0.000	0.000	0.000	0.000	0.000
TRINITY_DN1018646_c0_g1	0.000	0.000	4.273	0.000	0.000	0.000	0.000	0.000	0.000	0.000
TRINITY_DN1018647_c0_g1	0.000	0.000	0.000	0.000	0.000	0.000	0.000	2.055	1.313	0.000
TRINITY_DN1018648_c0_g1	0.000	0.000	0.000	0.000	0.000	0.000	0.000	0.000	0.000	0.000
TRINITY_DN1018652_c0_g1	0.000	0.000	0.000	0.000	0.747	4.097	0.000	0.000	0.000	0.000
TRINITY_DN1018653_c0_g1	0.000	0.000	0.000	0.000	0.000	0.000	0.000	0.000	0.000	0.000
TRINITY_DN1018654_c0_g1	0.000	0.000	0.000	0.000	0.000	0.000	0.000	0.000	0.000	0.000
TRINITY_DN1018655_c0_g1	0.000	0.000	0.000	0.000	0.000	0.000	0.000	0.000	0.000	0.000
TRINITY_DN1018656_c0_g1	0.000	0.000	0.000	0.000	0.000	0.000	0.000	0.000	0.000	0.000
TRINITY_DN1018658_c0_g1	0.000	0.000	0.000	0.000	0.000	0.000	0.000	0.000	0.000	0.000
TRINITY_DN1018659_c0_g1	0.000	0.000	0.000	0.000	0.000	0.000	0.000	0.000	0.620	0.000
TRINITY_DN101865_c0_g1	0.000	0.000	0.000	0.000	0.000	0.000	0.000	0.000	0.000	0.000
TRINITY_DN1018660_c0_g1	0.000	0.000	0.000	0.000	0.000	0.000	0.000	0.000	0.000	0.000
TRINITY_DN1018662_c0_g1	0.000	0.000	0.000	0.000	0.000	0.000	0.000	0.000	0.249	0.000
TRINITY_DN1018663_c0_g1	0.000	0.000	0.000	0.000	0.000	0.000	0.000	0.000	0.000	0.000
TRINITY_DN1018664_c0_g1	0.000	0.000	0.000	0.000	0.000	0.000	0.000	0.000	0.000	0.000
TRINITY_DN1018665_c0_g1	0.000	0.000	0.000	0.000	0.000	0.000	0.000	1.893	0.303	0.000
TRINITY_DN1018666_c0_g1	0.000	0.000	0.000	0.000	0.000	0.000	0.000	0.000	0.287	0.000
TRINITY_DN1018668_c0_g1	8.493	0.000	0.000	0.000	0.000	0.000	0.000	0.000	0.000	0.000
TRINITY_DN1018669_c0_g1	0.000	0.000	0.000	0.000	0.000	1.167	1.021	0.000	0.249	0.000
TRINITY_DN101866_c0_g1	0.000	0.000	0.000	0.000	0.000	0.000	0.000	0.000	0.000	0.000
TRINITY_DN1018671_c0_g1	0.000	0.000	0.000	0.000	0.000	0.000	0.000	0.000	0.000	0.000
TRINITY_DN1018676_c0_g1	0.000	1.146	0.000	0.800	0.000	0.000	0.000	0.000	0.000	0.000
TRINITY_DN1018678_c0_g1	0.000	0.000	0.000	0.000	0.000	0.000	0.000	0.000	0.000	0.000
TRINITY_DN1018680_c0_g1	0.000	0.000	0.000	0.000	0.000	0.000	0.000	0.000	0.000	0.000
TRINITY_DN1018681_c0_g1	0.000	0.000	0.000	0.000	0.000	0.000	0.000	0.000	0.000	0.000
TRINITY_DN1018685_c0_g1	0.000	0.000	1.276	0.000	0.000	0.000	3.361	0.000	0.000	0.000
TRINITY_DN1018686_c0_g1	0.000	0.000	0.000	0.000	0.000	0.000	0.000	0.000	0.000	0.000
TRINITY_DN1018687_c0_g1	0.000	0.000	0.000	0.000	0.222	0.000	0.000	0.000	0.052	0.000
TRINITY_DN1018688_c0_g1	0.000	0.000	0.000	1.590	0.000	0.000	0.000	0.000	0.000	0.000
TRINITY_DN1018689_c0_g1	0.000	0.000	0.000	0.000	0.000	0.000	0.000	0.000	0.377	0.000
TRINITY_DN1018691_c0_g1	0.000	0.531	0.693	0.000	0.000	0.000	0.000	0.000	0.000	0.000
TRINITY_DN1018694_c0_g1	0.000	0.000	0.000	0.000	0.000	0.000	0.000	1.928	0.617	0.000
TRINITY_DN1018695_c0_g1	0.000	0.000	0.000	0.000	0.000	0.000	0.000	0.000	0.000	0.000
TRINITY_DN1018697_c0_g1	0.000	0.000	0.396	0.214	0.000	0.000	0.000	0.000	0.000	0.000
TRINITY_DN1018699_c0_g1	0.000	0.000	0.638	0.000	0.000	0.000	0.000	0.000	0.000	0.000
TRINITY_DN101869_c0_g1	0.000	0.000	0.000	0.000	0.000	0.000	0.000	0.000	1.852	0.000
TRINITY_DN101869_c3_g1	0.000	0.000	0.000	1.901	0.000	0.000	0.000	0.000	0.462	0.000
TRINITY_DN10186_c0_g2	14.602	38.727	36.108	30.870	30.909	40.668	46.548	47.973	50.348	39.607
TRINITY_DN10186_c13_g1	0.000	0.000	0.000	0.000	0.000	0.000	0.000	0.000	0.000	0.000
TRINITY_DN10186_c1_g1	0.641	1.912	2.010	2.944	1.764	2.366	2.246	3.143	1.674	0.299
TRINITY_DN10186_c2_g1	0.000	0.000	0.000	0.000	0.000	0.000	0.000	0.000	0.000	0.000
TRINITY_DN10186_c2_g2	0.000	0.000	0.000	0.000	0.000	0.000	0.000	1.738	0.557	4.683
TRINITY_DN10186_c4_g1	0.000	0.000	0.000	1.088	0.000	0.000	0.000	0.000	0.787	0.000
TRINITY_DN10186_c5_g2	0.000	0.000	0.000	0.702	0.000	1.009	0.000	0.000	0.000	0.000
TRINITY_DN10186_c6_g1	0.000	0.000	0.000	1.094	1.144	0.000	2.713	0.000	0.000	0.000
TRINITY_DN1018700_c0_g1	0.000	0.362	0.472	0.129	0.000	0.000	0.635	0.489	0.233	0.000
TRINITY_DN1018701_c0_g1	0.000	0.000	0.000	0.000	0.662	0.000	0.000	0.000	0.000	0.000
TRINITY_DN1018702_c0_g1	0.000	0.000	0.991	0.000	0.000	0.000	0.000	0.000	0.000	0.000
TRINITY_DN1018704_c0_g1	0.000	0.000	0.000	0.000	0.000	0.000	0.000	0.000	0.488	0.000
TRINITY_DN1018706_c0_g1	0.000	0.000	0.000	0.000	0.000	0.000	0.000	0.000	0.727	0.000
TRINITY_DN1018708_c0_g1	0.000	0.000	0.000	0.000	0.000	0.000	0.000	0.000	0.000	0.000
TRINITY_DN1018709_c0_g1	0.000	0.000	0.000	0.000	0.000	0.000	0.000	0.000	0.000	0.000
TRINITY_DN1018712_c0_g1	0.000	0.000	0.000	0.000	0.000	0.000	0.000	0.000	0.000	0.000
TRINITY_DN1018713_c0_g1	0.000	0.000	0.000	0.000	0.000	0.000	0.000	0.000	0.000	0.000
TRINITY_DN1018714_c0_g1	0.000	0.000	0.000	0.622	0.000	0.000	0.000	0.000	0.000	0.000
TRINITY_DN1018715_c0_g1	0.000	0.000	0.000	0.000	0.000	0.000	0.000	0.000	0.000	0.000
TRINITY_DN1018716_c0_g1	0.000	0.000	0.000	0.000	0.000	0.000	0.000	0.000	0.000	0.000
TRINITY_DN1018717_c0_g1	0.000	0.000	0.000	0.000	0.000	0.000	0.000	0.000	0.000	0.000
TRINITY_DN101871_c0_g1	0.000	0.000	0.000	0.480	0.000	0.000	0.000	0.000	0.000	0.000
TRINITY_DN101871_c1_g1	0.000	0.000	1.502	0.000	0.000	0.000	0.000	0.000	0.000	0.000
TRINITY_DN101871_c3_g1	0.000	0.000	0.000	0.000	0.981	1.745	0.000	0.000	0.000	0.000
TRINITY_DN101871_c3_g2	0.000	3.339	0.000	0.000	1.827	1.674	0.000	0.000	1.286	0.000
TRINITY_DN101871_c3_g4	0.000	0.000	0.000	0.000	0.000	0.000	0.000	0.000	0.363	0.000
TRINITY_DN101871_c3_g5	0.000	0.000	0.328	0.000	0.000	1.371	0.000	0.615	0.396	0.000
TRINITY_DN101871_c5_g1	0.000	0.000	1.024	0.000	0.000	0.000	0.000	0.000	0.335	0.000
TRINITY_DN101871_c6_g1	0.000	0.000	0.000	0.000	0.000	0.000	0.000	0.000	0.000	0.000
TRINITY_DN1018720_c0_g1	0.000	0.000	0.000	0.370	0.189	0.000	0.000	0.000	0.334	0.000
TRINITY_DN1018721_c0_g1	0.000	0.000	0.000	0.000	0.568	0.000	0.000	0.000	0.167	0.000
TRINITY_DN1018722_c0_g1	0.000	0.000	0.000	0.000	0.000	7.618	0.000	0.000	0.000	0.000
TRINITY_DN1018723_c0_g1	0.000	0.000	0.000	0.000	0.000	0.000	0.000	0.000	0.341	0.000
TRINITY_DN1018728_c0_g1	0.000	0.000	0.000	0.000	0.000	0.000	0.000	0.000	0.000	0.000
TRINITY_DN101872_c0_g1	0.000	0.297	0.000	0.071	0.231	0.000	0.000	0.000	0.000	0.000
TRINITY_DN1018731_c0_g1	0.000	0.000	0.000	0.373	0.000	0.347	0.000	0.000	0.075	0.000
TRINITY_DN1018732_c0_g1	5.153	0.000	0.000	0.474	0.000	0.000	0.000	0.000	0.000	0.000
TRINITY_DN1018734_c0_g1	0.000	0.000	0.000	0.000	0.000	0.000	0.000	0.000	0.000	0.000
TRINITY_DN1018736_c0_g1	0.000	0.833	0.000	0.000	0.000	0.000	0.000	0.000	0.000	0.000
TRINITY_DN1018737_c0_g1	0.000	0.000	0.000	0.000	0.000	0.000	0.000	0.000	0.000	0.000
TRINITY_DN1018739_c0_g1	0.000	0.000	1.594	0.000	0.353	0.000	0.000	0.000	0.104	0.000
TRINITY_DN101873_c0_g1	0.000	0.000	0.000	0.000	0.000	0.000	0.000	0.000	0.000	0.000
TRINITY_DN101873_c1_g1	0.000	4.830	0.000	0.000	0.000	0.000	0.000	0.000	0.000	0.000
TRINITY_DN101873_c2_g1	0.000	0.000	0.000	0.000	0.000	0.000	0.000	0.000	0.000	0.000
TRINITY_DN101873_c2_g2	0.000	0.000	0.000	1.054	0.000	0.000	0.000	0.000	0.000	0.000
TRINITY_DN101873_c4_g1	0.000	0.000	0.000	0.000	0.000	0.000	0.000	0.000	0.402	0.000
TRINITY_DN1018740_c0_g1	0.000	0.000	0.000	0.000	0.710	0.991	0.000	0.000	0.000	0.000
TRINITY_DN1018743_c0_g1	0.000	0.000	0.000	0.000	0.000	0.000	0.000	0.000	0.000	0.000
TRINITY_DN1018746_c0_g1	0.000	0.000	0.000	0.000	0.000	0.000	0.000	0.000	0.000	0.000
TRINITY_DN1018747_c0_g1	0.000	0.000	1.632	0.000	0.000	0.000	0.000	0.000	1.064	0.000
TRINITY_DN1018748_c0_g1	0.000	0.000	0.000	0.000	0.000	4.644	0.000	0.000	0.000	0.000
TRINITY_DN101874_c0_g1	0.000	1.443	1.847	1.660	1.261	0.944	2.483	1.916	0.384	0.000
TRINITY_DN101874_c0_g2	0.000	0.000	0.000	0.000	0.000	0.000	0.000	0.000	0.000	0.000
TRINITY_DN101874_c1_g1	0.000	0.000	0.000	0.000	0.000	0.000	0.000	0.000	0.000	0.000
TRINITY_DN1018750_c0_g1	0.000	0.000	0.000	0.000	0.000	0.000	0.000	2.868	0.000	0.000
TRINITY_DN1018754_c0_g1	0.000	0.000	0.000	0.000	0.000	0.000	0.000	1.827	0.292	0.000
TRINITY_DN1018755_c0_g1	0.000	0.000	0.000	0.135	0.000	1.869	1.001	0.262	0.165	0.000
TRINITY_DN1018756_c0_g1	0.000	0.000	0.000	0.000	0.859	0.000	0.000	0.000	0.000	0.000
TRINITY_DN1018758_c0_g1	0.000	0.000	0.000	0.000	0.000	0.000	0.000	0.000	0.887	0.000
TRINITY_DN101875_c0_g1	0.000	0.000	0.000	0.000	0.000	0.000	0.000	0.000	0.000	0.000
TRINITY_DN1018761_c0_g1	0.000	0.000	0.879	0.469	0.000	0.000	0.000	0.000	0.416	0.000
TRINITY_DN1018763_c0_g1	0.000	0.000	0.000	0.000	0.753	0.000	0.000	2.777	0.000	0.000
TRINITY_DN1018768_c0_g1	0.000	0.000	2.797	0.000	0.000	0.000	0.000	0.000	0.000	0.000
TRINITY_DN1018772_c0_g1	0.000	0.000	0.000	0.000	0.000	0.000	0.000	0.000	0.000	0.000
TRINITY_DN1018774_c0_g1	0.000	0.000	0.000	0.000	0.000	0.000	0.000	0.000	0.000	0.000
TRINITY_DN1018775_c0_g1	0.000	0.000	0.777	0.141	0.000	0.000	0.000	0.000	0.426	0.000
TRINITY_DN1018776_c0_g1	0.000	0.000	0.000	0.905	0.000	0.000	0.000	0.000	0.557	0.000
TRINITY_DN1018777_c0_g1	0.000	0.000	0.000	0.000	2.897	0.000	0.000	0.000	0.000	0.000
TRINITY_DN1018779_c0_g1	0.000	0.000	0.690	0.368	0.381	0.000	0.000	0.000	0.000	0.000
TRINITY_DN101877_c0_g1	0.000	0.000	0.225	0.000	0.000	0.000	0.000	0.468	0.149	0.000
TRINITY_DN101877_c1_g1	0.000	0.000	0.000	0.000	1.725	0.000	0.000	0.000	0.000	0.000
TRINITY_DN1018781_c0_g1	0.000	0.000	0.000	0.000	0.815	0.000	0.000	0.000	0.000	0.000
TRINITY_DN1018782_c0_g1	0.000	0.000	0.000	0.000	0.000	2.685	0.000	0.000	0.572	0.000
TRINITY_DN1018785_c0_g1	0.000	0.000	0.000	0.000	0.000	0.000	3.175	0.000	0.000	0.000
TRINITY_DN1018786_c0_g1	0.000	0.722	0.000	0.255	0.522	0.000	0.000	0.000	0.000	0.000
TRINITY_DN1018787_c0_g1	0.000	0.000	0.000	0.000	0.000	0.000	0.000	0.000	0.115	0.000
TRINITY_DN1018788_c0_g1	0.000	0.000	0.000	0.000	0.000	2.757	0.000	0.000	0.581	0.000
TRINITY_DN1018790_c0_g1	0.000	0.000	0.000	0.000	0.000	0.000	0.000	0.000	0.000	0.000
TRINITY_DN1018791_c0_g1	0.000	0.000	0.000	0.000	0.000	0.000	0.000	0.000	0.490	0.000
TRINITY_DN1018792_c0_g1	0.000	0.000	0.000	0.000	0.686	0.000	0.000	0.000	0.000	0.000
TRINITY_DN1018796_c0_g1	0.000	0.000	0.000	0.000	0.000	0.000	0.000	0.000	0.000	0.000
TRINITY_DN1018799_c0_g1	0.000	0.000	0.000	0.000	0.000	0.000	0.000	0.000	0.000	0.000
TRINITY_DN101879_c0_g2	0.000	0.000	0.000	0.000	0.000	0.000	0.000	0.000	0.000	0.000
TRINITY_DN101879_c1_g1	0.000	0.000	0.000	0.000	0.000	0.000	0.000	0.000	0.000	0.000
TRINITY_DN10187_c0_g1	0.000	0.000	0.000	0.000	0.478	0.000	0.000	0.000	0.000	0.000
TRINITY_DN10187_c0_g2	0.000	0.000	0.000	0.480	0.000	0.000	2.374	0.000	0.000	0.000
TRINITY_DN1018801_c0_g1	0.000	0.000	0.000	0.000	0.000	0.000	0.000	0.000	0.000	0.000
TRINITY_DN1018802_c0_g1	0.000	0.000	0.000	0.865	0.000	0.000	0.000	0.000	1.062	0.000
TRINITY_DN1018804_c0_g1	0.000	0.000	0.976	0.263	0.000	0.000	0.000	0.000	0.000	0.000
TRINITY_DN1018807_c0_g1	0.000	0.000	0.000	0.000	0.000	0.000	0.000	0.000	0.522	0.000
TRINITY_DN1018808_c0_g1	0.000	0.000	0.000	0.000	0.000	0.000	0.000	0.000	0.000	0.000
TRINITY_DN101880_c0_g1	0.000	0.000	0.000	0.000	1.244	0.000	0.000	0.000	0.000	0.000
TRINITY_DN101880_c2_g1	0.000	0.000	0.000	0.000	0.000	0.000	0.000	0.000	0.000	5.949
TRINITY_DN1018810_c0_g1	0.000	0.000	0.000	0.000	0.000	0.000	0.000	0.000	0.000	0.000
TRINITY_DN1018811_c0_g2	0.000	0.000	0.000	0.000	0.000	0.000	0.000	0.000	0.000	0.000
TRINITY_DN1018813_c0_g1	0.000	6.053	0.000	0.000	0.000	0.000	0.000	0.000	0.000	0.000
TRINITY_DN1018816_c0_g1	0.000	0.000	0.000	0.000	0.000	0.000	0.000	3.217	0.000	0.000
TRINITY_DN1018817_c0_g1	0.000	0.000	0.000	0.000	0.000	0.000	0.000	0.753	0.000	0.000
TRINITY_DN1018818_c0_g1	0.000	0.000	0.808	0.000	0.000	0.000	0.000	0.000	0.000	0.000
TRINITY_DN1018819_c0_g1	0.000	0.000	0.000	0.000	0.000	0.000	0.000	0.000	0.000	0.000
TRINITY_DN101881_c0_g1	0.000	0.280	0.000	0.299	0.511	0.832	0.000	0.383	0.472	0.000
TRINITY_DN101881_c0_g2	0.000	0.000	0.692	0.253	0.973	0.000	0.000	0.000	0.305	0.000
TRINITY_DN101881_c0_g3	0.000	2.451	0.000	0.000	0.000	0.000	0.000	0.000	0.000	0.000
TRINITY_DN101881_c1_g1	0.000	0.000	0.000	0.000	0.000	0.000	0.000	0.000	0.000	0.000
TRINITY_DN101881_c2_g1	0.000	0.000	0.531	0.000	0.397	0.000	0.000	0.744	0.134	0.993
TRINITY_DN1018820_c0_g1	0.000	0.000	0.000	0.000	0.866	0.000	0.000	0.000	1.006	0.000
TRINITY_DN1018822_c0_g1	0.000	0.000	0.000	0.000	0.000	0.000	0.000	0.000	0.000	0.000
TRINITY_DN1018824_c0_g1	0.000	0.000	0.000	0.000	0.000	0.000	0.000	0.000	0.909	0.000
TRINITY_DN1018825_c0_g1	0.000	0.000	0.626	0.000	0.000	0.000	0.000	0.000	0.406	0.000
TRINITY_DN1018827_c0_g1	0.000	0.000	0.000	0.629	3.939	1.808	0.000	0.000	0.384	0.000
TRINITY_DN1018828_c0_g1	0.000	0.000	0.000	0.000	0.000	1.605	0.000	0.000	0.341	0.000
TRINITY_DN101882_c0_g1	0.000	0.000	0.000	2.094	0.902	0.000	0.000	1.649	0.215	0.000
TRINITY_DN101882_c0_g2	0.000	0.000	0.000	0.369	0.000	0.000	0.000	0.000	0.000	0.000
TRINITY_DN101882_c0_g3	0.000	0.000	0.000	1.207	0.000	0.000	0.000	0.000	0.368	0.000
TRINITY_DN1018830_c0_g1	0.000	1.133	0.000	0.000	0.000	0.000	1.958	0.000	0.000	0.000
TRINITY_DN1018831_c0_g1	0.000	0.000	0.000	0.000	0.000	0.000	0.000	0.000	0.000	0.000
TRINITY_DN1018834_c0_g1	0.000	0.000	0.000	0.000	0.000	0.000	0.000	0.000	0.408	0.000
TRINITY_DN1018835_c0_g1	0.000	0.000	0.000	0.000	0.000	2.027	0.000	0.000	0.000	0.000
TRINITY_DN1018836_c0_g1	0.000	0.000	0.000	0.000	0.000	0.000	0.000	0.000	0.000	0.000
TRINITY_DN1018839_c0_g1	0.000	0.000	0.000	0.000	0.000	0.000	0.000	0.000	0.000	0.000
TRINITY_DN101883_c0_g1	0.000	0.000	0.000	0.000	0.000	0.000	0.000	0.000	0.000	0.000
TRINITY_DN1018842_c0_g1	0.000	0.000	0.980	0.000	0.547	0.000	0.000	0.000	0.000	0.000
TRINITY_DN1018843_c0_g1	0.000	0.000	0.000	0.000	0.000	0.000	0.000	2.733	0.000	0.000
TRINITY_DN1018846_c0_g1	0.000	0.506	0.000	0.361	0.000	0.000	0.445	0.694	0.055	0.000
TRINITY_DN1018848_c0_g1	0.000	0.000	0.000	0.409	0.424	0.000	0.000	0.000	0.249	0.000
TRINITY_DN101884_c1_g1	0.000	0.000	0.000	0.000	0.000	0.000	0.000	0.000	0.000	0.000
TRINITY_DN1018851_c0_g1	0.000	0.000	0.000	0.714	0.000	0.000	0.000	0.000	0.437	0.000
TRINITY_DN1018853_c0_g1	0.000	0.000	0.000	0.000	0.217	0.000	0.000	0.000	0.354	1.084
TRINITY_DN1018858_c0_g1	0.000	0.000	0.000	0.000	0.000	0.000	0.000	6.674	0.000	0.000
TRINITY_DN101885_c0_g1	5.706	0.000	0.757	1.117	0.209	0.000	1.011	0.889	0.000	0.000
TRINITY_DN1018860_c0_g1	0.000	0.000	1.220	0.220	0.000	0.000	0.000	0.000	0.265	0.000
TRINITY_DN1018861_c0_g1	0.000	0.877	1.152	0.000	0.000	0.000	0.000	0.000	0.000	0.000
TRINITY_DN1018862_c0_g1	0.000	0.000	0.000	0.000	0.000	0.000	0.000	0.000	0.000	0.000
TRINITY_DN1018864_c0_g1	0.000	0.000	0.000	0.000	0.000	0.000	0.000	0.000	0.000	0.000
TRINITY_DN1018865_c0_g1	0.000	0.000	0.000	0.000	0.000	0.000	0.000	0.000	0.151	0.000
TRINITY_DN1018868_c0_g1	0.000	0.000	0.000	0.000	0.000	0.000	0.000	0.000	0.000	0.000
TRINITY_DN101886_c0_g1	0.000	0.000	0.000	0.000	0.000	0.000	0.000	0.000	0.000	0.000
TRINITY_DN101886_c1_g1	0.000	0.000	0.922	0.000	0.000	0.000	0.000	0.000	0.000	0.000
TRINITY_DN101886_c2_g1	0.000	0.000	0.000	0.000	0.547	0.000	0.000	0.000	0.000	0.000
TRINITY_DN101886_c3_g1	30.824	6.882	0.000	378.511	5.264	0.000	7.346	7.036	2.234	103.041
TRINITY_DN1018870_c0_g1	0.000	0.000	0.000	0.000	0.000	0.000	0.000	0.000	0.000	0.000
TRINITY_DN1018871_c0_g1	0.000	0.000	0.000	0.000	0.000	0.000	0.000	0.000	0.000	0.000
TRINITY_DN1018873_c0_g1	0.000	0.587	1.154	0.208	0.000	0.000	0.000	0.000	0.000	0.000
TRINITY_DN1018875_c0_g1	0.000	0.000	0.000	0.000	0.000	0.000	0.000	0.000	0.444	0.000
TRINITY_DN1018879_c0_g1	0.000	0.000	0.000	0.000	1.361	0.000	0.000	0.000	0.000	0.000
TRINITY_DN1018880_c0_g1	0.000	0.000	0.000	0.886	0.462	0.000	0.000	0.000	0.000	0.000
TRINITY_DN1018882_c0_g1	0.000	0.000	2.712	0.837	0.000	0.000	0.000	1.572	0.126	0.000
TRINITY_DN1018884_c0_g1	0.000	0.000	2.810	0.000	0.793	0.000	0.000	0.000	1.386	0.000
TRINITY_DN1018885_c0_g1	0.000	0.000	0.000	0.000	0.000	0.692	0.000	0.000	0.000	0.000
TRINITY_DN1018886_c0_g1	0.000	0.000	5.061	0.000	0.000	0.000	0.000	0.000	0.000	0.000
TRINITY_DN1018887_c0_g1	0.000	0.000	0.817	0.000	0.186	0.000	0.000	0.000	0.000	0.000
TRINITY_DN1018888_c0_g1	0.000	0.000	0.000	0.000	0.656	0.000	0.000	0.000	0.384	0.000
TRINITY_DN101888_c0_g1	0.000	1.551	3.705	0.244	3.336	0.161	1.259	1.199	0.447	0.529
TRINITY_DN1018894_c0_g1	0.000	0.000	0.000	0.896	0.000	0.000	0.000	0.000	0.822	0.000
TRINITY_DN101889_c0_g1	0.000	0.000	0.000	0.000	0.000	0.000	0.000	0.000	0.000	0.000
TRINITY_DN10188_c0_g2	0.000	0.722	2.176	0.327	2.825	2.484	1.181	1.193	0.427	0.588
TRINITY_DN10188_c3_g1	0.000	0.000	0.000	0.000	0.000	0.000	0.000	0.000	0.000	0.000
TRINITY_DN1018900_c0_g1	0.000	0.000	0.000	0.000	0.154	0.000	0.000	0.000	0.118	0.000
TRINITY_DN1018901_c0_g1	0.000	0.000	0.969	0.000	0.000	0.000	0.000	0.000	0.000	0.000
TRINITY_DN1018902_c0_g1	0.000	0.000	0.000	0.000	0.000	0.000	0.000	0.000	0.000	0.000
TRINITY_DN1018903_c0_g1	0.000	0.000	0.000	0.000	0.000	2.693	0.000	0.000	0.000	0.000
TRINITY_DN1018904_c0_g1	0.000	0.000	0.571	0.000	0.000	0.000	0.000	0.000	0.000	0.000
TRINITY_DN1018905_c0_g1	0.000	0.571	0.000	0.809	1.033	0.000	0.000	0.000	0.000	0.000
TRINITY_DN1018906_c0_g1	0.000	1.060	0.000	0.000	0.000	0.000	0.000	0.000	0.000	0.000
TRINITY_DN1018907_c0_g1	0.000	0.000	0.830	0.443	1.385	0.000	0.000	3.372	0.271	0.000
TRINITY_DN1018908_c0_g1	0.000	0.000	0.000	0.000	0.000	0.000	0.000	0.000	0.000	0.000
TRINITY_DN101890_c0_g1	0.000	0.000	0.000	0.000	0.000	0.000	0.000	0.000	0.469	0.000
TRINITY_DN101890_c0_g2	0.000	0.000	0.000	0.000	0.000	0.000	0.000	0.000	0.000	0.000
TRINITY_DN101890_c0_g3	0.000	1.525	0.000	0.000	0.375	0.000	0.000	0.000	0.000	0.000
TRINITY_DN101890_c1_g1	0.000	0.000	0.000	0.000	0.681	0.000	0.000	0.000	0.000	0.000
TRINITY_DN1018910_c0_g1	0.000	0.000	0.000	0.000	0.000	0.000	0.000	0.000	0.000	0.000
TRINITY_DN1018911_c0_g1	0.000	0.000	0.000	0.300	0.307	1.710	0.000	1.128	0.362	6.131
TRINITY_DN1018913_c0_g1	0.000	0.000	0.000	0.321	0.000	0.000	0.000	0.000	0.000	0.000
TRINITY_DN1018916_c0_g1	0.000	0.000	0.418	0.342	0.000	0.000	0.000	0.000	0.069	0.000
TRINITY_DN1018918_c0_g1	0.000	0.000	0.000	0.000	0.000	0.000	0.000	0.000	0.000	0.000
TRINITY_DN1018919_c0_g1	0.000	0.000	0.000	0.000	0.000	1.685	0.000	0.000	0.000	0.000
TRINITY_DN101891_c0_g1	0.000	0.000	0.000	0.000	1.425	1.998	3.335	0.000	0.427	0.000
TRINITY_DN101891_c0_g3	0.000	0.000	0.000	0.000	0.000	0.000	0.000	1.847	0.000	0.000
TRINITY_DN101891_c1_g1	0.000	0.000	0.000	0.000	0.000	0.000	0.000	0.000	0.000	0.000
TRINITY_DN101891_c6_g1	0.000	0.000	0.000	0.000	0.000	0.000	0.000	0.000	0.000	0.000
TRINITY_DN1018920_c0_g1	0.000	0.000	0.000	0.000	0.000	0.000	0.000	0.000	0.000	0.000
TRINITY_DN1018921_c0_g1	0.000	2.433	0.000	0.000	0.000	0.000	0.000	0.000	0.517	0.000
TRINITY_DN1018922_c0_g1	0.000	0.000	0.000	0.000	0.000	0.000	0.000	0.000	0.000	0.000
TRINITY_DN1018923_c0_g1	0.000	0.000	0.000	0.000	0.000	0.000	0.000	0.000	0.147	0.000
TRINITY_DN1018924_c0_g1	0.000	0.000	0.000	0.000	0.000	0.328	0.000	0.000	0.221	0.000
TRINITY_DN1018927_c0_g1	0.000	1.401	0.460	0.000	0.253	0.000	0.000	0.000	0.000	0.000
TRINITY_DN101892_c1_g1	0.000	2.049	0.000	0.000	0.000	0.000	0.000	0.000	0.000	0.000
TRINITY_DN1018931_c0_g1	0.000	0.000	0.000	0.000	0.000	0.000	0.000	0.000	0.319	0.000
TRINITY_DN1018935_c0_g1	0.000	0.000	0.000	0.000	0.000	0.000	0.000	0.000	0.000	0.000
TRINITY_DN1018936_c0_g1	0.000	0.000	0.000	0.000	0.000	0.000	0.000	0.000	0.000	0.000
TRINITY_DN1018937_c0_g1	0.000	0.000	0.000	0.000	0.000	0.000	0.000	0.000	0.000	0.000
TRINITY_DN1018939_c0_g1	0.000	0.000	0.581	0.000	0.000	2.668	0.000	0.000	0.564	0.000
TRINITY_DN1018943_c0_g1	0.000	0.000	0.000	0.000	0.000	0.000	0.000	0.000	0.000	0.000
TRINITY_DN1018945_c0_g1	0.000	0.000	0.000	0.000	0.000	0.000	0.000	2.621	0.421	0.000
TRINITY_DN1018948_c0_g1	0.000	0.000	0.193	0.422	0.324	0.000	0.000	0.000	0.000	1.080
TRINITY_DN1018949_c0_g1	0.000	0.000	0.242	0.660	0.000	0.000	1.304	0.000	0.160	0.000
TRINITY_DN101894_c0_g1	0.000	0.000	0.000	0.000	0.416	0.000	0.000	0.000	0.000	0.000
TRINITY_DN1018950_c0_g1	0.000	0.000	1.696	0.304	1.480	0.000	0.000	0.000	0.367	0.000
TRINITY_DN1018952_c0_g1	0.000	0.000	0.000	0.000	0.000	0.000	0.000	0.000	0.000	0.000
TRINITY_DN1018954_c0_g1	0.000	0.000	0.462	0.000	0.000	0.000	0.000	0.000	0.449	0.000
TRINITY_DN1018955_c0_g1	0.000	0.000	0.000	0.000	0.000	0.000	0.000	0.000	0.000	0.000
TRINITY_DN1018958_c0_g1	0.000	0.000	0.000	0.000	0.000	0.000	0.000	0.000	0.000	0.000
TRINITY_DN1018959_c0_g1	0.000	0.000	1.273	0.000	0.936	0.000	0.000	0.000	0.000	0.000
TRINITY_DN1018961_c0_g1	0.000	0.000	0.301	0.000	0.167	0.459	0.809	0.000	0.395	0.000
TRINITY_DN1018963_c0_g1	0.000	0.000	0.000	0.000	0.000	0.000	0.000	0.000	0.000	0.000
TRINITY_DN1018964_c0_g1	0.000	0.000	0.000	0.000	0.000	0.000	0.000	0.000	0.000	0.000
TRINITY_DN1018967_c0_g1	0.000	0.000	0.000	0.000	0.000	0.000	0.000	0.000	0.091	1.534
TRINITY_DN1018969_c0_g1	0.000	0.000	0.000	0.000	0.000	1.130	0.000	0.000	0.000	0.000
TRINITY_DN101896_c0_g1	0.000	0.000	0.000	0.000	0.000	0.000	4.020	3.080	0.248	0.000
TRINITY_DN1018971_c0_g1	0.000	0.000	0.000	0.435	0.000	0.000	0.000	0.000	0.000	0.000
TRINITY_DN1018973_c0_g1	0.000	0.000	0.000	0.000	0.000	0.000	0.000	0.000	0.000	0.000
TRINITY_DN1018977_c0_g1	0.000	0.000	0.000	0.000	0.000	0.000	0.000	0.000	0.000	3.314
TRINITY_DN1018978_c0_g1	0.000	0.000	0.000	0.000	0.000	0.000	0.000	0.000	0.000	0.000
TRINITY_DN1018979_c0_g1	0.000	0.000	0.000	0.000	0.000	0.000	0.000	0.000	0.000	0.000
TRINITY_DN101897_c1_g1	0.000	0.000	0.000	0.000	0.000	0.000	0.000	0.000	0.595	0.000
TRINITY_DN101897_c3_g1	0.000	0.000	0.000	0.694	0.000	0.000	0.000	0.000	0.000	0.000
TRINITY_DN101897_c4_g1	0.000	2.003	0.327	0.356	0.000	0.000	0.000	0.000	0.000	0.000
TRINITY_DN101897_c5_g1	0.000	0.000	0.000	0.000	0.000	0.000	0.000	0.000	0.000	0.000
TRINITY_DN1018980_c0_g1	0.000	0.000	0.000	0.000	0.000	0.000	0.000	0.000	0.000	0.000
TRINITY_DN1018981_c0_g1	0.000	0.000	0.000	0.000	0.000	0.000	0.000	0.000	0.000	0.000
TRINITY_DN1018982_c0_g1	0.000	0.000	0.000	0.000	0.000	2.032	3.464	0.000	0.866	0.000
TRINITY_DN1018983_c0_g1	0.000	0.000	0.000	1.259	0.000	0.000	0.000	0.000	0.384	0.000
TRINITY_DN1018986_c0_g1	0.000	0.000	0.000	0.000	0.174	0.000	0.000	0.000	0.103	0.000
TRINITY_DN1018987_c0_g1	0.000	0.000	1.025	0.371	0.189	0.000	0.000	0.000	0.000	0.000
TRINITY_DN1018989_c0_g1	0.000	1.997	0.000	0.471	0.241	0.000	0.000	0.000	0.142	0.000
TRINITY_DN101898_c0_g1	0.000	0.000	0.000	1.520	0.000	0.000	0.000	2.938	0.465	0.000
TRINITY_DN1018990_c0_g1	0.000	0.000	0.000	0.415	0.000	0.000	0.000	0.000	0.000	0.000
TRINITY_DN1018991_c0_g1	0.000	1.302	0.000	0.000	0.000	1.306	0.000	0.000	1.107	0.000
TRINITY_DN1018993_c0_g1	0.000	0.000	0.220	0.000	0.245	0.000	0.592	0.000	0.363	1.224
TRINITY_DN1018995_c0_g1	0.000	3.839	0.000	0.000	1.393	0.000	0.000	0.000	0.272	0.000
TRINITY_DN1018998_c0_g1	0.000	0.000	0.000	0.702	0.362	0.000	0.000	0.000	0.000	0.000
TRINITY_DN10189_c0_g1	0.000	0.044	0.000	0.278	0.228	1.053	0.000	0.000	0.000	0.000
TRINITY_DN10189_c0_g2	0.000	2.253	2.730	1.191	2.609	0.551	0.000	1.435	1.472	0.000
TRINITY_DN10189_c0_g3	0.000	0.000	0.000	0.000	0.000	0.000	0.000	0.000	0.000	0.000
TRINITY_DN10189_c10_g1	0.000	0.000	0.000	0.000	0.000	0.000	0.000	0.000	0.135	0.000
TRINITY_DN10189_c11_g1	0.000	0.000	0.000	0.000	0.000	0.000	0.000	0.000	0.473	0.000
TRINITY_DN10189_c12_g1	0.000	2.294	0.000	0.529	1.396	0.296	0.726	2.218	1.236	0.000
TRINITY_DN10189_c14_g1	5.862	7.939	10.554	9.061	8.016	7.538	7.714	11.143	4.214	2.300
TRINITY_DN10189_c16_g1	0.000	0.000	0.000	0.000	0.000	0.000	0.000	0.000	0.000	0.000
TRINITY_DN10189_c1_g1	0.526	4.516	3.218	2.057	3.946	2.522	3.443	2.318	2.948	1.411
TRINITY_DN10189_c2_g1	0.000	1.546	0.756	0.824	0.900	1.175	0.522	0.521	0.064	0.000
TRINITY_DN10189_c3_g1	0.000	1.282	0.000	0.681	1.036	0.000	0.000	0.000	0.491	0.000
TRINITY_DN10189_c4_g1	2.580	6.769	5.656	3.338	5.024	5.795	3.707	4.286	6.554	3.778
TRINITY_DN10189_c7_g1	0.000	0.003	0.635	0.000	1.827	2.542	3.562	0.000	2.059	0.000
TRINITY_DN10189_c8_g1	0.000	0.000	0.000	0.000	0.000	0.000	0.000	0.000	0.000	0.000
TRINITY_DN1018_c0_g1	0.000	2.018	9.807	4.044	13.719	7.394	8.385	3.569	6.551	0.000
TRINITY_DN1018_c0_g2	26.896	10.546	8.069	3.049	12.761	5.397	7.706	6.810	4.662	0.000
TRINITY_DN1019003_c0_g1	0.000	0.000	0.000	0.460	0.000	0.000	0.000	0.000	0.000	0.000
TRINITY_DN1019006_c0_g1	0.000	0.000	0.000	0.000	0.157	0.000	0.000	0.000	0.372	0.000
TRINITY_DN1019007_c0_g1	0.000	0.000	0.000	0.000	0.000	0.000	0.000	0.000	0.000	0.000
TRINITY_DN1019008_c0_g1	0.000	0.000	0.000	0.000	0.000	0.000	0.000	0.000	0.000	0.000
TRINITY_DN101900_c1_g1	0.000	0.000	0.000	0.000	0.000	0.000	0.000	0.000	0.000	0.000
TRINITY_DN101900_c3_g1	0.000	0.000	0.363	0.000	0.402	1.110	0.000	0.740	0.118	0.000
TRINITY_DN1019010_c0_g1	0.000	0.000	0.000	0.000	0.328	0.000	0.000	0.000	0.000	0.000
TRINITY_DN1019012_c0_g1	0.000	0.000	0.000	0.000	0.000	0.936	0.000	0.000	0.000	0.000
TRINITY_DN1019014_c0_g1	0.000	0.000	0.000	0.000	0.000	0.000	0.000	0.000	0.000	0.000
TRINITY_DN1019015_c0_g1	5.289	0.000	0.000	0.243	0.249	0.000	0.000	0.000	0.000	0.000
TRINITY_DN1019016_c0_g1	0.000	0.000	0.000	0.000	0.000	0.000	0.000	0.000	0.000	0.000
TRINITY_DN1019017_c0_g1	0.000	0.000	0.000	0.000	0.000	0.000	0.000	0.000	0.000	0.000
TRINITY_DN1019019_c0_g1	0.000	0.000	0.000	0.000	0.000	0.000	0.000	0.000	0.000	0.000
TRINITY_DN101901_c0_g1	0.000	0.000	0.000	0.000	0.918	0.000	0.000	0.000	0.000	0.000
TRINITY_DN101901_c0_g2	0.000	0.000	0.000	0.000	0.000	0.000	0.000	0.000	0.000	0.000
TRINITY_DN1019021_c0_g1	0.000	0.000	0.000	1.720	0.000	0.000	0.000	0.000	0.346	0.000
TRINITY_DN1019022_c0_g1	0.000	0.000	1.323	0.000	0.000	0.000	0.000	0.000	0.143	0.000
TRINITY_DN1019024_c0_g1	0.000	0.423	0.000	0.000	0.000	0.000	0.000	0.000	0.000	0.000
TRINITY_DN1019025_c0_g1	0.000	0.000	0.000	0.000	0.000	0.000	0.000	0.000	0.000	0.000
TRINITY_DN1019028_c0_g1	0.000	0.000	0.000	0.000	0.000	0.000	0.000	0.000	2.583	0.000
TRINITY_DN101902_c0_g1	0.000	0.000	0.000	0.000	0.481	0.000	0.000	0.000	0.000	0.000
TRINITY_DN1019031_c0_g1	0.000	0.000	0.000	0.000	0.000	0.000	0.000	0.000	0.000	0.000
TRINITY_DN1019034_c0_g1	0.000	0.000	0.000	0.000	0.000	0.000	0.000	0.000	0.000	0.000
TRINITY_DN1019038_c0_g1	0.000	0.000	0.000	0.435	0.000	0.000	0.000	0.000	0.266	4.481
TRINITY_DN1019039_c0_g1	0.000	0.000	0.000	0.000	0.000	0.000	0.000	0.000	0.000	0.000
TRINITY_DN101903_c0_g1	2.250	0.426	0.184	0.152	0.366	0.140	0.000	0.197	0.341	0.000
TRINITY_DN101903_c1_g2	0.000	0.000	0.000	0.000	0.000	0.000	0.000	0.000	0.000	0.000
TRINITY_DN101903_c3_g1	0.000	0.000	0.000	0.000	0.000	0.000	0.000	0.000	0.541	0.000
TRINITY_DN1019040_c0_g1	0.000	0.000	0.306	0.000	0.000	0.000	0.000	0.000	0.201	0.000
TRINITY_DN1019041_c0_g1	0.000	0.000	0.435	0.000	0.180	0.000	0.000	0.453	0.144	0.000
TRINITY_DN1019042_c0_g1	0.000	0.000	0.000	0.147	0.069	0.218	0.000	0.304	0.000	0.000
TRINITY_DN1019044_c0_g1	0.000	0.000	0.000	0.000	0.000	0.000	0.000	0.000	0.000	0.000
TRINITY_DN1019045_c0_g1	0.000	0.000	0.283	0.000	0.000	0.000	0.000	0.000	0.093	0.000
TRINITY_DN1019046_c0_g1	0.000	1.039	2.050	0.729	0.000	0.000	0.000	0.000	0.662	0.000
TRINITY_DN1019047_c0_g1	0.000	0.000	0.000	0.000	0.000	0.000	0.000	0.844	0.135	0.000
TRINITY_DN1019048_c0_g1	0.000	0.000	0.000	0.246	0.503	0.000	0.000	0.922	0.000	0.000
TRINITY_DN1019049_c0_g1	0.000	0.000	0.000	0.000	0.000	0.000	0.000	1.389	0.000	0.000
TRINITY_DN101904_c0_g1	0.000	0.000	0.000	0.573	0.600	0.000	0.000	0.000	0.000	0.000
TRINITY_DN101904_c0_g3	0.000	0.000	0.000	0.000	1.804	0.000	0.000	0.000	0.000	0.000
TRINITY_DN1019050_c0_g1	0.000	0.000	0.000	0.000	0.735	0.000	0.000	1.341	0.000	0.000
TRINITY_DN1019051_c0_g1	0.000	0.000	0.000	0.000	0.000	0.000	0.000	0.000	0.000	0.000
TRINITY_DN1019052_c0_g1	0.000	0.000	0.000	0.000	0.000	0.000	0.000	0.000	0.576	0.000
TRINITY_DN1019056_c0_g1	0.000	0.000	0.000	0.000	0.000	0.000	0.000	0.000	0.000	0.000
TRINITY_DN1019057_c0_g1	0.000	0.000	0.000	0.000	0.000	0.000	3.459	0.000	0.213	0.000
TRINITY_DN1019060_c0_g1	0.000	0.000	0.000	0.000	0.600	0.000	0.000	0.000	1.051	0.000
TRINITY_DN1019061_c0_g1	0.000	0.000	0.536	0.000	0.294	0.000	0.000	0.000	0.000	0.000
TRINITY_DN1019062_c0_g1	0.000	0.000	0.000	0.000	0.000	5.870	0.000	0.000	0.000	0.000
TRINITY_DN1019064_c0_g1	0.000	0.000	1.462	0.000	0.000	0.000	0.000	0.000	0.000	0.000
TRINITY_DN1019067_c0_g1	0.000	0.000	1.184	0.000	0.000	0.000	0.000	0.000	0.000	0.000
TRINITY_DN101906_c0_g3	0.000	0.000	0.000	0.000	0.000	0.000	0.000	0.000	0.000	0.000
TRINITY_DN101906_c0_g4	0.000	0.000	0.000	0.000	0.000	0.000	0.000	0.000	0.000	0.000
TRINITY_DN101906_c2_g1	0.000	0.000	0.808	0.000	0.448	0.000	2.131	0.000	0.526	4.429
TRINITY_DN101906_c3_g1	0.000	9.245	0.000	0.000	0.852	0.000	0.000	0.000	0.000	0.000
TRINITY_DN101906_c4_g1	0.000	0.000	0.000	0.000	0.000	0.000	0.000	0.000	0.000	0.000
TRINITY_DN101906_c6_g1	0.000	0.000	0.000	0.000	0.000	0.000	0.000	0.000	0.379	0.000
TRINITY_DN101906_c7_g1	0.000	0.000	0.000	0.000	0.000	0.000	0.000	0.000	0.000	0.000
TRINITY_DN1019070_c0_g1	0.000	0.000	0.000	0.000	0.000	0.000	0.000	0.000	0.000	0.000
TRINITY_DN1019071_c0_g1	0.000	0.000	0.000	0.000	0.000	0.000	0.000	0.000	0.000	0.000
TRINITY_DN1019074_c0_g1	0.000	0.000	1.111	0.000	0.000	0.000	0.000	0.000	0.180	0.000
TRINITY_DN1019076_c0_g1	0.000	0.000	0.000	0.000	0.000	0.000	0.000	0.000	0.000	0.000
TRINITY_DN1019077_c0_g1	0.000	0.000	0.000	0.000	0.000	0.000	0.000	0.000	0.000	0.000
TRINITY_DN1019079_c0_g1	0.000	0.000	0.000	0.000	0.000	0.000	0.000	0.000	0.217	0.000
TRINITY_DN101907_c0_g1	0.000	0.000	0.000	0.000	0.000	0.000	0.000	0.000	0.000	0.000
TRINITY_DN1019080_c0_g1	0.000	0.000	0.000	0.000	0.000	0.000	0.000	0.000	0.000	0.000
TRINITY_DN1019083_c0_g1	0.000	0.000	0.000	0.000	2.966	0.000	0.000	0.000	0.000	0.000
TRINITY_DN1019084_c0_g1	0.000	0.725	0.000	0.000	0.000	0.000	0.000	0.000	0.154	0.000
TRINITY_DN1019085_c0_g1	0.000	0.000	0.000	0.000	0.300	0.000	0.000	0.000	0.089	0.000
TRINITY_DN1019086_c0_g1	0.000	0.000	2.269	0.000	0.000	0.000	0.000	0.000	1.120	0.000
TRINITY_DN1019087_c0_g1	0.000	0.000	0.558	0.000	0.000	0.000	0.000	0.000	0.000	0.000
TRINITY_DN1019088_c0_g1	0.000	0.000	0.000	0.000	0.000	0.000	0.000	0.000	0.000	0.000
TRINITY_DN101908_c0_g1	0.000	0.000	0.000	0.000	0.000	2.100	3.586	2.823	3.485	0.000
TRINITY_DN101908_c0_g2	0.000	2.494	0.000	0.000	0.000	0.000	0.000	0.000	0.000	0.000
TRINITY_DN1019090_c0_g1	0.000	2.730	0.000	0.000	0.000	0.000	0.000	0.000	0.000	0.000
TRINITY_DN1019092_c0_g1	0.000	0.000	0.000	0.000	0.097	0.000	0.000	0.000	0.000	0.000
TRINITY_DN1019093_c0_g1	0.000	0.000	0.666	0.000	0.000	2.045	0.000	0.000	0.000	0.000
TRINITY_DN1019094_c0_g1	0.000	0.000	1.801	0.000	0.000	0.000	0.000	0.000	0.000	0.000
TRINITY_DN1019095_c0_g1	0.000	0.000	0.000	0.523	0.547	0.000	0.000	0.000	0.320	0.000
TRINITY_DN1019098_c0_g1	0.000	0.000	0.000	0.000	0.000	0.000	0.000	0.000	0.000	0.000
TRINITY_DN1019099_c0_g1	0.000	0.000	0.000	0.000	0.000	0.000	0.000	0.000	0.248	0.000
TRINITY_DN101909_c0_g2	0.000	0.000	0.000	0.438	0.000	0.000	0.000	1.666	0.000	0.000
TRINITY_DN101909_c1_g1	0.000	0.000	0.000	2.945	4.632	0.000	0.000	0.000	0.000	0.000
TRINITY_DN101909_c1_g2	0.000	0.000	3.464	0.930	0.000	0.000	0.000	0.000	0.000	9.523
TRINITY_DN101909_c1_g3	0.000	0.000	0.000	0.000	0.000	0.000	0.000	0.000	0.000	0.000
TRINITY_DN101909_c3_g1	0.000	0.000	0.000	0.000	0.000	0.000	0.000	0.000	0.567	0.000
TRINITY_DN101909_c5_g1	0.000	0.000	0.000	0.000	0.000	0.000	0.000	0.000	0.000	0.000
TRINITY_DN101909_c6_g1	0.000	0.000	0.000	0.000	0.000	0.000	0.000	0.000	0.000	0.000
TRINITY_DN10190_c0_g1	0.000	3.591	0.783	0.000	0.000	0.000	0.000	0.000	0.254	0.000
TRINITY_DN10190_c11_g1	0.000	2.292	0.000	1.601	1.688	2.305	0.000	0.000	0.490	0.000
TRINITY_DN10190_c1_g1	7.904	2.955	3.162	0.964	2.769	1.450	0.000	0.603	1.016	0.000
TRINITY_DN10190_c2_g1	0.000	0.000	0.000	0.000	0.000	0.000	0.000	0.000	0.000	0.000
TRINITY_DN10190_c2_g2	0.000	0.000	0.000	0.000	0.667	0.000	0.000	0.000	0.000	0.000
TRINITY_DN10190_c8_g1	0.000	0.000	0.000	0.000	0.624	0.000	0.000	0.000	0.591	0.000
TRINITY_DN1019102_c0_g1	0.000	0.000	0.000	0.393	0.000	0.000	0.000	0.000	0.119	0.000
TRINITY_DN1019103_c0_g1	0.000	0.000	0.217	0.119	0.000	0.000	0.000	0.000	0.000	0.000
TRINITY_DN1019105_c0_g1	0.000	0.000	0.000	0.000	0.000	0.000	0.000	0.000	0.000	0.000
TRINITY_DN1019107_c0_g1	0.000	0.000	0.000	0.000	0.395	0.000	0.000	0.000	0.693	0.000
TRINITY_DN101910_c1_g1	0.000	0.000	0.000	0.000	0.000	0.000	0.000	0.000	0.000	0.000
TRINITY_DN1019112_c0_g1	0.000	0.000	0.000	0.000	0.000	0.000	0.000	0.000	0.000	0.000
TRINITY_DN1019113_c0_g1	0.000	0.000	0.530	0.284	0.872	1.620	0.000	0.000	0.000	0.000
TRINITY_DN1019114_c0_g1	0.000	0.000	0.000	0.000	0.000	0.000	0.000	0.000	0.000	0.000
TRINITY_DN1019115_c0_g1	0.000	3.266	0.000	0.380	1.184	0.000	0.000	1.439	0.231	0.000
TRINITY_DN1019117_c0_g1	0.000	0.000	0.000	0.000	0.000	1.820	0.000	0.000	0.129	0.000
TRINITY_DN1019118_c0_g1	0.000	0.000	0.000	0.000	0.357	0.000	0.000	0.000	0.000	0.000
TRINITY_DN101911_c0_g1	0.000	0.000	0.000	0.000	0.000	0.000	0.000	0.000	0.000	0.000
TRINITY_DN1019120_c0_g1	0.000	0.000	0.000	0.000	0.000	0.000	0.000	0.000	0.000	0.000
TRINITY_DN1019121_c0_g1	0.000	0.000	0.000	0.000	0.000	0.000	0.000	0.000	0.000	0.000
TRINITY_DN1019123_c0_g1	0.000	0.000	0.000	0.417	0.433	3.610	0.000	0.000	0.000	0.000
TRINITY_DN1019124_c0_g1	0.000	0.000	0.000	0.000	0.000	0.000	0.000	0.000	0.139	0.000
TRINITY_DN1019126_c0_g1	0.000	0.505	0.330	0.000	0.548	0.503	0.000	0.000	0.324	0.000
TRINITY_DN1019127_c0_g1	0.000	0.000	0.000	0.000	0.000	0.000	0.000	0.000	0.066	0.000
TRINITY_DN1019129_c0_g1	0.000	0.000	0.000	0.000	0.829	0.000	0.000	0.000	0.000	0.000
TRINITY_DN101912_c0_g1	0.000	1.025	0.424	1.042	0.673	2.275	0.000	0.000	0.954	2.047
TRINITY_DN1019130_c0_g1	0.000	2.097	0.000	0.000	0.000	0.000	0.000	0.000	0.447	0.000
TRINITY_DN1019131_c0_g1	0.000	0.000	0.000	0.000	0.070	0.825	0.000	0.000	0.594	0.000
TRINITY_DN1019133_c0_g1	0.000	0.000	0.459	0.252	0.065	0.349	0.000	0.000	0.000	0.652
TRINITY_DN1019134_c0_g1	0.000	0.000	0.000	2.224	1.683	0.000	0.000	0.000	0.000	0.000
TRINITY_DN1019139_c0_g1	0.000	0.000	0.000	0.000	0.000	0.000	0.000	0.000	0.000	0.000
TRINITY_DN101913_c1_g1	0.000	0.000	0.000	0.000	1.114	2.065	0.000	0.000	0.218	0.000
TRINITY_DN101913_c2_g1	0.000	0.000	0.000	0.174	0.000	0.979	0.000	0.000	0.000	0.000
TRINITY_DN1019140_c0_g1	0.000	0.000	0.000	0.000	0.000	0.000	0.000	0.000	0.000	0.000
TRINITY_DN1019142_c0_g1	0.000	0.000	0.583	0.000	0.164	0.000	0.395	0.000	0.097	0.000
TRINITY_DN1019143_c0_g1	0.000	0.000	0.000	0.000	0.000	0.000	0.000	0.000	0.000	0.000
TRINITY_DN1019146_c0_g1	0.000	0.000	0.000	0.000	0.000	0.000	0.000	0.000	0.000	0.000
TRINITY_DN1019147_c0_g1	0.000	0.000	0.000	0.000	0.000	0.000	0.000	0.000	0.000	0.000
TRINITY_DN1019148_c0_g1	0.000	0.000	0.000	0.000	0.000	0.000	0.000	0.000	0.000	0.000
TRINITY_DN101914_c0_g1	0.000	0.000	0.000	0.000	0.000	0.000	0.000	0.000	0.000	0.000
TRINITY_DN101914_c1_g2	0.000	0.000	0.000	1.014	0.000	0.000	0.000	1.369	0.620	0.000
TRINITY_DN101914_c1_g3	0.000	0.000	0.000	0.000	0.000	0.000	3.880	0.000	0.000	0.000
TRINITY_DN101914_c1_g4	0.000	0.000	0.000	0.000	0.000	0.000	0.000	0.000	0.000	0.000
TRINITY_DN101914_c1_g5	0.000	0.000	0.000	0.000	0.000	0.000	0.000	0.000	0.000	0.000
TRINITY_DN101914_c2_g1	0.000	0.000	0.000	0.000	0.000	0.000	0.000	0.000	0.000	0.000
TRINITY_DN101914_c2_g2	0.000	0.000	0.000	0.000	0.000	0.000	0.000	0.000	0.000	0.000
TRINITY_DN101914_c3_g1	0.000	0.000	0.000	1.943	0.000	0.000	0.000	0.000	0.892	0.000
TRINITY_DN1019151_c0_g1	0.000	0.000	0.689	0.000	0.000	0.000	0.000	0.000	0.000	0.000
TRINITY_DN1019152_c0_g1	0.000	0.000	0.000	0.000	0.000	0.000	0.000	0.000	0.000	0.000
TRINITY_DN1019153_c0_g1	0.000	0.000	0.000	0.000	0.000	2.205	0.000	0.000	0.000	0.000
TRINITY_DN1019157_c0_g1	0.000	0.000	0.000	0.000	0.000	0.000	0.000	0.000	0.000	0.000
TRINITY_DN1019158_c0_g1	0.000	0.000	0.000	0.000	0.000	0.000	0.000	0.000	0.000	0.000
TRINITY_DN1019159_c0_g1	0.000	0.000	0.000	0.000	0.119	0.000	0.000	0.444	0.141	0.000
TRINITY_DN1019160_c0_g1	0.000	0.000	4.481	0.000	0.000	0.000	0.000	0.000	0.000	0.000
TRINITY_DN1019163_c0_g1	0.000	0.000	0.000	0.000	0.000	0.682	0.000	0.000	0.000	0.000
TRINITY_DN1019164_c0_g1	0.000	0.000	0.000	0.000	1.815	0.000	0.000	0.000	0.000	0.000
TRINITY_DN1019165_c0_g1	0.000	0.000	0.500	0.000	0.275	0.000	0.000	0.000	0.162	0.000
TRINITY_DN1019166_c0_g1	0.000	0.000	0.000	0.000	0.225	0.000	0.000	0.000	0.000	0.000
TRINITY_DN1019169_c0_g1	0.000	0.520	0.000	0.000	0.000	0.000	0.000	0.000	0.333	0.000
TRINITY_DN101916_c0_g1	0.000	0.000	0.000	0.000	0.000	0.000	0.000	0.000	0.000	0.000
TRINITY_DN101916_c0_g2	0.000	1.868	0.479	0.000	0.294	0.461	0.000	0.641	0.607	0.855
TRINITY_DN1019171_c0_g1	0.000	0.000	0.874	0.000	0.000	0.000	0.000	0.000	0.000	0.000
TRINITY_DN1019173_c0_g1	0.000	0.000	0.000	0.000	0.000	0.000	0.000	0.000	0.000	0.000
TRINITY_DN1019175_c0_g1	0.000	0.000	0.000	0.000	0.000	0.000	0.000	0.000	0.000	0.000
TRINITY_DN1019176_c0_g1	0.000	0.000	0.000	0.000	0.000	0.000	0.000	0.000	0.000	0.000
TRINITY_DN1019177_c0_g1	0.000	0.000	0.000	0.000	0.000	0.000	0.000	0.000	0.000	0.000
TRINITY_DN1019178_c0_g1	0.000	0.000	0.000	0.142	1.301	0.000	0.000	0.536	0.513	0.000
TRINITY_DN1019179_c0_g1	0.000	0.000	0.000	0.365	0.264	0.000	1.796	0.000	0.217	0.000
TRINITY_DN101917_c0_g1	0.000	0.000	0.000	0.000	0.000	0.000	0.000	0.000	0.236	0.000
TRINITY_DN1019181_c0_g1	0.000	0.000	0.000	0.000	0.000	0.000	0.000	0.000	0.000	0.000
TRINITY_DN1019187_c0_g1	0.000	0.000	2.509	0.000	0.707	0.000	0.000	0.000	0.414	0.000
TRINITY_DN101918_c0_g1	0.000	0.000	0.000	0.000	0.000	0.000	0.000	0.000	0.000	0.000
TRINITY_DN1019191_c0_g1	0.000	0.000	0.000	0.381	0.000	0.000	0.000	0.000	0.229	0.000
TRINITY_DN1019192_c0_g1	0.000	0.000	0.000	0.000	0.000	0.000	0.000	0.000	0.000	0.000
TRINITY_DN1019194_c0_g1	0.000	0.000	0.000	0.000	0.000	0.000	2.332	0.000	0.000	0.000
TRINITY_DN1019195_c0_g1	0.000	0.000	1.313	0.000	0.000	0.000	0.000	0.000	0.000	0.000
TRINITY_DN1019196_c0_g1	0.000	0.000	0.000	0.000	0.000	0.000	0.000	0.000	0.000	0.000
TRINITY_DN1019198_c0_g1	0.000	0.000	0.000	0.288	0.000	0.000	0.000	0.000	0.174	0.000
TRINITY_DN101919_c0_g1	7.562	0.000	2.565	0.000	0.705	0.000	0.000	0.000	0.207	0.000
TRINITY_DN101919_c1_g1	0.000	0.000	0.000	0.000	0.000	0.000	0.000	0.000	0.000	0.000
TRINITY_DN101919_c2_g1	0.000	0.000	0.000	0.000	0.000	0.000	0.000	0.000	0.620	0.000
TRINITY_DN10191_c0_g1	0.000	0.000	0.000	0.000	0.000	0.000	0.000	0.000	0.000	0.000
TRINITY_DN10191_c0_g2	0.000	0.000	0.000	0.000	0.000	0.000	0.000	0.000	0.000	0.000
TRINITY_DN1019200_c0_g1	0.000	0.000	0.000	0.000	0.000	0.000	0.000	0.000	0.000	0.000
TRINITY_DN1019201_c0_g1	0.000	0.000	0.000	0.000	0.000	0.000	0.000	0.000	0.000	0.000
TRINITY_DN1019204_c0_g1	0.000	0.000	0.000	0.433	0.000	0.000	0.000	0.000	0.265	0.000
TRINITY_DN1019206_c0_g1	0.000	0.617	0.000	0.000	0.000	0.000	0.000	0.000	0.000	0.000
TRINITY_DN1019207_c0_g1	0.000	0.000	0.000	0.000	0.000	0.000	0.000	0.000	0.000	0.000
TRINITY_DN1019208_c0_g1	0.000	0.000	0.000	0.000	0.000	0.000	0.000	0.000	0.000	0.000
TRINITY_DN1019209_c0_g1	0.000	0.000	0.000	0.000	0.000	0.000	0.000	0.000	0.000	0.000
TRINITY_DN101920_c11_g1	0.000	0.000	0.000	0.000	0.000	0.000	0.000	0.000	0.000	0.000
TRINITY_DN101920_c12_g1	0.000	0.000	0.000	0.950	0.000	0.000	3.812	0.000	0.476	0.000
TRINITY_DN101920_c13_g1	0.000	0.000	0.000	0.000	0.000	0.000	0.000	0.000	0.000	0.000
TRINITY_DN101920_c15_g1	0.000	0.000	0.000	0.000	0.000	0.000	0.000	0.000	0.000	0.000
TRINITY_DN101920_c16_g1	0.000	0.000	0.000	0.000	0.000	0.000	0.000	0.000	0.000	0.000
TRINITY_DN101920_c17_g1	0.000	0.000	0.874	0.000	0.000	0.000	0.000	0.000	0.000	0.000
TRINITY_DN101920_c1_g1	15.188	0.000	3.684	1.319	0.000	0.000	6.485	2.543	1.621	0.000
TRINITY_DN101920_c3_g1	0.000	0.000	0.000	0.000	0.000	0.000	0.000	0.000	0.000	0.000
TRINITY_DN101920_c5_g1	0.000	0.000	0.000	0.481	1.229	0.000	1.188	0.000	0.435	0.000
TRINITY_DN101920_c9_g1	0.000	0.000	0.000	0.000	0.000	0.000	0.000	0.000	0.000	0.000
TRINITY_DN1019210_c0_g1	0.000	0.000	0.000	0.000	0.000	0.000	0.000	0.000	0.194	0.000
TRINITY_DN1019211_c0_g1	0.000	0.000	0.000	0.000	0.000	0.000	0.000	0.000	0.000	0.000
TRINITY_DN1019212_c0_g1	0.000	0.000	0.000	0.000	0.000	0.000	0.000	0.000	0.000	0.000
TRINITY_DN1019213_c0_g1	0.000	0.000	0.000	0.000	0.357	0.000	0.000	0.000	0.000	3.543
TRINITY_DN1019214_c0_g1	0.000	0.000	0.000	0.000	0.000	0.000	0.000	0.000	0.665	0.000
TRINITY_DN1019215_c0_g1	0.000	0.000	0.000	0.000	0.000	0.000	0.000	0.000	0.000	0.000
TRINITY_DN1019218_c0_g1	0.000	0.000	0.000	0.000	0.000	0.000	0.000	0.000	0.000	0.000
TRINITY_DN101921_c0_g1	0.000	0.000	1.068	3.047	2.681	3.053	5.006	1.272	2.876	0.000
TRINITY_DN101921_c1_g1	0.000	0.000	0.000	0.000	0.000	0.000	0.000	0.000	0.000	0.000
TRINITY_DN1019220_c0_g1	0.000	0.000	0.777	0.630	0.000	0.000	0.000	0.000	0.000	0.000
TRINITY_DN1019221_c0_g1	0.000	0.000	0.000	0.000	0.000	0.000	0.000	0.000	0.000	0.000
TRINITY_DN1019223_c0_g1	0.000	0.000	0.000	0.000	0.000	0.000	0.000	0.000	0.000	0.000
TRINITY_DN1019224_c0_g1	0.000	0.000	0.000	0.000	0.000	0.000	0.000	0.000	0.000	0.000
TRINITY_DN1019225_c0_g1	0.000	0.000	0.156	0.171	0.351	0.000	0.000	0.000	0.052	0.000
TRINITY_DN1019229_c0_g1	0.000	0.000	0.000	0.000	0.475	2.628	0.000	0.000	0.000	0.000
TRINITY_DN101922_c0_g1	0.000	0.000	0.000	0.000	0.000	0.000	0.000	0.000	0.494	0.000
TRINITY_DN101922_c0_g2	0.000	0.000	0.241	0.526	0.000	1.468	0.000	0.000	0.239	0.000
TRINITY_DN101922_c1_g1	0.000	0.000	0.000	0.000	0.000	0.000	0.000	0.000	0.000	0.000
TRINITY_DN1019231_c0_g1	0.000	0.000	0.000	0.000	0.000	1.982	0.000	0.000	0.000	0.000
TRINITY_DN1019235_c0_g1	0.000	0.497	0.000	0.000	0.000	0.989	0.870	0.000	0.106	0.000
TRINITY_DN1019236_c0_g1	0.000	0.000	0.000	0.000	0.000	0.000	0.000	0.000	0.000	0.000
TRINITY_DN1019237_c0_g1	0.000	0.000	0.804	0.000	0.446	0.000	0.000	0.000	0.000	0.000
TRINITY_DN1019238_c0_g1	0.000	0.000	0.000	0.257	0.000	0.000	0.000	0.000	0.155	0.000
TRINITY_DN1019239_c0_g1	0.000	0.000	0.000	0.000	0.563	0.000	0.000	0.000	0.000	0.000
TRINITY_DN101923_c0_g2	0.000	0.000	0.000	0.000	0.000	0.000	0.000	0.000	0.000	0.000
TRINITY_DN101923_c1_g1	0.000	0.000	0.000	0.000	0.000	0.000	0.000	0.000	0.000	0.000
TRINITY_DN101923_c2_g1	0.000	0.000	0.000	0.000	0.000	0.000	0.000	0.000	0.000	0.000
TRINITY_DN1019243_c0_g1	0.000	0.000	0.000	0.331	0.169	0.000	0.817	0.624	0.100	0.000
TRINITY_DN1019246_c0_g1	0.000	0.000	0.000	0.000	0.000	0.000	0.000	0.000	0.000	0.000
TRINITY_DN1019247_c0_g1	0.000	0.000	0.000	0.000	0.000	0.000	0.000	0.000	0.000	0.000
TRINITY_DN1019248_c0_g1	0.000	0.000	0.463	0.499	0.000	0.000	0.000	0.000	0.451	0.000
TRINITY_DN1019249_c0_g1	0.000	0.000	0.000	0.736	0.000	2.120	0.000	0.000	1.353	0.000
TRINITY_DN101924_c0_g1	0.000	0.000	0.000	0.000	0.000	0.000	0.000	0.000	0.000	0.000
TRINITY_DN101924_c0_g2	0.000	0.000	0.000	0.000	0.000	0.000	0.000	0.000	0.000	0.000
TRINITY_DN1019253_c0_g1	0.000	0.000	0.000	0.000	0.000	0.000	0.000	0.000	0.000	0.000
TRINITY_DN1019254_c0_g1	0.000	0.000	0.000	0.000	0.000	1.135	0.000	0.000	0.240	0.000
TRINITY_DN1019255_c0_g1	0.000	0.000	0.000	0.000	0.000	0.000	0.000	0.000	0.000	0.000
TRINITY_DN1019258_c0_g1	0.000	0.000	0.000	0.000	0.000	0.000	0.000	0.000	0.324	0.000
TRINITY_DN101925_c2_g1	0.000	1.958	0.000	0.680	2.851	0.000	0.000	0.000	0.417	0.000
TRINITY_DN1019260_c0_g1	0.000	0.000	0.000	0.000	0.000	0.000	0.000	0.000	0.692	0.000
TRINITY_DN1019267_c0_g1	0.000	0.000	0.358	0.294	0.100	0.000	0.000	0.000	0.297	0.000
TRINITY_DN1019268_c0_g1	0.000	0.000	0.000	0.809	0.000	0.000	0.000	0.000	0.000	0.000
TRINITY_DN1019269_c0_g1	0.000	0.000	0.000	0.000	1.066	2.973	0.000	0.000	0.000	0.000
TRINITY_DN1019270_c0_g1	0.000	0.000	0.000	0.000	0.000	0.000	0.000	0.000	0.000	0.000
TRINITY_DN1019271_c0_g1	0.000	1.477	0.000	0.261	0.000	0.000	0.000	0.000	0.000	0.000
TRINITY_DN1019272_c0_g1	0.000	0.000	0.000	0.000	0.000	0.000	0.000	0.000	0.000	0.000
TRINITY_DN1019273_c0_g1	0.000	0.000	0.000	0.000	0.742	0.000	1.772	0.000	0.435	3.684
TRINITY_DN1019275_c0_g1	0.000	0.000	0.000	0.000	0.000	0.000	0.000	0.000	0.000	0.000
TRINITY_DN1019276_c0_g1	0.000	0.000	0.000	0.000	0.000	0.000	0.000	0.000	0.000	0.000
TRINITY_DN1019277_c0_g1	0.000	0.844	0.000	0.297	0.305	0.000	0.000	0.000	0.000	0.000
TRINITY_DN1019278_c0_g1	0.000	0.000	0.000	0.000	0.000	0.000	0.000	0.000	0.000	0.000
TRINITY_DN1019280_c0_g1	0.000	0.000	0.000	0.000	0.000	0.000	0.000	0.000	0.000	0.000
TRINITY_DN1019281_c0_g1	0.000	0.000	4.425	0.000	0.000	0.000	0.000	0.000	0.000	0.000
TRINITY_DN1019286_c0_g1	0.000	0.000	0.000	0.000	0.000	0.000	0.000	0.000	0.137	0.000
TRINITY_DN1019288_c0_g1	0.000	0.000	0.000	0.329	0.000	0.000	0.000	0.000	0.597	0.000
TRINITY_DN101928_c0_g2	0.000	0.000	0.000	0.000	0.000	0.000	0.000	0.000	0.000	0.000
TRINITY_DN101928_c0_g3	0.000	0.000	0.000	0.000	0.000	0.000	0.000	0.000	0.000	0.000
TRINITY_DN1019290_c0_g1	0.000	0.000	0.000	0.000	0.223	0.000	0.000	0.000	0.000	0.000
TRINITY_DN1019291_c0_g1	0.000	0.000	0.000	0.000	0.000	0.000	0.000	0.000	0.000	0.000
TRINITY_DN1019292_c0_g1	0.000	0.000	0.000	0.000	0.000	0.000	0.000	0.000	1.406	0.000
TRINITY_DN1019294_c0_g1	0.000	0.000	0.000	0.000	0.000	0.000	0.000	0.000	0.000	0.000
TRINITY_DN1019296_c0_g1	0.000	1.374	0.000	0.000	0.000	0.000	0.000	0.000	0.000	0.000
TRINITY_DN1019297_c0_g1	0.000	0.000	0.000	0.000	0.000	0.000	0.000	0.000	0.174	0.000
TRINITY_DN101929_c0_g1	0.000	0.269	0.409	0.573	2.600	2.392	0.639	0.458	0.731	0.963
TRINITY_DN101929_c0_g3	0.000	0.000	0.000	1.063	0.366	0.000	0.000	0.000	0.215	0.000
TRINITY_DN10192_c0_g1	0.000	0.000	0.000	0.630	0.000	0.000	0.000	1.185	1.716	0.000
TRINITY_DN10192_c0_g3	0.000	0.000	0.000	0.000	0.000	0.000	0.000	0.000	0.000	0.000
TRINITY_DN10192_c1_g1	0.000	0.000	3.017	0.402	0.000	1.159	1.988	0.000	0.490	0.000
TRINITY_DN10192_c1_g2	0.000	0.000	0.000	0.000	0.000	0.000	0.000	0.000	0.000	0.000
TRINITY_DN10192_c2_g1	0.832	0.840	0.602	0.266	0.132	1.177	0.511	0.362	0.133	0.000
TRINITY_DN10192_c5_g1	0.000	0.000	0.000	0.000	0.000	0.000	0.000	2.564	0.000	0.000
TRINITY_DN10192_c5_g3	0.000	0.000	0.467	0.000	0.257	0.000	0.000	0.000	0.000	0.000
TRINITY_DN10192_c6_g1	0.000	0.000	0.000	0.000	0.000	0.000	0.000	0.350	0.000	0.000
TRINITY_DN1019301_c0_g1	0.000	0.000	0.000	0.000	0.000	0.000	0.000	0.000	0.423	0.000
TRINITY_DN1019302_c0_g1	0.000	0.000	3.423	0.000	0.000	0.000	0.000	0.000	0.000	0.000
TRINITY_DN1019303_c0_g1	0.000	0.000	0.626	0.000	0.345	1.927	0.000	0.000	0.000	0.000
TRINITY_DN1019304_c0_g1	0.000	0.000	0.000	0.000	0.414	0.000	0.000	0.000	0.242	0.000
TRINITY_DN1019305_c0_g1	0.000	0.000	0.000	0.714	0.000	0.000	0.000	0.000	0.000	0.000
TRINITY_DN1019307_c0_g1	0.000	1.424	0.000	0.000	0.517	0.000	0.000	0.000	0.000	0.000
TRINITY_DN1019308_c0_g1	0.000	0.000	0.408	0.000	0.000	0.000	0.000	0.000	0.133	0.000
TRINITY_DN101930_c0_g1	0.000	0.000	0.000	0.000	0.000	0.000	0.000	0.000	0.000	0.000
TRINITY_DN1019310_c0_g1	0.000	0.000	0.000	0.000	0.000	0.000	0.000	0.000	0.000	0.000
TRINITY_DN1019312_c0_g1	0.000	0.000	0.000	0.000	0.000	0.000	0.000	0.000	0.000	0.000
TRINITY_DN1019313_c0_g1	0.000	0.000	0.458	0.000	0.000	0.000	0.000	0.000	0.000	0.000
TRINITY_DN1019316_c0_g1	0.000	0.000	0.918	0.000	0.000	0.000	0.000	0.000	0.000	0.000
TRINITY_DN1019317_c0_g1	0.000	0.000	0.000	0.000	0.000	0.000	0.000	0.000	0.000	0.000
TRINITY_DN1019318_c0_g1	0.000	0.000	0.000	0.000	0.000	0.000	0.000	0.000	0.000	0.000
TRINITY_DN101931_c0_g1	0.000	5.999	1.294	3.486	9.488	9.990	6.831	5.372	5.545	7.129
TRINITY_DN1019321_c0_g1	0.000	0.000	0.000	0.983	0.000	0.000	0.000	0.000	0.000	0.000
TRINITY_DN1019322_c0_g1	0.000	0.000	0.481	0.000	0.000	0.000	0.000	0.000	0.000	0.000
TRINITY_DN1019323_c0_g1	0.000	0.000	0.000	0.000	0.000	0.000	0.000	0.000	0.000	0.000
TRINITY_DN1019324_c0_g1	0.000	0.000	0.000	0.000	0.000	0.000	0.000	0.000	0.557	0.000
TRINITY_DN1019325_c0_g1	0.000	0.000	0.000	0.000	0.000	0.000	1.467	0.000	0.179	0.000
TRINITY_DN1019326_c0_g1	0.000	0.000	0.000	0.415	0.000	0.000	0.000	0.000	0.000	0.000
TRINITY_DN1019328_c0_g1	0.000	0.000	0.000	0.000	0.000	0.000	0.000	0.000	0.000	0.000
TRINITY_DN101932_c1_g1	0.000	0.000	1.271	0.551	0.000	0.000	0.000	0.000	0.000	0.000
TRINITY_DN1019330_c0_g1	0.000	0.000	0.000	0.000	0.000	0.000	0.000	0.000	0.000	0.000
TRINITY_DN1019331_c0_g1	0.000	0.000	1.228	0.000	0.000	0.000	0.000	0.000	0.810	0.000
TRINITY_DN1019332_c0_g1	0.000	0.000	0.000	1.512	0.000	0.000	0.000	0.000	0.308	0.000
TRINITY_DN1019334_c0_g1	0.000	0.000	1.984	0.000	0.000	0.000	0.000	2.029	0.324	0.000
TRINITY_DN1019335_c0_g1	0.000	0.000	0.000	0.000	0.203	0.000	0.000	0.749	0.000	0.000
TRINITY_DN1019337_c0_g1	0.000	0.000	0.131	0.000	0.147	0.000	0.000	0.000	0.131	0.000
TRINITY_DN1019338_c0_g1	0.000	0.000	0.000	0.000	0.577	0.000	0.000	0.000	0.000	0.000
TRINITY_DN1019339_c0_g1	0.000	0.000	0.000	0.000	4.397	0.000	0.000	0.000	0.000	0.000
TRINITY_DN101933_c0_g1	0.000	0.000	0.000	0.821	0.000	0.000	0.000	0.000	0.000	0.000
TRINITY_DN101933_c1_g1	0.000	0.000	0.000	0.000	0.000	0.000	0.000	0.000	0.294	0.000
TRINITY_DN1019341_c0_g1	0.000	0.000	0.000	0.000	0.000	0.000	0.000	0.000	0.000	0.000
TRINITY_DN1019342_c0_g1	0.000	0.000	1.055	0.000	0.000	0.000	0.000	0.000	0.000	0.000
TRINITY_DN1019344_c0_g1	0.000	0.000	0.000	0.754	0.000	0.000	0.000	0.000	0.000	0.000
TRINITY_DN1019345_c0_g1	0.000	0.725	0.000	0.000	0.262	0.000	0.000	0.000	0.925	0.000
TRINITY_DN101934_c0_g1	0.000	0.000	0.000	0.000	0.000	0.000	0.000	0.000	0.000	0.000
TRINITY_DN1019353_c0_g1	0.000	0.000	0.000	0.000	0.000	0.000	0.000	0.000	0.260	0.000
TRINITY_DN1019356_c0_g1	0.000	0.000	0.000	0.000	0.000	0.000	0.000	0.000	0.000	0.000
TRINITY_DN1019357_c0_g1	0.000	0.683	0.000	0.000	0.493	0.000	0.000	0.000	0.000	0.000
TRINITY_DN1019358_c0_g1	0.000	0.000	4.835	0.000	0.000	2.492	0.000	0.000	0.531	0.000
TRINITY_DN1019359_c0_g1	0.000	0.000	0.000	0.000	0.218	0.603	0.000	0.000	0.000	0.000
TRINITY_DN101935_c0_g1	0.000	0.000	0.000	0.000	0.000	0.000	0.000	0.000	0.512	0.000
TRINITY_DN101935_c0_g2	0.000	0.000	0.000	0.000	0.000	0.000	0.000	1.185	0.748	0.000
TRINITY_DN101935_c1_g1	0.000	0.000	0.000	0.000	0.000	0.000	0.000	0.000	0.000	0.000
TRINITY_DN101935_c2_g1	0.000	0.000	0.000	0.000	0.000	0.000	0.000	0.000	0.000	0.000
TRINITY_DN1019361_c0_g1	0.000	0.000	0.000	0.000	0.000	0.000	0.000	0.000	0.000	0.000
TRINITY_DN1019362_c0_g1	0.000	0.000	0.000	0.000	0.000	0.000	0.000	0.000	0.000	0.000
TRINITY_DN1019363_c0_g1	0.000	0.000	0.691	0.000	0.192	0.000	0.000	0.000	0.000	0.000
TRINITY_DN1019364_c0_g1	0.000	0.000	0.000	0.000	0.000	0.000	0.000	0.000	0.396	0.000
TRINITY_DN1019365_c0_g1	0.000	0.000	0.736	0.000	0.000	1.128	0.000	0.000	0.477	0.000
TRINITY_DN1019368_c0_g1	0.000	0.000	0.000	0.000	0.000	0.000	0.000	0.000	0.000	0.000
TRINITY_DN101936_c0_g1	0.000	0.000	0.000	0.000	0.000	0.000	0.000	0.000	0.000	0.000
TRINITY_DN1019372_c0_g1	0.000	0.000	0.000	0.000	0.000	0.000	0.000	0.000	0.000	0.000
TRINITY_DN1019374_c0_g1	0.000	0.000	0.000	0.000	0.000	0.000	0.000	0.000	0.000	0.000
TRINITY_DN1019375_c0_g1	0.000	0.518	0.000	0.184	0.000	0.000	0.000	0.000	0.000	0.000
TRINITY_DN1019377_c0_g1	9.266	0.000	0.000	0.000	0.000	0.000	0.000	1.575	0.000	0.000
TRINITY_DN1019378_c0_g1	0.000	0.000	0.000	0.000	0.000	1.756	0.000	0.000	0.000	0.000
TRINITY_DN1019379_c0_g1	0.000	0.000	0.305	0.166	0.169	0.000	0.820	0.626	0.122	0.000
TRINITY_DN101937_c0_g1	0.000	0.000	0.000	0.000	0.000	0.000	0.000	0.000	0.117	0.000
TRINITY_DN101937_c0_g2	0.000	0.000	0.000	1.397	0.721	0.000	0.000	0.000	0.211	0.000
TRINITY_DN1019384_c0_g1	0.000	0.000	0.000	0.000	0.967	0.000	0.000	0.000	0.000	0.000
TRINITY_DN1019385_c0_g1	0.000	0.000	0.000	0.000	0.000	0.000	0.000	0.000	0.000	0.000
TRINITY_DN1019388_c0_g1	0.000	0.000	0.000	0.444	0.000	0.000	0.000	0.000	0.000	0.000
TRINITY_DN1019389_c0_g1	0.000	0.000	0.000	0.072	0.000	0.000	0.000	0.000	0.048	0.000
TRINITY_DN101938_c0_g1	0.000	0.000	0.000	0.142	0.000	0.000	0.000	0.000	0.127	0.000
TRINITY_DN101938_c0_g2	0.000	0.000	0.000	0.000	0.000	0.000	0.000	0.000	0.133	0.000
TRINITY_DN1019391_c0_g1	0.000	0.000	0.000	0.000	0.564	0.000	0.000	0.000	0.000	0.000
TRINITY_DN1019392_c0_g1	0.000	0.000	0.000	0.000	0.000	0.000	0.000	0.000	0.000	0.000
TRINITY_DN1019393_c0_g1	0.000	0.885	0.000	0.000	0.000	1.321	0.000	0.594	0.000	0.000
TRINITY_DN1019394_c0_g1	0.000	0.000	0.000	0.000	0.000	0.000	0.000	0.000	0.000	0.000
TRINITY_DN1019395_c0_g1	0.000	0.000	0.000	0.000	2.393	0.000	0.000	0.000	0.000	0.000
TRINITY_DN1019396_c0_g1	0.000	0.000	0.214	0.133	0.119	0.650	0.000	0.445	0.000	0.000
TRINITY_DN101939_c0_g1	0.000	0.000	0.000	0.000	0.000	0.000	0.000	0.000	0.490	0.000
TRINITY_DN10193_c0_g1	0.000	1.901	1.645	0.679	1.899	0.660	2.073	4.831	3.676	0.000
TRINITY_DN10193_c5_g1	0.000	0.000	0.000	0.000	0.000	0.000	0.000	0.000	0.000	0.000
TRINITY_DN1019400_c0_g1	0.000	0.000	1.028	0.000	0.000	0.000	0.000	0.000	0.000	0.000
TRINITY_DN1019401_c0_g1	0.000	0.000	0.894	0.000	0.000	0.000	0.000	0.000	0.000	0.000
TRINITY_DN1019402_c0_g1	0.000	0.000	0.000	0.000	0.000	0.000	0.000	0.000	0.842	0.000
TRINITY_DN1019404_c0_g1	0.000	0.000	0.000	0.000	0.000	0.000	0.000	0.000	0.000	3.721
TRINITY_DN1019405_c0_g1	0.000	6.627	0.000	0.000	0.000	0.000	0.000	0.000	0.937	0.000
TRINITY_DN1019406_c0_g1	0.000	0.000	0.000	0.000	0.000	0.000	0.000	0.000	0.121	1.017
TRINITY_DN1019407_c0_g1	0.000	0.000	0.000	0.358	0.000	0.000	0.000	0.000	0.000	0.000
TRINITY_DN1019408_c0_g1	0.000	0.985	0.965	0.175	0.178	0.000	0.000	0.658	0.000	1.772
TRINITY_DN1019409_c0_g1	0.000	0.000	0.280	1.123	0.312	0.260	0.000	0.000	0.626	0.000
TRINITY_DN101940_c0_g1	0.000	0.000	0.000	0.436	0.089	0.242	0.000	0.000	0.530	0.000
TRINITY_DN101940_c0_g3	0.000	0.000	0.000	0.307	0.524	0.000	0.000	0.000	0.000	0.000
TRINITY_DN1019410_c0_g1	0.000	0.000	0.000	0.000	3.890	0.000	0.000	0.000	0.000	0.000
TRINITY_DN1019412_c0_g1	0.000	0.000	0.000	0.000	0.237	0.000	0.000	0.000	0.000	0.000
TRINITY_DN1019414_c0_g1	0.000	0.000	0.000	0.000	0.000	0.000	0.000	0.000	0.179	0.000
TRINITY_DN1019416_c0_g1	0.000	1.544	0.000	0.000	0.000	0.000	0.000	0.000	0.000	0.000
TRINITY_DN1019417_c0_g1	0.000	0.000	0.000	0.000	0.000	0.000	0.000	0.000	0.000	0.000
TRINITY_DN101941_c0_g1	0.000	0.000	0.000	0.241	0.165	0.445	0.000	0.000	0.196	0.000
TRINITY_DN101941_c1_g1	0.000	0.000	0.000	0.000	0.000	0.000	0.000	0.000	0.252	0.000
TRINITY_DN101941_c1_g2	0.000	0.000	0.000	0.000	0.000	0.000	0.000	0.000	0.130	0.000
TRINITY_DN101941_c1_g3	0.000	0.166	0.000	0.118	0.000	0.490	0.000	0.460	0.072	1.225
TRINITY_DN101941_c1_g4	0.000	0.470	0.000	0.000	0.170	0.468	0.000	0.000	0.000	0.000
TRINITY_DN101941_c4_g1	0.000	0.000	0.000	0.000	0.000	0.000	0.000	0.000	0.000	0.000
TRINITY_DN101941_c5_g1	0.000	0.000	1.371	0.000	0.000	0.000	0.000	0.000	0.000	0.000
TRINITY_DN101941_c6_g1	0.000	0.000	0.000	0.000	0.000	0.000	0.000	0.000	0.000	0.000
TRINITY_DN1019420_c0_g1	0.000	0.000	0.000	1.564	0.000	0.000	0.000	0.000	0.000	0.000
TRINITY_DN1019423_c0_g1	0.000	0.000	0.607	0.000	0.000	0.000	0.000	0.000	0.000	0.000
TRINITY_DN1019424_c0_g1	0.000	0.000	0.000	0.000	0.000	0.000	0.000	0.000	0.000	0.000
TRINITY_DN1019426_c0_g1	0.000	0.000	0.000	0.000	0.000	0.000	0.000	0.000	0.000	0.000
TRINITY_DN1019427_c0_g1	0.000	0.000	1.120	0.000	0.000	0.000	0.000	0.000	0.736	0.000
TRINITY_DN1019428_c0_g1	0.000	0.000	0.000	0.844	0.000	0.000	0.000	0.000	0.000	0.000
TRINITY_DN1019429_c0_g1	0.000	0.000	0.000	0.000	0.000	0.000	0.000	0.000	0.000	0.000
TRINITY_DN101942_c0_g1	0.000	0.000	0.000	0.000	0.000	0.000	0.000	0.000	1.311	0.000
TRINITY_DN1019430_c0_g1	0.000	0.000	0.000	0.000	0.000	0.000	0.000	0.000	0.350	0.000
TRINITY_DN1019434_c0_g1	0.000	0.000	0.000	0.000	2.230	0.000	0.000	4.085	0.653	0.000
TRINITY_DN1019435_c0_g1	0.000	0.000	0.000	0.000	0.000	0.000	0.000	0.000	0.000	0.000
TRINITY_DN1019437_c0_g1	0.000	0.000	1.572	2.529	0.000	0.000	0.000	0.000	1.550	0.000
TRINITY_DN1019439_c0_g1	0.000	0.000	0.000	0.000	1.644	0.000	0.000	0.000	0.000	0.000
TRINITY_DN101943_c1_g1	0.000	0.000	0.000	0.000	0.000	0.000	0.000	0.000	0.000	0.000
TRINITY_DN101943_c4_g2	0.000	0.000	0.000	0.000	0.760	0.000	0.000	0.000	0.000	0.000
TRINITY_DN101943_c5_g1	0.000	0.000	0.000	0.000	0.000	0.000	0.000	0.000	0.000	6.160
TRINITY_DN1019440_c0_g1	0.000	0.000	0.000	0.660	0.000	0.000	0.000	0.000	0.405	0.000
TRINITY_DN1019442_c0_g1	0.000	0.000	0.000	0.000	0.000	0.000	0.000	0.000	0.000	0.000
TRINITY_DN1019444_c0_g1	0.000	0.000	0.000	0.000	0.871	0.000	0.000	0.000	0.000	0.000
TRINITY_DN1019445_c0_g1	0.000	0.000	0.000	0.000	0.591	0.000	0.000	0.000	0.000	0.000
TRINITY_DN1019447_c0_g1	0.000	0.000	0.000	0.000	1.557	0.000	0.000	0.000	0.000	0.000
TRINITY_DN101944_c1_g1	0.000	1.571	2.049	2.734	4.577	3.142	2.713	2.097	0.670	0.000
TRINITY_DN1019451_c0_g1	0.000	0.000	0.000	0.000	0.000	0.000	0.000	0.000	0.111	0.000
TRINITY_DN1019453_c0_g1	0.000	0.000	0.000	0.000	0.000	0.000	0.000	0.000	0.384	0.000
TRINITY_DN1019455_c0_g1	0.000	0.000	0.000	0.000	0.000	0.000	0.000	0.000	0.000	0.000
TRINITY_DN1019458_c0_g1	0.000	0.000	0.000	0.368	0.000	0.000	0.000	0.000	0.000	0.000
TRINITY_DN101945_c0_g1	0.000	0.000	0.000	0.000	0.000	0.000	0.000	0.000	0.000	4.861
TRINITY_DN101945_c0_g2	0.000	3.530	0.000	0.000	0.000	0.000	7.102	0.000	0.444	0.000
TRINITY_DN101945_c1_g1	0.000	0.000	0.000	0.149	0.607	0.000	0.000	0.000	0.000	0.000
TRINITY_DN101945_c5_g1	0.000	0.000	1.304	0.000	0.000	0.000	0.000	0.000	0.000	0.000
TRINITY_DN101945_c6_g1	0.000	0.000	0.000	0.303	0.000	0.000	0.000	0.000	0.000	0.000
TRINITY_DN1019460_c0_g1	0.000	0.000	0.094	0.052	0.000	0.000	0.000	0.000	0.000	0.000
TRINITY_DN1019461_c0_g1	0.000	0.000	0.000	0.000	0.000	0.000	0.000	0.000	0.000	0.000
TRINITY_DN1019462_c0_g1	0.000	0.000	0.000	0.380	0.789	0.000	0.000	0.000	0.231	0.000
TRINITY_DN1019463_c0_g1	0.000	0.000	0.001	0.000	0.001	0.000	0.000	0.000	0.000	0.000
TRINITY_DN1019464_c0_g1	0.000	0.000	0.235	0.000	0.000	0.000	0.000	0.000	0.056	0.000
TRINITY_DN1019465_c0_g1	0.000	0.000	4.630	0.000	0.000	0.000	0.000	0.000	0.000	0.000
TRINITY_DN101946_c0_g1	0.000	0.000	0.000	0.000	0.000	0.000	0.000	0.000	0.000	0.000
TRINITY_DN1019470_c0_g1	0.000	0.000	0.783	0.834	0.294	0.000	0.000	0.000	0.254	0.000
TRINITY_DN1019471_c0_g1	0.000	0.000	0.000	0.150	0.000	0.000	0.000	0.000	0.072	0.000
TRINITY_DN1019476_c0_g1	0.000	0.000	0.000	0.000	0.000	0.000	0.000	0.000	0.000	0.000
TRINITY_DN1019477_c0_g1	0.000	0.000	0.309	0.168	0.686	0.472	0.000	0.000	0.101	0.000
TRINITY_DN1019479_c0_g1	0.000	0.647	0.632	0.230	0.353	0.000	0.000	0.000	0.000	0.000
TRINITY_DN101947_c0_g1	0.000	2.353	0.000	0.000	0.866	0.000	0.000	0.000	0.000	0.000
TRINITY_DN101947_c1_g1	0.000	0.000	0.000	0.000	0.000	0.000	0.000	0.000	0.000	0.000
TRINITY_DN101947_c5_g1	0.000	0.000	0.000	0.000	0.000	0.000	0.000	0.000	0.000	0.000
TRINITY_DN1019480_c0_g1	0.000	0.000	1.448	0.386	0.802	2.223	0.000	0.000	0.000	0.000
TRINITY_DN1019481_c0_g1	0.000	0.000	0.000	0.000	0.000	0.000	0.000	0.000	0.000	0.000
TRINITY_DN1019483_c0_g1	0.000	0.000	0.000	0.921	0.000	0.000	0.000	0.000	0.000	0.000
TRINITY_DN1019484_c0_g1	0.000	0.000	0.000	0.000	0.000	0.000	0.000	0.000	0.000	0.000
TRINITY_DN1019487_c0_g1	0.000	0.000	0.000	0.000	0.000	0.000	0.000	0.000	0.000	0.000
TRINITY_DN1019488_c0_g1	0.000	0.000	0.000	0.288	0.000	0.000	0.000	0.000	0.000	0.000
TRINITY_DN1019489_c0_g1	0.000	0.000	0.000	0.000	0.289	0.000	0.000	0.000	0.000	0.000
TRINITY_DN101948_c0_g1	0.000	0.000	0.000	0.000	0.000	1.755	0.000	2.992	0.373	0.000
TRINITY_DN101948_c1_g1	0.000	0.000	0.886	0.000	0.000	0.000	0.000	0.000	0.471	2.428
TRINITY_DN101948_c1_g2	0.000	0.000	1.254	0.000	0.000	0.000	0.000	0.000	0.000	0.000
TRINITY_DN1019490_c0_g1	0.000	0.000	0.000	0.000	1.638	0.000	0.000	0.000	0.413	0.000
TRINITY_DN1019491_c0_g1	0.000	6.851	0.000	0.599	0.000	0.000	0.000	0.000	0.365	0.000
TRINITY_DN1019492_c0_g1	0.000	0.000	0.000	0.000	0.000	0.000	0.000	0.000	0.000	0.000
TRINITY_DN1019493_c0_g1	0.000	0.000	0.000	0.000	0.000	0.000	0.000	0.000	0.000	0.000
TRINITY_DN1019494_c0_g1	0.000	0.000	0.000	0.000	0.190	1.574	0.000	0.000	0.561	0.000
TRINITY_DN1019495_c0_g1	0.000	0.000	0.000	1.040	0.000	0.000	0.000	0.000	0.000	0.000
TRINITY_DN1019496_c0_g1	0.000	0.000	0.000	0.000	0.000	0.000	0.000	0.000	0.000	0.000
TRINITY_DN1019497_c0_g1	0.000	4.518	0.000	0.000	0.829	0.000	0.000	0.000	0.000	0.000
TRINITY_DN101949_c1_g1	0.000	0.000	0.000	0.879	0.000	2.539	0.000	0.000	0.000	0.000
TRINITY_DN10194_c0_g1	0.000	0.808	0.365	0.771	0.612	0.422	1.289	0.000	0.659	2.107
TRINITY_DN10194_c0_g2	0.000	1.262	3.644	0.263	2.429	0.523	0.000	0.700	0.370	0.000
TRINITY_DN10194_c0_g3	0.000	0.000	0.000	0.129	0.132	0.000	0.638	0.491	0.156	0.000
TRINITY_DN10194_c10_g1	0.000	0.000	0.000	0.000	0.000	0.000	0.000	0.000	0.000	0.000
TRINITY_DN10194_c11_g2	0.000	0.000	0.000	0.000	0.000	0.000	0.000	0.000	0.763	0.000
TRINITY_DN10194_c12_g1	2.905	3.031	1.911	1.147	1.693	3.347	4.595	0.915	2.200	4.067
TRINITY_DN10194_c16_g1	0.000	0.000	0.000	0.000	0.000	0.000	0.000	0.000	0.469	0.000
TRINITY_DN10194_c1_g2	0.000	0.000	0.398	0.000	0.045	0.000	0.000	0.000	0.000	0.000
TRINITY_DN10194_c1_g3	0.000	0.000	0.000	0.000	0.000	0.000	0.000	0.000	0.000	0.000
TRINITY_DN10194_c1_g4	0.000	0.000	1.228	0.000	0.000	0.000	0.000	0.000	0.000	0.000
TRINITY_DN10194_c1_g5	0.000	0.000	0.000	0.708	0.000	2.032	0.000	0.000	0.433	0.000
TRINITY_DN10194_c25_g1	0.000	0.000	0.000	0.000	0.000	0.000	0.000	0.000	0.000	0.000
TRINITY_DN10194_c2_g1	9.647	8.620	1.854	4.560	6.360	1.001	12.671	11.427	17.716	8.033
TRINITY_DN10194_c3_g1	0.000	0.000	0.000	0.000	1.466	0.747	0.000	0.000	0.526	0.000
TRINITY_DN10194_c8_g1	0.000	0.000	0.000	0.000	0.000	0.040	0.000	0.000	0.000	0.000
TRINITY_DN1019500_c0_g1	0.000	0.000	0.000	0.000	0.000	0.000	0.000	0.000	0.000	0.000
TRINITY_DN1019503_c0_g1	3.421	0.000	0.000	0.000	0.000	0.000	0.000	0.000	0.000	0.000
TRINITY_DN1019504_c0_g1	0.000	0.000	0.000	0.128	0.000	0.000	0.000	0.000	0.233	0.000
TRINITY_DN1019505_c0_g1	0.000	0.000	0.000	0.827	0.211	0.000	1.021	0.000	0.124	0.000
TRINITY_DN1019506_c0_g1	0.000	0.000	0.000	1.876	0.000	0.000	0.000	0.000	0.578	0.000
TRINITY_DN1019508_c0_g1	0.000	0.000	0.000	0.000	0.000	0.000	1.479	0.000	0.000	0.000
TRINITY_DN101950_c0_g1	0.000	0.000	0.000	0.474	0.000	0.000	0.000	0.000	0.215	0.000
TRINITY_DN101950_c1_g1	0.000	0.000	0.000	0.000	0.000	0.000	0.000	0.000	0.000	0.000
TRINITY_DN101950_c2_g1	0.000	0.569	0.000	0.000	0.000	0.000	0.000	0.758	0.364	0.000
TRINITY_DN101950_c3_g1	0.000	0.000	0.000	0.000	0.000	0.000	0.000	0.000	0.458	0.000
TRINITY_DN101950_c4_g1	0.000	0.000	0.000	0.000	0.000	0.000	0.000	0.000	0.000	0.000
TRINITY_DN1019511_c0_g1	0.000	0.000	0.000	0.000	0.000	0.000	0.000	0.000	0.000	0.000
TRINITY_DN1019512_c0_g1	0.000	0.290	0.000	0.224	0.160	0.000	0.000	0.000	0.238	0.000
TRINITY_DN1019513_c0_g1	0.000	0.316	0.000	0.000	0.000	0.000	0.000	0.000	0.000	0.000
TRINITY_DN1019516_c0_g1	0.000	0.000	0.000	0.000	0.000	0.000	0.000	0.000	0.000	0.000
TRINITY_DN1019517_c0_g1	0.000	0.000	0.000	0.000	0.000	0.000	0.000	0.000	0.000	0.000
TRINITY_DN1019518_c0_g1	0.000	0.000	0.000	0.000	0.000	0.000	0.000	0.000	0.000	0.000
TRINITY_DN1019519_c0_g1	0.000	0.000	0.000	0.269	0.092	0.000	0.000	0.000	0.291	0.000
TRINITY_DN101951_c0_g1	0.000	0.000	0.551	0.889	0.606	0.000	1.462	0.000	0.536	0.000
TRINITY_DN101951_c0_g3	0.000	0.000	0.000	0.000	0.000	0.000	0.000	0.000	0.448	0.000
TRINITY_DN101951_c0_g5	0.000	1.887	0.000	0.000	0.000	0.000	0.000	0.000	0.402	0.000
TRINITY_DN101951_c1_g1	0.000	0.000	0.000	0.000	0.000	0.000	0.000	0.000	0.000	0.000
TRINITY_DN101951_c2_g1	0.000	0.000	0.000	0.000	0.000	0.000	0.000	0.000	0.499	0.000
TRINITY_DN101951_c3_g1	0.000	0.000	0.000	0.000	0.000	0.000	0.000	0.000	0.000	0.000
TRINITY_DN1019520_c0_g1	0.000	0.000	0.000	0.000	0.223	0.000	0.000	0.000	0.263	0.000
TRINITY_DN1019521_c0_g1	0.000	0.000	0.000	0.208	0.638	0.000	0.000	0.000	0.000	0.000
TRINITY_DN1019522_c0_g1	0.000	0.000	0.000	0.000	0.000	0.000	0.000	0.000	0.000	0.000
TRINITY_DN1019523_c0_g1	0.000	0.000	0.000	0.128	0.000	0.000	0.000	0.000	0.233	0.000
TRINITY_DN1019524_c0_g1	0.000	0.000	0.000	0.000	0.000	0.000	0.000	0.000	0.000	0.000
TRINITY_DN1019525_c0_g1	0.000	0.000	0.791	0.000	0.000	0.000	0.000	0.000	0.000	0.000
TRINITY_DN1019527_c0_g1	0.000	0.000	0.000	0.000	0.000	0.000	0.000	0.000	0.000	0.000
TRINITY_DN1019528_c0_g1	0.000	0.000	0.000	0.000	0.000	0.000	0.000	0.000	0.000	0.000
TRINITY_DN1019529_c0_g1	0.000	0.000	0.000	0.000	0.000	0.000	1.497	1.141	0.550	0.000
TRINITY_DN101952_c0_g1	0.000	0.000	0.000	0.000	0.000	0.000	0.000	0.000	0.000	0.000
TRINITY_DN1019531_c0_g1	0.000	0.000	0.000	0.000	0.000	0.000	0.000	0.000	0.330	0.000
TRINITY_DN1019532_c0_g1	0.000	0.000	0.000	0.000	0.000	0.000	0.000	0.000	0.000	0.000
TRINITY_DN1019534_c0_g1	0.000	0.000	0.000	0.000	0.210	0.000	0.000	0.772	0.247	0.000
TRINITY_DN1019535_c0_g1	0.000	0.000	0.000	0.000	0.000	0.000	0.000	0.000	0.000	0.000
TRINITY_DN1019536_c0_g1	0.000	0.000	0.000	0.000	0.000	0.000	0.000	0.000	0.437	0.000
TRINITY_DN1019537_c0_g1	0.000	1.223	0.000	0.000	0.000	0.000	0.000	0.000	0.000	0.000
TRINITY_DN1019538_c0_g1	0.000	0.979	0.000	0.000	0.000	0.000	0.000	0.000	0.134	0.000
TRINITY_DN101953_c0_g1	0.000	0.000	0.000	0.000	0.000	0.000	0.000	0.000	0.000	0.000
TRINITY_DN101953_c0_g2	0.000	0.000	0.000	0.000	0.000	0.000	0.000	0.000	0.000	0.000
TRINITY_DN1019540_c0_g1	0.000	0.000	0.000	0.000	0.000	0.000	0.000	2.055	0.000	0.000
TRINITY_DN1019541_c0_g1	0.000	0.000	0.000	0.000	0.000	0.000	0.000	0.000	0.337	0.000
TRINITY_DN1019542_c0_g1	0.000	0.000	3.735	0.000	0.000	0.000	1.968	0.000	0.000	0.000
TRINITY_DN1019544_c0_g1	0.000	0.000	0.000	0.000	0.000	0.000	0.000	0.000	0.000	0.000
TRINITY_DN1019545_c0_g1	0.000	0.000	0.000	0.000	0.000	0.000	0.000	0.000	0.265	0.000
TRINITY_DN1019547_c0_g1	0.000	0.000	0.000	0.000	0.955	0.000	0.000	0.000	0.000	0.000
TRINITY_DN1019549_c0_g1	0.000	0.000	0.000	4.284	0.000	2.467	0.000	0.000	0.000	0.000
TRINITY_DN1019550_c0_g1	0.000	0.000	0.000	0.000	0.707	0.000	0.000	0.000	0.000	0.000
TRINITY_DN1019552_c0_g1	0.000	0.000	0.000	0.000	0.000	0.000	0.000	0.000	0.000	0.000
TRINITY_DN1019553_c0_g1	0.000	0.000	0.000	0.603	0.000	0.000	0.000	0.000	0.368	0.000
TRINITY_DN1019555_c0_g1	0.000	0.000	0.000	0.000	0.000	0.000	0.000	0.000	0.000	0.000
TRINITY_DN1019556_c0_g1	0.000	0.000	0.885	0.000	0.000	0.000	0.000	0.000	0.577	0.000
TRINITY_DN1019558_c0_g1	0.000	0.000	0.000	0.000	0.000	0.000	0.000	0.000	0.000	0.000
TRINITY_DN1019559_c0_g1	0.000	0.000	0.000	1.233	0.644	0.000	0.000	0.000	0.000	0.000
TRINITY_DN101955_c1_g1	0.000	0.000	0.000	0.000	0.260	0.000	0.000	0.000	0.052	2.611
TRINITY_DN1019563_c0_g1	0.000	0.000	0.000	0.000	0.000	0.000	0.000	0.000	0.000	0.000
TRINITY_DN1019564_c0_g1	0.000	0.000	0.000	0.000	0.000	0.000	0.000	0.000	0.728	0.000
TRINITY_DN1019566_c0_g1	0.000	0.699	0.000	0.000	0.170	0.000	0.000	0.320	0.354	0.000
TRINITY_DN1019567_c0_g1	0.000	0.000	0.000	0.000	0.000	0.000	0.000	0.000	0.000	0.000
TRINITY_DN1019568_c0_g1	0.000	0.000	0.000	0.000	0.000	0.973	0.000	0.000	0.205	3.464
TRINITY_DN1019569_c0_g1	0.000	0.000	0.000	0.610	0.000	0.000	0.000	0.000	0.000	0.000
TRINITY_DN101956_c0_g1	0.000	0.000	0.000	0.000	0.000	0.000	0.000	0.000	0.000	0.000
TRINITY_DN1019571_c0_g1	0.000	0.000	0.000	0.252	0.086	0.000	0.000	0.000	0.051	0.000
TRINITY_DN1019572_c0_g1	0.000	0.000	0.000	0.000	0.000	0.000	3.335	0.000	0.417	0.000
TRINITY_DN1019573_c0_g1	0.000	0.000	0.000	0.000	0.000	0.000	0.000	0.000	0.000	0.000
TRINITY_DN1019576_c0_g1	0.000	0.000	0.000	0.000	0.000	0.000	0.000	0.000	0.000	0.000
TRINITY_DN1019577_c0_g1	0.000	0.000	0.000	0.000	0.000	0.000	0.000	0.000	0.000	0.000
TRINITY_DN1019578_c0_g1	0.000	0.000	0.000	0.000	0.000	3.051	0.000	0.000	0.000	0.000
TRINITY_DN1019579_c0_g1	0.000	0.000	0.627	0.000	0.000	0.000	0.000	0.000	0.000	0.000
TRINITY_DN1019582_c0_g1	0.000	0.000	1.238	0.000	0.000	0.000	0.000	0.000	0.000	0.000
TRINITY_DN1019583_c0_g1	0.000	0.000	0.000	0.516	0.000	0.000	0.000	0.000	0.000	0.000
TRINITY_DN1019586_c0_g1	0.000	0.000	0.000	0.000	0.000	0.000	0.000	0.000	0.000	0.000
TRINITY_DN1019587_c0_g1	0.000	0.000	0.000	0.650	0.000	0.000	0.000	0.000	0.000	0.000
TRINITY_DN1019589_c0_g1	0.000	0.000	0.000	0.000	1.822	0.000	0.000	0.000	0.000	0.000
TRINITY_DN101958_c1_g1	0.000	0.000	0.000	0.000	0.000	0.000	0.000	0.000	0.000	0.000
TRINITY_DN1019590_c0_g1	0.000	0.000	0.000	0.000	0.000	0.000	0.000	0.000	0.000	0.000
TRINITY_DN1019593_c0_g1	0.000	0.000	0.000	0.000	0.000	0.000	0.000	0.000	0.000	0.000
TRINITY_DN1019594_c0_g1	0.000	0.000	0.000	0.000	0.000	0.000	0.000	0.000	0.000	0.000
TRINITY_DN1019596_c0_g1	0.000	0.000	0.000	0.000	0.000	0.000	0.000	0.000	0.000	0.000
TRINITY_DN101959_c0_g1	0.000	0.000	7.922	2.551	0.000	0.000	0.000	0.000	0.000	0.000
TRINITY_DN10195_c0_g1	0.000	0.000	0.966	2.247	7.604	2.983	3.649	5.541	2.692	10.582
TRINITY_DN10195_c1_g1	0.000	5.952	14.018	4.163	7.959	7.811	13.486	10.764	8.585	0.000
TRINITY_DN10195_c2_g1	0.000	0.000	0.000	0.000	0.000	0.000	0.000	0.000	1.596	0.000
TRINITY_DN10195_c4_g1	0.000	0.000	0.000	0.692	0.751	0.000	0.000	2.663	0.423	2.224
TRINITY_DN10195_c5_g1	0.000	0.000	0.000	0.000	0.000	0.000	0.000	0.000	0.000	0.000
TRINITY_DN1019601_c0_g1	0.000	0.000	0.000	0.000	0.000	0.000	0.000	0.000	0.000	0.000
TRINITY_DN1019604_c0_g1	0.000	0.000	0.000	0.000	0.000	0.000	0.000	0.000	0.000	0.000
TRINITY_DN1019605_c0_g1	0.000	0.000	0.000	0.000	0.000	0.000	0.000	0.000	0.000	0.000
TRINITY_DN1019606_c0_g1	0.000	0.000	0.000	1.001	0.000	0.000	0.000	0.000	0.000	0.000
TRINITY_DN1019607_c0_g1	0.000	0.000	0.000	0.000	0.000	0.000	0.000	0.000	0.000	0.000
TRINITY_DN1019608_c0_g1	0.000	0.000	0.000	0.443	0.000	1.276	0.000	1.686	0.000	0.000
TRINITY_DN101960_c0_g1	0.000	0.000	0.000	1.863	0.000	0.000	10.000	0.000	0.285	0.000
TRINITY_DN1019611_c0_g1	0.000	0.000	0.000	0.000	0.183	1.010	0.000	0.000	0.541	0.000
TRINITY_DN1019613_c0_g1	0.000	0.000	0.000	0.000	0.000	0.000	0.000	0.000	0.000	0.000
TRINITY_DN1019614_c0_g1	0.000	0.000	0.000	0.000	0.000	0.000	0.000	0.000	1.144	0.000
TRINITY_DN1019618_c0_g1	0.000	0.000	0.000	0.000	0.000	0.000	0.000	0.000	0.000	0.000
TRINITY_DN1019619_c0_g1	0.000	0.000	0.000	0.000	0.000	0.000	0.000	0.883	0.000	0.000
TRINITY_DN101961_c0_g1	25.119	13.129	20.089	2.708	33.778	14.072	4.110	13.518	3.504	15.319
TRINITY_DN1019622_c0_g1	0.000	0.557	0.000	0.197	0.605	0.000	0.973	0.000	0.000	0.000
TRINITY_DN1019623_c0_g1	0.000	0.000	0.000	0.000	0.000	0.000	0.000	0.000	0.000	0.000
TRINITY_DN1019627_c0_g1	0.000	0.000	0.000	0.000	0.000	0.000	0.000	0.000	0.000	0.000
TRINITY_DN1019629_c0_g1	0.000	0.000	0.000	0.000	0.000	0.000	0.000	0.000	0.363	0.000
TRINITY_DN101962_c1_g1	0.000	0.000	0.000	0.000	0.000	1.394	0.000	0.000	0.591	0.000
TRINITY_DN1019631_c0_g1	0.000	0.000	0.000	0.000	0.000	0.000	0.000	0.000	0.000	0.000
TRINITY_DN1019632_c0_g1	0.000	0.000	0.000	0.000	0.000	2.821	0.000	0.000	0.000	0.000
TRINITY_DN1019633_c0_g1	0.000	0.000	0.000	0.113	0.000	0.000	0.000	0.000	0.069	0.000
TRINITY_DN1019638_c0_g1	0.000	0.000	0.000	0.000	0.000	0.000	0.000	0.000	0.000	0.000
TRINITY_DN101963_c0_g1	0.000	1.116	0.000	0.000	0.000	0.000	0.000	0.000	0.000	0.000
TRINITY_DN101963_c1_g1	4.580	5.042	4.662	4.392	5.714	3.448	5.478	3.624	3.781	3.399
TRINITY_DN101963_c1_g2	0.000	0.129	0.084	0.000	0.000	0.000	0.000	0.000	0.000	0.000
TRINITY_DN101963_c1_g3	0.000	0.668	1.266	0.661	2.653	0.934	0.301	0.687	2.716	4.375
TRINITY_DN101963_c1_g4	0.000	0.320	0.417	0.000	0.000	0.000	0.000	0.000	0.138	0.000
TRINITY_DN101963_c3_g1	0.000	0.000	1.728	1.381	0.480	0.000	2.278	0.000	0.618	0.000
TRINITY_DN101963_c4_g1	0.000	0.000	0.000	2.741	0.000	0.000	0.000	0.000	0.562	0.000
TRINITY_DN1019640_c0_g1	0.000	0.000	0.000	0.000	0.000	0.000	0.000	0.000	0.000	0.000
TRINITY_DN1019641_c0_g1	0.000	0.919	0.000	0.000	0.000	0.000	1.597	0.000	0.000	0.000
TRINITY_DN1019642_c0_g1	0.000	0.000	0.000	0.000	0.000	0.000	0.000	0.000	0.000	0.000
TRINITY_DN1019645_c0_g1	0.000	4.040	0.000	0.000	0.000	0.000	0.000	0.000	0.215	0.000
TRINITY_DN1019646_c0_g1	0.000	0.000	0.000	0.000	0.000	0.000	0.000	0.000	0.000	0.000
TRINITY_DN1019649_c0_g1	0.000	0.000	0.000	0.000	0.681	0.000	0.000	0.000	0.000	0.000
TRINITY_DN1019650_c0_g1	0.000	0.000	0.000	0.000	0.000	0.000	0.000	0.000	0.000	0.000
TRINITY_DN1019651_c0_g1	0.000	0.000	0.000	0.000	0.000	0.000	0.000	0.000	0.307	0.000
TRINITY_DN1019653_c0_g1	0.000	0.000	0.000	1.520	0.000	0.000	0.000	0.000	0.000	0.000
TRINITY_DN1019654_c0_g1	0.000	0.000	0.000	0.000	0.000	0.000	0.000	0.000	0.000	0.000
TRINITY_DN1019655_c0_g1	0.000	0.000	1.626	0.000	0.919	0.000	0.000	0.000	0.000	0.000
TRINITY_DN1019656_c0_g1	0.000	0.000	0.000	0.000	0.000	0.000	0.000	0.000	0.000	0.000
TRINITY_DN1019658_c0_g1	0.000	0.000	0.762	0.000	1.690	0.000	0.000	0.000	0.000	0.000
TRINITY_DN1019659_c0_g1	0.000	0.000	0.498	0.000	0.139	0.000	0.000	0.000	0.410	0.000
TRINITY_DN101965_c0_g1	0.000	0.000	0.000	0.000	0.000	0.000	0.000	3.018	0.000	0.000
TRINITY_DN1019661_c0_g1	0.000	0.000	0.000	0.000	0.000	0.000	0.000	0.000	0.000	0.000
TRINITY_DN1019662_c0_g1	0.000	0.000	0.000	0.000	0.000	0.000	0.000	0.000	0.384	0.000
TRINITY_DN1019663_c0_g1	0.000	0.000	0.000	0.000	0.000	0.000	0.000	0.000	0.000	0.000
TRINITY_DN1019664_c0_g1	0.000	0.713	0.000	0.254	0.000	0.000	0.000	0.000	0.000	0.000
TRINITY_DN1019665_c0_g1	0.000	0.000	1.426	0.000	0.000	0.000	0.000	0.000	0.000	0.000
TRINITY_DN1019667_c0_g1	0.000	0.000	0.830	0.000	0.000	0.000	0.000	0.000	0.000	0.000
TRINITY_DN1019668_c0_g1	0.000	0.000	0.000	0.000	0.000	0.000	0.000	0.000	0.296	0.000
TRINITY_DN1019669_c0_g1	0.000	0.000	0.644	0.689	0.000	0.000	0.000	0.000	0.209	0.000
TRINITY_DN101966_c0_g1	0.000	0.000	0.000	0.000	0.000	0.000	0.000	0.000	0.000	0.000
TRINITY_DN1019670_c0_g1	0.000	0.000	0.000	0.000	0.000	0.000	0.554	0.000	0.000	0.000
TRINITY_DN1019674_c0_g1	0.000	0.000	0.000	0.000	0.000	0.000	0.000	0.000	0.636	0.000
TRINITY_DN1019677_c0_g1	0.000	0.000	0.000	0.000	0.000	0.000	0.000	0.000	0.000	0.000
TRINITY_DN1019678_c0_g1	0.000	0.000	0.000	0.000	0.000	0.000	0.000	0.000	0.090	0.000
TRINITY_DN101967_c0_g1	3.395	11.881	7.468	7.193	9.565	20.153	6.179	4.725	12.170	7.940
TRINITY_DN1019681_c0_g1	0.000	0.000	0.000	0.000	0.000	0.000	0.000	0.000	0.000	0.000
TRINITY_DN1019682_c0_g1	0.000	0.000	1.068	0.573	0.000	0.000	0.000	0.000	1.051	0.000
TRINITY_DN1019683_c0_g1	0.000	0.000	2.060	0.366	0.000	0.000	0.000	0.000	0.000	0.000
TRINITY_DN1019685_c0_g1	0.000	0.000	0.000	1.051	0.000	0.000	0.000	0.000	0.158	0.000
TRINITY_DN1019688_c0_g1	0.000	0.445	0.871	0.474	0.322	0.000	0.000	0.000	0.000	0.000
TRINITY_DN1019689_c0_g1	0.000	6.101	0.000	0.000	0.000	0.000	0.000	0.000	0.000	0.000
TRINITY_DN1019690_c0_g1	0.000	0.000	1.083	0.000	0.000	0.000	0.000	0.000	0.000	0.000
TRINITY_DN1019691_c0_g1	0.000	0.000	0.000	0.000	1.342	0.000	0.000	0.000	0.000	0.000
TRINITY_DN1019694_c0_g1	0.000	0.000	0.000	0.000	0.000	0.000	0.000	0.000	0.000	0.000
TRINITY_DN1019695_c0_g1	0.000	0.000	0.000	0.000	0.000	0.000	0.000	0.000	0.000	0.000
TRINITY_DN1019697_c0_g1	0.000	0.000	0.272	0.148	0.302	0.000	0.000	0.000	0.000	0.000
TRINITY_DN1019698_c0_g1	0.000	0.000	0.000	1.228	0.000	0.000	2.020	0.000	0.000	0.000
TRINITY_DN101969_c0_g1	0.000	0.000	0.000	0.000	0.000	0.000	0.000	0.000	0.000	0.000
TRINITY_DN101969_c0_g4	0.000	0.000	0.000	0.000	0.000	0.000	0.000	0.000	0.298	0.000
TRINITY_DN101969_c2_g1	0.000	0.000	0.000	0.560	0.381	0.000	0.000	0.000	0.112	1.893
TRINITY_DN101969_c3_g1	0.000	0.000	0.000	0.670	0.000	0.000	0.000	0.000	0.000	0.000
TRINITY_DN10196_c0_g1	0.000	5.676	4.335	16.893	6.857	0.000	3.445	3.684	10.603	0.000
TRINITY_DN10196_c1_g1	0.000	4.684	2.509	2.298	1.648	5.469	4.111	3.072	2.816	7.275
TRINITY_DN1019702_c0_g1	0.000	4.481	0.000	0.000	0.000	0.000	0.000	3.016	0.000	0.000
TRINITY_DN1019707_c0_g1	0.000	0.000	3.767	0.504	1.053	0.000	0.000	0.000	0.000	0.000
TRINITY_DN1019708_c0_g1	0.000	0.000	0.000	0.000	0.000	0.000	0.000	0.000	0.834	0.000
TRINITY_DN101970_c0_g1	0.000	0.000	1.691	0.000	0.000	0.000	0.000	0.000	0.000	0.000
TRINITY_DN1019710_c0_g1	0.000	0.000	0.000	0.000	0.000	0.000	0.000	0.000	0.000	0.000
TRINITY_DN1019711_c0_g1	0.000	0.000	0.000	0.179	0.000	0.000	0.000	0.000	1.005	0.000
TRINITY_DN1019712_c0_g1	0.000	0.000	0.000	0.555	0.000	0.000	0.000	0.000	0.000	0.000
TRINITY_DN1019713_c0_g1	0.000	0.000	0.000	0.182	0.185	0.511	0.000	0.000	0.000	0.000
TRINITY_DN1019715_c0_g1	0.000	0.000	0.000	0.000	0.000	0.000	0.000	0.000	0.000	0.000
TRINITY_DN1019717_c0_g1	0.000	0.000	0.000	0.513	0.000	0.000	0.000	0.000	0.314	0.000
TRINITY_DN1019718_c0_g1	0.000	0.000	0.593	0.000	0.327	0.000	0.000	0.000	0.577	0.000
TRINITY_DN1019719_c0_g1	0.000	0.000	0.000	0.000	0.000	0.000	0.000	0.000	0.000	0.000
TRINITY_DN101971_c0_g3	0.000	0.000	0.000	0.000	0.000	0.000	0.000	0.000	0.326	0.000
TRINITY_DN1019721_c0_g1	0.000	0.000	0.000	0.616	0.000	0.000	0.000	0.000	1.205	0.000
TRINITY_DN1019722_c0_g1	0.000	0.000	0.000	0.000	0.000	0.000	0.000	0.000	0.000	0.000
TRINITY_DN1019723_c0_g1	0.000	0.000	0.000	1.210	0.000	0.000	0.000	0.000	0.912	0.000
TRINITY_DN1019726_c0_g1	0.000	0.000	0.000	0.000	0.000	0.000	0.000	0.000	0.000	0.000
TRINITY_DN1019727_c0_g1	0.000	0.000	0.000	0.000	0.000	0.000	0.000	0.000	0.000	0.000
TRINITY_DN1019728_c0_g1	0.000	0.639	0.208	0.000	0.000	0.000	1.122	0.000	0.207	0.000
TRINITY_DN101972_c0_g1	0.000	2.813	0.000	0.000	0.000	0.000	0.000	0.000	0.299	0.000
TRINITY_DN101972_c0_g2	0.000	0.000	0.000	0.000	0.000	0.000	0.000	0.000	0.000	4.225
TRINITY_DN1019733_c0_g1	0.000	0.000	0.000	0.000	0.000	0.000	0.000	0.000	0.000	0.000
TRINITY_DN1019734_c0_g1	0.000	0.000	0.000	0.000	0.632	0.000	0.000	2.321	0.000	0.000
TRINITY_DN1019736_c0_g1	0.000	0.000	0.000	0.000	1.081	0.000	0.000	0.000	0.000	0.000
TRINITY_DN1019737_c0_g1	0.000	0.000	0.000	0.714	0.000	0.000	0.000	2.756	0.437	0.000
TRINITY_DN1019739_c0_g1	0.000	0.000	1.502	0.000	3.409	0.000	0.000	3.130	0.000	0.000
TRINITY_DN101973_c0_g1	0.000	0.000	1.192	2.384	1.342	3.692	0.000	2.470	0.828	0.000
TRINITY_DN101973_c0_g2	0.000	0.000	0.000	1.073	0.000	2.120	0.000	0.000	0.000	0.000
TRINITY_DN101973_c1_g1	0.000	0.958	0.000	0.388	0.000	0.000	0.000	0.000	0.667	0.000
TRINITY_DN1019741_c0_g1	0.000	0.000	1.243	0.332	0.000	0.000	0.000	0.000	0.804	0.000
TRINITY_DN1019743_c0_g1	0.000	0.000	0.472	1.016	0.000	0.000	1.254	0.000	0.919	0.000
TRINITY_DN1019744_c0_g1	0.000	0.000	0.000	0.000	0.000	0.000	0.000	0.000	0.762	0.000
TRINITY_DN1019746_c0_g1	0.000	0.000	0.000	0.000	0.000	0.000	0.000	0.000	0.572	0.000
TRINITY_DN1019749_c0_g1	0.000	0.000	0.000	0.000	0.000	0.000	0.000	0.000	0.000	0.000
TRINITY_DN101974_c0_g1	0.000	0.000	0.000	0.140	0.000	0.000	0.000	0.000	0.000	0.000
TRINITY_DN1019750_c0_g1	0.000	0.000	0.000	1.448	0.000	0.000	0.000	0.000	0.296	0.000
TRINITY_DN1019751_c0_g1	0.000	0.000	0.000	0.000	0.343	0.000	0.000	1.254	0.404	0.000
TRINITY_DN1019756_c0_g1	0.000	0.000	0.000	0.637	0.000	0.000	0.000	0.000	0.000	0.000
TRINITY_DN1019757_c0_g1	0.000	0.000	0.000	0.000	0.000	2.224	0.000	0.000	0.000	0.000
TRINITY_DN101975_c0_g1	0.000	0.000	0.000	0.106	0.108	0.000	0.000	0.000	0.193	0.000
TRINITY_DN1019762_c0_g1	0.000	0.000	0.000	0.000	0.000	0.000	0.000	0.000	1.207	0.000
TRINITY_DN1019764_c0_g1	0.000	0.000	0.000	0.000	0.000	0.000	0.000	0.000	0.000	0.000
TRINITY_DN1019767_c0_g1	0.000	0.000	0.000	0.000	0.894	0.000	0.000	0.000	0.000	8.670
TRINITY_DN1019768_c0_g1	0.000	0.000	0.628	0.421	1.019	0.836	0.000	0.393	0.237	0.000
TRINITY_DN1019769_c0_g1	0.000	0.000	0.000	0.000	0.000	0.000	0.000	0.000	0.124	0.000
TRINITY_DN1019770_c0_g1	0.000	0.000	0.000	0.000	0.000	0.000	0.000	0.000	0.000	0.000
TRINITY_DN1019771_c0_g1	0.000	0.000	0.000	0.735	0.000	0.000	0.000	0.000	0.223	0.000
TRINITY_DN1019773_c0_g1	0.000	0.000	0.000	0.000	0.407	0.000	0.000	0.000	0.000	0.000
TRINITY_DN1019774_c0_g1	0.000	0.000	0.000	0.366	0.000	1.053	0.000	0.000	0.000	0.000
TRINITY_DN1019776_c0_g1	0.000	0.000	0.000	0.000	0.000	0.914	0.805	0.000	0.098	0.000
TRINITY_DN1019777_c0_g1	0.000	0.000	0.000	0.000	0.582	0.000	0.000	1.080	0.172	0.000
TRINITY_DN101977_c0_g1	0.000	0.000	0.000	0.000	0.000	0.000	0.000	0.000	0.000	0.000
TRINITY_DN1019780_c0_g1	0.000	0.000	0.000	0.000	0.000	0.000	0.000	0.000	0.000	0.000
TRINITY_DN1019782_c0_g1	0.000	0.000	0.000	0.000	0.000	0.000	0.000	0.000	0.000	0.000
TRINITY_DN1019783_c0_g1	0.000	1.265	0.000	0.000	0.000	0.000	1.105	0.000	0.000	0.000
TRINITY_DN1019784_c0_g1	0.000	0.000	1.517	0.000	0.000	0.000	0.000	0.000	0.000	0.000
TRINITY_DN1019785_c0_g1	0.000	0.000	0.000	0.000	0.000	0.000	0.000	0.000	0.000	0.000
TRINITY_DN1019789_c0_g1	0.000	0.000	0.000	0.000	0.245	1.018	1.746	1.335	0.429	0.000
TRINITY_DN101978_c1_g1	0.000	1.444	0.471	0.257	0.918	0.358	0.634	0.000	0.311	0.000
TRINITY_DN101978_c2_g1	0.000	0.000	0.000	0.000	0.000	0.000	0.000	0.000	0.000	0.000
TRINITY_DN101978_c3_g1	0.000	0.000	1.228	0.000	0.000	0.000	0.000	0.000	0.275	0.000
TRINITY_DN101978_c5_g1	0.000	0.000	0.000	0.000	0.000	0.000	0.000	0.000	0.000	0.000
TRINITY_DN1019790_c0_g1	0.000	0.000	0.000	0.000	0.000	0.000	0.000	0.000	0.000	0.000
TRINITY_DN1019791_c0_g1	0.000	0.000	0.000	0.000	0.000	0.000	0.000	0.000	1.342	0.000
TRINITY_DN1019792_c0_g1	0.000	0.000	0.000	0.000	0.000	0.000	0.000	0.000	0.000	0.000
TRINITY_DN1019794_c0_g1	0.000	0.000	0.000	0.005	0.000	0.000	0.000	0.000	0.000	0.000
TRINITY_DN1019795_c0_g1	0.000	0.000	0.804	0.000	0.000	0.000	0.000	0.000	0.523	0.000
TRINITY_DN1019796_c0_g1	0.000	0.000	0.000	1.001	0.000	0.000	0.000	0.000	0.723	2.034
TRINITY_DN1019799_c0_g1	0.000	0.000	0.000	0.000	0.000	0.000	0.000	0.000	0.000	0.000
TRINITY_DN101979_c0_g1	0.000	0.771	5.060	0.272	0.000	2.322	0.000	0.000	0.000	0.000
TRINITY_DN101979_c0_g2	0.000	3.426	0.000	0.000	0.626	0.000	0.000	0.000	0.365	0.000
TRINITY_DN101979_c1_g1	0.000	0.000	0.000	0.900	0.000	1.298	0.000	0.000	0.826	0.000
TRINITY_DN10197_c0_g1	0.000	3.836	6.592	3.485	7.372	1.140	3.951	1.801	4.341	2.067
TRINITY_DN10197_c1_g1	0.000	1.812	0.853	0.000	5.699	2.628	2.255	3.476	0.386	0.000
TRINITY_DN10197_c3_g1	0.000	0.000	0.000	0.000	0.000	0.000	0.000	0.000	0.000	0.000
TRINITY_DN10197_c5_g1	0.000	0.000	0.000	0.000	0.000	0.000	0.000	0.000	0.000	0.000
TRINITY_DN1019800_c0_g1	0.000	0.512	1.004	0.364	0.185	0.000	0.000	0.000	0.000	0.000
TRINITY_DN1019802_c0_g1	0.000	0.000	0.000	0.000	0.000	0.000	0.000	0.000	0.000	0.000
TRINITY_DN1019804_c0_g1	1.270	0.000	0.313	0.229	0.176	0.000	0.000	0.223	0.035	0.000
TRINITY_DN1019805_c0_g1	0.000	0.000	0.000	0.000	0.331	0.000	0.000	0.000	0.000	0.000
TRINITY_DN1019806_c0_g1	0.000	0.000	0.000	0.443	0.000	0.000	0.000	0.000	0.000	0.000
TRINITY_DN1019807_c0_g1	0.000	0.000	0.000	0.000	0.000	0.000	0.000	0.000	0.000	0.000
TRINITY_DN1019809_c0_g1	0.000	0.000	0.000	0.000	0.000	1.770	1.529	0.000	0.000	0.000
TRINITY_DN101980_c0_g1	0.000	0.000	0.000	0.000	0.000	0.000	0.000	0.000	0.000	0.000
TRINITY_DN101980_c1_g1	0.000	0.000	0.000	0.607	0.000	0.000	0.000	0.000	0.000	0.000
TRINITY_DN1019812_c0_g1	0.000	0.000	0.000	0.000	0.000	0.000	0.000	0.000	0.332	0.000
TRINITY_DN1019818_c0_g1	0.000	0.000	0.000	0.000	0.000	0.000	0.000	0.000	0.000	0.000
TRINITY_DN101981_c0_g1	0.000	0.000	1.629	0.000	1.307	0.000	0.000	0.000	0.896	3.721
TRINITY_DN101981_c0_g2	0.000	0.331	3.033	1.115	0.420	2.338	0.000	0.899	1.102	2.406
TRINITY_DN101981_c0_g3	0.000	0.000	0.000	0.135	0.000	0.754	0.000	0.512	0.000	0.000
TRINITY_DN101981_c1_g2	0.000	0.000	0.000	0.000	0.000	0.000	0.000	0.000	0.000	0.000
TRINITY_DN101981_c1_g4	0.000	0.000	0.000	0.000	0.000	0.000	0.000	0.000	0.000	0.000
TRINITY_DN1019821_c0_g1	0.000	0.000	0.000	0.980	0.000	0.000	0.000	0.000	0.707	0.000
TRINITY_DN1019822_c0_g1	0.000	0.000	0.000	0.000	0.242	0.000	0.000	0.000	0.000	0.000
TRINITY_DN1019823_c0_g1	0.000	0.000	0.000	0.270	0.276	0.000	0.000	0.000	0.000	0.000
TRINITY_DN1019826_c0_g1	0.000	0.000	0.000	0.000	0.000	0.000	0.000	0.000	0.000	0.000
TRINITY_DN1019830_c0_g1	0.000	0.000	0.000	0.000	0.000	0.000	0.000	0.000	0.000	0.000
TRINITY_DN1019831_c0_g1	0.000	0.000	0.000	0.000	0.390	0.000	0.000	0.000	0.000	0.000
TRINITY_DN1019837_c0_g1	0.000	0.000	0.000	0.000	0.000	0.000	0.000	0.000	0.000	0.000
TRINITY_DN1019838_c0_g1	0.000	0.000	0.000	0.000	0.000	0.000	0.000	0.000	0.000	0.000
TRINITY_DN101983_c0_g1	0.000	0.000	0.000	0.000	0.000	0.000	0.000	0.000	0.000	0.000
TRINITY_DN101983_c0_g2	0.000	2.714	0.000	0.000	1.477	0.000	0.000	0.000	1.175	0.000
TRINITY_DN1019840_c0_g1	0.000	0.000	0.000	0.000	0.000	0.000	0.000	0.000	0.000	0.000
TRINITY_DN1019841_c0_g1	0.000	0.000	0.000	0.000	0.307	0.000	0.000	0.000	0.000	0.000
TRINITY_DN1019844_c0_g1	0.000	0.000	0.000	0.000	0.000	0.000	0.000	0.000	0.000	0.000
TRINITY_DN1019846_c0_g1	0.000	0.000	0.000	0.000	0.000	0.000	0.000	0.000	0.413	0.000
TRINITY_DN1019848_c0_g1	0.000	0.000	0.000	0.000	0.000	0.000	0.000	0.000	0.000	0.000
TRINITY_DN1019849_c0_g1	0.000	0.000	0.000	0.000	0.000	0.000	0.000	0.000	0.000	0.000
TRINITY_DN101984_c0_g1	0.000	0.000	0.000	0.000	0.000	0.000	0.000	0.000	0.887	0.000
TRINITY_DN101984_c1_g1	0.000	0.000	0.844	0.000	0.000	0.000	0.000	0.000	0.000	0.000
TRINITY_DN1019850_c0_g1	0.000	0.000	0.000	0.000	0.798	0.000	0.000	0.000	0.000	0.000
TRINITY_DN1019853_c0_g1	0.000	0.000	0.000	0.000	0.155	0.425	0.000	0.000	0.000	0.000
TRINITY_DN1019854_c0_g1	0.000	0.000	0.000	0.000	0.000	0.000	0.000	0.000	0.275	0.000
TRINITY_DN1019857_c0_g1	0.000	0.000	0.000	0.455	0.950	0.000	0.000	0.000	0.000	0.000
TRINITY_DN1019859_c0_g1	0.000	0.000	0.000	0.000	0.451	0.000	0.000	0.000	0.000	0.000
TRINITY_DN101985_c0_g1	0.000	0.000	0.000	0.000	0.205	0.000	0.000	0.000	0.000	0.000
TRINITY_DN101985_c0_g2	0.000	0.000	0.000	0.000	0.000	0.000	0.000	0.000	0.000	0.000
TRINITY_DN101985_c1_g1	0.000	0.000	0.000	0.000	0.000	0.000	0.000	0.000	0.000	0.000
TRINITY_DN101985_c2_g1	0.000	0.000	0.389	0.000	0.000	0.000	1.037	0.000	0.339	0.000
TRINITY_DN1019860_c0_g1	0.000	0.000	0.000	0.000	0.000	1.000	0.000	0.000	0.000	0.000
TRINITY_DN1019861_c0_g1	0.000	0.000	0.000	0.000	0.000	0.000	0.000	0.000	0.000	0.000
TRINITY_DN1019863_c0_g1	0.000	0.000	0.000	0.000	0.000	0.000	0.000	0.000	0.000	0.000
TRINITY_DN1019864_c0_g1	0.000	0.000	0.000	0.000	0.000	0.000	0.000	0.000	0.000	0.000
TRINITY_DN1019865_c0_g1	0.000	0.000	0.000	0.000	0.000	0.000	0.000	0.000	0.197	0.000
TRINITY_DN1019868_c0_g1	0.000	0.000	0.000	0.000	0.000	0.000	0.000	0.000	0.000	0.000
TRINITY_DN101986_c0_g1	0.000	0.000	0.000	0.318	0.000	0.000	0.000	0.000	0.096	0.000
TRINITY_DN101986_c0_g2	0.000	2.528	0.204	0.225	0.270	0.206	0.000	0.293	0.230	0.000
TRINITY_DN101986_c1_g1	0.000	0.000	0.000	0.265	0.000	0.000	0.000	0.000	0.000	0.000
TRINITY_DN1019871_c0_g1	0.000	0.000	0.000	0.000	0.000	0.000	0.000	0.000	0.217	0.000
TRINITY_DN1019872_c0_g1	0.000	0.000	2.384	0.000	0.000	0.000	0.000	0.000	0.393	0.000
TRINITY_DN1019874_c0_g1	0.000	0.000	1.463	0.000	0.000	0.000	0.000	0.000	0.000	0.000
TRINITY_DN1019877_c0_g1	0.000	1.498	0.979	0.709	0.542	1.492	0.874	0.000	0.320	0.000
TRINITY_DN101987_c0_g1	0.000	0.000	5.755	0.000	0.000	0.000	0.000	0.000	0.000	0.000
TRINITY_DN1019880_c0_g1	0.000	0.000	0.000	0.000	0.000	0.000	0.000	0.000	0.000	0.000
TRINITY_DN1019881_c0_g1	0.000	0.000	0.000	0.000	0.272	0.000	0.000	0.000	0.000	0.000
TRINITY_DN1019882_c0_g1	0.000	0.000	3.855	0.000	0.000	0.000	0.000	2.663	0.847	0.000
TRINITY_DN1019883_c0_g1	0.000	0.000	0.000	0.000	0.301	0.837	0.000	0.000	0.000	0.000
TRINITY_DN1019884_c0_g1	0.000	0.000	0.000	0.000	0.000	0.000	0.000	0.000	0.000	0.000
TRINITY_DN1019885_c0_g1	0.000	0.000	0.000	0.000	0.000	0.000	0.000	0.000	0.000	0.000
TRINITY_DN1019886_c0_g1	0.000	0.000	0.000	0.000	0.534	0.000	0.000	0.000	0.157	2.663
TRINITY_DN1019887_c0_g1	0.000	0.000	0.000	0.000	0.000	0.000	0.000	0.000	0.946	0.000
TRINITY_DN1019889_c0_g1	0.000	0.000	0.000	0.000	0.000	0.000	0.000	0.000	0.000	0.000
TRINITY_DN1019890_c0_g1	0.000	0.000	0.000	0.000	0.668	0.000	0.000	0.000	0.000	0.000
TRINITY_DN1019892_c0_g1	0.000	0.000	0.000	0.258	0.000	0.000	0.000	0.000	0.000	0.000
TRINITY_DN1019893_c0_g1	0.000	0.000	0.995	0.271	0.000	0.000	0.000	0.000	0.491	0.000
TRINITY_DN1019895_c0_g1	0.000	0.000	0.000	0.000	0.000	0.000	0.000	0.000	0.000	0.000
TRINITY_DN1019898_c0_g1	0.000	0.000	0.245	0.000	0.273	0.000	0.659	0.000	0.000	0.000
TRINITY_DN1019899_c0_g1	0.000	0.000	0.582	0.106	0.108	0.000	0.000	0.000	0.000	0.000
TRINITY_DN101989_c0_g2	0.000	0.803	8.746	0.466	0.337	0.139	0.308	0.829	0.279	0.133
TRINITY_DN101989_c1_g1	0.000	0.000	0.000	0.000	0.000	0.000	0.000	0.000	0.000	0.000
TRINITY_DN101989_c2_g1	0.000	0.000	0.000	0.000	0.000	0.000	0.000	0.000	0.000	0.000
TRINITY_DN10198_c0_g1	2.194	13.517	10.007	4.241	5.247	8.588	5.965	7.395	5.065	4.565
TRINITY_DN10198_c0_g2	8.289	0.643	1.123	9.657	7.426	1.825	1.036	0.521	0.515	0.000
TRINITY_DN10198_c1_g1	0.000	0.000	0.574	0.000	0.323	0.000	0.000	0.000	0.192	0.000
TRINITY_DN10198_c1_g2	0.000	0.000	0.354	0.051	0.299	0.000	0.000	0.286	0.103	0.506
TRINITY_DN10198_c2_g1	0.000	0.000	0.000	0.000	0.000	0.000	0.000	0.000	0.000	0.000
TRINITY_DN1019900_c0_g1	0.000	0.000	0.000	1.911	1.061	0.000	0.000	0.000	0.567	0.000
TRINITY_DN1019902_c0_g1	0.000	0.544	0.000	0.000	0.197	0.000	0.000	0.000	0.000	0.000
TRINITY_DN1019904_c0_g1	0.000	0.000	0.000	0.000	0.000	0.000	0.000	0.000	0.000	0.000
TRINITY_DN1019905_c0_g1	0.000	0.634	0.000	0.000	0.688	0.000	0.000	0.000	0.270	0.000
TRINITY_DN1019907_c0_g1	0.000	0.000	0.000	0.000	0.000	0.000	0.000	0.000	0.317	0.000
TRINITY_DN1019908_c0_g1	0.000	1.497	0.000	0.000	0.544	0.000	0.000	0.000	0.954	0.000
TRINITY_DN101990_c0_g1	0.000	0.000	0.000	0.000	0.000	2.205	0.000	0.000	0.000	0.000
TRINITY_DN101990_c0_g2	0.000	0.000	0.000	0.000	0.000	0.000	0.000	0.000	0.000	0.000
TRINITY_DN101990_c3_g1	0.000	0.000	0.000	0.000	0.000	1.062	0.000	0.000	0.000	0.000
TRINITY_DN101990_c4_g1	0.000	0.000	0.000	0.219	0.000	0.619	0.000	0.000	0.000	0.000
TRINITY_DN1019913_c0_g1	0.000	0.000	0.000	0.590	0.000	0.841	0.000	0.000	0.000	0.000
TRINITY_DN101991_c0_g1	0.000	0.000	0.000	0.000	0.000	0.000	0.000	0.000	0.379	0.000
TRINITY_DN101991_c1_g1	0.000	0.000	0.000	0.607	0.000	1.743	0.000	0.000	0.000	0.000
TRINITY_DN1019922_c0_g1	0.000	0.000	2.374	0.000	0.000	0.000	0.000	0.000	0.000	0.000
TRINITY_DN1019924_c0_g1	0.000	0.000	0.000	0.000	1.175	1.615	0.000	0.000	0.000	0.000
TRINITY_DN1019925_c0_g1	0.000	0.000	0.000	0.000	0.000	0.000	0.000	0.000	0.000	0.000
TRINITY_DN1019926_c0_g1	0.000	0.000	0.000	0.000	0.000	0.000	0.000	0.000	0.000	0.000
TRINITY_DN1019927_c0_g1	0.000	0.000	0.000	0.000	0.267	0.000	0.000	0.000	0.157	0.000
TRINITY_DN1019929_c0_g1	0.000	0.000	0.000	0.000	1.901	0.000	0.000	0.000	0.347	0.000
TRINITY_DN101992_c0_g1	0.000	0.000	0.000	0.000	0.000	0.000	0.000	0.000	0.000	0.000
TRINITY_DN101992_c1_g1	0.000	0.000	0.000	0.000	0.000	0.000	0.000	0.000	0.000	0.000
TRINITY_DN1019932_c0_g1	0.000	0.167	0.000	0.119	0.000	0.000	0.293	0.000	0.036	0.000
TRINITY_DN1019934_c0_g1	0.000	0.000	0.000	0.000	0.000	0.000	0.000	0.000	0.000	0.000
TRINITY_DN1019936_c0_g1	0.000	0.000	0.000	0.000	0.000	0.000	0.000	0.000	0.329	0.000
TRINITY_DN1019938_c0_g1	0.000	0.000	0.000	0.000	0.000	0.000	0.000	0.000	0.000	0.000
TRINITY_DN101993_c0_g1	0.000	0.000	0.000	0.000	0.000	0.000	0.000	0.000	0.000	0.000
TRINITY_DN1019940_c0_g1	0.000	0.000	0.000	0.000	0.000	0.000	0.000	0.000	0.000	0.000
TRINITY_DN1019942_c0_g1	0.000	0.000	0.000	0.000	0.000	0.000	0.000	0.000	0.557	0.000
TRINITY_DN1019947_c0_g1	0.000	0.000	0.000	0.000	0.000	0.000	0.000	0.000	0.000	0.000
TRINITY_DN1019948_c0_g1	0.000	0.000	0.870	0.501	0.000	0.000	0.000	0.000	0.000	0.000
TRINITY_DN1019949_c0_g1	0.000	0.000	0.000	0.000	0.245	0.000	1.184	0.000	0.000	0.000
TRINITY_DN101994_c0_g1	0.000	0.000	0.000	0.167	0.171	0.000	0.000	0.000	0.087	0.000
TRINITY_DN101994_c1_g1	0.000	0.000	0.000	0.000	0.000	0.000	0.000	0.000	0.000	0.000
TRINITY_DN101994_c2_g1	0.000	0.000	0.992	0.000	0.000	0.000	0.000	0.000	0.000	0.000
TRINITY_DN101994_c4_g1	0.000	0.000	0.000	0.300	0.307	0.855	0.000	0.000	0.000	0.000
TRINITY_DN101994_c5_g1	0.000	0.000	0.210	0.000	0.000	0.320	0.567	0.439	0.160	0.000
TRINITY_DN101994_c6_g1	0.000	0.000	0.000	0.000	0.000	0.000	0.000	0.000	0.000	0.000
TRINITY_DN101994_c7_g1	0.000	0.000	0.000	0.000	0.863	0.000	0.000	1.575	1.013	0.000
TRINITY_DN1019951_c0_g1	0.000	0.000	0.000	0.207	0.214	0.000	0.000	0.000	0.250	0.000
TRINITY_DN1019952_c0_g1	0.000	0.000	0.000	0.000	0.495	0.000	0.000	0.000	0.000	0.000
TRINITY_DN1019955_c0_g1	0.000	0.000	0.000	0.000	0.000	0.755	0.000	0.000	0.000	0.000
TRINITY_DN1019956_c0_g1	0.000	0.000	0.000	0.000	0.000	0.000	0.531	0.411	0.000	0.000
TRINITY_DN1019957_c0_g1	0.000	0.000	0.000	0.094	0.000	0.262	0.000	0.000	0.000	0.000
TRINITY_DN1019959_c0_g1	0.000	0.000	0.000	0.000	0.000	1.548	0.000	1.021	0.000	0.000
TRINITY_DN1019960_c0_g1	0.000	0.000	0.000	0.000	0.108	0.000	0.000	0.000	0.064	0.000
TRINITY_DN1019962_c0_g1	0.000	0.000	0.000	0.000	0.000	1.465	0.000	0.000	0.310	0.000
TRINITY_DN1019964_c0_g1	0.000	0.000	0.000	0.211	0.000	0.000	0.000	0.000	0.000	0.000
TRINITY_DN1019965_c0_g1	0.000	0.000	0.000	0.000	0.000	0.000	0.000	0.328	0.000	0.000
TRINITY_DN1019969_c0_g1	0.000	0.000	0.000	0.000	0.227	0.000	0.000	1.667	0.000	0.000
TRINITY_DN1019970_c0_g1	0.000	0.000	4.753	1.701	1.527	0.000	0.000	0.000	0.000	0.000
TRINITY_DN1019971_c0_g1	0.000	0.000	0.000	0.000	0.000	0.000	0.000	0.000	0.000	0.000
TRINITY_DN1019973_c0_g1	0.000	0.000	0.000	0.983	1.006	0.000	0.000	0.000	0.296	2.502
TRINITY_DN1019974_c0_g1	0.000	0.000	0.000	0.000	0.000	0.000	0.000	0.000	0.000	0.000
TRINITY_DN1019974_c1_g1	0.000	0.000	0.000	0.000	0.000	0.000	0.000	0.000	0.000	0.000
TRINITY_DN1019975_c0_g1	0.000	0.000	0.000	0.232	0.000	0.000	0.000	0.000	0.280	0.000
TRINITY_DN1019977_c0_g1	0.000	0.000	0.000	0.000	0.000	0.000	0.000	0.000	0.282	0.000
TRINITY_DN1019978_c0_g1	0.000	1.958	3.791	0.000	0.000	0.000	0.000	0.000	0.000	0.000
TRINITY_DN101997_c0_g1	0.000	1.487	1.931	1.549	1.080	0.000	5.118	5.919	2.212	0.000
TRINITY_DN101997_c0_g2	0.000	0.000	0.000	0.000	0.000	0.000	0.000	0.000	0.377	0.000
TRINITY_DN1019981_c0_g1	0.000	0.000	0.000	0.743	0.000	0.000	0.000	0.000	0.149	0.000
TRINITY_DN1019982_c0_g1	0.000	0.000	0.000	0.000	0.815	0.000	0.000	0.000	0.000	0.000
TRINITY_DN1019984_c0_g1	0.000	0.000	0.000	0.000	0.000	0.000	0.000	0.000	0.000	0.000
TRINITY_DN1019985_c0_g1	0.000	0.000	0.000	0.000	0.000	0.000	0.000	0.000	0.126	2.132
TRINITY_DN1019988_c0_g1	0.000	0.000	0.000	0.000	0.492	0.902	0.000	0.000	0.000	0.000
TRINITY_DN101998_c0_g1	0.000	0.000	0.000	0.513	0.536	0.000	0.000	0.000	0.314	0.000
TRINITY_DN101998_c1_g1	0.000	0.000	0.000	0.000	0.000	0.000	0.000	0.000	0.000	0.000
TRINITY_DN1019990_c0_g1	0.000	0.000	0.000	0.000	0.000	0.000	0.000	0.000	0.000	0.000
TRINITY_DN1019992_c0_g1	0.000	0.000	0.000	0.000	0.000	5.778	0.000	0.000	0.000	0.000
TRINITY_DN1019993_c0_g1	0.000	0.000	0.000	0.000	0.753	0.000	0.000	0.000	0.000	0.000
TRINITY_DN1019994_c0_g1	0.000	0.000	0.000	0.000	0.000	0.000	0.000	0.000	0.000	0.000
TRINITY_DN1019995_c0_g1	0.000	0.000	0.401	0.651	0.000	0.613	0.000	0.814	0.522	0.000
TRINITY_DN1019996_c0_g1	0.000	0.000	0.000	0.000	0.000	0.000	0.000	0.000	1.801	0.000
TRINITY_DN1019997_c0_g1	0.000	0.000	0.000	0.767	0.000	0.000	0.000	0.000	0.469	0.000
TRINITY_DN1019998_c0_g1	0.000	0.000	0.000	0.000	1.139	0.000	0.000	0.000	0.000	0.000
TRINITY_DN101999_c0_g1	0.000	0.000	0.000	0.000	0.000	0.000	0.000	0.000	0.000	0.000
TRINITY_DN10199_c0_g1	5.731	7.586	6.844	5.882	10.631	5.873	25.919	10.626	29.893	15.788
TRINITY_DN1019_c0_g1	0.000	1.986	1.547	0.692	2.628	0.000	4.336	0.000	0.000	4.188
TRINITY_DN1019_c1_g1	0.000	0.219	1.384	0.000	2.399	0.953	0.000	0.000	0.000	0.000
TRINITY_DN1019_c2_g1	0.000	0.000	0.000	0.000	0.250	0.000	0.000	0.466	0.000	0.000
TRINITY_DN101_c0_g1	9.450	4.635	5.050	7.628	7.698	5.097	6.131	8.207	6.397	4.384
TRINITY_DN101_c0_g2	0.000	0.144	0.280	0.267	0.437	0.139	0.249	0.196	0.431	0.000
TRINITY_DN101_c0_g3	0.000	0.000	0.000	0.000	0.399	0.000	1.069	0.000	0.000	0.000
TRINITY_DN101_c0_g4	0.000	3.606	6.177	2.489	5.022	4.914	2.827	5.946	2.741	0.000
TRINITY_DN101_c0_g5	0.823	0.414	0.536	0.258	0.693	0.407	0.365	0.145	0.398	0.384
TRINITY_DN1020001_c0_g1	0.000	0.000	0.000	0.000	0.000	0.000	0.000	0.000	0.000	0.000
TRINITY_DN1020002_c0_g1	0.000	0.000	0.000	0.000	0.000	0.000	0.000	0.000	0.000	0.000
TRINITY_DN1020003_c0_g1	0.000	0.000	0.000	0.000	0.000	0.000	0.000	0.000	0.000	0.000
TRINITY_DN1020005_c0_g1	0.000	0.000	0.000	0.000	0.000	0.000	0.000	0.000	0.000	0.000
TRINITY_DN1020006_c0_g1	0.000	0.000	0.000	0.686	0.000	0.000	0.000	0.000	0.000	0.000
TRINITY_DN1020008_c0_g1	0.000	0.000	3.274	1.757	0.000	0.000	0.000	0.000	0.000	0.000
TRINITY_DN102000_c0_g1	0.862	0.543	0.562	0.232	0.637	0.213	0.000	1.060	0.547	0.000
TRINITY_DN1020010_c0_g1	0.000	0.000	0.000	0.404	0.137	0.000	1.330	0.000	0.081	1.370
TRINITY_DN1020011_c0_g1	0.000	0.000	0.000	0.000	0.000	0.000	0.000	0.000	0.000	0.000
TRINITY_DN1020013_c0_g1	0.000	0.000	0.825	0.000	0.000	0.000	0.000	0.000	0.134	0.000
TRINITY_DN1020014_c0_g1	0.000	0.000	0.635	0.000	0.000	2.933	1.677	0.000	0.411	0.000
TRINITY_DN1020015_c0_g1	0.000	0.000	0.000	0.000	0.000	0.000	0.000	0.000	0.000	0.000
TRINITY_DN1020016_c0_g1	0.000	0.000	0.397	0.000	0.000	0.000	1.060	0.000	0.259	0.000
TRINITY_DN1020017_c0_g1	0.000	0.000	0.000	0.000	0.000	0.000	0.000	0.000	0.402	0.000
TRINITY_DN1020018_c0_g1	0.000	0.000	0.000	0.000	0.000	0.000	0.000	0.444	0.085	1.187
TRINITY_DN1020019_c0_g1	0.000	0.000	0.000	0.417	0.000	0.000	0.000	0.000	0.000	0.000
TRINITY_DN1020021_c0_g1	0.000	0.000	0.000	0.000	0.000	0.000	0.000	0.000	0.441	0.000
TRINITY_DN1020023_c0_g1	0.000	0.000	0.000	0.000	0.000	0.000	0.000	0.000	0.000	0.000
TRINITY_DN1020025_c0_g1	0.000	0.000	0.000	0.000	0.000	0.000	0.000	0.000	0.106	0.000
TRINITY_DN1020026_c0_g1	0.000	0.000	0.000	0.000	0.000	0.000	0.000	0.000	0.000	0.000
TRINITY_DN1020028_c0_g1	0.000	0.000	0.000	1.701	0.000	0.000	0.000	0.000	0.000	0.000
TRINITY_DN1020029_c0_g1	0.000	0.000	0.000	0.000	1.402	1.926	0.000	0.000	0.410	0.000
TRINITY_DN102002_c0_g1	0.000	0.000	0.000	0.000	0.000	0.000	0.000	0.000	0.536	0.000
TRINITY_DN102002_c1_g1	0.000	0.000	0.000	0.000	0.000	0.000	0.000	5.976	0.000	0.000
TRINITY_DN102002_c2_g1	3.113	3.433	1.652	2.054	2.088	2.468	3.411	1.129	2.620	4.220
TRINITY_DN102002_c3_g1	0.000	0.000	0.000	0.000	1.822	0.000	0.000	0.000	0.000	0.000
TRINITY_DN102002_c4_g1	0.000	0.000	0.000	0.238	0.000	0.000	0.000	0.000	0.000	0.000
TRINITY_DN102002_c7_g1	0.000	0.000	0.000	0.107	0.329	0.596	0.000	0.000	0.000	0.000
TRINITY_DN102002_c8_g1	0.000	0.000	0.000	0.000	0.000	0.000	0.000	0.000	0.000	0.000
TRINITY_DN1020031_c0_g1	0.000	0.000	0.000	0.000	0.000	0.000	0.000	0.000	0.000	0.000
TRINITY_DN1020032_c0_g1	0.000	0.000	0.000	0.000	0.000	0.000	0.000	0.000	0.000	0.000
TRINITY_DN1020037_c0_g1	0.000	0.000	0.000	0.393	0.000	0.000	0.000	0.497	0.000	0.000
TRINITY_DN1020038_c0_g1	0.000	0.000	0.000	0.000	0.120	0.000	0.000	0.000	0.143	0.000
TRINITY_DN1020039_c0_g1	0.000	0.000	0.000	0.000	0.000	0.000	0.000	0.000	0.473	0.000
TRINITY_DN102003_c0_g1	0.000	0.000	2.981	0.801	0.000	0.000	0.000	0.000	0.000	0.000
TRINITY_DN102003_c0_g2	0.000	0.000	0.000	0.000	0.000	0.000	0.000	0.000	0.000	0.000
TRINITY_DN1020040_c0_g1	0.000	0.000	0.000	0.000	0.000	0.000	0.000	0.000	0.000	0.000
TRINITY_DN1020041_c0_g1	0.000	0.000	0.000	1.798	0.000	0.000	0.000	0.000	0.000	0.000
TRINITY_DN1020042_c0_g1	0.000	0.000	0.000	0.059	0.061	0.000	0.000	0.000	0.174	0.000
TRINITY_DN1020045_c0_g1	0.000	0.000	0.630	0.000	0.000	3.874	0.000	1.266	0.408	0.000
TRINITY_DN1020047_c0_g1	0.000	0.000	4.075	0.000	0.766	0.000	0.000	0.000	0.447	0.000
TRINITY_DN1020050_c0_g1	0.000	0.000	0.000	0.000	0.000	0.000	0.000	0.000	0.000	0.000
TRINITY_DN1020051_c0_g1	0.000	0.000	0.000	0.000	0.000	0.000	0.000	0.000	0.000	0.000
TRINITY_DN1020052_c0_g1	0.000	0.000	1.080	0.000	0.000	0.000	0.000	0.000	0.117	0.000
TRINITY_DN1020053_c0_g1	0.000	0.000	0.000	0.000	0.000	0.000	0.000	0.000	0.000	0.000
TRINITY_DN1020057_c0_g1	0.000	0.000	0.000	0.000	1.108	0.000	0.000	0.000	0.217	0.000
TRINITY_DN1020058_c0_g1	0.000	0.000	3.540	0.471	1.859	0.000	0.000	0.000	0.000	0.000
TRINITY_DN102005_c0_g1	0.000	0.000	4.387	0.625	1.486	0.000	0.000	0.000	0.000	0.000
TRINITY_DN1020060_c0_g1	0.000	2.633	0.000	0.000	0.000	0.000	0.000	0.000	0.000	0.000
TRINITY_DN1020061_c0_g1	0.000	0.000	0.000	0.000	0.000	0.000	0.000	0.000	0.000	0.000
TRINITY_DN1020062_c0_g1	0.000	1.060	0.697	0.000	0.000	0.000	0.000	0.000	0.000	0.000
TRINITY_DN1020064_c0_g1	0.000	0.000	0.000	0.000	0.000	0.000	0.000	0.000	0.000	0.000
TRINITY_DN1020065_c0_g1	0.000	0.000	0.000	0.000	0.368	0.000	0.000	0.000	0.211	0.000
TRINITY_DN1020066_c0_g1	0.000	0.000	0.000	0.000	0.000	0.000	0.000	0.000	0.000	0.000
TRINITY_DN1020070_c0_g1	0.000	0.000	0.763	0.000	0.000	0.000	0.000	0.000	0.353	0.000
TRINITY_DN1020072_c0_g1	0.000	0.000	0.000	0.000	0.306	0.000	0.000	0.000	0.180	3.053
TRINITY_DN1020073_c0_g1	0.000	0.000	0.000	0.000	0.000	0.000	0.000	0.000	0.339	0.000
TRINITY_DN1020074_c0_g1	0.000	1.500	0.000	0.265	0.271	0.000	0.000	0.000	0.000	0.000
TRINITY_DN1020077_c0_g1	0.000	0.000	0.000	0.000	0.427	0.000	0.000	0.000	0.000	0.000
TRINITY_DN1020078_c0_g1	0.000	0.000	0.000	0.000	0.000	0.000	0.000	0.000	0.000	0.000
TRINITY_DN1020079_c0_g1	0.000	0.000	2.589	0.000	0.000	0.000	0.000	0.000	0.000	0.000
TRINITY_DN102007_c1_g1	0.000	2.209	0.000	0.000	0.000	0.000	0.000	0.000	0.937	0.000
TRINITY_DN1020081_c0_g1	0.000	0.000	0.000	0.000	0.000	0.000	0.000	3.398	1.609	0.000
TRINITY_DN1020082_c0_g1	0.000	0.898	0.000	0.949	0.000	0.000	3.126	0.000	0.574	0.000
TRINITY_DN1020083_c0_g1	0.000	0.601	0.000	0.000	0.000	0.601	0.000	0.000	0.256	0.000
TRINITY_DN1020087_c0_g1	0.000	0.000	0.000	0.000	0.000	0.000	0.000	0.000	0.000	0.000
TRINITY_DN1020088_c0_g1	0.000	0.000	0.000	0.000	0.000	0.000	0.000	2.526	0.000	0.000
TRINITY_DN1020089_c0_g1	0.000	0.000	0.531	0.000	0.584	0.000	0.000	0.000	0.000	0.000
TRINITY_DN1020090_c0_g1	0.000	0.000	0.000	0.000	0.000	0.000	0.000	0.000	0.000	0.000
TRINITY_DN1020092_c0_g1	0.000	0.000	0.576	0.000	0.000	0.000	0.000	0.000	0.000	0.000
TRINITY_DN1020095_c0_g1	0.000	0.000	0.000	0.000	0.000	0.000	0.000	0.000	0.000	0.000
TRINITY_DN1020096_c0_g1	0.000	0.000	0.000	0.000	0.000	0.000	0.000	0.000	0.000	0.000
TRINITY_DN10200_c0_g1	0.000	1.796	3.999	2.153	3.062	1.635	1.844	2.330	1.850	0.780
TRINITY_DN10200_c0_g2	0.000	0.000	0.000	0.000	0.000	0.000	0.000	0.000	0.092	0.000
TRINITY_DN10200_c2_g1	0.000	0.223	1.740	0.477	0.898	1.542	0.785	0.000	0.629	0.818
TRINITY_DN10200_c4_g1	0.000	2.118	0.463	0.499	0.510	0.000	0.000	0.000	0.300	5.081
TRINITY_DN10200_c5_g1	0.000	0.000	0.000	0.000	0.000	0.000	0.000	0.000	0.000	0.000
TRINITY_DN10200_c6_g1	0.000	0.000	0.000	0.000	0.000	0.000	0.000	0.000	0.000	0.000
TRINITY_DN1020100_c0_g1	0.000	0.000	0.305	0.000	0.169	0.000	0.000	0.000	0.100	0.000
TRINITY_DN1020102_c0_g1	0.000	0.000	0.000	0.000	0.000	0.000	0.000	0.000	0.000	0.000
TRINITY_DN1020104_c0_g1	0.000	0.000	0.952	0.000	0.000	0.362	0.000	0.000	0.090	3.424
TRINITY_DN1020106_c0_g1	0.000	0.000	0.000	0.000	0.000	0.000	0.000	0.000	0.739	0.000
TRINITY_DN1020108_c0_g1	0.000	0.000	0.000	0.000	0.000	0.987	0.000	0.000	0.000	0.000
TRINITY_DN102010_c0_g1	0.000	0.000	0.000	0.000	0.000	0.000	0.000	0.000	0.000	0.000
TRINITY_DN102010_c1_g1	0.000	0.000	0.000	0.000	0.000	0.000	0.000	0.000	0.000	0.000
TRINITY_DN102010_c5_g1	0.000	0.000	0.000	0.000	0.000	0.578	0.000	0.000	0.123	0.000
TRINITY_DN1020112_c0_g1	0.000	0.000	0.000	0.000	0.000	0.000	0.000	0.000	0.741	0.000
TRINITY_DN1020113_c0_g1	0.000	0.528	0.000	0.000	0.191	0.000	0.000	0.000	0.000	0.000
TRINITY_DN1020115_c0_g1	0.000	0.000	0.000	0.000	0.000	0.000	0.000	0.000	0.000	0.000
TRINITY_DN1020116_c0_g1	0.000	0.000	0.000	0.602	0.000	0.000	0.000	0.000	0.545	0.000
TRINITY_DN1020118_c0_g1	0.000	0.000	0.000	0.000	0.000	0.000	0.000	0.000	0.000	0.000
TRINITY_DN1020119_c0_g1	0.000	0.000	0.000	0.000	0.000	0.000	0.000	0.000	0.000	0.000
TRINITY_DN102011_c0_g1	0.000	0.000	0.000	0.000	0.000	0.000	0.000	0.000	0.000	0.000
TRINITY_DN102011_c0_g3	0.000	1.946	1.008	0.675	0.000	0.000	0.000	0.000	0.000	0.000
TRINITY_DN102011_c0_g4	0.000	0.000	0.026	0.095	0.588	0.000	0.000	0.000	0.000	0.000
TRINITY_DN102011_c4_g1	0.000	0.000	0.000	0.000	0.000	0.000	0.000	0.000	0.000	0.000
TRINITY_DN1020120_c0_g1	0.000	0.000	0.787	0.000	0.000	0.000	0.000	0.000	0.000	0.000
TRINITY_DN1020125_c0_g1	0.000	0.000	0.000	0.000	2.467	0.000	0.000	0.000	0.145	0.000
TRINITY_DN1020126_c0_g1	0.000	0.000	0.000	0.741	0.000	0.000	0.000	0.000	0.000	0.000
TRINITY_DN1020129_c0_g1	0.000	0.000	0.000	0.000	0.000	3.106	0.000	0.000	0.000	0.000
TRINITY_DN102012_c0_g1	0.000	0.000	0.000	0.857	0.000	0.000	0.000	0.000	0.526	0.000
TRINITY_DN1020130_c0_g1	0.000	0.000	0.000	0.000	0.000	0.000	0.000	0.000	0.731	0.000
TRINITY_DN1020131_c0_g1	0.000	0.000	0.000	0.000	1.718	0.000	0.000	0.000	0.499	0.000
TRINITY_DN1020135_c0_g1	0.000	0.000	2.531	0.000	0.000	0.000	0.000	0.000	0.000	0.000
TRINITY_DN1020136_c0_g1	0.000	0.000	1.733	0.467	0.000	0.000	0.000	0.000	0.141	0.000
TRINITY_DN1020137_c0_g1	0.000	0.000	0.000	0.000	0.000	0.000	0.000	0.000	0.000	0.000
TRINITY_DN102013_c0_g1	0.000	0.000	0.000	0.000	0.000	0.000	0.000	0.000	0.572	0.000
TRINITY_DN1020140_c0_g1	0.000	0.000	0.000	0.000	0.000	0.000	0.000	0.000	0.000	0.000
TRINITY_DN1020145_c0_g1	0.000	0.000	0.000	0.000	0.000	0.000	0.000	0.000	0.000	0.000
TRINITY_DN1020147_c0_g1	0.000	0.000	0.000	0.000	0.250	0.000	2.409	0.000	0.294	0.000
TRINITY_DN102014_c0_g1	0.000	0.000	0.000	0.000	0.000	0.000	0.000	0.000	0.000	0.000
TRINITY_DN1020150_c0_g1	0.000	0.000	0.000	0.000	0.000	0.000	0.000	0.000	0.000	0.000
TRINITY_DN1020153_c0_g1	0.000	0.000	0.000	0.000	0.000	0.000	0.000	0.000	0.000	0.000
TRINITY_DN1020154_c0_g1	0.000	0.000	0.000	0.000	0.000	0.000	2.604	0.000	0.000	0.000
TRINITY_DN1020155_c0_g1	0.000	0.000	0.000	1.102	0.000	4.744	0.000	0.000	0.337	0.000
TRINITY_DN1020156_c0_g1	0.000	0.000	0.879	0.000	0.000	0.000	0.000	0.000	0.000	0.000
TRINITY_DN1020157_c0_g1	0.000	0.000	0.000	0.000	0.000	0.000	0.000	0.000	0.000	0.000
TRINITY_DN1020159_c0_g1	0.000	0.000	0.000	0.000	0.000	0.000	0.000	0.000	0.000	0.000
TRINITY_DN102015_c1_g1	0.000	0.000	0.000	0.000	0.000	4.677	0.000	0.000	0.000	0.000
TRINITY_DN102015_c1_g2	19.137	2.541	0.000	0.000	0.000	0.000	0.000	0.000	0.000	0.000
TRINITY_DN1020162_c0_g1	0.000	0.280	0.000	0.000	0.000	0.000	0.000	0.000	0.000	0.000
TRINITY_DN1020163_c0_g1	0.000	0.000	0.000	0.000	0.000	0.000	0.000	0.000	0.000	0.000
TRINITY_DN1020164_c0_g1	0.000	0.000	0.000	0.000	0.000	0.000	0.000	0.000	0.000	0.000
TRINITY_DN1020166_c0_g1	0.000	0.000	0.000	0.000	0.000	0.000	0.000	0.000	0.000	0.000
TRINITY_DN1020167_c0_g1	0.000	0.000	0.000	0.000	0.000	0.000	0.000	0.000	0.189	0.000
TRINITY_DN1020168_c0_g1	0.000	0.000	0.000	0.000	0.000	0.000	0.000	0.000	0.000	0.000
TRINITY_DN1020170_c0_g1	0.000	0.000	2.440	0.220	0.000	0.000	0.000	0.000	0.397	0.000
TRINITY_DN1020171_c0_g1	0.000	0.000	0.830	0.000	0.923	0.000	0.000	0.000	0.000	0.000
TRINITY_DN1020174_c0_g1	0.000	0.000	0.000	0.000	0.000	0.000	0.000	0.448	0.188	0.000
TRINITY_DN1020175_c0_g1	0.000	0.000	0.000	0.000	0.000	0.000	0.000	2.733	0.000	0.000
TRINITY_DN1020177_c0_g1	1.704	0.434	0.000	0.077	0.475	0.428	0.381	0.000	0.000	0.000
TRINITY_DN1020178_c0_g1	0.000	2.868	0.000	0.000	0.000	0.000	0.000	0.000	0.000	0.000
TRINITY_DN102017_c0_g1	0.000	0.861	1.203	0.911	1.869	2.600	1.497	0.000	1.283	3.104
TRINITY_DN1020180_c0_g1	0.000	0.000	0.758	0.000	0.000	0.000	0.000	0.000	0.000	0.000
TRINITY_DN1020181_c0_g1	0.000	0.000	0.000	0.000	0.000	0.000	0.000	0.000	0.000	0.000
TRINITY_DN1020182_c0_g1	0.000	0.000	0.000	0.318	0.653	0.000	0.000	0.000	0.192	0.000
TRINITY_DN1020184_c0_g1	0.000	5.083	1.655	0.000	0.936	0.000	0.000	0.000	0.000	0.000
TRINITY_DN1020185_c0_g1	0.000	0.000	0.000	0.000	0.194	0.174	0.000	0.244	0.346	0.000
TRINITY_DN1020186_c0_g1	0.000	0.000	3.087	0.000	0.000	0.000	0.000	0.000	0.000	0.000
TRINITY_DN1020189_c0_g1	0.000	0.000	0.000	0.000	0.000	0.000	0.000	0.000	0.000	0.000
TRINITY_DN1020190_c0_g1	0.000	0.000	0.000	0.000	0.000	0.626	0.000	0.000	0.000	0.000
TRINITY_DN1020192_c0_g1	0.000	0.000	0.000	0.000	0.000	0.000	0.000	0.000	0.000	0.000
TRINITY_DN1020193_c0_g1	0.000	0.000	0.560	0.000	0.000	2.577	1.485	0.000	0.000	0.000
TRINITY_DN1020198_c0_g1	0.000	0.000	0.000	0.000	0.000	0.000	0.000	0.000	0.000	0.000
TRINITY_DN1020199_c0_g1	0.000	0.000	0.000	0.000	0.000	1.032	0.000	0.000	0.000	0.000
TRINITY_DN10201_c0_g1	0.633	0.317	0.026	0.127	0.087	0.077	0.000	0.000	0.017	0.296
TRINITY_DN1020202_c0_g1	0.000	0.326	0.317	0.058	0.179	0.000	0.000	0.000	0.178	0.000
TRINITY_DN1020203_c0_g1	0.000	0.000	0.000	0.000	0.000	1.314	0.000	0.000	0.000	0.000
TRINITY_DN1020205_c0_g1	0.000	0.000	0.000	0.000	0.504	0.000	0.000	0.000	0.000	0.000
TRINITY_DN1020209_c0_g1	0.000	0.000	1.440	0.000	0.000	0.550	0.000	0.000	0.000	0.000
TRINITY_DN102020_c0_g1	0.000	0.000	0.000	0.000	0.000	0.000	0.000	0.000	0.000	0.000
TRINITY_DN1020210_c0_g1	0.000	0.000	0.000	0.000	0.000	0.000	0.000	0.000	0.382	0.000
TRINITY_DN1020213_c0_g1	0.000	3.868	0.000	0.000	0.000	0.000	0.000	0.000	0.000	0.000
TRINITY_DN1020215_c0_g1	2.470	0.000	0.000	0.113	0.000	0.000	0.000	0.000	0.068	0.000
TRINITY_DN1020216_c0_g1	0.000	0.000	0.000	0.000	0.000	0.000	2.832	0.000	1.051	0.000
TRINITY_DN1020218_c0_g1	0.000	0.000	0.000	0.000	0.000	0.000	0.000	0.000	0.000	0.000
TRINITY_DN1020218_c1_g1	0.000	1.616	0.000	0.000	0.000	0.000	0.000	0.000	0.000	0.000
TRINITY_DN1020219_c0_g1	0.000	0.000	0.374	0.000	0.000	0.000	0.000	0.000	0.000	0.000
TRINITY_DN1020220_c0_g1	0.000	0.000	0.000	0.000	0.635	6.972	0.000	0.000	0.000	0.000
TRINITY_DN1020221_c0_g1	0.000	2.294	0.502	0.000	0.552	0.767	0.000	0.000	0.325	2.757
TRINITY_DN1020223_c0_g1	0.000	0.000	0.000	0.000	0.000	0.000	0.000	0.000	0.000	0.000
TRINITY_DN1020224_c0_g1	0.000	0.000	0.000	0.000	0.000	0.000	0.000	0.000	0.000	0.000
TRINITY_DN1020226_c0_g1	0.000	0.000	0.000	0.152	0.155	0.000	0.000	0.000	0.092	0.000
TRINITY_DN1020227_c0_g1	0.000	0.000	0.404	0.000	0.351	0.000	0.000	0.000	0.180	0.000
TRINITY_DN1020229_c0_g1	0.000	0.000	0.000	0.000	0.000	0.000	0.000	0.000	0.000	0.000
TRINITY_DN102022_c0_g1	0.000	0.986	0.000	0.000	0.000	0.000	0.000	0.446	0.245	0.000
TRINITY_DN1020230_c0_g1	0.000	0.000	0.816	0.000	0.454	0.000	0.000	1.657	0.532	0.000
TRINITY_DN1020231_c0_g1	0.000	0.000	0.000	0.000	0.000	0.000	0.000	0.000	0.135	0.000
TRINITY_DN1020232_c0_g1	0.000	0.000	0.358	0.000	0.000	0.000	0.000	0.375	0.000	0.000
TRINITY_DN1020233_c0_g1	0.000	0.000	0.320	0.000	0.000	0.000	0.000	0.000	0.000	0.000
TRINITY_DN1020235_c0_g1	0.000	0.000	0.000	0.000	0.000	0.000	0.000	0.000	0.000	0.000
TRINITY_DN1020237_c0_g1	0.000	0.000	0.000	0.222	0.076	0.205	0.000	0.000	0.045	0.000
TRINITY_DN1020239_c0_g1	0.000	0.000	0.000	0.000	0.000	0.000	0.000	0.000	0.134	0.000
TRINITY_DN102023_c0_g1	0.000	0.000	0.000	0.000	0.000	0.000	0.000	0.000	0.000	0.000
TRINITY_DN1020240_c0_g1	0.000	0.000	0.754	0.000	0.000	0.000	0.000	0.000	0.245	0.000
TRINITY_DN1020241_c0_g1	0.000	0.000	0.000	0.000	0.000	0.000	0.000	0.000	0.000	0.000
TRINITY_DN1020242_c0_g1	0.000	0.000	0.000	0.000	0.000	0.000	0.000	0.000	0.326	0.000
TRINITY_DN1020243_c0_g1	0.000	0.000	0.000	0.000	0.514	0.713	0.000	0.000	0.000	0.000
TRINITY_DN1020244_c0_g1	0.000	2.276	0.000	0.000	0.000	0.000	0.000	0.000	0.000	0.000
TRINITY_DN1020245_c0_g1	0.000	0.000	0.000	0.000	0.262	0.000	0.000	0.000	0.000	0.000
TRINITY_DN1020247_c0_g1	0.000	0.000	0.000	0.850	0.000	0.000	0.000	0.000	0.000	0.000
TRINITY_DN1020248_c0_g1	0.000	0.000	4.006	0.000	0.000	2.068	0.000	0.000	0.441	0.000
TRINITY_DN1020249_c0_g1	0.000	0.000	0.000	0.000	0.000	7.992	0.000	0.000	0.000	7.129
TRINITY_DN1020251_c0_g1	0.000	0.000	0.844	0.000	0.000	0.000	2.228	0.000	0.000	0.000
TRINITY_DN1020253_c0_g1	0.000	0.000	0.000	0.000	0.000	0.000	0.000	0.000	0.000	0.000
TRINITY_DN1020254_c0_g1	0.000	0.000	1.335	0.000	0.000	0.000	0.000	0.000	0.000	0.000
TRINITY_DN1020258_c0_g1	0.000	0.000	0.656	0.000	0.000	0.000	1.730	0.000	0.000	0.000
TRINITY_DN102025_c0_g1	0.000	0.000	1.971	0.000	0.000	0.000	7.812	6.045	4.190	0.000
TRINITY_DN102025_c2_g1	0.000	0.000	0.000	0.000	0.000	2.751	0.000	0.000	0.875	0.000
TRINITY_DN102025_c3_g1	0.000	0.000	0.000	0.129	0.264	0.000	0.000	0.000	0.156	0.000
TRINITY_DN102025_c4_g1	0.000	0.000	0.000	0.000	0.000	0.000	0.000	0.000	0.000	0.000
TRINITY_DN102025_c5_g1	0.000	0.000	0.000	0.000	0.000	0.000	0.000	0.000	0.000	0.000
TRINITY_DN102025_c6_g1	0.000	0.000	0.000	0.000	0.000	0.000	0.000	0.000	0.895	0.000
TRINITY_DN102025_c7_g1	0.000	0.000	0.314	0.258	0.000	0.239	0.850	0.331	0.157	0.000
TRINITY_DN102025_c9_g1	0.000	0.000	0.000	0.000	0.000	0.000	0.000	0.000	0.000	0.000
TRINITY_DN1020260_c0_g1	0.000	0.000	0.000	0.000	0.000	0.000	0.000	0.000	0.000	0.000
TRINITY_DN1020262_c0_g1	0.000	0.182	0.000	0.000	0.133	0.529	0.000	0.000	0.079	0.000
TRINITY_DN1020263_c0_g1	0.000	0.000	0.000	0.000	0.000	0.000	0.000	0.000	0.000	0.000
TRINITY_DN1020264_c0_g1	0.000	0.000	0.312	0.000	0.084	0.000	0.000	0.000	0.420	0.000
TRINITY_DN1020265_c0_g1	0.000	0.000	0.000	0.000	0.000	0.000	0.000	0.000	0.000	0.000
TRINITY_DN1020267_c0_g1	0.000	0.000	0.000	0.000	0.000	0.000	0.000	0.000	0.000	0.000
TRINITY_DN1020269_c0_g1	0.000	0.550	0.000	0.000	0.000	0.000	0.000	0.000	0.000	0.000
TRINITY_DN102026_c0_g1	0.000	1.931	0.000	0.000	0.000	0.000	3.290	0.000	0.000	0.000
TRINITY_DN102026_c0_g2	0.000	0.000	0.000	0.000	0.000	0.000	0.000	0.000	0.000	0.000
TRINITY_DN102026_c0_g3	0.000	0.000	0.000	0.000	0.000	0.000	0.000	0.000	0.000	0.000
TRINITY_DN102026_c0_g5	0.000	0.000	0.000	0.000	1.393	0.000	0.000	0.000	0.272	0.000
TRINITY_DN1020270_c0_g1	0.000	0.000	0.000	0.000	0.000	0.000	0.000	0.000	0.171	0.000
TRINITY_DN1020271_c0_g1	0.000	0.000	0.000	0.000	0.000	0.000	0.000	0.000	0.000	0.000
TRINITY_DN1020272_c0_g1	0.000	1.152	0.000	0.000	0.418	0.000	3.977	0.000	0.735	0.000
TRINITY_DN1020274_c0_g1	0.000	0.000	0.000	0.000	0.000	0.000	0.000	1.836	0.294	0.000
TRINITY_DN1020275_c0_g1	0.000	0.000	1.497	0.000	0.547	0.000	0.000	0.000	0.000	0.000
TRINITY_DN1020276_c0_g1	0.000	0.000	0.000	0.000	0.000	0.000	0.000	0.000	0.000	0.000
TRINITY_DN1020278_c0_g1	0.000	0.000	0.000	0.000	0.000	0.660	0.000	0.874	0.281	0.000
TRINITY_DN1020280_c0_g1	0.000	0.000	2.193	0.198	0.000	0.000	0.000	0.000	0.000	0.000
TRINITY_DN1020281_c0_g1	0.000	0.786	1.032	0.000	0.000	0.000	0.000	0.000	0.334	0.000
TRINITY_DN1020282_c0_g1	0.000	0.466	0.304	0.165	0.001	0.929	0.000	0.624	0.000	0.000
TRINITY_DN1020283_c0_g1	0.000	0.000	0.000	0.000	0.287	0.000	0.000	0.533	0.000	0.000
TRINITY_DN1020285_c0_g1	0.000	0.000	0.000	2.263	0.000	0.000	0.000	0.000	0.000	0.000
TRINITY_DN1020287_c0_g1	0.000	0.000	0.000	0.000	0.000	0.000	0.000	0.000	0.000	0.000
TRINITY_DN1020289_c0_g1	0.000	0.000	0.000	0.000	0.000	0.000	0.000	0.000	0.000	0.000
TRINITY_DN102028_c1_g1	0.000	0.000	1.417	1.018	0.000	0.000	0.000	0.000	0.000	0.000
TRINITY_DN1020294_c0_g1	0.000	0.000	1.246	0.000	0.000	0.000	0.000	0.000	0.135	0.000
TRINITY_DN1020295_c0_g1	0.000	0.000	0.000	0.000	0.000	0.000	0.000	0.000	0.000	0.000
TRINITY_DN1020297_c0_g1	0.000	0.000	0.000	0.000	0.000	0.336	0.000	0.000	0.000	0.000
TRINITY_DN1020298_c0_g1	0.000	0.000	0.000	0.000	0.000	0.000	0.000	0.000	0.758	0.000
TRINITY_DN10202_c0_g1	0.000	0.000	0.000	0.000	0.000	0.000	0.000	0.000	0.503	0.000
TRINITY_DN10202_c0_g2	0.000	0.000	0.668	0.000	0.124	0.000	0.000	0.918	0.219	1.228
TRINITY_DN10202_c1_g1	0.000	0.000	0.000	0.000	1.872	0.000	2.013	2.106	2.300	0.000
TRINITY_DN1020304_c0_g1	0.000	0.877	1.727	0.309	0.951	0.000	0.000	2.321	0.560	0.000
TRINITY_DN1020307_c0_g1	0.000	0.000	0.267	0.000	0.000	0.000	0.000	1.463	0.426	0.000
TRINITY_DN1020308_c0_g1	0.000	0.000	0.000	0.000	0.679	0.000	0.000	2.489	0.000	0.000
TRINITY_DN1020309_c0_g1	0.000	0.000	1.893	0.000	0.000	0.000	1.259	0.000	0.461	0.000
TRINITY_DN102030_c0_g1	0.000	0.000	0.000	0.000	0.000	0.000	0.000	0.000	0.000	0.000
TRINITY_DN1020310_c0_g1	0.000	1.084	0.000	0.768	0.196	1.082	0.948	0.000	0.116	0.000
TRINITY_DN1020312_c0_g1	0.000	0.000	0.000	0.291	0.000	0.000	0.000	0.000	0.176	0.000
TRINITY_DN1020313_c0_g1	0.000	0.000	0.000	0.000	0.000	0.000	0.000	0.000	0.384	0.000
TRINITY_DN1020314_c0_g1	0.000	0.000	0.000	0.000	0.000	0.000	0.000	0.000	0.000	0.000
TRINITY_DN1020316_c0_g1	0.000	0.000	0.000	0.000	0.000	0.000	0.000	0.000	0.469	0.000
TRINITY_DN1020318_c0_g1	0.000	0.000	0.000	0.000	0.000	0.000	0.000	0.000	0.503	0.000
TRINITY_DN102031_c0_g1	0.000	0.000	0.000	1.381	1.551	0.995	0.000	1.761	3.512	0.000
TRINITY_DN1020320_c0_g1	0.000	0.000	0.000	0.000	0.000	0.000	4.427	0.000	0.557	0.000
TRINITY_DN1020321_c0_g1	0.000	0.000	0.000	0.000	0.644	4.236	0.000	0.000	0.503	0.000
TRINITY_DN1020322_c0_g1	0.000	0.000	0.000	0.000	0.000	0.000	0.000	0.000	0.000	0.000
TRINITY_DN1020323_c0_g1	0.000	0.000	0.000	0.000	0.000	0.000	0.000	0.822	0.264	0.000
TRINITY_DN1020324_c0_g1	0.000	0.000	0.000	0.000	0.000	0.000	0.000	0.000	0.000	0.000
TRINITY_DN1020325_c0_g1	0.000	0.000	0.000	0.000	0.287	0.000	0.000	0.000	0.000	0.000
TRINITY_DN1020328_c0_g1	0.000	0.000	0.000	0.782	0.000	0.000	0.000	0.000	0.000	0.000
TRINITY_DN1020329_c0_g1	0.000	0.000	0.000	0.000	0.000	0.000	0.000	0.000	0.420	0.000
TRINITY_DN102032_c0_g1	0.000	0.000	0.000	0.000	0.000	0.000	0.000	0.000	0.801	0.000
TRINITY_DN102032_c0_g3	0.000	0.000	0.000	0.000	0.635	0.000	2.986	4.646	0.000	0.000
TRINITY_DN102032_c1_g1	0.000	0.000	3.035	1.619	0.000	0.000	0.000	4.139	0.660	0.000
TRINITY_DN1020330_c0_g1	0.000	0.000	0.000	0.000	0.000	1.988	0.000	0.000	0.000	0.000
TRINITY_DN1020332_c0_g1	0.000	0.000	0.000	0.000	0.000	0.000	0.000	0.000	0.000	0.000
TRINITY_DN1020333_c0_g1	0.000	0.000	0.000	0.371	0.000	0.000	0.000	0.000	0.000	0.000
TRINITY_DN1020334_c0_g1	0.000	0.000	0.000	0.000	0.000	0.000	2.728	0.000	0.000	0.000
TRINITY_DN1020336_c0_g1	0.000	0.000	0.000	0.448	0.000	0.000	0.000	0.000	0.822	0.000
TRINITY_DN1020339_c0_g1	0.000	0.000	0.000	0.000	0.000	0.000	0.000	0.000	0.000	0.000
TRINITY_DN1020340_c0_g1	3.362	0.000	0.000	0.155	0.000	0.434	0.000	0.000	0.560	0.000
TRINITY_DN1020341_c0_g1	0.000	0.000	0.000	0.000	0.000	0.000	0.000	0.000	0.000	0.000
TRINITY_DN1020342_c0_g1	0.000	0.000	0.000	0.881	0.000	0.000	0.000	0.000	0.000	0.000
TRINITY_DN1020343_c0_g1	0.000	0.000	0.000	0.725	0.000	0.000	0.000	0.000	0.000	0.000
TRINITY_DN1020344_c0_g1	0.000	0.000	0.000	0.000	0.000	0.000	0.000	0.000	0.000	0.000
TRINITY_DN1020345_c0_g1	0.000	0.000	0.000	0.000	0.000	0.000	0.000	0.000	0.122	0.000
TRINITY_DN1020347_c0_g1	0.000	0.000	0.000	0.268	0.000	0.000	0.000	0.000	0.000	0.000
TRINITY_DN1020349_c0_g1	0.000	0.000	0.000	0.000	0.000	0.000	0.000	0.000	0.000	0.000
TRINITY_DN1020351_c0_g1	0.000	0.000	0.000	0.000	0.000	0.000	0.000	0.000	0.000	0.000
TRINITY_DN1020352_c0_g1	0.000	0.000	0.165	0.000	0.000	0.297	0.000	0.000	0.070	0.000
TRINITY_DN1020354_c0_g1	0.000	0.000	0.000	0.000	0.000	0.000	0.000	1.396	0.000	0.000
TRINITY_DN1020355_c0_g1	0.000	0.000	0.000	0.000	0.000	0.000	0.000	0.000	0.000	0.000
TRINITY_DN1020356_c0_g1	0.000	0.000	0.000	0.000	0.000	0.000	0.000	0.000	0.384	0.000
TRINITY_DN1020357_c0_g1	0.000	0.000	0.000	1.259	0.000	1.808	0.000	0.000	0.000	0.000
TRINITY_DN1020358_c0_g1	0.000	0.000	0.000	0.000	0.000	0.537	0.000	0.000	0.000	0.000
TRINITY_DN1020359_c0_g1	0.000	0.000	0.000	0.000	0.000	0.000	0.000	0.000	0.000	0.000
TRINITY_DN102035_c0_g1	0.000	0.000	0.000	0.000	0.000	0.000	0.000	0.000	0.000	0.000
TRINITY_DN102035_c0_g2	0.000	0.000	0.289	0.000	0.306	0.000	0.000	0.000	0.118	0.000
TRINITY_DN102035_c1_g1	0.000	0.771	0.488	0.275	0.783	0.000	0.271	0.000	0.497	1.138
TRINITY_DN102035_c3_g1	0.000	0.000	0.000	0.000	0.201	0.000	0.000	0.000	0.000	0.000
TRINITY_DN102035_c4_g1	0.000	0.000	0.000	0.599	1.877	0.000	0.000	0.000	0.000	0.000
TRINITY_DN1020361_c0_g1	0.000	0.000	0.000	0.000	0.350	0.000	0.000	0.000	0.000	0.000
TRINITY_DN1020362_c0_g1	0.000	0.000	0.000	1.798	0.000	0.000	0.000	0.000	0.000	0.000
TRINITY_DN1020363_c0_g1	0.000	0.000	0.000	0.000	0.000	0.000	0.000	0.000	0.000	0.000
TRINITY_DN1020364_c0_g1	0.000	0.000	0.000	0.000	0.000	0.000	0.000	0.000	0.164	0.000
TRINITY_DN1020365_c0_g1	0.000	0.000	0.000	0.000	0.000	0.000	0.000	0.000	0.000	0.000
TRINITY_DN1020366_c0_g1	0.000	0.000	0.000	0.000	0.526	0.000	0.000	0.000	0.000	0.000
TRINITY_DN1020367_c0_g1	0.000	0.000	0.000	0.000	0.000	0.000	0.000	0.000	0.000	0.000
TRINITY_DN1020368_c0_g1	0.000	0.000	0.000	0.000	0.000	0.000	0.000	0.000	0.000	0.000
TRINITY_DN1020370_c0_g1	0.000	0.000	0.000	0.000	0.000	0.000	0.000	0.000	0.000	4.502
TRINITY_DN1020371_c0_g1	0.000	0.000	0.000	0.000	0.000	0.000	0.000	0.000	0.000	0.000
TRINITY_DN1020374_c0_g1	0.000	0.000	0.000	0.000	0.000	0.000	0.000	0.000	0.000	0.000
TRINITY_DN1020375_c0_g1	0.000	0.000	0.000	0.000	0.000	0.000	0.000	0.000	0.710	0.000
TRINITY_DN1020376_c0_g1	0.000	0.000	0.000	0.135	0.000	0.000	0.000	0.000	0.163	0.000
TRINITY_DN1020379_c0_g1	0.000	0.000	0.000	0.000	0.000	0.000	0.000	0.000	0.000	0.000
TRINITY_DN102037_c0_g1	0.000	0.000	1.637	0.000	0.000	0.000	0.000	0.000	0.000	0.000
TRINITY_DN1020380_c0_g1	0.000	0.000	0.000	0.000	0.000	0.000	0.000	0.000	0.000	0.000
TRINITY_DN1020381_c0_g1	0.000	0.000	0.000	0.000	0.225	0.000	1.086	0.000	0.132	0.000
TRINITY_DN1020384_c0_g1	0.000	0.000	0.873	0.000	0.325	0.000	0.000	0.000	0.000	0.000
TRINITY_DN1020385_c0_g1	0.000	0.000	0.000	0.000	0.000	0.000	0.000	0.000	0.000	0.000
TRINITY_DN1020386_c0_g1	0.000	0.000	3.398	1.828	0.000	0.000	0.000	0.000	1.124	0.000
TRINITY_DN1020387_c0_g1	0.000	0.000	0.000	0.000	0.000	0.000	0.000	0.000	0.000	0.000
TRINITY_DN1020388_c0_g1	0.000	0.000	0.000	0.283	0.869	0.807	0.000	0.000	0.000	0.000
TRINITY_DN1020389_c0_g1	0.000	0.000	0.000	0.000	0.000	0.000	0.000	0.000	0.000	0.000
TRINITY_DN102038_c1_g1	18.537	0.000	0.000	0.799	0.000	0.000	0.000	0.000	9.755	0.000
TRINITY_DN1020390_c0_g1	0.000	0.000	2.399	0.000	0.000	0.000	0.000	0.000	0.000	0.000
TRINITY_DN1020392_c0_g1	0.000	1.060	0.000	0.000	0.000	0.000	0.000	1.402	0.000	0.000
TRINITY_DN1020394_c0_g1	0.000	0.000	0.157	0.086	0.000	0.000	0.424	0.000	0.000	0.000
TRINITY_DN1020398_c0_g1	0.000	0.000	0.000	0.000	0.467	1.290	0.000	0.000	0.274	0.000
TRINITY_DN1020399_c0_g1	0.000	0.000	0.000	0.000	0.000	0.000	0.000	0.000	0.000	0.000
TRINITY_DN10203_c0_g1	9.341	10.649	18.811	12.970	17.735	15.410	18.126	12.121	11.465	15.090
TRINITY_DN1020400_c0_g1	0.000	0.000	0.000	0.000	0.000	0.000	0.000	0.000	0.000	0.000
TRINITY_DN1020401_c0_g1	0.000	0.000	0.000	0.000	0.000	0.000	0.000	2.938	0.000	0.000
TRINITY_DN1020404_c0_g1	0.000	0.000	0.000	0.000	0.000	0.000	0.000	0.000	0.000	0.000
TRINITY_DN1020406_c0_g1	0.000	0.000	0.000	0.000	0.000	0.000	0.000	0.000	0.803	0.000
TRINITY_DN1020409_c0_g1	0.000	0.000	0.000	0.000	0.000	0.000	0.000	0.000	0.454	0.000
TRINITY_DN102040_c0_g1	0.000	0.000	0.000	1.678	0.436	0.000	0.000	0.000	0.767	0.000
TRINITY_DN1020410_c0_g1	0.000	0.000	0.000	0.000	0.000	0.000	0.000	0.000	0.000	0.000
TRINITY_DN1020411_c0_g1	0.000	0.000	0.000	0.000	0.000	0.000	0.000	0.000	0.408	0.000
TRINITY_DN1020415_c0_g1	0.000	0.000	0.000	0.000	0.000	0.000	0.000	0.000	0.000	0.000
TRINITY_DN1020416_c0_g1	0.000	0.000	0.000	0.675	0.000	0.000	3.313	0.000	0.000	0.000
TRINITY_DN1020417_c0_g1	0.000	0.000	0.000	0.341	0.000	0.000	0.000	0.000	0.000	0.000
TRINITY_DN1020419_c0_g1	0.000	0.000	0.000	0.000	0.639	1.755	0.000	0.000	0.000	0.000
TRINITY_DN102041_c0_g1	0.000	0.000	1.207	0.000	0.000	0.000	0.000	0.000	0.196	0.000
TRINITY_DN102041_c0_g2	0.000	0.000	1.198	0.321	0.330	0.000	0.000	2.411	0.388	0.000
TRINITY_DN102041_c0_g4	0.000	0.000	0.124	0.205	0.631	0.567	0.337	0.000	0.293	0.000
TRINITY_DN102041_c0_g5	0.000	0.000	0.000	0.000	0.830	0.000	0.000	0.000	0.000	0.000
TRINITY_DN102041_c0_g6	0.000	0.000	0.000	0.000	0.000	0.000	0.000	0.000	0.000	0.000
TRINITY_DN102041_c1_g1	0.000	2.398	0.000	0.282	0.577	0.000	0.000	0.000	0.680	0.000
TRINITY_DN102041_c8_g1	0.000	0.000	0.000	0.000	0.000	0.000	0.000	0.000	0.000	0.000
TRINITY_DN1020420_c0_g1	0.000	0.000	0.000	0.000	0.000	0.000	0.000	0.000	0.000	0.000
TRINITY_DN1020422_c0_g1	0.000	0.000	0.000	0.000	1.101	0.000	0.000	0.000	0.000	0.000
TRINITY_DN1020423_c0_g1	0.000	0.000	0.000	0.000	0.000	1.197	0.000	0.000	0.000	0.000
TRINITY_DN1020424_c0_g1	0.000	0.000	0.000	0.000	0.000	0.000	0.000	0.000	0.000	0.000
TRINITY_DN1020425_c0_g1	0.000	0.000	0.000	0.000	0.000	0.000	0.000	0.000	0.580	0.000
TRINITY_DN1020426_c0_g1	0.000	0.000	0.533	0.000	0.000	0.000	0.000	0.000	0.173	0.000
TRINITY_DN1020428_c0_g1	0.000	0.000	0.000	0.000	0.686	1.882	0.000	2.526	0.804	0.000
TRINITY_DN1020429_c0_g1	0.000	0.000	0.000	0.000	0.000	0.000	0.000	0.000	0.536	0.000
TRINITY_DN102042_c0_g1	0.000	0.000	0.000	0.000	0.000	0.000	0.000	3.185	0.963	8.386
TRINITY_DN1020431_c0_g1	0.000	0.000	0.000	0.598	0.000	0.000	0.000	0.000	0.541	0.000
TRINITY_DN1020432_c0_g1	0.000	0.000	0.000	0.000	0.000	0.000	0.000	0.000	0.000	0.000
TRINITY_DN1020435_c0_g1	0.000	2.490	0.000	0.000	0.541	0.496	0.000	0.665	0.213	1.792
TRINITY_DN1020437_c0_g1	0.000	1.280	0.000	0.000	0.000	0.000	0.000	0.000	0.000	4.578
TRINITY_DN1020438_c0_g1	0.000	0.000	0.000	0.000	0.000	0.000	0.000	0.000	0.000	0.000
TRINITY_DN102043_c0_g1	0.000	0.000	0.000	0.751	0.989	2.705	0.000	0.000	0.609	0.000
TRINITY_DN102043_c1_g1	0.000	0.000	0.000	1.477	0.000	0.000	4.524	0.000	1.196	0.000
TRINITY_DN102043_c1_g2	0.000	0.000	0.000	0.000	0.000	0.000	4.030	0.000	0.000	0.000
TRINITY_DN102043_c1_g3	0.000	0.000	0.000	0.000	0.000	0.000	0.000	0.000	0.000	0.000
TRINITY_DN102043_c2_g1	0.000	0.000	0.000	0.000	0.000	0.000	0.000	0.000	0.000	0.000
TRINITY_DN102043_c7_g1	0.000	0.000	0.000	0.746	0.000	0.000	0.000	0.000	0.000	0.000
TRINITY_DN1020440_c0_g1	0.000	0.000	0.000	0.000	0.000	0.000	0.000	0.000	0.000	0.000
TRINITY_DN1020446_c0_g1	0.000	0.000	0.000	0.000	0.000	4.934	0.000	0.000	1.052	0.000
TRINITY_DN1020447_c0_g1	0.000	0.000	0.540	0.290	0.890	0.000	0.000	0.000	0.000	0.000
TRINITY_DN1020450_c0_g1	0.000	0.000	0.000	0.000	0.000	0.000	0.000	0.000	0.000	0.000
TRINITY_DN1020451_c0_g1	0.000	0.000	0.000	0.318	0.000	1.820	0.000	0.000	0.385	0.000
TRINITY_DN1020453_c0_g1	0.000	0.000	0.000	0.000	0.000	0.000	4.137	0.000	0.000	0.000
TRINITY_DN1020457_c0_g1	0.000	0.000	1.660	0.000	0.305	0.000	2.935	1.118	0.000	0.000
TRINITY_DN1020458_c0_g1	0.000	0.000	0.000	0.000	0.000	0.000	0.000	0.000	0.000	0.000
TRINITY_DN102045_c0_g1	0.000	0.000	0.000	0.092	0.282	0.000	0.000	0.353	0.000	0.000
TRINITY_DN102045_c1_g1	0.000	0.000	0.550	0.000	0.000	0.000	0.000	0.000	0.356	0.000
TRINITY_DN102045_c1_g2	0.000	0.000	0.000	0.000	0.000	1.483	0.000	0.000	0.000	0.000
TRINITY_DN102045_c2_g1	0.000	0.000	0.000	0.000	0.000	1.957	0.000	0.000	0.000	0.000
TRINITY_DN102045_c5_g1	0.000	0.000	0.000	0.000	0.000	0.000	0.000	0.000	0.000	0.000
TRINITY_DN1020460_c0_g1	0.000	0.000	0.000	0.000	0.000	0.000	0.000	0.000	0.000	0.000
TRINITY_DN1020461_c0_g1	0.000	0.000	0.000	0.390	0.810	0.000	1.928	0.000	0.949	0.000
TRINITY_DN1020463_c0_g1	0.000	0.000	0.000	0.000	0.000	2.730	0.000	0.000	0.000	0.000
TRINITY_DN1020464_c0_g1	0.000	0.000	0.000	0.000	0.349	0.000	0.000	0.000	0.189	0.000
TRINITY_DN1020465_c0_g1	0.000	0.000	0.000	0.000	0.000	0.000	0.000	0.000	0.000	0.000
TRINITY_DN1020467_c0_g1	0.000	0.000	0.000	0.000	0.858	0.000	0.000	0.000	0.000	0.000
TRINITY_DN1020468_c0_g1	0.000	0.000	0.000	0.000	0.517	0.000	0.000	0.000	0.000	0.000
TRINITY_DN102046_c0_g1	0.000	0.000	0.000	0.000	0.000	0.000	0.000	0.000	0.646	0.000
TRINITY_DN1020475_c0_g1	0.000	0.000	0.000	1.809	0.000	0.000	0.000	0.000	0.000	0.000
TRINITY_DN102047_c0_g1	0.000	0.000	0.000	0.000	0.000	0.000	0.000	0.000	0.000	0.000
TRINITY_DN1020481_c0_g1	0.000	11.680	5.688	6.083	4.240	0.000	2.513	7.757	4.033	0.000
TRINITY_DN1020482_c0_g1	0.000	0.000	0.000	0.000	0.000	0.000	0.000	0.000	0.000	0.000
TRINITY_DN1020485_c0_g1	0.000	0.000	0.000	0.000	0.626	0.000	0.000	0.000	0.000	0.000
TRINITY_DN1020486_c0_g1	0.000	0.000	0.000	0.000	0.841	0.000	0.000	0.000	0.000	0.000
TRINITY_DN1020487_c0_g1	0.000	0.000	0.000	0.000	0.000	0.000	0.000	0.000	0.000	0.000
TRINITY_DN102048_c0_g1	0.000	0.000	0.000	0.000	0.000	0.000	0.000	0.000	0.000	0.000
TRINITY_DN102048_c1_g1	0.000	0.630	0.000	0.223	0.228	0.000	0.000	0.836	0.000	0.000
TRINITY_DN102048_c2_g1	0.000	0.000	0.720	0.768	0.000	0.000	0.000	0.000	0.233	0.000
TRINITY_DN1020490_c0_g1	0.000	0.000	0.000	0.474	0.000	0.000	0.000	0.000	0.000	0.000
TRINITY_DN1020492_c0_g1	0.000	0.000	0.000	0.000	0.000	0.000	0.000	0.000	0.000	0.000
TRINITY_DN1020493_c0_g1	0.000	0.000	0.000	0.000	0.000	0.000	0.000	0.000	0.000	0.000
TRINITY_DN1020494_c0_g1	0.000	0.000	0.550	0.000	0.000	0.000	0.000	0.000	0.000	0.000
TRINITY_DN1020495_c0_g1	0.000	3.982	0.000	0.349	0.000	0.000	0.000	0.000	0.000	0.000
TRINITY_DN1020496_c0_g1	0.000	0.000	0.000	0.000	0.000	0.000	0.000	0.000	0.305	0.000
TRINITY_DN1020498_c0_g1	0.000	0.000	0.000	0.000	0.000	0.000	0.000	0.883	0.000	0.000
TRINITY_DN10204_c0_g1	0.000	0.000	0.000	0.235	1.146	0.481	0.000	0.781	0.887	4.944
TRINITY_DN1020500_c0_g1	0.000	0.000	0.000	0.000	0.000	0.000	0.000	0.000	0.000	0.000
TRINITY_DN1020502_c0_g1	0.000	0.000	1.346	0.000	0.125	0.000	0.000	0.000	0.000	0.000
TRINITY_DN1020503_c0_g1	0.000	0.000	0.000	0.115	0.118	0.000	0.000	0.000	0.209	0.000
TRINITY_DN1020504_c0_g1	0.000	0.000	0.000	0.000	0.000	0.000	0.000	0.000	0.000	0.000
TRINITY_DN1020505_c0_g1	0.000	0.000	0.000	0.000	0.000	0.000	0.000	0.000	0.000	0.000
TRINITY_DN1020506_c0_g1	0.000	0.000	0.000	0.000	0.000	0.000	0.000	0.000	0.000	0.000
TRINITY_DN1020509_c0_g1	0.000	0.000	0.000	0.000	0.000	0.000	0.000	0.000	0.000	0.000
TRINITY_DN102050_c2_g1	0.000	1.971	0.000	0.692	0.714	0.995	0.000	0.000	0.000	0.000
TRINITY_DN1020511_c0_g1	0.000	0.000	0.000	0.774	0.000	0.000	0.000	0.000	0.946	0.000
TRINITY_DN1020512_c0_g1	0.000	0.000	0.000	0.000	0.902	0.000	0.000	0.000	0.000	0.000
TRINITY_DN1020516_c0_g1	0.000	0.000	0.000	0.000	0.000	0.000	0.000	1.666	0.000	0.000
TRINITY_DN1020518_c0_g1	0.000	0.000	0.000	0.000	0.000	0.000	0.000	0.000	0.000	0.000
TRINITY_DN102051_c0_g1	0.000	0.981	0.000	0.000	0.710	0.000	0.000	0.000	0.000	0.000
TRINITY_DN102051_c0_g2	0.000	0.000	0.000	0.000	0.671	0.000	0.000	0.000	0.000	0.000
TRINITY_DN102051_c2_g1	0.000	2.291	3.750	1.419	2.487	2.290	1.001	2.287	0.854	0.000
TRINITY_DN102051_c3_g1	0.000	0.000	0.000	0.000	0.000	0.000	0.000	0.000	0.440	0.000
TRINITY_DN102051_c4_g1	0.000	0.000	0.000	1.155	1.209	0.000	0.000	0.000	0.706	0.000
TRINITY_DN102051_c5_g1	0.000	0.000	0.000	0.000	0.000	0.000	0.000	0.000	0.000	0.000
TRINITY_DN1020523_c0_g1	0.000	0.000	0.603	0.110	0.674	0.000	0.000	0.000	0.000	0.000
TRINITY_DN1020525_c0_g1	0.000	0.000	0.000	1.259	0.000	0.000	0.000	0.000	0.000	0.000
TRINITY_DN1020527_c0_g1	0.000	0.000	0.000	0.000	0.000	0.000	0.000	0.000	0.000	0.000
TRINITY_DN1020528_c0_g1	0.000	1.334	0.869	0.000	0.000	0.000	0.000	0.000	0.284	0.000
TRINITY_DN1020529_c0_g1	0.000	0.000	0.000	0.000	0.000	0.000	0.000	0.000	0.000	0.000
TRINITY_DN102052_c0_g1	0.000	0.000	0.000	0.000	0.000	0.000	0.000	0.000	0.000	0.000
TRINITY_DN102052_c0_g2	0.000	0.000	0.000	0.000	0.000	0.403	0.000	0.000	0.000	0.000
TRINITY_DN1020530_c0_g1	0.000	0.000	0.690	0.000	0.000	1.058	0.000	0.000	0.000	0.000
TRINITY_DN1020533_c0_g1	0.000	0.000	0.343	0.000	0.000	1.041	0.000	0.244	0.153	0.000
TRINITY_DN1020534_c0_g1	0.000	0.736	0.957	0.192	0.090	0.000	0.432	0.673	0.152	0.898
TRINITY_DN1020535_c0_g1	0.000	0.471	0.000	0.000	0.000	0.469	0.000	0.000	0.000	0.000
TRINITY_DN1020536_c0_g1	0.000	0.000	0.000	0.000	0.000	0.000	0.000	0.000	0.000	0.000
TRINITY_DN1020537_c0_g1	0.000	0.000	0.000	0.431	0.000	0.000	0.000	0.000	0.263	0.000
TRINITY_DN1020538_c0_g1	0.000	0.000	0.000	0.630	0.000	0.000	0.000	0.000	0.000	3.223
TRINITY_DN1020539_c0_g1	0.000	0.000	0.000	0.000	0.000	0.000	0.000	0.000	0.000	0.000
TRINITY_DN102053_c0_g1	0.000	0.000	0.000	0.000	0.000	0.000	0.000	0.000	0.174	0.000
TRINITY_DN1020541_c0_g1	0.000	0.000	0.000	0.000	0.469	0.000	0.000	0.000	0.000	0.000
TRINITY_DN1020542_c0_g1	0.000	0.000	0.000	2.133	0.000	0.000	0.000	0.000	0.000	0.000
TRINITY_DN1020543_c0_g1	0.000	0.000	0.000	0.000	0.000	0.000	0.000	0.000	0.000	0.000
TRINITY_DN1020545_c0_g1	0.000	0.000	0.000	0.296	0.303	0.000	0.000	2.226	0.000	0.000
TRINITY_DN1020549_c0_g1	0.000	0.000	0.000	2.866	0.000	1.650	0.000	0.000	0.000	0.000
TRINITY_DN102054_c0_g1	0.000	0.000	4.375	3.143	0.828	4.501	7.636	3.023	4.776	0.000
TRINITY_DN102054_c1_g1	0.000	3.099	2.036	0.899	3.225	0.000	0.000	0.000	0.496	0.000
TRINITY_DN102054_c2_g1	0.000	0.884	0.000	0.311	0.320	0.889	0.000	1.170	0.376	0.000
TRINITY_DN1020550_c0_g1	0.000	0.000	0.000	0.000	0.290	0.000	0.000	0.000	0.171	0.000
TRINITY_DN1020552_c0_g1	0.000	0.000	0.414	0.000	0.109	0.000	0.000	0.407	0.065	0.000
TRINITY_DN1020555_c0_g1	0.000	0.000	0.000	0.000	0.000	0.000	0.000	0.000	0.000	0.000
TRINITY_DN1020561_c0_g1	0.000	0.000	0.000	0.000	0.118	0.000	0.000	0.000	0.000	0.000
TRINITY_DN1020562_c0_g1	0.000	0.000	1.236	0.000	0.000	0.000	0.000	0.000	0.000	0.000
TRINITY_DN1020564_c0_g1	0.000	0.000	0.000	0.000	0.226	0.000	0.000	0.000	0.000	0.000
TRINITY_DN1020565_c0_g1	0.000	0.000	0.000	0.000	0.000	0.000	0.000	0.000	0.000	0.000
TRINITY_DN1020566_c0_g1	0.000	0.000	0.000	0.000	0.000	0.000	0.000	0.000	0.000	0.000
TRINITY_DN1020568_c0_g1	0.000	0.000	0.000	0.245	0.000	0.000	0.000	0.000	0.000	0.000
TRINITY_DN1020569_c0_g1	0.000	0.000	0.000	0.000	0.000	0.000	0.000	0.000	0.000	0.000
TRINITY_DN1020570_c0_g1	0.000	0.000	0.000	0.000	0.000	0.000	0.000	0.000	0.539	0.000
TRINITY_DN1020572_c0_g1	0.000	1.138	0.000	0.201	0.412	0.000	0.000	0.000	0.000	0.000
TRINITY_DN1020573_c0_g1	0.000	3.207	0.000	0.000	0.000	0.000	0.000	0.000	0.000	0.000
TRINITY_DN1020574_c0_g1	0.000	0.000	0.000	0.000	0.000	0.000	0.000	0.000	0.000	0.000
TRINITY_DN1020577_c0_g1	0.000	0.000	0.000	0.000	0.000	0.000	0.000	0.000	0.000	0.000
TRINITY_DN1020579_c0_g1	0.000	2.291	0.000	0.000	0.000	0.000	0.000	0.000	0.000	0.000
TRINITY_DN102057_c0_g1	0.000	0.000	0.000	0.000	0.514	0.000	0.000	0.000	0.000	0.000
TRINITY_DN1020580_c0_g1	0.000	0.000	0.000	0.965	1.513	0.000	0.000	0.000	0.000	0.000
TRINITY_DN1020583_c0_g1	0.000	0.000	0.000	0.000	0.000	0.000	0.000	0.000	0.000	0.000
TRINITY_DN1020584_c0_g1	0.000	0.000	0.000	0.000	0.000	0.000	0.000	2.543	0.405	0.000
TRINITY_DN1020587_c0_g1	0.000	0.000	2.067	0.000	0.000	3.187	2.180	0.000	0.000	0.000
TRINITY_DN1020588_c0_g1	0.000	0.000	0.000	0.000	0.000	0.000	0.000	0.000	0.000	0.000
TRINITY_DN102058_c0_g1	0.000	0.000	1.748	0.931	0.974	2.693	0.000	0.000	0.000	0.000
TRINITY_DN1020590_c0_g1	0.000	0.000	0.000	0.000	0.000	0.000	0.000	0.000	0.000	0.000
TRINITY_DN1020591_c0_g1	0.000	0.000	0.000	0.000	0.000	0.000	0.000	0.000	0.000	0.000
TRINITY_DN1020592_c0_g1	0.000	0.000	0.000	0.000	0.000	0.000	0.000	0.000	0.000	0.000
TRINITY_DN1020593_c0_g1	0.000	0.000	0.747	0.000	0.000	0.000	0.000	0.000	0.485	0.000
TRINITY_DN1020597_c0_g1	0.000	0.000	0.000	0.000	0.000	0.000	0.000	0.000	0.000	0.000
TRINITY_DN1020598_c0_g1	0.000	0.000	2.608	0.000	0.000	0.000	0.000	0.000	0.429	0.000
TRINITY_DN1020599_c0_g1	0.000	0.000	0.000	1.673	0.000	4.812	0.000	0.000	0.000	0.000
TRINITY_DN102059_c0_g1	0.000	0.000	0.000	0.000	0.975	0.000	2.415	0.000	0.450	0.000
TRINITY_DN102059_c1_g1	0.000	0.000	1.300	0.000	1.354	1.000	0.000	0.000	0.211	0.000
TRINITY_DN10205_c0_g1	0.000	0.000	0.000	0.158	0.618	0.000	0.000	0.000	0.360	0.000
TRINITY_DN10205_c0_g2	5.235	9.020	11.739	5.633	9.280	11.622	8.773	4.862	7.789	5.933
TRINITY_DN10205_c1_g1	0.000	2.263	2.503	1.563	3.337	1.162	0.000	0.997	2.406	6.239
TRINITY_DN10205_c1_g2	0.000	0.000	0.000	0.000	0.000	4.174	0.000	1.750	0.000	0.000
TRINITY_DN1020600_c0_g1	4.571	0.000	0.780	0.000	1.292	0.000	0.000	0.791	0.000	0.000
TRINITY_DN1020601_c0_g1	0.000	0.000	0.000	0.000	0.000	0.000	0.000	0.000	0.000	0.000
TRINITY_DN1020602_c0_g1	0.000	0.000	0.658	0.358	0.365	0.000	0.000	0.000	0.108	0.000
TRINITY_DN1020603_c0_g1	0.000	0.000	0.000	0.000	0.000	0.000	0.000	0.000	0.408	0.000
TRINITY_DN1020605_c0_g1	0.000	0.000	0.000	0.000	0.000	0.000	0.000	0.000	0.294	0.000
TRINITY_DN1020607_c0_g1	0.000	0.000	0.000	0.000	0.000	0.000	0.000	0.000	0.408	0.000
TRINITY_DN1020608_c0_g1	0.000	0.000	0.000	0.000	0.000	0.000	0.000	0.000	0.000	0.000
TRINITY_DN1020610_c0_g1	0.000	0.000	0.000	0.000	0.000	1.072	0.000	1.409	0.226	0.000
TRINITY_DN1020611_c0_g1	0.000	0.000	0.000	0.000	0.320	0.000	0.000	0.000	0.000	0.000
TRINITY_DN1020614_c0_g1	0.000	0.000	0.000	0.000	0.000	0.000	0.000	0.000	0.000	0.000
TRINITY_DN1020616_c0_g1	0.000	0.000	0.000	0.000	0.000	0.000	0.000	0.000	0.000	0.000
TRINITY_DN102061_c1_g1	0.000	0.000	0.000	0.000	0.000	0.000	0.000	0.000	0.000	0.000
TRINITY_DN102061_c1_g2	0.000	0.000	0.000	0.000	0.000	0.000	0.000	0.000	0.000	0.000
TRINITY_DN102061_c2_g1	0.000	0.000	0.000	0.000	0.000	0.000	0.000	0.000	0.000	0.000
TRINITY_DN102061_c2_g2	0.000	0.000	0.600	0.000	0.322	0.644	0.000	0.000	0.000	0.000
TRINITY_DN102061_c4_g1	0.000	0.000	0.000	0.361	0.000	0.000	0.000	0.000	0.000	0.000
TRINITY_DN102061_c5_g1	0.000	0.000	0.000	0.000	0.000	4.448	0.000	0.000	0.000	0.000
TRINITY_DN1020621_c0_g1	0.000	0.000	0.000	0.000	0.000	0.000	0.000	0.000	0.000	0.000
TRINITY_DN1020622_c0_g1	0.000	0.000	0.000	0.223	0.114	0.621	0.000	0.000	0.068	0.000
TRINITY_DN1020625_c0_g1	0.000	0.000	0.000	0.000	0.000	0.000	0.000	0.000	0.207	0.000
TRINITY_DN1020626_c0_g1	0.000	0.000	0.000	0.000	0.000	0.000	0.000	0.000	0.000	0.000
TRINITY_DN1020629_c0_g1	0.000	0.000	0.000	0.000	0.000	0.000	0.000	0.000	0.382	0.000
TRINITY_DN1020631_c0_g1	0.000	0.000	0.000	0.000	0.000	0.000	0.000	0.000	0.000	0.000
TRINITY_DN1020634_c0_g1	0.000	0.000	0.000	0.000	0.000	0.000	0.000	0.000	0.000	0.000
TRINITY_DN1020635_c0_g1	0.000	0.000	0.000	0.000	0.000	0.000	0.000	0.000	0.000	0.000
TRINITY_DN1020636_c0_g1	0.000	0.000	0.000	0.000	0.000	0.000	0.000	0.000	0.000	0.000
TRINITY_DN1020638_c0_g1	0.000	0.000	0.000	0.000	0.377	0.000	0.000	0.000	0.000	0.000
TRINITY_DN1020639_c0_g1	0.000	3.690	0.000	1.282	0.000	0.000	0.000	0.000	0.000	0.000
TRINITY_DN1020640_c0_g1	0.000	0.000	0.000	0.000	0.547	0.000	0.000	0.000	0.000	0.000
TRINITY_DN1020641_c0_g1	0.000	0.386	0.000	0.000	0.457	1.151	0.000	0.000	0.166	0.000
TRINITY_DN1020645_c0_g1	0.000	0.000	0.000	0.000	0.806	0.000	1.918	0.000	0.472	0.000
TRINITY_DN1020647_c0_g1	0.000	0.292	0.190	0.000	0.000	0.000	0.000	0.000	0.000	0.000
TRINITY_DN1020649_c0_g1	0.000	0.467	0.000	0.166	0.000	0.000	0.000	0.000	0.700	0.000
TRINITY_DN1020651_c0_g1	0.000	0.000	0.000	0.000	0.000	0.000	0.000	0.000	0.451	0.000
TRINITY_DN1020652_c0_g1	0.000	0.000	0.000	0.000	0.000	0.000	0.000	0.000	0.000	0.000
TRINITY_DN1020654_c0_g1	0.000	0.000	0.000	0.000	0.000	0.000	0.000	0.000	0.000	0.000
TRINITY_DN1020657_c0_g1	0.000	0.000	0.000	0.000	0.000	0.000	0.000	0.000	0.000	0.000
TRINITY_DN1020658_c0_g1	0.000	0.000	0.000	0.000	0.000	0.000	0.000	0.000	0.326	0.000
TRINITY_DN102065_c0_g1	0.000	0.000	0.000	0.000	0.197	0.577	0.000	0.000	0.349	0.000
TRINITY_DN1020660_c0_g1	0.000	0.000	0.000	0.000	0.000	0.000	0.000	0.000	0.000	1.258
TRINITY_DN1020661_c0_g1	0.000	0.000	0.000	0.000	0.250	0.000	0.000	0.000	0.000	0.000
TRINITY_DN1020662_c0_g1	0.000	0.000	0.000	0.000	0.000	0.000	0.000	0.000	0.000	0.000
TRINITY_DN1020666_c0_g1	0.000	0.000	0.290	0.000	0.105	0.000	0.000	0.307	0.145	0.000
TRINITY_DN1020667_c0_g1	0.000	0.000	0.610	0.327	1.342	3.743	1.612	0.000	0.000	0.000
TRINITY_DN1020669_c0_g1	0.000	0.000	0.000	0.000	0.000	0.000	0.000	0.000	0.000	0.000
TRINITY_DN102066_c0_g1	0.000	0.000	0.000	0.000	0.000	0.000	0.000	0.000	0.000	0.000
TRINITY_DN1020670_c0_g1	0.000	0.000	0.000	0.000	0.492	0.000	0.000	0.000	0.000	0.000
TRINITY_DN1020674_c0_g1	0.000	0.000	0.000	0.000	0.000	0.000	0.000	0.000	1.470	0.000
TRINITY_DN1020675_c0_g1	0.000	0.000	0.000	0.000	0.000	0.000	0.000	0.000	0.000	0.000
TRINITY_DN1020676_c0_g1	0.000	0.000	0.000	0.000	0.000	0.000	0.000	0.000	0.000	0.000
TRINITY_DN1020678_c0_g1	0.000	0.000	0.000	0.000	0.000	0.000	0.000	0.000	0.000	0.000
TRINITY_DN1020679_c0_g1	0.000	1.845	0.000	0.000	0.000	5.537	0.000	0.000	0.000	0.000
TRINITY_DN1020680_c0_g1	0.000	0.000	0.000	0.000	0.000	0.000	0.000	0.000	0.731	0.000
TRINITY_DN1020681_c0_g1	0.000	0.000	0.000	0.000	1.335	0.000	0.000	0.000	0.390	0.000
TRINITY_DN1020682_c0_g1	0.000	0.000	0.000	0.000	0.448	0.000	0.000	0.000	0.396	0.000
TRINITY_DN1020683_c0_g1	0.000	0.000	0.000	0.000	0.000	0.000	0.000	1.583	0.000	0.000
TRINITY_DN1020684_c0_g1	0.000	0.000	0.000	0.000	0.261	0.000	0.000	0.000	0.000	0.000
TRINITY_DN1020686_c0_g1	0.000	0.000	0.000	0.000	0.000	0.000	0.000	0.000	0.000	0.000
TRINITY_DN1020688_c0_g1	0.000	0.000	0.000	0.245	0.000	0.000	0.000	0.000	0.148	0.000
TRINITY_DN1020689_c0_g1	0.000	0.000	1.202	0.000	0.000	0.000	0.000	2.489	0.396	0.000
TRINITY_DN1020690_c0_g1	0.000	0.000	0.000	0.000	0.000	0.000	0.000	0.000	0.000	0.000
TRINITY_DN1020692_c0_g1	0.000	0.000	0.000	0.730	0.000	0.000	0.000	0.000	0.000	0.000
TRINITY_DN1020693_c0_g1	0.000	0.000	0.392	0.214	0.219	0.000	0.000	0.410	0.260	0.000
TRINITY_DN1020694_c0_g1	0.000	0.000	0.000	0.000	0.000	0.000	0.000	0.000	0.143	0.000
TRINITY_DN1020697_c0_g1	0.000	0.000	0.492	0.000	0.000	0.000	0.000	0.000	0.000	0.000
TRINITY_DN1020698_c0_g1	0.000	0.000	1.655	0.000	0.000	0.000	0.000	0.000	0.000	0.000
TRINITY_DN102069_c0_g1	0.000	2.940	0.000	1.529	2.668	0.000	0.000	0.000	1.248	0.000
TRINITY_DN102069_c1_g1	0.000	0.000	0.000	0.000	0.000	0.000	0.000	0.000	0.324	0.000
TRINITY_DN102069_c2_g1	0.000	0.000	0.000	0.000	0.000	0.000	0.000	0.000	0.000	0.000
TRINITY_DN10206_c0_g1	2.899	1.869	3.168	3.056	2.849	0.742	1.313	2.524	3.455	0.000
TRINITY_DN10206_c0_g2	0.000	0.000	1.083	0.000	0.000	0.000	0.000	0.000	0.000	0.000
TRINITY_DN1020700_c0_g1	0.000	0.000	0.441	0.000	0.000	0.000	0.000	0.000	0.287	0.000
TRINITY_DN1020701_c0_g1	0.000	1.265	0.000	0.000	0.000	0.000	0.000	0.000	0.000	0.000
TRINITY_DN1020704_c0_g1	0.000	0.000	0.000	0.289	0.000	0.000	0.000	0.000	0.000	0.000
TRINITY_DN1020705_c0_g1	0.000	0.000	0.000	0.590	0.000	0.000	0.000	0.000	0.178	0.000
TRINITY_DN1020706_c0_g1	0.000	0.000	0.000	0.000	0.000	3.642	0.000	0.000	0.387	0.000
TRINITY_DN1020708_c0_g1	0.000	0.509	0.000	0.634	0.000	0.503	0.000	0.000	0.000	0.000
TRINITY_DN1020709_c0_g1	0.000	0.000	0.000	0.000	0.000	0.000	0.000	0.000	0.000	0.000
TRINITY_DN1020712_c0_g1	0.000	0.000	0.000	0.000	0.000	0.000	0.000	0.000	0.000	0.000
TRINITY_DN1020714_c0_g1	0.000	0.000	1.264	0.000	0.000	0.000	0.000	0.000	0.000	0.000
TRINITY_DN1020715_c0_g1	0.000	0.000	0.745	0.000	0.000	0.000	0.000	0.000	0.243	0.000
TRINITY_DN1020718_c0_g1	0.000	0.000	0.000	0.000	0.000	0.000	0.000	0.000	0.000	0.000
TRINITY_DN1020719_c0_g1	0.000	0.000	0.000	0.368	0.000	0.000	0.000	0.000	0.000	0.000
TRINITY_DN102071_c1_g1	0.000	2.018	1.068	0.400	0.000	0.000	0.000	0.000	0.000	0.000
TRINITY_DN102071_c1_g2	0.000	0.000	0.000	0.477	0.000	0.000	0.000	0.000	0.000	0.000
TRINITY_DN102071_c1_g3	0.000	0.000	0.000	0.000	0.000	0.000	0.000	0.000	0.523	0.000
TRINITY_DN102071_c2_g1	0.000	0.000	1.478	0.000	0.000	0.000	0.000	0.000	0.000	0.000
TRINITY_DN1020721_c0_g1	0.000	0.000	0.000	0.000	0.000	1.100	0.000	0.000	0.232	0.000
TRINITY_DN1020724_c0_g1	0.000	0.000	0.000	0.000	0.000	0.000	0.000	0.000	0.000	0.000
TRINITY_DN1020725_c0_g1	0.000	0.000	1.941	0.000	0.000	0.000	1.708	0.000	0.000	0.000
TRINITY_DN1020726_c0_g1	0.000	0.000	0.000	0.000	0.000	0.000	0.000	0.000	0.000	0.000
TRINITY_DN1020729_c0_g1	0.000	0.000	0.000	0.788	0.000	0.000	0.000	0.000	0.000	0.000
TRINITY_DN102072_c0_g1	0.000	0.000	0.000	0.000	0.000	0.000	3.523	0.000	0.051	0.000
TRINITY_DN102072_c0_g2	0.000	0.000	0.000	0.000	0.000	0.000	0.000	0.000	0.000	0.000
TRINITY_DN102072_c0_g3	0.000	0.000	0.000	0.000	0.000	0.000	0.000	0.000	0.000	0.000
TRINITY_DN102072_c1_g1	0.000	0.000	0.000	0.000	0.000	0.000	0.000	0.000	0.635	4.455
TRINITY_DN1020730_c0_g1	0.000	0.000	0.000	0.000	0.000	0.000	0.000	0.000	0.888	0.000
TRINITY_DN1020733_c0_g1	0.000	0.000	0.000	0.241	0.000	0.000	0.000	0.000	0.000	0.000
TRINITY_DN1020734_c0_g1	0.000	0.000	1.651	0.000	0.000	1.270	0.000	0.000	0.269	0.000
TRINITY_DN1020735_c0_g1	0.000	0.000	0.000	0.000	0.000	0.000	0.000	0.000	0.000	0.000
TRINITY_DN1020736_c0_g1	0.000	0.000	0.000	0.000	0.000	0.000	0.000	0.000	0.000	0.000
TRINITY_DN1020739_c0_g1	0.000	0.000	0.000	0.000	0.000	0.000	0.000	0.000	0.000	0.000
TRINITY_DN102073_c0_g1	0.000	0.000	0.000	0.000	0.000	0.000	0.000	0.000	0.000	0.000
TRINITY_DN102073_c0_g2	0.000	0.000	0.000	0.000	0.000	0.000	0.000	0.000	0.000	0.000
TRINITY_DN102073_c3_g1	0.000	0.000	1.089	0.586	0.000	0.000	0.000	0.000	0.358	0.000
TRINITY_DN1020743_c0_g1	0.000	0.000	0.000	0.000	3.923	0.000	0.000	0.000	0.000	0.000
TRINITY_DN1020744_c0_g1	8.438	0.000	0.000	0.000	0.397	0.000	0.959	0.000	0.468	0.000
TRINITY_DN1020745_c0_g1	0.000	0.000	0.000	0.133	0.000	0.000	0.000	0.000	0.321	0.000
TRINITY_DN1020747_c0_g1	0.000	0.000	0.000	0.000	0.000	0.000	0.000	0.000	0.000	0.000
TRINITY_DN1020748_c0_g1	0.000	0.000	0.000	0.000	0.000	0.000	0.000	0.000	0.000	0.000
TRINITY_DN102074_c0_g1	0.000	0.000	0.000	0.000	0.000	0.641	0.000	0.000	0.000	0.000
TRINITY_DN102074_c0_g2	0.000	0.000	0.000	0.000	0.000	0.000	0.000	0.000	0.000	0.000
TRINITY_DN102074_c1_g1	0.000	0.000	0.000	0.000	0.000	0.000	0.000	0.000	0.000	0.000
TRINITY_DN102074_c2_g1	0.000	0.000	0.000	0.000	0.000	2.381	0.000	0.000	0.000	0.000
TRINITY_DN102074_c4_g1	0.000	0.000	0.000	0.000	0.000	0.000	0.000	0.000	0.000	0.000
TRINITY_DN102074_c6_g1	0.000	0.000	0.000	0.000	0.000	2.287	0.000	0.000	0.000	0.000
TRINITY_DN102074_c7_g1	0.000	0.000	0.000	0.000	0.000	0.000	0.000	2.733	0.000	0.000
TRINITY_DN1020750_c0_g1	0.000	0.000	0.000	0.788	0.829	0.000	0.000	3.041	0.481	0.000
TRINITY_DN1020751_c0_g1	0.000	0.000	0.000	0.000	0.000	0.000	0.000	0.000	0.322	0.000
TRINITY_DN1020752_c0_g1	0.000	0.000	0.000	0.000	0.000	0.000	0.000	0.000	0.000	0.000
TRINITY_DN1020755_c0_g1	0.000	0.000	0.000	0.095	0.000	0.000	0.000	0.728	0.288	0.000
TRINITY_DN1020757_c0_g1	0.000	0.000	0.000	0.000	0.000	0.000	0.000	0.000	0.000	0.000
TRINITY_DN1020758_c0_g1	0.000	0.000	0.000	0.000	0.000	0.000	0.000	0.000	0.000	0.000
TRINITY_DN102075_c0_g1	0.000	0.000	0.000	0.000	0.000	0.000	0.000	0.000	0.000	0.000
TRINITY_DN102075_c1_g1	9.812	0.000	0.000	0.438	0.972	0.000	0.000	0.000	0.000	0.000
TRINITY_DN1020761_c0_g1	0.000	0.000	0.000	0.000	0.000	0.000	0.000	0.000	0.000	0.000
TRINITY_DN1020763_c0_g1	0.000	0.000	0.000	0.000	0.000	0.000	0.000	0.000	0.000	0.000
TRINITY_DN1020764_c0_g1	0.000	0.000	0.000	0.000	0.000	0.000	0.000	0.000	0.000	0.000
TRINITY_DN1020765_c0_g1	0.000	0.000	0.000	0.000	0.000	0.000	0.000	0.000	0.000	0.000
TRINITY_DN1020770_c0_g1	0.000	0.000	0.000	0.000	0.000	0.000	0.000	0.000	0.405	0.000
TRINITY_DN1020771_c0_g1	0.000	0.000	0.000	0.000	0.000	0.000	0.000	0.000	0.000	0.000
TRINITY_DN1020772_c0_g1	0.000	0.000	0.000	0.000	0.000	0.000	0.000	1.322	0.425	0.000
TRINITY_DN1020774_c0_g1	0.000	0.000	0.000	0.000	0.000	0.000	0.000	0.000	0.000	0.000
TRINITY_DN1020777_c0_g1	0.000	0.000	0.000	0.000	0.000	0.000	0.000	0.000	0.169	0.000
TRINITY_DN102077_c0_g1	0.000	0.000	0.000	0.000	0.000	0.000	0.000	0.000	0.000	0.000
TRINITY_DN102077_c1_g1	0.000	0.000	0.000	0.000	0.000	0.000	0.000	0.000	0.000	0.000
TRINITY_DN102077_c1_g2	0.000	0.000	0.000	0.000	0.000	0.000	0.000	0.000	0.000	0.000
TRINITY_DN1020782_c0_g1	0.000	0.000	0.000	0.000	0.000	0.000	0.000	0.000	0.197	0.000
TRINITY_DN1020784_c0_g1	0.000	0.000	0.000	0.000	1.644	0.000	0.000	0.000	0.476	0.000
TRINITY_DN1020785_c0_g1	0.000	1.077	1.413	0.377	0.000	0.000	0.000	0.000	0.000	0.000
TRINITY_DN1020786_c0_g1	0.000	0.000	0.000	0.000	0.000	0.000	0.000	0.000	0.000	0.000
TRINITY_DN1020788_c0_g1	0.000	0.000	0.000	0.000	0.793	0.000	0.000	0.000	0.000	0.000
TRINITY_DN102078_c0_g1	0.000	0.809	3.667	0.000	0.000	0.000	0.000	1.870	1.242	0.000
TRINITY_DN1020793_c0_g1	0.000	0.000	0.000	1.416	0.000	0.000	0.000	0.000	0.000	0.000
TRINITY_DN1020794_c0_g1	0.000	0.000	0.000	0.000	0.000	0.000	0.000	0.000	0.000	0.000
TRINITY_DN1020796_c0_g1	0.000	0.000	0.000	0.000	0.000	0.000	0.000	0.000	0.000	0.000
TRINITY_DN1020797_c0_g1	0.000	1.723	0.565	0.000	0.000	0.000	0.000	0.000	0.550	3.104
TRINITY_DN1020799_c0_g1	0.000	0.000	0.000	0.000	0.000	0.000	0.000	0.000	0.387	0.000
TRINITY_DN102079_c0_g1	0.000	0.195	0.497	0.440	0.118	0.377	0.000	0.000	0.588	0.000
TRINITY_DN102079_c1_g1	0.000	1.986	0.000	1.509	2.424	4.392	0.000	0.000	0.000	0.000
TRINITY_DN102079_c1_g2	0.000	0.000	0.000	0.000	0.000	0.000	0.000	0.000	0.355	0.000
TRINITY_DN102079_c7_g1	0.000	0.000	0.000	0.000	0.000	0.000	0.000	0.000	0.000	0.000
TRINITY_DN10207_c0_g1	0.000	0.000	0.000	1.513	0.000	0.000	0.000	3.514	1.121	0.000
TRINITY_DN10207_c0_g2	13.582	3.536	12.695	5.247	10.403	4.230	5.150	10.076	12.285	2.119
TRINITY_DN10207_c0_g3	0.000	0.000	7.325	1.020	9.413	3.289	3.853	12.163	4.125	0.000
TRINITY_DN1020803_c0_g1	0.000	0.000	0.000	0.000	0.000	0.000	0.000	0.000	0.000	0.000
TRINITY_DN1020804_c0_g1	0.000	0.000	0.000	0.000	0.000	0.000	0.000	0.000	0.000	0.000
TRINITY_DN1020805_c0_g1	0.000	0.000	0.000	0.000	0.000	0.000	0.000	0.000	0.000	0.000
TRINITY_DN1020806_c0_g1	0.000	0.000	0.000	0.000	0.000	2.068	0.000	0.000	0.000	0.000
TRINITY_DN1020807_c0_g1	0.000	0.000	0.000	0.000	0.000	0.000	0.000	0.000	0.000	0.000
TRINITY_DN1020808_c0_g1	0.000	0.000	0.310	0.506	0.000	0.000	0.000	0.000	0.102	0.000
TRINITY_DN1020809_c0_g1	0.000	0.000	0.000	0.000	1.053	0.000	0.000	0.000	0.000	0.000
TRINITY_DN102080_c0_g1	0.000	0.000	0.000	0.388	0.000	0.000	0.000	0.000	0.000	0.000
TRINITY_DN102080_c2_g1	0.000	0.000	0.000	0.483	0.504	0.000	0.000	0.000	0.000	0.000
TRINITY_DN1020813_c0_g1	0.000	0.000	0.000	0.383	0.196	0.000	1.889	0.720	0.230	0.000
TRINITY_DN1020814_c0_g1	0.000	0.000	0.000	0.000	0.000	0.000	0.000	0.000	0.320	0.000
TRINITY_DN102081_c0_g1	0.000	0.000	0.000	0.938	0.000	0.000	0.000	0.000	0.000	0.000
TRINITY_DN1020820_c0_g1	0.000	0.000	0.000	0.000	0.000	0.000	0.000	0.000	0.000	0.000
TRINITY_DN1020822_c0_g1	0.000	0.000	0.000	0.000	0.000	0.000	0.000	0.000	0.299	0.000
TRINITY_DN1020823_c0_g1	0.000	0.000	0.000	0.123	0.125	0.000	0.000	0.467	0.223	1.250
TRINITY_DN1020824_c0_g1	0.000	0.000	0.000	0.228	0.000	0.000	0.150	0.000	0.000	0.000
TRINITY_DN1020825_c0_g1	20.148	0.000	0.000	0.000	0.000	2.467	0.000	0.000	0.000	0.000
TRINITY_DN1020826_c0_g1	0.000	0.000	0.000	0.000	0.000	0.000	0.000	0.000	0.000	0.000
TRINITY_DN1020829_c0_g1	0.000	0.000	0.000	0.000	0.000	0.000	0.000	0.000	0.000	0.000
TRINITY_DN1020830_c0_g1	0.000	0.000	0.000	0.000	0.487	0.000	0.000	0.000	0.570	0.000
TRINITY_DN1020832_c0_g1	0.000	0.000	0.000	0.000	0.000	0.000	0.000	0.000	0.000	0.000
TRINITY_DN1020833_c0_g1	0.000	0.000	0.000	0.000	0.000	1.345	0.000	0.000	0.000	0.000
TRINITY_DN1020834_c0_g1	0.000	0.000	0.000	0.000	0.000	1.626	0.000	0.000	0.346	0.000
TRINITY_DN1020835_c0_g1	0.000	0.000	0.000	0.000	0.000	0.000	0.000	0.000	0.000	0.000
TRINITY_DN1020838_c0_g1	0.000	0.000	0.000	0.000	0.000	0.000	0.000	0.000	0.290	0.000
TRINITY_DN1020839_c0_g1	0.000	0.000	0.000	1.930	0.000	0.000	0.000	0.000	0.296	0.000
TRINITY_DN102083_c0_g2	0.000	3.123	0.000	0.914	1.930	0.000	0.000	0.000	0.000	0.000
TRINITY_DN102083_c1_g1	0.000	0.000	0.000	0.494	0.000	0.000	0.000	0.000	0.000	0.000
TRINITY_DN102083_c2_g1	0.000	0.000	0.000	0.000	0.646	0.000	0.000	0.000	0.000	0.000
TRINITY_DN1020840_c0_g1	0.000	0.000	0.000	0.000	0.685	1.264	0.000	0.000	0.269	0.000
TRINITY_DN1020841_c0_g1	0.000	0.000	0.000	0.000	0.000	0.000	0.000	0.000	0.000	0.000
TRINITY_DN1020842_c0_g1	0.000	0.000	0.000	0.000	0.000	0.000	0.000	0.000	0.000	0.000
TRINITY_DN1020843_c0_g1	0.000	0.000	0.000	0.000	0.000	0.000	0.000	0.000	0.000	0.000
TRINITY_DN1020844_c0_g1	0.000	1.626	0.000	0.000	0.591	0.000	0.000	0.000	0.000	0.000
TRINITY_DN1020845_c0_g1	0.000	0.000	1.486	0.000	0.411	0.000	0.000	0.000	0.000	0.000
TRINITY_DN1020846_c0_g1	0.000	0.000	0.000	0.741	1.557	0.000	0.000	0.000	0.000	0.000
TRINITY_DN1020848_c0_g1	0.000	0.000	0.000	0.000	0.000	0.000	0.000	0.000	0.000	0.000
TRINITY_DN102084_c0_g1	0.000	0.000	0.000	0.000	0.000	0.000	0.000	0.000	0.202	3.419
TRINITY_DN1020850_c0_g1	0.000	0.000	1.099	0.000	0.000	0.000	0.000	0.000	0.000	0.000
TRINITY_DN1020851_c0_g1	0.000	0.000	0.000	0.000	0.000	0.000	0.000	0.000	0.000	0.000
TRINITY_DN1020852_c0_g1	0.000	0.000	0.361	0.196	0.000	0.000	0.000	0.000	0.000	0.000
TRINITY_DN1020853_c0_g1	0.000	0.000	3.388	0.000	0.000	0.000	0.000	0.000	0.000	0.000
TRINITY_DN1020854_c0_g1	0.000	0.000	0.000	0.000	0.000	0.000	0.000	0.000	0.000	0.000
TRINITY_DN1020855_c0_g1	0.000	0.000	0.000	0.000	0.000	1.821	0.000	2.434	0.000	0.000
TRINITY_DN1020857_c0_g1	0.000	0.440	0.476	0.733	0.968	0.866	0.000	0.408	0.480	0.000
TRINITY_DN102085_c3_g1	0.000	0.000	3.340	0.000	0.000	0.000	0.000	0.000	0.545	0.000
TRINITY_DN102085_c4_g1	0.000	1.490	0.973	0.353	0.359	1.978	0.000	0.000	0.318	0.000
TRINITY_DN102085_c6_g1	0.000	0.000	0.000	0.767	0.000	0.000	0.000	0.000	0.000	0.000
TRINITY_DN1020860_c0_g1	0.000	0.000	1.359	0.000	0.000	0.000	0.000	0.000	0.000	0.000
TRINITY_DN1020864_c0_g1	0.000	0.000	0.315	0.000	0.000	0.481	0.000	0.646	0.000	0.000
TRINITY_DN1020865_c0_g1	0.000	0.000	0.000	0.000	0.879	0.000	0.000	0.000	0.000	0.000
TRINITY_DN1020866_c0_g1	0.000	0.000	0.000	0.000	0.000	0.000	0.000	4.682	0.000	0.000
TRINITY_DN1020867_c0_g1	0.000	0.000	0.000	0.904	0.000	0.000	0.000	0.000	0.277	0.000
TRINITY_DN1020868_c0_g1	0.000	0.000	0.000	0.000	0.000	0.000	0.000	0.000	0.000	0.000
TRINITY_DN1020869_c0_g1	0.000	0.000	0.931	0.000	0.000	0.000	0.000	0.000	0.203	0.000
TRINITY_DN102086_c0_g2	0.000	0.000	0.000	0.000	0.000	0.000	0.000	0.000	1.062	0.000
TRINITY_DN102086_c0_g3	0.000	0.000	0.409	0.000	0.565	2.360	1.363	0.000	0.000	0.000
TRINITY_DN1020870_c0_g1	0.000	0.000	0.000	0.000	0.985	0.000	0.000	0.000	0.000	0.000
TRINITY_DN1020871_c0_g1	0.000	0.000	0.000	0.000	0.000	0.000	0.000	0.000	0.000	0.000
TRINITY_DN1020872_c0_g1	0.000	0.000	0.000	0.302	0.310	0.000	0.000	0.000	0.000	0.000
TRINITY_DN1020874_c0_g1	0.000	0.000	0.000	0.000	0.808	0.000	0.000	0.000	0.469	0.000
TRINITY_DN1020875_c0_g1	0.000	0.000	0.000	0.000	0.000	0.000	0.000	0.000	0.000	0.000
TRINITY_DN1020877_c0_g1	0.000	0.000	0.000	0.000	0.000	0.000	0.000	0.000	0.541	0.000
TRINITY_DN1020878_c0_g1	0.000	0.000	0.000	0.000	0.000	0.000	0.000	0.000	0.000	0.000
TRINITY_DN102087_c0_g1	0.000	0.000	0.000	0.000	0.000	0.000	0.000	0.000	1.024	0.000
TRINITY_DN102087_c1_g1	0.000	0.000	2.475	0.494	0.368	0.000	2.451	1.893	0.303	0.000
TRINITY_DN102087_c2_g1	0.000	0.000	0.800	0.000	0.443	0.000	0.000	0.000	0.260	0.000
TRINITY_DN1020880_c0_g1	0.000	0.000	0.000	0.000	0.492	0.000	0.000	0.000	0.865	0.000
TRINITY_DN1020881_c0_g1	0.000	0.000	0.000	0.000	0.000	0.000	0.000	1.017	0.000	0.000
TRINITY_DN1020883_c0_g1	0.000	0.000	0.000	0.921	0.000	0.000	0.000	0.000	0.000	0.000
TRINITY_DN1020884_c0_g1	0.000	0.000	0.000	0.000	0.000	0.000	0.000	0.000	0.000	0.000
TRINITY_DN1020886_c0_g1	0.000	0.000	0.000	0.000	0.000	0.000	0.000	0.000	0.000	0.000
TRINITY_DN1020887_c0_g1	0.000	0.000	0.000	0.000	0.000	0.000	0.000	0.000	0.000	0.000
TRINITY_DN1020889_c0_g1	0.000	0.000	0.000	0.000	0.000	0.000	0.000	0.000	0.000	0.000
TRINITY_DN102088_c0_g1	0.000	1.417	0.732	0.000	1.913	0.000	1.656	0.000	1.460	0.000
TRINITY_DN102088_c1_g1	0.000	0.000	0.000	0.000	0.000	0.000	0.000	0.000	0.792	0.000
TRINITY_DN102088_c3_g1	0.000	0.000	4.950	0.662	0.000	0.949	0.000	1.242	1.025	0.000
TRINITY_DN1020890_c0_g1	0.000	0.000	3.169	0.000	0.894	0.000	0.000	0.000	0.000	0.000
TRINITY_DN1020891_c0_g1	0.000	0.000	0.000	0.857	0.000	0.000	0.000	0.000	0.261	0.000
TRINITY_DN1020894_c0_g1	0.000	0.000	0.000	0.000	0.000	0.000	0.000	0.000	0.817	0.000
TRINITY_DN1020896_c0_g1	0.000	0.000	0.000	0.258	0.000	0.000	0.000	0.000	0.000	0.000
TRINITY_DN1020897_c0_g1	0.000	0.000	0.000	0.000	0.484	0.000	2.290	0.000	0.000	0.000
TRINITY_DN1020899_c0_g1	0.000	0.741	0.486	0.000	0.000	0.000	0.000	0.000	0.000	0.000
TRINITY_DN102089_c0_g1	0.000	0.000	0.000	0.000	0.000	0.000	0.000	0.000	0.000	0.000
TRINITY_DN102089_c1_g1	0.000	1.389	0.000	0.000	0.000	0.000	0.000	0.000	0.470	0.000
TRINITY_DN10208_c1_g1	0.000	0.000	3.550	1.428	3.668	0.000	0.000	4.684	0.940	0.000
TRINITY_DN10208_c1_g2	0.000	1.127	0.000	0.000	0.000	0.000	0.000	0.000	0.630	0.000
TRINITY_DN1020900_c0_g1	0.000	0.000	1.960	0.000	0.000	0.000	0.000	0.000	0.320	0.000
TRINITY_DN1020902_c0_g1	0.000	0.000	0.000	0.000	0.000	0.810	0.000	0.000	0.343	0.000
TRINITY_DN1020903_c0_g1	0.000	0.000	2.878	0.513	0.000	0.000	0.000	0.000	0.314	0.000
TRINITY_DN1020904_c0_g1	0.000	0.000	1.228	0.000	0.000	5.689	0.000	0.000	0.000	0.000
TRINITY_DN1020906_c0_g1	0.000	0.000	0.000	0.000	0.000	0.000	0.000	0.000	0.000	0.000
TRINITY_DN1020908_c0_g1	0.000	0.000	0.000	0.000	0.000	0.493	0.000	0.000	0.000	1.782
TRINITY_DN102090_c0_g1	0.000	0.000	0.000	0.000	0.000	0.000	0.000	0.000	0.000	0.000
TRINITY_DN102090_c0_g2	0.000	0.000	0.498	0.235	0.000	0.000	1.163	0.000	0.284	0.000
TRINITY_DN102090_c1_g1	0.000	0.000	0.000	1.046	0.000	1.507	0.000	0.000	0.000	0.000
TRINITY_DN102090_c3_g1	0.000	1.626	0.000	0.000	1.183	0.000	0.000	0.000	0.000	0.000
TRINITY_DN1020910_c0_g1	0.000	0.000	0.000	0.286	0.146	0.000	0.000	0.000	0.000	0.000
TRINITY_DN1020911_c0_g1	0.000	0.000	0.000	0.000	0.000	0.000	0.000	0.000	0.000	0.000
TRINITY_DN1020913_c0_g1	0.000	0.000	0.000	0.598	0.000	0.000	0.000	0.000	0.000	0.000
TRINITY_DN1020914_c0_g1	4.912	1.576	2.668	1.233	1.032	0.624	3.323	1.285	2.040	1.146
TRINITY_DN1020915_c0_g1	0.000	0.000	0.000	0.000	0.000	0.000	0.000	0.000	0.380	0.000
TRINITY_DN1020916_c0_g1	0.000	0.000	0.000	0.000	0.000	0.000	0.000	0.000	0.000	0.000
TRINITY_DN1020917_c0_g1	0.000	0.000	0.000	0.000	0.359	0.000	0.000	0.000	0.421	0.000
TRINITY_DN102091_c1_g2	0.000	0.000	0.986	0.000	0.000	0.000	0.000	0.000	0.312	0.000
TRINITY_DN102091_c1_g4	0.000	0.000	0.000	0.000	0.000	0.000	0.000	0.000	0.000	0.000
TRINITY_DN1020920_c0_g1	0.000	0.000	0.000	0.000	0.000	9.042	0.000	0.000	0.000	0.000
TRINITY_DN1020921_c0_g1	0.000	0.000	0.317	0.517	0.000	0.000	0.000	0.000	0.000	0.000
TRINITY_DN1020924_c0_g1	0.000	0.000	0.000	0.000	0.550	0.000	2.604	0.000	0.322	0.000
TRINITY_DN1020925_c0_g1	0.000	2.131	8.287	0.741	3.894	2.134	3.643	0.000	1.363	0.000
TRINITY_DN1020927_c0_g1	0.000	0.000	0.000	0.000	0.000	0.000	0.000	0.000	0.000	0.000
TRINITY_DN102092_c0_g1	0.000	0.000	0.000	0.000	0.000	0.000	0.000	0.000	0.000	0.000
TRINITY_DN102092_c1_g1	0.000	0.000	0.000	0.000	0.000	0.000	0.000	0.000	0.244	0.000
TRINITY_DN1020931_c0_g1	0.000	0.000	0.000	0.697	0.000	0.000	0.000	0.000	0.000	0.000
TRINITY_DN1020932_c0_g1	0.000	0.000	0.000	0.000	0.000	0.785	0.000	0.000	0.194	0.000
TRINITY_DN1020933_c0_g1	0.000	0.000	0.000	0.000	0.000	0.000	0.000	0.000	0.000	0.000
TRINITY_DN1020934_c0_g1	0.000	0.000	0.000	0.218	0.223	0.000	0.000	0.000	0.000	0.000
TRINITY_DN1020936_c0_g1	0.000	0.000	0.000	0.351	0.000	0.000	0.000	0.000	0.000	0.000
TRINITY_DN102093_c0_g1	0.000	0.000	0.000	0.000	0.000	0.000	0.000	0.000	0.000	9.523
TRINITY_DN1020942_c0_g1	0.000	0.000	0.000	0.000	0.000	0.000	0.000	0.000	0.000	0.000
TRINITY_DN1020943_c0_g1	0.000	0.000	0.000	0.000	0.000	0.000	0.000	0.000	0.000	0.000
TRINITY_DN1020946_c0_g1	0.000	0.000	1.012	0.000	0.000	0.000	0.000	0.000	0.000	0.000
TRINITY_DN1020947_c0_g1	0.000	0.000	0.000	0.412	0.000	0.000	1.017	0.000	0.000	0.000
TRINITY_DN1020948_c0_g1	0.000	0.000	0.625	0.000	0.343	0.000	0.000	0.000	0.000	0.000
TRINITY_DN1020949_c0_g1	0.000	1.325	0.000	0.000	0.000	0.000	0.000	0.000	0.000	0.000
TRINITY_DN1020950_c0_g1	0.000	0.000	0.000	0.000	0.000	0.000	0.000	0.000	0.000	0.000
TRINITY_DN1020951_c0_g1	0.000	0.000	4.768	0.000	0.000	0.000	0.000	0.000	0.000	10.447
TRINITY_DN1020953_c0_g1	0.000	0.000	0.000	0.000	0.000	0.000	0.000	0.000	0.670	0.000
TRINITY_DN1020957_c0_g1	0.000	0.000	0.954	0.000	0.000	0.000	0.000	0.000	0.000	5.223
TRINITY_DN1020958_c0_g1	0.000	0.000	0.000	0.000	0.000	0.000	0.000	0.000	0.000	0.000
TRINITY_DN1020960_c0_g1	0.000	0.000	0.300	0.000	0.000	0.000	0.000	0.615	0.196	0.000
TRINITY_DN1020961_c0_g1	0.000	0.000	0.000	0.000	0.000	0.000	0.000	0.000	0.481	0.000
TRINITY_DN1020962_c0_g1	0.000	0.000	0.000	0.000	0.000	0.000	0.000	0.000	0.194	0.000
TRINITY_DN1020963_c0_g1	0.000	0.000	0.000	0.641	0.000	0.000	0.000	0.000	0.194	0.000
TRINITY_DN1020965_c0_g1	0.000	0.000	0.000	0.000	0.000	0.000	0.000	0.000	0.186	0.000
TRINITY_DN1020966_c0_g1	0.000	0.000	0.000	0.958	0.328	0.000	1.576	0.000	0.000	0.000
TRINITY_DN1020967_c0_g1	0.000	0.000	0.000	0.000	0.000	0.000	0.000	0.000	0.000	0.000
TRINITY_DN1020968_c0_g1	0.000	0.000	0.000	0.000	0.000	0.000	0.000	0.000	0.000	0.000
TRINITY_DN102096_c2_g1	0.000	0.000	0.000	0.000	0.000	0.000	0.000	0.000	0.000	0.000
TRINITY_DN1020973_c0_g1	0.000	0.000	5.524	0.000	0.000	0.000	0.000	0.000	0.000	0.000
TRINITY_DN1020975_c0_g1	0.000	0.000	0.000	0.000	0.000	0.000	2.302	0.000	0.281	0.000
TRINITY_DN1020976_c0_g1	0.000	0.000	0.434	0.103	0.000	0.000	0.000	0.000	0.000	0.000
TRINITY_DN1020977_c0_g1	0.000	0.000	0.000	0.000	0.000	0.000	0.000	0.000	0.000	0.000
TRINITY_DN1020978_c0_g1	0.000	0.000	2.218	0.000	0.000	0.000	0.000	0.000	0.000	0.000
TRINITY_DN102097_c0_g1	0.000	0.000	0.000	0.000	0.000	0.000	0.000	0.000	0.000	0.000
TRINITY_DN102097_c0_g2	0.000	0.000	1.405	0.000	0.000	0.000	0.000	0.000	0.000	0.000
TRINITY_DN102097_c1_g1	0.000	0.000	0.581	0.000	0.639	0.000	0.000	0.000	0.188	0.000
TRINITY_DN102097_c2_g1	0.000	0.000	0.000	0.000	0.000	0.000	0.000	0.000	0.000	0.000
TRINITY_DN102097_c3_g1	0.000	0.000	0.000	0.000	0.150	0.000	0.000	0.000	0.089	0.000
TRINITY_DN102097_c3_g2	0.000	0.000	0.000	0.000	0.000	0.000	0.000	0.000	0.481	0.000
TRINITY_DN102097_c3_g3	0.000	0.000	0.000	0.000	0.000	0.000	0.000	0.000	0.000	0.000
TRINITY_DN102097_c5_g1	0.000	0.000	1.361	0.000	0.000	0.000	0.000	0.000	1.686	0.000
TRINITY_DN1020983_c0_g1	0.000	0.668	0.289	0.238	0.244	0.220	0.000	0.000	0.290	0.000
TRINITY_DN1020984_c0_g1	0.000	0.000	0.000	0.000	0.000	4.020	0.000	0.000	0.441	0.000
TRINITY_DN1020986_c0_g1	0.000	0.000	0.000	0.000	0.000	0.000	0.000	1.847	0.000	0.000
TRINITY_DN1020987_c0_g1	0.000	0.000	0.386	0.000	0.000	0.000	0.000	0.000	0.000	0.000
TRINITY_DN1020988_c0_g1	0.000	0.000	0.000	0.000	0.000	0.000	0.000	0.000	0.000	0.000
TRINITY_DN1020989_c0_g1	0.000	0.000	0.000	0.555	0.000	0.000	0.000	2.124	0.339	0.000
TRINITY_DN102098_c0_g2	0.000	0.000	0.000	0.000	0.000	0.000	0.000	0.000	0.000	0.000
TRINITY_DN102098_c1_g1	0.000	1.703	0.000	0.218	0.173	0.000	0.000	0.000	0.000	0.000
TRINITY_DN1020990_c0_g1	0.000	0.000	0.000	0.000	0.000	0.000	0.000	0.000	0.000	0.000
TRINITY_DN1020991_c0_g1	0.000	0.000	0.000	0.000	0.650	1.488	0.000	0.000	0.000	0.000
TRINITY_DN1020992_c0_g1	0.000	0.000	0.000	0.152	0.155	0.000	0.000	0.000	0.000	0.000
TRINITY_DN1020993_c0_g1	0.000	0.000	0.000	0.000	0.000	0.000	0.000	0.000	0.000	0.000
TRINITY_DN1020994_c0_g1	0.000	0.000	0.000	0.000	0.000	0.510	0.000	2.404	0.185	0.000
TRINITY_DN1020998_c0_g1	0.000	0.000	0.000	0.000	0.000	0.000	0.000	0.000	0.396	0.000
TRINITY_DN102099_c0_g1	0.000	6.061	1.012	0.967	0.000	4.550	0.000	0.000	0.477	0.000
TRINITY_DN102099_c3_g1	0.000	0.000	0.000	0.000	0.000	0.000	0.000	0.000	0.000	0.000
TRINITY_DN102099_c4_g1	0.000	0.000	0.000	0.000	0.000	0.000	0.000	0.000	0.000	0.000
TRINITY_DN10209_c0_g1	2.020	1.652	0.636	0.657	2.498	0.409	2.770	1.521	2.681	0.000
TRINITY_DN10209_c0_g2	0.000	0.000	0.000	0.000	0.000	0.000	0.000	0.000	0.000	0.000
TRINITY_DN10209_c12_g1	0.000	0.000	0.000	0.000	0.000	0.000	0.000	0.000	0.000	0.000
TRINITY_DN10209_c1_g1	0.000	0.000	0.533	0.000	0.000	0.000	0.000	0.000	0.000	0.000
TRINITY_DN10209_c3_g1	0.000	0.000	0.000	0.000	0.550	0.000	0.000	0.000	0.242	0.000
TRINITY_DN10209_c4_g1	0.000	0.000	0.000	0.000	0.000	0.000	0.000	0.000	0.000	0.000
TRINITY_DN1020_c0_g1	12.481	7.778	8.408	7.627	7.082	1.895	4.557	7.140	4.519	7.055
TRINITY_DN1020_c0_g2	0.000	0.000	0.000	0.000	0.000	0.000	0.000	0.000	0.567	0.000
TRINITY_DN1020_c0_g3	1.606	1.120	0.665	0.288	0.744	1.530	0.507	0.875	0.348	0.000
TRINITY_DN1020_c1_g1	1.442	4.046	3.640	3.452	4.789	2.695	3.266	3.130	3.238	1.915
TRINITY_DN1020_c4_g1	0.000	0.000	0.000	0.000	0.000	0.000	0.000	0.000	0.473	0.000
TRINITY_DN1021004_c0_g1	0.000	0.000	0.000	0.000	0.000	0.000	0.000	0.000	0.000	0.000
TRINITY_DN1021006_c0_g1	0.000	2.240	0.000	0.000	0.000	0.000	0.000	0.000	0.000	0.000
TRINITY_DN1021007_c0_g1	0.000	0.000	1.314	0.000	0.000	0.000	0.000	0.000	0.000	0.000
TRINITY_DN1021009_c0_g1	0.000	0.902	0.000	0.318	0.000	0.000	0.000	0.000	0.000	0.000
TRINITY_DN1021010_c0_g1	0.000	0.000	1.751	0.312	0.000	0.000	0.000	0.000	0.000	0.000
TRINITY_DN1021014_c0_g1	0.000	0.000	0.000	0.000	0.000	0.000	0.000	0.000	0.000	0.000
TRINITY_DN1021015_c0_g1	0.000	0.000	0.000	0.000	0.399	0.000	0.000	0.000	0.118	0.000
TRINITY_DN102101_c0_g1	0.000	4.754	0.000	0.000	0.000	0.000	0.000	0.000	0.294	4.608
TRINITY_DN1021021_c0_g1	0.000	0.000	0.000	0.000	0.000	0.000	0.000	0.000	0.000	0.000
TRINITY_DN1021022_c0_g1	0.000	0.000	0.000	1.339	0.000	0.000	0.000	0.000	0.000	0.000
TRINITY_DN1021025_c0_g1	0.000	0.000	0.000	0.000	0.296	0.000	0.000	0.000	0.000	0.000
TRINITY_DN1021027_c0_g1	0.000	0.000	0.000	1.494	0.000	0.851	1.473	0.000	0.000	0.000
TRINITY_DN102102_c0_g1	0.000	0.000	0.000	0.000	0.000	0.000	0.000	0.000	0.000	0.000
TRINITY_DN102102_c1_g1	0.000	0.000	0.000	0.000	0.000	0.624	0.000	0.000	0.000	0.000
TRINITY_DN1021032_c0_g1	0.000	0.000	0.000	0.000	0.000	0.000	2.215	0.000	0.274	0.000
TRINITY_DN1021033_c0_g1	0.000	0.000	0.000	0.000	0.000	0.000	0.000	0.000	0.000	0.000
TRINITY_DN1021034_c0_g1	0.000	0.000	2.137	0.000	0.000	0.000	0.000	0.000	0.000	0.000
TRINITY_DN1021035_c0_g1	0.000	0.000	0.000	0.000	0.000	0.000	0.000	0.000	0.000	0.000
TRINITY_DN1021037_c0_g1	0.000	0.000	0.196	0.536	0.438	0.000	0.000	0.000	0.260	0.000
TRINITY_DN102103_c0_g1	0.000	0.000	0.000	0.255	0.000	0.000	0.000	0.000	0.000	0.000
TRINITY_DN1021040_c0_g1	0.000	2.079	0.000	0.364	0.000	5.239	0.000	0.000	1.104	0.000
TRINITY_DN1021042_c0_g1	0.000	0.000	0.000	0.000	0.000	0.000	0.000	0.000	0.000	0.000
TRINITY_DN1021043_c0_g1	0.000	0.000	0.000	0.000	0.000	0.361	0.639	0.000	0.000	0.000
TRINITY_DN1021044_c0_g1	0.000	0.480	0.314	0.384	0.000	0.957	0.000	0.000	0.308	0.000
TRINITY_DN1021047_c0_g1	0.000	0.000	0.000	0.000	0.000	0.586	0.000	0.000	0.250	0.000
TRINITY_DN102104_c0_g1	0.000	0.000	0.000	0.000	0.000	0.000	0.000	0.000	0.249	0.000
TRINITY_DN102104_c1_g1	0.000	0.000	0.367	0.113	0.116	0.000	0.000	0.000	0.000	0.000
TRINITY_DN102104_c2_g1	0.000	8.464	0.000	0.331	0.340	0.949	0.000	2.485	0.800	3.388
TRINITY_DN102104_c2_g4	0.000	2.689	0.607	1.657	0.000	0.000	0.000	2.443	1.050	0.000
TRINITY_DN1021050_c0_g1	0.000	0.000	0.000	0.000	0.000	0.000	0.000	0.000	0.000	0.000
TRINITY_DN1021054_c0_g1	0.000	0.000	3.274	0.000	0.928	0.000	0.000	0.000	0.000	0.000
TRINITY_DN1021055_c0_g1	0.000	0.357	0.000	0.000	0.000	0.000	0.000	0.000	0.154	0.000
TRINITY_DN1021056_c0_g1	0.000	0.000	8.287	0.000	0.000	0.000	0.000	2.868	0.000	0.000
TRINITY_DN1021058_c0_g1	0.000	0.000	0.000	0.000	0.000	0.000	0.000	0.000	0.000	0.000
TRINITY_DN102105_c0_g1	0.000	0.000	0.000	3.427	0.902	0.000	0.000	0.000	0.526	8.760
TRINITY_DN102105_c1_g1	0.000	0.000	0.000	0.000	0.000	0.000	0.000	0.000	0.000	0.000
TRINITY_DN1021060_c0_g1	0.000	0.000	0.000	0.000	0.000	0.000	0.000	0.000	0.000	0.000
TRINITY_DN1021063_c0_g1	0.000	0.000	0.000	0.000	0.000	1.829	0.000	1.201	0.193	0.000
TRINITY_DN1021065_c0_g1	0.000	0.000	0.000	0.000	0.000	0.000	0.000	0.000	0.000	0.000
TRINITY_DN1021066_c0_g1	0.000	0.000	0.000	0.000	0.000	0.000	0.000	0.000	0.000	0.000
TRINITY_DN1021068_c0_g1	0.000	2.958	0.000	0.000	0.000	0.000	0.000	0.000	0.000	0.000
TRINITY_DN1021069_c0_g1	0.000	0.000	0.999	0.000	0.000	0.000	0.000	0.000	0.000	0.000
TRINITY_DN102106_c0_g1	0.000	0.000	0.410	0.130	0.229	0.000	1.108	1.285	0.068	0.000
TRINITY_DN102106_c0_g2	0.000	0.000	0.000	2.333	0.000	0.000	0.000	0.000	0.000	0.000
TRINITY_DN102106_c0_g3	0.000	0.000	0.000	0.000	0.000	0.000	0.000	0.000	0.343	0.000
TRINITY_DN1021070_c0_g1	0.000	0.000	0.000	0.000	0.000	0.000	0.000	0.000	0.000	0.000
TRINITY_DN1021071_c0_g1	0.000	0.000	0.000	0.000	0.000	0.000	0.000	0.000	0.000	0.000
TRINITY_DN1021072_c0_g1	0.000	0.000	0.000	0.000	0.000	0.000	0.000	0.000	0.000	0.000
TRINITY_DN1021074_c0_g1	0.000	0.000	0.000	0.000	0.000	0.000	0.000	0.000	0.000	0.000
TRINITY_DN1021075_c0_g1	0.000	0.000	0.000	2.138	0.000	0.000	0.000	0.000	0.000	0.000
TRINITY_DN1021076_c0_g1	0.000	0.000	0.000	0.000	0.000	0.000	0.000	0.000	0.000	0.000
TRINITY_DN1021077_c0_g1	0.000	0.000	0.000	0.000	0.000	0.000	0.000	0.000	0.000	0.000
TRINITY_DN1021079_c0_g1	0.000	0.000	0.504	0.000	0.000	0.000	0.000	0.000	0.000	0.000
TRINITY_DN102107_c1_g1	27.714	6.950	0.000	96.077	2.541	0.000	0.000	0.000	2.595	6.204
TRINITY_DN102107_c2_g1	0.000	0.000	0.000	0.000	0.000	0.000	0.000	0.000	0.000	0.000
TRINITY_DN102107_c3_g1	0.000	0.000	0.000	0.000	0.000	0.000	0.000	0.000	0.000	0.000
TRINITY_DN102107_c4_g1	0.000	0.000	0.000	0.000	0.000	0.000	0.000	0.000	0.000	0.000
TRINITY_DN1021080_c0_g1	0.000	0.000	0.000	2.387	0.000	0.000	0.000	0.000	0.000	0.000
TRINITY_DN1021083_c0_g1	0.000	0.000	0.000	0.000	0.000	0.000	0.000	0.000	0.414	0.000
TRINITY_DN1021084_c0_g1	0.000	0.000	0.000	0.000	0.844	0.000	0.000	0.000	0.000	0.000
TRINITY_DN1021085_c0_g1	0.000	0.363	0.000	0.129	0.000	0.000	0.000	0.000	0.156	0.000
TRINITY_DN1021086_c0_g1	0.000	0.000	0.754	0.000	0.000	0.000	0.000	0.000	0.000	0.000
TRINITY_DN1021089_c0_g1	0.000	0.000	0.222	0.061	0.000	0.000	0.000	0.000	0.284	0.000
TRINITY_DN1021090_c0_g1	0.000	0.000	0.000	0.000	0.000	0.000	0.000	0.000	0.000	0.000
TRINITY_DN1021091_c0_g1	0.000	0.000	0.155	0.000	0.174	0.000	0.000	0.000	0.052	0.000
TRINITY_DN1021092_c0_g1	0.000	0.000	0.000	0.000	0.000	0.000	0.000	0.000	0.000	0.000
TRINITY_DN1021093_c0_g1	0.000	0.000	0.000	0.364	0.000	0.000	0.000	0.684	0.109	0.000
TRINITY_DN1021094_c0_g1	0.000	0.000	0.000	0.000	0.000	0.000	0.000	0.000	0.000	0.000
TRINITY_DN1021095_c0_g1	0.000	0.000	0.000	0.000	0.581	0.000	0.000	0.000	0.228	0.000
TRINITY_DN1021096_c0_g1	0.000	0.000	0.000	0.000	0.000	0.000	0.000	0.000	0.473	0.000
TRINITY_DN1021098_c0_g1	0.000	0.000	0.000	0.000	0.000	0.000	0.000	0.000	0.000	0.000
TRINITY_DN1021099_c0_g1	0.000	0.000	0.000	0.000	0.441	1.223	0.000	0.000	0.000	0.000
TRINITY_DN10210_c0_g1	0.000	0.000	0.844	0.193	0.000	1.778	0.000	0.000	0.275	0.000
TRINITY_DN10210_c0_g2	0.000	0.942	0.000	0.000	0.765	0.117	2.239	0.000	0.608	0.000
TRINITY_DN1021100_c0_g1	0.000	0.000	0.000	0.000	1.034	1.431	0.000	0.000	0.000	0.000
TRINITY_DN1021101_c0_g1	0.000	0.000	0.000	0.000	0.000	0.000	0.000	0.000	0.000	0.000
TRINITY_DN1021102_c0_g1	0.000	0.000	1.187	0.318	0.000	1.820	0.000	0.000	0.000	0.000
TRINITY_DN1021103_c0_g1	0.000	0.000	0.000	0.000	0.000	0.000	0.000	0.000	0.000	0.000
TRINITY_DN1021106_c0_g1	0.000	0.000	0.000	0.000	0.000	0.000	0.000	0.000	0.000	0.000
TRINITY_DN1021107_c0_g1	0.000	0.000	0.000	0.000	0.000	0.000	0.000	0.000	0.000	0.000
TRINITY_DN1021109_c0_g1	0.000	0.000	0.000	0.000	0.000	0.000	0.000	0.000	0.000	0.000
TRINITY_DN1021112_c0_g1	0.000	0.000	0.000	0.000	0.858	0.000	0.000	0.000	0.252	0.000
TRINITY_DN1021114_c0_g1	0.000	0.000	0.296	0.161	0.000	0.000	0.000	0.607	0.194	0.000
TRINITY_DN1021115_c0_g1	0.000	0.000	0.000	0.000	0.000	0.000	0.000	0.000	0.536	0.000
TRINITY_DN1021116_c0_g1	0.000	0.000	0.000	0.000	0.000	0.000	0.000	0.000	0.000	0.000
TRINITY_DN1021117_c0_g1	0.000	0.000	0.000	2.189	0.000	0.000	0.000	0.000	0.000	0.000
TRINITY_DN1021119_c0_g1	0.000	0.000	0.000	0.000	0.000	0.000	0.000	0.000	0.000	0.000
TRINITY_DN102111_c1_g1	0.000	0.000	0.000	0.000	0.945	0.000	0.000	0.000	0.000	0.000
TRINITY_DN1021120_c0_g1	0.000	0.000	0.000	0.000	0.302	0.000	0.000	0.000	0.000	0.000
TRINITY_DN1021121_c0_g1	0.000	0.000	0.000	0.000	0.000	0.000	1.344	0.000	0.110	0.000
TRINITY_DN1021122_c0_g1	0.000	0.000	0.000	0.000	1.673	0.000	0.000	2.042	0.000	0.000
TRINITY_DN1021123_c0_g1	0.000	0.000	0.000	0.000	0.163	0.000	0.000	0.000	0.000	0.000
TRINITY_DN1021124_c0_g1	0.000	0.706	0.000	0.125	0.000	0.000	0.000	0.000	0.076	0.000
TRINITY_DN1021126_c0_g1	0.000	0.000	0.959	0.000	0.000	0.000	0.000	0.000	0.000	0.000
TRINITY_DN102112_c0_g1	0.705	3.362	4.467	1.913	2.405	2.605	4.365	4.953	3.914	0.986
TRINITY_DN102112_c1_g1	0.000	0.000	0.000	0.000	0.000	0.000	0.000	0.000	0.000	0.000
TRINITY_DN102112_c2_g1	0.000	0.000	0.000	0.000	0.000	0.000	0.000	0.000	0.000	0.000
TRINITY_DN102112_c4_g1	0.000	0.000	0.000	0.000	0.000	0.000	0.000	0.000	0.000	0.000
TRINITY_DN102112_c8_g1	0.000	2.000	0.000	0.000	0.000	0.000	0.000	0.000	0.000	0.000
TRINITY_DN1021134_c0_g1	0.000	0.000	0.000	0.167	0.000	0.000	0.980	0.000	0.000	0.000
TRINITY_DN1021135_c0_g1	0.000	0.000	0.000	0.000	0.000	5.167	0.000	0.000	0.000	0.000
TRINITY_DN1021136_c0_g1	0.000	0.000	0.000	0.000	0.656	1.808	0.000	0.000	0.000	0.000
TRINITY_DN1021139_c0_g1	0.000	0.000	0.000	0.000	0.000	2.444	0.000	0.000	0.522	0.000
TRINITY_DN102113_c0_g1	0.000	0.000	0.000	0.437	0.446	0.000	0.000	0.000	0.000	0.000
TRINITY_DN102113_c0_g3	0.000	0.000	0.000	0.117	0.000	1.228	0.000	0.554	0.088	0.000
TRINITY_DN102113_c2_g1	0.000	0.000	0.000	0.000	0.000	0.000	0.000	0.000	0.000	0.000
TRINITY_DN102113_c2_g2	0.000	0.000	0.000	0.000	0.644	0.000	0.000	0.000	0.000	0.000
TRINITY_DN1021141_c0_g1	0.000	0.000	0.000	0.000	0.000	0.000	0.000	0.000	0.000	0.000
TRINITY_DN1021144_c0_g1	0.000	0.000	0.000	0.000	1.355	0.000	0.000	0.000	0.000	0.000
TRINITY_DN1021145_c0_g1	0.000	0.000	0.000	0.000	0.000	0.000	0.000	0.000	0.000	0.000
TRINITY_DN1021146_c0_g1	0.000	1.258	0.821	0.000	0.000	5.048	0.000	0.000	0.535	0.000
TRINITY_DN1021148_c0_g1	0.000	2.855	1.873	1.512	3.611	2.149	2.491	3.781	1.824	2.570
TRINITY_DN1021149_c0_g1	0.000	0.000	0.000	0.504	0.000	0.000	0.000	0.000	0.308	0.000
TRINITY_DN102114_c0_g1	0.000	0.000	0.000	0.000	0.000	0.000	0.000	0.000	0.000	0.000
TRINITY_DN102114_c1_g1	0.000	0.000	0.000	0.300	0.000	0.000	0.000	0.000	0.000	0.000
TRINITY_DN1021150_c0_g1	0.000	0.000	1.975	0.266	0.000	0.000	0.000	0.000	0.000	0.000
TRINITY_DN1021151_c0_g1	0.000	0.000	0.000	0.000	0.000	0.000	0.000	3.468	0.546	0.000
TRINITY_DN1021152_c0_g1	0.000	0.000	0.000	0.000	0.000	0.000	0.000	0.000	0.399	0.000
TRINITY_DN1021153_c0_g1	0.000	0.000	0.000	0.000	0.000	1.249	0.000	0.000	0.000	0.000
TRINITY_DN1021155_c0_g1	0.000	0.000	0.000	0.000	0.000	0.000	0.000	0.000	0.000	0.000
TRINITY_DN1021157_c0_g1	0.000	0.000	0.000	0.305	0.000	0.000	0.000	0.000	0.220	0.000
TRINITY_DN1021159_c0_g1	0.000	0.000	0.000	0.149	0.455	1.250	0.000	1.688	0.269	1.512
TRINITY_DN102115_c2_g1	0.000	0.000	0.000	0.000	0.000	0.000	0.000	0.000	0.000	0.000
TRINITY_DN1021160_c0_g1	0.000	0.000	0.000	0.000	0.656	0.000	0.000	0.000	0.000	0.000
TRINITY_DN1021165_c0_g1	0.000	0.000	0.000	0.000	0.000	0.000	0.000	0.000	0.000	0.000
TRINITY_DN1021166_c0_g1	0.000	0.000	0.000	0.000	0.000	0.000	0.000	0.000	0.000	0.000
TRINITY_DN1021168_c0_g1	0.000	1.682	0.000	0.000	0.000	0.000	0.000	0.000	0.358	0.000
TRINITY_DN102116_c0_g1	0.000	0.000	2.576	0.000	0.000	0.000	0.000	0.000	0.626	0.000
TRINITY_DN1021170_c0_g1	0.000	0.000	1.371	0.000	3.660	0.000	0.000	0.000	0.000	0.000
TRINITY_DN1021171_c0_g1	0.000	0.000	0.000	0.000	0.000	0.000	0.000	0.000	0.299	0.000
TRINITY_DN1021172_c0_g1	0.000	0.000	0.000	0.000	0.000	0.000	0.000	2.230	0.000	0.000
TRINITY_DN1021173_c0_g1	0.000	0.000	0.000	0.000	0.000	0.000	0.000	0.000	0.572	0.000
TRINITY_DN1021174_c0_g1	0.000	0.000	0.000	0.000	0.000	0.000	0.000	0.000	0.000	0.000
TRINITY_DN1021175_c0_g1	0.000	0.000	4.794	0.000	0.000	0.000	0.000	0.000	0.000	0.000
TRINITY_DN1021176_c0_g1	0.000	0.000	0.000	0.000	0.000	0.000	0.000	0.000	0.000	0.000
TRINITY_DN1021177_c0_g1	0.000	0.000	0.000	0.000	0.000	1.852	0.000	0.000	0.000	0.000
TRINITY_DN1021178_c0_g1	0.000	0.000	0.000	0.000	0.000	0.000	0.000	0.000	0.000	0.000
TRINITY_DN102117_c0_g1	0.000	1.287	0.840	0.000	0.000	0.000	0.000	0.000	0.548	0.000
TRINITY_DN1021181_c0_g1	0.000	0.000	0.000	0.000	0.000	0.000	0.000	0.000	0.000	3.129
TRINITY_DN1021182_c0_g1	0.000	0.000	2.797	0.995	0.000	0.000	0.000	0.000	0.305	0.000
TRINITY_DN1021183_c0_g1	0.000	0.000	0.000	0.488	0.000	0.000	0.000	0.000	0.000	0.000
TRINITY_DN1021184_c0_g1	0.000	0.000	0.000	0.000	0.000	0.000	0.000	0.000	0.000	0.000
TRINITY_DN1021187_c0_g1	0.000	0.000	0.000	0.316	0.000	0.000	0.000	0.000	0.000	0.000
TRINITY_DN1021188_c0_g1	0.000	0.000	0.000	0.000	0.000	0.000	0.000	0.000	0.000	0.000
TRINITY_DN1021189_c0_g1	0.000	0.000	0.000	0.000	0.000	0.000	3.109	0.000	0.387	0.000
TRINITY_DN102118_c0_g1	0.000	0.000	0.000	0.000	0.000	0.000	0.000	0.000	0.000	0.000
TRINITY_DN1021191_c0_g1	0.000	0.000	0.000	0.000	0.000	0.000	0.000	0.000	0.000	0.000
TRINITY_DN1021195_c0_g1	0.000	0.000	0.000	0.000	0.000	0.000	0.000	0.000	0.000	0.000
TRINITY_DN1021197_c0_g1	0.000	0.000	0.000	0.000	0.000	0.000	0.000	0.000	0.000	0.000
TRINITY_DN1021199_c0_g1	0.000	0.000	0.000	0.000	0.475	0.000	0.000	0.000	0.000	0.000
TRINITY_DN102119_c0_g4	0.000	0.000	0.000	1.521	1.060	0.000	0.000	0.000	0.000	0.000
TRINITY_DN102119_c1_g1	0.000	0.000	0.000	0.000	0.000	2.224	0.000	0.000	0.000	0.000
TRINITY_DN102119_c2_g1	0.000	0.000	1.219	0.000	0.000	0.000	0.000	0.000	0.000	0.000
TRINITY_DN102119_c2_g2	0.000	2.334	0.000	0.000	1.718	0.000	0.000	0.000	0.000	0.000
TRINITY_DN102119_c4_g1	0.000	0.000	0.000	0.000	0.000	0.000	0.000	0.000	0.000	0.000
TRINITY_DN102119_c5_g1	0.000	4.331	1.420	0.378	0.786	2.175	1.871	0.000	2.758	0.000
TRINITY_DN10211_c0_g1	1.836	0.957	1.282	0.949	1.292	1.161	0.771	1.450	1.360	0.857
TRINITY_DN10211_c0_g3	0.000	54.774	76.496	37.237	97.740	61.202	59.616	70.508	46.522	52.207
TRINITY_DN1021201_c0_g1	0.000	0.000	0.000	0.000	0.000	0.000	0.000	0.000	0.000	0.000
TRINITY_DN1021204_c0_g1	0.000	0.000	0.000	0.000	0.564	0.000	0.000	0.000	0.000	0.000
TRINITY_DN1021206_c0_g1	0.000	0.000	0.000	0.000	0.000	0.000	0.000	0.000	0.000	0.000
TRINITY_DN1021209_c0_g1	0.000	0.000	0.000	0.000	0.000	0.000	0.000	0.000	0.000	0.000
TRINITY_DN102120_c0_g1	0.000	0.000	0.000	0.400	0.000	0.000	0.000	0.000	0.000	0.000
TRINITY_DN102120_c2_g1	0.000	0.000	0.000	0.850	0.000	0.000	0.000	0.000	0.000	0.000
TRINITY_DN1021210_c0_g1	0.000	0.000	0.000	1.233	1.932	0.000	0.000	0.000	0.000	0.000
TRINITY_DN1021211_c0_g1	0.000	0.000	0.862	0.000	0.000	0.000	0.000	0.867	0.000	2.354
TRINITY_DN1021212_c0_g1	0.000	0.000	0.000	0.246	0.754	1.394	0.000	0.000	0.296	0.000
TRINITY_DN1021213_c0_g1	0.000	0.000	0.000	0.000	0.000	0.000	0.000	0.000	0.000	0.000
TRINITY_DN1021215_c0_g1	0.000	0.000	0.000	0.000	0.000	0.000	0.000	0.000	0.000	0.000
TRINITY_DN1021215_c1_g1	0.000	0.000	0.000	0.000	1.288	0.000	0.000	0.000	0.000	0.000
TRINITY_DN1021217_c0_g1	0.000	0.000	0.000	0.000	0.000	0.000	0.000	0.000	0.000	0.000
TRINITY_DN1021218_c0_g1	0.000	0.000	0.000	0.000	0.000	0.000	0.000	0.000	0.000	0.000
TRINITY_DN102121_c0_g1	0.000	0.000	0.000	0.000	0.000	0.000	0.000	3.685	0.578	0.000
TRINITY_DN102121_c1_g1	0.000	0.000	0.000	0.000	0.000	0.000	0.000	0.000	0.184	0.000
TRINITY_DN1021220_c0_g1	0.000	0.000	0.000	0.000	0.000	0.000	0.000	0.000	0.000	0.000
TRINITY_DN1021221_c0_g1	0.000	0.000	0.000	0.000	0.000	0.000	0.000	1.870	0.299	0.000
TRINITY_DN1021222_c0_g1	0.000	0.000	0.000	0.343	0.000	0.000	0.000	0.000	0.623	0.000
TRINITY_DN1021225_c0_g1	0.000	0.654	0.000	0.000	2.129	0.000	1.143	0.867	1.254	2.354
TRINITY_DN1021226_c0_g1	0.000	0.000	0.986	0.000	0.000	0.000	0.000	0.000	0.000	0.000
TRINITY_DN1021228_c0_g1	0.000	1.515	0.990	0.000	0.183	0.000	0.000	0.000	0.108	0.000
TRINITY_DN1021229_c0_g1	0.000	0.000	0.000	0.000	0.000	0.000	1.421	0.000	0.694	0.000
TRINITY_DN1021233_c0_g1	0.000	0.000	0.000	0.176	0.000	0.000	0.000	0.000	0.000	0.000
TRINITY_DN1021234_c0_g1	0.000	4.195	0.000	0.000	0.000	0.000	0.000	0.000	0.000	0.000
TRINITY_DN1021237_c0_g1	0.000	0.000	0.000	0.000	0.000	0.000	0.000	0.000	0.557	0.000
TRINITY_DN1021238_c0_g1	0.000	0.000	0.743	0.793	0.411	0.000	0.000	0.000	0.000	0.000
TRINITY_DN102123_c0_g1	0.000	0.989	0.694	0.911	0.727	0.890	0.436	0.924	0.454	0.000
TRINITY_DN1021240_c0_g1	0.000	0.000	0.000	0.000	0.750	0.000	0.000	0.000	0.000	0.000
TRINITY_DN1021241_c0_g1	0.000	0.000	0.000	0.331	0.000	0.000	0.000	0.000	0.200	0.000
TRINITY_DN1021242_c0_g1	0.000	0.000	0.000	0.000	0.459	0.420	0.740	0.000	0.271	0.000
TRINITY_DN1021243_c0_g1	0.000	0.000	0.000	0.000	0.000	0.000	0.000	0.000	0.000	0.000
TRINITY_DN1021245_c0_g1	0.000	0.000	0.000	0.246	0.000	0.000	0.000	0.000	0.223	0.000
TRINITY_DN1021246_c0_g1	0.000	0.000	0.000	0.000	0.000	0.000	0.000	0.000	0.000	0.000
TRINITY_DN1021247_c0_g1	0.000	0.000	0.000	0.000	0.000	1.389	0.000	2.755	0.000	0.000
TRINITY_DN1021249_c0_g1	0.000	0.000	0.000	0.000	0.000	0.000	0.000	0.000	0.000	0.000
TRINITY_DN102124_c1_g1	0.000	0.000	0.000	0.000	0.000	0.000	0.000	0.000	0.114	0.000
TRINITY_DN102124_c1_g2	0.000	0.000	0.000	0.000	0.000	0.000	0.000	0.000	0.000	0.000
TRINITY_DN1021250_c0_g1	0.000	0.000	0.000	0.000	0.782	0.000	0.000	1.912	0.154	0.000
TRINITY_DN1021251_c0_g1	0.000	0.000	0.000	0.171	0.175	0.000	0.000	0.000	0.000	0.000
TRINITY_DN1021253_c0_g1	0.000	0.000	0.000	0.000	0.000	0.000	0.000	0.000	0.000	0.000
TRINITY_DN1021254_c0_g1	0.000	0.000	0.000	0.000	0.000	0.000	0.000	0.000	0.000	0.000
TRINITY_DN1021255_c0_g1	0.000	0.000	0.000	0.000	0.000	0.000	0.000	0.000	0.310	0.000
TRINITY_DN1021258_c0_g1	0.000	0.000	0.000	0.341	0.349	0.000	0.000	0.000	0.138	0.000
TRINITY_DN1021259_c0_g1	0.000	0.000	0.000	0.000	0.000	0.000	0.000	0.000	0.000	0.000
TRINITY_DN1021261_c0_g1	0.000	0.000	0.000	0.000	0.000	0.000	0.000	0.000	0.000	0.000
TRINITY_DN1021262_c0_g1	0.000	0.000	0.000	0.000	0.000	0.000	0.000	0.000	0.000	0.000
TRINITY_DN1021263_c0_g1	0.000	0.000	0.000	0.000	0.000	0.000	0.000	0.000	0.000	0.000
TRINITY_DN1021264_c0_g1	0.000	0.000	0.000	0.000	0.000	0.000	1.570	0.000	0.000	0.000
TRINITY_DN1021267_c0_g1	0.000	0.000	0.628	0.172	0.527	0.000	0.000	0.000	0.000	1.748
TRINITY_DN1021268_c0_g1	0.000	0.000	0.000	0.000	0.000	0.000	0.000	0.000	0.413	0.000
TRINITY_DN1021269_c0_g1	0.000	0.000	0.000	0.000	0.230	0.637	1.112	0.000	0.135	0.000
TRINITY_DN102126_c1_g1	0.000	0.000	0.000	0.000	0.000	0.000	0.000	0.000	0.000	0.000
TRINITY_DN1021271_c0_g1	0.000	0.000	0.000	0.655	0.000	0.000	0.000	0.000	0.804	0.000
TRINITY_DN1021272_c0_g1	0.000	0.000	0.000	0.000	1.438	1.970	0.000	0.000	0.000	0.000
TRINITY_DN1021273_c0_g1	0.000	0.000	0.000	0.000	0.000	0.000	0.000	0.000	0.000	8.386
TRINITY_DN1021274_c0_g1	0.000	0.000	0.000	0.000	0.000	0.000	0.000	0.000	0.000	0.000
TRINITY_DN1021275_c0_g1	0.000	0.000	0.000	0.000	0.000	0.000	0.000	0.000	0.000	0.000
TRINITY_DN1021278_c0_g1	0.000	0.000	0.208	0.114	0.465	0.950	0.000	0.000	0.207	0.000
TRINITY_DN1021279_c0_g1	0.000	0.000	0.000	0.000	0.000	0.000	1.563	0.000	0.191	0.000
TRINITY_DN102127_c0_g1	0.000	0.000	0.000	0.000	0.000	0.000	0.000	2.642	0.310	0.000
TRINITY_DN102127_c1_g1	0.000	0.000	0.000	0.000	0.000	0.000	0.000	0.000	0.000	0.000
TRINITY_DN102127_c2_g1	0.000	0.000	0.000	0.000	0.000	1.970	0.000	0.000	0.420	0.000
TRINITY_DN1021280_c0_g1	0.000	0.000	0.000	0.322	0.000	0.000	0.000	0.000	0.097	0.000
TRINITY_DN1021281_c0_g1	0.000	0.000	0.000	0.000	0.000	0.000	0.000	0.000	0.000	0.000
TRINITY_DN1021282_c0_g1	0.000	0.000	0.000	0.000	0.000	0.000	0.000	0.000	0.257	0.000
TRINITY_DN1021284_c0_g1	0.000	0.000	0.000	0.000	0.000	0.000	0.000	0.000	0.000	0.000
TRINITY_DN1021286_c0_g1	0.000	0.576	0.000	0.000	0.000	0.000	0.000	0.000	0.246	0.000
TRINITY_DN1021288_c0_g1	0.000	2.151	1.394	0.000	0.000	0.000	0.000	0.000	0.000	0.000
TRINITY_DN1021289_c0_g1	0.000	0.000	0.000	1.233	0.000	0.000	0.000	0.000	0.000	0.000
TRINITY_DN102128_c0_g1	0.000	0.000	0.000	0.000	0.000	0.000	0.000	0.000	0.189	0.000
TRINITY_DN102128_c1_g1	0.000	0.000	0.000	0.000	0.000	0.000	0.000	0.000	0.362	0.000
TRINITY_DN1021290_c0_g1	0.000	0.000	4.143	0.000	0.000	0.000	0.000	0.000	0.000	0.000
TRINITY_DN1021291_c0_g1	0.000	2.584	1.683	0.905	0.955	0.000	0.000	0.000	0.000	0.000
TRINITY_DN1021293_c0_g1	0.000	0.000	0.000	0.000	0.000	0.736	0.000	0.304	0.242	0.000
TRINITY_DN1021296_c0_g1	0.000	0.000	0.000	0.599	0.000	0.000	0.000	0.000	0.000	0.000
TRINITY_DN1021297_c0_g1	0.000	0.000	0.000	1.406	0.000	0.000	0.000	0.000	0.429	0.000
TRINITY_DN1021298_c0_g1	0.000	0.000	0.000	0.000	0.000	0.000	0.000	0.000	0.000	0.000
TRINITY_DN102129_c0_g1	0.000	0.000	0.000	0.430	0.000	0.000	0.707	1.085	0.086	1.456
TRINITY_DN10212_c0_g1	0.000	2.905	5.269	1.512	4.738	2.908	9.522	5.785	2.719	15.494
TRINITY_DN10212_c0_g2	0.000	5.750	3.579	5.335	9.093	10.723	2.187	6.071	3.128	0.000
TRINITY_DN10212_c2_g1	0.000	0.000	0.000	0.000	0.618	0.000	0.000	0.000	0.000	0.000
TRINITY_DN1021303_c0_g1	0.000	0.000	0.000	0.000	0.000	0.000	0.000	0.000	0.000	0.000
TRINITY_DN1021304_c0_g1	0.000	0.000	1.075	0.000	0.000	0.000	0.000	0.000	0.000	0.000
TRINITY_DN1021305_c0_g1	0.000	0.000	0.000	0.000	0.000	0.000	1.809	0.000	0.000	0.000
TRINITY_DN102130_c0_g1	0.000	0.000	0.000	0.000	0.919	0.000	0.000	0.000	0.000	0.000
TRINITY_DN102130_c0_g2	0.000	0.000	0.000	0.000	1.716	0.000	0.000	0.000	0.000	0.000
TRINITY_DN1021311_c0_g1	0.000	0.000	0.000	0.000	0.000	0.000	0.000	0.000	0.000	0.000
TRINITY_DN1021312_c0_g1	0.000	0.000	0.000	0.000	0.000	0.000	0.000	0.000	0.000	0.000
TRINITY_DN1021313_c0_g1	0.000	0.000	0.000	0.000	0.000	0.000	0.000	0.000	0.000	0.000
TRINITY_DN1021314_c0_g1	0.000	0.000	0.000	0.000	0.350	0.000	0.000	0.000	0.207	0.000
TRINITY_DN1021315_c0_g1	0.000	0.000	0.000	0.000	0.000	0.000	0.000	0.000	0.000	0.000
TRINITY_DN1021316_c0_g1	0.000	0.000	0.000	0.000	0.000	0.000	0.000	0.000	0.000	0.000
TRINITY_DN1021318_c0_g1	0.000	9.103	0.000	0.000	0.000	0.000	0.000	0.000	0.000	0.000
TRINITY_DN102131_c0_g1	0.000	0.522	0.200	0.882	0.381	0.000	1.477	0.000	0.478	1.004
TRINITY_DN102131_c0_g2	0.000	3.449	4.280	2.477	3.154	0.000	5.284	0.000	0.567	0.000
TRINITY_DN102131_c3_g1	0.000	0.000	2.511	0.000	0.000	0.000	0.000	0.000	0.000	0.000
TRINITY_DN1021320_c0_g1	0.000	0.000	0.000	1.479	0.464	0.000	0.000	0.000	0.890	0.000
TRINITY_DN1021321_c0_g1	0.000	0.000	0.000	0.000	0.000	0.000	0.000	0.000	0.000	0.000
TRINITY_DN1021323_c0_g1	0.000	0.000	0.000	0.000	0.000	0.000	0.000	0.000	0.000	0.000
TRINITY_DN1021325_c0_g1	0.000	0.000	0.000	0.000	0.000	0.000	6.400	0.000	0.798	0.000
TRINITY_DN1021326_c0_g1	0.000	0.000	0.000	0.162	0.000	0.000	0.000	0.000	0.098	0.000
TRINITY_DN1021327_c0_g1	0.000	0.000	1.584	0.000	0.894	0.000	0.000	0.000	0.000	0.000
TRINITY_DN1021328_c0_g1	0.000	1.357	0.000	0.000	0.985	0.000	2.332	0.000	0.000	0.000
TRINITY_DN1021329_c0_g1	0.000	0.000	0.000	0.000	0.115	0.000	0.000	0.000	0.342	0.000
TRINITY_DN102132_c0_g1	0.000	0.000	0.000	0.000	0.000	0.000	0.000	0.000	0.265	0.000
TRINITY_DN1021331_c0_g1	0.000	0.000	0.000	0.000	0.000	0.000	0.000	0.000	0.269	0.000
TRINITY_DN1021332_c0_g1	0.000	0.000	0.000	0.000	0.000	0.000	0.000	0.000	0.000	0.000
TRINITY_DN1021333_c0_g1	0.000	0.000	0.000	0.000	0.000	0.000	0.000	0.000	0.000	0.000
TRINITY_DN1021335_c0_g1	0.000	0.000	0.000	0.000	0.000	0.000	0.000	0.000	0.000	0.000
TRINITY_DN1021337_c0_g1	0.000	0.000	0.000	0.000	0.000	0.000	0.000	0.000	0.000	0.000
TRINITY_DN1021339_c0_g1	0.000	0.000	1.203	0.000	0.994	0.000	0.000	0.000	0.000	0.000
TRINITY_DN102133_c1_g2	0.000	0.000	0.000	0.000	0.000	0.000	0.000	0.000	0.000	0.000
TRINITY_DN1021340_c0_g1	0.000	0.000	0.000	0.000	0.000	0.000	0.000	0.000	0.000	0.000
TRINITY_DN1021342_c0_g1	0.000	0.000	0.000	0.586	0.000	0.000	0.000	0.000	0.000	0.000
TRINITY_DN1021343_c0_g1	0.000	0.000	0.000	0.000	0.000	0.000	0.000	0.000	0.000	0.000
TRINITY_DN1021346_c0_g1	0.000	0.000	0.000	0.000	0.000	0.000	0.000	0.000	0.000	0.000
TRINITY_DN1021349_c0_g1	0.000	0.000	0.638	0.683	0.000	0.000	0.000	0.000	0.000	0.000
TRINITY_DN1021350_c0_g1	0.000	0.000	0.000	0.000	0.000	0.000	0.000	0.000	0.000	0.000
TRINITY_DN1021351_c0_g1	0.000	0.000	0.683	0.364	0.000	0.000	0.000	0.000	0.000	0.000
TRINITY_DN1021353_c0_g1	0.000	0.000	2.472	0.000	0.000	0.000	0.000	0.000	0.000	0.000
TRINITY_DN1021354_c0_g1	0.000	0.000	0.000	0.000	0.000	0.000	0.000	1.242	0.000	0.000
TRINITY_DN1021355_c0_g1	0.000	0.000	0.000	0.000	0.000	0.000	0.000	0.000	0.000	0.000
TRINITY_DN1021356_c0_g1	0.000	0.000	0.000	1.008	0.000	0.000	0.000	0.000	0.308	0.000
TRINITY_DN1021357_c0_g1	0.000	0.000	0.000	0.000	1.631	0.000	0.000	0.000	0.000	0.000
TRINITY_DN102135_c1_g1	0.000	0.000	0.000	0.000	0.164	0.000	1.593	0.000	0.000	0.000
TRINITY_DN102135_c2_g1	0.000	0.000	0.000	0.000	0.000	0.000	0.000	0.000	0.000	0.000
TRINITY_DN1021364_c0_g1	0.000	0.000	0.663	0.000	1.097	0.000	0.000	0.000	0.215	0.000
TRINITY_DN1021365_c0_g1	0.000	0.000	0.638	0.000	0.000	0.000	0.000	0.000	0.000	0.000
TRINITY_DN1021367_c0_g1	0.000	0.000	0.000	0.000	0.000	0.000	0.000	0.000	0.000	0.000
TRINITY_DN1021369_c0_g1	0.000	0.000	0.000	0.000	0.000	0.000	0.000	0.000	0.000	0.000
TRINITY_DN102136_c0_g1	0.000	0.000	0.000	0.000	0.000	0.000	0.000	0.000	0.000	5.800
TRINITY_DN1021371_c0_g1	0.000	0.000	0.000	0.000	0.000	0.000	0.000	0.000	0.000	0.000
TRINITY_DN1021374_c0_g1	0.000	0.000	0.000	0.000	0.000	0.834	0.000	0.000	0.353	0.000
TRINITY_DN1021375_c0_g1	0.000	0.000	0.000	0.000	0.000	0.000	0.000	0.000	0.000	0.000
TRINITY_DN1021377_c0_g1	0.000	0.000	0.000	0.000	0.000	0.000	0.000	0.000	0.284	0.000
TRINITY_DN1021378_c0_g1	0.000	0.000	0.000	0.000	0.000	0.000	0.000	0.000	0.000	0.000
TRINITY_DN1021379_c0_g1	0.000	0.000	0.000	0.000	0.000	0.000	0.000	0.000	0.358	0.000
TRINITY_DN102137_c0_g1	0.000	0.000	0.000	0.879	0.000	0.000	0.000	0.000	0.144	0.000
TRINITY_DN1021381_c0_g1	0.000	0.000	0.333	0.723	0.737	0.000	0.000	0.000	0.218	0.000
TRINITY_DN1021382_c0_g1	0.000	0.000	0.911	0.000	0.000	2.806	0.000	0.000	0.000	0.000
TRINITY_DN1021383_c0_g1	0.000	1.687	0.000	0.297	0.000	0.000	0.000	1.118	0.000	0.000
TRINITY_DN1021384_c0_g1	0.000	0.000	0.000	0.000	0.681	0.000	0.000	0.000	0.000	0.000
TRINITY_DN1021385_c0_g1	0.000	0.000	0.000	0.000	0.375	1.389	0.000	0.000	0.000	0.006
TRINITY_DN1021386_c0_g1	0.000	0.000	0.000	0.000	0.000	0.000	0.000	0.000	0.000	0.000
TRINITY_DN1021388_c0_g1	0.000	0.000	0.000	0.000	0.000	0.000	0.000	0.000	0.000	0.000
TRINITY_DN102138_c0_g1	0.000	2.196	0.831	0.720	1.004	0.541	1.932	0.506	0.517	0.000
TRINITY_DN1021392_c0_g1	0.000	0.000	0.000	0.527	0.000	0.000	0.000	0.000	0.000	0.000
TRINITY_DN1021393_c0_g1	0.000	0.000	0.000	0.000	0.000	1.594	0.000	0.000	0.000	0.000
TRINITY_DN1021396_c0_g1	0.000	0.000	0.000	0.000	0.000	0.000	0.000	0.000	0.000	0.000
TRINITY_DN1021397_c0_g1	0.000	0.000	0.000	0.000	0.000	0.000	0.000	3.245	0.512	0.000
TRINITY_DN1021398_c0_g1	0.000	0.545	0.000	0.000	0.000	0.000	0.000	0.000	0.000	0.000
TRINITY_DN1021399_c0_g1	0.000	0.000	0.000	0.686	0.769	0.000	0.000	0.000	0.296	0.000
TRINITY_DN102139_c0_g1	0.000	0.000	0.738	0.330	0.000	0.926	0.000	0.000	0.498	0.000
TRINITY_DN102139_c0_g2	0.000	0.000	0.000	0.000	0.000	0.000	0.000	0.539	0.090	0.000
TRINITY_DN102139_c1_g1	0.000	0.000	0.000	0.000	0.000	0.000	0.000	0.000	0.000	0.000
TRINITY_DN102139_c2_g1	0.000	0.000	0.000	0.000	0.000	0.000	0.000	0.000	0.000	0.000
TRINITY_DN10213_c0_g1	0.000	0.000	0.000	0.074	0.000	0.000	0.000	0.000	0.000	0.000
TRINITY_DN1021401_c0_g1	0.000	0.000	0.000	0.000	0.000	1.184	0.000	0.000	0.000	0.000
TRINITY_DN1021402_c0_g1	0.000	0.000	1.405	0.000	0.000	0.000	0.000	0.000	0.000	0.000
TRINITY_DN1021403_c0_g1	0.000	0.000	0.853	0.000	0.000	0.000	0.000	1.738	0.000	0.000
TRINITY_DN1021404_c0_g1	0.000	0.000	0.000	0.000	0.000	0.000	0.000	0.000	0.000	0.000
TRINITY_DN1021405_c0_g1	0.000	0.000	0.000	0.212	0.165	0.438	0.000	0.000	0.129	0.000
TRINITY_DN1021407_c0_g1	0.000	0.000	0.545	0.585	0.598	0.000	0.000	0.000	0.000	0.000
TRINITY_DN102140_c0_g1	0.000	0.000	0.000	0.000	0.238	0.000	0.000	0.000	0.000	0.000
TRINITY_DN102140_c1_g1	0.000	0.000	0.000	0.000	0.000	1.525	0.000	0.000	0.415	0.000
TRINITY_DN1021410_c0_g1	0.000	0.000	0.000	0.000	0.000	0.000	2.832	0.000	0.000	0.000
TRINITY_DN1021412_c0_g1	0.000	0.000	0.000	0.000	0.000	0.000	0.000	0.000	0.000	0.000
TRINITY_DN1021413_c0_g1	0.000	0.000	0.000	0.000	0.000	0.000	0.000	0.000	0.000	0.000
TRINITY_DN1021415_c0_g1	0.000	0.000	0.000	0.000	0.000	0.000	0.000	0.000	0.000	0.000
TRINITY_DN1021417_c0_g1	0.000	0.000	0.000	0.000	0.000	0.000	0.000	0.000	0.000	0.000
TRINITY_DN1021418_c0_g1	0.000	1.670	0.000	0.000	1.218	0.000	0.000	0.000	0.000	0.000
TRINITY_DN1021419_c0_g1	0.000	0.000	0.000	0.000	0.427	0.000	0.000	0.000	0.000	0.000
TRINITY_DN102141_c0_g1	0.000	0.000	0.000	0.000	0.000	0.000	0.000	0.000	0.000	0.000
TRINITY_DN1021421_c0_g1	0.000	0.000	0.000	0.000	0.000	0.000	0.000	0.000	0.000	0.000
TRINITY_DN1021422_c0_g1	0.000	0.000	0.000	0.000	0.000	0.000	0.000	0.000	0.000	0.000
TRINITY_DN1021424_c0_g1	0.000	2.408	0.787	0.000	0.000	0.000	0.000	0.000	0.511	0.000
TRINITY_DN1021429_c0_g1	0.000	0.000	2.472	0.520	0.532	0.867	0.000	0.796	0.126	0.000
TRINITY_DN102142_c0_g1	0.000	0.000	0.000	0.921	0.000	0.000	0.000	7.218	3.404	0.000
TRINITY_DN102142_c1_g1	0.000	0.000	0.000	0.000	0.000	0.000	0.000	0.000	0.000	0.000
TRINITY_DN1021431_c0_g1	1.970	0.000	0.327	0.090	0.183	0.000	0.000	0.000	0.000	0.000
TRINITY_DN1021434_c0_g1	0.000	3.437	0.751	1.600	1.248	0.000	1.978	1.517	0.000	0.000
TRINITY_DN1021435_c0_g1	0.000	0.000	0.000	0.000	0.000	0.000	0.000	0.000	0.000	0.000
TRINITY_DN1021436_c0_g1	0.000	0.000	0.000	0.686	0.000	0.000	0.000	0.000	0.420	0.000
TRINITY_DN1021437_c0_g1	0.000	0.000	0.000	0.000	0.000	0.000	0.000	0.000	0.000	0.000
TRINITY_DN102143_c0_g1	0.000	0.000	0.000	0.000	0.000	0.000	0.000	0.000	0.000	0.000
TRINITY_DN102143_c0_g2	0.000	0.000	0.000	0.000	0.000	0.000	0.000	0.000	0.000	0.000
TRINITY_DN1021440_c0_g1	0.000	0.000	0.000	0.000	0.141	0.000	0.000	0.000	0.082	0.000
TRINITY_DN1021443_c0_g1	0.000	0.000	0.319	0.347	0.177	0.000	0.000	0.000	0.218	0.000
TRINITY_DN1021444_c0_g1	0.000	0.000	0.000	0.000	0.000	0.000	0.000	0.000	0.000	0.000
TRINITY_DN1021448_c0_g1	0.000	0.000	0.000	0.538	0.825	0.000	0.000	0.000	0.486	0.000
TRINITY_DN1021449_c0_g1	0.000	0.000	0.000	0.760	0.000	0.000	0.000	0.000	0.000	0.000
TRINITY_DN102144_c0_g1	0.000	0.000	1.086	0.000	0.000	1.243	0.000	0.000	0.301	0.000
TRINITY_DN102144_c1_g1	0.000	0.000	0.000	0.954	0.000	1.375	0.000	0.000	0.292	0.000
TRINITY_DN102144_c3_g1	0.000	0.000	1.655	0.000	1.013	0.000	0.000	0.000	0.546	0.000
TRINITY_DN1021450_c0_g1	0.000	0.000	0.000	0.000	0.000	0.000	0.000	0.000	0.000	0.000
TRINITY_DN1021454_c0_g1	0.000	0.000	0.000	0.000	0.000	0.000	0.000	0.000	0.000	0.000
TRINITY_DN1021455_c0_g1	0.000	0.000	1.143	0.616	0.000	0.000	0.000	0.000	1.130	0.000
TRINITY_DN1021459_c0_g1	0.000	0.000	0.000	0.000	0.000	0.000	0.000	0.000	0.140	0.000
TRINITY_DN1021460_c0_g1	0.000	0.000	0.000	0.000	0.000	0.000	0.000	0.000	0.358	0.000
TRINITY_DN1021462_c0_g1	0.000	0.000	1.120	0.000	0.000	0.000	2.966	2.310	0.000	0.000
TRINITY_DN1021463_c0_g1	0.000	0.000	0.000	0.000	0.000	0.000	0.000	0.000	0.249	0.000
TRINITY_DN1021464_c0_g1	0.000	0.000	0.000	0.000	0.000	0.000	0.000	0.000	0.000	0.000
TRINITY_DN1021465_c0_g1	0.000	0.000	0.000	0.620	0.000	0.000	0.000	0.000	0.379	0.000
TRINITY_DN1021467_c0_g1	0.000	0.000	0.000	0.000	0.000	0.000	0.000	0.000	0.000	0.000
TRINITY_DN1021468_c0_g1	0.000	0.000	0.000	0.000	0.000	0.000	0.000	0.000	0.000	0.000
TRINITY_DN1021469_c0_g1	0.000	0.000	0.000	0.730	0.000	2.100	0.000	0.000	0.447	0.000
TRINITY_DN1021471_c0_g1	0.000	0.000	0.000	0.000	0.000	0.000	0.000	0.000	0.000	0.000
TRINITY_DN1021472_c0_g1	0.000	0.000	0.000	0.000	0.000	0.000	0.000	0.000	0.000	0.000
TRINITY_DN1021473_c0_g1	0.000	1.340	0.373	0.068	0.210	0.000	0.000	0.000	0.208	0.000
TRINITY_DN1021474_c0_g1	0.000	0.000	0.000	0.000	0.000	0.000	0.000	0.000	0.000	0.000
TRINITY_DN1021475_c0_g1	0.000	0.000	0.000	0.000	1.088	0.000	0.000	0.000	0.318	0.000
TRINITY_DN1021476_c0_g1	0.000	0.000	0.000	0.000	0.000	0.000	0.000	0.000	0.260	0.000
TRINITY_DN1021477_c0_g1	0.000	0.000	0.000	0.586	1.839	0.000	2.890	0.000	0.358	0.000
TRINITY_DN1021479_c0_g1	0.000	0.000	0.000	0.000	0.000	0.000	0.000	0.000	0.557	0.000
TRINITY_DN102147_c0_g1	0.000	0.000	1.151	0.772	0.000	0.000	0.000	0.000	0.000	0.000
TRINITY_DN1021480_c0_g1	0.000	0.394	0.513	0.178	0.000	0.000	0.000	0.531	0.507	1.423
TRINITY_DN1021483_c0_g1	0.000	0.000	0.000	0.000	0.000	0.000	0.000	0.000	0.000	0.000
TRINITY_DN1021488_c0_g1	0.000	0.000	0.000	0.000	0.000	0.000	0.000	0.000	0.000	0.000
TRINITY_DN1021489_c0_g1	0.000	0.000	0.000	0.566	1.183	0.000	0.000	0.000	0.000	0.000
TRINITY_DN102148_c0_g1	0.000	0.000	0.000	0.000	0.000	0.000	0.000	0.000	0.000	0.000
TRINITY_DN102148_c0_g2	0.000	0.000	0.000	0.000	0.000	0.000	0.000	0.000	0.000	0.000
TRINITY_DN102148_c1_g1	0.000	0.000	0.000	0.000	0.000	0.000	0.000	0.000	0.000	0.000
TRINITY_DN102148_c1_g2	0.000	0.000	1.031	0.000	0.000	0.000	0.000	0.000	0.000	5.649
TRINITY_DN102148_c4_g1	0.000	0.000	0.000	0.000	0.000	0.000	0.000	0.000	0.000	0.000
TRINITY_DN1021490_c0_g1	0.000	0.000	0.000	0.257	0.000	0.000	0.000	0.000	0.233	0.000
TRINITY_DN1021492_c0_g1	0.000	0.000	2.159	0.000	0.000	0.000	0.000	0.000	0.000	0.000
TRINITY_DN1021493_c0_g1	0.000	0.000	0.000	0.000	0.000	0.000	0.000	0.000	0.157	0.000
TRINITY_DN1021494_c0_g1	0.000	0.000	0.000	0.000	0.000	0.000	0.000	0.000	0.000	0.000
TRINITY_DN1021496_c0_g1	0.000	0.000	0.000	0.000	0.489	0.000	0.000	0.000	0.000	0.000
TRINITY_DN1021497_c0_g1	0.000	0.000	0.000	0.000	0.000	0.000	0.000	0.000	0.000	0.000
TRINITY_DN1021498_c0_g1	0.000	0.000	0.367	0.000	0.103	0.000	0.000	0.000	0.000	0.000
TRINITY_DN1021499_c0_g1	0.000	0.000	0.000	0.000	0.000	0.000	0.000	0.000	0.000	0.000
TRINITY_DN102149_c0_g1	0.000	0.000	0.000	0.000	0.000	0.000	0.000	0.000	0.000	0.000
TRINITY_DN102149_c0_g2	0.000	0.000	0.000	0.000	1.292	0.000	0.494	0.000	0.305	0.000
TRINITY_DN10214_c0_g1	0.000	1.580	0.000	0.000	0.000	0.000	0.000	0.000	1.010	0.000
TRINITY_DN10214_c0_g2	0.000	2.353	0.000	0.000	4.211	1.454	4.994	12.740	3.723	5.165
TRINITY_DN1021501_c0_g1	0.000	0.000	0.000	0.000	0.000	0.000	0.000	0.000	0.000	0.000
TRINITY_DN1021503_c0_g1	0.000	0.000	0.443	0.000	0.000	0.000	1.180	0.895	0.288	0.000
TRINITY_DN1021504_c0_g1	0.000	4.906	0.000	0.000	0.000	0.000	0.000	0.000	0.000	0.000
TRINITY_DN1021505_c0_g1	0.000	0.000	0.000	0.000	0.000	0.000	0.000	0.000	0.599	0.000
TRINITY_DN1021506_c0_g1	0.000	0.000	0.000	0.378	0.000	0.000	0.000	0.000	0.000	0.000
TRINITY_DN1021508_c0_g1	0.000	0.000	0.000	0.000	0.000	0.000	0.000	0.000	0.546	0.000
TRINITY_DN1021510_c0_g1	0.000	0.000	0.000	0.000	0.000	0.000	0.000	0.000	0.000	0.000
TRINITY_DN1021513_c0_g1	0.000	0.000	0.000	0.000	0.000	0.000	0.000	0.000	0.557	0.000
TRINITY_DN1021517_c0_g1	0.000	0.000	0.000	0.000	0.000	0.000	0.000	0.000	0.000	0.000
TRINITY_DN1021518_c0_g1	0.000	0.000	0.000	0.836	2.638	0.000	0.000	0.000	0.000	0.000
TRINITY_DN1021519_c0_g1	0.000	0.000	0.000	0.000	0.000	0.000	0.000	0.000	0.000	0.000
TRINITY_DN102151_c0_g1	0.000	0.000	0.000	0.708	0.000	0.000	0.000	0.000	0.433	0.000
TRINITY_DN1021522_c0_g1	0.000	0.000	0.000	0.000	0.377	0.000	0.000	0.000	0.000	0.000
TRINITY_DN1021523_c0_g1	0.000	0.000	0.000	0.000	0.000	1.710	0.000	0.000	0.363	0.000
TRINITY_DN1021525_c0_g1	0.000	0.000	0.000	0.000	0.000	0.000	0.000	0.000	0.000	0.000
TRINITY_DN1021526_c0_g1	0.000	0.000	0.000	0.000	0.540	0.000	0.000	0.000	0.000	0.000
TRINITY_DN1021527_c0_g1	0.000	0.000	0.000	0.000	0.000	0.000	0.000	0.000	0.931	0.000
TRINITY_DN1021529_c0_g1	0.000	0.000	0.000	0.000	0.000	0.000	0.000	0.870	0.280	0.000
TRINITY_DN102152_c1_g1	0.000	0.000	0.000	0.000	0.000	0.000	0.000	0.000	0.000	0.000
TRINITY_DN1021530_c0_g1	0.000	0.000	0.000	0.000	0.000	0.000	0.000	0.000	0.000	0.000
TRINITY_DN1021531_c0_g1	0.000	0.000	0.000	0.257	0.000	0.000	0.000	0.000	0.000	0.000
TRINITY_DN1021532_c0_g1	0.000	0.000	0.881	0.386	0.000	0.000	0.000	0.000	0.234	0.000
TRINITY_DN1021534_c0_g1	0.000	0.000	0.000	0.000	0.000	0.000	0.000	0.000	0.000	0.000
TRINITY_DN1021535_c0_g1	0.000	0.000	0.000	0.000	0.184	0.000	0.000	0.000	0.000	0.000
TRINITY_DN1021537_c0_g1	0.000	0.000	0.000	0.000	0.000	0.000	0.000	0.000	0.000	0.000
TRINITY_DN1021538_c0_g1	0.000	0.000	1.911	0.000	0.000	0.000	0.000	0.000	0.000	0.000
TRINITY_DN102153_c0_g1	0.000	0.000	5.640	0.000	0.000	0.000	0.000	0.000	0.000	0.000
TRINITY_DN1021542_c0_g1	0.000	0.000	0.000	0.000	0.000	0.000	0.000	0.000	0.000	0.000
TRINITY_DN1021544_c0_g1	0.000	0.000	0.000	0.000	0.464	0.000	0.000	0.000	0.000	0.000
TRINITY_DN1021545_c0_g1	0.000	0.000	0.000	0.000	0.260	0.000	0.000	0.000	0.153	2.590
TRINITY_DN1021548_c0_g1	0.000	0.000	2.589	0.000	0.000	0.000	0.000	0.000	0.000	0.000
TRINITY_DN1021549_c0_g1	0.000	0.000	0.000	0.000	0.000	0.000	0.000	0.000	0.000	0.000
TRINITY_DN1021550_c0_g1	0.000	0.000	0.000	0.000	0.000	0.000	0.000	2.111	0.000	0.000
TRINITY_DN1021551_c0_g1	0.000	0.000	0.000	0.000	0.000	0.000	3.726	0.000	0.465	0.000
TRINITY_DN1021552_c0_g1	0.000	0.000	0.000	0.243	0.000	0.000	0.000	0.000	0.000	0.000
TRINITY_DN1021554_c0_g1	0.000	0.000	0.765	0.413	0.422	0.584	0.000	0.000	0.273	0.000
TRINITY_DN1021555_c0_g1	0.000	0.000	0.336	0.459	0.000	0.000	0.898	0.000	0.000	0.000
TRINITY_DN1021557_c0_g1	0.000	0.000	0.355	0.000	0.000	0.000	0.000	0.000	0.000	0.000
TRINITY_DN1021559_c0_g1	0.000	0.000	0.000	0.000	0.000	0.000	0.000	0.000	0.000	0.000
TRINITY_DN1021560_c0_g1	0.000	0.000	0.000	0.345	0.000	0.000	0.000	0.000	0.000	0.000
TRINITY_DN1021561_c0_g1	0.000	1.665	2.737	0.294	0.000	0.000	0.000	0.000	0.177	0.000
TRINITY_DN1021562_c0_g1	0.000	0.000	0.000	0.209	0.853	0.000	0.000	0.784	0.000	0.000
TRINITY_DN1021563_c0_g1	0.000	0.000	0.000	0.000	0.000	0.000	0.000	0.000	0.000	0.000
TRINITY_DN1021564_c0_g1	0.000	0.000	0.000	0.000	0.000	0.000	0.000	0.000	0.000	0.000
TRINITY_DN1021566_c0_g1	0.000	0.000	0.000	0.000	0.173	0.000	0.000	0.000	0.103	0.000
TRINITY_DN1021567_c0_g1	0.000	0.000	0.000	0.000	0.000	0.000	0.000	0.000	0.000	0.000
TRINITY_DN102156_c0_g1	0.000	0.782	0.255	0.367	0.375	1.706	0.000	0.933	0.370	0.000
TRINITY_DN102156_c2_g1	4.561	0.000	0.000	0.104	0.000	0.000	0.000	0.000	0.063	0.000
TRINITY_DN1021571_c0_g1	0.000	0.000	0.000	2.565	0.000	0.000	0.000	1.962	0.000	0.000
TRINITY_DN1021574_c0_g1	0.000	0.000	0.000	0.000	0.000	0.000	0.000	0.000	0.000	0.000
TRINITY_DN1021576_c0_g1	0.000	0.000	0.000	0.311	0.000	0.000	0.000	0.000	0.346	0.000
TRINITY_DN102157_c0_g1	0.000	0.000	0.000	0.000	0.000	0.000	0.000	0.000	0.000	0.000
TRINITY_DN102157_c0_g2	0.000	0.000	0.000	0.671	0.000	0.000	0.000	0.000	0.277	0.000
TRINITY_DN1021580_c0_g1	0.000	0.000	0.000	0.000	0.000	0.000	0.000	0.000	0.240	0.000
TRINITY_DN1021581_c0_g1	0.000	0.000	0.000	0.000	0.000	0.000	0.000	0.000	0.000	0.000
TRINITY_DN1021583_c0_g1	0.000	0.000	0.000	0.302	0.000	0.000	0.000	0.000	0.000	0.000
TRINITY_DN1021584_c0_g1	0.000	0.000	1.079	0.160	0.000	0.985	0.000	0.450	0.071	0.000
TRINITY_DN1021585_c0_g1	13.164	0.000	0.748	0.042	0.207	0.000	0.000	0.000	0.000	0.000
TRINITY_DN1021586_c0_g1	0.000	0.000	0.000	0.000	0.133	0.000	0.000	0.000	0.119	0.000
TRINITY_DN1021588_c0_g1	0.000	0.000	0.000	0.000	0.228	0.630	0.000	0.000	0.000	0.000
TRINITY_DN1021589_c0_g1	0.000	0.000	0.000	0.000	0.000	0.000	0.000	0.000	0.283	0.000
TRINITY_DN102158_c0_g1	0.000	0.000	0.000	0.000	0.911	0.000	0.000	0.000	0.531	0.000
TRINITY_DN102158_c1_g1	0.000	0.000	0.000	0.000	2.288	0.000	0.000	0.000	0.335	0.000
TRINITY_DN102158_c1_g2	0.000	0.000	0.000	0.000	0.475	0.000	0.000	0.000	0.000	0.000
TRINITY_DN102158_c2_g1	0.000	0.000	0.000	0.000	0.000	0.000	0.000	0.000	0.000	0.000
TRINITY_DN102158_c2_g2	0.000	0.000	0.000	0.000	0.000	0.000	0.000	0.000	0.000	8.386
TRINITY_DN102158_c4_g1	0.000	0.000	1.228	0.000	0.000	0.000	0.000	0.000	0.000	0.000
TRINITY_DN1021592_c0_g1	0.000	0.000	0.000	0.872	0.000	0.000	0.000	0.000	0.000	0.000
TRINITY_DN1021593_c0_g1	0.000	0.000	0.000	0.000	0.000	0.000	1.999	0.000	0.000	0.000
TRINITY_DN102159_c0_g1	0.000	0.000	3.290	0.000	0.000	0.000	0.000	0.000	0.000	0.000
TRINITY_DN102159_c0_g3	0.000	0.000	0.000	0.801	0.000	0.000	0.000	0.000	0.000	0.000
TRINITY_DN102159_c0_g4	0.000	0.000	0.000	0.000	0.000	0.000	0.000	0.000	0.000	0.000
TRINITY_DN102159_c1_g2	0.000	0.000	0.000	0.070	0.000	0.000	0.000	0.000	0.043	0.000
TRINITY_DN102159_c1_g3	0.000	0.000	0.000	0.000	0.330	0.000	0.000	0.000	0.000	0.000
TRINITY_DN102159_c2_g1	0.000	0.000	1.249	1.002	0.687	0.000	0.000	0.000	0.404	0.000
TRINITY_DN102159_c3_g1	0.000	0.000	0.391	0.634	0.000	0.000	0.000	0.000	0.127	0.000
TRINITY_DN102159_c4_g1	0.000	0.000	0.000	0.000	0.000	0.000	0.000	0.000	0.000	0.000
TRINITY_DN10215_c1_g1	0.000	1.801	3.092	0.629	0.720	0.000	0.000	3.863	0.856	0.000
TRINITY_DN10215_c2_g1	0.000	0.074	0.048	0.026	0.081	0.000	0.000	0.000	0.047	0.000
TRINITY_DN10215_c2_g2	0.000	0.000	0.000	0.000	0.000	0.000	0.000	3.569	0.000	0.000
TRINITY_DN10215_c8_g1	0.000	4.794	0.000	0.000	4.397	0.000	0.000	0.000	1.536	0.000
TRINITY_DN1021600_c0_g1	0.000	0.000	0.000	0.000	0.000	0.000	0.000	0.000	0.000	0.000
TRINITY_DN1021602_c0_g1	0.000	0.000	0.000	0.000	0.000	1.424	0.000	0.000	0.000	0.000
TRINITY_DN1021603_c0_g1	0.000	0.000	0.000	0.000	0.000	0.000	0.000	0.000	0.000	0.000
TRINITY_DN1021605_c0_g1	0.000	0.000	0.000	0.000	0.000	0.000	0.000	0.000	0.000	0.000
TRINITY_DN1021606_c0_g1	0.000	0.000	0.000	0.000	0.000	0.000	1.901	0.000	0.348	0.000
TRINITY_DN1021607_c0_g1	0.000	0.000	0.000	0.000	0.000	0.000	0.000	0.000	0.000	0.000
TRINITY_DN1021608_c0_g1	0.000	0.000	0.000	0.000	0.000	0.000	0.000	0.000	0.000	0.000
TRINITY_DN1021609_c0_g1	0.000	0.000	0.000	0.000	0.887	0.000	0.000	0.000	0.000	0.000
TRINITY_DN102160_c0_g1	0.000	0.000	0.000	0.000	0.000	0.000	0.000	0.000	0.000	0.000
TRINITY_DN102160_c3_g1	0.000	0.000	0.000	0.471	0.000	0.000	0.000	0.000	0.000	0.000
TRINITY_DN102160_c4_g1	0.000	2.472	0.000	0.865	0.000	0.000	0.000	0.000	0.531	0.000
TRINITY_DN1021610_c0_g1	0.000	0.000	0.000	0.000	0.000	0.000	0.000	0.000	0.000	0.000
TRINITY_DN1021611_c0_g1	0.000	0.000	0.000	0.000	0.000	0.000	0.000	0.000	0.000	0.000
TRINITY_DN1021613_c0_g1	4.070	0.000	0.000	0.563	0.575	0.000	0.000	0.000	0.000	0.000
TRINITY_DN1021614_c0_g1	0.000	0.000	0.000	0.000	0.000	0.000	0.000	0.000	0.130	0.000
TRINITY_DN1021615_c0_g1	0.000	0.000	0.000	0.310	0.000	0.000	0.000	0.000	0.000	0.000
TRINITY_DN102161_c0_g1	0.000	0.000	0.000	0.000	0.000	0.000	0.000	0.000	0.000	0.000
TRINITY_DN102161_c1_g1	0.000	0.000	0.000	0.474	0.000	0.000	0.000	0.000	0.000	0.000
TRINITY_DN1021621_c0_g1	0.000	0.000	0.000	0.000	0.000	0.000	0.000	0.000	0.000	0.000
TRINITY_DN1021623_c0_g1	0.000	0.000	0.000	0.000	0.000	0.000	0.000	0.000	0.000	0.000
TRINITY_DN1021624_c0_g1	0.000	0.000	0.000	0.000	0.854	0.000	2.029	0.000	1.251	0.000
TRINITY_DN1021625_c0_g1	0.000	0.000	0.000	0.000	0.000	0.000	0.000	0.000	0.000	0.000
TRINITY_DN1021627_c0_g1	0.000	0.000	0.000	0.000	0.000	0.000	0.000	0.000	0.245	0.000
TRINITY_DN1021629_c0_g1	0.000	0.000	5.215	0.703	0.000	0.000	0.000	0.000	0.000	0.000
TRINITY_DN102162_c0_g2	0.000	0.000	0.000	0.000	0.000	0.000	0.000	0.000	0.000	0.000
TRINITY_DN1021631_c0_g1	0.000	0.000	0.000	0.776	0.000	0.000	0.000	0.000	0.000	0.000
TRINITY_DN1021632_c0_g1	0.000	0.000	2.256	0.000	0.000	0.000	0.000	0.000	0.371	0.000
TRINITY_DN1021636_c0_g1	0.000	0.000	0.000	0.000	0.000	0.000	0.000	0.000	0.000	0.000
TRINITY_DN1021637_c0_g1	0.000	0.000	1.231	0.000	0.000	0.000	0.000	0.000	0.000	0.000
TRINITY_DN1021640_c0_g1	0.000	0.000	0.000	0.719	0.371	0.000	3.544	0.000	0.000	0.000
TRINITY_DN1021641_c0_g1	2.802	0.000	0.000	0.385	0.084	0.000	0.000	0.000	0.175	0.000
TRINITY_DN1021642_c0_g1	0.000	0.000	0.396	0.000	0.000	0.000	1.057	0.000	0.000	0.000
TRINITY_DN1021643_c0_g1	0.000	0.474	0.309	0.336	0.171	0.944	0.000	0.634	0.203	0.000
TRINITY_DN1021645_c0_g1	0.000	0.000	0.000	0.000	0.000	0.000	0.000	0.000	0.000	0.000
TRINITY_DN1021646_c0_g1	0.000	0.000	0.000	0.000	0.000	0.000	0.000	0.000	0.000	0.000
TRINITY_DN102164_c0_g1	0.000	0.000	1.147	0.413	0.000	1.196	1.021	0.776	1.618	0.000
TRINITY_DN102164_c1_g1	0.000	0.000	0.000	0.000	0.000	0.000	0.000	0.000	0.191	0.000
TRINITY_DN102164_c2_g1	0.000	0.000	16.317	0.000	0.000	0.000	0.000	0.000	0.000	0.000
TRINITY_DN102164_c4_g1	0.000	1.958	0.000	0.000	1.425	0.000	0.000	0.000	1.251	0.000
TRINITY_DN1021650_c0_g1	0.000	0.000	0.000	0.000	0.000	0.000	0.000	0.000	0.000	0.000
TRINITY_DN1021651_c0_g1	0.000	0.000	0.000	0.000	0.000	0.000	0.000	0.665	0.000	0.000
TRINITY_DN1021652_c0_g1	0.000	0.000	1.238	0.331	0.000	1.898	0.000	0.000	0.000	0.000
TRINITY_DN1021653_c0_g1	0.000	1.429	1.439	0.369	0.267	0.387	0.000	0.507	0.000	0.000
TRINITY_DN1021654_c0_g1	0.000	0.000	0.000	0.238	0.000	0.000	0.000	0.000	0.000	0.000
TRINITY_DN1021657_c0_g1	0.000	0.000	0.000	0.000	0.000	0.000	0.000	0.000	0.000	0.000
TRINITY_DN1021658_c0_g1	0.000	0.000	0.000	0.000	0.000	0.000	0.000	0.000	0.320	0.000
TRINITY_DN1021660_c0_g1	0.000	0.000	0.000	0.000	0.000	0.658	0.000	0.000	0.419	0.000
TRINITY_DN1021662_c0_g1	0.000	0.634	0.415	0.531	0.000	0.000	0.000	0.842	0.270	0.000
TRINITY_DN1021663_c0_g1	0.000	0.000	0.000	0.054	0.000	0.755	1.311	0.997	0.000	0.000
TRINITY_DN1021664_c0_g1	0.000	0.000	0.000	0.000	0.000	0.000	0.000	0.000	0.000	0.000
TRINITY_DN1021666_c0_g1	0.000	0.000	0.000	0.000	0.000	4.257	0.000	0.000	0.180	0.000
TRINITY_DN1021669_c0_g1	0.000	0.000	0.000	0.836	0.879	7.219	0.000	0.000	0.000	0.000
TRINITY_DN102166_c1_g2	0.000	0.233	0.000	0.250	0.000	0.000	0.000	0.000	0.304	0.982
TRINITY_DN102166_c2_g1	0.000	0.000	0.517	0.103	0.000	0.000	0.000	0.296	0.000	0.000
TRINITY_DN102166_c3_g1	0.000	0.000	0.000	0.132	0.000	0.000	0.000	0.000	0.000	0.000
TRINITY_DN1021670_c0_g1	0.000	0.000	0.000	0.000	0.000	0.000	0.000	0.000	0.000	0.000
TRINITY_DN1021671_c0_g1	0.000	0.000	0.000	0.000	0.000	0.000	0.000	0.000	0.656	0.000
TRINITY_DN1021673_c0_g1	0.000	0.000	0.000	0.413	0.000	0.584	0.000	0.776	0.124	0.000
TRINITY_DN1021674_c0_g1	0.000	0.000	0.000	0.000	0.000	0.000	0.000	0.000	0.000	0.000
TRINITY_DN1021675_c0_g1	0.000	0.000	0.000	0.000	0.000	0.000	0.000	0.000	0.000	0.000
TRINITY_DN1021676_c0_g1	0.000	0.000	0.000	0.000	0.000	1.984	0.000	0.000	0.000	0.000
TRINITY_DN1021677_c0_g1	0.000	0.000	0.000	0.000	0.000	1.600	0.000	0.000	0.000	0.000
TRINITY_DN1021679_c0_g1	0.000	0.000	0.000	0.000	0.000	0.000	0.000	0.000	0.000	0.000
TRINITY_DN1021680_c0_g1	0.000	0.000	0.000	0.000	0.000	0.000	0.000	0.000	0.000	0.000
TRINITY_DN1021681_c0_g1	0.000	0.000	0.000	0.000	0.000	0.000	0.000	0.000	0.000	0.000
TRINITY_DN1021682_c0_g1	0.000	0.000	0.000	0.000	0.000	0.000	3.464	0.000	0.866	0.000
TRINITY_DN1021683_c0_g1	0.000	0.000	0.000	0.000	0.399	0.000	0.000	0.000	0.000	0.000
TRINITY_DN1021685_c0_g1	0.000	2.434	0.000	1.701	0.000	0.000	0.000	0.000	0.000	0.000
TRINITY_DN1021686_c0_g1	0.000	0.000	0.000	0.000	0.000	0.000	0.000	0.000	0.387	0.000
TRINITY_DN1021687_c0_g1	0.000	0.000	0.000	0.000	0.000	0.000	0.000	0.000	0.000	0.000
TRINITY_DN102168_c0_g1	0.000	0.000	0.000	0.382	1.587	0.000	0.000	0.000	0.792	0.000
TRINITY_DN102168_c0_g2	8.589	0.000	1.448	0.772	2.004	7.780	3.817	0.000	0.704	0.000
TRINITY_DN1021691_c0_g1	0.000	0.000	0.000	0.000	0.000	0.000	0.000	0.000	0.000	0.000
TRINITY_DN1021692_c0_g1	0.000	0.000	0.000	0.000	0.000	0.000	1.237	0.000	0.151	0.000
TRINITY_DN1021693_c0_g1	0.000	0.000	0.000	0.000	0.000	0.000	0.000	0.000	0.000	0.000
TRINITY_DN1021694_c0_g1	0.000	0.000	0.000	0.000	0.000	0.000	0.000	0.000	0.000	0.000
TRINITY_DN1021696_c0_g1	0.000	0.000	1.353	0.722	0.000	0.000	0.000	0.000	0.349	0.000
TRINITY_DN102169_c1_g1	0.000	0.583	0.000	1.240	0.845	0.000	0.000	0.000	1.991	0.000
TRINITY_DN102169_c3_g1	0.000	0.000	0.000	0.000	0.000	0.000	0.000	0.000	0.000	0.000
TRINITY_DN10216_c0_g1	0.000	13.168	4.809	6.959	12.702	13.045	2.804	10.506	8.776	0.297
TRINITY_DN10216_c1_g1	0.000	0.000	0.000	0.000	0.000	0.000	0.000	0.000	0.000	0.000
TRINITY_DN10216_c2_g1	0.000	2.279	2.166	0.726	1.344	2.615	1.357	1.790	1.249	0.721
TRINITY_DN10216_c2_g2	2.968	0.872	1.024	1.017	0.889	4.008	0.004	0.000	1.377	0.680
TRINITY_DN10216_c3_g1	0.000	5.569	0.697	1.865	4.836	6.824	0.645	4.019	1.458	1.335
TRINITY_DN10216_c3_g2	2.756	1.724	3.662	1.634	4.294	2.847	1.997	2.909	2.852	1.470
TRINITY_DN1021702_c0_g1	0.000	0.000	0.000	0.000	0.000	0.000	0.000	0.000	0.000	0.000
TRINITY_DN1021703_c0_g1	0.000	0.000	0.000	0.000	0.000	0.000	0.000	0.000	0.000	0.000
TRINITY_DN1021705_c0_g1	0.000	0.000	0.000	0.000	0.000	0.000	0.000	0.000	0.000	0.000
TRINITY_DN1021706_c0_g1	0.000	2.475	0.483	0.000	0.150	0.000	0.000	0.000	0.000	0.000
TRINITY_DN1021709_c0_g1	0.000	0.000	0.000	0.000	0.000	0.000	0.000	0.000	0.000	0.000
TRINITY_DN102170_c0_g1	0.000	0.000	0.000	0.000	0.000	0.000	0.000	0.000	0.000	0.000
TRINITY_DN1021711_c0_g1	0.000	0.000	1.213	0.975	0.000	0.000	0.000	0.000	0.092	0.000
TRINITY_DN1021713_c0_g1	0.000	1.317	0.000	0.457	0.000	0.000	0.000	0.000	0.000	0.000
TRINITY_DN1021714_c0_g1	0.000	0.000	0.000	0.000	0.000	0.000	0.000	0.000	0.000	0.000
TRINITY_DN1021715_c0_g1	0.000	0.000	0.000	0.000	0.000	0.000	0.000	0.000	0.000	0.000
TRINITY_DN1021717_c0_g1	0.000	1.171	0.000	0.000	0.000	0.000	0.000	0.000	0.000	0.000
TRINITY_DN1021718_c0_g1	0.000	0.000	0.000	1.040	0.000	0.000	0.000	0.000	0.000	0.000
TRINITY_DN102171_c0_g1	0.000	0.000	0.000	0.000	0.000	0.000	0.000	0.000	0.000	0.000
TRINITY_DN102171_c3_g1	0.000	0.000	0.000	0.000	0.000	0.000	0.000	0.000	0.000	0.000
TRINITY_DN102171_c4_g1	0.000	0.000	0.000	0.000	0.000	0.000	0.000	4.766	0.000	0.000
TRINITY_DN1021724_c0_g1	0.000	0.000	0.000	0.000	0.000	0.000	0.000	0.000	0.000	0.000
TRINITY_DN1021726_c0_g1	0.000	0.000	0.000	0.309	0.000	0.000	0.000	0.000	0.000	0.000
TRINITY_DN1021728_c0_g1	0.000	0.428	0.000	0.304	0.155	0.000	0.000	0.000	0.184	0.000
TRINITY_DN1021729_c0_g1	0.000	0.000	0.000	0.000	0.191	1.579	0.000	0.000	0.113	0.000
TRINITY_DN102172_c0_g1	0.000	0.845	0.000	0.578	0.555	0.938	0.991	0.722	0.347	0.000
TRINITY_DN1021733_c0_g1	0.000	0.000	0.000	0.000	0.778	0.000	0.000	0.000	0.000	0.000
TRINITY_DN1021734_c0_g1	0.000	0.000	0.000	0.000	0.002	0.000	0.000	0.000	0.000	0.000
TRINITY_DN1021735_c0_g1	0.000	1.071	0.000	0.000	0.000	0.000	0.000	0.000	0.343	0.000
TRINITY_DN1021736_c0_g1	0.000	0.000	0.000	0.000	0.000	0.000	0.000	0.000	0.000	0.000
TRINITY_DN1021737_c0_g1	0.000	0.000	0.000	0.615	0.947	0.000	0.000	0.000	0.000	0.000
TRINITY_DN1021739_c0_g1	0.000	0.000	0.000	0.000	0.000	0.000	0.000	0.000	0.041	0.000
TRINITY_DN102173_c0_g1	0.000	0.000	0.000	0.000	0.000	0.000	0.000	0.000	0.000	0.000
TRINITY_DN1021744_c0_g1	0.000	0.000	1.111	0.000	0.000	1.703	0.000	3.368	0.360	0.000
TRINITY_DN1021747_c0_g1	0.000	0.000	0.000	0.000	0.192	0.000	0.000	0.000	0.000	0.000
TRINITY_DN1021748_c0_g1	0.000	0.000	0.000	0.000	0.000	0.000	1.044	0.000	0.000	0.000
TRINITY_DN1021749_c0_g1	0.000	0.000	0.000	0.000	0.000	0.000	0.000	0.000	0.000	0.000
TRINITY_DN102174_c0_g1	0.000	0.000	0.000	0.000	0.561	1.809	0.000	0.000	0.175	0.311
TRINITY_DN102174_c0_g2	0.000	0.000	0.000	0.000	0.000	0.000	0.000	0.000	1.686	0.000
TRINITY_DN102174_c0_g3	0.000	0.398	0.905	0.923	0.261	0.000	0.000	0.963	0.312	1.325
TRINITY_DN1021752_c0_g1	0.000	0.000	1.791	0.000	0.000	0.000	0.000	0.000	0.000	0.000
TRINITY_DN1021753_c0_g1	0.000	0.000	0.000	0.341	0.704	0.000	0.000	0.000	0.207	0.000
TRINITY_DN1021754_c0_g1	0.000	0.000	0.000	0.076	0.389	0.000	0.000	0.000	0.000	0.000
TRINITY_DN1021755_c0_g1	0.000	0.000	0.000	0.101	0.104	0.000	0.000	0.000	0.354	0.000
TRINITY_DN1021756_c0_g1	0.000	0.000	0.125	0.138	0.000	0.000	0.000	0.000	0.042	0.000
TRINITY_DN1021757_c0_g1	0.000	0.000	0.000	0.000	0.244	0.000	0.000	0.000	0.000	0.000
TRINITY_DN1021758_c0_g1	0.000	0.000	0.000	0.000	0.000	0.000	0.000	0.000	0.000	0.000
TRINITY_DN1021759_c0_g1	0.000	0.000	1.189	0.130	0.530	0.000	0.000	1.480	0.235	0.000
TRINITY_DN1021760_c0_g1	0.000	1.737	0.000	0.000	1.270	0.000	0.000	0.000	0.371	0.000
TRINITY_DN1021761_c0_g1	0.000	0.000	0.000	0.000	0.000	0.694	0.000	0.000	0.000	0.000
TRINITY_DN1021762_c0_g1	0.000	0.000	0.853	0.000	0.000	0.000	0.000	0.000	0.000	0.000
TRINITY_DN1021765_c0_g1	0.000	0.000	0.322	0.000	0.534	0.000	0.000	0.000	0.000	0.000
TRINITY_DN1021767_c0_g1	0.000	0.000	0.000	0.000	0.000	0.000	0.000	0.000	0.304	0.000
TRINITY_DN1021768_c0_g1	0.000	1.054	0.694	0.000	0.624	0.000	0.000	0.000	0.000	0.000
TRINITY_DN1021769_c0_g1	0.000	0.000	0.000	0.000	1.716	1.571	0.000	0.000	0.335	0.000
TRINITY_DN1021771_c0_g1	0.000	0.000	0.000	0.000	0.662	0.000	0.000	0.000	0.304	0.000
TRINITY_DN1021772_c0_g1	0.000	0.000	0.000	0.000	0.000	0.000	0.000	0.000	0.000	0.000
TRINITY_DN1021774_c0_g1	0.000	0.000	0.000	0.000	0.000	0.000	0.000	0.000	0.000	0.000
TRINITY_DN1021776_c0_g1	3.898	0.000	0.000	0.000	0.000	0.505	0.000	0.000	0.216	0.000
TRINITY_DN1021777_c0_g1	0.000	0.000	0.000	0.000	0.000	0.000	0.000	0.000	0.000	0.000
TRINITY_DN102177_c0_g1	0.000	0.000	0.000	0.000	0.000	0.000	0.000	2.868	0.000	0.000
TRINITY_DN1021781_c0_g1	0.000	0.000	0.000	0.000	0.000	0.000	1.404	0.000	0.171	0.000
TRINITY_DN1021782_c0_g1	0.000	0.000	0.000	0.000	0.000	0.000	0.000	0.000	0.000	0.000
TRINITY_DN1021786_c0_g1	0.000	0.000	0.000	0.000	0.000	0.000	0.000	0.000	0.136	0.000
TRINITY_DN1021788_c0_g1	0.000	0.000	0.472	0.000	0.000	0.000	0.000	0.000	0.153	0.000
TRINITY_DN1021789_c0_g1	0.000	0.000	0.000	0.540	0.000	0.000	0.000	0.000	0.330	0.000
TRINITY_DN102178_c0_g1	0.000	0.000	0.000	0.000	0.000	0.000	0.000	0.000	0.503	0.000
TRINITY_DN1021791_c0_g1	0.000	0.000	0.000	0.000	0.000	0.000	0.000	0.000	0.000	0.000
TRINITY_DN1021792_c0_g1	0.000	0.000	0.000	0.697	0.000	0.000	0.000	0.000	0.000	0.000
TRINITY_DN1021794_c0_g1	0.000	0.000	0.000	0.000	0.000	0.000	0.000	0.000	0.000	0.000
TRINITY_DN1021795_c0_g1	0.000	0.000	0.000	0.000	0.000	0.000	0.000	0.000	0.000	0.000
TRINITY_DN1021796_c0_g1	0.000	0.000	0.000	0.000	0.000	0.000	0.000	0.000	0.000	0.000
TRINITY_DN1021797_c0_g1	0.000	0.000	0.000	0.000	0.000	0.000	0.000	0.000	0.000	0.000
TRINITY_DN1021798_c0_g1	0.000	0.000	0.000	0.000	0.000	0.000	1.223	0.000	0.149	0.000
TRINITY_DN1021799_c0_g1	0.000	1.986	0.000	0.000	0.000	0.000	0.000	0.000	0.000	0.000
TRINITY_DN102179_c0_g1	0.000	0.000	0.000	1.215	0.000	0.000	2.986	0.000	1.483	0.000
TRINITY_DN10217_c0_g1	0.000	1.389	0.000	0.895	1.789	0.000	2.389	1.847	0.000	0.000
TRINITY_DN10217_c0_g2	0.000	1.280	0.835	0.000	0.000	0.000	0.000	0.000	0.545	0.000
TRINITY_DN10217_c1_g2	0.000	0.000	1.732	0.000	0.000	0.000	0.000	0.000	0.000	0.000
TRINITY_DN10217_c2_g1	0.000	0.000	0.000	0.000	0.000	0.000	0.000	0.000	0.000	0.000
TRINITY_DN10217_c3_g1	0.000	0.502	0.000	0.535	1.636	0.000	0.000	0.000	0.429	0.000
TRINITY_DN10217_c7_g1	0.000	0.000	0.000	0.296	0.000	0.000	0.000	0.000	0.190	0.000
TRINITY_DN1021800_c0_g1	0.000	0.738	0.000	0.000	0.000	0.000	0.000	0.000	0.000	0.000
TRINITY_DN1021802_c0_g1	0.000	0.000	1.670	0.000	0.000	0.000	0.000	0.000	0.000	0.000
TRINITY_DN1021803_c0_g1	0.000	0.000	0.000	0.000	0.000	0.000	0.000	0.000	0.000	0.000
TRINITY_DN1021804_c0_g1	0.000	0.000	0.000	0.000	0.000	0.000	0.000	0.000	0.181	0.000
TRINITY_DN1021805_c0_g1	0.000	0.000	0.000	0.000	0.000	0.000	0.000	0.000	0.000	0.000
TRINITY_DN1021807_c0_g1	0.000	0.000	0.000	0.000	0.000	1.329	2.278	0.000	0.000	0.000
TRINITY_DN102180_c0_g1	0.000	0.873	0.285	0.155	0.317	0.000	0.000	0.000	0.094	0.000
TRINITY_DN1021811_c0_g1	0.000	0.000	0.000	0.000	0.000	0.000	0.000	1.309	0.211	0.000
TRINITY_DN1021814_c0_g1	0.000	0.000	0.000	0.000	0.000	0.000	0.000	0.000	0.000	0.000
TRINITY_DN1021817_c0_g1	0.000	0.000	2.193	0.000	0.000	0.000	0.000	0.000	0.000	0.000
TRINITY_DN102181_c0_g1	0.000	0.000	1.478	0.796	0.000	0.000	0.000	0.000	0.971	8.094
TRINITY_DN1021821_c0_g1	0.000	0.000	0.000	0.000	0.000	0.000	0.000	0.000	0.000	0.000
TRINITY_DN1021823_c0_g1	0.000	0.000	0.000	0.000	0.000	0.000	0.000	0.000	0.000	0.000
TRINITY_DN1021824_c0_g1	0.000	0.000	1.490	0.801	0.000	2.305	0.000	0.000	0.000	0.000
TRINITY_DN1021825_c0_g1	0.000	0.000	1.304	0.000	0.000	0.000	0.000	0.000	0.109	0.000
TRINITY_DN1021827_c0_g1	0.000	0.000	0.000	0.000	0.000	0.000	0.000	0.000	0.000	0.000
TRINITY_DN1021828_c0_g1	0.000	0.000	0.000	0.000	0.000	0.000	0.000	0.000	0.000	2.674
TRINITY_DN102182_c0_g1	0.000	0.000	0.000	0.000	0.000	0.000	0.000	0.000	0.985	0.000
TRINITY_DN102182_c1_g1	0.000	0.000	0.000	0.000	0.000	0.000	0.000	0.000	0.000	0.000
TRINITY_DN102182_c1_g2	0.000	0.000	0.000	0.000	0.000	0.000	0.000	0.000	0.000	0.000
TRINITY_DN102182_c2_g1	0.000	0.000	0.602	0.000	0.000	0.000	0.000	0.000	0.000	0.000
TRINITY_DN102182_c8_g1	0.000	0.000	0.000	0.000	0.000	0.000	0.000	0.000	0.000	0.000
TRINITY_DN1021830_c0_g1	0.000	0.000	0.000	0.000	0.501	0.000	0.000	0.000	0.000	0.000
TRINITY_DN1021832_c0_g1	0.000	0.000	0.000	0.000	0.000	0.000	0.000	0.000	0.595	0.000
TRINITY_DN1021834_c0_g1	0.000	0.000	0.000	0.000	0.000	0.000	0.000	0.000	0.000	0.000
TRINITY_DN1021837_c0_g1	0.000	0.000	0.000	0.000	0.000	0.000	0.000	0.000	0.000	0.000
TRINITY_DN1021839_c0_g1	0.000	0.000	0.000	0.109	0.000	0.000	0.000	0.000	0.000	0.000
TRINITY_DN102183_c0_g1	0.000	0.000	0.000	0.000	0.000	0.000	0.000	0.000	0.000	0.000
TRINITY_DN1021840_c0_g1	0.000	0.000	0.000	0.760	0.801	0.000	0.000	0.000	0.000	0.000
TRINITY_DN1021842_c0_g1	0.000	0.000	0.000	0.000	0.000	0.000	0.575	0.000	0.000	0.000
TRINITY_DN1021844_c0_g1	0.000	0.000	0.000	0.000	0.000	0.000	0.000	0.000	0.000	0.000
TRINITY_DN1021845_c0_g1	0.000	0.000	0.000	0.000	0.000	0.000	0.000	0.000	0.000	0.000
TRINITY_DN1021846_c0_g1	0.000	0.000	0.000	0.000	0.631	0.000	0.000	0.000	0.000	0.000
TRINITY_DN1021847_c0_g1	0.000	0.000	0.000	0.000	0.000	0.000	0.000	2.960	0.000	0.000
TRINITY_DN1021848_c0_g1	0.000	0.887	0.579	0.788	0.964	0.883	0.000	0.000	0.380	0.000
TRINITY_DN102184_c0_g1	0.000	0.000	0.000	0.000	0.256	0.000	0.000	0.477	0.000	0.000
TRINITY_DN102184_c1_g1	0.000	2.079	0.000	0.000	0.000	0.000	0.000	0.000	0.000	0.000
TRINITY_DN1021850_c0_g1	0.000	0.000	0.000	0.000	0.000	0.000	0.000	0.000	0.000	0.000
TRINITY_DN1021851_c0_g1	0.000	0.000	1.599	0.000	0.000	0.000	0.000	0.000	0.000	0.000
TRINITY_DN1021852_c0_g1	0.000	0.000	0.000	0.000	0.000	0.000	0.000	0.000	0.000	0.000
TRINITY_DN1021857_c0_g1	0.000	0.000	0.000	0.000	0.000	1.500	0.000	1.988	0.000	0.000
TRINITY_DN1021858_c0_g1	0.000	0.000	0.000	0.000	0.000	0.000	0.000	0.000	0.000	0.000
TRINITY_DN1021859_c0_g1	0.000	0.000	0.000	0.000	0.000	0.000	0.000	0.000	0.441	0.000
TRINITY_DN102185_c0_g1	0.000	0.000	0.000	0.000	0.000	0.000	0.000	0.000	0.000	0.000
TRINITY_DN102185_c0_g2	0.000	0.000	0.000	0.000	0.000	0.200	0.000	0.000	0.000	0.000
TRINITY_DN102185_c1_g1	0.000	2.884	2.676	1.268	0.988	0.944	0.677	1.075	0.589	0.357
TRINITY_DN102185_c3_g1	2.911	0.751	0.490	0.801	1.499	0.373	1.978	0.507	0.888	0.000
TRINITY_DN102185_c4_g1	3.258	0.000	0.825	0.300	0.000	0.420	0.000	0.000	0.000	0.000
TRINITY_DN102185_c4_g3	0.000	0.000	0.000	0.000	0.000	0.000	0.000	0.000	0.000	0.000
TRINITY_DN102185_c7_g1	0.000	0.000	0.000	0.000	0.000	0.000	0.000	0.000	0.000	0.000
TRINITY_DN1021860_c0_g1	0.000	0.000	0.000	0.000	0.000	0.708	0.000	0.000	0.000	0.000
TRINITY_DN1021862_c0_g1	0.000	0.000	0.000	0.176	0.000	0.000	0.000	0.000	0.000	0.000
TRINITY_DN1021864_c0_g1	0.000	0.000	0.000	0.000	0.000	1.647	0.000	0.000	0.000	0.000
TRINITY_DN1021865_c0_g1	0.000	0.000	0.000	0.000	0.000	0.000	0.000	0.000	0.937	0.000
TRINITY_DN1021867_c0_g1	0.000	0.000	0.000	0.000	0.000	0.000	0.000	0.000	0.000	1.679
TRINITY_DN1021868_c0_g1	0.000	0.000	0.000	0.000	0.000	0.000	0.000	0.000	0.106	0.000
TRINITY_DN1021869_c0_g1	0.000	0.000	0.000	0.000	0.000	0.000	0.000	2.868	0.000	0.000
TRINITY_DN1021870_c0_g1	0.000	0.000	0.000	0.000	0.390	0.000	0.000	0.000	0.000	0.000
TRINITY_DN1021871_c0_g1	0.000	0.000	0.000	0.875	0.000	1.262	0.000	0.000	0.803	0.000
TRINITY_DN1021875_c0_g1	0.000	0.981	0.000	0.000	0.000	0.000	0.000	0.000	0.000	0.000
TRINITY_DN1021877_c0_g1	0.000	0.000	0.000	0.334	0.000	4.794	0.000	0.000	0.509	0.000
TRINITY_DN1021878_c0_g1	0.000	0.000	0.000	0.000	0.000	1.223	0.000	0.000	0.000	0.000
TRINITY_DN102187_c0_g1	0.000	0.000	0.000	0.000	0.000	0.000	0.000	0.000	0.240	0.000
TRINITY_DN1021880_c0_g1	0.000	0.000	0.351	0.288	0.682	0.000	0.948	0.000	0.226	0.000
TRINITY_DN1021882_c0_g1	0.000	0.000	0.000	0.000	0.000	0.000	0.000	0.000	0.000	0.000
TRINITY_DN1021883_c0_g1	0.000	0.000	0.000	0.000	0.579	0.000	0.000	0.000	0.000	0.000
TRINITY_DN1021884_c0_g1	0.000	0.000	2.302	0.000	0.000	0.000	0.000	0.000	0.000	0.000
TRINITY_DN1021885_c0_g1	0.000	0.000	0.000	0.000	0.000	0.000	0.000	0.000	1.332	0.000
TRINITY_DN1021888_c0_g1	0.000	0.000	0.000	0.000	1.055	1.384	0.000	0.000	0.000	0.000
TRINITY_DN102188_c0_g1	0.000	0.000	1.164	0.475	0.807	1.332	0.000	0.000	0.191	0.000
TRINITY_DN102188_c3_g1	0.000	0.000	0.000	0.000	0.321	0.000	0.000	1.175	0.000	0.000
TRINITY_DN1021890_c0_g1	0.000	0.000	0.000	0.830	0.000	0.000	0.000	0.000	0.000	0.000
TRINITY_DN1021891_c0_g1	0.000	0.000	0.000	0.915	0.487	0.000	0.000	0.000	0.000	0.000
TRINITY_DN1021892_c0_g1	0.000	0.000	0.000	0.000	0.000	1.755	0.000	0.000	0.000	0.000
TRINITY_DN1021893_c0_g1	0.000	0.000	0.000	0.000	0.000	0.000	0.000	0.000	0.000	0.000
TRINITY_DN1021894_c0_g1	0.000	0.000	1.265	0.000	0.000	0.000	0.000	0.000	0.000	0.000
TRINITY_DN1021896_c0_g1	0.000	0.000	0.000	0.000	0.000	0.000	0.000	0.000	0.000	0.000
TRINITY_DN1021897_c0_g1	0.000	0.000	0.000	0.203	0.207	0.000	0.000	0.000	0.000	0.000
TRINITY_DN1021898_c0_g1	0.000	0.000	0.000	0.000	0.000	0.000	0.000	0.000	0.000	0.000
TRINITY_DN1021899_c0_g1	0.000	0.000	0.000	0.000	0.000	0.000	1.734	0.000	0.000	0.000
TRINITY_DN102189_c1_g1	0.000	0.000	0.000	0.754	0.936	0.000	0.000	0.000	0.000	0.000
TRINITY_DN102189_c2_g1	0.000	0.000	0.000	0.000	0.000	0.000	0.000	0.000	0.000	0.000
TRINITY_DN102189_c3_g1	0.000	2.131	0.000	0.000	0.000	0.000	0.000	0.000	0.000	0.000
TRINITY_DN10218_c0_g1	0.000	1.107	0.000	2.531	3.158	5.556	6.359	2.205	8.455	14.842
TRINITY_DN10218_c0_g2	6.499	4.207	6.585	2.156	3.923	5.023	5.169	5.653	4.027	3.038
TRINITY_DN10218_c1_g2	1.119	5.314	7.341	4.427	4.780	5.392	5.426	3.192	2.986	1.193
TRINITY_DN10218_c1_g3	0.000	9.603	2.918	7.505	0.000	3.876	0.000	0.000	2.086	0.000
TRINITY_DN10218_c2_g1	0.000	3.943	3.034	1.373	0.719	0.000	0.000	0.000	0.000	0.000
TRINITY_DN10218_c2_g2	4.794	6.738	4.171	3.084	5.729	5.470	5.638	4.296	6.434	2.967
TRINITY_DN10218_c2_g3	10.830	11.500	17.257	8.423	16.456	14.855	13.462	5.663	13.648	27.786
TRINITY_DN10218_c3_g1	0.000	0.000	0.396	0.223	0.610	0.000	0.000	0.000	0.000	1.478
TRINITY_DN10218_c5_g1	0.000	3.178	2.572	0.000	4.508	2.250	4.746	3.478	1.851	6.345
TRINITY_DN1021900_c0_g1	0.000	0.000	0.000	0.000	0.000	0.000	0.000	0.000	0.000	0.000
TRINITY_DN1021901_c0_g1	0.000	0.000	0.000	0.000	0.347	0.000	0.000	0.000	0.204	0.000
TRINITY_DN1021902_c0_g1	0.000	0.000	0.000	0.000	0.000	0.000	0.000	0.000	0.000	0.000
TRINITY_DN1021903_c0_g1	0.000	0.000	0.300	0.000	0.000	0.000	0.000	0.000	0.098	0.000
TRINITY_DN1021905_c0_g1	0.000	0.000	0.000	0.000	0.401	0.000	0.000	1.462	0.235	0.000
TRINITY_DN1021906_c0_g1	0.000	0.000	0.999	0.000	0.000	3.067	0.000	0.000	0.000	0.000
TRINITY_DN1021908_c0_g1	0.000	0.000	0.000	0.000	0.000	0.774	0.000	0.000	0.328	0.000
TRINITY_DN1021910_c0_g1	0.000	0.000	1.500	0.000	0.000	0.000	0.000	0.000	0.000	2.746
TRINITY_DN1021911_c0_g1	0.000	0.000	0.000	0.000	0.000	0.000	0.000	0.000	1.170	0.000
TRINITY_DN1021912_c0_g1	0.000	0.000	0.000	0.000	0.671	0.000	0.000	0.000	0.000	0.000
TRINITY_DN1021913_c0_g1	0.000	0.000	0.000	0.000	0.000	0.000	0.000	0.000	0.000	0.000
TRINITY_DN1021915_c0_g1	0.000	0.000	0.000	0.000	0.000	0.000	0.000	0.000	0.000	0.000
TRINITY_DN1021916_c0_g1	0.000	0.000	0.000	0.000	0.218	0.000	0.000	0.000	0.000	0.000
TRINITY_DN1021917_c0_g1	0.000	0.000	0.000	0.000	0.000	0.000	0.000	1.446	0.232	0.000
TRINITY_DN1021919_c0_g1	0.000	0.000	0.000	0.000	0.000	0.000	0.000	0.000	0.000	0.000
TRINITY_DN102191_c0_g1	0.000	0.000	0.000	0.000	0.000	0.000	1.999	0.000	0.000	0.000
TRINITY_DN1021921_c0_g1	0.000	0.000	0.000	0.000	0.000	0.000	0.000	0.000	0.277	0.000
TRINITY_DN1021923_c0_g1	0.000	0.000	0.000	0.000	0.000	0.000	0.000	0.000	0.000	0.000
TRINITY_DN1021924_c0_g1	0.000	0.000	0.000	0.000	0.000	0.000	0.000	0.000	0.780	0.000
TRINITY_DN1021926_c0_g1	0.000	0.000	0.000	0.000	0.000	0.000	0.000	1.113	0.000	0.000
TRINITY_DN1021927_c0_g1	0.000	0.000	0.000	0.097	0.000	0.000	0.000	0.000	0.000	0.000
TRINITY_DN1021928_c0_g1	0.000	1.019	0.132	0.688	0.000	0.000	0.000	0.000	0.000	0.000
TRINITY_DN102192_c0_g1	0.000	0.000	0.000	0.000	0.000	0.000	0.000	0.000	0.000	0.000
TRINITY_DN1021930_c0_g1	0.000	0.000	0.000	0.000	0.000	0.000	0.000	0.000	0.000	0.000
TRINITY_DN1021931_c0_g1	0.000	0.000	0.000	0.000	0.000	0.000	0.000	0.000	0.000	0.000
TRINITY_DN1021932_c0_g1	11.519	1.470	0.000	0.000	0.000	0.000	0.000	0.000	0.000	0.000
TRINITY_DN1021933_c0_g1	0.000	0.000	0.000	0.325	0.668	0.000	0.000	0.000	0.000	3.328
TRINITY_DN1021934_c0_g1	8.406	0.000	0.710	0.000	0.000	0.000	0.000	0.000	0.230	0.000
TRINITY_DN1021935_c0_g1	0.000	0.000	0.000	0.000	0.000	0.000	0.000	0.000	0.000	0.000
TRINITY_DN1021936_c0_g1	0.000	0.000	0.000	0.000	0.000	0.000	0.000	0.000	0.000	0.000
TRINITY_DN1021937_c0_g1	0.000	0.000	0.000	0.000	0.000	0.000	0.000	0.000	0.000	0.000
TRINITY_DN1021938_c0_g1	0.000	0.000	0.986	0.000	1.101	0.000	0.000	0.000	0.000	0.000
TRINITY_DN1021939_c0_g1	0.000	0.459	0.839	0.163	0.498	0.000	0.000	0.000	0.000	0.000
TRINITY_DN102193_c0_g2	0.000	0.000	0.000	0.000	0.000	0.000	0.000	0.000	0.000	0.000
TRINITY_DN102193_c0_g3	0.000	0.723	0.633	0.000	0.792	0.000	0.000	0.662	0.487	2.648
TRINITY_DN102193_c0_g4	0.000	0.000	0.000	0.000	0.000	0.000	0.000	0.000	0.000	0.000
TRINITY_DN102193_c3_g1	0.000	0.000	0.000	0.697	0.000	0.000	3.415	2.686	0.000	0.000
TRINITY_DN1021940_c0_g1	0.000	0.000	0.000	0.000	0.504	0.000	0.000	0.000	0.000	0.000
TRINITY_DN1021941_c0_g1	0.000	0.000	0.000	0.000	0.000	4.794	0.000	0.000	0.000	0.000
TRINITY_DN1021942_c0_g1	0.000	0.000	0.000	0.000	0.000	1.984	0.000	0.000	0.000	0.000
TRINITY_DN1021944_c0_g1	0.000	0.000	0.453	0.000	0.000	0.000	1.205	0.000	0.000	0.000
TRINITY_DN1021946_c0_g1	0.000	0.000	0.000	0.335	0.000	1.927	1.653	1.259	0.203	0.000
TRINITY_DN1021947_c0_g1	0.000	0.000	0.000	0.000	0.000	0.000	0.000	0.000	0.000	0.000
TRINITY_DN1021948_c0_g1	0.000	0.000	0.000	0.000	0.000	0.000	0.000	0.000	0.000	0.000
TRINITY_DN1021949_c0_g1	0.000	0.000	0.000	0.000	0.000	0.000	0.000	0.000	0.000	0.000
TRINITY_DN1021950_c0_g1	0.000	0.000	0.000	0.000	0.000	0.000	0.000	0.000	0.000	0.000
TRINITY_DN1021952_c0_g1	0.000	0.000	0.000	0.000	0.000	0.000	0.000	0.000	0.000	6.203
TRINITY_DN1021954_c0_g1	0.000	0.000	0.000	0.000	0.000	0.000	0.000	0.000	0.254	0.000
TRINITY_DN1021955_c0_g1	0.000	0.765	0.000	0.540	0.000	0.000	0.000	0.000	0.163	0.000
TRINITY_DN1021956_c0_g1	0.000	0.000	0.000	0.000	0.000	0.000	0.000	0.000	0.000	0.000
TRINITY_DN1021957_c0_g1	0.000	0.000	0.000	0.000	0.753	0.000	3.523	0.000	0.000	0.000
TRINITY_DN1021958_c0_g1	0.000	0.000	0.610	0.327	0.000	0.000	0.000	0.000	0.000	0.000
TRINITY_DN1021959_c0_g1	0.000	0.000	0.389	0.000	0.000	1.186	0.000	0.000	0.126	0.000
TRINITY_DN102195_c0_g1	0.000	1.024	0.000	0.360	0.000	0.000	0.000	0.000	0.000	0.000
TRINITY_DN102195_c0_g2	0.000	0.000	0.262	0.000	0.000	0.133	0.237	0.000	0.176	0.000
TRINITY_DN1021960_c0_g1	0.000	0.000	0.739	0.000	0.000	0.000	0.000	0.000	0.000	0.000
TRINITY_DN1021961_c0_g1	0.000	0.000	0.000	0.000	0.000	0.000	3.021	0.000	0.000	0.000
TRINITY_DN1021962_c0_g1	0.000	0.000	1.713	0.186	0.000	1.046	0.000	0.000	0.136	0.000
TRINITY_DN1021963_c0_g1	0.000	0.000	0.617	0.000	0.000	0.000	0.000	0.000	0.068	0.000
TRINITY_DN1021965_c0_g1	0.000	0.000	0.000	0.000	0.000	0.000	0.000	0.000	0.567	0.000
TRINITY_DN1021967_c0_g1	0.000	1.278	0.000	0.226	0.000	0.000	0.000	1.694	0.000	0.000
TRINITY_DN1021969_c0_g1	0.000	1.149	0.000	0.407	0.000	0.000	0.000	0.000	0.000	0.000
TRINITY_DN102196_c0_g1	0.000	0.000	0.000	0.692	0.000	0.000	0.000	0.000	0.109	0.000
TRINITY_DN102196_c0_g2	0.000	0.000	0.000	0.000	0.000	0.000	0.000	0.000	0.000	0.433
TRINITY_DN102196_c1_g1	0.000	0.000	0.000	0.000	0.990	0.000	0.000	0.000	0.000	0.000
TRINITY_DN102196_c2_g1	0.000	0.000	1.264	0.000	0.000	0.000	0.000	0.000	0.417	0.000
TRINITY_DN102196_c5_g1	0.000	0.000	0.000	0.000	0.398	1.086	0.000	0.493	0.706	0.000
TRINITY_DN102196_c6_g1	0.000	0.000	0.000	0.000	0.644	0.000	0.000	0.000	0.000	0.000
TRINITY_DN1021970_c0_g1	0.000	0.000	0.000	0.348	0.000	0.000	0.000	0.000	0.135	0.000
TRINITY_DN1021973_c0_g1	0.000	0.000	0.000	0.000	0.000	0.000	0.000	0.000	0.000	0.000
TRINITY_DN1021974_c0_g1	0.000	0.000	0.000	0.000	0.000	1.086	0.000	0.000	0.235	0.000
TRINITY_DN1021976_c0_g1	0.000	0.000	0.000	0.000	0.000	0.000	0.000	0.000	0.000	0.000
TRINITY_DN1021977_c0_g1	0.000	0.000	2.527	0.000	0.000	0.000	0.000	0.000	0.000	0.000
TRINITY_DN1021978_c0_g1	0.000	0.000	0.000	0.622	0.000	0.000	0.000	0.000	0.000	0.000
TRINITY_DN1021979_c0_g1	0.000	0.000	0.000	0.261	0.000	0.618	0.000	1.274	0.337	0.000
TRINITY_DN102197_c1_g1	0.000	0.441	0.000	0.000	0.480	0.000	0.000	0.000	0.095	0.000
TRINITY_DN1021983_c0_g1	0.000	0.000	0.000	0.000	0.000	0.000	0.000	0.000	0.000	0.000
TRINITY_DN1021985_c0_g1	0.000	0.000	0.896	0.241	0.000	0.000	0.000	0.000	0.000	0.000
TRINITY_DN1021988_c0_g1	0.000	0.000	0.000	0.000	0.000	0.000	0.000	0.000	0.000	0.000
TRINITY_DN1021989_c0_g1	0.000	0.000	0.000	0.000	0.000	0.000	0.000	0.000	0.000	0.000
TRINITY_DN102198_c0_g1	0.000	0.000	0.000	0.000	0.000	0.000	0.000	0.000	0.000	0.000
TRINITY_DN1021991_c0_g1	0.000	0.000	0.000	0.000	0.000	0.000	0.000	0.000	0.000	0.000
TRINITY_DN1021992_c0_g1	0.000	0.000	0.000	0.569	0.000	0.000	0.000	0.000	0.348	0.000
TRINITY_DN1021995_c0_g1	0.000	0.000	0.000	0.000	0.696	0.000	0.000	0.000	0.000	0.000
TRINITY_DN1021997_c0_g1	0.000	0.532	0.000	0.000	0.000	0.000	0.000	0.000	0.000	0.000
TRINITY_DN1021998_c0_g1	0.000	0.000	1.512	0.000	0.277	0.000	0.000	0.000	0.163	0.000
TRINITY_DN10219_c0_g1	1.286	2.259	3.446	2.762	3.409	4.353	1.991	2.035	2.561	1.801
TRINITY_DN10219_c15_g1	0.000	0.000	5.572	0.000	0.000	2.321	0.000	0.000	0.494	0.000
TRINITY_DN10219_c1_g1	14.647	20.790	17.600	16.576	27.479	27.073	13.480	20.592	25.111	22.593
TRINITY_DN10219_c2_g1	0.000	0.000	0.000	0.000	0.000	0.000	0.000	0.000	0.000	0.000
TRINITY_DN10219_c31_g1	0.000	0.000	0.000	0.582	0.446	0.000	0.719	0.000	0.439	0.000
TRINITY_DN10219_c32_g1	0.000	0.000	0.000	0.000	0.000	0.000	0.000	0.000	0.000	0.000
TRINITY_DN1021_c0_g1	6.682	5.806	4.510	4.184	7.299	8.873	3.234	6.154	9.321	27.273
TRINITY_DN1021_c0_g2	0.000	3.009	6.029	4.561	6.552	4.946	6.314	10.406	8.726	11.864
TRINITY_DN1021_c0_g3	3.402	7.653	4.983	4.540	7.425	2.652	5.815	5.809	7.628	7.241
TRINITY_DN1021_c1_g2	0.000	0.475	1.861	0.892	1.375	0.000	0.000	0.000	0.408	0.000
TRINITY_DN1021_c3_g1	0.000	0.000	0.574	0.079	0.161	1.232	0.000	0.000	0.209	0.000
TRINITY_DN1022000_c0_g1	0.000	0.000	0.000	0.000	0.000	0.000	0.000	0.000	0.000	4.976
TRINITY_DN1022003_c0_g1	0.000	0.000	0.000	0.000	0.000	0.000	0.000	0.000	0.000	0.000
TRINITY_DN1022004_c0_g1	0.000	0.000	0.000	0.645	0.000	0.000	0.000	0.000	0.000	0.000
TRINITY_DN1022005_c0_g1	0.000	0.000	0.000	0.000	0.000	0.000	0.000	0.000	0.261	0.000
TRINITY_DN1022006_c0_g1	0.000	0.000	0.328	0.178	0.000	0.000	0.000	0.671	0.350	0.000
TRINITY_DN1022007_c0_g1	0.000	0.000	0.000	0.708	1.482	0.000	0.000	0.000	0.000	0.000
TRINITY_DN1022008_c0_g1	0.000	0.000	0.000	0.000	0.000	0.000	0.000	0.000	0.000	0.000
TRINITY_DN1022009_c0_g1	0.000	0.000	0.000	0.000	0.540	0.000	0.000	0.000	0.316	0.000
TRINITY_DN102200_c0_g1	0.000	0.000	0.000	0.000	0.000	0.000	0.000	0.000	0.000	0.000
TRINITY_DN102200_c1_g1	0.000	0.000	0.000	0.665	0.000	0.000	0.000	0.000	0.000	0.000
TRINITY_DN102200_c1_g3	0.000	0.000	0.917	0.000	0.000	0.000	0.000	0.000	0.000	0.000
TRINITY_DN102200_c2_g1	0.000	0.000	0.000	0.322	0.000	0.000	0.000	0.000	0.000	0.000
TRINITY_DN102200_c3_g1	0.000	0.566	0.741	0.000	0.000	0.000	0.000	0.000	0.121	0.000
TRINITY_DN102200_c4_g1	0.000	0.575	0.559	0.000	0.000	0.141	0.506	0.399	0.191	0.000
TRINITY_DN102200_c5_g1	0.000	0.000	0.000	0.194	0.000	0.000	0.000	0.744	0.294	0.000
TRINITY_DN1022010_c0_g1	0.000	0.000	0.000	0.176	0.000	0.000	0.000	1.327	0.106	0.000
TRINITY_DN1022011_c0_g1	0.000	0.000	0.000	0.000	0.478	0.000	0.000	0.000	0.280	0.000
TRINITY_DN1022014_c0_g1	0.000	0.000	0.000	0.000	0.000	0.000	0.000	0.000	0.000	0.000
TRINITY_DN1022015_c0_g1	0.000	0.000	0.000	0.164	0.000	0.906	0.000	0.000	0.100	0.000
TRINITY_DN1022017_c0_g1	0.000	0.000	0.000	0.000	0.330	0.000	1.584	0.000	0.194	0.000
TRINITY_DN1022018_c0_g1	0.000	0.000	0.000	0.000	0.454	0.000	0.000	0.000	0.000	0.000
TRINITY_DN1022019_c0_g1	0.000	0.000	0.000	0.000	0.000	0.000	0.000	0.000	0.000	0.000
TRINITY_DN1022021_c0_g1	0.000	0.000	0.000	0.000	1.115	0.000	0.000	0.000	0.000	5.471
TRINITY_DN1022026_c0_g1	0.000	0.000	0.000	0.000	0.000	0.000	0.000	0.000	0.000	0.000
TRINITY_DN1022027_c0_g1	0.000	0.000	0.000	2.440	0.000	0.000	0.000	0.000	0.000	0.000
TRINITY_DN1022028_c0_g1	0.000	0.000	0.000	0.000	0.000	0.000	0.000	0.000	0.299	0.000
TRINITY_DN1022029_c0_g1	0.000	0.000	0.000	0.332	1.025	0.000	0.000	0.000	0.201	0.000
TRINITY_DN102202_c0_g2	0.000	0.000	0.000	0.000	0.000	0.000	0.000	0.000	0.731	0.000
TRINITY_DN102202_c10_g1	0.000	0.000	0.980	0.000	0.000	0.000	0.000	0.000	0.000	0.000
TRINITY_DN102202_c1_g2	0.000	0.237	0.000	0.000	0.000	0.000	0.000	0.000	0.154	0.000
TRINITY_DN102202_c1_g3	0.000	0.000	0.000	0.000	0.000	0.000	0.000	0.000	0.000	0.000
TRINITY_DN102202_c1_g4	0.000	0.000	0.000	0.000	0.000	0.000	0.000	0.000	0.000	0.000
TRINITY_DN102202_c1_g5	0.000	0.000	1.192	0.000	0.000	0.000	0.000	0.000	0.000	0.000
TRINITY_DN102202_c1_g6	0.000	0.000	0.538	0.000	0.591	1.647	0.000	0.000	0.174	0.000
TRINITY_DN102202_c1_g7	0.000	1.312	0.000	0.696	0.237	0.000	0.000	0.000	0.474	0.000
TRINITY_DN102202_c1_g8	0.000	0.000	0.000	0.000	0.000	0.000	0.000	0.000	0.572	0.000
TRINITY_DN102202_c2_g1	0.000	0.000	0.787	0.000	0.000	0.000	0.000	0.000	0.000	0.000
TRINITY_DN102202_c4_g1	0.000	0.000	0.000	0.000	0.000	0.000	0.000	0.000	0.000	0.000
TRINITY_DN102202_c5_g1	0.000	0.000	0.123	0.102	0.314	0.280	0.000	0.000	0.104	0.000
TRINITY_DN102202_c7_g1	0.000	0.000	0.000	0.000	0.000	0.000	0.000	0.000	1.010	0.000
TRINITY_DN102202_c8_g1	0.000	0.000	0.000	0.000	0.000	0.000	0.000	0.000	0.000	0.000
TRINITY_DN1022030_c0_g1	0.000	0.000	0.000	0.000	0.000	0.000	3.523	0.000	0.441	0.000
TRINITY_DN1022031_c0_g1	0.000	0.000	0.000	0.214	0.000	0.000	1.057	0.000	0.258	0.000
TRINITY_DN1022032_c0_g1	0.000	0.000	0.000	0.000	0.000	0.000	0.000	0.000	0.000	0.000
TRINITY_DN1022034_c0_g1	0.000	0.000	0.693	0.188	0.000	0.000	0.000	0.000	0.000	0.000
TRINITY_DN1022035_c0_g1	0.000	0.000	0.000	0.000	0.000	0.000	0.000	0.000	0.000	0.000
TRINITY_DN1022037_c0_g1	0.000	0.000	0.000	0.000	0.000	0.000	0.000	0.000	0.382	0.000
TRINITY_DN102203_c0_g1	0.000	0.000	0.000	0.562	0.000	0.000	0.000	0.000	0.169	0.000
TRINITY_DN102203_c0_g2	0.000	0.000	0.000	0.000	0.648	0.000	5.143	0.000	0.226	0.000
TRINITY_DN102203_c2_g1	0.000	0.000	0.000	0.000	0.000	0.000	0.000	0.000	0.000	0.000
TRINITY_DN1022040_c0_g1	0.000	0.000	0.000	0.000	0.000	0.000	0.000	0.000	0.000	0.000
TRINITY_DN1022041_c0_g1	0.000	0.000	0.000	0.000	0.690	0.000	0.000	1.259	0.000	0.000
TRINITY_DN1022042_c0_g1	0.000	0.000	0.000	0.202	0.310	0.280	0.498	0.386	0.061	1.032
TRINITY_DN1022043_c0_g1	0.000	0.000	0.000	0.000	0.000	0.000	0.000	0.000	0.000	0.000
TRINITY_DN1022048_c0_g1	0.000	0.000	0.000	0.000	0.000	3.967	0.000	0.000	0.000	0.000
TRINITY_DN102204_c0_g1	0.000	0.000	0.000	0.000	0.000	0.000	0.000	0.000	0.834	0.000
TRINITY_DN1022051_c0_g1	0.000	0.000	0.000	0.000	0.000	0.000	0.000	0.000	0.000	0.000
TRINITY_DN1022052_c0_g1	3.855	1.502	0.000	0.000	1.269	0.000	0.876	0.000	0.428	0.000
TRINITY_DN1022053_c0_g1	0.000	0.000	0.000	0.000	0.895	0.000	0.000	0.000	0.264	0.000
TRINITY_DN1022054_c0_g1	0.000	3.817	0.000	0.000	0.000	0.000	0.000	0.000	0.000	0.000
TRINITY_DN1022056_c0_g1	0.000	0.000	0.000	0.000	1.673	0.000	0.000	0.000	0.000	0.000
TRINITY_DN1022058_c0_g1	0.000	0.000	0.000	0.306	0.000	0.000	0.000	0.000	0.555	0.000
TRINITY_DN102205_c0_g1	2.236	17.340	13.430	7.108	13.053	11.538	2.147	13.240	8.567	4.602
TRINITY_DN102205_c1_g1	0.000	0.326	0.337	0.174	0.467	1.122	0.000	0.677	0.214	0.000
TRINITY_DN102205_c2_g1	0.000	0.000	0.000	0.000	0.000	0.000	0.000	0.000	0.000	0.000
TRINITY_DN102205_c3_g1	0.000	0.000	0.000	0.000	0.000	0.000	0.000	0.000	0.000	0.000
TRINITY_DN1022060_c0_g1	0.000	0.000	0.000	0.000	0.000	0.000	0.000	0.000	0.000	0.000
TRINITY_DN1022061_c0_g1	0.000	0.000	0.000	0.000	0.000	0.000	0.000	0.000	0.000	0.000
TRINITY_DN1022063_c1_g1	0.000	0.000	0.000	0.409	0.000	0.000	0.000	0.000	0.000	0.000
TRINITY_DN1022065_c0_g1	0.000	0.000	0.000	0.000	0.000	0.000	0.000	0.000	0.000	0.000
TRINITY_DN1022066_c0_g1	0.000	0.000	0.000	0.938	0.000	0.000	0.000	7.370	0.000	0.000
TRINITY_DN1022067_c0_g1	0.000	0.000	0.000	0.000	0.000	0.000	0.000	0.000	0.000	0.000
TRINITY_DN1022068_c0_g1	0.000	0.000	0.000	0.000	0.000	0.000	0.000	0.000	0.161	0.000
TRINITY_DN1022069_c0_g1	0.000	0.000	0.000	0.116	0.118	0.000	0.000	0.000	0.000	0.000
TRINITY_DN1022071_c0_g1	0.000	4.518	0.000	0.000	0.000	0.000	0.000	0.000	0.000	0.000
TRINITY_DN1022072_c0_g1	0.000	0.000	0.000	0.000	0.000	0.000	0.000	0.000	0.000	0.000
TRINITY_DN1022074_c0_g1	0.000	0.906	0.596	0.000	0.656	0.000	0.000	0.000	0.000	0.000
TRINITY_DN1022075_c0_g1	0.000	0.000	0.000	0.000	0.146	0.000	0.706	0.000	0.000	0.000
TRINITY_DN1022076_c0_g1	4.499	1.171	0.000	0.000	0.424	0.000	0.000	0.000	0.375	0.000
TRINITY_DN1022077_c0_g1	0.000	0.000	0.000	0.000	0.000	0.000	0.000	0.000	0.222	0.000
TRINITY_DN1022079_c0_g1	0.000	0.000	0.000	0.000	0.000	0.000	0.000	0.000	0.000	0.000
TRINITY_DN1022080_c0_g1	0.000	0.000	0.000	0.000	1.229	0.000	0.000	0.000	0.000	0.000
TRINITY_DN1022081_c0_g1	0.000	0.000	0.000	0.000	0.000	0.000	0.000	0.000	0.000	0.000
TRINITY_DN1022082_c0_g1	0.000	0.272	1.061	0.484	0.198	0.000	0.000	0.000	0.000	0.992
TRINITY_DN1022083_c0_g1	0.000	0.000	0.000	0.625	0.000	0.000	1.541	0.000	0.378	0.000
TRINITY_DN1022084_c0_g1	5.024	0.000	0.000	0.000	0.237	0.000	0.000	0.000	0.000	0.000
TRINITY_DN1022086_c0_g1	0.000	0.000	0.000	0.000	0.000	0.000	0.000	0.000	0.000	0.000
TRINITY_DN1022087_c0_g1	0.000	0.000	0.000	1.073	0.000	0.000	0.000	0.000	0.328	0.000
TRINITY_DN1022088_c0_g1	0.000	0.000	0.000	0.000	1.313	0.000	0.000	0.000	0.000	0.000
TRINITY_DN1022089_c0_g1	0.000	0.000	0.000	0.504	0.686	0.000	0.000	0.000	0.120	0.000
TRINITY_DN1022090_c0_g1	0.000	0.000	0.000	0.000	0.000	0.000	0.000	0.000	0.000	0.000
TRINITY_DN1022092_c0_g1	0.000	0.000	0.000	0.000	0.000	0.000	0.000	0.000	0.257	0.000
TRINITY_DN1022093_c0_g1	0.000	0.000	1.478	0.000	0.000	0.000	0.000	0.000	0.000	0.000
TRINITY_DN1022094_c0_g1	0.000	0.670	0.000	0.000	0.242	0.672	0.000	0.000	0.000	0.000
TRINITY_DN1022097_c0_g1	0.000	0.000	0.000	0.000	0.000	0.000	0.000	0.000	0.000	0.000
TRINITY_DN1022098_c0_g1	0.000	0.000	0.000	0.171	0.000	0.000	0.000	0.000	0.103	0.000
TRINITY_DN10220_c0_g1	2.501	0.312	0.329	0.000	0.637	0.565	0.286	1.085	0.340	0.429
TRINITY_DN10220_c0_g2	0.000	0.175	0.908	0.902	0.486	0.000	0.000	0.230	0.405	0.000
TRINITY_DN10220_c11_g1	0.000	0.000	0.000	0.000	0.973	0.000	0.000	0.000	1.135	0.000
TRINITY_DN10220_c1_g1	0.000	0.000	0.000	0.000	0.000	0.000	0.000	0.000	0.000	0.000
TRINITY_DN10220_c2_g2	10.529	17.456	20.644	12.608	15.202	14.673	16.156	14.398	14.760	11.193
TRINITY_DN10220_c3_g1	0.000	0.000	0.480	0.523	0.000	0.000	0.646	0.000	0.000	0.000
TRINITY_DN10220_c5_g1	0.000	0.000	1.012	1.079	0.000	3.106	0.000	0.000	0.000	0.000
TRINITY_DN10220_c6_g1	0.000	4.462	0.000	0.000	0.000	0.000	0.000	0.000	0.000	0.000
TRINITY_DN10220_c7_g1	0.000	0.730	0.000	0.000	2.386	2.172	0.000	0.000	0.628	2.642
TRINITY_DN10220_c8_g1	0.000	0.000	0.000	0.000	0.000	1.779	3.041	0.000	0.000	0.000
TRINITY_DN10220_c8_g2	0.000	0.000	0.000	0.774	0.815	0.000	0.000	0.000	0.000	0.000
TRINITY_DN10220_c9_g1	0.000	0.000	0.000	0.000	0.000	0.000	0.000	0.000	0.000	0.000
TRINITY_DN1022102_c0_g1	0.000	0.000	0.279	0.303	0.155	0.000	0.000	0.000	0.366	0.000
TRINITY_DN1022105_c0_g1	0.000	0.000	0.000	0.000	0.000	0.000	0.000	0.000	0.232	0.000
TRINITY_DN1022108_c0_g1	0.000	0.000	0.000	0.000	0.000	0.000	0.000	0.000	0.000	0.000
TRINITY_DN1022109_c0_g1	0.000	0.000	0.000	0.000	0.000	0.000	0.000	0.000	0.000	0.000
TRINITY_DN1022110_c0_g1	0.000	0.000	0.000	0.719	0.000	0.000	0.000	0.000	0.000	0.000
TRINITY_DN1022112_c0_g1	0.000	0.000	0.000	0.000	0.000	0.000	0.000	0.000	0.262	0.000
TRINITY_DN1022115_c0_g1	0.000	0.000	0.000	0.000	0.000	0.000	0.000	0.000	0.000	0.000
TRINITY_DN1022116_c0_g1	0.000	0.000	0.000	0.000	0.000	0.000	0.000	0.000	0.396	0.000
TRINITY_DN1022117_c0_g1	19.397	0.000	0.000	0.000	0.000	0.000	0.000	0.000	0.000	0.000
TRINITY_DN1022118_c0_g1	0.000	0.000	0.000	0.000	0.000	0.000	0.000	0.000	0.000	0.000
TRINITY_DN1022119_c0_g1	0.000	4.382	0.000	0.000	0.000	0.000	0.000	0.000	0.000	0.000
TRINITY_DN1022120_c0_g1	0.000	0.000	0.000	0.000	0.000	1.403	0.000	0.000	0.000	0.000
TRINITY_DN1022122_c0_g1	0.000	0.000	0.000	0.000	0.000	0.000	0.000	0.000	0.000	0.000
TRINITY_DN1022123_c0_g1	0.000	0.000	0.000	0.000	0.000	0.000	0.000	0.000	0.000	0.000
TRINITY_DN1022124_c0_g1	0.000	0.000	0.000	0.000	0.542	0.000	0.000	0.000	0.107	0.000
TRINITY_DN1022125_c0_g1	0.000	0.000	0.482	0.000	0.000	2.215	0.000	0.000	0.000	0.000
TRINITY_DN1022126_c0_g1	0.000	0.000	0.000	0.000	0.000	0.000	0.000	0.000	0.774	0.000
TRINITY_DN1022128_c0_g1	0.000	0.000	1.198	0.246	0.000	0.000	0.485	0.000	0.161	0.000
TRINITY_DN102212_c0_g1	0.000	0.000	0.000	0.000	0.000	0.000	0.000	0.000	0.000	0.000
TRINITY_DN1022130_c0_g1	0.000	0.000	0.607	0.000	0.000	1.863	0.000	0.000	0.196	0.000
TRINITY_DN1022133_c0_g1	0.000	0.000	0.708	0.000	0.920	0.000	0.000	0.000	0.467	0.000
TRINITY_DN1022134_c0_g1	0.000	0.000	0.000	0.000	0.000	0.000	0.000	0.000	0.000	0.000
TRINITY_DN1022135_c0_g1	0.000	0.000	0.000	0.000	0.000	0.000	0.000	0.000	0.000	0.000
TRINITY_DN1022137_c0_g1	0.000	0.000	0.000	0.000	0.000	0.000	0.000	0.000	0.000	0.000
TRINITY_DN1022138_c0_g1	0.000	0.000	0.000	0.000	0.000	0.000	0.000	0.000	0.703	0.000
TRINITY_DN1022139_c0_g1	0.000	0.812	0.000	0.000	0.000	0.817	1.415	0.000	0.000	0.000
TRINITY_DN102213_c0_g1	0.995	1.128	2.681	0.715	1.701	0.863	0.883	0.873	1.368	0.464
TRINITY_DN1022140_c0_g1	0.000	0.000	0.000	0.000	1.786	1.638	0.000	0.000	0.000	0.000
TRINITY_DN1022141_c0_g1	0.000	0.000	0.000	0.000	0.000	0.000	0.000	0.000	0.000	0.000
TRINITY_DN1022142_c0_g1	0.000	0.000	0.000	0.782	0.000	0.000	0.000	0.000	1.904	0.000
TRINITY_DN1022143_c0_g1	0.000	0.000	0.000	0.000	0.526	0.000	0.000	0.000	0.000	0.000
TRINITY_DN1022144_c0_g1	0.000	0.000	0.000	0.492	0.000	1.382	0.000	0.000	0.198	0.000
TRINITY_DN1022145_c0_g1	0.000	0.000	0.000	0.000	0.000	0.000	0.000	0.000	0.000	0.000
TRINITY_DN1022147_c0_g1	0.000	0.000	2.509	0.000	0.000	0.000	0.000	0.000	1.241	0.000
TRINITY_DN1022148_c0_g1	0.000	0.000	0.000	0.000	0.000	0.000	0.000	0.000	0.000	0.000
TRINITY_DN102214_c0_g1	2.892	0.000	0.000	0.133	0.000	0.000	0.000	0.000	0.000	0.000
TRINITY_DN1022150_c0_g1	0.000	0.000	0.000	0.431	0.448	0.000	0.000	0.000	0.789	0.000
TRINITY_DN1022151_c0_g1	0.000	0.000	0.000	0.000	0.000	0.000	3.175	0.000	0.000	0.000
TRINITY_DN1022152_c0_g1	0.000	0.000	0.000	0.000	0.000	0.000	0.000	0.000	0.000	0.000
TRINITY_DN1022153_c0_g1	3.690	0.000	0.000	0.000	1.040	0.477	0.000	0.000	0.000	0.000
TRINITY_DN1022155_c0_g1	0.000	0.000	0.000	0.000	0.119	0.000	0.576	0.000	0.000	0.000
TRINITY_DN1022156_c0_g1	0.000	0.000	3.205	0.000	0.000	0.000	0.000	0.000	0.000	0.000
TRINITY_DN1022157_c0_g1	0.000	0.000	0.000	0.000	0.000	0.000	0.000	0.000	0.000	0.000
TRINITY_DN102215_c1_g1	0.000	0.000	0.132	0.073	0.075	0.402	0.000	0.000	0.222	0.000
TRINITY_DN1022161_c0_g1	0.000	0.000	0.000	0.000	0.000	0.000	0.853	0.000	0.208	0.000
TRINITY_DN1022163_c0_g1	8.237	0.000	0.000	0.000	1.154	0.000	0.000	0.000	0.000	0.000
TRINITY_DN1022166_c0_g1	0.000	0.000	0.000	0.000	0.000	0.000	0.000	0.000	0.000	0.000
TRINITY_DN1022168_c0_g1	0.000	0.000	0.000	0.000	0.000	0.000	0.000	0.000	0.199	0.000
TRINITY_DN1022169_c0_g1	0.000	0.000	0.000	0.000	0.000	0.000	0.000	0.000	0.000	0.000
TRINITY_DN102216_c1_g1	0.000	0.000	0.000	0.000	0.000	0.000	0.000	0.000	0.000	0.000
TRINITY_DN1022170_c0_g1	0.000	0.000	0.000	0.000	0.971	0.000	0.000	0.000	0.000	0.000
TRINITY_DN1022172_c0_g1	0.000	0.000	0.000	0.000	0.000	0.000	0.000	0.000	0.000	0.000
TRINITY_DN1022174_c0_g1	0.000	0.000	0.000	0.205	0.000	0.000	0.000	0.000	0.123	0.000
TRINITY_DN1022175_c0_g1	0.000	0.000	0.000	0.000	0.000	0.000	0.000	1.123	0.000	0.000
TRINITY_DN1022176_c0_g1	0.000	0.000	0.999	0.272	0.139	1.521	0.000	0.517	0.247	0.000
TRINITY_DN1022177_c0_g1	0.000	0.000	0.000	0.000	0.000	0.000	0.000	0.000	0.355	0.000
TRINITY_DN1022178_c0_g1	0.000	0.000	2.227	0.000	0.626	5.167	0.000	0.000	0.000	0.000
TRINITY_DN102217_c1_g1	0.000	0.000	0.000	0.000	0.000	0.000	0.000	0.000	0.000	0.000
TRINITY_DN102217_c3_g1	0.000	0.000	0.000	0.000	0.000	0.000	0.000	0.000	0.000	0.000
TRINITY_DN1022181_c0_g1	0.000	0.000	0.000	0.000	0.000	0.000	0.000	0.000	0.303	0.000
TRINITY_DN1022183_c0_g1	0.000	0.000	0.000	0.235	0.000	0.000	1.163	0.000	0.000	0.000
TRINITY_DN1022186_c0_g1	6.420	0.833	0.000	0.000	0.301	0.000	0.000	0.000	0.531	0.000
TRINITY_DN1022187_c0_g1	0.000	0.000	0.000	0.000	1.438	0.000	0.000	0.000	0.000	0.000
TRINITY_DN1022188_c0_g1	0.000	0.000	0.000	0.000	0.000	0.000	0.000	0.000	1.135	0.000
TRINITY_DN1022189_c0_g1	0.000	0.000	0.000	0.000	0.000	0.000	0.000	0.000	0.000	0.000
TRINITY_DN102218_c0_g1	0.000	0.000	0.000	0.000	0.270	0.734	0.000	0.499	0.490	0.000
TRINITY_DN102218_c0_g2	0.000	0.342	0.666	0.244	0.313	0.505	0.301	0.237	0.558	0.630
TRINITY_DN102218_c1_g1	0.000	0.000	0.361	0.000	2.477	0.000	0.000	1.532	2.421	0.000
TRINITY_DN102218_c2_g1	0.000	0.000	0.000	0.000	0.000	0.000	0.000	0.000	0.000	0.000
TRINITY_DN1022190_c0_g1	0.000	0.000	0.000	0.494	0.517	0.000	0.000	0.000	0.000	0.000
TRINITY_DN1022191_c0_g1	0.000	0.000	0.000	0.243	0.000	0.000	0.000	0.000	0.000	0.000
TRINITY_DN1022192_c0_g1	0.000	0.000	0.000	0.000	0.780	0.000	0.000	0.000	0.224	0.000
TRINITY_DN1022193_c0_g1	17.113	0.000	0.000	0.000	0.000	0.000	0.000	0.000	0.000	0.000
TRINITY_DN1022198_c0_g1	0.000	0.000	0.000	2.101	0.000	0.000	0.000	0.000	0.000	0.000
TRINITY_DN102219_c1_g1	0.000	1.443	0.000	0.000	0.000	0.000	0.000	0.000	0.307	0.000
TRINITY_DN10221_c0_g1	0.000	0.000	0.000	0.000	1.646	0.000	0.000	0.000	0.000	0.000
TRINITY_DN10221_c0_g2	0.000	0.000	0.396	0.866	0.219	0.000	0.000	0.000	0.000	0.000
TRINITY_DN1022201_c0_g1	0.000	0.000	0.000	0.000	0.000	0.000	0.000	0.000	0.000	7.353
TRINITY_DN1022202_c0_g1	0.000	0.000	0.000	0.000	0.000	0.000	0.000	0.000	0.000	0.000
TRINITY_DN1022203_c0_g1	0.000	0.000	0.000	0.000	0.000	0.000	0.000	0.000	0.000	0.000
TRINITY_DN1022205_c0_g1	0.000	0.000	0.000	0.000	0.000	0.000	0.000	0.000	3.052	0.000
TRINITY_DN1022206_c0_g1	2.507	0.000	0.419	0.229	0.442	0.000	0.565	0.437	0.387	0.000
TRINITY_DN1022207_c0_g1	0.000	0.000	1.348	0.000	0.000	0.000	0.000	0.000	0.000	0.000
TRINITY_DN1022208_c0_g1	0.000	0.000	0.000	0.000	2.101	0.000	0.000	0.000	0.492	0.000
TRINITY_DN1022209_c0_g1	0.000	0.000	0.000	0.000	0.000	0.000	0.000	0.000	0.320	0.000
TRINITY_DN102220_c0_g1	0.000	0.000	0.000	0.000	0.000	0.000	0.000	0.000	0.000	0.000
TRINITY_DN102220_c1_g1	0.000	0.000	0.000	0.000	0.000	0.000	0.000	0.000	0.000	0.000
TRINITY_DN102220_c2_g1	0.000	0.000	0.000	0.000	0.000	0.000	0.000	0.000	0.000	0.000
TRINITY_DN1022210_c0_g1	0.000	0.000	0.000	0.221	0.000	0.000	0.000	0.000	0.398	0.000
TRINITY_DN1022211_c0_g1	0.000	0.000	0.000	0.161	0.329	0.000	0.000	0.000	0.000	0.000
TRINITY_DN1022212_c0_g1	0.000	0.000	0.000	0.000	0.000	0.000	0.000	0.000	0.000	0.000
TRINITY_DN1022214_c0_g1	0.000	0.000	0.000	0.000	0.000	0.000	0.000	0.000	0.271	0.000
TRINITY_DN1022215_c0_g1	0.000	1.280	2.505	0.000	0.000	0.000	0.000	0.000	0.272	0.000
TRINITY_DN1022217_c0_g1	0.000	0.000	0.458	0.000	0.000	0.000	0.000	0.925	0.000	0.000
TRINITY_DN1022218_c0_g1	0.000	0.000	0.332	0.000	0.000	0.506	0.000	0.000	0.000	0.000
TRINITY_DN1022219_c0_g1	0.000	0.000	0.000	0.000	0.000	0.000	0.000	0.000	0.000	0.000
TRINITY_DN102221_c0_g2	0.000	0.000	0.000	0.000	0.000	0.000	0.000	0.000	0.000	0.000
TRINITY_DN1022221_c0_g1	0.000	0.000	0.000	0.000	0.000	0.000	0.000	0.000	1.073	0.000
TRINITY_DN1022223_c0_g1	0.000	0.000	0.000	0.000	0.000	0.000	0.000	0.000	0.000	0.000
TRINITY_DN102222_c0_g1	0.000	0.654	0.000	0.000	0.000	0.000	0.000	0.000	0.279	0.000
TRINITY_DN1022234_c0_g1	0.000	0.000	0.000	0.250	0.000	0.000	0.000	0.000	0.000	0.000
TRINITY_DN1022235_c0_g1	0.000	0.000	0.000	0.000	0.436	0.000	0.000	0.000	0.000	0.000
TRINITY_DN1022237_c0_g1	0.000	5.129	1.668	0.000	0.000	7.763	0.000	0.000	0.000	0.000
TRINITY_DN1022238_c0_g1	0.000	0.000	0.000	0.000	0.000	0.000	0.000	0.000	0.000	0.000
TRINITY_DN102223_c0_g1	0.000	1.659	0.000	0.000	0.000	0.000	0.000	0.000	0.000	0.000
TRINITY_DN102223_c1_g1	0.000	0.000	0.000	0.000	0.000	0.000	0.000	0.000	0.000	0.000
TRINITY_DN1022240_c0_g1	0.000	0.000	0.000	0.000	0.397	0.000	0.000	0.000	0.000	0.000
TRINITY_DN1022242_c0_g1	0.000	0.000	0.000	0.000	0.000	0.000	0.000	1.877	0.000	0.000
TRINITY_DN1022243_c0_g1	0.000	0.000	0.456	0.000	0.000	0.000	0.000	0.000	0.226	1.268
TRINITY_DN1022244_c0_g1	0.000	0.000	0.000	0.000	0.000	0.000	0.000	0.000	0.329	0.000
TRINITY_DN1022246_c0_g1	0.000	0.000	0.000	0.000	0.000	0.000	0.000	0.000	0.000	0.000
TRINITY_DN1022247_c0_g1	0.000	0.000	0.000	0.000	0.000	0.000	0.000	0.000	0.000	0.000
TRINITY_DN1022248_c0_g1	0.000	0.000	0.000	0.000	0.000	0.000	0.000	0.000	0.211	0.000
TRINITY_DN1022254_c0_g1	0.000	0.000	0.292	0.318	0.974	0.446	0.000	0.000	0.480	0.000
TRINITY_DN1022255_c0_g1	0.000	0.000	0.710	0.000	0.000	0.000	0.000	0.000	0.230	0.000
TRINITY_DN1022257_c0_g1	0.000	0.000	0.000	0.000	0.389	0.000	1.852	0.000	0.000	0.000
TRINITY_DN1022258_c0_g1	0.000	0.000	0.000	0.000	1.930	0.000	0.000	0.000	0.562	0.000
TRINITY_DN102225_c1_g1	0.000	0.000	0.000	0.000	0.000	0.000	0.000	0.000	0.000	0.000
TRINITY_DN1022260_c0_g1	0.000	0.000	0.000	0.348	0.000	0.000	0.000	0.000	0.000	0.000
TRINITY_DN1022265_c0_g1	0.000	0.000	0.000	0.346	0.000	0.000	0.000	0.000	0.000	0.000
TRINITY_DN1022267_c0_g1	0.000	0.000	0.000	0.000	0.000	0.000	0.000	0.000	0.000	0.000
TRINITY_DN1022268_c0_g1	0.000	0.000	0.000	0.000	0.000	0.000	0.000	0.000	0.000	0.000
TRINITY_DN102226_c0_g1	0.000	0.851	0.558	0.600	0.000	0.000	0.000	0.000	0.181	0.000
TRINITY_DN102226_c1_g2	0.000	0.000	0.000	0.000	0.000	0.000	0.000	0.000	0.000	0.000
TRINITY_DN102226_c2_g1	0.000	0.000	0.000	0.000	0.000	0.000	0.000	0.000	0.000	0.000
TRINITY_DN102226_c3_g1	0.000	0.000	0.000	0.000	0.000	0.000	0.000	0.000	0.000	0.000
TRINITY_DN1022272_c0_g1	0.000	0.000	0.000	0.000	1.166	0.000	0.000	0.000	0.000	0.000
TRINITY_DN1022274_c0_g1	0.000	0.000	0.000	0.000	0.000	0.000	0.000	0.000	0.000	0.000
TRINITY_DN1022276_c0_g1	0.000	0.000	0.000	0.000	0.000	0.000	0.000	0.000	0.000	0.000
TRINITY_DN1022277_c0_g1	0.000	0.000	0.000	0.000	0.000	0.000	0.000	0.000	0.000	0.000
TRINITY_DN1022279_c0_g1	0.000	0.000	0.000	0.585	0.000	0.000	0.000	0.000	0.117	1.979
TRINITY_DN102227_c0_g1	0.000	0.000	0.000	0.000	1.229	1.135	0.000	2.703	0.000	0.000
TRINITY_DN102227_c0_g2	0.000	0.000	0.000	0.118	0.000	0.000	0.000	0.000	0.000	0.000
TRINITY_DN102227_c0_g3	0.000	0.000	0.000	0.000	0.166	0.000	0.000	0.000	0.592	0.000
TRINITY_DN102227_c0_g5	0.000	0.000	0.450	0.000	0.000	0.000	0.000	1.816	0.146	0.000
TRINITY_DN102227_c1_g1	0.000	0.000	0.000	0.000	0.000	0.000	0.000	0.000	0.000	0.000
TRINITY_DN102227_c2_g1	0.000	0.000	0.000	0.310	0.000	0.000	0.000	0.000	0.187	0.000
TRINITY_DN1022280_c0_g1	0.000	0.000	0.000	0.254	0.000	0.000	0.000	0.000	0.112	0.000
TRINITY_DN1022284_c0_g1	0.000	0.000	0.000	0.000	0.000	0.000	0.000	0.000	0.393	0.000
TRINITY_DN1022285_c0_g1	0.000	0.000	0.000	0.000	0.000	0.000	0.000	0.000	0.000	0.000
TRINITY_DN1022288_c0_g1	0.000	0.000	0.000	0.767	0.000	0.000	0.000	0.000	0.000	0.000
TRINITY_DN102228_c0_g1	0.000	0.000	0.896	2.863	3.347	0.000	0.000	0.000	0.000	0.000
TRINITY_DN102228_c2_g1	0.000	2.397	0.000	0.000	0.000	2.406	0.000	0.000	0.512	8.519
TRINITY_DN1022290_c0_g1	0.000	0.000	0.000	0.788	0.000	0.000	0.000	0.000	0.961	0.000
TRINITY_DN1022291_c0_g1	0.000	0.000	0.000	0.000	0.000	0.000	0.000	0.000	0.000	0.000
TRINITY_DN1022292_c0_g1	0.000	0.000	0.000	0.000	0.000	0.000	0.000	0.000	0.000	0.000
TRINITY_DN1022293_c0_g1	0.000	0.000	0.000	0.197	0.403	0.557	0.973	0.742	0.184	0.000
TRINITY_DN1022294_c0_g1	0.000	0.000	0.000	0.000	0.000	1.988	0.000	0.877	0.000	0.000
TRINITY_DN1022295_c0_g1	0.000	0.000	0.000	0.000	0.000	0.000	0.000	0.000	0.000	0.000
TRINITY_DN1022297_c0_g1	0.000	0.607	0.000	0.215	0.000	0.000	1.060	0.000	0.259	0.000
TRINITY_DN102229_c0_g1	0.000	0.000	0.000	0.599	0.000	3.445	0.000	0.000	0.000	0.000
TRINITY_DN10222_c0_g1	0.000	2.421	2.035	0.844	2.344	1.215	0.000	0.470	3.425	0.000
TRINITY_DN10222_c0_g4	6.345	7.602	3.926	4.245	6.802	2.891	6.300	8.128	11.007	11.846
TRINITY_DN10222_c13_g1	0.000	0.000	0.000	0.000	0.000	0.000	0.000	0.000	0.000	0.000
TRINITY_DN10222_c1_g2	8.287	13.103	6.709	10.582	12.941	7.406	9.610	14.364	13.115	8.457
TRINITY_DN10222_c1_g3	3.316	3.423	4.067	2.513	5.681	3.303	2.011	5.305	3.446	2.128
TRINITY_DN10222_c2_g1	0.000	4.897	5.117	3.419	4.547	6.342	5.340	6.546	7.186	0.000
TRINITY_DN10222_c3_g1	0.000	0.000	0.000	0.000	0.000	0.000	0.000	0.000	0.000	0.000
TRINITY_DN10222_c6_g1	0.000	0.000	0.000	0.000	0.000	0.000	0.000	0.000	0.000	0.000
TRINITY_DN10222_c8_g1	3.546	8.279	10.512	6.529	6.158	15.474	8.070	1.233	3.840	3.315
TRINITY_DN1022301_c0_g1	0.000	0.000	0.000	0.000	0.955	0.000	2.267	0.000	0.000	0.000
TRINITY_DN1022302_c0_g1	29.204	0.000	0.000	0.000	0.000	0.000	0.000	0.000	0.000	0.000
TRINITY_DN1022305_c0_g1	0.000	0.000	0.000	0.000	0.000	0.000	0.000	0.000	0.000	0.000
TRINITY_DN1022306_c0_g1	0.000	0.000	0.000	0.000	0.000	0.000	0.000	0.761	0.060	0.000
TRINITY_DN1022308_c0_g1	0.000	0.000	0.000	0.000	0.000	0.000	0.000	0.000	0.000	0.000
TRINITY_DN1022309_c0_g1	1.749	0.000	0.000	0.000	0.244	0.000	0.000	0.306	0.193	0.000
TRINITY_DN102230_c0_g1	0.000	0.000	0.000	0.000	0.979	0.000	0.000	0.000	0.569	0.000
TRINITY_DN1022311_c0_g1	0.000	0.000	0.000	0.828	0.872	4.763	0.000	0.000	1.015	0.000
TRINITY_DN1022312_c0_g1	0.000	0.000	0.000	0.000	0.000	0.000	0.000	0.000	0.000	0.000
TRINITY_DN1022313_c0_g1	0.000	0.000	0.000	0.000	0.000	1.360	0.000	0.000	0.000	0.000
TRINITY_DN1022314_c0_g1	0.000	0.000	0.000	0.520	0.000	0.000	0.000	0.000	0.000	0.000
TRINITY_DN1022318_c0_g1	0.000	0.000	0.000	0.000	0.000	2.920	0.000	0.000	0.614	0.000
TRINITY_DN1022319_c0_g1	0.000	0.000	0.576	0.617	0.000	0.000	0.000	0.000	0.000	0.000
TRINITY_DN102231_c0_g1	0.000	0.000	0.000	0.420	0.000	0.000	0.000	0.000	0.256	0.000
TRINITY_DN102231_c0_g3	0.000	0.000	0.000	0.000	0.487	0.000	0.000	0.000	0.570	0.000
TRINITY_DN102231_c0_g4	0.000	0.000	0.000	0.000	0.000	0.874	0.000	0.000	0.185	0.000
TRINITY_DN1022320_c0_g1	0.000	0.000	0.000	0.000	0.000	0.000	0.000	0.000	0.000	0.000
TRINITY_DN1022321_c0_g1	0.000	0.000	0.783	0.000	0.000	0.000	0.000	1.583	0.254	4.282
TRINITY_DN1022322_c0_g1	0.000	0.000	0.000	0.000	1.096	0.000	0.000	1.005	0.000	0.000
TRINITY_DN1022323_c0_g1	0.000	0.000	0.000	0.147	0.000	0.000	0.000	0.000	0.000	0.000
TRINITY_DN1022325_c0_g1	0.000	0.000	0.000	0.000	0.000	0.000	0.000	0.000	0.000	0.000
TRINITY_DN1022328_c0_g1	0.000	0.000	0.000	0.000	0.000	0.000	0.000	0.000	0.000	0.000
TRINITY_DN1022329_c0_g1	0.000	0.000	0.000	38.894	2.245	0.000	0.000	0.000	0.000	0.000
TRINITY_DN102232_c0_g1	0.000	0.000	0.000	0.000	0.000	0.000	0.000	0.000	0.272	0.000
TRINITY_DN102232_c1_g1	0.000	0.000	0.000	0.000	0.000	0.000	0.000	0.000	0.000	0.000
TRINITY_DN102232_c3_g1	0.000	0.000	0.000	0.000	0.000	0.000	0.000	0.000	0.508	0.000
TRINITY_DN1022332_c0_g1	0.000	0.000	0.138	0.151	0.000	0.209	0.374	0.000	0.233	0.000
TRINITY_DN1022333_c0_g1	0.000	0.000	0.000	0.000	0.000	0.000	0.000	0.000	0.000	0.000
TRINITY_DN1022336_c0_g1	0.000	0.000	0.000	0.348	0.359	0.000	0.000	0.000	0.632	0.000
TRINITY_DN1022338_c0_g1	0.000	0.000	0.000	0.000	0.000	0.000	0.000	0.000	0.029	0.000
TRINITY_DN1022339_c0_g1	0.000	0.000	1.486	0.000	0.411	0.000	0.000	3.002	0.000	0.000
TRINITY_DN102233_c0_g1	0.000	0.000	1.971	1.054	0.000	0.000	2.604	0.000	0.322	0.000
TRINITY_DN102233_c1_g1	0.000	0.000	1.543	0.000	0.000	0.000	0.000	0.000	0.000	0.000
TRINITY_DN102233_c1_g2	0.000	0.000	0.000	0.000	0.000	0.000	0.000	0.000	0.000	0.000
TRINITY_DN102233_c2_g1	0.000	0.000	0.000	0.844	0.000	0.000	4.171	0.000	0.490	0.000
TRINITY_DN102233_c2_g2	0.000	0.000	0.000	0.000	0.000	0.000	0.000	0.000	0.000	0.000
TRINITY_DN1022340_c0_g1	0.000	0.977	0.000	0.000	0.000	0.000	0.000	0.000	0.415	0.000
TRINITY_DN1022341_c0_g1	0.000	0.000	0.000	0.000	0.000	0.000	0.000	0.000	0.000	0.000
TRINITY_DN1022343_c0_g1	0.000	0.000	0.000	0.000	0.000	0.000	0.000	0.000	0.245	0.000
TRINITY_DN1022344_c0_g1	0.000	0.000	0.000	0.000	0.000	0.000	0.000	0.000	0.000	0.000
TRINITY_DN1022345_c0_g1	0.000	0.000	0.000	0.000	0.000	0.000	0.000	0.000	0.000	0.000
TRINITY_DN1022346_c0_g1	0.000	0.000	0.000	0.000	0.000	0.000	0.000	0.000	0.000	0.000
TRINITY_DN1022347_c0_g1	0.000	0.000	0.000	0.000	0.000	0.000	0.000	0.000	0.000	0.000
TRINITY_DN1022348_c0_g1	0.000	0.000	1.076	0.000	0.000	0.000	0.000	0.000	0.000	0.000
TRINITY_DN1022349_c0_g1	0.000	0.000	0.000	0.000	0.242	0.000	0.000	0.000	0.000	0.000
TRINITY_DN102234_c0_g1	0.000	0.000	0.000	0.000	0.000	5.328	0.000	0.000	0.000	0.000
TRINITY_DN1022352_c0_g1	0.000	0.000	0.000	0.000	0.000	0.882	0.000	0.000	0.000	0.000
TRINITY_DN1022353_c0_g1	0.000	0.000	0.000	0.360	0.000	0.000	0.000	0.000	0.000	0.000
TRINITY_DN1022354_c0_g1	0.000	0.000	2.447	0.000	0.000	0.000	0.000	0.000	0.000	8.962
TRINITY_DN1022355_c0_g1	0.000	0.000	0.000	0.000	0.000	0.000	0.000	0.000	0.000	0.000
TRINITY_DN1022359_c0_g1	0.000	0.000	0.000	0.000	0.000	0.000	0.000	0.000	0.000	0.000
TRINITY_DN102235_c0_g1	0.000	0.000	0.000	0.000	0.000	0.000	0.000	0.000	0.000	0.000
TRINITY_DN1022360_c0_g1	0.000	0.000	0.625	0.000	0.000	0.000	0.000	0.000	0.000	0.000
TRINITY_DN1022361_c0_g1	0.000	0.000	0.000	0.000	0.000	0.000	0.000	0.000	0.000	0.000
TRINITY_DN1022365_c0_g1	0.000	0.000	0.000	0.494	0.000	0.000	0.000	0.000	0.000	0.000
TRINITY_DN1022366_c0_g1	0.000	0.000	0.000	0.000	0.000	0.000	0.000	0.000	0.000	0.000
TRINITY_DN1022367_c0_g1	0.000	0.000	0.000	0.000	0.000	0.000	0.000	0.000	0.000	0.000
TRINITY_DN1022369_c0_g1	0.000	0.000	0.000	0.000	0.000	0.000	0.000	0.000	0.000	0.000
TRINITY_DN1022370_c0_g1	0.000	0.000	0.000	0.000	0.000	0.000	0.000	0.000	0.000	0.000
TRINITY_DN1022372_c0_g1	0.000	0.000	1.458	0.262	0.000	0.000	0.000	0.000	0.000	0.000
TRINITY_DN1022378_c0_g1	0.000	0.000	0.000	0.398	0.000	0.000	0.000	0.000	0.120	0.000
TRINITY_DN1022379_c0_g1	0.000	0.000	0.000	0.000	0.000	0.000	0.000	3.130	0.000	0.000
TRINITY_DN102237_c0_g1	0.000	0.000	0.000	0.000	0.000	0.000	0.000	0.000	0.000	0.000
TRINITY_DN102237_c0_g2	0.000	0.000	0.000	0.000	0.000	0.000	0.000	0.000	0.000	0.000
TRINITY_DN1022381_c0_g1	0.000	0.000	1.536	0.000	0.000	0.000	0.000	0.000	0.166	0.000
TRINITY_DN1022382_c0_g1	0.000	0.000	0.000	0.000	0.000	0.000	0.000	0.000	0.196	3.314
TRINITY_DN1022383_c0_g1	0.000	0.000	2.304	0.314	0.320	0.439	0.774	0.000	0.378	1.592
TRINITY_DN1022384_c0_g1	0.000	0.932	0.000	0.000	0.000	0.000	0.000	0.000	0.595	0.000
TRINITY_DN1022385_c0_g1	0.000	6.053	0.000	0.000	0.000	0.000	0.000	0.000	0.000	0.000
TRINITY_DN1022386_c0_g1	0.000	0.665	0.000	0.189	0.605	0.000	0.000	0.000	0.000	0.000
TRINITY_DN1022388_c0_g1	0.000	0.000	0.000	0.000	0.000	0.000	0.000	0.000	0.000	0.000
TRINITY_DN102238_c0_g1	0.000	0.000	0.000	0.000	0.000	0.000	0.000	0.000	0.000	0.000
TRINITY_DN102238_c1_g1	0.000	0.000	0.954	1.242	1.274	0.231	0.000	0.762	0.228	2.034
TRINITY_DN1022391_c0_g1	0.000	0.000	0.000	0.000	0.794	0.000	0.000	0.000	0.000	0.000
TRINITY_DN1022392_c0_g1	0.000	0.000	0.000	0.000	0.000	0.000	0.000	0.000	0.000	0.000
TRINITY_DN1022393_c0_g1	0.000	0.000	0.000	0.000	0.000	0.000	0.000	0.000	0.000	0.000
TRINITY_DN1022395_c0_g1	0.000	0.000	0.000	0.000	0.000	0.000	0.000	0.000	0.136	0.000
TRINITY_DN1022398_c0_g1	0.000	0.000	1.873	0.000	0.000	0.000	0.000	0.000	0.000	0.000
TRINITY_DN102239_c0_g1	0.000	0.000	0.000	0.000	0.000	0.000	0.000	0.000	0.000	0.000
TRINITY_DN10223_c0_g1	2.924	1.746	1.482	2.284	3.028	0.547	0.000	1.026	1.313	1.782
TRINITY_DN10223_c1_g1	0.000	3.365	0.000	1.173	1.226	0.000	2.890	0.000	0.000	0.000
TRINITY_DN10223_c1_g2	0.000	0.000	0.000	0.000	0.000	0.000	0.000	0.000	0.000	0.000
TRINITY_DN10223_c2_g1	0.000	2.529	0.495	1.563	1.952	1.866	0.450	2.034	2.653	0.000
TRINITY_DN10223_c2_g2	0.000	1.801	2.336	2.684	3.466	0.000	0.000	4.022	2.277	0.000
TRINITY_DN10223_c3_g1	0.000	0.000	0.000	0.000	0.000	0.512	0.000	0.000	0.103	0.000
TRINITY_DN1022400_c0_g1	0.000	0.000	8.058	0.000	0.000	0.000	0.000	0.000	0.531	0.000
TRINITY_DN1022401_c0_g1	1.331	0.674	0.109	0.180	0.493	0.166	0.000	0.233	0.147	0.000
TRINITY_DN1022402_c0_g1	0.000	0.000	0.000	0.000	0.183	0.000	0.000	0.000	0.000	0.000
TRINITY_DN1022403_c0_g1	0.000	0.756	0.000	0.801	0.273	0.000	2.633	0.000	0.482	2.724
TRINITY_DN1022404_c0_g1	0.000	0.000	0.000	0.000	0.000	0.000	0.000	0.000	0.000	0.000
TRINITY_DN1022407_c0_g1	0.000	0.822	0.540	0.580	0.593	2.482	0.000	0.000	0.000	0.000
TRINITY_DN1022409_c0_g1	0.000	0.000	0.000	0.000	0.000	0.000	0.000	0.000	0.000	0.000
TRINITY_DN102240_c0_g2	0.000	0.319	0.416	0.000	2.207	0.316	0.000	0.000	0.413	0.000
TRINITY_DN1022410_c0_g1	0.000	0.000	0.000	0.000	0.000	0.000	0.000	0.000	0.000	0.000
TRINITY_DN1022411_c0_g1	0.000	0.000	0.000	0.000	0.000	0.000	0.000	0.000	0.000	0.000
TRINITY_DN1022412_c0_g1	0.000	0.000	0.486	0.133	0.000	0.000	0.000	0.000	0.080	0.000
TRINITY_DN1022415_c0_g1	0.000	0.000	0.000	0.000	0.000	0.000	0.000	0.000	0.000	0.000
TRINITY_DN1022416_c0_g1	0.000	0.000	1.202	0.000	0.000	0.000	0.000	0.000	0.000	0.000
TRINITY_DN1022417_c0_g1	0.000	0.626	1.228	0.000	1.808	0.000	0.000	0.000	0.133	0.000
TRINITY_DN1022422_c0_g1	0.000	0.000	0.000	0.000	0.000	0.000	0.000	0.000	0.000	0.000
TRINITY_DN1022424_c0_g1	0.000	0.000	0.000	0.349	0.000	0.000	0.000	0.000	0.000	0.000
TRINITY_DN1022425_c0_g1	0.000	0.000	0.000	0.000	0.000	0.000	0.000	0.000	0.318	0.000
TRINITY_DN1022426_c0_g1	0.000	0.000	0.000	0.000	0.000	0.000	0.000	0.000	0.000	0.000
TRINITY_DN1022428_c0_g1	0.000	0.000	0.000	0.000	0.000	0.000	0.000	0.000	0.000	0.000
TRINITY_DN1022429_c0_g1	0.000	0.000	0.000	0.000	0.696	0.000	0.000	0.000	0.000	0.000
TRINITY_DN102242_c0_g2	15.188	0.000	0.000	0.000	0.000	0.000	0.000	0.000	0.000	0.000
TRINITY_DN102242_c1_g1	0.000	0.000	0.000	0.000	0.547	0.000	0.000	0.000	0.310	10.395
TRINITY_DN102242_c2_g1	0.000	0.000	0.000	0.000	0.000	0.000	0.000	0.000	0.000	0.000
TRINITY_DN1022430_c0_g1	0.000	0.000	0.000	0.000	0.000	0.000	0.000	0.000	0.000	0.000
TRINITY_DN1022432_c0_g1	0.000	0.000	0.000	0.879	0.000	0.000	0.000	0.000	0.541	9.007
TRINITY_DN1022435_c0_g1	0.000	0.000	0.000	0.433	0.000	0.000	0.000	0.000	0.000	0.000
TRINITY_DN1022436_c0_g1	0.000	0.000	0.000	0.431	0.000	0.000	0.000	0.000	0.263	0.000
TRINITY_DN1022437_c0_g1	0.000	0.000	1.271	0.340	0.350	0.000	0.000	0.000	0.000	0.000
TRINITY_DN102243_c0_g1	0.000	0.000	0.000	0.240	0.000	0.058	0.867	0.000	0.149	0.000
TRINITY_DN1022440_c0_g1	0.000	0.972	0.000	0.000	1.929	0.000	0.000	0.000	0.207	0.000
TRINITY_DN1022442_c0_g1	0.000	0.000	0.000	0.000	0.000	0.000	0.000	0.000	0.000	0.000
TRINITY_DN1022444_c0_g1	0.000	0.000	0.438	0.236	0.242	0.670	0.000	0.000	0.000	0.000
TRINITY_DN1022445_c0_g1	0.000	0.000	0.000	0.000	0.000	0.000	0.000	0.000	0.000	0.000
TRINITY_DN1022446_c0_g1	0.000	0.000	0.000	0.000	0.000	0.000	0.000	0.000	0.000	0.000
TRINITY_DN1022449_c0_g1	0.000	0.000	0.000	0.000	0.000	0.000	0.000	0.000	0.000	0.000
TRINITY_DN102244_c0_g1	0.000	0.000	0.000	0.000	0.000	0.000	0.000	1.123	0.180	3.053
TRINITY_DN102244_c1_g1	0.000	0.000	0.576	0.000	0.951	0.000	0.000	0.000	1.018	0.000
TRINITY_DN102244_c2_g1	0.000	0.000	0.000	0.000	0.000	0.000	0.000	0.000	0.000	0.000
TRINITY_DN102244_c5_g1	0.000	0.000	0.000	0.000	0.000	0.000	0.000	0.000	0.000	0.000
TRINITY_DN102244_c7_g1	0.000	0.000	0.000	0.000	0.000	0.000	0.000	0.000	0.000	0.000
TRINITY_DN1022451_c0_g1	0.000	0.000	0.000	0.147	0.000	0.000	0.000	0.000	0.177	0.000
TRINITY_DN1022452_c0_g1	0.000	0.000	0.000	0.000	0.000	0.000	0.000	0.000	0.198	0.000
TRINITY_DN1022453_c0_g1	0.000	0.000	0.000	0.000	0.000	0.000	0.000	0.000	0.000	0.000
TRINITY_DN1022454_c0_g1	0.000	0.000	0.407	0.440	0.225	0.000	0.000	0.000	0.397	0.000
TRINITY_DN1022455_c0_g1	0.000	0.000	0.000	0.255	0.000	0.356	0.000	0.000	0.154	0.000
TRINITY_DN1022457_c0_g1	0.000	0.000	0.230	0.279	0.259	0.000	0.000	0.000	0.057	0.000
TRINITY_DN1022458_c0_g1	0.000	0.000	0.000	0.000	0.000	0.000	0.000	0.000	0.000	0.000
TRINITY_DN1022459_c0_g1	0.000	0.000	0.000	0.000	0.000	0.000	0.000	0.000	0.000	0.000
TRINITY_DN102245_c0_g2	0.000	0.000	0.000	0.000	0.000	0.000	0.000	0.000	0.000	0.000
TRINITY_DN102245_c0_g3	0.000	0.000	0.000	0.000	0.000	0.000	0.000	0.000	0.000	0.000
TRINITY_DN102245_c2_g1	0.000	0.000	0.000	0.000	0.000	0.000	0.000	0.000	0.000	0.000
TRINITY_DN1022460_c0_g1	0.000	0.000	0.000	0.376	0.000	0.804	0.000	0.000	0.000	0.000
TRINITY_DN1022461_c0_g1	0.000	0.000	1.555	0.000	0.000	0.000	0.000	0.000	0.168	2.846
TRINITY_DN1022462_c0_g1	0.000	0.000	0.000	0.000	0.000	5.409	0.000	0.000	0.381	0.000
TRINITY_DN1022465_c0_g1	2.338	0.000	0.000	0.000	0.054	0.000	0.000	0.000	0.117	0.894
TRINITY_DN1022466_c0_g1	0.000	0.000	0.000	0.000	0.000	0.000	0.000	0.000	0.208	0.000
TRINITY_DN1022469_c0_g1	0.000	0.000	0.911	0.000	0.000	0.000	0.000	0.000	0.000	0.000
TRINITY_DN102246_c1_g1	0.000	0.000	0.000	0.000	0.000	0.000	0.000	0.000	0.288	0.000
TRINITY_DN102246_c1_g2	0.000	0.000	0.000	0.000	0.794	0.000	0.000	0.000	0.000	0.000
TRINITY_DN1022470_c0_g1	0.000	0.000	0.000	0.000	0.000	0.000	0.000	0.000	0.000	0.000
TRINITY_DN1022474_c0_g1	0.000	0.000	0.000	0.000	0.867	0.000	0.000	0.000	0.254	0.000
TRINITY_DN1022475_c0_g1	0.000	0.000	0.000	0.512	0.000	0.000	0.000	0.000	0.000	0.000
TRINITY_DN1022477_c0_g1	0.000	0.000	0.000	0.000	1.977	0.000	0.000	0.000	0.000	0.000
TRINITY_DN102247_c0_g1	0.000	0.000	0.000	0.000	0.000	0.000	0.000	3.302	0.522	0.000
TRINITY_DN102247_c1_g1	0.000	1.295	3.374	0.000	0.000	1.298	2.228	0.000	0.551	0.000
TRINITY_DN1022480_c0_g1	0.000	0.000	0.000	0.000	0.000	0.000	0.000	0.000	1.686	0.000
TRINITY_DN1022483_c0_g1	0.000	0.000	0.000	0.000	0.000	0.000	0.000	0.000	0.930	0.000
TRINITY_DN1022485_c0_g1	0.000	0.000	0.000	0.000	0.442	0.000	0.000	0.000	0.000	2.198
TRINITY_DN1022486_c0_g1	0.000	0.000	0.000	0.000	0.000	0.000	0.000	0.000	0.580	0.000
TRINITY_DN1022487_c0_g1	0.000	0.000	1.681	0.000	0.000	0.000	0.000	0.000	0.000	0.000
TRINITY_DN102248_c0_g1	0.000	7.833	0.000	0.000	0.000	0.000	0.000	0.000	0.000	0.000
TRINITY_DN102248_c0_g2	0.000	0.000	0.000	0.000	0.000	0.000	0.000	0.000	0.000	0.000
TRINITY_DN1022490_c0_g1	0.000	0.000	0.000	0.000	0.000	0.000	0.000	0.000	0.000	0.000
TRINITY_DN1022491_c0_g1	0.000	0.000	0.000	0.000	0.000	0.000	0.000	0.000	0.000	0.000
TRINITY_DN1022492_c0_g1	0.000	0.000	0.650	0.695	0.717	0.000	0.000	0.000	0.000	0.000
TRINITY_DN1022494_c0_g1	0.000	0.459	0.000	0.000	0.000	0.000	0.000	0.615	0.098	0.000
TRINITY_DN1022495_c0_g1	0.000	0.000	0.000	0.000	0.458	0.000	0.000	0.000	0.000	0.000
TRINITY_DN1022496_c0_g1	0.000	0.000	0.000	0.237	0.000	2.017	0.000	0.000	0.143	0.000
TRINITY_DN1022497_c0_g1	0.000	0.000	0.000	0.000	0.717	0.000	1.155	0.000	0.000	0.000
TRINITY_DN1022499_c0_g1	0.000	4.302	0.000	0.000	1.572	0.000	0.000	0.000	0.000	0.000
TRINITY_DN102249_c0_g1	0.000	0.000	2.410	0.000	0.393	0.000	0.000	0.000	0.000	0.000
TRINITY_DN102249_c0_g2	0.000	0.000	0.898	0.000	0.000	1.083	0.000	0.000	0.000	0.000
TRINITY_DN10224_c0_g1	67.498	140.647	137.248	94.286	161.082	163.236	148.701	130.002	145.299	122.570
TRINITY_DN10224_c0_g2	2.092	1.583	2.992	1.129	3.724	2.334	1.858	0.551	1.065	1.464
TRINITY_DN10224_c14_g1	0.000	0.000	0.000	0.386	0.000	0.000	0.000	1.462	0.000	0.000
TRINITY_DN10224_c17_g1	0.000	0.000	1.889	0.337	0.694	0.000	0.000	0.000	0.408	0.000
TRINITY_DN10224_c1_g1	0.000	4.396	3.333	3.458	4.459	6.337	4.606	5.717	5.380	4.321
TRINITY_DN10224_c2_g1	0.000	0.000	0.000	0.000	0.000	0.000	0.000	0.000	0.000	0.000
TRINITY_DN10224_c3_g1	5.284	5.998	2.803	5.180	5.250	2.752	5.868	5.007	7.183	4.931
TRINITY_DN10224_c3_g2	0.000	0.000	1.659	0.000	1.385	1.276	2.191	0.000	1.354	4.555
TRINITY_DN10224_c4_g1	0.000	0.000	0.000	0.000	0.000	0.000	0.000	0.000	0.000	0.000
TRINITY_DN1022500_c0_g1	0.000	0.000	0.000	0.689	0.000	1.341	0.000	0.000	0.000	0.000
TRINITY_DN1022502_c0_g1	4.902	0.000	0.000	0.000	0.462	0.000	1.116	0.000	0.815	0.000
TRINITY_DN1022503_c0_g1	0.000	0.000	0.000	0.000	0.000	0.000	0.000	0.000	0.000	0.000
TRINITY_DN1022505_c0_g1	0.000	0.000	0.000	0.000	0.823	0.000	0.000	0.000	0.482	0.000
TRINITY_DN1022506_c0_g1	0.000	0.000	0.000	0.000	0.000	0.000	0.000	0.000	0.000	0.000
TRINITY_DN1022507_c0_g1	0.000	0.000	0.000	0.000	0.000	0.000	0.000	0.000	0.000	0.000
TRINITY_DN1022508_c0_g1	0.000	0.000	0.000	0.000	0.000	0.000	0.664	0.510	0.081	0.000
TRINITY_DN1022509_c0_g1	0.000	0.000	0.000	0.000	0.000	0.000	0.000	0.000	0.000	0.000
TRINITY_DN102250_c0_g1	0.000	0.000	0.000	0.000	0.000	0.000	0.000	0.000	0.000	0.000
TRINITY_DN1022510_c0_g1	0.000	0.000	0.000	0.407	0.422	0.000	0.000	0.000	0.248	0.000
TRINITY_DN1022511_c0_g1	0.000	0.000	0.000	0.000	0.000	0.000	0.000	0.000	0.000	0.000
TRINITY_DN1022512_c0_g1	0.000	0.000	0.000	0.000	0.000	0.000	0.000	0.000	0.000	0.000
TRINITY_DN1022513_c0_g1	0.000	0.000	0.000	0.528	0.000	0.750	0.000	0.000	0.000	0.000
TRINITY_DN1022514_c0_g1	0.000	0.000	0.000	0.000	0.000	0.000	0.000	0.000	0.000	0.000
TRINITY_DN1022515_c0_g1	0.000	0.000	0.000	0.287	1.173	0.000	0.000	0.000	0.346	0.000
TRINITY_DN1022518_c0_g1	0.000	0.000	0.000	0.000	0.000	0.000	0.000	0.000	0.000	0.000
TRINITY_DN1022519_c0_g1	0.000	0.000	0.000	0.000	0.000	0.000	0.000	0.000	0.000	0.000
TRINITY_DN102251_c0_g1	0.000	1.652	1.628	1.271	2.980	0.831	0.000	2.190	2.071	5.955
TRINITY_DN102251_c1_g1	0.000	0.000	1.294	0.000	0.746	0.000	1.093	0.830	0.853	0.000
TRINITY_DN102251_c1_g2	0.000	0.000	0.000	0.000	0.000	0.000	0.000	0.000	0.405	0.000
TRINITY_DN102251_c1_g3	0.000	5.480	0.797	0.216	1.101	0.000	0.000	0.000	0.519	0.000
TRINITY_DN102251_c3_g1	0.000	0.000	0.000	0.000	0.000	0.000	0.000	0.000	0.000	0.000
TRINITY_DN102251_c4_g1	0.000	0.000	0.000	0.000	0.000	0.000	0.000	0.000	0.000	0.000
TRINITY_DN1022520_c0_g1	0.000	0.000	0.000	0.000	0.000	0.000	0.000	0.000	0.000	0.000
TRINITY_DN1022521_c0_g1	0.000	0.534	0.000	0.000	0.000	0.000	0.000	0.000	0.114	1.921
TRINITY_DN1022523_c0_g1	0.000	0.000	0.685	0.372	0.000	0.000	0.000	0.000	0.336	0.000
TRINITY_DN1022526_c0_g1	0.000	0.000	0.000	0.000	0.000	0.000	0.000	0.000	0.000	9.080
TRINITY_DN1022527_c0_g1	0.000	0.000	0.000	0.000	0.000	0.000	0.000	0.000	0.000	0.000
TRINITY_DN1022528_c0_g1	0.000	0.000	0.000	0.000	0.000	0.000	0.000	0.000	0.000	0.000
TRINITY_DN102252_c0_g1	0.000	0.000	0.000	0.000	0.000	1.014	0.000	0.000	0.000	0.000
TRINITY_DN102252_c0_g2	0.000	0.000	0.000	0.000	0.000	0.000	0.000	0.000	0.000	0.000
TRINITY_DN1022530_c0_g1	0.000	0.000	1.135	0.000	0.000	0.000	0.000	0.000	0.000	0.000
TRINITY_DN1022533_c0_g1	0.000	0.000	0.000	0.000	0.000	0.000	0.000	0.000	0.000	0.000
TRINITY_DN1022535_c0_g1	0.000	0.000	0.000	0.000	0.000	0.000	0.000	0.000	0.278	0.000
TRINITY_DN1022536_c0_g1	0.000	0.000	0.302	0.000	0.000	0.461	0.000	0.000	0.000	0.000
TRINITY_DN1022537_c0_g1	0.000	0.000	0.000	0.000	0.000	0.000	0.000	0.000	0.000	0.000
TRINITY_DN1022538_c0_g1	0.000	0.000	0.000	0.000	0.000	0.000	0.000	0.390	0.062	0.000
TRINITY_DN1022539_c0_g1	0.000	0.000	0.000	0.000	0.000	0.000	0.000	0.000	0.000	0.000
TRINITY_DN102253_c0_g1	0.000	0.190	0.000	0.000	0.120	0.000	0.000	0.000	0.042	0.000
TRINITY_DN1022540_c0_g1	0.000	0.000	0.000	0.000	0.877	0.000	0.000	0.000	0.000	0.000
TRINITY_DN1022541_c0_g1	0.000	0.000	2.447	0.000	0.000	0.000	0.000	0.000	0.000	0.000
TRINITY_DN1022542_c0_g1	0.000	0.000	0.000	0.000	0.000	0.000	0.000	0.000	0.000	0.000
TRINITY_DN1022543_c0_g1	0.000	0.000	0.000	0.000	0.000	0.000	0.000	0.000	0.000	0.000
TRINITY_DN1022545_c0_g1	0.000	0.000	0.508	0.000	0.000	0.000	0.000	0.000	0.167	0.000
TRINITY_DN1022547_c0_g1	0.000	0.000	0.000	0.000	0.000	0.000	0.000	0.000	0.000	0.000
TRINITY_DN1022549_c0_g1	0.000	0.000	0.791	0.000	0.439	0.000	0.000	0.000	0.286	0.000
TRINITY_DN1022550_c0_g1	0.000	0.000	0.000	0.000	0.000	0.000	0.000	0.000	0.000	0.000
TRINITY_DN1022551_c0_g1	0.000	0.000	0.000	0.637	0.000	0.000	0.000	0.000	1.170	6.526
TRINITY_DN1022554_c0_g1	0.000	0.000	0.000	0.000	0.000	9.778	0.000	0.000	0.000	0.000
TRINITY_DN1022555_c0_g1	0.000	0.575	0.562	0.205	0.210	0.285	0.505	0.000	0.124	0.000
TRINITY_DN1022557_c0_g1	0.000	0.419	0.000	0.149	0.455	0.000	0.000	0.563	0.152	0.000
TRINITY_DN1022558_c0_g1	0.000	0.000	0.348	0.000	0.963	0.000	0.000	0.000	0.227	0.000
TRINITY_DN1022559_c0_g1	0.000	0.000	0.000	0.000	0.000	0.000	0.000	0.000	0.000	0.000
TRINITY_DN1022560_c0_g1	0.000	0.000	0.472	0.254	0.000	0.000	0.000	0.000	0.000	0.000
TRINITY_DN1022561_c0_g1	0.000	0.000	1.037	0.279	0.000	0.000	0.000	0.000	0.168	0.000
TRINITY_DN1022564_c0_g1	5.427	0.000	0.463	0.249	0.000	0.000	0.000	0.000	0.300	0.000
TRINITY_DN1022566_c0_g1	0.000	0.000	0.000	0.000	0.000	0.000	0.000	0.000	0.000	0.000
TRINITY_DN1022567_c0_g1	0.000	0.000	0.000	0.000	0.854	0.000	0.000	0.000	0.250	0.000
TRINITY_DN1022568_c0_g1	0.000	0.000	0.000	0.801	0.000	0.000	0.000	3.097	0.000	0.000
TRINITY_DN1022569_c0_g1	0.000	0.746	0.162	0.000	1.271	0.983	0.000	0.000	0.162	0.000
TRINITY_DN102256_c0_g1	0.000	0.000	0.000	0.000	0.000	0.000	0.000	0.000	0.000	0.000
TRINITY_DN1022570_c0_g1	0.000	0.000	0.000	0.000	0.524	0.000	0.000	0.000	0.000	0.000
TRINITY_DN1022571_c0_g1	0.000	0.000	0.000	0.000	2.080	0.000	0.000	0.000	0.610	0.000
TRINITY_DN1022572_c0_g1	0.000	0.000	0.000	0.000	0.000	0.000	0.000	0.000	0.000	0.000
TRINITY_DN1022573_c0_g1	0.000	0.000	1.097	0.000	0.000	0.000	0.000	0.000	0.000	0.000
TRINITY_DN1022574_c0_g1	0.000	0.000	0.000	0.394	0.000	0.000	0.000	0.000	0.000	0.000
TRINITY_DN1022575_c0_g1	0.000	0.000	0.000	0.000	0.000	1.111	1.908	0.000	0.235	0.000
TRINITY_DN1022576_c0_g1	0.000	0.000	0.000	0.000	0.000	0.000	0.000	0.000	0.000	0.000
TRINITY_DN1022577_c0_g1	0.000	0.000	0.000	0.000	0.256	0.000	0.000	0.000	0.302	0.000
TRINITY_DN1022578_c0_g1	0.000	0.000	0.000	0.000	0.000	0.000	0.000	0.000	0.000	0.000
TRINITY_DN1022579_c0_g1	0.000	0.894	0.000	0.000	0.000	0.890	0.784	0.000	0.192	0.000
TRINITY_DN102257_c0_g1	13.857	0.000	0.000	0.000	1.270	0.000	0.000	0.000	0.000	0.000
TRINITY_DN1022581_c0_g1	0.000	0.000	0.000	0.000	0.000	0.000	0.000	0.000	0.093	0.000
TRINITY_DN1022584_c0_g1	0.000	0.000	0.000	0.000	0.000	0.000	0.000	0.000	0.222	0.000
TRINITY_DN1022585_c0_g1	0.000	0.000	0.000	0.435	0.000	0.000	0.000	0.000	0.000	0.000
TRINITY_DN1022589_c0_g1	0.000	0.000	0.000	0.000	0.000	0.000	0.000	0.000	0.189	0.000
TRINITY_DN102258_c0_g2	0.000	2.000	2.589	0.000	2.190	0.000	0.000	0.000	1.280	0.000
TRINITY_DN1022591_c0_g1	0.000	0.000	0.000	0.000	0.760	0.000	0.000	0.000	0.000	0.000
TRINITY_DN1022594_c0_g1	0.000	0.000	0.000	0.000	0.000	0.000	0.000	0.000	0.000	0.000
TRINITY_DN1022597_c0_g1	0.000	0.467	0.000	0.000	0.224	0.000	0.000	0.000	0.000	0.000
TRINITY_DN1022598_c0_g1	0.000	0.000	0.000	0.000	0.000	0.000	0.000	0.000	0.000	0.000
TRINITY_DN102259_c0_g1	0.000	0.000	0.000	0.000	0.208	0.000	0.000	0.000	0.490	0.000
TRINITY_DN102259_c1_g1	0.000	0.000	0.000	0.000	0.000	0.000	0.000	0.000	0.000	0.000
TRINITY_DN102259_c2_g1	0.000	0.000	0.000	0.530	0.000	7.627	0.000	0.000	0.324	0.000
TRINITY_DN10225_c0_g1	0.000	4.251	0.020	2.108	2.772	1.234	0.000	0.000	1.080	2.041
TRINITY_DN10225_c1_g1	0.000	0.000	2.022	0.000	0.000	3.137	2.776	2.902	2.135	0.000
TRINITY_DN1022600_c0_g1	0.000	0.000	0.000	0.000	0.000	0.000	0.000	0.000	0.000	0.000
TRINITY_DN1022601_c0_g1	0.000	0.000	0.000	0.000	0.000	0.000	0.000	0.000	0.000	0.000
TRINITY_DN1022603_c0_g1	0.000	0.000	0.000	0.000	0.000	0.000	0.000	0.000	0.000	0.000
TRINITY_DN1022604_c0_g1	0.000	0.000	0.000	0.405	0.000	0.000	0.000	0.000	0.000	0.000
TRINITY_DN1022605_c0_g1	0.000	0.000	0.000	0.000	0.000	0.000	0.000	0.000	0.317	0.000
TRINITY_DN1022606_c0_g1	0.000	0.000	2.420	0.000	0.000	0.000	0.000	0.000	0.000	0.000
TRINITY_DN1022607_c0_g1	0.000	0.000	0.000	0.000	0.000	0.000	0.000	0.000	0.000	0.000
TRINITY_DN1022609_c0_g1	0.000	0.000	0.000	0.000	1.587	0.000	0.000	0.000	0.000	0.000
TRINITY_DN102260_c0_g1	0.000	0.000	0.000	0.000	0.000	0.000	0.000	0.000	0.000	0.000
TRINITY_DN1022612_c0_g1	0.000	0.000	0.000	0.000	0.000	0.000	0.000	0.000	0.000	3.404
TRINITY_DN1022613_c0_g1	0.000	0.000	0.000	0.000	0.897	0.000	0.000	0.000	0.000	0.000
TRINITY_DN1022614_c0_g1	0.000	0.000	0.000	0.000	0.000	0.000	0.000	0.000	0.261	0.000
TRINITY_DN1022615_c0_g1	0.000	0.000	0.973	0.000	0.000	0.000	0.000	0.000	0.000	0.000
TRINITY_DN1022616_c0_g1	0.000	0.000	0.000	0.000	0.000	3.468	0.000	0.000	0.000	0.000
TRINITY_DN1022618_c0_g1	0.000	0.000	0.000	0.000	0.000	0.000	0.000	0.000	0.520	0.000
TRINITY_DN102261_c0_g1	0.000	0.000	0.000	0.000	0.000	0.000	0.000	0.000	0.000	0.000
TRINITY_DN102261_c0_g2	3.280	0.468	4.601	2.228	1.523	1.374	2.200	0.861	1.674	0.000
TRINITY_DN102261_c1_g1	0.000	0.000	0.000	0.000	0.000	0.000	0.000	0.000	0.000	0.000
TRINITY_DN102261_c2_g1	0.000	0.000	0.000	0.000	0.000	0.000	0.000	0.000	0.000	0.000
TRINITY_DN102261_c6_g1	0.000	0.000	0.000	0.000	0.000	0.000	0.000	0.000	0.000	4.260
TRINITY_DN1022620_c0_g1	0.000	0.000	0.000	0.000	0.000	0.000	0.000	0.000	0.000	0.000
TRINITY_DN1022621_c0_g1	0.000	0.000	0.000	0.000	0.472	0.000	0.000	0.000	0.554	13.966
TRINITY_DN1022623_c0_g1	0.000	0.000	0.296	0.000	0.000	0.000	0.000	0.000	0.097	0.000
TRINITY_DN1022624_c0_g1	0.000	0.000	0.000	0.000	0.000	0.000	0.000	0.000	0.000	0.000
TRINITY_DN1022625_c0_g1	11.600	0.000	0.000	2.052	2.681	4.448	2.544	1.962	2.197	0.000
TRINITY_DN1022626_c0_g1	0.000	0.744	0.000	0.000	0.000	0.000	0.000	0.985	0.158	0.000
TRINITY_DN102262_c2_g1	0.000	0.000	0.000	0.214	0.253	0.000	0.000	0.000	0.116	0.000
TRINITY_DN102262_c2_g2	0.000	0.000	0.000	0.000	0.000	0.000	0.000	0.000	0.000	0.000
TRINITY_DN102262_c2_g3	0.000	0.000	0.000	0.000	0.000	0.000	0.000	0.000	0.484	0.000
TRINITY_DN102262_c3_g1	0.000	0.000	0.000	0.000	0.000	0.000	0.000	0.000	0.000	0.000
TRINITY_DN102262_c4_g1	0.000	0.000	0.680	0.000	1.499	0.000	0.000	0.000	0.000	0.000
TRINITY_DN102262_c5_g1	0.000	0.000	0.000	0.000	0.000	0.000	0.000	0.000	0.539	0.000
TRINITY_DN102262_c6_g1	0.000	0.510	0.000	0.000	0.153	0.000	0.000	0.000	0.100	0.000
TRINITY_DN1022630_c0_g1	0.000	0.000	0.000	0.000	0.469	0.000	0.000	0.000	0.551	0.000
TRINITY_DN1022631_c0_g1	0.000	0.000	0.000	0.000	0.000	0.000	0.000	0.000	0.000	0.000
TRINITY_DN1022632_c0_g1	0.000	0.000	0.000	0.000	0.000	0.000	0.530	0.411	0.000	0.000
TRINITY_DN1022634_c0_g1	0.000	0.000	0.000	0.000	0.000	0.000	0.000	0.000	0.000	0.000
TRINITY_DN102263_c0_g1	0.000	0.000	0.000	0.000	0.000	0.000	0.000	0.000	0.000	0.000
TRINITY_DN102263_c0_g2	0.000	0.000	0.230	0.000	0.000	0.000	0.000	0.000	0.145	0.000
TRINITY_DN1022640_c0_g1	0.000	0.000	0.000	0.000	0.000	0.000	0.000	0.000	0.000	0.000
TRINITY_DN1022641_c0_g1	0.000	0.000	0.000	0.000	0.000	0.000	0.000	0.000	0.462	0.000
TRINITY_DN1022642_c0_g1	0.000	0.000	0.000	0.123	0.000	0.000	0.606	0.935	0.148	0.000
TRINITY_DN1022643_c0_g1	0.000	0.000	0.000	0.000	0.000	0.000	0.000	0.000	0.000	0.000
TRINITY_DN1022644_c0_g1	0.000	0.000	0.000	0.000	0.000	0.000	0.000	0.000	0.000	0.000
TRINITY_DN1022645_c0_g1	0.000	0.000	0.000	0.220	0.674	0.000	0.000	0.000	0.265	0.000
TRINITY_DN1022647_c0_g1	0.000	0.000	0.000	0.000	0.000	0.000	0.000	0.000	0.000	0.000
TRINITY_DN1022648_c0_g1	0.000	0.000	0.317	0.000	0.527	0.000	0.000	0.649	0.208	0.000
TRINITY_DN1022650_c0_g1	0.000	0.000	0.000	0.000	0.000	0.000	0.000	0.000	0.774	0.000
TRINITY_DN1022651_c0_g1	0.000	0.000	0.000	0.000	0.000	0.000	5.965	0.000	0.490	0.000
TRINITY_DN1022652_c0_g1	0.000	0.000	0.000	0.000	0.000	0.000	0.000	0.000	1.114	0.000
TRINITY_DN1022653_c0_g1	0.000	0.000	0.000	0.000	0.576	0.000	0.000	0.000	0.218	0.000
TRINITY_DN1022654_c0_g1	0.000	0.000	0.000	0.000	0.000	0.000	0.000	0.000	0.000	0.000
TRINITY_DN1022655_c0_g1	0.000	0.000	0.000	0.000	0.000	0.000	0.000	0.000	0.223	0.000
TRINITY_DN1022657_c0_g1	0.000	0.906	0.000	0.000	0.000	0.000	1.576	0.000	0.579	0.000
TRINITY_DN102265_c0_g1	0.000	0.000	0.000	0.000	0.835	0.000	0.000	0.000	0.164	0.000
TRINITY_DN102265_c0_g2	0.000	2.472	0.000	0.862	0.000	0.000	0.000	1.638	0.000	0.000
TRINITY_DN102265_c2_g1	0.000	0.000	0.000	0.000	0.000	0.000	0.000	0.000	0.000	0.000
TRINITY_DN1022662_c0_g1	0.000	0.000	0.000	0.000	0.000	0.000	0.000	0.000	0.000	0.000
TRINITY_DN1022663_c0_g1	0.000	0.000	2.319	0.000	0.000	0.000	0.000	0.000	0.000	0.000
TRINITY_DN1022664_c0_g1	0.000	0.000	0.000	0.311	0.000	0.000	0.000	0.000	0.000	0.000
TRINITY_DN1022665_c0_g1	0.000	0.000	0.000	0.000	0.330	0.000	0.000	0.000	0.098	0.000
TRINITY_DN1022666_c0_g1	0.000	0.000	0.000	0.629	0.000	0.000	0.000	2.417	0.000	0.000
TRINITY_DN1022667_c0_g1	0.000	0.000	0.000	0.000	0.950	0.000	0.000	0.000	0.278	0.000
TRINITY_DN1022669_c0_g1	0.000	0.000	0.000	0.000	0.686	0.000	0.000	0.000	0.000	0.000
TRINITY_DN102266_c0_g1	0.000	0.000	0.000	0.000	0.000	0.000	0.000	0.000	0.000	0.000
TRINITY_DN1022670_c0_g1	0.000	0.000	0.000	0.000	0.000	0.000	0.000	0.000	0.000	0.000
TRINITY_DN1022671_c0_g1	0.000	0.000	0.000	0.332	0.000	0.000	0.000	0.000	0.201	0.000
TRINITY_DN1022672_c0_g1	0.000	0.000	0.000	0.143	0.437	0.799	0.000	0.000	0.345	0.000
TRINITY_DN1022674_c0_g1	0.000	0.000	0.000	0.000	0.000	0.000	0.000	0.000	0.000	0.000
TRINITY_DN1022676_c0_g1	0.000	0.000	1.699	0.000	0.000	0.000	0.000	0.000	0.000	0.000
TRINITY_DN1022679_c0_g1	0.000	0.000	0.000	0.172	0.000	0.000	0.000	0.000	0.104	0.000
TRINITY_DN1022680_c0_g1	0.000	0.347	0.000	0.370	0.378	1.376	0.000	0.470	0.272	0.000
TRINITY_DN1022681_c0_g1	0.000	0.285	0.557	0.101	0.000	1.129	0.000	0.000	0.062	0.000
TRINITY_DN1022682_c0_g1	0.000	0.000	0.000	0.000	0.000	0.000	0.000	0.000	0.000	0.000
TRINITY_DN1022683_c0_g1	0.000	1.269	2.077	0.224	0.000	0.000	0.000	0.000	0.000	0.000
TRINITY_DN1022686_c0_g1	0.000	0.823	0.268	0.000	0.000	0.000	0.000	0.000	0.000	0.000
TRINITY_DN1022690_c0_g1	0.000	0.000	0.000	1.575	0.000	0.000	0.000	0.000	0.400	0.000
TRINITY_DN1022691_c0_g1	0.000	0.000	0.000	0.000	0.000	0.000	0.000	0.000	0.000	0.000
TRINITY_DN1022693_c0_g1	4.156	0.000	0.000	0.191	0.000	0.000	0.000	0.000	0.123	0.000
TRINITY_DN1022695_c0_g1	0.000	0.000	0.000	0.000	0.000	0.000	0.000	1.439	0.462	0.000
TRINITY_DN1022696_c0_g1	0.000	0.000	0.000	0.000	0.000	0.000	0.000	0.000	0.000	0.000
TRINITY_DN1022698_c0_g1	0.000	0.000	0.000	0.000	0.494	0.000	0.597	0.000	0.073	0.000
TRINITY_DN1022699_c0_g1	0.000	0.000	0.000	0.000	0.000	0.000	0.000	0.000	0.000	0.000
TRINITY_DN102269_c0_g1	0.000	0.000	0.000	0.000	0.000	0.000	0.000	0.000	0.000	0.000
TRINITY_DN10226_c0_g1	0.962	0.612	0.612	0.246	1.015	0.563	0.000	0.547	0.214	0.377
TRINITY_DN10226_c0_g2	6.087	9.132	10.113	8.308	9.492	7.919	8.207	7.876	8.215	8.183
TRINITY_DN10226_c0_g3	0.000	0.000	0.076	0.068	0.306	0.000	1.030	0.489	0.172	0.000
TRINITY_DN10226_c0_g4	0.000	0.348	0.000	0.147	0.183	0.000	0.000	0.000	0.123	0.642
TRINITY_DN10226_c1_g1	0.000	3.914	0.000	0.830	2.711	3.933	1.363	0.000	1.166	2.825
TRINITY_DN10226_c3_g1	0.000	0.919	2.097	2.591	1.331	2.397	1.411	2.433	1.294	0.000
TRINITY_DN10226_c5_g1	0.000	0.000	0.000	0.000	0.000	0.000	0.000	0.000	0.000	0.000
TRINITY_DN10226_c6_g1	0.000	1.506	0.494	0.000	1.371	3.022	0.000	0.206	0.747	0.000
TRINITY_DN10226_c7_g1	0.000	0.000	0.000	0.163	0.000	0.000	0.000	0.000	0.098	0.000
TRINITY_DN1022700_c0_g1	0.000	0.000	0.000	0.000	0.264	0.000	0.000	0.000	0.000	0.000
TRINITY_DN1022701_c0_g1	0.000	0.000	0.000	0.548	0.000	0.383	0.000	0.000	0.248	1.395
TRINITY_DN1022703_c0_g1	0.000	0.000	0.000	0.555	0.579	0.000	0.000	0.000	0.000	0.000
TRINITY_DN1022704_c0_g1	0.000	0.000	2.092	0.000	0.000	2.400	0.000	1.056	0.339	0.000
TRINITY_DN1022705_c0_g1	0.000	0.000	0.000	0.000	0.000	0.000	0.000	0.000	0.360	0.000
TRINITY_DN1022706_c0_g1	0.000	0.000	0.000	0.000	0.217	0.000	0.000	0.796	0.000	0.000
TRINITY_DN1022707_c0_g1	0.000	0.000	0.000	0.000	0.000	0.000	0.000	0.000	0.000	0.000
TRINITY_DN1022709_c0_g1	0.000	0.000	0.000	0.000	0.000	0.000	0.000	0.000	1.197	0.000
TRINITY_DN102270_c0_g1	0.000	0.000	0.000	0.000	0.000	0.000	0.000	0.000	0.000	0.000
TRINITY_DN102270_c0_g2	0.000	0.000	0.000	0.000	0.000	0.000	0.000	0.000	0.427	7.129
TRINITY_DN102270_c0_g3	0.000	0.000	0.000	0.000	0.000	0.000	0.000	0.000	0.000	0.000
TRINITY_DN102270_c0_g4	0.000	0.000	0.000	0.000	0.000	0.000	0.000	0.000	0.000	0.000
TRINITY_DN102270_c2_g1	0.000	0.000	0.000	0.304	0.934	0.000	0.000	0.000	0.183	0.000
TRINITY_DN102270_c3_g1	0.000	0.000	0.000	0.000	0.000	0.000	0.000	0.000	0.000	0.000
TRINITY_DN102270_c5_g1	0.000	0.000	0.000	0.000	0.000	0.000	0.000	0.000	0.000	0.000
TRINITY_DN1022711_c0_g1	0.000	0.000	0.000	0.000	0.000	0.000	0.000	0.000	0.000	0.000
TRINITY_DN1022714_c0_g1	0.000	0.000	0.000	0.396	0.000	0.000	0.000	0.000	0.241	0.000
TRINITY_DN1022716_c0_g1	0.000	0.000	0.000	0.000	0.000	0.000	0.000	0.000	0.000	5.800
TRINITY_DN1022717_c0_g1	0.000	0.000	0.000	0.000	0.000	0.000	0.000	0.000	0.318	0.000
TRINITY_DN1022718_c0_g1	0.000	1.090	0.000	0.386	0.000	0.000	0.953	0.000	0.000	0.000
TRINITY_DN1022719_c0_g1	0.000	0.000	0.000	0.000	0.266	1.477	0.000	0.974	0.000	0.000
TRINITY_DN102271_c0_g1	0.000	0.000	0.000	0.000	0.000	0.000	0.000	0.000	0.000	0.000
TRINITY_DN102271_c0_g2	0.000	0.000	0.000	0.000	0.000	0.000	0.000	0.000	0.000	0.000
TRINITY_DN102271_c0_g3	0.000	0.000	2.166	0.000	3.653	0.000	0.000	0.000	0.000	0.000
TRINITY_DN1022725_c0_g1	0.000	0.000	0.000	0.709	0.000	0.000	0.000	0.000	0.000	0.000
TRINITY_DN1022728_c0_g1	0.000	0.000	0.890	0.000	0.000	0.000	0.000	0.000	0.000	0.000
TRINITY_DN102272_c0_g1	0.000	0.000	0.000	0.000	0.000	0.000	0.000	0.000	0.000	0.000
TRINITY_DN102272_c1_g1	0.000	0.628	0.000	0.243	0.134	0.000	0.000	0.000	0.000	0.000
TRINITY_DN102272_c1_g2	0.000	0.000	0.480	0.065	0.333	0.179	0.000	0.251	0.198	0.000
TRINITY_DN102272_c1_g3	0.000	0.000	0.000	0.000	0.000	0.000	0.000	0.000	0.000	0.000
TRINITY_DN1022731_c0_g1	0.000	0.000	0.000	0.000	0.000	0.000	0.000	0.000	0.640	0.000
TRINITY_DN1022736_c0_g1	0.000	0.000	0.000	0.000	0.000	0.000	0.000	0.000	0.000	0.000
TRINITY_DN1022737_c0_g1	0.000	0.000	0.000	0.199	0.000	0.000	0.000	0.000	0.000	0.000
TRINITY_DN1022738_c0_g1	0.000	0.000	0.000	0.000	0.000	0.595	0.000	0.000	0.000	0.000
TRINITY_DN1022739_c0_g1	0.000	0.000	0.000	0.000	0.000	0.000	0.000	0.000	0.000	0.000
TRINITY_DN102273_c0_g1	0.000	0.000	3.003	0.000	0.000	0.000	0.000	0.000	0.000	0.000
TRINITY_DN1022742_c0_g1	0.000	0.000	0.993	0.078	0.319	0.000	0.000	0.000	0.047	0.000
TRINITY_DN1022743_c0_g1	0.000	0.000	0.000	0.000	0.000	0.000	0.000	2.805	0.000	0.000
TRINITY_DN1022745_c0_g1	0.000	3.184	0.523	0.562	0.000	1.600	0.000	0.000	0.000	5.741
TRINITY_DN1022746_c0_g1	0.000	0.430	0.000	0.000	0.198	0.000	0.000	0.000	0.093	1.578
TRINITY_DN1022747_c0_g1	0.000	0.000	0.000	0.000	0.000	0.000	0.000	0.000	0.980	0.000
TRINITY_DN1022748_c0_g1	0.000	0.000	0.000	0.612	0.000	1.755	0.000	4.682	0.000	0.000
TRINITY_DN1022749_c0_g1	0.000	0.000	0.000	0.694	0.237	0.000	0.000	0.000	0.139	0.000
TRINITY_DN102274_c0_g1	0.000	0.000	0.843	1.103	0.225	0.000	4.361	0.000	0.373	0.000
TRINITY_DN1022756_c0_g1	0.000	1.190	0.000	0.415	0.000	0.000	2.051	0.000	0.000	0.000
TRINITY_DN1022759_c0_g1	0.000	0.000	0.000	0.000	0.000	0.000	0.000	0.000	0.000	0.000
TRINITY_DN102275_c0_g1	7.708	0.000	0.000	0.000	0.000	0.000	0.000	0.000	0.000	0.000
TRINITY_DN1022763_c0_g1	0.000	0.000	0.000	0.000	0.000	0.000	0.000	0.000	0.000	0.000
TRINITY_DN1022764_c0_g1	0.000	0.000	0.000	0.000	0.000	0.000	0.000	0.000	0.000	0.000
TRINITY_DN1022769_c0_g1	0.000	0.000	0.000	0.000	0.000	0.000	0.000	0.000	0.000	0.000
TRINITY_DN102276_c0_g1	0.000	11.850	8.589	5.947	14.809	5.283	15.868	15.742	12.048	28.249
TRINITY_DN1022770_c0_g1	0.000	0.000	0.000	0.148	0.000	0.000	0.000	0.559	0.357	0.000
TRINITY_DN1022773_c0_g1	0.000	0.000	0.000	0.516	0.000	1.491	0.000	0.000	0.000	0.000
TRINITY_DN1022774_c0_g1	0.000	0.000	0.000	0.000	0.000	0.000	0.000	0.000	0.292	0.000
TRINITY_DN1022776_c0_g1	0.000	0.000	0.000	0.000	0.000	0.803	0.000	0.000	0.000	0.000
TRINITY_DN1022776_c1_g1	0.000	0.000	0.000	0.000	0.000	0.000	2.483	0.000	0.000	0.000
TRINITY_DN1022778_c0_g1	0.000	0.000	0.000	0.000	1.235	0.000	0.000	4.525	0.000	0.000
TRINITY_DN102277_c0_g1	0.000	0.000	0.000	0.000	0.000	0.000	0.000	0.000	0.000	0.000
TRINITY_DN1022780_c0_g1	0.000	0.000	0.000	0.000	0.000	0.000	0.000	0.000	0.261	0.000
TRINITY_DN1022784_c0_g1	0.000	0.000	0.139	0.459	0.318	0.000	0.377	0.295	0.186	0.000
TRINITY_DN1022787_c0_g1	0.000	0.000	0.000	0.000	0.000	0.000	0.000	0.000	0.000	0.000
TRINITY_DN1022791_c0_g1	0.000	0.000	0.000	1.155	0.000	0.000	0.000	0.000	0.000	0.000
TRINITY_DN1022794_c0_g1	0.000	0.000	0.000	0.000	0.000	0.000	0.000	0.000	0.000	0.000
TRINITY_DN1022797_c0_g1	0.000	0.000	0.000	0.000	0.000	0.000	0.000	0.000	0.000	0.000
TRINITY_DN1022799_c0_g1	0.000	0.000	0.000	0.000	0.000	0.000	0.000	0.000	0.000	0.000
TRINITY_DN10227_c0_g1	4.448	3.267	3.062	1.419	3.368	1.868	2.071	2.593	2.167	1.631
TRINITY_DN10227_c1_g1	1.297	1.889	2.922	1.186	1.982	0.000	1.600	1.826	2.396	0.000
TRINITY_DN10227_c2_g1	0.874	0.515	2.017	1.257	2.415	3.295	0.818	0.000	0.409	3.037
TRINITY_DN10227_c3_g1	0.000	0.000	0.830	0.703	0.723	0.905	0.926	0.183	0.803	0.000
TRINITY_DN1022800_c0_g1	0.000	0.000	0.000	0.000	0.000	0.000	0.000	0.000	0.000	0.000
TRINITY_DN1022803_c0_g1	0.000	0.000	0.000	0.000	0.721	0.000	0.000	0.000	0.423	0.000
TRINITY_DN1022804_c0_g1	0.000	0.000	0.000	0.489	0.000	0.000	0.000	0.000	0.000	0.000
TRINITY_DN1022807_c0_g1	0.000	0.000	0.000	0.000	0.000	0.000	0.000	0.000	0.000	0.000
TRINITY_DN1022808_c0_g1	0.000	0.000	0.000	0.000	0.000	0.641	0.000	0.000	0.409	0.000
TRINITY_DN1022809_c0_g1	0.000	0.000	0.000	0.000	0.000	0.000	0.000	0.000	0.000	0.000
TRINITY_DN102280_c0_g1	0.000	0.000	0.000	0.645	0.000	0.000	0.000	0.000	0.000	0.000
TRINITY_DN102280_c0_g2	0.000	25.236	13.068	17.001	26.979	33.701	17.341	8.986	10.731	5.990
TRINITY_DN102280_c0_g4	0.000	0.000	0.286	0.000	0.080	0.000	0.000	0.909	0.096	0.808
TRINITY_DN102280_c1_g1	0.000	0.000	0.000	0.000	1.108	0.000	0.000	0.000	0.000	0.000
TRINITY_DN102280_c1_g2	0.000	0.000	0.000	0.000	0.000	0.000	0.000	0.000	0.000	0.000
TRINITY_DN102280_c2_g1	0.000	0.000	0.000	0.000	0.000	0.000	0.000	0.000	0.000	0.000
TRINITY_DN1022810_c0_g1	0.000	0.000	0.000	0.365	0.000	0.000	0.000	0.000	0.443	0.000
TRINITY_DN1022811_c0_g1	0.000	0.000	0.000	0.000	0.000	0.000	0.000	0.000	0.000	0.000
TRINITY_DN1022813_c0_g1	0.000	0.000	1.699	0.000	0.000	0.000	0.000	0.000	0.000	0.000
TRINITY_DN1022814_c0_g1	0.000	0.000	0.000	1.207	0.000	0.000	0.000	0.000	0.368	0.000
TRINITY_DN1022815_c0_g1	0.000	3.319	0.000	0.000	0.604	0.000	0.000	2.218	0.353	0.000
TRINITY_DN1022818_c0_g1	0.000	2.388	3.139	2.528	3.160	0.800	2.772	2.111	2.201	2.870
TRINITY_DN1022819_c0_g1	0.000	0.000	0.000	0.000	0.000	0.000	0.000	0.000	0.580	0.000
TRINITY_DN102281_c0_g1	0.000	0.000	0.000	0.865	2.733	0.000	0.000	0.000	0.000	0.000
TRINITY_DN1022820_c0_g1	0.000	0.000	0.000	1.301	0.000	0.000	0.000	0.000	0.000	0.000
TRINITY_DN1022821_c0_g1	0.000	0.000	0.000	0.000	1.226	0.000	0.000	0.000	0.000	0.000
TRINITY_DN1022822_c0_g1	0.000	0.000	0.000	0.000	0.604	0.000	0.000	0.000	0.000	0.000
TRINITY_DN1022825_c0_g1	0.000	0.000	0.000	0.000	0.000	0.000	0.000	0.000	0.000	0.000
TRINITY_DN1022826_c0_g1	0.000	0.000	0.000	0.000	0.000	0.000	0.000	0.000	0.318	0.000
TRINITY_DN1022827_c0_g1	0.000	0.000	0.000	0.000	0.000	0.000	0.000	2.733	0.433	0.000
TRINITY_DN1022828_c0_g1	0.000	0.000	0.000	0.000	0.000	0.000	5.345	0.000	0.330	0.000
TRINITY_DN1022829_c0_g1	0.000	0.000	0.000	0.000	0.000	0.000	0.000	0.000	0.371	0.000
TRINITY_DN102282_c0_g1	0.000	2.373	0.000	0.840	0.000	0.000	0.000	0.000	0.000	0.000
TRINITY_DN1022830_c0_g1	0.000	0.000	0.000	0.000	0.000	0.000	0.000	0.000	0.000	0.000
TRINITY_DN1022832_c0_g1	0.000	0.000	0.000	0.000	0.000	0.000	0.000	0.000	0.000	0.000
TRINITY_DN1022835_c0_g1	0.000	0.000	0.000	0.000	0.472	0.000	0.000	0.000	0.000	0.000
TRINITY_DN1022836_c0_g1	0.000	0.000	1.325	0.000	0.000	0.000	0.000	0.000	0.000	0.000
TRINITY_DN1022837_c0_g1	0.000	0.000	0.000	0.000	0.000	0.000	0.000	0.000	0.000	0.000
TRINITY_DN102283_c1_g1	0.000	0.000	0.000	0.000	0.000	0.000	0.000	0.000	0.000	0.000
TRINITY_DN102283_c2_g1	0.000	0.000	0.000	0.000	0.945	0.000	0.000	0.000	0.000	0.000
TRINITY_DN102283_c3_g1	0.000	0.756	0.735	0.629	1.524	1.609	1.109	0.351	0.715	1.865
TRINITY_DN102283_c5_g1	0.000	0.703	0.000	0.000	0.000	0.000	0.000	0.000	0.000	0.000
TRINITY_DN102283_c7_g1	0.000	3.059	0.000	0.358	0.369	0.000	0.000	0.000	0.000	0.000
TRINITY_DN1022843_c0_g1	0.000	0.000	0.000	0.000	0.000	0.000	0.000	0.000	0.000	0.000
TRINITY_DN1022844_c0_g1	0.000	0.431	0.000	0.460	0.313	0.429	0.000	0.000	0.364	0.000
TRINITY_DN1022845_c0_g1	0.000	0.000	0.000	0.000	0.000	0.000	0.000	0.000	0.000	0.000
TRINITY_DN102284_c0_g1	0.000	1.963	0.000	0.689	0.000	0.000	0.000	0.000	0.000	0.000
TRINITY_DN1022851_c0_g1	0.000	0.000	0.000	0.000	0.587	0.000	0.000	0.000	0.000	0.000
TRINITY_DN1022853_c0_g1	8.322	2.143	0.000	3.747	0.389	1.077	3.704	1.417	0.910	0.000
TRINITY_DN1022856_c0_g1	0.000	0.000	1.883	0.000	0.000	0.000	0.000	0.000	0.000	0.000
TRINITY_DN1022857_c0_g1	0.000	0.000	1.427	0.000	0.000	0.000	0.000	0.000	0.000	0.000
TRINITY_DN1022859_c0_g1	0.000	0.000	0.000	0.310	0.000	0.000	0.000	0.000	0.000	0.000
TRINITY_DN102285_c0_g1	0.000	2.120	4.753	0.000	0.000	0.000	4.172	0.000	0.263	0.000
TRINITY_DN102285_c0_g2	0.000	0.000	0.000	0.000	0.000	0.000	0.000	0.000	0.000	0.000
TRINITY_DN102285_c1_g1	3.731	0.000	0.000	0.172	0.000	3.249	0.000	0.989	0.603	0.000
TRINITY_DN1022861_c0_g1	0.000	0.000	0.000	0.000	0.000	0.000	0.000	0.000	0.000	0.000
TRINITY_DN1022862_c0_g1	0.000	0.000	0.000	0.000	0.516	0.000	0.000	0.000	0.000	0.000
TRINITY_DN1022863_c0_g1	0.000	0.000	0.000	0.000	0.000	0.000	0.000	0.000	0.000	0.000
TRINITY_DN1022864_c0_g1	0.000	0.000	0.443	0.239	0.000	0.000	0.000	0.000	0.000	0.000
TRINITY_DN1022865_c0_g1	0.000	0.000	0.000	0.926	0.000	0.000	0.000	0.000	0.284	0.000
TRINITY_DN1022866_c0_g1	0.000	1.110	0.000	0.000	0.000	0.000	0.000	0.000	0.000	0.000
TRINITY_DN1022867_c0_g1	0.000	0.000	0.000	0.000	0.000	0.000	0.000	0.554	0.000	0.000
TRINITY_DN1022869_c0_g1	0.000	0.000	0.000	0.000	0.000	0.000	0.000	0.000	0.000	0.000
TRINITY_DN102286_c0_g1	0.000	1.890	2.262	0.259	1.598	4.719	0.768	1.212	0.412	0.537
TRINITY_DN102286_c0_g2	0.000	0.000	0.000	0.000	0.000	0.000	0.000	0.000	0.000	0.000
TRINITY_DN102286_c1_g1	0.000	0.000	0.000	0.000	0.000	0.000	0.000	0.000	0.000	0.000
TRINITY_DN102286_c2_g1	0.000	1.535	0.000	0.271	0.000	0.771	0.000	0.000	0.163	0.000
TRINITY_DN1022870_c0_g1	0.000	0.000	0.000	0.000	0.000	0.000	0.000	0.000	0.000	0.000
TRINITY_DN1022873_c0_g1	0.000	0.000	0.000	0.321	0.000	0.000	0.000	0.000	0.388	0.000
TRINITY_DN1022874_c0_g1	9.215	0.000	0.000	0.000	0.429	0.000	0.000	0.000	0.252	0.000
TRINITY_DN1022875_c0_g1	0.000	0.000	0.000	0.000	0.000	0.000	0.000	0.000	0.000	0.000
TRINITY_DN1022876_c0_g1	0.000	0.000	0.000	0.000	0.427	0.000	0.000	0.000	0.000	0.000
TRINITY_DN1022877_c0_g1	0.000	0.000	0.000	0.000	0.000	0.000	0.000	0.000	0.000	0.000
TRINITY_DN1022878_c0_g1	0.000	0.000	0.000	0.000	0.000	0.000	0.000	0.000	0.000	0.000
TRINITY_DN1022880_c0_g1	0.000	0.000	1.940	0.000	0.537	0.000	0.000	0.000	0.212	0.000
TRINITY_DN1022881_c0_g1	0.000	0.000	0.000	0.000	0.000	0.000	0.000	0.000	0.961	0.000
TRINITY_DN1022883_c0_g1	0.000	0.000	0.000	0.000	0.000	0.954	0.000	1.248	0.201	0.000
TRINITY_DN1022884_c0_g1	0.000	1.357	0.000	0.000	0.000	0.000	0.000	0.000	0.000	0.000
TRINITY_DN1022885_c0_g1	0.000	0.000	0.000	0.000	0.000	0.000	0.000	0.000	0.000	0.000
TRINITY_DN1022888_c0_g1	0.000	0.000	0.000	0.000	1.789	0.000	0.000	0.000	0.000	0.000
TRINITY_DN1022889_c0_g1	0.000	0.000	0.000	0.000	0.000	0.000	0.000	0.000	0.000	0.000
TRINITY_DN102288_c0_g1	0.000	0.000	0.000	0.000	0.000	0.000	0.000	0.000	0.000	0.000
TRINITY_DN1022891_c0_g1	0.000	0.000	0.000	0.000	0.000	0.000	0.000	0.000	0.000	0.000
TRINITY_DN1022894_c0_g1	0.000	0.796	0.000	0.000	0.287	0.000	0.000	0.000	0.169	0.000
TRINITY_DN1022895_c0_g1	0.000	0.000	0.000	0.000	0.000	0.000	0.000	0.000	0.000	0.000
TRINITY_DN1022899_c0_g1	0.000	0.000	0.000	0.464	0.000	0.000	0.000	0.000	0.000	0.000
TRINITY_DN102289_c0_g1	0.000	0.000	1.458	1.048	2.412	0.000	0.000	0.000	0.158	0.000
TRINITY_DN102289_c1_g1	0.000	0.000	0.000	0.000	0.000	0.000	0.000	0.000	0.000	0.000
TRINITY_DN10228_c0_g1	0.432	5.945	6.433	4.799	4.077	6.751	8.185	3.926	8.022	6.112
TRINITY_DN10228_c0_g2	0.758	3.870	3.612	2.281	3.941	2.328	1.760	2.713	1.352	1.356
TRINITY_DN10228_c0_g3	13.050	0.000	0.746	0.000	0.000	0.000	0.000	1.029	0.164	0.000
TRINITY_DN10228_c13_g1	0.000	5.640	0.000	0.000	0.000	0.000	0.000	0.000	0.000	0.000
TRINITY_DN10228_c1_g1	1.915	13.068	5.317	5.730	16.083	5.069	0.000	5.797	11.581	17.394
TRINITY_DN10228_c2_g1	11.851	16.369	5.879	5.788	4.548	11.057	9.132	4.541	4.239	10.715
TRINITY_DN1022901_c0_g1	0.000	0.000	0.000	0.258	0.000	0.000	0.000	0.000	0.155	0.000
TRINITY_DN1022904_c0_g1	0.000	0.000	0.000	0.599	0.000	0.000	0.000	0.000	0.000	0.000
TRINITY_DN1022906_c0_g1	0.000	0.000	0.000	0.000	0.000	0.000	0.000	1.233	0.198	0.000
TRINITY_DN1022907_c0_g1	4.585	0.000	0.000	0.000	0.432	2.388	0.000	0.000	0.000	0.000
TRINITY_DN102290_c0_g1	0.000	0.000	0.000	0.000	0.000	0.000	0.000	0.000	0.000	0.000
TRINITY_DN102290_c0_g2	0.000	0.000	0.000	0.000	0.000	1.655	0.000	0.000	0.000	0.000
TRINITY_DN102290_c0_g3	0.000	0.000	0.000	0.000	0.429	0.000	0.000	0.000	0.000	0.000
TRINITY_DN102290_c0_g4	0.000	0.000	0.000	0.678	0.000	0.000	0.000	0.000	0.000	2.298
TRINITY_DN102290_c0_g6	0.000	0.000	0.000	0.000	0.000	0.000	0.000	0.000	0.000	0.000
TRINITY_DN102290_c1_g1	0.000	0.000	0.000	0.645	0.331	0.000	0.000	0.000	0.195	0.000
TRINITY_DN1022911_c0_g1	0.000	0.000	0.000	0.000	0.000	0.000	0.000	0.690	0.000	0.000
TRINITY_DN1022912_c0_g1	0.000	0.000	0.000	0.000	0.000	0.000	0.000	0.000	0.000	0.000
TRINITY_DN1022913_c0_g1	4.665	0.623	4.281	0.548	3.885	1.903	0.000	3.257	0.710	3.264
TRINITY_DN1022914_c0_g1	0.000	0.000	0.000	0.000	0.000	0.000	0.000	0.000	0.171	0.000
TRINITY_DN1022915_c0_g1	0.000	0.000	0.441	0.000	0.591	0.000	0.000	0.000	0.000	0.000
TRINITY_DN1022916_c0_g1	0.000	0.000	1.751	0.000	0.000	2.705	0.000	0.000	0.000	0.000
TRINITY_DN1022917_c0_g1	0.000	0.000	0.000	0.000	0.000	0.000	0.000	0.000	0.739	0.000
TRINITY_DN1022920_c0_g1	0.000	0.000	0.000	0.000	0.000	0.000	0.000	0.000	0.000	0.000
TRINITY_DN1022922_c0_g1	0.000	0.000	0.000	0.151	0.000	0.626	0.000	0.000	0.000	0.000
TRINITY_DN1022925_c0_g1	0.000	0.000	0.000	0.000	0.000	0.000	0.000	0.000	0.000	0.000
TRINITY_DN1022927_c0_g1	0.000	0.000	0.000	0.788	0.829	0.000	0.000	0.000	0.000	0.000
TRINITY_DN1022928_c0_g1	0.000	0.000	0.000	0.000	0.000	3.642	0.000	0.000	0.000	0.000
TRINITY_DN1022929_c0_g1	0.000	0.000	0.000	0.000	0.000	0.000	0.000	0.000	0.000	0.000
TRINITY_DN1022930_c0_g1	0.000	0.000	0.000	0.000	0.290	0.000	0.000	0.000	0.000	0.000
TRINITY_DN1022935_c0_g1	0.000	0.000	0.000	0.000	0.000	0.000	0.000	0.000	0.000	0.000
TRINITY_DN1022936_c0_g1	0.000	0.000	0.000	0.000	0.417	0.000	0.000	0.000	0.000	2.073
TRINITY_DN1022937_c0_g1	0.000	0.000	0.000	0.000	0.000	0.000	0.000	0.000	0.000	0.000
TRINITY_DN102293_c1_g1	0.000	0.000	1.655	0.000	0.000	0.000	4.336	0.000	0.000	0.000
TRINITY_DN102293_c3_g1	0.000	0.000	0.000	0.000	0.000	0.000	0.000	0.000	0.000	0.000
TRINITY_DN102293_c5_g1	0.000	0.000	0.000	0.000	0.000	0.000	0.000	0.000	0.000	0.000
TRINITY_DN102293_c6_g1	0.000	0.000	0.000	0.000	0.000	0.000	0.000	0.000	0.000	0.000
TRINITY_DN1022940_c0_g1	0.000	0.000	0.000	1.990	0.000	0.000	0.000	0.000	0.305	0.000
TRINITY_DN1022941_c0_g1	0.000	0.000	0.000	0.000	0.000	0.000	0.000	0.000	0.000	0.000
TRINITY_DN1022945_c0_g1	0.000	0.000	0.423	0.347	0.000	0.000	0.000	0.000	0.070	0.000
TRINITY_DN1022947_c0_g1	0.000	0.000	0.000	0.000	0.000	0.000	0.000	0.000	1.977	0.000
TRINITY_DN1022948_c0_g1	0.000	0.000	0.000	0.294	0.000	0.000	0.000	0.000	0.000	0.000
TRINITY_DN1022949_c0_g1	0.000	0.773	0.000	0.000	0.140	0.000	0.000	0.000	0.000	0.000
TRINITY_DN102294_c0_g1	0.000	0.000	0.000	0.000	0.000	0.000	0.000	0.000	0.000	0.000
TRINITY_DN102294_c0_g2	0.000	0.000	0.000	0.000	0.000	1.542	0.000	0.000	0.000	0.000
TRINITY_DN102294_c0_g3	0.000	0.000	1.502	0.000	0.000	0.458	0.000	0.000	0.098	0.000
TRINITY_DN102294_c2_g1	0.000	0.000	0.000	0.000	0.000	0.000	0.000	0.000	0.886	0.000
TRINITY_DN1022950_c0_g1	0.000	0.000	0.000	0.000	0.000	0.000	0.000	0.000	0.000	0.000
TRINITY_DN1022953_c0_g1	0.000	0.000	0.000	2.039	0.000	0.000	0.000	0.000	0.000	0.000
TRINITY_DN1022954_c0_g1	0.000	0.000	0.000	1.014	0.530	0.000	0.000	0.000	0.000	0.000
TRINITY_DN1022955_c0_g1	0.000	0.000	0.000	0.000	0.000	0.000	0.000	0.000	0.000	0.000
TRINITY_DN1022956_c0_g1	0.000	0.000	0.000	0.000	0.415	0.000	0.000	0.000	0.082	0.000
TRINITY_DN1022957_c0_g1	0.000	0.000	0.000	0.155	0.316	0.000	0.000	0.000	0.187	0.000
TRINITY_DN1022958_c0_g1	0.000	0.000	0.000	0.000	0.000	0.000	0.000	0.000	0.000	0.000
TRINITY_DN102295_c0_g1	0.000	0.000	0.000	0.000	0.000	0.000	0.000	0.000	1.306	0.000
TRINITY_DN1022960_c0_g1	0.000	0.000	0.000	0.000	0.000	0.000	0.000	0.000	0.000	0.000
TRINITY_DN1022961_c0_g1	0.000	0.000	0.000	0.000	0.000	0.000	0.000	0.000	0.000	0.000
TRINITY_DN1022962_c0_g1	0.000	0.000	0.000	0.000	0.000	0.000	0.000	0.000	0.000	0.000
TRINITY_DN1022968_c0_g1	0.000	0.000	0.000	0.000	0.000	0.000	0.000	0.000	0.273	0.000
TRINITY_DN102296_c1_g1	0.000	0.000	0.000	0.000	0.000	0.000	0.000	0.000	0.000	0.000
TRINITY_DN102296_c2_g1	4.890	1.243	0.202	0.592	0.857	2.109	1.493	0.000	0.354	0.000
TRINITY_DN102296_c3_g1	0.000	0.000	0.167	0.000	0.000	0.000	0.000	0.000	0.057	0.000
TRINITY_DN102296_c4_g1	0.000	0.000	0.000	0.505	0.366	0.364	0.325	0.766	0.361	0.000
TRINITY_DN102296_c4_g2	0.000	0.000	0.000	0.703	0.000	0.000	0.000	0.000	0.533	0.000
TRINITY_DN1022970_c0_g1	0.000	0.000	0.000	0.000	0.000	0.000	0.000	0.000	0.000	0.000
TRINITY_DN1022971_c0_g1	0.000	0.000	0.000	0.000	0.000	0.000	0.000	0.000	0.000	0.000
TRINITY_DN1022973_c0_g1	0.000	1.665	3.284	3.230	0.601	1.674	0.000	0.000	0.708	6.004
TRINITY_DN1022975_c0_g1	0.000	0.000	0.000	0.000	0.000	0.000	0.000	0.000	0.473	0.000
TRINITY_DN1022978_c0_g1	0.000	0.000	0.000	0.000	0.000	0.000	0.000	0.000	0.000	0.000
TRINITY_DN102297_c1_g1	0.000	0.000	0.000	0.000	0.000	0.000	0.000	0.000	0.000	0.000
TRINITY_DN1022982_c0_g1	0.000	0.000	0.000	0.000	0.000	0.000	0.000	0.000	0.000	0.000
TRINITY_DN1022983_c0_g1	0.000	0.000	0.000	0.000	0.000	0.000	0.000	0.000	0.000	0.000
TRINITY_DN1022984_c0_g1	0.000	0.000	0.000	0.000	0.000	0.000	0.000	0.000	0.000	0.000
TRINITY_DN1022985_c0_g1	0.000	0.000	0.000	0.000	0.000	0.000	0.000	0.000	0.000	0.000
TRINITY_DN1022987_c0_g1	0.000	0.668	0.000	0.000	0.000	0.000	0.000	0.000	0.000	0.000
TRINITY_DN1022989_c0_g1	0.000	0.000	0.000	0.000	0.000	0.000	0.000	0.000	0.000	0.000
TRINITY_DN102298_c0_g1	0.000	0.000	1.857	0.000	0.000	0.000	0.000	0.000	0.000	0.000
TRINITY_DN1022990_c0_g1	0.000	0.000	0.000	0.000	0.000	0.000	0.445	0.000	0.055	0.000
TRINITY_DN1022991_c0_g1	0.000	0.000	0.000	0.000	0.000	0.000	0.000	0.000	0.000	0.000
TRINITY_DN1022994_c0_g1	0.000	0.578	1.893	0.000	0.000	0.000	0.000	0.000	0.000	0.000
TRINITY_DN1022995_c0_g1	0.000	0.000	0.000	0.000	0.000	0.000	0.000	0.000	0.256	0.000
TRINITY_DN1022996_c0_g1	0.000	0.000	0.000	0.268	0.000	0.000	0.000	0.000	0.323	0.000
TRINITY_DN1022997_c0_g1	3.593	0.466	0.000	0.000	0.000	0.000	0.000	0.000	0.100	0.000
TRINITY_DN1022998_c0_g1	0.000	0.000	0.000	0.000	0.000	0.000	0.000	0.000	0.487	0.000
TRINITY_DN102299_c0_g1	0.000	0.000	0.670	0.487	0.000	0.340	0.000	0.000	0.000	1.243
TRINITY_DN102299_c1_g1	0.000	0.000	0.000	0.000	0.000	0.000	0.000	0.000	0.232	0.000
TRINITY_DN102299_c3_g1	0.000	0.000	0.000	0.000	0.000	0.000	1.227	0.000	0.000	0.000
TRINITY_DN102299_c4_g1	0.000	0.000	0.000	0.000	0.000	0.000	0.000	0.000	0.144	0.000
TRINITY_DN102299_c5_g1	0.000	0.000	0.506	0.000	0.000	0.000	0.000	0.000	0.000	0.000
TRINITY_DN102299_c6_g1	0.000	0.000	0.000	0.000	0.501	0.000	0.000	0.000	0.000	0.000
TRINITY_DN102299_c7_g1	0.000	0.000	0.000	0.328	0.000	0.000	0.000	1.233	0.198	0.000
TRINITY_DN10229_c0_g1	2.511	9.947	5.917	3.642	6.816	4.652	5.193	5.586	4.279	3.906
TRINITY_DN10229_c0_g2	0.000	1.725	0.000	0.000	0.000	0.000	0.000	0.000	0.000	0.000
TRINITY_DN10229_c1_g1	0.000	0.000	0.000	0.000	0.000	0.000	0.000	0.000	0.000	0.000
TRINITY_DN10229_c1_g2	0.000	0.000	0.000	0.000	0.955	0.000	2.553	0.000	0.557	0.000
TRINITY_DN10229_c1_g3	2.285	5.559	4.952	4.790	5.649	2.606	2.933	2.722	3.604	2.131
TRINITY_DN10229_c2_g1	12.558	25.509	16.442	16.973	23.102	17.690	13.908	19.978	13.380	12.147
TRINITY_DN10229_c3_g1	0.000	10.451	13.558	10.049	5.237	8.321	16.447	18.366	142.261	4.247
TRINITY_DN10229_c4_g1	0.000	1.916	0.000	1.117	3.187	0.000	1.803	0.000	0.904	1.991
TRINITY_DN10229_c6_g1	0.000	0.000	0.000	0.510	0.000	0.332	0.000	0.000	0.213	0.000
TRINITY_DN10229_c6_g2	0.000	3.982	0.000	0.349	0.000	1.004	0.000	0.000	0.296	0.000
TRINITY_DN10229_c6_g3	0.000	0.322	0.000	0.000	0.000	0.000	0.000	0.000	0.208	0.000
TRINITY_DN10229_c6_g4	0.000	0.000	0.000	0.000	0.000	0.000	0.000	0.000	0.000	0.000
TRINITY_DN10229_c8_g1	0.000	0.000	0.000	0.260	0.266	0.000	0.000	0.000	0.157	0.000
TRINITY_DN10229_c9_g1	3.992	10.830	5.252	3.993	10.489	7.093	5.374	6.780	5.461	5.586
TRINITY_DN1022_c0_g1	0.000	0.000	0.807	1.641	0.000	0.000	1.244	0.959	1.197	0.000
TRINITY_DN1022_c0_g2	5.173	2.618	0.825	0.227	2.236	2.244	0.570	0.000	1.278	2.391
TRINITY_DN1023000_c0_g1	0.000	0.000	0.432	0.000	0.000	0.000	0.000	0.000	0.281	0.000
TRINITY_DN1023002_c0_g1	0.000	0.000	0.000	0.000	0.000	0.000	0.000	0.000	0.000	0.000
TRINITY_DN1023003_c0_g1	0.000	0.000	0.000	0.000	0.000	0.000	0.000	0.000	0.391	0.000
TRINITY_DN1023006_c0_g1	0.000	1.666	0.000	1.184	0.453	0.414	0.731	1.680	1.259	1.505
TRINITY_DN1023007_c0_g1	0.000	0.000	0.000	0.000	0.000	0.000	0.000	0.000	0.000	0.000
TRINITY_DN1023009_c0_g1	0.000	0.000	0.000	0.000	0.000	0.000	0.000	3.468	0.000	0.000
TRINITY_DN1023010_c0_g1	0.000	0.000	0.000	0.000	0.000	0.000	0.000	0.000	0.000	0.000
TRINITY_DN1023011_c0_g1	0.000	0.000	0.000	0.000	0.564	0.000	0.000	0.000	0.000	0.000
TRINITY_DN1023013_c0_g1	0.000	0.000	0.000	0.166	0.000	0.000	0.000	0.000	0.000	0.000
TRINITY_DN1023016_c0_g1	0.000	0.000	0.000	0.000	0.000	0.000	0.000	0.000	0.000	0.000
TRINITY_DN1023018_c0_g1	0.000	0.000	0.000	0.000	0.000	0.000	0.000	0.000	0.405	0.000
TRINITY_DN102301_c0_g1	0.000	0.000	0.000	0.494	0.000	0.000	0.000	0.000	0.000	0.000
TRINITY_DN102301_c0_g2	0.000	0.000	0.000	0.335	0.000	0.000	0.000	0.000	0.000	0.000
TRINITY_DN102301_c3_g1	0.000	0.000	0.000	0.325	0.000	0.000	0.000	0.000	0.196	0.000
TRINITY_DN102301_c4_g1	0.000	0.000	0.000	0.000	0.000	0.000	0.000	0.000	0.000	0.000
TRINITY_DN1023020_c0_g1	0.000	0.000	0.000	0.000	0.000	0.000	0.000	0.000	0.200	0.000
TRINITY_DN1023021_c0_g1	0.000	0.000	0.000	0.000	0.000	0.000	0.000	0.000	0.000	0.000
TRINITY_DN1023022_c0_g1	0.000	0.000	0.000	0.000	0.985	0.000	0.000	0.000	0.000	0.000
TRINITY_DN1023023_c0_g1	0.000	0.000	0.000	0.000	0.000	0.000	0.000	0.000	0.328	0.000
TRINITY_DN1023028_c0_g1	0.000	0.000	0.000	0.000	0.000	0.000	0.000	0.000	0.000	4.578
TRINITY_DN1023029_c0_g1	0.000	0.000	2.553	0.000	0.000	0.000	0.000	0.000	0.413	0.000
TRINITY_DN1023032_c0_g1	0.000	0.000	0.819	0.000	0.226	0.000	0.000	0.000	0.000	0.000
TRINITY_DN1023033_c0_g1	0.000	0.000	0.000	0.000	0.000	0.000	0.000	0.000	0.000	0.000
TRINITY_DN1023035_c0_g1	1.895	0.000	0.942	0.172	0.088	0.477	1.699	0.663	0.523	0.000
TRINITY_DN1023036_c0_g1	0.000	0.000	0.000	0.246	0.000	0.000	0.000	1.843	0.000	0.000
TRINITY_DN1023037_c0_g1	0.000	0.000	0.000	0.000	0.000	0.000	0.000	0.000	0.148	0.000
TRINITY_DN1023039_c0_g1	0.000	0.000	0.000	0.000	0.000	0.000	0.000	0.000	0.000	0.000
TRINITY_DN102303_c1_g1	0.000	0.000	0.000	0.000	0.000	0.000	0.000	0.000	0.000	0.000
TRINITY_DN102303_c2_g1	0.000	0.000	0.000	0.000	0.000	0.000	0.000	0.000	0.758	0.000
TRINITY_DN102303_c3_g1	0.000	0.000	0.000	0.000	0.000	0.000	0.000	0.000	0.335	0.000
TRINITY_DN102303_c5_g1	0.000	0.000	0.000	0.000	0.000	0.000	0.000	0.000	0.000	0.000
TRINITY_DN102303_c6_g1	0.000	0.000	0.000	0.000	0.000	0.000	0.000	0.000	0.000	0.000
TRINITY_DN1023041_c0_g1	0.000	0.000	0.000	0.000	0.000	0.000	0.000	0.000	0.000	0.000
TRINITY_DN1023042_c0_g1	0.000	0.000	0.000	0.441	0.676	0.000	0.000	0.000	0.000	0.000
TRINITY_DN1023043_c0_g1	0.000	0.000	0.000	0.000	0.000	0.000	0.000	0.000	0.000	0.000
TRINITY_DN1023044_c0_g1	0.000	0.000	0.000	0.000	0.000	0.000	0.000	0.000	0.000	0.000
TRINITY_DN1023046_c0_g1	0.000	4.879	0.000	0.000	0.000	0.000	0.000	0.000	0.000	0.000
TRINITY_DN1023049_c0_g1	0.000	0.000	1.304	0.000	1.472	0.000	0.000	0.000	0.000	0.000
TRINITY_DN102304_c0_g1	0.000	0.000	0.000	0.000	0.000	0.000	0.000	0.000	1.033	0.000
TRINITY_DN1023051_c0_g1	0.000	0.000	0.000	0.703	0.000	2.014	3.439	0.000	0.429	0.000
TRINITY_DN1023052_c0_g1	0.000	0.000	0.000	0.000	0.000	0.000	1.214	0.000	0.000	0.000
TRINITY_DN1023053_c0_g1	0.000	0.000	0.000	0.000	0.200	0.000	0.000	0.738	0.236	0.000
TRINITY_DN1023055_c0_g1	0.000	0.000	0.000	0.000	0.000	0.000	0.000	0.000	0.000	0.000
TRINITY_DN1023057_c0_g1	0.000	0.000	0.000	0.813	0.000	11.692	0.000	0.000	0.000	0.000
TRINITY_DN1023058_c0_g1	0.000	0.000	0.000	0.000	0.000	0.000	0.000	0.000	0.000	0.000
TRINITY_DN102305_c0_g1	0.000	0.000	0.000	0.000	0.401	0.000	0.000	0.000	0.000	0.000
TRINITY_DN1023060_c0_g1	0.000	0.000	0.000	0.547	1.144	0.000	0.000	2.097	0.335	0.000
TRINITY_DN1023061_c0_g1	0.000	0.000	0.193	0.211	0.000	1.173	0.000	0.000	0.192	0.000
TRINITY_DN1023064_c0_g1	0.000	0.000	0.498	0.000	0.000	0.000	0.000	0.000	0.484	0.000
TRINITY_DN1023065_c0_g1	0.000	0.000	0.000	0.000	0.933	0.427	0.000	0.000	0.184	0.000
TRINITY_DN1023066_c0_g1	0.000	0.000	0.542	0.060	0.061	0.000	0.294	0.000	0.000	0.000
TRINITY_DN1023067_c0_g1	0.000	0.000	0.000	0.000	0.000	0.000	0.000	0.000	0.000	0.000
TRINITY_DN1023068_c0_g1	0.000	0.000	0.000	0.196	0.000	0.000	0.000	0.000	0.215	0.000
TRINITY_DN102306_c2_g1	0.000	0.000	0.000	0.000	0.000	0.000	0.000	0.000	0.000	0.000
TRINITY_DN102306_c3_g1	0.000	0.000	0.000	0.000	0.000	0.000	0.000	0.000	0.000	0.000
TRINITY_DN1023070_c0_g1	0.000	0.000	0.000	0.000	0.000	0.000	0.000	0.000	0.000	0.000
TRINITY_DN1023078_c0_g1	0.000	0.000	0.000	0.000	0.000	0.000	1.404	0.000	0.171	0.000
TRINITY_DN102307_c0_g2	0.000	0.000	0.000	0.000	0.000	0.000	0.000	0.000	0.335	0.000
TRINITY_DN102307_c1_g2	0.000	0.000	2.137	0.000	1.199	0.000	0.000	0.000	0.000	0.000
TRINITY_DN1023081_c0_g1	0.000	0.000	0.000	0.000	0.000	0.000	0.000	0.000	0.248	0.000
TRINITY_DN1023084_c0_g1	0.000	0.000	0.000	0.000	0.000	0.000	0.000	0.000	0.000	0.000
TRINITY_DN1023085_c0_g1	0.000	0.000	0.000	0.000	0.000	0.000	0.000	0.000	0.000	0.000
TRINITY_DN1023087_c0_g1	0.000	0.000	0.000	0.000	0.000	0.000	0.000	0.000	0.000	0.000
TRINITY_DN1023088_c0_g1	0.000	0.000	0.000	0.000	0.000	0.000	0.000	0.000	0.000	0.000
TRINITY_DN1023089_c0_g1	0.000	0.000	0.000	0.569	0.291	0.000	0.000	0.000	0.514	0.000
TRINITY_DN102308_c0_g1	0.000	0.000	0.000	1.060	0.000	0.000	0.000	0.000	0.000	0.000
TRINITY_DN102308_c1_g1	0.000	0.000	0.000	0.000	0.000	0.000	0.000	0.000	0.000	0.000
TRINITY_DN102308_c3_g1	0.000	0.000	0.000	0.000	0.000	0.000	0.000	0.000	0.000	0.000
TRINITY_DN1023092_c0_g1	0.000	0.000	0.000	0.000	0.240	0.653	0.578	0.447	0.071	0.000
TRINITY_DN1023093_c1_g1	0.000	0.000	0.000	0.000	0.000	0.000	0.000	0.000	0.000	0.000
TRINITY_DN1023094_c0_g1	0.000	0.000	0.000	0.252	0.000	0.000	0.000	0.000	0.000	0.000
TRINITY_DN1023095_c0_g1	0.000	0.000	0.000	0.000	0.000	0.000	0.000	0.000	0.000	0.000
TRINITY_DN1023096_c0_g1	0.000	0.000	0.000	0.000	1.984	2.200	0.000	0.000	0.232	0.000
TRINITY_DN1023097_c0_g1	0.000	0.000	0.000	0.000	0.000	0.000	0.000	0.000	0.000	0.000
TRINITY_DN1023098_c0_g1	0.000	0.000	0.000	0.000	0.000	0.000	0.000	0.000	0.656	0.000
TRINITY_DN1023099_c0_g1	0.000	1.649	0.000	0.000	0.000	0.000	0.000	0.000	0.000	0.000
TRINITY_DN102309_c2_g1	0.000	0.000	0.000	0.000	0.000	0.000	0.000	0.000	0.000	0.000
TRINITY_DN10230_c0_g1	0.667	0.000	1.351	0.620	1.028	1.255	0.423	2.509	0.743	0.000
TRINITY_DN10230_c0_g2	2.202	5.635	6.283	4.135	5.418	5.821	5.387	4.108	6.666	6.201
TRINITY_DN1023100_c0_g1	0.000	0.000	0.000	0.000	0.000	0.000	0.000	0.000	0.000	0.000
TRINITY_DN1023101_c0_g1	0.000	0.000	0.000	0.000	0.000	0.000	0.000	0.000	0.346	0.000
TRINITY_DN1023102_c0_g1	0.000	0.000	0.000	0.000	0.000	1.500	0.000	0.000	0.636	0.000
TRINITY_DN1023104_c0_g1	1.152	0.297	0.094	0.259	0.160	0.000	0.256	0.000	0.127	0.538
TRINITY_DN1023105_c0_g1	0.000	0.000	0.000	0.772	0.000	0.000	0.000	0.000	0.000	0.000
TRINITY_DN1023106_c0_g1	0.000	0.000	0.000	0.000	0.000	0.000	0.000	0.000	0.000	0.000
TRINITY_DN1023107_c0_g1	0.000	0.000	0.000	0.000	0.397	2.200	0.000	0.000	0.233	0.000
TRINITY_DN1023108_c0_g1	0.000	0.000	2.319	0.000	0.000	0.000	0.000	0.000	0.000	0.000
TRINITY_DN1023109_c0_g1	0.000	0.000	0.000	0.000	0.000	0.000	0.000	0.000	0.387	0.000
TRINITY_DN102310_c0_g1	0.000	2.695	0.000	0.000	0.917	0.000	0.000	0.000	1.029	0.000
TRINITY_DN1023111_c0_g1	0.000	0.000	0.000	0.401	0.000	0.000	0.000	0.000	0.000	0.000
TRINITY_DN1023113_c0_g1	0.000	0.000	0.000	0.334	0.000	0.000	0.000	0.000	0.000	0.000
TRINITY_DN1023114_c0_g1	0.000	0.000	0.000	0.000	0.000	2.356	0.000	0.000	0.000	0.000
TRINITY_DN1023115_c0_g1	0.000	0.000	0.000	0.256	0.000	0.000	1.264	0.000	0.308	0.000
TRINITY_DN1023117_c0_g1	0.000	0.000	0.000	0.000	0.000	0.000	0.000	0.000	0.000	0.000
TRINITY_DN102311_c0_g1	0.000	3.037	0.969	1.679	4.287	1.370	0.000	2.078	2.230	0.000
TRINITY_DN1023121_c0_g1	0.000	0.000	1.502	0.000	0.000	0.000	0.000	0.000	0.000	0.000
TRINITY_DN1023122_c0_g1	0.000	0.000	0.000	0.000	0.170	1.404	0.000	0.000	0.000	0.000
TRINITY_DN1023123_c0_g1	0.000	0.000	0.000	0.000	0.534	0.000	0.000	0.000	0.000	0.000
TRINITY_DN1023124_c0_g1	0.000	0.000	0.000	0.000	0.000	0.000	0.000	0.000	0.000	0.000
TRINITY_DN1023125_c0_g1	0.000	0.000	0.000	0.000	0.000	2.664	0.000	0.000	0.000	0.000
TRINITY_DN1023126_c0_g1	0.000	0.000	0.000	0.000	0.000	0.000	0.000	0.000	0.000	0.000
TRINITY_DN1023127_c0_g1	0.000	0.000	0.000	0.645	0.000	0.000	0.000	0.000	0.000	0.000
TRINITY_DN1023128_c0_g1	0.000	0.000	0.000	0.000	0.000	0.000	0.000	1.417	0.227	0.000
TRINITY_DN102312_c0_g1	0.000	0.000	0.000	0.000	0.000	0.000	0.000	0.000	0.000	0.000
TRINITY_DN1023132_c0_g1	0.000	0.000	0.000	0.000	0.000	0.000	0.000	0.000	0.199	0.000
TRINITY_DN1023135_c0_g1	0.000	0.000	0.000	0.000	0.000	0.000	0.000	0.000	0.310	0.000
TRINITY_DN1023136_c0_g1	0.000	0.000	0.000	0.000	0.000	1.314	0.000	0.000	0.000	0.000
TRINITY_DN1023137_c0_g1	0.000	0.000	0.000	0.000	0.000	0.000	0.000	0.000	0.000	0.000
TRINITY_DN1023138_c0_g1	0.000	0.000	0.000	0.000	0.000	0.000	0.000	0.000	0.000	0.000
TRINITY_DN1023139_c0_g1	0.000	0.940	0.000	0.167	0.170	0.000	0.000	1.258	0.101	0.000
TRINITY_DN102313_c0_g1	0.000	0.000	0.000	0.000	0.000	0.000	0.000	0.000	0.000	0.000
TRINITY_DN1023140_c0_g1	0.000	0.000	0.000	0.000	0.000	0.000	0.691	0.000	0.169	0.000
TRINITY_DN1023141_c0_g1	0.000	0.000	0.000	0.686	0.000	0.000	0.000	0.000	0.840	0.000
TRINITY_DN1023142_c0_g1	0.000	0.000	0.000	0.000	1.688	0.000	0.000	0.000	0.000	0.000
TRINITY_DN1023143_c0_g1	0.000	0.000	0.000	0.000	0.000	0.000	0.000	0.000	0.129	0.000
TRINITY_DN1023144_c0_g1	0.000	0.000	0.000	1.266	0.000	0.000	0.000	0.000	0.383	0.000
TRINITY_DN1023145_c0_g1	0.000	0.000	0.000	0.000	0.000	0.000	0.000	0.000	0.000	0.000
TRINITY_DN1023148_c0_g1	0.000	0.000	0.000	0.000	0.707	0.000	0.000	0.000	0.414	0.000
TRINITY_DN1023149_c0_g1	0.000	0.000	0.000	0.000	0.347	0.000	0.000	0.000	0.815	0.000
TRINITY_DN102314_c0_g1	0.000	0.000	0.000	0.000	0.000	0.000	0.000	0.000	0.000	0.000
TRINITY_DN1023150_c0_g1	0.000	0.000	0.000	0.000	0.000	0.000	1.259	0.956	0.000	0.000
TRINITY_DN1023152_c0_g1	0.000	0.000	0.000	0.000	0.000	0.000	0.000	1.928	0.000	0.000
TRINITY_DN1023154_c0_g1	0.000	0.000	0.000	0.000	0.224	0.000	0.000	0.000	0.132	0.000
TRINITY_DN1023155_c0_g1	0.000	0.000	0.000	0.670	0.701	0.000	0.000	0.000	0.000	0.000
TRINITY_DN1023156_c0_g1	0.000	0.000	0.000	0.000	0.000	0.000	0.000	0.000	0.000	0.000
TRINITY_DN1023159_c0_g1	0.000	0.000	0.000	0.159	0.000	0.000	0.000	0.000	0.192	0.000
TRINITY_DN102315_c0_g1	0.000	0.000	0.000	0.000	0.000	0.000	6.990	0.000	0.464	7.294
TRINITY_DN102315_c0_g2	0.000	0.891	0.000	0.000	0.000	0.000	0.000	0.000	0.190	0.000
TRINITY_DN102315_c1_g1	0.000	0.000	0.000	0.000	0.000	0.000	0.000	0.000	0.287	0.000
TRINITY_DN102315_c2_g2	0.000	0.000	0.000	0.000	0.000	0.000	0.000	0.000	0.700	0.000
TRINITY_DN1023162_c0_g1	0.000	0.000	0.791	0.000	0.000	0.000	0.000	0.000	0.000	0.000
TRINITY_DN1023163_c0_g1	0.000	0.000	0.000	0.000	0.000	0.000	0.000	0.000	0.136	0.000
TRINITY_DN1023165_c0_g1	0.000	0.000	0.000	0.000	2.175	0.000	0.000	0.000	0.000	0.000
TRINITY_DN1023166_c0_g1	0.000	0.730	0.000	0.000	0.000	0.000	0.000	0.000	0.000	0.000
TRINITY_DN1023167_c0_g1	0.000	0.000	0.000	0.000	0.000	0.000	0.000	0.000	0.000	0.000
TRINITY_DN1023168_c0_g1	0.000	0.000	0.000	0.000	0.000	0.000	0.000	0.000	0.000	0.000
TRINITY_DN1023169_c0_g1	0.000	0.000	0.000	0.000	0.000	0.000	0.000	0.000	0.225	0.000
TRINITY_DN102316_c1_g1	0.000	0.000	0.000	0.000	0.000	0.000	0.000	0.000	0.498	0.000
TRINITY_DN1023171_c0_g1	0.000	0.000	0.000	0.000	2.318	0.000	0.000	0.000	0.000	0.000
TRINITY_DN1023172_c0_g1	0.000	0.000	0.000	0.264	0.000	0.000	0.000	0.000	0.000	0.000
TRINITY_DN1023173_c0_g1	0.000	0.000	0.000	0.000	0.000	0.000	0.000	0.000	0.000	0.000
TRINITY_DN1023174_c0_g1	0.000	0.000	0.000	0.000	0.000	0.000	0.000	0.000	0.000	0.000
TRINITY_DN1023175_c0_g1	0.000	0.000	0.000	0.000	0.000	0.000	0.000	0.000	0.000	0.000
TRINITY_DN1023178_c0_g1	0.000	0.000	0.000	0.000	0.000	0.000	0.000	0.000	0.000	0.000
TRINITY_DN102317_c0_g1	0.000	0.000	0.000	0.000	0.000	0.000	0.000	0.000	0.000	0.000
TRINITY_DN1023182_c0_g1	0.000	0.000	0.000	0.000	0.000	0.000	0.000	0.000	0.000	0.000
TRINITY_DN1023183_c0_g1	0.000	0.000	0.000	0.000	0.000	0.000	0.000	2.756	0.437	0.000
TRINITY_DN1023184_c0_g1	0.000	0.000	0.000	0.000	0.455	0.000	0.000	0.000	0.000	0.000
TRINITY_DN1023187_c0_g1	0.000	0.000	0.000	0.328	0.000	0.000	0.000	1.233	0.000	0.000
TRINITY_DN1023188_c0_g1	0.000	0.000	0.000	0.000	0.000	0.000	0.000	0.000	0.256	0.000
TRINITY_DN102318_c0_g1	0.000	0.000	0.000	0.000	0.000	0.000	0.000	0.000	0.000	0.000
TRINITY_DN102318_c1_g2	0.000	0.000	0.000	0.000	0.000	0.000	0.000	3.609	0.000	0.000
TRINITY_DN102318_c2_g1	0.000	0.000	3.453	0.000	0.000	0.000	0.000	0.000	0.000	0.000
TRINITY_DN102318_c3_g1	0.000	0.733	1.922	1.036	1.059	0.736	0.000	0.970	0.780	0.000
TRINITY_DN102318_c4_g1	0.000	0.000	1.160	0.000	1.304	0.000	3.066	0.000	0.000	0.000
TRINITY_DN1023191_c0_g1	0.000	0.000	0.000	0.612	0.000	0.000	0.000	0.000	0.555	0.000
TRINITY_DN1023192_c0_g1	0.000	0.000	0.000	0.000	0.000	0.000	0.000	0.000	0.128	0.000
TRINITY_DN1023194_c0_g1	0.000	0.000	0.000	0.149	0.000	0.000	0.000	0.000	0.000	0.000
TRINITY_DN1023198_c0_g1	0.000	0.000	0.000	0.000	0.000	0.000	0.000	0.000	0.000	0.000
TRINITY_DN1023199_c0_g1	0.000	0.000	0.000	0.000	0.000	0.000	0.000	0.000	0.000	0.000
TRINITY_DN102319_c0_g1	0.000	0.000	0.000	0.388	0.000	0.000	0.000	0.000	0.236	0.000
TRINITY_DN10231_c0_g1	0.000	0.000	0.000	0.000	0.532	0.000	0.000	0.000	0.000	0.000
TRINITY_DN10231_c0_g2	9.818	10.339	11.902	5.473	12.084	8.245	6.019	8.370	7.977	7.447
TRINITY_DN10231_c0_g3	0.000	0.000	0.000	0.000	0.000	0.000	0.000	0.000	0.259	0.000
TRINITY_DN1023200_c0_g1	0.000	0.000	0.000	0.000	0.000	0.000	0.000	0.000	0.000	0.000
TRINITY_DN1023202_c0_g1	0.000	0.000	0.000	0.000	0.000	0.000	0.000	0.000	0.000	0.000
TRINITY_DN1023203_c0_g1	0.000	0.000	0.000	0.207	0.000	0.584	0.000	0.000	0.124	2.099
TRINITY_DN1023204_c0_g1	0.000	0.000	0.000	0.000	0.000	0.000	0.000	0.000	0.000	0.000
TRINITY_DN1023205_c0_g1	0.000	0.000	0.000	0.441	0.918	0.000	0.000	0.000	0.000	0.000
TRINITY_DN1023207_c0_g1	0.000	0.000	0.000	0.000	0.000	0.000	0.000	0.000	0.000	0.000
TRINITY_DN1023209_c0_g1	0.000	0.000	0.000	0.000	0.000	0.000	0.000	0.000	0.000	0.000
TRINITY_DN1023210_c0_g1	0.000	0.000	0.000	1.809	0.000	0.000	0.000	0.000	0.000	0.000
TRINITY_DN1023212_c0_g1	0.000	0.000	0.000	0.000	0.000	0.000	0.000	0.000	0.000	0.000
TRINITY_DN1023213_c0_g1	0.000	0.000	0.000	0.000	0.000	1.349	0.000	0.606	0.000	0.000
TRINITY_DN1023215_c0_g1	0.000	0.000	0.000	0.000	0.000	0.000	0.000	0.000	0.000	0.000
TRINITY_DN1023216_c0_g1	0.000	0.000	0.000	0.582	0.000	0.000	0.000	0.000	0.355	0.000
TRINITY_DN1023216_c1_g1	0.000	0.000	0.000	0.000	2.804	0.000	0.000	0.000	0.000	0.000
TRINITY_DN1023217_c0_g1	0.000	0.000	0.000	0.000	0.945	0.000	0.000	0.000	0.552	0.000
TRINITY_DN1023218_c0_g1	0.000	0.000	0.000	0.000	0.000	0.000	0.000	0.000	0.000	0.000
TRINITY_DN1023219_c0_g1	0.000	0.000	0.000	0.000	0.000	0.000	0.000	0.000	0.000	0.000
TRINITY_DN102321_c0_g1	0.000	0.000	0.000	0.000	0.000	0.000	0.000	0.000	0.000	0.000
TRINITY_DN102321_c1_g1	0.000	0.000	2.322	0.000	0.000	0.000	0.000	0.000	0.000	0.000
TRINITY_DN102321_c2_g1	0.000	0.000	0.000	0.000	0.000	0.000	0.000	0.000	0.000	0.000
TRINITY_DN102321_c3_g1	0.000	0.000	0.000	0.000	0.000	0.000	0.000	0.000	0.246	0.000
TRINITY_DN102321_c3_g2	0.000	0.000	0.000	0.000	0.000	0.000	0.000	0.000	0.000	0.000
TRINITY_DN102321_c4_g1	0.000	0.000	0.000	0.000	0.000	0.000	0.000	0.000	0.000	0.000
TRINITY_DN1023220_c0_g1	0.000	0.000	0.000	0.000	0.000	0.000	0.000	0.000	0.000	0.000
TRINITY_DN1023222_c0_g1	0.000	0.000	0.000	0.000	0.000	0.000	0.000	0.000	0.000	0.000
TRINITY_DN1023223_c0_g1	0.000	1.547	0.508	0.000	0.000	0.000	0.000	0.000	0.165	0.000
TRINITY_DN1023224_c0_g1	0.000	0.000	0.000	0.000	0.000	0.000	0.000	0.000	0.000	0.000
TRINITY_DN1023225_c0_g1	0.000	0.000	0.000	0.000	0.000	0.000	0.000	0.000	0.000	0.000
TRINITY_DN1023226_c0_g1	0.000	0.000	0.000	0.000	0.000	0.000	0.000	0.000	0.000	0.000
TRINITY_DN1023227_c0_g1	0.000	2.125	0.000	0.000	0.000	0.000	0.000	0.000	0.000	0.000
TRINITY_DN1023228_c0_g1	0.000	0.000	0.000	0.000	0.000	0.000	0.000	0.000	0.000	0.000
TRINITY_DN102322_c0_g1	0.000	0.000	0.000	0.470	0.320	0.000	0.000	0.000	0.473	0.000
TRINITY_DN1023232_c0_g1	0.000	0.000	0.000	0.000	0.652	0.000	0.000	0.000	0.000	0.000
TRINITY_DN1023233_c0_g1	0.000	0.000	0.000	0.000	0.334	0.000	0.000	0.000	0.000	0.000
TRINITY_DN1023235_c0_g1	0.000	0.000	0.000	0.000	0.000	0.000	0.000	1.676	0.000	0.000
TRINITY_DN1023239_c0_g1	0.000	0.000	0.000	0.000	0.000	0.000	0.000	0.000	0.000	0.000
TRINITY_DN1023241_c0_g1	0.000	0.000	0.000	0.491	0.514	0.000	0.000	0.000	0.000	0.000
TRINITY_DN1023242_c0_g1	0.000	0.000	0.000	0.000	0.000	0.000	0.000	0.000	0.000	0.000
TRINITY_DN1023243_c0_g1	0.000	0.000	0.000	0.000	0.000	0.000	0.000	0.000	0.362	0.000
TRINITY_DN1023245_c0_g1	0.000	0.000	0.000	0.000	0.000	0.000	0.000	0.000	0.000	0.000
TRINITY_DN1023247_c0_g1	0.000	0.000	0.000	0.207	0.000	0.000	0.000	0.000	0.216	0.000
TRINITY_DN102324_c0_g1	0.000	0.649	3.479	0.230	5.579	11.457	2.694	0.000	2.298	0.000
TRINITY_DN102324_c0_g2	0.000	0.000	0.000	0.000	0.000	0.000	0.000	0.000	0.000	0.000
TRINITY_DN102324_c0_g3	0.000	0.000	0.000	0.227	0.000	0.000	0.000	0.000	0.000	0.000
TRINITY_DN102324_c0_g4	0.000	0.000	0.000	0.000	0.000	0.000	0.000	0.000	0.307	0.000
TRINITY_DN102324_c1_g1	0.000	0.000	0.000	0.407	0.000	0.000	0.000	0.000	0.000	0.000
TRINITY_DN102324_c2_g1	0.000	0.000	0.000	0.239	0.000	0.000	0.000	0.000	0.000	0.000
TRINITY_DN1023251_c0_g1	0.000	0.000	0.000	0.000	0.000	1.942	0.000	0.000	0.827	0.000
TRINITY_DN1023252_c0_g1	0.000	0.000	0.000	0.527	0.606	0.244	0.000	0.000	0.112	0.000
TRINITY_DN1023253_c0_g1	0.000	0.000	0.000	0.000	0.000	0.000	0.000	0.000	0.000	0.000
TRINITY_DN1023256_c0_g1	0.000	0.000	0.000	0.000	0.000	0.000	0.000	0.000	0.000	0.000
TRINITY_DN1023258_c0_g1	0.000	0.409	0.000	0.000	0.000	0.000	0.000	0.000	0.000	0.000
TRINITY_DN1023259_c0_g1	0.000	0.000	0.000	0.209	0.000	0.000	0.000	0.000	0.101	0.000
TRINITY_DN1023260_c0_g1	0.000	0.000	0.000	0.000	0.000	0.000	0.000	0.000	0.000	0.000
TRINITY_DN1023262_c0_g1	0.000	0.000	0.000	0.000	0.324	0.000	1.555	0.000	0.000	0.000
TRINITY_DN1023263_c0_g1	0.000	0.000	0.000	0.000	0.000	5.271	0.000	0.000	0.562	0.000
TRINITY_DN1023264_c0_g1	0.000	0.000	0.000	0.000	0.000	0.000	0.000	0.000	0.000	0.000
TRINITY_DN1023265_c0_g1	0.000	0.000	1.572	0.000	0.000	0.000	0.000	0.000	0.000	0.000
TRINITY_DN1023266_c0_g1	0.000	0.000	0.000	0.000	0.000	0.000	0.000	0.000	0.000	0.000
TRINITY_DN1023267_c0_g1	0.000	0.000	0.000	0.000	1.218	3.347	0.000	0.000	0.000	0.000
TRINITY_DN102326_c0_g1	0.000	0.000	0.000	0.000	0.000	0.000	0.000	0.000	0.000	0.000
TRINITY_DN1023270_c0_g1	0.000	0.000	0.000	0.000	6.346	0.000	0.000	0.000	1.386	0.000
TRINITY_DN1023271_c0_g1	0.000	0.000	0.000	0.000	0.000	0.000	0.000	0.000	0.000	0.000
TRINITY_DN1023272_c0_g1	0.000	6.461	0.706	0.000	0.782	0.000	0.000	1.424	0.000	0.000
TRINITY_DN1023273_c0_g1	0.000	0.000	0.610	0.000	0.000	0.000	0.000	0.000	0.197	0.000
TRINITY_DN1023275_c0_g1	0.000	2.018	0.000	0.000	0.000	0.000	0.000	0.000	0.000	0.000
TRINITY_DN1023277_c0_g1	0.000	0.000	0.000	0.000	0.000	0.000	0.000	0.000	0.000	0.000
TRINITY_DN1023279_c0_g1	0.000	0.000	0.000	1.472	0.000	0.000	0.000	0.000	0.451	0.000
TRINITY_DN102327_c0_g1	0.000	0.000	0.000	0.000	0.000	0.000	0.000	0.000	0.000	0.000
TRINITY_DN102327_c1_g1	0.000	0.000	0.000	0.000	0.000	0.000	0.000	0.000	0.083	0.000
TRINITY_DN1023280_c0_g1	0.000	0.000	0.000	0.000	0.000	0.000	0.000	0.000	0.000	0.000
TRINITY_DN1023283_c0_g1	0.000	0.000	0.000	0.000	0.604	0.000	0.000	0.000	0.000	0.000
TRINITY_DN1023284_c0_g1	0.000	0.000	0.000	0.116	0.238	0.000	0.000	0.000	0.094	0.000
TRINITY_DN1023286_c0_g1	0.000	0.000	0.000	0.000	0.000	0.000	0.000	0.000	0.000	0.000
TRINITY_DN1023287_c0_g1	0.000	0.000	0.000	0.268	0.000	0.000	0.000	0.000	0.109	0.000
TRINITY_DN1023288_c0_g1	0.000	0.000	0.000	0.181	0.184	1.016	0.000	0.000	0.109	0.000
TRINITY_DN1023289_c0_g1	0.000	0.000	0.000	1.863	0.974	0.000	0.000	0.000	0.285	0.000
TRINITY_DN102328_c0_g1	0.000	0.000	0.000	0.000	0.000	0.000	0.000	0.000	0.000	0.000
TRINITY_DN102328_c0_g2	0.000	0.000	0.000	0.174	0.000	0.000	0.000	0.000	0.133	0.000
TRINITY_DN102328_c1_g1	0.000	0.000	0.000	1.591	0.000	0.000	3.200	0.000	1.597	0.000
TRINITY_DN102328_c1_g2	0.000	0.000	1.612	0.865	0.000	0.000	0.000	0.000	1.062	0.000
TRINITY_DN102328_c3_g1	0.000	0.000	1.417	0.760	0.000	0.000	0.000	0.000	0.000	0.000
TRINITY_DN102328_c4_g1	0.000	0.000	0.000	0.000	0.000	0.000	0.000	0.000	0.000	0.000
TRINITY_DN102328_c6_g1	0.000	0.000	0.000	0.000	0.000	0.000	0.000	0.000	0.000	0.000
TRINITY_DN102328_c7_g1	0.000	0.000	0.000	0.000	0.000	0.000	0.000	0.000	0.000	0.000
TRINITY_DN102328_c8_g1	0.000	0.000	0.000	0.000	0.000	0.000	0.000	0.000	0.000	0.000
TRINITY_DN1023292_c0_g1	0.000	0.000	0.000	0.000	0.000	0.000	0.000	0.000	0.163	0.000
TRINITY_DN1023293_c0_g1	0.000	0.000	0.000	0.000	0.000	0.000	0.000	0.000	0.000	0.000
TRINITY_DN1023294_c0_g1	0.000	0.000	0.272	0.000	0.000	0.000	0.000	0.000	0.000	0.000
TRINITY_DN1023295_c0_g1	0.000	0.000	0.000	0.000	0.000	0.000	0.000	0.000	0.000	0.000
TRINITY_DN1023296_c0_g1	0.000	0.000	0.000	0.000	1.066	0.991	0.000	1.297	0.000	0.000
TRINITY_DN1023297_c0_g1	0.000	0.649	0.000	0.000	0.000	0.000	0.000	0.000	0.138	0.000
TRINITY_DN1023298_c0_g1	0.000	0.000	0.000	0.000	0.894	0.000	0.000	0.000	0.000	0.000
TRINITY_DN102329_c0_g1	0.000	0.000	0.516	0.000	0.750	0.000	0.000	0.000	0.111	0.000
TRINITY_DN10232_c0_g1	1.788	8.367	4.196	5.677	7.060	7.699	7.165	7.395	5.089	3.839
TRINITY_DN10232_c0_g2	9.614	20.575	23.336	14.722	21.806	19.123	16.399	21.817	23.686	19.889
TRINITY_DN10232_c0_g4	0.000	3.504	0.000	1.473	0.000	0.000	2.152	5.648	0.000	0.000
TRINITY_DN10232_c0_g5	0.000	0.316	1.236	0.000	0.612	0.940	0.556	0.000	0.310	0.000
TRINITY_DN10232_c12_g1	0.000	0.000	0.000	0.000	0.564	0.000	0.000	0.000	0.000	0.000
TRINITY_DN10232_c13_g1	0.000	0.000	0.000	0.000	0.000	0.000	0.000	0.000	0.000	0.000
TRINITY_DN10232_c1_g1	0.000	4.277	5.739	4.496	4.973	4.758	7.991	1.665	4.571	2.928
TRINITY_DN10232_c2_g1	0.000	6.918	4.060	4.025	4.532	4.156	1.517	1.712	3.376	3.334
TRINITY_DN10232_c2_g2	19.307	31.771	39.440	26.748	42.092	37.235	39.076	37.112	38.317	24.906
TRINITY_DN10232_c4_g1	0.000	0.000	0.927	0.000	0.420	0.258	0.030	0.000	0.418	0.000
TRINITY_DN1023300_c0_g1	0.000	0.000	0.000	0.000	0.539	0.000	0.000	0.000	0.000	0.000
TRINITY_DN1023303_c0_g1	0.000	0.000	0.000	0.645	0.000	0.000	0.000	0.000	0.000	0.000
TRINITY_DN1023305_c0_g1	0.000	0.000	0.000	0.000	0.000	0.000	0.000	0.000	0.287	0.000
TRINITY_DN1023307_c0_g1	0.000	0.000	0.000	0.000	0.000	0.000	0.000	0.000	0.000	0.000
TRINITY_DN1023308_c0_g1	0.000	0.000	0.000	0.000	0.000	0.000	0.000	0.000	0.000	0.000
TRINITY_DN102330_c0_g1	0.000	0.000	0.000	0.578	0.000	0.000	0.000	0.000	0.000	0.000
TRINITY_DN1023310_c0_g1	0.000	0.000	0.000	0.000	0.443	2.459	0.000	1.619	0.260	0.000
TRINITY_DN1023311_c0_g1	0.000	0.000	0.000	0.000	0.000	0.000	0.000	0.000	0.000	0.000
TRINITY_DN1023312_c0_g1	0.000	0.000	0.000	0.000	0.000	0.539	0.945	0.000	0.115	0.000
TRINITY_DN1023313_c0_g1	0.000	0.000	1.625	0.000	0.000	0.000	0.000	0.000	0.000	0.000
TRINITY_DN1023314_c0_g1	0.000	0.000	0.000	0.000	0.000	0.000	0.000	0.000	0.000	0.000
TRINITY_DN1023316_c0_g1	0.000	0.000	0.000	0.000	0.000	0.000	0.000	0.000	0.000	0.000
TRINITY_DN1023317_c0_g1	0.000	0.000	0.000	0.000	0.939	0.000	0.000	0.000	0.000	0.000
TRINITY_DN1023318_c0_g1	0.000	3.720	0.000	0.000	0.000	0.000	0.000	0.000	0.396	0.000
TRINITY_DN1023319_c0_g1	0.000	0.000	0.000	0.000	0.000	1.105	0.000	1.454	0.233	0.000
TRINITY_DN102331_c0_g2	0.000	0.000	0.000	0.000	0.000	0.000	0.000	0.000	0.000	0.000
TRINITY_DN1023320_c0_g1	0.000	0.000	0.000	0.000	0.000	0.000	0.000	0.000	0.000	0.000
TRINITY_DN1023321_c0_g1	0.000	0.000	0.000	0.000	0.243	0.000	0.000	0.000	0.000	0.000
TRINITY_DN1023322_c0_g1	0.000	0.000	0.000	0.721	0.000	0.000	0.000	0.000	0.000	0.000
TRINITY_DN1023324_c0_g1	0.000	0.000	0.000	0.000	0.000	0.000	0.000	0.000	0.000	0.000
TRINITY_DN1023326_c0_g1	0.000	0.000	0.000	0.333	0.339	0.000	0.000	0.000	0.201	0.000
TRINITY_DN1023327_c0_g1	0.000	0.000	0.000	0.000	0.000	0.000	0.000	0.000	0.000	0.000
TRINITY_DN1023329_c0_g1	0.000	0.000	0.000	0.000	0.343	0.000	0.000	0.000	0.000	0.000
TRINITY_DN102332_c0_g1	0.000	0.000	0.000	0.369	0.765	3.186	0.000	0.000	0.000	0.000
TRINITY_DN1023330_c0_g1	0.000	0.000	0.000	0.000	0.000	0.000	0.000	0.000	0.000	0.000
TRINITY_DN1023332_c0_g1	0.000	0.000	0.000	0.000	0.000	0.000	0.000	0.000	0.000	0.000
TRINITY_DN1023333_c0_g1	0.000	0.000	0.000	0.000	0.000	0.000	0.000	0.000	0.000	0.000
TRINITY_DN1023334_c0_g1	0.000	0.000	0.000	0.000	0.316	0.000	0.000	0.000	0.000	0.000
TRINITY_DN1023335_c0_g1	0.000	0.000	0.000	0.000	0.357	0.000	0.000	0.000	0.211	0.000
TRINITY_DN1023336_c0_g1	4.691	0.000	0.000	0.216	0.000	0.000	0.000	0.000	0.217	0.000
TRINITY_DN1023337_c0_g1	0.000	0.000	0.641	0.000	1.414	3.949	0.000	0.000	0.000	0.000
TRINITY_DN1023338_c0_g1	0.000	0.000	0.000	1.067	0.000	0.000	0.000	0.000	0.000	0.000
TRINITY_DN1023339_c0_g1	0.000	0.000	0.000	0.000	1.136	0.000	0.000	0.000	0.000	0.000
TRINITY_DN102333_c0_g2	0.000	0.000	0.000	0.675	0.000	0.000	0.000	0.000	0.386	0.000
TRINITY_DN102333_c0_g3	0.000	0.000	0.000	0.000	0.000	0.000	0.000	0.000	0.000	0.000
TRINITY_DN102333_c1_g1	0.000	0.000	0.000	0.000	0.000	1.571	0.000	0.000	0.000	0.000
TRINITY_DN102333_c2_g1	0.000	0.816	0.000	0.288	0.000	0.000	0.000	1.081	0.646	0.000
TRINITY_DN102333_c6_g1	0.000	0.000	0.000	0.418	2.079	0.000	0.000	0.000	0.000	0.000
TRINITY_DN1023341_c0_g1	0.000	0.000	0.000	0.000	0.000	0.000	0.000	0.000	0.454	0.000
TRINITY_DN1023342_c0_g1	0.000	0.000	0.000	0.000	0.391	0.000	0.000	0.000	0.229	0.000
TRINITY_DN1023343_c0_g1	0.000	0.683	0.000	0.850	0.000	0.338	0.600	0.000	0.294	1.238
TRINITY_DN1023344_c0_g1	0.000	3.207	0.000	0.000	0.000	0.000	0.000	2.141	0.341	0.000
TRINITY_DN1023345_c0_g1	0.000	0.000	0.000	0.000	0.000	0.000	0.000	0.000	0.000	0.000
TRINITY_DN1023347_c0_g1	0.000	0.000	1.335	0.000	0.104	0.000	0.000	0.000	0.606	0.000
TRINITY_DN1023349_c0_g1	0.000	0.000	0.000	0.000	0.000	0.000	0.000	0.000	1.073	0.000
TRINITY_DN102334_c0_g1	0.000	0.000	0.000	0.000	0.558	0.000	0.000	4.085	0.653	0.000
TRINITY_DN1023350_c0_g1	0.000	0.000	0.000	0.000	0.523	0.000	0.000	0.000	0.000	0.000
TRINITY_DN1023352_c0_g1	0.000	0.000	0.000	0.000	0.000	0.000	0.000	0.000	0.000	0.000
TRINITY_DN1023353_c0_g1	0.000	0.000	0.000	0.000	0.000	1.942	0.000	0.000	0.000	0.000
TRINITY_DN1023354_c0_g1	0.000	0.000	1.697	0.000	0.944	0.000	0.000	0.000	0.000	0.000
TRINITY_DN1023357_c0_g1	0.000	0.000	0.000	0.000	0.429	0.000	0.000	0.000	0.503	0.000
TRINITY_DN1023358_c0_g1	0.000	0.000	0.610	0.000	0.000	0.000	0.000	2.455	0.197	0.000
TRINITY_DN1023359_c0_g1	0.000	0.000	0.000	0.000	1.602	0.000	0.000	0.000	0.000	0.000
TRINITY_DN1023361_c0_g1	0.000	0.000	0.000	0.000	0.000	0.000	0.000	0.000	0.000	0.000
TRINITY_DN1023362_c0_g1	0.000	0.000	0.000	0.000	0.000	0.000	0.000	0.000	0.000	0.000
TRINITY_DN1023363_c0_g1	0.000	0.000	0.000	0.000	0.262	0.000	0.000	0.000	0.154	0.000
TRINITY_DN1023364_c0_g1	0.000	0.000	0.000	0.000	0.000	0.000	0.000	0.000	0.000	0.000
TRINITY_DN1023365_c0_g1	0.000	0.000	0.000	0.418	0.000	0.000	0.000	0.000	0.126	0.000
TRINITY_DN1023366_c0_g1	0.000	0.000	0.000	0.000	0.000	0.000	0.000	0.000	0.000	0.000
TRINITY_DN1023367_c0_g1	0.000	0.000	0.000	0.000	0.000	0.000	0.000	0.000	0.000	0.000
TRINITY_DN1023368_c0_g1	0.000	0.000	0.000	0.000	0.000	0.000	0.000	0.000	0.000	0.000
TRINITY_DN1023369_c0_g1	0.000	0.000	0.000	0.000	0.000	2.428	0.000	0.000	0.000	0.000
TRINITY_DN102336_c0_g1	0.000	0.000	0.000	0.000	0.000	0.000	0.000	0.000	0.000	0.000
TRINITY_DN102336_c1_g1	0.000	0.000	0.400	0.000	0.221	0.000	0.000	0.000	0.000	0.000
TRINITY_DN1023370_c0_g1	0.000	0.000	0.866	0.000	0.160	0.440	0.000	0.000	0.190	0.000
TRINITY_DN1023371_c0_g1	0.000	0.000	0.000	0.000	0.000	0.000	0.000	0.000	0.441	0.000
TRINITY_DN1023372_c0_g1	0.000	0.000	0.000	0.000	0.579	0.000	0.000	0.000	0.000	0.000
TRINITY_DN1023375_c0_g1	0.000	0.000	0.000	0.000	0.000	0.000	0.000	0.000	0.000	0.000
TRINITY_DN1023376_c0_g1	0.000	0.000	0.000	0.000	0.000	0.000	0.000	0.000	0.000	0.000
TRINITY_DN1023378_c0_g1	0.000	0.000	0.000	0.000	1.108	0.000	0.000	0.000	0.000	0.000
TRINITY_DN1023379_c0_g1	0.000	0.000	0.000	0.000	1.385	0.000	0.000	0.000	0.000	0.000
TRINITY_DN102337_c0_g1	0.000	0.000	0.000	0.000	0.000	0.000	0.000	0.000	0.000	0.000
TRINITY_DN1023380_c0_g1	0.000	0.000	0.000	0.000	0.475	0.000	0.000	0.000	0.419	0.000
TRINITY_DN1023381_c0_g1	0.000	0.000	0.000	0.000	0.000	0.000	0.000	0.000	0.000	0.000
TRINITY_DN1023382_c0_g1	0.000	0.000	1.379	0.000	0.000	0.000	0.000	0.000	0.219	0.000
TRINITY_DN1023383_c0_g1	0.000	5.438	5.436	3.094	3.688	6.114	4.457	3.922	2.406	2.626
TRINITY_DN1023385_c0_g1	0.000	0.000	0.000	0.000	0.000	0.000	0.000	0.000	0.000	0.000
TRINITY_DN1023386_c0_g1	0.000	0.000	0.000	0.000	0.000	0.000	0.000	0.000	0.201	0.000
TRINITY_DN1023387_c0_g1	0.000	0.000	0.000	0.000	0.000	0.000	0.000	0.000	0.691	0.000
TRINITY_DN1023389_c0_g1	0.000	0.000	0.000	0.000	0.000	0.000	0.000	0.000	0.000	0.000
TRINITY_DN102338_c0_g1	0.000	0.000	0.000	0.000	0.000	0.000	0.000	0.000	0.000	0.000
TRINITY_DN1023390_c0_g1	0.000	0.000	0.000	0.000	0.000	0.000	0.000	0.000	0.000	0.000
TRINITY_DN1023391_c0_g1	0.000	0.000	0.000	0.000	0.000	0.000	0.000	0.000	0.000	0.000
TRINITY_DN1023392_c0_g1	0.000	0.000	0.000	0.084	0.260	0.000	0.000	0.000	0.051	0.000
TRINITY_DN1023393_c0_g1	0.000	0.000	0.000	0.000	0.000	0.000	0.000	0.000	0.000	0.000
TRINITY_DN1023395_c0_g1	0.000	0.000	0.000	0.000	0.000	0.000	0.000	0.000	0.000	0.000
TRINITY_DN1023396_c0_g1	0.000	0.000	0.000	0.000	0.000	0.000	0.000	0.000	0.000	0.000
TRINITY_DN1023397_c0_g1	0.000	0.000	0.000	0.000	0.000	0.000	0.000	0.000	0.141	0.000
TRINITY_DN1023398_c0_g1	0.000	0.000	0.656	0.000	0.000	0.000	0.000	0.000	0.107	0.000
TRINITY_DN1023399_c0_g1	0.000	0.000	2.897	1.033	0.000	0.000	0.000	0.000	0.000	0.000
TRINITY_DN102339_c3_g1	0.000	0.000	0.000	0.000	0.000	0.000	0.000	0.000	0.000	0.000
TRINITY_DN10233_c0_g1	0.000	0.000	0.000	0.000	0.761	0.000	0.000	0.000	0.000	0.000
TRINITY_DN10233_c0_g2	0.000	0.000	0.000	0.000	0.586	0.817	0.000	0.000	1.211	0.000
TRINITY_DN10233_c0_g3	0.000	0.000	2.906	0.000	0.000	0.000	0.000	0.000	0.000	0.000
TRINITY_DN10233_c0_g4	0.000	0.000	0.000	0.000	0.000	0.000	0.000	0.000	0.000	0.000
TRINITY_DN10233_c0_g5	0.000	0.226	0.439	0.040	0.124	0.111	0.000	0.000	0.074	0.419
TRINITY_DN1023401_c0_g1	0.000	0.000	0.000	0.000	0.000	0.000	0.000	3.002	0.000	0.000
TRINITY_DN1023405_c0_g1	0.000	0.000	0.000	0.000	0.000	0.000	0.000	0.000	0.000	0.000
TRINITY_DN1023409_c0_g1	0.000	0.000	0.000	0.000	0.691	0.000	0.000	0.000	0.405	0.000
TRINITY_DN102340_c0_g1	0.000	0.207	0.269	0.102	0.234	0.306	0.728	0.089	0.139	0.000
TRINITY_DN1023411_c0_g1	0.000	0.000	0.000	0.000	0.572	0.000	0.000	0.000	0.000	0.000
TRINITY_DN1023412_c0_g1	0.000	0.000	0.000	0.000	0.000	0.000	0.000	0.000	0.000	0.000
TRINITY_DN1023413_c0_g1	0.000	0.000	0.000	0.000	0.000	0.000	0.000	0.000	0.393	3.328
TRINITY_DN1023416_c0_g1	0.000	0.000	0.000	0.000	2.733	0.000	0.000	0.000	0.000	0.000
TRINITY_DN1023417_c0_g1	0.000	0.000	0.000	0.000	0.000	0.000	0.000	0.000	0.000	0.000
TRINITY_DN1023418_c0_g1	0.000	0.000	0.000	0.000	0.000	0.000	0.000	0.000	0.000	0.000
TRINITY_DN1023419_c0_g1	0.000	0.000	0.000	0.000	0.000	0.000	0.000	0.000	0.000	0.000
TRINITY_DN102341_c0_g1	0.000	0.884	0.000	0.000	0.000	0.000	0.000	0.000	0.000	0.000
TRINITY_DN102341_c4_g1	0.000	0.000	5.103	0.000	0.000	0.000	0.000	0.000	0.000	0.000
TRINITY_DN1023420_c0_g1	0.000	0.000	0.000	0.000	0.000	0.000	0.000	0.000	0.000	0.000
TRINITY_DN1023421_c0_g1	0.000	0.000	0.747	0.000	0.000	0.000	0.000	0.000	0.000	0.000
TRINITY_DN1023423_c0_g1	0.000	0.000	0.000	0.000	0.000	0.000	0.000	0.000	0.000	0.000
TRINITY_DN1023424_c0_g1	0.000	0.000	0.260	0.048	0.049	0.557	0.000	0.000	0.088	0.000
TRINITY_DN1023425_c0_g1	0.000	0.000	0.000	0.426	0.000	0.000	0.000	0.000	0.000	0.000
TRINITY_DN1023426_c0_g1	0.000	0.000	0.000	1.548	0.000	0.000	0.000	0.000	0.000	0.000
TRINITY_DN1023427_c0_g1	0.000	0.000	0.000	0.000	0.000	0.000	0.000	0.000	0.000	0.000
TRINITY_DN1023428_c0_g1	0.000	0.000	0.000	0.000	0.000	0.000	0.000	0.000	0.000	0.000
TRINITY_DN1023429_c0_g1	0.000	0.000	0.000	0.000	0.000	0.738	1.283	0.000	0.157	0.000
TRINITY_DN102342_c0_g1	8.589	0.000	0.000	1.543	0.000	2.223	0.000	0.000	0.938	0.000
TRINITY_DN102342_c0_g2	0.000	0.000	0.000	0.000	0.000	0.000	0.000	0.000	0.211	0.000
TRINITY_DN102342_c1_g1	0.000	0.202	0.525	0.072	0.222	0.598	0.000	0.000	0.263	0.000
TRINITY_DN102342_c2_g1	0.000	0.000	0.470	0.000	0.000	0.000	0.000	0.000	0.000	0.000
TRINITY_DN102342_c3_g1	0.000	0.000	0.000	0.000	0.000	0.000	0.000	0.000	0.000	0.000
TRINITY_DN102342_c4_g1	0.000	0.000	2.019	0.000	0.371	0.000	0.000	0.000	0.000	0.000
TRINITY_DN1023430_c0_g1	0.000	0.000	0.000	0.000	0.000	0.000	0.000	0.000	0.000	0.000
TRINITY_DN1023431_c0_g1	0.000	0.000	0.000	0.000	0.232	0.000	0.000	0.000	0.000	0.000
TRINITY_DN1023432_c0_g1	0.000	0.000	0.635	0.000	0.000	0.000	0.000	0.000	0.411	0.000
TRINITY_DN1023433_c0_g1	0.000	0.000	0.000	0.000	0.000	0.000	0.000	0.000	0.000	0.000
TRINITY_DN1023434_c0_g1	0.000	0.000	0.000	0.278	0.000	0.000	0.000	0.000	0.000	0.000
TRINITY_DN1023436_c0_g1	0.000	0.000	0.000	0.448	0.000	0.000	0.000	0.000	0.000	0.000
TRINITY_DN1023438_c0_g1	0.000	0.000	0.000	0.000	2.216	0.000	0.000	0.000	0.000	0.000
TRINITY_DN1023439_c0_g1	0.000	0.000	0.000	0.000	0.000	0.000	0.000	0.000	0.396	0.000
TRINITY_DN102343_c0_g1	0.000	0.000	0.000	0.703	0.000	0.000	0.000	0.000	0.429	7.182
TRINITY_DN1023440_c0_g1	0.000	0.000	0.000	0.265	0.000	0.000	0.000	0.993	0.319	5.410
TRINITY_DN1023441_c0_g1	0.000	0.000	0.000	0.218	0.000	0.617	0.000	0.000	0.263	2.220
TRINITY_DN1023443_c0_g1	0.000	0.000	0.000	0.000	0.000	0.000	0.000	0.000	0.000	0.000
TRINITY_DN1023444_c0_g1	0.000	0.000	0.000	0.000	0.000	0.000	0.000	0.000	0.000	0.000
TRINITY_DN1023445_c0_g1	0.000	0.000	1.107	0.000	0.000	0.000	0.000	0.000	0.000	0.000
TRINITY_DN1023446_c0_g1	0.000	0.000	0.919	0.000	0.000	0.000	0.000	0.000	0.000	5.042
TRINITY_DN1023447_c0_g1	0.000	0.000	0.481	0.000	0.000	0.000	1.279	0.000	0.000	0.000
TRINITY_DN102344_c0_g1	3.491	0.684	2.187	0.348	0.648	1.838	0.000	0.000	0.399	0.000
TRINITY_DN102344_c0_g2	0.000	0.000	0.420	0.000	0.000	0.000	1.120	0.000	0.278	0.000
TRINITY_DN102344_c2_g1	0.000	0.000	0.000	0.895	0.945	0.000	0.000	0.000	0.000	0.000
TRINITY_DN102344_c2_g2	0.000	0.000	0.000	0.000	0.000	0.000	0.000	0.000	0.000	0.000
TRINITY_DN102344_c5_g1	0.000	0.000	0.000	0.000	0.000	0.000	0.000	0.000	0.000	0.000
TRINITY_DN1023450_c0_g1	0.000	0.000	0.000	0.000	0.000	0.000	0.000	0.000	0.305	0.000
TRINITY_DN1023451_c0_g1	0.000	0.000	0.000	0.000	0.000	0.000	0.000	0.000	0.000	0.000
TRINITY_DN1023452_c0_g1	0.000	0.000	0.000	0.000	0.000	0.000	0.000	0.000	0.000	0.000
TRINITY_DN1023455_c0_g1	0.000	0.000	0.000	0.000	0.000	0.000	0.000	0.000	0.265	0.000
TRINITY_DN1023457_c0_g1	0.000	0.000	2.582	0.000	0.301	0.000	0.000	0.000	1.079	0.000
TRINITY_DN1023458_c0_g1	0.000	0.000	0.000	0.000	0.000	0.000	0.000	0.000	0.000	0.000
TRINITY_DN1023460_c0_g1	0.000	0.000	0.000	0.000	0.753	0.000	0.000	0.000	0.000	0.000
TRINITY_DN1023462_c0_g1	0.000	4.340	0.000	0.000	0.000	0.000	0.000	0.000	0.000	0.000
TRINITY_DN1023464_c0_g1	0.000	0.000	0.000	0.000	0.000	0.000	0.000	0.000	0.288	0.000
TRINITY_DN1023467_c0_g1	0.000	0.000	0.000	0.801	0.000	0.000	0.000	0.000	0.000	0.000
TRINITY_DN1023469_c0_g1	0.000	0.000	0.424	0.000	0.000	0.000	0.000	0.858	0.000	0.000
TRINITY_DN102346_c0_g1	0.000	0.000	5.493	0.000	0.000	0.000	0.000	0.000	0.000	0.000
TRINITY_DN102346_c1_g1	0.000	0.000	5.622	0.000	0.000	0.000	0.000	0.000	0.000	0.000
TRINITY_DN102346_c2_g1	0.000	0.000	3.273	0.000	0.000	0.000	0.000	0.000	0.000	0.000
TRINITY_DN102346_c3_g1	0.000	2.829	2.132	89.990	0.786	2.176	3.743	1.433	1.064	9.691
TRINITY_DN102346_c4_g1	0.000	0.000	0.000	1.311	0.686	1.883	0.000	0.000	0.000	0.000
TRINITY_DN1023471_c0_g1	0.000	0.000	0.779	0.000	0.000	0.000	0.000	1.575	0.000	0.000
TRINITY_DN1023473_c0_g1	0.000	0.000	0.666	0.000	0.000	0.000	0.000	0.000	0.000	0.000
TRINITY_DN1023474_c0_g1	0.000	0.000	1.439	0.000	0.000	0.000	0.000	2.988	0.000	0.000
TRINITY_DN1023477_c0_g1	0.000	0.000	0.000	0.000	0.000	0.000	0.000	0.000	0.000	0.000
TRINITY_DN102347_c0_g1	0.000	0.000	0.000	0.000	0.000	0.000	0.000	0.000	0.000	0.000
TRINITY_DN1023482_c0_g1	0.000	0.000	0.000	0.000	0.000	0.000	0.000	0.000	0.715	0.000
TRINITY_DN1023484_c0_g1	0.000	0.000	0.000	0.000	0.000	0.000	0.000	0.000	0.000	0.000
TRINITY_DN1023487_c0_g1	0.000	0.000	0.000	0.000	0.000	0.000	0.000	0.000	0.000	0.000
TRINITY_DN1023488_c0_g1	0.000	0.000	0.000	0.000	1.789	0.000	0.000	3.302	0.000	0.000
TRINITY_DN1023489_c0_g1	0.000	0.000	0.000	0.000	0.000	0.000	0.000	0.000	0.213	0.000
TRINITY_DN102348_c0_g1	0.000	0.000	0.000	0.000	0.000	0.000	0.000	0.000	0.000	0.000
TRINITY_DN102348_c1_g1	0.000	0.000	0.000	0.000	0.000	0.000	0.000	0.000	0.000	0.000
TRINITY_DN102348_c1_g2	0.000	0.000	0.000	0.000	0.000	0.000	0.000	0.000	0.000	0.000
TRINITY_DN1023491_c0_g1	0.000	0.000	0.000	0.304	0.000	0.000	0.000	0.000	0.092	0.000
TRINITY_DN1023494_c0_g1	0.000	0.000	0.000	0.000	0.000	0.000	0.000	0.000	0.000	0.000
TRINITY_DN1023495_c0_g1	0.000	0.000	0.000	0.000	0.000	0.646	0.000	0.000	0.000	0.000
TRINITY_DN1023496_c0_g1	0.000	0.000	0.700	0.373	0.055	0.000	3.685	0.000	0.000	0.000
TRINITY_DN1023497_c0_g1	0.000	0.000	0.000	0.211	0.000	0.000	0.000	0.000	0.000	0.000
TRINITY_DN1023499_c0_g1	0.000	0.000	0.000	0.000	0.000	0.000	0.000	0.000	0.000	0.000
TRINITY_DN102349_c0_g1	0.000	0.000	0.000	0.788	0.000	0.000	0.000	1.847	0.000	0.000
TRINITY_DN102349_c0_g2	0.000	0.000	0.000	0.000	0.000	0.000	0.000	0.000	0.000	0.000
TRINITY_DN10234_c0_g1	44.711	49.350	78.913	73.966	76.620	104.992	108.675	54.034	80.423	43.428
TRINITY_DN10234_c0_g2	9.344	17.011	8.418	14.748	15.311	10.867	14.627	15.985	15.787	9.418
TRINITY_DN10234_c1_g1	4287.561	6442.644	3447.369	6280.283	6282.881	4698.335	9236.258	6049.325	13721.697	10171.013
TRINITY_DN10234_c3_g1	0.000	4.745	5.237	20.065	5.344	1.794	0.000	1.893	0.064	5.130
TRINITY_DN1023500_c0_g1	0.000	0.000	0.000	0.000	0.000	0.000	0.000	0.000	0.000	0.000
TRINITY_DN1023503_c0_g1	0.000	0.000	0.563	0.000	0.000	0.000	0.000	0.000	0.182	3.092
TRINITY_DN1023504_c0_g1	0.000	0.000	2.010	0.000	0.000	0.000	0.000	0.000	0.000	0.000
TRINITY_DN1023505_c0_g1	0.000	0.000	0.000	0.000	0.000	0.000	0.000	0.000	0.000	0.000
TRINITY_DN1023506_c0_g1	0.000	0.000	0.000	0.000	0.000	0.000	0.000	0.000	0.181	0.000
TRINITY_DN1023508_c0_g1	0.000	0.000	0.000	0.000	0.000	0.000	0.000	0.000	0.000	0.000
TRINITY_DN1023509_c0_g1	4.706	0.000	0.401	0.000	0.222	0.000	0.000	0.000	0.000	0.000
TRINITY_DN102350_c0_g1	0.000	0.000	0.000	0.000	1.438	0.000	0.000	0.000	0.420	0.000
TRINITY_DN1023512_c0_g1	0.000	0.000	0.000	0.000	0.000	0.000	0.000	0.000	0.283	0.000
TRINITY_DN1023513_c0_g1	0.000	0.000	0.000	0.000	0.000	0.000	0.000	0.000	0.000	0.000
TRINITY_DN1023514_c0_g1	0.000	0.000	0.000	0.457	0.000	0.000	0.000	0.000	0.000	0.000
TRINITY_DN1023516_c0_g1	0.000	0.000	0.000	0.000	0.000	0.000	0.000	0.745	0.121	0.000
TRINITY_DN1023517_c0_g1	0.000	0.000	0.000	0.000	0.000	0.000	0.000	1.462	0.000	0.000
TRINITY_DN1023518_c0_g1	0.000	0.000	0.840	0.000	0.000	0.000	0.000	0.000	0.274	0.000
TRINITY_DN102351_c0_g1	0.000	0.000	0.323	0.278	0.665	0.000	0.867	0.000	0.318	0.000
TRINITY_DN102351_c0_g2	0.000	0.000	0.000	0.000	0.000	0.000	0.000	1.761	0.000	0.000
TRINITY_DN102351_c0_g3	0.000	0.000	0.000	0.000	0.000	0.000	0.000	0.000	0.120	0.000
TRINITY_DN102351_c0_g4	0.000	0.246	0.000	0.000	0.000	0.000	0.000	0.000	0.213	0.000
TRINITY_DN1023521_c0_g1	0.000	0.000	0.000	0.686	0.000	0.000	0.000	0.000	0.000	0.000
TRINITY_DN1023522_c0_g1	0.000	0.000	0.000	0.836	0.000	2.406	0.000	0.000	0.000	0.000
TRINITY_DN1023523_c0_g1	0.000	0.000	0.000	0.000	0.000	0.000	0.000	0.000	0.000	0.000
TRINITY_DN1023525_c0_g1	0.000	0.000	0.000	0.735	1.002	0.000	1.209	0.000	0.295	0.000
TRINITY_DN1023527_c0_g1	0.000	0.000	0.000	0.469	0.000	0.000	0.000	0.000	0.573	0.000
TRINITY_DN1023528_c0_g1	0.000	0.000	5.798	0.000	1.955	0.000	0.000	0.000	0.000	0.000
TRINITY_DN1023529_c0_g1	0.000	0.000	0.000	0.000	0.000	0.000	3.464	0.000	0.000	0.000
TRINITY_DN1023530_c0_g1	0.000	0.000	0.000	0.135	0.687	0.000	0.000	0.000	0.000	0.000
TRINITY_DN1023532_c0_g1	0.000	0.000	0.000	0.000	0.000	0.000	0.000	0.000	0.072	0.000
TRINITY_DN1023534_c0_g1	0.000	0.884	0.000	0.000	0.320	0.889	0.000	0.000	0.188	0.000
TRINITY_DN1023535_c0_g1	0.000	0.000	0.000	0.000	0.000	1.431	0.000	0.000	0.000	5.063
TRINITY_DN1023537_c0_g1	0.000	0.000	0.000	0.000	0.000	0.000	0.000	0.000	0.000	0.000
TRINITY_DN1023540_c0_g1	0.000	0.000	0.000	0.000	0.000	0.000	0.000	0.000	0.000	0.000
TRINITY_DN1023541_c0_g1	0.000	0.000	0.000	0.000	0.000	0.000	0.000	0.000	0.000	0.000
TRINITY_DN1023543_c0_g1	0.000	0.000	0.000	0.000	0.000	0.000	0.000	0.000	0.000	0.000
TRINITY_DN1023545_c0_g1	0.000	0.000	0.000	0.466	0.974	3.170	0.000	0.000	0.000	0.000
TRINITY_DN1023546_c0_g1	0.000	1.210	0.000	0.000	1.093	0.000	0.000	0.000	0.129	0.000
TRINITY_DN1023547_c0_g1	0.000	0.000	4.273	0.000	0.000	0.000	0.000	0.000	0.000	0.000
TRINITY_DN1023549_c0_g1	0.000	0.000	0.000	0.865	0.911	0.000	0.000	0.000	0.000	0.000
TRINITY_DN1023550_c0_g1	0.000	0.000	0.000	0.000	0.458	0.634	0.000	0.000	0.000	0.000
TRINITY_DN1023551_c0_g1	0.000	0.000	0.790	0.000	0.000	0.000	0.000	0.000	0.257	0.000
TRINITY_DN1023552_c0_g1	3.465	0.000	0.880	0.638	0.651	0.000	0.000	0.000	0.193	0.000
TRINITY_DN1023553_c0_g1	0.000	0.000	0.000	0.000	0.000	0.000	0.000	0.000	0.000	0.000
TRINITY_DN1023554_c0_g1	0.000	0.000	0.000	0.000	0.000	0.000	0.000	0.000	0.000	0.000
TRINITY_DN1023555_c0_g1	0.000	0.670	0.000	0.000	0.000	0.000	0.000	0.000	0.000	0.000
TRINITY_DN1023558_c0_g1	0.000	0.000	0.000	0.000	0.000	0.000	0.000	0.000	0.803	0.000
TRINITY_DN1023559_c0_g1	0.000	0.000	0.000	0.000	0.000	0.000	0.000	0.000	0.000	0.000
TRINITY_DN102355_c0_g1	0.000	0.000	0.000	0.000	0.757	0.000	0.000	0.000	0.149	0.000
TRINITY_DN1023560_c0_g1	0.000	0.000	0.000	0.279	0.570	0.000	0.000	0.000	0.000	0.000
TRINITY_DN1023562_c0_g1	0.000	0.000	0.000	0.793	0.823	0.000	0.000	0.000	0.241	8.128
TRINITY_DN1023565_c0_g1	0.000	0.000	0.000	0.000	0.000	0.000	0.000	0.000	0.000	0.000
TRINITY_DN1023567_c0_g1	0.000	0.000	0.000	0.000	0.000	0.000	0.000	0.000	0.000	0.000
TRINITY_DN1023568_c0_g1	0.000	0.000	0.000	0.000	0.000	0.000	0.000	0.000	0.000	1.543
TRINITY_DN1023569_c0_g1	0.000	0.000	0.000	0.000	0.000	0.000	0.000	0.000	0.000	0.000
TRINITY_DN102356_c0_g1	0.000	0.000	0.000	0.620	0.648	0.000	0.000	0.000	0.254	0.000
TRINITY_DN102356_c0_g2	0.000	0.000	0.000	0.000	0.000	0.000	0.000	0.000	0.000	0.000
TRINITY_DN102356_c2_g1	0.000	1.020	0.670	1.242	0.369	0.000	1.763	2.696	0.226	0.000
TRINITY_DN102356_c6_g1	0.000	0.000	0.000	0.163	0.832	0.000	0.000	0.000	0.000	0.000
TRINITY_DN102356_c7_g1	0.000	0.000	0.000	0.000	0.568	0.000	0.000	0.000	0.000	0.000
TRINITY_DN1023570_c0_g1	0.000	0.000	0.000	0.000	0.000	5.175	0.000	0.000	0.000	0.000
TRINITY_DN1023573_c0_g1	0.000	0.000	0.000	1.592	0.000	0.000	0.000	0.000	0.242	0.000
TRINITY_DN1023576_c0_g1	0.000	0.000	0.000	0.218	0.000	0.000	0.000	0.000	0.131	0.000
TRINITY_DN1023577_c0_g1	0.000	0.000	0.000	0.000	0.000	0.000	0.000	0.000	0.362	0.000
TRINITY_DN1023578_c0_g1	0.000	0.750	0.000	1.325	0.000	0.000	0.000	0.000	0.159	0.000
TRINITY_DN1023579_c0_g1	0.000	0.000	0.000	0.000	0.000	0.000	0.000	0.000	0.000	0.000
TRINITY_DN102357_c0_g1	0.000	0.000	4.400	0.000	2.167	3.633	0.000	0.000	0.000	0.000
TRINITY_DN102357_c1_g1	0.000	0.000	0.000	0.730	0.000	0.000	0.000	0.000	0.447	0.000
TRINITY_DN102357_c1_g2	0.000	0.000	0.000	1.830	0.478	1.321	0.000	0.000	0.534	0.000
TRINITY_DN102357_c1_g3	0.000	1.873	0.000	0.000	0.681	0.000	3.200	0.000	1.236	0.000
TRINITY_DN102357_c1_g4	0.000	0.000	0.000	0.000	0.000	0.000	0.000	0.000	0.000	0.000
TRINITY_DN1023580_c0_g1	0.000	0.000	0.000	0.000	0.000	0.000	0.000	0.000	0.000	0.000
TRINITY_DN1023582_c0_g1	0.000	0.000	0.000	0.000	0.000	0.000	0.000	0.000	0.000	0.000
TRINITY_DN1023584_c0_g1	0.000	0.000	0.581	0.000	0.000	1.779	1.535	0.000	0.188	0.000
TRINITY_DN1023585_c0_g1	0.000	0.000	0.000	0.741	0.000	0.000	0.000	0.000	0.000	0.000
TRINITY_DN1023587_c0_g1	0.000	0.000	0.000	0.000	0.000	0.000	0.000	0.000	0.000	0.000
TRINITY_DN1023590_c0_g1	0.000	0.000	0.000	0.000	0.000	0.000	0.000	0.000	0.000	0.000
TRINITY_DN1023591_c0_g1	0.000	0.000	0.593	0.318	0.000	0.000	0.000	0.000	0.000	0.000
TRINITY_DN1023592_c0_g1	0.000	0.000	0.000	0.000	0.146	0.000	0.000	0.000	0.000	0.000
TRINITY_DN1023593_c0_g1	0.000	0.000	0.000	0.199	0.000	0.000	0.000	0.000	0.000	1.019
TRINITY_DN1023594_c0_g1	0.000	0.000	0.000	0.000	0.000	0.882	0.000	0.000	0.000	0.000
TRINITY_DN102359_c0_g1	0.000	3.995	0.000	5.103	1.437	0.000	5.266	12.056	32.288	10.830
TRINITY_DN102359_c0_g2	169.648	16.578	2.137	122.068	44.658	17.306	107.121	430.688	79.584	141.577
TRINITY_DN10235_c0_g1	0.000	0.000	0.362	0.052	0.205	0.137	0.000	0.000	0.213	0.516
TRINITY_DN10235_c0_g2	0.000	2.958	0.959	1.657	1.073	0.000	0.000	0.000	0.314	0.000
TRINITY_DN10235_c0_g3	0.000	0.087	0.000	0.089	0.000	0.000	0.000	0.000	0.024	0.000
TRINITY_DN10235_c0_g4	2.549	3.632	4.977	3.084	5.551	4.500	2.802	2.588	2.996	2.239
TRINITY_DN10235_c1_g1	0.000	0.000	0.000	0.000	0.000	0.000	0.000	0.000	0.000	0.000
TRINITY_DN10235_c2_g1	0.000	0.000	0.000	0.000	0.000	0.000	0.000	0.000	0.230	0.000
TRINITY_DN10235_c3_g1	0.000	0.000	0.000	0.000	0.000	0.000	0.000	0.000	1.033	0.000
TRINITY_DN10235_c5_g1	0.000	5.327	2.481	2.164	3.176	5.289	1.336	4.108	4.739	5.504
TRINITY_DN1023600_c0_g1	0.000	0.000	0.000	0.480	0.000	2.768	0.000	0.000	0.294	0.000
TRINITY_DN1023602_c0_g1	0.000	0.000	0.000	0.000	0.000	0.000	2.587	0.000	0.640	0.000
TRINITY_DN1023603_c0_g1	0.000	0.000	0.000	0.000	0.000	0.000	0.000	0.000	0.474	0.000
TRINITY_DN1023606_c0_g1	0.000	0.000	0.000	0.000	0.000	0.000	0.000	0.000	0.000	0.000
TRINITY_DN1023607_c0_g1	0.000	0.000	0.000	0.000	0.000	0.000	0.000	0.000	0.000	0.000
TRINITY_DN1023609_c0_g1	0.000	0.000	0.000	0.000	0.000	0.000	0.000	0.000	0.000	0.000
TRINITY_DN1023610_c0_g1	0.000	0.000	0.000	0.000	0.484	0.000	0.000	0.000	0.000	0.000
TRINITY_DN1023611_c0_g1	0.000	4.455	0.000	0.000	1.613	0.000	0.000	0.000	0.000	0.000
TRINITY_DN1023612_c0_g1	0.000	0.000	0.000	0.000	0.000	0.000	0.000	0.000	0.000	0.000
TRINITY_DN1023613_c0_g1	0.000	0.000	0.000	0.000	0.000	8.127	0.000	0.000	0.000	0.000
TRINITY_DN1023617_c0_g1	0.000	0.000	0.000	0.000	0.000	0.000	0.000	0.000	0.000	0.000
TRINITY_DN1023619_c0_g1	0.000	0.000	0.000	0.000	0.000	0.000	0.000	0.000	0.327	1.376
TRINITY_DN102361_c0_g1	0.000	0.000	0.000	0.000	0.000	0.000	0.000	0.000	0.000	0.000
TRINITY_DN1023621_c0_g1	0.000	0.000	0.000	0.000	0.000	0.000	0.000	0.000	0.000	0.000
TRINITY_DN1023622_c0_g1	0.000	0.000	0.000	0.000	0.000	0.000	0.000	0.000	0.000	0.000
TRINITY_DN1023623_c0_g1	0.000	0.000	0.000	0.000	0.747	0.000	0.000	0.000	0.000	0.000
TRINITY_DN1023624_c0_g1	0.000	0.000	0.000	0.000	0.000	0.000	0.000	0.000	0.000	0.000
TRINITY_DN1023626_c0_g1	0.000	0.000	0.000	0.000	1.786	3.276	0.000	0.000	0.348	0.000
TRINITY_DN1023627_c0_g1	0.000	0.000	0.000	0.000	0.000	0.000	0.000	0.000	0.000	0.000
TRINITY_DN1023628_c0_g1	0.000	2.115	0.000	0.736	0.000	0.000	0.000	0.000	0.902	0.000
TRINITY_DN1023629_c0_g1	0.000	0.000	0.000	0.000	0.534	0.000	0.000	0.000	0.000	0.000
TRINITY_DN102362_c0_g1	0.000	0.000	0.000	0.000	0.000	0.000	0.000	0.000	0.557	0.000
TRINITY_DN102362_c0_g2	0.000	0.000	0.000	0.000	0.000	0.000	0.000	0.000	0.000	0.000
TRINITY_DN1023630_c0_g1	0.000	0.000	0.000	0.000	0.000	0.000	0.000	0.000	0.000	0.000
TRINITY_DN1023633_c0_g1	0.000	0.000	0.000	0.245	0.384	0.000	0.000	0.000	0.000	0.000
TRINITY_DN1023637_c0_g1	0.000	0.000	0.000	0.000	1.073	0.000	0.000	0.000	0.000	0.000
TRINITY_DN1023638_c0_g1	0.000	0.000	0.000	0.000	0.000	0.000	0.000	0.000	1.551	0.000
TRINITY_DN1023639_c0_g1	0.000	0.000	0.000	0.000	0.000	0.000	0.000	0.000	0.000	0.000
TRINITY_DN102363_c1_g1	0.000	0.000	1.490	0.801	2.532	2.305	0.000	0.000	0.000	0.000
TRINITY_DN1023640_c0_g1	0.000	0.000	1.192	0.000	0.000	0.000	0.000	0.000	0.393	0.000
TRINITY_DN1023641_c0_g1	0.000	0.000	0.000	0.000	0.000	0.000	0.000	0.000	0.000	0.000
TRINITY_DN1023644_c0_g1	0.000	0.000	0.000	0.000	0.000	0.000	0.000	3.594	0.000	0.000
TRINITY_DN1023646_c0_g1	0.000	0.000	0.000	0.000	0.000	0.000	0.000	0.000	0.000	0.000
TRINITY_DN1023649_c0_g1	0.000	0.000	0.000	0.328	0.000	0.000	0.000	2.465	0.000	0.000
TRINITY_DN102364_c0_g1	0.000	0.000	0.000	0.000	0.000	0.000	0.000	0.000	0.000	0.000
TRINITY_DN1023650_c0_g1	0.000	0.000	0.000	0.097	0.298	0.000	0.000	0.000	0.354	0.000
TRINITY_DN1023653_c0_g1	0.000	0.000	0.000	0.485	0.000	0.000	0.000	0.000	0.000	0.000
TRINITY_DN1023654_c0_g1	0.000	0.000	0.402	0.000	0.000	0.000	0.000	0.000	0.000	0.000
TRINITY_DN1023655_c0_g1	0.000	0.000	0.000	0.000	0.000	0.000	0.000	0.000	0.000	0.000
TRINITY_DN1023656_c0_g1	0.000	0.554	0.000	0.000	0.000	0.000	0.000	0.000	0.000	0.000
TRINITY_DN1023658_c0_g1	0.000	0.000	0.000	0.000	0.000	0.000	0.000	0.000	0.000	0.000
TRINITY_DN1023659_c0_g1	0.000	0.000	0.000	0.000	0.000	0.000	0.000	0.000	0.000	0.000
TRINITY_DN102365_c3_g1	0.000	0.000	0.000	1.757	3.713	0.000	0.000	0.000	1.083	0.000
TRINITY_DN1023660_c0_g1	0.000	0.000	0.000	0.507	0.000	0.000	0.000	0.482	0.153	0.000
TRINITY_DN1023663_c0_g1	0.000	0.000	0.000	0.000	0.000	0.000	2.051	0.000	0.000	0.000
TRINITY_DN1023665_c0_g1	0.000	0.000	0.000	1.086	0.000	0.000	0.000	0.000	0.673	0.000
TRINITY_DN1023666_c0_g1	0.000	0.000	1.068	0.573	1.199	0.000	0.000	0.000	0.350	0.000
TRINITY_DN1023668_c0_g1	0.000	0.000	0.000	0.000	0.000	0.000	0.000	0.000	0.000	0.000
TRINITY_DN1023669_c0_g1	0.000	0.000	0.000	0.000	0.000	0.000	0.000	0.000	0.310	0.000
TRINITY_DN102366_c0_g1	0.000	0.000	0.000	0.000	0.000	0.000	0.000	0.000	0.244	0.000
TRINITY_DN1023670_c0_g1	0.000	0.000	0.917	0.000	0.511	0.000	0.000	0.000	0.000	0.000
TRINITY_DN1023671_c0_g1	0.000	0.000	0.000	0.000	0.000	0.000	0.000	0.000	0.000	0.000
TRINITY_DN1023673_c0_g1	0.000	0.000	0.000	0.000	0.000	0.000	0.000	0.000	0.183	0.000
TRINITY_DN1023675_c0_g1	0.000	0.000	0.000	0.000	0.000	0.000	0.000	0.000	0.000	0.000
TRINITY_DN1023676_c0_g1	0.000	0.000	0.000	0.000	0.000	0.000	0.000	0.000	0.000	0.000
TRINITY_DN1023678_c0_g1	0.000	0.000	0.000	0.000	0.000	0.000	0.000	0.589	0.000	0.000
TRINITY_DN102367_c0_g1	0.000	0.000	0.000	0.000	0.644	0.000	0.000	0.000	0.000	0.000
TRINITY_DN102367_c0_g3	0.000	0.000	0.000	0.000	2.428	0.000	0.000	0.000	0.000	0.000
TRINITY_DN102367_c0_g4	0.000	0.000	0.000	0.000	0.000	0.000	0.000	0.000	2.873	0.000
TRINITY_DN102367_c0_g5	0.000	0.000	0.000	0.000	0.000	0.000	0.000	0.000	0.000	5.291
TRINITY_DN102367_c4_g1	0.000	2.453	0.000	0.857	0.000	0.000	0.000	0.000	0.000	0.000
TRINITY_DN102367_c5_g1	0.000	0.000	0.000	1.319	0.000	0.000	0.000	0.000	0.405	0.000
TRINITY_DN1023680_c0_g1	0.000	0.000	0.000	0.000	0.000	0.000	0.000	0.000	0.000	0.000
TRINITY_DN1023681_c0_g1	0.000	0.000	0.000	0.000	0.000	0.000	0.000	0.000	0.000	0.000
TRINITY_DN1023682_c0_g1	0.000	0.000	0.000	0.000	0.000	0.000	0.000	0.000	0.408	0.000
TRINITY_DN1023683_c0_g1	0.000	0.000	0.000	0.000	0.000	0.000	0.000	0.000	0.000	0.000
TRINITY_DN1023684_c0_g1	0.000	0.000	0.000	0.000	0.000	0.000	0.000	0.000	0.000	0.000
TRINITY_DN1023685_c0_g1	0.000	0.000	0.000	0.000	0.192	2.111	0.000	0.000	0.000	0.000
TRINITY_DN1023686_c0_g1	0.000	0.000	0.000	0.000	0.000	0.000	0.000	0.000	0.441	0.000
TRINITY_DN102368_c0_g1	0.000	0.000	0.000	0.000	0.000	0.000	0.000	7.806	0.312	0.000
TRINITY_DN1023690_c0_g1	0.000	0.000	0.000	0.000	0.000	0.000	0.000	0.000	0.000	0.000
TRINITY_DN1023692_c0_g1	0.000	0.000	0.000	1.776	0.000	2.564	0.000	0.000	0.000	0.000
TRINITY_DN1023693_c0_g1	0.000	0.000	0.000	0.000	0.000	0.000	0.000	0.000	0.000	0.000
TRINITY_DN1023694_c0_g1	0.000	0.000	0.000	0.000	0.000	0.000	0.000	3.538	0.000	9.244
TRINITY_DN1023695_c0_g1	0.000	0.000	0.000	1.591	0.000	0.000	0.000	0.000	0.000	0.000
TRINITY_DN1023698_c0_g1	0.000	0.000	0.000	0.000	0.000	0.000	0.000	1.797	0.289	0.000
TRINITY_DN1023699_c0_g1	0.000	0.000	0.000	0.000	0.000	0.000	0.000	0.000	0.317	0.000
TRINITY_DN102369_c0_g1	0.000	0.000	1.478	0.796	0.837	2.287	0.000	3.071	1.456	0.000
TRINITY_DN102369_c3_g1	0.000	0.000	0.000	0.620	0.000	0.000	3.041	0.000	0.379	0.000
TRINITY_DN10236_c0_g2	1.605	6.961	6.925	6.805	9.148	6.925	4.799	9.941	8.139	6.542
TRINITY_DN10236_c12_g1	12.009	8.576	5.121	5.076	6.194	3.134	8.148	2.068	5.366	2.814
TRINITY_DN10236_c13_g1	0.000	0.000	0.000	0.000	0.000	0.778	0.000	0.000	0.292	0.000
TRINITY_DN10236_c16_g1	0.000	0.000	0.000	0.461	0.000	0.000	0.000	0.000	0.331	2.346
TRINITY_DN10236_c18_g1	0.000	0.000	0.844	0.000	0.000	0.000	0.000	0.000	0.275	0.000
TRINITY_DN10236_c1_g1	3.468	7.155	8.330	5.153	9.950	11.059	16.453	16.022	12.823	10.250
TRINITY_DN10236_c1_g2	0.000	0.000	0.000	0.000	0.000	0.000	0.000	0.000	0.000	0.000
TRINITY_DN10236_c2_g2	0.000	0.000	0.000	2.534	0.000	0.000	0.000	0.000	0.000	0.000
TRINITY_DN10236_c3_g1	0.000	0.000	0.000	0.000	0.000	0.000	0.000	0.000	0.294	0.000
TRINITY_DN10236_c3_g2	0.000	0.000	0.000	0.000	0.000	0.000	0.000	0.000	0.000	0.000
TRINITY_DN10236_c5_g1	0.000	0.000	0.000	0.000	0.000	0.000	0.000	0.000	0.000	0.000
TRINITY_DN10236_c8_g2	0.000	2.134	2.550	1.265	1.422	1.651	0.000	2.889	1.258	0.000
TRINITY_DN1023700_c0_g1	0.000	0.491	0.327	0.000	0.187	0.000	0.000	0.000	0.180	0.000
TRINITY_DN1023701_c0_g1	0.000	0.000	0.000	0.000	0.000	0.000	0.000	0.000	0.444	0.000
TRINITY_DN1023702_c0_g1	0.000	0.000	0.000	0.000	0.000	0.000	0.000	0.000	0.000	0.000
TRINITY_DN1023704_c0_g1	0.000	0.000	0.000	0.000	0.000	0.000	0.000	0.000	0.000	0.000
TRINITY_DN1023705_c0_g1	0.000	0.000	0.000	0.000	0.000	0.000	0.000	0.000	0.000	0.000
TRINITY_DN1023706_c0_g1	0.000	0.000	0.000	0.000	3.923	5.370	0.000	0.000	0.000	0.000
TRINITY_DN1023707_c0_g1	0.000	0.000	0.000	0.000	0.000	0.000	0.000	0.000	0.000	0.000
TRINITY_DN1023708_c0_g1	0.000	0.000	0.000	1.520	0.000	2.186	0.000	0.000	0.000	0.000
TRINITY_DN1023709_c0_g1	0.000	0.000	0.000	0.000	0.000	0.000	0.000	0.000	0.000	0.000
TRINITY_DN102370_c0_g2	0.000	0.000	0.196	0.000	0.111	0.000	0.000	0.210	0.351	0.000
TRINITY_DN1023713_c0_g1	0.000	0.000	0.000	0.620	0.000	0.000	0.000	0.000	0.000	0.000
TRINITY_DN1023714_c0_g1	0.000	0.521	0.000	0.185	0.284	0.000	0.000	0.000	0.111	0.000
TRINITY_DN1023715_c0_g1	0.000	0.000	1.729	0.470	0.962	0.376	0.000	0.000	0.101	0.000
TRINITY_DN1023716_c0_g1	0.000	0.000	0.000	0.000	0.000	0.000	0.000	0.000	0.000	0.000
TRINITY_DN1023717_c0_g1	0.000	0.000	0.000	0.000	0.000	0.000	0.000	0.000	0.000	0.000
TRINITY_DN1023718_c0_g1	0.000	0.000	0.000	0.000	0.000	0.000	0.000	0.000	0.000	0.000
TRINITY_DN1023719_c0_g1	0.000	0.000	0.000	0.000	0.000	0.000	0.000	0.000	0.000	0.000
TRINITY_DN102371_c0_g1	0.000	0.000	0.270	0.000	0.380	0.205	0.000	0.000	0.090	0.000
TRINITY_DN102371_c2_g1	0.000	0.000	0.000	0.000	0.385	0.000	0.000	0.000	0.000	0.000
TRINITY_DN1023721_c0_g1	0.000	0.000	0.758	0.000	0.420	0.000	0.000	0.000	0.000	0.000
TRINITY_DN1023722_c0_g1	0.000	0.000	1.751	0.000	0.000	0.000	4.600	0.000	1.155	0.000
TRINITY_DN1023724_c0_g1	0.000	0.000	0.000	0.207	0.000	0.000	0.000	0.000	0.000	0.000
TRINITY_DN1023725_c0_g1	0.000	0.000	0.000	0.261	0.000	0.741	0.000	0.000	0.000	0.000
TRINITY_DN1023726_c0_g1	0.000	0.000	0.000	0.000	0.000	0.000	0.000	0.000	0.000	0.000
TRINITY_DN1023728_c0_g1	0.000	0.000	0.000	0.000	0.000	0.000	0.000	0.000	0.000	0.000
TRINITY_DN1023729_c0_g1	0.000	0.000	0.000	0.000	0.000	0.000	0.000	0.000	0.000	0.000
TRINITY_DN102372_c0_g1	0.000	0.000	0.000	0.000	0.459	0.000	0.000	0.000	0.163	0.000
TRINITY_DN1023730_c0_g1	0.000	0.000	0.000	0.000	1.180	0.000	0.000	0.604	0.000	0.000
TRINITY_DN1023731_c0_g1	0.000	0.000	0.616	0.000	0.000	0.944	0.000	0.000	0.000	0.000
TRINITY_DN1023732_c0_g1	0.000	2.629	0.000	0.921	0.000	0.000	0.000	0.000	0.000	0.000
TRINITY_DN1023733_c0_g1	0.000	0.000	0.000	0.000	0.000	0.000	0.000	0.000	0.000	0.000
TRINITY_DN1023734_c0_g1	0.000	0.000	0.000	0.000	0.000	0.000	0.000	0.000	0.000	0.000
TRINITY_DN1023735_c0_g1	0.000	0.000	3.464	0.000	0.981	0.000	0.000	0.000	2.288	0.000
TRINITY_DN1023736_c0_g1	0.000	0.000	0.000	0.516	0.000	1.491	0.000	0.000	0.316	0.000
TRINITY_DN1023738_c0_g1	0.000	0.000	0.000	0.000	0.000	0.000	0.000	0.000	0.259	0.000
TRINITY_DN1023739_c0_g1	0.000	0.000	0.000	0.000	0.000	0.000	0.000	0.000	0.000	0.000
TRINITY_DN102373_c0_g1	0.000	0.786	0.000	0.000	0.000	0.000	0.000	1.042	0.000	0.000
TRINITY_DN1023741_c0_g1	0.000	0.000	0.000	0.000	0.000	0.000	0.000	0.000	0.000	0.000
TRINITY_DN1023742_c0_g1	0.000	0.000	0.000	0.000	0.000	0.000	3.951	0.000	0.494	0.000
TRINITY_DN1023743_c0_g1	0.000	0.000	0.000	0.219	0.000	0.000	0.000	0.000	0.132	0.000
TRINITY_DN1023744_c0_g1	0.000	0.000	1.271	0.000	0.000	0.000	0.000	0.000	0.000	0.000
TRINITY_DN1023748_c0_g1	0.000	0.000	0.000	0.000	0.000	0.000	0.000	0.000	0.000	0.000
TRINITY_DN1023749_c0_g1	0.000	0.000	0.000	0.000	0.000	0.000	0.000	0.000	0.000	0.000
TRINITY_DN102374_c0_g1	0.000	0.000	0.000	0.000	0.000	0.000	0.000	0.000	0.000	0.000
TRINITY_DN102374_c0_g2	0.000	0.000	0.000	0.000	0.000	0.000	0.000	0.000	0.000	0.000
TRINITY_DN102374_c0_g4	0.000	0.000	0.000	2.686	0.945	0.000	0.000	0.000	1.655	0.000
TRINITY_DN102374_c0_g6	0.000	0.000	0.000	0.000	0.000	0.000	0.000	0.000	0.000	0.000
TRINITY_DN1023750_c0_g1	0.000	0.000	0.000	0.516	0.000	0.000	0.000	0.000	0.000	0.000
TRINITY_DN1023752_c0_g1	0.000	0.000	0.000	0.000	0.000	0.000	0.000	0.000	0.000	0.000
TRINITY_DN1023753_c0_g1	0.000	2.887	0.000	0.000	0.000	0.000	0.000	0.000	0.000	0.000
TRINITY_DN1023754_c0_g1	0.000	4.195	0.000	0.000	0.000	2.100	0.000	0.000	0.000	0.000
TRINITY_DN1023755_c0_g1	0.000	0.000	0.000	0.000	0.000	0.000	0.000	0.000	0.816	0.000
TRINITY_DN1023756_c0_g1	0.000	0.000	0.000	0.226	0.000	0.315	0.000	0.432	0.206	0.000
TRINITY_DN1023758_c0_g1	0.000	0.000	0.000	0.000	0.000	0.000	1.151	0.000	0.000	0.000
TRINITY_DN1023759_c0_g1	0.000	0.000	0.000	0.000	0.000	0.000	0.000	0.000	0.000	0.000
TRINITY_DN102375_c0_g1	0.000	0.000	0.000	0.000	0.000	0.000	0.000	0.000	0.000	0.000
TRINITY_DN1023760_c0_g1	0.000	0.000	1.896	0.000	0.000	0.000	0.000	1.939	1.551	0.000
TRINITY_DN1023761_c0_g1	0.000	0.000	0.830	0.000	0.000	0.000	0.000	0.000	0.000	0.000
TRINITY_DN1023762_c0_g1	0.000	0.000	0.000	0.000	0.424	0.387	0.000	0.000	0.334	0.000
TRINITY_DN1023763_c0_g1	0.000	0.000	0.000	0.801	1.911	0.000	0.000	1.001	0.321	0.000
TRINITY_DN1023764_c0_g1	0.000	0.000	0.000	0.000	0.000	0.000	0.000	0.000	0.000	0.000
TRINITY_DN1023765_c0_g1	0.000	0.000	0.000	0.084	0.172	0.000	0.000	0.000	0.051	0.861
TRINITY_DN1023766_c0_g1	0.000	0.000	0.000	0.000	0.000	0.000	0.000	0.000	0.000	0.000
TRINITY_DN1023768_c0_g1	0.000	0.000	0.000	0.398	0.414	0.000	0.000	3.018	0.242	0.000
TRINITY_DN102376_c0_g1	0.000	0.000	0.000	2.346	1.644	0.000	0.000	0.000	0.952	0.000
TRINITY_DN102376_c0_g2	0.000	0.000	0.000	0.680	0.350	1.545	0.000	0.000	0.000	0.000
TRINITY_DN102376_c0_g3	0.000	0.000	0.992	0.000	0.000	0.000	0.000	0.000	0.000	0.000
TRINITY_DN1023770_c0_g1	0.000	0.000	0.000	0.000	0.000	0.000	0.000	0.000	0.000	0.000
TRINITY_DN1023771_c0_g1	0.000	0.000	0.000	0.000	0.000	0.000	0.000	0.000	0.000	0.000
TRINITY_DN1023772_c0_g1	0.000	0.000	0.000	0.000	0.845	0.000	0.000	0.000	0.248	0.000
TRINITY_DN1023774_c0_g1	0.000	0.000	0.000	0.000	0.000	0.000	0.000	0.000	0.000	0.000
TRINITY_DN1023775_c0_g1	0.000	0.000	0.000	0.000	0.000	0.000	0.000	0.000	0.000	0.000
TRINITY_DN1023776_c0_g1	0.000	0.000	0.000	0.000	1.544	0.000	0.000	0.000	0.000	0.000
TRINITY_DN1023777_c0_g1	0.000	0.000	0.000	0.000	0.000	0.000	0.000	0.000	0.187	0.000
TRINITY_DN1023778_c0_g1	0.000	0.000	0.000	1.087	0.000	0.000	0.000	0.000	0.000	0.000
TRINITY_DN1023780_c0_g1	0.000	0.000	0.504	0.000	0.000	0.000	0.000	1.017	0.000	0.000
TRINITY_DN1023782_c0_g1	0.000	0.000	0.000	0.000	0.000	0.000	0.000	0.000	0.123	0.000
TRINITY_DN1023787_c0_g1	0.000	0.000	0.000	0.000	0.254	0.000	0.000	0.000	0.000	0.000
TRINITY_DN1023789_c0_g1	0.000	0.000	0.000	0.000	0.000	0.000	0.000	0.000	0.000	0.000
TRINITY_DN1023790_c0_g1	0.000	0.000	0.000	0.000	0.000	0.901	0.000	0.000	0.000	0.000
TRINITY_DN1023793_c0_g1	0.000	0.000	0.000	0.000	0.000	0.000	0.000	0.000	0.000	0.000
TRINITY_DN1023794_c0_g1	0.000	0.000	0.456	0.000	0.000	0.000	0.000	1.843	0.000	0.000
TRINITY_DN1023795_c0_g1	0.000	0.000	0.135	0.132	0.000	0.000	0.365	0.000	0.163	0.000
TRINITY_DN1023799_c0_g1	0.000	0.000	0.000	0.000	0.000	0.000	0.000	0.000	0.161	0.000
TRINITY_DN102379_c0_g2	0.000	0.000	0.000	0.000	0.000	0.000	0.000	2.755	0.324	0.000
TRINITY_DN10237_c0_g1	3.991	9.192	8.845	5.147	9.164	8.280	6.644	9.355	9.483	5.122
TRINITY_DN10237_c0_g2	0.000	0.000	0.535	0.000	0.600	0.000	0.000	0.000	0.000	0.000
TRINITY_DN10237_c1_g1	0.000	0.000	0.000	0.000	0.000	0.000	0.000	0.000	0.000	0.000
TRINITY_DN10237_c2_g1	1.765	1.348	0.730	0.400	0.410	0.000	0.000	0.618	0.124	0.000
TRINITY_DN10237_c4_g1	0.000	0.000	0.000	0.000	0.872	0.000	0.000	0.000	0.000	0.000
TRINITY_DN10237_c7_g1	0.000	0.000	0.000	0.000	0.000	0.000	0.000	0.000	0.000	0.000
TRINITY_DN1023803_c0_g1	0.000	0.000	0.000	0.000	0.000	0.000	0.000	0.000	1.024	0.000
TRINITY_DN1023804_c0_g1	0.000	0.000	0.204	0.000	0.000	0.624	0.000	0.000	0.203	1.141
TRINITY_DN1023805_c0_g1	0.000	0.000	0.000	0.000	0.422	0.000	0.000	0.000	0.000	0.000
TRINITY_DN1023807_c0_g1	0.000	0.000	0.000	0.000	0.000	0.000	0.000	0.000	0.145	0.000
TRINITY_DN1023808_c0_g1	0.000	0.000	0.000	0.000	0.000	2.049	0.000	0.000	0.219	0.000
TRINITY_DN1023809_c0_g1	0.000	0.000	0.000	0.000	0.000	2.305	0.000	0.000	0.000	0.000
TRINITY_DN102380_c2_g1	0.000	0.000	0.000	0.443	0.452	0.000	0.000	0.000	0.266	0.000
TRINITY_DN1023810_c0_g1	0.000	0.000	0.000	0.000	0.786	0.000	0.000	0.000	0.000	0.000
TRINITY_DN1023811_c0_g1	0.000	0.000	0.000	0.000	1.382	0.000	0.000	0.000	0.000	0.000
TRINITY_DN1023813_c0_g1	0.000	0.000	0.000	0.362	1.124	0.000	0.000	0.000	0.000	0.000
TRINITY_DN1023815_c0_g1	0.000	0.000	0.000	0.000	0.204	0.000	0.000	0.000	0.000	0.000
TRINITY_DN1023816_c0_g1	0.000	0.000	0.000	0.000	0.524	0.000	0.000	0.000	0.000	0.000
TRINITY_DN1023817_c0_g1	5.013	0.000	0.210	0.000	0.000	0.000	0.000	0.000	0.139	0.000
TRINITY_DN1023818_c0_g1	0.000	0.000	0.000	0.000	0.822	0.000	0.000	0.000	0.000	0.000
TRINITY_DN102381_c0_g1	0.000	3.895	3.665	1.748	3.061	2.036	0.435	0.848	1.491	2.958
TRINITY_DN102381_c4_g1	0.000	0.000	0.000	0.664	0.317	0.878	0.000	0.000	0.446	0.000
TRINITY_DN1023820_c0_g1	0.000	0.000	0.000	0.000	0.000	0.000	0.000	0.000	0.000	0.000
TRINITY_DN1023821_c0_g1	0.000	0.000	0.000	2.660	0.000	0.000	0.000	0.000	0.000	0.000
TRINITY_DN1023822_c0_g1	0.000	0.000	1.572	0.000	0.000	0.000	0.000	0.000	0.000	0.000
TRINITY_DN1023823_c0_g1	0.000	0.000	0.000	0.301	0.000	0.000	0.000	0.000	0.182	0.000
TRINITY_DN1023824_c0_g1	0.000	0.000	0.000	0.000	0.000	0.000	0.000	0.000	0.000	0.000
TRINITY_DN1023825_c0_g1	0.000	0.000	0.000	0.000	0.000	0.000	0.000	0.000	0.000	0.000
TRINITY_DN1023827_c0_g1	0.000	0.273	0.000	0.097	0.000	0.270	0.000	0.000	0.118	0.000
TRINITY_DN1023829_c0_g1	0.000	0.000	0.000	0.000	0.000	1.117	0.000	2.233	0.238	0.000
TRINITY_DN102382_c0_g1	0.000	0.000	1.156	0.320	0.441	0.000	0.000	0.000	0.749	0.000
TRINITY_DN102382_c5_g1	0.000	0.000	0.000	0.000	0.000	0.000	0.000	0.000	0.433	0.000
TRINITY_DN102382_c7_g1	0.000	0.000	0.000	0.000	0.000	0.000	0.000	0.000	0.179	0.000
TRINITY_DN1023832_c0_g1	0.000	0.000	0.000	0.000	0.000	0.000	0.000	0.000	0.000	0.000
TRINITY_DN1023835_c0_g1	0.000	0.000	0.000	0.000	0.000	0.000	0.000	0.000	0.000	0.000
TRINITY_DN1023836_c0_g1	0.000	0.000	0.000	0.000	0.000	0.000	2.871	0.000	0.000	0.000
TRINITY_DN1023838_c0_g1	0.000	0.000	0.000	0.000	0.000	0.000	0.000	0.000	0.000	0.000
TRINITY_DN1023839_c0_g1	0.000	0.000	0.000	0.000	0.000	0.000	0.000	0.000	0.000	0.000
TRINITY_DN102383_c0_g1	0.000	0.000	0.000	0.000	0.000	0.000	0.000	0.000	0.000	0.000
TRINITY_DN1023840_c0_g1	0.000	0.000	0.000	0.433	0.000	0.000	0.000	0.000	0.265	0.000
TRINITY_DN1023841_c0_g1	0.000	0.000	0.000	0.000	0.000	0.000	0.000	0.000	0.000	0.000
TRINITY_DN1023848_c0_g1	0.000	0.000	0.000	1.514	0.604	0.000	0.000	0.000	0.000	0.000
TRINITY_DN1023850_c0_g1	0.000	0.000	0.000	0.000	0.000	0.000	0.000	0.000	0.000	0.000
TRINITY_DN1023853_c0_g1	0.000	0.000	0.000	0.000	0.000	0.000	0.000	0.000	0.000	5.471
TRINITY_DN1023856_c0_g1	0.000	0.000	0.000	0.000	0.000	0.000	0.000	0.000	0.000	0.000
TRINITY_DN1023858_c0_g1	11.519	0.000	0.000	0.000	0.000	0.000	0.000	0.000	0.000	0.000
TRINITY_DN1023861_c0_g1	0.000	0.000	0.000	0.000	0.000	0.000	0.000	0.000	0.000	0.000
TRINITY_DN1023862_c0_g1	0.000	0.000	0.382	0.000	0.000	0.000	0.000	0.000	0.000	0.000
TRINITY_DN1023863_c0_g1	0.000	0.000	0.000	0.000	0.000	0.000	0.000	0.000	0.000	0.000
TRINITY_DN1023865_c0_g1	0.000	0.000	0.000	0.000	0.000	0.000	0.000	0.000	0.000	0.000
TRINITY_DN1023866_c0_g1	0.000	0.000	0.000	0.000	0.000	0.000	0.000	0.000	0.000	0.000
TRINITY_DN1023868_c0_g1	0.000	0.000	0.003	0.000	0.000	0.000	0.000	0.000	0.000	0.000
TRINITY_DN1023871_c0_g1	0.000	0.000	0.000	0.000	0.000	1.088	0.000	2.863	0.000	0.000
TRINITY_DN1023872_c0_g1	0.000	0.000	0.000	0.000	0.439	0.000	0.000	0.000	0.000	0.000
TRINITY_DN1023875_c0_g1	0.000	0.000	0.000	0.000	0.000	0.000	0.000	0.000	0.000	0.000
TRINITY_DN1023876_c0_g1	0.000	0.000	0.000	0.000	0.000	0.000	3.109	0.000	0.387	0.000
TRINITY_DN1023877_c0_g1	0.000	0.000	1.128	0.000	0.000	0.000	0.000	0.000	0.000	0.000
TRINITY_DN102387_c0_g1	0.000	0.000	0.000	0.000	0.000	0.000	0.000	0.000	0.000	0.000
TRINITY_DN1023880_c0_g1	0.000	0.000	2.240	0.603	0.631	0.000	0.000	0.000	0.000	0.000
TRINITY_DN1023881_c0_g1	0.000	0.000	0.000	0.000	0.000	0.000	0.000	0.000	0.328	0.000
TRINITY_DN1023882_c0_g1	0.000	0.000	0.000	0.000	0.000	0.000	0.000	0.000	0.000	0.000
TRINITY_DN1023883_c0_g1	0.000	0.000	0.000	0.000	0.000	0.000	0.000	0.000	0.000	0.000
TRINITY_DN1023884_c0_g1	0.000	0.000	0.000	0.000	0.000	0.000	0.000	0.000	0.000	0.000
TRINITY_DN1023889_c0_g1	0.000	1.900	0.000	0.000	0.000	0.000	0.000	0.000	0.000	0.000
TRINITY_DN102388_c0_g2	0.000	0.000	0.000	0.000	0.000	0.000	0.000	0.000	0.000	0.000
TRINITY_DN102388_c1_g1	0.000	0.000	0.000	0.000	0.000	0.000	0.000	0.000	0.000	0.000
TRINITY_DN102388_c1_g2	0.000	0.000	0.000	0.000	0.000	0.000	0.000	0.000	0.827	0.000
TRINITY_DN1023890_c0_g1	0.000	0.000	0.000	0.000	0.000	0.000	0.000	0.000	0.000	0.000
TRINITY_DN1023892_c0_g1	0.000	0.000	0.000	0.000	0.000	0.000	0.000	0.000	0.096	0.000
TRINITY_DN1023893_c0_g1	0.000	0.000	0.000	0.000	0.000	0.000	0.000	0.000	0.000	0.000
TRINITY_DN1023896_c0_g1	0.000	0.000	0.000	0.435	0.000	0.000	0.000	0.000	0.266	0.000
TRINITY_DN1023897_c0_g1	0.000	0.000	0.000	0.000	1.295	0.000	0.000	0.000	0.000	0.000
TRINITY_DN1023898_c0_g1	0.000	0.000	0.000	0.000	0.000	0.000	0.000	0.000	0.000	0.000
TRINITY_DN1023899_c0_g1	0.000	3.012	0.000	0.000	0.000	0.000	0.000	0.000	0.000	0.000
TRINITY_DN102389_c0_g1	0.000	0.396	0.770	0.352	0.290	0.390	0.696	0.000	0.516	0.727
TRINITY_DN10238_c0_g1	0.000	0.000	1.612	0.000	0.939	1.236	1.576	0.000	0.295	0.000
TRINITY_DN10238_c1_g1	0.000	5.404	8.531	4.232	11.862	11.127	4.510	6.491	7.990	29.175
TRINITY_DN10238_c2_g1	0.000	0.000	0.000	0.000	0.000	0.000	0.000	0.000	0.000	0.000
TRINITY_DN10238_c3_g1	0.000	0.000	1.478	0.796	0.837	0.000	0.000	0.000	0.878	8.094
TRINITY_DN1023900_c0_g1	0.000	0.000	0.000	0.000	0.000	0.000	0.000	0.000	0.000	0.000
TRINITY_DN1023902_c0_g1	0.000	0.000	0.000	0.000	0.000	0.000	0.000	0.000	0.000	0.000
TRINITY_DN1023904_c0_g1	0.000	0.000	0.000	0.000	0.000	0.000	0.000	0.000	0.000	0.000
TRINITY_DN1023906_c0_g1	0.000	0.000	0.000	0.420	0.000	0.000	0.000	1.593	0.000	0.000
TRINITY_DN1023907_c0_g1	0.000	0.000	0.000	1.339	2.103	0.000	0.000	2.582	0.000	0.000
TRINITY_DN1023908_c0_g1	0.000	0.000	0.000	0.000	0.000	0.000	0.000	0.000	0.000	0.000
TRINITY_DN1023909_c0_g1	3.395	1.320	0.287	0.000	0.000	0.000	0.000	0.000	0.094	0.000
TRINITY_DN102390_c0_g1	0.000	0.000	0.000	0.000	0.000	0.000	0.000	0.000	1.814	0.000
TRINITY_DN1023911_c0_g1	0.000	0.000	0.000	0.000	2.237	0.000	0.000	0.000	0.219	0.000
TRINITY_DN1023912_c0_g1	0.000	0.000	0.000	0.000	0.000	0.000	0.000	0.000	0.000	0.000
TRINITY_DN1023913_c0_g1	0.000	0.000	0.000	0.000	0.000	0.000	0.000	0.000	0.000	0.000
TRINITY_DN1023914_c0_g1	0.000	0.000	0.000	0.000	0.000	0.000	0.000	0.000	0.615	0.000
TRINITY_DN1023915_c0_g1	0.000	0.000	0.550	0.000	0.000	0.000	0.000	0.000	0.000	0.000
TRINITY_DN1023916_c0_g1	0.000	0.000	0.000	0.000	0.000	0.000	0.000	1.939	0.000	0.000
TRINITY_DN1023918_c0_g1	0.000	0.000	0.000	0.000	0.000	0.000	0.000	0.000	0.000	0.000
TRINITY_DN1023919_c0_g1	0.000	0.000	0.000	0.000	0.000	0.000	0.000	0.000	0.000	0.000
TRINITY_DN102391_c0_g1	0.000	0.000	0.000	0.000	0.000	0.000	0.000	0.000	0.000	0.000
TRINITY_DN102391_c0_g2	0.000	0.000	1.169	0.000	0.000	0.000	2.228	0.000	0.551	0.000
TRINITY_DN1023920_c0_g1	0.000	0.000	0.000	0.000	0.000	0.000	0.000	0.000	0.347	0.000
TRINITY_DN1023922_c0_g1	0.000	0.000	0.000	0.000	0.000	0.000	0.000	0.000	0.000	0.000
TRINITY_DN1023923_c0_g1	0.000	0.000	0.000	0.000	3.455	0.000	0.000	0.000	0.000	0.000
TRINITY_DN1023924_c0_g1	0.000	0.000	0.000	0.000	0.000	0.000	0.000	0.000	0.000	0.000
TRINITY_DN1023925_c0_g1	0.000	0.000	0.000	0.000	0.000	0.000	0.000	0.000	0.000	0.000
TRINITY_DN1023926_c0_g1	0.000	0.000	0.000	0.000	0.000	0.000	0.000	0.000	0.000	0.000
TRINITY_DN102392_c0_g1	0.000	0.000	0.000	1.762	0.000	0.000	0.000	0.000	0.269	0.000
TRINITY_DN1023930_c0_g1	0.000	0.000	0.000	0.000	0.000	0.000	0.000	0.000	0.000	0.000
TRINITY_DN1023931_c0_g1	0.000	0.000	0.000	0.000	0.000	0.000	0.000	0.000	0.222	0.000
TRINITY_DN1023933_c0_g1	0.000	0.000	0.000	0.000	0.000	0.000	0.000	0.000	0.000	0.000
TRINITY_DN1023935_c0_g1	0.000	0.000	0.438	0.000	0.611	0.000	0.000	0.000	0.362	0.000
TRINITY_DN1023938_c0_g1	0.000	0.000	0.874	0.000	0.000	0.000	0.000	0.000	0.570	0.000
TRINITY_DN1023939_c0_g1	0.000	0.000	0.000	0.000	0.000	0.000	0.000	0.000	0.000	0.000
TRINITY_DN102393_c0_g1	0.000	0.000	0.000	0.000	0.000	0.000	0.000	0.000	0.000	0.000
TRINITY_DN1023940_c0_g1	0.000	1.127	0.000	1.182	0.000	0.000	1.947	0.000	0.000	0.000
TRINITY_DN1023942_c0_g1	0.000	0.000	0.000	0.000	0.000	0.000	0.000	0.000	0.000	0.000
TRINITY_DN1023947_c0_g1	0.000	0.701	0.000	0.743	0.000	0.000	0.000	0.000	0.000	0.000
TRINITY_DN1023948_c0_g1	0.000	0.000	0.000	0.354	0.000	0.000	0.000	0.000	0.000	0.000
TRINITY_DN1023949_c0_g1	0.000	0.000	0.000	0.000	0.000	0.677	0.000	0.000	0.000	0.000
TRINITY_DN1023951_c0_g1	0.000	0.000	0.000	0.300	0.000	0.000	0.834	0.000	0.181	0.000
TRINITY_DN1023952_c0_g1	0.000	0.000	0.000	0.000	0.000	0.514	0.000	0.000	0.000	0.000
TRINITY_DN1023954_c0_g1	0.000	0.000	0.000	0.000	0.584	0.000	0.000	0.000	0.000	0.000
TRINITY_DN1023956_c0_g1	0.000	0.000	0.000	0.099	0.000	0.000	0.000	0.192	0.000	0.000
TRINITY_DN1023957_c0_g1	0.000	0.000	1.738	0.000	0.000	0.000	0.000	0.000	0.000	0.000
TRINITY_DN1023958_c0_g1	0.000	0.000	0.000	0.000	0.000	0.000	0.000	0.000	0.000	0.000
TRINITY_DN102395_c0_g1	0.000	0.000	0.000	0.000	0.000	0.000	0.000	0.000	0.000	0.000
TRINITY_DN1023960_c0_g1	0.000	0.000	0.590	0.481	0.000	0.000	0.000	0.000	0.097	0.000
TRINITY_DN1023961_c0_g1	0.000	0.000	0.472	0.000	0.000	0.000	0.000	0.000	0.000	0.000
TRINITY_DN1023963_c0_g1	0.000	0.923	0.607	0.325	0.334	0.000	0.000	0.000	0.196	0.000
TRINITY_DN1023965_c0_g1	0.000	0.000	0.000	0.000	0.242	0.000	0.000	2.667	0.143	0.000
TRINITY_DN1023966_c0_g1	0.000	0.000	0.000	0.000	0.000	0.000	0.000	0.000	0.000	0.000
TRINITY_DN1023968_c0_g1	0.000	0.000	0.687	0.000	0.000	0.000	0.000	0.000	0.222	0.000
TRINITY_DN102396_c0_g1	0.000	0.000	1.490	0.000	0.000	0.000	0.000	0.000	0.000	0.000
TRINITY_DN102396_c1_g1	0.000	0.000	0.000	0.000	0.000	0.000	0.000	0.000	0.000	0.000
TRINITY_DN102396_c2_g1	0.000	0.000	0.000	0.000	0.911	0.000	0.000	0.000	0.531	0.000
TRINITY_DN1023970_c0_g1	0.000	0.000	0.394	0.000	0.000	0.000	0.000	0.000	0.000	0.000
TRINITY_DN1023971_c0_g1	0.000	0.000	0.000	0.000	0.342	0.000	0.000	0.000	0.000	0.000
TRINITY_DN1023976_c0_g1	0.000	0.000	0.000	0.801	0.000	0.000	0.000	0.000	0.490	0.000
TRINITY_DN1023977_c0_g1	0.000	0.000	0.000	0.000	0.000	0.000	0.000	0.000	0.000	0.000
TRINITY_DN1023978_c0_g1	0.000	0.000	0.000	0.000	0.000	0.000	0.000	0.000	0.000	0.000
TRINITY_DN1023979_c0_g1	0.000	0.000	0.547	0.000	0.000	0.000	0.000	0.000	0.000	0.000
TRINITY_DN102397_c2_g1	0.000	0.000	0.000	0.000	0.000	0.000	0.000	0.000	0.294	0.000
TRINITY_DN1023980_c0_g1	0.000	0.000	0.000	0.000	0.000	0.000	0.000	0.000	0.000	0.000
TRINITY_DN1023981_c0_g1	0.000	0.000	0.000	0.000	0.000	0.000	0.000	0.000	0.244	0.000
TRINITY_DN1023982_c0_g1	0.000	0.000	0.000	0.000	0.623	0.000	0.000	0.000	0.000	0.000
TRINITY_DN1023985_c0_g1	0.000	0.000	0.000	0.000	0.000	0.000	0.000	0.000	0.000	0.000
TRINITY_DN1023986_c0_g1	0.000	0.000	0.000	0.000	0.000	0.000	0.000	0.000	0.000	0.000
TRINITY_DN1023989_c0_g1	0.000	0.000	0.209	0.457	0.467	0.318	0.000	0.000	0.069	0.000
TRINITY_DN102398_c1_g1	0.000	0.000	0.000	0.000	0.000	0.000	0.000	1.446	0.056	0.000
TRINITY_DN1023991_c0_g1	0.000	1.460	0.000	1.014	0.000	0.000	0.000	0.000	0.620	0.000
TRINITY_DN1023994_c0_g1	0.000	0.000	0.000	0.000	0.000	6.890	0.000	0.000	0.000	0.000
TRINITY_DN1023995_c0_g1	0.000	0.000	0.000	0.000	0.000	0.000	0.000	0.000	0.000	5.434
TRINITY_DN1023996_c0_g1	0.000	0.000	0.000	0.000	0.000	5.226	0.000	0.000	1.114	0.000
TRINITY_DN1023999_c0_g1	0.000	0.000	0.263	0.000	0.000	0.000	0.000	0.000	0.000	0.000
TRINITY_DN102399_c0_g1	59.872	76.812	28.014	31.326	26.148	45.288	40.850	47.002	29.560	34.678
TRINITY_DN10239_c0_g1	0.000	0.315	2.235	0.224	0.516	0.000	0.000	1.283	0.335	0.000
TRINITY_DN10239_c1_g1	2.156	0.829	2.472	0.293	1.593	5.223	0.000	0.000	0.591	0.000
TRINITY_DN10239_c2_g1	0.000	0.000	0.000	0.664	0.000	0.000	0.000	0.000	0.329	0.000
TRINITY_DN10239_c2_g2	0.000	1.958	0.000	0.000	0.973	0.000	0.000	0.000	0.415	0.000
TRINITY_DN1023_c0_g1	0.000	0.000	0.367	0.000	0.000	0.000	0.000	0.747	0.119	0.000
TRINITY_DN1023_c0_g2	0.000	0.000	0.000	0.000	0.000	0.000	0.000	0.000	0.000	0.000
TRINITY_DN1024000_c0_g1	0.000	0.000	0.000	0.315	0.000	0.000	0.000	0.000	0.000	0.000
TRINITY_DN1024001_c0_g1	0.000	0.000	0.000	0.000	0.686	0.000	0.000	0.000	0.000	0.000
TRINITY_DN1024002_c0_g1	0.000	0.000	0.000	0.000	0.000	0.000	0.000	0.000	0.000	0.000
TRINITY_DN1024004_c0_g1	0.000	0.000	0.000	0.527	0.000	6.067	0.000	0.000	0.000	0.000
TRINITY_DN1024006_c0_g1	0.000	0.000	0.000	0.000	0.000	0.000	0.000	0.000	0.000	0.000
TRINITY_DN1024008_c0_g1	0.000	0.000	0.000	0.174	1.115	0.000	2.636	0.000	0.000	5.471
TRINITY_DN1024009_c0_g1	0.000	0.000	0.262	0.000	0.000	0.199	0.356	0.000	0.000	0.000
TRINITY_DN102400_c1_g1	0.000	0.000	0.000	0.000	0.000	0.000	0.000	0.000	1.733	0.000
TRINITY_DN1024010_c0_g1	4.739	1.234	0.000	0.218	0.000	0.000	0.000	0.000	0.131	0.000
TRINITY_DN1024011_c0_g1	0.000	0.000	0.000	0.000	0.000	0.000	0.000	0.000	0.574	0.000
TRINITY_DN1024013_c0_g1	0.000	0.000	0.000	0.000	0.364	0.000	0.000	0.000	0.000	0.000
TRINITY_DN1024014_c0_g1	0.000	0.406	0.529	0.144	0.000	0.000	0.000	0.546	0.174	2.932
TRINITY_DN1024015_c0_g1	0.000	0.000	0.000	0.000	0.000	1.756	0.000	0.000	0.000	0.000
TRINITY_DN1024017_c0_g1	0.000	0.000	0.000	0.000	1.673	0.000	0.000	0.000	0.000	0.000
TRINITY_DN1024019_c0_g1	0.000	0.000	0.000	0.000	0.000	0.000	0.000	0.000	0.000	0.000
TRINITY_DN102401_c4_g1	0.000	0.000	0.890	0.474	0.000	0.000	0.000	0.000	0.000	0.000
TRINITY_DN1024022_c0_g1	0.000	0.000	0.000	0.000	0.000	0.000	0.000	0.000	0.000	0.000
TRINITY_DN1024024_c0_g1	0.000	0.000	0.000	0.000	0.000	1.650	0.000	0.000	0.350	0.000
TRINITY_DN1024025_c0_g1	0.000	0.000	0.000	0.857	0.000	0.000	0.000	0.000	0.000	0.000
TRINITY_DN1024026_c0_g1	0.000	0.000	0.000	0.000	0.000	0.000	0.000	0.000	0.000	0.000
TRINITY_DN1024028_c0_g1	0.000	0.000	2.570	0.000	0.000	0.000	0.000	0.000	0.000	0.000
TRINITY_DN1024029_c0_g1	0.000	0.000	0.000	0.000	0.000	0.000	0.000	0.000	0.000	0.000
TRINITY_DN102402_c0_g1	0.000	0.000	4.638	0.000	2.981	0.000	0.000	0.000	0.710	0.000
TRINITY_DN102402_c2_g1	0.000	0.000	1.503	0.908	1.064	0.000	0.000	0.000	0.278	0.000
TRINITY_DN102402_c3_g1	0.000	0.000	0.436	0.000	0.722	0.000	1.163	0.000	0.000	0.000
TRINITY_DN102402_c5_g1	0.000	0.000	0.000	0.000	0.000	0.000	0.000	0.000	0.000	0.000
TRINITY_DN102402_c6_g1	0.000	0.000	0.000	3.526	1.226	1.206	0.000	1.485	0.478	0.000
TRINITY_DN1024032_c0_g1	0.000	0.000	0.525	0.000	0.148	0.598	0.000	0.000	0.220	0.000
TRINITY_DN1024034_c0_g1	0.000	0.000	0.000	0.000	0.000	0.000	0.000	0.000	0.137	0.000
TRINITY_DN1024037_c0_g1	0.000	1.573	0.000	0.000	0.380	0.000	0.000	0.000	0.224	0.000
TRINITY_DN1024039_c0_g1	0.000	0.000	0.000	0.000	0.000	0.000	2.358	0.000	0.000	0.000
TRINITY_DN102403_c0_g2	0.000	0.000	0.000	0.000	0.000	0.000	2.572	0.000	0.726	0.000
TRINITY_DN1024041_c0_g1	0.000	0.000	0.000	0.000	0.000	0.000	0.000	0.648	0.207	0.000
TRINITY_DN1024042_c0_g1	0.000	0.000	0.000	0.000	0.000	0.000	0.000	0.000	0.213	0.000
TRINITY_DN1024043_c0_g1	0.000	1.291	0.846	0.228	0.700	0.000	1.127	0.000	0.000	0.000
TRINITY_DN1024044_c0_g1	0.000	0.000	0.000	0.000	0.000	0.000	0.000	0.000	0.000	0.000
TRINITY_DN1024045_c0_g1	0.000	0.000	0.000	0.000	0.000	0.000	0.000	0.000	0.000	0.000
TRINITY_DN1024047_c0_g1	0.000	0.388	0.506	0.414	1.691	0.000	0.682	0.000	0.333	0.000
TRINITY_DN1024049_c0_g1	0.000	0.000	0.000	0.000	0.000	0.000	0.000	0.000	0.000	0.000
TRINITY_DN102404_c0_g1	0.000	0.000	5.273	0.566	0.591	3.252	0.000	0.000	2.073	0.000
TRINITY_DN1024050_c0_g1	0.000	0.000	0.000	0.000	0.822	0.000	0.000	0.000	0.161	0.000
TRINITY_DN1024051_c0_g1	0.000	0.000	0.000	0.000	0.000	0.000	0.000	0.000	0.000	0.000
TRINITY_DN1024053_c0_g1	0.000	0.678	0.221	0.241	0.492	0.000	0.595	0.000	0.365	0.000
TRINITY_DN1024054_c0_g1	0.000	1.139	0.000	0.000	0.000	0.000	0.000	0.000	0.000	0.000
TRINITY_DN1024055_c0_g1	0.000	0.000	0.000	0.000	0.000	0.000	0.000	0.000	0.000	0.000
TRINITY_DN1024059_c0_g1	0.000	0.000	0.000	0.000	0.000	0.000	0.000	0.000	0.000	0.000
TRINITY_DN1024060_c0_g1	0.000	0.000	0.000	0.412	0.000	0.000	0.000	0.000	0.000	0.000
TRINITY_DN1024061_c0_g1	0.000	0.000	0.000	0.469	0.000	0.000	0.000	0.000	0.000	0.000
TRINITY_DN1024062_c0_g1	0.000	1.122	0.000	0.000	0.000	0.000	0.000	1.485	0.000	0.000
TRINITY_DN1024063_c0_g1	0.000	0.000	0.000	0.000	0.000	0.000	0.000	0.000	0.000	0.000
TRINITY_DN1024064_c0_g1	0.000	0.000	0.000	0.000	0.000	0.000	0.000	0.000	0.494	0.000
TRINITY_DN1024065_c0_g1	0.000	0.000	0.505	0.023	0.250	0.000	2.409	0.000	0.975	0.000
TRINITY_DN1024067_c0_g1	0.000	0.000	0.000	0.000	0.495	1.366	0.000	0.000	0.000	0.000
TRINITY_DN1024068_c0_g1	0.000	0.000	0.000	0.000	0.000	0.000	0.000	0.000	0.000	0.000
TRINITY_DN1024069_c0_g1	0.000	0.000	0.000	1.224	0.314	0.000	0.000	0.000	0.185	0.000
TRINITY_DN102406_c0_g1	0.000	0.000	0.000	0.000	0.000	0.000	0.000	0.000	0.000	0.000
TRINITY_DN1024070_c0_g1	0.000	0.000	0.000	0.000	0.000	0.000	0.000	0.000	0.000	0.000
TRINITY_DN1024071_c0_g1	0.000	0.000	0.000	0.000	0.000	0.000	0.000	0.000	0.000	0.000
TRINITY_DN1024072_c0_g1	0.000	0.000	1.089	0.000	0.000	0.000	0.000	0.000	0.000	0.000
TRINITY_DN1024073_c0_g1	0.000	0.000	0.203	0.209	0.000	0.309	0.000	0.000	0.202	0.000
TRINITY_DN1024075_c0_g1	0.000	2.311	0.000	0.000	0.000	0.000	0.000	0.000	0.494	0.000
TRINITY_DN1024078_c0_g1	0.000	0.000	0.000	0.000	0.000	0.000	0.000	0.000	0.000	0.000
TRINITY_DN1024079_c0_g1	0.000	0.000	0.000	0.000	0.000	0.000	0.000	0.000	0.000	0.000
TRINITY_DN1024081_c0_g1	0.000	0.000	0.000	0.000	0.000	0.000	0.000	0.000	0.000	0.000
TRINITY_DN1024082_c0_g1	0.000	0.000	0.000	0.000	0.529	1.454	0.000	0.000	0.309	0.000
TRINITY_DN1024085_c0_g1	0.000	0.000	0.643	0.000	0.534	0.000	0.000	0.000	0.000	0.000
TRINITY_DN1024087_c0_g1	0.000	0.000	0.000	0.000	0.000	0.000	0.000	0.000	0.000	0.000
TRINITY_DN1024089_c0_g1	0.000	0.000	0.000	0.000	2.705	0.000	0.000	0.000	0.000	0.000
TRINITY_DN102408_c0_g1	0.000	0.000	1.287	0.000	1.256	0.000	0.862	1.316	0.000	1.772
TRINITY_DN1024090_c0_g1	0.000	0.000	0.000	0.000	0.000	0.000	0.000	0.000	0.260	0.000
TRINITY_DN1024091_c0_g1	0.000	0.000	0.000	0.000	0.402	0.000	0.000	0.000	0.000	0.000
TRINITY_DN1024092_c0_g1	0.000	0.000	0.000	0.000	0.000	0.000	0.000	0.000	0.337	0.000
TRINITY_DN1024093_c0_g1	0.000	0.000	0.000	0.213	0.652	0.000	0.000	0.000	0.000	0.000
TRINITY_DN1024097_c0_g1	0.000	0.000	0.000	0.000	1.382	0.000	0.000	0.000	0.000	0.000
TRINITY_DN1024099_c0_g1	0.000	0.000	0.000	0.686	0.000	0.000	0.000	0.000	0.840	0.000
TRINITY_DN102409_c0_g1	0.000	0.000	1.502	0.000	0.000	0.000	0.000	0.000	0.494	0.000
TRINITY_DN10240_c0_g1	0.000	2.866	4.927	3.220	3.379	2.748	6.911	7.359	5.365	0.000
TRINITY_DN10240_c0_g2	10.949	6.517	2.238	4.910	6.754	5.162	8.401	4.885	5.116	3.193
TRINITY_DN1024103_c0_g1	0.000	0.678	0.000	0.000	0.000	0.000	0.000	0.000	0.000	0.000
TRINITY_DN1024104_c0_g1	0.000	0.000	0.000	0.000	0.000	0.000	0.000	0.000	0.000	0.000
TRINITY_DN1024105_c0_g1	0.000	0.000	0.000	0.000	0.000	0.000	0.000	0.000	0.000	0.000
TRINITY_DN1024107_c0_g1	0.000	0.486	0.000	0.000	0.000	0.000	0.000	0.000	0.208	0.000
TRINITY_DN1024108_c0_g1	0.000	0.000	1.068	0.000	0.600	0.000	0.000	2.204	0.350	0.000
TRINITY_DN1024109_c0_g1	0.000	0.000	0.000	0.000	0.000	0.000	0.000	0.000	0.306	0.000
TRINITY_DN102410_c1_g1	0.000	0.000	0.000	0.000	0.000	0.000	0.000	0.000	0.000	0.000
TRINITY_DN1024110_c0_g1	0.000	0.000	0.000	0.384	0.000	0.000	0.000	0.000	0.589	0.000
TRINITY_DN1024111_c0_g1	0.000	0.000	0.000	0.000	0.000	0.000	0.000	0.000	0.000	0.000
TRINITY_DN1024112_c0_g1	0.000	0.000	0.000	0.000	2.616	0.000	0.000	0.000	0.000	0.000
TRINITY_DN1024115_c0_g1	0.000	0.000	0.000	0.000	0.000	0.000	0.000	0.000	0.000	0.000
TRINITY_DN1024116_c0_g1	0.000	0.000	0.000	0.000	0.000	0.000	0.000	0.000	0.000	0.000
TRINITY_DN1024117_c0_g1	0.000	0.000	0.000	0.000	0.000	0.000	0.000	0.000	0.000	0.000
TRINITY_DN102411_c1_g1	0.000	0.000	2.322	1.239	2.575	0.000	0.000	0.000	1.133	4.237
TRINITY_DN1024120_c0_g1	0.000	0.000	0.000	0.000	0.000	3.322	0.000	0.000	0.000	0.000
TRINITY_DN1024123_c0_g1	0.000	0.620	0.000	0.000	0.000	0.000	0.000	0.000	0.000	0.000
TRINITY_DN1024124_c0_g1	0.000	0.000	0.000	0.000	0.000	0.000	0.000	0.000	0.000	0.000
TRINITY_DN1024126_c0_g1	0.000	0.000	0.000	0.000	0.000	0.000	0.000	0.000	0.523	0.000
TRINITY_DN1024128_c0_g1	0.000	0.000	0.000	0.555	1.159	0.000	0.000	0.000	0.000	0.000
TRINITY_DN1024129_c0_g1	0.000	0.000	0.000	0.000	0.000	0.000	0.000	0.000	0.000	0.000
TRINITY_DN102412_c0_g1	0.000	0.000	0.000	0.212	0.531	0.000	0.000	0.000	0.160	0.000
TRINITY_DN102412_c0_g2	1.576	0.000	0.000	0.093	0.000	1.578	0.704	0.276	0.150	0.000
TRINITY_DN102412_c0_g3	0.000	0.000	0.000	0.000	0.000	0.000	0.000	0.000	0.000	0.000
TRINITY_DN102412_c0_g5	0.000	0.000	0.000	0.081	0.000	0.000	0.000	0.314	0.000	0.000
TRINITY_DN102412_c1_g1	0.000	0.000	0.001	0.000	0.424	0.000	0.000	0.000	0.000	0.000
TRINITY_DN102412_c2_g1	0.000	0.000	0.000	0.000	0.000	0.000	0.000	0.000	0.000	0.000
TRINITY_DN1024131_c0_g1	0.000	0.000	0.000	0.000	0.000	0.000	0.000	0.000	0.000	0.000
TRINITY_DN1024132_c0_g1	0.000	0.000	0.000	0.291	0.000	0.000	0.000	0.000	0.176	0.000
TRINITY_DN1024133_c0_g1	0.000	0.000	0.000	0.000	0.000	0.000	0.000	0.000	0.000	0.000
TRINITY_DN1024134_c0_g1	0.000	0.000	0.000	0.214	0.000	0.000	0.000	0.000	0.258	0.000
TRINITY_DN1024135_c0_g1	0.000	0.000	0.000	0.000	0.000	0.000	0.000	0.000	0.000	0.000
TRINITY_DN1024136_c0_g1	0.000	0.000	0.000	0.000	0.000	0.000	0.000	0.000	0.000	0.000
TRINITY_DN1024138_c0_g1	0.000	0.000	0.000	0.000	1.094	0.000	0.000	0.000	0.320	0.000
TRINITY_DN1024139_c0_g1	0.000	0.000	0.000	0.000	0.000	0.000	1.515	0.000	0.000	0.000
TRINITY_DN102413_c0_g1	0.000	0.000	0.000	0.000	0.000	0.000	0.000	3.369	2.125	0.000
TRINITY_DN102413_c1_g1	0.000	0.000	0.000	0.000	1.403	0.000	0.000	0.000	0.000	0.000
TRINITY_DN1024140_c0_g1	3.690	1.916	3.441	3.401	7.277	7.634	5.876	3.204	1.435	3.449
TRINITY_DN1024141_c0_g1	9.985	1.280	0.000	0.000	0.464	0.000	0.000	0.000	0.000	4.578
TRINITY_DN1024144_c0_g1	0.000	0.000	0.000	1.759	0.613	0.000	0.000	0.000	0.000	0.000
TRINITY_DN1024146_c0_g1	0.000	0.000	0.000	0.000	0.000	0.000	0.000	0.000	0.280	2.363
TRINITY_DN1024147_c0_g1	0.000	0.000	0.000	0.000	0.000	0.000	0.000	0.000	0.295	0.000
TRINITY_DN1024148_c0_g1	0.000	0.000	0.000	0.000	0.000	0.000	0.000	0.000	0.114	0.000
TRINITY_DN102414_c0_g1	0.000	0.829	0.271	0.548	0.451	0.000	0.728	0.000	0.185	0.000
TRINITY_DN102414_c0_g2	0.000	0.000	1.714	0.206	0.000	0.000	0.000	0.000	0.000	0.000
TRINITY_DN102414_c1_g1	0.000	0.000	0.000	0.000	0.000	0.000	0.000	0.000	0.000	0.000
TRINITY_DN102414_c2_g1	0.000	0.000	0.000	0.000	0.000	0.000	0.000	0.000	0.485	0.000
TRINITY_DN102414_c3_g1	0.000	0.000	0.000	0.000	0.000	0.000	0.000	0.000	0.000	0.000
TRINITY_DN102414_c7_g1	0.000	0.000	0.000	0.000	0.000	0.000	0.000	0.000	0.000	0.000
TRINITY_DN102414_c8_g1	0.000	0.000	0.000	1.074	0.000	0.000	0.000	0.000	0.000	0.000
TRINITY_DN1024150_c0_g1	0.000	0.000	0.203	0.775	0.000	0.000	0.547	0.000	0.336	0.000
TRINITY_DN1024153_c0_g1	0.000	0.000	0.000	0.000	0.000	0.000	0.000	0.000	0.000	0.000
TRINITY_DN1024154_c0_g1	0.000	0.288	0.562	0.307	0.000	0.000	0.000	0.000	0.186	0.000
TRINITY_DN1024156_c0_g1	0.000	0.916	4.573	0.000	1.334	0.605	1.610	0.000	0.066	0.000
TRINITY_DN1024158_c0_g1	0.000	0.000	1.856	0.000	0.340	1.898	0.000	2.485	0.726	0.000
TRINITY_DN1024159_c0_g1	0.000	0.000	0.000	0.000	0.000	0.000	0.000	0.000	0.000	0.000
TRINITY_DN102415_c0_g1	0.000	0.000	0.397	0.430	0.664	0.000	1.060	0.000	0.388	0.000
TRINITY_DN1024161_c0_g1	0.000	0.000	0.000	0.000	0.000	0.000	0.000	0.000	0.000	0.000
TRINITY_DN1024163_c0_g1	0.000	0.000	0.000	0.000	0.000	0.000	0.000	0.000	0.000	0.000
TRINITY_DN1024164_c0_g1	0.000	0.000	0.000	0.000	0.000	0.000	0.000	0.000	0.000	0.000
TRINITY_DN1024165_c0_g1	0.000	0.000	0.000	0.000	0.000	0.000	0.000	0.000	0.433	0.000
TRINITY_DN1024166_c0_g1	0.000	0.000	0.000	0.000	1.135	0.000	0.000	2.082	0.000	0.000
TRINITY_DN1024167_c0_g1	0.000	0.000	0.000	0.000	0.766	0.000	0.000	0.000	0.000	0.000
TRINITY_DN1024168_c0_g1	0.000	0.000	0.000	0.000	0.000	0.000	0.000	0.000	0.000	0.000
TRINITY_DN1024169_c0_g1	0.000	0.000	0.000	0.000	0.395	0.000	0.000	0.000	0.000	0.000
TRINITY_DN102416_c0_g1	0.000	0.000	0.000	0.000	0.000	0.000	0.000	0.000	0.000	0.000
TRINITY_DN102416_c2_g1	0.000	0.000	0.000	0.000	0.000	0.012	0.000	0.000	0.000	0.000
TRINITY_DN1024171_c0_g1	0.000	0.000	0.000	0.516	0.000	0.000	0.000	0.000	0.311	0.000
TRINITY_DN1024173_c0_g1	0.000	0.000	0.000	0.000	0.000	0.000	0.000	0.000	0.000	0.000
TRINITY_DN1024178_c0_g1	0.000	0.000	0.000	0.629	0.000	0.000	3.089	0.000	0.000	0.000
TRINITY_DN102417_c0_g1	0.000	0.350	0.138	0.000	0.000	0.000	0.000	0.028	0.000	0.000
TRINITY_DN102417_c0_g2	0.000	0.000	0.318	0.219	0.150	0.606	0.000	1.393	0.267	0.000
TRINITY_DN1024183_c0_g1	0.000	0.000	0.000	0.000	0.000	0.558	0.000	0.000	0.000	0.000
TRINITY_DN1024185_c0_g1	0.000	0.000	0.000	0.000	0.000	0.000	0.000	0.000	0.396	0.000
TRINITY_DN1024187_c0_g1	0.000	0.000	0.000	0.000	2.014	0.000	0.000	0.000	0.000	0.000
TRINITY_DN1024188_c0_g1	0.000	0.000	0.000	0.000	0.000	0.000	0.000	0.000	0.082	0.000
TRINITY_DN1024189_c0_g1	0.000	0.000	0.495	0.271	0.370	0.000	0.000	0.695	0.330	0.000
TRINITY_DN102418_c0_g1	0.000	0.000	0.000	0.000	0.000	0.000	0.000	0.000	0.000	0.000
TRINITY_DN102418_c1_g1	0.000	0.000	0.000	0.261	0.000	0.000	0.000	0.000	0.000	0.000
TRINITY_DN102418_c3_g1	0.000	0.000	0.000	0.000	0.328	0.000	0.000	0.000	0.579	0.000
TRINITY_DN102418_c4_g1	8.155	0.000	0.690	0.000	0.000	0.000	0.000	0.000	0.223	0.000
TRINITY_DN102418_c5_g1	0.000	0.000	0.000	0.612	1.279	0.000	0.000	0.000	0.000	6.247
TRINITY_DN1024190_c0_g1	0.000	0.000	0.000	0.549	0.000	0.000	0.000	0.000	0.330	0.000
TRINITY_DN1024191_c0_g1	0.000	0.000	0.000	0.000	0.306	0.000	0.000	0.000	0.000	0.000
TRINITY_DN1024196_c0_g1	0.000	1.068	0.000	0.000	0.000	0.533	0.000	0.000	0.114	0.000
TRINITY_DN1024197_c0_g1	0.000	0.000	0.000	0.000	0.000	0.000	0.000	2.397	0.128	0.000
TRINITY_DN1024198_c0_g1	0.000	0.000	0.000	0.000	0.000	0.000	0.000	0.000	0.000	0.000
TRINITY_DN1024199_c0_g1	0.000	0.000	0.000	0.000	0.000	0.000	0.000	0.000	0.000	0.000
TRINITY_DN102419_c0_g1	0.000	0.000	2.861	0.000	0.000	0.000	0.000	0.000	0.624	0.000
TRINITY_DN10241_c0_g1	0.000	3.724	0.000	2.536	0.214	2.647	0.000	1.291	1.197	5.223
TRINITY_DN10241_c1_g1	0.000	0.000	1.584	0.914	0.965	5.271	0.000	0.000	1.914	0.000
TRINITY_DN10241_c1_g2	0.000	0.000	0.319	0.000	0.715	0.000	0.431	0.000	0.425	1.793
TRINITY_DN10241_c2_g1	0.288	1.365	2.699	1.041	2.719	2.205	1.844	1.034	1.007	0.411
TRINITY_DN10241_c3_g1	0.000	2.276	0.000	0.469	1.082	0.000	0.000	0.000	0.485	0.000
TRINITY_DN10241_c4_g1	0.000	0.000	0.000	0.000	0.000	0.000	0.000	0.000	0.000	0.000
TRINITY_DN10241_c6_g1	5.153	0.000	0.000	0.000	0.727	0.000	0.000	0.000	0.000	0.000
TRINITY_DN10241_c7_g1	0.000	0.000	0.000	0.000	0.000	0.000	0.000	0.000	0.000	0.000
TRINITY_DN1024200_c0_g1	0.000	0.000	0.000	0.702	1.086	0.000	0.000	0.000	0.638	0.000
TRINITY_DN1024201_c0_g1	0.000	0.000	0.000	0.000	0.000	0.000	0.000	0.000	0.000	0.000
TRINITY_DN1024203_c0_g1	0.000	0.000	0.000	0.000	0.000	0.000	0.000	0.000	0.000	0.000
TRINITY_DN1024204_c0_g1	0.000	0.000	0.000	0.000	0.000	0.000	0.000	0.000	0.000	0.000
TRINITY_DN1024207_c0_g1	0.000	0.000	2.150	1.733	0.000	0.000	0.000	0.000	0.000	0.000
TRINITY_DN1024208_c0_g1	0.000	0.000	0.000	0.294	0.000	0.000	0.000	0.000	0.288	0.000
TRINITY_DN1024211_c0_g1	0.000	0.000	0.000	0.000	0.000	0.000	0.000	0.000	0.000	0.000
TRINITY_DN1024213_c0_g1	0.000	0.000	0.000	0.184	0.000	0.000	0.000	0.694	0.111	0.000
TRINITY_DN1024214_c0_g1	0.000	0.000	0.000	0.000	0.000	0.000	0.000	0.000	0.000	0.000
TRINITY_DN1024215_c0_g1	0.000	0.000	0.000	0.000	0.166	0.000	0.000	0.000	0.098	1.653
TRINITY_DN1024217_c0_g1	0.000	0.000	0.000	0.000	0.000	0.000	0.000	0.000	0.000	0.000
TRINITY_DN1024218_c0_g1	0.000	0.000	0.000	0.000	1.247	0.000	0.000	0.000	0.000	0.000
TRINITY_DN102421_c0_g1	0.000	0.000	1.506	0.000	0.276	2.302	0.000	0.000	0.000	0.000
TRINITY_DN102421_c0_g2	0.000	0.000	0.000	0.000	0.000	0.000	0.000	0.000	0.000	0.000
TRINITY_DN102421_c1_g1	0.000	0.000	0.000	0.000	0.000	0.000	0.000	0.000	1.552	0.000
TRINITY_DN102421_c3_g1	0.000	0.000	0.000	0.000	0.000	0.000	0.000	0.000	0.000	0.000
TRINITY_DN102421_c6_g1	0.000	0.000	0.000	0.000	0.000	0.000	3.335	0.000	2.085	0.000
TRINITY_DN102421_c7_g1	0.000	0.000	1.236	0.000	0.000	0.000	0.000	0.000	0.000	0.000
TRINITY_DN102421_c8_g1	0.000	0.000	0.000	0.000	0.000	0.000	0.000	0.000	0.000	0.000
TRINITY_DN1024223_c0_g1	0.000	1.512	2.478	1.335	0.000	0.758	0.000	1.001	0.482	0.000
TRINITY_DN1024224_c0_g1	0.000	0.000	0.000	0.000	0.000	0.000	0.000	0.000	0.000	0.000
TRINITY_DN1024225_c0_g1	0.000	0.000	0.336	0.000	0.000	0.000	0.000	0.000	0.000	0.000
TRINITY_DN1024227_c0_g1	0.000	0.000	0.000	0.000	0.000	0.000	0.000	0.000	0.916	0.000
TRINITY_DN1024228_c0_g1	0.000	0.000	0.000	0.000	0.000	10.741	0.000	0.000	0.000	0.000
TRINITY_DN1024229_c0_g1	0.000	0.000	0.000	0.000	0.000	0.000	0.000	0.000	0.000	0.000
TRINITY_DN1024229_c0_g2	0.000	0.000	0.000	1.655	2.616	0.000	0.000	0.000	0.000	0.000
TRINITY_DN1024230_c0_g1	0.000	3.445	0.565	0.607	0.623	0.000	0.000	0.000	0.000	3.104
TRINITY_DN1024232_c0_g1	0.000	0.000	0.000	0.000	0.000	2.189	0.000	0.000	0.000	0.000
TRINITY_DN1024233_c0_g1	0.000	4.410	0.000	0.510	0.000	0.000	0.000	0.000	0.312	0.000
TRINITY_DN1024236_c0_g1	0.000	0.000	0.165	0.000	0.093	0.000	0.000	0.000	0.000	0.000
TRINITY_DN1024237_c0_g1	0.000	1.981	1.300	0.000	0.000	0.000	0.000	0.000	0.421	0.000
TRINITY_DN1024239_c0_g1	0.000	0.000	0.000	0.000	0.000	0.000	0.000	0.000	0.000	0.000
TRINITY_DN1024240_c0_g1	0.000	0.000	0.000	0.000	0.000	0.000	0.000	0.000	0.292	0.000
TRINITY_DN1024241_c0_g1	0.000	0.000	0.000	0.457	0.000	0.000	0.000	0.000	0.000	0.000
TRINITY_DN1024243_c0_g1	0.000	0.000	0.000	0.420	0.212	0.000	0.000	0.000	0.375	0.000
TRINITY_DN1024244_c0_g1	0.000	0.000	0.000	0.000	0.000	0.000	0.000	0.000	0.000	0.000
TRINITY_DN1024245_c0_g1	0.000	4.741	0.000	0.000	0.576	0.000	0.000	0.000	0.000	0.000
TRINITY_DN1024247_c0_g1	0.000	0.000	0.000	0.000	0.544	0.000	0.000	0.000	0.000	0.000
TRINITY_DN1024248_c0_g1	0.000	0.000	0.000	0.000	0.000	0.000	0.000	0.000	0.000	0.000
TRINITY_DN102424_c10_g1	0.000	0.000	0.906	0.000	0.000	0.000	0.000	0.000	0.000	0.000
TRINITY_DN102424_c3_g1	0.000	0.000	4.235	0.000	0.891	5.438	0.000	0.000	0.000	0.000
TRINITY_DN102424_c3_g2	0.000	0.000	0.000	0.000	0.000	0.000	0.000	0.000	0.721	0.000
TRINITY_DN102424_c7_g1	0.000	0.000	0.000	0.000	0.000	0.000	0.000	0.000	0.971	0.000
TRINITY_DN102424_c8_g1	0.000	0.000	1.453	0.782	0.000	0.000	0.000	0.000	0.000	0.000
TRINITY_DN102424_c9_g1	0.000	0.000	0.000	0.000	0.000	0.000	0.000	0.000	0.000	0.000
TRINITY_DN1024252_c0_g1	0.000	0.000	0.000	0.035	0.000	0.983	0.000	0.000	0.410	0.000
TRINITY_DN1024253_c0_g1	0.000	0.000	0.000	0.000	0.000	0.000	0.000	0.000	0.000	0.000
TRINITY_DN1024255_c0_g1	0.000	0.000	0.493	0.000	0.000	0.000	0.000	0.000	0.000	0.000
TRINITY_DN102425_c0_g1	0.000	0.000	3.551	0.637	0.667	0.000	0.000	0.000	0.000	0.000
TRINITY_DN1024260_c0_g1	0.000	0.000	0.000	0.000	0.000	0.000	0.000	0.000	0.000	0.000
TRINITY_DN1024261_c0_g1	0.000	1.541	0.000	0.000	0.000	0.000	0.000	0.000	0.484	0.000
TRINITY_DN1024262_c0_g1	0.000	0.000	0.000	0.000	0.153	0.000	0.000	0.000	0.000	0.000
TRINITY_DN1024266_c0_g1	0.000	0.000	0.000	0.000	0.318	0.882	0.000	0.000	0.000	6.309
TRINITY_DN1024268_c0_g1	0.000	0.000	0.846	0.000	0.000	0.000	0.000	0.000	0.000	0.000
TRINITY_DN102426_c0_g1	0.000	3.430	0.563	0.000	0.000	0.000	0.000	2.273	0.000	0.000
TRINITY_DN102426_c0_g2	0.000	0.000	1.314	0.000	0.768	0.000	0.000	0.000	0.000	0.000
TRINITY_DN102426_c1_g1	0.000	0.000	0.000	0.401	0.414	0.000	1.968	0.000	0.000	0.000
TRINITY_DN1024270_c0_g1	0.000	0.000	0.000	0.000	0.000	0.000	0.000	2.507	0.000	0.000
TRINITY_DN1024272_c0_g1	0.000	0.000	0.395	0.000	0.000	0.000	0.000	0.000	0.000	0.000
TRINITY_DN1024273_c0_g1	0.000	0.000	0.000	0.000	0.000	0.000	0.000	0.000	0.000	0.000
TRINITY_DN1024274_c0_g1	0.000	0.000	0.000	0.000	0.000	0.000	0.000	0.000	0.000	0.000
TRINITY_DN1024275_c0_g1	0.000	0.000	0.000	0.400	1.248	0.000	0.000	1.517	0.000	0.000
TRINITY_DN1024276_c0_g1	0.000	0.000	0.000	0.000	2.393	0.000	0.000	0.000	0.000	0.000
TRINITY_DN1024279_c0_g1	0.000	0.000	0.000	0.000	0.000	0.000	0.000	0.000	0.000	0.000
TRINITY_DN1024280_c0_g1	0.000	0.000	0.000	0.768	0.000	0.000	0.000	0.000	0.233	0.000
TRINITY_DN1024281_c0_g1	0.000	0.000	1.032	0.000	0.000	0.000	0.000	0.000	0.000	0.000
TRINITY_DN1024282_c0_g1	0.000	0.000	0.000	0.000	0.000	0.000	0.000	0.000	0.000	0.000
TRINITY_DN1024284_c0_g1	0.000	0.000	0.000	0.000	0.000	0.000	0.000	0.000	0.000	0.000
TRINITY_DN1024285_c0_g1	0.000	0.000	0.000	0.000	0.000	0.000	0.000	0.000	0.000	0.000
TRINITY_DN1024286_c0_g1	0.000	0.000	0.000	0.000	0.301	0.000	1.450	0.000	0.177	0.000
TRINITY_DN1024287_c0_g1	0.000	0.000	0.969	0.000	0.000	0.000	0.000	0.000	0.000	0.000
TRINITY_DN1024288_c0_g1	0.000	0.484	0.472	0.173	0.265	0.479	0.000	0.000	0.210	0.000
TRINITY_DN102428_c0_g1	0.000	0.000	0.000	0.000	0.000	0.000	0.000	0.000	0.000	0.000
TRINITY_DN1024291_c0_g1	0.000	0.000	0.959	0.000	0.536	0.000	0.000	0.000	0.000	0.000
TRINITY_DN1024292_c0_g1	0.000	0.000	0.864	0.000	0.000	0.000	0.000	0.000	0.282	0.000
TRINITY_DN1024295_c0_g1	0.000	0.000	0.000	0.000	0.000	0.000	0.000	0.000	0.000	0.000
TRINITY_DN1024296_c0_g1	0.000	0.000	0.000	0.000	0.000	0.000	4.137	0.000	0.000	0.000
TRINITY_DN1024298_c0_g1	0.000	0.000	0.000	0.000	0.000	0.000	0.000	0.000	0.000	0.000
TRINITY_DN10242_c0_g1	29.984	39.185	24.289	28.077	33.026	33.552	41.012	36.855	37.589	17.825
TRINITY_DN10242_c14_g1	0.000	0.000	0.000	0.812	0.000	0.000	1.455	1.109	0.077	0.000
TRINITY_DN10242_c18_g1	0.000	0.000	4.588	0.821	0.000	0.000	0.000	0.000	0.000	0.000
TRINITY_DN10242_c19_g1	0.000	1.529	0.502	0.000	0.000	0.000	0.000	1.013	0.163	0.000
TRINITY_DN10242_c2_g2	0.000	0.000	3.623	0.536	0.000	0.000	0.000	0.000	0.000	0.000
TRINITY_DN10242_c3_g1	0.000	0.000	0.000	0.000	0.000	0.000	0.000	0.000	0.000	0.000
TRINITY_DN10242_c5_g1	0.000	0.000	0.000	0.000	0.000	0.000	0.000	0.000	0.000	0.000
TRINITY_DN10242_c5_g2	0.000	1.794	0.917	1.018	2.553	5.182	5.964	0.000	0.666	0.000
TRINITY_DN10242_c6_g1	0.000	2.497	3.588	1.596	1.265	0.995	1.749	1.875	0.865	1.797
TRINITY_DN1024303_c0_g1	0.000	0.000	0.000	0.000	0.000	0.000	0.000	2.914	0.000	0.000
TRINITY_DN1024304_c0_g1	0.000	0.000	0.000	0.000	0.606	0.000	0.000	0.000	0.357	0.000
TRINITY_DN1024308_c0_g1	0.000	0.000	0.000	0.269	0.000	0.000	0.000	0.000	0.000	0.000
TRINITY_DN1024309_c0_g1	0.000	0.000	0.000	0.000	0.000	0.000	0.000	0.000	0.000	0.000
TRINITY_DN1024310_c0_g1	0.000	0.000	0.000	0.000	0.000	0.000	0.000	0.000	0.458	0.000
TRINITY_DN1024311_c0_g1	0.000	0.000	0.000	0.000	0.000	0.000	0.000	0.000	0.120	0.000
TRINITY_DN1024315_c0_g1	0.000	0.000	0.000	0.000	0.000	0.000	0.000	0.000	0.000	0.000
TRINITY_DN1024319_c0_g1	0.000	0.000	0.000	0.000	0.000	2.055	0.000	0.000	0.000	0.000
TRINITY_DN102431_c0_g1	0.000	0.000	0.000	1.371	2.864	0.000	0.000	0.000	1.562	0.000
TRINITY_DN102431_c0_g3	0.000	0.000	3.556	0.479	1.927	2.428	0.000	0.000	0.000	0.000
TRINITY_DN102431_c4_g1	0.000	0.000	0.000	0.424	0.450	2.962	1.693	0.000	0.000	3.511
TRINITY_DN102431_c6_g1	0.000	0.000	0.000	0.000	0.000	0.000	0.000	0.000	0.000	0.000
TRINITY_DN1024320_c0_g1	0.000	0.000	1.668	0.000	0.000	0.000	0.000	0.000	0.000	9.163
TRINITY_DN1024321_c0_g1	0.000	0.000	0.000	0.513	0.000	0.000	2.544	0.000	0.000	0.000
TRINITY_DN1024321_c1_g1	0.000	0.000	0.602	0.322	0.000	0.000	0.000	0.000	0.000	0.000
TRINITY_DN1024323_c0_g1	0.000	0.000	0.000	0.497	0.520	5.754	0.000	0.000	0.000	0.000
TRINITY_DN1024325_c0_g1	0.000	0.000	0.000	0.382	0.000	0.000	0.000	0.000	0.000	0.000
TRINITY_DN1024329_c0_g1	0.000	0.000	0.000	0.000	0.000	0.000	0.000	0.000	0.000	0.000
TRINITY_DN102432_c0_g1	0.000	0.000	1.068	0.000	2.399	0.000	0.000	0.000	0.350	0.000
TRINITY_DN102432_c0_g3	0.000	0.000	2.553	0.000	0.000	0.000	0.000	0.000	0.000	0.000
TRINITY_DN102432_c0_g5	0.000	0.000	0.000	0.000	0.000	0.000	2.986	2.323	0.000	0.000
TRINITY_DN102432_c1_g1	0.000	0.000	0.000	0.938	0.000	0.000	0.000	0.000	0.000	0.000
TRINITY_DN102432_c3_g1	0.000	0.000	0.000	1.406	0.000	0.000	0.000	0.000	0.000	0.000
TRINITY_DN102432_c6_g1	0.000	0.000	0.000	0.000	0.000	0.000	0.000	0.000	0.552	0.000
TRINITY_DN1024333_c0_g1	0.000	0.000	0.000	0.000	0.000	0.000	0.000	0.000	0.481	0.000
TRINITY_DN1024336_c0_g1	0.000	0.000	0.000	0.000	0.000	0.000	0.000	0.000	0.000	0.000
TRINITY_DN1024337_c0_g1	0.000	0.000	0.000	0.000	0.000	0.000	0.000	0.000	0.000	0.000
TRINITY_DN1024339_c0_g1	0.000	0.000	0.000	0.000	0.000	0.000	0.000	0.000	0.441	0.000
TRINITY_DN102433_c0_g1	0.000	0.000	0.393	0.142	0.000	0.000	0.000	0.411	0.065	0.000
TRINITY_DN1024341_c0_g1	0.000	0.000	0.000	0.000	0.000	0.000	0.000	0.000	0.780	0.000
TRINITY_DN1024342_c0_g1	0.000	0.000	0.000	0.000	0.000	0.000	0.000	0.000	0.000	0.000
TRINITY_DN1024343_c0_g1	0.000	0.000	0.000	0.000	0.000	0.000	0.000	0.000	0.000	0.000
TRINITY_DN1024344_c0_g1	0.000	0.000	0.000	0.000	0.000	0.000	0.000	0.000	0.000	0.000
TRINITY_DN1024345_c0_g1	0.000	0.000	0.000	0.000	0.000	0.000	0.000	0.000	0.000	0.000
TRINITY_DN1024346_c0_g1	0.000	1.334	0.000	0.463	0.000	0.000	0.000	0.000	0.567	0.000
TRINITY_DN1024348_c0_g1	0.000	0.000	0.000	0.000	0.000	0.000	1.083	0.000	0.000	0.000
TRINITY_DN1024350_c0_g1	0.000	0.000	0.226	0.123	0.126	0.686	0.000	0.000	0.000	0.000
TRINITY_DN1024351_c0_g1	0.000	0.000	4.588	0.000	0.000	0.000	0.000	0.000	0.000	0.000
TRINITY_DN1024352_c0_g1	0.000	0.000	0.000	0.000	0.000	0.000	0.000	0.000	0.000	0.000
TRINITY_DN1024357_c0_g1	0.000	0.000	0.000	0.000	0.713	0.000	0.000	0.000	0.417	0.000
TRINITY_DN1024360_c0_g1	0.000	0.000	0.000	0.411	0.854	0.000	0.000	0.000	0.501	0.000
TRINITY_DN1024363_c0_g1	0.000	0.000	0.000	0.000	0.000	0.000	0.000	0.000	0.288	0.000
TRINITY_DN1024366_c0_g1	0.000	1.317	0.000	0.233	0.238	0.660	0.000	0.000	0.000	0.000
TRINITY_DN1024367_c0_g1	0.000	1.506	5.879	0.000	0.000	0.000	0.000	0.000	0.960	0.000
TRINITY_DN1024369_c0_g1	0.000	0.000	0.000	0.569	0.000	0.000	0.000	2.187	0.348	0.000
TRINITY_DN102436_c0_g2	0.000	0.000	1.202	0.000	1.352	0.000	0.000	0.000	0.396	0.000
TRINITY_DN102436_c1_g1	0.000	0.000	1.031	0.000	0.576	0.000	0.000	0.000	1.347	0.000
TRINITY_DN102436_c2_g1	0.000	0.000	0.000	0.000	0.000	0.000	0.000	0.000	0.000	0.000
TRINITY_DN1024370_c0_g1	0.000	0.000	0.000	0.390	0.000	0.000	0.000	0.000	0.237	0.000
TRINITY_DN1024371_c0_g1	0.000	0.000	0.000	0.000	1.046	1.447	0.000	1.916	0.000	0.000
TRINITY_DN1024372_c0_g1	0.000	0.000	1.219	0.000	0.686	0.000	0.000	0.000	0.000	0.000
TRINITY_DN1024373_c0_g1	0.000	0.000	0.000	0.000	0.000	0.000	0.000	0.000	0.000	0.000
TRINITY_DN1024377_c0_g1	0.000	0.854	0.000	0.000	0.617	2.577	0.000	0.000	0.545	0.000
TRINITY_DN1024378_c0_g1	0.000	0.000	0.000	0.000	0.000	0.000	0.000	0.000	0.000	0.000
TRINITY_DN102437_c1_g1	0.000	0.000	0.662	0.261	0.550	0.000	0.886	1.352	0.517	0.000
TRINITY_DN1024381_c0_g1	0.000	0.000	0.000	0.000	0.000	0.000	0.000	0.000	0.000	0.000
TRINITY_DN1024382_c0_g1	0.000	0.000	0.000	0.000	0.000	1.793	0.000	0.000	0.382	0.000
TRINITY_DN1024383_c0_g1	0.000	0.000	0.000	0.000	0.000	0.000	0.000	0.000	0.000	0.000
TRINITY_DN1024384_c0_g1	0.000	0.000	0.391	0.000	0.000	0.000	0.000	0.000	0.254	0.000
TRINITY_DN1024385_c0_g1	0.000	0.000	0.000	0.286	0.000	0.000	1.410	0.000	0.172	0.000
TRINITY_DN1024391_c0_g1	0.000	0.000	0.000	0.000	0.000	0.000	0.000	0.000	0.000	0.000
TRINITY_DN1024392_c0_g1	0.000	0.000	0.272	0.296	0.000	0.000	0.000	0.560	0.179	0.000
TRINITY_DN1024397_c0_g1	0.000	0.000	0.000	0.000	0.000	0.959	0.000	0.000	0.000	0.000
TRINITY_DN1024398_c0_g1	0.000	0.000	0.000	0.000	0.000	0.000	0.000	0.000	0.567	0.000
TRINITY_DN1024399_c0_g1	0.000	0.000	0.000	0.000	0.000	0.000	0.000	0.000	0.000	0.000
TRINITY_DN102439_c0_g1	0.000	0.094	0.000	0.033	0.000	0.000	0.000	0.000	0.000	0.000
TRINITY_DN102439_c2_g1	0.000	0.000	0.000	0.000	0.068	0.000	0.000	0.000	0.000	0.000
TRINITY_DN10243_c0_g1	0.000	3.554	0.000	0.000	0.000	0.000	0.000	0.000	0.343	0.000
TRINITY_DN10243_c0_g2	0.000	0.000	0.560	0.102	0.055	0.000	0.000	0.000	0.036	0.000
TRINITY_DN10243_c0_g3	0.000	0.000	0.000	0.000	0.000	0.000	0.000	1.769	0.000	0.000
TRINITY_DN10243_c2_g1	0.000	0.000	0.000	0.000	0.000	0.000	0.000	1.769	0.000	0.000
TRINITY_DN10243_c3_g1	0.000	0.000	0.000	0.382	0.468	0.000	0.000	0.000	0.464	0.000
TRINITY_DN1024400_c0_g1	0.000	0.000	0.000	0.000	0.000	0.000	0.000	0.000	0.000	0.000
TRINITY_DN1024401_c0_g1	0.000	0.000	0.000	0.000	0.000	0.000	0.000	0.000	0.000	0.000
TRINITY_DN1024402_c0_g1	0.000	0.000	0.000	0.000	0.000	0.000	0.000	0.000	0.000	0.000
TRINITY_DN1024403_c0_g1	0.000	0.000	0.000	0.000	0.000	0.000	0.000	0.000	0.000	0.000
TRINITY_DN1024404_c0_g1	0.000	0.000	0.000	0.000	1.352	0.000	0.000	0.000	0.000	0.000
TRINITY_DN1024405_c0_g1	0.000	0.000	0.000	0.000	0.000	1.283	0.000	1.695	0.000	0.000
TRINITY_DN1024407_c0_g1	0.000	0.000	0.000	0.000	0.000	0.000	0.000	0.000	0.000	0.000
TRINITY_DN1024408_c0_g1	0.000	0.000	0.000	0.000	0.000	0.000	0.000	0.000	0.000	0.000
TRINITY_DN1024409_c0_g1	0.000	0.000	0.000	0.000	0.000	6.445	0.000	0.000	0.000	0.000
TRINITY_DN102440_c0_g1	0.000	3.261	3.583	0.000	0.000	1.882	0.000	0.000	0.000	0.000
TRINITY_DN102440_c0_g2	0.000	2.434	0.000	0.000	0.000	0.000	0.000	0.000	0.433	0.000
TRINITY_DN102440_c0_g5	0.000	0.000	0.000	0.000	0.000	0.000	0.000	0.000	0.000	0.000
TRINITY_DN102440_c1_g1	0.000	0.000	0.000	0.000	1.646	0.000	0.000	3.002	1.929	0.000
TRINITY_DN1024412_c0_g1	0.000	0.000	0.000	0.422	0.000	0.000	0.000	0.000	0.000	0.000
TRINITY_DN1024417_c0_g1	0.000	0.000	0.000	0.000	0.000	0.000	0.000	0.000	0.000	0.000
TRINITY_DN1024421_c0_g1	0.000	0.000	0.000	0.000	0.357	0.995	1.708	0.000	0.000	0.000
TRINITY_DN1024422_c0_g1	0.000	0.000	0.000	0.000	0.000	0.000	0.000	0.000	0.499	0.000
TRINITY_DN1024425_c0_g1	0.000	0.000	0.000	0.208	0.000	0.000	0.000	0.000	0.125	0.000
TRINITY_DN1024426_c0_g1	0.000	0.000	0.000	0.000	0.000	0.000	0.000	0.000	0.000	0.000
TRINITY_DN1024427_c0_g1	0.000	0.000	0.000	0.000	0.000	0.000	0.000	0.000	0.000	0.000
TRINITY_DN1024428_c0_g1	0.000	0.000	0.000	0.118	0.000	0.329	0.000	0.000	0.000	0.000
TRINITY_DN1024429_c0_g1	0.000	1.202	0.777	0.000	0.000	0.000	0.000	0.000	0.000	0.000
TRINITY_DN102442_c1_g1	0.000	0.000	0.000	0.000	0.000	0.000	0.000	0.000	0.536	0.000
TRINITY_DN1024430_c0_g1	0.000	0.000	0.000	0.000	0.000	0.000	0.000	0.000	0.320	0.000
TRINITY_DN1024431_c0_g1	0.000	0.000	0.558	0.401	0.000	0.000	0.000	1.128	0.000	0.000
TRINITY_DN1024432_c0_g1	0.000	0.000	0.000	0.000	0.000	0.000	0.000	0.000	0.659	0.000
TRINITY_DN1024433_c0_g1	0.000	0.000	1.697	0.229	0.000	0.000	0.000	0.000	0.000	0.000
TRINITY_DN1024435_c0_g1	0.000	0.000	0.000	0.702	0.362	0.000	0.000	0.000	0.000	0.000
TRINITY_DN1024436_c0_g1	0.000	0.000	0.000	0.000	0.000	0.000	0.000	0.000	0.000	0.000
TRINITY_DN1024438_c0_g1	0.000	0.000	0.000	0.248	0.506	0.000	0.000	0.000	0.298	2.521
TRINITY_DN1024439_c0_g1	0.000	0.000	0.000	0.000	1.144	1.571	0.000	0.000	0.000	0.000
TRINITY_DN102443_c0_g1	0.000	0.000	0.000	0.000	0.000	0.000	0.000	0.000	0.000	0.000
TRINITY_DN102443_c0_g2	0.000	0.000	0.000	0.000	0.000	0.000	0.000	0.000	0.000	0.000
TRINITY_DN102443_c1_g1	0.000	0.000	0.000	0.000	0.000	0.000	0.000	0.000	0.000	0.000
TRINITY_DN102443_c1_g2	0.000	0.000	0.000	0.000	0.000	0.000	0.000	0.000	0.000	0.000
TRINITY_DN102443_c2_g1	0.000	1.029	1.353	0.722	0.000	0.000	1.781	0.000	0.438	0.000
TRINITY_DN102443_c6_g1	0.000	0.000	0.000	0.269	0.275	0.764	0.000	0.000	0.000	0.000
TRINITY_DN1024440_c0_g1	0.000	0.000	0.000	0.000	0.000	0.000	0.000	0.000	0.000	0.000
TRINITY_DN1024441_c0_g1	0.000	0.000	0.000	0.000	1.486	0.000	0.000	0.000	0.000	0.000
TRINITY_DN1024442_c0_g1	0.000	0.000	0.000	0.000	0.000	0.000	0.000	0.000	0.000	0.000
TRINITY_DN1024444_c0_g1	0.000	0.000	0.000	0.000	1.330	0.000	0.000	0.000	0.260	0.000
TRINITY_DN1024445_c0_g1	0.000	1.280	0.000	0.539	0.464	0.000	0.000	0.000	0.272	0.000
TRINITY_DN1024447_c0_g1	0.000	0.000	0.000	0.000	0.000	0.000	0.000	0.000	0.000	0.000
TRINITY_DN1024450_c0_g1	0.000	0.000	1.055	0.000	0.000	0.000	0.000	0.000	0.346	0.000
TRINITY_DN1024451_c0_g1	0.000	0.000	0.000	0.313	0.649	0.000	0.000	0.000	0.317	0.000
TRINITY_DN1024453_c0_g1	0.000	0.000	0.000	0.000	0.000	0.000	0.000	0.000	0.000	0.000
TRINITY_DN1024454_c0_g1	0.000	0.531	0.000	0.188	0.768	0.000	0.000	0.000	0.113	0.000
TRINITY_DN1024455_c0_g1	0.000	0.000	2.920	0.000	0.000	0.000	0.000	0.000	0.000	0.000
TRINITY_DN1024456_c0_g1	0.000	0.000	0.000	0.000	0.000	0.000	0.000	0.000	0.000	0.000
TRINITY_DN1024457_c0_g1	0.000	0.000	0.000	0.366	0.469	0.508	0.000	0.000	0.223	0.939
TRINITY_DN1024458_c0_g1	0.000	0.000	4.649	0.000	0.000	0.591	0.000	0.000	0.128	0.000
TRINITY_DN102445_c1_g1	0.000	0.000	0.000	0.000	0.000	0.000	0.000	0.000	0.000	0.000
TRINITY_DN1024461_c0_g1	2.664	0.000	0.223	0.122	0.000	0.000	0.000	0.000	0.074	0.000
TRINITY_DN1024462_c0_g1	0.000	0.000	3.694	0.000	3.049	0.000	0.000	0.000	0.597	0.000
TRINITY_DN1024463_c0_g1	0.000	0.000	0.000	0.547	0.381	1.872	0.000	0.000	0.353	0.000
TRINITY_DN1024464_c0_g1	0.000	0.000	0.383	0.000	0.750	0.000	0.000	0.000	0.318	1.071
TRINITY_DN1024465_c0_g1	0.000	0.000	0.000	0.592	0.303	0.000	1.462	0.000	0.179	0.000
TRINITY_DN1024469_c0_g1	0.000	0.000	1.517	0.000	0.000	0.000	0.000	3.156	0.000	0.000
TRINITY_DN1024470_c0_g1	0.000	0.000	0.000	0.000	0.000	0.000	0.000	0.000	0.000	0.000
TRINITY_DN1024471_c0_g1	0.000	0.000	0.000	0.000	0.000	0.000	0.000	0.000	0.000	0.000
TRINITY_DN1024473_c0_g1	0.000	0.000	0.000	0.000	0.000	0.000	0.000	0.000	0.745	0.000
TRINITY_DN1024475_c0_g1	0.000	1.946	0.000	0.000	0.000	0.000	0.000	0.000	0.000	0.000
TRINITY_DN1024476_c0_g1	0.000	0.000	0.965	0.000	0.000	0.000	0.000	0.000	0.157	0.000
TRINITY_DN1024477_c0_g1	0.000	0.000	0.000	0.000	0.000	0.000	0.000	0.000	0.000	0.000
TRINITY_DN1024479_c0_g1	0.000	0.000	0.000	1.509	0.000	0.000	0.000	0.000	0.000	0.000
TRINITY_DN102447_c0_g1	0.000	0.000	0.000	0.000	0.603	0.000	0.000	0.740	0.118	0.000
TRINITY_DN1024480_c0_g1	0.000	0.000	0.000	0.000	0.000	0.000	0.000	0.000	0.000	0.000
TRINITY_DN1024482_c0_g1	0.000	0.000	0.000	0.000	0.000	0.000	0.000	0.000	0.112	0.000
TRINITY_DN1024483_c0_g1	0.000	0.000	0.000	0.000	0.000	0.000	0.000	0.000	0.000	0.000
TRINITY_DN1024484_c0_g1	0.000	0.494	0.000	0.526	0.179	0.984	0.000	0.660	0.106	0.000
TRINITY_DN1024486_c0_g1	0.000	0.000	0.291	0.317	0.484	0.000	0.783	0.000	0.000	1.608
TRINITY_DN1024487_c0_g1	0.000	0.000	1.659	0.000	0.000	0.000	0.000	0.000	0.271	0.000
TRINITY_DN1024488_c0_g1	0.000	0.000	0.000	0.000	0.000	0.000	0.000	0.000	0.000	0.000
TRINITY_DN102448_c0_g2	0.000	0.000	0.000	0.000	0.000	0.000	0.000	0.000	0.753	0.000
TRINITY_DN102448_c0_g3	0.000	0.000	4.665	0.000	0.000	4.089	0.000	1.341	0.431	0.000
TRINITY_DN102448_c1_g2	0.000	3.426	0.000	0.000	0.626	0.000	0.000	0.000	0.731	0.000
TRINITY_DN102448_c2_g1	0.000	0.000	0.000	0.774	0.000	0.000	0.000	0.000	0.473	0.000
TRINITY_DN102448_c4_g1	0.000	0.932	0.000	0.000	0.000	0.000	0.000	0.000	0.000	0.000
TRINITY_DN102448_c4_g4	0.000	0.000	0.000	0.000	0.000	0.000	0.000	2.489	0.792	0.000
TRINITY_DN102448_c5_g1	0.000	0.000	0.000	0.905	0.000	0.000	0.000	0.000	1.114	0.000
TRINITY_DN102448_c7_g1	0.000	0.000	0.000	0.000	0.000	0.000	0.000	0.000	0.000	0.000
TRINITY_DN1024492_c0_g1	0.000	0.000	0.000	0.000	0.000	0.000	0.000	0.000	0.587	0.000
TRINITY_DN1024493_c0_g1	0.000	0.000	0.000	0.000	0.000	0.000	0.000	0.000	0.485	0.000
TRINITY_DN1024495_c0_g1	0.000	0.000	0.000	0.692	0.000	0.000	0.000	0.000	0.000	0.000
TRINITY_DN1024499_c1_g1	0.000	0.000	0.000	0.000	0.689	0.000	0.000	0.000	0.142	1.373
TRINITY_DN102449_c0_g1	0.000	0.000	0.000	0.000	0.311	0.000	0.000	0.507	0.142	0.000
TRINITY_DN102449_c1_g1	0.000	0.000	0.000	0.000	0.000	0.000	0.000	0.000	0.000	0.000
TRINITY_DN10244_c0_g1	0.000	0.000	3.137	5.157	2.458	4.177	3.367	5.035	1.314	3.789
TRINITY_DN10244_c1_g1	0.000	2.905	5.627	5.448	6.788	8.626	9.477	3.856	2.195	5.031
TRINITY_DN1024500_c0_g1	0.000	0.000	0.273	0.000	0.455	0.000	0.000	0.000	0.359	0.000
TRINITY_DN1024501_c0_g1	0.000	0.000	0.000	0.000	0.652	0.000	0.000	0.000	0.382	0.000
TRINITY_DN1024503_c0_g1	0.000	0.000	0.000	0.000	0.000	0.000	0.000	0.000	0.000	0.000
TRINITY_DN1024505_c0_g1	0.000	0.000	0.000	0.000	0.000	0.000	0.000	0.000	0.821	0.000
TRINITY_DN1024506_c0_g1	0.000	0.000	0.000	0.000	0.000	0.000	2.434	0.000	0.000	0.000
TRINITY_DN1024508_c0_g1	0.000	0.000	0.000	0.000	0.000	0.000	0.000	0.000	0.000	0.000
TRINITY_DN1024509_c0_g1	0.000	0.000	1.523	0.000	0.000	0.000	0.000	0.000	0.253	0.000
TRINITY_DN102450_c0_g1	0.000	2.747	0.000	0.944	0.000	0.000	0.000	0.000	0.410	0.000
TRINITY_DN102450_c0_g2	0.000	0.000	0.000	1.672	1.414	0.000	0.000	0.000	0.000	0.000
TRINITY_DN1024511_c0_g1	0.000	0.000	0.000	0.000	0.000	0.000	0.000	1.893	0.000	0.000
TRINITY_DN1024514_c0_g1	0.000	2.453	0.000	0.000	0.000	0.000	0.000	0.000	0.526	0.000
TRINITY_DN1024516_c0_g1	0.000	0.000	0.000	0.000	0.000	0.000	0.000	0.000	0.000	0.000
TRINITY_DN1024518_c0_g1	0.000	0.618	1.005	0.110	0.674	0.612	0.000	0.000	0.267	0.000
TRINITY_DN1024519_c0_g1	0.000	0.000	1.960	0.000	0.000	1.507	0.000	0.000	0.000	0.000
TRINITY_DN102451_c0_g1	0.000	0.000	0.000	1.432	0.000	0.000	1.746	0.000	0.866	0.000
TRINITY_DN102451_c0_g2	0.000	0.000	0.000	0.000	0.000	1.821	0.000	0.000	0.000	0.000
TRINITY_DN102451_c1_g1	0.000	0.000	0.000	0.000	0.000	0.000	0.000	0.000	0.410	0.000
TRINITY_DN1024520_c0_g1	0.000	0.000	0.000	0.335	0.000	0.000	0.000	0.000	0.000	0.000
TRINITY_DN1024522_c0_g1	0.000	1.873	0.000	0.000	0.681	0.000	3.200	0.000	0.000	0.000
TRINITY_DN1024523_c0_g1	0.000	0.000	0.000	0.000	0.000	0.000	0.000	0.000	0.000	0.000
TRINITY_DN1024525_c0_g1	0.000	0.000	0.000	0.000	0.000	0.000	0.000	0.000	0.490	0.000
TRINITY_DN1024527_c0_g1	0.000	0.000	0.000	0.000	0.000	0.000	0.000	0.000	0.000	0.000
TRINITY_DN1024528_c0_g1	0.000	0.000	0.000	0.000	0.000	0.000	0.000	0.000	0.000	0.000
TRINITY_DN1024529_c0_g1	0.000	0.000	0.000	0.000	0.000	0.000	0.000	0.000	0.175	0.000
TRINITY_DN102452_c0_g1	0.000	0.000	0.000	0.000	0.000	0.000	0.000	0.000	0.000	0.000
TRINITY_DN1024531_c0_g1	0.000	0.000	0.000	0.000	0.000	0.000	0.000	0.000	0.000	0.000
TRINITY_DN1024533_c0_g1	0.000	0.000	0.000	0.000	0.000	0.000	0.000	0.000	0.000	0.000
TRINITY_DN1024534_c0_g1	0.000	0.000	0.000	0.000	0.000	0.000	0.000	0.000	0.000	0.000
TRINITY_DN1024535_c0_g1	0.000	0.000	0.752	0.203	0.624	0.000	0.000	0.000	0.245	0.000
TRINITY_DN1024536_c0_g1	0.000	0.000	0.000	0.844	0.000	7.290	0.000	0.000	0.257	0.000
TRINITY_DN1024537_c0_g1	0.000	0.000	0.000	0.000	0.000	0.000	0.000	0.000	0.420	0.000
TRINITY_DN102453_c0_g1	10.816	0.000	0.900	0.439	0.000	0.000	2.374	0.000	0.879	0.000
TRINITY_DN1024542_c0_g1	0.000	0.000	0.000	0.501	0.000	0.000	0.000	0.000	0.000	0.000
TRINITY_DN1024543_c0_g1	0.000	0.000	0.000	0.000	0.000	0.000	1.373	0.000	0.318	0.000
TRINITY_DN1024545_c0_g1	0.000	0.000	0.000	0.000	0.000	0.000	0.000	0.000	0.230	0.000
TRINITY_DN1024547_c0_g1	0.000	0.000	0.000	0.000	0.000	0.000	0.000	0.000	0.000	0.000
TRINITY_DN102454_c0_g1	0.000	0.000	0.000	0.000	0.000	0.000	3.726	0.000	0.000	0.000
TRINITY_DN1024550_c0_g1	0.000	0.000	0.000	0.000	0.000	0.000	0.000	0.000	0.000	0.000
TRINITY_DN1024552_c0_g1	0.000	1.280	0.000	0.445	0.000	0.000	0.000	0.000	0.545	0.000
TRINITY_DN1024554_c0_g1	0.000	0.000	0.000	0.000	0.000	0.000	0.000	0.000	0.287	0.000
TRINITY_DN1024555_c0_g1	0.000	0.000	0.000	0.368	0.381	0.000	0.000	0.000	0.000	0.000
TRINITY_DN1024556_c0_g1	0.000	3.679	0.000	0.000	0.000	0.000	0.000	0.000	0.131	0.000
TRINITY_DN1024557_c0_g1	0.000	0.000	0.000	1.040	0.000	0.000	0.000	0.000	0.000	0.000
TRINITY_DN1024558_c0_g1	0.000	0.000	0.000	0.000	0.177	0.000	0.857	0.000	0.314	0.000
TRINITY_DN1024559_c0_g1	0.000	0.000	0.000	0.000	0.000	0.000	0.000	0.000	0.531	0.000
TRINITY_DN102455_c0_g1	0.000	0.000	0.000	0.000	0.000	0.000	0.000	0.000	0.000	0.000
TRINITY_DN102455_c1_g1	0.000	0.000	3.267	0.586	3.066	0.000	2.890	0.000	0.000	0.000
TRINITY_DN1024560_c0_g1	0.000	0.000	0.000	0.566	0.000	0.000	0.000	0.000	0.000	0.000
TRINITY_DN1024561_c0_g1	0.000	0.000	0.000	0.466	0.000	0.000	2.304	0.000	0.000	0.000
TRINITY_DN1024564_c1_g1	0.000	0.000	0.000	0.000	0.000	0.000	0.000	0.000	0.000	0.000
TRINITY_DN1024566_c0_g1	0.000	0.000	0.000	0.000	0.000	0.000	0.000	0.000	0.000	0.000
TRINITY_DN1024567_c0_g1	0.000	0.000	0.000	0.380	0.000	0.000	0.000	0.000	0.231	0.000
TRINITY_DN1024569_c0_g1	0.000	0.000	0.000	0.000	0.000	0.000	0.000	0.000	0.000	0.000
TRINITY_DN1024569_c1_g1	0.000	0.000	0.000	0.000	0.000	0.000	0.000	0.000	0.000	0.000
TRINITY_DN1024570_c0_g1	0.000	0.000	0.000	0.000	0.000	0.000	0.000	0.000	0.305	0.000
TRINITY_DN1024571_c0_g1	0.000	0.000	0.000	0.000	0.000	3.497	0.000	0.000	0.000	0.000
TRINITY_DN1024572_c0_g1	0.000	0.000	0.000	0.000	0.000	0.000	0.000	0.000	0.333	0.000
TRINITY_DN1024573_c0_g1	0.000	0.000	0.000	0.000	0.815	0.000	0.000	0.000	0.000	0.000
TRINITY_DN1024574_c0_g1	14.602	0.000	0.000	0.637	2.670	0.000	0.000	0.000	0.390	0.000
TRINITY_DN1024575_c0_g1	0.000	0.000	0.000	0.000	0.000	0.000	0.704	0.000	0.000	0.000
TRINITY_DN1024576_c0_g1	0.000	0.000	0.247	0.135	0.000	0.000	0.000	0.000	0.325	0.000
TRINITY_DN1024577_c0_g1	0.000	0.000	0.000	0.000	0.000	0.000	0.000	0.000	0.000	0.000
TRINITY_DN1024578_c0_g1	0.000	0.000	0.000	0.000	0.000	0.000	0.000	0.000	0.000	0.000
TRINITY_DN1024579_c0_g1	0.000	0.000	0.000	0.633	0.662	0.000	0.000	0.000	0.000	0.000
TRINITY_DN1024580_c0_g1	0.000	0.000	0.000	0.706	0.000	2.002	0.000	0.000	0.709	0.000
TRINITY_DN1024582_c0_g1	0.000	0.000	0.000	0.000	2.279	0.000	0.000	0.000	0.000	0.000
TRINITY_DN1024584_c0_g1	0.000	2.330	0.000	0.000	0.000	0.000	0.000	0.000	0.000	0.000
TRINITY_DN1024585_c0_g1	0.000	0.000	0.000	0.000	0.000	0.000	0.000	0.000	0.000	0.000
TRINITY_DN1024586_c0_g1	0.000	0.000	0.000	0.000	0.000	0.000	0.000	0.000	0.000	0.000
TRINITY_DN1024587_c0_g1	0.000	0.000	0.000	0.000	0.000	0.000	0.000	0.000	0.146	0.000
TRINITY_DN1024590_c0_g1	0.000	0.000	0.000	0.000	0.000	0.000	0.000	0.000	0.000	3.464
TRINITY_DN1024592_c0_g1	0.000	0.000	0.000	0.000	0.000	0.000	0.000	0.000	0.164	0.000
TRINITY_DN1024593_c0_g1	0.000	0.000	0.000	0.234	0.478	0.000	0.000	0.000	0.000	0.000
TRINITY_DN1024594_c0_g1	0.000	0.000	0.000	0.000	0.000	0.000	0.000	0.000	0.000	0.000
TRINITY_DN1024597_c0_g1	0.000	0.000	0.000	0.000	0.000	0.000	0.000	0.000	0.000	0.000
TRINITY_DN10245_c0_g1	0.000	1.626	0.616	0.329	0.000	0.944	2.336	0.000	0.199	0.000
TRINITY_DN10245_c1_g2	4.207	4.685	2.484	3.157	3.589	3.700	4.129	6.560	1.283	5.901
TRINITY_DN10245_c2_g1	0.000	0.000	2.074	0.000	0.000	0.000	0.000	0.000	0.606	0.000
TRINITY_DN10245_c7_g1	0.000	0.000	0.000	0.000	0.000	0.000	0.000	0.000	0.456	0.000
TRINITY_DN1024601_c0_g1	0.000	0.000	0.000	0.000	0.000	0.000	0.000	0.000	0.000	0.000
TRINITY_DN1024602_c0_g1	0.000	0.000	0.549	0.442	0.470	1.689	0.864	0.000	0.225	1.041
TRINITY_DN1024603_c0_g1	0.000	0.000	0.000	0.000	0.000	0.000	0.000	0.000	0.274	0.000
TRINITY_DN1024605_c0_g1	0.000	0.000	0.000	0.000	0.000	0.000	0.000	0.000	0.000	0.000
TRINITY_DN1024606_c0_g1	0.000	0.000	0.000	0.000	0.000	0.000	0.000	3.351	0.539	0.000
TRINITY_DN1024607_c0_g1	0.000	0.000	0.000	0.000	0.000	0.000	0.000	0.000	0.000	0.000
TRINITY_DN1024608_c0_g1	0.000	0.000	0.000	0.000	0.000	0.000	0.000	0.000	0.000	0.000
TRINITY_DN102460_c0_g1	6.977	0.000	0.000	1.589	1.633	0.000	0.000	1.196	0.481	0.000
TRINITY_DN102460_c0_g2	0.000	0.000	0.000	0.000	0.000	0.000	0.000	0.000	0.000	0.000
TRINITY_DN102460_c0_g3	0.000	0.000	1.502	0.000	0.000	0.000	0.000	0.000	0.000	0.000
TRINITY_DN102460_c0_g4	0.000	0.000	0.000	0.000	0.285	0.000	0.000	0.000	0.000	0.000
TRINITY_DN102460_c1_g1	0.000	0.000	1.120	0.000	0.000	0.000	0.000	0.000	0.368	0.000
TRINITY_DN102460_c3_g1	0.000	0.000	0.000	0.000	0.000	0.000	0.000	0.000	0.000	0.000
TRINITY_DN1024613_c0_g1	0.000	0.000	0.000	0.000	0.000	0.000	0.000	0.000	0.000	0.000
TRINITY_DN1024615_c0_g1	0.000	0.000	0.000	0.000	0.000	0.000	0.000	0.000	0.000	0.000
TRINITY_DN1024616_c0_g1	0.000	0.000	0.000	0.000	0.000	0.000	0.000	0.000	0.000	0.000
TRINITY_DN1024617_c0_g1	0.000	0.000	0.000	0.000	0.292	0.000	0.000	0.000	0.000	0.000
TRINITY_DN1024618_c0_g1	0.000	0.000	0.000	0.000	0.000	0.000	0.000	0.000	0.000	0.000
TRINITY_DN102461_c0_g1	0.000	0.000	0.000	0.094	0.000	0.261	0.000	0.000	0.000	0.000
TRINITY_DN1024622_c0_g1	0.000	0.000	0.000	0.895	1.889	0.000	0.000	0.000	0.000	0.000
TRINITY_DN1024624_c0_g1	0.000	0.000	0.000	0.000	0.000	0.000	0.000	0.000	0.000	0.000
TRINITY_DN1024625_c0_g1	0.000	0.000	0.000	0.000	0.000	0.000	0.000	0.000	0.000	0.000
TRINITY_DN1024626_c0_g1	0.000	0.000	2.762	0.000	0.000	0.000	3.643	0.000	0.000	0.000
TRINITY_DN1024627_c0_g1	0.000	0.000	0.000	0.000	0.548	0.000	0.000	0.000	0.318	0.000
TRINITY_DN1024628_c0_g1	0.000	0.000	0.000	0.000	0.000	0.000	0.000	0.000	0.000	0.000
TRINITY_DN1024629_c0_g1	0.000	0.000	0.000	0.000	0.000	0.000	0.942	0.718	0.115	0.000
TRINITY_DN102462_c0_g1	0.000	0.000	0.000	0.926	0.000	5.078	0.000	0.000	0.000	0.000
TRINITY_DN102462_c1_g1	0.000	0.000	0.000	0.000	0.000	0.000	0.000	0.000	0.000	0.000
TRINITY_DN102462_c3_g1	0.000	0.000	0.000	0.000	0.000	0.000	0.000	0.000	0.000	0.000
TRINITY_DN1024630_c0_g1	0.000	0.000	0.000	0.000	0.000	0.000	0.000	0.000	1.073	0.000
TRINITY_DN1024633_c0_g1	0.000	0.000	0.000	0.000	0.000	0.000	0.000	0.000	0.000	0.000
TRINITY_DN1024635_c0_g1	0.000	0.000	0.000	0.000	0.000	0.000	0.000	0.000	0.000	0.000
TRINITY_DN1024636_c0_g1	0.000	0.000	0.000	0.000	0.000	0.000	0.000	0.000	0.330	0.000
TRINITY_DN1024637_c0_g1	0.000	0.000	0.000	0.000	0.000	0.000	0.000	0.000	0.000	0.000
TRINITY_DN1024639_c0_g1	0.000	0.000	0.000	0.000	0.000	0.000	0.000	0.000	0.000	0.000
TRINITY_DN102463_c0_g1	0.000	0.000	0.000	0.000	0.000	0.724	0.000	0.000	0.000	0.000
TRINITY_DN102463_c1_g1	0.000	0.000	0.377	0.204	0.209	0.000	0.000	0.000	0.123	0.000
TRINITY_DN1024644_c0_g1	0.000	0.000	0.000	0.000	0.000	0.000	0.000	0.000	0.247	0.000
TRINITY_DN1024646_c0_g1	0.000	0.000	0.000	0.000	1.135	0.000	0.000	0.000	0.000	0.000
TRINITY_DN1024648_c0_g1	0.000	0.000	0.206	0.225	0.000	0.000	0.000	0.000	0.000	0.000
TRINITY_DN102464_c0_g1	0.000	4.794	1.557	1.673	0.879	4.812	0.000	3.245	3.071	0.000
TRINITY_DN1024650_c0_g1	0.000	0.000	0.000	0.000	0.000	0.000	0.000	1.362	0.000	0.000
TRINITY_DN1024652_c0_g1	0.000	0.000	0.000	1.299	0.451	0.000	0.000	0.000	0.265	4.455
TRINITY_DN1024653_c0_g1	0.000	0.000	0.000	0.000	0.760	0.000	0.000	0.000	0.444	0.000
TRINITY_DN1024654_c0_g1	0.000	0.000	0.000	0.000	0.000	0.000	0.000	0.000	0.000	0.000
TRINITY_DN1024655_c0_g1	0.000	0.000	0.000	0.000	0.000	5.226	0.000	0.000	0.000	0.000
TRINITY_DN102465_c0_g1	0.000	0.000	0.000	0.452	0.000	0.000	0.000	0.000	0.000	0.000
TRINITY_DN102465_c0_g2	0.000	0.000	0.000	0.000	0.000	0.000	0.000	0.000	0.000	6.808
TRINITY_DN102465_c2_g1	0.000	0.000	0.000	0.000	0.000	0.000	0.000	0.000	0.000	0.000
TRINITY_DN1024660_c0_g1	0.000	0.000	0.000	0.301	0.617	0.000	0.000	0.000	0.182	0.000
TRINITY_DN1024666_c0_g1	0.000	0.000	0.000	0.526	0.179	0.000	0.000	0.000	0.106	0.000
TRINITY_DN1024667_c0_g1	0.000	0.000	0.000	0.000	0.000	0.000	0.000	0.000	0.000	0.000
TRINITY_DN1024668_c0_g1	0.000	0.000	0.000	1.094	0.000	0.000	0.000	0.000	0.000	0.000
TRINITY_DN1024669_c0_g1	0.000	0.000	0.000	0.000	0.000	0.000	0.682	0.000	0.167	0.000
TRINITY_DN102466_c0_g1	0.000	0.000	0.000	0.872	2.758	0.000	0.000	3.398	0.000	0.000
TRINITY_DN1024670_c0_g1	0.000	0.000	0.000	0.000	0.000	0.000	0.000	0.000	0.188	0.000
TRINITY_DN1024673_c0_g1	0.000	0.000	0.492	0.000	0.000	0.000	0.000	0.000	0.000	0.000
TRINITY_DN1024674_c0_g1	0.000	0.000	0.000	0.000	0.928	0.000	0.000	0.000	0.000	0.000
TRINITY_DN1024676_c0_g1	0.000	0.000	0.165	0.000	0.000	0.000	0.000	0.000	0.000	0.000
TRINITY_DN1024677_c0_g1	0.000	0.000	0.000	0.000	0.823	0.000	0.000	0.000	0.000	0.000
TRINITY_DN1024678_c0_g1	0.000	0.000	0.000	0.321	0.000	0.000	0.000	0.000	1.551	0.000
TRINITY_DN1024679_c0_g1	0.000	0.000	0.000	0.000	0.000	1.710	0.000	0.000	0.000	0.000
TRINITY_DN1024680_c0_g1	0.000	0.000	0.000	0.149	0.000	0.000	0.000	0.564	0.000	0.000
TRINITY_DN1024682_c0_g1	0.000	0.000	0.000	0.000	0.000	4.533	0.000	0.000	0.000	0.000
TRINITY_DN1024683_c0_g1	0.000	0.000	0.000	0.551	0.576	0.000	0.000	0.000	0.337	0.000
TRINITY_DN1024684_c0_g1	0.000	0.000	0.000	0.000	0.000	0.000	0.000	0.000	0.283	0.000
TRINITY_DN1024685_c0_g1	0.000	0.000	0.000	1.188	1.243	1.710	0.000	0.000	0.363	0.000
TRINITY_DN1024687_c0_g1	0.000	0.000	0.000	0.000	0.000	0.000	0.000	0.000	0.000	0.000
TRINITY_DN1024689_c0_g1	0.000	0.000	0.000	0.417	0.000	0.000	0.000	0.000	0.000	0.000
TRINITY_DN102468_c1_g1	0.000	0.000	0.000	0.000	0.000	0.000	0.000	0.000	0.000	0.000
TRINITY_DN102468_c1_g3	0.000	0.000	0.000	0.000	0.000	0.000	0.000	0.000	0.000	0.000
TRINITY_DN1024691_c0_g1	0.000	0.000	0.000	0.000	0.000	0.000	0.000	0.000	0.000	0.000
TRINITY_DN1024693_c0_g1	0.000	0.000	0.132	0.000	0.000	0.000	0.000	0.000	0.000	0.000
TRINITY_DN1024696_c0_g1	0.000	0.000	0.000	0.578	0.000	0.000	0.000	0.000	0.000	0.000
TRINITY_DN1024697_c0_g1	0.000	0.000	0.000	0.000	0.000	0.000	0.000	0.000	0.285	0.000
TRINITY_DN102469_c0_g1	0.000	0.000	0.000	0.677	0.000	0.000	0.000	0.000	0.000	0.000
TRINITY_DN10246_c0_g1	0.000	2.638	0.000	0.000	0.000	0.000	0.000	0.000	0.000	0.000
TRINITY_DN10246_c0_g2	0.000	0.000	0.000	0.000	0.000	0.391	0.000	0.000	0.000	0.000
TRINITY_DN10246_c0_g3	0.000	0.000	0.000	0.000	0.000	0.000	4.386	0.000	0.000	0.000
TRINITY_DN10246_c1_g1	0.000	0.000	0.000	0.321	2.498	1.743	3.895	2.501	0.665	0.000
TRINITY_DN10246_c1_g2	0.000	2.162	0.000	0.294	0.000	1.758	1.450	0.000	0.870	0.000
TRINITY_DN1024700_c0_g1	0.000	0.000	0.000	0.000	0.000	0.000	0.000	0.000	0.000	0.000
TRINITY_DN1024702_c0_g1	0.000	0.000	0.000	0.000	0.000	0.000	0.000	0.000	0.000	0.000
TRINITY_DN1024705_c0_g1	0.000	0.000	0.890	0.000	0.000	0.000	0.000	0.000	0.000	0.000
TRINITY_DN1024706_c0_g1	0.000	0.000	0.000	0.000	0.000	0.000	0.000	0.000	0.086	0.000
TRINITY_DN1024707_c0_g1	0.000	0.000	0.000	0.000	0.000	1.534	0.000	0.000	0.000	0.000
TRINITY_DN1024708_c0_g1	0.000	0.000	0.000	0.000	0.000	0.000	0.000	0.000	0.000	0.000
TRINITY_DN1024709_c0_g1	0.000	0.000	0.000	0.000	0.000	0.000	0.000	0.000	0.000	0.000
TRINITY_DN1024710_c0_g1	0.000	0.000	0.000	0.000	0.000	0.000	0.000	0.000	0.116	0.000
TRINITY_DN1024713_c0_g1	0.000	0.000	0.000	0.000	0.000	0.000	2.085	0.000	0.000	0.000
TRINITY_DN1024714_c0_g1	0.000	0.000	0.000	0.000	0.000	0.000	0.000	0.000	0.000	0.000
TRINITY_DN1024718_c0_g1	0.000	0.000	0.000	0.000	0.000	0.000	0.000	0.000	0.000	0.000
TRINITY_DN1024719_c0_g1	0.000	1.008	0.656	0.269	0.092	0.747	0.443	0.346	0.218	0.000
TRINITY_DN1024721_c0_g1	0.000	0.000	0.000	0.587	0.301	0.000	0.000	1.104	0.354	0.000
TRINITY_DN1024722_c0_g1	0.000	0.000	0.000	0.000	0.000	0.000	0.000	0.000	0.420	0.000
TRINITY_DN1024725_c0_g1	0.000	0.000	0.000	0.000	0.000	0.000	0.000	0.000	0.000	0.000
TRINITY_DN1024727_c0_g1	0.000	0.000	0.000	0.000	0.000	0.000	0.000	0.000	0.000	0.000
TRINITY_DN102472_c1_g2	0.000	0.000	1.259	0.000	1.387	0.000	0.000	1.266	0.798	0.000
TRINITY_DN102472_c2_g1	0.000	0.634	0.000	0.000	0.000	0.000	0.000	0.000	0.000	0.000
TRINITY_DN102472_c3_g1	0.000	0.000	0.000	0.000	0.000	0.000	0.000	0.000	0.310	0.000
TRINITY_DN1024730_c0_g1	0.000	0.000	0.000	0.000	0.000	0.000	0.000	0.000	0.000	0.000
TRINITY_DN1024731_c0_g1	0.000	0.000	0.000	0.796	0.000	0.000	3.880	0.000	0.000	0.000
TRINITY_DN1024732_c0_g1	0.000	0.000	0.000	0.558	0.000	0.000	0.000	4.282	0.682	0.000
TRINITY_DN1024733_c0_g1	0.000	0.000	0.000	0.000	0.000	0.000	0.000	0.000	0.000	0.000
TRINITY_DN1024734_c0_g1	0.000	0.000	0.000	0.000	0.000	0.000	0.000	0.000	0.000	0.000
TRINITY_DN1024735_c0_g1	0.000	1.651	0.000	0.390	0.000	0.000	0.000	0.000	0.469	0.000
TRINITY_DN1024736_c0_g1	0.000	0.000	0.000	0.000	0.000	0.000	0.000	0.000	0.378	0.000
TRINITY_DN1024740_c0_g1	0.000	0.000	1.687	0.450	0.469	0.000	0.000	0.000	0.275	0.000
TRINITY_DN1024741_c0_g1	0.000	2.177	0.714	0.000	0.000	0.000	0.000	0.000	0.000	0.000
TRINITY_DN1024742_c0_g1	0.000	0.000	0.000	0.000	0.000	1.353	0.000	0.000	0.860	0.000
TRINITY_DN1024743_c0_g1	0.000	0.000	0.000	0.000	0.000	0.000	0.000	0.000	0.000	0.000
TRINITY_DN1024744_c0_g1	0.000	0.000	0.000	0.340	0.000	1.956	0.000	0.000	0.411	0.000
TRINITY_DN1024745_c0_g1	0.000	0.000	0.000	0.000	0.000	0.000	0.000	0.000	0.000	0.000
TRINITY_DN1024747_c0_g1	0.000	0.000	0.000	0.000	0.000	0.000	0.000	3.650	0.000	0.000
TRINITY_DN1024753_c0_g1	0.000	0.000	0.000	0.000	0.000	0.000	0.000	0.000	0.000	0.000
TRINITY_DN1024756_c0_g1	0.000	0.000	0.000	0.000	0.000	0.000	0.000	0.000	0.000	0.000
TRINITY_DN1024759_c0_g1	0.000	0.000	0.000	0.000	0.174	0.479	0.000	0.000	0.206	0.000
TRINITY_DN102475_c0_g1	0.000	0.000	0.320	0.000	1.028	0.000	0.000	0.000	0.669	0.000
TRINITY_DN102475_c1_g1	0.000	0.000	0.291	0.792	0.000	0.000	0.000	1.794	0.096	0.000
TRINITY_DN102475_c1_g2	0.000	0.000	1.359	0.184	1.042	0.000	0.000	0.000	0.000	0.000
TRINITY_DN102475_c2_g1	0.000	0.000	0.000	0.000	0.000	0.000	0.000	0.000	0.000	0.000
TRINITY_DN1024760_c0_g1	0.000	0.000	0.000	0.000	0.000	0.000	0.000	0.000	0.000	0.000
TRINITY_DN1024761_c0_g1	0.000	0.000	0.000	0.000	0.000	0.000	0.000	0.000	0.000	0.000
TRINITY_DN1024762_c0_g1	0.000	0.000	2.447	0.824	0.000	0.000	0.000	0.000	0.000	0.000
TRINITY_DN1024763_c0_g1	0.000	0.000	2.348	0.000	0.000	0.000	0.000	0.000	0.254	0.000
TRINITY_DN1024768_c0_g1	0.000	14.831	0.000	0.000	0.000	0.000	0.000	0.000	0.000	0.000
TRINITY_DN1024769_c0_g1	0.000	0.000	0.899	0.485	0.000	0.000	0.000	0.000	0.000	0.000
TRINITY_DN102476_c0_g1	0.000	0.000	0.000	0.386	0.000	0.000	0.953	0.000	0.116	0.000
TRINITY_DN1024770_c0_g1	0.000	0.000	0.000	0.252	0.516	0.000	0.000	0.945	0.608	0.000
TRINITY_DN1024772_c0_g1	0.000	0.000	0.000	0.000	0.000	0.000	0.000	0.000	0.000	0.000
TRINITY_DN1024773_c0_g1	0.000	0.000	0.000	0.000	0.000	0.000	0.000	0.000	0.000	0.000
TRINITY_DN1024774_c0_g1	0.000	0.256	0.000	0.000	0.000	0.000	0.000	0.000	0.111	0.000
TRINITY_DN1024776_c0_g1	0.000	0.000	0.000	0.000	1.977	0.000	0.000	0.000	0.000	0.000
TRINITY_DN1024777_c0_g1	0.000	0.000	0.000	0.000	0.000	0.000	0.000	0.000	0.000	0.000
TRINITY_DN1024778_c0_g1	0.000	0.000	3.196	1.714	0.000	0.000	0.000	0.000	1.052	0.000
TRINITY_DN102477_c0_g1	0.000	0.000	0.000	1.079	1.460	5.994	0.000	0.000	0.435	0.000
TRINITY_DN1024780_c0_g1	0.000	0.000	0.000	0.000	0.000	0.000	0.000	0.000	0.131	0.000
TRINITY_DN1024782_c0_g1	0.000	0.000	0.000	0.485	0.000	0.000	0.000	0.021	0.000	0.000
TRINITY_DN1024783_c0_g1	0.000	0.000	1.759	0.711	0.242	0.000	0.000	0.000	0.000	0.000
TRINITY_DN1024785_c0_g1	0.000	0.000	0.800	0.000	0.887	0.000	0.000	0.000	0.000	0.000
TRINITY_DN1024786_c0_g1	0.000	0.000	0.000	0.000	0.000	0.000	0.000	0.000	0.000	0.000
TRINITY_DN1024787_c0_g1	0.000	0.656	1.291	0.000	0.000	0.000	0.000	0.000	0.000	2.363
TRINITY_DN1024788_c0_g1	4.023	0.000	0.342	0.000	0.000	0.000	0.000	0.000	0.194	0.000
TRINITY_DN102478_c0_g1	0.000	0.000	0.000	0.914	0.433	0.000	2.928	0.000	0.562	0.000
TRINITY_DN102478_c0_g2	0.000	0.000	0.000	0.000	0.000	0.000	0.000	0.000	0.000	0.000
TRINITY_DN102478_c0_g3	0.000	3.231	0.000	2.808	1.175	0.000	0.000	0.000	0.000	0.000
TRINITY_DN102478_c0_g4	0.000	0.000	0.000	0.000	0.000	0.000	0.000	0.000	0.000	0.000
TRINITY_DN1024793_c0_g1	0.000	0.000	0.000	0.000	0.000	0.000	0.811	0.000	0.099	1.666
TRINITY_DN1024794_c0_g1	0.000	0.000	0.000	0.530	0.000	0.000	0.000	0.000	0.000	0.000
TRINITY_DN1024795_c0_g1	0.000	0.000	0.000	0.000	0.000	0.000	0.000	0.000	0.000	0.000
TRINITY_DN1024796_c0_g1	0.000	0.000	0.000	0.000	0.000	0.000	0.000	0.000	0.274	0.000
TRINITY_DN1024798_c0_g1	0.000	0.000	0.000	1.072	0.274	0.000	0.000	0.000	0.000	0.000
TRINITY_DN1024799_c0_g1	0.000	0.000	0.000	1.038	0.000	0.000	0.000	0.000	0.210	0.000
TRINITY_DN102479_c2_g1	0.000	0.000	0.000	0.365	0.000	0.339	0.000	0.000	0.000	0.000
TRINITY_DN102479_c3_g1	0.000	0.000	0.000	0.000	0.000	0.000	2.572	0.000	0.000	0.000
TRINITY_DN10247_c0_g1	0.000	0.000	0.000	0.000	0.000	0.000	0.000	0.000	0.303	0.000
TRINITY_DN10247_c0_g2	0.000	0.000	0.000	0.000	0.000	1.779	0.000	0.000	0.461	0.000
TRINITY_DN10247_c10_g1	0.000	0.000	0.000	0.000	0.000	0.000	0.000	0.000	0.526	0.000
TRINITY_DN10247_c13_g1	0.000	0.000	0.000	0.000	0.000	0.000	0.000	0.000	0.905	0.000
TRINITY_DN10247_c15_g1	0.000	0.000	0.000	0.000	0.000	0.000	0.000	0.000	0.456	0.000
TRINITY_DN10247_c1_g1	0.000	0.000	0.000	0.000	0.000	0.000	0.000	0.000	0.000	0.000
TRINITY_DN10247_c2_g1	0.000	0.000	0.000	0.000	0.867	0.396	0.835	0.000	0.408	0.000
TRINITY_DN10247_c2_g2	0.000	1.489	1.123	1.159	0.661	0.883	0.000	0.579	0.742	0.544
TRINITY_DN10247_c4_g1	0.000	0.000	0.000	0.000	0.000	0.000	0.000	0.000	0.000	0.000
TRINITY_DN10247_c5_g2	0.000	0.762	0.000	0.000	0.000	0.000	0.000	3.130	0.000	0.000
TRINITY_DN10247_c9_g1	0.000	0.000	0.000	0.000	0.117	0.635	0.000	0.000	0.069	0.000
TRINITY_DN1024800_c0_g1	0.000	0.000	0.000	0.000	0.000	0.000	0.000	0.000	0.000	0.000
TRINITY_DN1024801_c0_g1	0.000	0.000	0.830	0.000	0.000	0.000	0.000	0.000	0.000	0.000
TRINITY_DN1024802_c0_g1	0.000	0.000	0.492	0.000	0.368	0.748	0.444	0.346	0.164	0.000
TRINITY_DN1024803_c0_g1	0.000	0.000	0.000	0.000	0.000	0.000	0.000	0.000	0.000	0.000
TRINITY_DN1024804_c0_g1	0.000	0.000	0.000	0.309	0.000	0.000	0.000	0.000	0.373	0.000
TRINITY_DN1024805_c0_g1	0.000	0.000	0.000	0.000	0.000	0.000	0.000	0.000	0.000	0.000
TRINITY_DN1024807_c0_g1	0.000	0.569	0.000	0.000	1.442	1.138	0.000	0.000	0.243	0.000
TRINITY_DN1024808_c0_g1	0.000	0.000	0.000	0.000	0.000	0.000	0.000	0.000	0.000	0.000
TRINITY_DN1024809_c0_g1	0.000	0.000	0.000	0.000	0.000	0.000	0.000	0.000	0.000	0.000
TRINITY_DN102480_c0_g2	3.844	3.496	4.240	5.167	2.349	1.989	6.183	2.001	2.241	1.797
TRINITY_DN102480_c12_g1	0.000	0.000	0.000	0.000	0.000	0.000	0.000	0.000	0.000	0.000
TRINITY_DN102480_c1_g1	0.000	0.000	0.607	0.000	0.334	0.000	0.000	1.221	0.196	0.000
TRINITY_DN102480_c1_g2	0.000	2.679	0.000	0.000	2.966	0.000	0.000	0.000	0.578	0.000
TRINITY_DN102480_c2_g1	0.000	0.000	0.000	0.000	0.523	0.000	0.000	0.000	0.307	0.000
TRINITY_DN102480_c2_g2	0.000	0.000	0.000	0.000	0.000	0.000	0.000	0.000	0.644	0.000
TRINITY_DN102480_c3_g1	0.000	0.000	0.000	0.000	0.000	0.000	0.000	0.000	0.980	0.000
TRINITY_DN102480_c4_g1	0.000	0.000	0.000	0.000	1.361	0.000	0.000	0.000	0.350	0.000
TRINITY_DN102480_c6_g1	0.000	0.000	0.000	2.660	4.974	0.000	0.000	0.000	0.000	0.000
TRINITY_DN1024812_c0_g1	0.000	0.000	0.000	0.000	0.242	0.000	0.000	0.000	0.143	0.000
TRINITY_DN1024814_c0_g1	0.000	0.000	0.000	0.000	0.000	0.000	0.000	0.000	0.246	0.000
TRINITY_DN1024819_c0_g1	0.000	0.000	0.000	0.000	0.000	0.000	0.000	0.000	0.000	0.000
TRINITY_DN102481_c0_g1	0.000	0.000	0.000	0.000	0.000	0.000	0.000	0.000	0.000	0.000
TRINITY_DN1024820_c0_g1	0.000	0.000	0.700	0.000	0.000	0.000	0.000	0.000	0.000	0.000
TRINITY_DN1024821_c0_g1	0.000	0.000	0.000	0.000	0.000	0.000	0.000	0.000	1.470	0.000
TRINITY_DN1024822_c0_g1	7.828	0.000	0.000	0.000	0.731	0.000	0.000	0.000	0.000	0.000
TRINITY_DN1024823_c0_g1	0.000	0.000	0.000	0.000	0.000	0.000	0.000	0.000	0.000	0.000
TRINITY_DN1024824_c0_g1	0.000	0.000	0.000	0.000	0.000	0.000	0.000	0.000	0.000	0.000
TRINITY_DN1024825_c0_g1	0.000	0.000	0.000	0.000	0.000	0.000	0.000	0.000	0.000	0.000
TRINITY_DN1024826_c0_g1	0.000	0.000	0.000	0.000	0.000	0.000	0.000	0.000	0.299	0.000
TRINITY_DN1024827_c0_g1	0.000	0.000	0.000	0.000	0.000	0.000	0.000	0.000	0.000	0.000
TRINITY_DN1024829_c0_g1	0.000	0.000	0.000	1.079	0.000	0.000	0.000	0.000	0.000	0.000
TRINITY_DN1024830_c0_g1	0.000	0.000	0.000	0.000	0.000	0.000	0.000	0.000	0.000	0.000
TRINITY_DN1024831_c0_g1	0.000	0.482	0.000	0.171	0.174	0.480	0.844	0.000	0.206	0.000
TRINITY_DN1024832_c0_g1	0.000	0.000	0.000	0.000	0.000	0.000	4.386	0.000	0.000	0.000
TRINITY_DN1024833_c0_g1	0.000	0.000	0.736	0.000	0.000	0.000	0.000	0.000	0.000	0.000
TRINITY_DN1024834_c0_g1	0.000	0.000	0.000	0.000	0.462	0.000	0.000	0.000	0.408	0.000
TRINITY_DN1024836_c0_g1	0.000	0.000	0.000	0.000	0.000	0.000	0.000	0.000	0.000	0.000
TRINITY_DN1024837_c0_g1	0.000	0.000	0.000	0.000	0.000	0.000	0.000	0.935	0.150	0.000
TRINITY_DN1024839_c0_g1	21.590	7.458	9.189	5.907	9.101	10.344	12.956	9.861	8.125	13.434
TRINITY_DN102483_c0_g1	0.000	0.000	0.000	0.207	0.000	1.757	0.000	0.000	0.000	0.000
TRINITY_DN102483_c0_g2	0.000	0.000	0.000	0.000	0.000	0.000	0.000	0.000	0.312	0.000
TRINITY_DN1024841_c0_g1	0.000	0.000	0.000	0.000	0.000	0.000	0.000	0.000	0.000	0.000
TRINITY_DN1024842_c0_g1	0.000	0.000	0.000	0.000	0.000	0.000	0.000	0.000	0.000	0.000
TRINITY_DN1024843_c0_g1	0.000	6.401	0.602	0.000	0.000	0.000	0.000	0.000	0.000	0.000
TRINITY_DN1024844_c0_g1	0.000	0.000	0.000	0.000	0.000	0.000	0.000	0.000	0.000	0.000
TRINITY_DN1024845_c0_g1	0.000	0.000	0.000	0.494	0.000	0.000	0.000	0.000	0.000	0.000
TRINITY_DN1024847_c0_g1	0.000	0.000	0.000	0.364	0.000	0.000	0.000	0.000	0.000	0.000
TRINITY_DN1024848_c0_g1	0.000	0.000	0.000	0.000	0.000	0.000	0.000	0.000	0.000	0.000
TRINITY_DN102484_c0_g1	0.000	0.000	0.835	0.000	0.228	1.999	0.000	0.000	0.000	0.000
TRINITY_DN102484_c0_g2	0.000	0.000	0.917	1.466	0.000	4.236	0.000	0.000	3.732	0.000
TRINITY_DN102484_c1_g1	0.000	0.000	0.000	0.000	0.000	0.000	0.000	0.000	0.000	0.000
TRINITY_DN102484_c25_g1	0.000	0.000	0.000	0.000	0.000	0.000	0.000	0.000	0.000	0.000
TRINITY_DN102484_c3_g1	0.000	12.471	1.348	1.169	0.000	0.000	0.000	0.000	1.162	0.000
TRINITY_DN1024851_c0_g1	0.000	0.000	0.000	0.000	0.000	0.000	0.000	0.000	0.230	0.000
TRINITY_DN1024852_c0_g1	0.000	0.000	1.632	0.000	0.000	1.256	0.000	0.000	0.000	0.000
TRINITY_DN1024853_c0_g1	0.000	0.000	0.000	0.000	0.000	3.894	0.000	0.000	0.000	4.632
TRINITY_DN1024854_c0_g1	0.000	0.000	0.000	0.629	0.000	0.000	0.000	0.000	0.000	0.000
TRINITY_DN1024855_c0_g1	0.000	1.065	0.000	0.000	0.000	0.000	0.000	0.000	0.000	0.000
TRINITY_DN1024856_c0_g1	0.000	0.000	0.000	0.000	0.000	0.000	0.000	0.000	0.000	0.000
TRINITY_DN1024857_c0_g1	0.000	0.243	0.474	0.087	0.621	0.000	1.709	0.333	0.421	0.000
TRINITY_DN1024858_c0_g1	0.000	0.000	0.000	0.000	0.000	0.000	0.000	0.000	0.000	0.000
TRINITY_DN1024859_c0_g1	0.000	0.000	0.000	0.000	0.000	4.487	0.000	0.000	0.952	0.000
TRINITY_DN102485_c0_g1	0.000	0.000	0.179	0.488	0.072	0.000	0.000	0.000	0.288	0.000
TRINITY_DN102485_c0_g2	0.000	0.000	0.000	0.000	0.810	0.000	0.000	0.000	0.000	0.000
TRINITY_DN102485_c0_g3	0.000	0.000	0.000	0.000	0.000	0.000	0.000	0.000	0.000	0.000
TRINITY_DN1024863_c1_g1	0.000	0.000	0.000	0.000	0.000	0.000	0.000	0.000	0.000	0.000
TRINITY_DN1024864_c0_g1	0.000	1.089	0.000	0.000	0.000	0.000	0.000	0.000	0.000	0.000
TRINITY_DN1024865_c0_g1	0.000	0.000	0.000	0.000	0.000	0.000	0.000	0.000	0.000	0.000
TRINITY_DN1024866_c0_g1	0.000	0.000	0.000	0.000	0.439	0.000	0.000	0.000	0.087	0.000
TRINITY_DN1024867_c0_g1	0.000	0.000	0.000	0.000	0.000	0.000	0.000	0.000	0.000	0.000
TRINITY_DN1024868_c0_g1	0.000	0.000	0.000	0.000	0.000	0.000	0.000	0.000	0.000	0.000
TRINITY_DN102486_c0_g1	0.000	0.000	0.000	0.000	0.000	0.000	0.000	0.000	0.000	0.000
TRINITY_DN102486_c10_g1	0.000	0.000	0.000	0.714	0.000	0.000	0.000	0.000	0.000	0.000
TRINITY_DN102486_c2_g1	0.000	0.000	0.000	0.000	0.000	0.000	0.000	0.000	0.000	0.000
TRINITY_DN102486_c3_g1	0.000	0.000	0.124	0.000	0.140	0.000	0.000	0.000	0.083	0.000
TRINITY_DN102486_c4_g1	0.000	0.000	0.000	0.194	0.000	0.000	0.000	0.000	0.000	0.000
TRINITY_DN102486_c6_g1	0.000	0.000	0.000	0.000	0.000	0.000	0.000	0.000	0.000	0.000
TRINITY_DN102486_c7_g1	0.000	0.000	0.000	0.000	0.000	2.428	0.000	0.000	0.517	0.000
TRINITY_DN102486_c8_g1	0.000	0.000	0.000	0.000	0.000	4.601	0.000	0.000	0.000	0.000
TRINITY_DN1024870_c0_g1	0.000	0.000	0.000	0.000	0.000	0.000	0.000	0.000	0.444	0.000
TRINITY_DN1024871_c0_g1	0.000	0.000	0.000	0.000	0.000	0.000	0.000	0.000	0.000	0.000
TRINITY_DN1024874_c0_g1	0.000	0.000	0.000	0.000	0.000	0.000	0.000	0.000	0.000	0.000
TRINITY_DN1024875_c0_g1	0.000	0.000	0.000	0.000	0.000	0.000	0.000	0.000	0.000	0.000
TRINITY_DN1024877_c0_g1	0.000	0.000	0.000	0.000	0.000	0.000	0.000	1.666	0.000	0.000
TRINITY_DN1024878_c0_g1	0.000	0.000	0.000	0.000	0.000	0.000	0.000	0.000	0.000	0.000
TRINITY_DN1024879_c0_g1	0.000	0.000	0.000	0.415	0.000	0.000	0.000	0.000	0.000	0.000
TRINITY_DN1024881_c0_g1	0.000	0.000	0.000	0.000	0.000	0.000	0.000	0.000	0.165	0.000
TRINITY_DN1024882_c0_g1	0.000	0.000	0.000	0.000	0.000	0.000	0.000	0.000	0.000	0.000
TRINITY_DN1024883_c0_g1	0.000	0.000	0.000	0.000	0.000	0.000	0.000	0.000	0.000	0.000
TRINITY_DN1024884_c0_g1	0.000	0.000	0.000	0.793	0.007	0.000	0.000	0.000	0.241	0.000
TRINITY_DN1024885_c0_g1	0.000	0.000	0.000	0.000	0.000	0.758	1.316	0.000	0.000	0.000
TRINITY_DN1024888_c0_g1	0.000	0.000	0.000	0.530	1.108	0.000	0.000	0.000	0.324	0.000
TRINITY_DN102488_c0_g1	4.723	0.000	0.000	0.000	0.000	0.000	0.066	0.000	0.360	4.426
TRINITY_DN1024890_c0_g1	0.000	0.000	0.000	0.000	0.000	0.000	0.000	0.000	0.142	0.000
TRINITY_DN1024891_c0_g1	0.000	0.000	0.000	0.000	0.000	1.594	2.743	0.000	0.000	0.000
TRINITY_DN1024892_c0_g1	0.000	0.000	0.000	0.000	0.000	0.000	0.000	0.000	0.174	0.000
TRINITY_DN1024895_c0_g1	0.000	0.000	0.000	0.000	0.000	0.000	0.000	0.000	0.000	0.000
TRINITY_DN1024896_c0_g1	9.013	0.000	0.000	0.000	0.420	1.166	0.000	0.000	0.000	0.000
TRINITY_DN1024897_c0_g1	0.000	0.000	0.000	0.000	0.000	0.000	0.000	0.000	0.000	0.000
TRINITY_DN102489_c0_g1	0.000	0.000	0.000	0.000	0.000	0.000	0.000	0.000	0.112	0.000
TRINITY_DN102489_c1_g2	0.000	0.000	0.000	0.000	0.604	0.000	0.000	0.000	0.000	0.000
TRINITY_DN102489_c2_g1	0.000	0.000	0.000	0.178	0.362	0.998	0.000	0.000	0.000	0.000
TRINITY_DN102489_c8_g1	0.000	0.000	0.000	0.000	0.471	1.306	0.000	0.000	0.555	0.000
TRINITY_DN10248_c0_g1	0.000	0.000	1.037	0.000	0.000	0.000	0.000	0.000	0.000	0.000
TRINITY_DN10248_c2_g1	0.000	0.000	0.000	0.000	3.655	2.049	0.000	0.000	0.000	0.000
TRINITY_DN1024900_c0_g1	0.000	0.000	0.000	0.000	0.000	0.000	0.000	0.000	0.000	0.000
TRINITY_DN1024904_c0_g1	0.000	1.544	0.000	2.145	1.682	0.000	0.000	0.000	0.000	0.000
TRINITY_DN1024908_c0_g1	0.000	0.000	0.000	0.000	0.000	0.000	0.000	0.000	0.000	0.000
TRINITY_DN1024909_c0_g1	0.000	0.000	1.200	0.000	0.000	0.000	0.000	0.000	0.130	0.000
TRINITY_DN1024910_c0_g1	0.000	1.282	0.000	0.000	0.000	1.283	0.000	0.850	0.489	0.000
TRINITY_DN1024911_c0_g1	0.000	0.000	0.000	0.000	0.000	0.000	0.000	0.000	0.000	0.000
TRINITY_DN1024917_c0_g1	0.000	0.000	0.000	0.440	0.000	0.000	0.000	0.000	0.132	0.000
TRINITY_DN1024919_c0_g1	0.000	2.240	0.000	0.000	0.000	0.000	0.000	0.000	0.000	0.000
TRINITY_DN1024921_c0_g1	0.000	0.000	0.000	0.000	0.000	0.000	0.000	0.000	0.284	0.000
TRINITY_DN1024922_c0_g1	0.000	0.000	0.000	0.000	0.000	0.978	0.000	0.000	0.000	0.000
TRINITY_DN1024925_c0_g1	0.000	0.000	0.000	0.000	0.000	0.000	0.000	0.000	0.085	0.000
TRINITY_DN1024926_c0_g1	0.000	0.000	0.000	0.000	0.000	0.000	0.000	0.000	0.000	0.000
TRINITY_DN1024927_c0_g1	0.000	0.000	0.000	0.000	0.000	0.000	0.000	0.000	0.000	0.000
TRINITY_DN102492_c0_g1	0.000	0.000	0.000	0.000	1.455	0.000	0.000	0.000	0.758	0.000
TRINITY_DN102492_c0_g2	0.000	0.000	0.000	0.000	0.000	0.000	0.000	0.000	0.000	0.000
TRINITY_DN102492_c0_g3	0.000	0.000	0.000	0.000	0.000	0.000	0.000	0.000	0.386	0.000
TRINITY_DN102492_c0_g4	0.000	0.000	0.000	0.000	0.000	0.000	0.000	0.000	0.774	0.000
TRINITY_DN102492_c1_g1	0.000	0.000	0.000	0.000	0.000	1.820	0.000	0.000	0.000	0.000
TRINITY_DN102492_c2_g1	0.000	0.000	0.000	0.000	0.000	0.000	0.000	0.000	0.000	0.000
TRINITY_DN102492_c3_g2	0.000	0.000	0.000	0.000	0.000	0.000	0.000	2.278	0.000	0.000
TRINITY_DN102492_c7_g1	0.000	4.518	1.465	0.000	1.658	0.000	0.000	0.000	0.000	0.000
TRINITY_DN1024931_c0_g1	0.000	0.000	2.173	0.704	0.000	1.330	0.000	0.000	0.141	0.000
TRINITY_DN1024933_c0_g1	0.000	0.000	0.000	0.000	0.000	0.000	0.000	0.000	0.000	0.000
TRINITY_DN1024934_c0_g1	0.000	0.000	1.637	0.000	0.928	0.000	0.000	0.000	0.541	0.000
TRINITY_DN1024935_c0_g1	0.000	0.000	0.000	0.000	0.000	4.097	3.495	0.000	0.000	0.000
TRINITY_DN1024936_c0_g1	0.000	0.000	0.000	0.000	0.000	0.000	0.000	0.000	0.000	0.000
TRINITY_DN1024938_c0_g1	0.000	0.000	0.000	1.200	0.000	0.000	0.000	0.000	0.000	0.000
TRINITY_DN102493_c0_g2	0.000	0.000	0.000	0.000	0.000	0.000	0.000	0.000	0.000	0.000
TRINITY_DN102493_c10_g1	0.000	0.000	0.745	0.000	0.091	0.492	0.000	0.000	0.000	0.000
TRINITY_DN102493_c12_g1	0.000	0.000	0.000	0.246	0.000	0.000	0.000	0.000	0.592	0.000
TRINITY_DN102493_c13_g1	0.000	0.000	0.000	0.000	0.000	0.000	0.000	0.000	0.000	0.000
TRINITY_DN102493_c14_g1	0.000	0.000	4.075	0.000	0.766	0.000	0.000	2.823	0.000	0.000
TRINITY_DN102493_c16_g1	0.000	0.000	0.000	0.000	0.000	0.000	0.000	1.362	0.000	0.000
TRINITY_DN102493_c18_g1	0.000	0.000	0.000	0.000	0.000	0.000	0.000	0.000	0.000	0.000
TRINITY_DN102493_c19_g1	0.000	0.000	0.000	0.000	0.000	0.000	0.000	0.000	0.000	0.000
TRINITY_DN102493_c1_g1	0.000	0.000	0.000	1.367	0.279	0.777	1.348	1.026	0.329	0.000
TRINITY_DN102493_c20_g1	0.000	0.000	0.000	0.000	0.000	0.000	0.000	0.000	0.000	0.000
TRINITY_DN102493_c24_g1	0.000	0.000	0.911	0.000	0.000	0.000	0.000	0.000	1.880	0.000
TRINITY_DN102493_c3_g1	0.000	0.000	0.000	0.000	0.000	0.000	0.000	0.000	0.000	0.000
TRINITY_DN102493_c5_g1	0.000	0.000	0.000	0.730	0.000	2.100	0.000	0.000	0.000	0.000
TRINITY_DN102493_c7_g1	0.000	0.000	0.000	0.788	0.000	0.000	0.000	0.000	0.000	0.000
TRINITY_DN1024942_c0_g1	0.000	1.146	0.000	0.146	0.000	0.000	0.000	0.000	0.000	0.000
TRINITY_DN1024945_c0_g1	0.000	0.000	0.000	0.386	0.000	1.111	0.000	0.000	0.000	0.000
TRINITY_DN1024946_c0_g1	0.000	0.000	0.000	0.000	0.176	0.000	0.000	0.000	0.000	0.000
TRINITY_DN1024948_c0_g1	0.000	0.000	0.000	0.000	0.000	0.000	0.968	0.000	0.236	0.000
TRINITY_DN102494_c0_g1	0.000	0.000	1.146	0.615	0.316	0.000	1.515	0.000	0.743	0.000
TRINITY_DN1024951_c0_g1	0.000	0.000	0.000	0.000	0.000	0.000	0.000	0.000	0.000	0.000
TRINITY_DN1024954_c0_g1	0.000	0.000	0.000	0.000	0.000	0.000	0.000	0.000	0.358	0.000
TRINITY_DN1024955_c0_g1	0.000	0.000	0.000	0.000	0.000	0.000	0.000	0.000	0.000	0.000
TRINITY_DN1024956_c0_g1	0.000	0.000	0.389	0.000	0.000	0.000	0.000	0.000	0.000	0.000
TRINITY_DN1024958_c0_g1	0.000	0.000	0.000	0.000	0.000	0.000	0.000	0.000	0.000	0.000
TRINITY_DN102495_c1_g1	0.000	0.000	0.000	0.269	0.000	0.764	0.000	0.000	0.648	0.000
TRINITY_DN1024964_c0_g1	0.000	0.000	0.884	0.249	0.212	1.075	0.000	0.479	0.151	0.992
TRINITY_DN1024968_c0_g1	0.000	0.000	0.000	0.000	0.000	0.000	0.000	0.000	0.000	0.000
TRINITY_DN102496_c1_g2	0.000	2.453	0.000	0.000	0.000	0.000	0.000	0.000	0.526	0.000
TRINITY_DN1024975_c0_g1	0.000	0.000	0.000	0.128	0.525	0.000	0.000	0.000	0.155	1.308
TRINITY_DN1024977_c0_g1	0.000	0.000	0.000	0.000	1.103	0.000	0.000	0.000	0.294	3.649
TRINITY_DN1024978_c0_g1	0.000	0.000	0.000	0.000	0.000	0.000	0.000	0.000	0.000	0.000
TRINITY_DN102497_c0_g1	0.000	0.000	0.000	0.000	0.000	0.000	0.000	0.000	0.000	0.000
TRINITY_DN102497_c0_g2	0.000	0.000	0.000	0.000	0.000	0.000	0.000	0.000	0.000	0.000
TRINITY_DN102497_c0_g3	0.000	0.000	0.000	0.000	0.000	0.000	0.000	0.000	0.682	0.000
TRINITY_DN102497_c0_g5	0.000	0.000	0.000	0.895	0.000	2.588	0.000	0.000	0.000	0.000
TRINITY_DN1024980_c0_g1	0.000	0.000	0.000	0.000	0.000	0.000	0.000	0.000	0.000	0.000
TRINITY_DN1024981_c0_g1	0.000	0.000	0.000	0.000	0.000	0.000	0.000	2.756	1.311	0.000
TRINITY_DN1024982_c0_g1	0.000	0.000	0.000	0.000	1.352	0.000	0.000	0.000	0.035	0.000
TRINITY_DN1024983_c0_g1	0.000	0.000	0.000	0.000	0.000	0.000	0.000	0.000	0.000	0.000
TRINITY_DN1024984_c0_g1	0.000	0.000	0.000	0.000	0.656	0.000	0.000	0.000	0.193	0.000
TRINITY_DN1024985_c0_g1	0.000	0.000	0.000	0.000	0.000	0.000	0.000	0.000	0.000	0.000
TRINITY_DN1024987_c0_g1	0.000	0.000	0.000	0.315	0.000	0.000	0.000	0.000	0.000	0.000
TRINITY_DN102498_c0_g1	0.000	0.000	0.000	0.000	0.740	0.000	0.000	0.000	0.291	0.000
TRINITY_DN1024990_c0_g1	0.000	0.000	0.000	0.000	0.000	0.000	0.000	0.000	0.000	0.000
TRINITY_DN1024993_c0_g1	0.000	0.000	0.000	0.977	0.000	0.000	0.000	1.870	0.000	0.000
TRINITY_DN1024994_c0_g1	0.000	0.000	0.000	0.000	0.275	0.000	0.000	0.000	0.000	0.000
TRINITY_DN1024995_c0_g1	0.000	0.000	0.000	0.000	3.435	0.000	0.000	0.000	0.000	0.000
TRINITY_DN1024996_c0_g1	0.000	0.000	0.000	0.000	0.480	0.000	0.000	0.000	0.000	0.000
TRINITY_DN1024998_c0_g1	0.000	0.000	0.000	0.433	0.000	0.000	0.000	0.000	0.000	0.000
TRINITY_DN10249_c0_g1	0.000	5.657	0.732	0.390	0.486	0.000	0.000	0.000	2.793	6.408
TRINITY_DN10249_c0_g2	0.000	0.000	0.000	0.000	0.000	0.000	0.000	0.000	0.000	0.000
TRINITY_DN10249_c1_g1	0.000	0.000	0.000	0.000	0.000	0.000	0.000	0.000	0.000	0.000
TRINITY_DN10249_c4_g1	0.000	0.000	1.465	0.000	0.000	0.000	0.000	3.041	0.000	0.000
TRINITY_DN1024_c0_g1	0.000	0.000	3.660	1.839	1.199	0.000	0.000	4.346	0.303	0.000
TRINITY_DN1024_c0_g2	0.000	4.680	6.471	3.613	4.853	8.546	4.108	4.229	4.650	0.000
TRINITY_DN1024_c1_g1	0.000	6.216	7.795	5.571	6.948	4.539	4.988	9.281	2.517	0.000
TRINITY_DN1024_c2_g1	0.000	0.000	1.088	0.000	0.054	0.687	1.196	0.000	0.000	0.000
TRINITY_DN1024_c34_g1	3.471	0.000	4.676	3.777	3.605	3.973	5.369	1.933	4.761	2.700
TRINITY_DN1024_c3_g1	0.000	0.000	0.000	0.000	0.000	0.000	0.000	0.000	0.000	0.000
TRINITY_DN1024_c4_g1	0.000	0.000	0.000	0.000	0.000	0.000	0.000	0.000	0.000	0.000
TRINITY_DN1024_c8_g1	0.000	0.000	0.000	0.000	0.000	0.000	0.000	0.000	0.000	0.000
TRINITY_DN1025001_c0_g1	0.000	0.000	0.000	0.000	0.000	0.000	0.000	0.000	0.000	0.000
TRINITY_DN1025003_c0_g1	0.000	2.654	0.000	3.720	0.000	0.000	0.000	0.000	0.000	0.000
TRINITY_DN1025004_c0_g1	0.000	0.000	0.000	0.000	0.000	0.000	0.000	0.000	0.000	0.000
TRINITY_DN1025006_c0_g1	0.000	0.000	0.000	0.547	0.572	0.000	0.000	0.000	0.335	0.000
TRINITY_DN1025009_c0_g1	0.000	0.000	0.427	0.000	0.000	0.000	0.000	0.000	0.770	0.000
TRINITY_DN102500_c0_g2	0.000	0.000	0.000	0.000	0.068	0.000	0.000	0.000	0.152	0.000
TRINITY_DN102500_c0_g3	0.000	0.000	0.000	0.000	0.000	0.000	0.000	0.000	0.137	0.000
TRINITY_DN102500_c1_g1	0.000	0.000	0.000	0.000	0.000	0.000	0.000	0.000	0.000	0.000
TRINITY_DN102500_c2_g1	0.000	0.000	0.000	0.151	0.309	0.000	0.000	0.000	0.091	0.000
TRINITY_DN102500_c3_g1	0.000	0.000	0.000	0.660	0.000	0.000	0.000	0.000	0.000	0.000
TRINITY_DN102500_c5_g1	0.000	0.000	0.000	0.000	0.000	0.000	0.000	0.000	0.044	3.328
TRINITY_DN102500_c6_g1	0.000	0.000	1.845	0.491	0.000	2.843	0.000	0.000	0.000	0.000
TRINITY_DN1025010_c0_g1	0.000	0.000	0.000	1.123	0.587	0.000	0.000	0.000	0.000	0.000
TRINITY_DN1025011_c0_g1	0.000	0.000	1.003	1.106	0.000	0.000	0.000	0.000	0.333	0.000
TRINITY_DN1025012_c0_g1	0.000	0.000	0.000	0.949	0.000	0.000	0.000	0.000	0.000	0.000
TRINITY_DN1025014_c0_g1	0.000	1.010	0.663	0.000	0.000	1.018	0.000	0.000	0.215	0.000
TRINITY_DN1025017_c0_g1	0.000	0.000	0.000	0.000	0.000	0.000	0.000	0.000	0.000	0.000
TRINITY_DN1025018_c0_g1	0.000	0.468	0.152	0.000	0.855	0.231	0.000	0.000	0.000	0.000
TRINITY_DN1025021_c0_g1	0.000	0.000	0.000	0.000	0.000	0.000	3.041	0.000	1.137	0.000
TRINITY_DN1025022_c0_g1	0.000	0.000	0.000	0.000	0.000	0.000	0.000	0.000	0.000	0.000
TRINITY_DN1025024_c0_g1	0.000	0.000	0.000	0.000	0.325	0.000	0.000	0.000	0.000	0.000
TRINITY_DN1025025_c0_g1	0.000	0.000	0.000	0.000	0.000	0.000	0.000	1.716	0.000	0.000
TRINITY_DN1025027_c0_g1	0.000	0.000	0.000	0.000	0.000	0.000	0.000	0.000	0.000	0.000
TRINITY_DN1025030_c0_g1	0.000	0.000	0.000	0.000	0.366	0.000	0.000	1.335	0.000	0.000
TRINITY_DN1025032_c0_g1	0.000	0.000	0.000	0.000	0.000	0.000	0.000	0.000	0.000	0.000
TRINITY_DN1025034_c0_g1	0.000	7.122	0.000	0.000	0.000	0.000	0.000	3.217	0.508	0.000
TRINITY_DN1025035_c0_g1	0.000	0.000	0.000	0.295	0.275	0.000	0.000	0.000	0.000	0.000
TRINITY_DN102503_c0_g1	0.000	0.552	1.977	0.327	0.622	2.186	0.000	0.377	1.016	2.015
TRINITY_DN102503_c0_g2	0.000	0.000	0.000	0.413	0.965	1.283	5.624	0.000	0.000	0.000
TRINITY_DN102503_c2_g1	0.000	0.000	0.308	0.335	1.364	0.939	0.000	0.000	0.101	0.000
TRINITY_DN102503_c4_g1	0.000	0.949	0.000	0.668	0.337	0.000	3.292	2.465	0.000	3.419
TRINITY_DN102503_c5_g1	0.000	1.571	0.000	0.000	0.000	0.000	0.000	0.000	0.000	0.000
TRINITY_DN102503_c6_g1	0.000	0.000	0.861	0.000	0.000	0.000	0.000	0.000	0.000	0.000
TRINITY_DN102503_c7_g1	0.000	0.000	0.000	0.000	0.000	0.000	0.000	0.000	0.567	0.000
TRINITY_DN1025040_c0_g1	0.000	0.000	0.000	0.000	0.000	0.000	0.000	0.000	0.000	0.000
TRINITY_DN1025041_c0_g1	0.000	0.000	0.000	0.289	0.000	0.000	0.000	0.000	0.000	0.000
TRINITY_DN1025042_c0_g1	0.000	0.000	0.000	0.000	0.000	0.000	0.000	0.000	0.000	0.000
TRINITY_DN1025043_c0_g1	0.000	0.000	0.000	0.000	0.000	0.000	0.000	0.000	0.000	0.000
TRINITY_DN1025044_c0_g1	0.000	0.806	0.000	0.143	0.000	0.000	0.707	0.000	0.000	0.000
TRINITY_DN1025045_c0_g1	0.000	0.000	0.000	0.000	0.000	0.000	0.000	0.000	0.000	0.000
TRINITY_DN1025047_c0_g1	0.000	0.000	0.000	0.000	0.000	0.000	0.000	0.000	0.000	0.000
TRINITY_DN1025048_c0_g1	0.000	0.000	1.654	0.296	0.909	0.000	1.462	1.113	0.000	0.000
TRINITY_DN1025049_c0_g1	0.000	0.000	3.255	1.001	2.560	4.263	2.473	0.000	2.564	2.550
TRINITY_DN102504_c0_g1	0.000	0.000	0.109	0.000	0.000	0.000	0.000	0.000	0.730	0.000
TRINITY_DN102504_c0_g2	0.000	0.000	0.000	0.000	0.000	0.000	0.000	0.000	1.062	0.000
TRINITY_DN102504_c1_g1	0.000	0.000	0.000	0.000	0.065	0.000	0.000	0.000	0.116	0.000
TRINITY_DN1025050_c0_g1	0.000	0.000	0.000	0.573	0.000	0.000	0.000	0.000	0.000	0.000
TRINITY_DN1025051_c0_g1	0.000	0.000	0.000	0.000	0.000	0.000	0.000	0.000	0.000	0.000
TRINITY_DN1025054_c0_g1	0.000	0.000	0.000	0.000	0.000	0.000	0.000	0.000	0.000	0.000
TRINITY_DN1025057_c0_g1	0.000	0.000	0.000	0.000	0.000	0.000	0.000	0.000	0.000	0.000
TRINITY_DN1025058_c0_g1	0.000	0.000	0.000	0.433	0.442	0.000	0.000	0.000	0.105	0.000
TRINITY_DN102505_c0_g1	14.193	13.850	11.327	6.768	10.787	6.490	3.193	12.466	7.582	0.000
TRINITY_DN102505_c0_g2	0.000	0.000	0.000	0.000	0.000	0.000	0.000	0.000	0.000	0.000
TRINITY_DN102505_c2_g1	0.000	0.000	0.000	0.000	0.000	0.000	0.000	0.000	0.000	0.000
TRINITY_DN102505_c3_g1	0.000	0.000	0.000	0.000	1.572	0.000	0.000	0.000	0.000	0.000
TRINITY_DN1025060_c0_g1	0.000	0.000	0.000	0.000	0.000	0.000	0.000	0.000	0.000	0.000
TRINITY_DN1025061_c0_g1	0.000	0.000	0.000	0.000	0.000	0.000	0.000	0.000	0.245	0.000
TRINITY_DN1025062_c0_g1	0.000	0.000	0.968	0.000	0.000	0.000	0.000	0.000	0.000	0.000
TRINITY_DN1025063_c0_g1	0.000	0.000	0.000	0.000	0.844	0.000	0.000	0.000	0.000	0.000
TRINITY_DN1025064_c0_g1	0.000	0.000	0.000	0.000	0.000	0.000	0.000	0.000	0.201	0.000
TRINITY_DN1025065_c0_g1	0.000	0.000	0.000	0.000	0.000	0.000	0.000	0.000	0.000	0.000
TRINITY_DN1025067_c0_g1	0.000	0.000	0.000	0.921	0.000	0.000	0.000	0.000	0.567	0.000
TRINITY_DN1025069_c0_g1	0.000	0.000	0.000	0.645	0.000	0.000	0.000	0.000	0.000	0.000
TRINITY_DN102506_c0_g1	0.000	0.000	0.000	0.000	0.459	0.000	0.000	0.000	0.000	0.000
TRINITY_DN102506_c0_g2	0.000	0.000	0.000	0.000	0.000	0.000	0.000	0.000	0.000	0.000
TRINITY_DN1025071_c0_g1	0.000	1.348	0.000	0.000	1.139	1.342	0.000	3.013	1.348	1.619
TRINITY_DN1025072_c0_g1	0.000	0.000	0.000	0.000	0.000	7.618	0.000	0.000	0.000	0.000
TRINITY_DN1025073_c0_g1	0.000	0.000	0.000	0.000	0.000	0.000	0.000	0.000	0.000	0.000
TRINITY_DN1025074_c0_g1	0.000	0.000	0.000	0.000	0.000	0.000	0.000	0.844	0.000	0.000
TRINITY_DN1025075_c0_g1	0.000	0.000	0.000	0.000	0.000	0.000	0.000	0.000	0.000	0.000
TRINITY_DN1025076_c0_g1	0.000	0.000	0.000	0.000	0.000	0.000	0.000	0.000	0.000	0.000
TRINITY_DN1025077_c0_g1	0.000	0.000	0.428	0.117	0.000	0.326	0.577	0.000	0.142	0.000
TRINITY_DN1025079_c0_g1	0.000	0.803	0.000	0.000	0.579	0.000	0.000	0.000	0.171	0.000
TRINITY_DN102507_c3_g1	0.000	0.000	0.545	0.293	0.000	0.000	0.000	0.000	0.529	0.000
TRINITY_DN102507_c4_g1	0.000	4.946	0.000	0.000	0.000	0.000	0.000	0.000	0.000	0.000
TRINITY_DN1025080_c0_g1	0.000	0.000	0.000	0.000	0.000	0.000	0.817	0.000	0.100	0.000
TRINITY_DN1025083_c0_g1	0.000	0.000	0.000	0.000	0.000	0.000	0.000	0.000	0.000	0.000
TRINITY_DN1025085_c0_g1	0.000	0.000	0.000	0.000	0.000	0.000	0.000	0.000	0.000	0.000
TRINITY_DN1025086_c0_g1	0.000	0.000	0.000	0.000	0.000	0.000	0.000	0.000	0.000	0.000
TRINITY_DN1025087_c0_g1	0.000	0.000	0.000	0.000	0.000	0.000	0.000	0.000	0.205	0.000
TRINITY_DN1025088_c0_g1	0.000	0.000	1.062	0.000	0.000	0.000	0.000	0.000	0.000	0.000
TRINITY_DN102508_c0_g1	0.000	0.000	0.000	0.000	0.000	0.000	0.000	0.000	0.000	0.000
TRINITY_DN102508_c1_g1	0.000	0.265	1.377	0.381	0.633	0.130	0.700	0.376	0.347	1.471
TRINITY_DN1025090_c0_g1	0.000	1.039	0.000	0.000	0.000	0.000	0.000	0.000	0.000	0.000
TRINITY_DN1025091_c1_g1	0.000	0.000	0.000	0.000	0.000	5.370	0.000	0.000	0.572	0.000
TRINITY_DN1025093_c0_g1	0.000	0.000	0.000	0.000	0.000	0.000	0.000	0.000	0.419	0.000
TRINITY_DN1025094_c0_g1	0.000	0.000	0.000	0.000	0.000	0.000	0.000	0.000	0.000	0.000
TRINITY_DN1025095_c0_g1	0.000	0.000	0.000	0.000	0.000	0.000	0.000	0.000	0.000	0.000
TRINITY_DN1025096_c0_g1	0.000	0.000	0.405	0.219	0.224	0.000	0.000	0.000	0.000	0.000
TRINITY_DN1025097_c0_g1	0.000	2.115	0.000	0.000	0.000	0.000	0.000	2.844	0.000	0.000
TRINITY_DN1025099_c0_g1	0.000	1.532	0.000	0.000	0.000	0.000	0.000	0.000	0.326	0.000
TRINITY_DN102509_c0_g1	0.000	2.149	0.000	0.000	0.000	4.458	0.000	0.000	2.219	0.000
TRINITY_DN102509_c0_g2	13.106	15.674	8.472	7.825	2.874	28.786	28.494	6.908	45.808	7.647
TRINITY_DN10250_c0_g1	4.112	2.890	7.772	0.737	9.395	4.318	1.205	3.541	0.967	3.252
TRINITY_DN10250_c1_g1	4.870	4.440	1.586	0.898	2.063	1.280	1.108	2.525	1.351	0.000
TRINITY_DN10250_c2_g1	0.000	0.625	0.821	0.804	1.126	0.000	0.000	0.900	0.439	0.000
TRINITY_DN1025100_c0_g1	0.000	0.000	0.000	0.000	0.000	0.000	0.000	0.000	0.000	0.000
TRINITY_DN1025101_c0_g1	0.000	0.000	0.000	0.000	0.000	0.000	0.381	0.000	0.198	0.000
TRINITY_DN1025102_c0_g1	0.000	0.000	0.000	0.413	0.000	0.000	0.000	0.000	0.373	0.000
TRINITY_DN1025104_c0_g1	0.000	0.000	0.000	2.133	1.115	0.000	0.000	0.000	0.326	0.000
TRINITY_DN1025106_c0_g1	0.000	0.000	0.000	0.000	0.662	0.000	0.000	0.000	0.000	0.000
TRINITY_DN1025107_c0_g1	0.000	0.000	0.000	0.000	0.000	0.000	0.000	0.000	0.000	0.000
TRINITY_DN1025109_c0_g1	0.000	0.000	0.000	1.233	0.000	0.000	0.000	0.000	0.000	0.000
TRINITY_DN102510_c0_g1	0.000	1.184	6.192	0.000	0.000	0.000	0.000	0.000	0.252	4.237
TRINITY_DN1025110_c0_g1	0.000	0.000	0.000	0.000	0.000	0.000	0.000	0.000	0.109	0.000
TRINITY_DN1025112_c0_g1	0.000	3.996	0.000	0.202	0.413	0.000	0.000	0.760	0.122	0.000
TRINITY_DN1025113_c0_g1	0.000	0.554	0.000	0.099	0.505	0.274	0.000	0.000	0.120	0.000
TRINITY_DN1025114_c0_g1	7.947	0.000	0.000	0.000	0.315	0.000	0.000	0.000	0.435	0.000
TRINITY_DN1025115_c0_g1	0.000	0.000	0.000	0.000	0.000	0.000	0.000	0.000	0.560	0.000
TRINITY_DN102511_c1_g1	0.000	0.000	0.000	0.000	0.226	0.000	0.000	0.000	0.000	0.000
TRINITY_DN102511_c2_g1	0.000	0.000	0.000	0.000	0.000	0.000	0.000	0.000	0.000	0.000
TRINITY_DN102511_c3_g1	0.000	0.000	0.000	0.000	0.000	0.000	0.000	0.000	0.000	0.000
TRINITY_DN1025121_c0_g1	0.000	0.000	0.000	0.000	0.000	0.000	0.000	0.000	0.000	0.000
TRINITY_DN1025123_c0_g1	0.000	0.000	0.000	0.000	0.772	0.000	3.613	0.000	0.000	0.000
TRINITY_DN1025124_c0_g1	0.000	0.000	0.000	0.000	0.000	0.000	0.000	0.000	0.000	0.000
TRINITY_DN1025125_c0_g1	0.000	0.000	0.000	0.000	0.000	0.000	0.000	0.000	0.000	0.000
TRINITY_DN1025126_c0_g1	0.000	0.000	0.000	0.000	0.000	0.000	1.108	0.842	0.000	0.000
TRINITY_DN1025127_c0_g1	0.000	0.000	1.314	0.709	0.000	0.670	0.000	0.000	0.000	0.000
TRINITY_DN1025128_c0_g1	0.000	0.000	0.000	0.808	0.000	0.000	0.000	0.000	0.000	0.000
TRINITY_DN1025129_c0_g1	0.000	0.000	0.000	0.000	0.000	0.000	6.722	0.000	0.000	0.000
TRINITY_DN102512_c0_g1	0.000	0.000	0.000	0.149	0.152	0.000	0.367	0.000	0.000	0.766
TRINITY_DN102512_c0_g2	0.000	0.000	0.000	0.258	0.000	0.000	0.000	0.000	0.000	0.000
TRINITY_DN102512_c4_g1	0.000	0.000	0.000	0.000	0.000	0.000	0.000	0.000	0.000	0.000
TRINITY_DN1025130_c0_g1	0.000	0.000	0.000	0.625	0.000	0.000	0.000	0.000	0.000	0.000
TRINITY_DN1025135_c0_g1	0.000	0.000	0.000	0.000	0.000	0.000	0.000	0.000	0.000	0.000
TRINITY_DN1025136_c0_g1	10.944	0.000	0.000	0.000	0.000	0.000	0.000	0.000	0.000	0.000
TRINITY_DN1025138_c0_g1	0.000	0.000	0.399	0.000	0.440	0.000	1.064	0.000	0.000	0.000
TRINITY_DN1025139_c0_g1	0.000	0.000	0.000	0.000	0.396	0.000	0.000	0.000	0.233	0.000
TRINITY_DN102513_c0_g1	0.000	0.000	0.494	0.000	0.000	0.000	0.000	0.000	0.000	0.000
TRINITY_DN102513_c1_g1	0.000	0.000	0.000	0.000	0.000	0.000	0.000	0.000	0.000	0.000
TRINITY_DN1025140_c0_g1	0.000	0.000	0.000	0.000	1.877	0.000	0.000	0.000	0.275	0.000
TRINITY_DN1025141_c0_g1	0.000	0.000	0.000	0.000	0.000	0.000	0.000	0.000	0.000	0.000
TRINITY_DN1025145_c0_g1	0.000	0.000	1.561	0.142	0.145	0.000	0.000	0.000	0.171	0.000
TRINITY_DN1025146_c0_g1	0.000	0.000	0.000	0.000	0.000	0.000	0.000	0.000	0.176	0.000
TRINITY_DN1025147_c0_g1	0.000	0.000	0.000	0.000	0.000	1.159	0.000	0.000	0.245	0.000
TRINITY_DN1025149_c0_g1	0.000	0.000	0.000	0.000	0.000	0.000	0.000	0.000	0.000	0.000
TRINITY_DN1025150_c0_g1	0.000	0.000	2.551	0.000	0.000	0.000	0.000	2.642	0.000	0.000
TRINITY_DN1025153_c0_g1	0.000	0.000	0.000	0.000	1.382	0.000	0.000	0.000	0.405	0.000
TRINITY_DN1025154_c0_g1	0.000	1.659	0.000	0.000	0.000	0.000	0.000	0.000	0.000	0.000
TRINITY_DN1025155_c0_g1	0.000	0.000	0.391	0.000	0.216	0.000	0.000	0.000	0.000	0.000
TRINITY_DN1025156_c0_g1	0.000	0.000	0.696	0.000	0.963	0.531	0.000	2.129	0.114	0.000
TRINITY_DN1025157_c0_g1	0.000	0.000	0.000	3.427	0.000	0.000	0.000	0.000	0.000	0.000
TRINITY_DN1025158_c0_g1	0.000	0.000	0.000	0.000	0.000	0.000	0.000	0.000	0.000	0.000
TRINITY_DN1025159_c0_g1	0.000	0.000	0.000	0.000	0.662	0.000	0.000	0.000	0.000	0.000
TRINITY_DN102515_c0_g1	0.000	0.000	0.000	0.483	1.610	1.058	0.889	1.692	1.026	0.000
TRINITY_DN1025162_c0_g1	0.000	0.000	0.000	0.000	0.000	0.000	0.000	0.000	0.000	0.000
TRINITY_DN1025163_c0_g1	0.000	0.000	0.000	0.000	0.000	0.000	0.000	0.000	0.000	0.000
TRINITY_DN1025164_c0_g1	0.000	0.000	0.000	0.000	0.000	0.000	0.000	0.000	0.000	0.000
TRINITY_DN1025166_c0_g1	0.000	0.000	0.000	0.000	0.433	0.000	0.000	0.000	0.000	0.000
TRINITY_DN1025167_c0_g1	0.000	0.000	0.000	0.000	0.000	0.000	0.000	0.000	0.000	0.000
TRINITY_DN1025169_c0_g1	0.000	0.000	0.000	0.000	0.918	0.000	0.000	0.000	0.000	0.000
TRINITY_DN102516_c0_g1	0.000	0.000	0.000	0.000	0.000	0.000	0.000	2.595	0.248	0.000
TRINITY_DN102516_c0_g2	0.000	0.000	0.000	0.000	0.000	0.000	0.000	2.987	0.240	0.000
TRINITY_DN102516_c0_g3	0.000	0.000	0.000	0.000	0.000	0.000	0.000	0.000	0.000	0.000
TRINITY_DN102516_c0_g4	0.000	0.000	0.000	1.259	0.656	0.000	0.000	0.000	0.769	0.000
TRINITY_DN1025170_c0_g1	0.000	0.000	0.000	0.000	0.000	0.000	0.000	0.000	0.000	0.000
TRINITY_DN1025171_c0_g1	0.000	0.000	0.000	0.000	0.000	0.000	0.000	0.000	0.252	0.000
TRINITY_DN1025173_c0_g1	0.000	0.806	0.000	0.000	0.000	1.620	1.404	0.000	0.343	0.000
TRINITY_DN1025174_c0_g1	0.000	0.000	0.000	0.000	0.000	0.000	0.000	0.000	0.000	0.000
TRINITY_DN1025176_c0_g1	0.000	0.000	0.000	0.000	0.000	0.000	0.000	0.000	0.169	0.000
TRINITY_DN1025177_c0_g1	0.000	1.258	0.000	0.000	0.000	0.000	0.000	0.000	0.000	0.000
TRINITY_DN1025178_c0_g1	0.000	0.000	0.000	0.000	0.000	0.000	0.000	0.000	0.000	0.000
TRINITY_DN1025179_c0_g1	0.000	0.000	0.000	0.501	0.000	0.000	0.000	0.000	0.000	0.000
TRINITY_DN1025180_c0_g1	0.000	0.000	0.000	0.000	0.000	2.356	0.000	0.000	0.000	0.000
TRINITY_DN1025181_c0_g1	0.000	0.000	0.000	0.324	0.000	0.000	0.000	1.216	0.000	0.000
TRINITY_DN1025183_c0_g1	0.000	0.000	0.000	0.000	0.000	0.000	0.000	0.000	0.000	0.000
TRINITY_DN1025184_c0_g1	0.000	0.000	0.000	0.000	0.000	0.000	0.000	0.000	0.000	0.000
TRINITY_DN1025185_c0_g1	0.000	0.000	0.000	0.000	0.000	0.000	0.000	0.000	0.000	0.000
TRINITY_DN102518_c0_g1	0.000	0.000	0.000	0.000	0.000	0.000	0.000	0.000	0.000	0.000
TRINITY_DN102518_c1_g1	0.000	0.000	0.000	0.149	0.000	0.000	0.000	0.000	0.090	0.000
TRINITY_DN1025191_c0_g1	0.000	0.000	0.732	0.000	0.000	0.000	0.000	0.000	0.000	0.000
TRINITY_DN1025192_c0_g1	0.000	0.000	0.000	0.000	0.000	0.000	0.000	0.000	0.000	0.000
TRINITY_DN1025193_c0_g1	35.126	2.170	0.000	0.000	2.380	2.168	0.000	2.914	0.924	0.000
TRINITY_DN1025194_c0_g1	0.000	0.000	0.000	0.000	0.000	0.000	0.000	0.000	1.732	0.000
TRINITY_DN102519_c1_g1	0.000	0.000	0.473	0.510	1.825	0.000	0.000	0.956	0.768	0.000
TRINITY_DN10251_c0_g1	0.000	0.000	0.000	0.767	0.662	0.000	1.548	0.000	1.548	0.000
TRINITY_DN10251_c0_g2	0.000	0.000	0.000	0.543	0.725	0.000	0.000	0.000	0.477	0.000
TRINITY_DN1025202_c0_g1	0.000	0.000	0.000	0.000	0.000	0.000	0.000	0.000	0.000	0.000
TRINITY_DN1025203_c0_g1	0.000	0.000	0.000	0.000	0.000	0.000	0.000	0.000	0.000	0.000
TRINITY_DN1025204_c0_g1	0.000	0.000	0.000	0.000	0.480	1.329	0.000	0.000	0.000	0.000
TRINITY_DN1025206_c0_g1	0.000	0.000	0.000	0.267	0.000	0.000	0.000	0.000	0.161	0.000
TRINITY_DN1025209_c0_g1	15.086	0.000	0.000	0.000	0.686	0.000	0.000	0.000	0.402	0.000
TRINITY_DN102520_c0_g1	0.000	0.000	0.000	0.000	0.000	0.000	0.000	0.000	0.000	0.000
TRINITY_DN1025210_c0_g1	0.000	0.000	0.000	0.000	0.000	0.000	0.000	0.000	0.000	0.000
TRINITY_DN1025212_c0_g1	0.000	0.000	0.000	0.813	2.577	0.000	0.000	0.000	0.499	0.000
TRINITY_DN1025215_c0_g1	0.000	0.000	0.000	0.000	0.000	0.000	0.000	0.000	0.000	0.000
TRINITY_DN1025216_c0_g1	0.000	0.000	0.000	0.000	0.000	0.000	0.000	0.000	0.000	0.000
TRINITY_DN1025217_c0_g1	0.000	0.000	0.000	0.000	1.168	0.000	0.000	0.000	0.000	0.000
TRINITY_DN1025218_c0_g1	0.000	0.000	0.000	0.000	0.000	0.000	0.000	0.000	0.000	0.000
TRINITY_DN102521_c1_g1	0.000	0.738	1.937	0.000	0.534	0.741	0.000	0.000	0.314	0.000
TRINITY_DN102521_c2_g2	0.000	0.000	0.000	0.000	0.000	0.000	0.000	0.000	0.163	0.000
TRINITY_DN102521_c4_g1	0.000	0.000	1.435	0.389	0.000	0.000	2.876	0.000	0.000	0.000
TRINITY_DN1025220_c0_g1	0.000	0.000	0.458	0.000	0.252	0.000	0.000	0.000	0.000	0.000
TRINITY_DN1025224_c0_g1	0.000	0.000	0.000	0.000	0.000	0.000	0.000	0.000	0.000	0.000
TRINITY_DN1025225_c0_g1	0.000	0.000	0.000	0.000	0.000	0.000	0.000	0.000	0.000	0.000
TRINITY_DN1025227_c0_g1	0.000	0.000	0.000	0.000	1.560	0.000	0.000	0.000	0.305	0.000
TRINITY_DN1025228_c0_g1	0.000	0.000	0.000	0.774	3.261	0.000	0.000	0.000	0.946	0.000
TRINITY_DN102522_c0_g1	0.000	0.000	0.000	0.000	0.000	0.000	0.000	0.000	0.099	0.000
TRINITY_DN102522_c0_g2	0.000	0.000	0.000	0.000	0.000	0.000	0.000	0.000	0.000	0.000
TRINITY_DN102522_c2_g1	0.000	0.000	0.000	0.000	0.000	0.000	0.000	0.000	0.000	0.000
TRINITY_DN102522_c6_g1	0.000	2.397	0.000	2.509	0.879	0.000	0.000	0.000	1.024	0.000
TRINITY_DN102522_c8_g1	0.000	0.000	0.000	0.000	0.000	1.970	0.000	0.000	0.420	0.000
TRINITY_DN1025231_c0_g1	0.000	0.000	0.000	0.246	0.000	1.394	0.000	0.000	0.233	0.000
TRINITY_DN1025233_c0_g1	0.000	0.000	0.000	0.000	0.902	0.000	0.000	0.000	0.526	0.000
TRINITY_DN1025234_c0_g1	0.000	0.000	0.000	0.000	0.000	0.000	0.000	0.000	0.000	0.000
TRINITY_DN1025235_c0_g1	0.000	0.000	0.000	0.000	0.526	0.000	0.000	0.000	0.000	0.000
TRINITY_DN1025237_c0_g1	0.000	0.000	0.000	0.000	0.902	0.000	0.000	0.000	0.000	0.000
TRINITY_DN1025238_c0_g1	0.000	0.641	0.000	0.000	0.232	0.000	0.000	0.000	0.000	0.000
TRINITY_DN1025240_c0_g1	0.000	0.000	0.496	0.000	0.000	0.000	0.000	1.001	0.161	0.000
TRINITY_DN1025241_c0_g1	0.000	0.537	0.000	0.000	0.194	0.000	0.000	0.000	0.000	0.000
TRINITY_DN1025243_c0_g1	0.000	0.000	0.000	0.000	0.000	0.000	0.000	0.000	0.000	0.000
TRINITY_DN1025245_c0_g1	5.489	0.000	0.937	0.000	0.258	0.000	0.000	0.000	0.000	0.000
TRINITY_DN1025246_c0_g1	0.000	0.000	0.000	0.000	0.000	0.000	0.000	0.000	0.000	0.000
TRINITY_DN1025247_c0_g1	0.000	0.000	0.000	0.000	0.000	0.000	0.000	0.000	0.000	0.000
TRINITY_DN1025248_c0_g1	0.000	0.000	0.000	0.000	0.000	0.000	0.000	0.000	0.000	0.000
TRINITY_DN1025249_c0_g1	0.000	0.000	0.000	0.000	0.000	0.000	0.000	0.000	0.384	0.000
TRINITY_DN1025251_c0_g1	0.000	0.000	0.000	0.000	0.000	0.000	0.000	0.000	0.000	0.000
TRINITY_DN1025252_c0_g1	0.000	0.000	0.000	0.000	0.000	1.353	0.000	0.000	0.000	0.000
TRINITY_DN1025253_c0_g1	0.000	0.000	0.000	0.000	0.000	0.000	1.288	0.978	0.000	0.000
TRINITY_DN1025255_c0_g1	0.000	0.000	0.000	0.000	0.000	0.000	0.000	0.000	0.000	0.000
TRINITY_DN1025256_c0_g1	0.000	0.000	0.000	0.000	0.000	0.000	0.000	0.000	0.175	0.000
TRINITY_DN1025257_c0_g1	0.000	0.000	0.000	0.000	0.000	0.000	0.000	0.000	0.000	0.000
TRINITY_DN1025258_c0_g1	0.000	0.869	1.712	0.000	0.628	0.000	0.000	0.000	0.185	0.000
TRINITY_DN1025259_c0_g1	0.000	0.000	0.000	0.000	0.000	0.000	0.000	0.000	0.000	0.000
TRINITY_DN1025262_c0_g1	0.000	0.000	1.358	0.730	0.000	0.000	0.000	0.000	0.447	0.000
TRINITY_DN1025263_c0_g1	0.000	0.000	0.000	0.000	0.000	0.000	0.385	0.000	0.000	0.000
TRINITY_DN1025264_c0_g1	0.000	0.000	0.000	0.000	0.351	0.000	0.000	0.000	0.104	0.000
TRINITY_DN1025266_c0_g1	0.000	0.000	0.000	0.000	0.000	0.000	0.000	0.000	0.000	0.000
TRINITY_DN1025267_c0_g1	0.000	0.000	0.000	0.000	0.000	0.000	0.000	0.000	0.000	9.325
TRINITY_DN102526_c0_g1	0.000	0.000	0.000	0.000	0.000	0.000	0.000	0.000	0.000	0.000
TRINITY_DN1025270_c0_g1	0.000	0.000	0.000	0.000	0.000	0.000	0.000	1.676	0.000	0.000
TRINITY_DN1025272_c0_g1	0.000	0.000	1.655	0.888	0.000	0.000	0.000	3.468	0.000	0.000
TRINITY_DN1025273_c0_g1	0.000	0.000	0.000	0.000	0.000	0.000	0.000	0.000	0.000	0.000
TRINITY_DN1025276_c0_g1	0.000	0.000	0.000	0.000	0.000	0.000	0.000	0.000	0.000	0.000
TRINITY_DN1025277_c0_g1	0.000	0.000	0.000	0.760	0.000	0.000	0.000	0.000	0.000	0.000
TRINITY_DN1025278_c0_g1	0.000	0.000	0.000	0.000	0.000	0.000	0.000	0.000	0.000	0.000
TRINITY_DN1025279_c0_g1	0.000	0.000	0.000	0.653	0.000	0.000	0.000	0.000	0.197	0.000
TRINITY_DN102527_c0_g1	0.000	0.000	0.000	0.119	0.000	0.000	0.000	0.000	0.000	0.000
TRINITY_DN102527_c0_g2	0.000	0.000	0.000	0.000	0.000	0.000	0.000	0.000	0.032	0.000
TRINITY_DN102527_c0_g3	0.000	0.000	0.000	0.000	0.883	0.000	0.000	0.000	0.000	0.000
TRINITY_DN102527_c0_g4	0.000	0.000	0.000	0.383	0.000	0.000	0.000	0.000	0.000	0.000
TRINITY_DN102527_c1_g1	0.000	0.000	0.000	0.543	0.568	0.000	0.000	0.000	0.665	0.000
TRINITY_DN102527_c1_g2	0.000	0.000	0.000	0.000	0.000	0.000	0.000	0.000	0.292	0.000
TRINITY_DN1025284_c0_g1	0.000	0.000	0.000	0.000	0.185	0.000	0.000	0.000	0.000	0.000
TRINITY_DN1025285_c0_g1	0.000	0.000	0.000	0.000	0.000	0.000	0.000	0.000	0.000	0.000
TRINITY_DN1025287_c0_g1	0.000	0.000	0.000	0.000	0.000	0.000	0.000	0.000	0.000	0.000
TRINITY_DN1025288_c0_g1	0.000	0.000	0.000	0.201	0.821	2.835	0.000	0.000	0.121	0.000
TRINITY_DN102528_c0_g1	0.000	0.000	0.000	0.000	0.000	0.000	0.000	0.000	0.000	0.000
TRINITY_DN1025290_c0_g1	0.000	0.000	0.000	0.000	0.000	0.000	0.000	0.000	0.000	0.000
TRINITY_DN1025292_c0_g1	0.000	0.000	0.000	0.000	0.000	0.000	0.000	0.000	0.000	0.000
TRINITY_DN1025293_c0_g1	0.000	0.000	2.666	1.069	0.735	0.000	0.000	0.000	0.215	0.000
TRINITY_DN1025294_c0_g1	0.000	0.000	0.000	0.415	0.000	0.000	2.051	0.000	0.000	0.000
TRINITY_DN1025296_c0_g1	0.000	0.000	0.000	0.000	0.333	0.000	0.000	0.000	0.196	0.000
TRINITY_DN1025299_c0_g1	0.000	0.000	0.000	0.702	0.000	0.000	0.000	0.000	0.000	0.000
TRINITY_DN102529_c0_g2	0.000	0.000	0.000	0.000	0.000	0.000	2.358	0.000	0.000	0.000
TRINITY_DN102529_c0_g3	1.863	2.374	3.395	2.538	2.426	2.814	1.253	0.978	1.879	0.869
TRINITY_DN102529_c1_g1	0.000	0.000	0.000	0.000	0.000	0.000	0.000	3.302	0.000	0.000
TRINITY_DN102529_c3_g1	0.000	6.627	0.000	0.000	0.000	0.000	0.000	0.000	0.000	0.000
TRINITY_DN102529_c3_g2	0.000	0.000	0.000	0.000	0.000	0.000	0.000	0.000	0.000	0.000
TRINITY_DN102529_c5_g1	0.000	0.367	0.000	0.000	0.000	0.000	0.000	0.000	0.079	0.000
TRINITY_DN10252_c0_g1	0.000	1.914	1.717	0.000	0.000	0.000	0.000	0.000	0.000	0.000
TRINITY_DN10252_c0_g2	0.000	0.000	0.000	0.000	0.000	0.000	0.000	0.000	0.000	0.000
TRINITY_DN1025300_c0_g1	0.000	1.692	2.193	3.544	3.592	5.091	8.723	4.525	4.683	0.000
TRINITY_DN1025302_c0_g1	0.000	1.065	0.000	0.000	0.000	0.000	0.000	0.000	0.453	0.000
TRINITY_DN1025304_c0_g1	0.000	0.000	0.000	0.000	0.000	0.000	0.000	0.000	0.322	0.000
TRINITY_DN1025306_c0_g1	0.000	0.000	0.000	0.000	0.000	0.046	0.000	0.000	0.000	0.000
TRINITY_DN1025307_c0_g1	0.000	0.000	0.000	0.000	0.000	0.000	4.534	0.000	0.000	0.000
TRINITY_DN1025308_c0_g1	0.000	0.000	0.000	0.000	0.000	0.000	0.000	0.000	0.000	0.000
TRINITY_DN102530_c0_g1	0.000	0.000	0.000	0.000	1.641	0.000	0.000	0.000	0.482	0.000
TRINITY_DN102530_c2_g1	0.000	0.000	0.663	0.000	0.000	0.000	0.000	0.000	0.000	0.000
TRINITY_DN102530_c2_g2	0.000	0.000	0.000	0.000	0.000	0.000	0.000	0.296	0.000	0.000
TRINITY_DN102530_c2_g3	0.000	0.000	0.000	0.000	0.000	0.000	0.000	0.000	0.000	0.000
TRINITY_DN102530_c5_g1	0.000	0.000	0.000	0.000	0.000	0.000	0.000	0.000	0.000	0.000
TRINITY_DN1025312_c0_g1	0.000	0.000	0.000	0.000	0.196	0.000	0.000	0.000	0.115	0.000
TRINITY_DN1025313_c0_g1	0.000	0.000	0.000	0.000	0.923	0.000	0.000	0.000	0.271	0.000
TRINITY_DN1025315_c0_g1	0.000	0.000	0.000	0.000	0.390	0.000	0.000	0.000	0.000	0.000
TRINITY_DN1025317_c0_g1	0.000	0.000	0.000	0.000	0.000	0.000	0.000	0.000	0.000	0.000
TRINITY_DN1025318_c0_g1	0.000	0.000	0.000	0.675	0.000	0.000	0.000	0.000	0.000	0.000
TRINITY_DN102531_c0_g1	0.000	0.000	0.000	0.000	0.000	0.000	0.000	0.000	0.000	0.000
TRINITY_DN1025321_c0_g1	0.000	0.000	0.000	0.000	0.000	0.000	0.000	0.000	0.000	0.000
TRINITY_DN1025322_c0_g1	0.000	0.000	0.000	0.000	0.000	0.000	0.000	0.000	0.000	0.000
TRINITY_DN1025324_c0_g1	0.000	0.000	0.000	0.000	0.540	0.000	0.000	0.000	0.316	0.000
TRINITY_DN1025325_c0_g1	0.000	0.000	0.000	0.000	0.000	0.000	0.000	3.504	0.000	0.000
TRINITY_DN1025326_c0_g1	1.985	0.000	0.000	0.180	0.000	0.000	0.000	0.000	0.165	0.000
TRINITY_DN1025327_c0_g1	0.000	0.000	1.580	0.000	0.000	0.000	0.000	0.000	0.129	0.000
TRINITY_DN1025329_c0_g1	0.000	0.000	0.000	0.000	0.000	0.000	0.000	0.000	0.000	0.000
TRINITY_DN1025332_c0_g1	0.000	0.000	0.000	1.029	0.000	0.000	0.000	0.000	0.208	0.000
TRINITY_DN1025334_c0_g1	0.000	0.000	0.000	0.304	0.000	0.000	0.000	0.000	0.010	0.000
TRINITY_DN1025335_c0_g1	0.000	0.000	0.000	0.000	0.000	0.569	0.000	1.515	0.000	0.000
TRINITY_DN1025337_c0_g1	0.000	0.000	0.800	0.000	0.000	0.000	0.000	0.000	0.088	0.000
TRINITY_DN1025338_c0_g1	0.000	0.000	0.000	0.000	0.000	0.000	0.000	0.000	0.000	0.000
TRINITY_DN1025340_c0_g1	0.000	0.000	0.000	0.000	0.000	0.000	0.000	0.000	0.000	0.000
TRINITY_DN1025342_c0_g1	0.000	0.000	0.000	0.000	0.000	0.000	0.000	0.000	0.000	0.000
TRINITY_DN1025345_c0_g1	0.000	0.000	0.000	0.000	0.000	0.000	0.000	0.000	0.000	0.000
TRINITY_DN1025346_c0_g1	0.000	0.000	0.000	0.000	0.000	0.000	0.000	0.000	0.000	0.000
TRINITY_DN1025349_c0_g1	0.000	0.000	0.000	0.000	0.000	0.000	0.000	0.963	0.000	0.000
TRINITY_DN102534_c0_g1	0.000	0.000	0.000	0.751	0.000	0.440	0.000	0.000	0.097	0.000
TRINITY_DN1025351_c0_g1	0.000	0.000	0.000	0.000	2.733	0.000	0.000	0.000	0.000	0.000
TRINITY_DN1025352_c0_g1	0.000	0.000	0.000	0.480	0.000	0.000	0.000	0.000	0.000	0.000
TRINITY_DN1025353_c0_g1	0.000	0.000	0.000	0.000	0.000	0.000	0.000	0.000	0.000	0.000
TRINITY_DN1025355_c0_g1	0.000	0.000	1.582	0.000	0.000	0.000	0.000	0.000	0.000	0.000
TRINITY_DN1025356_c0_g1	0.000	0.000	0.000	0.000	0.000	0.000	0.000	0.000	0.000	0.000
TRINITY_DN1025358_c0_g1	0.000	0.000	0.000	0.809	0.000	0.000	0.000	0.000	0.492	0.000
TRINITY_DN1025359_c0_g1	0.000	0.000	0.000	0.000	0.000	0.000	0.000	0.000	0.000	0.000
TRINITY_DN102535_c0_g1	0.000	0.000	0.000	0.000	0.000	0.000	0.000	0.000	0.000	0.000
TRINITY_DN1025361_c0_g1	0.000	0.000	0.000	0.000	3.644	0.000	0.000	0.000	0.000	0.000
TRINITY_DN1025362_c0_g1	0.000	0.000	0.000	0.000	0.101	0.000	0.000	0.000	0.060	0.000
TRINITY_DN1025363_c0_g1	0.000	0.000	0.433	0.000	0.363	0.000	0.584	0.000	0.000	0.000
TRINITY_DN1025364_c0_g1	0.000	0.000	0.000	0.000	0.000	0.000	0.000	0.000	0.000	0.000
TRINITY_DN1025365_c0_g1	0.000	0.000	0.000	0.000	0.000	0.000	0.000	0.000	0.000	0.000
TRINITY_DN1025369_c0_g1	0.000	0.000	0.000	0.000	0.000	0.000	0.000	0.000	0.000	0.000
TRINITY_DN102536_c0_g1	0.000	0.000	0.000	0.000	0.000	0.000	0.000	0.000	0.000	0.000
TRINITY_DN1025370_c0_g1	0.000	0.898	0.000	0.000	0.000	0.000	0.000	0.000	0.000	0.000
TRINITY_DN1025372_c0_g1	0.000	0.000	0.000	0.000	0.000	0.000	0.000	1.424	0.000	0.000
TRINITY_DN1025373_c0_g1	0.000	0.000	0.000	0.000	0.000	0.000	0.000	0.000	0.000	0.000
TRINITY_DN1025374_c0_g1	0.000	0.000	0.000	0.000	0.000	0.000	0.000	0.000	0.000	0.000
TRINITY_DN1025375_c0_g1	0.000	5.207	1.699	0.000	0.000	0.000	0.000	0.000	0.000	0.000
TRINITY_DN1025376_c0_g1	0.000	0.000	0.000	0.000	0.000	0.000	0.000	0.000	0.000	0.000
TRINITY_DN1025377_c0_g1	0.000	0.000	0.374	0.606	0.000	0.000	0.000	0.000	0.122	0.000
TRINITY_DN1025378_c0_g1	0.000	0.000	0.513	0.000	0.000	0.000	0.000	0.000	0.000	0.000
TRINITY_DN1025379_c0_g1	0.000	0.000	0.000	0.000	0.244	0.000	0.000	0.000	0.000	0.000
TRINITY_DN102537_c0_g2	0.000	0.000	0.000	0.000	0.000	0.000	0.000	0.000	0.000	0.000
TRINITY_DN102537_c1_g1	0.000	0.000	9.276	0.000	0.000	0.000	0.000	0.000	0.000	0.000
TRINITY_DN1025381_c0_g1	0.000	0.000	0.000	0.000	1.242	2.035	0.000	0.000	0.000	0.000
TRINITY_DN1025383_c0_g1	0.000	0.000	0.000	0.000	0.000	0.000	0.000	0.000	0.000	0.000
TRINITY_DN1025384_c0_g1	0.000	0.295	1.918	0.105	0.000	0.583	0.000	0.402	0.172	0.000
TRINITY_DN1025385_c0_g1	0.000	0.000	0.000	0.000	0.000	0.000	0.000	0.000	0.000	0.000
TRINITY_DN1025389_c0_g1	0.000	0.000	0.000	0.000	0.000	0.000	0.000	0.000	0.000	0.000
TRINITY_DN102538_c0_g1	1.296	0.000	0.000	0.058	0.060	0.000	0.000	0.362	0.250	0.000
TRINITY_DN102538_c1_g1	0.000	0.000	0.000	0.000	0.000	0.000	0.000	0.248	0.000	0.000
TRINITY_DN1025390_c0_g1	0.000	0.000	0.000	0.000	0.000	0.000	0.000	0.000	0.000	0.000
TRINITY_DN1025392_c0_g1	0.000	0.000	0.000	0.000	0.000	0.000	0.000	0.000	0.308	0.000
TRINITY_DN1025395_c0_g1	0.000	0.000	0.000	0.345	0.000	0.991	0.000	0.000	0.209	3.527
TRINITY_DN1025396_c0_g1	0.000	0.000	0.000	0.000	0.000	0.000	0.000	0.000	0.000	0.000
TRINITY_DN1025397_c0_g1	0.000	0.000	0.000	0.000	0.000	0.000	0.000	0.000	0.000	0.000
TRINITY_DN102539_c0_g1	0.000	0.000	0.000	0.000	0.000	0.000	0.000	0.000	0.000	0.000
TRINITY_DN102539_c1_g1	0.000	0.000	0.000	0.000	0.000	0.000	0.000	0.000	0.000	0.000
TRINITY_DN10253_c0_g1	2.821	8.565	11.245	6.636	10.601	9.289	7.230	11.611	10.657	4.818
TRINITY_DN10253_c0_g2	0.000	0.000	0.679	0.000	0.000	0.000	0.000	2.070	0.238	0.000
TRINITY_DN10253_c0_g3	0.000	0.000	0.680	0.618	1.896	0.000	0.000	1.413	0.674	1.260
TRINITY_DN10253_c0_g4	0.000	3.383	4.176	2.875	3.880	6.995	2.523	0.000	1.200	5.434
TRINITY_DN10253_c0_g5	0.000	0.000	0.917	0.000	0.000	1.412	0.000	0.000	0.000	0.000
TRINITY_DN10253_c1_g1	9.143	15.191	11.918	7.489	18.779	8.908	2.108	14.598	4.174	0.000
TRINITY_DN10253_c8_g1	0.000	0.000	0.000	0.000	0.000	0.000	0.000	0.000	0.000	0.000
TRINITY_DN1025400_c0_g1	0.000	1.747	0.000	0.000	0.317	0.435	0.000	0.000	0.187	0.000
TRINITY_DN1025401_c0_g1	0.000	0.000	2.137	0.000	1.199	0.000	0.000	0.000	0.000	0.000
TRINITY_DN1025402_c0_g1	0.000	0.000	0.000	0.000	0.498	0.000	0.000	0.000	0.000	0.000
TRINITY_DN1025403_c0_g1	0.000	0.644	0.419	0.115	0.234	0.000	0.000	0.438	0.139	0.000
TRINITY_DN1025405_c0_g1	0.000	0.000	0.580	0.000	0.483	0.000	0.000	0.000	0.381	0.000
TRINITY_DN1025406_c0_g1	0.000	0.000	0.000	0.703	2.208	0.000	0.000	0.000	0.000	0.000
TRINITY_DN1025407_c0_g1	0.000	0.000	0.000	0.000	0.000	0.000	0.000	0.000	0.000	0.000
TRINITY_DN1025409_c0_g1	0.000	0.000	0.000	0.000	0.000	0.000	0.000	0.000	0.000	0.000
TRINITY_DN102540_c0_g1	0.000	0.000	0.261	0.332	0.435	0.000	0.233	0.539	0.156	0.000
TRINITY_DN102540_c0_g2	0.000	0.000	0.000	0.534	0.218	1.188	0.000	0.408	0.130	0.000
TRINITY_DN102540_c0_g3	0.000	0.000	0.000	0.000	0.000	0.410	0.000	0.000	0.469	0.000
TRINITY_DN1025410_c0_g1	0.000	0.000	0.000	0.433	0.000	0.000	0.000	0.000	0.000	0.000
TRINITY_DN1025413_c0_g1	0.000	0.000	0.000	0.000	2.422	0.000	0.000	0.000	0.453	0.000
TRINITY_DN1025414_c0_g1	0.000	0.000	0.000	0.000	0.000	0.000	0.000	0.000	0.000	0.000
TRINITY_DN1025415_c0_g1	0.000	0.000	2.607	0.463	0.000	0.000	0.000	1.772	1.418	0.000
TRINITY_DN1025416_c0_g1	0.000	0.000	0.000	1.001	0.523	0.000	0.000	0.000	0.000	0.000
TRINITY_DN1025418_c0_g1	0.000	0.000	0.000	0.000	0.000	0.000	0.000	0.000	0.000	0.000
TRINITY_DN1025419_c0_g1	0.000	0.000	0.000	0.000	0.000	0.000	0.000	1.816	0.290	0.000
TRINITY_DN1025421_c0_g1	0.000	0.000	0.000	0.000	0.000	0.000	0.000	2.141	0.000	0.000
TRINITY_DN1025422_c0_g1	0.000	0.000	0.000	0.000	0.000	0.000	0.000	0.000	0.000	0.000
TRINITY_DN1025424_c0_g1	0.000	0.000	0.000	0.000	0.000	0.000	0.000	0.000	0.000	0.000
TRINITY_DN1025429_c0_g1	0.000	0.000	0.000	0.780	0.000	0.000	0.000	0.000	0.712	0.000
TRINITY_DN102542_c0_g2	0.000	0.000	0.000	0.000	0.600	0.000	0.000	0.000	0.000	11.742
TRINITY_DN102542_c1_g1	0.000	0.000	0.000	1.381	2.120	0.000	0.000	1.761	0.282	0.000
TRINITY_DN102542_c2_g1	0.000	0.000	0.000	0.000	0.000	0.000	0.000	0.000	0.000	0.000
TRINITY_DN1025430_c0_g1	0.000	0.000	0.656	0.000	0.000	0.000	3.514	0.000	0.215	0.000
TRINITY_DN1025431_c0_g1	0.000	0.000	0.000	0.000	0.000	0.000	0.000	0.000	0.000	0.000
TRINITY_DN1025432_c0_g1	0.000	0.000	0.000	0.469	0.000	0.000	0.000	0.000	0.287	0.000
TRINITY_DN1025434_c0_g1	0.000	0.000	0.000	0.000	0.000	0.000	0.000	0.000	0.517	0.000
TRINITY_DN1025436_c0_g1	0.000	0.000	0.000	0.000	0.000	0.000	0.000	0.000	0.000	0.000
TRINITY_DN1025437_c0_g1	0.000	0.000	0.000	0.000	0.000	0.000	0.000	0.000	0.000	0.000
TRINITY_DN1025438_c0_g1	0.000	0.000	0.000	0.000	1.270	0.000	0.000	0.000	1.286	0.000
TRINITY_DN1025439_c0_g1	0.000	0.000	0.000	0.000	0.000	0.000	0.000	0.000	0.000	0.000
TRINITY_DN102543_c0_g1	0.000	0.000	0.000	0.000	0.000	0.000	0.000	0.000	0.000	0.000
TRINITY_DN102543_c1_g1	0.000	0.000	0.000	0.000	0.000	0.000	0.000	0.000	0.000	0.000
TRINITY_DN1025440_c0_g1	0.000	0.000	0.000	0.000	0.000	0.000	0.000	0.000	0.567	0.000
TRINITY_DN1025442_c0_g1	0.000	0.000	2.788	0.000	0.000	0.000	0.000	0.000	0.000	0.000
TRINITY_DN1025443_c0_g1	0.000	0.277	0.181	0.000	0.000	0.000	0.000	0.000	0.000	0.000
TRINITY_DN1025444_c0_g1	0.000	0.000	0.000	0.000	0.000	0.000	0.000	0.000	0.000	0.000
TRINITY_DN1025446_c0_g1	0.000	0.000	0.000	0.000	0.000	0.000	0.000	0.000	0.000	0.000
TRINITY_DN1025447_c0_g1	0.000	0.000	0.000	0.000	0.213	0.000	0.000	0.000	0.000	0.000
TRINITY_DN1025448_c0_g1	0.000	0.000	0.698	0.000	0.000	1.065	0.000	0.712	0.228	0.000
TRINITY_DN1025449_c0_g1	0.000	0.000	0.000	0.000	0.000	0.000	0.000	0.000	0.000	0.000
TRINITY_DN102544_c0_g1	0.000	0.000	1.032	0.833	0.000	0.000	0.000	0.000	0.167	0.000
TRINITY_DN1025450_c0_g1	0.000	0.000	0.000	0.000	0.000	0.000	0.000	0.000	0.617	0.000
TRINITY_DN1025452_c0_g1	0.000	0.000	0.728	0.776	0.000	0.000	0.000	0.000	0.000	3.979
TRINITY_DN1025454_c0_g1	0.000	0.000	0.000	0.000	0.000	0.000	0.000	0.000	0.000	0.000
TRINITY_DN1025455_c0_g1	0.000	0.000	0.000	0.000	0.000	0.000	0.000	0.000	0.396	0.000
TRINITY_DN1025458_c0_g1	0.000	0.005	0.000	0.424	0.000	0.000	0.000	0.004	0.000	0.000
TRINITY_DN1025459_c0_g1	0.000	0.000	1.075	0.000	0.000	0.000	0.000	0.000	0.353	0.000
TRINITY_DN102545_c0_g1	0.000	0.000	0.000	0.000	0.000	0.000	0.000	0.000	0.000	0.000
TRINITY_DN1025460_c0_g1	0.000	0.000	0.000	0.000	0.000	0.000	0.000	0.000	0.000	0.000
TRINITY_DN1025461_c0_g1	0.000	0.000	0.000	0.000	0.000	0.000	0.000	0.000	0.218	0.000
TRINITY_DN1025462_c0_g1	0.000	0.000	0.000	0.000	0.000	0.000	0.000	0.000	0.000	0.000
TRINITY_DN1025463_c0_g1	0.000	0.000	0.000	0.000	0.000	0.000	0.000	0.000	0.000	0.000
TRINITY_DN1025464_c0_g1	0.000	0.000	0.000	0.000	0.000	0.000	0.000	0.000	0.188	0.000
TRINITY_DN1025465_c0_g1	0.000	0.000	0.000	0.598	0.000	0.000	0.000	0.000	0.000	0.000
TRINITY_DN1025466_c0_g1	0.000	0.000	0.000	0.000	0.451	1.249	0.000	0.000	0.529	0.000
TRINITY_DN1025467_c0_g1	0.000	0.000	0.000	0.000	0.000	0.000	0.000	0.000	0.610	0.000
TRINITY_DN1025469_c0_g1	0.000	0.000	0.000	0.162	0.165	0.000	0.000	0.610	0.098	0.000
TRINITY_DN102546_c0_g1	0.000	2.131	0.000	0.000	0.000	0.000	0.000	0.000	0.000	0.000
TRINITY_DN102546_c1_g1	0.000	0.000	0.954	0.000	0.530	0.000	0.000	1.196	0.192	0.000
TRINITY_DN102546_c1_g2	0.000	10.237	0.000	0.000	0.000	0.000	6.608	0.000	0.817	0.000
TRINITY_DN102546_c2_g1	0.000	1.184	0.000	0.000	0.000	0.000	0.000	0.000	0.252	0.000
TRINITY_DN102546_c2_g2	0.000	0.000	0.000	0.000	0.000	0.000	0.000	0.000	0.265	0.000
TRINITY_DN102546_c3_g1	0.000	0.000	3.412	0.910	0.000	0.000	0.000	0.000	0.000	0.000
TRINITY_DN102546_c4_g1	0.000	0.000	0.000	0.175	0.356	0.000	0.000	0.658	0.000	0.000
TRINITY_DN102546_c5_g1	0.000	0.000	0.000	0.000	0.000	0.000	2.743	0.000	0.000	5.688
TRINITY_DN102546_c7_g1	0.000	0.000	0.000	1.046	3.283	0.000	0.000	0.000	0.640	0.000
TRINITY_DN1025472_c0_g1	0.000	0.000	0.000	0.000	0.000	0.000	0.000	0.000	0.000	0.000
TRINITY_DN1025473_c0_g1	0.000	0.000	0.000	0.000	0.000	0.000	0.000	0.000	0.000	0.000
TRINITY_DN1025475_c0_g1	0.000	0.000	0.000	0.000	0.000	0.000	0.000	0.000	0.000	0.000
TRINITY_DN1025476_c0_g1	0.000	0.000	0.000	0.000	0.369	0.000	0.000	0.000	0.509	0.000
TRINITY_DN1025478_c0_g1	0.000	0.000	0.610	0.327	1.342	0.000	1.612	1.227	0.197	0.000
TRINITY_DN1025479_c0_g1	0.000	0.000	0.000	0.294	0.000	0.000	0.000	0.000	0.000	0.000
TRINITY_DN102547_c0_g1	0.000	0.000	0.000	0.000	0.000	0.000	0.000	0.000	0.000	0.000
TRINITY_DN1025480_c0_g1	0.000	0.000	0.000	0.293	0.000	0.000	0.000	1.099	0.246	0.000
TRINITY_DN1025483_c0_g1	0.000	0.000	0.000	0.000	0.000	0.000	0.000	0.000	0.000	0.000
TRINITY_DN1025484_c0_g1	0.000	0.000	0.000	0.000	0.000	0.000	0.000	0.000	0.000	0.000
TRINITY_DN1025486_c0_g1	0.000	0.000	0.000	0.000	0.000	0.000	0.000	0.000	0.000	0.000
TRINITY_DN1025489_c0_g1	0.000	0.000	0.000	0.000	0.406	3.361	0.000	0.000	0.119	0.000
TRINITY_DN102548_c0_g2	0.000	0.000	0.000	0.000	0.000	0.000	0.000	0.000	0.000	0.000
TRINITY_DN1025490_c0_g1	0.000	0.000	0.000	0.000	0.000	0.000	0.000	0.000	0.000	0.000
TRINITY_DN1025492_c0_g1	0.000	0.000	0.000	0.000	0.000	0.000	0.000	0.000	0.000	0.000
TRINITY_DN1025493_c0_g1	0.000	0.000	0.000	0.000	0.000	0.000	0.000	0.000	0.000	0.000
TRINITY_DN1025494_c0_g1	0.000	0.000	0.000	0.000	0.000	0.000	0.000	0.000	0.564	0.000
TRINITY_DN1025495_c0_g1	0.000	0.000	0.000	0.000	0.000	0.000	0.000	0.000	0.427	0.000
TRINITY_DN1025496_c0_g1	0.000	0.000	0.000	0.000	0.000	0.000	0.000	0.000	0.000	0.000
TRINITY_DN1025497_c0_g1	0.000	0.000	0.000	0.000	0.000	0.000	0.000	0.000	0.000	0.000
TRINITY_DN1025499_c0_g1	0.000	0.000	0.000	0.000	0.000	0.000	0.000	1.727	0.277	0.000
TRINITY_DN102549_c0_g1	0.000	0.000	0.000	0.788	1.638	0.000	1.947	0.000	0.240	0.000
TRINITY_DN10254_c0_g1	0.000	0.330	0.000	0.129	0.349	4.573	0.000	2.369	0.610	0.000
TRINITY_DN10254_c0_g2	0.000	1.443	0.000	2.619	0.000	0.000	0.000	0.000	0.000	0.000
TRINITY_DN10254_c1_g1	0.000	0.000	0.000	0.000	0.000	0.000	0.000	0.000	0.000	0.000
TRINITY_DN1025500_c0_g1	0.000	0.000	0.000	0.000	0.000	0.000	0.000	0.000	0.000	0.000
TRINITY_DN1025502_c0_g1	0.000	0.000	0.000	0.738	0.754	0.000	0.000	0.000	0.296	0.000
TRINITY_DN1025503_c0_g1	0.000	0.000	0.000	0.000	0.000	0.000	0.000	0.000	0.000	0.000
TRINITY_DN1025506_c0_g1	0.000	0.000	0.000	0.000	0.000	0.000	0.000	0.000	0.000	0.000
TRINITY_DN1025507_c0_g1	0.000	0.000	0.000	0.000	0.000	0.000	0.000	0.000	0.000	0.000
TRINITY_DN1025508_c0_g1	0.000	0.000	0.000	0.000	1.209	0.000	0.000	0.000	0.706	0.000
TRINITY_DN1025509_c0_g1	0.000	0.000	0.000	0.000	0.000	0.000	0.000	0.000	0.000	0.000
TRINITY_DN102550_c0_g1	0.000	1.350	0.000	0.000	0.000	1.943	0.000	0.000	0.210	0.000
TRINITY_DN102550_c0_g2	0.000	0.000	0.000	0.000	0.000	0.000	0.000	0.000	0.000	0.000
TRINITY_DN1025510_c0_g1	0.000	0.000	0.000	0.000	0.000	0.000	0.000	0.000	0.000	0.000
TRINITY_DN1025511_c0_g1	0.000	0.000	3.196	0.857	0.000	2.467	0.000	0.000	0.000	0.000
TRINITY_DN1025513_c0_g1	0.000	0.000	3.748	0.000	0.687	0.000	0.000	0.000	0.000	0.000
TRINITY_DN1025514_c0_g1	0.000	0.000	0.000	0.000	0.000	0.000	0.000	0.000	0.000	0.000
TRINITY_DN1025516_c0_g1	0.000	0.000	0.000	0.000	0.000	0.000	0.000	0.000	0.000	0.000
TRINITY_DN1025517_c0_g1	0.000	0.000	0.000	0.000	0.000	0.000	0.000	0.000	0.000	0.000
TRINITY_DN1025518_c0_g1	0.000	0.000	0.000	0.000	0.000	0.000	0.000	0.000	0.000	0.000
TRINITY_DN1025520_c0_g1	0.000	0.000	0.000	0.403	0.000	0.000	0.000	0.000	0.000	4.094
TRINITY_DN1025521_c0_g1	0.000	0.000	0.000	0.000	0.000	0.000	0.000	0.000	0.345	0.000
TRINITY_DN1025522_c0_g1	0.000	0.000	0.000	0.000	0.296	0.000	0.000	0.000	0.000	0.000
TRINITY_DN1025523_c0_g1	0.000	0.000	0.000	0.000	0.000	0.000	0.000	0.000	0.122	0.000
TRINITY_DN1025524_c0_g1	0.000	0.000	0.000	0.000	0.000	0.000	0.000	0.000	0.000	0.000
TRINITY_DN1025526_c0_g1	0.000	0.000	0.000	0.000	0.000	0.000	0.000	0.000	0.000	0.000
TRINITY_DN1025529_c0_g1	0.000	0.000	0.000	0.000	0.000	0.000	0.000	0.000	0.000	0.000
TRINITY_DN102552_c0_g1	0.000	0.000	1.584	1.019	0.904	0.000	1.799	0.000	0.522	0.000
TRINITY_DN102552_c0_g2	0.000	0.000	0.954	0.510	1.601	0.000	0.000	1.952	3.432	5.223
TRINITY_DN102552_c1_g1	0.000	0.000	1.427	0.000	0.762	0.000	0.000	0.000	0.000	0.000
TRINITY_DN1025530_c0_g1	0.000	0.000	0.000	0.000	0.000	0.000	0.000	0.000	0.000	0.000
TRINITY_DN1025532_c0_g1	0.000	0.000	0.000	0.000	2.876	0.000	0.000	0.000	1.261	0.000
TRINITY_DN1025534_c0_g1	0.000	0.000	0.000	0.000	0.000	0.000	0.000	0.000	0.000	0.000
TRINITY_DN1025535_c0_g1	0.000	0.000	0.000	0.173	0.000	0.000	0.000	0.665	0.180	0.000
TRINITY_DN102553_c0_g1	0.000	0.000	0.000	0.000	0.000	0.000	0.000	0.000	0.000	0.000
TRINITY_DN1025540_c0_g1	0.000	0.000	0.000	0.000	0.000	0.000	0.000	0.000	0.000	0.000
TRINITY_DN1025543_c0_g1	0.000	0.000	0.000	0.000	0.000	0.000	0.000	0.000	0.000	0.000
TRINITY_DN1025544_c0_g1	0.000	0.000	0.000	0.000	0.000	0.000	0.000	0.000	0.000	0.000
TRINITY_DN1025548_c0_g1	0.000	2.091	4.100	2.040	4.164	2.086	2.743	3.488	3.459	0.000
TRINITY_DN1025549_c0_g1	0.000	0.000	0.000	0.000	0.000	0.000	0.000	0.000	0.000	4.020
TRINITY_DN102554_c0_g1	0.000	0.000	0.000	1.979	0.000	0.000	0.000	0.000	0.000	0.000
TRINITY_DN1025553_c0_g1	0.000	0.000	0.000	0.510	0.000	0.000	0.000	0.000	0.000	0.000
TRINITY_DN1025554_c0_g1	0.000	0.000	2.210	0.000	0.307	0.855	0.000	0.000	0.361	0.000
TRINITY_DN1025556_c0_g1	0.000	0.000	0.000	0.000	0.244	0.000	0.000	0.000	0.000	0.000
TRINITY_DN1025557_c0_g1	0.000	0.000	0.000	0.872	0.000	0.000	0.000	0.000	0.000	0.000
TRINITY_DN102555_c0_g1	1.841	0.612	0.701	0.592	1.020	0.794	0.612	0.967	1.061	0.650
TRINITY_DN102555_c1_g1	0.000	0.000	0.000	0.000	0.000	0.000	0.000	0.000	0.098	0.000
TRINITY_DN102555_c3_g1	0.000	0.000	0.000	0.262	0.268	0.000	0.000	0.498	0.079	0.000
TRINITY_DN102555_c4_g1	0.000	0.000	0.000	0.000	0.000	0.000	0.000	0.000	0.000	0.000
TRINITY_DN1025560_c0_g1	0.000	0.000	0.000	0.000	0.000	0.000	0.000	0.000	0.000	0.000
TRINITY_DN1025562_c0_g1	0.000	0.000	0.000	0.000	0.730	0.000	0.000	0.000	1.280	0.000
TRINITY_DN1025563_c0_g1	0.000	0.000	0.000	0.370	0.000	1.040	0.000	0.000	0.000	0.000
TRINITY_DN1025565_c0_g1	0.000	0.000	0.000	0.000	0.000	0.000	0.000	0.000	0.000	0.000
TRINITY_DN1025567_c0_g1	0.000	0.000	0.739	0.000	0.410	0.000	0.000	0.000	0.000	0.000
TRINITY_DN1025568_c0_g1	0.000	0.000	0.000	0.000	1.300	0.000	0.000	0.000	0.383	0.000
TRINITY_DN1025569_c0_g1	0.000	0.000	1.558	0.000	0.000	0.000	0.000	0.000	0.000	0.000
TRINITY_DN102556_c0_g1	0.000	0.000	1.450	0.000	0.828	0.000	0.000	0.000	0.727	0.000
TRINITY_DN1025571_c0_g1	0.000	0.000	0.000	0.000	0.000	0.000	0.000	0.000	0.000	0.000
TRINITY_DN1025572_c0_g1	0.000	0.000	0.000	0.169	0.818	0.450	0.000	0.000	0.194	0.000
TRINITY_DN1025573_c0_g1	0.000	0.000	0.000	0.000	0.507	0.000	0.000	0.000	0.297	0.000
TRINITY_DN1025574_c0_g1	0.000	0.000	0.000	0.286	0.000	0.000	1.410	1.072	0.000	0.000
TRINITY_DN1025575_c0_g1	0.000	0.000	0.000	0.000	0.000	0.000	0.000	0.000	0.570	0.000
TRINITY_DN1025577_c0_g1	0.000	0.000	0.000	0.689	0.355	0.000	0.000	0.000	0.626	0.000
TRINITY_DN1025579_c0_g1	0.000	0.000	0.000	0.000	0.000	0.000	0.000	0.000	0.000	0.000
TRINITY_DN1025583_c0_g1	5.116	0.000	0.000	0.000	0.142	0.336	0.000	0.883	0.142	0.000
TRINITY_DN1025584_c0_g1	0.000	0.000	0.000	0.000	0.254	0.000	0.000	0.000	0.150	0.000
TRINITY_DN1025585_c0_g1	0.000	0.000	0.853	0.000	0.000	0.000	0.000	0.000	0.278	0.000
TRINITY_DN1025587_c0_g1	0.000	0.000	0.000	0.686	0.000	0.000	0.000	0.000	0.000	0.000
TRINITY_DN1025588_c0_g1	3.999	0.000	0.679	0.000	0.000	0.000	0.000	0.000	0.000	0.000
TRINITY_DN1025589_c0_g1	0.000	0.000	0.822	0.000	0.000	0.000	0.000	0.000	0.000	0.000
TRINITY_DN102558_c1_g1	0.000	0.000	1.453	0.000	0.000	0.000	0.000	0.000	0.000	0.000
TRINITY_DN1025590_c0_g1	0.000	0.000	0.000	0.000	0.000	0.000	0.000	0.000	0.000	0.000
TRINITY_DN1025591_c0_g1	0.000	0.000	0.573	0.307	0.316	2.634	0.000	0.000	0.000	0.000
TRINITY_DN1025593_c0_g1	0.000	0.000	0.165	0.271	0.185	0.251	0.000	0.000	0.275	0.000
TRINITY_DN1025595_c0_g1	0.000	1.631	0.000	0.000	0.000	0.000	0.000	0.000	0.000	0.000
TRINITY_DN1025596_c0_g1	0.000	0.000	0.000	0.000	0.000	0.000	0.000	0.000	0.000	0.000
TRINITY_DN1025598_c0_g1	0.000	0.000	0.000	0.000	0.000	0.000	0.000	0.000	0.000	0.000
TRINITY_DN1025599_c0_g1	0.000	0.000	0.000	0.000	0.000	2.032	0.000	0.000	0.000	0.000
TRINITY_DN102559_c0_g1	0.000	0.000	0.000	0.000	0.000	0.000	0.000	0.000	1.234	0.000
TRINITY_DN10255_c0_g1	26.197	25.168	11.077	10.074	18.552	15.661	20.878	16.522	32.607	24.916
TRINITY_DN10255_c0_g2	22.047	31.613	19.083	23.041	34.756	33.845	38.740	37.565	52.048	35.752
TRINITY_DN10255_c1_g1	0.000	9.421	1.475	5.246	2.884	7.100	13.237	4.298	9.692	0.000
TRINITY_DN1025601_c0_g1	0.000	0.000	0.000	0.000	0.000	0.000	0.000	0.000	0.000	0.000
TRINITY_DN1025602_c0_g1	0.000	0.000	0.000	0.000	0.000	0.000	0.000	0.000	0.457	0.000
TRINITY_DN1025603_c0_g1	0.000	0.000	0.000	0.000	0.357	0.000	0.000	0.000	0.000	0.000
TRINITY_DN1025606_c0_g1	0.000	0.508	0.664	0.000	0.000	0.000	0.000	0.000	0.000	0.000
TRINITY_DN1025607_c0_g1	0.000	0.000	0.000	0.000	0.000	0.000	0.000	0.000	0.000	0.000
TRINITY_DN1025608_c0_g1	0.000	0.000	0.000	0.000	0.558	1.534	0.000	0.000	0.653	0.000
TRINITY_DN1025609_c0_g1	0.000	0.000	0.000	0.000	0.000	0.000	0.000	0.000	0.000	0.000
TRINITY_DN102560_c0_g1	0.000	1.105	0.817	2.061	0.373	2.894	3.435	0.320	0.629	0.000
TRINITY_DN102560_c0_g2	0.000	0.000	1.151	0.000	1.295	0.000	0.000	0.000	0.000	6.334
TRINITY_DN102560_c1_g1	0.000	0.000	0.000	0.000	0.725	0.000	0.000	0.000	0.000	0.000
TRINITY_DN102560_c2_g1	0.000	0.000	0.000	0.000	0.000	0.000	0.000	0.000	0.000	0.000
TRINITY_DN102560_c4_g1	0.000	0.000	0.794	0.000	0.000	0.000	1.763	0.000	0.217	0.000
TRINITY_DN1025610_c0_g1	0.000	0.000	0.000	0.000	0.558	0.000	0.000	0.000	0.000	0.000
TRINITY_DN1025611_c0_g1	0.000	0.000	0.000	0.366	0.000	0.000	0.000	0.000	0.444	0.000
TRINITY_DN1025613_c0_g1	0.000	0.000	0.000	0.000	0.939	0.000	0.000	0.000	0.000	0.000
TRINITY_DN1025615_c0_g1	0.000	0.000	0.000	0.000	0.000	0.000	1.661	0.000	0.000	0.000
TRINITY_DN1025616_c0_g1	0.000	0.000	0.950	0.000	0.000	0.000	0.000	0.000	0.000	0.000
TRINITY_DN1025617_c0_g1	0.000	0.000	0.000	0.000	0.000	0.000	0.000	0.000	0.000	0.000
TRINITY_DN1025618_c0_g1	0.000	0.000	0.000	0.000	0.000	0.000	0.000	0.000	0.000	0.000
TRINITY_DN1025619_c0_g1	0.000	0.000	0.373	0.403	0.000	0.000	0.995	0.758	0.364	0.000
TRINITY_DN102561_c0_g1	0.000	0.000	0.000	0.418	0.000	0.000	0.000	0.000	0.000	0.000
TRINITY_DN1025621_c0_g1	0.000	0.000	1.175	0.000	0.000	0.000	0.000	0.000	0.000	0.000
TRINITY_DN1025622_c0_g1	0.000	0.000	0.000	0.000	1.416	0.000	2.587	0.000	0.000	0.000
TRINITY_DN1025623_c0_g1	0.000	0.000	0.000	0.348	0.000	0.000	0.000	0.000	0.000	0.000
TRINITY_DN1025624_c0_g1	0.000	0.000	0.000	0.000	0.000	0.000	0.000	0.000	0.000	0.000
TRINITY_DN1025625_c0_g1	0.000	1.034	0.000	0.000	0.000	0.000	0.000	0.000	0.000	0.000
TRINITY_DN1025626_c0_g1	0.000	0.000	0.000	0.000	0.866	0.000	0.000	0.000	0.000	0.000
TRINITY_DN1025628_c0_g1	0.000	0.000	0.000	0.000	0.000	0.000	0.000	0.000	0.000	0.000
TRINITY_DN1025629_c0_g1	0.000	0.000	0.000	0.000	0.000	0.000	0.000	0.000	0.000	0.000
TRINITY_DN1025630_c0_g1	0.000	1.060	1.394	0.000	0.000	0.000	0.000	0.000	0.000	0.000
TRINITY_DN1025631_c0_g1	0.000	0.000	0.000	0.000	0.000	0.000	0.000	0.000	0.000	0.000
TRINITY_DN1025633_c0_g1	0.000	0.000	0.000	0.000	0.000	0.000	0.000	0.000	0.606	0.000
TRINITY_DN1025635_c0_g1	0.000	0.000	0.000	0.145	0.000	0.000	0.000	0.000	0.000	0.000
TRINITY_DN1025636_c0_g1	0.000	0.000	0.000	0.000	0.648	0.000	0.000	0.000	0.000	0.000
TRINITY_DN1025637_c0_g1	0.000	0.000	0.000	0.000	0.000	0.000	0.000	0.000	0.000	0.000
TRINITY_DN1025638_c0_g1	0.000	0.000	0.000	0.237	0.242	0.000	0.000	0.000	0.143	0.000
TRINITY_DN1025639_c0_g1	0.000	0.000	0.000	0.000	0.000	1.507	0.000	0.000	0.000	0.000
TRINITY_DN102563_c1_g1	0.000	0.000	1.565	0.000	0.000	0.000	0.000	0.000	0.254	0.000
TRINITY_DN102563_c2_g1	0.000	0.000	0.000	0.000	0.000	0.000	0.000	0.000	0.000	0.000
TRINITY_DN102563_c3_g1	0.000	0.000	0.000	0.000	0.000	0.000	0.000	0.000	0.123	0.000
TRINITY_DN1025640_c0_g1	0.000	0.540	0.353	0.000	0.000	0.000	0.000	0.000	0.542	0.000
TRINITY_DN1025641_c0_g1	0.000	0.000	3.791	0.000	0.000	0.000	0.000	0.000	0.000	0.000
TRINITY_DN1025642_c0_g1	0.000	0.000	0.864	0.000	0.000	0.000	0.000	0.000	0.140	0.000
TRINITY_DN1025643_c0_g1	0.000	0.000	2.096	0.000	0.587	0.000	0.000	0.000	0.000	0.000
TRINITY_DN1025644_c0_g1	0.000	0.000	0.000	0.000	0.000	0.000	0.000	0.000	0.000	0.000
TRINITY_DN1025645_c0_g1	0.000	1.265	0.849	0.224	0.235	0.632	0.000	0.000	0.269	0.000
TRINITY_DN1025647_c0_g1	0.000	0.000	0.000	0.000	0.214	0.000	0.000	0.000	0.126	0.000
TRINITY_DN102564_c0_g2	0.000	0.000	0.000	0.000	0.000	0.000	0.000	0.000	0.000	0.000
TRINITY_DN1025650_c0_g1	0.000	0.977	0.641	0.000	0.354	0.000	1.693	0.000	0.000	0.000
TRINITY_DN1025652_c0_g1	0.000	0.000	0.000	0.850	0.000	0.000	0.000	0.000	0.000	0.000
TRINITY_DN1025657_c0_g1	0.000	0.000	0.000	0.396	0.000	0.000	0.000	0.000	0.000	0.000
TRINITY_DN102565_c0_g1	0.000	0.000	0.000	0.000	0.000	0.000	0.000	0.000	0.000	0.000
TRINITY_DN1025660_c0_g1	0.000	0.000	0.000	0.000	1.159	0.000	0.000	0.000	0.000	0.000
TRINITY_DN1025662_c0_g1	0.000	0.000	0.000	0.000	0.000	0.000	0.000	0.000	0.000	0.000
TRINITY_DN1025663_c0_g1	0.000	0.000	0.000	0.000	0.000	0.000	0.000	0.000	0.000	0.000
TRINITY_DN1025664_c0_g1	0.000	0.000	0.000	0.000	0.000	0.000	0.000	0.000	0.000	0.000
TRINITY_DN1025665_c0_g1	3.337	0.000	0.000	0.000	0.000	0.000	0.759	0.000	0.556	0.000
TRINITY_DN1025666_c0_g1	0.000	0.000	0.000	0.000	0.209	0.000	0.000	0.000	0.000	0.000
TRINITY_DN1025667_c0_g1	0.000	0.000	0.000	0.000	0.000	0.000	0.000	0.000	0.000	0.000
TRINITY_DN1025668_c0_g1	0.000	0.000	0.000	0.000	0.000	0.000	0.000	2.543	0.405	0.000
TRINITY_DN1025669_c0_g1	0.000	0.000	0.000	0.000	0.000	0.000	0.000	0.000	0.000	0.000
TRINITY_DN102566_c0_g1	0.000	0.000	0.000	0.000	0.000	0.000	0.000	0.000	0.000	0.000
TRINITY_DN102566_c0_g3	0.000	0.000	0.000	0.000	0.000	0.000	0.000	0.000	0.000	0.000
TRINITY_DN102566_c0_g4	0.000	0.000	0.000	0.000	0.000	0.000	0.000	0.000	0.000	0.000
TRINITY_DN102566_c1_g1	0.000	0.000	0.000	0.000	0.000	0.000	0.000	0.000	0.000	0.000
TRINITY_DN1025672_c0_g1	0.000	0.000	0.000	0.000	0.000	4.098	0.000	0.000	0.000	0.000
TRINITY_DN1025673_c0_g1	0.000	0.000	0.000	0.000	0.000	0.000	0.000	0.000	0.000	0.000
TRINITY_DN1025675_c0_g1	0.000	0.000	0.000	0.000	0.000	0.000	0.000	0.000	0.648	0.000
TRINITY_DN1025679_c0_g1	0.000	0.000	1.075	0.000	0.000	0.000	0.000	0.000	0.353	5.909
TRINITY_DN1025680_c0_g1	0.000	0.000	0.000	0.000	0.568	1.562	0.000	0.000	0.665	0.000
TRINITY_DN1025681_c0_g1	0.000	0.000	0.000	0.000	0.000	0.000	0.000	0.000	0.000	0.000
TRINITY_DN1025682_c0_g1	0.000	0.000	0.000	0.205	0.105	0.000	0.000	0.000	0.187	0.000
TRINITY_DN1025683_c0_g1	0.000	0.000	0.000	0.000	0.000	0.000	0.000	0.000	0.000	0.000
TRINITY_DN1025684_c0_g1	0.000	0.000	0.000	0.000	0.000	0.000	0.000	0.000	0.122	0.000
TRINITY_DN1025685_c0_g1	0.000	0.000	1.276	0.000	0.000	0.000	0.000	0.000	0.000	0.000
TRINITY_DN1025686_c0_g1	0.000	0.318	0.207	0.000	0.347	0.314	0.000	0.000	0.068	1.154
TRINITY_DN1025687_c0_g1	0.000	0.000	0.000	0.000	0.000	0.000	0.000	0.000	0.000	1.904
TRINITY_DN1025689_c0_g1	0.000	0.000	0.000	0.000	0.000	0.000	0.000	0.000	0.000	0.000
TRINITY_DN102568_c0_g2	0.000	0.000	0.000	0.000	0.000	2.014	0.000	0.000	0.000	0.000
TRINITY_DN1025690_c0_g1	4.011	0.000	0.000	0.370	0.000	1.040	0.911	0.000	0.000	0.000
TRINITY_DN1025692_c0_g1	0.000	0.000	0.000	0.000	0.000	0.000	1.635	0.000	0.000	0.000
TRINITY_DN1025693_c0_g1	0.000	0.000	1.321	0.000	0.911	0.000	0.000	0.000	0.000	0.000
TRINITY_DN1025695_c0_g1	0.000	0.000	0.000	0.000	0.000	0.000	0.000	0.000	0.000	0.000
TRINITY_DN1025696_c0_g1	0.000	0.000	2.248	0.000	0.495	0.000	0.000	0.000	0.000	0.000
TRINITY_DN102569_c0_g1	0.000	0.000	0.000	0.000	0.000	0.000	0.000	0.000	0.000	0.000
TRINITY_DN102569_c0_g2	0.000	0.000	0.000	0.000	0.000	0.000	0.000	0.000	0.337	0.000
TRINITY_DN10256_c0_g1	6.368	6.046	7.393	3.015	2.861	1.744	7.840	1.508	4.021	0.000
TRINITY_DN10256_c10_g1	0.000	0.000	0.000	0.000	0.000	0.000	0.000	0.000	0.000	0.000
TRINITY_DN10256_c17_g1	0.000	1.077	0.706	0.686	1.173	0.000	0.000	0.000	0.457	0.000
TRINITY_DN10256_c1_g1	0.000	0.319	6.663	0.367	0.385	0.698	1.606	1.229	0.114	0.000
TRINITY_DN10256_c1_g2	0.000	0.046	1.992	1.864	3.541	2.463	5.499	3.302	0.626	0.000
TRINITY_DN10256_c23_g1	0.000	0.000	0.000	0.000	0.000	0.000	0.000	2.988	0.000	0.000
TRINITY_DN10256_c2_g1	0.000	0.000	0.000	0.918	0.000	1.748	3.018	1.151	0.000	0.000
TRINITY_DN10256_c31_g1	0.000	0.000	0.000	0.714	0.000	0.000	0.000	0.000	0.000	0.000
TRINITY_DN10256_c33_g1	0.000	0.000	1.246	0.000	0.000	0.000	0.000	2.582	0.000	0.000
TRINITY_DN10256_c3_g1	0.000	0.000	0.000	0.000	0.000	0.000	0.000	0.000	0.000	0.000
TRINITY_DN10256_c4_g1	0.000	6.175	2.185	4.672	5.523	5.184	9.727	2.723	3.007	0.000
TRINITY_DN10256_c5_g1	0.000	0.000	0.000	0.000	0.374	0.300	0.533	0.000	0.155	0.000
TRINITY_DN10256_c8_g1	0.000	0.000	0.000	0.000	0.000	0.000	0.000	0.000	0.000	0.000
TRINITY_DN10256_c9_g1	0.000	0.000	0.000	0.000	0.000	0.000	0.000	0.000	0.000	0.000
TRINITY_DN1025700_c0_g1	0.000	0.000	0.000	0.000	0.000	0.000	0.000	0.000	0.730	0.000
TRINITY_DN1025702_c0_g1	0.000	0.000	0.000	0.380	0.000	0.000	0.000	0.000	0.000	0.000
TRINITY_DN1025703_c0_g1	0.000	0.000	0.000	0.000	0.000	0.000	0.000	0.000	0.000	0.000
TRINITY_DN1025704_c0_g1	0.000	1.963	0.000	0.000	0.000	0.000	1.700	0.000	0.000	0.000
TRINITY_DN1025705_c0_g1	0.000	0.000	0.000	0.000	0.000	0.000	0.000	0.000	0.000	0.000
TRINITY_DN1025706_c0_g1	0.000	0.000	0.000	0.000	0.000	6.799	0.000	0.000	0.000	0.000
TRINITY_DN1025707_c0_g1	0.000	0.000	0.000	0.000	0.000	0.000	0.549	0.000	0.000	0.000
TRINITY_DN1025708_c0_g1	0.000	0.000	0.000	0.000	0.000	0.000	0.000	0.000	0.000	0.000
TRINITY_DN1025709_c0_g1	0.000	0.000	0.000	0.000	0.000	0.000	0.000	0.000	0.472	0.000
TRINITY_DN102570_c0_g1	0.000	0.000	0.000	0.000	0.269	0.000	0.000	0.000	0.000	0.000
TRINITY_DN102570_c2_g1	0.000	0.873	0.000	0.466	0.158	0.000	0.767	0.000	0.281	0.000
TRINITY_DN102570_c3_g1	0.000	0.000	0.000	0.000	0.000	0.000	0.000	0.000	0.599	0.000
TRINITY_DN102570_c4_g1	0.000	5.286	0.385	0.000	0.213	0.000	0.000	0.000	0.000	0.000
TRINITY_DN102570_c5_g1	0.000	0.000	0.000	0.000	0.000	0.000	0.000	0.000	0.390	0.000
TRINITY_DN102570_c6_g1	0.000	1.881	0.000	3.641	0.681	0.000	0.000	0.000	0.261	0.000
TRINITY_DN102570_c7_g1	0.000	1.127	0.000	0.000	0.410	0.000	0.000	0.000	0.240	0.000
TRINITY_DN1025711_c0_g1	0.000	0.000	0.000	0.154	0.157	0.000	0.000	0.583	0.279	0.000
TRINITY_DN1025713_c0_g1	0.000	0.000	4.344	0.000	0.000	0.000	0.000	0.000	0.851	0.000
TRINITY_DN1025714_c0_g1	0.000	0.000	0.000	0.000	0.000	0.000	0.000	0.000	0.000	0.000
TRINITY_DN1025715_c0_g1	0.000	0.000	0.000	0.532	0.000	1.492	0.000	0.000	0.427	0.000
TRINITY_DN1025716_c0_g1	0.000	0.000	0.000	0.000	0.000	0.000	0.000	2.569	0.207	0.000
TRINITY_DN1025718_c0_g1	0.000	0.000	0.000	0.000	0.000	0.000	0.000	0.000	0.000	0.000
TRINITY_DN1025719_c0_g1	0.000	0.000	0.000	0.000	0.000	0.000	0.000	0.000	0.517	0.000
TRINITY_DN102571_c0_g1	0.000	0.000	0.000	0.431	0.000	0.000	0.000	0.000	0.000	0.000
TRINITY_DN1025720_c0_g1	0.000	0.000	0.512	0.000	0.000	0.000	0.000	1.034	0.000	0.000
TRINITY_DN1025721_c0_g1	0.000	0.000	0.000	0.000	0.000	0.000	0.000	0.000	0.274	0.000
TRINITY_DN1025722_c0_g1	0.000	0.000	0.000	0.000	0.352	0.000	0.000	0.000	0.207	0.000
TRINITY_DN1025724_c0_g1	0.000	0.000	0.000	0.000	0.000	0.000	0.000	0.000	0.000	0.000
TRINITY_DN1025726_c0_g1	0.000	0.000	0.423	0.000	0.000	1.292	0.000	0.000	0.000	0.000
TRINITY_DN1025728_c0_g1	0.000	0.000	0.580	0.158	0.000	0.000	0.000	0.000	0.191	0.000
TRINITY_DN1025729_c0_g1	0.000	0.000	0.000	0.347	0.177	0.000	1.710	0.000	0.000	0.000
TRINITY_DN1025730_c0_g1	0.000	0.000	0.000	0.000	0.000	0.000	0.000	0.000	0.000	0.000
TRINITY_DN1025734_c0_g1	0.000	0.000	0.000	0.000	0.000	0.000	0.000	0.000	0.000	0.000
TRINITY_DN1025736_c0_g1	0.000	0.000	0.000	0.000	0.000	0.000	0.000	0.000	0.000	0.000
TRINITY_DN1025737_c0_g1	0.000	0.000	0.000	0.000	0.000	0.000	4.386	0.000	0.000	0.000
TRINITY_DN1025738_c0_g1	0.000	0.000	0.000	0.000	0.000	0.000	0.000	0.000	0.000	0.000
TRINITY_DN1025739_c0_g1	4.035	0.000	0.000	0.080	0.380	0.000	0.000	0.000	0.224	1.887
TRINITY_DN102573_c0_g1	0.000	0.000	0.238	0.134	0.587	1.246	0.000	1.163	0.109	0.000
TRINITY_DN1025740_c0_g1	0.000	0.000	0.806	0.000	0.221	0.306	0.000	0.000	0.132	0.000
TRINITY_DN1025746_c0_g1	0.000	0.000	0.000	0.000	0.000	0.000	0.000	0.000	0.277	0.000
TRINITY_DN1025747_c0_g1	0.000	0.000	0.000	0.000	0.000	0.000	0.000	0.000	0.000	0.000
TRINITY_DN102574_c0_g1	0.000	0.000	0.000	0.000	0.000	0.000	0.000	0.000	0.172	0.000
TRINITY_DN102574_c1_g1	0.000	0.000	0.000	0.000	0.000	0.000	0.000	0.000	0.376	0.000
TRINITY_DN102574_c1_g2	0.000	0.000	0.000	0.000	0.000	0.000	0.000	0.000	0.000	0.000
TRINITY_DN102574_c2_g1	0.000	0.000	0.000	0.000	0.000	0.000	0.000	3.016	0.000	0.000
TRINITY_DN1025750_c0_g1	0.000	0.000	0.000	0.000	0.000	0.000	0.000	0.000	0.875	0.000
TRINITY_DN1025751_c0_g1	0.000	0.000	0.000	1.199	0.000	0.000	0.000	0.000	0.365	0.000
TRINITY_DN1025752_c0_g1	0.000	0.505	1.320	0.179	0.366	0.000	0.883	0.000	0.108	0.000
TRINITY_DN1025754_c0_g1	0.000	0.000	0.000	0.000	0.000	0.000	0.000	0.000	0.000	0.000
TRINITY_DN1025756_c0_g1	0.000	0.000	0.000	0.000	0.000	0.000	0.000	0.000	0.000	0.000
TRINITY_DN1025758_c0_g1	0.000	0.000	0.000	0.000	0.517	0.000	0.000	0.000	0.000	0.000
TRINITY_DN1025759_c0_g1	0.000	0.000	0.000	0.243	0.497	0.000	0.000	0.000	0.000	0.000
TRINITY_DN1025760_c0_g1	0.000	0.000	3.398	0.000	0.000	0.000	0.000	0.000	0.000	0.000
TRINITY_DN1025761_c0_g1	0.000	0.000	0.666	0.097	0.743	0.675	0.000	0.462	0.293	0.000
TRINITY_DN1025762_c0_g1	0.000	0.000	0.000	0.000	0.000	0.000	0.000	0.000	0.547	0.000
TRINITY_DN1025764_c0_g1	0.000	0.000	2.096	0.000	0.000	0.000	0.000	0.000	0.000	0.000
TRINITY_DN1025765_c0_g1	0.000	0.000	0.000	0.000	0.000	0.000	0.000	0.000	0.000	0.000
TRINITY_DN1025767_c0_g1	0.000	0.000	0.000	0.000	0.000	0.000	0.000	0.000	0.000	0.000
TRINITY_DN1025768_c0_g1	0.000	0.000	0.000	0.000	0.000	2.690	0.000	0.000	0.000	0.000
TRINITY_DN1025769_c0_g1	0.000	0.000	0.000	0.000	0.000	0.000	0.000	0.000	0.000	0.000
TRINITY_DN102576_c0_g1	0.000	0.000	0.000	0.000	0.000	0.000	0.000	0.000	0.000	0.000
TRINITY_DN1025770_c0_g1	0.000	0.000	0.000	0.000	0.000	0.000	0.000	0.000	0.000	0.000
TRINITY_DN1025773_c0_g1	0.000	0.000	0.000	0.000	0.431	1.190	0.000	0.000	0.000	0.000
TRINITY_DN1025774_c0_g1	0.000	0.000	0.000	0.000	0.000	0.000	0.000	0.000	0.000	0.000
TRINITY_DN1025775_c0_g1	0.000	0.000	0.000	0.000	0.000	0.000	0.000	0.000	0.000	0.000
TRINITY_DN1025776_c0_g1	0.000	0.000	0.000	1.086	3.406	3.125	0.000	0.000	0.332	0.000
TRINITY_DN1025778_c0_g1	0.000	0.000	0.000	0.000	0.000	0.000	0.000	0.000	0.000	0.000
TRINITY_DN1025779_c0_g1	4.513	0.000	0.000	0.208	0.638	0.000	0.000	0.000	0.000	0.000
TRINITY_DN102577_c0_g1	0.000	0.000	0.000	0.000	0.547	0.000	0.000	0.000	0.000	0.000
TRINITY_DN1025781_c0_g1	0.000	0.000	0.000	0.000	0.000	0.000	0.000	0.000	0.000	0.000
TRINITY_DN1025782_c0_g1	0.000	0.000	0.000	0.000	0.000	0.000	0.000	0.000	0.000	0.000
TRINITY_DN1025783_c0_g1	0.000	0.000	0.000	0.000	0.000	0.000	0.000	0.000	0.108	0.000
TRINITY_DN1025784_c0_g1	0.000	0.000	0.000	0.000	0.000	0.000	0.000	0.000	0.000	0.000
TRINITY_DN1025787_c0_g1	0.000	0.000	0.000	0.000	0.000	0.000	0.000	0.000	0.000	0.000
TRINITY_DN1025789_c0_g1	0.000	0.000	0.000	0.000	0.000	0.000	0.000	0.000	0.578	0.000
TRINITY_DN102578_c1_g1	0.000	0.000	0.000	0.000	0.000	0.000	0.000	0.000	0.000	0.000
TRINITY_DN1025790_c0_g1	0.000	0.000	0.000	0.000	0.000	0.000	0.000	5.976	0.000	0.000
TRINITY_DN1025791_c0_g1	0.000	0.000	0.000	0.173	0.000	0.000	0.000	0.000	0.104	0.000
TRINITY_DN1025792_c0_g1	0.000	0.000	0.000	0.000	0.955	0.000	0.000	0.000	0.000	0.000
TRINITY_DN1025794_c0_g1	0.000	0.000	0.000	0.000	0.000	1.507	0.000	0.000	0.000	0.000
TRINITY_DN1025797_c0_g1	0.000	0.000	0.000	0.000	0.379	0.000	0.000	0.000	0.150	1.260
TRINITY_DN1025798_c0_g1	0.000	0.000	0.000	0.000	0.000	3.468	0.000	0.000	0.440	0.000
TRINITY_DN1025799_c0_g1	0.000	0.000	2.355	0.000	0.000	0.000	0.000	0.000	0.249	0.000
TRINITY_DN10257_c0_g2	0.000	0.825	1.346	2.070	1.021	3.329	1.375	0.555	0.266	0.000
TRINITY_DN1025801_c0_g1	0.000	0.000	0.000	0.000	0.000	0.000	0.000	0.000	0.257	0.000
TRINITY_DN1025802_c0_g1	0.000	0.972	1.277	0.341	0.000	0.000	0.000	2.569	0.000	0.000
TRINITY_DN1025804_c0_g1	0.000	0.000	0.000	0.000	0.000	0.000	0.000	0.000	0.000	0.000
TRINITY_DN1025806_c0_g1	0.000	0.000	0.000	0.000	0.000	0.000	0.000	0.000	0.000	0.000
TRINITY_DN1025807_c0_g1	0.000	0.000	0.000	0.000	0.000	0.000	0.000	0.000	0.512	0.000
TRINITY_DN1025808_c0_g1	0.000	0.000	0.000	0.000	3.923	0.000	0.000	0.000	0.000	0.000
TRINITY_DN1025809_c0_g1	0.000	0.000	0.000	0.582	0.000	0.000	0.000	0.000	0.269	0.000
TRINITY_DN102580_c0_g1	0.000	6.463	1.016	2.018	1.569	2.324	2.718	2.309	4.331	7.461
TRINITY_DN102580_c0_g2	0.000	0.000	0.000	0.334	0.000	0.000	0.000	0.000	0.606	0.000
TRINITY_DN1025811_c0_g1	0.000	0.000	0.000	0.244	0.196	0.000	0.000	0.000	0.000	0.000
TRINITY_DN1025812_c0_g1	0.000	0.000	0.000	0.305	0.000	0.000	0.000	1.146	0.000	0.000
TRINITY_DN1025818_c0_g1	0.000	0.000	0.000	0.000	0.000	0.000	0.000	0.000	0.000	0.000
TRINITY_DN102581_c0_g1	0.000	1.194	0.000	0.236	0.000	0.000	0.000	1.004	0.422	0.000
TRINITY_DN1025822_c0_g1	0.000	0.000	0.000	0.000	0.000	0.000	0.000	0.000	0.000	8.645
TRINITY_DN1025824_c0_g1	0.000	0.000	0.000	0.000	0.000	2.664	0.000	0.000	0.000	0.000
TRINITY_DN1025825_c0_g1	0.000	0.000	0.000	0.000	0.000	0.000	0.000	0.000	0.218	0.000
TRINITY_DN1025826_c0_g1	0.000	6.413	0.000	0.000	0.000	0.000	0.000	0.000	0.341	0.000
TRINITY_DN1025828_c0_g1	0.000	0.000	0.000	0.000	0.000	0.000	0.000	0.000	0.000	0.000
TRINITY_DN102582_c0_g1	0.000	0.000	0.000	0.676	0.683	0.000	0.000	0.000	0.377	0.000
TRINITY_DN102582_c0_g2	0.000	0.000	0.000	0.000	0.000	0.000	0.000	0.000	0.207	0.000
TRINITY_DN102582_c1_g1	0.000	0.000	0.000	0.900	0.000	1.607	0.000	0.000	0.000	0.000
TRINITY_DN102582_c1_g2	0.000	0.000	0.000	0.000	0.000	0.000	0.000	0.000	0.060	0.000
TRINITY_DN102582_c1_g3	0.000	0.000	0.000	0.850	0.000	0.000	0.000	0.000	0.000	0.000
TRINITY_DN102582_c2_g1	0.000	0.000	0.000	0.000	0.000	0.000	0.000	0.000	0.000	0.000
TRINITY_DN102582_c3_g1	0.000	0.000	0.000	0.527	0.000	1.517	0.000	0.000	0.645	0.000
TRINITY_DN102582_c4_g1	0.000	0.000	0.000	0.000	0.000	0.000	0.000	0.000	0.000	0.000
TRINITY_DN1025831_c0_g1	0.000	0.000	0.000	0.000	0.000	0.000	0.000	0.000	0.000	0.000
TRINITY_DN1025832_c0_g1	0.000	0.000	0.787	0.420	0.000	0.000	2.074	0.000	0.000	0.000
TRINITY_DN1025833_c0_g1	0.000	0.000	0.000	0.000	0.000	0.000	0.000	0.000	0.000	0.000
TRINITY_DN1025834_c0_g1	0.000	0.000	0.000	0.264	0.000	0.000	0.000	0.000	0.160	0.000
TRINITY_DN1025838_c0_g1	0.000	0.000	0.000	0.000	0.000	0.000	0.000	0.000	0.377	0.000
TRINITY_DN1025839_c0_g1	0.000	0.000	0.000	0.000	0.000	0.000	0.000	0.000	0.000	0.000
TRINITY_DN1025841_c0_g1	0.000	0.000	0.000	0.000	0.887	2.428	0.000	0.000	0.000	0.000
TRINITY_DN1025843_c0_g1	0.000	0.000	0.000	0.000	0.000	0.000	3.220	0.000	0.000	0.000
TRINITY_DN1025844_c0_g1	0.000	0.000	0.000	0.000	0.000	0.000	0.000	0.000	0.000	0.000
TRINITY_DN1025845_c0_g1	0.000	0.000	0.536	0.576	0.000	0.820	0.000	0.000	0.174	0.000
TRINITY_DN1025846_c0_g1	0.000	0.000	0.000	0.000	0.000	0.000	0.000	0.000	0.000	0.000
TRINITY_DN1025849_c0_g1	0.000	0.000	0.405	0.000	0.224	0.000	0.000	0.000	0.396	0.000
TRINITY_DN1025852_c0_g1	0.000	0.000	0.000	0.000	0.000	0.000	0.000	0.000	0.371	0.000
TRINITY_DN1025855_c0_g1	0.000	0.000	0.000	0.000	1.918	0.000	0.000	0.000	0.373	0.000
TRINITY_DN1025859_c0_g1	0.000	0.000	0.000	0.174	0.000	0.488	0.000	0.000	0.000	0.000
TRINITY_DN102585_c0_g1	0.000	0.000	0.000	0.000	0.000	0.000	0.000	0.000	0.000	0.000
TRINITY_DN1025861_c0_g1	0.000	0.000	0.000	0.000	0.000	0.000	0.000	0.000	0.000	0.000
TRINITY_DN1025864_c0_g1	0.000	0.000	0.000	0.000	0.000	0.000	0.000	0.000	0.895	0.000
TRINITY_DN1025865_c0_g1	0.000	0.000	0.000	0.000	0.634	2.247	0.000	0.000	0.187	0.000
TRINITY_DN1025867_c0_g1	0.000	0.000	0.256	0.000	0.000	0.000	0.000	0.000	0.000	0.000
TRINITY_DN1025869_c0_g1	0.000	0.000	0.000	0.000	0.000	0.000	0.000	0.000	0.000	0.000
TRINITY_DN1025876_c0_g1	0.000	0.000	0.000	0.000	0.000	0.000	0.000	0.000	0.000	0.000
TRINITY_DN1025877_c0_g1	0.000	0.000	0.000	0.000	0.000	0.000	0.000	0.000	0.140	0.000
TRINITY_DN102587_c0_g1	0.000	0.000	0.498	0.000	0.000	0.000	0.000	1.005	0.161	0.000
TRINITY_DN1025880_c0_g1	0.000	0.000	0.000	0.000	0.196	0.000	0.000	0.000	0.000	0.000
TRINITY_DN1025881_c0_g1	0.000	0.000	0.000	0.000	0.000	0.000	0.000	0.000	0.000	0.000
TRINITY_DN1025884_c0_g1	0.000	0.000	0.000	0.000	0.000	0.000	0.000	0.000	0.000	0.000
TRINITY_DN1025885_c0_g1	0.000	0.000	0.000	0.000	0.000	2.249	0.000	0.000	0.000	2.695
TRINITY_DN1025888_c0_g1	0.000	0.000	0.316	0.000	0.000	0.000	0.000	0.000	0.000	0.000
TRINITY_DN1025889_c0_g1	0.000	0.000	0.136	0.448	0.230	0.414	0.369	0.000	0.137	0.000
TRINITY_DN1025891_c0_g1	0.000	0.000	0.000	0.000	0.362	0.000	0.000	0.000	0.000	0.000
TRINITY_DN1025895_c0_g1	0.000	0.000	0.000	0.000	0.000	2.381	0.000	0.000	0.000	0.000
TRINITY_DN1025896_c0_g1	0.000	0.000	0.000	0.000	0.000	0.000	0.000	0.000	0.337	0.000
TRINITY_DN1025898_c0_g1	0.000	0.000	0.000	0.000	0.000	0.000	0.000	0.000	0.000	0.000
TRINITY_DN1025899_c0_g1	0.000	0.000	0.000	0.000	0.260	0.000	0.000	0.000	0.000	0.000
TRINITY_DN10258_c0_g1	0.000	1.719	0.924	0.473	1.823	0.419	1.826	0.000	0.061	2.449
TRINITY_DN10258_c0_g2	0.000	2.375	5.614	1.561	6.701	4.565	3.250	3.406	2.091	1.853
TRINITY_DN1025901_c0_g1	0.000	1.934	0.000	0.000	0.000	0.000	0.000	0.000	0.000	0.000
TRINITY_DN1025904_c0_g1	0.000	0.000	0.000	0.000	0.000	0.000	0.000	0.000	0.181	0.000
TRINITY_DN1025905_c0_g1	0.000	0.844	0.000	0.000	0.914	0.848	0.000	0.000	0.000	0.000
TRINITY_DN1025906_c0_g1	0.000	0.000	0.558	0.300	0.000	0.000	1.479	2.255	0.362	0.000
TRINITY_DN1025907_c0_g1	0.000	0.000	0.000	0.107	0.000	0.000	0.000	0.000	0.065	0.000
TRINITY_DN1025908_c0_g1	0.000	0.000	0.000	0.000	0.000	0.000	0.000	0.000	0.000	0.000
TRINITY_DN1025909_c0_g1	0.000	0.000	0.387	0.209	0.214	0.000	0.000	0.786	0.000	0.000
TRINITY_DN102590_c5_g1	14.379	0.000	0.000	0.000	0.000	0.000	0.000	0.000	0.000	0.000
TRINITY_DN1025910_c0_g1	0.000	1.039	0.000	0.000	0.000	0.000	0.000	0.000	0.221	0.000
TRINITY_DN1025912_c0_g1	0.000	0.000	0.000	0.000	0.000	0.000	0.000	0.000	0.000	0.000
TRINITY_DN1025913_c0_g1	0.000	0.000	0.000	0.338	0.348	0.000	0.000	1.272	0.000	0.000
TRINITY_DN1025915_c0_g1	0.000	0.753	0.245	0.134	0.000	0.000	0.000	0.000	0.155	0.000
TRINITY_DN1025917_c0_g1	0.000	0.000	4.482	0.000	0.000	2.293	0.000	0.000	0.000	0.000
TRINITY_DN1025918_c0_g1	0.000	0.000	0.000	0.000	0.214	0.591	0.000	0.000	0.000	0.000
TRINITY_DN1025919_c0_g1	0.000	0.000	0.000	0.000	0.000	0.000	0.000	0.000	0.000	0.000
TRINITY_DN102591_c0_g1	0.000	2.334	0.000	0.754	0.000	0.000	0.000	3.156	0.000	0.000
TRINITY_DN1025920_c0_g1	0.000	0.000	0.000	0.448	0.000	0.000	0.000	0.000	0.000	0.000
TRINITY_DN1025922_c0_g1	0.000	0.000	0.000	0.000	0.000	0.000	0.000	0.000	0.000	0.000
TRINITY_DN1025925_c0_g1	0.000	0.000	0.000	0.599	1.251	0.000	0.000	0.000	0.365	0.000
TRINITY_DN1025926_c0_g1	0.000	0.000	0.000	0.117	0.240	1.632	1.157	0.894	0.426	1.196
TRINITY_DN1025928_c0_g1	0.000	0.000	0.000	0.000	0.235	0.000	0.000	0.000	0.138	0.000
TRINITY_DN1025929_c0_g1	0.000	0.000	0.000	0.000	0.000	0.000	0.000	0.000	0.000	0.000
TRINITY_DN1025931_c0_g1	0.000	0.450	0.294	0.000	0.000	0.000	0.000	0.000	0.000	0.000
TRINITY_DN1025933_c0_g1	0.000	0.000	1.427	0.000	0.000	0.000	0.000	0.000	0.000	0.000
TRINITY_DN1025934_c0_g1	0.000	0.000	0.502	0.000	0.071	0.000	0.340	0.000	0.042	0.000
TRINITY_DN1025935_c0_g1	0.000	0.000	0.000	0.000	0.458	0.000	0.000	0.000	0.000	0.000
TRINITY_DN1025937_c0_g1	0.000	0.000	0.000	0.000	0.000	0.000	0.000	0.000	0.159	0.000
TRINITY_DN1025940_c0_g1	0.000	0.000	3.059	0.000	0.000	0.000	0.000	0.000	0.000	0.000
TRINITY_DN1025943_c0_g1	0.000	0.352	0.000	0.125	0.000	0.000	0.000	0.000	0.000	0.000
TRINITY_DN1025945_c0_g1	0.000	0.000	0.300	0.000	0.000	0.000	0.000	0.000	0.000	0.000
TRINITY_DN1025948_c0_g1	0.000	0.000	0.000	0.000	0.000	0.000	0.000	0.000	0.239	0.000
TRINITY_DN102594_c1_g1	0.000	0.000	0.000	0.557	0.000	0.000	0.000	0.000	1.666	0.000
TRINITY_DN102594_c1_g2	0.000	0.000	0.000	0.000	0.000	0.831	0.000	0.000	0.426	5.955
TRINITY_DN1025951_c0_g1	0.000	0.000	0.000	0.000	0.000	0.000	0.000	2.029	0.000	0.000
TRINITY_DN1025952_c0_g1	0.000	0.000	0.000	0.307	0.000	0.000	0.000	0.000	0.000	0.000
TRINITY_DN1025954_c0_g1	0.000	0.000	0.000	0.000	0.000	0.000	0.000	0.000	0.000	0.000
TRINITY_DN1025955_c0_g1	0.000	0.000	0.000	0.000	0.000	0.000	0.000	0.000	0.792	0.000
TRINITY_DN1025956_c0_g1	0.000	0.000	0.000	0.000	0.000	0.000	0.000	0.000	0.000	0.000
TRINITY_DN1025959_c0_g1	0.000	0.000	0.000	0.000	0.000	0.000	0.000	2.361	0.000	0.000
TRINITY_DN1025960_c0_g1	0.000	0.000	3.252	0.000	0.000	0.000	0.000	0.000	0.000	0.000
TRINITY_DN1025961_c0_g1	0.000	0.000	0.000	0.000	0.000	0.000	0.000	0.000	0.000	0.000
TRINITY_DN1025962_c0_g1	0.000	0.000	0.000	0.243	0.000	0.000	0.000	0.000	0.000	0.000
TRINITY_DN1025963_c0_g1	0.000	0.000	0.000	0.342	0.000	0.000	0.000	0.000	0.059	0.000
TRINITY_DN1025964_c0_g1	0.000	0.000	0.000	0.000	0.176	0.000	0.000	0.000	0.000	0.000
TRINITY_DN1025965_c0_g1	0.000	0.000	0.000	0.000	0.671	0.000	6.308	0.000	0.000	0.000
TRINITY_DN1025966_c0_g1	0.000	0.000	0.000	0.000	0.000	0.000	0.000	0.000	0.000	0.000
TRINITY_DN1025968_c0_g1	0.000	0.000	0.000	1.492	0.000	0.000	0.000	1.904	0.000	0.000
TRINITY_DN1025969_c0_g1	0.000	0.000	0.000	0.000	0.772	0.000	0.000	0.000	0.000	0.000
TRINITY_DN102596_c0_g1	0.000	0.000	0.000	0.000	0.000	0.000	0.000	0.000	0.000	0.000
TRINITY_DN102596_c0_g2	0.000	0.000	0.000	0.000	0.000	0.000	0.000	0.000	0.000	0.000
TRINITY_DN102596_c1_g1	0.000	0.000	0.000	0.000	0.000	0.000	0.000	0.000	0.000	0.000
TRINITY_DN102596_c2_g1	0.000	0.000	0.808	0.000	0.669	0.617	0.000	0.000	0.000	0.000
TRINITY_DN1025970_c0_g1	0.000	0.000	0.000	0.000	0.000	0.000	0.000	0.000	1.288	0.000
TRINITY_DN1025971_c0_g1	0.000	0.000	0.000	0.000	0.000	0.000	0.000	0.000	0.000	0.000
TRINITY_DN1025972_c1_g1	0.000	0.000	0.000	0.000	0.000	0.000	0.000	0.000	0.000	0.000
TRINITY_DN1025976_c0_g1	0.000	0.000	0.000	0.000	0.000	0.000	0.000	0.000	0.000	0.000
TRINITY_DN1025978_c0_g1	0.000	0.000	0.000	0.000	0.000	0.000	0.000	0.000	0.000	0.000
TRINITY_DN1025979_c0_g1	0.000	0.000	0.000	0.000	0.550	0.000	0.000	0.000	0.000	0.000
TRINITY_DN102597_c0_g1	0.000	0.000	0.000	0.983	2.054	0.000	0.000	0.000	0.000	0.000
TRINITY_DN102597_c0_g2	0.000	0.000	0.677	0.000	0.563	1.034	0.000	0.000	0.000	0.000
TRINITY_DN102597_c2_g1	0.000	0.000	0.000	0.000	0.000	0.000	0.000	0.000	0.259	8.709
TRINITY_DN102597_c4_g1	0.000	0.000	0.937	0.000	0.000	0.000	0.000	0.945	0.000	0.000
TRINITY_DN102597_c6_g1	0.000	0.000	0.000	0.000	0.000	0.000	0.000	0.000	0.000	0.000
TRINITY_DN1025983_c0_g1	0.000	0.000	0.000	0.000	0.000	0.000	0.000	0.000	0.000	0.000
TRINITY_DN1025984_c0_g1	0.000	0.000	0.000	0.310	0.000	0.000	0.000	0.000	0.000	0.000
TRINITY_DN1025985_c0_g1	0.000	0.000	0.000	0.000	0.000	1.970	0.000	0.000	0.000	0.000
TRINITY_DN1025987_c0_g1	0.000	0.000	0.000	0.000	0.000	0.000	0.000	0.000	0.000	0.000
TRINITY_DN102598_c0_g1	0.000	0.000	0.000	0.000	0.000	0.000	0.000	0.000	0.000	0.000
TRINITY_DN1025990_c0_g1	0.000	0.000	0.000	0.100	0.000	0.000	0.000	0.000	0.182	1.022
TRINITY_DN1025991_c0_g1	0.000	0.000	0.000	0.000	0.000	0.000	0.000	0.000	0.000	0.000
TRINITY_DN1025994_c0_g1	0.000	0.000	0.000	0.000	0.000	0.000	0.000	0.000	0.000	0.000
TRINITY_DN1025995_c0_g1	0.000	0.000	0.000	0.000	0.000	0.000	0.000	0.000	0.000	0.000
TRINITY_DN1025996_c0_g1	0.000	0.000	0.000	0.000	0.000	0.000	0.000	0.000	1.052	0.000
TRINITY_DN1025997_c0_g1	0.000	0.000	0.000	0.000	0.000	0.000	0.000	0.000	0.268	0.000
TRINITY_DN1025998_c0_g1	0.000	0.000	0.000	0.000	0.000	0.000	0.000	0.000	0.387	0.000
TRINITY_DN1025999_c0_g1	0.000	0.000	0.000	0.000	1.034	0.000	0.000	0.000	0.000	0.000
TRINITY_DN10259_c0_g2	0.000	0.000	0.382	0.000	1.513	1.667	1.021	3.752	0.301	2.990
TRINITY_DN10259_c0_g3	0.000	0.000	0.000	0.000	0.000	0.000	3.109	0.000	0.000	0.000
TRINITY_DN10259_c5_g1	0.000	2.292	0.000	0.954	0.000	0.000	0.000	0.000	0.000	0.000
TRINITY_DN1025_c13_g1	0.000	1.971	0.000	0.000	0.697	0.000	4.661	0.000	2.078	0.000
TRINITY_DN1025_c13_g2	0.000	0.000	0.000	0.000	0.000	0.000	0.000	0.000	0.000	0.000
TRINITY_DN1025_c16_g1	0.000	0.000	0.000	0.000	0.000	0.402	0.000	0.000	0.087	0.000
TRINITY_DN1025_c1_g1	28.306	8.733	23.008	19.369	23.514	19.883	33.886	18.682	18.959	18.162
TRINITY_DN1025_c2_g1	4.193	9.617	10.171	7.525	9.533	7.670	11.650	5.789	3.422	2.070
TRINITY_DN1025_c35_g1	0.000	0.000	0.000	0.000	0.000	0.000	0.000	0.000	0.000	0.000
TRINITY_DN1025_c3_g1	0.000	1.236	0.000	0.511	0.846	0.000	0.000	0.667	0.226	0.000
TRINITY_DN1025_c4_g1	0.000	0.000	0.000	0.000	0.000	0.000	0.000	0.000	0.714	0.000
TRINITY_DN1025_c54_g1	21.157	5.129	10.010	3.104	3.623	12.938	0.000	19.571	12.382	0.000
TRINITY_DN1025_c56_g1	0.000	0.000	0.000	0.000	0.000	0.000	0.000	0.000	0.000	0.000
TRINITY_DN1025_c57_g1	0.000	0.000	2.420	0.000	0.000	0.000	0.000	0.000	0.000	0.000
TRINITY_DN1025_c5_g1	0.000	0.000	0.610	0.655	1.937	2.818	6.440	0.273	0.134	0.000
TRINITY_DN1025_c6_g1	0.872	0.329	1.351	0.626	1.007	1.617	0.967	0.460	0.624	0.814
TRINITY_DN1025_c7_g1	0.000	0.000	0.000	0.533	1.673	0.000	0.000	0.000	0.000	0.000
TRINITY_DN1025_c8_g1	0.000	0.000	0.613	0.656	0.859	0.000	0.000	3.156	0.998	8.321
TRINITY_DN1026000_c0_g1	0.000	0.000	0.000	0.000	0.000	0.000	0.000	0.000	0.000	0.000
TRINITY_DN1026001_c0_g1	0.000	3.627	0.000	0.184	0.000	0.000	0.000	0.692	0.000	0.000
TRINITY_DN1026002_c0_g1	0.000	0.000	0.633	0.000	0.000	0.000	0.000	0.000	0.410	0.000
TRINITY_DN1026004_c0_g1	0.000	0.000	0.000	0.463	0.237	0.000	0.000	0.867	0.139	0.000
TRINITY_DN1026006_c0_g1	0.000	0.000	0.000	0.000	0.568	0.000	0.000	4.164	0.332	0.000
TRINITY_DN1026009_c0_g1	0.000	0.000	0.000	0.000	0.000	0.000	0.000	0.000	0.000	0.000
TRINITY_DN102600_c0_g2	0.000	0.000	0.000	0.000	0.000	0.000	0.000	0.000	0.000	0.000
TRINITY_DN1026011_c0_g1	0.000	0.000	0.000	0.000	0.000	0.000	0.000	0.000	0.767	0.000
TRINITY_DN1026012_c0_g1	0.000	0.000	1.670	0.445	0.409	0.000	0.000	0.000	0.000	0.000
TRINITY_DN1026015_c0_g1	0.000	0.000	0.000	0.000	0.000	1.100	0.000	0.000	0.929	0.000
TRINITY_DN1026017_c0_g1	0.000	0.000	0.000	0.375	0.389	1.077	0.000	0.000	0.000	0.000
TRINITY_DN1026018_c0_g1	0.000	0.000	0.000	0.405	0.754	0.000	0.000	0.000	0.000	0.000
TRINITY_DN1026019_c0_g1	0.000	0.000	0.000	0.000	0.000	0.000	0.000	0.000	0.000	0.000
TRINITY_DN1026020_c0_g1	0.000	0.000	0.000	0.000	0.000	0.000	0.000	0.000	0.000	0.000
TRINITY_DN1026023_c0_g1	0.000	0.000	0.000	0.000	0.000	0.000	0.000	0.000	0.000	0.000
TRINITY_DN1026027_c0_g1	15.555	0.000	0.000	0.000	0.000	7.767	0.000	0.000	0.000	0.000
TRINITY_DN1026028_c0_g1	0.000	1.626	0.000	0.000	0.000	0.000	0.000	0.000	0.000	0.000
TRINITY_DN1026031_c0_g1	0.000	0.000	0.948	0.000	0.396	0.000	1.914	0.000	0.078	0.000
TRINITY_DN1026032_c0_g1	0.000	0.000	0.000	0.000	0.000	0.000	0.000	0.000	0.000	0.000
TRINITY_DN1026033_c0_g1	0.000	0.991	0.000	0.000	0.000	0.000	0.000	0.000	0.684	0.000
TRINITY_DN1026038_c0_g1	0.000	0.639	0.000	0.217	0.544	0.000	0.000	0.000	0.046	0.000
TRINITY_DN102603_c1_g1	0.000	0.000	0.000	0.000	0.000	0.000	0.000	1.676	0.269	0.000
TRINITY_DN1026041_c0_g1	0.000	0.000	0.000	0.000	0.000	0.000	0.000	0.000	0.000	0.000
TRINITY_DN1026042_c0_g1	0.000	0.000	0.000	0.000	0.000	0.000	0.000	0.000	0.000	0.000
TRINITY_DN1026043_c0_g1	0.000	0.000	0.000	0.000	0.000	0.000	0.000	0.000	0.000	0.000
TRINITY_DN1026046_c0_g1	0.000	0.000	0.000	0.000	0.000	0.000	0.000	0.000	0.000	0.000
TRINITY_DN1026047_c0_g1	0.000	0.000	0.000	0.499	0.339	0.000	0.000	0.000	0.802	0.000
TRINITY_DN1026048_c0_g1	0.000	0.475	0.000	0.506	0.000	0.000	0.000	0.000	0.203	0.000
TRINITY_DN1026049_c0_g1	0.000	0.000	0.000	0.000	0.000	0.000	0.000	0.000	0.000	0.000
TRINITY_DN102604_c0_g1	0.000	0.000	0.000	0.000	0.000	0.000	0.000	0.000	0.000	0.000
TRINITY_DN1026050_c0_g1	0.000	0.000	0.390	0.243	0.218	0.296	0.526	0.000	0.195	1.090
TRINITY_DN1026051_c0_g1	0.000	0.000	0.000	0.000	0.097	0.000	0.000	0.000	0.057	0.000
TRINITY_DN1026052_c0_g1	0.000	0.000	0.000	0.165	0.000	0.000	0.000	0.000	0.000	0.000
TRINITY_DN1026053_c0_g1	0.000	0.000	0.000	0.000	0.000	0.000	0.000	0.655	0.105	0.000
TRINITY_DN1026055_c0_g1	0.000	0.000	0.000	0.000	0.000	0.000	0.000	0.000	0.000	0.000
TRINITY_DN1026056_c0_g1	0.000	0.000	0.000	0.000	0.000	0.000	0.000	0.000	0.000	0.000
TRINITY_DN1026057_c0_g1	0.000	0.000	0.000	0.000	0.000	0.000	0.000	0.000	0.000	0.000
TRINITY_DN1026058_c0_g1	0.000	0.000	1.024	0.000	0.572	0.000	0.000	0.000	0.000	0.000
TRINITY_DN102605_c0_g1	0.000	0.000	3.569	0.162	1.721	0.000	1.188	1.803	0.388	4.094
TRINITY_DN102605_c0_g2	0.000	0.000	0.000	0.000	0.000	0.000	0.000	0.000	0.000	5.545
TRINITY_DN1026060_c0_g1	0.000	0.000	0.000	0.000	0.334	0.000	0.000	0.000	0.000	0.000
TRINITY_DN1026061_c0_g1	0.000	0.000	0.000	0.000	0.000	0.000	0.000	0.000	0.000	0.000
TRINITY_DN1026064_c0_g1	0.000	0.000	0.000	1.005	0.000	0.000	0.000	0.000	0.151	0.000
TRINITY_DN1026066_c0_g1	0.000	0.000	0.000	0.000	0.278	0.000	0.000	0.000	0.000	0.000
TRINITY_DN1026068_c0_g1	0.000	0.000	0.000	0.000	0.000	0.000	0.000	1.104	0.000	0.000
TRINITY_DN1026069_c0_g1	0.000	0.000	0.000	0.000	0.540	0.000	0.000	0.000	0.000	0.000
TRINITY_DN1026070_c0_g1	0.000	0.000	0.000	0.641	0.000	0.000	0.000	0.000	0.000	0.000
TRINITY_DN1026074_c0_g1	0.000	0.000	0.000	0.000	0.815	0.000	0.000	0.000	0.000	0.000
TRINITY_DN1026075_c0_g1	0.000	0.000	0.000	0.000	0.000	0.000	0.000	0.000	0.000	0.000
TRINITY_DN1026077_c0_g1	0.000	0.000	0.000	0.000	0.000	0.000	0.000	0.000	0.000	0.000
TRINITY_DN1026078_c0_g1	0.000	0.000	0.000	0.000	0.000	0.000	0.000	0.000	0.460	0.000
TRINITY_DN1026079_c0_g1	0.000	0.000	0.000	0.466	0.000	0.000	0.000	0.000	0.281	0.000
TRINITY_DN1026081_c0_g1	0.000	0.000	0.000	0.000	0.000	0.000	0.000	0.000	0.280	0.000
TRINITY_DN1026082_c0_g1	0.000	0.000	3.658	0.000	0.000	0.000	0.000	0.000	0.000	0.000
TRINITY_DN1026084_c0_g1	0.000	0.000	0.000	0.000	0.000	0.000	0.000	0.000	0.000	0.000
TRINITY_DN1026085_c0_g1	0.000	0.000	0.334	0.000	0.000	0.000	0.000	0.000	0.000	0.000
TRINITY_DN1026087_c0_g1	0.000	0.000	0.000	0.000	0.000	0.000	0.000	0.000	0.368	0.000
TRINITY_DN1026089_c0_g1	0.000	1.341	0.000	0.000	0.000	2.693	0.000	0.000	0.570	0.000
TRINITY_DN1026090_c0_g1	0.000	2.199	0.000	0.768	0.399	0.000	0.000	0.000	0.000	0.000
TRINITY_DN1026091_c0_g1	0.000	0.000	0.000	0.000	0.000	0.000	0.000	0.000	1.523	0.000
TRINITY_DN1026093_c0_g1	0.000	1.589	0.000	0.282	0.144	0.000	1.395	0.535	0.341	0.000
TRINITY_DN1026094_c0_g1	0.000	0.000	0.000	0.000	0.000	0.000	0.000	0.000	0.000	0.000
TRINITY_DN1026095_c0_g1	0.000	0.000	0.000	0.000	0.000	0.000	3.951	0.000	0.989	0.000
TRINITY_DN1026097_c0_g1	0.000	0.000	0.000	0.000	0.000	0.000	0.000	0.000	0.000	0.000
TRINITY_DN1026099_c0_g1	0.000	0.000	0.000	0.000	0.000	0.000	0.000	1.068	0.000	0.000
TRINITY_DN102609_c0_g1	0.000	0.000	2.711	0.000	1.012	1.178	0.000	0.000	0.249	0.000
TRINITY_DN102609_c1_g1	0.000	0.000	0.000	0.000	1.839	0.000	2.890	0.000	0.000	0.000
TRINITY_DN10260_c0_g1	0.000	0.515	0.436	0.303	1.091	0.451	0.135	0.040	0.053	0.479
TRINITY_DN10260_c0_g2	0.000	0.000	0.716	0.000	0.000	0.000	0.000	0.000	0.000	0.000
TRINITY_DN1026100_c0_g1	0.000	0.000	0.000	0.000	0.431	0.000	2.051	0.000	0.000	0.000
TRINITY_DN1026101_c0_g1	0.000	0.000	0.000	0.000	0.000	0.000	0.000	0.000	0.000	0.000
TRINITY_DN1026102_c0_g1	0.000	0.000	0.000	0.000	0.000	0.000	0.000	0.000	0.000	0.000
TRINITY_DN1026105_c0_g1	0.000	0.000	1.543	0.000	0.000	0.000	4.061	0.000	0.000	0.000
TRINITY_DN1026107_c0_g1	0.000	0.000	0.000	0.000	0.000	0.000	0.000	0.000	0.000	0.000
TRINITY_DN1026108_c0_g1	0.000	0.000	0.000	0.805	0.000	0.000	0.000	0.000	0.000	0.000
TRINITY_DN1026109_c0_g1	0.000	0.000	0.000	0.000	0.190	0.000	0.000	0.000	0.112	0.000
TRINITY_DN102610_c0_g1	0.000	0.000	0.301	0.000	0.379	0.000	2.215	4.370	0.000	0.000
TRINITY_DN102610_c2_g1	0.000	0.000	1.106	1.188	0.000	3.420	0.000	0.000	0.000	0.000
TRINITY_DN102610_c5_g1	0.000	0.000	0.000	0.000	0.000	0.000	0.000	0.000	0.000	0.000
TRINITY_DN1026110_c0_g1	0.000	0.000	0.000	0.133	0.000	0.371	0.000	0.000	0.000	0.000
TRINITY_DN1026111_c0_g1	0.000	1.048	1.381	0.368	2.665	1.058	1.816	2.778	1.338	7.543
TRINITY_DN1026113_c0_g1	0.000	0.000	0.927	0.000	0.000	0.708	0.000	0.935	0.000	0.000
TRINITY_DN1026114_c0_g1	0.000	0.000	0.000	0.000	0.000	0.000	0.000	0.000	0.000	0.000
TRINITY_DN1026115_c0_g1	0.000	0.000	0.000	0.780	0.405	0.000	0.000	0.000	0.000	0.000
TRINITY_DN1026116_c0_g1	0.000	0.000	0.000	0.000	0.000	0.000	0.000	0.000	0.000	0.000
TRINITY_DN1026118_c0_g1	0.000	0.000	0.000	0.000	0.772	0.000	0.000	0.000	0.451	0.000
TRINITY_DN102611_c0_g2	0.000	1.532	0.000	0.000	0.558	0.000	0.000	0.000	0.000	0.000
TRINITY_DN102611_c1_g1	0.000	0.000	0.000	0.530	0.000	0.000	2.618	0.000	0.000	0.000
TRINITY_DN1026120_c0_g1	0.000	0.000	0.000	0.000	0.000	0.000	0.000	1.649	0.000	0.000
TRINITY_DN1026122_c0_g1	0.000	0.000	0.479	0.000	0.000	0.000	0.000	0.000	0.000	0.000
TRINITY_DN1026123_c0_g1	0.000	0.000	0.407	0.000	0.000	0.000	0.000	0.000	0.000	0.000
TRINITY_DN1026124_c0_g1	0.000	0.000	0.000	0.000	0.000	0.000	0.000	0.000	0.000	0.000
TRINITY_DN1026125_c0_g1	0.000	0.000	0.000	0.000	0.000	0.000	0.000	0.000	0.000	0.000
TRINITY_DN1026129_c0_g1	0.000	0.000	0.000	0.000	0.000	0.000	0.000	0.000	0.000	0.000
TRINITY_DN102612_c0_g1	0.000	0.000	0.000	0.282	0.577	0.803	0.000	0.000	0.170	2.882
TRINITY_DN1026130_c0_g1	0.000	0.000	0.000	0.000	0.000	0.434	0.000	0.000	0.000	1.572
TRINITY_DN1026131_c0_g1	0.000	0.000	0.000	0.808	0.000	0.000	0.000	3.130	0.000	0.000
TRINITY_DN1026132_c0_g1	0.000	0.000	0.000	0.000	0.000	0.000	0.000	0.000	0.000	0.000
TRINITY_DN1026134_c0_g1	0.000	0.000	1.557	0.000	0.000	0.000	0.000	0.000	0.512	0.000
TRINITY_DN1026139_c0_g1	0.000	0.000	0.000	0.000	0.000	0.000	2.966	0.000	0.000	0.000
TRINITY_DN102613_c0_g1	0.000	0.260	0.000	0.000	0.000	0.000	0.000	0.156	0.098	0.000
TRINITY_DN1026142_c0_g1	0.000	0.000	0.000	0.000	0.000	0.000	0.000	0.000	0.000	0.000
TRINITY_DN1026143_c0_g1	0.000	0.000	0.000	0.655	0.000	0.000	0.000	0.000	0.000	0.000
TRINITY_DN1026146_c0_g1	0.000	0.000	3.630	0.650	0.000	0.000	0.000	0.000	0.000	0.000
TRINITY_DN1026147_c0_g1	0.000	0.000	0.000	0.000	0.742	0.000	0.000	0.000	0.726	0.000
TRINITY_DN1026151_c0_g1	0.000	0.000	0.000	0.000	0.000	0.000	0.000	0.000	0.000	0.000
TRINITY_DN1026152_c0_g1	0.000	0.000	0.000	0.000	0.000	0.000	0.000	0.000	0.000	0.000
TRINITY_DN1026153_c0_g1	0.000	0.000	0.000	0.741	0.000	0.000	0.000	0.000	0.000	0.000
TRINITY_DN1026158_c0_g1	0.000	0.000	0.000	0.879	0.000	0.000	0.000	0.000	0.541	0.000
TRINITY_DN102615_c0_g1	0.000	0.000	0.000	0.000	0.000	0.000	0.000	0.000	0.000	0.000
TRINITY_DN1026161_c0_g1	0.000	0.000	0.000	0.000	0.000	0.000	0.000	0.000	0.000	0.000
TRINITY_DN1026162_c0_g1	0.000	0.000	0.000	0.000	0.000	0.000	0.000	0.000	0.000	0.000
TRINITY_DN1026163_c0_g1	0.000	0.000	0.000	0.000	0.000	0.000	0.000	0.000	0.062	0.000
TRINITY_DN1026164_c0_g1	0.000	0.000	0.000	0.000	0.000	0.000	0.000	0.000	0.000	0.000
TRINITY_DN1026165_c0_g1	0.000	0.000	0.000	0.000	0.000	0.000	0.000	0.000	0.000	0.000
TRINITY_DN1026166_c0_g1	0.000	0.000	1.979	0.000	0.000	0.000	0.000	0.000	0.000	0.000
TRINITY_DN1026167_c0_g1	0.000	0.000	0.000	0.000	1.414	0.000	0.000	0.000	0.000	0.000
TRINITY_DN1026169_c0_g1	0.000	0.000	1.655	0.888	0.000	0.000	0.000	3.468	0.546	0.000
TRINITY_DN102616_c0_g2	0.000	2.115	0.000	0.000	0.772	0.000	0.000	0.000	0.000	0.000
TRINITY_DN102616_c2_g1	0.000	0.000	0.000	0.000	0.000	1.638	0.000	0.000	0.000	0.000
TRINITY_DN102616_c3_g1	0.000	1.701	0.000	1.188	0.622	0.000	2.928	0.000	1.451	0.000
TRINITY_DN1026171_c0_g1	0.000	0.000	0.000	0.910	0.475	0.000	4.510	0.000	0.000	0.000
TRINITY_DN1026172_c0_g1	0.000	0.000	0.000	0.000	0.000	0.000	0.000	0.000	0.000	0.000
TRINITY_DN1026173_c0_g1	0.000	0.000	0.000	0.000	0.000	0.000	0.000	0.000	0.000	0.000
TRINITY_DN1026174_c0_g1	0.000	0.000	0.000	0.000	0.000	0.000	0.000	0.000	0.000	9.080
TRINITY_DN1026178_c0_g1	0.000	0.000	0.000	0.000	0.000	0.000	0.000	0.000	0.000	0.000
TRINITY_DN102617_c0_g1	0.000	0.000	0.000	0.597	0.600	1.685	0.000	0.000	0.366	0.000
TRINITY_DN102617_c0_g2	2.617	1.560	1.718	1.298	2.189	3.531	1.166	2.294	3.000	4.474
TRINITY_DN102617_c0_g3	0.000	2.645	2.420	0.563	0.958	0.000	1.850	2.823	2.910	0.000
TRINITY_DN102617_c1_g1	0.000	0.000	0.000	0.000	0.000	0.000	3.335	0.000	0.417	0.000
TRINITY_DN102617_c1_g2	0.000	0.000	0.000	0.625	0.000	0.000	0.000	2.397	0.000	0.000
TRINITY_DN102617_c4_g1	0.000	0.000	0.000	0.000	0.000	0.000	0.000	0.000	0.000	0.000
TRINITY_DN1026180_c0_g1	0.000	0.000	0.000	0.000	0.000	0.000	0.000	0.000	0.000	0.000
TRINITY_DN1026181_c0_g1	0.000	0.000	0.000	0.000	0.000	0.000	0.000	0.000	0.000	0.000
TRINITY_DN1026182_c0_g1	0.000	0.000	0.000	0.000	0.000	0.000	0.000	0.000	0.000	0.000
TRINITY_DN1026183_c0_g1	0.000	0.000	0.000	0.000	0.000	0.000	0.000	0.000	0.000	0.000
TRINITY_DN1026186_c0_g1	0.000	0.000	0.000	0.000	0.000	0.000	0.000	0.000	0.662	0.000
TRINITY_DN1026189_c0_g1	0.000	0.000	0.000	0.000	0.000	0.000	2.051	0.000	0.759	0.000
TRINITY_DN102618_c0_g1	0.000	0.671	0.000	0.358	0.641	0.997	0.000	0.909	0.217	0.000
TRINITY_DN102618_c0_g2	0.000	0.704	0.914	1.371	0.638	1.046	0.000	0.000	0.830	0.000
TRINITY_DN102618_c0_g3	0.000	0.000	0.000	0.000	0.000	0.000	0.000	0.000	0.000	0.000
TRINITY_DN102618_c0_g4	0.000	0.000	0.000	0.000	0.000	0.000	0.000	0.000	0.000	0.000
TRINITY_DN102618_c0_g5	0.000	0.000	0.000	0.000	0.000	0.000	0.000	0.000	0.000	0.000
TRINITY_DN102618_c3_g1	0.000	0.000	0.000	0.000	0.000	0.000	0.000	0.000	0.000	0.000
TRINITY_DN1026190_c0_g1	0.000	0.000	0.000	0.000	0.000	0.000	0.000	0.000	0.000	0.000
TRINITY_DN1026191_c0_g1	0.000	0.000	0.000	0.793	0.000	0.000	0.000	0.000	0.000	0.000
TRINITY_DN1026192_c0_g1	0.000	0.000	0.000	0.000	0.000	0.000	0.000	0.000	0.000	0.000
TRINITY_DN1026193_c0_g1	0.000	0.000	0.000	0.000	0.701	0.000	0.000	0.000	0.000	0.000
TRINITY_DN1026196_c0_g1	0.000	2.486	0.000	0.000	0.000	0.000	0.000	0.000	0.265	0.000
TRINITY_DN1026197_c0_g1	0.000	6.463	0.000	1.123	0.000	0.000	0.000	0.000	0.000	0.000
TRINITY_DN102619_c0_g1	0.000	0.000	0.000	0.000	0.568	0.000	0.000	0.000	0.364	0.000
TRINITY_DN102619_c0_g2	0.000	0.000	0.530	0.000	0.000	0.000	0.000	0.000	0.000	0.000
TRINITY_DN102619_c0_g4	0.000	0.000	0.000	0.000	0.000	0.000	0.000	0.000	0.462	0.000
TRINITY_DN102619_c1_g1	0.000	0.000	0.000	0.000	0.000	0.000	0.000	0.000	0.000	0.000
TRINITY_DN10261_c0_g1	5.406	3.529	2.316	2.890	1.557	3.525	3.299	0.000	0.599	0.000
TRINITY_DN10261_c0_g2	0.000	0.000	0.000	0.593	0.213	0.000	0.000	0.791	0.250	0.000
TRINITY_DN10261_c0_g3	0.000	4.416	1.805	3.634	3.926	2.756	4.823	3.677	1.947	0.000
TRINITY_DN1026200_c0_g1	0.000	0.000	0.000	0.000	0.000	0.000	0.000	0.000	0.274	0.000
TRINITY_DN1026201_c0_g1	0.000	0.000	0.000	0.000	0.362	2.018	0.000	0.000	0.000	0.000
TRINITY_DN1026203_c0_g1	0.000	0.000	0.633	0.000	1.045	0.000	0.000	0.000	0.614	0.000
TRINITY_DN1026204_c0_g1	0.000	0.000	0.000	0.000	0.000	0.000	0.000	0.000	0.000	0.000
TRINITY_DN1026205_c0_g1	0.000	0.000	0.000	0.000	1.055	0.000	0.000	0.000	0.207	0.000
TRINITY_DN102620_c0_g1	0.000	0.000	0.000	0.000	0.000	0.000	0.000	0.000	0.000	0.000
TRINITY_DN102620_c1_g1	0.000	1.365	0.000	0.000	0.000	0.000	0.000	0.000	0.000	0.000
TRINITY_DN102620_c2_g1	0.000	0.000	0.000	0.000	0.000	0.000	0.000	0.000	0.500	0.000
TRINITY_DN102620_c2_g2	0.000	0.000	0.000	0.555	0.000	0.000	0.000	0.000	0.678	0.000
TRINITY_DN102620_c2_g4	0.000	0.000	0.000	0.000	0.000	0.000	0.000	0.000	0.741	0.000
TRINITY_DN1026213_c0_g1	0.000	0.000	0.000	0.551	0.000	0.000	0.000	0.000	0.000	0.000
TRINITY_DN1026214_c0_g1	0.000	0.000	0.000	0.000	0.000	0.000	0.000	0.000	0.000	0.000
TRINITY_DN1026215_c0_g1	3.482	0.000	0.000	0.641	0.000	1.349	0.000	0.000	0.000	0.000
TRINITY_DN1026216_c0_g1	0.000	1.849	0.000	0.000	0.000	0.000	0.000	0.000	0.320	0.000
TRINITY_DN1026217_c0_g1	0.000	0.000	0.000	0.000	0.000	0.000	0.000	0.000	0.000	0.000
TRINITY_DN1026219_c0_g1	0.000	0.000	0.000	0.000	0.000	0.000	0.000	0.000	1.114	0.000
TRINITY_DN102621_c0_g1	0.000	0.000	0.000	0.741	0.000	0.000	0.000	0.000	0.000	0.000
TRINITY_DN102621_c0_g3	0.000	0.000	0.000	0.000	0.000	0.000	0.000	0.000	0.000	0.000
TRINITY_DN102621_c0_g4	0.000	2.453	0.000	0.857	0.000	0.000	0.000	3.337	0.526	0.000
TRINITY_DN102621_c0_g5	0.000	0.000	0.000	0.000	0.000	0.000	0.000	0.000	0.000	0.000
TRINITY_DN102621_c1_g3	0.000	0.000	0.000	0.000	0.000	0.000	0.000	0.000	0.000	0.000
TRINITY_DN1026220_c0_g1	0.000	0.000	0.000	0.000	0.000	0.000	0.000	0.000	0.000	0.000
TRINITY_DN1026221_c0_g1	0.000	0.000	0.000	0.000	0.000	0.741	0.000	0.000	0.000	0.000
TRINITY_DN1026222_c0_g1	0.000	0.000	0.000	0.000	0.401	0.000	0.000	0.000	0.000	0.000
TRINITY_DN1026223_c0_g1	0.000	0.000	0.000	0.000	0.000	0.000	0.000	0.000	0.000	0.000
TRINITY_DN1026224_c0_g1	0.000	0.000	0.000	0.000	0.000	0.000	0.000	0.000	0.000	0.000
TRINITY_DN1026225_c0_g1	0.000	0.000	0.000	0.000	0.000	0.000	0.000	0.000	0.000	0.000
TRINITY_DN1026227_c0_g1	0.000	0.000	0.000	0.000	0.000	0.000	0.000	0.000	0.000	0.000
TRINITY_DN1026228_c0_g1	0.000	0.000	0.000	0.000	0.000	0.000	0.000	0.000	0.000	0.000
TRINITY_DN1026232_c0_g1	0.000	0.000	0.000	0.000	0.000	0.000	0.000	0.000	0.000	0.000
TRINITY_DN1026233_c0_g1	0.000	0.000	0.000	0.000	0.000	0.000	0.000	0.000	0.000	0.000
TRINITY_DN1026235_c0_g1	0.000	1.039	0.000	0.000	0.000	0.000	0.000	0.694	0.000	0.000
TRINITY_DN1026236_c0_g1	0.000	0.000	0.000	0.000	0.000	0.000	0.000	0.000	0.000	0.000
TRINITY_DN1026237_c0_g1	0.000	0.000	0.000	0.000	0.000	0.000	0.000	0.000	0.000	0.000
TRINITY_DN1026241_c0_g1	0.000	0.000	0.285	0.155	0.000	0.000	0.000	0.000	0.187	0.000
TRINITY_DN1026244_c0_g1	0.000	0.000	0.000	0.000	0.000	0.000	0.000	0.000	0.000	0.000
TRINITY_DN1026246_c0_g1	0.000	0.000	0.000	0.000	0.000	0.000	0.000	0.000	0.000	0.000
TRINITY_DN1026247_c0_g1	0.000	0.000	0.000	1.536	0.000	0.000	0.000	0.000	0.000	0.000
TRINITY_DN1026251_c0_g1	0.000	0.000	0.000	0.000	0.000	0.000	0.000	0.000	0.000	0.000
TRINITY_DN1026252_c0_g1	0.000	0.000	0.000	0.000	0.000	0.000	0.000	0.000	0.000	0.000
TRINITY_DN1026253_c0_g1	0.000	0.000	0.000	0.000	0.000	0.000	0.000	0.000	0.000	0.000
TRINITY_DN1026257_c0_g1	0.000	0.000	0.000	0.259	0.000	0.000	0.000	0.000	0.000	0.000
TRINITY_DN1026258_c0_g1	0.000	0.000	0.724	0.000	0.000	0.553	0.000	0.000	0.000	0.000
TRINITY_DN1026259_c0_g1	0.000	0.000	0.000	0.000	0.000	0.000	0.000	0.000	0.000	0.000
TRINITY_DN1026261_c0_g1	0.000	0.803	0.000	0.000	0.000	0.000	0.000	0.000	0.000	0.000
TRINITY_DN1026262_c0_g1	0.000	0.000	1.892	0.000	0.000	1.041	0.000	0.000	0.000	0.000
TRINITY_DN1026264_c0_g1	0.000	0.000	0.000	0.000	0.000	0.000	0.000	0.000	0.000	0.000
TRINITY_DN1026267_c0_g1	0.000	0.814	0.000	0.000	0.000	0.419	0.000	0.565	0.090	0.000
TRINITY_DN1026268_c0_g1	0.000	0.000	0.000	0.000	0.340	0.000	0.000	0.000	0.200	0.000
TRINITY_DN102626_c0_g1	0.000	0.000	0.000	0.000	0.000	0.000	0.000	0.000	0.000	0.000
TRINITY_DN1026271_c0_g1	0.000	0.000	0.000	0.000	0.000	0.000	0.000	0.000	0.000	0.000
TRINITY_DN1026272_c0_g1	0.000	0.000	0.000	0.000	2.597	0.000	0.000	0.000	0.000	0.000
TRINITY_DN1026274_c0_g1	0.000	0.000	0.000	0.000	0.000	0.000	0.000	0.000	0.000	0.000
TRINITY_DN1026276_c0_g1	0.000	0.000	0.000	0.000	0.000	0.000	0.000	0.000	0.000	0.000
TRINITY_DN1026277_c0_g1	0.000	0.000	0.000	0.000	0.000	0.000	0.000	0.000	0.268	0.000
TRINITY_DN1026279_c0_g1	0.000	0.367	0.000	0.000	0.000	0.000	0.645	0.000	0.079	0.000
TRINITY_DN1026280_c0_g1	0.000	0.000	0.506	0.000	0.278	0.000	0.000	0.000	0.000	0.000
TRINITY_DN1026281_c0_g1	0.000	0.000	0.000	0.000	0.000	0.000	0.000	2.042	0.000	0.000
TRINITY_DN1026282_c0_g1	0.000	0.000	0.000	0.000	0.000	0.000	0.000	0.000	0.000	0.000
TRINITY_DN1026285_c0_g1	0.000	2.905	0.000	0.000	0.000	0.000	0.000	0.000	1.542	0.000
TRINITY_DN1026286_c0_g1	0.000	0.000	0.000	0.000	0.000	0.000	0.000	0.000	0.000	0.000
TRINITY_DN1026287_c0_g1	0.000	0.000	0.000	0.000	0.000	0.000	0.000	0.000	0.000	0.000
TRINITY_DN1026289_c0_g1	0.000	0.000	0.000	0.460	0.000	0.000	0.000	0.000	0.000	0.000
TRINITY_DN102628_c0_g1	0.000	0.000	0.000	0.000	0.000	0.000	0.000	0.000	0.000	0.000
TRINITY_DN102628_c0_g3	0.000	0.000	0.000	0.000	0.000	0.000	0.000	0.000	0.000	0.000
TRINITY_DN102628_c1_g1	0.000	0.000	0.000	0.000	0.000	0.000	0.000	0.000	0.000	0.000
TRINITY_DN102628_c1_g2	0.000	0.000	0.000	0.000	0.000	0.000	0.000	0.000	0.000	0.000
TRINITY_DN102628_c2_g1	0.000	0.000	2.767	0.000	0.000	0.000	0.000	0.000	0.398	0.000
TRINITY_DN102628_c3_g1	0.000	0.000	0.000	1.290	0.000	0.000	0.000	0.000	0.396	0.000
TRINITY_DN102628_c4_g1	0.000	0.000	0.000	0.000	0.939	0.000	2.228	0.000	0.000	0.000
TRINITY_DN102628_c6_g1	0.000	0.000	0.386	0.000	0.639	0.000	0.000	0.000	0.000	0.000
TRINITY_DN1026291_c0_g1	0.000	0.000	0.000	0.000	0.395	0.000	0.000	0.000	0.000	0.000
TRINITY_DN1026294_c0_g1	0.000	0.000	0.621	0.000	0.000	0.000	0.000	0.000	0.201	0.000
TRINITY_DN1026295_c0_g1	0.000	0.000	0.000	0.371	0.000	1.067	0.000	0.000	0.225	0.000
TRINITY_DN1026296_c0_g1	0.000	0.000	1.584	0.000	0.000	0.000	0.000	0.000	0.000	0.000
TRINITY_DN1026297_c0_g1	0.000	0.403	0.525	1.146	0.438	0.000	0.707	0.000	0.692	0.000
TRINITY_DN1026298_c0_g1	0.000	0.505	0.000	0.000	0.000	0.000	0.000	0.000	0.108	0.000
TRINITY_DN10262_c0_g1	2.942	4.142	4.970	3.228	5.924	5.458	3.141	3.751	3.558	2.236
TRINITY_DN10262_c0_g2	0.000	0.000	1.005	0.000	0.696	1.913	0.000	0.000	0.000	0.000
TRINITY_DN10262_c0_g3	0.000	0.000	0.000	0.000	0.000	0.000	0.000	0.000	0.000	0.000
TRINITY_DN10262_c1_g1	0.000	0.389	0.761	0.000	0.000	0.773	0.000	0.000	0.486	0.000
TRINITY_DN1026300_c0_g1	0.000	0.000	0.000	0.000	0.000	0.927	0.000	0.000	0.782	0.000
TRINITY_DN1026301_c0_g1	0.000	0.000	0.000	0.000	0.000	0.000	0.000	2.141	0.000	0.000
TRINITY_DN1026308_c0_g1	0.000	0.000	0.000	0.000	0.000	0.964	0.000	0.000	0.203	0.000
TRINITY_DN1026309_c0_g1	0.000	0.000	0.371	0.000	0.000	0.000	0.000	0.000	0.121	0.000
TRINITY_DN102630_c1_g1	0.000	0.000	0.000	0.000	0.000	0.000	0.000	0.000	0.000	0.000
TRINITY_DN1026311_c0_g1	0.000	0.000	1.833	0.489	0.000	0.000	0.000	0.000	1.197	0.000
TRINITY_DN1026312_c0_g1	0.000	0.000	0.000	0.000	0.000	0.000	0.000	0.000	0.000	0.000
TRINITY_DN1026314_c0_g1	0.000	0.000	0.000	0.000	0.000	0.000	0.000	0.000	0.000	0.000
TRINITY_DN1026316_c0_g1	0.000	0.000	0.000	0.000	0.000	0.000	0.000	0.000	0.000	0.000
TRINITY_DN1026317_c0_g1	0.000	0.000	0.000	0.914	0.000	5.271	0.000	0.000	0.000	0.000
TRINITY_DN1026318_c0_g1	0.000	0.000	0.522	0.000	0.290	0.000	0.000	0.000	0.000	0.000
TRINITY_DN1026319_c0_g1	0.000	0.000	0.000	0.000	0.000	0.000	0.000	0.000	0.000	0.000
TRINITY_DN1026320_c0_g1	0.000	0.000	0.000	0.775	0.132	0.000	0.000	0.491	0.313	0.000
TRINITY_DN1026324_c0_g1	0.000	0.000	0.000	0.000	0.000	0.000	0.000	0.000	0.000	0.000
TRINITY_DN1026327_c0_g1	0.000	0.000	0.000	0.571	0.000	0.000	0.000	0.000	0.000	0.000
TRINITY_DN1026328_c0_g1	0.000	0.000	0.405	0.000	0.000	0.000	0.000	0.000	0.000	0.000
TRINITY_DN102632_c1_g1	0.000	0.000	0.000	0.334	0.000	0.000	1.646	0.000	0.000	0.000
TRINITY_DN1026330_c0_g1	0.000	3.365	0.000	0.000	0.000	0.000	0.000	0.000	0.954	0.000
TRINITY_DN1026331_c0_g1	0.000	0.000	0.000	0.000	0.000	0.000	0.000	0.000	0.000	0.000
TRINITY_DN1026333_c0_g1	0.000	0.000	0.000	0.437	0.011	0.000	0.000	0.000	0.000	1.119
TRINITY_DN1026335_c0_g1	0.000	0.233	0.000	0.399	0.000	0.000	0.000	0.321	0.000	0.000
TRINITY_DN1026336_c0_g1	0.000	0.000	0.000	0.000	0.000	0.000	0.000	0.000	0.161	0.000
TRINITY_DN1026338_c0_g1	0.000	0.000	0.000	0.000	0.639	1.755	0.000	0.000	0.747	0.000
TRINITY_DN1026339_c0_g1	0.000	0.000	0.000	0.198	0.000	0.000	0.000	0.000	0.180	0.000
TRINITY_DN102633_c0_g1	0.000	0.000	0.000	0.000	0.000	0.000	0.000	0.000	0.000	0.000
TRINITY_DN102633_c1_g1	0.000	0.000	0.000	0.000	0.000	0.000	2.418	1.870	0.898	0.000
TRINITY_DN102633_c2_g1	0.000	0.000	0.000	0.000	2.156	0.000	0.000	0.000	0.000	0.000
TRINITY_DN1026340_c0_g1	0.000	0.000	0.000	0.000	0.000	0.000	0.000	0.000	0.000	0.000
TRINITY_DN1026341_c0_g1	0.000	0.000	0.000	0.000	0.000	0.000	0.000	0.000	0.000	0.000
TRINITY_DN1026342_c0_g1	0.000	0.000	0.000	0.000	0.000	0.000	0.000	0.000	0.207	0.000
TRINITY_DN1026343_c0_g1	0.000	0.000	0.000	0.000	0.000	0.000	0.000	1.749	0.000	0.000
TRINITY_DN1026345_c0_g1	0.000	0.000	0.000	0.000	0.000	0.000	0.000	0.000	0.000	4.655
TRINITY_DN1026347_c0_g1	0.000	0.000	1.525	0.407	0.000	0.000	0.000	0.000	0.000	0.000
TRINITY_DN1026348_c0_g1	0.000	0.000	0.000	0.000	0.000	0.000	0.000	0.000	0.455	0.000
TRINITY_DN102634_c0_g2	0.000	0.000	0.000	0.000	0.000	0.000	0.000	0.000	0.000	0.000
TRINITY_DN102634_c1_g2	0.000	0.000	0.000	0.384	0.000	0.000	3.798	0.000	0.233	7.880
TRINITY_DN102634_c3_g1	0.000	0.000	0.000	0.000	0.000	0.000	0.000	0.000	0.307	0.000
TRINITY_DN1026351_c0_g1	0.000	0.000	0.000	1.152	0.000	1.105	1.899	1.454	0.000	0.000
TRINITY_DN1026352_c0_g1	0.000	0.000	0.000	0.000	0.000	0.000	0.000	0.000	0.000	0.000
TRINITY_DN1026354_c0_g1	0.000	0.000	0.000	0.000	0.000	0.000	0.000	0.000	0.246	0.000
TRINITY_DN1026355_c0_g1	0.000	0.000	0.000	0.171	0.174	0.960	0.000	0.000	0.103	0.000
TRINITY_DN1026356_c0_g1	0.000	0.000	0.000	0.000	0.000	0.000	0.000	0.000	0.000	0.000
TRINITY_DN1026357_c0_g1	0.000	0.000	0.000	0.000	0.000	0.000	0.000	0.000	0.000	0.000
TRINITY_DN1026358_c0_g1	0.000	0.000	1.464	0.000	0.000	0.746	1.880	0.000	0.000	0.000
TRINITY_DN1026359_c0_g1	0.000	0.000	0.619	0.168	0.000	0.000	0.000	0.000	0.000	0.000
TRINITY_DN102635_c0_g1	0.000	0.000	0.000	0.000	0.000	0.000	0.000	1.928	0.308	0.000
TRINITY_DN102635_c2_g1	0.000	0.000	0.000	0.000	0.668	0.000	0.000	0.000	0.000	0.000
TRINITY_DN1026362_c0_g1	0.000	0.000	0.000	0.239	0.122	0.000	0.000	0.000	0.145	0.000
TRINITY_DN1026363_c0_g1	0.000	0.000	0.000	0.714	0.000	0.000	0.000	0.000	0.437	0.000
TRINITY_DN1026365_c0_g1	0.000	0.000	0.000	0.000	0.000	0.000	0.000	0.000	0.000	0.000
TRINITY_DN1026366_c0_g1	0.000	0.000	0.000	0.354	0.000	0.000	0.000	0.000	0.215	0.000
TRINITY_DN1026367_c0_g1	0.000	0.000	0.637	0.210	1.068	0.646	0.000	0.000	0.000	0.000
TRINITY_DN1026369_c0_g1	0.000	0.000	0.296	0.000	0.000	0.000	0.000	0.000	0.097	0.000
TRINITY_DN102636_c0_g1	0.000	1.071	0.703	1.874	1.555	0.000	1.852	0.000	0.467	0.000
TRINITY_DN102636_c0_g2	0.000	0.000	0.593	0.000	0.980	1.872	0.000	0.000	0.891	0.000
TRINITY_DN1026371_c0_g1	0.000	0.000	0.000	0.000	0.000	0.000	0.000	0.000	0.000	0.000
TRINITY_DN1026373_c0_g1	0.000	0.000	0.000	0.977	0.000	0.000	0.000	0.000	0.000	0.000
TRINITY_DN1026376_c0_g1	0.000	1.632	0.000	0.000	0.000	0.000	0.000	0.000	0.000	0.000
TRINITY_DN1026378_c0_g1	0.000	0.000	0.000	0.000	0.000	0.000	0.000	0.000	0.000	0.000
TRINITY_DN1026379_c0_g1	0.000	0.000	0.000	0.000	0.379	1.053	0.000	0.000	0.000	0.000
TRINITY_DN1026380_c0_g1	0.000	0.000	2.374	0.000	1.316	0.000	0.000	0.000	0.000	0.000
TRINITY_DN1026381_c0_g1	0.000	0.000	0.000	0.000	0.000	0.000	0.000	0.000	0.000	0.000
TRINITY_DN1026386_c0_g1	0.000	0.000	0.000	0.000	0.000	0.000	0.000	0.000	0.000	0.000
TRINITY_DN1026389_c0_g1	0.000	0.000	0.000	0.196	0.200	0.000	0.000	0.738	0.000	0.000
TRINITY_DN102638_c0_g1	0.000	0.000	0.000	0.000	0.000	0.000	0.000	0.000	0.519	0.000
TRINITY_DN102638_c0_g2	0.000	0.000	0.000	0.616	0.000	0.000	0.000	0.000	0.377	0.000
TRINITY_DN102638_c0_g4	0.000	0.000	0.000	0.000	0.000	0.000	0.000	0.000	0.000	0.000
TRINITY_DN102638_c0_g6	0.000	0.000	0.000	0.000	0.000	0.000	0.000	0.000	0.324	0.000
TRINITY_DN102638_c2_g1	0.000	0.000	0.000	0.000	0.674	0.940	1.620	1.233	0.595	10.075
TRINITY_DN102638_c4_g1	0.000	0.910	0.000	0.000	0.000	0.000	0.000	0.000	0.000	0.000
TRINITY_DN102638_c6_g1	0.000	0.826	0.000	0.399	0.000	3.324	0.000	1.095	0.599	0.000
TRINITY_DN102638_c7_g1	0.000	0.000	0.000	0.501	0.000	0.000	0.000	0.000	0.307	0.000
TRINITY_DN1026390_c0_g1	0.000	0.000	0.000	0.000	0.000	0.000	0.000	0.000	0.000	0.000
TRINITY_DN1026391_c0_g1	0.000	0.000	0.000	0.000	0.000	0.000	0.000	0.000	0.000	0.000
TRINITY_DN1026392_c0_g1	0.000	0.000	0.418	0.000	0.000	0.000	0.000	0.000	0.000	2.298
TRINITY_DN1026393_c0_g1	0.000	0.000	0.000	0.000	0.000	0.000	0.000	0.000	0.000	0.000
TRINITY_DN1026394_c0_g1	0.000	0.000	0.000	0.000	0.000	0.000	0.000	0.000	0.435	0.000
TRINITY_DN1026395_c0_g1	0.000	0.000	1.351	0.183	0.000	0.515	0.000	0.000	0.552	0.000
TRINITY_DN1026396_c0_g1	0.000	0.000	0.000	0.000	0.622	0.000	0.000	0.000	0.000	0.000
TRINITY_DN1026399_c0_g1	0.000	0.000	0.000	0.000	0.000	0.000	0.000	0.000	0.000	0.000
TRINITY_DN10263_c0_g1	0.000	1.682	1.973	2.505	1.701	7.054	1.116	3.097	4.588	0.000
TRINITY_DN10263_c0_g2	0.000	14.453	1.335	1.439	2.260	4.136	0.000	0.000	2.203	0.000
TRINITY_DN10263_c0_g3	0.000	2.975	0.000	1.033	0.274	5.966	0.000	0.000	0.000	0.000
TRINITY_DN10263_c1_g1	0.000	0.000	3.958	1.340	0.364	0.000	0.000	1.369	1.164	3.721
TRINITY_DN10263_c1_g2	0.000	0.000	0.000	0.000	0.000	0.000	0.000	0.000	0.000	0.000
TRINITY_DN10263_c2_g1	0.000	0.000	0.000	0.000	0.000	0.000	0.000	0.000	0.000	0.000
TRINITY_DN1026400_c0_g1	0.000	0.000	0.000	0.000	0.000	0.000	0.000	0.000	0.000	0.000
TRINITY_DN1026403_c0_g1	0.000	0.000	1.106	0.000	0.000	0.000	0.000	0.000	0.363	0.000
TRINITY_DN1026404_c0_g1	15.086	0.000	0.000	0.000	1.372	0.000	0.000	0.000	0.000	0.000
TRINITY_DN1026405_c0_g1	0.000	0.000	0.000	0.341	0.000	0.000	0.000	0.000	0.207	0.000
TRINITY_DN1026408_c0_g1	0.000	0.000	0.000	0.000	0.000	0.000	0.000	0.000	0.000	0.000
TRINITY_DN1026410_c0_g1	0.000	0.000	0.000	0.000	1.279	0.000	0.000	0.000	0.000	0.000
TRINITY_DN1026411_c0_g1	0.000	0.000	0.000	0.000	0.000	0.677	0.000	0.895	0.229	0.000
TRINITY_DN1026412_c0_g1	0.000	1.355	0.000	0.000	0.000	0.000	0.000	0.898	0.000	0.000
TRINITY_DN1026414_c0_g1	0.000	0.000	0.000	0.000	0.258	0.000	0.000	1.890	0.000	0.000
TRINITY_DN1026415_c0_g1	0.000	0.000	0.000	0.000	0.000	0.000	0.000	0.000	0.000	0.000
TRINITY_DN1026416_c0_g1	0.000	0.000	0.000	0.000	0.000	0.000	0.000	0.000	0.000	0.000
TRINITY_DN1026417_c0_g1	0.000	0.000	0.000	0.000	0.000	2.861	0.000	3.787	0.000	0.000
TRINITY_DN1026418_c0_g1	0.000	1.365	0.000	0.241	0.000	0.000	0.000	0.000	0.000	0.000
TRINITY_DN1026419_c0_g1	0.000	0.000	0.000	0.205	0.000	0.578	0.000	0.000	0.247	0.000
TRINITY_DN102641_c0_g1	0.000	0.564	0.369	0.000	0.000	0.000	0.000	0.000	0.000	0.000
TRINITY_DN102641_c0_g2	0.000	0.000	0.000	0.000	0.000	0.000	0.000	0.000	0.000	0.000
TRINITY_DN1026422_c0_g1	0.000	0.000	0.000	0.000	2.733	0.000	0.000	0.000	0.000	0.000
TRINITY_DN1026424_c0_g1	0.000	0.000	1.543	0.828	0.000	0.000	0.000	0.000	0.000	0.000
TRINITY_DN1026426_c0_g1	0.000	0.000	0.415	0.000	0.000	0.000	0.000	0.000	0.135	0.000
TRINITY_DN1026428_c0_g1	0.000	1.214	0.000	0.000	0.000	0.000	0.000	0.000	0.129	0.000
TRINITY_DN1026429_c0_g1	0.000	0.000	0.000	0.000	0.000	0.000	0.000	0.000	0.000	0.000
TRINITY_DN1026437_c0_g1	0.000	0.000	0.000	0.000	0.536	0.000	0.000	0.000	0.158	0.000
TRINITY_DN1026438_c0_g1	0.000	0.000	0.000	0.000	0.000	0.000	0.000	0.000	0.000	0.000
TRINITY_DN1026439_c0_g1	0.000	0.000	0.000	0.000	0.813	0.000	0.000	0.000	0.000	0.000
TRINITY_DN102643_c0_g1	0.000	0.000	0.000	0.000	0.000	0.000	0.000	0.000	0.000	0.000
TRINITY_DN1026441_c0_g1	0.000	0.000	0.000	0.000	0.000	0.000	0.000	0.000	0.000	0.000
TRINITY_DN1026442_c0_g1	0.000	0.383	0.870	0.478	0.420	0.000	0.337	0.264	0.125	0.000
TRINITY_DN1026444_c0_g1	0.000	1.048	0.000	0.368	0.065	0.000	0.000	0.000	0.669	0.000
TRINITY_DN1026445_c0_g1	0.000	0.000	0.000	0.000	0.000	0.000	0.000	0.000	0.000	0.000
TRINITY_DN1026447_c0_g1	0.000	0.000	0.000	0.000	0.000	0.000	0.000	0.000	0.000	0.000
TRINITY_DN1026449_c0_g1	0.000	0.000	0.000	0.618	0.000	1.163	0.000	0.774	0.124	0.000
TRINITY_DN1026450_c0_g1	0.000	0.000	0.000	0.000	0.000	0.000	0.000	0.000	0.000	0.000
TRINITY_DN1026452_c0_g1	0.000	0.000	0.000	0.000	0.000	0.000	2.529	0.000	0.312	0.000
TRINITY_DN1026455_c0_g1	0.000	0.000	1.156	0.090	0.093	0.000	0.000	0.000	0.310	2.785
TRINITY_DN1026456_c0_g1	0.000	0.000	0.000	0.376	0.000	0.000	0.000	0.708	0.113	0.000
TRINITY_DN1026459_c0_g1	0.000	0.000	0.000	0.000	0.000	0.000	0.000	0.000	0.000	0.000
TRINITY_DN1026461_c0_g1	0.000	0.000	1.168	0.000	0.000	0.000	0.000	0.000	0.000	6.433
TRINITY_DN1026465_c0_g1	0.000	0.000	1.264	2.039	0.000	0.000	0.000	0.000	0.000	0.000
TRINITY_DN1026468_c0_g1	0.000	0.000	0.000	0.000	0.000	0.000	0.000	0.000	0.000	0.000
TRINITY_DN1026469_c0_g1	0.000	1.229	0.000	0.429	0.000	0.000	0.000	0.000	0.261	0.000
TRINITY_DN102646_c0_g1	0.000	0.000	0.769	0.000	1.454	1.762	0.000	0.000	0.000	0.000
TRINITY_DN1026470_c0_g1	0.000	0.000	0.000	0.000	1.774	0.000	0.000	0.000	0.000	0.000
TRINITY_DN1026472_c0_g1	0.000	0.000	0.000	0.000	0.000	0.000	0.000	0.000	0.531	0.000
TRINITY_DN1026474_c0_g1	35.044	0.000	0.739	0.000	1.638	1.135	0.000	0.000	0.960	0.000
TRINITY_DN1026475_c0_g1	0.000	0.000	1.081	0.000	0.000	0.827	0.000	0.000	0.175	0.000
TRINITY_DN1026476_c0_g1	0.000	0.000	0.000	0.915	0.000	3.962	0.000	0.000	0.280	0.000
TRINITY_DN1026479_c0_g1	0.000	0.000	0.848	0.000	0.000	0.000	0.000	0.000	0.554	0.000
TRINITY_DN1026481_c0_g1	0.000	0.000	0.000	0.000	0.000	0.000	0.000	0.000	0.000	0.000
TRINITY_DN1026484_c0_g1	0.000	0.000	0.000	0.000	0.000	0.000	0.000	0.000	0.000	0.000
TRINITY_DN1026486_c0_g1	0.000	0.000	0.000	0.000	0.000	0.000	0.000	0.000	0.000	0.000
TRINITY_DN1026487_c0_g1	0.000	0.263	1.712	0.000	0.000	1.301	0.000	0.000	0.057	0.961
TRINITY_DN1026489_c0_g1	0.000	0.000	0.000	0.000	0.000	0.000	0.000	0.000	1.606	0.000
TRINITY_DN102648_c0_g1	0.000	0.000	0.938	0.000	0.000	1.447	0.000	0.000	0.000	0.000
TRINITY_DN102648_c0_g2	0.000	0.000	0.000	0.000	0.000	0.000	0.000	0.000	0.469	0.000
TRINITY_DN1026490_c0_g1	0.000	0.000	0.000	0.000	0.000	0.000	0.000	0.000	0.193	0.000
TRINITY_DN1026492_c0_g1	0.000	0.000	0.000	0.000	0.000	0.000	0.000	0.000	0.000	0.000
TRINITY_DN1026495_c0_g1	0.000	0.000	0.000	0.000	0.000	0.000	0.000	0.000	0.000	0.000
TRINITY_DN1026497_c0_g1	0.000	0.000	0.000	0.000	0.371	0.000	0.000	0.000	0.435	0.000
TRINITY_DN102649_c0_g1	0.000	0.000	0.000	0.837	0.000	0.000	0.000	0.000	0.000	0.000
TRINITY_DN102649_c4_g1	0.000	0.000	0.000	0.000	0.000	0.000	0.000	0.000	0.000	0.000
TRINITY_DN10264_c0_g2	0.000	0.000	1.706	0.000	0.950	0.000	0.000	0.000	0.000	0.000
TRINITY_DN10264_c0_g3	0.000	0.000	0.000	0.000	0.000	0.000	0.000	0.000	0.429	0.000
TRINITY_DN10264_c1_g1	0.000	0.000	0.000	0.000	2.028	1.166	0.000	0.000	0.000	0.000
TRINITY_DN1026501_c0_g1	0.000	0.000	0.000	0.391	0.000	0.000	0.000	0.000	0.000	0.000
TRINITY_DN1026502_c0_g1	0.000	0.000	0.000	0.229	0.936	0.000	0.000	0.000	0.138	0.000
TRINITY_DN1026503_c0_g1	0.000	0.000	0.000	0.000	0.237	0.000	0.000	0.000	0.140	0.000
TRINITY_DN1026504_c0_g1	0.000	0.000	0.000	0.000	0.000	0.000	0.000	0.000	0.000	0.000
TRINITY_DN1026505_c0_g1	0.000	0.000	0.000	0.000	0.489	0.000	0.000	0.000	0.000	0.000
TRINITY_DN1026506_c0_g1	0.000	0.000	0.000	0.178	0.181	0.000	0.000	0.000	0.000	0.000
TRINITY_DN1026507_c0_g1	0.000	0.000	0.000	0.000	0.274	1.523	0.000	0.000	0.161	0.000
TRINITY_DN1026508_c0_g1	0.000	0.491	0.000	0.174	0.000	0.000	0.000	0.656	0.000	0.000
TRINITY_DN102650_c0_g1	0.000	0.000	0.509	0.655	0.301	0.000	0.000	0.000	0.000	0.000
TRINITY_DN102650_c0_g2	0.000	0.000	0.069	0.586	0.000	0.000	0.000	0.000	0.000	0.000
TRINITY_DN1026510_c0_g1	0.000	18.206	19.208	15.913	20.084	13.724	19.399	6.143	13.107	16.188
TRINITY_DN1026512_c0_g1	0.000	1.848	1.502	0.541	1.133	1.054	0.000	0.294	0.174	0.000
TRINITY_DN1026514_c0_g1	0.000	0.000	0.000	0.000	0.000	0.000	0.000	0.000	0.000	0.000
TRINITY_DN1026516_c0_g1	3.000	0.000	0.000	0.688	0.984	0.000	0.680	0.522	0.000	0.000
TRINITY_DN1026517_c0_g1	0.000	0.000	0.000	0.000	0.000	0.000	0.000	0.000	0.000	0.000
TRINITY_DN1026518_c0_g1	0.000	0.000	0.000	0.000	0.000	0.000	0.000	0.000	0.000	0.000
TRINITY_DN1026519_c0_g1	0.000	0.000	0.000	0.000	0.000	0.000	0.000	0.000	0.000	0.000
TRINITY_DN102651_c0_g1	0.000	0.000	0.673	1.079	0.000	1.032	0.000	2.709	0.653	0.000
TRINITY_DN102651_c1_g3	0.000	0.000	0.000	1.629	0.000	0.000	0.000	0.000	0.895	0.000
TRINITY_DN102651_c1_g4	0.000	0.000	3.114	0.000	0.879	0.000	0.000	0.000	1.024	0.000
TRINITY_DN102651_c2_g1	0.000	0.000	0.000	0.000	0.719	0.000	0.000	0.000	0.000	0.000
TRINITY_DN1026520_c0_g1	0.000	0.000	0.000	0.000	0.176	0.430	0.000	0.000	0.106	0.000
TRINITY_DN1026521_c0_g1	0.000	0.000	0.000	0.000	0.293	0.000	0.000	0.000	0.000	0.000
TRINITY_DN1026524_c0_g1	0.000	0.000	0.000	0.000	0.757	0.000	0.000	0.000	0.000	0.000
TRINITY_DN1026525_c0_g1	0.000	0.000	0.000	0.000	0.000	0.000	0.000	0.000	0.000	0.000
TRINITY_DN1026526_c0_g1	0.000	0.000	0.000	0.000	0.000	0.000	0.000	0.000	0.000	0.000
TRINITY_DN1026528_c0_g1	0.000	0.000	0.000	0.000	0.000	0.000	0.000	0.000	0.000	0.000
TRINITY_DN1026530_c0_g1	0.000	0.000	0.000	0.000	0.000	0.000	0.000	0.000	0.000	0.000
TRINITY_DN1026531_c0_g1	0.000	0.000	0.000	0.322	0.331	0.000	0.000	1.210	0.000	0.000
TRINITY_DN1026533_c0_g1	0.000	0.000	0.000	0.476	0.243	0.000	0.000	1.784	0.143	0.000
TRINITY_DN1026534_c0_g1	0.000	0.000	0.000	0.000	0.000	0.000	0.000	0.000	0.000	0.000
TRINITY_DN1026535_c0_g1	0.000	0.000	2.036	0.000	0.000	0.000	0.000	0.000	0.000	0.000
TRINITY_DN102653_c1_g1	0.000	0.000	0.000	0.000	0.615	0.000	0.000	0.000	0.000	8.171
TRINITY_DN102653_c1_g2	0.000	0.000	0.000	0.000	0.000	0.000	0.000	0.000	0.000	0.000
TRINITY_DN102653_c2_g1	6.946	3.594	2.061	2.215	1.300	2.717	3.126	3.571	3.062	6.477
TRINITY_DN102653_c2_g2	6.005	0.000	0.000	0.000	0.000	0.000	0.000	1.034	0.332	0.000
TRINITY_DN1026542_c0_g1	0.000	0.000	0.000	0.000	0.000	0.000	0.000	0.000	0.000	0.000
TRINITY_DN1026543_c0_g1	0.000	0.000	0.000	0.000	0.000	0.000	0.000	0.000	0.000	0.000
TRINITY_DN1026545_c0_g1	0.000	0.000	0.586	0.000	1.613	0.000	0.000	0.000	0.000	0.000
TRINITY_DN1026546_c0_g1	0.000	0.000	0.000	0.000	0.000	0.000	0.000	0.000	0.000	0.000
TRINITY_DN1026548_c0_g1	0.000	0.000	1.282	0.343	0.000	0.000	0.000	0.000	0.000	0.000
TRINITY_DN1026549_c0_g1	0.000	0.000	0.000	0.000	0.000	0.000	0.000	0.000	0.000	0.000
TRINITY_DN102654_c0_g1	0.000	3.388	0.000	1.736	1.121	0.000	6.016	0.000	1.222	0.000
TRINITY_DN102654_c0_g2	0.000	0.000	0.249	0.000	0.140	0.450	0.671	0.000	0.000	0.000
TRINITY_DN1026552_c0_g1	0.000	0.000	2.248	0.242	0.000	0.000	1.196	0.908	0.146	2.464
TRINITY_DN1026553_c0_g1	0.000	0.000	0.000	0.327	1.342	0.000	0.000	0.000	0.197	0.000
TRINITY_DN1026554_c0_g1	0.000	0.000	0.000	0.000	0.000	0.000	0.000	0.000	0.000	0.000
TRINITY_DN1026555_c0_g1	0.000	0.000	0.000	0.000	0.000	0.000	0.000	0.000	0.000	0.000
TRINITY_DN1026557_c0_g1	0.000	0.000	0.000	0.000	0.000	0.000	0.000	0.000	0.000	0.000
TRINITY_DN1026558_c0_g1	0.000	0.000	0.000	0.642	1.318	0.000	0.000	0.000	0.000	0.000
TRINITY_DN1026559_c0_g1	0.000	0.000	0.000	0.000	0.000	0.787	0.000	0.000	0.000	0.000
TRINITY_DN102655_c2_g2	0.000	0.000	1.216	0.000	0.000	0.000	1.083	0.000	0.000	0.000
TRINITY_DN1026561_c0_g1	0.000	0.000	0.000	0.000	1.128	6.211	0.000	0.000	0.000	0.000
TRINITY_DN1026562_c0_g1	0.000	0.000	0.000	0.000	0.000	0.000	0.000	0.000	0.000	0.000
TRINITY_DN1026563_c0_g1	0.000	0.000	0.000	0.000	0.000	0.000	0.000	0.000	0.000	0.000
TRINITY_DN1026564_c0_g1	0.000	0.000	1.012	0.000	0.000	0.000	2.672	0.000	0.000	0.000
TRINITY_DN1026565_c0_g1	0.000	0.444	0.288	0.000	0.000	0.000	0.000	0.000	0.048	0.000
TRINITY_DN1026567_c0_g1	0.000	0.000	0.000	0.000	0.000	1.615	0.000	0.000	0.000	0.000
TRINITY_DN1026568_c0_g1	0.000	0.000	0.000	0.000	0.000	0.000	0.000	0.000	0.174	0.000
TRINITY_DN1026569_c0_g1	0.000	0.000	0.000	0.000	0.000	0.000	0.000	0.000	0.000	0.000
TRINITY_DN102656_c0_g1	0.000	0.000	0.000	1.745	0.000	3.347	0.000	0.000	0.000	0.000
TRINITY_DN1026571_c0_g1	0.000	0.000	0.000	0.000	0.000	0.000	0.000	1.493	0.240	0.000
TRINITY_DN1026575_c0_g1	0.000	0.000	0.000	0.000	0.996	0.000	0.000	0.000	1.161	0.000
TRINITY_DN1026576_c0_g1	0.000	0.000	0.000	0.000	0.000	0.000	0.000	0.000	0.000	0.000
TRINITY_DN1026578_c0_g1	0.000	0.000	0.000	0.000	0.000	0.000	0.000	0.000	1.506	0.000
TRINITY_DN1026579_c0_g1	0.000	0.000	0.000	0.000	0.000	0.000	0.000	0.000	0.000	0.000
TRINITY_DN102657_c0_g1	0.000	0.000	0.000	0.000	0.000	0.000	0.000	0.000	0.465	0.000
TRINITY_DN1026580_c0_g1	0.000	0.000	0.000	0.000	0.000	0.000	0.000	0.000	0.000	0.000
TRINITY_DN1026581_c0_g1	0.000	0.000	0.000	0.000	0.000	0.000	0.000	0.000	0.000	0.000
TRINITY_DN1026584_c0_g1	0.000	0.422	0.275	0.000	0.459	0.000	0.000	0.000	0.181	0.000
TRINITY_DN1026585_c0_g1	0.000	0.000	0.000	0.483	0.000	0.000	0.000	0.000	0.000	0.000
TRINITY_DN1026586_c0_g1	0.000	0.000	0.000	0.000	0.000	0.000	0.000	0.000	0.000	0.000
TRINITY_DN1026587_c0_g1	0.000	1.054	0.000	0.000	0.000	0.000	0.000	0.000	0.224	0.000
TRINITY_DN1026589_c0_g1	0.000	0.000	0.000	0.000	0.000	0.000	0.000	0.000	0.000	0.000
TRINITY_DN102658_c0_g1	0.000	0.000	0.000	0.158	0.000	0.000	0.000	0.000	0.000	0.000
TRINITY_DN102658_c0_g2	0.000	0.000	0.000	0.000	0.000	0.000	0.000	0.000	0.000	0.000
TRINITY_DN1026590_c0_g2	0.000	0.000	0.000	0.000	0.000	0.000	0.000	0.000	0.000	0.000
TRINITY_DN1026595_c0_g1	0.000	0.000	0.000	0.000	0.000	0.000	0.000	0.733	0.117	0.000
TRINITY_DN1026596_c0_g1	0.000	0.000	0.000	0.648	0.666	0.000	0.000	0.000	0.000	0.000
TRINITY_DN1026597_c0_g1	0.000	0.000	0.000	0.000	0.000	0.000	0.000	0.000	0.000	0.000
TRINITY_DN1026598_c0_g1	0.000	0.000	0.000	0.000	0.000	0.000	0.000	0.000	0.447	0.000
TRINITY_DN1026599_c0_g1	0.000	0.000	0.000	0.000	0.000	0.000	0.000	0.000	0.000	0.000
TRINITY_DN10265_c0_g1	0.000	0.000	0.000	0.000	0.000	0.000	0.000	0.000	0.000	0.000
TRINITY_DN10265_c0_g2	0.000	0.000	0.000	0.547	0.000	0.000	0.000	0.000	0.335	0.000
TRINITY_DN10265_c1_g1	0.000	0.000	0.000	0.000	0.000	0.000	0.000	0.000	0.000	0.000
TRINITY_DN10265_c1_g2	0.000	0.000	0.000	0.000	0.713	0.000	0.000	0.000	1.251	0.000
TRINITY_DN1026600_c0_g1	0.000	0.000	0.000	0.000	0.000	0.000	0.000	0.000	0.000	0.000
TRINITY_DN1026601_c0_g1	0.000	0.000	0.000	0.000	0.000	0.000	0.000	0.000	0.000	0.000
TRINITY_DN1026602_c0_g1	0.000	0.000	5.707	1.534	0.000	0.000	0.000	0.000	0.000	0.000
TRINITY_DN1026606_c0_g1	0.000	0.000	0.000	0.000	0.000	0.000	0.000	0.000	0.246	0.000
TRINITY_DN1026607_c0_g1	0.000	0.000	0.000	0.000	0.000	0.000	0.000	0.000	0.000	0.000
TRINITY_DN1026608_c0_g1	0.000	0.972	0.000	0.341	1.055	0.000	0.000	0.000	0.000	0.000
TRINITY_DN1026611_c0_g1	0.000	0.000	0.000	0.000	0.123	0.000	0.000	0.000	0.073	0.000
TRINITY_DN1026612_c0_g1	0.000	0.000	0.000	0.149	0.000	0.000	0.000	0.253	0.000	0.000
TRINITY_DN1026614_c0_g1	0.000	0.000	0.000	0.000	0.000	0.000	0.000	0.000	0.000	0.000
TRINITY_DN1026615_c0_g1	0.000	0.000	0.000	0.000	0.000	0.000	0.000	0.000	0.000	0.000
TRINITY_DN1026616_c0_g1	0.000	0.000	0.000	0.184	0.563	0.000	0.000	0.000	0.553	0.000
TRINITY_DN1026617_c0_g1	0.000	0.000	0.000	0.000	0.000	0.000	0.000	0.000	0.000	0.000
TRINITY_DN1026618_c0_g1	0.000	0.000	0.000	0.000	0.000	0.000	0.000	0.000	0.000	0.000
TRINITY_DN1026619_c0_g1	0.000	0.000	0.000	0.377	0.000	0.000	0.000	0.000	0.000	0.000
TRINITY_DN102661_c0_g1	0.000	0.579	0.188	0.206	0.105	0.000	0.509	0.000	0.188	0.000
TRINITY_DN102661_c0_g2	0.000	0.000	0.000	0.000	0.000	0.000	0.000	0.000	0.000	0.000
TRINITY_DN1026622_c0_g1	0.000	0.000	0.000	0.000	0.286	0.000	0.000	1.051	0.169	0.000
```
