## SupplementalFiles_AlvarezBuyllaetal for "Molecular physiology of pumiliotoxin sequestration in a poison frog": skin.kallisto.gene.TMM.EXPR.matrix (part 3 of 128)

```
TRINITY_DN1026623_c0_g1	0.000	0.000	0.000	0.000	1.857	0.000	0.000	0.000	0.000	0.000
TRINITY_DN1026624_c0_g1	15.942	0.000	0.000	0.000	0.725	0.000	0.000	0.000	0.847	0.000
TRINITY_DN1026626_c0_g1	0.000	0.000	0.000	0.000	0.000	0.000	0.000	0.000	0.000	0.000
TRINITY_DN1026629_c0_g1	0.000	1.192	0.000	0.000	0.000	0.000	0.000	0.000	0.341	1.436
TRINITY_DN102662_c0_g1	0.000	0.185	0.481	0.485	0.271	0.914	0.326	0.256	0.136	0.682
TRINITY_DN102662_c1_g1	0.000	0.000	0.000	0.127	0.000	0.000	0.000	0.000	0.106	0.000
TRINITY_DN1026631_c0_g1	0.000	0.000	0.000	0.000	0.000	0.000	0.000	0.000	0.106	0.000
TRINITY_DN1026632_c0_g1	0.000	0.000	0.000	0.000	0.000	0.000	0.000	0.000	0.000	0.000
TRINITY_DN1026634_c0_g1	0.000	0.000	0.000	0.000	0.000	0.000	0.000	0.000	0.541	0.000
TRINITY_DN1026635_c0_g1	0.000	0.000	0.000	0.000	0.000	0.000	0.000	0.000	0.000	0.000
TRINITY_DN1026637_c0_g1	0.000	0.000	0.000	0.175	0.000	2.452	0.000	0.658	0.421	0.000
TRINITY_DN1026638_c0_g1	0.000	0.000	0.000	0.000	0.000	0.000	0.000	0.000	0.245	0.000
TRINITY_DN1026639_c0_g1	0.000	0.000	0.000	0.000	0.000	0.000	0.000	0.000	0.325	0.000
TRINITY_DN102663_c0_g1	13.151	0.000	0.000	0.000	0.604	3.322	2.852	0.000	1.710	0.000
TRINITY_DN102663_c1_g1	0.000	0.429	0.418	0.935	0.000	0.000	0.000	0.295	0.212	0.000
TRINITY_DN1026640_c0_g1	0.000	0.000	0.000	0.000	0.000	1.650	0.000	0.000	0.000	0.000
TRINITY_DN1026643_c0_g1	0.000	0.000	0.000	0.000	0.000	0.000	0.000	0.000	0.000	0.000
TRINITY_DN1026645_c0_g1	0.000	0.000	0.000	0.000	0.000	0.000	0.000	0.000	0.000	0.000
TRINITY_DN1026646_c0_g1	0.000	0.000	0.000	0.000	0.000	0.000	0.000	0.000	0.284	0.000
TRINITY_DN1026648_c0_g1	0.000	0.000	0.000	0.000	0.121	0.000	0.000	0.000	0.072	0.000
TRINITY_DN1026650_c0_g1	0.000	0.854	0.000	0.000	0.617	0.000	0.000	0.000	0.000	0.000
TRINITY_DN1026652_c0_g1	0.000	0.000	0.000	0.000	0.000	0.000	0.000	0.000	0.000	0.000
TRINITY_DN1026653_c0_g1	0.000	0.000	0.000	0.327	0.335	0.000	0.000	0.000	0.197	0.000
TRINITY_DN1026655_c0_g1	0.000	0.000	0.000	0.415	0.000	0.000	0.000	0.000	0.000	0.000
TRINITY_DN1026657_c0_g1	0.000	0.000	0.000	0.000	0.000	0.000	0.000	0.000	0.000	0.000
TRINITY_DN1026660_c0_g1	0.000	0.000	0.000	0.000	0.000	0.000	0.000	0.000	0.000	0.000
TRINITY_DN1026662_c0_g1	0.000	0.000	0.000	0.000	0.000	0.000	0.000	0.000	0.410	0.000
TRINITY_DN1026663_c0_g1	0.000	0.000	0.000	0.000	0.750	0.000	0.000	0.000	0.334	0.000
TRINITY_DN1026664_c0_g1	0.000	0.000	0.000	0.000	0.000	0.000	0.000	3.928	0.211	0.000
TRINITY_DN1026665_c0_g1	0.000	0.000	0.000	0.000	0.202	0.000	0.000	0.000	0.119	0.000
TRINITY_DN1026666_c0_g1	0.000	0.000	0.000	0.000	0.000	0.000	0.000	0.000	0.000	0.000
TRINITY_DN1026667_c0_g1	0.000	0.000	0.000	0.000	0.000	0.000	0.000	0.000	0.175	0.000
TRINITY_DN1026669_c0_g1	0.000	0.000	0.000	1.293	0.000	0.000	0.000	0.000	0.000	0.000
TRINITY_DN102666_c0_g2	0.000	3.426	0.000	0.000	0.000	0.000	0.000	0.000	0.365	0.000
TRINITY_DN1026671_c0_g1	0.000	0.000	0.000	0.000	0.000	0.000	0.000	0.000	0.000	0.000
TRINITY_DN1026672_c0_g1	0.000	0.000	0.000	0.455	0.000	0.000	0.000	0.000	0.000	0.000
TRINITY_DN1026673_c0_g1	0.000	0.000	0.000	0.000	0.256	0.000	0.000	0.000	0.151	0.000
TRINITY_DN1026674_c0_g1	0.000	0.000	0.000	0.540	1.128	0.000	0.000	0.000	0.660	0.000
TRINITY_DN1026677_c0_g1	0.000	0.000	0.000	0.000	0.000	0.000	0.000	0.000	0.000	0.000
TRINITY_DN1026679_c0_g1	0.000	0.000	0.000	0.000	0.000	2.106	1.809	0.000	0.309	0.000
TRINITY_DN102667_c1_g1	0.000	0.000	0.000	0.466	0.974	0.000	0.000	1.783	1.710	0.000
TRINITY_DN1026683_c0_g1	0.000	0.000	2.062	0.551	0.000	0.000	0.000	0.000	0.000	0.000
TRINITY_DN1026685_c0_g1	0.000	0.000	0.000	0.000	0.000	0.000	0.000	0.000	0.000	2.882
TRINITY_DN1026686_c0_g1	0.000	0.000	0.000	0.000	0.662	0.000	0.000	0.000	0.000	0.000
TRINITY_DN1026687_c0_g1	0.000	0.000	0.000	0.000	0.000	0.000	0.000	0.000	0.000	0.000
TRINITY_DN1026688_c0_g1	0.000	0.000	0.000	0.000	0.000	0.000	0.000	0.000	0.000	0.000
TRINITY_DN1026689_c0_g1	0.000	0.000	0.000	0.000	0.000	0.000	0.000	0.000	0.494	0.000
TRINITY_DN102668_c0_g1	0.000	0.000	0.000	0.000	0.000	0.000	0.000	0.000	0.414	0.000
TRINITY_DN1026690_c0_g1	0.000	0.000	0.000	0.000	0.000	0.000	0.000	0.000	0.103	0.000
TRINITY_DN1026693_c0_g1	0.000	0.000	0.000	0.000	1.788	0.000	1.439	0.000	0.527	0.000
TRINITY_DN1026695_c0_g1	0.000	0.000	0.000	0.000	0.000	0.000	0.000	0.000	0.000	0.000
TRINITY_DN1026696_c0_g1	0.000	0.000	0.000	0.000	0.000	0.000	0.000	0.000	0.205	0.000
TRINITY_DN1026699_c0_g1	0.000	0.000	0.000	0.000	0.000	0.000	0.000	0.000	0.000	0.000
TRINITY_DN102669_c2_g1	0.000	0.000	0.000	0.569	0.000	0.000	0.000	0.000	0.000	0.000
TRINITY_DN102669_c3_g1	0.000	0.000	0.000	0.000	0.000	0.000	0.000	0.000	0.000	0.000
TRINITY_DN102669_c4_g1	0.000	0.000	0.000	0.000	0.000	0.000	0.000	0.000	0.000	0.000
TRINITY_DN102669_c5_g1	0.000	0.000	0.000	0.000	0.000	0.000	0.000	0.000	0.769	0.000
TRINITY_DN10266_c0_g1	0.000	6.013	6.067	0.000	0.922	0.000	11.971	6.313	9.478	0.000
TRINITY_DN10266_c0_g3	0.000	1.307	0.000	0.218	1.442	5.535	1.075	1.634	1.866	7.809
TRINITY_DN10266_c0_g4	0.000	0.000	0.000	0.000	0.000	0.000	2.966	0.000	0.000	0.000
TRINITY_DN10266_c0_g5	0.000	0.000	0.317	0.000	0.000	0.000	0.000	0.000	0.000	0.000
TRINITY_DN1026700_c0_g1	0.000	0.000	0.000	0.000	1.468	0.000	0.000	0.000	0.000	0.000
TRINITY_DN1026701_c0_g1	0.000	0.000	0.000	0.000	0.000	0.000	0.000	0.000	0.000	0.000
TRINITY_DN1026702_c0_g1	0.000	0.000	0.816	0.000	0.000	2.511	0.000	0.000	0.000	4.481
TRINITY_DN1026703_c0_g1	0.000	0.000	0.000	0.000	0.000	0.000	0.000	0.000	0.000	0.000
TRINITY_DN1026704_c0_g1	0.000	0.000	0.370	0.000	0.000	0.000	0.000	0.000	0.318	0.000
TRINITY_DN1026706_c0_g1	0.000	0.000	0.000	0.000	0.000	0.000	0.000	0.836	0.000	0.000
TRINITY_DN1026709_c0_g1	0.000	0.000	0.000	0.000	0.000	0.000	0.000	0.000	0.000	0.000
TRINITY_DN1026711_c0_g1	0.000	0.000	0.000	0.000	0.000	0.000	0.000	0.000	0.000	0.000
TRINITY_DN1026712_c0_g1	0.000	0.000	0.000	0.000	0.000	0.000	0.000	0.000	0.000	0.000
TRINITY_DN1026715_c0_g1	0.000	0.000	0.000	0.000	1.682	1.542	0.000	0.000	0.000	0.000
TRINITY_DN1026716_c0_g1	0.000	0.000	0.000	0.000	0.686	0.000	0.000	0.000	0.000	0.000
TRINITY_DN102671_c0_g1	0.000	0.000	0.000	0.000	0.000	0.000	0.000	0.000	0.000	0.000
TRINITY_DN102671_c1_g1	0.000	0.000	0.000	0.000	0.000	0.000	0.000	0.000	0.000	0.000
TRINITY_DN1026720_c0_g1	0.000	0.000	0.000	0.000	0.000	0.000	0.000	0.000	0.952	0.000
TRINITY_DN1026721_c0_g1	0.000	0.000	0.000	0.000	0.000	0.000	0.000	0.000	0.000	0.000
TRINITY_DN1026722_c0_g1	0.000	0.000	0.000	0.000	0.000	0.000	0.000	0.000	0.000	0.000
TRINITY_DN1026723_c0_g1	0.000	0.000	0.000	0.000	0.000	0.000	0.000	0.000	0.000	0.000
TRINITY_DN1026724_c0_g1	0.000	0.000	2.628	0.000	1.482	0.000	0.000	0.000	0.000	0.000
TRINITY_DN1026726_c0_g1	0.000	0.000	0.331	0.000	0.187	0.000	0.000	0.000	0.048	0.000
TRINITY_DN1026727_c0_g1	0.000	0.000	0.000	0.000	0.644	0.000	0.000	0.000	0.377	0.000
TRINITY_DN102672_c0_g1	0.000	0.000	0.000	0.000	0.000	0.000	0.000	0.000	0.000	0.000
TRINITY_DN102672_c0_g2	0.000	0.000	0.000	0.000	0.268	0.744	0.000	0.000	0.000	0.000
TRINITY_DN102672_c1_g1	0.000	0.000	0.000	0.000	0.000	0.000	0.000	0.000	0.000	0.000
TRINITY_DN102672_c1_g2	0.000	0.000	2.302	0.000	0.000	0.000	0.000	0.000	0.000	0.000
TRINITY_DN102672_c2_g1	0.000	2.170	0.000	0.000	0.000	0.000	0.000	0.000	0.924	0.000
TRINITY_DN1026730_c0_g1	8.811	0.000	1.486	1.189	0.411	0.000	0.000	0.000	0.000	0.000
TRINITY_DN1026732_c0_g1	0.000	0.000	0.000	0.501	0.000	1.447	0.000	0.000	0.000	0.000
TRINITY_DN1026733_c0_g1	0.000	0.000	0.000	0.000	0.000	0.000	1.274	0.000	0.622	0.000
TRINITY_DN1026737_c0_g1	0.000	0.356	0.000	0.000	0.000	0.000	0.000	0.000	0.000	0.000
TRINITY_DN1026738_c0_g1	0.000	0.000	0.000	0.000	0.000	0.000	0.000	0.000	0.000	0.000
TRINITY_DN1026740_c0_g1	0.000	0.000	0.000	0.380	0.000	0.000	0.000	0.000	0.231	0.000
TRINITY_DN1026741_c0_g1	0.000	0.000	0.000	0.000	0.000	0.000	0.000	0.000	0.169	0.000
TRINITY_DN1026742_c0_g1	0.000	0.000	0.000	0.000	0.000	0.000	0.000	0.000	0.096	0.000
TRINITY_DN1026744_c0_g1	0.000	0.000	0.000	0.000	0.000	1.128	0.000	0.000	0.477	0.000
TRINITY_DN1026746_c0_g1	0.000	0.000	0.000	0.000	0.000	0.000	0.000	1.248	0.000	0.000
TRINITY_DN1026748_c0_g1	0.000	0.000	0.000	0.000	0.000	0.000	0.000	0.000	0.000	0.000
TRINITY_DN102674_c0_g1	0.000	0.478	0.000	0.198	0.192	0.825	0.000	0.000	0.257	0.000
TRINITY_DN102674_c0_g2	0.000	7.059	0.000	0.000	0.000	0.000	0.000	0.000	0.000	0.000
TRINITY_DN102674_c0_g3	0.000	0.000	0.568	0.000	0.182	0.000	0.000	0.484	0.208	0.000
TRINITY_DN102674_c1_g1	0.000	0.000	0.000	0.000	0.879	0.000	0.000	0.000	0.000	0.000
TRINITY_DN1026750_c0_g1	0.000	0.000	0.000	0.000	0.000	0.000	0.000	0.000	0.378	0.000
TRINITY_DN1026751_c0_g1	0.000	0.000	0.000	0.000	0.000	0.000	0.000	0.682	0.436	0.000
TRINITY_DN1026752_c0_g1	0.000	0.000	0.000	1.534	0.000	0.000	0.000	0.000	0.000	0.000
TRINITY_DN1026754_c0_g1	0.000	0.609	0.399	0.000	0.000	0.000	0.000	0.000	0.000	0.000
TRINITY_DN1026755_c0_g1	0.000	0.000	0.000	0.000	0.000	0.000	0.000	0.000	0.000	0.000
TRINITY_DN1026756_c0_g1	0.000	0.000	0.000	2.643	0.000	0.000	0.000	0.000	0.269	0.000
TRINITY_DN1026757_c0_g1	0.000	0.000	0.000	0.000	0.000	0.000	0.000	0.000	0.000	0.000
TRINITY_DN1026758_c0_g1	0.000	5.699	0.000	0.000	0.000	0.000	0.000	0.000	0.000	0.000
TRINITY_DN1026759_c0_g1	0.000	0.000	0.821	0.438	0.000	0.000	0.000	1.666	0.000	0.000
TRINITY_DN102675_c2_g1	0.000	2.259	0.000	0.000	0.000	0.000	0.000	0.000	0.000	0.000
TRINITY_DN102675_c2_g2	0.000	0.040	0.000	0.000	0.000	0.000	0.000	0.000	0.000	0.000
TRINITY_DN102675_c2_g3	0.000	2.039	0.000	0.000	0.000	0.000	0.000	0.000	0.000	0.000
TRINITY_DN102675_c3_g1	0.000	0.000	0.686	0.000	0.392	0.000	0.000	0.000	0.000	0.000
TRINITY_DN102675_c4_g1	1.461	1.297	1.237	1.188	1.438	2.765	1.304	0.768	0.483	0.000
TRINITY_DN102675_c5_g1	0.000	0.000	4.670	0.000	0.000	0.000	0.000	0.000	0.000	0.000
TRINITY_DN1026760_c0_g1	0.000	0.000	0.000	0.000	0.000	0.000	0.000	0.000	0.059	0.000
TRINITY_DN1026761_c0_g1	0.000	0.000	0.000	0.477	0.997	0.000	0.000	0.000	0.292	0.000
TRINITY_DN1026762_c0_g1	0.000	0.000	0.000	0.000	0.000	0.000	0.000	0.000	0.000	0.000
TRINITY_DN1026763_c0_g1	0.000	0.321	0.000	0.571	0.467	0.000	0.000	0.000	0.000	0.000
TRINITY_DN1026766_c0_g1	0.000	0.000	0.000	0.000	0.000	2.135	0.000	0.000	0.000	0.000
TRINITY_DN1026767_c0_g1	0.000	0.000	0.000	0.000	0.000	0.889	0.000	0.000	0.376	0.000
TRINITY_DN102676_c0_g1	0.000	0.000	1.241	0.270	3.289	0.756	0.000	0.000	0.000	4.735
TRINITY_DN102676_c0_g2	0.000	0.000	0.000	0.000	0.000	0.000	0.000	0.000	0.000	0.000
TRINITY_DN1026770_c0_g1	0.000	0.000	0.000	0.125	0.000	0.000	0.000	0.283	0.260	0.000
TRINITY_DN1026771_c0_g1	0.000	0.000	0.000	0.247	0.252	0.000	0.000	0.000	0.149	0.000
TRINITY_DN1026772_c0_g1	0.000	0.000	0.000	0.000	0.000	0.000	0.000	0.000	0.000	0.000
TRINITY_DN1026776_c0_g1	0.000	0.000	0.131	0.142	0.442	0.397	0.000	0.000	0.044	0.000
TRINITY_DN1026777_c0_g1	0.000	0.000	0.000	0.000	0.000	0.000	0.000	0.000	0.000	0.000
TRINITY_DN1026778_c0_g1	5.367	0.000	0.000	0.000	0.331	0.000	0.000	0.000	0.000	0.000
TRINITY_DN1026779_c0_g1	0.000	0.000	0.000	1.079	1.128	0.000	0.000	0.000	0.000	0.000
TRINITY_DN102677_c0_g1	0.000	0.000	0.000	0.000	0.000	0.000	0.000	0.000	0.000	0.000
TRINITY_DN1026781_c0_g1	0.000	0.000	0.000	0.969	0.000	0.000	0.000	0.000	0.212	0.000
TRINITY_DN1026783_c0_g1	0.000	0.000	0.000	0.000	0.000	0.000	0.000	0.000	0.000	0.000
TRINITY_DN1026784_c0_g1	0.000	0.000	0.000	0.000	0.000	0.000	0.000	0.000	0.000	0.000
TRINITY_DN1026785_c0_g1	0.000	0.000	0.000	0.000	0.000	0.000	0.000	0.000	0.000	0.000
TRINITY_DN1026786_c0_g1	0.000	0.000	0.000	0.000	0.000	0.000	0.000	0.000	0.000	0.000
TRINITY_DN1026787_c0_g1	0.000	0.000	0.000	0.000	0.000	0.000	0.000	0.000	0.000	0.000
TRINITY_DN102678_c0_g1	0.000	0.000	0.000	0.000	0.291	0.810	0.000	0.000	0.171	0.000
TRINITY_DN102678_c0_g2	0.000	0.000	0.000	0.000	3.744	0.000	0.000	0.000	0.000	0.000
TRINITY_DN102678_c0_g3	0.000	0.000	0.000	0.000	0.000	0.000	0.000	0.000	0.221	0.000
TRINITY_DN102678_c1_g1	0.000	0.000	0.000	0.211	0.431	0.000	0.000	0.000	0.000	0.000
TRINITY_DN102678_c2_g1	0.000	0.000	0.000	0.000	0.000	0.000	0.000	0.000	0.000	0.000
TRINITY_DN1026790_c0_g1	0.000	0.000	0.000	0.338	0.000	0.000	0.000	0.000	0.205	0.000
TRINITY_DN1026791_c0_g1	0.000	0.000	0.722	0.000	0.000	0.000	0.000	0.000	0.000	0.000
TRINITY_DN1026793_c0_g1	0.000	0.000	1.642	0.294	0.000	0.000	0.000	0.000	0.177	0.000
TRINITY_DN1026794_c0_g1	0.000	0.000	0.000	1.040	1.088	0.000	0.000	0.000	0.000	0.000
TRINITY_DN1026795_c0_g1	0.000	0.000	0.000	0.000	0.000	0.000	0.000	0.000	0.000	0.000
TRINITY_DN1026797_c0_g1	0.000	1.398	0.000	0.000	0.000	0.000	2.403	0.000	0.595	0.000
TRINITY_DN1026799_c0_g1	0.000	0.000	0.000	0.000	0.000	0.000	0.000	0.000	0.000	0.000
TRINITY_DN102679_c0_g1	0.000	0.000	0.568	0.000	0.000	0.000	0.214	0.000	0.000	0.451
TRINITY_DN102679_c0_g2	0.000	0.000	0.000	0.000	0.000	0.000	0.000	0.000	0.000	0.000
TRINITY_DN102679_c0_g3	2.746	1.913	2.481	1.053	1.082	1.883	0.612	0.241	1.665	0.641
TRINITY_DN102679_c1_g2	0.000	0.000	1.068	0.000	0.000	0.000	0.000	0.000	0.000	0.000
TRINITY_DN102679_c1_g3	0.000	0.000	0.000	0.562	0.000	0.000	0.000	0.000	0.000	0.000
TRINITY_DN102679_c1_g4	0.000	0.000	0.000	0.000	0.000	0.000	0.000	0.000	0.572	0.000
TRINITY_DN10267_c0_g1	0.000	0.756	3.876	0.941	1.757	1.645	2.263	0.762	1.022	0.939
TRINITY_DN10267_c0_g2	28.873	11.859	19.633	4.060	21.596	9.765	3.940	9.635	4.809	19.990
TRINITY_DN1026800_c0_g1	2.484	0.000	1.868	0.227	0.116	0.000	0.000	0.000	0.412	0.000
TRINITY_DN1026801_c0_g1	0.000	0.000	0.000	0.000	0.000	0.000	0.000	0.000	0.567	0.000
TRINITY_DN1026803_c0_g1	0.000	0.000	0.000	0.000	0.000	0.000	0.000	0.000	0.000	0.000
TRINITY_DN1026805_c0_g1	0.000	0.000	1.718	0.457	0.478	0.000	0.000	0.000	0.280	0.000
TRINITY_DN1026807_c0_g1	0.000	0.000	0.000	0.000	0.000	0.000	0.000	0.000	0.000	0.000
TRINITY_DN1026809_c0_g1	0.000	0.000	0.000	0.426	0.444	0.000	0.000	0.000	0.000	0.000
TRINITY_DN102680_c0_g2	0.000	0.000	0.000	0.000	0.288	0.394	0.000	0.000	0.085	0.000
TRINITY_DN102680_c0_g3	0.000	0.000	0.000	0.000	0.000	0.000	0.000	0.000	0.000	0.000
TRINITY_DN102680_c2_g1	0.000	3.663	0.000	0.000	0.000	0.000	0.000	0.000	0.000	0.000
TRINITY_DN102680_c4_g1	0.000	0.000	0.000	0.000	0.000	0.000	0.000	0.000	0.000	0.000
TRINITY_DN102680_c6_g1	0.000	0.000	0.000	0.000	0.000	0.000	0.000	0.000	0.000	0.000
TRINITY_DN1026810_c0_g1	0.000	0.000	0.000	0.000	0.363	0.000	0.000	0.000	0.000	0.000
TRINITY_DN1026811_c0_g1	0.000	0.000	0.000	0.000	0.000	0.000	0.000	0.000	0.000	0.000
TRINITY_DN1026816_c0_g1	0.000	0.000	0.000	0.000	0.000	0.000	0.000	0.000	0.000	0.000
TRINITY_DN1026817_c0_g1	0.000	0.000	0.000	0.000	0.000	0.607	0.000	0.000	0.000	0.000
TRINITY_DN1026818_c0_g1	0.000	0.000	0.000	0.000	0.000	0.000	0.000	0.000	0.000	0.000
TRINITY_DN1026819_c0_g1	0.000	0.000	0.000	0.000	1.345	0.000	0.000	0.000	1.052	0.000
TRINITY_DN102681_c0_g1	0.000	1.603	4.583	1.466	5.106	1.605	0.000	0.000	0.299	0.000
TRINITY_DN102681_c0_g2	0.000	0.000	0.677	0.000	0.000	0.000	0.000	0.000	0.000	0.000
TRINITY_DN102681_c1_g1	0.000	0.000	0.000	0.392	0.407	0.000	0.000	0.000	0.477	0.000
TRINITY_DN1026820_c0_g1	0.000	0.000	0.000	0.000	0.000	0.000	0.000	0.000	0.595	0.000
TRINITY_DN1026821_c0_g1	0.000	0.000	0.000	0.000	0.000	0.000	0.000	0.000	0.000	0.000
TRINITY_DN1026826_c0_g1	0.000	0.000	0.000	0.284	0.000	0.000	0.000	0.000	0.522	0.000
TRINITY_DN1026827_c0_g1	0.000	0.000	0.000	0.000	0.558	3.067	0.000	0.000	0.326	0.000
TRINITY_DN1026828_c0_g1	0.000	0.000	0.000	0.000	0.000	0.000	0.000	0.000	0.148	0.000
TRINITY_DN1026829_c0_g1	0.000	0.000	0.482	0.000	0.000	0.000	0.000	0.000	0.000	0.000
TRINITY_DN102682_c0_g1	0.000	0.000	0.000	0.000	0.000	0.000	0.000	0.000	0.000	0.000
TRINITY_DN102682_c0_g2	0.000	0.000	0.000	0.000	0.000	0.000	0.000	0.000	0.000	0.000
TRINITY_DN1026830_c0_g1	0.000	0.000	0.000	0.362	0.000	0.000	0.000	0.000	0.000	0.000
TRINITY_DN1026831_c0_g1	0.000	0.000	1.439	0.000	0.000	0.000	0.000	0.000	0.000	0.000
TRINITY_DN1026832_c0_g1	0.000	0.000	0.000	0.000	0.000	0.000	0.000	0.000	0.000	0.000
TRINITY_DN1026835_c0_g1	0.000	0.000	0.000	0.000	0.000	0.000	0.000	0.000	0.000	0.000
TRINITY_DN1026837_c0_g1	0.000	2.590	0.000	0.000	0.000	0.000	0.000	0.000	0.000	0.000
TRINITY_DN1026838_c0_g1	0.000	0.000	0.000	0.000	0.000	0.983	0.000	0.000	0.000	0.000
TRINITY_DN1026839_c0_g1	0.000	0.000	0.000	0.000	0.955	0.000	0.000	0.000	0.000	0.000
TRINITY_DN102683_c1_g1	0.000	0.000	0.000	0.221	0.000	0.000	0.000	0.000	0.000	0.000
TRINITY_DN102683_c1_g2	0.000	0.000	0.000	0.000	0.000	0.000	0.000	0.000	0.000	0.000
TRINITY_DN1026842_c0_g1	0.000	0.000	0.000	0.215	0.441	1.498	0.000	0.000	0.131	0.000
TRINITY_DN1026843_c0_g1	0.000	0.000	0.000	0.000	0.000	0.000	0.000	0.000	0.000	0.000
TRINITY_DN1026844_c0_g1	0.000	0.000	0.724	0.000	0.000	0.000	0.000	0.000	0.000	0.000
TRINITY_DN1026845_c0_g1	0.000	0.000	0.000	0.000	0.000	0.000	0.000	0.000	0.000	2.502
TRINITY_DN1026846_c0_g1	0.000	0.000	0.000	0.000	0.275	0.000	0.000	0.000	0.486	0.000
TRINITY_DN1026848_c0_g1	0.000	0.000	0.000	0.000	0.000	0.000	1.958	0.000	0.000	0.000
TRINITY_DN1026849_c0_g1	0.000	0.000	0.000	0.000	0.000	0.000	0.000	0.000	0.140	0.000
TRINITY_DN102684_c0_g1	0.000	0.000	0.000	0.000	0.000	0.000	0.000	0.000	0.000	0.000
TRINITY_DN102684_c0_g2	0.000	0.000	1.699	0.000	0.000	0.000	0.000	0.000	0.562	0.000
TRINITY_DN102684_c2_g1	0.000	0.000	0.000	0.000	0.000	0.000	0.000	0.000	0.000	0.000
TRINITY_DN102684_c2_g2	0.000	0.000	0.000	0.000	0.000	0.000	0.000	0.000	0.209	0.000
TRINITY_DN102684_c5_g1	0.000	0.000	0.000	0.271	0.000	0.771	0.000	0.000	0.490	0.000
TRINITY_DN1026851_c0_g1	7.376	0.000	0.000	0.000	0.000	0.000	0.000	0.000	0.406	0.000
TRINITY_DN1026852_c0_g1	0.000	0.000	0.000	0.000	0.000	0.000	0.000	0.000	0.000	0.000
TRINITY_DN1026855_c0_g1	0.000	0.000	0.000	0.000	0.000	0.000	0.000	0.000	0.000	0.000
TRINITY_DN1026856_c0_g1	0.000	0.000	0.000	0.000	0.000	0.827	0.000	0.000	0.000	0.000
TRINITY_DN1026857_c0_g1	0.000	0.000	0.000	0.000	0.000	0.000	0.000	0.000	0.000	0.000
TRINITY_DN1026859_c0_g1	0.000	0.000	0.000	0.000	0.000	0.000	0.000	0.000	0.000	0.000
TRINITY_DN102685_c1_g1	0.000	1.831	0.000	1.929	2.761	5.501	0.000	0.000	0.429	0.000
TRINITY_DN102685_c2_g1	0.000	0.000	0.000	0.000	0.000	0.000	0.000	0.000	0.000	0.000
TRINITY_DN1026860_c0_g1	0.000	0.000	0.616	0.000	0.000	0.000	0.000	0.000	0.398	3.372
TRINITY_DN1026861_c0_g1	0.000	0.000	0.000	0.000	0.000	0.000	0.000	0.000	0.000	0.000
TRINITY_DN1026862_c0_g1	0.000	0.000	0.965	0.000	0.266	0.000	0.000	0.000	0.157	0.000
TRINITY_DN1026864_c0_g1	0.000	0.000	0.000	0.736	0.000	0.000	3.613	0.000	0.000	0.000
TRINITY_DN1026865_c0_g1	0.000	0.000	0.000	0.000	0.000	0.000	0.000	0.000	0.000	0.000
TRINITY_DN1026867_c0_g1	0.000	1.670	0.000	0.000	0.000	0.000	0.000	0.000	0.355	0.000
TRINITY_DN102686_c0_g1	0.000	0.000	0.000	0.000	0.000	0.000	0.000	0.000	0.000	0.000
TRINITY_DN1026871_c0_g1	0.000	0.000	0.000	0.000	0.000	0.000	0.000	0.000	0.464	0.000
TRINITY_DN1026872_c0_g1	0.000	0.000	0.000	0.000	0.000	0.000	0.000	0.000	0.000	0.000
TRINITY_DN1026874_c0_g1	0.000	0.000	0.000	0.548	0.000	0.383	0.000	0.000	0.265	0.000
TRINITY_DN1026876_c0_g1	0.000	0.000	1.264	0.000	0.000	0.000	0.000	0.000	0.000	0.000
TRINITY_DN1026878_c0_g1	0.000	0.000	0.000	0.000	0.000	0.000	2.267	0.000	0.000	0.000
TRINITY_DN1026879_c0_g1	0.000	0.000	0.000	0.534	0.000	0.000	0.000	1.001	0.000	0.000
TRINITY_DN102687_c0_g1	0.000	0.000	0.000	0.000	0.000	0.000	0.000	0.000	0.000	0.000
TRINITY_DN1026880_c0_g1	0.000	0.000	0.471	0.000	0.393	0.358	0.000	0.000	0.000	2.615
TRINITY_DN1026885_c0_g1	0.000	0.000	0.000	0.788	0.829	0.000	0.000	0.000	0.000	0.000
TRINITY_DN1026886_c0_g1	0.000	0.000	0.000	0.000	0.000	0.000	0.000	0.000	0.137	0.000
TRINITY_DN1026888_c0_g1	0.000	0.000	0.000	0.000	0.000	0.000	0.000	0.000	0.000	0.000
TRINITY_DN1026889_c0_g1	0.000	0.000	0.000	0.443	0.000	0.000	2.191	0.000	0.542	0.000
TRINITY_DN102688_c0_g1	0.000	0.000	0.000	0.000	0.000	0.000	0.000	0.000	0.000	0.000
TRINITY_DN102688_c0_g2	0.000	0.000	0.000	0.000	1.119	0.000	0.000	0.000	0.182	3.092
TRINITY_DN1026890_c0_g1	0.000	0.000	0.475	0.256	0.000	0.000	0.000	0.000	0.154	0.000
TRINITY_DN1026892_c0_g1	0.000	0.000	0.000	0.000	0.000	0.000	0.000	0.000	0.000	0.000
TRINITY_DN1026893_c0_g1	0.000	0.000	0.000	0.000	0.000	0.000	0.000	0.000	0.278	0.000
TRINITY_DN1026894_c0_g1	0.000	0.000	0.000	0.479	0.163	1.342	0.000	0.000	0.385	0.000
TRINITY_DN1026896_c0_g1	0.000	0.289	0.000	0.343	0.632	0.000	0.511	0.394	0.000	1.053
TRINITY_DN1026897_c0_g1	0.000	0.000	3.366	0.000	0.000	0.000	0.000	0.000	0.000	0.000
TRINITY_DN1026898_c0_g1	0.000	0.000	0.000	0.000	0.575	0.800	0.000	0.000	0.339	0.000
TRINITY_DN1026899_c0_g1	0.000	0.000	0.000	0.000	0.000	0.000	0.000	0.000	0.000	0.000
TRINITY_DN102689_c0_g1	0.000	0.000	0.000	0.754	0.000	2.168	0.000	0.000	0.000	0.000
TRINITY_DN102689_c4_g1	0.000	0.000	0.000	0.543	1.135	0.000	2.694	0.000	0.000	0.000
TRINITY_DN102689_c5_g1	0.000	0.000	0.000	0.000	0.000	1.360	0.000	0.000	0.000	0.000
TRINITY_DN10268_c0_g1	0.000	0.000	0.000	0.000	0.000	0.000	0.000	0.000	0.000	0.000
TRINITY_DN1026900_c0_g1	0.000	0.000	0.000	0.000	0.000	0.000	0.000	0.000	0.000	0.000
TRINITY_DN1026901_c0_g1	0.000	0.000	0.000	0.000	0.213	0.000	0.000	0.000	0.000	0.000
TRINITY_DN1026904_c0_g1	0.000	0.000	0.000	0.000	0.000	0.000	3.756	0.000	0.000	0.000
TRINITY_DN1026905_c0_g1	0.000	0.000	0.000	0.272	0.000	1.548	0.000	0.000	0.000	0.000
TRINITY_DN1026907_c0_g1	0.000	0.000	0.261	0.143	0.000	0.000	0.000	0.000	0.086	0.000
TRINITY_DN1026908_c0_g1	0.000	0.000	0.000	0.000	0.000	0.000	0.000	0.000	0.000	0.000
TRINITY_DN102690_c0_g1	0.000	0.000	0.000	0.000	0.000	0.000	0.000	0.000	0.000	0.000
TRINITY_DN102690_c0_g2	0.000	0.000	0.000	0.000	0.000	0.000	0.000	0.000	0.000	0.000
TRINITY_DN102690_c1_g1	0.000	6.463	1.455	1.685	0.703	1.615	8.337	0.000	0.687	0.000
TRINITY_DN102690_c2_g1	0.000	0.000	0.000	0.000	0.000	0.000	0.000	0.000	0.000	0.000
TRINITY_DN102690_c3_g1	0.000	0.000	0.000	0.000	0.000	0.000	0.000	0.000	0.000	0.000
TRINITY_DN102690_c4_g1	0.000	0.000	1.732	0.930	0.000	0.000	0.000	0.000	0.000	0.000
TRINITY_DN1026910_c0_g1	0.000	0.000	1.770	0.000	0.000	0.000	0.000	0.000	0.000	0.000
TRINITY_DN1026912_c0_g1	0.000	0.000	0.000	0.000	0.000	0.000	0.000	0.000	0.000	0.000
TRINITY_DN1026913_c0_g1	0.000	0.000	0.000	0.000	0.000	0.000	0.000	0.000	0.000	0.000
TRINITY_DN1026917_c0_g1	0.000	0.000	0.991	0.534	0.273	0.000	0.000	1.001	0.482	0.000
TRINITY_DN1026918_c0_g1	0.000	0.000	2.955	0.000	0.000	0.000	0.000	0.000	0.000	0.000
TRINITY_DN1026922_c0_g1	0.000	0.000	0.000	0.523	0.000	0.000	0.000	0.000	0.000	0.000
TRINITY_DN1026923_c0_g1	0.000	0.000	0.000	0.129	0.000	0.000	0.000	0.000	0.000	0.000
TRINITY_DN1026924_c0_g1	0.000	5.773	0.000	0.000	0.000	0.000	0.000	0.000	0.307	0.000
TRINITY_DN1026927_c0_g1	0.000	0.000	0.000	0.000	0.000	2.014	3.439	0.000	0.429	0.000
TRINITY_DN1026928_c0_g1	0.000	1.310	0.000	0.701	0.000	0.888	0.000	0.000	0.000	0.000
TRINITY_DN1026929_c0_g1	0.000	0.000	0.000	0.000	0.000	0.000	0.000	0.000	0.000	0.000
TRINITY_DN102692_c0_g1	0.000	0.000	0.000	0.000	0.000	0.000	0.000	0.000	0.000	0.000
TRINITY_DN1026931_c0_g1	0.000	0.000	0.000	0.000	0.542	0.000	0.000	0.000	0.159	0.000
TRINITY_DN1026932_c0_g1	0.000	0.000	0.000	0.000	0.000	0.000	0.000	0.000	0.780	0.000
TRINITY_DN1026935_c0_g1	0.000	0.000	0.000	0.000	0.000	0.000	0.000	0.000	0.000	0.000
TRINITY_DN1026939_c0_g1	0.000	0.000	0.000	0.536	0.000	0.000	0.000	0.000	0.000	0.000
TRINITY_DN1026941_c0_g1	0.000	0.000	0.000	0.000	0.000	0.000	0.000	0.000	0.000	0.000
TRINITY_DN1026942_c0_g1	0.000	0.000	0.000	0.000	0.000	0.000	0.000	0.000	0.000	0.000
TRINITY_DN1026945_c0_g1	0.000	0.000	0.000	0.000	0.000	0.000	0.000	0.000	0.000	0.000
TRINITY_DN1026946_c0_g1	0.000	0.000	1.444	0.066	0.136	0.000	0.326	0.000	0.040	0.000
TRINITY_DN1026947_c0_g1	0.000	0.000	0.000	0.000	0.000	0.000	0.000	0.000	0.000	0.000
TRINITY_DN1026949_c0_g1	0.000	0.000	0.000	0.000	0.000	2.420	0.000	0.000	0.000	0.000
TRINITY_DN1026950_c0_g1	0.000	0.000	0.000	0.000	0.000	0.000	0.000	0.000	0.000	0.000
TRINITY_DN1026951_c0_g1	0.000	0.000	0.481	0.000	0.265	0.000	0.000	0.000	0.000	0.000
TRINITY_DN1026952_c0_g1	0.000	0.000	0.000	0.000	0.000	0.000	0.000	0.000	0.000	0.000
TRINITY_DN1026953_c0_g1	0.000	0.000	0.000	0.000	0.000	0.000	0.000	0.000	0.000	0.000
TRINITY_DN1026954_c0_g1	0.000	0.000	0.000	0.000	0.000	0.000	0.000	0.000	0.000	0.000
TRINITY_DN1026957_c0_g1	0.000	0.000	0.000	0.000	0.000	0.000	0.000	0.000	0.000	0.000
TRINITY_DN1026958_c0_g1	0.000	0.000	0.709	0.576	0.196	0.000	0.000	0.000	0.347	1.950
TRINITY_DN102695_c0_g1	0.000	0.000	0.000	0.000	0.000	0.000	0.000	0.000	0.000	0.000
TRINITY_DN102695_c0_g2	1.054	5.302	5.768	2.835	5.216	5.229	7.003	4.426	3.818	2.460
TRINITY_DN1026960_c0_g1	0.000	0.000	0.000	0.137	0.140	0.000	0.677	0.520	0.083	0.000
TRINITY_DN1026961_c0_g1	0.000	0.000	0.000	0.000	0.000	0.000	0.000	0.000	0.000	0.000
TRINITY_DN1026962_c0_g1	0.000	0.000	0.000	0.000	0.000	3.744	0.000	0.000	0.000	0.000
TRINITY_DN1026964_c0_g1	0.000	0.000	0.000	0.000	0.000	0.000	0.000	0.000	0.000	0.000
TRINITY_DN1026965_c0_g1	0.000	0.000	0.000	0.000	0.000	0.000	0.000	0.000	0.000	0.000
TRINITY_DN1026966_c0_g1	0.000	0.000	0.000	0.000	2.230	0.000	0.000	0.000	0.000	0.000
TRINITY_DN1026968_c0_g1	0.000	0.000	0.000	0.000	0.000	0.000	0.000	0.000	0.000	0.000
TRINITY_DN102696_c0_g1	0.000	0.000	0.000	0.000	0.000	2.492	0.000	0.000	0.000	0.000
TRINITY_DN102696_c0_g3	0.000	0.000	0.000	0.000	0.000	0.000	0.000	3.097	0.000	0.000
TRINITY_DN102696_c1_g1	0.000	0.000	0.000	0.000	0.000	0.000	0.000	0.000	0.000	0.000
TRINITY_DN102696_c2_g1	0.000	0.000	0.000	0.000	0.945	0.000	0.000	0.000	0.000	0.000
TRINITY_DN1026970_c0_g1	0.000	0.000	1.254	0.000	1.414	0.000	0.000	0.000	0.000	0.000
TRINITY_DN1026971_c0_g1	0.000	0.000	0.000	0.000	0.000	0.000	0.000	0.000	0.000	0.000
TRINITY_DN1026972_c0_g1	0.000	0.000	5.005	0.000	0.000	0.000	0.000	0.000	0.000	0.000
TRINITY_DN1026973_c0_g1	0.000	0.000	0.000	0.000	0.000	0.000	0.000	0.000	0.000	0.000
TRINITY_DN1026974_c0_g1	0.000	0.000	1.357	0.093	0.436	0.000	0.000	0.000	0.226	0.000
TRINITY_DN1026975_c0_g1	0.000	0.000	0.000	0.000	0.000	0.000	0.000	0.000	0.000	0.000
TRINITY_DN1026976_c0_g1	0.000	0.000	0.000	0.000	0.000	0.000	0.000	0.000	0.000	0.000
TRINITY_DN1026978_c0_g1	0.000	0.963	0.633	0.000	0.000	0.000	0.000	0.000	0.000	0.000
TRINITY_DN1026979_c0_g1	0.000	2.079	0.000	0.725	0.000	0.000	0.000	0.000	1.332	0.000
TRINITY_DN102697_c0_g1	0.000	0.000	0.000	0.000	0.000	0.000	0.000	0.000	0.000	0.000
TRINITY_DN1026982_c0_g1	0.000	0.000	0.000	0.000	0.000	0.000	0.000	0.000	0.000	0.000
TRINITY_DN1026983_c0_g1	0.000	0.000	0.000	0.171	0.349	0.481	0.000	0.000	0.103	0.000
TRINITY_DN1026984_c0_g1	0.000	0.000	0.000	0.000	0.000	0.000	0.000	0.000	0.104	0.000
TRINITY_DN1026985_c0_g1	0.000	1.020	0.000	0.000	0.000	0.000	0.000	0.000	0.217	0.000
TRINITY_DN1026986_c0_g1	0.000	0.000	2.263	0.402	0.000	0.000	0.000	0.000	0.245	0.000
TRINITY_DN1026987_c0_g1	0.000	0.000	0.000	0.000	0.000	0.000	0.000	0.000	0.000	0.000
TRINITY_DN102698_c0_g1	0.000	0.000	1.648	0.535	0.000	0.759	0.000	0.000	0.556	0.000
TRINITY_DN102698_c0_g2	0.000	2.779	0.000	23.129	0.000	0.000	0.000	0.000	0.000	8.531
TRINITY_DN102698_c0_g3	0.000	0.000	1.944	0.000	0.000	1.488	0.000	0.000	0.000	0.000
TRINITY_DN102698_c2_g1	0.000	0.000	0.000	0.000	0.000	0.000	0.000	0.000	0.000	0.000
TRINITY_DN102698_c3_g1	0.000	0.000	0.000	0.000	0.000	0.000	0.000	0.000	0.000	0.000
TRINITY_DN102698_c4_g1	0.000	0.000	0.000	0.000	0.000	0.000	0.000	0.000	0.000	0.000
TRINITY_DN102698_c6_g1	0.000	0.000	0.000	0.000	0.000	0.000	0.000	0.000	2.083	0.000
TRINITY_DN1026990_c0_g1	0.000	0.000	0.000	0.000	0.000	0.000	0.000	0.000	0.000	0.000
TRINITY_DN1026992_c0_g1	0.000	0.000	0.000	0.760	0.000	0.000	0.000	0.000	0.000	0.000
TRINITY_DN1026994_c0_g1	0.000	0.000	0.000	0.000	0.000	0.000	0.000	0.000	0.316	0.000
TRINITY_DN1026997_c0_g1	0.000	0.000	0.000	0.000	0.000	0.000	0.000	0.000	0.000	0.000
TRINITY_DN1026998_c0_g1	0.000	0.000	0.000	0.000	0.000	0.000	0.000	0.000	0.000	0.000
TRINITY_DN1026999_c0_g1	0.000	0.000	0.000	0.000	0.000	0.000	0.000	0.000	0.000	0.000
TRINITY_DN10269_c0_g1	0.000	5.550	3.277	0.000	3.409	3.165	4.510	4.193	1.418	0.000
TRINITY_DN10269_c0_g2	2.304	2.720	5.133	4.449	3.811	11.973	2.297	2.425	6.222	1.075
TRINITY_DN10269_c0_g3	0.000	0.000	0.000	0.000	0.000	0.000	0.000	0.000	0.000	0.000
TRINITY_DN1026_c0_g1	0.000	1.626	3.978	1.444	1.019	5.778	2.871	2.669	1.115	0.000
TRINITY_DN1026_c0_g2	9.412	11.020	12.954	8.604	11.948	12.673	16.903	12.637	16.766	9.684
TRINITY_DN1026_c0_g3	0.000	1.862	0.287	0.666	1.838	1.175	0.000	1.218	0.756	3.495
TRINITY_DN1027000_c0_g1	0.000	0.000	0.000	0.000	0.364	0.000	0.000	0.000	0.000	0.000
TRINITY_DN1027001_c0_g1	0.000	0.000	0.000	0.000	0.000	0.000	0.000	0.000	0.000	0.000
TRINITY_DN1027002_c0_g1	0.000	0.000	0.000	0.000	0.606	0.000	0.000	0.000	0.000	0.000
TRINITY_DN1027003_c0_g1	0.000	0.000	2.101	0.000	0.000	0.000	0.000	0.000	0.170	0.000
TRINITY_DN1027004_c0_g1	0.000	0.000	0.932	0.000	0.000	0.000	0.000	0.000	0.305	0.000
TRINITY_DN1027005_c0_g1	0.000	0.000	0.000	0.000	0.000	0.000	0.000	0.000	0.294	0.000
TRINITY_DN1027007_c0_g1	0.000	1.571	0.000	0.000	0.572	0.000	2.713	0.000	0.000	0.000
TRINITY_DN1027009_c0_g1	0.000	0.000	3.164	0.000	0.000	0.000	0.000	0.000	0.691	0.000
TRINITY_DN102700_c0_g1	0.000	0.000	0.573	0.000	0.000	0.000	0.000	2.311	0.186	0.000
TRINITY_DN102700_c2_g1	0.000	0.000	0.000	0.000	0.000	0.000	0.000	0.000	0.433	0.000
TRINITY_DN102700_c3_g1	0.000	0.000	0.000	0.000	0.000	0.000	0.000	3.272	0.000	0.000
TRINITY_DN102700_c4_g1	0.000	0.000	0.000	0.000	0.000	0.000	0.000	0.000	0.000	0.000
TRINITY_DN1027010_c0_g1	0.000	0.000	0.000	0.356	0.000	2.045	0.000	0.000	0.000	0.000
TRINITY_DN1027012_c0_g1	0.000	0.000	0.000	0.000	0.000	0.000	0.000	0.000	0.399	0.000
TRINITY_DN1027013_c0_g1	0.000	0.000	0.000	1.293	1.345	0.000	0.000	1.638	0.000	0.000
TRINITY_DN1027016_c0_g1	0.000	0.000	0.000	0.000	0.000	0.000	2.344	0.000	0.000	0.000
TRINITY_DN1027019_c0_g1	0.000	0.000	0.000	0.000	1.361	0.000	0.000	0.000	0.532	0.000
TRINITY_DN102701_c0_g1	0.000	0.000	0.000	0.000	0.000	0.000	0.000	0.000	0.000	0.000
TRINITY_DN102701_c1_g1	0.000	0.000	0.279	0.358	0.000	0.000	0.000	0.000	0.000	0.000
TRINITY_DN102701_c2_g1	0.000	0.000	0.000	0.000	0.325	0.000	0.000	0.000	1.531	0.000
TRINITY_DN102701_c3_g1	0.000	0.000	0.000	0.000	0.000	0.000	0.000	0.000	0.000	0.000
TRINITY_DN1027022_c0_g1	0.000	0.000	0.000	0.000	0.000	0.000	0.000	0.000	0.141	0.000
TRINITY_DN1027024_c0_g1	0.000	0.000	0.000	0.000	0.000	0.000	0.000	0.000	0.000	0.000
TRINITY_DN1027026_c0_g1	0.000	0.000	0.000	0.000	1.144	0.000	0.000	2.097	0.000	0.000
TRINITY_DN1027027_c0_g1	0.000	0.000	0.000	0.000	0.000	0.000	0.000	0.432	0.000	0.000
TRINITY_DN1027028_c0_g1	0.000	0.000	0.000	0.300	0.000	0.000	0.000	0.000	0.000	0.000
TRINITY_DN102702_c0_g1	0.000	0.000	0.000	0.000	0.000	0.000	0.000	0.000	0.000	0.000
TRINITY_DN102702_c1_g1	0.000	0.000	0.193	0.000	0.000	0.000	0.000	0.207	0.098	0.000
TRINITY_DN1027030_c0_g1	0.000	0.000	0.217	0.206	0.000	0.000	1.018	0.000	0.814	0.000
TRINITY_DN1027033_c0_g1	12.597	0.000	0.000	0.000	0.579	0.000	0.000	0.000	0.000	0.000
TRINITY_DN1027034_c0_g1	0.000	0.000	0.000	0.000	0.536	0.744	0.000	0.000	0.631	0.000
TRINITY_DN1027036_c0_g1	8.198	0.000	0.000	0.000	0.000	0.000	0.000	0.000	0.000	0.000
TRINITY_DN1027037_c0_g1	0.000	0.000	0.000	0.000	0.000	0.000	0.000	0.000	0.000	0.000
TRINITY_DN1027042_c0_g1	0.000	0.000	0.000	0.000	0.000	0.000	0.000	0.000	0.000	0.000
TRINITY_DN1027043_c0_g1	0.000	0.000	0.000	0.000	0.000	0.000	0.000	0.000	0.789	4.429
TRINITY_DN1027044_c0_g1	0.000	0.000	0.000	0.000	0.000	0.000	0.000	0.000	0.000	0.000
TRINITY_DN1027047_c0_g1	0.000	0.000	0.000	0.000	0.000	0.000	0.000	0.000	0.000	0.000
TRINITY_DN1027048_c0_g1	0.000	0.000	0.000	0.000	0.000	0.000	0.000	0.000	0.000	0.000
TRINITY_DN1027049_c0_g1	0.000	0.000	2.477	0.000	0.000	0.000	0.000	0.000	0.000	0.000
TRINITY_DN102704_c0_g1	0.000	0.000	0.000	0.000	0.000	2.641	0.000	0.000	0.914	0.000
TRINITY_DN1027050_c0_g1	0.000	0.986	0.000	0.000	0.000	0.000	0.000	0.000	0.419	0.000
TRINITY_DN1027053_c0_g1	0.000	0.000	0.000	0.000	0.000	0.878	0.000	0.000	0.000	0.000
TRINITY_DN1027054_c0_g1	0.000	0.000	0.000	0.000	0.000	0.000	0.000	0.000	0.000	0.000
TRINITY_DN1027057_c0_g1	0.000	0.000	0.000	0.000	0.000	0.000	0.000	0.000	0.000	0.000
TRINITY_DN1027058_c0_g1	0.000	0.000	0.202	0.110	0.113	0.000	0.000	0.000	0.201	0.000
TRINITY_DN1027059_c0_g1	0.000	0.000	1.486	0.000	0.000	0.000	0.000	0.000	0.000	0.000
TRINITY_DN102705_c0_g1	0.000	1.487	0.000	0.000	0.000	0.000	0.000	0.000	0.000	0.000
TRINITY_DN1027060_c0_g1	0.000	3.564	2.931	0.000	0.000	0.898	0.000	0.000	0.190	0.000
TRINITY_DN1027061_c0_g1	5.230	0.000	0.446	0.000	0.519	0.000	0.000	0.000	0.000	0.000
TRINITY_DN1027062_c0_g1	0.000	0.000	2.036	0.000	0.000	0.000	0.000	0.000	0.000	0.000
TRINITY_DN1027064_c0_g1	0.000	0.000	0.000	0.000	0.000	0.000	0.000	0.000	0.000	0.000
TRINITY_DN1027067_c0_g1	0.000	0.000	0.000	0.000	0.000	0.000	0.000	0.000	0.000	0.000
TRINITY_DN1027069_c0_g1	0.000	0.000	0.000	0.000	0.000	0.000	0.000	0.000	0.000	3.923
TRINITY_DN1027071_c0_g1	0.000	0.000	0.000	0.000	0.000	0.000	0.000	0.000	0.000	0.000
TRINITY_DN1027072_c0_g1	0.000	0.000	1.055	0.000	0.591	0.000	2.798	0.000	0.000	0.000
TRINITY_DN1027073_c0_g1	0.000	1.833	0.000	0.000	0.221	0.000	0.000	0.000	0.000	0.000
TRINITY_DN1027074_c0_g1	0.000	0.000	0.000	0.000	0.000	0.000	0.000	0.000	0.000	0.000
TRINITY_DN1027075_c0_g1	0.000	0.000	0.000	0.463	0.000	0.000	0.000	0.000	0.000	0.000
TRINITY_DN1027076_c0_g1	0.000	0.000	0.000	0.000	0.000	0.000	0.000	0.000	0.000	0.000
TRINITY_DN102707_c0_g1	0.000	0.000	0.533	0.126	0.086	0.231	0.000	0.000	0.000	0.000
TRINITY_DN102707_c2_g1	0.000	0.000	0.334	0.000	0.370	0.000	0.000	0.000	0.109	0.000
TRINITY_DN102707_c3_g1	0.000	0.000	1.924	0.208	0.000	0.000	0.000	0.000	0.125	0.000
TRINITY_DN1027080_c0_g1	0.000	0.000	0.000	0.000	0.264	0.000	0.000	0.000	0.000	0.000
TRINITY_DN1027081_c0_g1	0.000	0.000	0.000	0.000	0.000	0.000	0.000	0.000	0.000	0.000
TRINITY_DN1027083_c0_g1	0.000	0.000	0.000	0.000	2.672	0.000	0.000	0.000	0.387	0.000
TRINITY_DN1027085_c0_g1	0.000	0.000	0.000	0.000	0.000	0.000	0.000	1.816	0.290	0.000
TRINITY_DN1027087_c0_g1	0.000	0.000	0.000	0.000	0.000	0.000	0.000	0.000	0.233	0.000
TRINITY_DN1027088_c0_g1	0.000	0.000	0.000	0.000	0.000	0.000	0.000	0.000	0.000	0.000
TRINITY_DN1027089_c0_g1	0.000	0.000	4.387	0.591	1.853	0.000	0.000	0.000	0.360	6.032
TRINITY_DN102708_c0_g1	0.000	0.000	1.358	0.000	1.532	0.000	0.000	0.000	0.000	0.000
TRINITY_DN102708_c3_g1	0.000	0.000	0.000	0.000	0.000	0.000	0.000	0.000	0.000	0.000
TRINITY_DN1027091_c0_g1	0.000	0.000	0.000	2.855	0.000	0.000	0.000	0.000	0.000	0.000
TRINITY_DN1027092_c0_g1	0.000	0.000	0.000	0.332	0.000	0.000	0.000	0.000	0.000	0.000
TRINITY_DN1027097_c0_g1	0.000	0.000	0.000	0.000	0.000	0.000	0.000	0.000	0.000	0.000
TRINITY_DN1027098_c0_g1	0.000	2.311	0.000	0.000	0.000	0.000	0.000	0.000	0.000	0.000
TRINITY_DN1027099_c0_g1	0.000	0.000	0.000	0.000	0.000	0.000	0.000	0.000	0.000	0.000
TRINITY_DN10270_c1_g1	0.000	0.000	2.386	0.424	1.764	0.000	0.000	1.610	0.000	0.000
TRINITY_DN10270_c1_g10	0.000	0.000	0.000	0.000	0.000	0.000	0.000	0.000	0.000	0.000
TRINITY_DN10270_c1_g2	0.000	0.000	0.000	0.000	0.000	0.000	0.000	0.000	0.000	0.000
TRINITY_DN10270_c1_g3	0.000	0.000	0.000	0.000	0.000	1.779	0.000	0.000	0.379	0.000
TRINITY_DN10270_c1_g5	0.000	3.087	0.000	3.754	1.122	4.626	0.000	0.000	2.297	0.000
TRINITY_DN10270_c1_g6	0.000	0.000	0.000	0.921	0.000	0.000	0.000	0.000	0.000	0.000
TRINITY_DN10270_c1_g7	0.000	4.046	1.594	1.142	1.460	3.253	4.229	2.145	2.066	2.916
TRINITY_DN1027100_c0_g1	0.000	0.000	0.000	0.000	0.000	0.000	0.000	0.000	0.000	0.000
TRINITY_DN1027101_c0_g1	0.000	0.000	0.000	0.000	0.579	0.000	0.000	0.000	0.339	0.000
TRINITY_DN1027104_c0_g1	0.000	0.000	0.000	0.394	0.000	0.000	0.000	0.000	0.000	0.000
TRINITY_DN1027106_c0_g1	0.000	0.000	0.754	0.000	0.000	1.159	0.000	0.000	0.245	0.000
TRINITY_DN1027108_c0_g1	0.000	0.000	0.000	0.278	0.000	0.000	0.000	0.000	0.000	0.000
TRINITY_DN102710_c0_g1	0.000	0.000	0.525	0.095	0.488	2.383	0.000	1.465	0.132	0.000
TRINITY_DN102710_c1_g1	0.000	0.000	0.000	0.000	0.000	0.000	0.000	0.000	0.134	0.000
TRINITY_DN1027110_c0_g1	0.000	0.000	0.000	0.000	0.000	0.000	0.000	0.000	0.000	0.000
TRINITY_DN1027114_c0_g1	0.000	0.000	0.000	0.000	0.746	0.000	0.000	0.000	0.000	0.000
TRINITY_DN1027116_c0_g1	0.000	0.000	0.000	0.586	0.000	0.000	0.000	0.000	0.358	0.000
TRINITY_DN1027117_c0_g1	0.000	0.000	0.000	0.000	0.000	0.000	0.000	0.000	0.000	0.000
TRINITY_DN1027118_c0_g1	0.000	0.000	0.000	0.433	0.000	0.000	0.000	0.000	0.000	0.000
TRINITY_DN102711_c0_g2	0.000	1.900	0.000	0.660	0.000	7.585	0.000	0.000	0.000	0.000
TRINITY_DN102711_c2_g1	0.000	0.000	0.000	0.000	0.000	0.000	0.000	0.000	0.000	0.000
TRINITY_DN102711_c3_g1	0.000	0.000	0.000	0.319	0.000	3.658	0.000	0.000	0.000	0.000
TRINITY_DN102711_c3_g2	0.000	0.000	0.000	0.000	0.000	0.000	0.000	0.000	0.000	0.000
TRINITY_DN102711_c4_g1	0.000	0.000	0.000	0.725	0.000	0.000	0.000	2.800	0.444	0.000
TRINITY_DN1027121_c0_g1	0.000	0.000	0.000	0.000	0.000	0.000	0.000	0.000	0.964	0.000
TRINITY_DN1027122_c0_g1	0.000	0.000	0.000	0.000	0.000	0.000	0.000	0.000	0.536	0.000
TRINITY_DN1027123_c0_g1	0.000	0.000	0.000	0.000	0.000	0.000	0.000	0.000	0.186	0.000
TRINITY_DN1027126_c0_g1	0.000	0.000	0.000	0.000	0.000	0.000	0.000	0.561	0.448	0.000
TRINITY_DN1027128_c0_g1	0.000	0.000	0.000	0.238	0.486	0.000	0.000	0.000	0.717	0.000
TRINITY_DN102712_c0_g2	0.000	1.070	0.000	0.038	0.996	0.550	0.962	0.000	0.821	1.979
TRINITY_DN102712_c0_g3	0.000	0.063	0.000	0.000	0.000	0.000	0.000	0.000	0.241	0.000
TRINITY_DN102712_c1_g1	0.000	0.000	4.840	0.000	0.681	0.000	3.200	2.507	0.000	0.000
TRINITY_DN102712_c2_g1	0.000	0.000	0.000	0.000	0.000	0.000	0.000	0.000	0.000	0.000
TRINITY_DN102712_c4_g1	0.000	0.000	0.000	0.530	0.000	0.000	0.000	0.000	0.324	0.000
TRINITY_DN1027130_c0_g1	0.000	0.000	0.000	0.000	0.282	0.000	0.000	0.000	0.000	0.000
TRINITY_DN1027132_c0_g1	0.000	0.000	0.000	0.000	0.000	0.000	0.000	0.000	0.000	0.000
TRINITY_DN1027134_c0_g1	0.000	0.000	0.000	0.000	0.866	0.000	0.000	0.000	0.000	0.000
TRINITY_DN1027136_c0_g1	0.000	0.928	0.000	0.000	0.000	0.000	0.000	0.000	0.000	0.000
TRINITY_DN1027138_c0_g1	0.000	0.000	0.000	0.321	0.000	0.000	0.000	0.000	0.000	0.000
TRINITY_DN1027139_c0_g1	0.000	0.000	0.000	0.000	0.000	0.000	0.000	0.000	0.000	0.000
TRINITY_DN102713_c1_g1	0.000	0.794	0.346	0.481	0.092	0.000	0.000	0.492	0.271	0.000
TRINITY_DN102713_c1_g2	0.000	0.000	0.000	0.000	0.000	0.823	0.000	0.000	0.000	0.000
TRINITY_DN102713_c1_g3	0.000	0.000	0.000	0.000	0.000	0.000	0.000	0.000	0.000	0.000
TRINITY_DN102713_c1_g5	0.000	0.000	0.600	0.076	0.193	0.000	0.000	0.357	0.083	0.000
TRINITY_DN102713_c2_g1	0.000	0.278	0.000	0.000	1.159	0.354	1.255	0.000	0.351	0.000
TRINITY_DN102713_c3_g1	0.000	0.000	0.000	0.000	0.000	0.000	0.000	0.000	0.419	0.000
TRINITY_DN102713_c4_g1	0.000	0.000	0.000	0.000	0.000	0.000	0.000	0.000	0.000	0.000
TRINITY_DN1027140_c0_g1	0.000	0.000	0.000	2.224	0.000	0.000	0.000	2.868	0.454	0.000
TRINITY_DN1027142_c0_g1	0.000	0.000	0.000	0.000	0.000	0.000	0.000	0.000	0.000	3.777
TRINITY_DN1027143_c0_g1	0.000	0.000	0.000	0.000	0.000	0.000	0.000	0.000	0.280	0.000
TRINITY_DN1027144_c0_g1	0.000	0.000	0.000	0.000	0.000	0.000	0.000	0.000	0.246	0.000
TRINITY_DN1027145_c0_g1	0.000	0.000	0.000	0.000	0.000	0.000	0.000	0.000	0.000	0.000
TRINITY_DN1027146_c0_g1	0.000	0.000	0.000	0.000	0.000	0.000	0.000	0.000	0.000	0.000
TRINITY_DN1027147_c0_g1	0.000	0.000	0.000	0.000	0.686	0.000	0.000	2.526	0.000	6.713
TRINITY_DN1027149_c0_g1	0.000	0.000	0.000	0.000	0.000	0.000	0.000	0.000	0.000	0.000
TRINITY_DN102714_c0_g1	0.000	0.000	0.000	0.888	0.000	0.000	0.000	0.000	0.000	0.000
TRINITY_DN102714_c0_g2	0.000	1.398	0.000	0.000	0.000	0.000	0.000	0.000	0.297	0.000
TRINITY_DN1027151_c0_g1	0.000	0.000	3.059	0.000	0.000	0.000	0.000	0.000	0.000	0.000
TRINITY_DN1027153_c0_g1	0.000	0.000	0.000	0.000	0.000	0.000	0.000	0.000	0.155	0.000
TRINITY_DN1027154_c0_g1	0.000	0.000	2.403	1.936	0.000	0.000	0.000	0.000	0.000	0.000
TRINITY_DN1027155_c0_g1	0.000	0.000	0.000	0.954	0.000	0.000	0.000	0.000	0.000	0.000
TRINITY_DN1027157_c0_g1	0.000	0.000	0.000	0.000	0.000	0.000	0.000	0.000	0.150	0.000
TRINITY_DN1027158_c0_g1	0.000	0.000	0.000	0.000	0.000	0.000	0.000	0.000	0.000	0.000
TRINITY_DN1027159_c0_g1	0.000	0.000	0.000	0.000	0.671	0.000	0.000	0.000	0.000	0.000
TRINITY_DN102715_c0_g1	0.000	1.721	3.073	0.613	1.886	2.546	0.757	3.850	0.233	0.000
TRINITY_DN1027160_c0_g1	0.000	0.647	0.000	0.000	0.936	0.000	0.000	0.000	0.000	0.000
TRINITY_DN1027162_c0_g1	0.000	0.000	0.000	0.000	0.000	0.000	0.000	0.000	0.000	0.000
TRINITY_DN1027163_c0_g1	0.000	0.000	0.000	0.000	0.000	0.000	0.000	0.000	0.000	0.000
TRINITY_DN1027167_c0_g1	0.000	0.000	0.000	0.216	0.221	0.000	0.000	0.000	0.521	0.000
TRINITY_DN1027168_c0_g1	0.000	0.000	0.000	0.000	0.000	0.000	0.000	0.000	0.000	0.000
TRINITY_DN102716_c0_g1	0.000	0.000	0.000	0.000	0.000	0.000	2.814	2.187	0.348	0.000
TRINITY_DN102716_c0_g2	0.000	0.000	2.336	0.000	0.000	0.000	0.000	0.000	0.384	0.000
TRINITY_DN1027170_c0_g1	0.000	0.000	3.583	0.000	0.000	1.375	0.000	0.000	0.000	0.000
TRINITY_DN1027176_c0_g1	0.000	0.000	0.000	0.000	0.000	0.000	0.000	0.000	0.000	0.000
TRINITY_DN1027177_c0_g1	0.000	0.000	0.631	0.460	0.587	0.000	0.000	0.000	0.000	0.000
TRINITY_DN1027178_c0_g1	0.000	0.000	0.000	0.000	0.000	0.000	0.000	0.000	0.000	0.000
TRINITY_DN1027179_c0_g1	0.000	0.000	0.000	0.000	0.360	0.000	0.000	0.000	0.000	0.000
TRINITY_DN102717_c0_g1	0.000	1.768	1.742	0.622	0.320	0.000	0.000	1.170	0.188	0.000
TRINITY_DN1027185_c0_g1	0.000	0.000	0.000	0.000	0.469	0.000	0.000	0.000	0.275	0.000
TRINITY_DN1027186_c0_g1	0.000	0.000	0.000	0.000	0.000	0.000	0.000	0.000	0.000	0.000
TRINITY_DN1027188_c0_g1	0.000	0.000	1.502	0.000	0.000	0.000	0.000	0.000	0.000	0.000
TRINITY_DN1027189_c0_g1	0.000	0.000	0.000	0.305	0.208	0.000	0.000	0.390	0.062	1.043
TRINITY_DN1027191_c0_g1	0.000	0.000	0.000	0.000	0.000	0.000	0.000	0.000	0.000	0.000
TRINITY_DN1027192_c0_g1	0.000	0.000	0.000	0.000	0.000	0.000	0.000	0.000	0.000	0.000
TRINITY_DN1027193_c0_g1	0.000	0.000	1.529	0.000	0.000	0.000	0.000	0.000	0.000	0.000
TRINITY_DN1027197_c0_g1	0.000	0.000	0.000	0.000	0.000	0.000	0.000	0.000	0.402	0.000
TRINITY_DN102719_c1_g1	0.000	0.000	0.000	1.050	0.858	0.000	1.037	0.789	0.258	0.000
TRINITY_DN102719_c1_g2	0.000	0.000	0.000	0.000	0.000	0.000	0.000	0.000	0.000	0.000
TRINITY_DN102719_c1_g3	0.000	0.014	0.000	0.064	0.000	0.048	0.103	0.051	0.000	0.000
TRINITY_DN10271_c0_g1	0.000	0.184	0.435	0.124	0.245	0.000	0.000	0.450	0.276	0.000
TRINITY_DN10271_c0_g2	0.000	0.000	0.000	0.000	0.000	0.000	0.000	0.592	0.000	0.000
TRINITY_DN10271_c0_g3	0.000	0.000	0.000	0.000	0.000	0.000	0.000	0.000	0.000	0.000
TRINITY_DN10271_c0_g4	0.000	0.000	0.000	0.000	0.000	0.000	0.000	0.000	0.000	0.000
TRINITY_DN10271_c1_g1	0.000	0.000	1.405	0.000	0.000	0.000	0.000	0.000	0.000	0.000
TRINITY_DN10271_c3_g1	0.000	0.000	0.000	0.000	2.028	0.000	0.000	0.000	0.000	0.000
TRINITY_DN1027202_c0_g1	0.000	0.000	0.000	0.000	0.000	0.000	0.000	0.000	0.207	0.000
TRINITY_DN1027204_c0_g1	0.000	0.000	0.000	0.000	0.000	0.000	0.000	0.000	0.161	0.000
TRINITY_DN1027205_c0_g1	0.000	0.000	0.264	0.000	0.147	0.000	0.711	0.000	0.087	2.925
TRINITY_DN1027208_c0_g1	0.000	0.000	0.000	0.348	0.717	0.000	0.000	0.000	0.000	0.000
TRINITY_DN1027209_c0_g1	0.000	0.000	0.000	0.607	0.000	0.000	0.000	0.000	0.000	0.000
TRINITY_DN102720_c0_g1	0.000	0.000	0.000	0.350	0.000	0.000	0.000	0.000	0.628	0.000
TRINITY_DN102720_c1_g1	0.000	0.000	0.000	0.514	0.000	0.000	0.000	0.000	0.965	0.000
TRINITY_DN1027210_c0_g1	0.000	1.525	1.984	1.060	1.662	1.525	2.618	0.000	0.648	0.000
TRINITY_DN1027212_c0_g1	0.000	0.000	0.000	0.196	0.000	2.213	1.935	0.000	0.118	0.000
TRINITY_DN1027213_c0_g1	0.000	0.000	0.000	0.000	0.000	0.000	0.000	0.000	0.271	2.290
TRINITY_DN1027216_c0_g1	0.000	0.000	0.000	0.000	0.000	0.000	0.000	0.000	0.000	0.000
TRINITY_DN1027217_c0_g1	0.000	0.000	0.000	0.000	1.036	1.927	1.653	0.000	0.000	0.000
TRINITY_DN1027218_c0_g1	0.000	0.000	0.000	0.000	0.000	0.000	0.000	0.000	0.763	0.000
TRINITY_DN1027219_c0_g1	0.000	0.000	1.632	0.000	0.000	0.000	0.000	0.000	0.000	0.000
TRINITY_DN1027220_c0_g1	0.000	0.000	0.000	0.000	0.000	0.000	0.000	0.000	0.000	0.000
TRINITY_DN1027221_c0_g1	0.000	0.000	0.000	0.000	0.231	0.000	0.000	0.000	0.275	0.000
TRINITY_DN1027222_c0_g1	0.000	0.000	0.000	0.000	0.118	0.322	0.000	0.000	0.000	0.000
TRINITY_DN1027223_c0_g1	0.000	0.000	0.000	0.000	0.443	0.000	0.000	0.000	0.260	0.000
TRINITY_DN1027224_c0_g1	0.000	0.000	0.000	0.000	0.000	0.000	0.000	0.000	0.000	0.000
TRINITY_DN1027227_c0_g1	0.000	0.000	0.000	0.000	0.000	0.000	0.000	0.000	0.312	0.000
TRINITY_DN1027228_c0_g1	0.000	0.547	0.000	0.388	0.000	0.000	0.000	0.000	0.117	0.000
TRINITY_DN1027229_c0_g1	0.000	0.000	0.000	1.143	0.000	0.000	0.000	0.000	0.406	0.000
TRINITY_DN102722_c1_g1	0.000	0.000	0.000	0.788	1.658	0.000	0.000	0.000	0.000	0.000
TRINITY_DN1027230_c0_g1	0.000	0.000	0.000	0.000	0.000	0.674	0.000	0.000	0.126	0.000
TRINITY_DN1027231_c0_g1	0.000	0.000	0.000	0.000	0.420	0.000	0.000	0.000	0.000	0.000
TRINITY_DN1027233_c0_g1	0.000	0.000	0.000	0.000	0.000	0.000	0.000	0.000	0.000	0.000
TRINITY_DN1027234_c0_g1	0.000	0.000	0.000	0.000	0.000	0.000	0.000	0.000	0.000	0.000
TRINITY_DN1027235_c0_g1	0.000	0.826	0.543	0.000	0.596	0.000	1.439	0.000	0.000	0.000
TRINITY_DN1027237_c0_g1	0.000	0.000	0.685	0.000	0.000	0.000	0.000	0.700	0.000	0.000
TRINITY_DN1027238_c0_g1	0.000	1.304	1.694	0.465	1.032	0.214	0.000	0.299	0.660	0.000
TRINITY_DN1027239_c0_g1	0.000	0.000	0.000	0.000	0.736	4.028	0.000	0.000	0.000	0.000
TRINITY_DN102723_c0_g1	0.000	0.000	0.000	0.000	0.000	0.000	0.000	0.000	0.000	0.000
TRINITY_DN102723_c4_g1	0.000	0.000	0.000	0.000	0.639	0.000	0.000	0.000	0.373	0.000
TRINITY_DN1027241_c0_g1	0.000	0.000	0.000	0.782	0.000	0.000	0.000	0.000	0.000	0.000
TRINITY_DN1027242_c0_g1	0.000	0.000	0.000	0.411	0.000	0.000	0.000	0.000	0.000	4.218
TRINITY_DN1027245_c0_g1	0.000	2.266	0.743	0.000	0.000	0.000	0.000	1.501	0.241	0.000
TRINITY_DN1027246_c0_g1	0.000	0.000	6.869	0.000	0.000	0.000	0.000	0.000	0.000	0.000
TRINITY_DN1027249_c0_g1	0.000	0.000	0.000	0.000	0.000	0.000	0.000	0.000	0.120	0.000
TRINITY_DN102724_c0_g1	0.000	0.000	0.000	0.000	0.000	0.000	0.000	0.000	0.828	0.000
TRINITY_DN102724_c1_g1	0.000	0.000	0.000	0.000	0.000	0.000	0.000	0.000	0.552	0.000
TRINITY_DN1027250_c0_g1	0.000	0.283	0.000	0.101	0.206	0.000	0.498	0.000	0.184	0.000
TRINITY_DN1027251_c0_g1	0.000	0.000	0.349	0.000	0.000	0.000	0.000	0.712	0.000	0.000
TRINITY_DN1027256_c0_g1	0.000	0.000	2.977	0.000	0.000	0.000	0.000	2.029	0.000	0.000
TRINITY_DN1027257_c0_g1	0.000	0.000	0.000	0.000	0.000	4.857	0.000	0.000	0.000	0.000
TRINITY_DN1027258_c0_g1	0.000	0.000	0.000	0.000	0.773	0.000	0.000	0.000	0.000	0.000
TRINITY_DN1027259_c0_g1	0.000	0.000	0.263	0.000	0.146	0.000	0.000	0.000	0.000	0.000
TRINITY_DN102725_c0_g1	0.000	0.000	2.373	0.172	1.767	0.117	0.000	0.000	0.348	0.000
TRINITY_DN102725_c1_g1	0.000	0.000	0.000	0.000	0.000	1.605	0.000	0.000	0.000	0.000
TRINITY_DN102725_c1_g2	0.000	0.000	0.000	0.000	0.124	0.000	0.000	0.000	0.000	0.000
TRINITY_DN102725_c1_g3	0.000	0.000	0.000	0.000	0.360	0.000	0.000	0.000	0.000	0.000
TRINITY_DN1027260_c0_g1	0.000	0.000	0.000	0.000	0.000	0.000	0.000	0.000	0.000	0.000
TRINITY_DN1027261_c0_g1	0.000	0.000	0.000	0.000	0.000	0.000	0.000	0.000	0.000	0.000
TRINITY_DN1027262_c0_g1	0.000	0.937	1.530	0.000	0.000	0.000	0.000	0.627	0.301	0.000
TRINITY_DN1027263_c0_g1	0.000	0.000	0.291	0.158	0.161	2.219	0.000	0.000	0.191	0.000
TRINITY_DN1027265_c0_g1	0.000	0.000	0.000	0.000	0.000	0.000	0.000	0.000	0.000	0.000
TRINITY_DN1027266_c0_g1	0.000	0.000	0.000	0.000	0.000	0.000	0.000	0.000	0.000	0.000
TRINITY_DN1027267_c0_g1	0.000	0.000	0.602	0.000	0.331	0.000	0.000	0.000	0.000	0.000
TRINITY_DN1027268_c0_g1	0.000	7.301	0.000	0.850	0.000	0.000	0.000	0.000	0.522	0.000
TRINITY_DN1027269_c0_g1	0.000	0.000	0.869	0.000	0.240	0.000	0.000	0.000	0.000	0.000
TRINITY_DN102726_c1_g1	0.000	0.000	0.000	0.000	1.168	0.000	0.000	0.000	0.000	0.000
TRINITY_DN102726_c1_g2	0.000	0.000	0.000	0.000	2.942	9.362	0.000	0.000	0.000	0.000
TRINITY_DN1027271_c0_g1	0.000	0.000	0.000	0.000	1.006	0.000	0.000	0.000	0.000	0.000
TRINITY_DN1027274_c0_g1	0.000	0.000	0.000	0.000	0.000	0.000	0.000	0.000	0.193	0.000
TRINITY_DN1027276_c0_g1	0.000	0.000	0.000	0.000	0.000	0.000	0.000	0.000	0.388	0.000
TRINITY_DN1027277_c0_g1	0.000	0.000	0.000	0.000	0.000	0.000	1.450	0.000	0.177	0.000
TRINITY_DN1027278_c0_g1	0.000	0.000	0.000	0.000	0.000	0.000	0.000	0.000	0.204	0.000
TRINITY_DN1027279_c0_g1	0.000	0.000	0.000	0.000	1.243	0.000	2.928	0.000	0.000	0.000
TRINITY_DN102727_c0_g1	0.000	0.000	0.000	0.382	0.000	0.000	1.889	0.000	0.929	0.000
TRINITY_DN1027280_c0_g1	0.000	0.000	0.000	0.000	0.000	0.000	0.000	0.000	0.716	0.000
TRINITY_DN1027282_c0_g1	0.000	0.000	0.000	0.000	0.000	0.000	0.000	0.000	0.933	0.000
TRINITY_DN1027283_c0_g1	0.000	0.000	0.000	0.000	0.000	0.000	0.000	0.000	0.000	0.000
TRINITY_DN1027284_c0_g1	0.000	0.000	0.000	0.000	0.000	0.000	0.000	0.000	0.494	0.000
TRINITY_DN102728_c0_g1	0.000	0.000	2.319	0.625	0.000	1.793	0.000	0.000	0.000	0.000
TRINITY_DN1027290_c0_g1	0.000	1.380	0.000	0.326	0.000	0.000	0.000	0.000	0.197	0.000
TRINITY_DN102729_c0_g1	0.000	0.000	2.241	0.000	0.827	0.000	0.000	0.000	0.000	0.000
TRINITY_DN10272_c0_g1	0.000	0.000	0.578	0.000	0.757	0.000	0.000	0.847	1.932	0.000
TRINITY_DN10272_c0_g2	0.000	3.247	2.684	1.296	1.673	1.534	7.908	2.407	1.170	0.000
TRINITY_DN1027301_c0_g1	0.000	0.000	0.000	0.000	0.000	0.000	0.000	0.000	0.000	0.000
TRINITY_DN1027302_c0_g1	0.000	0.000	0.647	0.000	0.357	0.000	0.000	0.000	0.629	0.000
TRINITY_DN1027303_c0_g1	0.000	0.678	0.000	0.000	0.490	0.000	0.000	0.000	0.000	0.000
TRINITY_DN1027304_c0_g1	0.000	0.000	0.000	0.000	0.000	0.000	0.000	0.000	0.000	0.000
TRINITY_DN1027306_c0_g1	0.000	0.000	0.000	0.000	0.000	0.000	0.000	1.446	0.000	0.000
TRINITY_DN1027308_c0_g1	0.000	0.000	0.000	0.316	0.000	0.000	0.000	0.000	0.000	0.000
TRINITY_DN1027309_c0_g1	0.000	0.000	0.000	0.000	0.928	0.000	0.000	0.000	0.000	0.000
TRINITY_DN102730_c0_g1	0.000	0.000	0.000	0.000	0.000	0.000	0.000	0.000	0.000	0.000
TRINITY_DN1027310_c0_g1	0.000	0.000	0.000	0.000	0.407	0.000	0.000	2.971	0.000	0.000
TRINITY_DN1027311_c0_g1	0.000	0.000	0.000	0.000	0.613	0.000	0.000	0.000	0.000	0.000
TRINITY_DN1027312_c0_g1	0.000	0.000	0.000	0.629	0.000	0.000	0.000	0.000	0.000	0.000
TRINITY_DN1027313_c0_g1	0.000	0.000	0.000	0.000	0.000	0.000	0.000	0.000	0.000	0.000
TRINITY_DN1027314_c0_g1	0.000	0.000	0.000	0.000	0.000	0.000	0.000	0.000	0.000	0.000
TRINITY_DN1027316_c0_g1	0.000	0.505	0.000	0.180	0.092	0.000	0.000	0.346	0.055	0.000
TRINITY_DN1027317_c0_g1	0.000	0.000	0.000	0.000	0.000	0.000	0.000	1.252	0.000	0.000
TRINITY_DN1027319_c0_g1	0.000	0.000	0.000	0.000	0.000	0.000	0.000	0.000	1.145	0.000
TRINITY_DN102731_c0_g1	0.000	0.000	0.000	0.000	0.429	0.000	0.000	0.000	0.506	0.000
TRINITY_DN1027320_c0_g1	0.000	0.000	0.000	0.000	0.000	0.000	0.000	0.000	0.000	0.000
TRINITY_DN1027322_c0_g1	0.000	0.000	0.000	0.000	0.000	0.000	0.000	2.029	0.000	0.000
TRINITY_DN1027323_c0_g1	0.000	0.000	0.000	0.000	0.985	0.000	0.000	0.000	0.288	0.000
TRINITY_DN1027324_c0_g1	0.000	0.000	0.000	0.137	0.000	0.000	0.000	0.000	0.083	0.000
TRINITY_DN1027325_c0_g1	0.000	0.000	0.000	0.000	0.000	0.000	0.000	0.000	0.000	0.000
TRINITY_DN1027326_c0_g1	0.000	0.000	0.000	0.000	0.000	0.000	0.000	0.000	0.000	0.000
TRINITY_DN1027327_c0_g1	0.000	0.000	0.000	0.000	0.000	0.000	0.000	0.000	0.000	0.000
TRINITY_DN1027330_c0_g1	0.000	0.000	0.000	0.158	0.000	0.000	0.780	0.000	0.000	0.000
TRINITY_DN1027331_c0_g1	0.000	0.000	0.512	0.000	0.000	0.000	0.000	0.000	0.000	0.000
TRINITY_DN1027332_c0_g1	0.000	0.000	0.000	0.000	0.000	0.000	0.000	0.000	0.000	0.000
TRINITY_DN1027334_c0_g1	0.000	0.000	0.000	0.000	0.000	0.000	0.000	0.000	0.000	0.000
TRINITY_DN1027335_c0_g1	0.000	0.000	0.000	0.000	0.000	0.000	0.000	0.000	0.000	0.000
TRINITY_DN1027336_c0_g1	0.000	0.000	0.000	0.000	0.000	0.000	0.000	0.000	0.000	0.000
TRINITY_DN1027337_c0_g1	0.000	0.000	0.000	0.000	0.566	0.000	0.000	0.000	0.000	0.000
TRINITY_DN1027339_c0_g1	0.000	0.000	0.000	0.000	0.371	0.000	0.000	0.000	0.000	3.684
TRINITY_DN102733_c0_g1	0.000	0.000	0.000	0.000	0.000	0.000	0.000	0.000	0.000	0.000
TRINITY_DN102733_c0_g2	0.000	0.000	0.000	0.000	0.000	0.000	0.000	0.000	0.167	0.000
TRINITY_DN1027340_c0_g1	0.000	0.000	0.000	0.000	0.000	0.000	0.000	0.000	0.000	0.000
TRINITY_DN1027341_c0_g1	0.000	0.000	0.000	0.000	0.000	0.000	0.000	0.000	0.000	0.000
TRINITY_DN1027344_c0_g1	7.563	0.000	0.000	0.000	0.000	0.000	0.000	0.000	0.208	0.000
TRINITY_DN1027345_c0_g1	0.000	0.000	0.000	0.000	0.277	0.000	0.000	0.000	0.000	0.000
TRINITY_DN1027347_c0_g1	0.000	0.000	0.000	0.502	1.285	0.000	0.000	0.000	0.000	0.000
TRINITY_DN1027349_c0_g1	0.000	0.000	0.000	0.000	0.000	0.000	0.000	0.000	0.000	0.000
TRINITY_DN102734_c0_g2	0.000	0.000	0.000	1.040	0.000	0.000	0.000	0.000	0.427	0.000
TRINITY_DN102734_c0_g3	0.000	0.000	0.000	0.603	0.000	0.000	0.000	0.000	0.368	0.000
TRINITY_DN1027351_c0_g1	0.000	0.000	0.000	0.000	0.000	0.000	0.000	0.000	0.373	0.000
TRINITY_DN1027352_c0_g1	0.000	0.000	0.000	0.000	0.000	0.000	0.000	0.000	0.236	1.991
TRINITY_DN1027354_c0_g1	0.000	0.000	3.496	0.000	0.000	0.000	0.000	0.000	0.000	0.000
TRINITY_DN1027355_c0_g1	0.000	0.000	0.000	0.000	0.000	0.000	0.000	0.000	0.000	0.000
TRINITY_DN1027356_c0_g1	0.000	0.000	0.000	0.000	0.000	0.000	0.000	0.000	0.051	0.000
TRINITY_DN1027357_c0_g1	0.000	0.000	0.451	0.000	0.060	0.000	0.000	0.000	0.071	0.000
TRINITY_DN1027358_c0_g1	0.000	0.000	0.000	0.555	0.000	0.000	0.000	2.124	0.000	0.000
TRINITY_DN1027359_c0_g1	0.000	0.409	0.000	0.145	0.000	0.000	0.000	0.000	0.366	0.000
TRINITY_DN102735_c1_g1	0.000	0.000	0.000	0.000	0.000	0.000	0.000	0.000	0.000	0.000
TRINITY_DN1027360_c0_g1	0.000	0.000	0.000	0.305	0.625	0.000	0.000	0.000	0.000	0.000
TRINITY_DN1027361_c0_g1	0.000	0.000	0.546	0.000	0.000	0.000	0.000	0.000	0.180	0.000
TRINITY_DN1027362_c0_g1	0.000	0.000	0.000	0.000	0.000	0.000	0.000	0.000	0.000	0.000
TRINITY_DN1027363_c0_g1	0.000	0.000	0.613	0.000	0.000	0.000	0.000	0.000	0.000	0.000
TRINITY_DN1027364_c0_g1	0.000	0.000	0.000	0.000	0.000	0.000	0.000	0.000	0.167	0.000
TRINITY_DN1027366_c0_g1	0.000	0.000	0.000	0.540	0.000	0.000	0.000	0.000	0.000	0.000
TRINITY_DN1027369_c0_g1	0.000	0.000	0.000	0.000	0.340	0.000	0.000	0.000	0.200	0.000
TRINITY_DN1027370_c0_g1	0.000	0.000	1.031	0.281	0.431	0.000	0.000	0.000	0.170	0.000
TRINITY_DN1027371_c0_g1	0.000	0.000	0.000	0.000	0.000	0.000	0.000	0.000	0.171	0.000
TRINITY_DN1027375_c0_g1	31.655	3.401	0.000	102.849	0.539	0.000	0.000	2.523	0.432	11.212
TRINITY_DN1027377_c0_g1	0.000	0.000	0.000	0.000	0.000	0.000	0.000	0.000	0.000	2.557
TRINITY_DN1027379_c0_g1	0.000	0.000	0.000	0.491	0.000	0.000	2.434	0.000	0.301	0.000
TRINITY_DN102737_c0_g1	0.000	0.000	1.812	0.965	0.000	0.000	0.000	0.000	0.000	0.000
TRINITY_DN102737_c0_g2	0.000	0.000	0.000	0.000	0.000	0.000	0.000	0.000	0.000	0.000
TRINITY_DN1027381_c0_g1	0.000	0.000	0.000	0.000	0.000	0.000	0.000	0.000	0.000	0.000
TRINITY_DN1027382_c0_g1	0.000	0.000	0.000	0.000	0.359	0.000	0.000	0.000	0.000	0.000
TRINITY_DN1027383_c0_g1	0.000	0.000	1.067	1.147	1.212	0.817	0.000	1.077	0.346	0.000
TRINITY_DN1027384_c0_g1	0.000	0.000	0.000	0.361	0.000	2.074	0.000	0.000	0.000	0.000
TRINITY_DN1027385_c0_g1	0.000	0.000	1.584	0.000	0.000	4.889	4.172	0.000	0.000	0.000
TRINITY_DN1027387_c0_g1	0.000	0.000	0.000	0.000	0.000	0.000	0.000	0.000	0.000	0.000
TRINITY_DN1027388_c0_g1	0.000	0.000	0.000	0.155	0.000	0.000	0.000	0.000	0.094	0.000
TRINITY_DN1027389_c0_g1	0.000	0.000	0.000	0.000	0.000	0.000	0.000	0.000	0.000	0.000
TRINITY_DN1027390_c0_g1	0.000	0.000	0.000	0.000	0.000	0.000	0.000	0.000	0.429	0.000
TRINITY_DN1027393_c0_g1	0.000	0.000	0.000	0.000	0.000	2.430	0.000	0.000	0.514	0.000
TRINITY_DN1027394_c0_g1	0.000	0.000	0.000	0.000	0.000	0.000	0.000	0.000	0.170	0.000
TRINITY_DN1027395_c0_g1	0.000	1.250	0.000	0.000	1.361	0.000	0.000	0.000	0.000	0.000
TRINITY_DN1027398_c0_g1	0.000	0.000	0.000	0.675	0.000	0.000	0.000	0.000	0.000	0.000
TRINITY_DN1027399_c0_g1	0.000	0.000	0.000	0.000	0.000	0.000	0.000	0.000	0.000	0.000
TRINITY_DN102739_c1_g1	0.000	0.000	0.000	0.760	0.000	0.000	0.000	0.000	0.000	0.000
TRINITY_DN10273_c0_g1	0.000	0.000	0.706	0.000	0.000	0.000	0.000	0.000	0.000	0.000
TRINITY_DN10273_c0_g2	0.000	0.000	0.000	0.000	2.918	0.000	0.000	0.000	0.567	0.000
TRINITY_DN10273_c0_g3	2.994	2.741	4.429	2.845	3.670	5.184	2.472	2.767	1.560	0.932
TRINITY_DN10273_c1_g1	0.000	0.000	0.496	0.000	0.000	0.000	0.000	0.348	0.055	0.000
TRINITY_DN10273_c3_g1	0.000	0.000	0.000	0.000	0.000	0.000	0.000	0.000	0.000	0.000
TRINITY_DN10273_c4_g1	0.000	0.000	0.000	0.000	0.000	0.000	0.000	0.000	0.589	0.000
TRINITY_DN10273_c6_g1	0.000	0.000	0.633	0.260	1.509	0.000	0.856	0.334	1.002	0.890
TRINITY_DN10273_c8_g1	0.000	0.000	0.000	0.000	0.000	0.000	0.000	0.000	0.000	6.669
TRINITY_DN10273_c9_g1	0.000	0.000	0.000	0.000	0.000	0.000	0.000	0.000	0.308	0.000
TRINITY_DN1027401_c0_g1	0.000	0.000	0.000	0.000	0.000	0.000	0.000	0.000	0.000	0.000
TRINITY_DN1027402_c0_g1	0.000	0.000	0.338	0.000	1.136	0.000	0.000	0.000	0.000	0.000
TRINITY_DN1027403_c0_g1	0.000	0.000	0.000	0.373	0.773	0.000	0.000	0.000	0.905	0.000
TRINITY_DN1027404_c0_g1	0.000	0.000	2.810	0.000	0.000	0.000	3.697	0.000	0.000	0.000
TRINITY_DN1027405_c0_g1	0.000	0.000	1.192	0.319	0.000	0.000	0.000	1.201	0.579	0.000
TRINITY_DN1027407_c0_g1	0.000	0.000	0.000	0.000	0.000	0.000	0.000	0.000	0.000	0.000
TRINITY_DN1027408_c0_g1	0.000	0.000	0.000	0.938	0.000	8.115	0.000	0.000	0.000	0.000
TRINITY_DN102740_c0_g1	0.000	0.000	0.372	0.068	0.212	0.144	0.000	0.203	0.000	0.000
TRINITY_DN102740_c0_g2	2.808	0.000	0.000	0.257	1.162	0.000	1.906	0.978	0.156	0.000
TRINITY_DN1027411_c0_g1	0.000	0.000	0.000	0.000	0.000	0.000	0.000	0.000	0.000	0.000
TRINITY_DN1027412_c0_g1	0.000	0.505	2.639	1.793	3.290	2.013	1.767	2.696	1.186	1.818
TRINITY_DN1027413_c0_g1	0.000	0.000	1.641	0.000	0.000	0.000	0.000	0.000	0.000	0.000
TRINITY_DN1027414_c0_g1	0.000	0.000	0.000	0.000	0.625	0.000	0.000	0.000	0.000	0.000
TRINITY_DN1027415_c0_g1	0.000	0.000	0.000	0.000	0.000	0.000	0.000	0.000	0.348	0.000
TRINITY_DN1027417_c0_g1	0.000	0.000	0.938	0.000	0.523	0.000	0.000	0.000	0.000	0.000
TRINITY_DN1027418_c0_g1	0.000	0.000	0.000	0.000	0.000	1.998	0.000	0.000	0.000	0.000
TRINITY_DN1027419_c0_g1	0.000	0.000	0.000	0.000	0.000	0.000	0.000	0.000	0.000	0.000
TRINITY_DN102741_c0_g1	0.000	0.000	0.000	0.527	0.000	0.000	0.000	0.000	0.000	0.000
TRINITY_DN1027420_c0_g1	0.000	0.000	0.000	0.000	0.000	0.000	0.000	1.509	0.000	0.000
TRINITY_DN1027421_c0_g1	0.000	0.000	0.000	0.000	0.000	0.000	0.000	0.000	0.149	0.000
TRINITY_DN1027422_c0_g1	0.000	0.000	0.433	0.472	0.121	0.000	0.000	0.000	0.000	0.000
TRINITY_DN1027425_c0_g1	0.000	0.000	0.000	0.000	0.000	0.000	0.000	0.000	0.000	0.000
TRINITY_DN1027426_c0_g1	0.000	1.958	0.000	0.000	0.000	0.000	0.000	0.000	0.834	0.000
TRINITY_DN1027428_c0_g1	0.000	0.000	0.299	0.325	0.000	0.000	0.000	0.000	0.098	0.000
TRINITY_DN102742_c0_g1	0.000	1.385	0.000	0.000	0.000	0.000	0.000	0.000	0.261	0.000
TRINITY_DN102742_c0_g2	0.000	0.000	0.186	0.610	0.104	0.000	0.000	0.779	0.124	0.000
TRINITY_DN102742_c0_g3	0.000	0.000	0.202	0.099	0.000	0.000	0.000	0.379	0.218	0.000
TRINITY_DN1027430_c0_g1	0.000	0.000	0.000	0.299	0.000	0.851	0.000	0.000	0.180	0.000
TRINITY_DN1027431_c0_g1	0.000	0.000	0.000	0.000	0.000	0.000	0.000	0.000	0.000	0.000
TRINITY_DN1027432_c0_g1	0.000	0.000	0.000	0.000	0.000	0.000	0.000	0.000	0.000	0.000
TRINITY_DN1027435_c0_g1	0.000	0.000	0.000	0.000	0.000	0.000	0.000	0.000	0.000	0.000
TRINITY_DN1027437_c0_g1	0.000	0.000	0.278	0.000	0.000	0.000	0.000	0.000	0.000	0.000
TRINITY_DN1027439_c0_g1	0.000	0.000	0.000	0.246	0.000	0.000	0.000	0.000	0.148	0.000
TRINITY_DN102743_c0_g1	0.000	0.793	0.266	0.479	0.127	1.489	0.000	0.000	0.332	0.000
TRINITY_DN102743_c0_g2	0.000	0.840	0.000	0.000	0.000	0.000	0.000	0.000	0.000	0.000
TRINITY_DN102743_c0_g3	8.568	0.000	0.000	4.787	0.433	0.000	1.479	0.000	0.602	6.222
TRINITY_DN102743_c0_g4	2.702	13.831	6.531	14.148	8.993	5.498	20.760	3.297	8.673	11.344
TRINITY_DN1027440_c0_g1	0.000	0.000	0.000	0.000	0.000	0.000	0.000	0.000	0.000	0.000
TRINITY_DN1027441_c0_g1	0.000	0.000	0.000	0.000	0.000	2.120	0.000	0.000	0.000	0.000
TRINITY_DN1027442_c0_g1	0.000	0.000	0.000	1.267	0.662	0.000	0.000	0.000	0.000	0.000
TRINITY_DN1027444_c0_g1	0.000	0.000	0.000	0.000	0.000	0.000	0.000	0.000	0.000	0.000
TRINITY_DN1027445_c0_g1	0.000	0.000	1.058	1.154	1.177	0.807	0.000	1.639	0.174	2.932
TRINITY_DN1027446_c0_g1	0.000	0.000	0.000	0.000	0.000	0.000	0.000	0.000	0.000	0.000
TRINITY_DN102744_c0_g2	0.000	0.000	0.000	0.000	0.000	0.000	0.000	0.000	0.000	0.000
TRINITY_DN102744_c1_g1	3.720	0.000	0.000	0.000	0.000	0.714	1.090	0.000	0.136	0.000
TRINITY_DN102744_c2_g2	0.000	0.000	0.000	0.000	0.000	0.000	0.000	0.000	0.000	0.000
TRINITY_DN102744_c4_g1	0.000	0.000	1.297	0.000	0.000	0.000	0.000	0.000	0.208	0.000
TRINITY_DN102744_c5_g1	0.000	0.000	0.000	0.000	0.000	0.000	0.000	0.000	0.000	0.000
TRINITY_DN102744_c6_g1	0.000	0.000	0.000	0.000	0.000	0.000	0.000	0.000	0.000	0.000
TRINITY_DN1027450_c0_g1	0.000	0.000	0.000	0.000	0.000	0.000	0.000	0.000	0.000	0.000
TRINITY_DN1027451_c0_g1	0.000	0.000	0.000	0.000	0.000	0.000	0.000	1.847	0.000	0.000
TRINITY_DN1027452_c0_g1	0.000	0.000	0.000	0.000	0.000	0.000	0.000	0.000	0.000	0.000
TRINITY_DN1027453_c0_g1	0.000	0.000	0.312	0.339	0.000	0.000	0.000	0.000	0.254	0.000
TRINITY_DN1027454_c0_g1	0.000	0.000	0.000	0.000	0.000	0.000	0.000	0.000	0.000	0.000
TRINITY_DN1027456_c0_g1	0.000	0.000	0.000	0.000	0.000	0.000	0.000	0.000	0.000	0.000
TRINITY_DN1027457_c0_g1	0.000	0.000	0.641	0.000	0.000	0.000	0.000	0.000	0.000	0.000
TRINITY_DN1027458_c0_g1	0.000	0.000	3.149	0.213	1.304	0.601	0.000	0.000	0.000	0.000
TRINITY_DN1027459_c0_g1	0.000	0.000	0.000	0.000	0.000	0.000	0.000	0.000	0.000	0.000
TRINITY_DN102745_c0_g1	0.000	0.000	0.000	0.000	0.788	0.793	0.000	0.000	0.310	0.000
TRINITY_DN1027462_c0_g1	0.000	0.000	0.000	0.000	0.000	3.300	0.000	0.000	0.000	0.000
TRINITY_DN1027463_c0_g1	0.000	0.000	0.000	0.262	0.000	0.744	0.000	0.000	0.631	0.000
TRINITY_DN1027464_c0_g1	0.000	0.000	0.784	0.143	0.582	1.196	0.000	0.000	0.344	0.000
TRINITY_DN1027465_c0_g1	0.000	0.000	0.000	0.000	0.000	0.000	0.000	0.000	0.000	0.000
TRINITY_DN1027467_c0_g1	0.000	0.000	0.000	0.000	0.000	0.000	0.000	0.000	0.000	0.000
TRINITY_DN102746_c0_g2	0.000	0.000	0.704	0.096	0.296	0.267	0.000	0.370	0.293	0.000
TRINITY_DN102746_c1_g1	0.000	0.000	0.000	0.000	0.000	0.000	0.000	0.000	0.000	0.000
TRINITY_DN102746_c1_g4	0.000	0.000	0.000	0.000	0.000	0.000	0.000	0.000	0.433	0.000
TRINITY_DN102746_c2_g1	0.000	0.000	0.000	0.000	0.000	0.000	0.000	0.000	0.000	0.000
TRINITY_DN1027470_c0_g1	0.000	0.000	0.000	0.000	0.000	0.000	0.000	0.000	0.000	0.000
TRINITY_DN1027472_c0_g1	0.000	0.000	1.219	0.655	0.000	0.000	0.000	0.000	0.000	0.000
TRINITY_DN1027473_c0_g1	0.000	0.000	0.000	0.562	0.000	0.000	0.000	0.000	0.169	0.000
TRINITY_DN1027474_c0_g1	0.000	0.000	0.000	0.000	0.000	0.000	0.000	0.000	0.000	0.000
TRINITY_DN1027478_c0_g1	0.000	0.000	0.000	0.000	0.747	0.000	0.000	0.000	1.311	0.000
TRINITY_DN1027479_c0_g1	0.000	0.000	0.000	0.000	0.648	0.000	0.000	0.000	0.000	0.000
TRINITY_DN1027482_c0_g1	0.000	0.981	0.000	0.000	0.000	1.982	0.000	0.000	0.000	0.000
TRINITY_DN1027483_c0_g1	0.000	0.000	0.000	0.448	0.000	0.000	0.000	0.000	0.274	0.000
TRINITY_DN1027484_c0_g1	0.000	0.000	0.000	0.000	0.000	0.000	0.000	0.000	0.000	0.000
TRINITY_DN1027488_c0_g1	0.000	0.000	0.000	0.341	0.000	0.957	0.000	0.000	0.110	0.000
TRINITY_DN1027489_c0_g1	0.000	0.000	0.000	0.000	0.000	0.000	0.000	0.000	0.000	0.000
TRINITY_DN1027492_c0_g1	0.000	0.000	1.024	0.000	0.000	0.000	0.000	0.000	0.000	0.000
TRINITY_DN1027494_c0_g1	0.000	0.000	0.000	0.603	0.000	0.000	0.000	0.000	0.000	0.000
TRINITY_DN1027496_c0_g1	0.000	0.000	0.000	0.000	0.411	0.000	0.000	0.000	0.484	0.000
TRINITY_DN1027497_c0_g1	0.000	0.000	1.448	0.386	0.401	0.000	0.000	0.000	0.235	0.000
TRINITY_DN1027498_c0_g1	0.000	0.000	0.000	0.405	0.000	0.000	0.000	1.532	0.000	0.000
TRINITY_DN1027499_c0_g1	0.000	0.000	0.281	0.000	0.000	0.000	0.000	0.579	0.092	0.000
TRINITY_DN102749_c0_g1	0.000	0.000	0.000	0.000	0.000	0.000	0.000	0.000	0.000	0.000
TRINITY_DN102749_c0_g2	0.000	0.000	0.000	0.000	0.000	0.000	0.000	0.000	0.000	0.000
TRINITY_DN10274_c0_g1	5.979	7.135	5.331	3.664	5.741	4.069	4.809	8.530	6.577	6.820
TRINITY_DN1027500_c0_g1	0.000	0.000	0.000	0.316	0.000	0.000	0.000	0.000	0.000	0.000
TRINITY_DN1027501_c0_g1	0.000	0.000	0.000	0.000	0.000	0.000	0.000	0.000	0.444	0.000
TRINITY_DN1027502_c0_g1	0.000	0.000	0.000	0.000	0.859	0.000	0.000	0.000	0.000	0.000
TRINITY_DN1027503_c0_g1	0.000	0.000	0.000	0.000	0.000	0.000	0.000	0.000	0.000	0.000
TRINITY_DN1027504_c0_g1	0.000	0.000	0.000	0.000	0.000	0.000	0.000	0.000	0.000	0.000
TRINITY_DN1027505_c0_g1	0.000	0.000	0.000	0.000	0.000	0.000	0.000	0.000	0.000	0.000
TRINITY_DN1027506_c0_g1	0.000	0.000	0.000	0.000	0.000	0.000	0.000	0.000	0.000	0.000
TRINITY_DN102750_c0_g1	0.000	0.000	3.882	0.000	0.000	0.000	0.000	0.000	0.839	0.000
TRINITY_DN102750_c2_g1	0.000	0.000	0.000	0.000	0.000	0.000	0.000	0.000	0.000	0.000
TRINITY_DN1027510_c0_g1	0.000	0.000	0.000	0.000	0.000	0.000	0.000	0.000	0.000	0.000
TRINITY_DN1027512_c0_g1	0.000	0.669	0.654	0.000	0.487	0.000	0.000	0.000	0.432	1.214
TRINITY_DN1027516_c0_g1	0.000	0.000	0.000	0.000	0.000	0.000	0.000	0.000	0.000	0.000
TRINITY_DN1027517_c0_g1	0.000	0.000	0.000	0.000	0.000	0.000	0.000	0.000	0.205	0.000
TRINITY_DN1027518_c0_g1	0.000	0.000	0.000	0.221	0.000	0.000	0.000	0.000	0.398	0.000
TRINITY_DN1027519_c0_g1	0.000	0.000	1.161	0.316	0.000	0.000	0.000	0.000	0.381	0.000
TRINITY_DN102751_c0_g1	0.000	0.000	0.000	0.000	0.000	0.000	0.000	0.000	0.000	0.000
TRINITY_DN102751_c1_g1	0.000	0.887	0.000	0.000	0.000	0.000	0.000	0.000	0.189	0.000
TRINITY_DN1027521_c0_g1	0.000	0.000	0.000	0.000	0.928	0.000	0.000	0.000	0.000	0.000
TRINITY_DN1027523_c0_g1	0.000	0.000	0.629	0.513	0.000	0.000	0.000	0.000	0.000	0.000
TRINITY_DN1027525_c0_g1	0.000	0.000	0.000	0.000	0.000	0.000	0.000	0.000	0.000	0.000
TRINITY_DN1027526_c0_g1	0.000	0.000	0.000	0.000	1.438	0.000	0.000	0.000	0.000	0.000
TRINITY_DN1027527_c0_g1	0.000	0.000	0.000	0.000	0.000	0.000	0.000	0.000	0.000	0.000
TRINITY_DN1027528_c0_g1	0.000	0.000	0.762	0.000	0.845	0.000	0.000	0.000	0.000	0.000
TRINITY_DN1027529_c0_g1	0.000	0.000	0.000	0.000	0.000	0.000	4.172	0.000	0.000	0.000
TRINITY_DN1027531_c0_g1	0.000	0.000	0.000	0.000	0.000	2.947	0.000	0.000	0.000	0.000
TRINITY_DN1027532_c0_g1	0.000	0.000	1.334	0.959	0.980	0.000	0.000	0.898	0.000	0.000
TRINITY_DN1027533_c0_g1	0.000	0.000	0.000	0.000	0.000	0.000	0.000	0.000	0.000	0.000
TRINITY_DN1027534_c0_g1	14.286	0.000	0.000	0.000	0.000	0.000	0.000	0.000	0.000	0.000
TRINITY_DN1027537_c0_g1	0.000	0.000	0.000	0.212	0.000	0.000	0.523	0.811	0.129	0.000
TRINITY_DN1027539_c0_g1	0.000	0.000	0.626	0.000	0.000	0.000	0.000	0.000	0.000	0.000
TRINITY_DN102753_c0_g1	0.000	2.433	0.736	0.544	1.912	0.000	1.321	0.616	0.776	0.000
TRINITY_DN102753_c0_g2	0.000	0.821	0.000	0.534	0.298	0.000	0.000	0.000	0.706	0.000
TRINITY_DN102753_c0_g3	0.000	0.000	0.000	0.000	0.000	0.000	0.000	0.000	0.000	0.000
TRINITY_DN102753_c2_g1	0.000	2.034	0.000	1.384	0.000	0.000	0.000	0.000	0.000	0.000
TRINITY_DN102753_c4_g1	0.000	0.000	0.000	0.000	0.000	0.000	0.000	0.000	0.000	0.000
TRINITY_DN102753_c5_g1	0.000	0.000	0.000	0.523	0.000	0.000	0.000	0.000	0.000	0.000
TRINITY_DN102753_c6_g1	0.000	2.166	0.000	0.000	0.000	0.000	0.000	0.000	0.000	0.000
TRINITY_DN1027541_c0_g1	0.000	0.000	0.000	0.000	0.000	0.807	0.000	1.064	0.512	0.000
TRINITY_DN1027542_c0_g1	0.000	0.000	0.000	0.486	0.000	0.000	0.000	0.000	0.595	0.000
TRINITY_DN1027543_c0_g1	0.000	0.000	0.000	0.235	0.480	0.000	0.000	0.000	0.283	0.000
TRINITY_DN1027544_c0_g1	0.000	0.000	0.000	0.000	0.000	0.000	0.000	0.000	0.000	0.000
TRINITY_DN1027547_c0_g1	0.000	0.000	0.000	0.000	0.000	0.000	0.000	0.000	0.000	0.000
TRINITY_DN1027548_c0_g1	0.000	0.000	0.000	0.000	0.000	0.000	0.000	0.000	0.000	0.000
TRINITY_DN1027549_c0_g1	0.000	0.000	0.000	0.000	0.000	0.000	0.000	0.000	0.000	0.000
TRINITY_DN102754_c0_g1	0.000	2.959	1.225	0.575	0.491	1.597	0.473	0.736	1.112	0.000
TRINITY_DN1027551_c0_g1	0.000	0.000	0.000	0.000	0.000	0.000	0.000	0.791	0.127	0.000
TRINITY_DN1027554_c0_g1	0.000	0.990	0.323	0.000	0.000	0.493	0.000	0.000	0.106	0.000
TRINITY_DN1027556_c0_g1	0.000	0.000	0.000	0.000	0.000	1.517	0.000	0.000	0.000	0.000
TRINITY_DN1027557_c0_g1	0.000	0.000	0.000	0.000	0.000	0.000	0.000	0.000	0.000	0.000
TRINITY_DN1027562_c0_g1	0.000	0.000	0.000	0.000	0.327	0.000	0.000	0.000	0.191	0.000
TRINITY_DN1027564_c0_g1	0.000	0.000	0.000	0.368	0.000	0.000	0.000	0.000	0.446	0.000
TRINITY_DN1027565_c0_g1	0.000	0.000	0.000	0.000	0.000	0.000	0.000	0.000	0.000	0.000
TRINITY_DN1027567_c0_g1	0.000	0.000	0.000	0.000	0.000	0.000	0.000	0.000	0.000	0.000
TRINITY_DN1027568_c0_g1	0.000	0.000	0.000	0.000	0.000	0.000	0.000	0.000	0.000	0.000
TRINITY_DN102756_c0_g2	0.000	0.000	2.520	1.134	1.642	0.000	0.000	0.850	1.157	0.000
TRINITY_DN102756_c0_g3	0.000	0.000	0.000	0.000	0.000	0.000	0.000	0.000	0.000	0.000
TRINITY_DN102756_c0_g4	0.000	3.490	0.700	2.166	1.379	0.000	2.006	0.000	0.794	0.000
TRINITY_DN102756_c1_g1	0.000	0.000	0.000	0.000	0.000	4.812	0.000	0.000	0.000	0.000
TRINITY_DN102756_c2_g1	0.000	0.000	0.000	0.000	0.000	0.000	0.000	0.000	0.000	0.000
TRINITY_DN1027570_c0_g1	0.000	0.000	0.000	0.000	0.000	1.217	0.000	0.000	0.000	0.000
TRINITY_DN1027571_c0_g1	0.000	0.000	0.000	0.244	0.000	0.000	0.000	0.000	0.000	0.000
TRINITY_DN1027574_c0_g1	0.000	0.000	0.000	0.761	0.000	0.000	0.000	0.000	0.759	0.000
TRINITY_DN1027575_c0_g1	0.000	0.000	0.000	0.000	0.000	0.000	0.000	0.000	0.000	0.000
TRINITY_DN1027576_c0_g1	0.000	0.000	1.371	0.736	0.000	0.000	0.000	0.000	0.000	0.000
TRINITY_DN1027578_c0_g1	0.000	0.000	0.000	0.000	0.000	0.000	0.000	0.000	0.000	0.000
TRINITY_DN1027579_c0_g1	0.000	0.000	0.476	0.000	0.000	0.000	0.000	0.000	0.157	0.000
TRINITY_DN102757_c0_g1	0.000	0.000	1.598	0.000	0.000	2.467	0.000	0.000	0.000	0.000
TRINITY_DN102757_c0_g2	0.000	0.000	0.000	0.000	0.000	0.000	0.000	0.000	0.000	0.000
TRINITY_DN1027581_c0_g1	0.000	0.000	0.000	0.000	0.000	0.000	0.000	0.000	0.000	0.000
TRINITY_DN1027582_c0_g1	0.000	0.000	0.000	0.000	0.000	0.000	0.000	0.000	0.000	0.000
TRINITY_DN1027584_c0_g1	0.000	0.000	1.018	0.000	0.568	0.000	0.000	0.000	0.000	0.000
TRINITY_DN1027585_c0_g1	0.000	0.000	0.000	1.459	0.000	0.000	0.000	0.000	0.000	0.000
TRINITY_DN1027586_c0_g1	0.000	0.000	0.000	0.000	0.000	0.000	0.000	0.000	0.262	0.000
TRINITY_DN1027587_c0_g1	0.000	0.000	1.246	0.000	0.000	0.000	0.000	0.000	0.000	0.000
TRINITY_DN1027588_c0_g1	0.000	0.000	0.000	0.000	0.294	0.000	0.000	0.000	0.000	0.000
TRINITY_DN1027589_c0_g1	0.000	0.000	1.314	1.416	0.000	0.000	0.000	0.000	0.000	0.000
TRINITY_DN102758_c0_g1	0.000	0.000	0.000	0.000	0.000	0.000	0.000	3.569	0.000	0.000
TRINITY_DN102758_c1_g1	0.000	8.259	0.000	2.158	0.753	0.000	0.000	2.777	0.441	0.000
TRINITY_DN102758_c1_g2	0.000	0.000	0.000	0.000	0.000	0.000	0.000	0.000	0.000	0.000
TRINITY_DN102758_c1_g3	24.637	51.832	31.210	21.117	35.689	30.723	61.806	33.492	44.656	36.554
TRINITY_DN102758_c2_g1	0.000	0.000	0.000	0.000	0.000	0.000	0.000	0.000	0.000	0.000
TRINITY_DN102758_c4_g1	2.095	0.535	1.742	1.049	0.977	0.794	1.883	1.099	1.159	0.000
TRINITY_DN1027591_c0_g1	0.000	0.000	0.000	0.000	0.000	0.000	0.000	0.000	0.000	0.000
TRINITY_DN1027592_c0_g1	0.000	0.000	0.000	0.000	0.000	0.000	0.000	0.000	0.000	0.000
TRINITY_DN1027595_c0_g1	0.000	0.000	0.000	0.283	0.000	0.000	0.000	1.064	0.341	0.000
TRINITY_DN1027598_c0_g1	0.000	0.000	0.000	0.000	0.225	0.000	0.000	0.000	1.061	0.000
TRINITY_DN102759_c0_g1	0.000	0.000	0.000	0.670	0.000	0.000	0.000	0.000	0.000	0.000
TRINITY_DN102759_c1_g1	0.000	0.000	0.000	0.000	0.321	0.000	0.000	0.000	0.189	0.000
TRINITY_DN102759_c2_g1	0.000	0.000	0.000	0.000	0.000	2.539	0.000	0.000	0.000	0.000
TRINITY_DN10275_c0_g1	7.735	14.259	21.991	14.397	17.522	19.433	16.633	17.545	11.048	4.533
TRINITY_DN10275_c1_g2	2.117	4.084	3.940	4.390	4.420	12.020	4.556	3.173	4.696	2.223
TRINITY_DN10275_c1_g3	0.000	0.135	0.434	0.238	0.670	0.397	0.476	0.284	0.133	0.251
TRINITY_DN10275_c3_g1	0.000	0.000	0.000	0.000	0.000	0.000	0.000	0.000	0.000	0.000
TRINITY_DN10275_c5_g1	0.000	0.000	0.000	0.000	0.000	2.708	0.000	0.000	0.000	0.000
TRINITY_DN10275_c7_g1	0.000	0.403	0.000	0.000	0.146	0.000	0.000	0.000	0.000	0.000
TRINITY_DN1027601_c0_g1	0.000	0.000	0.000	0.000	0.000	0.000	0.000	0.000	0.000	0.000
TRINITY_DN1027604_c0_g1	0.000	0.000	0.890	0.000	0.000	0.000	0.000	0.000	0.000	0.000
TRINITY_DN1027605_c0_g1	0.000	0.000	0.000	0.000	0.000	0.000	0.000	3.097	0.000	0.000
TRINITY_DN1027607_c0_g1	0.000	0.000	1.192	0.000	0.000	0.000	0.000	0.000	0.000	0.000
TRINITY_DN1027608_c0_g1	0.000	0.000	2.833	0.000	0.000	0.000	0.000	0.000	0.000	0.000
TRINITY_DN1027609_c0_g1	0.000	0.000	0.000	0.741	0.000	2.134	0.000	0.000	0.000	0.000
TRINITY_DN102760_c0_g1	0.000	0.000	0.000	0.000	0.000	0.000	0.000	0.000	0.000	0.000
TRINITY_DN102760_c0_g2	0.000	0.000	0.000	0.000	0.000	0.000	0.000	0.000	0.063	0.000
TRINITY_DN1027612_c0_g1	0.000	1.027	0.000	0.182	0.000	0.000	0.000	0.000	0.000	0.000
TRINITY_DN1027613_c0_g1	0.000	0.000	0.000	0.000	0.000	0.000	0.000	0.000	0.000	0.000
TRINITY_DN1027615_c0_g1	0.000	0.000	0.000	0.000	0.000	3.322	0.000	2.218	0.000	0.000
TRINITY_DN1027616_c0_g1	0.000	0.000	0.000	0.000	0.000	0.000	0.000	0.000	0.000	0.000
TRINITY_DN1027617_c0_g1	0.000	0.000	0.000	0.000	0.000	0.000	0.000	0.000	0.000	0.000
TRINITY_DN1027620_c0_g1	0.000	0.000	0.000	0.497	0.000	0.000	0.000	0.000	0.000	0.000
TRINITY_DN1027622_c0_g1	0.000	0.000	0.000	0.000	0.000	0.000	0.000	0.000	0.000	0.000
TRINITY_DN1027623_c0_g1	0.000	0.000	0.000	0.382	0.585	0.000	0.000	0.000	0.000	0.000
TRINITY_DN1027624_c0_g1	0.000	0.000	0.000	0.000	0.487	0.000	0.000	1.783	0.000	0.000
TRINITY_DN1027625_c0_g1	0.000	0.000	0.899	0.242	0.000	0.000	0.000	0.000	0.000	0.000
TRINITY_DN1027626_c0_g1	0.000	0.000	0.000	0.000	0.000	0.000	0.000	0.000	0.000	0.000
TRINITY_DN1027629_c0_g1	0.000	0.000	0.000	0.000	0.667	0.000	0.000	0.000	0.390	0.000
TRINITY_DN102762_c0_g1	0.000	0.000	0.000	0.000	0.000	0.000	0.000	0.000	1.114	0.000
TRINITY_DN102762_c1_g1	0.000	0.000	0.000	0.000	0.000	0.000	0.000	0.000	0.473	0.000
TRINITY_DN1027630_c0_g1	0.000	0.000	0.000	0.000	0.000	0.000	0.000	0.000	0.373	0.000
TRINITY_DN1027631_c0_g1	0.000	0.000	0.936	0.000	0.000	0.000	0.000	0.000	1.231	0.000
TRINITY_DN1027632_c0_g1	0.000	0.000	0.000	0.000	0.741	0.000	0.000	0.000	0.433	0.000
TRINITY_DN1027633_c0_g1	0.000	0.000	0.000	0.000	0.000	0.000	0.000	0.000	0.000	0.000
TRINITY_DN1027634_c0_g1	0.000	0.000	0.000	0.000	0.652	0.000	0.000	2.397	0.000	0.000
TRINITY_DN1027635_c0_g1	0.000	0.000	0.000	0.000	0.194	1.069	0.000	0.714	0.114	0.000
TRINITY_DN102763_c0_g1	0.000	0.000	0.039	0.000	0.971	0.000	0.000	0.000	0.000	0.000
TRINITY_DN1027640_c0_g1	0.000	0.000	0.000	0.000	0.342	0.000	0.000	0.000	0.402	0.000
TRINITY_DN1027641_c0_g1	0.000	0.000	0.244	0.000	0.274	0.000	0.000	0.505	0.321	0.000
TRINITY_DN1027642_c0_g1	0.000	0.000	0.000	0.000	0.000	0.000	0.000	0.000	0.000	0.000
TRINITY_DN1027643_c0_g1	0.000	0.000	0.000	0.000	0.000	0.000	0.000	0.000	0.000	0.000
TRINITY_DN1027646_c0_g1	0.000	0.000	0.000	0.495	0.000	0.000	0.000	0.000	0.000	0.000
TRINITY_DN1027647_c0_g1	0.000	0.000	1.661	0.000	0.000	0.000	0.000	0.000	0.000	0.000
TRINITY_DN1027648_c0_g1	0.000	0.000	0.000	0.000	0.000	0.000	0.000	0.000	0.000	0.000
TRINITY_DN1027649_c0_g1	0.000	0.000	0.000	0.000	0.000	0.000	0.000	2.246	0.000	0.000
TRINITY_DN102764_c1_g1	0.000	0.000	0.000	0.000	0.000	0.000	0.000	0.000	0.000	0.000
TRINITY_DN1027651_c0_g1	0.000	0.000	0.000	0.000	0.000	0.000	0.000	0.000	0.000	0.000
TRINITY_DN1027652_c0_g1	0.000	0.000	0.000	0.182	0.000	0.511	0.000	0.000	0.219	0.000
TRINITY_DN1027656_c0_g1	0.000	0.000	0.000	0.000	0.667	0.000	0.000	0.000	0.390	0.000
TRINITY_DN1027657_c0_g1	0.000	0.000	0.000	0.000	0.000	0.000	0.000	0.000	0.000	0.000
TRINITY_DN1027658_c0_g1	0.000	0.000	0.000	0.000	0.000	0.000	0.000	0.000	0.000	0.000
TRINITY_DN1027659_c0_g1	0.000	0.000	0.000	0.000	0.371	0.000	0.000	0.000	0.000	0.000
TRINITY_DN1027661_c0_g1	0.000	1.133	0.743	0.000	0.000	0.000	0.000	0.000	0.000	0.000
TRINITY_DN1027663_c0_g1	0.000	0.000	0.000	0.000	0.000	0.000	0.000	0.000	0.000	0.000
TRINITY_DN1027664_c0_g1	22.005	2.654	5.196	3.720	3.923	8.056	4.557	0.000	6.865	0.000
TRINITY_DN1027666_c0_g1	0.000	0.000	0.000	0.000	0.681	0.000	0.000	0.000	0.000	0.000
TRINITY_DN1027667_c0_g1	0.000	0.000	1.739	0.000	0.480	0.000	0.000	0.000	0.000	0.000
TRINITY_DN102766_c0_g1	0.000	0.000	0.000	0.000	0.000	0.000	0.000	0.000	0.000	0.000
TRINITY_DN102766_c0_g2	0.000	0.000	0.000	0.533	0.000	0.000	0.000	0.000	0.000	0.000
TRINITY_DN102766_c1_g1	0.000	0.000	1.823	0.486	0.000	0.000	0.000	0.000	0.297	0.000
TRINITY_DN102766_c2_g1	0.000	0.000	0.000	0.000	0.000	0.000	0.000	0.000	0.000	0.000
TRINITY_DN102766_c4_g1	0.000	0.000	1.304	0.000	0.000	0.000	0.000	2.709	0.000	0.000
TRINITY_DN1027672_c0_g1	0.000	0.000	0.000	0.000	1.889	0.000	0.000	0.000	0.000	0.000
TRINITY_DN1027674_c0_g1	0.000	0.000	0.000	0.000	0.000	0.000	0.000	0.000	0.413	0.000
TRINITY_DN1027675_c0_g1	0.000	0.000	0.441	0.000	0.973	0.000	0.000	0.000	0.143	0.000
TRINITY_DN1027676_c0_g1	0.000	0.000	0.360	0.585	0.597	0.000	0.000	0.000	0.469	0.000
TRINITY_DN1027677_c0_g1	0.000	0.669	0.000	0.000	0.000	0.332	0.000	0.000	0.216	0.000
TRINITY_DN1027679_c0_g1	0.000	0.000	2.718	1.450	0.000	0.000	3.578	0.000	0.000	0.000
TRINITY_DN1027681_c0_g1	0.000	0.000	0.000	0.000	0.000	0.000	0.000	0.912	0.000	0.000
TRINITY_DN1027682_c0_g1	0.000	0.000	0.000	0.000	0.000	0.000	0.000	0.000	0.225	0.000
TRINITY_DN1027683_c0_g1	0.000	0.000	0.000	0.000	0.000	2.074	0.000	0.000	0.000	0.000
TRINITY_DN1027685_c0_g1	0.000	0.000	0.000	0.921	0.000	0.000	0.000	0.000	0.000	0.000
TRINITY_DN1027686_c0_g1	0.000	0.000	0.000	0.329	0.000	0.944	0.000	0.000	0.199	0.000
TRINITY_DN1027687_c0_g1	0.000	0.000	1.276	2.059	0.719	0.000	0.000	0.000	1.261	0.000
TRINITY_DN102768_c0_g1	0.000	0.000	1.405	0.000	0.000	0.000	0.000	0.000	0.000	0.000
TRINITY_DN102768_c1_g1	0.000	0.000	0.000	0.000	0.000	0.000	0.000	0.000	0.000	0.000
TRINITY_DN102768_c1_g2	0.000	0.000	0.000	0.000	0.000	0.000	0.000	0.000	0.000	0.000
TRINITY_DN102768_c5_g1	0.000	0.000	0.000	3.152	0.000	0.000	0.000	3.041	0.481	0.000
TRINITY_DN102768_c6_g1	0.000	0.000	0.000	0.000	0.000	0.000	0.000	0.000	0.000	0.000
TRINITY_DN1027690_c0_g1	0.000	0.000	0.000	0.000	0.000	0.000	0.000	0.000	0.000	0.000
TRINITY_DN1027693_c0_g1	0.000	0.000	0.000	0.000	0.000	0.000	0.000	0.000	0.526	0.000
TRINITY_DN1027695_c0_g1	0.000	2.760	0.000	0.000	0.000	1.387	0.000	0.000	0.531	3.403
TRINITY_DN1027696_c0_g1	0.000	0.000	0.000	0.000	1.703	0.000	0.000	0.000	1.330	5.576
TRINITY_DN1027698_c1_g1	0.000	0.000	0.000	0.000	0.000	0.000	0.000	0.000	0.000	0.000
TRINITY_DN1027699_c0_g1	0.000	0.000	0.000	0.000	0.000	0.000	0.000	0.000	0.000	0.000
TRINITY_DN102769_c0_g1	0.000	0.000	0.000	0.000	0.000	0.000	0.000	0.000	0.000	0.000
TRINITY_DN102769_c1_g1	0.000	0.000	0.000	0.844	0.000	0.000	2.085	0.000	0.000	0.000
TRINITY_DN10276_c0_g1	0.000	0.000	0.000	0.000	0.000	0.000	0.000	0.000	0.000	0.000
TRINITY_DN10276_c0_g2	0.000	0.000	0.000	0.000	0.000	0.000	3.267	2.564	0.000	0.000
TRINITY_DN1027700_c0_g1	0.000	0.000	0.000	0.378	0.000	0.000	0.000	0.000	0.000	0.000
TRINITY_DN1027703_c0_g1	0.000	0.000	0.000	0.000	0.000	0.000	0.000	0.000	0.000	0.000
TRINITY_DN1027704_c0_g1	0.000	0.000	0.000	0.000	0.000	0.000	0.000	0.000	0.404	3.419
TRINITY_DN1027705_c0_g1	0.000	0.000	0.000	0.000	0.000	0.000	0.000	0.000	0.000	0.000
TRINITY_DN1027706_c0_g1	0.000	0.000	0.000	0.000	0.000	0.000	0.000	0.000	0.646	0.000
TRINITY_DN102770_c0_g1	0.000	1.995	0.000	0.636	2.505	0.000	0.676	2.595	0.984	0.000
TRINITY_DN102770_c0_g2	0.000	1.406	0.000	2.116	0.000	4.028	1.799	2.709	2.013	0.000
TRINITY_DN1027711_c0_g1	0.000	0.000	0.000	0.000	0.000	0.000	0.000	0.000	0.924	0.000
TRINITY_DN1027712_c0_g1	0.000	0.000	0.000	0.000	0.000	0.000	0.000	0.000	0.000	0.000
TRINITY_DN1027714_c0_g1	0.000	0.000	0.000	0.930	0.000	0.000	4.557	0.000	0.000	0.000
TRINITY_DN1027717_c0_g1	0.000	0.750	1.192	0.000	0.000	1.505	0.000	0.993	0.159	0.000
TRINITY_DN1027720_c0_g1	0.000	0.000	0.000	0.000	0.226	0.000	0.000	0.000	0.000	0.000
TRINITY_DN1027721_c0_g1	0.000	3.297	2.137	0.000	0.000	0.000	0.000	0.000	0.000	0.000
TRINITY_DN1027724_c0_g1	0.000	0.000	0.000	0.000	0.000	0.000	0.000	0.000	0.000	0.000
TRINITY_DN1027725_c0_g1	0.000	0.319	0.000	0.113	0.000	0.000	0.000	0.000	0.137	0.000
TRINITY_DN1027727_c0_g1	0.000	0.000	0.610	0.000	0.000	0.000	0.000	0.000	0.000	0.000
TRINITY_DN102772_c0_g1	0.000	2.434	0.000	0.000	0.000	0.000	0.000	0.000	0.000	8.670
TRINITY_DN102772_c3_g1	0.000	0.000	0.000	0.000	0.000	0.000	0.000	0.000	0.000	0.000
TRINITY_DN102772_c8_g1	0.000	0.000	0.000	0.754	0.793	0.000	0.000	0.000	1.386	0.000
TRINITY_DN1027732_c0_g1	0.000	0.000	0.000	0.000	0.000	0.000	0.000	0.000	0.000	0.000
TRINITY_DN1027733_c0_g1	0.000	0.000	0.000	0.000	0.000	0.000	0.000	0.000	0.000	0.000
TRINITY_DN1027734_c0_g1	0.000	0.000	0.000	0.000	1.541	0.000	0.000	0.000	0.301	0.000
TRINITY_DN1027736_c0_g1	0.000	0.000	3.624	0.000	0.000	1.100	0.000	0.000	0.000	0.000
TRINITY_DN1027738_c0_g1	0.000	0.000	0.857	0.000	0.159	0.000	0.769	0.000	0.000	0.000
TRINITY_DN102773_c0_g1	0.000	0.000	0.000	0.000	0.000	0.000	0.000	0.000	0.000	0.000
TRINITY_DN1027740_c0_g1	0.000	0.000	2.842	1.199	2.654	0.660	5.119	2.001	2.899	5.376
TRINITY_DN1027742_c0_g1	0.000	0.000	4.923	0.000	0.000	3.786	0.000	0.000	0.000	0.000
TRINITY_DN1027743_c0_g1	0.000	0.000	0.000	0.620	1.575	0.000	0.000	0.000	0.000	0.000
TRINITY_DN1027745_c0_g1	0.000	0.000	0.000	0.000	0.000	0.000	0.000	0.000	0.000	0.000
TRINITY_DN1027748_c0_g1	0.000	0.000	0.000	0.000	0.000	0.000	0.000	0.000	0.152	0.000
TRINITY_DN1027749_c0_g1	0.000	0.000	0.000	0.000	0.000	0.000	0.000	0.000	0.000	0.000
TRINITY_DN102774_c0_g1	0.000	0.000	0.000	0.000	0.000	0.000	0.000	1.948	0.157	0.000
TRINITY_DN1027751_c0_g1	0.000	0.000	0.000	0.000	0.174	0.000	0.000	0.000	0.000	0.000
TRINITY_DN1027754_c0_g1	0.000	0.000	0.000	0.000	0.000	0.000	0.000	0.000	0.000	0.000
TRINITY_DN1027756_c0_g1	0.000	0.000	0.000	0.000	0.000	0.000	0.000	0.000	0.037	0.000
TRINITY_DN1027757_c0_g1	0.000	0.000	0.000	0.000	0.000	0.000	0.000	0.000	0.217	0.000
TRINITY_DN1027758_c0_g1	0.000	0.000	0.000	0.000	0.000	0.000	0.000	0.000	0.000	0.000
TRINITY_DN1027759_c0_g1	0.000	0.000	0.000	0.213	0.000	0.603	0.000	0.000	0.257	0.000
TRINITY_DN1027761_c0_g1	0.000	0.000	0.000	0.000	0.000	0.000	0.000	0.000	0.000	0.000
TRINITY_DN1027762_c0_g1	0.000	0.000	0.000	0.000	0.000	0.000	0.000	0.000	0.000	0.000
TRINITY_DN1027763_c0_g1	0.000	0.000	0.000	0.000	0.000	0.000	0.000	0.567	0.000	0.000
TRINITY_DN1027764_c0_g1	0.000	0.000	0.000	0.000	0.000	0.000	0.000	0.000	0.522	0.000
TRINITY_DN1027765_c0_g1	0.000	0.000	0.000	0.000	0.000	0.000	0.000	0.000	0.000	0.000
TRINITY_DN1027766_c0_g1	0.000	0.000	0.221	0.295	0.000	0.000	0.000	0.000	0.094	0.000
TRINITY_DN1027769_c0_g1	0.000	0.000	0.000	0.000	0.000	0.000	0.000	0.000	0.000	0.000
TRINITY_DN102776_c1_g1	0.000	0.000	0.000	0.000	0.000	0.000	0.000	0.000	0.784	0.000
TRINITY_DN1027770_c0_g1	0.000	0.000	0.516	0.190	0.098	0.393	0.000	0.000	0.212	0.000
TRINITY_DN1027771_c0_g1	0.000	0.000	0.000	0.000	0.000	0.000	0.000	0.000	0.000	0.000
TRINITY_DN1027772_c1_g1	0.000	2.565	3.337	0.000	0.000	0.000	0.000	0.000	0.000	0.000
TRINITY_DN1027775_c0_g1	0.000	0.000	0.000	0.000	0.000	0.000	0.000	0.000	0.000	0.000
TRINITY_DN1027777_c0_g1	0.000	0.000	0.000	0.000	0.000	2.709	0.000	0.000	0.000	0.000
TRINITY_DN1027778_c0_g1	0.000	0.000	0.000	0.000	0.000	0.000	0.000	0.000	0.000	0.000
TRINITY_DN1027779_c0_g1	0.000	0.000	0.000	0.000	0.000	0.000	1.937	0.000	0.000	0.000
TRINITY_DN102777_c0_g1	0.000	0.000	0.000	0.249	0.257	1.416	0.000	0.000	0.000	2.540
TRINITY_DN1027781_c0_g1	0.000	1.325	0.000	0.000	0.000	0.000	0.000	0.000	0.000	0.000
TRINITY_DN1027783_c0_g1	0.000	0.000	0.000	0.000	0.000	0.000	0.000	0.000	0.371	0.000
TRINITY_DN1027787_c0_g1	0.000	0.000	0.000	0.000	0.000	0.000	0.000	0.000	0.000	0.000
TRINITY_DN1027788_c0_g1	0.000	0.000	0.700	0.000	0.000	0.000	0.000	0.000	0.457	0.000
TRINITY_DN102778_c0_g1	0.000	0.000	0.000	0.000	0.000	0.000	0.000	0.000	0.000	0.000
TRINITY_DN102778_c1_g1	0.000	4.977	0.000	0.000	0.000	0.000	0.000	0.000	0.589	0.000
TRINITY_DN102778_c1_g2	0.000	0.000	0.000	0.000	2.557	0.000	0.000	0.000	0.000	0.000
TRINITY_DN102778_c1_g3	0.000	1.532	0.000	0.000	0.000	0.000	0.000	0.000	0.000	0.000
TRINITY_DN102778_c4_g1	0.000	0.000	0.000	0.000	0.000	0.000	0.000	0.000	0.000	0.000
TRINITY_DN1027792_c0_g1	0.000	0.000	0.000	0.000	0.000	0.000	0.000	0.000	0.000	0.000
TRINITY_DN1027793_c0_g1	19.040	0.000	12.134	7.319	15.459	16.369	0.000	9.469	3.991	0.000
TRINITY_DN1027795_c0_g1	0.000	0.000	3.144	0.000	0.000	0.000	0.000	0.000	0.000	0.000
TRINITY_DN1027797_c0_g1	0.000	0.000	0.000	0.000	0.000	0.000	0.000	0.000	0.000	0.000
TRINITY_DN1027798_c0_g1	0.000	0.000	0.000	0.000	0.000	0.000	0.000	0.000	0.000	0.000
TRINITY_DN102779_c0_g1	0.000	0.000	0.000	0.000	0.000	0.000	0.000	0.000	0.000	0.000
TRINITY_DN102779_c0_g2	0.000	0.000	0.000	0.000	0.000	0.000	0.000	0.000	0.000	0.000
TRINITY_DN102779_c0_g3	0.000	0.000	0.374	0.068	0.140	0.189	0.000	0.000	0.000	0.000
TRINITY_DN102779_c0_g4	0.000	0.000	0.000	0.000	0.000	0.000	0.000	0.000	0.000	0.000
TRINITY_DN102779_c4_g1	0.000	0.000	1.655	0.000	0.000	0.000	0.000	0.000	1.092	0.000
TRINITY_DN10277_c0_g1	0.000	0.000	0.506	0.213	0.354	0.000	0.000	0.505	0.254	0.000
TRINITY_DN10277_c1_g2	4.608	0.000	0.000	0.000	0.000	0.000	0.000	0.000	0.000	0.000
TRINITY_DN10277_c1_g3	0.000	0.754	1.161	1.559	1.049	0.374	1.749	0.509	0.877	0.000
TRINITY_DN10277_c3_g1	0.000	5.083	0.000	0.888	4.549	0.000	0.000	0.000	0.000	0.000
TRINITY_DN1027800_c0_g1	0.000	0.000	0.000	0.000	0.887	0.000	0.000	0.000	0.260	4.375
TRINITY_DN1027801_c0_g1	0.000	0.000	0.000	0.000	0.000	0.000	0.000	0.000	0.000	0.000
TRINITY_DN1027802_c0_g1	0.000	0.000	0.000	0.000	0.000	0.000	0.000	0.000	0.000	0.000
TRINITY_DN1027803_c0_g1	0.000	0.000	0.002	0.000	0.000	0.000	0.000	0.000	0.000	0.000
TRINITY_DN1027805_c0_g1	0.000	0.000	0.000	0.000	0.000	0.000	0.000	0.000	0.000	0.000
TRINITY_DN1027807_c0_g1	0.000	0.690	1.811	0.244	0.000	0.000	0.000	0.000	0.300	0.000
TRINITY_DN1027808_c0_g1	0.000	0.000	0.000	0.000	0.000	0.000	0.000	0.000	0.000	0.000
TRINITY_DN1027809_c0_g1	0.000	1.275	0.000	0.000	0.000	0.000	0.000	0.000	0.091	0.000
TRINITY_DN102780_c2_g1	0.000	0.000	1.474	1.709	0.749	0.000	0.000	0.000	2.058	0.000
TRINITY_DN1027810_c0_g1	0.000	0.000	0.000	0.000	0.000	0.000	0.000	0.000	0.000	0.000
TRINITY_DN1027812_c0_g1	0.000	0.000	0.000	0.000	0.639	5.264	0.000	0.000	0.373	0.000
TRINITY_DN1027813_c0_g1	0.000	0.000	0.000	0.000	0.000	0.000	0.000	0.000	0.484	0.000
TRINITY_DN1027814_c0_g1	0.000	0.000	0.000	0.695	0.000	0.000	0.000	0.000	0.000	0.000
TRINITY_DN1027814_c1_g1	0.000	0.000	0.000	0.000	0.000	0.000	0.000	0.000	0.000	0.000
TRINITY_DN1027815_c0_g1	0.000	0.000	0.000	0.000	2.380	0.000	0.000	0.000	0.000	0.000
TRINITY_DN1027816_c0_g1	0.000	0.000	0.000	0.000	0.000	0.000	0.000	0.000	0.307	0.000
TRINITY_DN1027817_c0_g1	0.000	0.000	0.000	0.000	0.000	0.000	0.000	0.000	0.000	0.000
TRINITY_DN1027818_c0_g1	0.000	0.000	0.000	0.000	0.000	0.000	0.000	0.000	0.000	0.000
TRINITY_DN102781_c0_g1	0.000	0.000	0.000	0.243	0.000	0.000	0.000	0.000	0.000	0.000
TRINITY_DN1027822_c0_g1	0.000	0.000	0.000	0.000	0.243	0.000	0.000	0.000	0.287	0.000
TRINITY_DN1027823_c0_g1	0.000	0.000	0.184	0.201	0.000	0.559	0.000	0.000	0.061	0.000
TRINITY_DN1027824_c0_g1	0.000	0.000	0.436	0.000	0.000	0.000	0.000	0.000	0.000	0.000
TRINITY_DN1027825_c0_g1	0.000	0.000	2.302	0.000	0.000	3.557	0.000	0.000	0.000	0.000
TRINITY_DN1027826_c0_g1	0.000	0.000	0.000	0.000	0.000	0.000	0.000	0.000	0.469	0.000
TRINITY_DN1027828_c0_g1	0.000	0.000	0.593	0.318	0.000	0.910	0.000	1.196	0.192	0.000
TRINITY_DN1027829_c0_g1	0.000	0.000	0.681	0.000	0.000	1.040	0.000	0.000	0.000	0.000
TRINITY_DN102782_c0_g1	0.000	1.072	0.000	0.000	0.000	0.000	0.000	0.000	0.348	2.044
TRINITY_DN102782_c1_g1	0.000	0.000	0.000	0.000	0.000	0.000	0.000	0.000	0.000	0.000
TRINITY_DN1027830_c0_g1	0.000	0.000	0.000	0.914	0.000	0.000	0.000	0.000	0.562	0.000
TRINITY_DN1027831_c0_g1	0.000	0.000	0.359	0.000	0.201	0.000	0.000	0.000	0.000	0.000
TRINITY_DN1027832_c0_g1	0.000	0.000	0.000	0.000	0.000	0.000	0.000	0.000	0.000	0.000
TRINITY_DN1027833_c0_g1	0.000	0.000	0.000	0.000	0.000	0.000	0.000	0.000	0.000	0.000
TRINITY_DN1027834_c0_g1	0.000	0.000	2.607	0.000	0.000	0.000	0.000	1.772	0.000	0.000
TRINITY_DN1027835_c0_g1	0.000	0.000	1.515	0.205	0.000	0.000	0.000	0.000	0.247	0.000
TRINITY_DN1027838_c0_g1	0.000	0.000	0.000	0.000	0.000	0.000	0.000	0.000	0.613	0.000
TRINITY_DN102783_c0_g1	0.000	0.000	0.917	0.808	0.000	0.000	0.000	0.000	0.000	0.000
TRINITY_DN1027840_c0_g1	0.000	0.000	1.119	0.152	0.311	0.000	0.000	0.000	0.000	1.549
TRINITY_DN1027845_c0_g1	0.000	0.000	0.000	0.000	0.000	0.000	0.000	0.000	0.000	0.000
TRINITY_DN1027849_c0_g1	0.000	0.000	0.000	0.000	0.000	0.000	0.000	0.000	0.000	0.000
TRINITY_DN102784_c0_g1	0.000	0.000	0.000	0.000	0.000	0.000	0.000	0.000	0.396	0.000
TRINITY_DN1027852_c0_g1	0.000	0.000	0.000	0.000	0.000	1.123	0.000	0.000	0.000	0.000
TRINITY_DN1027854_c0_g1	0.000	0.000	0.000	0.000	0.122	1.223	0.000	0.455	0.072	0.000
TRINITY_DN1027856_c0_g1	0.000	0.000	0.000	0.000	0.000	0.000	0.000	0.000	0.000	0.000
TRINITY_DN1027857_c0_g1	0.000	0.000	0.000	0.000	0.000	0.000	0.000	0.000	0.000	0.000
TRINITY_DN102785_c0_g2	0.000	0.000	0.000	0.000	0.000	0.000	0.000	0.000	0.000	0.000
TRINITY_DN102785_c0_g4	0.000	0.000	0.000	0.000	0.000	0.000	0.000	0.000	0.000	0.000
TRINITY_DN102785_c0_g5	0.000	0.000	0.000	0.000	0.000	0.000	0.000	0.000	0.000	0.000
TRINITY_DN102785_c3_g1	0.000	0.000	0.000	0.107	0.109	0.000	0.000	0.000	0.259	0.000
TRINITY_DN102785_c4_g1	0.000	0.000	3.027	0.331	0.000	0.000	0.000	0.000	0.201	0.000
TRINITY_DN1027861_c0_g1	0.000	0.000	0.000	0.000	0.671	0.000	0.000	0.000	0.000	0.000
TRINITY_DN1027862_c0_g1	0.000	0.000	0.000	0.000	0.000	0.248	0.000	0.000	0.054	0.000
TRINITY_DN1027863_c0_g1	0.000	0.000	0.000	0.000	0.398	0.000	0.000	0.000	0.000	0.000
TRINITY_DN1027864_c0_g1	0.000	0.000	0.986	0.527	0.000	0.000	0.000	0.000	0.000	0.000
TRINITY_DN1027866_c0_g1	0.000	0.000	0.492	0.000	0.000	0.000	0.662	0.000	0.081	0.000
TRINITY_DN1027867_c0_g1	0.000	0.000	0.000	0.000	0.000	0.000	0.000	0.000	0.000	0.000
TRINITY_DN1027869_c0_g1	0.000	0.000	0.000	0.000	0.656	0.000	0.000	0.000	0.000	0.000
TRINITY_DN102786_c0_g1	0.000	0.000	7.204	2.823	2.104	2.027	0.000	2.657	3.455	0.000
TRINITY_DN102786_c0_g2	10.610	1.357	5.320	0.471	0.569	0.000	0.000	0.000	0.795	0.000
TRINITY_DN102786_c1_g2	0.000	0.000	0.673	0.719	0.000	0.000	0.000	0.000	0.000	0.000
TRINITY_DN1027870_c0_g1	0.000	0.000	0.000	0.000	0.000	0.000	0.000	0.000	0.000	0.000
TRINITY_DN1027878_c0_g1	0.000	2.079	0.000	0.000	0.000	0.000	0.000	2.800	0.000	0.000
TRINITY_DN1027879_c0_g1	0.000	0.000	4.175	0.445	0.000	0.000	0.000	0.000	0.000	0.000
TRINITY_DN102787_c0_g1	0.000	0.000	0.000	0.000	0.000	0.000	0.000	0.000	0.163	0.000
TRINITY_DN102787_c0_g2	0.000	0.000	0.000	0.000	0.000	0.000	0.000	0.000	0.000	0.000
TRINITY_DN102787_c0_g3	0.000	0.000	0.000	0.000	0.000	0.000	0.000	0.000	0.000	0.000
TRINITY_DN102787_c1_g1	0.000	0.000	0.000	0.000	0.000	0.000	0.000	0.000	0.000	0.000
TRINITY_DN102787_c2_g1	0.000	0.000	0.000	0.000	0.000	0.000	3.672	0.000	0.000	0.000
TRINITY_DN102787_c4_g1	0.000	0.000	0.000	0.000	0.000	0.000	0.000	0.000	0.000	0.000
TRINITY_DN102787_c5_g1	0.000	0.000	0.000	0.000	0.000	0.000	0.000	0.000	0.000	0.000
TRINITY_DN1027881_c0_g1	0.000	0.000	0.000	0.000	0.000	0.000	0.000	0.000	0.602	0.000
TRINITY_DN1027882_c0_g1	0.000	0.000	0.000	0.000	0.930	0.000	0.000	0.000	0.000	0.000
TRINITY_DN1027884_c0_g1	0.000	0.000	0.000	0.000	0.000	0.000	0.000	0.000	0.000	0.000
TRINITY_DN1027885_c0_g1	0.000	1.163	0.000	0.000	0.000	0.000	0.000	0.000	0.372	0.000
TRINITY_DN1027889_c0_g1	0.000	0.000	0.000	0.000	0.000	0.000	0.000	0.000	0.000	0.000
TRINITY_DN102788_c2_g1	0.000	0.000	0.000	1.733	0.000	0.000	0.000	0.000	0.000	0.000
TRINITY_DN1027890_c0_g1	0.000	0.000	0.000	0.351	0.357	0.000	0.000	0.000	0.000	0.000
TRINITY_DN1027891_c0_g1	0.000	0.204	0.000	0.000	0.000	0.000	0.359	0.000	0.000	0.000
TRINITY_DN1027892_c0_g1	0.000	0.000	0.000	0.566	0.591	0.000	0.000	0.000	0.498	0.000
TRINITY_DN1027894_c0_g1	0.000	0.000	0.000	0.655	0.000	0.000	3.220	0.000	0.000	0.000
TRINITY_DN1027896_c0_g1	0.000	0.000	0.000	0.000	1.139	0.000	0.000	0.000	0.000	0.000
TRINITY_DN1027897_c0_g1	0.000	0.000	0.000	0.000	0.000	0.000	0.000	0.830	0.266	0.000
TRINITY_DN102789_c0_g1	0.000	0.000	0.000	0.000	2.865	2.613	0.000	0.000	1.114	0.000
TRINITY_DN102789_c1_g1	0.000	0.000	0.000	0.000	0.000	0.000	0.000	0.000	0.277	0.000
TRINITY_DN102789_c1_g2	0.000	0.000	0.000	0.000	0.000	0.000	0.000	0.000	0.000	0.000
TRINITY_DN102789_c6_g1	0.000	0.000	0.000	0.000	0.000	0.000	4.229	0.000	0.000	0.000
TRINITY_DN102789_c7_g1	0.000	0.000	0.000	0.000	0.000	2.049	0.000	0.000	0.000	0.000
TRINITY_DN10278_c0_g1	0.000	3.750	5.903	2.510	3.796	12.039	3.920	15.890	0.448	0.000
TRINITY_DN10278_c0_g2	0.000	0.000	0.000	0.000	0.000	0.000	0.000	0.000	1.833	0.000
TRINITY_DN10278_c1_g1	0.000	0.000	0.000	1.516	0.000	0.000	0.000	0.000	0.000	0.000
TRINITY_DN10278_c1_g2	0.000	0.000	0.000	0.000	0.000	1.872	0.000	0.000	0.000	0.000
TRINITY_DN1027900_c0_g1	0.000	0.000	2.085	0.000	0.000	0.000	0.000	0.000	0.000	0.000
TRINITY_DN1027901_c0_g1	0.000	0.000	0.000	0.000	0.000	0.000	0.000	0.000	0.000	0.000
TRINITY_DN1027902_c0_g1	0.000	0.000	0.525	0.000	0.000	0.000	0.000	0.000	0.000	0.000
TRINITY_DN1027907_c0_g1	0.000	0.000	0.000	0.000	0.000	0.780	0.000	1.059	0.000	0.000
TRINITY_DN102790_c0_g1	0.000	0.000	0.000	0.000	0.000	0.000	0.000	0.000	0.000	0.000
TRINITY_DN102790_c1_g1	0.000	0.000	0.000	0.836	0.000	0.000	0.000	0.000	0.000	0.000
TRINITY_DN102790_c5_g1	0.000	0.000	0.000	0.000	0.158	0.000	0.000	0.000	0.094	0.000
TRINITY_DN102790_c6_g1	0.000	0.000	0.000	0.921	0.973	0.000	0.000	3.609	0.567	0.000
TRINITY_DN102790_c7_g1	0.000	0.000	0.000	0.000	0.000	0.000	0.000	0.000	0.000	0.000
TRINITY_DN1027911_c0_g1	0.000	0.000	0.000	0.000	0.000	0.000	0.000	0.000	0.000	0.000
TRINITY_DN1027912_c0_g1	0.000	0.000	0.000	0.000	0.000	1.643	0.000	0.000	0.000	0.000
TRINITY_DN1027913_c0_g1	0.000	0.000	0.000	0.191	0.293	0.000	0.000	0.000	0.058	0.000
TRINITY_DN1027914_c0_g1	0.000	0.000	0.000	0.000	0.000	0.000	0.000	0.000	0.000	0.000
TRINITY_DN1027917_c0_g1	0.000	0.000	0.000	0.000	0.912	0.000	0.000	0.000	0.000	0.000
TRINITY_DN1027918_c0_g1	0.000	0.000	0.000	0.000	0.000	0.000	0.000	0.000	0.000	0.000
TRINITY_DN1027919_c0_g1	0.000	0.000	0.000	0.000	0.000	0.000	0.000	0.000	0.971	0.000
TRINITY_DN1027920_c0_g1	0.000	0.000	0.000	0.258	0.791	0.000	0.000	0.000	0.000	0.000
TRINITY_DN1027921_c0_g1	0.000	0.000	0.000	0.000	0.000	0.000	0.000	0.000	0.000	0.000
TRINITY_DN1027922_c0_g1	0.000	0.000	0.000	0.000	0.000	0.000	0.000	0.000	0.000	0.000
TRINITY_DN1027923_c0_g1	0.000	0.000	1.543	0.828	0.000	0.000	0.000	0.000	0.000	0.000
TRINITY_DN1027924_c0_g1	0.000	0.000	0.000	0.000	0.000	0.000	0.000	0.000	0.000	0.000
TRINITY_DN1027925_c0_g1	0.000	0.000	0.000	0.000	0.000	0.000	0.000	0.000	0.363	0.000
TRINITY_DN1027932_c0_g1	0.000	0.000	0.000	0.587	0.000	0.837	0.000	0.000	0.000	0.000
TRINITY_DN1027933_c0_g1	0.000	0.000	0.000	0.000	0.000	0.000	0.000	0.000	0.000	0.000
TRINITY_DN1027934_c0_g1	0.000	0.000	0.000	0.000	0.000	0.000	0.000	0.000	0.000	0.000
TRINITY_DN1027936_c0_g1	0.000	0.000	0.000	0.000	0.000	0.000	0.000	0.000	0.000	0.000
TRINITY_DN1027937_c0_g1	0.000	0.000	0.000	0.000	0.000	0.000	0.000	0.000	0.351	0.000
TRINITY_DN102793_c0_g1	0.000	0.000	1.137	0.000	0.158	0.434	0.000	0.000	0.000	0.000
TRINITY_DN1027940_c0_g1	0.000	0.000	0.000	0.000	0.000	0.000	0.000	0.000	0.252	0.000
TRINITY_DN1027941_c0_g1	0.000	0.363	0.237	0.129	0.396	0.000	0.000	0.000	0.313	0.000
TRINITY_DN1027942_c0_g1	0.000	0.000	0.000	0.000	0.000	0.000	0.000	0.000	0.000	0.000
TRINITY_DN1027943_c0_g1	0.000	0.000	1.244	0.000	0.000	0.000	0.000	0.000	0.000	0.000
TRINITY_DN1027944_c0_g1	0.000	0.000	0.369	0.200	0.204	1.127	0.000	0.000	0.601	2.028
TRINITY_DN1027945_c0_g1	0.000	0.000	0.000	0.000	2.808	0.000	0.000	0.000	0.000	0.000
TRINITY_DN1027946_c0_g1	0.000	0.000	0.000	0.000	0.000	0.000	0.000	0.000	0.000	0.000
TRINITY_DN1027947_c0_g1	0.000	1.991	0.000	0.000	0.000	0.000	0.000	0.000	0.000	0.000
TRINITY_DN1027951_c0_g1	0.000	1.856	0.610	0.000	0.000	0.000	0.000	1.227	0.197	0.000
TRINITY_DN1027956_c0_g1	0.000	0.000	0.000	0.000	0.000	0.000	0.000	0.000	0.000	0.000
TRINITY_DN1027959_c0_g1	0.000	0.000	0.000	0.000	0.564	1.553	2.672	0.000	0.000	0.000
TRINITY_DN102795_c0_g3	0.000	0.000	1.509	0.000	0.000	0.000	0.000	0.000	0.291	0.000
TRINITY_DN102795_c0_g4	0.000	1.497	0.000	0.000	1.088	0.000	0.000	0.000	0.636	0.000
TRINITY_DN1027960_c0_g1	0.000	0.000	0.000	0.000	0.000	0.000	0.000	0.000	0.000	0.000
TRINITY_DN1027961_c0_g1	0.000	0.000	0.000	0.000	0.000	0.000	0.000	0.000	0.000	0.000
TRINITY_DN1027965_c0_g1	0.000	0.000	0.000	0.000	0.000	0.000	0.000	0.000	0.259	0.000
TRINITY_DN1027967_c0_g1	0.000	0.000	0.000	0.000	0.000	0.000	0.000	0.000	0.000	0.000
TRINITY_DN1027970_c0_g1	0.000	0.000	5.097	0.914	0.000	2.636	0.000	0.000	1.686	0.000
TRINITY_DN1027971_c0_g1	0.000	0.000	0.000	0.334	0.000	0.000	0.000	0.000	0.000	0.000
TRINITY_DN1027972_c0_g1	0.000	0.000	0.000	0.000	0.000	0.000	0.000	0.000	0.000	0.000
TRINITY_DN1027974_c0_g1	0.000	0.000	0.000	0.000	0.000	0.000	0.000	0.000	0.000	0.000
TRINITY_DN1027975_c0_g1	0.000	0.000	0.000	0.000	0.000	0.000	0.000	0.000	0.000	0.000
TRINITY_DN1027976_c0_g1	0.000	0.000	0.000	0.000	0.000	0.000	0.000	0.000	0.000	0.000
TRINITY_DN1027977_c0_g1	0.000	0.000	0.000	0.000	0.000	0.000	0.000	0.000	0.000	0.000
TRINITY_DN1027978_c0_g1	0.000	0.000	0.000	0.000	0.637	0.000	0.000	0.000	0.375	0.000
TRINITY_DN1027979_c0_g1	0.000	0.000	0.000	0.384	0.000	0.000	0.000	0.000	0.233	0.000
TRINITY_DN102797_c0_g1	0.000	0.000	0.000	0.865	2.683	0.000	0.000	0.000	0.522	0.000
TRINITY_DN1027980_c0_g1	0.000	0.000	0.000	0.364	0.377	4.191	0.000	0.000	0.221	0.000
TRINITY_DN1027981_c0_g1	0.000	0.000	0.000	0.000	0.000	0.000	0.000	0.000	0.000	0.000
TRINITY_DN1027984_c0_g1	0.000	0.000	0.000	0.000	0.000	0.000	0.000	0.000	0.000	0.000
TRINITY_DN1027985_c0_g1	0.000	0.000	0.000	0.000	0.495	0.000	0.000	0.000	0.000	0.000
TRINITY_DN1027986_c0_g1	0.000	0.000	0.000	0.905	0.000	0.000	0.000	0.000	0.000	0.000
TRINITY_DN1027988_c0_g1	0.000	7.544	0.000	0.000	0.777	0.000	0.000	0.000	0.000	0.000
TRINITY_DN1027989_c0_g1	0.000	0.000	0.000	0.000	0.000	0.000	0.000	0.000	0.000	0.000
TRINITY_DN102798_c0_g1	0.000	0.000	0.000	0.221	0.000	0.000	0.000	1.753	0.282	0.000
TRINITY_DN102798_c1_g1	0.000	0.000	0.000	0.000	0.000	0.000	0.000	0.000	0.000	0.000
TRINITY_DN102798_c2_g1	0.000	0.000	0.274	0.000	0.000	0.000	0.000	0.000	0.000	0.000
TRINITY_DN102798_c3_g1	0.000	0.000	0.945	0.387	0.132	0.000	0.000	0.000	0.000	0.000
TRINITY_DN102798_c4_g1	0.000	0.000	0.000	0.000	0.000	0.000	0.000	0.000	0.847	0.000
TRINITY_DN102798_c5_g1	0.000	0.000	0.000	0.000	0.000	0.000	0.000	0.000	0.000	0.000
TRINITY_DN1027990_c0_g1	0.000	0.000	0.000	0.000	0.732	0.000	0.000	0.000	0.000	0.000
TRINITY_DN1027992_c0_g1	0.000	0.000	0.000	0.000	0.000	0.000	0.000	0.000	0.000	0.000
TRINITY_DN1027993_c0_g1	0.000	0.000	0.000	0.000	0.271	0.000	0.000	0.000	0.000	0.000
TRINITY_DN1027994_c0_g1	0.000	0.000	0.000	0.000	0.000	0.000	0.000	0.000	0.503	0.000
TRINITY_DN1027995_c0_g1	0.000	0.000	0.000	0.000	0.328	0.000	0.000	0.000	0.000	0.000
TRINITY_DN1027996_c0_g1	0.000	0.000	0.530	0.000	0.000	0.404	0.000	0.548	0.698	0.000
TRINITY_DN1027997_c0_g1	0.000	0.000	0.000	0.000	0.000	0.000	0.000	0.000	0.331	0.000
TRINITY_DN1027999_c0_g1	0.000	0.000	0.000	0.000	0.000	0.000	0.000	0.000	0.000	0.000
TRINITY_DN10279_c0_g2	12.364	1.224	0.000	0.000	0.000	0.000	0.000	0.000	0.000	5.576
TRINITY_DN10279_c1_g1	0.000	1.901	2.886	0.302	6.399	2.588	0.000	2.472	0.592	0.000
TRINITY_DN1027_c10_g1	0.000	0.000	0.000	0.000	0.000	0.000	0.000	0.000	0.000	0.000
TRINITY_DN1027_c1_g1	6.879	12.319	12.396	10.989	17.224	9.797	13.154	15.235	11.429	15.896
TRINITY_DN1027_c1_g2	7.205	9.411	8.020	8.372	7.243	10.619	11.622	7.819	14.778	7.481
TRINITY_DN1027_c2_g1	0.000	0.000	1.308	0.178	0.000	1.995	0.000	0.000	0.000	0.000
TRINITY_DN1027_c3_g1	0.000	0.000	0.539	0.000	0.000	0.000	0.000	2.200	0.967	0.000
TRINITY_DN1027_c3_g2	0.000	2.461	3.402	0.870	1.112	0.615	2.151	0.000	0.992	0.000
TRINITY_DN1027_c4_g1	0.000	0.000	0.094	0.000	0.317	0.000	0.000	0.198	0.000	0.000
TRINITY_DN1027_c4_g2	0.000	0.000	0.000	0.000	1.857	2.539	4.298	0.000	0.000	0.000
TRINITY_DN1027_c5_g1	0.000	0.000	0.000	0.000	0.981	0.000	0.000	0.000	0.000	0.000
TRINITY_DN1027_c6_g1	0.000	0.000	0.000	0.000	0.000	0.000	0.000	0.000	0.000	0.000
TRINITY_DN1027_c8_g1	0.000	0.000	0.000	0.000	0.644	0.000	0.000	0.000	0.000	0.000
TRINITY_DN1028002_c0_g1	0.000	0.000	0.000	0.000	0.000	0.000	0.000	0.000	0.000	0.000
TRINITY_DN1028008_c0_g1	0.000	0.000	0.000	0.000	1.590	0.000	0.000	0.000	0.000	0.000
TRINITY_DN1028009_c0_g1	0.000	0.321	0.000	0.229	0.000	0.000	0.000	0.000	0.000	0.000
TRINITY_DN102800_c0_g1	0.000	0.000	0.000	0.000	0.000	0.000	0.000	0.000	0.000	0.000
TRINITY_DN1028010_c0_g1	0.000	0.000	1.135	0.000	0.000	0.000	0.000	0.000	0.000	0.000
TRINITY_DN1028013_c0_g1	0.000	0.000	0.766	0.000	0.849	0.000	0.000	0.000	0.249	0.000
TRINITY_DN1028014_c0_g1	0.000	0.000	0.000	0.000	0.000	0.000	0.000	0.000	0.000	8.596
TRINITY_DN1028015_c0_g1	0.000	0.000	0.000	0.000	0.652	0.000	0.000	0.000	0.382	0.000
TRINITY_DN1028016_c0_g1	0.000	0.000	0.000	0.000	0.000	0.000	0.000	0.000	0.000	0.000
TRINITY_DN1028017_c0_g1	0.000	0.000	0.000	0.000	0.000	0.000	0.000	0.000	0.000	0.000
TRINITY_DN1028019_c0_g1	0.000	0.000	0.000	0.000	0.000	0.000	0.000	0.000	0.000	0.000
TRINITY_DN102801_c0_g1	0.000	0.000	1.546	0.896	2.263	0.000	0.000	0.000	0.000	0.000
TRINITY_DN102801_c0_g2	0.000	0.000	1.763	0.555	0.000	0.000	0.000	0.000	0.000	0.000
TRINITY_DN1028020_c0_g1	0.000	0.000	0.000	1.026	0.000	0.000	0.000	0.000	0.000	0.000
TRINITY_DN1028021_c0_g1	0.000	0.000	0.000	0.000	0.000	0.000	0.000	0.000	0.000	0.000
TRINITY_DN1028024_c0_g1	0.000	0.000	0.000	0.624	0.000	0.587	0.000	0.000	0.376	0.000
TRINITY_DN1028025_c0_g1	0.000	0.000	0.000	0.000	0.000	0.000	0.000	0.000	0.086	0.000
TRINITY_DN1028026_c0_g1	0.000	0.000	0.000	0.646	0.546	0.000	0.000	0.000	0.403	0.000
TRINITY_DN1028028_c0_g1	0.000	7.783	0.000	0.000	0.000	0.000	0.000	0.000	0.000	0.000
TRINITY_DN1028029_c0_g1	0.000	0.000	0.000	0.000	0.000	0.000	0.000	0.000	0.000	0.000
TRINITY_DN102802_c1_g1	0.000	0.000	0.000	1.275	2.520	0.000	0.000	0.000	0.390	0.000
TRINITY_DN102802_c1_g2	0.000	0.000	0.000	0.373	0.000	0.000	0.000	0.000	0.272	0.000
TRINITY_DN102802_c3_g1	0.000	0.000	0.000	0.000	0.000	0.000	0.000	0.000	0.000	0.000
TRINITY_DN102802_c6_g1	0.000	0.000	0.000	0.000	0.000	0.000	0.000	0.000	0.000	0.000
TRINITY_DN1028031_c0_g1	0.000	0.000	0.000	0.000	0.000	0.000	0.000	0.000	0.000	0.000
TRINITY_DN1028032_c0_g1	0.000	0.000	0.000	0.000	0.000	0.000	0.000	0.000	0.000	0.000
TRINITY_DN1028034_c0_g1	0.000	0.000	0.000	0.000	0.000	0.000	0.000	0.000	0.348	0.000
TRINITY_DN1028035_c0_g1	0.000	0.000	0.000	0.000	0.000	0.000	0.000	0.000	0.000	3.066
TRINITY_DN1028036_c0_g1	0.000	0.000	5.097	0.000	0.965	0.000	0.000	0.000	0.000	0.000
TRINITY_DN1028037_c0_g1	0.000	0.000	0.000	0.000	0.000	0.000	0.000	0.000	0.000	5.063
TRINITY_DN1028038_c0_g1	0.000	0.000	0.000	0.000	2.122	0.000	0.000	0.000	0.000	0.000
TRINITY_DN1028039_c0_g1	0.000	0.000	0.000	0.000	0.000	0.000	0.000	0.000	0.000	0.000
TRINITY_DN102803_c0_g1	0.000	0.000	0.000	0.000	0.000	0.000	0.000	0.000	0.578	0.000
TRINITY_DN102803_c0_g2	0.000	0.000	0.000	0.000	0.000	0.000	0.000	0.000	0.000	0.000
TRINITY_DN1028041_c0_g1	0.000	0.000	0.000	0.000	0.000	0.000	2.928	0.000	0.000	0.000
TRINITY_DN1028042_c0_g1	0.000	0.000	0.000	0.000	0.992	0.000	0.000	0.731	0.117	0.000
TRINITY_DN1028043_c0_g1	0.000	0.000	1.120	0.000	0.000	0.000	0.000	0.000	0.000	0.000
TRINITY_DN1028044_c0_g1	0.000	0.000	0.000	0.000	0.000	0.000	0.000	0.000	0.260	0.000
TRINITY_DN1028045_c0_g1	0.000	0.000	1.022	0.000	0.000	0.000	0.000	0.000	0.111	0.000
TRINITY_DN1028047_c0_g1	0.000	0.000	0.000	0.522	0.000	0.000	0.000	0.000	0.209	0.000
TRINITY_DN1028048_c0_g1	0.000	0.000	0.000	0.000	0.000	0.000	0.000	0.000	0.000	0.000
TRINITY_DN1028049_c0_g1	0.000	0.000	0.000	0.000	2.336	0.000	0.000	0.000	0.454	0.000
TRINITY_DN102804_c0_g1	0.000	0.000	1.598	0.857	0.000	0.000	0.000	0.000	0.526	0.000
TRINITY_DN1028050_c0_g1	0.000	1.396	0.000	0.986	0.252	0.000	0.000	0.000	0.000	0.000
TRINITY_DN1028051_c0_g1	0.000	0.000	0.000	0.000	0.000	0.000	0.000	0.000	0.000	0.000
TRINITY_DN1028052_c0_g1	0.000	0.000	0.000	0.000	0.000	0.000	0.000	0.000	0.000	0.000
TRINITY_DN1028053_c0_g1	0.000	0.000	0.000	0.000	0.887	0.000	0.000	0.000	0.260	0.000
TRINITY_DN1028054_c0_g1	0.000	0.000	0.000	0.000	0.000	0.000	0.000	0.000	0.000	0.000
TRINITY_DN1028055_c0_g1	0.000	0.000	1.379	1.123	0.191	2.105	0.922	0.000	0.225	0.000
TRINITY_DN1028056_c0_g1	0.000	0.000	0.000	0.000	0.000	0.000	0.000	0.000	0.000	0.000
TRINITY_DN1028058_c0_g1	0.000	0.000	0.000	0.000	0.000	0.000	1.799	0.000	0.000	0.000
TRINITY_DN1028059_c0_g1	0.000	0.000	0.000	0.000	0.000	0.000	0.000	0.000	0.000	0.000
TRINITY_DN102805_c11_g1	0.000	0.000	0.000	0.000	0.000	0.000	0.000	0.000	0.000	0.000
TRINITY_DN102805_c1_g1	0.000	0.000	0.000	0.000	0.000	0.000	0.000	0.000	0.000	0.000
TRINITY_DN102805_c1_g2	0.000	0.000	0.000	0.000	0.000	0.000	0.000	0.000	0.567	0.000
TRINITY_DN102805_c3_g1	0.000	0.000	0.000	0.000	0.000	4.336	0.000	0.000	0.000	0.000
TRINITY_DN102805_c4_g1	0.000	0.000	0.000	0.000	0.000	2.685	0.000	0.000	0.000	0.000
TRINITY_DN102805_c7_g1	0.000	0.000	0.754	0.000	0.000	0.000	0.000	0.000	0.245	0.000
TRINITY_DN102805_c8_g1	0.000	0.000	0.000	0.000	0.000	0.000	0.000	0.000	0.000	0.000
TRINITY_DN1028060_c0_g1	0.000	0.000	0.477	0.257	0.000	0.000	0.000	0.000	0.310	0.000
TRINITY_DN1028061_c0_g1	0.000	1.258	2.462	0.000	0.000	0.000	0.000	0.000	0.000	0.000
TRINITY_DN1028065_c0_g1	0.000	0.000	0.000	0.000	0.000	0.000	0.000	0.000	0.000	0.000
TRINITY_DN1028066_c0_g1	0.000	0.000	0.813	0.000	0.000	0.000	0.000	0.000	0.000	0.000
TRINITY_DN1028067_c0_g1	0.000	0.000	0.000	0.000	0.000	0.000	0.000	0.000	0.000	0.000
TRINITY_DN1028070_c0_g1	0.000	0.000	0.000	0.000	0.000	2.675	0.000	0.000	0.000	0.000
TRINITY_DN1028071_c0_g1	0.000	0.000	0.000	0.455	0.000	1.314	0.000	1.738	0.000	0.000
TRINITY_DN1028072_c0_g1	0.000	0.000	0.000	0.000	0.000	0.000	0.000	0.000	0.481	0.000
TRINITY_DN1028073_c0_g1	0.000	0.000	0.000	0.000	0.000	0.000	0.000	2.246	0.000	0.000
TRINITY_DN1028075_c0_g1	0.000	0.000	0.000	0.000	0.000	0.000	0.000	0.000	0.000	0.000
TRINITY_DN1028078_c0_g1	0.000	0.000	0.000	0.000	0.000	0.000	0.000	0.000	0.000	0.000
TRINITY_DN1028079_c0_g1	0.000	0.000	0.000	0.000	0.000	0.000	0.000	0.000	1.083	0.000
TRINITY_DN102807_c0_g1	0.000	0.000	0.000	0.000	0.000	0.000	0.000	0.000	0.000	0.000
TRINITY_DN102807_c0_g2	0.000	0.462	0.000	0.328	0.644	0.000	0.000	0.597	0.000	0.000
TRINITY_DN1028080_c0_g1	0.000	0.000	1.207	0.324	0.000	0.000	0.000	0.000	0.196	0.000
TRINITY_DN1028081_c0_g1	0.000	0.000	0.000	0.250	0.347	0.000	0.000	0.000	0.000	0.000
TRINITY_DN1028082_c0_g1	0.000	0.000	0.000	0.000	0.000	0.000	0.000	0.000	0.000	0.000
TRINITY_DN1028084_c0_g1	0.000	0.000	0.000	0.000	0.000	0.000	0.000	0.000	0.472	0.000
TRINITY_DN1028086_c0_g1	0.000	0.000	0.783	0.417	0.433	0.000	0.000	0.000	0.000	4.282
TRINITY_DN1028087_c0_g1	0.000	0.000	0.000	0.000	0.000	0.000	0.000	0.000	0.208	0.000
TRINITY_DN1028088_c0_g1	6.733	0.000	2.866	0.307	0.000	0.878	0.000	0.000	0.186	0.000
TRINITY_DN102808_c0_g1	0.000	0.000	0.000	0.209	0.428	0.000	0.000	0.000	0.126	0.000
TRINITY_DN102808_c1_g1	0.000	0.000	0.000	0.000	0.572	3.142	0.000	0.000	0.335	0.000
TRINITY_DN102808_c2_g1	0.000	0.000	0.000	0.000	0.000	0.000	0.000	0.000	0.000	0.000
TRINITY_DN1028092_c0_g1	0.000	0.000	0.000	0.000	0.879	0.000	0.000	3.245	0.512	0.000
TRINITY_DN1028093_c0_g1	0.000	0.811	1.058	0.144	0.147	1.210	0.000	0.000	0.112	0.000
TRINITY_DN1028094_c0_g1	0.000	0.000	0.000	0.087	0.000	0.000	0.000	0.000	0.053	0.000
TRINITY_DN1028095_c0_g1	0.000	0.000	0.000	1.600	0.000	1.534	0.000	0.000	0.000	0.000
TRINITY_DN1028096_c0_g1	0.000	0.000	0.000	0.000	0.000	0.000	0.000	0.000	0.382	0.000
TRINITY_DN1028097_c0_g1	0.000	0.000	1.637	0.000	0.000	0.000	0.000	0.000	0.541	0.000
TRINITY_DN1028098_c0_g1	0.000	0.000	0.000	0.000	0.000	0.000	0.000	0.000	0.000	0.000
TRINITY_DN1028099_c0_g1	0.000	0.000	0.000	0.000	0.000	0.000	0.000	0.000	0.000	0.000
TRINITY_DN102809_c0_g1	2.361	0.000	0.394	0.108	0.000	0.000	0.000	0.000	0.065	1.101
TRINITY_DN102809_c1_g1	0.000	0.000	0.000	0.000	0.000	0.000	0.000	0.000	0.157	0.000
TRINITY_DN102809_c1_g2	0.000	0.000	0.000	0.000	0.000	0.000	0.000	0.000	0.000	0.000
TRINITY_DN102809_c1_g3	0.000	0.000	3.433	0.731	0.000	0.000	0.000	0.000	1.109	0.000
TRINITY_DN102809_c2_g1	0.000	0.000	0.000	0.000	0.000	0.000	0.000	0.000	0.000	0.000
TRINITY_DN102809_c3_g1	0.000	0.000	1.113	0.000	0.000	3.445	0.000	0.000	0.000	0.000
TRINITY_DN102809_c6_g1	0.000	0.000	0.000	0.000	0.772	0.000	7.226	0.000	0.000	0.000
TRINITY_DN102809_c7_g1	0.000	0.000	1.324	0.000	0.000	0.000	0.000	0.000	0.000	0.000
TRINITY_DN10280_c0_g1	1.316	0.319	0.428	0.142	0.757	0.703	0.000	0.000	0.150	0.000
TRINITY_DN10280_c0_g2	0.000	0.000	0.000	0.000	0.000	0.000	0.000	0.000	0.000	0.000
TRINITY_DN10280_c0_g3	0.000	0.000	0.000	0.000	0.000	0.000	0.000	0.000	0.000	0.000
TRINITY_DN10280_c1_g1	0.000	0.000	1.918	0.000	0.000	0.000	0.000	0.000	0.000	0.000
TRINITY_DN1028101_c0_g1	0.000	0.000	0.000	0.000	0.000	0.000	0.000	0.000	0.000	0.000
TRINITY_DN1028102_c0_g1	0.000	0.000	1.591	0.000	0.882	0.000	0.000	0.000	0.000	0.000
TRINITY_DN1028104_c0_g1	0.000	0.000	0.000	0.000	1.835	0.000	0.000	0.000	0.000	0.000
TRINITY_DN1028107_c0_g1	0.000	0.000	0.000	0.000	0.000	0.000	0.000	0.000	0.000	0.000
TRINITY_DN102810_c1_g1	0.000	0.000	0.000	0.000	0.000	0.000	0.000	0.000	0.000	0.000
TRINITY_DN1028111_c0_g1	0.000	0.000	0.000	0.000	0.000	0.000	0.000	0.000	0.316	0.000
TRINITY_DN1028112_c0_g1	0.000	0.000	0.000	0.000	0.000	0.000	0.000	0.000	0.000	0.000
TRINITY_DN1028114_c0_g1	0.000	0.000	0.000	0.000	0.096	0.518	0.000	0.000	0.073	0.000
TRINITY_DN1028115_c0_g1	0.000	0.000	0.000	0.000	0.741	0.000	0.000	0.000	0.433	0.000
TRINITY_DN1028116_c0_g1	0.000	0.000	0.000	0.000	0.000	0.000	0.000	0.000	0.209	0.000
TRINITY_DN1028117_c0_g1	0.000	0.000	0.000	0.000	0.000	0.000	0.000	0.000	0.000	0.000
TRINITY_DN1028118_c0_g1	0.000	0.000	3.340	0.000	0.000	2.566	0.000	1.695	0.000	0.000
TRINITY_DN1028119_c0_g1	0.000	0.000	0.000	0.000	0.000	0.000	0.000	0.000	0.000	0.000
TRINITY_DN102811_c0_g1	0.000	0.000	1.335	0.000	0.000	0.000	0.000	0.000	0.441	0.000
TRINITY_DN102811_c1_g1	0.000	0.000	0.714	0.000	0.000	0.000	0.000	0.000	1.155	0.000
TRINITY_DN1028121_c0_g1	0.000	0.000	0.579	0.000	0.000	0.000	0.000	0.000	0.095	0.000
TRINITY_DN1028122_c0_g1	0.000	0.000	0.000	0.000	0.000	0.000	0.000	0.000	0.000	0.000
TRINITY_DN1028123_c0_g1	0.000	0.000	0.000	0.000	0.000	0.000	0.000	0.000	0.000	0.000
TRINITY_DN1028126_c0_g1	0.000	0.000	0.000	0.000	0.000	0.000	0.000	0.000	0.000	0.000
TRINITY_DN1028127_c0_g1	0.000	0.000	0.000	0.000	0.000	0.000	0.000	0.000	0.000	0.000
TRINITY_DN1028128_c0_g1	0.000	0.000	0.000	0.000	0.000	0.000	0.000	0.000	0.000	0.000
TRINITY_DN1028129_c0_g1	0.000	0.000	0.000	0.000	0.000	0.000	0.000	0.000	0.000	0.000
TRINITY_DN102812_c1_g1	0.000	0.000	0.000	0.000	0.000	0.000	0.000	0.000	0.225	0.000
TRINITY_DN1028130_c0_g1	0.000	0.000	0.000	0.000	0.463	0.000	0.000	0.000	0.000	0.000
TRINITY_DN1028131_c0_g1	0.000	0.000	0.000	0.000	0.000	0.000	0.000	0.000	0.509	0.000
TRINITY_DN1028132_c0_g1	0.000	0.000	0.000	0.000	0.000	0.000	0.000	0.000	0.000	0.000
TRINITY_DN1028133_c0_g1	0.000	0.000	0.467	0.000	0.000	0.000	0.000	0.000	0.151	0.000
TRINITY_DN1028134_c0_g1	0.000	0.000	0.000	0.000	0.000	0.000	0.000	0.000	0.000	0.000
TRINITY_DN1028136_c0_g1	0.000	0.000	0.000	0.000	0.000	0.000	0.000	0.000	0.000	0.000
TRINITY_DN1028137_c0_g1	0.000	1.768	0.000	0.311	0.320	0.000	0.000	0.000	0.000	0.000
TRINITY_DN1028138_c0_g1	0.000	0.000	0.000	0.000	0.000	0.000	0.000	0.000	0.000	0.000
TRINITY_DN1028139_c0_g1	0.000	0.454	0.000	0.161	0.493	0.904	0.000	0.000	0.000	0.000
TRINITY_DN102813_c0_g1	0.000	0.000	0.000	0.000	0.000	0.000	0.000	0.000	0.000	0.000
TRINITY_DN102813_c0_g2	0.000	0.253	0.822	0.426	0.184	0.000	0.000	0.347	0.767	0.000
TRINITY_DN102813_c1_g1	0.000	0.000	2.193	0.483	0.000	0.000	0.000	0.000	0.000	0.000
TRINITY_DN102813_c2_g1	0.000	0.000	0.000	0.000	0.000	0.000	0.000	0.000	0.000	0.000
TRINITY_DN1028141_c0_g1	0.000	0.000	0.000	0.000	0.000	0.000	0.000	0.000	0.377	0.000
TRINITY_DN1028142_c0_g1	0.000	0.000	6.446	0.000	0.000	0.000	0.000	0.000	0.000	0.000
TRINITY_DN1028147_c0_g1	0.000	0.000	1.865	0.497	0.000	0.000	0.000	0.000	0.000	0.000
TRINITY_DN1028148_c0_g1	0.000	0.000	0.000	0.000	0.000	0.000	0.000	0.000	0.000	0.000
TRINITY_DN1028149_c0_g1	0.000	0.000	0.000	0.000	0.000	0.000	0.000	0.000	0.000	0.000
TRINITY_DN102814_c0_g1	0.000	0.000	0.000	0.000	0.000	0.000	0.000	0.000	0.000	0.000
TRINITY_DN102814_c0_g2	0.000	0.000	0.000	0.000	0.178	0.000	0.860	0.000	0.000	0.000
TRINITY_DN1028150_c0_g1	0.000	0.000	0.000	0.000	0.644	0.000	0.000	0.000	0.000	0.000
TRINITY_DN1028151_c0_g1	0.000	0.000	0.000	0.380	0.000	0.000	0.000	0.000	0.231	0.000
TRINITY_DN1028153_c0_g1	0.000	0.000	0.000	1.791	0.000	0.000	0.000	0.000	0.552	0.000
TRINITY_DN1028154_c0_g1	0.000	0.000	0.000	0.000	0.713	0.000	0.000	0.000	0.000	0.000
TRINITY_DN1028155_c0_g1	0.000	0.000	0.000	0.000	0.156	0.000	0.000	0.000	0.000	0.000
TRINITY_DN1028156_c0_g1	0.000	0.000	0.000	0.000	0.772	0.000	0.000	0.000	0.000	0.000
TRINITY_DN1028157_c0_g1	0.000	0.000	0.000	0.000	0.000	0.000	0.000	0.000	0.000	0.000
TRINITY_DN1028158_c0_g1	0.000	0.000	0.000	0.000	0.000	0.000	0.000	0.000	0.469	0.000
TRINITY_DN1028159_c0_g1	0.000	0.000	0.000	0.349	0.000	0.000	0.000	1.316	0.000	0.000
TRINITY_DN102815_c0_g1	0.000	0.000	0.000	0.000	0.211	1.167	0.000	0.000	0.000	0.000
TRINITY_DN1028162_c0_g1	0.000	5.075	1.097	0.000	0.000	0.000	0.000	0.000	0.000	0.000
TRINITY_DN1028163_c0_g1	0.000	0.000	0.000	0.000	0.000	0.000	0.000	0.000	0.328	0.000
TRINITY_DN1028165_c0_g1	0.000	0.000	0.000	0.000	0.241	0.667	0.000	0.000	0.000	0.000
TRINITY_DN1028166_c0_g1	0.000	0.000	0.000	0.255	0.000	0.000	0.000	0.000	0.563	0.000
TRINITY_DN1028167_c0_g1	0.000	0.000	0.874	0.931	0.487	0.000	0.000	0.000	0.285	0.000
TRINITY_DN102816_c1_g1	0.000	0.000	0.000	0.000	0.000	1.178	0.000	0.000	0.498	0.000
TRINITY_DN1028170_c0_g1	0.000	0.000	0.000	0.000	0.000	0.000	0.000	0.000	0.000	0.000
TRINITY_DN1028171_c0_g1	0.000	0.000	0.000	0.000	1.144	0.000	0.000	0.000	0.000	0.000
TRINITY_DN1028172_c0_g1	0.000	0.000	2.814	2.002	1.569	2.895	0.000	0.000	1.534	0.000
TRINITY_DN1028178_c0_g1	0.000	0.000	0.000	0.000	0.000	0.000	0.000	0.000	0.225	0.000
TRINITY_DN102817_c0_g1	0.000	0.000	0.000	0.000	0.000	0.000	0.000	0.000	0.000	0.000
TRINITY_DN1028182_c0_g1	0.000	0.000	0.000	0.000	0.000	0.000	0.000	0.000	0.000	0.000
TRINITY_DN1028185_c0_g1	0.000	0.000	0.000	0.000	0.000	0.000	0.000	0.000	0.000	0.000
TRINITY_DN1028186_c0_g1	0.000	0.000	0.000	0.000	0.000	0.000	0.000	0.000	0.000	0.000
TRINITY_DN1028189_c0_g1	0.000	0.000	0.000	0.000	0.000	0.000	0.000	0.000	0.000	0.000
TRINITY_DN1028193_c0_g1	0.000	0.963	0.000	0.000	0.000	0.000	0.000	0.000	0.000	0.000
TRINITY_DN1028195_c0_g1	0.000	0.000	0.000	0.000	0.000	0.000	0.000	0.000	0.000	0.000
TRINITY_DN1028198_c0_g1	0.000	4.449	0.000	0.000	0.815	0.000	0.000	0.000	0.000	0.000
TRINITY_DN1028199_c0_g1	0.000	0.000	0.000	0.000	0.000	0.000	0.000	0.000	0.000	0.000
TRINITY_DN102819_c0_g1	0.000	0.000	0.475	0.139	0.397	0.000	0.000	0.000	0.000	0.000
TRINITY_DN10281_c0_g1	0.000	0.000	0.000	1.576	0.829	0.000	0.000	0.000	0.000	0.000
TRINITY_DN10281_c0_g2	0.000	0.000	0.364	0.000	0.202	0.000	0.973	0.000	0.000	0.000
TRINITY_DN10281_c1_g1	0.000	0.000	0.000	0.000	0.000	0.000	0.000	0.000	0.000	0.000
TRINITY_DN10281_c2_g1	0.000	0.000	0.000	0.000	3.313	0.000	0.000	0.000	0.000	0.000
TRINITY_DN1028200_c0_g1	0.000	0.000	0.000	0.000	0.000	0.000	0.000	0.000	0.000	0.000
TRINITY_DN1028202_c0_g1	0.000	0.000	0.000	0.000	1.631	0.000	0.000	0.000	0.000	0.000
TRINITY_DN1028204_c0_g1	0.000	0.000	0.000	0.000	0.000	0.000	0.000	0.000	0.390	0.000
TRINITY_DN1028205_c0_g1	0.000	0.000	4.148	0.000	0.000	0.000	0.000	0.000	0.000	0.000
TRINITY_DN1028206_c0_g1	0.000	0.000	0.000	0.000	0.000	0.000	0.000	0.000	0.000	0.000
TRINITY_DN1028207_c0_g1	0.000	0.000	0.000	0.000	0.000	0.000	2.832	0.000	0.000	0.000
TRINITY_DN1028208_c0_g1	0.000	0.000	0.000	0.000	0.000	0.000	0.000	0.000	0.000	0.000
TRINITY_DN102820_c0_g1	0.000	0.000	0.000	0.000	0.000	0.000	0.000	0.000	0.000	0.000
TRINITY_DN1028210_c0_g1	0.000	0.000	0.000	0.000	2.257	0.000	0.000	0.000	0.000	0.000
TRINITY_DN1028214_c0_g1	0.000	0.251	0.000	0.358	0.206	2.077	0.000	0.344	0.000	0.917
TRINITY_DN1028215_c0_g1	0.000	0.000	0.000	0.000	3.990	0.000	0.000	0.000	0.260	0.000
TRINITY_DN1028217_c0_g1	0.000	0.000	0.000	0.501	1.046	0.000	2.483	0.000	0.920	0.000
TRINITY_DN102821_c1_g1	0.000	0.000	0.000	0.000	0.000	0.000	0.000	0.000	0.141	0.000
TRINITY_DN1028220_c0_g1	0.000	0.000	0.000	0.000	0.000	0.000	0.000	0.000	0.000	0.000
TRINITY_DN1028221_c0_g1	0.000	0.000	0.411	0.000	0.000	0.000	0.000	0.000	0.134	0.000
TRINITY_DN1028222_c0_g1	0.000	0.000	0.000	0.000	0.000	0.000	0.000	0.000	0.000	0.000
TRINITY_DN1028225_c0_g1	0.000	0.000	0.000	0.000	0.000	0.000	0.000	0.000	0.000	0.000
TRINITY_DN1028226_c0_g1	0.000	0.000	0.000	0.000	0.000	0.000	0.000	0.000	0.000	0.000
TRINITY_DN1028227_c0_g1	0.000	0.000	0.000	0.510	0.000	0.000	0.000	0.000	0.000	0.000
TRINITY_DN1028229_c0_g1	0.000	0.000	0.604	0.330	2.509	0.000	0.000	0.000	0.299	0.000
TRINITY_DN102822_c0_g1	0.000	0.000	0.000	0.000	0.282	0.000	0.000	0.000	0.000	0.000
TRINITY_DN1028230_c0_g1	0.000	0.000	3.883	0.000	0.000	0.000	3.415	0.000	0.000	0.000
TRINITY_DN1028234_c0_g1	0.000	0.000	0.000	0.000	3.158	0.000	0.000	0.000	0.000	0.000
TRINITY_DN1028235_c0_g1	0.000	0.000	0.000	0.000	0.000	0.000	0.000	0.000	0.000	0.000
TRINITY_DN102823_c0_g1	0.000	0.000	0.000	0.000	0.000	0.000	0.000	0.000	0.000	0.000
TRINITY_DN102823_c2_g1	0.000	0.000	0.000	0.000	0.000	0.000	0.000	0.000	0.000	0.000
TRINITY_DN1028240_c0_g1	0.000	0.000	0.000	0.000	0.000	0.000	0.000	0.000	0.000	0.000
TRINITY_DN1028242_c0_g1	0.000	0.000	0.000	0.000	0.000	0.000	0.000	0.000	0.656	0.000
TRINITY_DN1028243_c0_g1	0.000	0.000	0.000	0.000	0.000	0.621	0.000	0.000	0.000	0.000
TRINITY_DN1028245_c0_g1	0.000	0.000	0.000	0.000	0.000	0.000	0.000	1.454	0.233	0.000
TRINITY_DN1028246_c0_g1	0.000	0.000	0.305	0.000	0.000	0.000	0.000	0.000	0.000	0.000
TRINITY_DN1028247_c0_g1	0.000	0.000	0.000	0.221	0.691	0.000	0.000	0.000	0.000	0.000
TRINITY_DN1028248_c0_g1	0.000	0.000	0.624	0.000	0.173	0.000	0.000	0.639	0.000	0.000
TRINITY_DN1028249_c0_g1	0.000	0.000	0.000	0.000	2.966	0.000	0.000	0.000	0.000	0.000
TRINITY_DN102824_c0_g1	0.000	0.000	0.000	0.000	0.000	0.000	0.000	0.000	0.000	0.000
TRINITY_DN1028250_c0_g1	0.000	0.000	0.000	0.000	0.000	0.000	0.000	0.000	0.570	0.000
TRINITY_DN1028251_c0_g1	0.000	2.795	0.000	0.486	0.000	0.000	0.000	0.000	0.000	0.000
TRINITY_DN1028254_c0_g1	0.000	0.000	0.000	0.000	0.000	0.000	0.000	0.000	0.000	0.000
TRINITY_DN1028255_c0_g1	0.000	0.000	0.000	0.000	0.000	0.000	0.000	0.000	0.343	0.000
TRINITY_DN1028256_c0_g1	0.000	0.000	0.000	0.398	0.000	0.000	0.000	0.000	0.242	0.000
TRINITY_DN1028257_c0_g1	0.000	0.000	0.000	0.000	0.000	0.000	0.000	0.000	0.000	0.000
TRINITY_DN102825_c0_g1	0.000	0.000	0.000	0.914	0.000	0.000	4.481	0.000	1.349	0.000
TRINITY_DN1028260_c0_g1	0.000	0.000	0.000	0.000	0.000	0.000	0.000	0.000	0.000	0.000
TRINITY_DN1028261_c0_g1	0.000	2.079	2.696	0.000	0.000	0.000	0.000	0.000	0.000	0.000
TRINITY_DN1028262_c0_g1	0.000	0.000	0.000	0.000	0.000	0.000	0.000	0.000	0.000	0.000
TRINITY_DN1028264_c0_g1	0.000	0.000	0.000	0.000	0.000	0.000	0.000	0.000	0.000	0.000
TRINITY_DN1028265_c0_g1	0.000	0.000	0.000	0.000	0.000	0.000	0.000	0.000	0.000	0.000
TRINITY_DN1028266_c0_g1	14.379	0.000	0.000	0.000	0.000	3.617	0.000	0.000	0.384	0.000
TRINITY_DN1028268_c0_g1	0.000	0.000	0.000	0.000	0.000	0.000	0.000	0.000	0.000	0.000
TRINITY_DN1028269_c0_g1	0.000	0.000	4.247	0.000	0.000	0.000	0.000	0.000	0.000	0.000
TRINITY_DN102826_c1_g1	0.000	0.000	0.000	0.408	0.417	0.000	0.673	0.000	0.000	0.000
TRINITY_DN102826_c2_g2	0.000	0.000	0.000	0.000	0.000	0.000	1.816	0.000	0.000	0.000
TRINITY_DN102826_c2_g4	0.000	0.000	0.000	0.000	0.000	0.000	0.000	0.000	0.208	3.511
TRINITY_DN102826_c3_g1	0.000	0.000	0.493	0.134	0.000	0.000	0.000	0.000	0.000	0.000
TRINITY_DN1028273_c0_g1	0.000	0.000	1.000	0.000	0.000	0.000	0.000	0.000	0.000	0.000
TRINITY_DN1028274_c0_g1	0.000	0.000	0.000	0.000	0.000	0.000	0.000	0.000	0.175	0.000
TRINITY_DN1028275_c0_g1	0.000	0.000	0.000	0.754	0.000	0.000	0.000	0.000	0.000	0.000
TRINITY_DN1028276_c0_g1	0.000	0.000	0.000	0.000	0.000	0.000	0.000	0.000	0.000	0.000
TRINITY_DN1028277_c0_g1	0.000	0.000	0.000	0.000	0.000	3.913	0.000	0.000	0.000	0.000
TRINITY_DN1028278_c0_g1	0.000	0.000	0.000	0.000	1.295	0.000	0.000	4.760	0.000	0.000
TRINITY_DN1028279_c0_g1	0.000	0.000	0.000	0.000	0.524	1.454	0.000	0.000	0.000	0.000
TRINITY_DN102827_c0_g1	0.000	0.000	0.000	0.000	0.000	0.000	0.000	0.000	0.000	0.000
TRINITY_DN102827_c1_g1	0.000	0.000	0.000	0.000	0.000	0.000	0.000	0.000	0.000	0.000
TRINITY_DN1028280_c0_g1	0.000	0.000	0.000	0.000	0.000	0.000	0.000	0.000	0.000	0.000
TRINITY_DN1028284_c0_g1	0.000	0.000	0.000	0.000	0.000	0.000	0.000	0.000	0.000	0.000
TRINITY_DN1028285_c0_g1	0.000	0.000	0.000	0.000	0.000	0.000	0.000	0.000	0.232	0.000
TRINITY_DN1028288_c0_g1	0.000	0.000	0.000	0.000	0.000	0.000	0.000	0.000	0.000	0.000
TRINITY_DN102828_c0_g1	0.000	0.000	0.000	0.000	0.973	2.664	0.000	0.000	0.567	0.000
TRINITY_DN1028291_c0_g1	0.000	0.000	0.980	0.000	0.000	0.000	0.000	0.000	0.000	0.000
TRINITY_DN1028293_c0_g1	0.000	1.704	1.332	1.212	1.115	2.363	3.590	0.924	1.540	0.000
TRINITY_DN1028294_c0_g1	0.000	0.000	0.000	0.660	0.000	0.000	0.000	0.000	0.000	0.000
TRINITY_DN1028295_c0_g1	0.000	0.000	0.000	0.000	0.000	0.000	0.000	0.000	0.000	0.000
TRINITY_DN1028296_c0_g1	0.000	0.000	0.000	0.000	0.000	0.000	0.000	0.000	0.000	0.000
TRINITY_DN1028298_c0_g1	0.000	0.000	0.844	0.000	0.000	0.000	0.000	0.000	0.826	0.000
TRINITY_DN1028299_c0_g1	0.000	0.456	0.298	0.162	0.000	0.455	0.000	0.000	0.000	0.000
TRINITY_DN102829_c0_g1	0.000	0.000	0.000	0.000	0.000	0.000	0.000	0.000	0.000	0.000
TRINITY_DN102829_c0_g2	0.000	0.000	0.000	0.000	0.000	0.000	0.000	0.000	0.000	0.000
TRINITY_DN10282_c0_g1	0.993	2.966	4.211	1.200	2.023	0.738	0.630	0.174	0.551	2.116
TRINITY_DN10282_c0_g2	0.000	0.000	1.530	0.000	0.561	0.867	7.149	3.424	2.016	0.000
TRINITY_DN1028300_c0_g1	0.000	0.000	0.000	0.000	0.000	2.613	0.000	0.000	1.114	0.000
TRINITY_DN1028304_c0_g1	0.000	0.000	0.000	0.000	0.000	0.000	0.000	2.868	0.000	0.000
TRINITY_DN1028306_c0_g1	0.000	0.000	0.000	0.000	0.000	0.000	0.000	0.000	0.350	0.000
TRINITY_DN1028307_c0_g1	0.000	0.000	0.000	0.000	0.124	0.000	0.000	0.000	0.000	0.000
TRINITY_DN102830_c0_g1	0.000	0.000	0.000	0.000	0.000	0.000	0.000	0.000	0.000	0.000
TRINITY_DN102830_c0_g2	0.000	0.000	0.000	0.409	0.000	0.000	0.000	1.549	0.249	0.000
TRINITY_DN102830_c11_g1	0.000	0.000	0.000	0.000	0.324	0.000	0.000	0.000	0.000	0.000
TRINITY_DN102830_c1_g1	0.000	1.610	0.000	0.000	0.919	0.000	4.269	0.000	0.943	0.000
TRINITY_DN102830_c4_g1	0.000	0.000	0.000	0.146	0.298	0.000	0.000	0.000	0.088	0.000
TRINITY_DN102830_c6_g1	0.000	0.000	0.000	0.343	0.000	0.987	0.000	1.291	0.208	0.000
TRINITY_DN102830_c8_g1	0.000	0.000	0.000	0.000	0.000	0.000	0.000	0.000	0.000	0.000
TRINITY_DN1028310_c0_g1	0.000	0.000	0.000	0.000	0.000	0.000	0.000	0.000	0.000	0.000
TRINITY_DN1028312_c0_g1	0.000	0.000	0.000	0.000	0.772	0.000	0.000	0.000	0.000	0.000
TRINITY_DN1028316_c0_g1	0.000	0.000	0.000	0.000	0.000	0.000	0.000	0.000	0.874	0.000
TRINITY_DN1028317_c0_g1	0.000	0.000	0.000	0.000	0.000	0.000	0.000	0.000	0.000	0.000
TRINITY_DN1028320_c0_g1	0.000	0.327	0.853	0.116	0.238	0.000	0.000	0.000	0.282	0.000
TRINITY_DN1028322_c0_g1	0.000	0.000	0.000	1.259	0.000	0.000	0.000	0.000	0.000	0.000
TRINITY_DN1028324_c0_g1	0.000	0.000	0.000	0.000	0.000	0.000	0.000	0.000	0.106	0.000
TRINITY_DN1028325_c0_g1	0.000	0.000	0.000	0.000	0.000	0.000	0.000	0.000	0.000	0.000
TRINITY_DN1028326_c0_g1	0.000	0.000	0.000	0.000	0.000	0.000	0.000	0.000	0.989	0.000
TRINITY_DN1028329_c0_g1	0.000	0.000	0.000	0.000	0.000	2.120	0.000	0.000	0.000	0.000
TRINITY_DN102832_c0_g1	0.000	2.757	3.134	2.099	2.751	3.313	3.811	2.136	5.298	3.491
TRINITY_DN102832_c0_g2	35.613	107.659	60.974	71.949	82.457	73.405	142.357	105.665	174.934	96.016
TRINITY_DN102832_c0_g3	0.000	0.000	0.305	0.167	0.086	0.694	0.000	0.000	0.203	0.000
TRINITY_DN102832_c2_g1	0.000	0.000	0.000	0.000	0.000	0.000	0.000	0.000	0.000	0.000
TRINITY_DN1028331_c0_g1	0.000	0.000	0.000	0.000	0.000	0.000	0.000	0.000	0.000	0.000
TRINITY_DN1028332_c0_g1	0.000	0.000	0.000	0.000	0.462	0.000	0.000	0.000	0.000	0.000
TRINITY_DN1028333_c0_g1	0.000	0.000	0.000	0.000	0.000	0.000	0.000	0.000	0.000	0.000
TRINITY_DN1028334_c0_g1	0.000	0.000	0.000	0.000	0.000	0.000	0.000	0.000	0.000	0.000
TRINITY_DN1028335_c0_g1	0.000	0.000	1.448	0.000	0.000	0.000	0.000	0.000	0.000	0.000
TRINITY_DN102833_c0_g1	0.000	0.298	0.638	0.000	0.083	0.000	0.000	0.406	0.229	0.000
TRINITY_DN1028342_c0_g1	0.000	0.000	0.000	0.905	0.000	0.000	0.000	0.000	0.000	0.000
TRINITY_DN1028343_c0_g1	0.000	0.000	0.000	0.000	0.000	0.000	0.000	0.000	0.000	0.000
TRINITY_DN1028344_c0_g1	0.000	0.000	0.000	0.000	0.000	0.000	0.000	0.000	0.000	0.000
TRINITY_DN1028345_c0_g1	0.000	0.000	0.000	0.000	1.168	0.000	0.000	0.000	0.000	0.000
TRINITY_DN1028346_c0_g1	0.000	0.000	0.000	0.000	0.000	0.000	0.000	0.000	1.671	0.000
TRINITY_DN1028347_c0_g1	0.000	0.000	0.000	0.000	0.399	0.000	0.000	0.825	0.000	0.000
TRINITY_DN1028348_c0_g1	0.000	0.000	0.000	0.000	0.000	0.000	0.000	0.000	0.000	0.000
TRINITY_DN1028349_c0_g1	0.000	0.000	0.000	0.553	0.000	0.000	0.000	0.000	0.167	0.000
TRINITY_DN102834_c1_g1	0.000	0.000	0.000	0.000	0.000	0.000	0.000	0.000	0.000	0.000
TRINITY_DN102834_c2_g1	0.000	0.000	0.000	0.000	0.000	0.000	0.000	0.000	0.000	0.000
TRINITY_DN1028353_c0_g1	0.000	0.000	0.000	0.000	0.000	0.000	0.000	0.000	0.000	0.000
TRINITY_DN1028354_c0_g1	0.000	0.000	0.000	0.637	0.000	0.000	0.000	0.000	0.000	0.000
TRINITY_DN1028356_c0_g1	0.000	0.000	0.000	0.000	0.000	0.000	0.000	0.000	0.000	0.000
TRINITY_DN1028357_c0_g1	0.000	0.000	0.000	0.384	0.000	0.000	0.000	0.000	0.000	0.000
TRINITY_DN1028358_c0_g1	0.000	0.000	0.550	0.000	0.604	0.000	0.000	0.000	0.000	0.000
TRINITY_DN1028360_c0_g1	0.000	0.000	1.478	0.000	0.000	0.000	0.000	0.000	0.485	0.000
TRINITY_DN1028361_c0_g1	0.000	0.000	0.000	0.000	0.000	0.000	0.000	0.000	0.000	0.000
TRINITY_DN1028362_c0_g1	0.000	0.000	0.000	0.000	0.000	0.959	0.000	0.000	0.000	0.000
TRINITY_DN1028363_c0_g1	0.000	0.000	2.875	1.554	2.384	1.471	5.115	0.970	1.449	1.288
TRINITY_DN1028365_c0_g1	0.000	0.000	0.000	0.296	0.303	0.000	0.000	0.000	0.000	0.000
TRINITY_DN1028366_c0_g1	0.000	0.000	0.000	0.000	1.314	0.000	0.000	0.000	0.000	2.067
TRINITY_DN1028369_c0_g1	0.000	0.000	0.000	0.000	0.000	0.000	0.000	0.000	0.000	0.000
TRINITY_DN1028370_c0_g1	0.000	0.000	0.000	0.000	0.736	0.000	0.000	0.000	0.859	0.000
TRINITY_DN1028370_c0_g2	0.000	0.000	0.000	0.000	0.000	0.000	0.000	0.000	0.000	0.000
TRINITY_DN1028373_c0_g1	0.000	0.000	0.000	1.520	0.000	0.000	0.000	0.000	0.000	0.000
TRINITY_DN1028376_c0_g1	0.000	0.000	0.000	0.000	0.000	0.000	0.000	0.000	0.000	0.000
TRINITY_DN1028377_c0_g1	0.000	0.000	0.000	0.000	0.166	0.000	0.000	0.000	0.000	0.000
TRINITY_DN1028379_c0_g1	0.000	0.000	0.521	0.000	0.286	2.391	0.000	0.000	0.000	0.000
TRINITY_DN1028380_c0_g1	0.000	0.000	0.000	0.836	0.000	0.000	0.000	0.000	0.000	0.000
TRINITY_DN1028382_c0_g1	0.000	0.000	0.000	0.000	0.296	0.405	0.000	0.000	0.087	0.000
TRINITY_DN1028383_c0_g1	0.000	0.982	0.213	0.116	0.601	0.000	0.000	0.889	0.212	1.189
TRINITY_DN1028384_c0_g1	0.000	0.000	0.000	0.000	0.211	0.000	0.000	0.000	0.248	0.000
TRINITY_DN1028386_c0_g1	0.000	0.000	0.000	0.000	0.000	0.000	0.000	0.000	0.000	0.000
TRINITY_DN1028387_c0_g1	0.000	0.000	0.000	0.000	0.000	0.000	0.000	0.000	0.096	0.000
TRINITY_DN1028389_c0_g1	0.000	0.000	0.000	0.000	0.399	0.000	0.000	0.000	0.000	0.000
TRINITY_DN102838_c0_g2	0.000	0.000	0.000	0.000	0.000	0.000	0.000	1.657	0.000	0.000
TRINITY_DN102838_c0_g4	0.000	0.000	0.000	0.850	0.000	0.000	0.000	0.000	0.000	0.000
TRINITY_DN1028390_c0_g1	0.000	0.000	0.000	0.000	0.000	0.000	0.000	0.000	0.000	0.000
TRINITY_DN1028391_c0_g1	0.000	0.000	0.000	0.000	0.000	0.000	0.000	0.000	0.241	0.000
TRINITY_DN1028394_c0_g1	0.000	0.000	0.000	0.000	0.000	0.000	0.000	0.000	0.000	0.000
TRINITY_DN1028395_c0_g1	0.000	0.000	0.000	0.000	0.000	0.000	0.000	0.000	0.000	0.000
TRINITY_DN1028396_c0_g1	0.000	0.000	0.000	0.000	0.799	2.200	0.000	0.000	0.232	0.000
TRINITY_DN1028398_c0_g1	0.000	0.000	0.000	0.263	0.269	0.000	0.000	0.000	0.317	0.000
TRINITY_DN1028399_c0_g1	0.000	0.840	0.000	0.000	0.000	0.000	0.000	0.000	0.297	0.000
TRINITY_DN102839_c2_g1	0.000	0.000	0.000	0.000	0.000	0.000	0.000	0.000	0.000	0.000
TRINITY_DN10283_c0_g1	0.000	0.000	0.000	0.000	0.000	0.000	0.000	0.000	0.000	0.000
TRINITY_DN10283_c0_g2	0.000	0.000	0.000	0.189	0.000	0.000	0.000	0.000	0.222	0.000
TRINITY_DN1028400_c0_g1	0.000	0.000	0.000	0.000	3.173	0.000	0.000	0.000	0.000	0.000
TRINITY_DN1028403_c0_g1	0.000	0.000	0.000	0.000	0.000	0.000	0.000	0.000	0.000	0.000
TRINITY_DN1028404_c0_g1	0.000	0.000	0.000	0.000	0.000	0.000	0.000	0.000	0.517	0.000
TRINITY_DN1028405_c0_g1	0.000	0.000	0.000	0.000	0.313	0.000	0.000	0.000	0.000	0.000
TRINITY_DN1028406_c0_g1	0.000	0.000	0.000	0.000	0.000	0.000	0.000	0.000	0.000	0.000
TRINITY_DN1028407_c0_g1	0.000	0.000	0.573	0.000	0.631	0.000	0.000	0.000	0.186	0.000
TRINITY_DN102840_c0_g1	0.000	12.706	0.000	0.000	2.808	5.127	0.000	6.936	0.546	0.000
TRINITY_DN1028410_c0_g1	0.000	0.000	0.000	0.000	0.000	0.000	0.000	0.000	0.000	0.000
TRINITY_DN1028413_c0_g1	0.000	0.000	0.000	0.000	0.000	0.000	0.000	0.000	0.000	0.000
TRINITY_DN1028414_c0_g1	0.000	0.000	0.300	0.653	0.000	0.000	1.614	0.000	0.197	0.000
TRINITY_DN1028416_c1_g1	0.000	0.000	0.000	0.000	0.000	1.465	0.000	0.000	0.000	0.000
TRINITY_DN1028416_c2_g1	0.000	0.000	0.000	0.000	0.600	0.000	0.000	0.000	0.350	0.000
TRINITY_DN1028417_c0_g1	0.000	0.000	0.000	0.000	1.544	0.000	0.000	0.000	0.000	0.000
TRINITY_DN1028419_c0_g1	0.000	0.000	0.000	0.000	0.416	1.152	0.000	0.000	0.733	0.000
TRINITY_DN102841_c0_g1	0.000	0.000	0.000	0.736	0.000	0.000	0.000	0.000	0.000	0.000
TRINITY_DN102841_c0_g2	0.000	0.000	0.000	0.633	0.000	0.000	0.000	0.000	0.387	0.000
TRINITY_DN102841_c2_g1	0.000	0.000	0.000	0.000	2.648	0.000	0.000	0.000	0.000	0.000
TRINITY_DN102841_c4_g1	0.000	0.000	0.000	0.000	1.693	1.553	0.000	0.000	0.330	0.000
TRINITY_DN102841_c4_g2	0.000	0.000	0.000	0.000	0.000	7.935	0.000	0.000	0.000	0.000
TRINITY_DN102841_c5_g1	0.000	0.000	0.000	0.000	0.973	0.000	0.000	0.000	0.000	0.000
TRINITY_DN102841_c7_g1	0.000	0.000	0.000	0.000	0.000	0.000	0.000	0.000	1.059	0.000
TRINITY_DN1028420_c0_g1	0.000	0.000	0.000	0.000	0.836	0.000	0.000	0.000	0.000	0.000
TRINITY_DN1028421_c0_g1	0.000	0.000	0.000	0.000	0.000	0.000	0.000	0.000	0.000	0.000
TRINITY_DN1028424_c0_g1	0.000	0.000	0.000	0.000	0.000	0.000	0.000	0.000	0.000	0.000
TRINITY_DN1028425_c0_g1	0.000	0.000	0.000	0.000	0.000	0.000	0.000	0.000	0.653	0.000
TRINITY_DN1028427_c0_g1	0.000	0.000	0.000	0.000	0.000	0.000	0.000	0.000	0.000	0.000
TRINITY_DN1028429_c0_g1	0.000	3.916	0.000	0.000	0.000	0.000	0.000	0.000	0.000	0.000
TRINITY_DN102842_c0_g1	0.000	0.000	0.000	0.730	0.000	0.000	0.000	0.000	3.089	0.000
TRINITY_DN102842_c0_g4	0.000	0.000	0.000	2.141	0.000	0.000	0.000	0.000	0.000	0.000
TRINITY_DN102842_c0_g6	0.000	0.000	1.106	0.000	0.622	0.000	0.000	0.000	0.000	0.000
TRINITY_DN102842_c1_g1	0.000	0.000	0.000	0.000	0.000	0.000	0.000	0.000	0.000	0.000
TRINITY_DN1028430_c0_g1	0.000	0.000	0.000	0.000	0.000	0.000	0.000	0.000	0.000	0.000
TRINITY_DN1028433_c0_g1	0.000	0.000	0.000	0.000	0.000	0.000	0.000	0.000	0.312	0.000
TRINITY_DN1028434_c0_g1	0.000	0.000	2.462	0.000	0.000	1.262	0.000	0.000	0.535	0.000
TRINITY_DN1028435_c0_g1	11.600	0.000	0.000	0.000	0.000	0.000	0.000	0.000	0.000	0.000
TRINITY_DN1028437_c0_g1	0.000	0.000	0.000	0.000	0.000	0.000	0.000	0.000	0.000	0.000
TRINITY_DN1028438_c0_g1	0.000	0.000	0.000	0.748	0.000	0.000	0.000	0.000	0.000	0.000
TRINITY_DN1028439_c0_g1	0.000	0.000	0.000	0.000	0.000	0.000	0.000	1.686	0.000	0.000
TRINITY_DN1028440_c0_g1	0.000	0.000	0.000	0.000	0.928	5.078	0.000	0.000	0.000	0.000
TRINITY_DN1028442_c0_g1	0.000	0.000	0.000	0.000	0.000	0.000	0.000	0.000	0.105	0.000
TRINITY_DN1028443_c0_g1	0.000	0.000	0.000	0.000	0.000	0.000	0.000	0.000	0.070	0.000
TRINITY_DN1028444_c0_g1	0.000	0.000	0.000	0.000	0.000	0.000	0.000	0.000	0.000	0.000
TRINITY_DN1028445_c0_g1	0.000	0.000	0.000	0.000	0.000	0.000	0.000	0.000	0.000	0.000
TRINITY_DN1028446_c0_g1	0.000	0.000	0.000	0.000	0.000	0.000	0.000	0.000	0.000	0.000
TRINITY_DN1028447_c0_g1	0.000	0.000	0.000	0.000	0.000	0.000	0.000	0.000	0.465	0.000
TRINITY_DN1028448_c0_g1	0.000	0.000	0.586	0.628	0.968	0.000	0.000	0.000	0.759	0.000
TRINITY_DN1028449_c0_g1	0.000	0.000	0.000	0.000	0.000	0.000	0.000	0.429	0.204	0.000
TRINITY_DN102844_c0_g1	0.000	0.000	0.000	0.000	0.000	0.000	0.000	0.000	1.393	0.000
TRINITY_DN1028450_c0_g1	0.000	0.000	0.000	0.000	0.000	0.000	0.000	0.000	0.000	0.000
TRINITY_DN1028453_c0_g1	0.000	0.000	0.000	0.000	0.000	0.000	0.000	0.000	0.000	0.000
TRINITY_DN1028454_c0_g1	0.000	0.611	0.000	0.000	0.884	0.000	0.000	0.000	0.130	0.000
TRINITY_DN1028456_c0_g1	0.000	0.000	0.000	0.157	0.320	0.000	0.000	0.000	0.095	0.000
TRINITY_DN1028457_c0_g1	0.000	0.000	0.000	0.000	0.000	0.000	0.000	0.000	0.000	0.000
TRINITY_DN1028461_c0_g1	0.000	0.000	0.000	0.000	0.000	0.000	0.000	0.000	0.000	0.000
TRINITY_DN1028463_c0_g1	0.000	0.000	0.000	0.000	0.922	0.000	0.000	0.000	0.181	0.000
TRINITY_DN1028464_c0_g1	0.000	0.000	0.000	0.000	0.350	0.000	0.000	0.000	0.206	0.000
TRINITY_DN1028468_c0_g1	0.000	0.000	0.000	0.000	0.000	0.000	0.000	0.000	0.000	0.000
TRINITY_DN1028469_c0_g1	0.000	0.000	0.000	0.000	0.000	0.000	0.000	0.000	0.000	0.000
TRINITY_DN102846_c0_g1	0.000	0.358	0.673	0.000	0.310	0.000	0.000	0.000	0.365	0.000
TRINITY_DN1028471_c0_g1	0.000	0.000	0.000	0.000	0.000	0.000	0.000	0.000	0.000	0.000
TRINITY_DN1028473_c0_g1	0.000	0.000	0.000	0.000	0.166	2.735	0.000	0.000	0.392	0.000
TRINITY_DN1028475_c0_g1	0.000	0.000	0.000	0.000	1.974	0.000	0.000	0.000	0.462	0.000
TRINITY_DN1028477_c0_g1	0.000	0.000	0.000	0.000	0.000	0.000	0.000	0.000	0.000	0.000
TRINITY_DN1028479_c0_g1	0.000	0.000	0.587	0.312	0.321	0.000	0.000	0.000	0.190	0.000
TRINITY_DN102847_c0_g1	0.000	0.000	0.000	2.141	0.000	0.000	0.000	2.756	0.437	0.000
TRINITY_DN1028480_c0_g1	0.000	0.000	0.000	0.000	0.000	0.000	0.000	0.000	0.437	0.000
TRINITY_DN1028482_c0_g1	0.000	0.000	0.197	0.000	0.000	0.000	0.000	0.411	0.130	0.000
TRINITY_DN1028483_c0_g1	0.000	0.000	0.000	0.000	0.000	0.000	0.000	3.302	1.043	0.000
TRINITY_DN1028484_c0_g1	0.000	0.000	0.000	0.000	0.000	0.000	0.000	0.000	0.000	0.000
TRINITY_DN1028486_c0_g1	0.000	0.000	0.000	1.520	0.000	0.000	0.000	0.000	0.000	0.000
TRINITY_DN1028487_c0_g1	0.000	0.000	0.000	0.000	0.000	0.000	0.000	0.000	0.000	0.000
TRINITY_DN102848_c0_g1	0.000	0.000	0.000	0.000	0.000	0.000	0.000	0.000	0.000	0.000
TRINITY_DN1028491_c0_g1	0.000	0.000	0.000	0.142	0.000	0.793	0.701	0.538	0.000	0.000
TRINITY_DN1028492_c0_g1	0.000	0.000	0.000	0.000	0.000	0.000	0.000	0.000	0.350	0.000
TRINITY_DN1028494_c0_g1	0.000	0.000	0.000	1.230	0.000	1.756	0.000	0.000	0.000	0.000
TRINITY_DN1028496_c0_g1	0.000	0.000	0.000	0.000	0.000	0.000	0.000	0.000	0.000	0.000
TRINITY_DN1028498_c0_g1	0.000	0.000	0.000	0.000	0.000	1.408	0.000	0.000	0.122	0.000
TRINITY_DN102849_c1_g1	0.000	0.000	0.000	0.000	0.000	0.000	0.000	0.000	0.000	0.000
TRINITY_DN10284_c0_g1	0.000	0.000	0.000	0.000	0.000	4.306	0.000	0.000	0.000	0.000
TRINITY_DN1028501_c0_g1	0.000	0.000	0.000	0.000	0.000	0.000	0.000	0.000	0.000	0.000
TRINITY_DN1028503_c0_g1	0.000	0.000	0.000	0.000	0.000	0.000	0.000	0.000	0.000	0.000
TRINITY_DN1028506_c0_g1	0.000	0.000	0.000	0.000	0.000	0.000	0.000	0.000	0.000	0.000
TRINITY_DN1028507_c0_g1	0.000	0.000	0.000	0.582	0.000	0.000	0.000	0.000	0.355	0.000
TRINITY_DN1028509_c0_g1	0.000	0.000	0.000	0.637	0.000	0.000	0.000	0.000	0.000	0.000
TRINITY_DN102850_c0_g1	0.000	0.000	0.000	0.000	0.000	0.000	0.000	0.000	0.000	0.000
TRINITY_DN102850_c1_g1	0.000	0.000	0.000	0.763	0.000	0.000	0.000	0.000	0.227	0.000
TRINITY_DN102850_c2_g1	0.000	0.000	0.000	1.297	0.000	0.000	0.000	0.000	0.427	0.000
TRINITY_DN1028512_c0_g1	0.000	0.000	0.000	0.646	0.132	0.360	0.000	0.000	0.156	0.000
TRINITY_DN1028516_c0_g1	18.537	0.000	0.000	0.000	0.000	0.000	0.000	0.000	0.000	0.000
TRINITY_DN1028517_c0_g1	0.000	0.000	0.000	0.000	0.505	0.000	0.000	0.000	0.000	0.000
TRINITY_DN1028519_c0_g1	0.000	0.000	0.000	0.000	0.973	0.000	0.000	0.000	0.000	0.000
TRINITY_DN102851_c0_g1	0.000	0.000	0.000	0.000	0.000	0.000	0.000	0.000	0.000	0.000
TRINITY_DN102851_c1_g1	0.000	0.000	0.000	0.000	0.000	0.000	0.000	0.000	0.000	0.000
TRINITY_DN1028522_c0_g1	0.000	0.000	0.000	0.000	0.000	0.000	0.000	0.000	0.000	0.000
TRINITY_DN1028524_c0_g1	0.000	0.000	0.000	0.000	0.000	0.000	0.000	0.000	0.000	0.000
TRINITY_DN1028528_c0_g1	0.000	0.000	1.037	0.000	0.192	0.000	0.000	0.000	0.226	0.000
TRINITY_DN1028529_c0_g1	0.000	0.000	0.000	0.000	0.000	0.000	0.000	0.000	0.000	0.000
TRINITY_DN102852_c0_g1	0.000	0.000	3.236	0.666	1.273	1.178	0.000	2.351	0.686	4.354
TRINITY_DN1028531_c0_g1	0.000	0.000	0.000	0.000	0.000	0.000	0.000	0.000	0.000	0.000
TRINITY_DN1028532_c0_g1	0.000	7.153	0.000	0.000	0.652	0.000	0.000	0.000	0.000	0.000
TRINITY_DN1028533_c0_g1	0.000	0.000	0.000	0.000	0.000	0.000	0.000	0.000	0.000	0.000
TRINITY_DN1028534_c0_g1	0.000	0.000	0.000	0.000	0.000	0.000	0.000	0.000	0.000	0.000
TRINITY_DN1028535_c0_g1	0.000	0.000	0.000	0.000	0.000	0.000	0.000	0.000	0.000	0.000
TRINITY_DN1028538_c0_g1	0.000	0.598	0.000	0.000	0.762	0.000	0.525	0.407	0.387	0.000
TRINITY_DN102853_c0_g1	0.000	0.000	0.000	0.383	0.391	0.000	1.889	0.000	0.230	0.000
TRINITY_DN102853_c1_g1	0.000	0.000	0.000	0.000	0.000	0.000	0.000	0.000	0.000	0.000
TRINITY_DN1028541_c0_g1	0.000	0.000	0.000	0.610	0.000	0.000	0.000	0.000	0.000	0.000
TRINITY_DN1028543_c0_g1	0.000	0.000	0.000	0.000	1.688	0.000	0.000	0.000	0.000	0.000
TRINITY_DN1028544_c0_g1	0.000	0.000	0.000	0.000	0.000	0.901	0.000	0.000	0.000	0.000
TRINITY_DN1028547_c0_g1	0.000	0.000	2.438	0.000	0.000	0.000	0.000	0.000	0.402	0.000
TRINITY_DN1028548_c0_g1	0.000	0.000	0.000	0.000	0.000	0.000	0.000	0.000	0.000	0.000
TRINITY_DN1028549_c0_g1	0.000	0.000	0.308	0.000	0.170	0.000	0.000	0.000	0.000	0.000
TRINITY_DN102854_c0_g1	0.000	0.000	0.000	0.603	0.000	0.000	0.000	0.000	0.000	0.000
TRINITY_DN1028551_c0_g1	0.000	0.000	0.000	0.000	0.000	0.000	0.000	0.000	0.000	0.000
TRINITY_DN1028552_c0_g1	0.000	0.000	0.645	0.000	0.000	0.000	0.000	0.000	0.422	0.000
TRINITY_DN1028553_c0_g1	0.000	0.000	0.000	0.151	0.000	0.000	0.000	0.000	0.456	0.000
TRINITY_DN1028554_c0_g1	0.000	0.844	0.000	0.000	0.000	0.000	0.000	0.000	0.000	0.000
TRINITY_DN1028555_c0_g1	0.000	0.000	0.000	0.000	0.000	0.000	0.000	0.000	0.000	0.000
TRINITY_DN1028558_c0_g1	0.000	0.000	0.000	0.000	0.000	0.000	0.000	0.000	0.000	0.000
TRINITY_DN102855_c0_g1	0.000	1.515	0.000	0.000	0.000	0.000	0.000	0.000	0.000	0.000
TRINITY_DN102855_c0_g2	0.000	0.000	0.000	0.000	0.000	0.000	0.000	0.000	0.377	0.000
TRINITY_DN102855_c1_g1	0.000	0.000	0.000	2.203	0.000	0.000	0.000	0.000	0.673	0.000
TRINITY_DN1028560_c0_g1	0.000	0.000	0.000	0.000	0.000	0.000	0.000	0.000	0.000	0.000
TRINITY_DN1028561_c0_g1	0.000	0.000	0.000	0.000	0.000	0.000	0.000	0.000	0.000	0.000
TRINITY_DN1028563_c0_g1	0.000	0.000	0.000	0.000	0.000	0.000	0.000	0.000	0.546	0.000
TRINITY_DN1028564_c0_g1	0.000	0.000	0.961	1.295	0.000	0.000	0.000	0.000	0.000	0.000
TRINITY_DN1028564_c1_g1	0.000	0.000	0.668	0.363	0.185	1.019	0.000	0.000	0.109	0.000
TRINITY_DN1028567_c0_g1	0.000	0.000	0.000	0.000	0.000	0.000	0.000	0.000	0.000	0.000
TRINITY_DN1028568_c0_g1	0.000	0.000	0.000	0.000	0.000	0.000	0.000	0.000	0.214	0.000
TRINITY_DN1028569_c0_g1	0.000	0.000	0.000	0.000	0.000	0.000	0.000	0.000	0.346	0.000
TRINITY_DN102856_c0_g1	0.000	0.000	0.000	0.000	0.000	0.000	0.000	0.000	1.702	0.000
TRINITY_DN1028570_c0_g1	0.000	0.000	0.000	0.000	0.000	0.000	0.000	0.000	0.000	0.000
TRINITY_DN1028572_c0_g1	0.000	0.000	0.000	0.000	0.000	0.000	0.000	8.880	0.000	0.000
TRINITY_DN1028573_c0_g1	0.000	0.000	0.000	0.000	0.000	0.000	0.000	0.000	0.000	0.000
TRINITY_DN1028575_c0_g1	0.000	0.000	0.000	0.000	0.000	0.000	0.000	0.000	0.000	0.000
TRINITY_DN1028576_c0_g1	0.000	0.000	1.782	0.773	0.395	0.000	0.953	0.727	0.581	0.000
TRINITY_DN1028577_c0_g1	0.000	0.000	0.000	0.000	0.000	0.000	0.000	0.000	0.000	0.000
TRINITY_DN102857_c0_g1	0.000	0.000	0.000	0.131	0.000	0.000	0.000	0.000	0.571	0.000
TRINITY_DN102857_c1_g1	0.000	0.000	1.683	0.000	0.000	0.000	0.000	0.000	0.000	0.000
TRINITY_DN1028580_c0_g1	0.000	0.000	0.000	0.000	0.000	0.000	0.000	0.000	1.092	0.000
TRINITY_DN1028581_c0_g1	0.000	0.000	0.000	0.000	0.000	0.000	0.000	0.000	0.000	0.000
TRINITY_DN1028582_c0_g1	0.000	0.000	0.000	0.000	0.454	0.000	0.000	0.000	0.401	0.000
TRINITY_DN1028584_c0_g1	0.000	0.000	0.000	0.000	0.000	0.000	0.000	0.000	0.000	0.000
TRINITY_DN1028585_c0_g1	0.000	0.000	0.000	0.607	0.000	0.000	0.000	0.000	0.000	0.000
TRINITY_DN1028586_c0_g1	0.000	0.000	0.000	0.828	0.000	0.000	0.000	0.000	0.508	0.000
TRINITY_DN1028587_c0_g1	0.000	0.000	0.000	0.000	0.000	0.000	0.000	0.000	0.000	0.000
TRINITY_DN1028588_c0_g1	0.000	0.000	0.000	0.000	0.291	0.810	0.000	0.000	0.171	0.000
TRINITY_DN102858_c0_g1	14.498	0.000	0.000	0.000	2.190	0.000	3.756	5.372	0.000	0.000
TRINITY_DN102858_c0_g2	0.000	0.000	6.443	0.000	0.000	0.000	0.000	0.000	0.000	0.000
TRINITY_DN1028590_c0_g1	0.000	0.000	0.000	0.746	0.000	1.049	0.000	0.000	0.000	0.000
TRINITY_DN1028592_c0_g1	0.000	0.000	0.000	0.000	0.000	0.000	0.000	0.000	0.000	0.000
TRINITY_DN1028594_c0_g1	0.000	0.000	0.000	0.000	0.456	0.000	0.000	0.000	0.268	0.000
TRINITY_DN1028598_c0_g1	0.000	0.000	0.000	0.000	0.000	0.000	0.000	0.000	0.000	0.000
TRINITY_DN102859_c0_g1	0.000	7.351	0.000	0.000	0.000	0.000	0.000	0.000	0.000	0.000
TRINITY_DN10285_c0_g1	9.566	5.323	4.155	2.849	5.531	5.263	2.189	3.549	2.974	1.431
TRINITY_DN10285_c0_g2	0.846	0.000	0.608	0.618	0.657	1.221	0.535	0.495	0.496	1.231
TRINITY_DN10285_c0_g3	0.000	0.000	0.000	0.000	0.000	0.000	0.000	1.118	0.000	0.000
TRINITY_DN10285_c1_g1	0.000	0.000	0.000	0.000	0.000	4.702	0.000	0.000	0.000	0.000
TRINITY_DN1028600_c0_g1	0.000	0.000	0.000	0.808	0.000	0.000	0.000	0.000	0.000	0.000
TRINITY_DN1028601_c0_g1	0.000	0.000	0.000	0.000	0.000	0.000	0.000	0.000	0.000	0.000
TRINITY_DN1028606_c0_g1	0.000	0.000	0.000	0.000	0.000	0.000	0.000	0.000	0.000	0.000
TRINITY_DN1028607_c0_g1	0.000	0.000	0.355	0.963	0.000	0.000	0.000	0.000	0.116	0.000
TRINITY_DN1028609_c0_g1	0.000	0.000	0.000	0.000	0.000	0.000	0.000	0.000	0.960	0.000
TRINITY_DN102860_c0_g1	0.000	0.000	0.000	0.209	0.214	1.773	0.000	0.000	0.126	0.000
TRINITY_DN102860_c2_g1	0.000	0.000	0.000	0.000	0.000	0.000	0.000	0.000	0.628	5.255
TRINITY_DN102860_c3_g1	0.000	0.000	0.000	0.000	0.000	0.000	2.908	0.000	0.360	0.000
TRINITY_DN1028610_c0_g1	0.000	0.000	0.000	0.616	0.000	0.000	0.000	0.000	0.000	0.000
TRINITY_DN1028611_c0_g1	0.000	0.000	1.238	0.000	0.000	0.000	0.000	0.000	0.000	0.000
TRINITY_DN1028614_c0_g1	0.000	0.000	0.000	0.000	0.000	0.000	0.000	0.000	0.000	0.000
TRINITY_DN1028615_c0_g1	0.000	0.000	0.000	0.000	0.000	0.000	0.000	2.145	0.000	0.000
TRINITY_DN1028616_c0_g1	0.000	0.000	0.000	0.000	0.000	0.000	0.000	0.000	0.000	0.000
TRINITY_DN1028617_c0_g1	0.000	0.000	0.000	0.000	0.000	0.000	0.000	0.000	0.000	0.000
TRINITY_DN1028620_c0_g1	0.000	0.000	0.000	0.000	0.000	0.000	0.000	0.000	0.000	0.000
TRINITY_DN1028621_c0_g1	0.000	0.000	0.000	0.000	0.000	0.000	0.000	0.000	0.000	0.000
TRINITY_DN1028622_c0_g1	0.000	0.000	0.000	0.250	0.256	0.000	1.237	0.000	0.000	0.000
TRINITY_DN1028624_c0_g1	0.000	0.000	0.000	0.000	0.460	0.421	0.000	0.000	0.181	0.000
TRINITY_DN1028627_c0_g1	0.000	0.000	0.000	0.000	0.000	0.000	0.000	0.000	1.013	0.000
TRINITY_DN1028628_c0_g1	0.000	0.000	0.000	1.472	0.000	0.000	0.000	0.000	0.451	0.000
TRINITY_DN1028629_c0_g1	0.000	0.000	0.710	0.000	0.000	0.000	0.000	0.000	0.000	0.000
TRINITY_DN1028631_c0_g1	0.000	0.000	0.000	0.000	0.000	0.000	0.000	1.893	0.000	0.000
TRINITY_DN1028633_c0_g1	0.000	0.000	0.504	0.000	0.281	0.000	0.000	0.000	0.083	0.000
TRINITY_DN1028634_c0_g1	0.000	0.000	0.000	0.000	0.000	0.000	0.000	0.000	0.000	0.000
TRINITY_DN1028637_c0_g1	0.000	0.000	0.000	0.000	0.000	0.000	0.000	0.000	0.000	0.000
TRINITY_DN1028639_c0_g1	0.000	0.000	0.000	0.000	0.000	0.000	0.000	0.000	0.277	0.000
TRINITY_DN1028640_c0_g1	0.000	0.000	0.000	0.000	0.000	0.000	0.000	0.000	0.000	0.000
TRINITY_DN1028641_c0_g1	0.000	0.000	0.000	0.371	0.000	0.000	1.833	0.000	0.000	0.000
TRINITY_DN1028643_c0_g1	0.000	0.000	0.327	0.356	0.000	0.000	0.000	0.000	0.000	0.000
TRINITY_DN1028647_c0_g1	0.000	0.000	0.000	0.000	0.000	0.000	0.000	0.000	0.000	0.000
TRINITY_DN1028649_c0_g1	0.000	0.000	0.000	0.000	0.000	0.000	0.000	0.000	0.000	0.000
TRINITY_DN102864_c0_g1	0.000	0.000	0.000	0.000	0.000	0.000	2.928	0.000	0.363	0.000
TRINITY_DN102864_c4_g1	0.000	0.000	0.000	0.000	0.000	0.000	0.000	0.000	0.000	0.000
TRINITY_DN102864_c6_g1	0.000	0.000	0.000	0.000	0.000	0.000	0.000	0.000	0.000	0.000
TRINITY_DN1028650_c0_g1	0.000	0.000	0.000	0.000	0.000	0.000	0.000	0.000	0.000	0.000
TRINITY_DN1028651_c0_g1	0.000	1.110	0.728	0.000	0.000	0.000	0.000	0.000	0.000	0.000
TRINITY_DN1028652_c0_g1	0.000	0.000	0.000	0.000	0.000	0.000	0.000	0.000	0.000	0.000
TRINITY_DN1028653_c0_g1	0.000	0.000	0.000	0.000	0.000	0.000	0.000	0.000	0.000	0.000
TRINITY_DN1028655_c0_g1	0.000	0.000	0.000	0.000	0.000	0.000	0.000	0.000	0.000	0.000
TRINITY_DN1028656_c0_g1	0.000	1.159	0.000	0.000	0.000	1.166	0.000	0.000	0.000	0.000
TRINITY_DN1028657_c0_g1	0.000	0.391	0.000	0.278	0.000	0.000	0.000	0.527	0.000	0.000
TRINITY_DN1028658_c0_g1	0.000	0.000	0.314	0.000	0.000	0.000	0.000	0.000	0.103	0.000
TRINITY_DN102865_c0_g1	0.000	4.035	1.304	0.703	2.208	4.028	0.000	2.709	2.577	0.000
TRINITY_DN1028660_c0_g1	0.000	0.000	0.508	0.277	0.000	0.000	0.683	0.000	0.418	0.000
TRINITY_DN1028661_c0_g1	0.000	0.000	0.000	0.000	0.000	0.000	0.000	0.000	0.000	0.000
TRINITY_DN1028663_c0_g1	0.000	0.000	0.000	0.000	1.261	0.000	0.000	0.000	0.246	0.000
TRINITY_DN1028664_c0_g1	0.000	0.000	0.000	0.216	0.000	0.000	0.000	0.812	0.391	0.000
TRINITY_DN1028666_c0_g1	0.000	0.000	1.207	0.000	0.000	0.000	0.000	2.433	0.000	0.000
TRINITY_DN1028667_c0_g1	0.000	0.000	0.000	0.000	0.000	0.000	0.000	0.000	1.092	0.000
TRINITY_DN1028668_c0_g1	0.000	0.000	0.000	0.000	1.402	0.000	0.000	0.000	0.000	0.000
TRINITY_DN1028672_c0_g1	0.000	0.000	0.000	0.000	0.000	0.000	0.000	0.000	0.000	0.000
TRINITY_DN1028673_c0_g1	0.000	0.000	0.000	0.810	0.000	0.000	0.000	0.000	0.163	0.000
TRINITY_DN1028674_c0_g1	0.000	0.652	0.000	0.461	0.236	0.000	1.139	0.000	0.139	0.000
TRINITY_DN1028676_c0_g1	0.000	0.000	0.000	0.000	0.000	0.000	0.000	0.000	0.000	0.000
TRINITY_DN1028677_c0_g1	0.000	0.000	0.000	0.000	0.000	0.000	0.000	0.000	0.000	0.000
TRINITY_DN1028678_c0_g1	0.000	0.000	0.000	0.000	0.000	0.000	0.000	0.000	0.000	0.000
TRINITY_DN102867_c0_g1	0.000	0.000	0.000	0.000	0.707	0.000	0.000	0.000	0.414	0.000
TRINITY_DN102867_c0_g2	0.000	0.000	0.000	0.000	0.000	0.000	0.000	0.000	0.000	0.000
TRINITY_DN102867_c1_g1	0.000	0.000	0.859	0.457	0.000	0.000	2.267	0.000	0.841	0.000
TRINITY_DN1028683_c0_g1	0.000	0.000	0.000	0.000	0.168	0.000	0.000	0.000	0.000	0.000
TRINITY_DN1028684_c0_g1	0.000	0.000	0.000	0.000	0.000	0.000	0.000	0.000	0.000	0.000
TRINITY_DN1028685_c0_g1	0.000	0.000	0.000	0.213	0.000	0.000	0.000	0.000	0.323	0.000
TRINITY_DN1028686_c0_g1	0.000	0.000	0.000	0.265	0.000	0.000	0.000	0.000	0.319	0.000
TRINITY_DN1028687_c0_g1	0.000	0.000	0.000	0.000	0.246	0.000	0.000	0.000	0.000	0.000
TRINITY_DN1028688_c0_g1	0.000	0.000	0.000	0.331	0.000	0.000	3.264	0.000	0.000	0.000
TRINITY_DN1028689_c0_g1	0.000	0.000	0.700	0.000	0.000	0.000	0.000	0.000	0.000	0.000
TRINITY_DN102868_c1_g1	0.000	0.000	0.000	0.000	0.000	4.200	0.000	0.000	0.000	0.000
TRINITY_DN102868_c2_g1	0.000	0.000	0.660	0.000	0.364	0.000	0.000	0.000	1.150	0.000
TRINITY_DN1028691_c0_g1	3.430	1.778	7.256	2.370	4.831	3.542	3.902	2.387	2.859	3.207
TRINITY_DN1028694_c0_g1	0.000	0.000	0.000	0.000	0.000	0.000	0.000	0.000	0.000	0.000
TRINITY_DN1028695_c0_g1	0.000	0.000	0.000	0.000	0.000	0.000	0.000	0.000	0.798	0.000
TRINITY_DN1028696_c0_g1	0.000	0.000	1.068	1.147	0.000	0.000	0.000	0.000	0.701	0.000
TRINITY_DN1028698_c0_g1	0.000	0.000	0.906	0.000	0.000	0.000	0.000	0.000	0.296	0.000
TRINITY_DN102869_c0_g1	0.000	0.000	0.000	0.000	0.000	0.000	0.000	0.000	0.000	0.000
TRINITY_DN102869_c0_g2	0.000	0.000	0.000	0.000	0.000	0.000	0.000	0.000	0.000	0.000
TRINITY_DN10286_c0_g1	0.000	0.456	0.000	1.628	0.000	0.000	0.000	1.485	0.485	6.477
TRINITY_DN1028701_c0_g1	0.000	0.000	0.000	0.222	0.227	0.000	0.000	0.000	0.267	0.000
TRINITY_DN1028704_c0_g1	0.000	0.000	0.000	1.329	0.000	0.000	0.000	0.000	0.271	0.000
TRINITY_DN1028705_c0_g1	0.000	0.000	0.000	0.000	0.414	0.000	0.000	0.000	0.000	0.000
TRINITY_DN1028706_c0_g1	0.000	1.371	0.000	0.000	0.991	0.000	0.000	0.000	0.000	0.000
TRINITY_DN1028707_c0_g1	0.000	0.000	0.000	0.151	0.000	0.000	0.000	0.000	0.000	0.000
TRINITY_DN1028708_c0_g1	0.000	0.000	0.000	0.000	0.000	0.000	0.000	0.000	0.000	0.000
TRINITY_DN1028709_c0_g1	0.000	0.000	0.000	0.000	0.000	0.000	0.000	1.558	0.501	0.000
TRINITY_DN102870_c0_g1	0.000	0.000	1.517	0.000	0.879	0.000	0.000	0.000	0.512	8.519
TRINITY_DN1028713_c0_g1	0.000	0.000	0.000	0.000	0.399	0.000	0.000	0.000	0.000	0.000
TRINITY_DN1028714_c0_g1	0.000	0.000	0.000	0.000	1.603	0.000	0.000	0.000	0.000	0.000
TRINITY_DN1028715_c0_g1	0.000	0.000	0.000	0.000	0.000	0.000	0.000	0.000	0.000	0.000
TRINITY_DN1028716_c0_g1	0.000	0.000	0.000	0.000	0.000	0.000	0.000	0.000	0.000	0.000
TRINITY_DN1028717_c0_g1	0.000	1.968	0.000	0.000	0.949	0.000	0.000	0.000	0.000	0.000
TRINITY_DN1028718_c0_g1	0.000	0.000	0.000	0.914	0.000	0.000	0.000	0.000	0.000	0.000
TRINITY_DN1028719_c0_g1	0.000	0.000	0.000	0.000	0.000	0.000	0.000	0.000	0.000	0.000
TRINITY_DN1028721_c0_g1	0.000	0.000	1.272	0.139	0.142	0.000	0.000	1.052	0.167	0.000
TRINITY_DN1028722_c0_g1	0.000	0.000	0.000	0.000	0.000	0.000	0.000	0.000	0.000	0.000
TRINITY_DN1028723_c0_g1	0.000	0.000	0.000	0.000	0.000	0.000	0.000	0.000	0.000	0.000
TRINITY_DN1028725_c0_g1	0.000	0.000	0.000	0.000	0.000	0.000	0.000	0.000	0.000	0.000
TRINITY_DN1028728_c0_g1	0.000	0.000	0.000	0.000	0.170	0.000	0.000	0.000	0.050	0.000
TRINITY_DN102872_c0_g1	0.000	0.000	0.000	0.000	0.000	0.000	0.000	0.000	1.516	0.000
TRINITY_DN102872_c0_g2	0.000	0.000	0.000	0.000	0.000	0.000	0.000	2.171	0.000	0.000
TRINITY_DN102872_c2_g1	0.000	2.472	0.000	0.000	0.000	0.000	0.000	0.000	0.000	0.000
TRINITY_DN1028730_c0_g1	0.000	0.000	0.800	0.000	0.000	1.230	0.000	0.000	0.260	0.000
TRINITY_DN1028732_c0_g1	0.000	3.746	0.000	0.000	0.000	0.000	0.000	0.000	0.000	0.000
TRINITY_DN1028733_c0_g1	0.000	0.000	0.000	0.000	0.000	0.000	0.000	0.000	0.000	0.000
TRINITY_DN1028734_c0_g1	0.000	0.000	1.048	1.685	0.000	0.000	0.000	0.000	0.000	0.000
TRINITY_DN1028736_c0_g1	0.000	0.000	0.000	0.000	0.000	0.000	0.000	0.000	0.000	0.000
TRINITY_DN1028739_c0_g1	0.000	0.000	0.000	0.000	0.000	0.000	0.000	0.000	0.118	0.000
TRINITY_DN102873_c0_g1	0.000	0.000	1.670	0.000	0.000	1.605	0.000	0.000	1.568	0.000
TRINITY_DN102873_c0_g2	0.000	0.000	0.000	0.641	0.000	5.537	0.000	0.000	1.178	0.000
TRINITY_DN102873_c1_g1	0.000	0.000	0.000	0.000	0.000	0.000	0.000	0.000	0.447	0.000
TRINITY_DN102873_c2_g1	0.000	0.000	2.551	0.000	0.000	0.000	0.000	0.000	0.000	0.000
TRINITY_DN102873_c3_g1	3.075	0.000	0.000	0.000	0.000	0.000	1.529	1.165	0.256	0.000
TRINITY_DN1028740_c0_g1	0.000	0.000	0.000	0.000	0.000	0.000	0.000	0.000	0.000	0.000
TRINITY_DN1028741_c0_g1	0.000	0.000	0.000	0.000	0.000	0.000	0.000	0.000	0.259	0.000
TRINITY_DN1028742_c0_g1	0.000	2.547	0.890	0.000	0.215	0.000	0.000	0.270	0.000	0.720
TRINITY_DN1028744_c0_g1	0.000	0.179	0.466	0.320	0.525	0.000	0.632	0.000	0.664	0.000
TRINITY_DN1028746_c0_g1	0.000	0.000	0.000	0.165	0.168	0.000	0.000	0.000	0.000	0.000
TRINITY_DN1028747_c0_g1	0.000	0.000	0.000	0.315	0.971	0.000	0.000	0.000	0.000	6.446
TRINITY_DN1028748_c0_g1	0.000	0.000	0.000	0.000	0.000	0.000	0.000	0.000	0.000	0.000
TRINITY_DN1028749_c0_g1	0.000	0.000	0.000	0.000	0.000	0.000	0.000	0.000	0.000	0.000
TRINITY_DN102874_c0_g1	0.000	0.000	0.000	1.687	0.000	0.000	2.085	3.202	0.000	0.000
TRINITY_DN1028751_c0_g1	0.000	0.000	0.000	0.000	0.000	0.000	0.000	0.000	0.000	0.000
TRINITY_DN1028752_c0_g1	0.000	0.000	0.000	0.000	0.000	0.000	0.000	0.000	0.000	0.000
TRINITY_DN1028753_c0_g1	0.000	0.000	0.000	0.000	0.000	0.000	0.000	0.000	0.000	0.000
TRINITY_DN1028754_c0_g1	0.000	0.000	0.000	0.000	0.000	0.000	0.000	0.000	0.384	0.000
TRINITY_DN1028756_c0_g1	0.000	0.000	0.000	0.000	0.000	0.000	0.000	0.000	0.340	0.000
TRINITY_DN1028757_c0_g1	0.000	0.000	0.000	0.938	0.000	0.000	0.000	0.000	0.000	0.000
TRINITY_DN1028758_c0_g1	0.000	0.000	0.000	0.000	0.000	0.000	0.000	0.000	0.173	0.000
TRINITY_DN102875_c0_g1	0.000	0.000	0.000	0.000	0.000	0.000	0.000	0.000	0.000	0.000
TRINITY_DN102875_c1_g1	0.000	0.000	0.000	0.000	0.000	0.000	0.000	0.000	0.000	0.000
TRINITY_DN1028760_c0_g1	0.000	0.000	0.000	0.000	0.000	0.000	2.728	0.000	0.000	0.000
TRINITY_DN1028761_c0_g1	0.000	0.000	0.000	0.267	0.000	0.000	0.000	0.000	0.161	0.000
TRINITY_DN1028762_c0_g1	0.000	0.000	0.000	0.000	0.000	0.000	0.000	0.000	0.000	0.000
TRINITY_DN1028764_c0_g1	0.000	0.000	0.000	0.000	0.000	0.000	0.000	0.978	0.157	0.000
TRINITY_DN1028766_c0_g1	0.000	0.000	0.000	0.000	0.000	0.000	0.000	0.000	0.000	0.000
TRINITY_DN1028769_c0_g1	0.000	0.000	0.000	0.680	0.000	0.000	0.000	0.000	0.000	0.000
TRINITY_DN102876_c0_g1	0.000	0.000	0.000	0.000	2.330	4.762	0.000	0.000	0.299	0.000
TRINITY_DN102876_c2_g1	0.000	0.000	0.000	0.788	0.000	0.000	0.000	0.000	0.000	0.000
TRINITY_DN1028770_c0_g1	0.000	0.000	0.000	0.000	0.000	0.000	0.000	1.540	0.495	0.000
TRINITY_DN1028771_c0_g1	0.000	0.000	0.000	0.000	0.000	0.000	0.000	0.000	0.000	0.000
TRINITY_DN1028772_c0_g1	0.000	0.000	0.000	0.000	0.000	0.000	0.000	0.000	0.425	0.000
TRINITY_DN1028777_c0_g1	0.000	0.000	0.000	0.000	0.000	0.000	0.000	2.111	0.000	0.000
TRINITY_DN1028778_c0_g1	0.000	0.000	0.000	0.000	0.000	0.000	0.000	1.396	0.000	0.000
TRINITY_DN1028779_c0_g1	0.000	0.000	1.381	0.000	0.000	0.000	0.000	0.000	0.908	0.000
TRINITY_DN102877_c0_g1	0.000	0.000	0.000	0.000	0.000	0.000	0.000	0.000	0.000	0.000
TRINITY_DN102877_c1_g1	0.000	0.000	0.000	0.000	1.865	0.000	0.000	0.000	0.726	0.000
TRINITY_DN1028783_c0_g1	0.000	3.179	0.000	0.000	0.000	0.000	0.000	0.000	0.901	0.000
TRINITY_DN1028786_c0_g1	0.000	0.000	0.000	0.000	0.000	0.000	0.000	0.000	0.623	0.000
TRINITY_DN1028787_c0_g1	0.000	0.000	0.000	0.000	0.000	0.000	0.000	0.000	0.000	3.703
TRINITY_DN1028788_c0_g1	0.000	0.000	0.000	0.000	0.000	0.000	0.000	0.000	0.000	0.000
TRINITY_DN1028789_c0_g1	0.000	0.000	3.501	0.000	0.989	0.000	0.000	0.000	1.155	0.000
TRINITY_DN1028792_c0_g1	0.000	0.000	0.000	0.000	0.000	0.000	0.000	0.000	0.000	0.000
TRINITY_DN1028794_c0_g1	0.000	0.000	1.075	0.000	0.000	0.000	0.000	0.000	0.000	5.909
TRINITY_DN1028795_c0_g1	0.000	0.000	0.000	0.000	0.270	0.000	0.000	0.000	0.000	0.000
TRINITY_DN1028798_c0_g1	0.000	0.000	0.000	0.190	0.388	0.000	0.000	0.000	0.114	0.000
TRINITY_DN1028799_c0_g1	0.000	0.000	0.000	0.000	0.000	0.000	0.000	0.000	0.000	0.000
TRINITY_DN102879_c0_g1	0.000	0.000	0.000	0.000	0.000	0.000	0.000	0.000	0.000	0.000
TRINITY_DN10287_c0_g1	0.000	3.945	0.192	0.650	2.804	0.481	1.678	1.278	1.743	1.048
TRINITY_DN10287_c0_g2	0.000	0.315	2.030	0.000	0.000	0.645	0.000	0.726	1.248	0.711
TRINITY_DN10287_c11_g1	0.000	0.000	0.000	0.000	0.000	0.000	0.000	1.402	0.000	0.000
TRINITY_DN10287_c1_g1	0.000	0.000	0.000	0.000	0.000	0.000	0.000	0.000	0.597	0.000
TRINITY_DN10287_c1_g2	5.561	2.235	4.117	4.627	3.899	6.575	2.065	2.175	2.618	0.935
TRINITY_DN10287_c20_g1	0.000	0.000	1.018	0.000	0.000	0.000	0.000	0.000	3.470	0.000
TRINITY_DN10287_c24_g1	0.000	3.943	0.000	0.686	0.000	0.000	3.361	0.000	0.000	0.000
TRINITY_DN10287_c26_g1	0.000	2.565	0.000	0.000	0.000	0.000	0.000	0.000	0.000	0.000
TRINITY_DN10287_c27_g1	0.000	0.000	0.000	0.000	0.000	0.000	0.000	0.000	0.000	0.000
TRINITY_DN10287_c2_g1	0.000	0.000	0.000	0.000	0.000	0.000	0.000	0.000	0.000	3.182
TRINITY_DN10287_c3_g1	0.000	0.000	0.000	0.741	0.000	0.000	0.000	0.000	0.000	0.000
TRINITY_DN10287_c5_g2	4.204	8.030	13.320	6.489	7.605	8.333	9.803	10.391	10.209	8.163
TRINITY_DN10287_c5_g3	0.000	0.000	0.000	0.000	0.000	0.000	0.000	0.000	1.138	0.000
TRINITY_DN10287_c6_g1	2.757	6.460	3.964	4.231	4.253	4.642	4.493	4.107	5.281	3.216
TRINITY_DN10287_c8_g1	0.000	0.000	0.000	0.000	0.000	0.382	0.000	0.000	0.000	0.000
TRINITY_DN1028802_c0_g1	0.000	0.000	0.000	0.000	0.000	0.000	0.000	0.000	0.000	0.000
TRINITY_DN1028803_c0_g1	0.000	0.000	0.000	0.000	0.000	6.419	2.761	0.000	0.341	0.000
TRINITY_DN1028805_c0_g1	0.000	0.000	0.000	0.000	0.000	0.000	0.000	0.000	0.000	0.000
TRINITY_DN1028806_c0_g1	0.000	0.000	0.000	0.000	0.000	0.000	0.000	0.000	0.000	0.000
TRINITY_DN1028807_c0_g1	0.000	0.000	0.000	0.456	0.000	0.000	0.000	0.000	0.137	0.000
TRINITY_DN1028808_c0_g1	0.000	0.000	0.000	0.000	0.000	0.000	0.000	0.000	0.000	0.000
TRINITY_DN1028810_c0_g1	0.000	0.000	0.000	0.000	0.000	0.000	0.000	0.000	0.000	0.000
TRINITY_DN1028811_c0_g1	0.000	0.000	0.602	0.000	0.167	0.000	0.000	0.000	0.245	0.000
TRINITY_DN1028812_c0_g1	0.000	0.000	0.000	0.000	0.000	0.000	0.000	0.000	0.000	0.000
TRINITY_DN1028813_c0_g1	0.000	0.000	0.000	0.000	0.000	0.000	0.000	0.000	0.000	0.000
TRINITY_DN1028815_c0_g1	0.000	0.000	0.000	0.000	1.789	0.000	0.000	0.000	0.000	0.000
TRINITY_DN1028816_c0_g1	0.000	0.000	0.000	0.000	0.000	0.000	0.000	0.000	0.000	0.000
TRINITY_DN1028817_c0_g1	0.000	0.000	0.000	1.809	0.000	0.000	0.000	0.000	0.000	0.000
TRINITY_DN1028818_c0_g1	0.000	0.000	0.000	0.717	0.130	0.202	0.000	1.994	0.224	2.714
TRINITY_DN102881_c0_g1	0.000	0.000	0.000	0.316	0.000	0.906	0.000	0.000	0.000	0.000
TRINITY_DN102881_c0_g2	0.000	0.000	0.000	0.000	0.000	0.000	0.000	0.000	1.153	0.000
TRINITY_DN1028820_c0_g1	0.000	0.000	0.000	0.000	1.789	0.000	0.000	0.000	0.000	0.000
TRINITY_DN1028821_c0_g1	0.000	0.000	0.000	0.000	0.000	0.000	0.000	0.000	0.000	0.000
TRINITY_DN1028822_c0_g1	0.000	0.000	0.000	0.000	0.000	1.100	0.000	0.000	0.000	0.000
TRINITY_DN1028823_c0_g1	0.000	0.000	0.000	0.000	1.674	0.000	0.000	0.000	0.485	8.094
TRINITY_DN1028824_c0_g1	0.000	0.000	0.000	0.000	0.000	0.000	0.000	0.000	0.000	0.000
TRINITY_DN1028825_c0_g1	0.000	0.000	0.000	0.000	0.000	0.000	0.000	0.000	0.000	0.000
TRINITY_DN1028827_c0_g1	0.000	0.000	0.000	0.443	0.000	0.000	0.000	0.000	0.000	0.000
TRINITY_DN102882_c1_g1	0.000	0.000	0.000	0.000	0.000	0.000	0.000	0.000	0.000	0.000
TRINITY_DN1028830_c0_g1	0.000	0.000	0.000	0.000	0.000	0.000	0.000	0.000	0.000	0.000
TRINITY_DN1028832_c0_g1	0.000	0.607	0.593	0.649	0.111	0.301	0.000	0.000	0.000	0.000
TRINITY_DN1028833_c0_g1	0.000	0.000	0.000	0.000	0.000	0.000	0.000	0.000	0.000	0.000
TRINITY_DN1028836_c0_g1	0.000	0.000	0.366	0.000	0.202	0.000	0.000	0.000	0.000	0.000
TRINITY_DN1028837_c0_g1	0.000	0.000	0.000	0.000	0.000	0.000	0.000	0.000	0.000	0.000
TRINITY_DN1028838_c0_g1	0.000	0.000	0.000	0.000	0.000	0.000	0.000	0.000	0.000	0.000
TRINITY_DN1028839_c0_g1	0.000	0.000	1.249	0.000	0.000	0.000	0.000	0.000	0.700	0.000
TRINITY_DN102883_c0_g1	0.000	0.000	0.000	0.000	0.000	0.000	0.000	0.000	0.000	0.000
TRINITY_DN102883_c1_g1	0.000	0.000	0.000	0.000	0.000	0.000	0.000	0.000	0.546	0.000
TRINITY_DN102883_c1_g2	0.000	0.000	0.000	0.866	0.000	0.000	0.000	0.000	0.529	0.000
TRINITY_DN1028840_c0_g1	0.000	0.000	0.000	0.000	0.000	0.000	0.000	0.000	0.266	0.000
TRINITY_DN1028842_c0_g1	0.000	0.000	0.000	0.000	0.000	0.000	0.000	0.000	0.166	0.000
TRINITY_DN1028843_c0_g1	0.000	0.000	0.000	0.000	0.000	0.000	0.000	0.000	0.000	0.000
TRINITY_DN1028844_c0_g1	0.000	0.000	0.000	0.000	0.000	0.000	0.000	0.870	0.839	0.000
TRINITY_DN1028845_c0_g1	0.000	0.000	0.000	0.000	0.000	0.000	0.000	0.000	0.000	0.000
TRINITY_DN1028846_c0_g1	0.000	0.000	0.000	0.000	0.000	0.000	0.000	0.000	0.000	0.000
TRINITY_DN102884_c0_g2	0.000	0.000	0.155	0.000	0.000	0.000	0.000	0.000	0.000	0.000
TRINITY_DN102884_c0_g3	0.000	1.855	0.301	0.000	0.339	0.229	0.000	0.000	0.000	0.000
TRINITY_DN102884_c0_g4	0.000	0.251	0.000	0.134	0.230	0.000	0.000	0.175	0.055	0.000
TRINITY_DN1028850_c0_g1	0.000	0.000	0.000	0.000	0.504	0.000	0.000	1.847	0.000	0.000
TRINITY_DN1028851_c0_g1	0.000	0.000	0.000	0.000	0.000	0.000	0.000	0.000	0.000	0.000
TRINITY_DN1028854_c0_g1	0.000	0.000	0.000	0.000	0.000	0.000	0.000	0.000	0.000	0.000
TRINITY_DN1028856_c0_g1	0.000	0.000	0.000	0.000	0.000	0.000	0.000	0.000	0.000	0.000
TRINITY_DN1028858_c0_g1	0.000	0.000	0.000	0.000	0.000	0.000	0.000	0.000	0.898	0.000
TRINITY_DN1028859_c0_g1	0.000	0.000	0.000	0.000	0.000	0.000	3.335	0.000	0.417	0.000
TRINITY_DN102885_c1_g1	0.000	0.000	0.000	0.680	0.000	0.000	0.000	0.000	0.000	0.000
TRINITY_DN1028861_c0_g1	0.000	0.000	0.000	0.000	0.000	0.000	1.947	0.000	0.240	0.000
TRINITY_DN1028862_c0_g1	0.000	0.000	0.000	0.000	0.000	0.000	0.000	0.000	0.000	0.000
TRINITY_DN1028865_c0_g1	0.000	0.000	0.000	0.000	0.000	0.000	0.000	0.000	0.000	0.000
TRINITY_DN1028868_c0_g1	0.000	0.000	0.000	0.000	0.000	0.000	0.000	0.000	0.185	0.000
TRINITY_DN1028869_c0_g1	0.000	0.000	0.000	0.000	0.000	0.000	0.000	0.000	0.332	0.000
TRINITY_DN102886_c0_g1	0.000	0.000	0.000	0.000	0.000	2.636	0.000	0.000	0.000	0.000
TRINITY_DN102886_c0_g2	0.000	0.000	0.000	0.000	0.000	0.000	0.000	0.000	0.000	0.000
TRINITY_DN102886_c1_g2	0.000	0.000	0.000	0.000	1.961	0.000	0.000	0.000	0.000	0.000
TRINITY_DN102886_c1_g3	0.000	0.000	0.000	0.000	0.000	0.000	0.000	0.000	1.044	0.000
TRINITY_DN102886_c1_g4	0.000	0.000	0.000	0.000	0.617	0.000	0.000	0.000	0.363	0.000
TRINITY_DN102886_c2_g1	0.000	0.000	0.000	0.000	0.000	0.000	0.000	0.000	0.000	0.000
TRINITY_DN1028871_c0_g1	0.000	0.000	0.000	0.000	0.000	0.000	0.000	0.000	0.365	0.000
TRINITY_DN1028873_c0_g1	0.000	0.000	0.000	0.000	0.441	0.000	0.000	0.000	0.517	0.000
TRINITY_DN1028874_c0_g1	0.000	0.000	0.000	0.000	0.000	0.000	0.000	0.000	0.000	0.000
TRINITY_DN1028875_c0_g1	0.000	0.000	0.000	0.000	0.000	0.000	0.000	0.000	0.000	0.000
TRINITY_DN1028877_c0_g1	0.000	0.000	0.000	0.000	3.263	0.000	0.000	0.000	0.000	0.000
TRINITY_DN1028879_c0_g1	0.000	0.571	0.558	0.000	0.210	0.000	0.000	0.000	0.000	0.000
TRINITY_DN102887_c0_g1	0.000	0.000	0.000	0.000	0.000	0.000	0.000	1.575	0.207	0.000
TRINITY_DN102887_c1_g1	0.000	0.000	0.000	0.000	0.000	0.000	0.000	0.000	0.000	0.000
TRINITY_DN102887_c1_g2	0.000	0.000	0.000	0.000	0.000	0.000	0.000	0.000	0.465	0.000
TRINITY_DN1028881_c0_g1	5.637	1.466	0.000	0.000	0.271	0.000	0.000	0.000	0.000	0.000
TRINITY_DN1028882_c0_g1	0.000	0.000	0.000	0.000	0.000	0.000	0.000	7.370	0.000	0.000
TRINITY_DN1028885_c0_g1	0.000	0.603	0.000	0.000	0.000	0.000	0.000	0.000	0.129	0.000
TRINITY_DN1028886_c0_g1	0.000	0.000	0.000	0.000	0.000	0.000	0.000	0.000	0.000	0.000
TRINITY_DN1028888_c0_g1	0.000	0.000	1.113	0.000	0.000	0.000	0.000	0.000	0.000	0.000
TRINITY_DN1028889_c0_g1	0.000	0.000	0.000	0.000	0.000	0.000	0.000	0.000	0.000	0.000
TRINITY_DN102888_c0_g1	0.000	0.000	0.000	0.294	0.000	1.087	0.000	0.000	0.297	0.000
TRINITY_DN1028891_c0_g1	0.000	0.826	0.000	0.000	0.000	0.000	0.000	0.000	0.000	0.000
TRINITY_DN1028892_c0_g1	0.000	0.000	0.000	0.000	0.000	1.337	2.290	0.000	0.851	0.000
TRINITY_DN1028894_c0_g1	0.000	0.000	0.000	0.000	0.000	0.000	0.000	0.000	0.000	0.000
TRINITY_DN1028896_c0_g1	0.000	0.000	0.000	0.409	0.000	0.000	0.000	0.000	0.123	2.080
TRINITY_DN1028898_c0_g1	0.000	0.000	0.000	1.394	1.428	0.000	0.000	0.000	0.000	0.000
TRINITY_DN1028899_c0_g1	0.000	0.000	0.519	0.000	0.145	0.792	0.000	0.000	0.342	0.000
TRINITY_DN102889_c0_g1	0.000	0.000	0.000	0.000	1.361	0.000	0.000	0.000	0.173	2.928
TRINITY_DN10288_c0_g1	1.790	2.949	2.019	2.009	2.097	1.237	3.119	1.409	2.080	2.578
TRINITY_DN10288_c0_g2	257.840	624.100	464.251	546.115	628.434	472.354	1339.129	771.492	1022.751	820.689
TRINITY_DN10288_c0_g3	0.000	1.110	0.798	2.148	1.055	2.408	0.000	0.999	2.577	0.843
TRINITY_DN10288_c12_g1	0.000	0.981	0.000	0.345	0.000	0.000	0.000	0.000	0.000	0.000
TRINITY_DN10288_c1_g1	2.291	4.887	0.844	1.442	0.973	0.000	1.152	3.228	0.478	2.809
TRINITY_DN10288_c1_g2	0.000	0.658	1.778	0.742	2.234	2.225	0.800	1.115	1.093	0.592
TRINITY_DN10288_c2_g1	0.000	0.392	0.000	0.000	0.000	0.389	0.688	0.000	0.336	0.000
TRINITY_DN10288_c2_g2	0.000	0.000	1.655	0.000	0.000	0.000	0.000	0.000	0.000	0.000
TRINITY_DN10288_c2_g3	0.000	0.000	0.000	0.000	0.000	0.000	0.000	0.000	0.000	0.000
TRINITY_DN10288_c5_g1	0.000	0.310	1.009	0.772	1.466	0.000	0.545	0.843	1.405	0.000
TRINITY_DN10288_c8_g1	0.000	0.000	0.000	0.000	0.428	0.000	0.000	0.000	0.000	0.000
TRINITY_DN10288_c9_g1	0.000	0.000	0.000	0.821	2.597	0.000	0.000	0.000	0.000	0.000
TRINITY_DN1028900_c0_g1	0.000	0.000	0.000	0.000	0.000	0.000	1.661	0.000	0.408	0.000
TRINITY_DN1028901_c0_g1	0.000	0.000	0.000	0.000	0.219	0.000	0.000	0.000	0.259	0.000
TRINITY_DN1028904_c0_g1	3.204	1.658	1.123	0.000	0.000	0.000	0.000	0.000	0.121	0.000
TRINITY_DN1028908_c0_g1	0.000	0.000	0.000	0.000	0.000	0.000	0.000	0.000	0.000	0.000
TRINITY_DN102890_c0_g1	0.000	4.879	3.164	1.697	0.000	3.252	2.798	0.000	0.691	0.000
TRINITY_DN1028913_c0_g1	0.000	5.404	0.000	0.000	0.000	0.000	0.000	0.000	0.000	0.000
TRINITY_DN1028914_c0_g1	0.000	0.000	2.336	0.000	0.000	0.000	0.000	0.000	0.506	0.000
TRINITY_DN1028915_c0_g1	0.000	0.000	0.000	0.000	0.000	0.000	0.000	0.000	0.000	0.000
TRINITY_DN1028918_c0_g1	0.000	0.000	0.000	0.000	0.000	0.000	0.000	0.000	0.000	0.000
TRINITY_DN102891_c1_g1	0.000	0.000	0.000	0.000	0.000	0.000	0.000	0.000	0.310	0.000
TRINITY_DN102891_c2_g1	0.000	0.000	0.000	0.000	0.000	0.000	0.000	0.000	0.000	0.000
TRINITY_DN1028921_c0_g1	0.000	0.000	0.000	0.686	0.000	0.000	0.000	0.000	0.000	0.000
TRINITY_DN1028924_c0_g1	0.000	0.000	0.000	0.000	0.000	0.000	0.000	0.000	0.000	0.000
TRINITY_DN1028927_c0_g1	0.000	0.000	0.000	0.000	0.000	0.000	0.000	0.000	0.000	0.000
TRINITY_DN102892_c0_g1	0.000	1.900	2.456	1.319	0.000	0.000	0.000	0.000	0.405	0.000
TRINITY_DN1028930_c0_g1	0.000	0.000	0.000	0.000	0.000	0.000	0.000	0.000	0.000	0.000
TRINITY_DN1028931_c0_g1	12.948	0.000	0.000	0.569	0.000	0.000	0.000	0.000	0.696	0.000
TRINITY_DN1028932_c0_g1	0.000	0.000	0.000	0.000	0.939	0.000	0.000	0.000	0.000	0.000
TRINITY_DN1028933_c0_g1	0.000	0.000	0.000	0.000	0.000	0.000	0.000	0.000	0.000	0.000
TRINITY_DN1028934_c0_g1	0.000	0.000	0.000	0.000	0.000	0.000	1.214	0.000	0.148	0.000
TRINITY_DN1028935_c0_g1	0.000	0.000	0.000	0.000	0.000	0.000	0.000	0.000	0.000	0.000
TRINITY_DN1028936_c0_g1	0.000	0.000	0.000	0.000	1.288	0.000	0.000	0.000	0.000	0.000
TRINITY_DN1028937_c0_g1	0.000	0.000	0.000	0.000	0.000	0.000	0.000	0.000	0.000	0.000
TRINITY_DN1028939_c0_g1	0.000	0.000	0.000	0.226	0.231	0.000	0.000	0.000	0.000	0.000
TRINITY_DN102893_c0_g1	0.000	1.139	0.747	0.398	2.138	0.000	0.000	1.509	0.622	4.762
TRINITY_DN102893_c0_g3	0.000	4.399	0.000	0.000	0.000	0.000	0.000	0.000	0.233	0.000
TRINITY_DN102893_c0_g5	0.000	0.000	0.000	0.000	0.000	0.000	0.000	0.000	0.000	0.000
TRINITY_DN102893_c1_g1	0.000	0.000	0.788	0.853	0.000	0.000	0.000	1.068	0.171	0.000
TRINITY_DN1028940_c0_g1	0.000	0.000	0.000	0.000	0.000	0.000	0.000	0.000	0.000	0.000
TRINITY_DN1028942_c0_g1	0.000	0.000	0.000	0.000	0.000	0.000	0.000	0.000	0.179	0.000
TRINITY_DN1028943_c0_g1	0.000	0.000	0.000	0.141	0.000	0.394	0.000	0.000	0.000	0.000
TRINITY_DN1028944_c0_g1	0.000	0.000	0.000	0.000	0.000	0.000	1.444	0.000	0.176	2.990
TRINITY_DN1028945_c0_g1	0.000	0.000	0.000	0.000	0.000	0.000	0.000	0.000	0.000	0.000
TRINITY_DN1028946_c0_g1	0.000	0.000	0.000	0.000	0.000	0.000	0.000	0.000	0.000	0.000
TRINITY_DN1028947_c0_g1	0.000	0.000	0.000	0.000	0.000	0.000	0.000	0.000	0.000	0.000
TRINITY_DN1028948_c0_g1	0.000	0.000	0.000	0.000	0.000	1.846	0.000	2.421	0.195	0.000
TRINITY_DN1028951_c0_g1	0.000	0.000	0.000	0.000	0.000	0.000	0.000	0.000	0.000	0.000
TRINITY_DN1028952_c0_g1	0.000	0.000	0.000	0.000	0.000	0.000	0.000	0.000	0.000	0.000
TRINITY_DN1028954_c0_g1	0.000	0.000	0.000	0.235	0.240	0.000	0.000	0.000	0.000	0.000
TRINITY_DN1028955_c0_g1	0.000	1.048	0.000	0.000	0.000	0.000	1.816	0.000	0.669	0.000
TRINITY_DN1028956_c0_g1	0.000	0.000	0.000	0.482	0.000	0.000	0.000	0.000	0.000	0.000
TRINITY_DN1028957_c0_g1	0.000	0.000	0.000	0.000	0.000	0.000	0.000	0.000	0.000	0.000
TRINITY_DN1028958_c1_g1	0.000	0.000	0.000	0.000	0.000	2.243	0.000	0.000	0.000	0.000
TRINITY_DN1028959_c0_g1	0.000	0.000	0.000	0.000	0.000	0.000	0.000	0.000	0.000	0.000
TRINITY_DN1028965_c0_g1	0.000	0.000	0.000	0.000	0.000	1.881	0.000	0.000	0.000	0.000
TRINITY_DN1028967_c0_g1	0.000	0.000	0.000	0.000	0.000	0.000	0.000	0.000	0.000	0.000
TRINITY_DN1028969_c0_g1	0.000	0.000	0.000	0.000	1.271	0.000	1.024	0.779	0.000	0.000
TRINITY_DN102896_c0_g1	0.000	0.000	0.000	0.000	0.000	0.000	0.000	0.000	0.000	0.000
TRINITY_DN102896_c1_g1	0.000	0.000	0.000	1.251	0.867	1.203	8.254	1.583	2.885	0.000
TRINITY_DN102896_c1_g3	0.000	0.000	0.000	0.000	0.000	0.000	0.000	0.000	0.000	0.000
TRINITY_DN102896_c2_g1	0.000	0.000	0.000	0.000	0.000	0.000	0.000	0.000	0.000	0.000
TRINITY_DN102896_c3_g1	0.000	0.000	0.000	0.283	0.613	0.000	0.000	0.000	0.000	0.000
TRINITY_DN1028970_c0_g1	0.000	0.000	0.000	0.000	1.091	0.000	0.000	0.000	0.000	0.000
TRINITY_DN1028971_c0_g1	0.000	0.000	0.000	0.589	0.000	0.000	0.000	0.000	0.129	0.000
TRINITY_DN1028973_c0_g1	0.000	0.000	0.565	0.000	0.623	0.000	0.000	0.000	0.000	0.000
TRINITY_DN1028974_c0_g1	0.000	0.000	0.599	0.000	0.000	0.000	0.000	0.000	0.000	0.000
TRINITY_DN1028975_c0_g1	0.000	0.000	0.000	0.000	0.000	0.000	0.000	0.000	0.000	0.000
TRINITY_DN1028976_c0_g1	0.000	0.591	0.193	0.210	0.323	1.171	0.000	0.000	0.256	2.153
TRINITY_DN1028978_c0_g1	0.000	0.000	0.000	0.000	2.557	0.000	0.000	0.000	0.000	0.000
TRINITY_DN102897_c0_g1	0.000	0.000	0.000	0.000	0.399	2.210	1.899	0.000	0.000	0.000
TRINITY_DN1028981_c0_g1	0.000	0.000	0.000	0.000	0.000	0.000	0.000	0.000	0.000	0.000
TRINITY_DN1028982_c0_g1	0.000	0.000	0.000	0.000	0.000	0.000	0.000	0.000	0.000	0.000
TRINITY_DN1028983_c0_g1	0.000	0.000	0.467	0.000	0.000	0.000	0.000	0.000	0.000	0.000
TRINITY_DN1028984_c0_g1	0.000	0.000	0.000	0.179	0.366	0.000	0.000	0.000	0.000	0.000
TRINITY_DN1028987_c0_g1	0.000	0.000	0.000	0.000	0.000	0.000	0.000	0.000	0.000	0.000
TRINITY_DN1028988_c0_g1	0.000	0.000	0.000	0.000	0.000	0.823	0.000	0.000	0.000	0.000
TRINITY_DN102898_c0_g1	0.000	0.000	0.000	1.131	0.000	0.000	0.000	0.000	0.000	0.000
TRINITY_DN102898_c2_g1	0.000	0.000	0.000	0.000	1.727	1.581	0.000	0.000	0.337	0.000
TRINITY_DN102898_c3_g1	0.000	0.000	0.510	0.139	0.567	0.000	1.373	0.000	0.000	0.000
TRINITY_DN102898_c4_g1	0.000	0.000	0.000	0.764	0.000	0.000	0.000	1.446	0.000	0.000
TRINITY_DN1028993_c0_g1	0.000	0.000	0.000	0.417	0.000	0.000	0.000	0.000	0.254	0.000
TRINITY_DN1028997_c0_g1	0.000	0.000	0.000	0.000	0.000	0.000	0.000	0.000	0.000	0.000
TRINITY_DN1028998_c0_g1	6.077	0.000	0.000	0.000	0.000	0.794	0.000	0.000	0.267	0.000
TRINITY_DN1028999_c0_g1	0.000	0.000	0.000	0.000	0.000	0.000	0.000	0.000	0.000	0.000
TRINITY_DN102899_c0_g1	0.000	0.000	0.000	0.000	0.000	0.000	0.000	0.000	0.000	0.000
TRINITY_DN10289_c0_g1	4.903	3.900	3.502	4.224	4.094	0.001	3.370	0.899	2.335	5.536
TRINITY_DN10289_c0_g2	7.531	20.284	18.897	11.077	19.300	21.698	16.664	16.874	15.768	10.404
TRINITY_DN10289_c1_g1	0.000	0.000	0.000	0.888	0.000	0.000	0.000	3.468	0.000	0.000
TRINITY_DN10289_c1_g2	0.000	0.000	0.000	0.768	0.000	0.000	0.000	0.000	0.000	0.000
TRINITY_DN10289_c5_g2	0.000	0.000	0.000	0.000	0.000	0.000	0.000	0.000	0.000	0.000
TRINITY_DN10289_c8_g1	0.000	0.000	0.000	1.054	0.000	0.000	0.000	0.000	0.000	0.000
TRINITY_DN1028_c0_g1	1.485	2.093	5.442	1.496	5.708	0.972	3.318	2.468	1.775	1.448
TRINITY_DN1028_c0_g2	0.000	0.000	0.000	0.000	0.000	0.000	0.000	0.000	0.000	0.000
TRINITY_DN1028_c10_g1	0.000	0.000	0.000	0.000	0.000	0.000	0.000	0.550	0.000	0.000
TRINITY_DN1028_c19_g1	0.000	0.000	0.000	0.000	0.000	0.000	0.000	0.000	0.000	0.000
TRINITY_DN1028_c1_g1	0.000	12.895	0.534	6.718	3.170	9.187	10.109	1.856	5.104	6.459
TRINITY_DN1028_c23_g1	11.939	9.520	14.986	4.674	15.974	13.963	11.538	5.888	6.871	8.263
TRINITY_DN1028_c24_g1	8.636	13.750	12.372	9.077	13.944	10.168	11.346	14.116	15.179	10.847
TRINITY_DN1028_c2_g1	5.850	8.348	6.855	5.096	9.653	6.187	5.413	8.335	6.781	7.505
TRINITY_DN1028_c3_g1	0.000	0.423	0.204	0.194	0.316	0.113	0.140	0.126	0.161	0.285
TRINITY_DN1028_c4_g1	0.000	1.081	1.021	1.991	2.385	0.000	2.591	1.157	0.394	0.000
TRINITY_DN1028_c4_g2	0.000	0.000	1.335	0.328	2.960	0.461	7.046	2.777	0.881	0.000
TRINITY_DN1028_c5_g1	0.000	0.000	5.994	4.139	0.728	1.734	2.636	3.151	1.041	0.000
TRINITY_DN1028_c9_g1	0.000	6.895	4.783	2.034	2.930	2.309	4.612	4.586	5.961	2.067
TRINITY_DN1029000_c0_g1	0.000	0.000	0.000	0.000	0.000	0.000	0.000	0.000	0.000	0.000
TRINITY_DN1029001_c0_g1	0.000	0.000	0.000	0.000	1.943	0.000	0.000	0.000	0.000	0.000
TRINITY_DN1029002_c0_g1	0.000	0.000	0.000	0.000	0.000	0.000	0.000	0.000	0.000	0.000
TRINITY_DN1029003_c0_g1	0.000	0.000	0.000	0.000	0.401	0.000	0.000	0.000	0.000	0.000
TRINITY_DN1029004_c0_g1	0.000	0.000	0.000	0.000	0.000	0.000	0.000	0.000	0.087	0.000
TRINITY_DN1029005_c0_g1	0.000	0.000	0.000	0.000	0.000	0.000	0.000	0.000	0.000	0.000
TRINITY_DN1029006_c0_g1	0.000	0.000	0.000	0.000	0.000	0.000	0.000	0.000	0.000	0.000
TRINITY_DN1029007_c0_g1	0.000	0.000	0.000	0.000	0.000	0.000	0.000	0.000	0.000	0.000
TRINITY_DN1029008_c0_g1	0.000	0.000	0.000	0.000	0.000	0.000	0.000	0.000	0.599	0.000
TRINITY_DN1029009_c0_g1	0.000	0.000	0.365	0.000	0.000	0.000	0.000	0.000	0.000	0.000
TRINITY_DN1029011_c0_g1	0.000	0.000	0.000	0.000	0.000	0.000	0.000	0.000	0.000	0.000
TRINITY_DN1029013_c0_g1	0.000	1.240	0.202	0.000	0.000	0.000	0.000	0.843	0.134	1.127
TRINITY_DN1029014_c0_g1	0.000	0.000	0.000	0.000	0.000	0.000	0.000	0.000	0.000	0.000
TRINITY_DN1029016_c0_g1	0.000	0.000	0.000	0.310	0.000	0.000	0.000	0.000	0.187	0.000
TRINITY_DN102901_c0_g1	0.000	0.000	0.927	0.126	0.129	0.000	0.000	0.000	0.902	0.000
TRINITY_DN102901_c3_g1	0.000	0.000	0.000	0.000	0.000	0.000	0.000	0.000	0.000	0.000
TRINITY_DN1029020_c0_g1	0.000	0.000	0.000	0.000	0.000	0.000	0.000	0.000	0.000	0.000
TRINITY_DN1029023_c0_g1	0.000	0.000	0.000	0.000	0.000	0.000	1.227	0.000	0.000	0.000
TRINITY_DN1029024_c0_g1	0.000	0.000	0.000	0.000	0.000	0.000	0.000	0.000	0.000	0.000
TRINITY_DN1029025_c0_g1	0.000	0.000	0.000	0.000	0.000	0.000	0.000	0.000	0.000	0.000
TRINITY_DN1029026_c0_g1	0.000	0.000	0.000	0.000	0.000	1.998	0.000	0.000	0.000	0.000
TRINITY_DN1029027_c0_g1	0.000	0.000	0.000	0.211	0.431	0.000	0.000	0.000	0.127	0.000
TRINITY_DN1029029_c0_g1	0.000	0.000	0.000	0.324	1.331	0.000	0.000	0.000	0.391	0.000
TRINITY_DN102902_c0_g1	0.000	0.000	1.612	0.000	0.000	1.500	0.000	0.000	0.000	0.000
TRINITY_DN102902_c1_g1	0.000	0.000	0.000	0.000	1.764	0.000	0.000	4.057	0.000	0.000
TRINITY_DN102902_c1_g2	0.000	0.000	0.000	0.000	0.000	0.000	0.000	0.000	0.000	0.000
TRINITY_DN102902_c3_g1	0.000	0.000	0.000	0.000	0.000	0.000	0.000	0.000	1.634	0.000
TRINITY_DN1029030_c0_g1	0.000	0.000	0.000	0.000	0.000	0.000	0.000	0.000	0.430	0.000
TRINITY_DN1029031_c0_g1	0.000	0.000	0.000	0.000	0.000	0.000	0.000	0.000	0.000	0.000
TRINITY_DN1029037_c0_g1	0.000	0.000	1.037	0.000	0.000	0.000	0.000	0.000	0.000	0.000
TRINITY_DN1029038_c0_g1	3.289	0.000	0.278	0.454	1.081	0.424	0.000	0.000	0.365	1.538
TRINITY_DN1029039_c0_g1	0.000	0.000	0.000	0.000	0.000	0.000	0.000	0.000	0.000	0.000
TRINITY_DN102903_c0_g1	0.000	0.000	0.000	0.000	0.371	0.000	0.000	0.461	0.238	0.000
TRINITY_DN102903_c0_g2	0.000	0.000	0.000	0.000	0.000	0.000	0.000	0.000	0.000	0.000
TRINITY_DN102903_c1_g1	0.000	0.000	0.000	0.000	0.000	0.000	0.000	0.000	0.000	0.000
TRINITY_DN1029040_c0_g1	0.000	0.000	0.000	0.138	0.141	0.387	0.000	0.000	0.000	0.000
TRINITY_DN1029041_c0_g1	0.000	0.000	1.916	0.000	0.264	0.000	0.000	0.000	0.155	0.000
TRINITY_DN1029042_c0_g1	0.000	0.000	0.000	0.000	0.000	0.000	0.000	0.000	0.414	0.000
TRINITY_DN1029043_c0_g1	0.000	0.000	0.000	0.731	0.379	0.000	0.000	0.000	0.222	0.000
TRINITY_DN1029045_c0_g1	0.000	0.000	0.000	0.000	0.000	0.000	0.000	0.000	0.000	0.000
TRINITY_DN1029047_c0_g1	0.000	0.000	0.000	0.000	0.000	0.000	0.807	0.000	0.098	0.000
TRINITY_DN1029048_c0_g1	0.000	0.000	0.000	3.252	2.043	0.000	0.000	0.000	1.198	0.000
TRINITY_DN1029049_c0_g1	0.000	0.000	0.000	0.000	0.000	0.992	0.000	0.000	0.000	0.000
TRINITY_DN102904_c0_g1	0.000	0.000	0.000	0.000	0.000	0.000	0.000	0.000	0.000	0.000
TRINITY_DN102904_c0_g3	0.000	0.000	0.000	0.325	0.000	0.000	0.000	0.000	0.196	0.000
TRINITY_DN1029051_c0_g1	0.000	0.000	0.859	0.000	0.955	0.000	0.000	0.000	0.560	0.000
TRINITY_DN1029054_c0_g1	0.000	0.000	0.000	0.000	0.000	0.000	0.000	1.254	0.202	0.000
TRINITY_DN1029056_c0_g1	0.000	1.997	0.000	0.000	0.000	0.000	0.000	0.000	0.000	0.000
TRINITY_DN1029057_c0_g1	0.000	0.000	0.000	0.000	0.000	1.615	0.000	0.000	0.000	5.758
TRINITY_DN1029059_c0_g1	0.000	3.315	0.000	0.000	1.107	0.000	0.000	0.000	0.000	0.000
TRINITY_DN102905_c0_g1	0.000	0.703	0.000	0.248	0.000	0.000	0.000	0.000	0.749	0.000
TRINITY_DN1029061_c0_g1	0.000	0.000	0.000	0.000	0.000	0.000	0.000	0.000	0.000	0.000
TRINITY_DN1029062_c0_g1	0.000	0.000	0.000	0.000	0.000	3.106	0.000	0.000	0.000	0.000
TRINITY_DN1029063_c0_g1	0.000	1.914	4.944	0.000	0.000	0.000	0.000	0.000	0.000	0.000
TRINITY_DN1029065_c0_g1	0.000	0.000	0.000	0.274	0.281	0.000	0.000	0.000	0.165	0.000
TRINITY_DN1029067_c0_g1	0.000	0.000	0.000	0.103	0.000	0.000	0.000	0.000	0.000	0.000
TRINITY_DN102906_c0_g1	9.432	19.289	6.264	14.065	4.473	3.240	13.619	8.454	20.154	10.313
TRINITY_DN102906_c0_g2	0.000	4.147	2.218	2.130	2.836	4.320	0.000	1.493	7.465	0.000
TRINITY_DN1029071_c0_g1	0.000	0.000	0.000	0.000	0.000	0.000	0.000	0.000	0.000	0.000
TRINITY_DN1029074_c0_g1	0.000	0.000	0.446	0.000	0.000	0.000	0.000	0.000	0.000	0.000
TRINITY_DN1029075_c1_g1	0.000	0.000	0.491	0.000	0.000	0.000	0.000	0.000	0.162	0.000
TRINITY_DN1029076_c0_g1	0.000	0.000	0.000	0.000	0.000	0.000	0.000	0.000	0.000	0.000
TRINITY_DN1029077_c0_g1	0.000	0.000	0.000	0.000	0.000	0.000	0.000	0.000	0.000	0.000
TRINITY_DN1029079_c0_g1	0.000	0.000	0.000	0.000	1.732	0.000	0.000	0.000	0.000	0.000
TRINITY_DN102907_c0_g1	0.000	0.000	0.000	0.000	0.000	0.000	0.000	0.000	1.311	0.000
TRINITY_DN1029081_c0_g1	0.000	0.000	0.000	0.000	0.564	0.000	0.000	0.000	0.000	0.000
TRINITY_DN1029083_c0_g1	0.000	0.000	0.000	0.000	0.000	0.000	0.000	0.000	0.000	0.000
TRINITY_DN1029084_c0_g1	0.000	0.000	0.000	0.000	0.000	0.000	0.000	0.000	0.000	0.000
TRINITY_DN1029085_c0_g1	0.000	0.000	0.000	0.000	0.000	0.000	0.000	0.000	0.000	0.000
TRINITY_DN1029086_c0_g1	0.000	0.000	0.000	0.000	0.000	0.000	0.000	0.000	0.000	0.000
TRINITY_DN1029087_c0_g1	0.000	0.000	0.000	0.000	0.000	0.000	0.000	0.000	0.358	0.000
TRINITY_DN1029089_c0_g1	0.000	0.000	0.000	0.000	0.000	0.000	0.000	0.000	0.325	0.000
TRINITY_DN102908_c0_g2	0.000	0.000	0.000	0.000	1.136	0.000	0.000	0.000	0.000	0.000
TRINITY_DN102908_c0_g3	0.000	0.000	1.971	0.000	0.000	0.000	0.000	0.000	0.303	0.000
TRINITY_DN1029091_c0_g1	0.000	0.000	0.428	0.000	0.000	0.000	0.000	0.000	0.071	0.000
TRINITY_DN1029093_c0_g1	0.000	1.317	0.000	0.000	0.476	1.320	0.000	0.000	0.281	0.000
TRINITY_DN1029094_c0_g1	0.000	0.000	0.000	0.000	0.000	0.000	0.000	0.000	0.420	0.000
TRINITY_DN1029095_c0_g1	0.000	0.753	0.000	0.798	0.000	0.000	0.000	0.000	0.160	0.000
TRINITY_DN1029097_c0_g1	0.000	0.000	0.000	0.000	0.000	0.000	0.000	0.000	0.000	0.000
TRINITY_DN1029099_c0_g1	0.000	0.000	0.000	0.000	0.000	0.000	0.000	0.000	0.000	0.000
TRINITY_DN102909_c0_g2	0.000	0.000	0.000	0.000	0.000	0.000	0.000	0.000	0.000	0.000
TRINITY_DN10290_c0_g1	0.000	0.000	0.461	0.689	0.854	0.000	2.029	0.458	0.566	0.000
TRINITY_DN10290_c0_g2	1.183	5.671	5.392	3.982	7.066	4.202	4.689	7.001	5.236	7.403
TRINITY_DN10290_c0_g3	4.949	5.894	3.902	2.354	5.986	4.276	5.554	4.541	7.912	5.363
TRINITY_DN1029102_c0_g1	0.000	0.000	0.000	0.000	0.000	0.000	0.000	1.009	0.162	0.000
TRINITY_DN1029103_c0_g1	0.000	0.000	0.000	0.000	0.296	0.000	0.000	0.000	0.349	0.000
TRINITY_DN1029105_c0_g1	0.000	0.000	0.000	0.000	0.000	0.000	0.000	0.000	0.000	0.000
TRINITY_DN1029106_c0_g1	0.000	0.000	0.000	0.000	0.000	0.000	0.000	0.000	0.000	0.000
TRINITY_DN1029108_c0_g1	0.000	0.000	0.000	0.000	0.000	0.000	0.000	0.000	0.000	0.000
TRINITY_DN1029109_c0_g1	0.000	0.000	0.000	0.000	0.000	0.000	0.000	0.000	0.288	0.000
TRINITY_DN102910_c0_g2	0.000	0.000	0.000	0.000	0.000	0.000	0.000	0.000	0.000	0.000
TRINITY_DN102910_c0_g4	0.000	0.000	0.000	0.000	0.000	0.000	0.000	0.000	0.000	0.000
TRINITY_DN102910_c0_g5	0.000	0.000	0.000	0.000	0.000	0.000	0.000	0.000	0.000	0.000
TRINITY_DN102910_c0_g8	0.000	0.000	0.000	0.000	0.000	0.000	0.000	0.000	0.000	0.000
TRINITY_DN102910_c2_g1	13.659	0.000	1.113	0.599	1.251	0.000	0.000	0.000	0.731	0.000
TRINITY_DN102910_c3_g1	0.000	0.000	0.000	0.000	0.000	0.000	0.000	0.000	0.000	0.000
TRINITY_DN102910_c4_g1	0.000	0.000	0.000	0.000	0.405	0.000	0.000	0.000	0.000	0.000
TRINITY_DN102910_c5_g1	0.000	0.000	0.000	0.000	0.934	0.867	0.000	0.000	0.183	6.208
TRINITY_DN102910_c6_g1	0.000	0.000	2.131	0.000	0.393	0.000	0.000	0.000	0.000	0.000
TRINITY_DN1029111_c0_g1	0.000	0.000	0.000	0.000	0.000	1.276	0.000	0.000	0.000	0.000
TRINITY_DN1029113_c0_g1	0.000	0.000	0.000	0.000	0.000	0.000	0.000	0.000	0.000	0.000
TRINITY_DN1029115_c0_g1	0.000	0.000	0.000	0.000	0.000	0.000	0.000	0.000	0.000	0.000
TRINITY_DN1029116_c0_g1	0.000	0.000	0.000	0.000	0.000	0.000	0.000	0.000	0.000	0.000
TRINITY_DN102911_c0_g1	0.000	0.000	0.000	0.772	0.000	2.223	0.000	0.000	0.235	0.000
TRINITY_DN102911_c1_g1	0.000	0.000	0.000	0.000	0.000	0.000	0.000	0.000	0.000	0.000
TRINITY_DN102911_c1_g3	0.000	0.000	0.000	0.000	0.000	0.000	0.000	0.000	0.000	0.000
TRINITY_DN102911_c2_g1	0.000	0.000	0.000	0.000	0.000	0.000	0.000	0.000	0.355	0.000
TRINITY_DN102911_c3_g1	0.000	0.000	0.000	0.000	0.000	0.000	0.000	0.000	0.000	0.000
TRINITY_DN102911_c4_g1	0.000	0.000	0.000	0.000	0.000	0.000	0.000	0.000	0.000	0.000
TRINITY_DN102911_c7_g1	0.000	2.240	0.000	0.000	0.000	0.000	0.000	0.000	0.000	0.000
TRINITY_DN1029120_c0_g1	0.000	0.000	0.000	0.000	1.513	0.000	0.000	0.000	0.000	0.000
TRINITY_DN1029122_c0_g1	0.000	0.000	0.000	0.000	0.000	0.000	0.000	0.000	0.000	0.000
TRINITY_DN1029123_c0_g1	0.000	0.000	0.253	0.000	0.141	0.385	0.000	0.000	0.083	0.000
TRINITY_DN1029125_c0_g1	0.000	0.000	0.000	0.000	0.000	0.000	0.000	0.000	0.000	5.836
TRINITY_DN1029126_c0_g1	0.000	0.000	0.000	0.000	0.735	0.000	0.000	0.000	0.000	0.000
TRINITY_DN1029129_c0_g1	0.000	0.000	0.000	0.000	0.000	0.000	0.000	0.000	0.377	25.179
TRINITY_DN102912_c0_g1	0.000	0.000	0.000	0.000	0.000	0.000	0.000	0.000	0.000	0.000
TRINITY_DN102912_c0_g2	0.000	0.000	0.000	0.351	0.724	1.009	1.730	0.000	0.638	0.000
TRINITY_DN1029131_c0_g1	0.000	0.000	0.000	0.000	2.288	0.000	2.713	0.000	0.000	0.000
TRINITY_DN1029132_c0_g1	0.000	0.000	0.000	0.000	0.000	0.000	0.000	0.000	0.179	0.000
TRINITY_DN1029133_c0_g1	0.000	0.000	0.000	0.000	0.000	0.000	0.000	0.000	0.305	0.000
TRINITY_DN1029134_c0_g1	0.000	0.000	0.000	0.000	0.000	0.744	0.000	0.000	0.158	0.000
TRINITY_DN1029135_c0_g1	0.000	0.000	0.000	0.000	0.498	1.375	0.000	0.000	0.000	0.000
TRINITY_DN1029136_c0_g1	0.000	0.000	0.000	0.187	0.190	0.000	0.000	0.000	0.000	0.000
TRINITY_DN1029138_c0_g1	0.000	0.000	0.000	0.480	0.000	0.000	0.000	0.000	0.000	0.000
TRINITY_DN1029139_c0_g1	0.000	0.000	0.000	0.000	0.000	0.000	2.483	0.000	0.000	0.000
TRINITY_DN102913_c0_g1	0.000	0.000	0.000	0.000	1.839	0.000	2.928	0.000	0.000	0.000
TRINITY_DN102913_c0_g2	0.000	0.000	0.000	0.000	0.000	1.821	0.000	0.000	0.000	0.000
TRINITY_DN102913_c1_g1	0.000	0.000	0.000	0.000	0.000	0.000	0.000	0.000	0.000	0.000
TRINITY_DN1029140_c0_g1	0.000	0.000	0.000	0.000	0.000	0.000	0.000	3.097	0.000	0.000
TRINITY_DN1029142_c0_g1	0.000	0.000	0.000	0.392	1.127	0.000	0.645	0.000	0.285	0.000
TRINITY_DN1029145_c0_g1	0.000	0.000	0.000	0.000	0.000	0.959	1.646	0.000	0.749	0.000
TRINITY_DN1029149_c0_g1	6.420	0.000	2.737	1.174	1.503	1.674	1.450	0.000	1.594	3.002
TRINITY_DN102914_c0_g1	0.000	0.000	0.000	0.000	0.000	0.000	0.000	0.000	0.000	0.000
TRINITY_DN1029150_c0_g1	0.000	0.000	0.000	0.000	0.530	0.000	0.000	0.000	0.000	0.000
TRINITY_DN1029152_c0_g1	0.000	0.000	0.000	0.000	0.000	0.000	0.000	0.000	0.000	0.000
TRINITY_DN1029156_c0_g1	0.000	0.000	0.000	0.000	0.480	0.000	0.000	0.000	0.282	0.000
TRINITY_DN1029157_c0_g1	0.000	2.394	0.000	0.000	0.000	0.000	0.000	0.000	0.000	0.000
TRINITY_DN1029158_c0_g1	0.000	0.000	0.000	0.000	0.000	0.000	0.000	0.000	0.000	0.000
TRINITY_DN1029159_c0_g1	0.000	0.000	2.195	0.000	0.000	0.000	0.000	0.000	0.000	0.000
TRINITY_DN102915_c0_g1	2.285	2.926	1.143	0.729	1.705	2.896	2.571	0.399	0.506	0.000
TRINITY_DN102915_c1_g1	0.000	0.394	0.770	0.700	1.143	0.782	0.000	0.000	0.169	0.000
TRINITY_DN1029162_c0_g1	0.000	0.000	1.141	0.000	0.314	0.000	0.000	0.000	0.185	0.000
TRINITY_DN1029163_c0_g1	0.000	0.000	0.000	0.000	0.000	0.000	0.000	0.000	0.000	0.000
TRINITY_DN1029165_c0_g1	0.000	0.000	0.000	0.000	0.000	0.000	0.000	0.000	0.000	0.000
TRINITY_DN1029169_c0_g1	0.000	0.000	3.855	0.000	0.000	1.984	0.000	0.000	0.000	0.000
TRINITY_DN102916_c0_g1	0.000	0.000	0.000	0.000	0.000	0.000	0.000	0.000	0.000	0.000
TRINITY_DN102916_c1_g1	0.000	0.000	0.730	0.000	0.000	0.000	0.000	0.000	0.000	0.000
TRINITY_DN102916_c2_g1	0.000	0.000	0.000	0.000	0.000	0.000	0.000	0.000	0.000	0.000
TRINITY_DN102916_c2_g2	0.000	0.000	0.000	0.000	0.000	0.000	0.000	0.000	0.000	0.000
TRINITY_DN102916_c3_g1	0.000	0.000	0.000	0.233	0.000	0.000	0.000	0.000	0.140	0.000
TRINITY_DN102916_c3_g2	0.000	0.000	0.000	0.000	0.000	0.000	0.000	0.000	0.296	0.000
TRINITY_DN1029170_c0_g1	0.000	0.000	0.000	0.000	0.000	0.000	0.000	0.000	0.000	0.000
TRINITY_DN1029171_c0_g1	0.000	0.000	0.000	0.000	0.000	0.000	0.000	0.000	0.000	0.000
TRINITY_DN1029172_c0_g1	0.000	0.000	0.000	0.000	0.000	0.000	0.000	0.000	0.000	0.000
TRINITY_DN1029174_c0_g1	0.000	0.000	0.000	0.360	1.114	0.000	0.000	0.000	0.000	0.000
TRINITY_DN1029175_c0_g1	0.000	0.000	0.000	0.000	0.919	0.000	0.000	0.000	0.000	0.000
TRINITY_DN1029177_c0_g1	0.000	0.000	0.000	0.607	0.000	1.743	0.000	0.000	0.000	0.000
TRINITY_DN1029179_c0_g1	0.000	0.000	0.000	0.354	0.000	0.000	0.000	0.665	0.000	0.000
TRINITY_DN102917_c0_g2	0.000	0.000	0.000	0.110	0.188	0.000	0.000	0.000	0.170	0.000
TRINITY_DN102917_c0_g3	0.000	0.000	0.000	0.107	0.411	0.000	0.000	1.230	0.159	0.000
TRINITY_DN102917_c0_g4	0.000	0.000	0.000	0.000	0.164	0.000	0.394	0.308	0.049	0.000
TRINITY_DN102917_c12_g1	0.000	1.637	0.000	0.000	0.000	0.000	0.000	0.000	0.696	0.000
TRINITY_DN102917_c13_g1	0.000	0.000	0.000	0.000	1.210	0.000	0.000	0.000	0.622	0.000
TRINITY_DN102917_c1_g1	0.000	3.839	0.000	0.445	0.690	0.000	0.000	0.000	0.272	4.578
TRINITY_DN102917_c5_g2	0.000	0.000	0.000	0.000	0.000	0.000	0.000	3.272	1.033	0.000
TRINITY_DN102917_c8_g1	0.000	0.000	0.000	0.000	0.000	0.000	0.000	0.000	0.000	0.000
TRINITY_DN1029180_c0_g1	0.000	0.000	0.000	0.000	0.000	0.000	3.290	2.582	0.000	0.000
TRINITY_DN1029181_c0_g1	0.000	0.000	0.562	0.409	0.210	0.000	0.000	0.000	0.291	0.000
TRINITY_DN1029184_c0_g1	0.000	0.000	0.000	0.000	0.000	0.000	0.000	0.000	0.589	0.000
TRINITY_DN1029185_c0_g1	0.000	0.000	0.000	0.000	0.000	2.732	0.000	0.000	0.290	0.000
TRINITY_DN1029186_c0_g1	0.000	3.248	0.000	0.000	0.786	0.000	0.000	0.000	0.460	0.000
TRINITY_DN1029189_c0_g1	0.000	0.000	0.000	0.433	0.000	0.000	0.000	0.000	0.265	0.000
TRINITY_DN102918_c0_g1	0.000	0.000	0.000	0.000	0.000	0.000	0.000	0.000	0.000	0.000
TRINITY_DN1029191_c0_g1	0.000	0.000	0.000	0.264	0.000	0.000	0.000	0.000	0.000	0.000
TRINITY_DN1029192_c0_g1	0.000	0.000	0.000	0.000	0.000	0.000	0.000	0.000	0.000	0.000
TRINITY_DN1029197_c0_g1	0.000	0.000	0.000	1.880	0.000	0.000	0.000	0.000	0.000	0.000
TRINITY_DN1029199_c0_g1	0.000	0.000	0.000	0.000	0.000	0.000	0.000	3.946	0.316	0.000
TRINITY_DN10291_c0_g1	0.000	1.971	0.000	0.725	0.252	1.970	0.000	0.000	0.150	0.000
TRINITY_DN10291_c1_g1	0.000	0.000	0.000	0.000	0.000	0.000	0.000	0.000	0.000	0.000
TRINITY_DN10291_c4_g1	0.000	1.359	0.000	0.000	0.000	1.714	0.000	0.000	0.720	0.000
TRINITY_DN10291_c4_g2	13.455	9.393	16.929	11.293	14.050	9.066	4.727	4.145	5.330	17.300
TRINITY_DN1029204_c0_g1	0.000	0.000	0.000	0.000	0.000	0.000	0.000	0.000	0.000	0.000
TRINITY_DN1029205_c0_g1	0.000	0.000	0.000	0.000	0.000	0.000	0.000	0.000	0.000	0.000
TRINITY_DN1029208_c0_g1	0.000	0.000	0.000	0.000	0.000	0.000	0.000	0.000	0.000	0.000
TRINITY_DN1029209_c0_g1	9.215	0.000	0.000	0.000	0.000	0.000	0.000	0.000	0.000	0.000
TRINITY_DN1029210_c0_g1	0.000	1.010	0.330	0.179	0.183	0.000	0.000	0.000	0.000	0.000
TRINITY_DN1029211_c0_g1	0.000	0.000	0.000	0.000	0.000	0.000	0.000	0.000	0.000	0.000
TRINITY_DN1029212_c0_g1	0.000	0.000	0.000	0.000	0.000	0.000	0.000	0.000	0.000	0.000
TRINITY_DN1029215_c0_g1	0.000	0.000	0.000	0.000	0.000	0.000	0.000	0.000	0.000	0.000
TRINITY_DN1029216_c0_g1	0.000	1.603	0.000	0.226	1.753	0.000	0.000	0.000	0.341	0.000
TRINITY_DN1029217_c0_g1	0.000	0.000	0.000	0.249	0.000	0.000	0.000	0.000	0.000	0.000
TRINITY_DN1029218_c0_g1	0.000	0.000	0.000	0.000	0.514	0.000	0.000	0.000	0.454	0.000
TRINITY_DN1029220_c0_g1	0.000	0.000	0.000	0.000	0.677	0.000	0.000	0.000	0.000	0.000
TRINITY_DN1029221_c0_g1	0.000	0.000	0.000	0.000	0.000	0.000	0.000	0.000	0.000	0.000
TRINITY_DN1029223_c0_g1	0.000	0.000	0.000	0.480	0.000	0.000	0.000	0.000	0.000	0.000
TRINITY_DN1029224_c0_g1	0.000	0.000	0.000	0.000	0.000	0.000	0.000	0.000	0.000	0.000
TRINITY_DN1029227_c0_g1	0.000	0.000	0.000	0.000	0.000	0.000	0.000	0.000	0.277	0.000
TRINITY_DN1029229_c0_g1	0.000	0.000	0.000	0.000	0.000	0.000	0.000	0.000	0.335	0.000
TRINITY_DN1029230_c0_g1	0.000	0.000	0.000	0.000	0.000	0.000	0.000	0.000	0.000	0.000
TRINITY_DN1029232_c0_g1	0.000	0.000	0.000	0.000	0.000	0.000	3.697	0.000	1.386	0.000
TRINITY_DN1029233_c0_g1	0.000	0.000	0.000	0.000	0.000	0.000	0.000	0.000	0.157	2.652
TRINITY_DN1029236_c0_g1	0.000	0.000	0.000	0.000	0.000	0.000	0.000	0.000	0.358	0.000
TRINITY_DN1029237_c0_g1	0.000	0.000	0.000	0.000	0.000	0.000	0.000	0.000	0.000	0.000
TRINITY_DN1029239_c0_g1	0.000	0.000	0.000	0.000	0.000	0.000	0.000	0.000	0.000	0.000
TRINITY_DN1029240_c0_g1	0.000	0.000	0.000	0.000	0.000	0.000	0.000	0.000	0.000	0.000
TRINITY_DN1029241_c0_g1	0.000	0.000	0.000	0.000	0.000	0.000	0.000	0.000	0.000	0.000
TRINITY_DN1029244_c0_g1	0.000	0.000	3.144	0.000	0.000	0.000	4.137	0.000	0.517	0.000
TRINITY_DN1029245_c0_g1	0.000	0.000	0.000	0.000	0.000	0.000	0.000	0.000	0.312	0.000
TRINITY_DN1029246_c0_g1	0.000	0.000	0.000	0.680	0.000	0.000	0.000	0.000	0.834	0.000
TRINITY_DN1029247_c0_g1	0.000	0.000	0.000	0.000	0.000	0.000	0.000	0.000	0.000	0.000
TRINITY_DN102924_c0_g1	0.000	0.000	0.000	0.000	0.222	0.187	0.000	0.324	0.232	0.000
TRINITY_DN102924_c1_g1	0.000	0.000	1.609	0.489	0.881	0.272	1.449	1.037	0.881	1.003
TRINITY_DN1029253_c0_g1	0.000	0.000	0.000	0.000	0.000	0.000	0.000	0.000	1.053	0.000
TRINITY_DN1029254_c0_g1	0.000	0.000	0.000	0.000	1.930	0.000	0.000	0.000	0.000	0.000
TRINITY_DN1029255_c0_g1	0.000	0.000	0.000	0.000	0.000	0.000	0.000	0.000	0.000	0.000
TRINITY_DN1029256_c0_g1	0.000	0.000	0.000	0.000	0.000	0.000	0.000	0.000	0.000	0.000
TRINITY_DN1029257_c0_g1	3.362	0.000	0.000	0.310	0.000	0.434	0.000	1.170	0.187	0.000
TRINITY_DN1029258_c0_g1	0.000	0.000	0.747	0.000	0.000	0.000	0.000	0.000	0.000	0.000
TRINITY_DN1029259_c0_g1	0.000	0.000	1.120	0.000	0.000	0.000	2.966	0.000	0.000	0.000
TRINITY_DN102925_c0_g2	0.000	0.000	0.000	0.000	0.000	0.000	0.000	0.000	0.232	0.000
TRINITY_DN1029260_c0_g1	0.000	0.000	0.000	0.000	0.000	1.697	0.000	0.000	0.000	0.000
TRINITY_DN1029263_c0_g1	0.000	0.000	0.616	0.000	0.339	0.000	0.000	0.000	0.000	0.000
TRINITY_DN1029264_c0_g1	0.000	0.000	0.000	0.192	0.000	0.000	0.000	0.000	0.000	0.000
TRINITY_DN1029265_c0_g1	0.000	0.000	0.000	0.000	0.000	0.000	0.000	0.000	0.414	0.000
TRINITY_DN1029266_c0_g1	0.000	0.000	0.000	0.000	0.000	0.000	0.000	0.000	0.000	0.000
TRINITY_DN1029267_c0_g1	0.000	0.000	0.000	0.000	0.000	0.000	0.000	0.000	0.000	0.000
TRINITY_DN1029268_c0_g1	0.000	0.000	0.000	0.905	0.000	0.000	0.000	0.000	0.000	0.000
TRINITY_DN1029269_c0_g1	0.000	0.000	0.000	0.000	0.000	0.000	0.000	0.000	0.000	0.000
TRINITY_DN102926_c0_g1	0.000	0.001	0.000	0.000	0.000	0.000	0.000	0.000	1.536	0.000
TRINITY_DN1029274_c0_g1	0.000	0.000	0.000	0.000	0.383	0.000	0.000	0.000	0.000	0.000
TRINITY_DN1029275_c0_g1	0.000	0.000	0.000	0.653	0.000	0.000	0.000	0.000	0.000	0.000
TRINITY_DN1029276_c0_g1	0.000	0.000	1.637	0.000	0.000	0.000	0.000	0.000	0.000	0.000
TRINITY_DN1029277_c0_g1	0.000	0.000	0.000	0.514	0.000	1.460	0.000	0.000	0.310	0.000
TRINITY_DN1029278_c0_g1	0.000	0.000	0.000	0.000	1.288	0.000	0.000	0.000	0.000	0.000
TRINITY_DN102927_c1_g1	0.000	0.000	0.000	0.000	0.000	0.000	0.000	0.000	0.000	0.000
TRINITY_DN1029280_c0_g1	0.000	1.302	0.000	0.000	0.000	0.000	0.000	0.000	0.277	0.000
TRINITY_DN1029281_c0_g1	0.000	0.000	0.000	0.000	0.000	0.000	0.000	0.000	0.000	0.000
TRINITY_DN1029282_c0_g1	0.000	0.000	0.000	0.000	0.000	0.000	0.000	0.000	0.357	0.000
TRINITY_DN1029283_c0_g1	0.000	0.000	0.000	0.000	0.000	0.000	0.000	0.000	0.000	0.000
TRINITY_DN1029286_c0_g1	0.000	0.000	0.000	0.000	0.000	0.000	0.000	0.000	0.000	0.000
TRINITY_DN1029287_c0_g1	0.000	0.000	0.000	0.000	0.000	0.000	0.000	0.000	0.000	0.000
TRINITY_DN1029288_c0_g1	0.000	0.000	1.242	0.224	0.000	0.000	0.000	0.000	0.233	0.000
TRINITY_DN1029289_c0_g1	0.000	1.381	0.000	0.000	0.000	1.384	0.000	0.000	0.000	0.000
TRINITY_DN102928_c0_g1	0.000	0.000	0.000	0.000	0.000	0.000	0.000	0.000	0.000	0.000
TRINITY_DN102928_c1_g1	0.000	0.000	0.000	0.000	0.000	0.000	0.000	0.000	0.000	0.000
TRINITY_DN1029290_c0_g1	0.000	0.000	0.000	0.000	0.000	0.000	0.000	0.000	0.000	0.000
TRINITY_DN1029291_c0_g1	0.000	0.000	0.000	0.000	0.441	0.000	0.000	0.000	0.517	0.000
TRINITY_DN1029292_c0_g1	0.000	0.000	0.000	0.000	0.000	0.000	0.000	0.000	0.000	0.000
TRINITY_DN1029294_c0_g1	0.000	0.000	0.000	0.000	0.892	0.000	0.000	1.628	0.000	0.000
TRINITY_DN1029295_c0_g1	0.000	0.000	0.000	0.000	0.000	0.000	0.000	0.000	0.000	0.000
TRINITY_DN1029297_c0_g1	0.000	0.000	0.000	0.000	0.000	0.000	0.000	0.000	0.517	0.000
TRINITY_DN1029298_c0_g1	0.000	0.000	0.000	0.000	0.000	0.000	0.000	0.000	0.000	0.000
TRINITY_DN10292_c0_g1	20.979	2.541	0.000	0.000	0.000	0.000	0.000	0.000	1.638	0.000
TRINITY_DN1029301_c0_g1	0.000	1.302	4.241	0.000	1.888	2.611	0.000	0.000	0.000	0.000
TRINITY_DN1029302_c0_g1	0.000	0.000	0.000	0.000	0.000	0.000	0.000	0.000	0.000	0.000
TRINITY_DN1029304_c0_g1	0.000	0.000	0.000	0.000	0.000	0.000	0.000	0.000	0.393	0.000
TRINITY_DN1029305_c0_g1	0.000	0.000	0.736	0.000	0.000	2.256	0.000	0.000	0.000	0.000
TRINITY_DN1029307_c0_g1	0.000	0.000	0.000	0.000	0.000	0.000	0.000	0.000	0.498	0.000
TRINITY_DN102930_c0_g1	0.000	0.000	0.617	0.000	0.000	0.000	0.000	0.000	0.000	0.000
TRINITY_DN1029312_c0_g1	0.000	0.000	0.000	0.000	0.000	0.694	2.419	0.000	0.000	0.000
TRINITY_DN1029313_c0_g1	0.000	0.000	0.892	0.000	0.000	0.000	0.000	0.000	0.290	2.446
TRINITY_DN1029314_c0_g1	0.000	0.000	0.000	0.000	0.000	0.000	0.000	0.000	0.000	0.000
TRINITY_DN1029316_c0_g1	0.000	0.000	0.000	0.000	0.000	2.166	0.000	0.000	0.051	0.000
TRINITY_DN1029317_c0_g1	0.000	0.000	0.000	0.452	0.000	0.000	0.000	0.000	0.277	0.000
TRINITY_DN1029319_c0_g1	0.000	0.000	0.000	0.000	0.000	0.000	0.000	0.000	0.256	0.000
TRINITY_DN102931_c0_g1	0.000	0.000	0.000	0.000	0.838	0.000	0.000	0.000	0.000	0.000
TRINITY_DN1029320_c0_g1	0.000	0.000	0.000	0.000	0.000	0.000	0.000	0.000	0.000	0.000
TRINITY_DN1029322_c0_g1	0.000	0.000	0.663	0.709	0.000	0.000	0.000	0.000	0.000	0.000
TRINITY_DN1029323_c0_g1	0.000	0.000	0.000	0.000	0.000	0.000	0.000	0.000	0.000	0.000
TRINITY_DN1029327_c0_g1	0.000	0.000	0.000	0.000	0.000	0.000	0.000	0.000	0.000	0.000
TRINITY_DN1029328_c0_g1	0.000	0.000	0.000	0.000	0.000	0.000	0.000	0.000	0.000	0.000
TRINITY_DN102932_c0_g1	0.000	0.603	0.000	0.000	0.000	0.603	1.053	0.801	0.000	0.000
TRINITY_DN1029330_c0_g1	0.000	0.000	1.152	0.000	0.000	0.000	0.000	1.160	0.000	0.000
TRINITY_DN1029334_c0_g1	0.000	0.000	0.000	0.000	0.973	0.000	0.000	0.000	0.000	0.000
TRINITY_DN1029339_c0_g1	0.000	0.000	0.000	0.000	0.360	0.000	0.000	0.000	0.000	0.000
TRINITY_DN102933_c1_g1	0.000	0.000	0.000	0.000	0.606	0.000	0.000	0.000	0.536	0.000
TRINITY_DN1029340_c0_g1	0.000	0.000	0.000	0.000	0.000	0.000	0.000	0.000	0.000	0.000
TRINITY_DN1029341_c0_g1	0.000	0.000	0.000	0.000	0.000	1.128	0.000	0.000	0.000	0.000
TRINITY_DN1029343_c0_g1	0.000	0.000	0.000	0.000	0.000	0.000	0.000	0.000	0.000	0.000
TRINITY_DN1029349_c0_g1	0.000	0.000	2.240	0.000	0.000	0.000	0.000	0.000	0.000	0.000
TRINITY_DN102934_c0_g1	0.000	0.000	0.000	0.000	0.000	0.000	0.000	0.000	0.305	0.000
TRINITY_DN102934_c1_g1	0.000	0.000	4.433	0.000	0.837	6.862	0.000	0.000	0.587	0.000
TRINITY_DN102934_c3_g1	0.000	0.000	0.000	0.000	0.000	0.000	0.000	0.000	0.000	0.000
TRINITY_DN102934_c4_g1	0.000	0.000	0.000	0.000	0.000	0.000	0.000	0.000	0.000	0.000
TRINITY_DN1029352_c0_g1	100.390	28.749	5.672	660.414	3.298	0.000	21.629	0.000	2.327	93.316
TRINITY_DN1029353_c0_g1	0.000	0.000	0.000	0.000	0.000	0.000	0.000	0.000	0.000	6.622
TRINITY_DN1029354_c0_g1	0.000	0.000	0.000	0.000	0.000	0.000	0.000	0.000	0.000	0.000
TRINITY_DN1029358_c0_g1	0.000	0.000	0.000	0.000	0.000	0.000	0.000	0.000	0.000	0.000
TRINITY_DN1029359_c0_g1	0.000	0.000	0.000	0.000	0.000	0.000	0.000	0.000	0.000	0.000
TRINITY_DN102935_c0_g1	0.000	0.000	0.000	0.000	0.000	0.000	0.000	0.000	0.000	0.000
TRINITY_DN1029360_c0_g1	0.000	0.000	0.000	0.000	0.324	0.000	0.000	1.185	0.191	0.000
TRINITY_DN1029361_c0_g1	0.000	0.000	0.000	0.000	0.000	0.000	0.000	0.000	0.000	0.000
TRINITY_DN1029362_c0_g1	0.000	0.000	0.000	0.000	0.000	0.000	0.000	0.000	0.736	0.000
TRINITY_DN1029364_c0_g1	0.000	0.000	0.000	0.000	1.857	7.618	0.000	0.000	0.000	0.000
TRINITY_DN1029365_c0_g1	0.000	0.000	0.000	0.000	0.000	0.000	0.000	0.000	0.000	0.000
TRINITY_DN1029366_c0_g1	0.000	0.000	0.000	0.000	0.256	0.711	0.000	1.877	0.302	0.000
TRINITY_DN1029367_c0_g1	0.000	0.000	0.000	0.000	0.000	0.000	0.000	0.000	0.000	0.000
TRINITY_DN1029368_c0_g1	0.000	1.801	0.000	0.000	0.000	0.000	0.000	0.000	0.769	0.000
TRINITY_DN1029369_c0_g1	0.000	0.000	0.000	0.000	0.000	0.000	0.000	0.000	0.000	0.000
TRINITY_DN102936_c0_g1	0.000	6.130	0.000	0.000	0.558	0.000	0.000	0.000	0.000	0.000
TRINITY_DN102936_c0_g2	0.000	0.000	0.000	0.000	0.000	0.000	0.000	0.000	0.000	0.000
TRINITY_DN102936_c1_g1	0.000	0.000	0.000	0.000	0.000	0.000	0.000	0.000	0.000	0.000
TRINITY_DN1029370_c0_g1	0.000	0.000	0.000	0.000	0.000	0.000	0.950	0.000	0.000	0.000
TRINITY_DN1029374_c0_g1	0.000	0.000	0.000	0.000	0.000	0.000	0.000	0.000	0.433	0.000
TRINITY_DN1029375_c0_g1	0.000	0.000	0.000	0.000	0.000	0.000	0.000	0.000	0.000	0.000
TRINITY_DN1029376_c0_g1	0.000	0.000	0.000	0.000	0.000	0.000	2.168	0.000	0.000	0.000
TRINITY_DN1029377_c0_g1	0.000	0.000	0.000	0.000	0.000	0.000	0.000	0.000	0.000	0.000
TRINITY_DN1029378_c0_g1	0.000	0.000	0.000	0.000	0.000	0.914	0.000	0.000	0.295	0.000
TRINITY_DN1029379_c0_g1	0.000	0.000	0.000	0.000	0.000	0.000	0.000	0.000	0.000	0.000
TRINITY_DN102937_c0_g1	0.000	0.000	0.000	0.000	0.000	0.000	0.000	0.000	0.000	0.000
TRINITY_DN102937_c0_g2	0.000	0.000	0.000	0.113	0.000	0.000	0.000	0.000	0.000	0.000
TRINITY_DN1029380_c0_g1	0.000	0.000	0.000	0.000	0.000	6.877	0.000	0.000	0.584	0.000
TRINITY_DN1029382_c0_g1	0.000	0.000	0.000	0.000	0.000	0.000	0.000	0.000	0.506	0.000
TRINITY_DN1029383_c0_g1	0.000	0.000	0.000	0.000	0.325	0.000	2.366	0.000	0.385	0.000
TRINITY_DN1029385_c0_g1	0.000	0.000	0.000	0.000	0.439	0.000	0.000	0.000	0.514	0.000
TRINITY_DN1029387_c0_g1	0.000	0.000	0.000	0.000	0.000	0.000	0.000	2.359	0.000	0.000
TRINITY_DN1029388_c0_g1	0.000	0.494	0.323	0.175	0.000	0.000	0.000	0.000	0.528	0.000
TRINITY_DN1029389_c0_g1	0.000	0.000	0.000	0.000	0.000	0.000	0.000	0.000	0.000	0.000
TRINITY_DN102938_c0_g1	0.000	0.738	0.000	0.000	2.470	0.000	5.388	0.000	0.344	8.832
TRINITY_DN102938_c0_g2	0.000	0.000	0.000	0.000	0.000	5.370	0.000	0.000	0.139	0.000
TRINITY_DN1029390_c0_g1	0.000	0.000	0.245	0.000	0.000	0.374	0.000	0.000	0.243	0.000
TRINITY_DN1029392_c0_g1	0.000	0.000	0.000	0.000	0.000	0.000	0.000	0.000	0.000	0.000
TRINITY_DN1029395_c0_g1	0.000	0.000	0.000	0.431	0.000	0.000	0.000	0.000	0.000	0.000
TRINITY_DN1029396_c0_g1	0.000	1.325	0.000	0.000	0.000	1.329	0.000	0.000	0.000	0.000
TRINITY_DN1029397_c0_g1	0.000	0.000	0.000	0.000	0.815	0.000	0.000	0.000	0.000	0.000
TRINITY_DN1029399_c0_g1	0.000	0.000	0.000	0.000	0.000	0.000	0.000	0.000	0.000	0.000
TRINITY_DN102939_c0_g1	0.000	0.000	0.000	0.000	0.000	0.000	0.000	0.000	0.090	0.000
TRINITY_DN10293_c0_g1	0.000	0.000	0.275	0.202	0.000	0.511	0.896	0.248	0.137	0.000
TRINITY_DN10293_c10_g1	0.000	0.000	0.000	1.417	0.000	0.000	0.000	0.000	0.000	0.000
TRINITY_DN10293_c11_g1	0.000	6.914	3.017	0.000	1.673	1.159	0.000	3.049	3.675	0.000
TRINITY_DN10293_c12_g1	20.664	46.466	47.226	33.678	48.251	42.480	45.397	52.332	48.369	37.293
TRINITY_DN10293_c12_g2	3.473	4.954	4.704	2.269	8.409	5.831	4.743	6.284	4.418	4.871
TRINITY_DN10293_c12_g3	2.206	0.846	2.604	2.009	2.777	3.351	3.024	1.541	0.732	2.058
TRINITY_DN10293_c12_g5	24.729	9.933	0.000	195.052	0.700	1.563	2.694	2.085	1.586	27.887
TRINITY_DN10293_c12_g6	2.453	7.198	3.412	2.944	3.115	5.024	4.909	2.729	5.405	2.397
TRINITY_DN10293_c17_g1	0.000	0.000	0.000	0.000	0.000	0.000	0.000	0.826	0.000	0.000
TRINITY_DN10293_c17_g2	0.000	0.000	0.295	0.000	0.000	1.276	0.000	0.000	0.000	0.000
TRINITY_DN10293_c1_g1	0.000	4.506	13.987	6.352	4.309	9.127	5.282	7.809	3.890	9.044
TRINITY_DN10293_c25_g1	0.000	0.552	0.000	0.000	0.000	0.000	0.034	0.000	0.000	0.000
TRINITY_DN10293_c27_g1	18.359	0.000	0.000	0.000	0.829	0.000	0.000	0.000	0.000	0.000
TRINITY_DN10293_c29_g1	0.000	0.000	0.000	0.828	0.000	0.000	0.000	0.000	0.000	0.000
TRINITY_DN10293_c2_g1	0.000	0.753	0.916	0.685	0.000	2.788	0.830	0.000	0.410	0.000
TRINITY_DN10293_c3_g1	0.000	7.763	4.443	3.013	3.591	3.722	3.975	2.251	2.491	1.714
TRINITY_DN10293_c4_g1	0.000	0.317	0.000	0.866	0.442	0.815	0.000	0.484	0.000	0.000
TRINITY_DN10293_c5_g1	0.000	0.000	0.000	0.000	1.519	0.000	0.000	0.000	0.924	0.000
TRINITY_DN10293_c7_g2	0.000	5.393	5.809	3.190	5.135	0.000	0.000	5.795	0.000	0.000
TRINITY_DN10293_c8_g1	0.000	0.000	0.000	0.000	0.000	0.000	4.600	0.000	0.000	0.000
TRINITY_DN10293_c8_g2	0.000	0.000	0.000	2.233	4.463	0.000	0.000	1.988	2.709	6.478
TRINITY_DN1029400_c0_g1	0.000	0.000	0.000	0.000	0.000	0.000	0.000	0.000	0.284	0.000
TRINITY_DN1029401_c0_g1	0.000	0.000	0.000	0.000	0.000	0.000	0.000	0.000	0.000	0.000
TRINITY_DN1029404_c0_g1	0.000	0.000	0.000	0.000	0.000	4.601	0.000	0.000	0.000	0.000
TRINITY_DN1029405_c0_g1	0.000	0.000	0.415	0.673	0.000	0.000	0.000	0.000	0.000	0.000
TRINITY_DN1029406_c0_g1	0.000	0.000	0.000	0.000	0.867	0.000	0.000	0.000	0.000	0.000
TRINITY_DN1029408_c0_g1	0.000	0.000	0.000	0.000	0.000	0.000	0.000	0.000	0.000	0.000
TRINITY_DN1029409_c0_g1	0.000	0.000	0.000	0.000	0.000	0.000	0.000	0.000	0.531	0.000
TRINITY_DN102940_c0_g2	0.000	0.000	1.113	0.000	0.000	0.000	0.000	0.000	0.000	0.000
TRINITY_DN1029410_c0_g1	0.000	0.000	0.000	0.000	1.273	0.000	0.000	0.000	0.000	0.000
TRINITY_DN1029411_c0_g1	0.000	0.000	0.697	0.253	0.000	2.474	0.000	0.000	0.077	0.000
TRINITY_DN1029412_c0_g1	0.000	0.000	0.000	0.000	0.000	0.000	0.000	0.000	0.000	0.000
TRINITY_DN1029414_c0_g1	0.000	0.000	0.000	0.000	0.000	0.000	0.000	2.756	0.000	0.000
TRINITY_DN1029415_c0_g1	0.000	0.000	0.000	0.000	0.000	0.000	0.000	0.000	0.000	0.000
TRINITY_DN1029416_c0_g1	0.000	0.000	0.000	0.000	0.000	0.000	0.000	0.000	0.000	0.000
TRINITY_DN1029418_c0_g1	0.000	0.000	0.000	0.000	0.424	0.000	0.000	0.000	0.000	0.000
TRINITY_DN1029419_c0_g1	0.000	0.000	0.000	0.000	0.000	0.000	0.000	0.000	0.000	0.000
TRINITY_DN102941_c0_g1	0.000	0.000	0.000	0.665	0.000	0.000	0.000	0.000	0.201	0.000
TRINITY_DN102941_c2_g1	0.000	0.000	0.000	0.000	0.000	0.000	0.000	0.000	0.000	0.000
TRINITY_DN102941_c2_g2	0.000	0.000	0.659	0.272	0.186	0.625	0.448	0.354	0.166	0.000
TRINITY_DN102941_c4_g1	0.000	0.000	0.000	0.466	0.000	0.000	1.151	0.000	0.982	0.000
TRINITY_DN102941_c5_g1	0.000	2.349	0.000	0.000	0.283	0.000	0.000	0.000	0.167	0.000
TRINITY_DN102941_c6_g1	0.000	0.000	0.000	0.628	0.000	0.898	0.000	0.000	0.000	0.000
TRINITY_DN1029423_c0_g1	0.000	0.000	0.000	0.000	0.000	1.803	0.000	0.000	0.384	0.000
TRINITY_DN1029424_c0_g1	0.000	0.000	0.000	0.000	0.000	0.000	0.000	3.609	0.000	0.000
TRINITY_DN1029427_c0_g1	0.000	0.000	2.930	0.000	3.049	0.000	0.000	0.000	0.481	0.000
TRINITY_DN1029429_c0_g1	0.000	0.000	0.700	0.000	0.000	0.000	0.000	0.000	0.252	0.000
TRINITY_DN102942_c0_g1	0.000	0.000	0.000	0.000	0.215	1.186	0.000	0.000	0.253	0.000
TRINITY_DN1029430_c0_g1	0.000	0.000	0.000	0.471	0.000	0.000	0.000	0.000	0.000	0.000
TRINITY_DN1029432_c0_g1	0.000	0.000	3.969	0.000	0.000	0.000	0.000	0.000	0.000	0.000
TRINITY_DN1029433_c0_g1	0.000	0.000	0.000	0.000	0.000	2.613	0.000	0.000	0.000	0.000
TRINITY_DN1029434_c0_g1	0.000	0.000	0.578	0.000	0.000	0.000	0.000	0.000	0.187	3.168
TRINITY_DN1029439_c0_g1	0.000	0.000	0.000	0.000	0.000	0.000	0.000	0.000	0.000	0.000
TRINITY_DN102943_c0_g1	0.000	0.000	0.000	0.000	0.000	0.000	0.000	0.000	0.000	0.000
TRINITY_DN102943_c0_g2	0.000	0.000	1.845	1.474	0.000	0.000	0.000	5.643	0.966	0.000
TRINITY_DN102943_c1_g1	0.000	0.000	0.000	0.000	0.000	0.000	0.000	2.434	0.387	4.039
TRINITY_DN102943_c1_g2	0.000	0.000	0.000	0.000	0.000	0.000	0.000	0.000	0.000	0.000
TRINITY_DN102943_c5_g1	0.000	1.831	0.000	0.000	0.000	0.000	0.000	2.452	0.390	0.000
TRINITY_DN1029440_c0_g1	0.000	0.000	0.000	0.231	0.000	0.000	0.000	0.000	0.000	0.000
TRINITY_DN1029441_c0_g1	0.000	2.683	0.000	0.315	1.294	0.000	0.000	0.000	0.000	0.000
TRINITY_DN1029442_c0_g1	0.000	0.000	0.000	0.000	0.000	0.000	0.000	0.000	0.375	0.000
TRINITY_DN1029443_c0_g1	0.000	0.000	0.000	0.000	0.000	0.000	0.000	0.000	0.000	0.000
TRINITY_DN1029445_c0_g1	0.000	1.386	0.000	0.000	0.000	0.694	0.000	1.837	0.148	0.000
TRINITY_DN1029447_c0_g1	0.000	0.000	0.000	0.000	0.000	1.022	0.000	0.000	0.215	0.000
TRINITY_DN1029448_c0_g1	0.000	0.000	0.000	0.000	0.000	0.000	0.000	0.000	0.000	0.000
TRINITY_DN1029449_c0_g1	0.000	0.000	0.000	0.814	0.000	0.000	0.000	0.000	0.457	0.000
TRINITY_DN102944_c0_g1	0.000	0.000	0.000	0.000	0.000	0.000	0.000	0.000	0.000	0.000
TRINITY_DN1029450_c0_g1	0.000	0.000	0.000	0.000	0.000	0.000	0.000	0.000	0.000	0.000
TRINITY_DN1029451_c0_g1	0.000	0.000	0.000	0.000	0.000	0.000	0.000	0.000	0.000	0.000
TRINITY_DN1029452_c0_g1	0.000	0.000	0.000	0.000	0.000	0.000	0.000	0.000	0.000	0.000
TRINITY_DN1029453_c0_g1	0.000	0.000	1.413	0.000	0.203	0.000	0.000	0.000	0.000	0.000
TRINITY_DN1029456_c0_g1	0.000	0.000	0.000	0.000	0.000	0.000	0.000	0.000	0.000	0.000
TRINITY_DN1029457_c0_g1	0.000	0.000	0.000	0.000	0.000	4.448	0.000	0.000	0.000	0.000
TRINITY_DN1029459_c0_g1	0.000	0.000	0.000	0.000	0.000	0.000	0.000	0.000	0.000	0.000
TRINITY_DN102945_c0_g1	2.519	1.486	2.222	3.808	2.738	2.165	1.964	1.542	2.505	0.588
TRINITY_DN102945_c1_g1	0.000	0.000	0.000	0.000	0.000	0.000	0.000	0.898	0.000	0.000
TRINITY_DN1029461_c0_g1	0.000	0.000	0.000	0.888	0.000	0.000	0.000	0.000	0.000	0.000
TRINITY_DN1029463_c0_g1	0.000	0.000	0.477	0.514	0.000	0.000	0.000	0.000	0.000	0.000
TRINITY_DN1029464_c0_g1	0.000	0.000	0.000	0.000	0.000	0.000	0.000	0.000	0.275	0.000
TRINITY_DN1029465_c0_g1	18.063	0.000	0.000	0.774	0.000	0.000	0.000	0.000	1.419	0.000
TRINITY_DN1029466_c0_g1	0.000	0.000	0.000	0.000	0.000	0.000	0.000	0.000	0.000	0.000
TRINITY_DN1029467_c0_g1	0.000	6.573	0.000	0.760	0.000	0.000	0.000	0.000	0.000	0.000
TRINITY_DN1029472_c0_g1	0.000	0.000	0.000	0.000	1.802	0.000	0.000	0.000	0.211	0.000
TRINITY_DN1029473_c0_g1	0.000	1.671	0.000	0.000	0.000	0.000	0.000	0.742	0.000	0.000
TRINITY_DN1029474_c0_g1	0.000	0.000	0.000	0.000	0.000	0.000	0.000	0.000	0.000	0.000
TRINITY_DN1029475_c0_g1	0.000	0.000	0.312	0.000	0.000	0.000	0.000	0.000	0.307	0.000
TRINITY_DN1029476_c0_g1	0.000	0.000	2.361	0.000	0.436	0.000	0.000	0.000	0.000	0.000
TRINITY_DN1029477_c0_g1	0.000	0.000	0.000	0.645	0.645	0.000	0.000	0.000	0.000	0.000
TRINITY_DN102947_c0_g1	0.000	1.005	1.319	0.706	2.372	0.000	0.000	0.000	0.855	0.000
TRINITY_DN102947_c0_g2	0.000	0.000	0.000	0.000	0.000	0.000	0.000	0.000	0.000	0.000
TRINITY_DN102947_c10_g1	0.000	0.000	1.529	0.000	0.000	0.000	0.000	0.000	0.503	0.000
TRINITY_DN102947_c15_g1	0.000	0.000	0.000	0.000	0.000	0.000	0.000	1.657	0.000	0.000
TRINITY_DN102947_c16_g1	0.000	0.000	0.000	0.000	0.000	0.000	0.000	0.000	0.000	0.000
TRINITY_DN102947_c1_g1	0.000	2.073	0.000	1.054	0.663	0.000	0.000	0.000	0.881	9.667
TRINITY_DN102947_c1_g3	0.000	0.000	0.000	0.000	0.386	0.000	0.933	0.000	0.000	0.000
TRINITY_DN102947_c1_g6	0.000	0.000	0.000	0.000	0.000	0.000	0.000	0.000	0.000	0.000
TRINITY_DN102947_c1_g7	0.000	0.981	0.000	3.343	2.176	0.991	0.000	2.594	0.209	3.527
TRINITY_DN102947_c1_g8	0.000	9.496	0.000	0.000	3.488	0.000	0.000	0.000	0.000	0.000
TRINITY_DN102947_c3_g1	0.010	0.000	0.000	0.364	0.000	0.000	0.000	0.000	0.000	0.000
TRINITY_DN102947_c4_g1	0.000	0.000	0.000	0.000	0.955	0.000	0.000	0.000	0.000	0.000
TRINITY_DN102947_c8_g1	0.000	0.000	0.000	0.000	0.000	0.000	0.000	0.000	0.548	0.000
TRINITY_DN1029481_c0_g1	0.000	0.000	0.000	0.000	0.000	0.000	0.000	0.000	0.213	0.000
TRINITY_DN1029483_c0_g1	0.000	0.000	0.000	0.000	0.000	0.000	0.000	0.000	0.000	0.000
TRINITY_DN1029484_c0_g1	0.000	0.000	0.000	0.000	0.000	0.000	3.697	2.914	0.000	0.000
TRINITY_DN1029490_c0_g1	0.000	0.000	1.271	0.000	0.350	1.956	0.000	0.000	0.000	0.000
TRINITY_DN1029493_c0_g1	0.000	0.000	0.000	0.000	0.000	0.000	0.000	0.000	0.000	0.000
TRINITY_DN1029494_c0_g1	0.000	0.000	0.917	0.000	0.000	0.000	0.000	0.000	0.000	0.000
TRINITY_DN1029495_c0_g1	0.000	0.000	1.755	0.000	0.000	0.000	0.000	0.000	0.000	0.000
TRINITY_DN1029497_c0_g1	0.000	0.000	0.000	0.000	0.000	0.000	0.000	0.000	0.000	0.000
TRINITY_DN1029499_c0_g1	0.000	0.000	0.000	0.272	0.000	0.000	0.000	0.000	0.164	0.000
TRINITY_DN102949_c0_g1	0.000	0.000	0.000	0.000	0.000	0.000	0.000	0.000	0.000	0.000
TRINITY_DN102949_c1_g1	2.076	1.061	3.623	2.646	3.538	2.098	1.399	0.726	1.206	1.273
TRINITY_DN102949_c3_g1	0.000	0.000	0.000	0.000	0.000	0.000	0.000	0.000	0.000	0.000
TRINITY_DN10294_c0_g1	2.456	3.497	3.810	2.116	3.723	2.479	2.552	3.030	2.261	1.645
TRINITY_DN10294_c0_g2	0.000	1.268	1.945	1.451	1.493	2.057	1.562	2.132	1.633	1.078
TRINITY_DN10294_c1_g1	0.912	1.723	0.446	0.901	0.969	0.790	0.607	0.320	0.953	0.000
TRINITY_DN10294_c2_g1	0.000	0.000	0.000	0.000	0.000	0.000	0.000	0.000	0.000	0.000
TRINITY_DN10294_c3_g1	0.000	0.000	0.000	0.000	0.000	0.000	0.000	0.000	1.049	0.000
TRINITY_DN10294_c4_g1	0.000	0.000	0.000	0.000	0.000	0.000	0.000	0.000	0.256	0.000
TRINITY_DN10294_c6_g1	0.000	0.000	0.000	0.000	0.844	0.000	0.000	0.000	1.470	0.000
TRINITY_DN1029500_c0_g1	0.000	0.490	0.640	0.000	0.709	0.000	0.000	0.000	0.209	0.000
TRINITY_DN1029502_c0_g1	0.000	0.000	0.000	0.000	0.000	0.000	0.000	0.000	0.353	0.000
TRINITY_DN1029503_c0_g1	0.000	0.000	0.000	0.000	0.473	0.000	0.000	0.000	0.000	0.000
TRINITY_DN1029506_c0_g1	0.000	0.000	0.000	0.000	0.000	1.247	1.090	0.000	0.133	0.000
TRINITY_DN1029508_c0_g1	0.000	0.534	0.349	0.379	0.773	0.533	0.933	2.135	2.278	0.000
TRINITY_DN1029509_c0_g1	0.000	0.000	0.407	0.000	0.225	0.000	0.000	0.000	0.000	0.000
TRINITY_DN102950_c1_g1	0.000	1.532	0.000	0.000	0.000	0.000	0.000	0.000	0.000	0.000
TRINITY_DN1029510_c0_g1	0.000	0.000	0.179	0.000	0.000	0.000	0.000	0.000	0.068	0.000
TRINITY_DN1029512_c0_g1	0.000	0.000	0.000	0.000	0.492	0.000	0.000	0.000	0.000	4.834
TRINITY_DN1029513_c0_g1	0.000	0.000	0.000	0.000	0.000	0.000	0.000	0.000	0.000	0.000
TRINITY_DN1029515_c0_g1	0.000	1.649	0.000	0.000	0.000	0.000	0.000	0.000	0.000	0.000
TRINITY_DN1029516_c0_g1	0.000	0.000	0.000	0.000	0.000	0.000	0.000	0.000	0.541	0.000
TRINITY_DN1029517_c0_g1	0.000	0.000	0.000	0.000	0.000	0.000	0.000	0.000	0.363	0.000
TRINITY_DN1029519_c0_g1	0.000	0.000	0.000	0.000	0.414	0.000	0.000	0.000	0.485	0.000
TRINITY_DN102951_c0_g1	0.000	0.000	0.000	0.000	0.000	0.000	0.000	0.000	0.000	0.000
TRINITY_DN1029524_c0_g1	0.000	0.000	0.000	0.000	0.000	0.000	0.000	0.000	0.000	0.000
TRINITY_DN1029526_c0_g1	0.000	0.000	0.000	0.000	0.000	0.000	0.000	0.000	0.000	0.000
TRINITY_DN1029528_c0_g1	0.000	0.000	0.000	0.000	0.000	0.000	0.000	1.123	0.000	0.000
TRINITY_DN1029529_c0_g1	0.000	0.000	0.000	0.000	0.000	0.000	0.000	0.000	0.000	0.000
TRINITY_DN1029531_c0_g1	0.000	0.000	0.000	0.000	0.000	0.000	0.000	0.000	0.000	0.000
TRINITY_DN1029532_c0_g1	0.000	0.000	0.000	0.000	0.000	0.000	0.000	0.000	0.000	0.000
TRINITY_DN1029533_c0_g1	0.000	0.000	0.212	0.116	0.000	0.000	0.000	0.886	0.141	0.000
TRINITY_DN1029535_c0_g1	0.000	0.000	0.000	0.000	0.827	0.000	0.000	0.000	0.242	0.000
TRINITY_DN1029536_c0_g1	0.000	0.000	1.574	1.259	0.000	0.000	2.074	0.000	0.000	0.000
TRINITY_DN1029537_c0_g1	0.000	0.000	0.000	0.000	0.000	0.000	0.000	0.000	0.000	0.000
TRINITY_DN102953_c0_g1	0.000	4.557	2.241	0.398	0.000	0.000	0.000	1.509	0.242	0.000
TRINITY_DN102953_c0_g2	0.000	0.000	0.000	0.000	0.000	2.395	2.051	0.000	0.253	0.000
TRINITY_DN102953_c0_g3	0.000	0.000	0.916	0.247	1.262	0.000	0.000	0.000	0.297	0.000
TRINITY_DN102953_c10_g1	0.000	10.316	7.760	1.752	7.820	11.051	0.000	7.047	2.740	0.000
TRINITY_DN102953_c13_g1	0.000	0.000	0.000	0.145	0.000	0.406	0.000	0.000	0.351	0.000
TRINITY_DN102953_c15_g1	0.000	0.000	0.000	0.477	0.000	0.000	0.000	0.000	0.000	0.000
TRINITY_DN102953_c16_g1	0.000	0.000	0.000	0.000	1.067	0.000	0.000	0.000	0.000	0.000
TRINITY_DN102953_c17_g1	0.000	0.000	0.000	0.000	2.336	0.000	0.000	0.000	0.000	0.000
TRINITY_DN102953_c1_g1	0.000	0.000	0.000	0.000	0.108	0.000	0.000	0.000	0.000	0.000
TRINITY_DN102953_c1_g2	0.000	0.000	0.000	0.000	0.000	0.000	0.000	0.000	0.000	0.000
TRINITY_DN102953_c3_g1	0.000	0.000	0.000	0.000	0.000	0.000	0.000	2.278	0.000	0.000
TRINITY_DN102953_c5_g1	0.000	0.000	3.225	2.311	0.000	1.661	0.000	0.000	1.412	5.909
TRINITY_DN102953_c6_g1	0.000	0.000	0.000	0.378	0.000	0.000	0.000	1.432	0.000	0.000
TRINITY_DN102953_c7_g1	0.000	0.000	0.835	1.336	0.928	0.000	2.203	1.695	1.906	0.000
TRINITY_DN102953_c9_g1	0.000	0.000	1.371	0.000	0.000	0.000	0.000	0.000	0.000	0.000
TRINITY_DN1029540_c0_g1	0.000	3.449	0.000	0.000	0.631	0.000	0.000	0.000	0.000	0.000
TRINITY_DN1029541_c0_g1	0.000	0.000	0.000	0.000	0.000	0.000	0.000	2.359	0.377	0.000
TRINITY_DN1029542_c0_g1	0.000	1.874	0.000	0.000	0.339	0.000	0.000	0.000	0.401	0.000
TRINITY_DN1029543_c0_g1	0.000	0.000	0.000	0.000	0.000	0.000	0.000	0.000	0.000	0.000
TRINITY_DN1029545_c0_g1	0.000	0.627	0.000	0.535	0.000	0.310	0.000	0.000	0.135	0.000
TRINITY_DN1029548_c0_g1	0.000	0.000	0.000	0.000	0.837	0.000	0.000	0.000	0.000	0.000
TRINITY_DN1029549_c0_g1	0.000	0.000	0.000	0.000	0.262	0.000	0.000	0.000	0.000	0.000
TRINITY_DN1029550_c0_g1	0.000	0.000	0.000	0.000	0.617	0.000	0.000	0.000	0.000	0.000
TRINITY_DN1029551_c0_g1	0.000	0.000	0.000	0.195	0.199	0.000	0.000	0.000	0.469	0.000
TRINITY_DN1029552_c0_g1	0.000	0.000	0.000	0.000	0.000	0.000	0.000	0.000	0.000	0.000
TRINITY_DN1029554_c0_g1	0.000	0.000	0.000	0.000	0.000	0.000	0.000	0.000	0.000	0.000
TRINITY_DN1029555_c0_g1	0.000	0.000	0.000	0.000	0.758	0.000	0.000	0.000	0.000	0.000
TRINITY_DN1029557_c0_g1	0.000	0.000	0.000	0.000	0.000	0.000	0.000	0.000	0.000	0.000
TRINITY_DN1029558_c0_g1	0.000	0.000	0.000	0.000	0.000	0.000	0.000	0.000	0.000	0.000
TRINITY_DN1029559_c0_g1	0.000	0.000	0.826	0.000	0.000	0.000	0.000	0.000	0.269	0.000
TRINITY_DN1029560_c0_g1	0.000	0.000	0.000	0.000	0.000	0.000	0.000	0.000	0.000	0.000
TRINITY_DN1029562_c0_g1	0.000	0.000	0.000	0.693	0.000	0.000	0.000	0.000	0.810	0.000
TRINITY_DN1029564_c0_g1	0.000	0.000	0.000	0.000	0.340	0.000	0.000	0.000	0.000	0.000
TRINITY_DN1029565_c0_g1	0.000	0.000	0.000	0.000	0.000	0.000	0.626	0.000	0.153	0.000
TRINITY_DN1029566_c0_g1	0.000	0.000	0.000	0.000	0.000	0.000	0.000	0.000	0.000	0.000
TRINITY_DN1029567_c0_g1	0.000	0.000	0.536	0.000	0.000	0.000	0.000	0.000	0.000	0.000
TRINITY_DN1029568_c0_g1	0.000	0.000	0.000	0.000	0.000	0.000	0.000	0.000	0.000	0.000
TRINITY_DN102956_c0_g1	0.000	0.000	0.000	0.000	0.431	0.466	0.000	0.000	0.000	0.000
TRINITY_DN102956_c1_g1	0.000	0.000	0.000	0.082	0.000	0.000	0.000	0.000	0.000	0.000
TRINITY_DN1029570_c0_g1	0.000	0.000	0.000	0.000	0.000	0.000	0.000	0.000	0.000	0.000
TRINITY_DN1029571_c0_g1	0.000	0.000	0.000	0.000	0.000	0.000	3.853	0.000	0.000	0.000
TRINITY_DN1029572_c0_g1	0.000	1.146	0.751	0.000	0.000	0.000	0.000	0.000	0.000	0.000
TRINITY_DN1029575_c0_g1	0.000	0.000	0.000	0.000	0.000	0.000	0.000	0.000	0.000	0.000
TRINITY_DN1029576_c0_g1	0.000	1.631	1.072	0.000	1.472	0.000	0.000	0.000	0.694	0.000
TRINITY_DN102957_c1_g1	0.000	0.000	1.348	0.000	0.760	0.000	0.000	0.000	0.000	0.000
TRINITY_DN1029580_c0_g1	0.000	0.000	0.000	0.000	0.000	0.000	0.000	0.000	0.000	0.000
TRINITY_DN1029581_c0_g1	0.000	0.000	0.000	0.000	0.000	0.000	0.000	0.000	1.033	0.000
TRINITY_DN1029582_c0_g1	0.000	0.000	0.000	0.000	0.000	0.000	0.000	0.000	0.000	0.000
TRINITY_DN1029583_c0_g1	0.000	0.963	0.000	0.000	0.000	0.000	0.000	0.000	0.205	0.000
TRINITY_DN1029585_c0_g1	0.000	0.000	0.000	0.656	0.000	0.000	0.000	0.000	0.000	0.000
TRINITY_DN1029586_c0_g1	0.000	0.000	0.000	1.280	0.000	0.000	0.000	0.000	0.257	0.000
TRINITY_DN1029587_c0_g1	0.000	0.000	0.000	0.000	0.000	0.000	0.000	0.000	0.000	0.000
TRINITY_DN1029588_c0_g1	0.000	0.000	0.779	0.000	0.000	1.197	0.000	0.000	0.506	0.000
TRINITY_DN1029590_c0_g1	0.000	0.000	0.000	0.000	1.658	0.000	0.000	0.000	0.000	0.000
TRINITY_DN1029591_c0_g1	0.000	0.000	0.000	0.000	0.000	0.000	0.000	0.000	0.000	0.000
TRINITY_DN1029593_c0_g1	0.000	0.000	0.000	0.000	0.000	0.000	0.000	0.000	0.109	0.000
TRINITY_DN1029594_c0_g1	0.000	0.000	0.000	0.000	0.000	0.000	0.000	0.000	0.000	0.000
TRINITY_DN1029595_c0_g1	0.000	0.000	1.292	0.282	0.000	0.000	0.000	0.000	0.085	0.000
TRINITY_DN1029596_c0_g1	0.000	0.000	0.000	0.000	0.000	0.000	0.000	0.000	0.000	0.000
TRINITY_DN1029597_c0_g1	0.000	0.000	0.000	0.152	0.311	0.427	0.000	0.000	0.368	1.549
TRINITY_DN1029599_c0_g1	0.000	0.000	0.000	0.000	0.656	0.000	0.000	0.000	0.769	0.000
TRINITY_DN102959_c0_g1	0.000	0.000	0.000	0.000	0.000	0.000	0.000	0.000	0.000	3.865
TRINITY_DN10295_c0_g1	0.000	0.892	0.140	0.163	0.453	0.106	0.380	0.599	0.142	0.449
TRINITY_DN10295_c10_g1	0.000	0.000	3.519	0.423	0.648	0.000	0.000	0.000	0.509	0.000
TRINITY_DN10295_c11_g1	0.000	0.526	0.000	0.000	0.000	0.260	0.000	0.720	0.228	0.000
TRINITY_DN10295_c13_g1	0.000	0.000	0.000	0.000	0.000	0.000	0.000	0.000	0.000	0.000
TRINITY_DN10295_c1_g2	0.000	0.000	1.143	0.000	0.000	0.000	0.000	0.000	0.000	0.000
TRINITY_DN10295_c2_g1	0.000	0.000	0.000	0.000	0.000	0.000	0.000	0.000	0.000	0.000
TRINITY_DN10295_c3_g1	0.000	8.199	1.532	0.819	1.273	1.178	0.000	3.098	2.240	0.000
TRINITY_DN10295_c5_g1	0.000	0.000	0.000	0.000	0.000	3.457	0.000	0.000	0.000	0.000
TRINITY_DN1029600_c0_g1	0.000	0.000	0.486	0.085	0.268	0.000	1.293	0.000	0.000	0.000
TRINITY_DN1029601_c0_g1	0.000	0.000	1.334	0.240	0.000	0.000	0.000	0.000	0.000	0.000
TRINITY_DN1029602_c0_g1	0.000	0.465	0.303	0.990	0.000	0.000	0.000	0.000	0.000	0.000
TRINITY_DN1029603_c0_g1	0.000	0.000	0.000	0.000	0.469	0.000	0.000	0.000	0.000	0.000
TRINITY_DN1029605_c0_g1	0.000	0.000	0.000	0.000	0.000	0.000	0.000	0.000	0.000	0.000
TRINITY_DN1029608_c0_g1	0.000	0.000	0.000	0.796	0.000	0.000	0.000	0.000	0.000	0.000
TRINITY_DN1029609_c0_g1	0.000	0.000	0.000	0.000	0.000	0.000	0.000	0.000	0.000	0.000
TRINITY_DN102960_c0_g1	0.000	0.000	0.000	0.000	0.736	0.000	0.000	0.000	0.000	0.000
TRINITY_DN102960_c2_g1	0.000	0.000	0.000	0.000	0.000	0.000	0.000	0.000	0.402	0.000
TRINITY_DN1029611_c0_g1	0.000	0.000	0.000	0.000	0.153	0.000	0.000	0.000	0.271	0.000
TRINITY_DN1029613_c0_g1	0.000	0.000	0.000	0.000	0.000	0.000	0.000	0.000	0.000	0.000
TRINITY_DN1029614_c0_g1	0.000	0.000	0.000	0.000	0.000	0.000	0.000	0.844	0.000	0.000
TRINITY_DN1029615_c0_g1	0.000	0.000	0.000	1.492	0.520	1.438	0.000	0.000	0.000	0.000
TRINITY_DN1029618_c0_g1	0.000	0.000	0.000	0.286	0.000	0.000	0.000	0.000	0.344	0.000
TRINITY_DN1029619_c0_g1	0.000	0.000	0.000	0.000	1.015	0.000	0.000	0.000	0.000	0.000
TRINITY_DN102961_c0_g1	0.000	0.000	0.581	0.312	0.000	0.000	0.000	0.000	0.000	0.000
TRINITY_DN102961_c1_g1	0.000	0.000	0.000	0.000	0.317	0.000	0.000	0.000	0.294	0.000
TRINITY_DN102961_c2_g1	0.000	0.000	0.000	0.426	0.000	0.000	2.110	0.000	0.000	0.000
TRINITY_DN102961_c3_g1	0.000	0.000	0.000	0.000	0.000	0.000	0.000	0.000	0.000	0.000
TRINITY_DN102961_c4_g1	0.000	1.310	0.000	0.455	0.000	0.000	0.000	0.000	0.000	0.000
TRINITY_DN102961_c5_g1	0.000	0.000	0.000	0.000	0.000	0.000	0.000	0.000	0.000	0.000
TRINITY_DN102961_c8_g1	0.000	0.000	0.000	0.000	0.000	0.000	0.000	0.000	0.000	0.000
TRINITY_DN1029620_c0_g1	0.000	0.000	0.000	0.000	0.000	5.175	0.000	0.000	0.000	0.000
TRINITY_DN1029622_c0_g1	0.000	0.000	0.000	0.000	0.000	0.000	0.000	0.000	0.000	2.363
TRINITY_DN1029626_c0_g1	0.000	0.000	0.000	0.000	0.000	0.000	0.000	0.000	0.000	0.000
TRINITY_DN1029627_c0_g1	0.000	0.000	0.000	0.000	0.000	0.000	0.000	0.000	0.000	0.000
TRINITY_DN1029628_c0_g1	0.000	0.000	0.000	0.000	0.000	0.000	0.000	0.000	0.274	0.000
TRINITY_DN102962_c0_g1	0.000	0.000	0.000	0.000	0.000	0.000	0.000	0.000	1.255	0.000
TRINITY_DN1029638_c0_g1	0.000	0.000	0.000	0.000	0.933	0.000	0.000	0.000	0.000	0.000
TRINITY_DN1029639_c0_g1	0.000	0.000	0.000	0.000	0.000	0.000	0.000	0.000	0.000	0.000
TRINITY_DN102963_c0_g1	3.792	0.985	0.743	0.460	3.045	0.813	6.308	1.072	2.092	0.000
TRINITY_DN102963_c0_g2	0.000	0.000	0.000	1.551	0.272	2.984	0.000	0.000	0.713	0.000
TRINITY_DN102963_c1_g1	0.000	0.000	0.000	0.000	0.355	0.000	0.000	3.891	0.835	0.000
TRINITY_DN1029640_c0_g1	0.000	0.000	0.000	0.000	0.328	0.000	0.000	0.000	0.485	0.000
TRINITY_DN1029642_c0_g1	0.000	0.000	0.000	0.000	0.478	0.000	0.000	0.000	0.167	0.000
TRINITY_DN1029643_c0_g1	0.000	0.000	0.000	0.000	0.000	0.000	0.000	0.000	0.000	0.000
TRINITY_DN1029644_c0_g1	0.000	0.000	0.000	0.000	0.000	0.000	0.000	0.000	0.000	0.000
TRINITY_DN1029645_c0_g1	0.000	0.000	0.000	0.000	0.000	0.000	0.000	0.000	0.000	4.809
TRINITY_DN1029646_c0_g1	0.000	0.000	0.000	0.000	0.000	0.000	0.000	0.000	0.535	0.000
TRINITY_DN1029647_c0_g1	0.000	0.281	0.000	0.000	0.205	0.000	0.000	0.000	0.181	0.000
TRINITY_DN1029648_c0_g1	0.000	0.000	0.217	0.000	0.000	0.000	0.000	0.000	0.144	0.000
TRINITY_DN1029649_c0_g1	0.000	0.000	0.000	0.000	0.677	0.000	0.000	0.000	0.000	0.000
TRINITY_DN102964_c0_g1	0.000	0.000	1.085	0.000	0.000	0.000	0.000	0.000	0.176	0.000
TRINITY_DN102964_c1_g1	0.000	0.000	0.000	1.665	0.000	0.000	0.000	0.000	0.000	0.000
TRINITY_DN102964_c2_g1	0.000	0.000	0.000	0.000	0.000	0.000	0.000	0.000	0.000	0.000
TRINITY_DN1029650_c0_g1	0.000	0.000	0.000	0.000	0.000	0.000	0.000	0.000	0.000	0.000
TRINITY_DN1029651_c0_g1	0.000	0.000	0.000	0.247	0.000	0.000	0.000	0.000	0.149	0.000
TRINITY_DN1029653_c0_g1	0.000	0.000	0.000	0.000	0.000	0.000	0.000	0.000	0.000	0.000
TRINITY_DN1029658_c0_g1	0.000	0.000	0.000	0.000	0.997	0.000	0.000	0.000	0.000	0.000
TRINITY_DN1029659_c0_g1	0.000	0.000	0.000	0.000	0.000	0.000	0.000	0.000	0.000	0.000
TRINITY_DN102965_c0_g1	0.000	0.000	0.000	0.000	0.000	0.000	0.000	0.000	0.000	0.000
TRINITY_DN102965_c1_g2	0.000	0.000	0.000	0.000	0.000	0.000	0.000	0.000	0.000	0.000
TRINITY_DN1029662_c0_g1	0.000	0.000	0.000	0.000	0.000	0.000	0.000	0.000	0.000	0.000
TRINITY_DN1029663_c0_g1	0.000	0.000	0.000	0.494	0.000	0.000	0.000	0.000	0.000	0.000
TRINITY_DN1029664_c0_g1	0.000	0.000	0.000	0.000	0.000	0.000	0.000	0.000	0.000	0.000
TRINITY_DN1029665_c0_g1	0.000	0.000	1.374	0.000	0.252	0.000	0.000	0.000	0.297	0.000
TRINITY_DN1029666_c0_g1	0.000	1.020	0.000	0.000	0.000	1.027	0.000	0.000	0.000	0.000
TRINITY_DN1029668_c0_g1	0.000	0.000	0.948	0.000	0.530	0.000	0.000	0.000	0.000	0.000
TRINITY_DN1029669_c0_g1	9.588	0.000	0.804	0.000	0.446	2.473	0.000	0.000	0.523	0.000
TRINITY_DN102966_c0_g1	0.000	0.000	0.000	0.000	1.595	0.000	1.899	0.000	0.000	0.000
TRINITY_DN1029670_c0_g1	0.000	0.000	0.000	0.000	0.000	0.000	0.000	0.000	0.421	0.000
TRINITY_DN1029671_c0_g1	0.000	0.000	0.000	0.000	0.000	0.000	0.000	0.000	0.000	0.000
TRINITY_DN1029672_c0_g1	0.000	0.000	0.000	0.000	0.000	0.000	0.000	0.000	0.753	0.000
TRINITY_DN1029674_c0_g1	0.000	0.000	0.000	0.000	0.170	0.000	0.000	0.000	0.101	0.000
TRINITY_DN1029675_c0_g1	0.000	0.000	0.000	0.000	0.000	0.000	0.000	0.000	0.000	0.000
TRINITY_DN1029676_c0_g1	0.000	0.000	0.000	0.000	0.000	0.000	0.000	0.000	0.000	0.000
TRINITY_DN1029677_c0_g1	0.000	0.000	0.000	0.000	0.000	0.000	0.000	0.000	0.000	0.000
TRINITY_DN102967_c2_g1	0.000	0.000	0.000	0.000	0.000	0.000	0.000	0.000	0.526	0.000
TRINITY_DN102967_c5_g1	0.000	0.000	0.000	0.000	0.000	0.000	0.000	0.000	0.689	0.000
TRINITY_DN1029680_c0_g1	0.000	0.000	1.833	0.000	0.000	0.000	0.000	0.000	0.000	0.000
TRINITY_DN1029683_c0_g1	0.000	0.000	0.000	0.000	0.257	0.000	3.724	0.000	0.151	0.000
TRINITY_DN1029684_c0_g1	0.000	0.000	3.290	0.000	0.000	0.000	0.000	0.000	0.721	0.000
TRINITY_DN1029685_c0_g1	0.000	0.000	0.000	0.373	0.000	0.000	0.000	0.000	0.000	0.000
TRINITY_DN1029686_c0_g1	0.000	0.000	1.192	0.000	0.000	0.000	0.000	0.000	0.386	0.000
TRINITY_DN1029691_c0_g1	0.000	0.000	0.000	0.000	0.591	0.000	0.000	0.000	0.000	0.000
TRINITY_DN1029692_c0_g1	0.000	0.000	0.837	1.065	1.086	0.000	0.000	0.000	0.551	1.545
TRINITY_DN1029693_c0_g1	0.000	0.000	0.000	0.000	0.000	0.000	0.000	0.000	0.000	0.000
TRINITY_DN1029696_c0_g1	0.000	0.000	0.000	0.000	0.000	0.000	0.000	0.000	0.000	0.000
TRINITY_DN1029697_c0_g1	0.000	0.000	1.294	0.000	0.000	0.000	0.000	0.000	0.000	0.000
TRINITY_DN1029699_c0_g1	0.000	0.000	0.000	0.000	0.000	0.000	0.000	0.000	0.347	0.000
TRINITY_DN102969_c0_g1	0.000	0.000	0.000	0.000	0.000	6.360	0.000	0.000	0.000	0.000
TRINITY_DN10296_c0_g1	0.000	0.000	0.000	0.000	0.000	0.000	0.000	0.000	0.000	0.000
TRINITY_DN10296_c0_g2	170.109	350.348	150.384	256.535	326.807	183.031	328.472	310.291	480.498	379.125
TRINITY_DN10296_c0_g3	0.000	1.276	0.000	0.303	0.632	0.819	0.374	0.000	0.156	0.000
TRINITY_DN10296_c0_g4	6.559	0.000	0.000	0.000	3.037	1.394	0.000	0.000	0.000	0.000
TRINITY_DN10296_c13_g1	0.000	0.000	0.000	0.000	0.492	0.000	0.000	0.000	0.743	0.000
TRINITY_DN10296_c1_g1	0.000	1.752	3.243	2.543	5.563	2.873	0.524	3.479	3.605	3.312
TRINITY_DN10296_c2_g1	4.341	20.348	10.349	5.385	8.203	5.210	4.982	10.423	7.772	8.914
TRINITY_DN10296_c2_g2	1.359	0.837	1.499	2.341	2.258	4.318	6.153	0.749	6.449	1.176
TRINITY_DN10296_c3_g1	0.000	0.000	0.000	0.367	0.142	0.762	0.000	0.000	0.382	0.000
TRINITY_DN10296_c3_g2	0.000	0.000	0.512	0.207	0.458	0.169	0.000	0.000	0.000	0.000
TRINITY_DN10296_c7_g1	0.000	0.000	0.000	0.000	0.000	0.000	0.000	0.000	0.000	3.678
TRINITY_DN10296_c8_g2	0.000	0.000	0.000	0.180	0.000	0.000	0.000	0.000	0.324	0.000
TRINITY_DN1029700_c0_g1	0.000	0.000	0.000	0.000	0.000	0.000	0.000	0.000	0.000	2.578
TRINITY_DN1029701_c0_g1	0.000	0.000	0.000	0.000	0.000	0.000	0.000	0.000	0.000	0.000
TRINITY_DN1029706_c0_g1	0.000	0.000	0.000	0.000	0.000	3.531	0.000	0.000	0.000	6.295
TRINITY_DN1029709_c0_g1	0.000	0.000	0.000	0.227	0.000	0.000	0.000	0.000	0.000	0.000
TRINITY_DN102970_c0_g2	0.000	0.000	0.000	0.000	0.919	0.000	0.000	0.000	0.000	0.000
TRINITY_DN1029711_c0_g1	0.000	0.000	0.000	0.000	0.000	0.000	0.000	0.000	0.000	0.000
TRINITY_DN1029712_c0_g1	0.000	0.000	1.557	0.000	0.000	2.406	4.104	0.000	0.000	0.000
TRINITY_DN1029713_c0_g1	0.000	0.000	0.000	0.000	1.822	0.000	0.000	0.000	0.000	0.000
TRINITY_DN1029714_c0_g1	0.000	0.000	0.000	0.000	0.000	0.000	0.000	0.000	0.000	0.000
TRINITY_DN1029715_c0_g1	0.000	0.000	0.000	0.590	0.000	0.000	0.000	0.000	0.000	0.000
TRINITY_DN1029717_c0_g1	0.000	0.000	0.388	0.106	0.000	0.000	0.000	0.000	0.258	0.000
TRINITY_DN1029718_c0_g1	0.000	0.000	0.000	0.000	0.000	0.000	0.000	0.000	0.000	0.000
TRINITY_DN1029719_c0_g1	0.000	0.000	0.000	0.645	0.000	0.000	0.000	0.000	0.396	0.000
TRINITY_DN102971_c0_g1	0.000	0.000	0.000	0.000	0.000	0.000	0.000	0.000	0.110	0.000
TRINITY_DN102971_c0_g2	0.000	0.000	0.000	0.000	3.039	0.000	0.000	0.000	0.444	0.000
TRINITY_DN102971_c10_g1	0.000	0.000	0.000	0.000	0.000	0.000	0.000	0.000	0.000	0.000
TRINITY_DN102971_c11_g1	0.000	2.565	0.000	0.981	0.000	0.000	0.000	0.000	1.655	0.000
TRINITY_DN102971_c2_g1	0.000	0.000	0.000	0.000	0.000	0.000	0.000	0.000	0.000	0.000
TRINITY_DN102971_c3_g1	0.000	0.000	0.000	0.000	0.911	0.000	0.000	0.000	0.000	0.000
TRINITY_DN102971_c4_g1	0.000	0.000	0.843	0.868	0.000	0.000	0.000	0.000	0.000	0.000
TRINITY_DN102971_c5_g1	0.000	0.000	0.739	0.143	0.000	0.000	0.704	1.080	0.000	0.000
TRINITY_DN102971_c6_g1	0.000	0.000	0.000	0.000	0.000	0.000	0.000	0.000	1.101	0.000
TRINITY_DN102971_c7_g1	0.000	0.481	1.039	0.285	0.348	0.315	0.564	0.000	0.419	1.182
TRINITY_DN102971_c8_g1	0.000	0.000	1.668	0.000	0.000	5.175	0.000	0.000	0.552	0.000
TRINITY_DN1029721_c0_g1	0.000	0.000	0.000	0.000	0.000	0.000	0.000	0.000	0.000	0.000
TRINITY_DN1029722_c0_g1	0.000	0.000	0.000	0.000	0.000	0.000	0.000	0.000	0.000	0.000
TRINITY_DN1029723_c0_g1	0.000	0.000	1.490	0.000	0.000	0.000	0.000	0.000	1.470	0.000
TRINITY_DN1029726_c0_g1	0.000	0.000	1.683	0.000	0.955	0.000	0.000	0.000	0.000	0.000
TRINITY_DN1029728_c0_g1	0.000	0.000	0.000	0.000	0.000	0.000	0.000	0.000	0.000	0.000
TRINITY_DN1029730_c0_g1	0.000	0.000	0.000	0.000	0.000	0.000	0.000	0.000	0.000	0.000
TRINITY_DN1029734_c0_g1	0.000	0.000	0.000	0.000	0.000	0.000	0.000	0.000	0.000	0.000
TRINITY_DN1029735_c0_g1	0.000	0.000	1.048	0.000	0.000	0.000	0.000	0.000	0.000	0.000
TRINITY_DN1029737_c0_g1	0.000	0.000	0.000	0.000	0.467	0.000	0.000	0.000	0.000	0.000
TRINITY_DN1029738_c0_g1	0.000	0.000	0.000	0.000	0.000	0.000	0.000	0.000	0.000	0.000
TRINITY_DN1029739_c0_g1	0.000	0.000	1.254	1.350	0.000	1.942	0.000	0.000	0.000	0.000
TRINITY_DN102973_c0_g1	0.000	2.944	0.000	5.440	0.497	3.017	12.794	1.989	3.774	0.000
TRINITY_DN1029740_c0_g1	0.000	0.000	0.000	0.293	0.299	0.000	0.000	0.000	0.000	0.000
TRINITY_DN1029742_c0_g1	0.000	0.000	0.000	0.000	0.000	0.000	0.000	0.000	0.000	0.000
TRINITY_DN1029744_c0_g1	0.000	0.000	1.111	0.598	0.000	0.000	0.000	0.000	0.000	0.000
TRINITY_DN1029746_c0_g1	0.000	0.000	0.000	0.000	0.000	0.000	0.000	0.000	0.000	0.000
TRINITY_DN1029747_c0_g1	0.000	0.000	0.700	0.373	0.000	0.000	0.000	0.000	0.226	0.000
TRINITY_DN102974_c0_g1	0.000	0.000	0.000	0.000	0.604	0.000	0.000	0.000	0.000	0.000
TRINITY_DN102974_c1_g1	0.000	0.000	0.000	0.850	0.000	0.000	0.000	0.000	0.000	0.000
TRINITY_DN102974_c1_g2	0.000	0.000	0.000	0.921	0.000	0.000	0.000	0.000	0.282	0.000
TRINITY_DN102974_c2_g1	0.000	0.000	0.000	0.483	0.000	0.000	0.000	0.000	0.296	0.000
TRINITY_DN102974_c3_g1	0.000	0.000	0.000	0.000	0.000	0.000	0.000	1.836	0.000	0.000
TRINITY_DN1029750_c0_g1	0.000	0.000	0.000	0.000	0.000	0.000	0.000	0.000	0.000	0.000
TRINITY_DN1029753_c0_g1	0.000	0.000	0.000	0.000	0.000	0.000	0.000	0.000	0.000	0.000
TRINITY_DN1029755_c0_g1	0.000	0.000	0.000	1.299	0.451	0.000	0.000	0.000	0.000	0.000
TRINITY_DN1029756_c0_g1	0.000	0.000	0.000	0.000	5.318	0.000	0.000	0.000	0.000	0.000
TRINITY_DN1029758_c0_g1	0.000	0.000	0.000	0.796	0.000	0.000	0.000	0.000	0.485	0.000
TRINITY_DN1029759_c0_g1	0.000	0.000	0.000	0.000	0.000	0.000	0.000	0.000	0.000	0.000
TRINITY_DN102975_c0_g1	0.000	0.000	0.000	0.000	0.000	1.190	0.000	0.000	0.196	0.000
TRINITY_DN1029760_c0_g1	0.000	0.000	0.000	0.000	0.000	0.000	0.000	0.000	0.546	0.000
TRINITY_DN1029762_c0_g1	0.000	0.000	0.000	0.000	0.000	0.000	0.000	0.000	0.000	0.000
TRINITY_DN1029764_c0_g1	0.000	0.000	0.000	0.000	0.000	0.000	0.000	0.000	0.000	0.000
TRINITY_DN1029768_c0_g1	0.000	0.000	0.000	0.000	0.000	0.000	0.000	0.000	0.000	0.000
TRINITY_DN1029769_c0_g1	0.000	0.000	0.339	0.000	0.000	0.000	0.000	0.000	0.000	0.000
TRINITY_DN102976_c0_g1	0.000	4.687	0.000	0.000	0.000	0.000	0.000	0.000	0.000	5.576
TRINITY_DN1029771_c0_g1	0.000	0.000	0.000	0.000	0.000	0.000	0.000	0.000	0.000	0.000
TRINITY_DN1029772_c0_g1	0.000	0.000	6.048	1.841	1.922	2.658	0.000	1.761	1.692	9.470
TRINITY_DN1029774_c0_g1	0.000	1.860	0.000	0.000	0.000	0.000	0.000	0.000	0.396	0.000
TRINITY_DN1029775_c0_g1	0.000	0.000	0.000	0.000	0.000	0.000	0.000	0.000	0.000	0.000
TRINITY_DN1029776_c0_g1	0.000	0.000	1.706	0.000	0.000	0.000	0.000	0.000	0.000	0.000
TRINITY_DN1029778_c0_g1	0.000	0.000	0.000	0.000	3.478	0.000	0.000	0.000	0.408	0.000
TRINITY_DN1029779_c0_g1	0.000	0.000	0.000	0.000	0.000	0.000	0.000	0.000	0.000	0.000
TRINITY_DN102977_c0_g1	0.000	0.000	0.000	0.000	0.766	0.000	0.000	0.000	0.000	0.000
TRINITY_DN1029780_c0_g1	0.000	0.000	0.000	0.000	0.000	0.000	0.000	1.389	0.223	0.000
TRINITY_DN1029781_c0_g1	0.000	0.000	0.000	0.000	0.000	0.000	0.000	0.000	0.000	0.000
TRINITY_DN1029782_c0_g1	0.000	0.000	0.000	0.000	0.000	0.000	0.000	0.000	0.000	0.000
TRINITY_DN1029783_c0_g1	0.000	0.000	0.000	0.000	0.000	0.000	0.000	0.000	0.000	0.000
TRINITY_DN1029785_c0_g1	0.000	0.000	0.000	0.385	0.398	0.000	5.668	4.363	0.000	0.000
TRINITY_DN1029789_c0_g1	0.000	0.000	0.000	0.000	0.000	1.821	0.000	0.000	0.000	0.000
TRINITY_DN102978_c0_g3	0.000	0.000	1.147	0.000	0.422	0.000	0.000	0.000	0.000	0.000
TRINITY_DN102978_c0_g4	0.000	0.089	0.138	0.000	0.000	0.000	0.000	0.000	0.295	0.000
TRINITY_DN102978_c0_g5	0.000	0.000	0.000	0.000	0.631	0.000	0.000	0.000	0.000	0.000
TRINITY_DN1029790_c0_g1	0.000	0.000	0.000	0.000	0.000	1.065	0.000	0.000	0.228	0.000
TRINITY_DN1029793_c0_g1	0.000	0.000	0.000	0.843	0.000	0.000	0.000	0.000	0.000	0.000
TRINITY_DN1029796_c0_g1	0.000	0.000	0.000	0.513	0.000	0.000	0.000	0.000	0.314	0.000
TRINITY_DN1029797_c0_g1	0.000	0.000	0.000	0.000	0.000	0.000	0.000	0.000	0.000	0.000
TRINITY_DN1029798_c0_g1	0.000	0.000	0.000	0.000	0.000	0.000	0.000	0.000	0.000	0.000
TRINITY_DN102979_c0_g1	0.000	0.000	0.000	0.000	0.000	0.000	0.000	0.000	0.000	0.000
TRINITY_DN10297_c0_g1	51.340	48.648	50.715	44.169	48.636	40.277	68.647	173.478	101.954	127.889
TRINITY_DN1029800_c0_g1	0.000	0.000	0.000	0.000	0.000	0.000	0.000	0.000	0.000	0.000
TRINITY_DN1029801_c0_g1	0.000	0.000	0.000	0.000	1.313	0.000	0.000	0.000	0.000	0.000
TRINITY_DN1029802_c0_g1	0.000	0.000	0.000	0.000	0.000	0.000	0.000	0.000	0.000	0.000
TRINITY_DN1029804_c0_g1	0.000	0.966	0.000	0.171	0.349	0.000	0.846	0.000	0.103	0.000
TRINITY_DN102980_c0_g1	0.000	0.000	0.000	0.000	0.000	0.000	0.000	0.000	0.000	0.000
TRINITY_DN102980_c1_g1	0.000	0.000	0.000	0.000	0.000	0.000	0.000	0.000	0.000	0.000
TRINITY_DN1029810_c0_g1	0.000	0.000	0.000	0.000	0.000	0.000	0.000	0.000	0.000	0.000
TRINITY_DN1029811_c0_g1	0.000	0.000	0.000	0.000	0.000	0.000	3.544	0.000	0.000	0.000
TRINITY_DN1029814_c0_g1	0.000	0.000	0.000	0.670	1.402	0.000	0.000	2.582	0.000	0.000
TRINITY_DN1029815_c0_g1	0.000	0.000	0.000	0.000	0.000	0.000	0.000	0.000	0.117	0.000
TRINITY_DN102981_c0_g1	0.000	0.000	0.419	0.000	0.000	0.275	0.492	0.000	0.100	0.000
TRINITY_DN1029820_c0_g1	0.000	0.000	0.000	0.000	0.000	0.000	0.000	0.000	0.000	0.000
TRINITY_DN1029821_c0_g1	0.000	0.000	0.000	0.000	0.000	0.000	0.000	0.000	0.701	0.000
TRINITY_DN1029824_c1_g1	0.000	0.000	0.000	0.000	0.000	0.000	0.000	0.000	0.000	0.000
TRINITY_DN1029825_c0_g1	0.000	0.000	2.084	0.000	0.690	0.000	0.000	0.844	0.000	0.000
TRINITY_DN1029826_c0_g1	0.000	0.000	0.000	0.000	0.000	0.000	0.000	0.000	0.000	0.000
TRINITY_DN1029828_c0_g1	0.000	0.000	0.000	0.000	0.000	0.000	0.000	0.000	0.000	0.000
TRINITY_DN102982_c1_g1	0.000	0.000	0.795	0.000	0.000	0.000	0.000	0.000	0.000	0.000
TRINITY_DN1029830_c0_g1	0.000	0.000	0.000	0.000	0.000	0.000	0.000	1.445	0.000	0.000
TRINITY_DN1029831_c0_g1	0.000	0.000	0.000	0.000	0.369	0.000	0.000	0.000	1.083	0.000
TRINITY_DN1029832_c0_g1	0.000	0.000	0.000	0.259	0.000	0.000	0.000	0.000	0.312	0.000
TRINITY_DN1029834_c0_g1	0.000	0.000	1.896	0.507	0.000	0.000	0.000	0.000	0.000	0.000
TRINITY_DN1029837_c0_g1	0.000	0.000	0.000	0.000	0.000	0.000	0.000	0.000	0.000	0.000
TRINITY_DN1029838_c0_g1	0.000	0.000	0.000	0.821	0.000	0.000	0.000	0.000	0.000	0.000
TRINITY_DN1029839_c0_g1	0.000	0.000	0.000	0.373	0.000	0.000	0.000	0.000	0.000	0.000
TRINITY_DN102983_c0_g1	0.000	0.000	0.000	0.000	0.000	0.000	0.000	0.000	0.000	0.000
TRINITY_DN102983_c0_g2	0.000	0.000	0.000	0.207	0.000	0.000	1.462	0.776	0.794	0.000
TRINITY_DN1029840_c0_g1	0.000	0.000	0.000	0.000	0.000	0.000	0.000	0.000	0.000	0.000
TRINITY_DN1029843_c0_g1	0.000	0.000	0.000	0.000	0.000	0.000	0.000	0.000	0.000	0.000
TRINITY_DN1029845_c0_g1	0.000	0.000	0.000	0.000	0.000	0.000	0.000	0.000	0.710	0.000
TRINITY_DN1029847_c0_g1	0.000	0.000	3.290	0.000	0.000	0.000	0.000	0.000	0.000	0.000
TRINITY_DN1029848_c0_g1	0.000	0.000	0.000	1.395	0.000	0.000	3.415	0.000	1.280	0.000
TRINITY_DN102984_c0_g1	0.000	0.000	0.000	0.000	3.463	0.000	0.000	0.000	0.503	7.523
TRINITY_DN102984_c0_g2	0.000	0.000	1.106	0.000	0.000	0.000	0.000	0.000	0.000	0.000
TRINITY_DN1029850_c0_g1	0.000	0.000	0.000	0.000	0.000	0.000	0.000	0.000	0.000	0.000
TRINITY_DN1029851_c0_g1	0.000	0.000	0.000	0.000	0.000	0.000	0.000	0.000	0.423	0.000
TRINITY_DN1029852_c0_g1	0.000	0.000	0.000	0.241	0.492	0.000	0.000	0.000	0.000	0.000
TRINITY_DN1029854_c0_g1	0.000	4.167	0.000	0.000	0.000	0.000	0.000	0.000	0.000	0.000
TRINITY_DN1029855_c0_g1	0.000	1.020	0.670	0.000	0.000	0.000	0.000	0.000	0.000	3.665
TRINITY_DN1029857_c0_g1	0.000	0.000	2.906	0.000	0.000	0.000	0.000	0.000	0.000	0.000
TRINITY_DN1029859_c0_g1	0.000	0.000	0.000	0.000	0.000	0.000	0.000	0.000	0.000	0.000
TRINITY_DN102985_c0_g1	0.000	0.000	0.000	0.000	0.000	0.000	0.000	0.000	0.807	0.000
TRINITY_DN1029860_c0_g1	0.000	0.000	0.000	0.000	0.000	0.000	0.000	0.000	0.000	0.000
TRINITY_DN1029862_c0_g1	0.000	0.000	0.000	0.000	0.584	0.000	0.000	0.000	0.000	0.000
TRINITY_DN1029864_c0_g1	0.000	0.000	0.000	0.000	0.187	0.000	0.000	0.000	0.000	0.000
TRINITY_DN1029865_c0_g1	0.000	2.559	0.000	1.782	0.000	0.000	0.000	0.000	0.000	0.000
TRINITY_DN1029866_c0_g1	0.000	0.000	0.000	0.000	0.000	1.675	0.000	0.000	0.000	0.000
TRINITY_DN1029867_c0_g1	0.000	0.000	0.599	0.000	0.330	1.838	0.000	0.000	0.000	0.000
TRINITY_DN1029868_c0_g1	0.000	0.212	0.138	0.076	0.232	0.000	0.000	0.292	0.092	0.000
TRINITY_DN102986_c0_g1	0.000	0.000	0.000	0.000	0.000	0.000	0.000	0.000	0.521	0.000
TRINITY_DN102986_c0_g2	0.000	0.847	0.000	0.000	0.000	0.000	0.000	0.000	0.000	0.000
TRINITY_DN1029871_c0_g1	0.000	0.000	0.000	0.000	0.778	0.000	0.000	0.000	0.000	0.000
TRINITY_DN1029872_c0_g1	0.000	1.014	3.332	1.781	5.881	1.022	3.507	1.341	5.007	3.649
TRINITY_DN1029873_c0_g1	0.000	0.000	0.000	0.000	0.000	0.000	0.000	0.000	0.000	0.000
TRINITY_DN1029874_c0_g1	0.000	0.000	0.000	0.000	0.000	0.000	0.000	0.000	0.000	0.000
TRINITY_DN1029875_c0_g1	0.000	0.000	0.000	0.000	0.747	0.000	0.000	0.000	0.000	0.000
TRINITY_DN1029876_c0_g1	0.000	0.000	0.000	0.000	0.000	0.000	0.000	0.000	0.000	0.000
TRINITY_DN1029880_c0_g1	0.000	0.000	0.000	0.000	0.219	0.000	0.000	0.410	0.065	0.000
TRINITY_DN1029884_c0_g1	0.000	0.000	0.000	0.000	0.000	0.000	0.000	0.000	0.000	0.000
TRINITY_DN1029885_c0_g1	0.000	0.000	0.000	0.000	0.000	0.000	0.000	0.000	0.517	0.000
TRINITY_DN1029886_c0_g1	0.000	0.000	0.000	0.000	0.000	0.000	0.000	0.000	0.000	0.000
TRINITY_DN1029887_c0_g1	0.000	0.000	0.000	0.000	0.606	0.000	0.000	0.000	0.000	0.000
TRINITY_DN1029889_c0_g1	0.000	0.000	0.000	0.000	0.000	0.000	0.000	0.000	0.673	0.000
TRINITY_DN1029890_c0_g1	0.000	0.000	0.890	0.000	0.000	0.000	0.000	0.000	0.000	0.000
TRINITY_DN1029891_c0_g1	0.000	0.000	0.000	0.000	0.000	0.000	1.105	0.000	0.000	0.000
TRINITY_DN1029893_c0_g1	0.000	0.000	0.000	0.000	0.000	0.000	0.000	0.000	0.000	0.000
TRINITY_DN1029894_c0_g1	0.000	0.000	0.000	0.000	0.000	0.000	0.000	0.000	0.000	0.000
TRINITY_DN1029895_c0_g1	0.000	0.000	0.000	0.243	0.000	0.000	0.000	0.000	0.000	0.000
TRINITY_DN1029896_c0_g1	0.000	0.000	2.750	0.000	0.000	0.000	0.000	0.000	0.000	0.000
TRINITY_DN1029897_c0_g1	0.000	0.000	0.000	0.000	0.000	0.000	0.000	0.000	0.000	0.000
TRINITY_DN102989_c0_g1	1.999	5.357	3.319	1.997	4.840	5.770	9.700	6.271	5.144	7.460
TRINITY_DN102989_c0_g2	0.000	0.000	0.000	0.000	0.000	0.000	0.708	2.451	3.062	3.884
TRINITY_DN102989_c1_g1	0.000	1.558	1.011	0.555	0.857	0.192	1.028	0.538	1.439	0.000
TRINITY_DN102989_c1_g2	0.000	0.000	0.294	0.160	1.794	0.000	0.000	0.000	0.290	3.247
TRINITY_DN102989_c2_g1	0.000	0.000	0.000	0.000	0.000	0.000	0.000	0.000	0.000	0.000
TRINITY_DN10298_c0_g1	0.000	1.127	0.000	0.394	1.229	0.000	0.000	0.000	2.159	0.000
TRINITY_DN10298_c0_g2	0.000	0.000	0.000	0.000	0.000	0.000	0.000	0.000	0.029	0.000
TRINITY_DN10298_c0_g4	0.000	0.000	0.000	0.284	0.277	0.000	0.000	0.000	0.329	0.000
TRINITY_DN10298_c1_g1	0.000	0.000	0.654	0.000	0.000	0.000	0.000	0.000	0.211	0.000
TRINITY_DN10298_c2_g1	0.000	0.000	0.000	0.000	0.000	0.000	0.000	0.000	0.000	0.000
TRINITY_DN1029901_c0_g1	0.000	0.000	0.774	0.000	0.000	0.000	0.000	0.000	0.000	0.000
TRINITY_DN1029905_c0_g1	0.000	0.000	0.633	0.000	0.697	0.000	0.000	0.000	0.000	0.000
TRINITY_DN1029907_c0_g1	0.000	0.000	0.000	0.000	0.000	0.000	0.000	0.000	0.000	0.000
TRINITY_DN1029908_c0_g1	0.000	0.000	1.626	0.000	0.000	0.000	0.000	0.000	0.536	0.000
TRINITY_DN1029909_c0_g1	0.000	0.000	0.000	0.000	0.000	0.000	0.000	0.000	0.253	0.000
TRINITY_DN102990_c0_g1	0.000	1.820	0.000	1.605	0.330	1.838	0.000	0.000	0.388	0.000
TRINITY_DN1029911_c0_g1	0.000	0.000	0.000	0.000	0.337	0.000	0.000	0.000	0.793	0.000
TRINITY_DN1029912_c0_g1	0.000	0.000	0.000	0.000	0.000	0.000	0.000	0.000	0.000	0.000
TRINITY_DN1029913_c0_g1	0.000	0.000	0.000	0.000	0.000	0.677	1.180	0.000	0.000	0.000
TRINITY_DN1029917_c0_g1	0.000	0.000	0.000	0.586	0.613	0.000	0.000	0.000	0.358	0.000
TRINITY_DN102991_c0_g1	0.000	0.000	4.899	0.000	0.000	0.000	0.000	0.000	0.320	0.000
TRINITY_DN1029920_c0_g1	0.000	0.000	0.000	0.000	0.000	0.000	0.000	0.000	0.000	0.000
TRINITY_DN1029921_c0_g1	0.000	0.000	0.000	0.386	0.000	0.000	0.000	1.462	0.469	0.000
TRINITY_DN1029922_c0_g1	0.000	0.000	0.000	0.000	0.185	0.000	0.000	0.000	0.000	0.000
TRINITY_DN1029923_c0_g1	0.000	0.000	1.557	0.000	0.000	0.000	0.000	0.000	0.000	0.000
TRINITY_DN1029925_c0_g1	0.000	0.000	0.000	0.000	0.000	0.000	0.000	0.000	0.546	0.000
TRINITY_DN1029927_c0_g1	0.000	0.000	0.000	0.000	0.000	0.000	0.000	1.628	0.261	0.000
TRINITY_DN1029929_c0_g1	0.000	0.000	0.000	0.159	0.000	0.446	0.000	0.601	0.000	0.000
TRINITY_DN102992_c0_g1	0.000	0.000	5.201	0.000	0.000	0.000	1.958	0.000	1.206	0.000
TRINITY_DN102992_c0_g2	0.000	0.000	0.000	1.809	1.487	0.000	0.000	0.000	0.662	0.000
TRINITY_DN1029933_c0_g1	0.000	0.000	0.903	0.000	0.000	0.000	0.000	0.912	0.146	0.000
TRINITY_DN1029934_c0_g1	0.000	0.000	0.000	0.000	0.000	0.000	0.000	0.000	0.000	0.000
TRINITY_DN1029935_c0_g1	0.000	0.000	0.525	0.000	0.000	0.000	0.000	0.000	0.000	0.000
TRINITY_DN1029936_c0_g1	0.000	0.000	0.000	0.000	0.652	0.000	0.000	0.000	0.000	0.000
TRINITY_DN1029938_c0_g1	0.000	0.000	0.250	0.000	0.834	0.761	0.000	0.000	0.165	0.000
TRINITY_DN1029939_c0_g1	0.000	0.000	0.000	1.601	0.000	0.000	0.000	0.000	1.960	0.000
TRINITY_DN1029940_c0_g1	0.000	0.000	0.000	0.000	0.000	0.000	0.000	0.000	0.000	0.000
TRINITY_DN1029942_c0_g1	0.000	0.000	0.000	0.000	0.000	0.000	0.000	0.000	0.000	0.000
TRINITY_DN1029945_c0_g1	0.000	0.000	0.000	0.540	0.000	0.000	0.000	0.000	0.000	0.000
TRINITY_DN1029946_c0_g1	0.000	0.000	0.000	0.000	2.271	0.000	0.000	0.000	0.000	0.000
TRINITY_DN1029947_c0_g1	0.000	0.000	0.000	0.000	0.000	0.000	0.000	0.000	0.000	0.000
TRINITY_DN1029948_c0_g1	0.000	0.000	0.000	0.730	0.000	0.000	0.000	0.000	0.000	0.000
TRINITY_DN1029949_c0_g1	0.000	0.000	0.000	0.000	1.235	0.000	0.000	0.000	0.000	0.000
TRINITY_DN102994_c0_g1	0.000	0.000	0.000	0.000	0.000	0.000	0.000	0.000	0.000	0.000
TRINITY_DN102994_c0_g3	0.000	0.000	0.000	0.000	0.000	0.000	0.000	0.000	0.000	0.000
TRINITY_DN102994_c0_g4	0.000	0.000	0.000	0.000	0.000	0.000	0.000	0.000	0.000	0.000
TRINITY_DN102994_c1_g1	0.000	0.903	0.000	0.160	0.654	0.450	0.792	0.000	0.387	0.000
TRINITY_DN102994_c1_g2	0.000	0.000	1.857	0.000	0.000	0.000	0.000	0.000	0.303	0.000
TRINITY_DN102994_c1_g3	0.000	0.000	0.000	0.695	0.000	0.000	0.000	0.000	0.000	0.000
TRINITY_DN102994_c5_g1	0.000	1.286	0.000	0.000	0.232	0.000	0.000	0.000	0.137	0.000
TRINITY_DN102994_c6_g1	0.000	0.000	0.000	0.000	0.000	0.000	0.000	0.000	0.000	0.000
TRINITY_DN1029954_c0_g1	0.000	0.000	0.000	0.000	0.000	0.000	0.000	0.000	0.000	0.000
TRINITY_DN1029955_c0_g1	0.000	0.000	0.000	0.000	0.000	0.000	0.000	0.000	0.000	0.000
TRINITY_DN1029956_c0_g1	0.000	1.497	0.000	0.000	0.000	0.000	0.000	0.000	0.318	0.000
TRINITY_DN1029957_c0_g1	0.000	0.000	0.000	0.000	0.000	0.000	0.000	0.000	0.000	0.000
TRINITY_DN1029959_c0_g1	0.000	0.000	0.000	0.000	0.000	0.000	0.000	0.000	0.151	0.000
TRINITY_DN102995_c0_g1	0.000	0.000	0.000	0.000	0.000	0.000	0.000	0.000	0.000	0.000
TRINITY_DN1029961_c0_g1	0.000	0.000	0.000	0.000	0.604	0.000	0.000	0.000	0.000	0.000
TRINITY_DN1029963_c0_g1	0.000	0.000	0.000	0.000	0.000	0.000	0.000	0.000	0.000	0.000
TRINITY_DN1029965_c0_g1	0.000	0.000	10.511	0.000	0.000	0.000	0.000	0.000	0.000	0.000
TRINITY_DN1029968_c0_g1	0.000	0.000	0.000	0.000	0.000	0.000	0.000	0.000	0.000	0.000
TRINITY_DN1029969_c0_g1	0.000	0.000	1.655	0.000	0.000	0.000	0.000	0.000	0.000	0.000
TRINITY_DN102996_c0_g1	0.000	2.584	0.000	0.000	0.000	0.000	0.000	0.000	0.000	0.000
TRINITY_DN1029971_c0_g1	0.000	0.000	1.478	0.000	0.000	0.000	0.000	0.000	0.000	0.000
TRINITY_DN1029972_c0_g1	0.000	0.000	0.000	0.000	0.000	0.000	0.000	0.000	0.000	0.000
TRINITY_DN1029973_c0_g1	0.000	0.000	0.000	0.170	0.000	0.000	0.000	0.000	0.308	0.000
TRINITY_DN1029976_c0_g1	0.000	0.000	0.000	0.000	0.399	0.000	0.000	0.000	0.000	0.000
TRINITY_DN1029977_c0_g1	0.000	0.000	0.000	0.000	0.000	0.000	0.000	0.000	0.000	0.000
TRINITY_DN1029978_c0_g1	0.000	0.000	0.000	0.000	0.000	0.000	0.000	0.000	0.000	0.000
TRINITY_DN1029979_c0_g1	0.000	0.000	0.000	0.000	0.000	0.000	0.000	0.000	0.000	0.000
TRINITY_DN102997_c0_g1	0.000	0.000	0.000	0.594	0.000	0.000	0.000	0.000	0.000	0.000
TRINITY_DN1029980_c0_g1	0.000	0.000	0.000	0.000	0.000	0.000	0.000	0.000	0.632	0.000
TRINITY_DN1029983_c0_g1	0.000	0.000	0.000	0.000	0.000	0.000	0.000	0.000	0.517	0.000
TRINITY_DN1029985_c0_g1	0.000	0.000	0.000	0.000	0.000	0.000	0.000	0.000	0.000	0.000
TRINITY_DN1029987_c0_g1	0.000	0.000	1.524	0.000	0.559	0.000	0.000	0.000	0.165	0.000
TRINITY_DN1029988_c0_g1	0.000	0.000	0.000	0.000	0.000	0.000	0.000	0.000	0.000	0.000
TRINITY_DN1029990_c0_g1	0.000	0.000	0.000	0.000	0.000	0.000	0.000	0.000	0.213	0.000
TRINITY_DN1029991_c0_g1	0.000	0.000	0.000	0.000	0.000	0.000	0.000	0.000	0.000	0.000
TRINITY_DN1029993_c0_g1	0.000	0.000	0.000	0.000	0.000	0.000	0.000	0.000	0.000	0.000
TRINITY_DN1029995_c0_g1	0.000	0.000	0.000	0.000	0.000	1.022	0.000	0.000	0.000	0.000
TRINITY_DN1029996_c0_g1	0.000	0.000	0.468	0.000	0.000	0.000	0.000	0.000	0.456	0.000
TRINITY_DN1029997_c0_g1	0.000	0.250	0.158	0.088	0.355	0.000	0.000	0.000	0.421	0.000
TRINITY_DN1029998_c0_g1	0.000	0.000	0.000	0.000	0.000	0.000	0.000	0.000	0.000	0.000
TRINITY_DN1029999_c0_g1	0.000	0.000	0.000	0.000	0.000	0.000	0.000	0.000	0.163	0.000
TRINITY_DN102999_c0_g1	0.000	0.000	0.000	0.000	0.000	0.000	0.000	1.610	1.034	0.000
TRINITY_DN102999_c0_g2	0.000	2.311	0.000	0.000	0.000	0.000	3.951	0.000	3.259	0.000
TRINITY_DN102999_c0_g4	10.944	0.000	0.000	0.000	1.015	0.000	0.000	0.000	0.595	0.000
TRINITY_DN102999_c0_g6	0.000	0.000	0.000	0.000	0.000	1.230	0.000	0.000	0.000	0.000
TRINITY_DN102999_c0_g7	0.000	1.414	0.000	0.000	2.568	8.528	0.000	3.762	2.231	0.000
TRINITY_DN102999_c1_g1	0.000	1.184	3.870	0.000	0.000	0.000	0.000	3.245	0.000	0.000
TRINITY_DN102999_c2_g1	0.000	0.000	1.264	1.360	0.000	0.000	0.000	2.620	0.000	0.000
TRINITY_DN102999_c3_g1	0.000	0.000	0.000	0.000	0.000	0.000	0.000	0.000	0.000	0.000
TRINITY_DN102999_c4_g1	0.000	0.000	0.000	0.000	0.000	0.000	0.000	0.000	0.000	0.000
TRINITY_DN10299_c0_g1	4.318	18.101	21.501	15.500	24.409	18.057	17.465	12.907	14.180	7.566
TRINITY_DN10299_c10_g1	9.789	30.194	25.608	19.767	31.136	28.204	31.174	32.634	31.389	18.778
TRINITY_DN10299_c12_g1	0.000	0.000	0.513	0.665	0.000	2.664	11.201	0.000	1.154	0.000
TRINITY_DN10299_c15_g1	15.437	0.000	0.000	0.000	0.000	1.626	0.000	0.000	0.000	0.000
TRINITY_DN10299_c1_g1	0.000	1.344	2.632	2.069	1.298	3.569	0.000	3.606	2.214	0.000
TRINITY_DN10299_c27_g1	0.000	0.000	0.000	0.000	0.000	0.000	0.000	0.000	0.000	0.000
TRINITY_DN10299_c2_g1	0.000	0.961	0.436	1.943	0.929	0.000	7.254	3.118	1.172	0.000
TRINITY_DN10299_c39_g1	0.000	0.000	0.000	0.000	0.000	0.000	0.000	0.000	0.000	0.000
TRINITY_DN10299_c48_g1	0.000	0.000	0.000	0.000	0.000	0.000	0.000	0.000	0.000	0.000
TRINITY_DN10299_c6_g1	0.000	0.000	0.000	0.000	0.000	0.000	0.000	0.000	0.000	0.000
TRINITY_DN10299_c6_g2	0.000	0.000	0.000	0.000	0.000	0.000	0.000	0.000	0.179	0.000
TRINITY_DN1029_c0_g1	2.169	7.840	5.800	5.896	8.330	0.000	7.742	15.054	13.871	12.660
TRINITY_DN1029_c0_g2	2.927	2.360	3.271	3.848	1.770	2.737	2.200	2.114	7.800	4.679
TRINITY_DN1029_c2_g1	0.000	0.000	0.000	0.000	0.000	0.000	0.000	0.000	0.214	0.000
TRINITY_DN1029_c3_g1	0.000	0.000	0.072	0.512	0.000	0.000	0.000	0.000	0.000	0.000
TRINITY_DN102_c0_g1	0.000	2.270	1.887	2.114	1.732	3.110	3.252	1.564	1.435	0.529
TRINITY_DN102_c0_g2	0.000	0.000	0.000	0.677	0.674	0.000	0.000	0.000	1.212	0.000
TRINITY_DN102_c18_g2	0.000	0.000	0.000	0.000	0.000	0.000	0.000	0.000	0.000	0.000
TRINITY_DN102_c1_g1	0.000	1.497	0.973	0.000	0.544	0.000	2.572	0.000	0.318	0.000
TRINITY_DN102_c26_g1	0.000	2.224	0.000	0.000	1.630	0.000	0.000	0.000	1.892	0.000
TRINITY_DN102_c2_g1	0.000	0.000	0.000	0.000	0.000	0.000	0.000	0.000	0.420	0.000
TRINITY_DN102_c38_g1	0.000	0.000	1.143	0.000	0.000	0.000	0.000	0.000	0.000	0.000
TRINITY_DN1030000_c0_g1	0.000	0.000	0.000	0.314	0.000	0.000	0.774	0.592	0.000	0.000
TRINITY_DN1030001_c0_g1	0.000	0.000	0.000	0.958	0.000	0.000	0.000	0.000	0.193	0.000
TRINITY_DN1030004_c0_g1	0.000	0.000	0.000	0.000	0.000	2.492	0.000	0.000	0.000	0.000
TRINITY_DN1030005_c0_g1	0.000	0.000	0.000	0.000	0.000	0.000	0.000	0.000	0.670	0.000
TRINITY_DN1030006_c0_g1	0.000	0.000	0.000	0.000	0.772	0.000	0.000	0.000	0.000	0.000
TRINITY_DN1030008_c0_g1	0.000	0.000	0.000	0.000	0.000	0.000	0.000	0.000	0.000	0.000
TRINITY_DN1030009_c0_g1	0.000	0.000	0.000	0.000	0.000	0.000	0.000	0.000	0.000	0.000
TRINITY_DN103000_c0_g1	0.000	0.828	0.000	0.000	2.544	1.175	0.000	0.000	0.000	0.000
TRINITY_DN103000_c1_g1	0.000	1.172	0.000	0.000	0.730	0.000	0.000	0.000	0.174	0.000
TRINITY_DN1030012_c0_g1	0.000	0.000	0.000	0.000	0.000	0.000	0.000	0.000	0.000	0.000
TRINITY_DN1030014_c0_g1	0.000	0.000	0.000	0.158	0.000	0.000	0.000	0.000	0.191	0.000
TRINITY_DN1030016_c0_g1	0.000	0.000	1.319	0.000	0.000	0.000	0.000	0.000	0.000	0.000
TRINITY_DN1030018_c0_g1	0.000	0.000	0.000	0.000	0.000	0.000	0.000	0.000	0.000	0.000
TRINITY_DN1030019_c0_g1	0.000	0.000	0.000	0.000	0.150	0.410	0.724	0.000	0.239	0.000
TRINITY_DN1030020_c0_g1	0.000	0.119	0.000	0.000	0.004	0.000	0.000	0.000	0.000	0.000
TRINITY_DN1030023_c0_g1	0.000	0.000	0.000	0.000	0.000	0.000	0.000	0.000	0.083	0.000
TRINITY_DN1030025_c0_g1	0.000	0.000	0.000	0.000	0.000	0.000	0.000	0.000	0.000	0.000
TRINITY_DN1030027_c0_g1	0.000	0.000	0.000	0.000	1.243	0.000	0.000	0.000	0.000	0.000
TRINITY_DN103002_c0_g1	0.000	0.774	0.508	0.000	0.559	0.000	0.000	0.000	0.519	0.000
TRINITY_DN103002_c3_g1	0.000	0.000	0.000	0.660	0.000	0.000	0.000	2.543	0.000	0.000
TRINITY_DN103002_c5_g1	0.000	0.000	0.000	1.759	0.000	1.685	0.000	0.000	1.431	5.990
TRINITY_DN103002_c6_g1	0.000	0.000	1.018	1.086	0.000	0.000	0.000	0.000	0.332	0.000
TRINITY_DN103002_c7_g1	0.000	0.000	0.000	0.000	0.000	0.000	0.000	0.000	0.000	0.000
TRINITY_DN103002_c8_g1	0.000	0.000	0.000	0.000	1.658	0.000	0.000	0.000	0.000	0.000
TRINITY_DN1030031_c0_g1	0.000	0.000	0.000	0.000	0.000	0.000	0.000	0.000	0.000	0.000
TRINITY_DN1030032_c0_g1	0.000	0.000	0.000	0.000	0.000	0.000	0.000	0.000	0.000	0.000
TRINITY_DN1030033_c0_g1	0.000	2.824	1.853	0.000	0.510	0.000	0.000	0.000	0.000	0.000
TRINITY_DN1030035_c0_g1	0.000	0.000	0.000	0.000	0.000	0.000	0.000	0.000	0.000	0.000
TRINITY_DN1030039_c0_g1	0.000	0.000	0.000	0.000	0.000	0.000	0.000	0.000	0.000	0.000
TRINITY_DN103003_c0_g1	0.000	1.013	2.790	1.209	0.916	1.860	0.962	2.028	0.245	0.000
TRINITY_DN103003_c0_g2	0.000	0.000	0.000	0.097	0.482	0.160	0.398	0.301	0.163	0.000
TRINITY_DN1030040_c0_g1	0.000	0.000	0.000	0.000	0.000	0.000	0.000	0.000	0.000	0.000
TRINITY_DN1030041_c0_g1	0.000	0.000	0.000	0.000	0.000	0.000	0.000	0.000	2.435	0.000
TRINITY_DN1030044_c0_g1	0.000	0.000	0.000	0.221	0.678	0.000	0.000	0.000	0.133	0.000
TRINITY_DN1030045_c0_g1	0.000	0.000	0.000	0.000	0.149	0.000	0.000	0.000	0.000	0.000
TRINITY_DN1030047_c0_g1	0.000	0.000	1.699	0.000	0.000	0.000	0.000	0.000	0.000	0.000
TRINITY_DN1030048_c0_g1	0.000	0.000	0.000	0.000	0.000	0.000	0.000	0.000	0.000	0.000
TRINITY_DN103004_c0_g1	0.000	0.803	1.209	0.655	1.861	0.617	2.139	1.064	0.518	0.000
TRINITY_DN103004_c0_g2	8.029	0.000	2.039	0.000	1.499	0.000	0.000	0.874	0.000	0.000
TRINITY_DN1030050_c0_g1	0.000	0.000	0.000	0.530	0.000	0.000	0.000	0.000	0.000	0.000
TRINITY_DN1030051_c0_g1	0.000	0.000	0.000	0.000	0.000	4.409	0.000	0.000	0.000	0.000
TRINITY_DN1030053_c0_g1	0.000	0.000	2.680	0.000	0.000	0.000	0.000	0.000	0.433	0.000
TRINITY_DN1030054_c0_g1	0.000	0.000	0.000	0.000	0.000	0.000	0.000	0.000	0.000	0.000
TRINITY_DN1030055_c0_g1	0.000	0.000	0.000	0.000	0.000	0.000	0.000	3.041	0.000	8.032
TRINITY_DN1030056_c0_g1	0.000	0.000	0.000	0.000	0.000	0.425	0.000	0.000	0.347	0.000
TRINITY_DN1030057_c0_g1	0.000	0.000	0.000	0.000	0.000	0.000	0.000	0.000	0.000	0.000
TRINITY_DN103005_c0_g1	0.000	0.000	0.000	0.000	0.000	0.000	0.000	0.000	0.000	0.000
TRINITY_DN1030060_c0_g1	0.000	0.000	0.000	0.000	0.000	0.000	0.000	0.000	0.000	0.000
TRINITY_DN1030061_c0_g1	0.000	0.000	0.000	0.000	0.000	3.987	2.278	0.000	0.000	0.000
TRINITY_DN1030062_c0_g1	0.000	0.000	0.000	0.310	0.000	0.000	0.000	0.000	0.000	0.000
TRINITY_DN1030064_c0_g1	0.000	0.000	1.228	0.000	0.000	0.000	0.000	0.000	0.405	0.000
TRINITY_DN1030065_c0_g1	0.000	0.000	0.000	0.000	0.000	0.000	0.000	0.784	0.126	0.000
TRINITY_DN1030066_c0_g1	0.000	0.000	0.000	0.000	0.000	0.000	0.000	0.000	0.000	0.000
TRINITY_DN1030069_c0_g1	0.000	0.000	0.000	0.232	0.000	0.000	0.000	0.000	0.000	0.000
TRINITY_DN1030070_c0_g1	0.000	0.000	0.000	0.200	0.000	0.000	0.000	0.000	0.000	0.000
TRINITY_DN1030071_c0_g1	0.000	0.000	0.000	0.725	0.000	0.000	0.000	0.000	0.220	0.000
TRINITY_DN1030072_c0_g1	0.000	0.000	0.000	0.000	0.000	0.000	0.000	0.000	0.000	0.000
TRINITY_DN1030073_c0_g1	0.000	0.000	0.000	0.000	0.000	0.000	0.000	0.651	0.000	0.000
TRINITY_DN1030074_c0_g1	0.000	0.000	0.000	0.000	0.000	0.000	0.000	0.000	0.000	0.000
TRINITY_DN1030076_c0_g1	0.000	0.000	0.000	0.000	0.000	0.000	0.000	0.000	0.000	0.000
TRINITY_DN1030077_c0_g1	4.254	0.534	0.000	0.281	0.055	0.267	0.000	0.000	0.000	0.960
TRINITY_DN1030081_c0_g1	0.000	0.000	0.000	0.000	0.000	0.000	0.000	0.000	0.000	0.000
TRINITY_DN1030083_c0_g1	0.000	0.000	0.000	0.000	1.015	0.000	0.000	0.000	0.000	0.000
TRINITY_DN1030086_c0_g1	0.000	0.000	0.000	0.397	0.203	0.000	0.000	0.000	0.000	0.000
TRINITY_DN1030087_c0_g1	0.000	0.840	0.000	0.000	0.000	0.000	0.000	0.000	0.179	0.000
TRINITY_DN103008_c0_g2	0.000	4.358	6.592	8.067	10.002	4.361	2.497	11.569	4.934	5.165
TRINITY_DN1030091_c0_g1	0.000	0.000	0.000	0.000	0.000	0.000	0.000	0.000	0.842	0.000
TRINITY_DN1030092_c0_g1	0.000	0.000	0.000	0.322	0.331	0.000	0.000	0.000	0.195	0.000
TRINITY_DN1030093_c0_g1	0.000	4.263	0.000	0.000	0.000	0.000	0.000	0.000	0.000	0.000
TRINITY_DN1030094_c0_g1	0.000	0.000	0.000	0.000	0.000	0.000	0.000	0.000	0.294	0.000
TRINITY_DN1030095_c0_g1	0.000	0.000	0.000	0.000	0.000	0.000	0.000	0.000	0.490	0.000
TRINITY_DN1030098_c0_g1	0.000	0.000	0.000	0.000	0.000	0.000	0.000	0.000	0.000	0.000
TRINITY_DN1030099_c0_g1	0.000	0.475	0.000	0.000	0.000	1.420	0.000	0.636	0.407	0.000
TRINITY_DN103009_c3_g1	0.000	0.000	0.000	0.000	0.000	0.000	0.000	0.000	0.000	0.000
TRINITY_DN10300_c0_g1	0.000	0.000	0.000	0.561	0.222	1.737	0.000	0.508	0.869	0.000
TRINITY_DN10300_c1_g1	0.000	0.000	0.000	0.000	0.000	0.000	0.000	0.000	0.091	0.000
TRINITY_DN1030100_c0_g1	0.000	0.000	0.000	0.000	0.000	0.000	0.000	0.000	0.163	0.000
TRINITY_DN1030105_c0_g1	0.000	0.000	0.000	0.708	0.000	0.000	0.000	0.000	0.000	0.000
TRINITY_DN1030109_c0_g1	0.000	0.000	0.000	0.000	0.371	0.000	0.000	0.000	0.218	0.000
TRINITY_DN103010_c0_g1	0.000	0.000	0.000	0.000	1.587	2.168	0.000	0.000	0.000	0.000
TRINITY_DN103010_c1_g1	0.000	0.000	0.000	0.381	0.000	0.000	0.000	0.000	0.000	0.000
TRINITY_DN103010_c1_g2	0.000	2.584	0.000	0.000	0.000	2.272	0.000	1.107	0.000	0.000
TRINITY_DN1030111_c0_g1	0.000	0.000	0.000	0.000	0.000	0.000	0.000	0.000	0.000	0.000
TRINITY_DN1030112_c0_g1	0.000	0.000	0.000	0.382	0.397	0.000	0.000	1.446	0.232	0.000
TRINITY_DN1030113_c0_g1	0.000	0.000	2.491	0.000	0.000	0.000	0.000	0.000	0.000	0.000
TRINITY_DN1030115_c0_g1	0.000	0.000	0.000	0.353	0.000	0.000	0.000	0.000	0.000	0.000
TRINITY_DN1030118_c0_g1	0.000	0.000	0.000	0.754	0.000	0.000	0.000	0.000	1.848	0.000
TRINITY_DN103011_c0_g1	0.000	0.000	0.000	0.828	0.000	0.000	0.000	0.000	0.000	0.000
TRINITY_DN1030123_c0_g1	0.000	0.000	0.000	0.000	0.000	0.000	0.000	0.000	0.000	0.000
TRINITY_DN1030124_c0_g1	0.000	0.000	0.000	0.000	0.000	0.000	0.000	0.000	0.000	0.000
TRINITY_DN1030125_c0_g1	0.000	0.000	2.456	1.979	0.000	0.000	0.000	0.000	0.000	0.000
TRINITY_DN1030127_c0_g1	0.000	0.000	0.000	0.000	0.418	0.000	0.000	0.000	0.000	0.000
TRINITY_DN1030131_c0_g1	0.000	0.000	0.000	0.000	1.889	0.000	0.000	0.000	0.000	0.000
TRINITY_DN1030132_c0_g1	0.000	0.000	0.000	0.000	0.212	1.757	0.000	0.000	0.000	0.000
TRINITY_DN1030136_c0_g1	0.000	0.000	0.000	0.000	0.000	0.000	0.000	0.000	0.000	0.000
TRINITY_DN1030137_c0_g1	0.000	0.000	0.000	0.000	0.000	0.000	0.000	2.733	0.000	0.000
TRINITY_DN1030138_c0_g1	0.000	0.000	0.000	0.000	0.000	0.000	0.000	0.000	0.000	0.000
TRINITY_DN1030139_c0_g1	0.000	0.000	0.000	0.178	0.000	0.000	0.000	0.000	0.054	0.000
TRINITY_DN103013_c0_g1	0.000	0.716	1.455	0.565	0.545	0.651	0.631	2.157	0.280	1.145
TRINITY_DN1030140_c0_g1	0.000	0.000	0.000	0.000	0.000	0.000	0.000	0.000	0.000	0.000
TRINITY_DN1030141_c0_g1	0.000	0.000	0.392	0.000	0.433	0.000	0.000	0.000	0.000	0.000
TRINITY_DN1030143_c0_g1	0.000	0.000	1.288	0.000	0.710	1.982	0.000	0.000	0.000	0.000
TRINITY_DN1030145_c0_g1	0.000	0.000	0.000	0.000	0.000	0.000	0.000	0.000	0.000	0.000
TRINITY_DN1030146_c0_g1	0.000	0.000	0.231	0.000	0.258	0.704	0.000	0.000	0.917	0.000
TRINITY_DN1030149_c0_g1	0.000	0.000	0.000	0.000	0.000	0.000	0.000	0.000	0.000	0.000
TRINITY_DN103014_c0_g1	0.000	0.000	0.000	0.233	0.341	0.000	0.000	0.000	0.211	0.000
TRINITY_DN1030151_c0_g1	0.000	0.000	0.000	0.000	0.000	0.000	0.000	0.000	0.784	0.000
TRINITY_DN1030153_c0_g1	0.000	0.000	0.638	0.000	0.000	0.000	0.000	0.000	0.207	0.000
TRINITY_DN1030154_c0_g1	9.483	21.897	10.340	9.333	11.024	14.671	4.198	9.660	9.048	4.354
TRINITY_DN1030155_c0_g1	0.000	0.000	0.000	0.000	0.000	0.000	0.000	0.000	0.000	0.000
TRINITY_DN1030156_c0_g1	0.000	0.716	0.000	0.845	0.346	0.000	0.000	0.000	0.153	0.000
TRINITY_DN1030159_c0_g1	0.000	1.701	0.000	0.000	0.615	0.855	0.000	0.000	0.000	0.000
TRINITY_DN103015_c0_g1	0.000	0.000	0.000	0.629	0.000	0.000	0.000	0.000	0.780	0.000
TRINITY_DN1030160_c0_g1	0.000	0.000	0.000	0.000	0.000	0.000	0.000	0.000	0.332	0.000
TRINITY_DN1030161_c0_g1	0.000	0.000	0.000	4.440	0.000	0.000	0.000	0.000	0.000	0.000
TRINITY_DN1030162_c0_g1	0.000	0.000	0.000	0.000	0.000	0.000	2.890	0.000	0.000	0.000
TRINITY_DN1030163_c0_g1	0.000	0.000	0.000	0.000	0.000	0.000	2.798	0.000	0.000	0.000
TRINITY_DN1030165_c0_g1	0.000	0.000	3.359	0.000	0.000	0.000	0.000	0.000	0.548	0.000
TRINITY_DN1030166_c0_g1	0.000	0.000	0.000	0.000	0.000	0.000	0.000	0.000	0.000	0.000
TRINITY_DN1030167_c0_g1	0.000	0.000	0.000	0.000	0.000	0.000	0.000	0.000	0.000	0.000
TRINITY_DN1030168_c0_g1	0.000	3.418	0.000	0.000	0.000	0.000	0.000	1.509	0.000	0.000
TRINITY_DN1030169_c0_g1	0.000	0.000	0.000	0.235	0.241	0.000	0.000	0.883	0.284	0.000
TRINITY_DN103016_c0_g1	0.000	0.000	1.751	4.689	1.091	0.000	4.600	0.000	0.000	0.000
TRINITY_DN103016_c1_g1	0.000	0.000	2.939	3.165	1.444	0.000	0.000	0.000	0.000	0.000
TRINITY_DN103016_c2_g1	0.000	0.000	0.000	0.000	0.000	0.000	0.000	0.000	0.000	0.000
TRINITY_DN103016_c3_g1	0.000	1.097	1.076	0.389	0.992	0.000	0.000	0.000	0.000	0.000
TRINITY_DN1030172_c0_g1	0.000	0.000	0.000	0.000	0.000	0.000	0.000	0.000	0.000	0.000
TRINITY_DN1030174_c0_g1	0.000	0.000	0.000	0.000	0.000	0.000	0.000	0.000	0.000	0.000
TRINITY_DN1030175_c0_g1	0.000	0.000	0.000	0.000	0.000	0.000	0.000	1.540	0.000	0.000
TRINITY_DN1030176_c0_g1	0.000	0.000	0.000	0.000	0.000	0.000	0.000	0.000	0.000	0.000
TRINITY_DN1030178_c0_g1	0.000	0.000	0.000	0.000	0.648	0.000	0.000	0.000	1.137	0.000
TRINITY_DN103017_c0_g1	0.000	0.000	0.000	0.000	0.000	0.000	0.000	0.000	0.000	0.000
TRINITY_DN103017_c0_g2	0.000	0.000	0.000	0.000	0.000	0.000	0.000	0.000	0.000	0.000
TRINITY_DN103017_c0_g3	0.000	2.629	0.000	0.000	0.000	0.000	0.000	0.000	0.000	0.000
TRINITY_DN103017_c1_g2	0.000	0.000	0.000	0.000	0.000	0.000	0.000	0.000	0.000	0.000
TRINITY_DN103017_c2_g1	0.000	0.000	0.000	0.972	0.000	0.000	0.000	0.000	0.595	0.000
TRINITY_DN1030181_c0_g1	0.000	0.000	0.000	1.943	0.000	0.000	0.000	0.000	0.297	0.000
TRINITY_DN1030182_c0_g1	0.000	0.000	0.000	0.000	0.286	0.000	0.000	0.000	0.280	0.000
TRINITY_DN1030183_c0_g1	0.000	3.708	1.616	0.000	0.000	0.000	0.000	0.000	0.000	0.000
TRINITY_DN1030186_c0_g1	0.000	0.000	0.000	0.000	0.000	0.000	0.000	0.000	0.000	0.000
TRINITY_DN103018_c0_g1	0.000	0.000	0.000	0.000	0.000	0.000	0.000	0.000	0.000	0.000
TRINITY_DN103018_c0_g2	0.000	0.000	0.000	0.000	0.000	0.000	0.000	0.000	0.000	0.000
TRINITY_DN1030190_c0_g1	0.000	1.880	0.000	0.667	0.447	0.000	0.193	0.629	0.000	0.000
TRINITY_DN1030191_c0_g1	0.000	0.000	0.000	0.431	0.000	0.000	0.000	0.000	0.000	0.000
TRINITY_DN1030192_c0_g1	0.000	0.000	0.000	0.000	0.000	0.000	0.000	0.000	0.433	0.000
TRINITY_DN1030194_c0_g1	0.000	0.000	0.000	0.000	0.000	0.000	0.000	0.000	0.000	0.000
TRINITY_DN1030196_c0_g1	0.000	0.000	0.000	0.000	0.000	0.000	0.000	0.000	0.000	0.000
TRINITY_DN1030199_c0_g1	0.000	6.098	0.000	0.000	0.000	0.000	0.000	0.000	0.324	0.000
TRINITY_DN103019_c0_g1	0.000	0.000	0.282	0.052	0.053	0.142	0.000	0.000	0.000	0.535
TRINITY_DN103019_c1_g1	1.172	1.185	1.795	0.785	1.178	1.602	1.043	0.715	0.412	0.000
TRINITY_DN103019_c1_g2	0.000	0.000	0.317	0.377	0.699	0.000	0.000	1.136	0.277	0.000
TRINITY_DN103019_c1_g3	0.000	0.000	0.937	0.438	0.131	2.402	0.631	0.000	0.541	0.000
TRINITY_DN103019_c2_g1	0.000	0.000	0.000	0.000	0.104	0.000	0.000	0.000	0.000	0.000
TRINITY_DN103019_c2_g2	0.000	0.000	0.000	0.000	0.763	0.000	0.000	0.000	0.000	0.000
TRINITY_DN103019_c2_g4	0.000	0.000	0.000	0.000	2.661	0.000	0.000	0.000	0.517	0.000
TRINITY_DN103019_c4_g1	0.000	0.000	0.000	0.000	0.000	0.000	0.000	0.000	0.000	0.000
TRINITY_DN103019_c7_g1	0.000	1.312	0.000	0.928	0.000	0.658	0.000	0.000	0.559	0.000
TRINITY_DN103019_c8_g1	0.000	0.000	0.000	0.485	0.947	0.232	0.000	0.000	0.000	0.000
TRINITY_DN10301_c0_g1	2.170	0.000	0.215	0.464	0.338	1.976	0.000	0.000	0.861	0.002
TRINITY_DN10301_c0_g2	2.308	0.000	0.000	0.000	0.250	0.000	0.000	0.000	0.123	0.000
TRINITY_DN10301_c0_g3	0.000	0.000	0.000	0.000	0.000	0.000	0.000	0.000	0.658	0.000
TRINITY_DN10301_c0_g4	2.808	0.724	0.943	0.000	0.000	1.077	1.271	0.978	0.000	1.310
TRINITY_DN10301_c0_g5	0.000	0.000	0.000	1.151	1.362	0.000	0.000	0.000	0.608	0.000
TRINITY_DN10301_c2_g1	0.000	0.000	0.000	0.000	0.000	0.000	0.000	0.000	0.000	0.000
TRINITY_DN10301_c3_g1	0.000	0.000	0.000	0.000	0.000	0.000	0.000	0.000	0.241	0.000
TRINITY_DN10301_c5_g1	0.000	0.000	0.000	0.000	0.000	0.000	0.000	0.000	0.000	0.000
TRINITY_DN10301_c6_g1	0.000	0.000	0.000	0.000	0.000	0.000	0.000	0.000	0.000	0.000
TRINITY_DN10301_c8_g1	0.000	0.000	2.918	0.000	0.000	0.000	0.000	0.000	0.000	0.000
TRINITY_DN1030200_c0_g1	0.000	0.000	1.999	0.000	0.000	0.000	0.000	0.812	0.130	0.000
TRINITY_DN1030202_c0_g1	0.000	0.000	0.000	0.000	0.000	0.000	2.203	0.000	0.000	0.000
TRINITY_DN1030204_c0_g1	0.000	0.000	0.000	0.000	0.000	0.000	0.000	0.000	0.000	0.000
TRINITY_DN1030206_c0_g1	0.000	0.000	0.000	0.000	0.000	0.000	0.000	0.000	0.000	0.000
TRINITY_DN1030208_c0_g1	0.000	0.000	0.000	0.000	0.000	0.000	0.000	0.000	0.288	0.000
TRINITY_DN1030209_c0_g1	0.000	0.000	0.000	0.000	0.000	0.000	0.000	0.000	0.155	0.000
TRINITY_DN103020_c0_g1	0.000	0.000	0.000	0.000	0.000	0.000	0.000	0.000	0.367	0.000
TRINITY_DN103020_c0_g2	0.000	0.000	0.000	0.000	0.000	0.000	0.000	0.000	0.000	0.000
TRINITY_DN103020_c0_g3	0.000	0.000	0.000	0.000	0.000	0.000	0.000	0.000	0.000	0.000
TRINITY_DN1030210_c0_g1	0.000	0.000	0.000	0.000	0.000	0.000	0.000	0.000	0.215	0.000
TRINITY_DN1030211_c0_g1	0.000	0.000	0.000	0.000	0.000	0.000	0.000	0.000	0.000	0.000
TRINITY_DN1030212_c0_g1	0.000	1.511	0.000	0.000	0.000	0.000	0.000	0.000	0.000	0.000
TRINITY_DN1030213_c0_g1	0.000	0.000	0.000	0.657	0.000	0.619	0.000	1.644	0.000	0.000
TRINITY_DN1030214_c0_g1	0.000	0.000	0.677	0.000	0.000	0.000	0.000	0.000	0.000	0.000
TRINITY_DN1030215_c0_g1	0.000	3.533	0.000	0.000	0.000	0.000	0.000	0.000	0.000	0.000
TRINITY_DN1030216_c0_g1	0.000	0.000	0.000	0.000	0.000	0.000	0.000	0.000	0.000	0.000
TRINITY_DN1030217_c0_g1	0.000	0.000	0.000	0.000	0.000	0.000	0.000	0.000	0.454	0.000
TRINITY_DN1030218_c0_g1	0.000	0.000	0.000	0.000	0.000	0.000	0.000	0.000	0.303	0.000
TRINITY_DN1030221_c0_g1	0.000	0.000	0.000	0.000	0.000	0.000	0.000	0.000	0.000	0.000
TRINITY_DN1030224_c0_g1	0.000	0.000	1.486	0.000	0.000	0.000	0.000	0.000	0.000	0.000
TRINITY_DN1030226_c0_g1	0.000	0.000	0.000	0.000	0.000	0.000	0.000	0.000	0.000	0.000
TRINITY_DN1030227_c0_g1	0.000	0.000	0.000	0.000	0.550	0.000	0.000	0.000	0.000	0.000
TRINITY_DN1030228_c0_g1	0.000	0.000	0.000	0.000	0.000	0.000	0.000	0.000	0.000	0.000
TRINITY_DN1030229_c0_g1	0.000	0.000	0.000	0.000	0.000	0.000	0.000	3.156	0.000	0.000
TRINITY_DN1030231_c0_g1	0.000	0.000	0.000	0.000	0.000	0.000	0.000	0.000	0.451	0.000
TRINITY_DN1030233_c0_g1	0.000	0.000	0.000	0.214	0.875	0.000	0.000	0.804	0.000	2.176
TRINITY_DN1030234_c0_g1	0.000	0.000	0.000	0.000	0.000	0.000	0.000	0.000	0.224	0.000
TRINITY_DN1030235_c0_g1	0.000	0.000	1.243	0.000	0.000	0.000	0.000	0.000	0.000	0.000
TRINITY_DN1030238_c0_g1	0.000	0.000	0.000	0.000	0.000	0.000	0.000	0.000	0.534	0.000
TRINITY_DN103023_c0_g1	0.000	0.000	0.000	0.000	0.000	0.000	0.000	0.000	0.000	0.000
TRINITY_DN1030240_c0_g1	0.000	0.000	0.000	0.000	0.000	0.000	0.000	0.000	0.000	0.000
TRINITY_DN1030241_c0_g1	0.000	0.000	0.000	0.000	0.000	0.000	0.000	0.000	0.000	0.000
TRINITY_DN1030242_c0_g1	0.000	0.000	0.000	0.000	0.000	0.000	0.000	0.000	0.346	0.000
TRINITY_DN1030243_c0_g1	0.000	0.000	0.277	0.151	0.616	0.000	0.000	0.000	0.091	0.000
TRINITY_DN1030244_c0_g1	0.000	0.000	0.000	0.000	0.000	0.000	0.000	0.000	0.000	0.000
TRINITY_DN1030245_c0_g1	0.000	0.000	0.000	0.921	0.000	0.000	0.000	0.000	0.567	0.000
TRINITY_DN1030246_c0_g1	0.000	0.000	0.000	0.000	0.285	0.000	0.000	0.000	0.000	0.000
TRINITY_DN1030247_c0_g1	0.000	0.000	0.000	0.000	0.123	1.007	0.000	0.459	0.219	0.000
TRINITY_DN1030248_c0_g1	0.000	0.000	0.000	0.000	0.550	0.000	0.000	0.000	0.000	0.000
TRINITY_DN103024_c0_g1	0.000	0.000	0.000	0.000	0.000	0.000	0.000	1.593	0.256	0.000
TRINITY_DN103024_c0_g2	0.000	0.000	0.000	0.000	0.042	0.223	0.000	0.000	0.050	2.250
TRINITY_DN1030251_c0_g1	0.000	0.000	0.000	0.000	0.000	0.000	0.000	0.000	0.000	0.000
TRINITY_DN1030252_c0_g1	0.000	0.000	0.000	0.000	0.000	0.000	0.000	0.000	0.665	0.000
TRINITY_DN1030253_c0_g1	0.000	0.000	0.000	0.000	0.000	0.000	0.000	0.000	0.187	0.000
TRINITY_DN1030257_c0_g1	0.000	0.000	0.000	0.000	0.000	0.000	0.000	0.000	0.000	0.000
TRINITY_DN103025_c0_g1	0.000	0.000	0.000	0.000	1.122	0.000	0.000	0.000	0.000	0.000
TRINITY_DN103025_c0_g2	0.000	0.442	0.000	0.000	0.106	0.000	0.000	0.000	0.094	0.000
TRINITY_DN103025_c1_g1	0.000	0.000	0.000	0.000	0.000	0.000	0.000	0.000	0.000	0.000
TRINITY_DN1030261_c0_g1	0.000	0.000	0.000	0.000	0.000	0.000	0.000	0.000	0.000	0.000
TRINITY_DN1030262_c0_g1	0.000	0.000	0.000	0.494	0.000	0.000	0.000	0.000	0.303	0.000
TRINITY_DN1030264_c0_g1	0.000	0.000	0.000	0.000	0.000	0.000	0.000	0.000	0.000	0.000
TRINITY_DN1030265_c0_g1	0.000	0.000	0.000	0.000	0.000	0.000	0.000	0.000	0.000	0.000
TRINITY_DN1030267_c0_g1	0.000	0.000	0.000	0.000	0.000	0.000	0.000	4.164	0.000	0.000
TRINITY_DN1030269_c0_g1	0.000	0.000	0.000	0.000	0.000	0.000	0.000	0.000	0.000	0.000
TRINITY_DN103026_c0_g1	0.000	0.593	0.000	0.000	0.000	0.000	0.000	0.000	0.000	0.000
TRINITY_DN1030270_c0_g1	0.000	0.000	0.000	0.620	0.000	0.000	0.000	0.000	0.379	0.000
TRINITY_DN1030271_c0_g1	0.000	0.000	0.000	0.000	0.000	0.000	0.000	0.000	0.000	0.000
TRINITY_DN1030272_c0_g1	0.000	0.000	0.000	0.000	0.000	0.000	0.000	0.000	0.000	0.000
TRINITY_DN1030273_c0_g1	8.589	0.000	0.000	0.000	0.802	1.111	0.000	0.000	0.000	0.000
TRINITY_DN1030276_c0_g1	0.000	0.000	1.269	0.000	0.176	0.484	0.000	0.000	0.000	0.000
TRINITY_DN1030277_c0_g1	0.000	0.000	0.000	0.000	0.000	0.000	0.000	0.000	0.000	0.000
TRINITY_DN1030278_c0_g1	0.000	0.000	0.000	0.754	0.000	0.000	0.000	0.000	0.000	0.000
TRINITY_DN103027_c0_g1	3.242	1.259	0.274	0.596	0.152	0.598	1.473	1.128	0.270	0.000
TRINITY_DN103027_c0_g3	0.000	0.000	0.000	0.000	0.109	0.237	0.000	0.000	0.000	0.000
TRINITY_DN1030280_c0_g1	0.000	0.000	0.000	1.439	0.000	2.068	0.000	0.000	0.000	0.000
TRINITY_DN1030282_c0_g1	0.000	0.000	0.000	0.000	0.000	0.000	0.000	0.000	0.000	0.000
TRINITY_DN1030283_c0_g1	0.000	0.000	2.930	0.000	0.000	0.000	0.000	0.000	0.000	0.000
TRINITY_DN1030284_c0_g1	0.000	1.899	0.000	0.000	0.343	0.000	0.000	0.000	0.000	0.000
TRINITY_DN1030286_c0_g1	0.000	0.000	1.971	0.000	0.000	0.000	0.000	0.000	0.000	0.000
TRINITY_DN1030290_c0_g1	0.000	0.000	1.255	0.452	0.000	0.000	0.000	0.000	0.272	0.000
TRINITY_DN1030291_c0_g1	0.000	0.000	2.420	0.000	0.000	1.872	0.000	0.000	0.000	0.000
TRINITY_DN1030292_c0_g1	0.000	0.000	0.000	0.000	0.000	0.000	0.000	0.000	0.000	0.000
TRINITY_DN1030293_c0_g1	0.000	0.000	0.000	0.000	0.000	0.000	2.986	0.000	0.000	0.000
TRINITY_DN1030294_c0_g1	0.000	0.000	0.000	0.000	0.000	0.000	0.000	0.000	0.000	0.000
TRINITY_DN1030298_c0_g1	0.000	0.000	0.402	0.218	0.000	0.615	1.075	0.000	0.000	0.000
TRINITY_DN1030299_c0_g1	0.000	0.000	0.000	0.000	1.629	0.000	0.000	0.000	0.000	0.000
TRINITY_DN103029_c0_g1	0.000	0.000	1.326	0.103	0.107	0.285	0.000	0.000	0.000	0.000
TRINITY_DN103029_c1_g1	0.000	0.000	0.000	0.246	0.000	0.000	0.000	0.000	0.592	0.000
TRINITY_DN10302_c0_g2	0.000	1.831	4.735	1.275	0.667	5.501	14.739	0.000	0.780	0.000
TRINITY_DN10302_c1_g1	0.000	1.272	1.659	0.443	0.000	0.000	0.000	0.000	0.542	0.000
TRINITY_DN10302_c2_g1	0.000	0.000	4.241	0.452	0.944	2.611	0.000	0.000	0.554	0.000
TRINITY_DN10302_c3_g1	0.000	0.000	0.000	0.000	0.879	0.000	0.000	0.000	0.000	0.000
TRINITY_DN10302_c5_g1	0.000	0.000	1.008	0.000	0.779	0.000	0.000	0.000	0.000	0.000
TRINITY_DN10302_c6_g1	0.000	0.000	0.000	0.000	0.228	0.000	0.000	0.000	0.000	0.000
TRINITY_DN1030300_c0_g1	0.000	0.000	0.000	0.000	0.000	0.000	0.000	0.000	0.000	0.000
TRINITY_DN1030301_c0_g1	0.000	2.842	0.309	1.513	0.343	0.472	3.322	1.902	0.205	0.000
TRINITY_DN1030302_c0_g1	0.000	0.000	0.000	0.000	0.000	0.000	0.000	0.000	0.547	0.000
TRINITY_DN1030304_c0_g1	0.000	0.000	0.000	0.424	0.000	0.000	0.000	0.000	0.259	0.000
TRINITY_DN1030306_c0_g1	0.000	0.000	0.000	0.136	0.000	0.000	0.000	0.000	0.246	0.000
TRINITY_DN1030307_c0_g1	0.000	0.000	0.000	0.000	1.644	0.000	0.000	0.000	0.000	0.000
TRINITY_DN1030308_c0_g1	0.000	1.341	0.874	0.000	0.000	0.000	0.000	0.000	0.855	0.000
TRINITY_DN103030_c0_g1	0.000	0.000	0.000	0.000	0.000	2.693	0.000	0.000	0.000	0.000
TRINITY_DN103030_c0_g2	0.000	0.576	0.000	0.204	0.000	0.000	0.000	0.000	0.123	0.000
TRINITY_DN1030310_c0_g1	0.000	0.000	0.000	0.000	0.000	0.000	0.000	0.000	0.261	0.000
TRINITY_DN1030311_c0_g1	0.000	0.000	0.000	1.106	0.000	0.000	0.000	0.000	0.333	0.000
TRINITY_DN1030312_c0_g1	0.000	0.000	1.162	0.000	0.320	0.000	0.000	1.170	0.188	0.000
TRINITY_DN1030313_c0_g1	0.000	0.000	0.000	0.398	0.000	0.000	0.000	0.000	0.000	0.000
TRINITY_DN1030315_c0_g1	0.000	0.000	0.000	0.000	0.125	0.000	0.000	0.000	0.000	0.000
TRINITY_DN1030316_c0_g1	0.000	0.000	0.000	0.000	0.000	0.000	0.000	0.000	0.000	0.000
TRINITY_DN1030318_c0_g1	0.000	0.000	0.000	0.000	0.771	0.000	0.000	0.000	0.000	0.000
TRINITY_DN1030319_c0_g1	0.000	0.000	0.000	0.000	0.000	0.000	1.874	0.000	0.077	0.000
TRINITY_DN103031_c0_g1	0.000	0.000	0.000	0.000	0.000	0.000	0.000	0.000	0.000	0.000
TRINITY_DN103031_c0_g2	0.000	0.000	0.000	0.141	0.340	0.000	0.000	0.629	0.101	0.000
TRINITY_DN1030320_c0_g1	0.000	0.000	5.342	0.000	1.799	0.000	0.000	0.000	0.350	0.000
TRINITY_DN1030324_c0_g1	0.000	0.000	0.000	0.279	0.000	1.588	0.000	1.047	0.000	0.000
TRINITY_DN1030325_c0_g1	0.000	0.000	0.571	0.000	0.314	0.000	0.000	0.000	0.000	0.000
TRINITY_DN1030327_c0_g1	0.000	0.000	0.000	0.000	0.000	0.000	0.000	0.000	0.000	0.000
TRINITY_DN103032_c0_g2	0.000	0.000	0.000	0.000	0.000	0.000	0.000	0.000	0.000	0.000
TRINITY_DN103032_c1_g1	0.000	0.000	0.668	0.000	0.000	0.000	0.000	0.000	0.000	0.000
TRINITY_DN103032_c3_g1	0.000	0.000	0.000	0.000	0.195	0.000	0.000	0.000	0.765	0.000
TRINITY_DN103032_c3_g2	0.000	0.000	0.000	0.000	0.000	0.000	0.000	0.000	0.000	0.000
TRINITY_DN103032_c3_g3	0.000	0.000	0.000	0.000	0.000	0.000	0.000	0.000	0.000	0.000
TRINITY_DN103032_c3_g4	0.000	0.000	0.000	0.000	0.000	0.000	0.000	0.000	0.000	0.000
TRINITY_DN103032_c4_g1	0.000	0.000	0.000	0.000	0.000	0.000	0.000	0.000	0.665	0.000
TRINITY_DN103032_c5_g1	0.000	0.000	0.000	0.000	0.000	0.000	4.270	0.000	0.000	0.000
TRINITY_DN1030331_c0_g1	0.000	0.000	0.000	0.000	0.000	0.000	0.000	0.000	0.130	0.000
TRINITY_DN1030335_c0_g1	0.000	0.000	0.438	0.236	0.725	0.000	1.167	0.000	0.285	0.000
TRINITY_DN1030338_c0_g1	0.000	0.000	0.000	0.000	0.000	0.000	0.000	0.000	0.000	0.000
TRINITY_DN103033_c0_g1	0.000	0.000	1.025	0.000	0.154	0.000	0.000	0.000	0.641	0.000
TRINITY_DN103033_c0_g3	0.000	0.000	1.024	0.000	0.000	0.000	0.000	0.000	0.335	0.000
TRINITY_DN103033_c0_g4	0.000	0.000	0.000	0.000	0.000	0.000	0.000	0.000	0.000	0.000
TRINITY_DN1030340_c0_g1	0.000	0.000	0.909	0.245	0.000	0.000	0.000	0.000	0.295	0.000
TRINITY_DN1030341_c0_g1	0.000	0.000	0.000	0.000	0.000	0.000	0.000	0.000	0.000	0.000
TRINITY_DN1030343_c0_g1	0.000	0.000	0.000	0.000	0.576	0.000	0.000	0.000	0.337	0.000
TRINITY_DN1030344_c0_g1	0.000	0.000	2.229	0.000	0.411	0.000	0.000	0.000	0.000	0.000
TRINITY_DN1030345_c0_g1	0.000	0.000	0.000	0.000	0.000	0.000	0.000	0.000	0.000	0.000
TRINITY_DN1030346_c0_g1	0.000	0.000	1.599	0.000	0.000	0.000	0.000	0.000	0.000	0.000
TRINITY_DN1030347_c0_g1	0.000	0.000	1.580	1.067	0.872	0.000	0.000	0.000	0.386	0.000
TRINITY_DN1030348_c0_g1	0.000	0.000	0.000	0.000	0.000	0.000	0.000	0.000	0.000	0.000
TRINITY_DN1030349_c0_g1	0.000	0.000	0.000	0.269	0.000	0.000	0.000	0.000	0.648	2.746
TRINITY_DN103034_c0_g1	0.000	0.000	0.000	0.000	0.000	0.000	0.000	0.000	0.000	0.000
TRINITY_DN1030351_c0_g1	0.000	0.000	0.000	0.481	0.000	1.799	0.792	0.000	0.000	0.000
TRINITY_DN1030352_c0_g1	0.000	0.000	0.000	0.000	0.000	0.000	0.000	0.000	0.314	0.000
TRINITY_DN1030353_c0_g1	0.000	0.000	0.000	0.375	0.000	0.000	0.000	0.000	0.227	0.000
TRINITY_DN1030355_c0_g1	0.000	0.000	3.169	0.000	0.000	0.000	0.000	0.000	0.000	0.000
TRINITY_DN1030359_c0_g1	0.000	0.000	0.000	0.000	0.000	0.000	0.000	0.000	0.000	0.000
TRINITY_DN103035_c0_g1	0.000	0.000	0.000	0.000	0.000	0.000	0.000	0.000	0.000	0.000
TRINITY_DN103035_c0_g2	0.000	0.000	0.000	0.000	0.000	0.000	0.000	0.000	0.114	0.000
TRINITY_DN103035_c1_g1	0.000	1.178	1.726	0.852	0.539	0.583	2.072	0.402	0.641	1.073
TRINITY_DN103035_c4_g1	0.000	0.000	0.000	0.288	0.000	0.000	0.000	0.000	0.000	0.000
TRINITY_DN103035_c6_g1	0.000	0.000	0.000	0.000	0.000	0.000	0.000	0.000	0.444	0.000
TRINITY_DN1030363_c0_g1	0.000	0.000	0.000	0.000	0.000	0.000	0.000	0.000	0.000	0.000
TRINITY_DN1030364_c0_g1	0.000	0.000	0.000	0.000	0.000	0.000	0.000	0.000	0.408	0.000
TRINITY_DN1030365_c0_g1	0.000	0.000	0.978	0.107	0.000	0.000	0.000	0.409	0.000	0.000
TRINITY_DN1030369_c0_g1	0.000	0.000	0.000	0.000	0.000	0.000	0.000	0.000	1.043	0.000
TRINITY_DN103036_c0_g2	0.000	1.102	0.000	0.061	0.195	0.000	0.000	0.000	0.000	0.000
TRINITY_DN103036_c0_g3	0.000	0.000	0.000	0.468	0.912	0.000	0.000	0.000	0.000	0.000
TRINITY_DN103036_c10_g1	0.000	0.000	0.000	0.000	0.000	0.000	0.000	0.000	0.000	0.000
TRINITY_DN103036_c5_g1	0.000	0.000	0.082	0.069	0.072	0.125	0.000	0.000	0.194	0.000
TRINITY_DN103036_c6_g1	0.000	1.179	0.000	0.626	0.213	0.589	0.000	0.000	0.126	0.000
TRINITY_DN103036_c7_g1	0.000	0.000	0.585	0.107	0.000	0.000	0.000	0.000	0.000	0.000
TRINITY_DN103036_c8_g1	0.000	0.000	0.000	0.000	0.000	0.000	0.000	0.000	1.330	0.000
TRINITY_DN103036_c9_g1	0.000	4.481	0.000	0.000	0.000	0.000	0.000	0.000	0.000	0.000
TRINITY_DN1030371_c0_g1	0.000	0.000	0.000	0.000	0.000	0.000	0.000	0.000	0.000	0.000
TRINITY_DN1030373_c0_g1	0.000	0.000	0.000	0.000	0.000	0.000	0.000	0.000	0.000	0.000
TRINITY_DN1030375_c0_g1	0.000	0.000	0.000	0.317	0.000	0.000	0.000	0.000	0.000	0.000
TRINITY_DN1030376_c0_g1	0.000	0.000	0.000	0.486	1.015	0.000	0.000	0.000	0.000	0.000
TRINITY_DN1030377_c0_g1	0.000	0.000	0.000	1.509	0.000	0.000	0.000	0.000	0.000	0.000
TRINITY_DN1030378_c0_g1	0.000	0.000	0.000	0.000	0.203	0.000	0.000	0.000	0.000	0.000
TRINITY_DN103037_c0_g1	0.000	0.000	0.000	0.000	0.000	0.000	0.000	0.000	0.000	0.000
TRINITY_DN1030380_c0_g1	0.000	0.000	0.000	0.000	0.414	0.000	0.000	0.000	0.000	0.000
TRINITY_DN1030381_c0_g1	0.000	0.000	0.000	0.788	0.000	0.000	0.000	3.041	0.481	0.000
TRINITY_DN1030383_c0_g1	0.000	0.000	0.000	0.000	0.000	0.000	0.000	0.000	0.000	0.000
TRINITY_DN1030384_c0_g1	0.000	3.473	0.000	0.607	0.000	0.000	0.000	0.000	0.000	0.000
TRINITY_DN1030385_c0_g1	0.000	0.000	0.000	0.439	0.000	0.000	0.000	0.000	0.000	0.000
TRINITY_DN1030388_c0_g1	0.000	0.000	0.000	0.000	0.000	0.000	0.000	0.000	0.000	0.000
TRINITY_DN103038_c0_g1	0.000	2.975	2.897	3.311	3.780	2.381	0.000	3.946	0.316	8.450
TRINITY_DN1030390_c0_g1	0.000	0.000	0.000	0.000	0.000	1.167	1.021	0.000	0.000	0.000
TRINITY_DN1030392_c0_g1	0.000	0.000	0.000	0.000	0.000	0.000	0.000	0.000	0.000	0.000
TRINITY_DN103039_c0_g1	0.000	0.000	3.144	0.562	0.588	0.000	0.000	2.164	0.343	0.000
TRINITY_DN10303_c0_g1	6.950	24.544	8.763	21.423	14.954	16.990	25.221	23.803	42.284	30.716
TRINITY_DN10303_c3_g1	0.000	0.000	1.679	0.000	0.000	0.000	0.000	0.000	0.000	0.000
TRINITY_DN10303_c4_g1	0.000	0.000	0.584	2.186	0.642	0.000	1.541	0.000	0.189	0.000
TRINITY_DN10303_c6_g1	0.000	0.000	1.175	0.633	0.000	0.000	0.000	0.000	0.387	0.000
TRINITY_DN1030400_c0_g1	0.000	0.000	0.000	0.000	0.000	0.000	0.000	0.000	0.000	0.000
TRINITY_DN1030401_c0_g1	0.000	0.000	0.000	0.000	0.000	0.000	0.000	0.000	0.482	0.000
TRINITY_DN1030403_c0_g1	0.000	0.000	0.000	0.000	0.000	0.000	0.000	0.000	0.000	0.000
TRINITY_DN1030408_c0_g1	0.000	1.587	0.000	0.000	0.192	0.000	0.000	0.706	0.113	0.000
TRINITY_DN1030409_c0_g1	0.000	0.000	0.233	0.000	0.389	0.000	0.000	0.000	0.000	0.000
TRINITY_DN103040_c0_g1	0.000	0.000	0.000	0.000	0.656	0.000	0.000	0.000	0.402	0.000
TRINITY_DN1030410_c0_g1	0.000	3.207	0.000	0.000	0.584	0.000	0.000	0.000	1.024	0.000
TRINITY_DN1030411_c0_g1	0.000	0.000	0.000	0.000	0.000	0.000	0.000	0.000	0.253	0.000
TRINITY_DN1030412_c0_g1	0.000	0.000	0.000	0.405	0.420	0.000	0.000	0.000	0.331	0.000
TRINITY_DN1030413_c0_g1	0.000	0.000	0.000	0.000	0.000	0.000	0.000	0.000	0.000	0.000
TRINITY_DN1030414_c0_g1	0.000	0.000	0.000	0.000	0.000	0.000	0.000	0.000	0.286	0.000
TRINITY_DN1030415_c0_g1	0.000	0.000	0.000	0.000	0.000	0.000	0.000	0.000	0.000	0.000
TRINITY_DN1030418_c0_g1	0.000	0.000	0.000	0.000	0.000	0.000	0.000	0.000	0.000	0.000
TRINITY_DN103041_c1_g1	0.000	0.000	0.000	0.000	0.000	1.896	0.000	0.000	0.000	6.759
TRINITY_DN1030420_c0_g1	0.000	0.000	1.018	0.543	0.000	0.000	0.000	0.000	0.000	0.000
TRINITY_DN1030422_c0_g1	0.000	0.000	0.000	0.000	0.000	0.000	0.000	0.000	0.000	0.000
TRINITY_DN1030424_c0_g1	0.000	0.000	0.000	0.000	0.368	0.506	0.000	0.000	0.000	0.000
TRINITY_DN1030427_c0_g1	0.000	0.000	4.123	0.000	0.000	0.000	0.000	0.000	0.000	0.000
TRINITY_DN1030428_c0_g1	12.860	0.000	3.164	0.000	0.000	4.878	0.000	0.000	0.000	0.000
TRINITY_DN1030429_c0_g1	0.000	0.000	0.000	0.000	0.000	0.000	0.000	0.000	0.000	0.000
TRINITY_DN103042_c0_g1	0.000	3.336	0.420	0.185	1.204	1.147	0.000	0.361	0.000	0.000
TRINITY_DN103042_c0_g2	0.000	0.000	0.000	0.000	0.594	0.000	0.877	0.000	0.299	0.461
TRINITY_DN1030431_c0_g1	0.000	0.000	0.000	0.685	0.157	0.000	0.000	0.000	0.000	0.000
TRINITY_DN1030432_c0_g1	0.000	0.000	0.000	0.000	0.966	0.000	0.000	1.017	0.000	0.000
TRINITY_DN1030435_c0_g1	0.000	0.000	0.000	0.000	0.000	0.000	0.000	0.000	0.000	0.000
TRINITY_DN1030436_c0_g1	0.000	0.000	0.000	0.000	0.000	0.000	0.000	0.000	0.000	0.000
TRINITY_DN1030438_c0_g1	0.000	0.000	0.000	0.000	0.000	0.000	0.000	0.000	0.000	0.000
TRINITY_DN103043_c11_g1	0.000	0.000	0.000	0.000	0.000	0.000	0.000	0.000	0.000	0.000
TRINITY_DN103043_c12_g1	0.000	0.000	0.000	0.000	0.000	0.000	0.000	0.000	0.853	0.000
TRINITY_DN103043_c14_g1	0.000	0.000	0.000	0.000	0.000	0.000	0.000	2.187	0.696	0.000
TRINITY_DN103043_c1_g2	0.000	0.000	0.000	0.000	0.000	2.356	0.000	0.000	0.000	0.000
TRINITY_DN103043_c6_g1	0.000	0.000	0.000	0.000	0.276	0.767	0.000	1.013	0.500	0.000
TRINITY_DN1030441_c0_g1	0.000	1.414	0.000	0.000	0.514	0.000	0.000	0.000	0.000	0.000
TRINITY_DN1030444_c0_g1	0.000	0.000	0.000	1.117	0.000	0.000	0.000	0.000	0.000	0.000
TRINITY_DN1030445_c0_g1	0.000	1.434	0.000	0.995	0.000	0.000	0.000	0.000	0.000	0.000
TRINITY_DN1030446_c0_g1	0.000	0.000	0.000	0.156	0.318	0.000	0.000	0.000	0.094	0.000
TRINITY_DN1030447_c0_g1	0.000	0.000	0.000	0.000	0.000	0.000	0.000	0.000	0.000	0.000
TRINITY_DN1030448_c0_g1	0.000	0.000	0.000	0.332	0.000	0.000	0.000	0.000	0.201	0.000
TRINITY_DN103044_c0_g1	0.000	0.000	1.574	0.692	1.313	5.951	2.241	0.000	0.000	0.000
TRINITY_DN103044_c0_g2	0.000	0.000	0.000	0.000	0.000	0.000	0.000	0.000	0.000	0.000
TRINITY_DN1030450_c0_g1	0.000	0.000	0.000	0.000	0.618	0.000	0.000	0.000	0.000	0.000
TRINITY_DN1030451_c0_g1	0.000	0.000	0.000	0.000	0.936	0.000	0.000	0.000	0.000	0.000
TRINITY_DN1030452_c0_g1	0.000	0.000	3.314	0.000	0.000	0.000	0.000	0.956	0.154	0.000
TRINITY_DN1030453_c0_g1	0.000	0.000	0.000	0.562	0.000	0.000	0.000	0.000	0.343	0.000
TRINITY_DN1030460_c0_g1	0.000	0.000	0.000	1.094	0.000	1.571	0.000	0.000	0.000	0.000
TRINITY_DN1030463_c0_g1	0.000	0.000	0.000	0.000	0.000	0.000	0.000	0.462	0.000	0.000
TRINITY_DN1030464_c0_g1	0.000	0.000	0.000	0.000	0.000	0.000	0.000	0.000	0.433	0.000
TRINITY_DN1030466_c0_g1	0.000	0.000	0.000	0.000	0.000	0.000	0.652	0.000	0.080	0.000
TRINITY_DN1030467_c0_g1	0.000	0.000	0.000	0.000	0.000	0.000	0.000	0.000	0.000	0.000
TRINITY_DN1030468_c0_g1	0.000	0.000	0.000	0.000	0.000	0.000	0.000	0.000	0.000	0.000
TRINITY_DN1030469_c0_g1	0.000	0.000	0.000	0.000	0.000	0.000	0.000	0.000	0.000	0.000
TRINITY_DN103046_c0_g1	0.000	0.000	0.000	0.000	0.000	0.000	0.000	0.000	0.768	0.000
TRINITY_DN103046_c0_g2	0.000	2.478	0.543	0.000	0.000	0.831	0.000	0.000	0.878	0.000
TRINITY_DN103046_c11_g1	0.000	0.000	0.000	0.000	1.076	0.000	0.000	0.000	0.000	0.000
TRINITY_DN103046_c13_g1	0.000	0.000	0.000	0.000	0.420	0.000	0.000	1.543	0.000	0.000
TRINITY_DN103046_c1_g1	0.000	0.000	0.000	0.000	1.662	0.000	0.000	0.000	0.000	0.000
TRINITY_DN103046_c1_g2	0.000	4.983	0.000	0.654	1.133	0.000	0.000	0.359	0.341	0.000
TRINITY_DN103046_c2_g1	0.000	0.000	3.366	0.000	0.000	0.000	0.000	0.000	0.000	0.000
TRINITY_DN103046_c5_g1	0.000	0.701	0.000	0.000	1.263	0.907	0.000	0.000	0.406	0.000
TRINITY_DN103046_c9_g1	0.000	0.000	0.000	0.371	0.385	0.000	0.000	0.000	0.000	0.000
TRINITY_DN1030471_c0_g1	0.000	0.000	0.000	0.000	0.000	0.000	4.994	0.000	0.925	0.000
TRINITY_DN1030472_c0_g1	0.000	0.000	0.000	0.000	0.000	0.000	0.000	0.000	0.000	0.000
TRINITY_DN1030474_c0_g1	0.000	0.000	0.000	0.000	0.000	0.000	0.000	0.000	0.000	0.000
TRINITY_DN1030475_c0_g1	0.000	0.000	1.946	1.040	0.000	0.000	5.143	0.000	0.000	0.000
TRINITY_DN1030476_c0_g1	0.000	0.000	0.000	0.000	0.593	2.482	0.000	0.000	0.000	0.000
TRINITY_DN1030477_c0_g1	0.000	0.000	0.000	0.000	0.000	0.000	0.000	0.000	0.000	0.000
TRINITY_DN1030478_c0_g1	0.000	1.184	0.774	0.000	1.288	0.000	0.000	0.000	0.000	0.000
TRINITY_DN1030479_c0_g1	0.000	0.000	0.000	1.828	0.965	0.000	0.000	0.000	0.000	0.000
TRINITY_DN103047_c0_g1	0.000	0.000	0.000	1.026	0.000	0.000	0.000	0.000	0.314	0.000
TRINITY_DN103047_c0_g3	0.000	0.000	0.000	0.000	0.000	1.412	0.000	0.000	0.000	0.000
TRINITY_DN103047_c0_g4	0.000	0.000	0.000	0.000	0.000	0.000	0.000	0.000	0.000	0.000
TRINITY_DN103047_c1_g1	0.000	0.000	0.000	0.000	0.000	0.000	0.000	0.000	0.578	0.000
TRINITY_DN1030480_c0_g1	0.000	0.000	0.000	0.000	0.000	0.000	0.000	0.000	0.000	0.000
TRINITY_DN1030482_c0_g1	0.000	0.000	0.000	0.000	0.373	0.000	0.000	0.000	0.656	0.000
TRINITY_DN1030484_c0_g1	0.000	0.000	0.000	0.000	0.000	0.000	0.000	0.000	0.000	0.000
TRINITY_DN1030485_c0_g1	0.000	0.000	0.000	0.741	0.000	0.000	0.000	0.000	0.908	0.000
TRINITY_DN1030486_c0_g1	0.000	1.774	0.000	0.000	0.000	0.894	0.000	0.000	0.000	0.000
TRINITY_DN1030488_c0_g1	0.000	0.000	0.000	0.000	0.000	0.000	0.000	0.000	0.000	0.000
TRINITY_DN103048_c0_g2	0.000	1.801	0.000	0.000	0.000	0.000	0.000	0.000	0.000	0.000
TRINITY_DN103048_c1_g1	0.000	3.426	0.000	0.000	0.000	0.000	0.000	0.000	0.158	0.000
TRINITY_DN103048_c1_g2	0.000	0.000	0.000	0.000	0.000	0.000	0.000	0.000	2.327	0.000
TRINITY_DN1030491_c0_g1	0.000	0.000	0.000	0.285	0.148	0.000	0.000	0.000	0.131	1.473
TRINITY_DN1030492_c0_g1	0.000	0.000	0.000	0.000	0.000	13.320	0.000	0.000	0.000	9.422
TRINITY_DN1030493_c0_g1	0.000	0.000	0.000	0.000	0.000	0.000	0.000	0.000	0.239	0.000
TRINITY_DN1030494_c0_g1	0.000	0.000	0.869	0.000	0.484	0.000	0.000	1.772	0.000	0.000
TRINITY_DN1030496_c0_g1	0.000	0.000	0.000	0.000	0.000	0.000	0.000	0.000	0.000	0.000
TRINITY_DN1030499_c0_g1	0.000	0.000	0.000	0.225	0.230	0.000	0.000	0.000	0.000	0.000
TRINITY_DN103049_c0_g1	0.000	0.000	0.000	0.801	0.000	0.000	0.000	0.000	1.470	0.000
TRINITY_DN103049_c0_g2	0.000	0.000	0.000	1.536	1.994	0.000	0.000	0.000	0.000	0.000
TRINITY_DN103049_c0_g3	0.000	0.000	0.602	1.143	0.000	0.000	0.000	0.000	0.195	0.000
TRINITY_DN103049_c0_g4	0.000	0.000	0.000	0.000	0.000	0.000	0.000	0.000	0.000	0.000
TRINITY_DN103049_c0_g5	0.000	0.000	0.000	1.282	0.656	1.808	0.000	0.000	2.749	0.000
TRINITY_DN103049_c1_g1	0.000	0.000	0.000	0.000	0.802	0.000	0.000	0.000	0.235	0.000
TRINITY_DN103049_c2_g1	0.000	0.000	0.000	0.559	0.000	0.000	0.883	0.000	0.000	0.000
TRINITY_DN103049_c5_g1	0.000	0.000	0.000	0.000	0.000	0.000	0.000	0.000	0.000	0.000
TRINITY_DN103049_c6_g1	9.067	0.000	0.000	0.000	0.000	0.000	0.000	0.000	0.000	0.000
TRINITY_DN103049_c7_g1	0.000	0.000	0.000	0.000	0.000	0.000	0.000	0.000	0.000	0.000
TRINITY_DN103049_c8_g1	0.000	0.000	0.000	0.000	0.786	0.000	0.000	0.000	0.000	0.000
TRINITY_DN10304_c0_g1	4.567	11.240	10.951	8.571	8.264	11.411	13.370	10.425	15.023	4.689
TRINITY_DN10304_c0_g2	0.000	0.000	1.655	0.000	1.147	0.000	0.000	0.000	0.000	0.000
TRINITY_DN10304_c10_g1	0.000	0.000	0.000	0.000	0.000	0.000	0.000	0.000	0.000	0.000
TRINITY_DN10304_c12_g1	0.000	0.000	0.000	0.000	0.000	0.000	0.000	0.000	0.000	0.000
TRINITY_DN10304_c2_g2	0.000	0.000	0.000	0.000	0.000	0.000	0.000	0.000	0.000	0.000
TRINITY_DN10304_c3_g1	0.000	0.000	0.000	0.000	0.000	0.000	0.000	0.000	0.000	0.000
TRINITY_DN10304_c4_g1	0.000	0.000	0.000	0.000	0.000	0.000	0.000	0.000	0.050	0.000
TRINITY_DN10304_c5_g1	0.000	0.000	0.000	0.000	0.000	0.000	0.000	0.000	0.000	0.000
TRINITY_DN10304_c7_g1	0.000	0.000	1.749	0.210	0.510	0.363	0.000	0.208	0.000	0.453
TRINITY_DN1030504_c0_g1	0.000	0.000	0.000	0.000	0.000	0.000	0.000	0.000	0.000	0.000
TRINITY_DN1030506_c0_g1	0.000	0.000	0.000	0.000	0.000	0.000	0.000	0.000	0.000	0.000
TRINITY_DN1030508_c0_g1	0.000	0.000	0.000	0.000	0.000	0.000	0.000	0.000	0.000	0.000
TRINITY_DN1030509_c0_g1	0.000	0.000	0.000	0.000	0.000	0.000	0.000	0.000	0.000	0.000
TRINITY_DN103050_c0_g1	0.000	0.000	1.453	0.000	0.000	4.543	0.000	3.025	4.746	0.000
TRINITY_DN1030510_c0_g1	0.000	0.000	0.000	0.000	0.000	0.000	2.798	0.000	0.346	0.000
TRINITY_DN1030511_c0_g1	0.000	0.000	0.000	2.077	0.000	0.000	0.000	0.000	0.000	0.000
TRINITY_DN1030512_c0_g1	0.000	0.000	0.209	0.114	0.281	0.000	0.000	0.000	0.618	0.000
TRINITY_DN1030513_c0_g1	0.000	0.000	0.000	0.000	0.019	0.000	0.000	0.040	0.000	0.000
TRINITY_DN1030515_c0_g1	0.000	0.000	0.000	0.000	0.000	0.000	0.000	0.000	0.000	0.000
TRINITY_DN1030516_c0_g1	0.000	0.000	0.206	0.451	0.000	0.000	0.000	0.000	0.137	0.000
TRINITY_DN1030518_c0_g1	0.000	0.000	0.000	0.000	0.000	0.000	0.000	0.000	0.000	0.000
TRINITY_DN1030519_c0_g1	0.000	0.000	0.000	0.000	0.000	0.000	0.000	0.000	0.000	0.000
TRINITY_DN103051_c0_g1	0.000	0.000	0.000	0.000	0.000	0.000	0.000	0.000	0.000	0.000
TRINITY_DN1030521_c0_g1	0.000	0.000	0.000	0.000	0.000	0.000	0.000	0.000	0.000	0.000
TRINITY_DN1030522_c0_g1	0.000	0.000	0.000	0.000	0.000	0.000	0.000	2.015	0.522	0.000
TRINITY_DN1030526_c0_g1	0.000	0.000	0.000	0.000	0.837	0.000	0.000	0.000	0.485	0.000
TRINITY_DN1030527_c0_g1	0.000	0.000	0.000	0.000	0.000	2.032	0.000	0.000	0.433	0.000
TRINITY_DN1030528_c0_g1	0.000	2.151	0.000	0.000	1.572	0.000	0.000	0.000	0.000	0.000
TRINITY_DN1030529_c0_g1	0.000	0.000	0.000	0.000	0.544	0.000	0.000	0.000	0.000	0.000
TRINITY_DN103052_c0_g2	0.000	0.000	0.000	0.000	0.923	0.000	0.000	0.000	0.000	0.000
TRINITY_DN1030532_c0_g1	0.000	0.000	0.917	0.000	0.511	0.000	0.000	1.870	0.000	0.000
TRINITY_DN1030533_c0_g1	0.000	0.000	0.000	0.000	0.421	0.000	1.017	0.000	0.000	2.092
TRINITY_DN1030537_c0_g1	0.000	0.000	0.663	0.354	0.000	0.000	0.000	0.000	0.000	0.000
TRINITY_DN1030538_c0_g1	0.000	0.000	0.000	0.298	0.152	0.000	0.000	0.000	0.269	0.000
TRINITY_DN1030539_c0_g1	0.000	0.000	0.000	1.444	1.491	0.000	0.000	0.000	0.000	0.000
TRINITY_DN103053_c0_g1	0.000	1.958	11.374	0.680	4.397	2.001	3.335	2.620	4.231	6.957
TRINITY_DN103053_c0_g2	0.000	0.881	0.000	0.620	0.637	0.885	0.000	0.000	0.378	9.504
TRINITY_DN1030541_c0_g1	0.000	0.000	0.000	0.433	0.902	0.000	0.000	0.000	0.265	0.000
TRINITY_DN1030542_c0_g1	0.000	0.000	0.000	0.000	0.802	0.000	0.000	0.000	0.000	0.000
TRINITY_DN1030543_c0_g1	0.000	0.000	2.622	0.000	0.000	0.000	0.000	0.000	0.000	0.000
TRINITY_DN1030545_c0_g1	0.000	0.000	0.000	0.000	0.000	0.000	0.000	0.000	0.000	0.000
TRINITY_DN1030546_c0_g1	0.000	0.000	0.456	0.738	0.000	0.000	0.000	0.000	0.000	0.000
TRINITY_DN1030547_c0_g1	0.000	0.000	0.000	0.000	1.799	0.000	0.000	0.000	0.000	0.000
TRINITY_DN1030549_c0_g1	0.000	0.000	0.000	0.000	0.000	0.000	0.000	0.000	0.000	0.000
TRINITY_DN103054_c0_g1	0.000	0.505	0.765	0.269	2.535	1.371	0.221	0.466	0.392	1.242
TRINITY_DN103054_c0_g2	5.452	9.666	8.174	8.043	8.738	10.678	9.500	11.229	11.926	6.996
TRINITY_DN103054_c3_g1	0.000	0.000	0.000	0.000	0.000	0.000	0.000	0.000	0.000	0.000
TRINITY_DN1030551_c0_g1	0.000	0.000	0.000	0.351	0.000	0.000	0.000	0.000	0.000	0.000
TRINITY_DN1030553_c0_g1	0.000	0.000	0.465	0.253	0.259	0.000	0.000	0.000	0.077	0.000
TRINITY_DN1030554_c0_g1	0.000	0.000	0.000	0.000	0.000	0.000	0.000	0.000	0.000	0.000
TRINITY_DN1030555_c0_g1	0.000	0.000	0.000	0.000	0.000	0.000	0.000	0.000	0.382	0.000
TRINITY_DN1030557_c0_g1	0.000	0.000	0.000	0.000	0.000	0.000	0.000	0.000	0.480	0.000
TRINITY_DN1030559_c0_g1	0.000	0.000	0.000	0.000	0.000	0.000	0.000	0.000	0.000	0.000
TRINITY_DN103055_c0_g1	0.000	2.887	0.938	1.001	0.000	0.000	2.483	0.000	2.454	0.000
TRINITY_DN103055_c0_g2	0.000	0.000	0.000	1.496	2.358	0.000	0.000	0.000	0.458	0.000
TRINITY_DN103055_c1_g1	0.000	0.000	0.000	0.296	0.000	1.688	0.000	0.000	0.185	0.000
TRINITY_DN103055_c1_g2	0.000	0.000	0.000	0.000	0.000	0.000	0.000	0.000	0.133	0.000
TRINITY_DN103055_c2_g1	0.000	0.000	0.000	0.000	0.000	0.000	0.000	0.000	0.000	0.000
TRINITY_DN103055_c2_g2	0.000	0.678	8.865	0.479	0.000	0.000	0.000	0.000	0.433	0.000
TRINITY_DN103055_c2_g3	0.000	0.000	1.358	0.000	0.766	0.000	0.000	0.000	0.447	0.000
TRINITY_DN103055_c2_g4	0.000	0.000	0.000	0.000	0.143	1.171	0.000	0.529	0.169	0.000
TRINITY_DN103055_c4_g1	0.000	2.763	2.700	0.480	0.000	6.920	2.374	1.836	0.000	0.000
TRINITY_DN103055_c8_g1	0.000	0.000	0.000	0.000	0.000	0.000	0.000	0.000	0.961	0.000
TRINITY_DN1030560_c0_g1	0.000	0.000	0.000	0.000	0.000	0.000	0.000	0.000	0.000	0.000
TRINITY_DN1030561_c0_g1	0.000	2.071	1.358	0.000	0.499	0.692	0.000	0.000	0.147	0.000
TRINITY_DN1030562_c0_g1	0.000	0.000	1.317	0.000	0.000	0.000	0.000	0.000	0.149	0.000
TRINITY_DN1030563_c0_g1	0.000	0.000	0.000	0.000	0.000	0.000	0.000	0.000	0.000	0.000
TRINITY_DN1030566_c0_g1	0.000	0.000	0.000	0.000	0.000	0.000	0.000	0.000	0.000	0.000
TRINITY_DN1030567_c0_g1	0.000	0.000	0.000	0.000	0.000	0.000	0.000	0.000	0.218	1.838
TRINITY_DN1030569_c0_g1	0.000	0.000	0.000	0.000	0.000	0.000	0.000	0.000	0.000	0.000
TRINITY_DN103056_c0_g1	0.000	0.000	0.000	0.930	0.000	0.000	0.000	0.000	9.937	0.000
TRINITY_DN1030571_c0_g1	0.000	0.000	0.000	0.000	0.000	0.000	0.000	0.000	0.393	0.000
TRINITY_DN1030573_c0_g1	0.000	0.000	0.000	0.000	0.000	0.000	0.000	0.000	0.000	0.000
TRINITY_DN1030574_c0_g1	0.000	6.573	0.000	0.000	0.000	0.000	0.000	0.000	0.000	0.000
TRINITY_DN1030578_c0_g1	0.000	0.000	0.000	0.000	0.000	0.000	0.000	0.000	0.942	0.000
TRINITY_DN1030579_c0_g1	0.000	0.000	0.000	0.000	0.000	0.000	0.000	0.000	0.000	0.000
TRINITY_DN103057_c0_g1	0.000	0.000	0.000	0.000	2.966	0.000	0.000	0.000	0.578	0.000
TRINITY_DN103057_c0_g2	0.000	0.000	0.000	0.000	0.301	0.000	0.000	0.000	0.277	0.000
TRINITY_DN103057_c0_g3	0.000	0.000	0.000	0.000	1.425	0.000	0.000	0.000	0.000	0.000
TRINITY_DN103057_c1_g1	0.000	0.198	0.000	0.000	0.171	0.000	0.000	0.273	0.000	0.000
TRINITY_DN1030581_c0_g1	0.000	0.000	0.000	0.000	0.000	0.000	0.000	0.000	0.980	0.000
TRINITY_DN1030583_c0_g1	0.000	0.000	0.000	0.000	0.000	0.000	0.000	0.000	0.606	0.000
TRINITY_DN1030584_c0_g1	0.000	0.000	0.892	0.000	0.000	0.000	0.000	0.000	0.145	0.000
TRINITY_DN1030586_c0_g1	0.000	0.000	1.286	0.000	0.000	0.000	0.000	0.000	0.000	0.000
TRINITY_DN1030587_c0_g1	0.000	0.000	0.000	0.000	0.000	0.000	0.000	0.000	0.000	0.000
TRINITY_DN103058_c0_g1	0.000	0.000	0.000	0.000	0.000	0.000	0.000	0.000	0.000	0.000
TRINITY_DN1030590_c0_g1	0.000	0.000	0.000	0.748	0.000	0.000	0.000	0.000	0.000	0.000
TRINITY_DN1030591_c0_g1	0.000	0.000	0.000	0.000	0.000	0.000	0.000	0.000	0.000	0.000
TRINITY_DN1030592_c0_g1	0.000	0.000	0.000	0.000	0.000	0.000	0.000	0.000	0.000	0.000
TRINITY_DN1030594_c0_g1	0.000	0.000	0.000	0.000	0.000	0.000	0.000	0.000	0.000	0.000
TRINITY_DN1030596_c0_g1	0.000	0.000	0.000	0.000	0.000	0.000	0.000	0.000	0.000	0.000
TRINITY_DN1030597_c0_g1	0.000	0.000	0.586	0.000	0.000	0.000	0.000	0.000	0.000	0.000
TRINITY_DN1030598_c0_g1	0.000	0.000	0.000	0.000	0.000	0.000	0.000	2.310	0.000	0.000
TRINITY_DN103059_c0_g1	0.000	0.000	0.000	0.361	0.000	0.000	0.000	0.000	0.332	0.000
TRINITY_DN103059_c0_g2	0.000	0.442	0.000	0.000	0.000	0.000	0.776	0.000	0.095	0.000
TRINITY_DN103059_c1_g1	0.000	0.000	0.000	0.000	0.000	0.000	0.000	0.000	0.314	0.000
TRINITY_DN103059_c2_g1	0.000	0.000	0.000	0.000	0.000	0.000	0.000	0.000	0.000	0.000
TRINITY_DN103059_c4_g1	0.000	0.000	0.000	0.000	0.000	0.000	0.000	0.000	0.000	0.000
TRINITY_DN103059_c5_g1	0.000	0.000	0.000	0.000	0.000	0.000	0.000	0.000	0.000	0.000
TRINITY_DN103059_c6_g1	0.000	0.000	0.000	0.585	0.000	0.000	0.000	0.000	0.000	0.000
TRINITY_DN103059_c7_g1	0.000	0.000	0.000	0.000	0.000	0.000	0.000	0.000	0.000	0.000
TRINITY_DN103059_c8_g1	0.000	0.000	0.000	0.000	0.945	0.000	0.000	0.000	0.000	0.000
TRINITY_DN103059_c9_g1	0.000	0.000	0.000	0.000	0.000	0.000	0.000	0.000	0.000	0.000
TRINITY_DN10305_c0_g1	10.041	2.068	1.047	1.221	0.663	1.355	0.726	2.001	2.104	0.000
TRINITY_DN10305_c0_g2	0.000	0.000	0.000	0.340	0.000	0.000	0.000	0.000	0.206	0.000
TRINITY_DN10305_c1_g1	0.000	0.000	0.000	0.000	0.000	0.000	0.000	0.000	0.000	0.000
TRINITY_DN10305_c1_g2	0.000	0.000	0.000	0.000	0.000	0.000	0.000	0.000	0.000	0.000
TRINITY_DN1030600_c0_g1	0.000	0.000	0.000	0.000	0.000	0.000	0.000	0.000	0.000	0.000
TRINITY_DN1030602_c0_g1	0.000	0.000	0.000	0.000	0.000	0.000	0.000	0.000	0.000	0.000
TRINITY_DN1030604_c0_g1	0.000	0.000	0.000	0.301	0.000	0.000	0.000	0.000	0.000	0.000
TRINITY_DN1030605_c0_g1	6.613	3.430	3.941	2.722	6.201	1.726	1.491	2.273	3.283	0.000
TRINITY_DN1030606_c0_g1	0.000	0.000	0.000	0.000	1.507	0.000	0.000	2.777	0.000	0.000
TRINITY_DN1030607_c0_g1	0.000	0.000	0.000	0.298	0.102	0.552	0.000	0.000	0.121	0.000
TRINITY_DN1030608_c0_g1	0.000	0.000	0.000	0.000	0.000	0.000	0.000	0.000	0.000	0.000
TRINITY_DN103060_c0_g1	0.000	2.799	0.367	2.373	3.034	1.119	1.965	1.484	1.666	2.003
TRINITY_DN1030612_c0_g1	0.000	0.000	0.000	0.000	0.000	0.000	0.000	0.000	0.000	0.000
TRINITY_DN1030613_c0_g1	0.000	0.000	0.000	0.000	0.000	0.000	0.000	0.000	0.000	0.000
TRINITY_DN1030614_c0_g1	0.000	0.000	0.000	0.000	0.000	0.000	0.000	0.000	0.000	0.000
TRINITY_DN1030615_c0_g1	0.000	0.000	0.706	0.000	0.000	0.000	0.000	0.000	0.000	0.000
TRINITY_DN1030616_c0_g1	0.000	0.000	0.000	0.294	0.301	0.000	0.000	0.000	0.000	0.000
TRINITY_DN1030618_c1_g1	0.000	0.000	0.000	0.000	0.520	0.000	0.000	0.000	0.610	0.000
TRINITY_DN1030619_c0_g1	0.000	0.000	0.000	0.000	0.000	0.000	0.000	0.000	0.526	0.000
TRINITY_DN103061_c0_g2	0.000	0.000	1.042	0.000	0.286	0.000	1.380	0.000	0.169	0.000
TRINITY_DN103061_c1_g1	0.000	0.000	0.000	0.000	0.000	0.000	0.000	0.000	0.000	0.000
TRINITY_DN103061_c2_g1	0.000	0.000	0.000	0.000	0.000	0.000	0.000	0.000	0.000	0.000
TRINITY_DN1030620_c0_g1	0.000	0.000	0.000	0.000	0.000	0.000	0.000	0.000	0.000	0.000
TRINITY_DN1030622_c0_g1	0.000	0.000	0.000	0.000	0.000	0.000	0.000	2.526	0.402	0.000
TRINITY_DN1030625_c0_g1	0.000	0.000	0.000	0.000	0.000	0.000	0.000	0.000	0.000	0.000
TRINITY_DN1030626_c0_g1	0.000	0.000	0.000	0.000	0.000	0.000	0.000	0.000	0.000	0.000
TRINITY_DN1030627_c0_g1	0.000	0.000	0.000	0.000	0.233	0.000	0.000	0.000	0.412	0.000
TRINITY_DN1030628_c0_g1	0.000	0.000	0.000	0.000	0.000	0.000	1.223	0.000	0.298	0.000
TRINITY_DN1030629_c0_g1	0.000	0.000	0.000	0.000	0.000	0.000	0.000	0.000	0.000	0.000
TRINITY_DN103062_c1_g1	0.000	0.000	0.000	0.000	0.000	0.000	0.000	0.000	0.000	0.000
TRINITY_DN1030632_c0_g1	0.000	0.000	0.000	0.000	0.298	0.000	0.000	0.000	0.176	0.000
TRINITY_DN1030633_c0_g1	0.000	0.000	0.000	0.000	0.000	0.528	0.000	0.706	0.226	1.904
TRINITY_DN1030634_c0_g1	0.000	0.000	1.400	0.251	0.514	0.000	0.000	0.942	0.303	0.000
TRINITY_DN1030636_c0_g1	0.000	0.000	2.119	0.000	0.000	0.000	0.000	0.000	0.229	0.000
TRINITY_DN1030637_c0_g1	0.000	0.000	1.271	0.000	0.000	1.956	0.000	0.000	0.000	0.000
TRINITY_DN1030638_c0_g1	0.000	0.000	0.000	0.000	0.000	0.000	0.000	0.000	0.000	0.000
TRINITY_DN103063_c0_g1	1.599	0.203	0.264	0.218	0.122	0.000	0.715	0.280	0.393	0.000
TRINITY_DN103063_c0_g2	0.000	0.000	0.000	0.000	1.339	0.000	0.000	0.000	0.000	0.000
TRINITY_DN1030640_c0_g1	0.000	0.000	0.000	0.000	0.000	0.000	0.000	0.000	0.000	0.000
TRINITY_DN1030641_c0_g1	0.000	0.000	0.000	0.551	0.000	0.000	0.000	0.000	0.000	0.000
TRINITY_DN1030642_c0_g1	0.000	0.000	0.000	0.000	0.000	0.000	0.000	0.000	0.000	0.000
TRINITY_DN1030644_c0_g1	0.000	0.000	0.000	0.353	0.000	0.000	0.000	0.000	0.427	0.000
TRINITY_DN1030645_c0_g1	0.000	0.000	0.000	0.000	0.000	0.000	0.000	0.000	0.000	0.000
TRINITY_DN1030646_c0_g1	0.000	1.121	0.000	0.313	0.000	0.000	0.000	0.000	0.127	0.000
TRINITY_DN1030648_c0_g1	0.000	0.000	0.000	0.000	0.313	0.000	0.000	1.146	0.368	0.000
TRINITY_DN1030649_c0_g1	0.000	0.000	0.275	0.226	0.077	0.000	0.000	0.000	0.184	0.000
TRINITY_DN103064_c3_g1	0.000	0.000	0.000	0.000	0.000	0.000	0.000	0.000	0.000	0.000
TRINITY_DN1030650_c0_g1	0.000	0.000	0.000	0.000	0.000	0.000	0.000	0.000	0.000	0.000
TRINITY_DN1030652_c0_g1	0.000	6.934	0.000	0.000	0.000	0.000	0.000	0.000	0.000	0.000
TRINITY_DN1030653_c0_g1	0.000	0.000	0.000	0.000	0.000	0.000	0.000	0.000	0.278	0.000
TRINITY_DN1030654_c0_g1	0.000	0.000	0.000	0.000	0.975	0.000	0.000	0.000	0.000	0.000
TRINITY_DN1030655_c0_g1	0.000	0.000	0.000	0.000	0.000	0.000	0.000	2.055	0.328	0.000
TRINITY_DN1030656_c0_g1	3.612	0.000	0.612	0.000	0.339	0.000	0.000	0.000	0.100	0.000
TRINITY_DN1030657_c0_g1	0.000	0.000	0.000	0.000	0.000	0.000	3.200	0.000	0.000	0.000
TRINITY_DN1030658_c0_g1	0.000	0.000	0.000	0.000	0.000	0.000	0.000	0.000	0.000	0.000
TRINITY_DN103065_c2_g1	0.000	0.000	0.000	0.424	0.000	0.000	6.297	0.000	0.517	0.000
TRINITY_DN103065_c3_g1	0.000	0.000	0.000	0.000	0.000	0.000	0.000	0.000	0.000	0.000
TRINITY_DN1030662_c0_g1	0.000	0.000	0.000	0.000	0.000	0.000	0.000	0.000	0.458	0.000
TRINITY_DN1030663_c0_g1	0.000	0.000	1.732	0.000	0.000	0.000	0.000	0.000	0.000	0.000
TRINITY_DN1030664_c0_g1	0.000	0.000	0.000	0.000	0.000	0.000	0.000	0.000	0.000	0.000
TRINITY_DN1030666_c0_g1	0.000	0.000	0.000	0.000	0.000	0.000	0.000	0.000	0.000	0.000
TRINITY_DN1030667_c0_g1	4.169	0.000	0.000	0.000	0.000	0.000	0.948	0.000	0.123	0.000
TRINITY_DN1030668_c0_g1	0.000	0.000	0.000	0.000	0.000	0.000	0.000	1.064	0.512	0.000
TRINITY_DN1030669_c0_g1	0.000	0.000	0.000	0.000	0.000	0.000	0.000	0.000	0.000	0.000
TRINITY_DN1030671_c0_g1	0.000	0.000	0.000	0.000	0.000	0.000	0.000	0.000	0.000	4.555
TRINITY_DN1030673_c0_g1	0.000	0.000	0.000	0.000	0.000	0.000	3.613	0.000	0.000	0.000
TRINITY_DN1030674_c0_g1	0.000	0.000	0.000	0.000	0.000	0.000	0.000	0.000	0.000	0.000
TRINITY_DN1030675_c0_g1	0.000	0.000	0.000	0.000	0.000	0.000	0.000	0.000	0.000	0.000
TRINITY_DN1030676_c0_g1	0.000	0.000	0.000	0.000	0.000	0.000	7.226	0.000	0.000	0.000
TRINITY_DN1030677_c0_g1	0.000	0.000	0.000	0.000	0.000	0.000	0.000	0.000	0.000	0.000
TRINITY_DN1030678_c0_g1	0.000	0.000	0.000	0.000	0.000	0.000	0.000	0.000	0.000	0.000
TRINITY_DN1030679_c0_g1	0.000	0.000	0.000	0.000	0.000	0.000	0.000	0.000	0.000	0.000
TRINITY_DN1030682_c0_g1	4.362	0.000	0.000	0.000	0.000	0.000	0.000	0.000	0.121	0.000
TRINITY_DN1030683_c0_g1	0.000	0.000	0.000	0.875	0.000	1.262	0.000	0.000	0.268	0.000
TRINITY_DN1030684_c0_g1	0.000	0.000	0.000	0.000	0.000	0.000	0.000	0.000	0.000	0.000
TRINITY_DN1030690_c0_g1	0.000	0.000	0.000	0.000	0.000	0.000	0.000	0.000	0.000	0.000
TRINITY_DN1030691_c0_g1	0.000	0.000	0.000	0.000	0.000	0.000	0.000	2.525	0.000	0.000
TRINITY_DN1030694_c0_g1	0.000	0.000	0.000	0.612	0.639	0.000	0.000	0.000	0.000	0.000
TRINITY_DN1030695_c0_g1	0.000	0.000	0.000	0.000	0.844	0.000	0.000	0.000	0.000	0.000
TRINITY_DN1030698_c0_g1	0.000	0.000	1.192	0.000	0.000	0.000	0.000	0.000	0.785	0.000
TRINITY_DN1030699_c0_g1	0.000	1.991	0.000	0.000	1.081	0.000	0.000	0.000	1.057	0.000
TRINITY_DN1030699_c1_g1	0.000	0.000	0.000	0.000	0.000	0.000	0.000	0.000	0.000	0.000
TRINITY_DN103069_c0_g1	2.376	1.743	2.737	0.671	0.303	1.695	1.694	1.064	0.503	0.554
TRINITY_DN103069_c0_g2	1.228	2.309	2.517	0.881	1.582	0.520	2.534	2.269	1.558	1.146
TRINITY_DN103069_c1_g1	0.000	0.000	0.000	0.000	0.000	0.929	2.529	0.000	0.111	0.000
TRINITY_DN103069_c2_g1	0.000	0.000	0.000	0.000	1.263	0.000	0.000	0.774	0.000	0.000
TRINITY_DN103069_c3_g1	0.000	0.000	0.000	0.000	0.000	0.000	0.000	0.000	0.000	0.000
TRINITY_DN103069_c5_g1	0.000	0.000	0.000	0.000	0.000	0.000	0.000	0.000	0.000	0.000
TRINITY_DN103069_c6_g1	0.000	2.574	4.939	4.505	1.281	11.380	0.000	0.000	1.372	0.000
TRINITY_DN10306_c0_g1	0.000	0.000	2.472	1.995	0.000	0.000	0.000	0.000	0.408	0.000
TRINITY_DN1030700_c0_g1	0.000	0.000	0.000	0.000	0.000	0.000	0.000	0.000	0.000	4.064
TRINITY_DN1030701_c0_g1	0.000	0.000	0.366	0.000	0.000	0.000	0.000	0.744	0.119	2.009
TRINITY_DN1030703_c0_g1	0.000	0.000	0.000	0.000	0.000	0.000	0.000	0.000	0.000	0.000
TRINITY_DN1030705_c0_g1	0.000	1.963	0.000	0.000	0.710	0.000	0.000	0.000	0.000	0.000
TRINITY_DN1030708_c0_g1	0.000	0.000	0.000	0.000	0.867	0.000	0.000	0.000	0.000	0.000
TRINITY_DN1030709_c0_g1	0.000	0.000	0.000	0.000	0.000	0.000	0.000	0.000	0.000	0.000
TRINITY_DN103070_c0_g1	0.000	0.000	0.000	0.000	0.000	0.000	0.000	0.000	0.000	0.000
TRINITY_DN103070_c0_g2	0.000	0.000	0.000	0.000	0.000	0.000	0.000	0.000	0.000	0.000
TRINITY_DN1030710_c0_g1	0.000	0.000	0.000	0.000	0.000	0.000	0.000	0.000	0.000	0.000
TRINITY_DN1030711_c0_g1	0.000	0.000	0.000	0.000	0.000	0.000	0.000	0.000	0.000	0.000
TRINITY_DN1030712_c0_g1	0.000	1.460	0.000	0.000	0.738	0.000	0.000	0.000	0.337	0.000
TRINITY_DN1030713_c0_g1	0.000	0.000	0.000	0.000	0.760	0.000	0.000	0.000	0.888	0.000
TRINITY_DN1030715_c0_g1	0.000	0.000	0.358	0.264	0.000	0.000	0.000	0.000	0.000	0.000
TRINITY_DN1030716_c0_g1	0.000	0.000	0.000	0.000	0.000	0.000	0.000	0.000	0.469	0.000
TRINITY_DN1030717_c0_g1	0.000	0.000	0.000	0.000	0.000	0.000	0.000	0.000	0.000	0.000
TRINITY_DN1030718_c0_g1	0.000	0.000	0.619	0.000	0.681	0.000	0.000	0.000	0.200	0.000
TRINITY_DN1030719_c0_g1	0.000	0.000	0.000	0.000	0.000	0.000	0.000	0.000	0.000	0.000
TRINITY_DN103071_c0_g1	0.000	0.000	0.430	0.000	0.000	0.000	0.000	0.000	0.000	0.000
TRINITY_DN103071_c0_g2	0.000	0.181	0.000	0.382	0.000	0.000	0.318	0.000	0.210	0.000
TRINITY_DN103071_c0_g3	0.000	0.000	0.000	0.000	0.000	0.000	0.000	0.000	0.000	0.000
TRINITY_DN103071_c0_g4	0.000	0.000	1.803	0.395	0.505	1.096	0.000	0.000	0.060	0.000
TRINITY_DN1030720_c0_g1	0.000	0.000	0.000	0.000	0.000	0.000	0.000	0.000	0.000	0.000
TRINITY_DN1030721_c0_g1	0.000	0.000	0.000	0.000	0.000	0.000	0.000	0.000	0.000	0.000
TRINITY_DN1030724_c0_g1	0.000	0.000	0.000	0.000	0.000	0.000	0.000	0.000	0.000	0.000
TRINITY_DN1030725_c0_g1	0.000	0.000	0.000	0.000	0.000	0.000	0.000	0.000	0.000	0.000
TRINITY_DN1030727_c0_g1	0.000	0.000	0.000	0.000	0.000	0.000	0.000	0.000	0.000	0.000
TRINITY_DN103072_c0_g1	0.000	0.000	1.069	1.150	0.448	0.409	0.000	2.124	0.211	0.000
TRINITY_DN103072_c0_g2	0.000	0.000	1.159	0.001	0.902	1.117	0.000	0.000	0.000	0.000
TRINITY_DN1030731_c0_g1	0.000	0.000	0.360	0.000	0.000	0.000	0.962	0.000	0.213	0.000
TRINITY_DN1030732_c0_g1	0.000	0.000	0.000	0.000	0.000	0.000	0.000	0.000	0.373	0.000
TRINITY_DN1030733_c0_g1	0.000	0.000	0.000	0.665	0.000	0.000	0.000	0.000	0.000	0.000
TRINITY_DN1030735_c0_g1	0.000	0.000	0.000	0.000	0.000	0.000	0.000	0.000	0.000	0.000
TRINITY_DN1030736_c0_g1	0.000	0.000	0.000	0.000	0.000	0.000	0.000	0.000	0.834	0.000
TRINITY_DN1030740_c0_g1	0.000	0.000	0.594	0.108	1.108	0.000	0.000	0.000	0.197	0.000
TRINITY_DN1030741_c0_g1	0.000	0.000	0.000	0.000	0.000	0.000	2.761	0.000	0.000	5.724
TRINITY_DN1030742_c0_g1	0.000	0.000	0.980	0.000	0.000	0.000	0.000	0.000	0.320	5.358
TRINITY_DN1030743_c0_g1	0.000	0.000	0.000	0.000	0.000	0.000	0.000	0.000	0.000	0.000
TRINITY_DN1030745_c0_g1	0.000	1.340	0.000	0.000	0.000	0.000	0.784	0.000	0.192	0.000
TRINITY_DN1030746_c0_g1	0.000	0.000	0.000	0.000	0.000	0.000	0.000	0.000	0.908	7.575
TRINITY_DN1030747_c0_g1	0.000	0.000	0.000	0.000	0.000	0.000	0.000	0.000	0.000	0.000
TRINITY_DN1030748_c0_g1	0.000	0.000	0.000	0.000	0.000	0.000	0.000	0.000	0.000	0.000
TRINITY_DN103074_c0_g1	0.000	2.276	0.000	0.796	0.000	2.287	0.000	0.000	0.000	0.000
TRINITY_DN1030750_c0_g1	0.000	0.000	0.000	0.000	0.854	0.000	0.000	0.000	0.250	0.000
TRINITY_DN1030751_c0_g1	0.000	0.000	0.000	0.000	0.000	0.000	0.000	0.000	0.000	0.000
TRINITY_DN1030752_c0_g1	0.000	0.000	0.000	0.000	0.000	0.000	0.000	0.000	0.363	0.000
TRINITY_DN1030753_c0_g1	0.000	0.000	0.000	0.000	0.000	0.000	0.000	0.000	0.000	0.000
TRINITY_DN1030755_c0_g1	0.000	1.777	0.000	0.000	0.000	0.000	0.000	0.000	0.379	0.000
TRINITY_DN1030759_c0_g1	0.000	0.000	0.000	0.000	0.000	0.000	0.000	0.000	0.000	0.000
TRINITY_DN103075_c0_g1	0.000	4.866	3.232	0.158	0.000	0.000	0.000	0.000	0.259	0.000
TRINITY_DN103075_c0_g3	11.739	16.982	15.536	12.833	16.541	13.735	17.228	12.526	13.727	10.956
TRINITY_DN103075_c1_g1	0.000	0.000	0.000	0.000	0.000	0.000	0.000	0.000	0.000	0.000
TRINITY_DN103075_c2_g1	0.000	0.000	1.517	0.000	1.718	9.354	0.000	0.000	0.000	0.000
TRINITY_DN1030760_c0_g1	0.000	0.000	0.000	0.000	0.691	0.000	0.000	0.000	0.000	0.000
TRINITY_DN1030761_c0_g1	0.000	0.000	0.382	0.413	0.000	0.000	0.000	0.000	0.249	0.000
TRINITY_DN1030762_c0_g1	0.000	0.000	0.000	0.000	0.686	0.000	0.000	0.000	0.402	0.000
TRINITY_DN1030763_c0_g1	0.000	0.000	0.000	0.000	0.000	0.000	0.000	0.000	0.961	0.000
TRINITY_DN1030765_c0_g1	0.000	0.000	0.000	0.000	0.000	0.000	0.000	0.000	0.000	0.000
TRINITY_DN1030766_c0_g1	0.000	0.000	0.000	0.000	0.902	0.000	0.000	0.000	0.000	0.000
TRINITY_DN1030767_c0_g1	0.000	0.000	0.000	0.000	0.000	0.000	6.133	0.000	0.000	0.000
TRINITY_DN1030769_c0_g1	0.000	0.000	0.000	0.000	0.000	0.000	0.000	0.000	0.000	0.000
TRINITY_DN1030770_c0_g1	0.000	0.000	0.000	0.000	0.000	0.000	0.000	0.000	0.454	0.000
TRINITY_DN1030771_c0_g1	0.000	0.000	0.000	0.000	0.000	0.000	0.000	0.000	0.000	0.000
TRINITY_DN1030772_c0_g1	0.000	0.000	2.628	0.708	0.000	0.000	0.000	0.000	1.300	0.000
TRINITY_DN1030774_c0_g1	0.000	0.000	0.000	0.341	1.759	0.000	0.000	0.000	0.000	0.000
TRINITY_DN1030777_c0_g1	0.000	0.428	0.000	0.152	0.931	0.426	0.000	0.000	0.000	0.000
TRINITY_DN1030778_c0_g1	0.000	0.000	0.000	0.000	0.000	0.000	0.000	0.000	0.000	0.000
TRINITY_DN1030779_c0_g1	0.000	0.000	0.000	0.000	0.000	0.000	0.000	0.000	0.000	0.000
TRINITY_DN103077_c0_g1	30.205	9.393	0.899	45.182	3.986	4.235	0.000	0.000	2.189	33.150
TRINITY_DN103077_c1_g1	0.000	0.000	1.669	1.861	0.000	0.000	4.386	0.000	0.000	0.000
TRINITY_DN1030782_c0_g1	0.000	0.000	0.000	0.000	0.511	0.000	0.000	0.000	0.000	0.000
TRINITY_DN1030783_c0_g1	0.000	0.000	0.000	0.000	0.000	0.000	0.000	2.489	0.396	0.000
TRINITY_DN1030784_c0_g1	0.000	0.000	0.000	0.000	0.000	0.000	0.000	0.000	0.000	0.000
TRINITY_DN1030786_c0_g1	0.000	0.000	0.000	0.921	0.000	0.000	0.000	0.000	0.000	0.000
TRINITY_DN1030787_c0_g1	0.000	0.000	0.000	1.284	0.000	0.000	0.000	0.000	0.000	0.000
TRINITY_DN1030788_c0_g1	0.000	0.000	0.000	0.000	0.000	2.205	0.000	0.000	0.000	0.000
TRINITY_DN1030789_c0_g1	0.000	0.000	0.000	0.000	0.000	0.000	0.000	0.000	0.000	0.000
TRINITY_DN103078_c0_g1	0.000	0.000	0.000	0.000	0.000	0.000	0.000	0.000	0.000	0.000
TRINITY_DN1030790_c0_g1	0.000	0.000	0.000	0.000	0.000	0.000	0.000	0.000	0.000	0.000
TRINITY_DN1030791_c0_g1	0.000	0.000	0.536	0.000	0.151	0.407	0.000	0.284	0.314	0.000
TRINITY_DN1030792_c0_g1	0.000	0.000	0.000	0.000	0.000	0.000	0.000	0.000	0.000	0.000
TRINITY_DN1030793_c0_g1	0.000	0.000	0.000	0.000	0.000	0.000	0.000	0.000	0.000	0.000
TRINITY_DN1030797_c0_g1	0.000	0.000	0.000	0.000	0.000	1.306	0.000	0.000	0.277	4.655
TRINITY_DN10307_c0_g2	0.000	0.000	0.000	0.280	0.000	0.391	0.000	0.000	0.000	0.000
TRINITY_DN10307_c2_g1	0.000	0.000	0.000	0.000	0.000	0.000	0.000	0.000	0.000	0.000
TRINITY_DN10307_c2_g2	0.000	0.000	0.000	0.000	0.852	0.000	0.000	0.000	0.827	0.000
TRINITY_DN10307_c2_g3	0.000	0.000	0.000	3.372	0.000	2.428	0.000	0.000	0.517	0.000
TRINITY_DN10307_c6_g1	0.000	0.000	0.000	0.000	0.000	0.000	0.000	0.000	0.000	0.000
TRINITY_DN10307_c7_g1	0.000	0.000	0.000	0.000	0.000	0.000	0.000	0.000	0.000	0.000
TRINITY_DN1030801_c0_g1	0.000	0.000	0.000	0.393	0.603	0.000	0.000	0.000	0.000	0.000
TRINITY_DN1030802_c0_g1	0.000	0.000	0.000	0.209	0.000	0.000	0.000	0.000	0.000	0.000
TRINITY_DN1030803_c0_g1	0.000	0.000	1.165	0.000	0.000	0.000	0.000	0.000	0.000	0.000
TRINITY_DN1030804_c0_g1	0.000	0.000	0.000	0.000	0.000	0.000	0.000	0.000	0.000	0.000
TRINITY_DN1030806_c0_g1	0.000	0.000	0.000	0.000	0.000	0.000	0.000	0.000	0.182	0.000
TRINITY_DN1030807_c0_g1	0.000	0.000	0.000	0.000	0.000	0.000	0.000	0.000	0.278	0.000
TRINITY_DN1030808_c0_g1	0.000	0.000	0.000	0.000	0.000	0.000	0.000	0.000	0.000	0.000
TRINITY_DN1030809_c0_g1	0.000	0.000	0.000	0.000	0.000	0.000	0.000	0.000	0.000	0.000
TRINITY_DN103080_c0_g1	0.000	3.345	0.254	0.712	1.152	0.387	0.000	2.104	0.783	1.410
TRINITY_DN103080_c0_g3	0.000	0.000	0.000	0.000	0.000	0.000	0.000	0.000	0.000	3.741
TRINITY_DN1030810_c0_g1	0.000	0.000	0.000	0.000	0.000	0.000	0.000	0.000	0.000	0.000
TRINITY_DN1030813_c0_g1	0.000	0.000	0.000	0.201	0.000	0.000	0.000	0.000	0.000	0.000
TRINITY_DN1030814_c0_g1	0.000	0.000	0.000	0.000	0.000	3.792	0.000	0.000	0.000	0.000
TRINITY_DN1030815_c0_g1	0.000	0.000	0.000	0.000	0.000	0.000	0.000	0.000	0.000	0.000
TRINITY_DN1030816_c0_g1	0.000	0.000	0.000	0.000	0.000	0.000	0.000	0.000	0.368	0.000
TRINITY_DN1030817_c0_g1	0.000	0.000	0.000	0.000	0.000	0.000	0.000	0.000	0.000	0.000
TRINITY_DN1030818_c0_g1	0.000	0.000	0.000	0.000	2.092	0.000	0.000	0.000	0.307	0.000
TRINITY_DN103081_c0_g1	13.164	4.753	2.439	1.935	2.825	3.070	2.262	5.620	3.521	0.000
TRINITY_DN1030820_c0_g1	0.000	0.000	0.000	0.000	0.000	0.000	0.000	2.756	0.000	0.000
TRINITY_DN1030821_c0_g1	0.000	1.054	2.082	0.190	0.000	0.000	0.000	0.000	0.000	0.000
TRINITY_DN1030822_c0_g1	0.000	0.000	0.570	0.000	0.000	0.000	0.000	0.000	0.000	0.000
TRINITY_DN1030824_c0_g1	0.000	0.000	1.198	0.000	1.318	0.000	0.000	0.000	0.000	0.000
TRINITY_DN1030826_c0_g1	0.000	0.000	0.000	0.000	0.000	0.000	0.000	0.000	0.000	0.000
TRINITY_DN1030827_c0_g1	0.000	0.000	0.000	0.000	0.000	0.000	0.000	0.000	0.656	0.000
TRINITY_DN1030828_c0_g1	0.000	0.000	0.000	0.000	0.000	0.000	0.000	1.593	0.000	0.000
TRINITY_DN103082_c0_g1	0.000	0.000	2.050	0.000	0.000	0.000	0.000	0.000	0.000	0.000
TRINITY_DN103082_c1_g1	0.000	0.000	0.000	0.183	0.000	0.000	0.904	0.000	0.312	0.000
TRINITY_DN103082_c6_g1	0.000	0.000	1.176	0.000	0.489	0.000	0.791	0.604	0.193	0.000
TRINITY_DN103082_c7_g1	0.000	0.000	0.000	0.000	0.713	0.000	0.000	0.000	0.000	0.000
TRINITY_DN1030831_c0_g1	0.000	0.000	0.000	0.000	0.000	0.000	0.000	0.000	0.186	0.000
TRINITY_DN1030833_c0_g1	3.555	0.000	0.000	0.000	0.000	0.000	0.000	0.000	0.099	0.000
TRINITY_DN1030834_c0_g1	0.000	0.000	0.000	0.310	0.318	2.656	0.000	0.000	0.707	0.000
TRINITY_DN1030835_c0_g1	0.000	0.000	0.000	0.000	0.000	0.000	0.000	0.000	0.000	0.000
TRINITY_DN1030837_c0_g1	0.000	0.765	0.000	0.000	0.000	0.000	0.000	0.000	0.000	0.000
TRINITY_DN1030838_c0_g1	0.000	0.000	0.000	0.528	0.000	0.750	0.000	0.989	0.159	0.000
TRINITY_DN103083_c0_g1	0.000	0.000	0.000	0.000	0.000	1.159	1.358	0.000	1.709	0.000
TRINITY_DN1030841_c0_g1	0.000	0.000	0.000	0.000	0.000	0.000	0.000	0.000	0.000	0.000
TRINITY_DN1030843_c0_g1	0.000	0.000	0.000	0.310	0.158	0.000	0.000	0.000	0.000	0.000
TRINITY_DN1030844_c0_g1	0.000	8.348	1.083	0.000	0.000	0.000	0.000	0.000	0.000	0.000
TRINITY_DN1030847_c0_g1	0.000	0.000	0.000	0.000	0.000	0.000	0.000	0.000	0.000	0.000
TRINITY_DN1030848_c0_g1	0.000	0.000	0.000	0.000	0.000	0.000	0.000	0.000	0.000	0.000
TRINITY_DN103084_c0_g1	0.000	1.725	0.000	0.000	0.000	4.269	0.000	0.000	0.454	0.000
TRINITY_DN103084_c1_g1	0.000	1.398	0.000	0.000	1.015	0.000	0.000	0.000	0.000	0.000
TRINITY_DN103084_c2_g1	0.000	0.000	0.000	0.000	0.635	1.743	0.000	0.000	0.000	0.000
TRINITY_DN1030850_c0_g1	0.000	0.000	0.000	0.931	0.000	0.000	0.000	0.000	0.000	0.000
TRINITY_DN1030852_c0_g1	0.000	0.000	0.000	0.000	0.000	0.000	0.000	0.000	0.000	0.000
TRINITY_DN1030853_c0_g1	0.000	0.000	0.000	0.000	0.000	0.000	0.000	0.000	0.000	0.000
TRINITY_DN1030854_c0_g1	0.000	0.000	0.000	0.000	0.000	0.000	0.000	0.000	0.000	0.000
TRINITY_DN1030855_c0_g1	0.000	0.000	0.000	0.000	0.000	2.120	0.000	0.000	0.000	0.000
TRINITY_DN1030858_c0_g1	0.000	0.000	0.000	0.000	0.000	0.000	0.000	0.000	0.000	0.000
TRINITY_DN103085_c0_g1	0.000	0.000	0.000	0.000	0.000	0.000	0.000	0.000	0.000	0.000
TRINITY_DN103085_c1_g1	0.000	0.000	0.000	0.000	0.000	0.000	0.000	0.000	0.000	0.000
TRINITY_DN1030861_c0_g1	0.000	0.000	0.000	0.000	0.000	0.000	0.000	0.000	0.000	0.000
TRINITY_DN1030864_c0_g1	0.000	0.000	0.000	0.000	0.000	0.000	0.000	0.000	0.000	0.000
TRINITY_DN1030866_c0_g1	0.000	0.000	0.000	0.000	0.000	0.000	0.000	0.000	0.000	0.000
TRINITY_DN1030869_c0_g1	0.000	0.000	0.172	0.094	0.096	0.000	0.000	0.000	0.171	0.964
TRINITY_DN103086_c0_g1	0.000	0.000	0.000	0.000	0.222	0.000	0.000	0.000	0.000	0.000
TRINITY_DN103086_c0_g2	0.000	4.418	0.000	1.534	0.000	0.000	0.000	0.000	0.000	0.000
TRINITY_DN103086_c0_g3	0.000	0.000	0.000	0.286	0.381	0.000	0.000	0.000	0.222	0.000
TRINITY_DN103086_c2_g1	0.000	0.000	0.000	0.000	0.000	0.000	0.000	0.000	0.000	0.000
TRINITY_DN1030871_c0_g1	0.000	0.000	0.000	0.000	0.000	0.000	0.000	0.000	0.000	0.000
TRINITY_DN1030872_c0_g1	0.000	0.000	0.000	0.000	1.425	3.913	6.670	0.000	0.000	0.000
TRINITY_DN1030878_c0_g1	0.000	0.000	0.000	0.000	0.000	0.000	0.000	0.000	0.000	0.000
TRINITY_DN1030879_c0_g1	0.000	0.000	0.000	0.000	1.325	0.000	0.000	0.000	0.000	0.000
TRINITY_DN1030880_c0_g1	0.000	0.000	0.000	0.000	0.000	0.000	0.000	0.000	0.000	0.000
TRINITY_DN1030883_c0_g1	0.000	0.000	0.000	0.000	0.000	0.000	0.000	0.000	0.822	0.000
TRINITY_DN1030885_c0_g1	0.000	0.000	0.000	0.000	0.000	0.000	0.000	0.000	0.567	0.000
TRINITY_DN1030887_c0_g1	0.000	0.000	0.000	0.000	0.000	0.000	0.000	0.000	0.132	0.000
TRINITY_DN1030889_c0_g1	0.000	0.000	0.000	0.000	0.000	0.000	2.966	0.000	0.000	0.000
TRINITY_DN103088_c1_g1	0.000	0.647	0.849	0.458	0.702	0.000	0.000	0.000	1.516	0.000
TRINITY_DN1030895_c0_g1	0.000	0.000	0.000	0.000	0.000	0.000	0.000	0.892	1.003	0.000
TRINITY_DN1030896_c0_g1	0.000	0.000	0.000	0.000	0.000	0.000	0.000	0.000	0.000	0.000
TRINITY_DN1030898_c0_g1	0.000	0.000	0.000	0.000	0.000	0.000	0.000	0.000	0.000	0.000
TRINITY_DN103089_c0_g1	0.000	0.000	0.000	0.000	0.000	0.000	0.000	0.000	0.000	0.000
TRINITY_DN103089_c1_g1	0.000	0.000	0.000	0.000	0.000	0.000	0.000	0.000	0.277	0.000
TRINITY_DN103089_c2_g1	0.000	0.000	0.000	0.000	0.000	0.000	0.000	0.000	2.788	0.000
TRINITY_DN103089_c3_g1	0.000	0.248	0.322	0.000	0.181	0.489	0.000	0.000	0.000	0.000
TRINITY_DN103089_c4_g1	0.000	0.000	0.000	0.000	0.000	0.000	0.000	0.000	0.000	0.000
TRINITY_DN10308_c0_g1	0.000	0.000	0.726	1.036	1.749	0.319	0.000	0.000	0.626	0.000
TRINITY_DN10308_c1_g1	0.000	0.000	0.000	0.520	0.000	3.001	2.572	0.000	1.908	0.000
TRINITY_DN10308_c2_g1	0.000	2.660	0.000	0.000	0.000	0.000	0.000	0.000	0.000	0.000
TRINITY_DN1030900_c0_g1	0.000	0.000	0.000	0.000	0.000	0.000	0.000	0.000	0.000	0.000
TRINITY_DN1030901_c0_g1	0.000	0.000	0.000	0.000	0.000	0.859	0.000	0.000	0.000	0.000
TRINITY_DN1030904_c0_g1	0.000	0.000	0.000	0.000	0.000	0.000	0.000	0.000	0.546	0.000
TRINITY_DN1030907_c0_g1	0.000	0.000	0.000	0.000	0.000	0.000	0.000	0.000	0.822	0.000
TRINITY_DN1030908_c0_g1	0.000	0.000	0.000	0.000	0.000	0.000	0.000	0.000	0.000	0.000
TRINITY_DN1030909_c0_g1	0.000	0.000	0.000	0.000	1.718	0.000	0.000	0.000	0.000	0.000
TRINITY_DN103090_c0_g1	0.000	0.000	0.000	0.000	0.000	0.000	0.000	0.000	0.000	0.000
TRINITY_DN103090_c0_g2	0.000	0.000	0.000	0.000	0.000	0.000	3.951	0.000	0.624	0.000
TRINITY_DN103090_c0_g3	0.000	0.000	0.000	0.000	0.000	0.000	0.000	0.000	0.226	0.000
TRINITY_DN1030911_c0_g1	0.000	0.000	0.000	0.000	0.000	0.000	0.000	0.000	0.000	0.000
TRINITY_DN1030913_c0_g1	0.000	0.000	0.000	0.000	0.000	0.000	0.000	0.000	0.481	0.000
TRINITY_DN1030915_c0_g1	0.000	0.000	0.000	0.000	0.000	0.000	0.000	0.000	0.000	0.000
TRINITY_DN1030919_c0_g1	0.000	0.000	0.000	0.000	0.000	0.000	0.000	0.000	0.000	0.000
TRINITY_DN103091_c0_g1	0.000	0.000	0.000	0.000	0.000	0.000	0.000	1.524	0.215	0.000
TRINITY_DN103091_c0_g2	0.000	0.000	0.000	1.168	0.000	0.000	0.000	4.622	1.453	5.358
TRINITY_DN1030922_c0_g1	0.000	0.000	0.000	0.458	0.000	0.000	0.000	0.000	0.000	0.000
TRINITY_DN1030923_c0_g1	0.000	0.000	0.000	0.000	0.000	0.000	0.000	0.000	0.535	0.000
TRINITY_DN1030924_c0_g1	0.000	0.000	0.000	0.000	0.000	1.014	0.000	0.000	1.068	0.000
TRINITY_DN1030925_c0_g1	0.000	0.000	0.000	0.000	0.000	0.000	0.000	0.000	0.000	0.000
TRINITY_DN1030926_c0_g1	0.000	0.000	0.000	0.000	0.000	0.000	0.000	0.000	0.000	0.000
TRINITY_DN1030929_c0_g1	0.000	0.000	0.000	0.000	0.000	0.000	0.000	0.000	0.000	0.000
TRINITY_DN1030932_c0_g1	0.000	0.000	0.000	0.156	0.000	0.438	0.000	0.000	0.000	0.000
TRINITY_DN1030934_c0_g1	0.000	0.000	0.556	0.000	0.309	0.000	0.000	0.000	0.091	0.000
TRINITY_DN103093_c0_g1	0.000	0.000	0.000	0.000	0.000	0.000	0.000	0.000	0.000	0.000
TRINITY_DN103093_c1_g1	0.000	0.000	0.000	0.774	0.000	0.000	0.000	0.000	0.000	7.902
TRINITY_DN103093_c2_g1	0.000	0.000	0.000	0.000	0.000	0.000	0.000	0.000	0.000	0.000
TRINITY_DN103093_c3_g1	0.000	0.000	0.000	0.000	0.000	0.000	0.000	0.000	0.000	0.000
TRINITY_DN1030940_c0_g1	0.000	0.000	0.000	0.000	0.000	0.000	0.000	0.000	0.000	0.000
TRINITY_DN1030941_c0_g1	0.000	0.000	0.000	0.000	0.000	0.000	0.000	0.000	0.000	0.000
TRINITY_DN1030942_c0_g1	0.000	0.000	0.000	0.000	0.000	0.000	0.000	0.000	0.000	0.000
TRINITY_DN1030943_c0_g1	0.000	0.000	0.000	0.000	0.000	0.000	0.000	0.000	0.000	0.000
TRINITY_DN1030945_c0_g1	0.000	0.000	0.000	0.000	0.000	0.000	0.000	0.000	0.000	0.000
TRINITY_DN1030946_c0_g1	0.000	0.000	0.000	0.000	0.000	0.000	0.000	0.000	0.888	0.000
TRINITY_DN103094_c1_g1	0.000	0.000	0.000	0.000	0.000	0.000	0.000	0.000	0.000	0.000
TRINITY_DN1030951_c0_g1	0.000	0.000	0.000	0.526	1.076	0.000	0.000	0.000	0.000	0.000
TRINITY_DN1030953_c0_g1	0.000	0.475	1.241	0.169	0.172	0.000	0.000	0.000	0.203	0.000
TRINITY_DN1030954_c0_g1	0.000	0.000	0.443	0.239	0.976	0.000	0.000	0.000	0.000	0.000
TRINITY_DN1030955_c0_g1	0.000	0.000	0.000	0.000	0.000	0.000	0.000	0.000	0.000	0.000
TRINITY_DN1030956_c0_g1	0.000	0.000	0.000	0.000	0.000	0.000	0.000	0.000	0.000	0.000
TRINITY_DN1030958_c0_g1	0.000	0.000	0.000	0.000	0.000	0.000	0.000	0.000	0.000	0.000
TRINITY_DN1030959_c0_g1	0.000	0.417	0.000	0.148	0.000	0.000	0.000	0.000	0.089	0.000
TRINITY_DN103095_c0_g1	0.000	0.000	0.523	0.000	0.287	0.000	0.000	0.000	0.000	0.000
TRINITY_DN103095_c0_g2	0.000	0.000	1.121	0.000	0.000	0.000	0.000	0.000	0.343	0.000
TRINITY_DN1030961_c0_g1	0.000	0.000	0.000	0.000	0.000	0.000	0.000	0.000	0.000	0.000
TRINITY_DN1030962_c0_g1	0.000	0.000	0.000	0.000	0.000	0.000	0.000	0.000	0.000	0.000
TRINITY_DN1030964_c0_g1	0.000	0.000	0.000	0.000	0.000	0.000	0.000	0.000	0.195	0.000
TRINITY_DN1030965_c0_g1	0.000	0.000	0.000	0.000	0.000	0.000	0.000	0.000	0.210	0.000
TRINITY_DN1030966_c0_g1	0.000	0.000	0.000	0.000	0.000	0.000	0.000	0.000	0.000	0.000
TRINITY_DN1030968_c0_g1	0.000	4.518	0.000	0.000	0.000	0.000	0.000	0.000	0.000	0.000
TRINITY_DN1030969_c0_g1	0.000	0.000	0.000	0.000	0.000	0.000	0.000	0.000	0.000	0.000
TRINITY_DN103096_c0_g1	0.000	0.000	0.000	0.000	0.000	0.000	0.000	0.000	0.000	0.000
TRINITY_DN1030971_c0_g1	0.000	0.000	0.000	0.000	0.000	0.000	0.000	0.000	0.000	0.000
TRINITY_DN1030972_c0_g1	0.000	0.000	0.000	0.000	0.000	0.000	0.000	0.000	0.263	0.000
TRINITY_DN1030974_c0_g1	0.000	0.000	0.000	0.000	0.000	0.000	0.000	0.000	0.000	0.000
TRINITY_DN1030975_c0_g1	0.000	0.000	1.313	0.000	0.000	0.000	0.000	0.000	0.000	0.000
TRINITY_DN1030976_c0_g1	0.000	0.000	0.000	0.821	0.000	0.000	0.000	0.000	0.503	0.000
TRINITY_DN1030979_c0_g1	0.000	0.000	0.000	0.000	0.000	0.000	0.000	0.000	0.000	0.000
TRINITY_DN103097_c0_g2	0.000	0.000	0.000	0.000	0.000	0.000	0.000	0.000	0.290	0.000
TRINITY_DN103097_c0_g3	0.000	0.000	0.000	0.000	0.354	0.000	0.000	1.291	0.208	0.000
TRINITY_DN103097_c1_g1	0.000	0.000	0.000	0.000	0.000	0.000	0.000	0.000	0.000	0.000
TRINITY_DN1030980_c0_g1	0.000	0.000	0.000	2.364	0.000	0.000	0.000	0.000	0.000	0.000
TRINITY_DN1030982_c0_g1	0.000	0.000	0.577	0.472	1.282	0.000	0.000	0.000	0.474	0.000
TRINITY_DN1030986_c0_g1	0.000	0.000	0.000	0.000	0.000	0.000	0.000	0.000	0.000	0.000
TRINITY_DN1030987_c0_g1	0.000	0.000	0.000	0.216	0.000	0.000	0.000	0.000	0.389	0.000
TRINITY_DN1030988_c0_g1	0.000	0.000	0.000	0.796	0.407	0.000	0.983	0.749	0.719	0.000
TRINITY_DN1030989_c0_g1	0.000	0.000	0.000	0.000	0.000	0.000	0.000	2.663	0.000	0.000
TRINITY_DN103098_c0_g1	0.000	0.365	0.969	0.130	0.667	0.000	2.819	1.480	0.789	0.000
TRINITY_DN103098_c0_g2	0.000	0.000	0.000	0.000	0.000	0.000	0.000	0.000	0.000	0.000
TRINITY_DN103098_c1_g1	0.000	0.000	0.000	0.000	0.000	0.000	0.000	0.000	0.000	0.000
TRINITY_DN103098_c2_g1	0.000	0.000	0.000	0.000	0.000	0.000	0.000	0.000	0.287	0.000
TRINITY_DN1030992_c0_g1	0.000	0.000	0.000	0.000	1.688	0.000	0.000	0.000	0.000	0.000
TRINITY_DN1030993_c0_g1	0.000	0.000	0.168	0.369	0.094	0.000	0.000	0.354	0.224	0.000
TRINITY_DN1030994_c0_g1	0.000	0.000	0.000	0.000	0.000	0.000	0.000	0.000	0.646	0.000
TRINITY_DN1030995_c0_g1	0.000	0.000	3.428	0.000	0.000	0.000	0.000	0.000	0.000	0.000
TRINITY_DN1030998_c0_g1	0.000	0.000	0.000	0.000	0.635	0.000	0.000	0.000	0.000	0.000
TRINITY_DN1030999_c0_g1	0.000	0.000	0.000	0.000	0.000	1.500	2.572	1.988	0.318	0.000
TRINITY_DN103099_c0_g1	0.000	0.000	7.841	0.000	0.000	0.000	0.000	0.000	0.000	0.000
TRINITY_DN10309_c0_g1	0.000	1.788	4.824	0.342	1.511	0.218	3.704	0.967	0.997	2.570
TRINITY_DN1030_c0_g1	0.000	0.000	6.565	0.000	3.072	2.524	0.000	0.000	0.535	0.000
TRINITY_DN1030_c0_g2	0.000	0.000	1.184	0.000	0.667	0.000	0.000	0.000	0.000	0.000
TRINITY_DN1030_c1_g1	0.000	0.097	0.269	0.035	0.267	0.000	0.000	0.000	0.000	0.000
TRINITY_DN1030_c1_g2	0.000	0.000	1.280	1.319	0.321	1.412	0.000	2.199	0.566	0.000
TRINITY_DN1030_c1_g4	0.000	0.000	0.000	0.000	1.041	0.968	0.000	0.000	0.000	0.000
TRINITY_DN1031000_c0_g1	0.000	0.000	0.000	0.000	0.000	0.000	0.000	0.000	0.577	0.000
TRINITY_DN1031007_c0_g1	0.000	0.000	0.000	0.000	0.000	0.000	0.000	0.000	0.275	0.000
TRINITY_DN1031009_c0_g1	0.000	1.272	0.000	0.000	0.000	0.000	0.000	0.000	0.000	0.000
TRINITY_DN103100_c0_g1	0.000	0.000	0.000	0.000	0.000	0.000	1.781	0.000	0.402	0.000
TRINITY_DN103100_c1_g2	0.000	0.000	0.000	0.000	0.000	0.000	0.000	0.000	0.000	0.000
TRINITY_DN1031012_c0_g1	0.000	0.000	0.000	0.000	0.229	0.879	0.000	0.000	0.000	0.000
TRINITY_DN1031013_c0_g1	0.000	0.000	0.000	0.000	0.000	0.000	0.000	0.000	0.000	0.000
TRINITY_DN1031014_c0_g1	0.000	0.000	0.000	0.000	0.000	0.000	0.000	0.000	0.000	0.000
TRINITY_DN103101_c0_g1	0.000	1.705	2.179	2.088	1.808	1.949	3.081	0.819	1.244	5.232
TRINITY_DN103101_c0_g2	0.000	0.000	0.000	0.000	0.000	0.000	0.000	0.000	0.000	0.000
TRINITY_DN103101_c1_g1	0.000	0.000	0.000	0.407	0.000	0.000	0.000	0.000	0.000	0.000
TRINITY_DN1031022_c0_g1	0.000	0.000	0.000	0.000	0.000	0.000	0.000	0.000	0.145	0.000
TRINITY_DN1031023_c0_g1	0.000	0.000	0.000	0.000	0.785	0.000	0.000	0.960	0.000	0.000
TRINITY_DN103102_c1_g1	0.000	0.000	0.000	0.000	0.845	0.000	0.000	0.000	0.248	0.000
TRINITY_DN103102_c3_g1	0.000	0.000	0.976	0.000	0.538	0.000	1.297	0.000	0.000	0.000
TRINITY_DN1031031_c0_g1	0.000	0.000	1.285	0.000	0.000	0.000	0.000	0.000	0.000	0.000
TRINITY_DN1031032_c0_g1	0.000	2.824	0.000	0.249	0.255	0.000	1.232	0.000	0.150	0.000
TRINITY_DN1031036_c0_g1	0.000	0.000	0.000	0.000	0.000	0.000	0.000	0.000	0.000	0.000
TRINITY_DN1031040_c0_g1	0.000	0.000	0.545	0.298	0.306	1.104	0.000	0.381	0.000	0.000
TRINITY_DN1031041_c0_g1	0.000	0.000	0.644	0.000	0.000	2.973	0.000	0.000	0.000	0.000
TRINITY_DN1031043_c0_g1	0.000	0.000	0.000	0.000	0.000	0.000	0.000	0.000	0.000	0.000
TRINITY_DN1031046_c0_g1	0.000	0.000	0.000	0.000	0.000	0.000	0.000	0.000	0.000	0.000
TRINITY_DN1031047_c0_g1	0.000	0.000	0.000	0.000	0.000	0.000	0.000	0.000	0.000	0.000
TRINITY_DN1031048_c0_g1	0.000	0.000	0.000	0.000	0.000	0.000	0.000	0.000	0.000	0.000
TRINITY_DN1031049_c0_g1	0.000	0.000	0.000	0.429	0.000	0.000	0.000	0.000	0.000	0.000
TRINITY_DN103104_c0_g1	8.724	0.000	0.000	0.000	0.518	0.891	0.553	0.755	0.254	0.000
TRINITY_DN1031050_c0_g1	0.000	0.000	0.000	0.000	0.000	0.000	0.000	0.000	0.000	0.000
TRINITY_DN1031051_c0_g1	0.000	0.000	0.000	0.000	0.000	0.000	0.000	0.000	0.000	0.000
TRINITY_DN1031053_c0_g1	0.000	0.000	0.000	0.000	0.000	3.014	0.000	0.000	0.000	0.000
TRINITY_DN1031054_c0_g1	0.000	0.000	3.551	0.000	0.000	0.000	0.000	0.000	0.000	0.000
TRINITY_DN1031056_c0_g1	0.000	0.000	0.000	0.000	0.000	0.000	0.000	0.000	0.000	0.000
TRINITY_DN1031057_c0_g1	0.000	0.000	0.000	0.000	0.000	0.000	2.572	1.988	0.000	0.000
TRINITY_DN1031058_c0_g1	0.000	0.223	0.145	0.318	0.082	0.000	0.000	0.000	0.145	0.000
TRINITY_DN1031059_c0_g1	0.000	0.000	0.000	0.000	0.362	0.000	0.000	0.000	0.000	0.000
TRINITY_DN103105_c0_g1	0.000	0.000	0.000	0.379	0.896	0.000	1.485	0.000	0.363	0.000
TRINITY_DN103105_c0_g2	0.000	0.000	0.000	0.693	0.561	0.000	0.000	0.000	0.000	0.000
TRINITY_DN103105_c2_g1	0.000	0.000	0.000	0.000	0.000	2.664	0.000	0.000	1.135	0.000
TRINITY_DN1031062_c0_g1	0.000	0.000	0.000	0.000	0.000	0.889	0.000	0.000	0.000	0.000
TRINITY_DN1031063_c0_g1	0.000	0.000	2.302	0.000	0.000	0.000	0.000	0.000	0.379	0.000
TRINITY_DN1031064_c0_g1	0.000	0.000	0.000	0.000	0.000	0.000	0.000	0.000	0.000	0.000
TRINITY_DN1031065_c0_g1	0.000	0.357	0.000	0.127	0.000	0.000	0.000	0.000	0.077	2.588
TRINITY_DN1031068_c0_g1	0.000	0.000	0.000	0.714	0.000	0.000	0.000	0.000	0.437	0.000
TRINITY_DN103106_c0_g1	0.000	0.000	0.000	0.452	0.000	0.000	0.000	0.000	1.696	4.655
TRINITY_DN103106_c1_g1	0.000	0.000	0.000	0.000	0.000	0.000	0.000	0.000	0.000	0.000
TRINITY_DN1031071_c0_g1	0.000	0.000	0.000	0.000	0.000	1.779	0.000	0.000	0.000	0.000
TRINITY_DN1031072_c0_g1	0.000	0.000	0.000	0.359	0.000	0.000	0.000	0.000	0.000	0.000
TRINITY_DN1031073_c0_g1	0.000	0.000	0.000	0.000	0.000	0.000	0.000	0.000	0.000	0.000
TRINITY_DN1031074_c0_g1	0.000	5.207	1.699	0.000	0.000	0.000	0.000	0.000	0.000	0.000
TRINITY_DN1031075_c0_g1	0.000	0.000	0.000	0.000	0.000	0.000	0.000	0.000	0.000	0.000
TRINITY_DN1031076_c0_g1	0.000	0.000	0.874	0.000	0.487	0.000	0.000	0.000	0.000	0.000
TRINITY_DN1031077_c0_g1	0.000	0.000	0.000	0.000	0.000	0.000	0.000	0.000	0.000	0.000
TRINITY_DN1031081_c0_g1	0.000	0.000	0.000	0.000	0.000	0.000	2.559	0.000	0.000	0.000
TRINITY_DN1031082_c0_g1	0.000	0.000	0.000	0.000	0.000	0.000	0.000	0.000	0.000	0.000
TRINITY_DN1031083_c0_g1	2.184	0.000	0.000	0.398	0.509	0.000	0.000	0.000	0.000	0.000
TRINITY_DN1031084_c0_g1	0.000	0.000	0.000	0.000	0.000	0.000	0.000	0.000	0.000	0.000
TRINITY_DN1031085_c0_g1	0.000	0.000	0.000	0.000	0.000	0.000	0.000	0.000	0.000	0.000
TRINITY_DN1031088_c0_g1	0.000	0.000	0.000	0.000	0.375	0.000	0.000	0.000	0.000	3.721
TRINITY_DN103108_c0_g1	0.000	0.000	0.000	0.000	0.000	0.000	0.000	0.000	0.076	0.000
TRINITY_DN103108_c1_g1	0.000	0.000	0.000	0.000	0.000	0.000	0.000	0.000	0.433	0.000
TRINITY_DN103108_c4_g1	0.000	0.000	0.000	0.395	0.628	0.000	0.000	0.000	0.370	0.000
TRINITY_DN103108_c5_g1	0.000	1.873	0.616	2.306	1.694	0.944	0.000	6.186	1.195	0.000
TRINITY_DN103108_c6_g1	0.000	0.000	0.000	0.000	0.000	0.492	0.000	0.000	0.000	0.000
TRINITY_DN103108_c7_g1	0.000	0.000	0.000	0.000	1.658	0.000	0.000	0.000	0.000	0.000
TRINITY_DN1031091_c0_g1	0.000	0.000	0.000	0.000	0.000	0.000	0.000	0.000	0.000	0.000
TRINITY_DN1031092_c0_g1	0.000	0.000	0.000	0.789	0.000	0.000	0.000	0.000	0.000	0.000
TRINITY_DN1031096_c0_g1	0.000	0.000	0.000	0.848	0.000	3.668	0.000	0.000	0.259	0.000
TRINITY_DN1031097_c0_g1	0.000	0.000	0.000	0.000	0.000	0.000	0.000	0.000	0.341	0.000
TRINITY_DN1031099_c0_g1	0.000	0.777	0.000	0.000	0.000	0.000	0.000	0.000	0.000	0.000
TRINITY_DN103109_c0_g1	0.000	0.000	0.000	0.000	0.000	0.000	0.000	0.751	0.000	0.000
TRINITY_DN103109_c1_g1	0.000	0.240	0.000	0.065	0.088	0.238	0.846	0.422	0.104	0.880
TRINITY_DN103109_c3_g2	0.000	0.000	0.000	0.184	0.000	0.000	0.000	0.000	0.417	0.000
TRINITY_DN103109_c3_g3	0.000	0.000	0.159	0.044	0.145	0.000	0.000	0.000	0.050	0.000
TRINITY_DN10310_c0_g1	0.000	0.000	0.000	0.830	1.541	0.000	0.000	0.000	0.000	6.957
TRINITY_DN10310_c1_g1	0.000	0.000	0.666	0.000	0.000	0.000	0.000	0.000	0.215	0.000
TRINITY_DN10310_c2_g1	0.000	0.000	0.000	0.494	0.517	0.000	0.000	0.000	0.000	0.000
TRINITY_DN10310_c2_g2	0.000	0.000	0.000	1.188	0.000	0.000	0.000	0.000	0.000	0.000
TRINITY_DN10310_c4_g1	0.000	0.000	0.378	0.000	0.318	0.000	0.511	0.000	0.126	0.000
TRINITY_DN10310_c5_g1	0.000	0.000	0.000	0.000	0.000	0.000	0.000	0.000	0.000	0.000
TRINITY_DN10310_c6_g1	0.000	0.000	0.000	0.000	0.000	0.000	0.000	0.000	0.526	0.000
TRINITY_DN1031100_c0_g1	0.000	0.000	0.000	0.000	0.000	0.000	0.000	0.000	0.000	0.000
TRINITY_DN1031101_c0_g1	0.000	0.000	1.751	0.000	0.000	0.000	0.000	0.000	0.000	0.000
TRINITY_DN1031102_c0_g1	0.000	0.000	1.152	0.309	0.317	0.000	0.000	0.000	0.000	0.000
TRINITY_DN1031103_c0_g1	0.000	0.000	0.000	0.420	0.000	0.000	0.000	0.000	0.000	0.000
TRINITY_DN1031105_c0_g1	0.000	0.000	0.000	0.000	0.000	0.000	0.000	0.000	0.000	0.000
TRINITY_DN1031107_c0_g1	0.000	0.000	0.254	0.000	0.000	0.000	0.000	0.000	0.251	0.000
TRINITY_DN1031108_c0_g1	0.000	0.000	0.000	0.000	0.000	0.000	0.000	0.000	0.000	0.000
TRINITY_DN103110_c0_g1	0.000	0.000	0.000	0.000	0.000	0.000	0.000	0.000	0.000	0.000
TRINITY_DN103110_c1_g1	0.000	0.803	0.313	0.115	0.354	0.000	0.566	0.000	0.070	0.000
TRINITY_DN103110_c2_g1	0.000	0.000	0.000	0.000	0.000	0.000	0.000	0.000	0.000	0.000
TRINITY_DN103110_c2_g2	0.000	0.000	0.000	0.000	0.000	0.000	1.485	0.000	0.000	0.000
TRINITY_DN1031111_c0_g1	0.000	0.000	0.000	0.000	1.451	0.000	0.000	0.000	0.000	0.000
TRINITY_DN1031112_c0_g1	0.000	0.000	0.000	0.085	0.261	0.000	0.000	0.000	0.052	0.000
TRINITY_DN1031113_c0_g1	0.000	0.000	0.000	0.000	0.000	0.000	0.000	0.000	0.670	0.000
TRINITY_DN1031115_c0_g1	0.000	1.391	0.000	0.492	0.000	0.000	1.214	0.000	0.444	0.000
TRINITY_DN1031118_c0_g1	0.000	0.000	0.000	0.000	0.000	0.000	0.000	0.000	0.000	0.000
TRINITY_DN1031123_c0_g1	0.000	0.000	0.000	0.000	0.973	0.000	0.000	0.000	0.000	0.000
TRINITY_DN1031126_c0_g1	0.000	0.000	0.000	0.171	0.000	0.000	0.000	0.000	0.134	0.000
TRINITY_DN1031127_c0_g1	0.000	0.000	0.854	0.000	0.000	0.000	0.000	0.000	0.000	0.000
TRINITY_DN1031128_c0_g1	0.000	0.000	0.000	0.425	0.000	0.000	0.000	0.000	0.073	0.000
TRINITY_DN1031129_c0_g1	10.944	16.771	23.695	18.221	25.366	19.583	26.431	26.026	16.953	14.928
TRINITY_DN103112_c0_g2	0.000	0.000	0.176	0.000	0.099	0.000	0.476	0.740	0.000	0.000
TRINITY_DN103112_c0_g3	0.000	0.000	0.000	0.000	0.000	0.000	0.000	0.000	0.246	0.000
TRINITY_DN1031131_c0_g1	0.000	0.549	1.435	0.389	0.198	3.286	0.000	0.731	0.351	0.000
TRINITY_DN1031133_c0_g1	0.000	0.000	0.000	0.000	0.000	0.000	0.000	0.942	0.104	0.000
TRINITY_DN1031134_c0_g1	0.000	0.000	0.000	0.527	0.000	0.000	0.000	0.000	0.967	0.000
TRINITY_DN1031136_c0_g1	0.000	0.000	0.000	0.000	0.671	0.000	0.000	0.000	0.000	0.000
TRINITY_DN103113_c0_g1	0.000	0.000	1.532	0.000	0.288	1.331	0.000	0.000	0.000	0.000
TRINITY_DN103113_c0_g2	0.000	0.793	0.517	0.704	0.524	0.000	0.696	0.534	0.085	0.000
TRINITY_DN103113_c1_g1	0.000	0.000	0.000	0.000	0.000	0.000	0.000	0.000	0.000	0.000
TRINITY_DN103113_c1_g2	0.000	0.000	0.282	0.000	0.000	0.000	0.000	0.000	0.000	0.000
TRINITY_DN103113_c2_g1	0.000	0.000	0.236	0.107	0.175	0.000	0.000	0.000	0.163	0.000
TRINITY_DN1031140_c0_g1	0.000	0.000	0.000	0.000	0.000	0.000	4.557	0.000	0.000	0.000
TRINITY_DN1031141_c0_g1	0.000	0.000	0.000	0.000	0.000	0.000	0.000	0.000	0.000	0.000
TRINITY_DN1031143_c0_g1	0.000	0.000	1.012	0.000	0.000	0.000	0.000	0.000	0.000	0.000
TRINITY_DN1031145_c0_g1	0.000	0.000	0.000	0.000	0.000	0.000	0.000	0.000	0.502	0.000
TRINITY_DN1031146_c1_g1	0.000	0.000	0.000	0.000	0.000	0.000	0.000	0.000	0.000	0.000
TRINITY_DN1031147_c0_g1	0.000	0.000	0.000	0.000	0.000	0.000	0.000	0.000	0.000	0.000
TRINITY_DN1031149_c0_g1	0.000	0.000	0.000	0.000	0.000	0.000	0.000	0.000	0.000	0.000
TRINITY_DN103114_c0_g1	0.000	0.000	1.173	0.763	0.432	1.791	5.196	0.000	0.127	0.000
TRINITY_DN103114_c0_g2	0.000	0.000	0.000	0.489	0.510	0.673	0.000	0.576	0.069	0.000
TRINITY_DN1031150_c0_g1	0.000	1.039	0.000	0.364	0.000	0.000	0.000	0.000	0.000	0.000
TRINITY_DN1031152_c0_g1	0.000	0.000	0.000	0.000	0.000	0.000	0.000	0.000	0.000	0.000
TRINITY_DN1031153_c0_g1	0.000	0.000	0.000	0.000	0.000	0.000	0.000	0.000	0.444	0.000
TRINITY_DN1031155_c0_g1	0.000	0.000	0.000	0.000	0.000	1.525	0.000	0.000	0.324	0.000
TRINITY_DN1031157_c0_g1	0.000	0.000	0.000	0.327	0.000	0.000	0.000	0.000	0.000	0.000
TRINITY_DN1031158_c0_g1	0.000	0.000	0.000	0.000	0.000	0.000	0.000	0.000	0.260	0.000
TRINITY_DN1031159_c0_g1	0.000	0.000	0.000	0.000	0.000	2.713	0.000	0.000	0.000	0.000
TRINITY_DN103115_c0_g1	8.453	0.000	0.377	0.461	0.000	0.653	0.000	0.000	0.231	0.000
TRINITY_DN1031161_c0_g1	0.000	0.000	0.000	0.000	0.000	0.000	0.000	0.000	0.437	0.000
TRINITY_DN1031162_c0_g1	0.000	0.000	0.000	0.000	0.416	3.457	0.000	0.000	0.000	0.000
TRINITY_DN1031164_c0_g1	0.000	0.000	1.050	0.000	0.000	0.000	0.567	0.000	0.000	0.000
TRINITY_DN1031165_c0_g1	0.000	0.000	0.000	0.000	0.000	0.000	0.000	0.000	0.000	0.000
TRINITY_DN1031166_c0_g1	0.000	0.000	0.000	0.120	0.000	0.000	0.000	0.457	0.000	0.000
TRINITY_DN1031167_c0_g1	0.000	0.000	0.000	0.000	0.000	0.000	0.000	0.000	0.000	0.000
TRINITY_DN1031169_c0_g1	0.000	0.000	0.000	0.000	0.000	0.000	0.000	0.000	0.000	0.000
TRINITY_DN1031171_c0_g1	0.000	0.000	0.000	0.000	0.000	0.000	0.000	0.000	0.000	0.000
TRINITY_DN1031173_c0_g1	0.000	0.000	0.000	0.000	0.000	2.049	0.000	0.000	0.000	0.000
TRINITY_DN1031175_c0_g1	0.000	0.000	0.000	0.000	0.000	0.000	0.000	0.000	0.000	0.000
TRINITY_DN1031176_c0_g1	0.000	0.000	0.000	0.000	0.000	0.000	0.000	0.000	0.000	0.000
TRINITY_DN1031178_c0_g1	0.000	0.000	0.000	0.000	0.000	0.000	0.000	0.000	0.000	0.000
TRINITY_DN1031179_c0_g1	0.000	0.000	0.000	0.000	0.000	0.000	0.000	0.282	0.000	0.000
TRINITY_DN103117_c0_g1	0.000	0.000	0.000	2.141	0.000	0.000	0.000	0.000	0.000	0.000
TRINITY_DN103117_c2_g1	0.000	0.000	0.000	0.000	0.000	0.000	0.000	0.000	0.000	0.000
TRINITY_DN1031186_c0_g1	0.000	0.000	0.000	0.000	0.000	0.000	0.000	0.000	0.218	0.000
TRINITY_DN1031187_c0_g1	0.000	0.000	0.000	2.429	0.000	0.000	0.000	0.000	0.000	0.000
TRINITY_DN1031189_c0_g1	0.000	0.000	0.000	0.000	0.000	0.000	0.000	0.000	0.000	0.000
TRINITY_DN103118_c0_g1	0.000	0.000	0.615	0.162	0.000	0.469	0.000	0.000	0.129	0.000
TRINITY_DN103118_c1_g1	0.000	0.000	0.000	0.000	0.000	0.874	0.000	3.452	0.555	0.000
TRINITY_DN103118_c1_g2	0.000	0.000	1.697	0.904	0.000	1.306	0.000	1.727	0.277	0.000
TRINITY_DN103118_c1_g5	2.930	0.000	0.246	0.134	0.686	0.000	0.000	0.000	0.177	1.367
TRINITY_DN103118_c1_g6	0.000	0.000	0.000	0.000	0.000	0.000	0.000	0.000	0.000	0.000
TRINITY_DN103118_c2_g1	0.000	4.418	0.000	0.000	0.000	0.000	0.000	0.000	0.000	0.000
TRINITY_DN103118_c3_g1	0.000	0.609	0.792	1.891	0.111	0.301	0.000	0.000	0.494	0.000
TRINITY_DN1031190_c0_g1	0.000	0.000	0.000	0.000	0.000	0.000	0.000	0.000	0.000	0.000
TRINITY_DN1031191_c0_g1	0.000	0.000	0.000	0.000	0.000	0.000	0.000	0.000	0.000	0.000
TRINITY_DN1031193_c0_g1	0.000	0.000	0.000	0.000	0.000	0.000	0.000	0.000	0.000	0.000
TRINITY_DN1031194_c0_g1	0.000	0.000	0.000	0.215	0.000	0.000	1.060	0.000	0.000	0.000
TRINITY_DN1031197_c0_g1	0.000	0.000	0.000	0.000	0.000	0.000	0.000	0.000	0.000	0.000
TRINITY_DN103119_c0_g1	0.000	0.847	0.000	0.299	0.000	0.000	1.473	0.000	0.000	0.000
TRINITY_DN103119_c0_g2	0.000	0.000	0.247	0.135	0.825	0.000	0.000	0.000	0.000	0.000
TRINITY_DN103119_c1_g2	0.000	0.000	0.000	0.190	0.000	0.000	0.000	0.000	0.000	0.000
TRINITY_DN103119_c2_g1	0.000	0.000	0.000	0.000	0.000	0.000	0.000	0.000	0.000	0.000
TRINITY_DN103119_c3_g1	0.000	0.000	0.000	0.000	0.000	0.000	0.000	0.000	0.000	0.000
TRINITY_DN10311_c0_g1	0.000	0.000	0.000	0.000	0.989	0.000	4.600	0.000	1.187	0.000
TRINITY_DN1031202_c0_g1	0.000	0.000	0.000	0.000	0.000	0.000	0.000	0.000	0.177	0.000
TRINITY_DN1031203_c0_g1	0.000	0.000	0.000	0.000	0.000	0.000	0.000	0.000	0.000	0.000
TRINITY_DN1031205_c0_g1	0.000	0.000	0.000	0.629	0.000	0.000	0.000	0.000	0.000	0.000
TRINITY_DN1031206_c0_g1	0.000	0.000	0.000	0.000	0.000	0.000	0.000	0.000	0.447	0.000
TRINITY_DN1031207_c0_g1	0.000	0.000	0.718	0.000	0.198	0.000	0.000	0.000	0.000	0.000
TRINITY_DN103120_c0_g1	0.000	0.000	0.000	0.000	0.000	2.685	0.000	0.000	0.000	0.000
TRINITY_DN103120_c1_g1	0.000	1.715	1.984	0.302	0.930	4.314	0.000	0.000	0.648	0.000
TRINITY_DN103120_c2_g1	0.000	0.000	0.000	0.000	0.000	0.000	0.000	0.000	0.393	0.000
TRINITY_DN103120_c3_g1	0.000	0.000	0.000	0.000	0.000	0.000	0.000	0.000	0.000	0.000
TRINITY_DN103120_c6_g1	0.000	0.000	2.178	0.000	0.000	0.000	0.000	0.000	0.358	0.000
TRINITY_DN1031210_c0_g1	0.000	0.000	0.000	0.000	0.000	0.000	0.000	0.000	0.000	0.000
TRINITY_DN1031211_c0_g1	0.000	0.000	0.000	0.000	0.000	2.175	0.000	0.000	0.000	0.000
TRINITY_DN1031212_c0_g1	0.000	0.000	0.000	0.000	0.000	0.000	0.000	0.361	0.000	0.000
TRINITY_DN1031216_c0_g1	0.000	0.000	0.800	0.000	0.000	0.000	0.000	0.000	0.000	4.375
TRINITY_DN1031217_c0_g1	0.000	0.000	0.000	0.000	0.000	0.000	0.000	0.000	0.000	0.000
TRINITY_DN1031218_c0_g1	0.000	0.000	0.000	0.283	0.000	0.807	1.398	0.000	0.000	0.000
TRINITY_DN103121_c0_g1	0.000	0.000	0.337	0.730	0.356	0.496	0.000	0.000	0.000	0.000
TRINITY_DN103121_c0_g2	0.000	0.000	0.000	0.000	0.000	0.000	0.000	0.000	0.000	0.000
TRINITY_DN103121_c0_g3	0.000	0.000	0.000	0.000	0.000	0.000	0.000	0.000	0.000	0.000
TRINITY_DN103121_c1_g1	0.000	0.000	0.000	0.000	0.000	0.000	0.000	0.000	0.000	0.000
TRINITY_DN103121_c2_g1	0.000	1.381	0.000	0.079	0.749	0.000	0.000	1.227	0.000	0.000
TRINITY_DN103121_c4_g1	0.000	0.000	1.335	0.000	0.000	0.000	0.000	0.000	0.000	0.000
TRINITY_DN1031220_c0_g1	0.000	0.000	0.000	0.629	0.656	0.000	0.000	0.000	0.000	0.000
TRINITY_DN1031221_c0_g1	0.000	0.000	0.000	0.000	0.000	0.000	0.000	0.000	0.000	0.000
TRINITY_DN1031222_c0_g1	0.000	0.000	0.000	0.000	0.000	0.874	0.000	0.000	0.740	0.000
TRINITY_DN1031224_c0_g1	0.000	0.000	0.000	0.000	0.000	0.000	0.000	0.000	0.000	0.000
TRINITY_DN1031225_c0_g1	0.000	0.000	0.000	0.000	0.000	0.000	0.000	0.000	0.000	0.000
TRINITY_DN1031228_c0_g1	0.000	0.000	0.000	0.000	0.000	0.000	0.000	1.928	0.000	0.000
TRINITY_DN103122_c0_g1	0.000	0.000	0.274	0.240	0.223	0.417	1.115	0.687	0.060	0.000
TRINITY_DN103122_c0_g2	0.000	0.000	0.111	0.306	0.063	0.000	0.000	0.000	0.037	0.632
TRINITY_DN103122_c2_g1	0.000	0.000	0.000	0.000	0.000	0.000	0.000	0.000	0.000	0.000
TRINITY_DN1031230_c0_g1	0.000	0.000	0.000	0.000	0.000	0.000	0.000	1.601	0.257	0.000
TRINITY_DN1031232_c0_g1	0.000	0.000	0.000	0.000	0.000	0.000	0.000	0.000	0.000	0.000
TRINITY_DN1031233_c0_g1	0.000	0.482	0.000	0.000	0.523	0.000	0.000	0.000	0.000	0.000
TRINITY_DN1031234_c0_g1	0.000	0.000	0.000	0.000	0.000	0.000	0.000	0.000	0.000	0.000
TRINITY_DN1031235_c0_g1	0.000	0.000	0.000	0.000	0.000	0.000	0.000	0.000	0.000	0.000
TRINITY_DN1031237_c0_g1	0.000	0.000	0.000	0.000	0.949	0.000	0.000	0.000	0.352	0.000
TRINITY_DN103123_c0_g1	0.000	0.000	0.000	0.000	0.000	0.000	0.000	0.000	0.290	0.000
TRINITY_DN103123_c1_g1	0.000	0.000	0.000	0.000	0.000	0.000	0.000	0.000	0.000	0.000
TRINITY_DN1031241_c0_g1	0.000	0.000	0.000	0.471	0.000	0.000	0.000	0.000	0.180	0.000
TRINITY_DN1031242_c0_g1	0.000	0.000	0.000	0.099	0.406	0.000	0.000	0.380	0.482	0.000
TRINITY_DN1031243_c0_g1	0.000	0.000	0.000	0.000	0.172	0.000	0.000	0.000	0.000	0.000
TRINITY_DN1031248_c0_g1	0.000	0.000	0.000	0.000	0.000	0.000	0.000	0.000	0.000	0.000
TRINITY_DN1031249_c0_g1	0.000	0.000	0.000	0.000	0.000	0.000	0.000	0.000	0.000	0.000
TRINITY_DN103124_c0_g1	0.000	0.000	0.000	0.000	0.000	0.000	0.000	0.000	0.000	0.000
TRINITY_DN103124_c0_g2	0.000	0.000	0.000	0.000	0.000	2.705	4.600	0.000	0.578	0.000
TRINITY_DN1031250_c0_g1	0.000	0.000	0.000	0.000	0.000	0.000	0.000	0.000	0.000	0.000
TRINITY_DN1031254_c0_g1	0.000	0.000	0.360	0.780	0.000	0.000	0.000	0.000	0.469	0.000
TRINITY_DN1031255_c0_g1	0.000	0.000	0.000	0.000	0.000	9.625	0.000	0.000	0.512	0.000
TRINITY_DN1031256_c0_g1	0.000	0.000	0.000	0.425	0.000	0.000	0.000	0.000	0.477	0.000
TRINITY_DN103125_c0_g1	0.000	0.000	0.000	0.000	0.476	0.000	0.575	0.000	0.424	0.000
TRINITY_DN103125_c1_g1	0.000	0.000	0.202	1.027	0.000	0.000	0.000	0.422	0.000	0.000
TRINITY_DN103125_c2_g1	0.000	0.000	0.000	0.000	0.725	0.000	0.000	0.000	0.000	0.000
TRINITY_DN103125_c3_g1	0.000	0.000	1.089	0.000	0.000	0.000	0.000	0.000	0.000	0.000
TRINITY_DN103125_c4_g1	0.000	0.000	0.000	0.486	0.000	0.000	0.000	0.000	0.892	0.000
TRINITY_DN1031260_c0_g1	0.000	0.000	0.000	0.409	0.424	1.178	0.000	0.000	0.995	0.000
TRINITY_DN1031261_c0_g1	0.000	0.000	0.000	0.000	0.000	1.230	0.000	0.000	0.260	0.000
TRINITY_DN1031262_c0_g1	0.000	0.000	0.000	0.590	0.604	0.000	0.000	0.000	0.178	3.015
TRINITY_DN1031264_c0_g1	0.000	0.000	0.000	0.000	0.000	0.000	0.000	0.000	0.000	0.000
TRINITY_DN1031265_c0_g1	0.000	0.000	0.000	0.000	0.000	2.013	0.000	0.000	0.216	0.000
TRINITY_DN1031266_c0_g1	0.000	2.000	0.000	0.000	0.000	0.000	0.000	0.000	0.000	0.000
TRINITY_DN1031267_c0_g1	0.000	0.000	0.000	0.000	0.000	0.000	4.172	0.000	0.000	0.000
TRINITY_DN1031268_c0_g1	0.000	0.000	0.000	0.000	0.000	0.000	0.000	0.000	0.233	0.000
TRINITY_DN103126_c0_g1	0.000	0.000	0.000	0.000	0.000	5.229	0.000	0.000	0.000	0.000
TRINITY_DN103126_c0_g2	0.000	0.000	0.000	0.206	0.000	0.000	0.000	0.000	0.000	0.000
TRINITY_DN103126_c4_g1	0.000	0.000	0.000	0.000	0.385	0.000	0.000	0.000	0.000	0.000
TRINITY_DN1031271_c0_g1	0.000	0.000	0.473	0.000	0.000	0.000	0.000	0.000	0.078	0.000
TRINITY_DN1031272_c0_g1	0.000	0.000	0.000	0.270	0.000	0.000	0.000	0.000	0.689	0.000
TRINITY_DN1031273_c0_g1	0.000	0.000	0.000	0.000	0.379	0.000	0.000	0.000	0.000	0.000
TRINITY_DN1031279_c0_g1	0.000	0.000	0.000	0.000	0.000	0.000	1.151	0.000	0.140	0.000
TRINITY_DN103127_c0_g1	0.000	0.000	0.000	0.022	0.000	0.302	1.409	0.000	0.000	0.299
TRINITY_DN103127_c0_g2	0.000	0.000	0.000	0.000	0.000	0.000	0.000	0.000	0.000	0.000
TRINITY_DN1031281_c0_g1	0.000	0.000	0.000	0.366	0.000	0.000	0.000	0.000	0.000	0.000
TRINITY_DN1031285_c0_g1	0.000	0.000	0.000	0.000	0.000	0.000	0.000	0.000	0.000	0.000
TRINITY_DN1031286_c0_g1	0.000	0.000	0.000	0.000	0.000	0.000	0.000	0.000	0.696	0.000
TRINITY_DN1031287_c0_g1	0.000	0.000	0.000	0.000	0.000	0.000	0.000	0.000	0.000	0.000
TRINITY_DN103128_c2_g2	0.000	0.000	0.000	0.000	0.000	0.000	0.000	0.000	0.169	0.000
TRINITY_DN1031290_c0_g1	0.000	0.000	0.000	0.904	0.000	0.000	0.000	0.000	0.000	0.000
TRINITY_DN1031291_c0_g1	0.000	0.000	0.711	0.000	0.100	0.000	0.000	0.373	0.000	0.000
TRINITY_DN1031292_c0_g1	0.000	0.000	0.254	0.000	0.424	0.000	0.683	0.000	0.000	0.000
TRINITY_DN1031293_c0_g1	0.000	0.000	0.000	0.000	0.000	0.000	0.000	0.000	0.318	0.000
TRINITY_DN1031294_c0_g1	0.000	0.000	0.000	0.000	0.000	0.000	0.000	0.000	0.000	0.000
TRINITY_DN1031295_c0_g1	0.000	0.000	0.448	0.000	0.493	0.000	0.000	0.000	0.000	0.000
TRINITY_DN1031296_c0_g1	0.000	0.000	0.000	0.000	0.000	0.000	0.000	0.000	0.000	0.000
TRINITY_DN1031299_c0_g1	0.000	0.000	0.000	0.000	0.000	0.000	0.000	0.000	0.000	0.000
TRINITY_DN103129_c0_g1	0.000	0.000	0.000	0.409	0.418	0.000	0.000	0.000	0.304	0.000
TRINITY_DN10312_c0_g1	0.000	0.000	2.626	0.282	0.534	2.371	0.000	0.000	1.700	0.000
TRINITY_DN10312_c0_g2	0.000	0.000	0.000	0.000	0.975	0.000	0.000	0.000	0.000	0.000
TRINITY_DN10312_c1_g1	0.000	2.259	6.754	0.000	6.718	0.000	0.000	0.000	0.961	4.784
TRINITY_DN10312_c1_g2	0.000	0.000	0.747	0.754	0.000	2.168	0.000	0.000	1.386	0.000
TRINITY_DN10312_c2_g1	0.000	0.000	0.000	0.000	0.000	0.000	0.000	0.000	0.000	0.000
TRINITY_DN10312_c5_g1	0.000	0.000	0.000	0.000	0.000	0.000	0.000	0.000	0.000	0.000
TRINITY_DN10312_c8_g1	0.000	0.000	0.000	0.000	0.000	0.000	0.000	0.000	0.591	0.000
TRINITY_DN1031300_c0_g1	0.000	0.000	0.000	0.000	0.000	0.000	0.000	0.000	0.000	0.000
TRINITY_DN1031305_c0_g1	0.000	0.000	0.000	0.279	0.000	0.000	0.000	0.000	0.000	0.000
TRINITY_DN1031306_c0_g1	0.000	0.730	0.000	0.258	0.000	0.000	0.000	0.000	0.000	0.000
TRINITY_DN1031307_c0_g1	0.000	0.000	0.000	1.156	0.000	0.000	0.000	0.000	0.523	0.000
TRINITY_DN1031308_c0_g1	0.000	0.000	0.000	0.000	0.000	0.000	0.000	0.000	0.000	0.000
TRINITY_DN1031309_c0_g1	0.000	0.000	0.000	0.000	0.000	0.000	0.000	0.000	0.000	0.000
TRINITY_DN103130_c0_g1	0.000	0.000	0.000	0.000	0.000	0.000	0.000	0.000	0.000	0.000
TRINITY_DN103130_c2_g1	0.000	0.000	0.000	0.000	0.000	0.000	0.000	0.000	0.000	0.000
TRINITY_DN103130_c2_g3	0.000	0.532	0.000	0.189	0.000	0.000	0.000	0.000	0.000	0.000
TRINITY_DN103130_c3_g1	0.000	1.599	1.051	0.000	0.289	0.000	2.783	0.000	0.000	0.000
TRINITY_DN103130_c5_g1	0.000	0.000	0.000	0.265	0.000	0.000	0.000	0.000	0.319	0.000
TRINITY_DN103130_c7_g1	3.242	0.000	0.000	0.000	0.152	0.000	0.000	0.564	0.187	0.000
TRINITY_DN103130_c9_g1	0.000	0.000	0.000	0.000	0.000	0.000	0.000	0.000	0.210	0.000
TRINITY_DN1031312_c0_g1	0.000	0.000	0.000	0.000	0.000	0.000	0.000	0.000	0.000	0.000
TRINITY_DN1031313_c0_g1	0.000	0.000	0.000	0.000	0.000	0.000	0.000	0.000	0.000	0.000
TRINITY_DN1031314_c0_g1	0.000	0.000	0.000	0.760	0.395	0.000	0.000	0.000	0.231	0.000
TRINITY_DN1031315_c0_g1	0.000	0.000	0.000	0.000	0.000	0.000	0.000	0.000	0.000	0.000
TRINITY_DN1031316_c0_g1	0.000	0.000	0.000	0.000	0.000	0.000	0.000	0.000	0.000	0.000
TRINITY_DN1031317_c0_g1	0.000	0.000	0.000	0.562	0.000	0.000	0.000	0.000	0.000	0.000
TRINITY_DN1031318_c0_g1	0.000	0.000	0.000	0.000	0.000	0.000	0.000	0.000	0.000	0.000
TRINITY_DN1031320_c0_g1	0.000	0.000	1.219	0.000	0.000	0.000	0.000	0.000	0.000	0.000
TRINITY_DN1031321_c0_g1	0.000	0.000	0.000	0.000	0.000	0.000	0.000	0.000	0.000	0.000
TRINITY_DN1031322_c0_g1	0.000	0.000	0.000	0.162	0.000	0.000	0.000	0.000	0.196	0.000
TRINITY_DN1031323_c0_g1	0.000	0.000	0.000	0.000	0.000	0.000	0.000	0.000	0.000	0.000
TRINITY_DN1031325_c0_g1	0.000	0.000	0.000	1.173	0.000	0.000	0.000	0.000	0.000	0.000
TRINITY_DN1031327_c0_g1	0.000	0.000	0.000	0.000	1.889	0.000	0.000	0.000	0.552	9.163
TRINITY_DN1031328_c0_g1	0.000	4.829	0.000	0.000	0.000	0.000	0.000	0.000	0.000	0.000
TRINITY_DN1031329_c0_g1	0.000	0.000	0.000	0.346	1.071	0.000	0.000	0.000	0.629	0.000
TRINITY_DN103132_c0_g1	0.000	0.000	0.000	0.000	0.000	0.000	0.000	0.000	0.000	0.000
TRINITY_DN103132_c0_g2	0.000	0.000	0.000	0.000	0.000	0.000	0.000	0.000	0.000	0.000
TRINITY_DN103132_c1_g2	0.000	0.000	0.000	0.000	0.000	0.000	0.000	0.000	0.000	0.000
TRINITY_DN103132_c1_g3	0.000	0.000	0.000	0.000	0.000	0.000	0.000	0.000	0.000	0.000
TRINITY_DN103132_c5_g1	0.000	0.000	0.000	0.000	0.000	0.000	0.000	0.000	0.000	0.000
TRINITY_DN1031330_c0_g1	0.000	0.000	0.000	0.000	0.245	0.000	0.000	0.000	0.000	0.000
TRINITY_DN1031334_c0_g1	0.000	2.224	1.439	0.000	0.815	0.000	0.000	0.000	0.000	0.000
TRINITY_DN1031335_c0_g1	0.000	0.000	0.000	0.402	0.000	0.000	0.000	0.000	0.000	0.000
TRINITY_DN1031336_c0_g1	0.000	0.000	0.000	0.626	1.066	1.178	0.000	0.000	0.000	0.000
TRINITY_DN1031337_c0_g1	0.000	0.000	0.000	0.000	0.000	0.000	0.000	0.000	0.287	0.000
TRINITY_DN1031339_c0_g1	0.000	0.000	0.000	0.486	0.000	0.000	0.000	0.000	0.892	0.000
TRINITY_DN103133_c0_g1	0.000	0.000	0.000	0.000	0.631	0.000	0.000	0.000	0.215	0.000
TRINITY_DN103133_c0_g2	0.000	0.000	0.000	0.000	0.000	0.000	0.000	0.000	0.000	0.000
TRINITY_DN103133_c1_g1	0.000	0.000	0.000	0.000	0.000	0.000	0.000	0.000	0.000	0.000
TRINITY_DN103133_c1_g3	0.000	0.000	0.000	0.000	0.000	0.000	0.000	0.000	0.000	0.000
TRINITY_DN103133_c2_g1	0.000	0.000	0.000	0.000	1.438	0.000	3.361	0.000	0.000	0.000
TRINITY_DN1031340_c0_g1	0.000	0.000	0.000	0.000	0.000	0.000	0.000	0.000	0.000	0.000
TRINITY_DN1031341_c0_g1	0.000	0.000	0.000	0.000	0.000	1.203	0.000	0.000	0.254	0.000
TRINITY_DN1031347_c0_g1	0.000	0.000	0.751	0.000	0.000	0.000	0.000	0.000	0.000	0.000
TRINITY_DN103134_c0_g1	0.000	0.945	0.000	1.214	0.990	0.000	0.000	2.001	1.445	10.715
TRINITY_DN103134_c0_g2	0.000	0.000	0.000	0.469	0.979	0.000	0.000	0.000	0.000	0.000
TRINITY_DN1031350_c0_g1	0.000	0.000	3.678	0.000	0.000	0.000	0.000	0.000	0.000	0.000
TRINITY_DN1031353_c0_g1	0.000	0.000	0.000	0.000	0.000	0.000	0.000	0.000	0.000	0.000
TRINITY_DN1031355_c0_g1	0.000	0.266	0.000	0.000	0.485	0.526	0.000	0.000	0.058	0.000
TRINITY_DN1031358_c0_g1	0.000	0.000	0.386	0.000	0.000	0.000	1.030	0.000	0.377	0.000
TRINITY_DN1031359_c0_g1	0.000	0.000	0.000	0.821	0.000	0.000	0.000	0.000	0.000	0.000
TRINITY_DN103135_c0_g1	0.000	0.576	0.000	0.205	0.147	0.570	0.506	0.000	0.148	0.000
TRINITY_DN103135_c1_g1	0.000	0.000	0.788	0.000	0.000	0.000	0.000	0.000	0.308	0.000
TRINITY_DN103135_c2_g1	0.000	0.000	0.000	0.000	0.000	0.000	0.000	0.000	0.000	0.000
TRINITY_DN1031360_c0_g1	0.000	0.000	0.950	0.000	0.523	0.727	0.000	0.000	0.000	0.000
TRINITY_DN1031362_c0_g1	0.000	0.000	0.000	0.000	0.000	0.000	0.000	0.000	0.000	0.000
TRINITY_DN1031365_c0_g1	0.000	0.700	0.000	0.000	0.000	0.347	0.000	0.000	0.226	0.000
TRINITY_DN1031366_c0_g1	0.000	0.000	0.000	0.000	0.000	0.000	0.000	0.000	0.000	0.000
TRINITY_DN1031369_c0_g1	0.000	0.000	0.635	0.340	0.000	0.000	0.000	0.000	0.000	0.000
TRINITY_DN103136_c0_g1	0.000	0.000	0.000	0.000	0.000	0.000	0.809	0.000	0.000	0.000
TRINITY_DN103136_c0_g2	0.000	0.000	0.000	0.445	0.000	0.000	0.000	0.000	0.272	0.000
TRINITY_DN103136_c2_g1	14.968	46.516	36.586	32.228	41.593	35.283	78.799	47.998	61.404	53.071
TRINITY_DN103136_c2_g2	0.000	0.000	0.176	0.048	0.050	0.000	0.239	0.000	0.069	0.000
TRINITY_DN103136_c4_g1	0.000	0.000	0.000	0.000	0.000	0.000	0.000	0.000	0.000	0.000
TRINITY_DN1031370_c0_g1	0.000	0.000	0.000	0.280	0.573	0.000	0.000	0.000	0.000	0.000
TRINITY_DN1031371_c0_g1	0.000	0.000	0.000	0.000	0.000	0.000	0.000	0.000	0.000	0.000
TRINITY_DN1031374_c0_g1	0.000	0.000	0.000	0.000	0.000	0.000	0.000	0.000	0.000	0.000
TRINITY_DN1031375_c0_g1	0.000	0.000	0.000	0.000	0.443	0.000	0.000	0.855	0.000	0.000
TRINITY_DN1031376_c0_g1	0.000	0.000	0.000	2.244	0.000	0.000	0.000	0.000	0.000	0.000
TRINITY_DN1031377_c0_g1	0.000	0.000	0.000	0.408	0.000	0.000	0.000	0.767	0.123	0.000
TRINITY_DN1031378_c0_g1	0.000	0.000	0.000	0.000	0.000	0.000	0.000	0.000	0.000	0.000
TRINITY_DN1031379_c0_g1	0.000	0.000	2.354	0.000	0.000	0.000	0.000	0.000	0.000	0.000
TRINITY_DN103137_c0_g2	0.000	0.000	0.000	0.000	0.000	0.000	0.000	0.000	1.207	0.000
TRINITY_DN103137_c1_g1	0.000	0.000	0.000	0.000	0.000	5.078	0.000	0.000	0.541	0.000
TRINITY_DN103137_c1_g2	0.000	0.000	0.000	0.000	1.759	0.000	0.000	0.000	0.000	0.000
TRINITY_DN1031380_c0_g1	0.000	0.000	0.000	0.000	0.000	0.000	0.000	0.000	0.000	0.000
TRINITY_DN1031381_c0_g1	0.000	0.000	0.000	1.791	0.000	0.000	0.000	0.000	0.552	0.000
TRINITY_DN1031382_c0_g1	0.000	0.000	0.000	0.000	0.000	2.014	0.000	0.000	0.429	0.000
TRINITY_DN1031383_c0_g1	0.000	0.000	0.800	0.000	0.000	0.000	0.000	0.000	0.000	0.000
TRINITY_DN1031384_c0_g1	0.000	0.000	0.000	0.000	0.000	0.000	0.000	0.000	0.000	0.000
TRINITY_DN1031387_c0_g1	0.000	0.000	0.000	0.000	0.000	0.000	0.000	0.000	0.000	0.000
TRINITY_DN1031388_c0_g1	0.000	0.000	0.000	0.000	0.000	0.000	0.000	0.000	0.000	5.836
TRINITY_DN103138_c0_g1	0.000	0.000	0.000	0.000	0.000	0.000	0.000	0.000	0.000	0.000
TRINITY_DN103138_c0_g3	0.000	0.000	0.000	0.000	0.182	0.000	0.000	0.000	0.000	0.000
TRINITY_DN103138_c1_g1	0.000	0.000	0.000	0.000	0.000	0.000	0.000	0.000	0.000	0.000
TRINITY_DN1031390_c0_g1	0.000	0.000	0.000	0.000	0.000	0.000	0.000	4.834	0.000	0.000
TRINITY_DN1031393_c0_g1	0.000	0.000	0.000	0.000	0.000	1.314	0.000	0.000	0.000	0.000
TRINITY_DN1031394_c0_g1	0.000	0.000	0.000	0.314	0.000	0.000	0.000	0.000	0.000	0.000
TRINITY_DN1031397_c0_g1	0.000	0.000	0.000	0.466	0.000	0.000	0.000	0.000	0.000	0.000
TRINITY_DN1031398_c0_g1	0.000	0.000	0.000	0.000	0.000	2.407	0.000	0.000	0.000	0.000
TRINITY_DN1031399_c0_g1	0.000	0.000	0.000	0.000	0.000	0.000	0.000	0.000	0.337	0.000
TRINITY_DN103139_c0_g1	0.000	0.000	0.000	0.000	0.000	0.000	0.000	0.000	0.353	0.000
TRINITY_DN10313_c0_g1	0.000	1.362	2.699	1.109	1.371	2.109	1.369	0.806	0.507	0.715
TRINITY_DN10313_c0_g2	0.000	3.621	1.504	3.336	4.251	1.298	4.457	0.000	6.459	0.000
TRINITY_DN10313_c10_g1	0.000	0.000	0.000	0.879	0.000	0.000	0.000	0.000	0.541	0.000
TRINITY_DN10313_c1_g1	10.412	1.334	0.312	4.563	2.775	2.675	0.000	3.544	6.862	0.000
TRINITY_DN10313_c1_g2	0.000	0.000	0.000	0.781	0.000	0.000	0.000	1.051	0.979	0.000
TRINITY_DN10313_c4_g1	0.000	0.000	0.000	0.000	0.000	0.000	0.000	0.000	0.000	0.000
TRINITY_DN10313_c4_g2	0.000	0.433	0.744	0.000	0.000	0.000	0.000	0.000	0.490	0.000
TRINITY_DN10313_c8_g1	0.000	23.193	27.719	27.624	36.579	31.232	19.045	14.444	28.589	18.024
TRINITY_DN1031401_c0_g1	0.000	0.000	0.000	0.334	0.000	0.000	0.000	0.000	0.000	0.000
TRINITY_DN1031404_c0_g1	0.000	0.000	0.000	0.000	0.000	0.000	0.000	0.000	0.000	0.000
TRINITY_DN1031407_c0_g1	0.000	0.000	0.000	0.000	0.000	0.000	0.000	0.000	0.490	0.000
TRINITY_DN103140_c1_g1	0.000	1.761	0.000	0.000	1.591	0.000	0.000	0.000	0.000	0.000
TRINITY_DN103140_c2_g2	0.000	0.000	0.000	0.000	0.000	0.000	0.000	0.000	0.000	0.000
TRINITY_DN103140_c2_g3	0.000	0.000	0.000	0.327	0.671	0.000	0.000	0.000	0.790	3.343
TRINITY_DN103140_c6_g1	0.000	0.000	1.025	0.000	0.189	0.000	0.000	0.000	0.112	0.000
TRINITY_DN1031410_c0_g1	0.000	0.000	0.000	0.000	0.000	2.322	0.000	0.000	0.000	0.000
TRINITY_DN1031413_c0_g1	0.000	0.000	0.000	0.000	0.000	0.000	0.000	0.000	0.284	0.000
TRINITY_DN1031418_c0_g1	0.000	0.000	0.000	0.000	0.000	0.000	0.000	0.000	0.000	0.000
TRINITY_DN1031419_c0_g1	0.000	0.000	0.000	0.000	0.000	0.378	0.000	0.000	0.163	0.000
TRINITY_DN103141_c1_g1	0.000	0.000	0.000	0.000	0.762	2.384	2.040	1.566	0.190	0.000
TRINITY_DN103141_c1_g2	0.000	0.000	0.000	0.000	0.000	0.000	0.000	0.000	0.000	0.000
TRINITY_DN103141_c2_g1	0.000	0.000	1.176	0.000	0.526	0.449	0.000	0.000	0.313	0.000
TRINITY_DN103141_c3_g1	0.000	0.000	0.000	0.000	0.000	0.000	0.000	0.000	0.000	0.000
TRINITY_DN1031420_c0_g1	0.000	1.417	0.000	0.250	0.256	0.000	0.000	0.000	0.000	0.000
TRINITY_DN1031421_c0_g1	0.000	0.000	0.000	0.000	0.000	0.000	0.000	1.628	0.000	0.000
TRINITY_DN1031424_c0_g1	0.000	0.000	0.000	0.000	0.000	0.000	0.000	0.000	0.000	0.000
TRINITY_DN1031426_c0_g1	0.000	0.000	0.000	0.000	0.393	0.000	0.000	0.000	0.233	0.000
TRINITY_DN1031429_c0_g1	0.000	0.000	0.000	0.603	1.262	0.000	0.000	0.000	0.000	0.000
TRINITY_DN103142_c0_g2	0.000	0.000	0.000	0.000	0.000	0.000	0.000	0.000	0.000	0.000
TRINITY_DN103142_c10_g1	0.000	0.000	0.000	0.000	0.000	0.000	0.000	0.000	0.000	0.000
TRINITY_DN103142_c11_g1	0.000	0.000	0.305	0.000	0.000	0.466	0.000	0.000	0.000	0.000
TRINITY_DN103142_c1_g1	0.000	0.000	0.000	0.000	0.214	0.000	0.000	0.771	0.250	0.000
TRINITY_DN103142_c1_g2	0.000	0.000	0.194	0.212	0.108	0.294	0.000	0.000	0.257	0.000
TRINITY_DN103142_c2_g1	0.000	0.000	0.697	0.000	0.000	1.067	0.000	0.000	0.000	0.000
TRINITY_DN103142_c3_g2	0.000	0.000	0.000	0.000	0.000	0.000	0.000	0.000	0.171	0.000
TRINITY_DN103142_c3_g3	0.000	0.000	0.000	0.000	0.000	0.000	0.000	0.000	0.000	0.000
TRINITY_DN103142_c6_g1	0.000	0.000	0.103	0.056	0.115	0.785	0.000	0.215	0.000	0.000
TRINITY_DN103142_c7_g1	0.000	0.000	0.000	0.377	1.173	0.000	0.000	0.000	0.229	0.000
TRINITY_DN103142_c8_g1	0.000	0.000	0.103	0.056	0.115	0.785	0.000	0.215	0.342	0.000
TRINITY_DN103142_c9_g1	0.000	0.000	0.000	0.000	0.000	0.000	0.000	0.000	0.980	0.000
TRINITY_DN1031430_c0_g1	0.000	0.000	0.000	0.000	0.000	0.000	0.000	0.000	0.000	0.000
TRINITY_DN1031432_c0_g1	0.000	0.000	0.000	0.000	0.000	0.467	0.000	1.255	0.100	0.000
TRINITY_DN1031435_c0_g1	0.000	0.000	0.000	0.000	0.000	0.000	2.332	0.000	0.183	0.000
TRINITY_DN1031437_c0_g1	0.000	0.000	0.000	0.000	0.000	0.000	0.000	0.000	0.000	0.000
TRINITY_DN1031438_c0_g1	0.000	0.000	0.560	0.000	0.000	0.000	0.000	1.132	0.000	0.000
TRINITY_DN1031442_c0_g1	0.000	0.607	0.000	0.000	0.219	0.000	0.000	0.000	0.517	0.000
TRINITY_DN1031444_c0_g1	0.000	0.000	0.000	0.000	0.000	0.000	0.000	0.000	0.242	0.000
TRINITY_DN1031445_c0_g1	0.000	0.000	0.000	0.000	0.000	0.000	0.000	0.000	0.000	0.000
TRINITY_DN1031447_c0_g1	0.000	0.000	1.018	0.000	0.000	0.000	0.000	0.000	0.000	0.000
TRINITY_DN1031447_c0_g2	0.000	0.000	0.000	0.000	0.000	0.000	0.000	0.000	0.000	0.000
TRINITY_DN1031448_c0_g1	0.000	0.000	0.000	0.000	0.000	0.000	0.000	0.000	0.447	0.000
TRINITY_DN103144_c0_g1	0.000	0.000	0.000	0.000	0.000	0.000	0.000	0.000	0.000	0.000
TRINITY_DN103144_c1_g1	0.000	0.000	0.000	0.000	0.000	0.000	0.000	0.000	0.000	0.000
TRINITY_DN103144_c2_g1	0.000	0.000	0.000	0.000	0.000	0.000	0.000	0.000	0.000	0.000
TRINITY_DN1031450_c0_g1	0.000	0.000	0.000	0.000	0.000	0.000	0.000	0.000	0.000	0.000
TRINITY_DN1031451_c0_g1	0.000	0.000	0.000	0.000	0.000	0.000	0.000	0.000	0.000	0.000
TRINITY_DN1031453_c0_g1	0.000	0.000	0.000	0.000	0.000	0.000	0.000	0.000	0.000	0.000
TRINITY_DN1031455_c0_g1	0.000	0.000	1.314	0.000	0.000	0.000	0.000	2.733	0.866	0.000
TRINITY_DN1031456_c0_g1	0.000	0.000	0.000	0.000	0.000	0.000	0.000	0.000	0.000	0.000
TRINITY_DN1031458_c0_g1	0.000	0.000	0.000	0.000	0.000	0.000	0.000	0.000	0.000	0.000
TRINITY_DN1031459_c0_g1	0.000	0.000	0.000	0.000	0.000	0.000	0.000	0.000	0.000	0.000
TRINITY_DN103145_c1_g1	0.000	0.164	0.000	0.000	0.000	0.000	0.000	0.000	0.000	0.606
TRINITY_DN103145_c2_g1	0.000	0.000	0.000	0.000	0.000	0.000	0.000	0.000	0.180	0.000
TRINITY_DN103145_c2_g2	0.000	0.000	0.200	0.109	0.669	0.303	0.000	0.000	0.198	0.000
TRINITY_DN103145_c4_g1	0.000	0.000	0.000	0.000	0.000	0.000	0.000	3.685	0.000	0.000
TRINITY_DN1031460_c0_g1	0.000	0.000	0.000	0.000	0.000	0.000	0.000	0.000	0.000	0.000
TRINITY_DN1031462_c0_g1	0.000	0.000	0.000	0.000	0.436	0.000	0.000	0.000	0.000	0.000
TRINITY_DN1031464_c0_g1	0.000	0.000	0.000	0.000	0.000	0.000	0.000	0.000	0.000	0.000
TRINITY_DN1031465_c0_g1	0.000	0.000	0.000	0.000	0.000	0.000	0.000	0.694	0.000	0.000
TRINITY_DN1031467_c0_g1	0.000	0.000	0.000	0.000	0.000	0.000	0.000	0.000	0.000	0.000
TRINITY_DN1031468_c0_g1	0.000	0.000	0.000	0.000	0.000	0.000	0.000	0.000	0.567	0.000
TRINITY_DN1031469_c0_g1	0.000	0.000	3.435	0.000	0.000	0.000	0.000	0.000	0.000	0.000
TRINITY_DN103146_c2_g1	0.000	2.629	3.435	0.000	0.000	0.000	0.000	0.000	0.567	0.000
TRINITY_DN1031470_c0_g1	0.000	0.000	0.000	0.000	0.000	0.000	0.000	0.000	0.000	0.000
TRINITY_DN1031471_c0_g1	0.000	0.000	0.000	0.000	0.000	0.000	0.000	0.000	0.185	0.000
TRINITY_DN1031472_c0_g1	0.000	0.000	0.840	0.000	0.000	3.870	0.000	0.000	0.000	0.000
TRINITY_DN1031474_c0_g1	0.000	0.000	0.000	0.000	0.000	0.000	0.000	0.000	0.000	0.000
TRINITY_DN1031475_c0_g1	0.000	0.000	0.000	0.000	0.000	0.000	0.000	0.000	0.371	0.000
TRINITY_DN1031476_c0_g1	0.000	0.000	0.000	0.000	0.000	0.000	0.000	0.000	0.000	0.000
TRINITY_DN1031477_c0_g1	0.000	0.000	0.000	0.000	0.000	0.000	0.000	0.000	0.000	0.000
TRINITY_DN1031479_c0_g1	0.000	0.000	0.000	0.000	0.000	0.000	0.000	0.000	0.000	0.000
TRINITY_DN103147_c0_g1	0.000	0.000	3.897	1.912	0.793	2.168	0.000	2.452	0.780	0.000
TRINITY_DN1031481_c0_g1	0.000	0.000	0.000	0.000	0.920	1.910	0.000	0.000	0.271	2.290
TRINITY_DN1031482_c0_g1	0.000	0.000	0.000	0.000	0.000	0.000	0.000	0.000	0.000	0.000
TRINITY_DN1031483_c0_g1	0.000	0.000	0.000	0.000	0.000	0.000	0.000	0.000	0.000	0.000
TRINITY_DN1031484_c0_g1	0.000	0.000	0.000	0.633	0.000	0.000	0.000	0.000	0.387	0.000
TRINITY_DN1031485_c0_g1	0.000	0.000	0.000	1.842	0.000	0.000	0.000	0.000	0.000	0.000
TRINITY_DN1031486_c0_g1	0.000	0.000	0.000	0.000	0.000	0.000	0.000	0.000	0.000	0.000
TRINITY_DN1031487_c0_g1	0.000	0.000	0.000	0.352	0.358	0.000	0.867	0.000	0.000	0.000
TRINITY_DN103148_c0_g1	0.000	0.000	4.505	0.000	0.000	0.000	0.000	0.000	0.000	0.000
TRINITY_DN1031492_c0_g1	0.000	0.000	0.000	0.000	0.000	0.000	0.000	0.000	0.000	0.000
TRINITY_DN1031494_c0_g1	0.000	0.000	0.000	1.189	0.000	0.000	0.000	0.000	0.000	0.000
TRINITY_DN1031495_c0_g1	0.000	0.000	0.000	0.000	0.000	0.000	0.000	0.000	0.000	0.000
TRINITY_DN1031499_c0_g1	0.000	0.000	0.000	0.000	0.000	0.000	0.000	0.000	0.645	0.000
TRINITY_DN103149_c0_g1	0.000	0.000	0.000	0.000	1.718	0.000	0.000	0.000	0.000	0.000
TRINITY_DN10314_c0_g1	8.125	26.686	19.642	25.128	24.152	15.048	28.913	34.247	37.354	53.529
TRINITY_DN10314_c0_g2	9.842	22.859	2.781	6.631	7.471	13.422	19.355	27.518	41.335	3.812
TRINITY_DN10314_c2_g1	0.000	0.000	0.000	0.000	0.000	0.000	0.000	0.000	0.000	0.000
TRINITY_DN1031500_c0_g1	0.000	0.000	0.000	0.904	0.309	0.000	0.000	0.000	0.000	0.000
TRINITY_DN1031501_c0_g1	0.000	0.000	0.000	0.000	0.000	0.000	0.000	2.800	0.000	0.000
TRINITY_DN1031503_c0_g1	0.000	0.000	0.000	0.000	0.000	0.000	0.000	0.000	0.000	0.000
TRINITY_DN1031507_c0_g1	0.000	0.000	0.797	0.431	0.000	0.000	0.000	0.000	0.000	0.000
TRINITY_DN1031509_c0_g1	0.000	0.000	1.486	0.000	0.000	0.000	0.000	0.000	0.000	0.000
TRINITY_DN103150_c0_g1	0.000	0.000	0.000	0.000	0.000	0.000	0.000	0.000	0.000	0.000
TRINITY_DN103150_c0_g2	0.000	0.000	0.000	0.000	0.000	0.000	0.000	0.000	0.000	0.000
TRINITY_DN103150_c0_g3	0.000	0.000	0.000	0.000	0.000	0.000	0.000	0.000	0.000	0.000
TRINITY_DN103150_c1_g1	0.000	0.000	0.000	0.000	0.554	4.576	0.000	0.000	0.324	10.869
TRINITY_DN103150_c3_g1	0.000	0.000	0.000	0.000	0.000	0.000	0.000	0.266	0.000	0.000
TRINITY_DN103150_c4_g1	0.000	0.000	0.000	0.000	0.000	0.000	0.000	0.000	0.000	0.000
TRINITY_DN103150_c5_g1	0.000	0.000	0.000	0.000	0.000	0.000	0.000	0.000	0.562	0.000
TRINITY_DN1031510_c0_g1	0.000	0.000	0.000	0.000	0.000	0.000	0.000	0.000	0.000	0.000
TRINITY_DN1031511_c0_g1	0.000	0.000	0.000	0.000	1.025	0.000	0.000	0.000	1.005	0.000
TRINITY_DN1031515_c0_g1	0.000	0.000	0.000	0.000	1.040	0.000	0.000	0.000	0.000	0.000
TRINITY_DN1031516_c0_g1	0.000	1.377	0.000	0.000	0.125	0.000	0.000	0.000	0.148	0.000
TRINITY_DN1031517_c0_g1	0.000	6.413	0.000	0.000	0.000	0.000	0.000	0.000	0.000	0.000
TRINITY_DN103151_c0_g1	0.000	0.000	0.000	0.000	0.985	0.000	0.000	0.000	0.288	0.000
TRINITY_DN103151_c0_g2	0.000	0.000	0.371	0.000	0.259	0.890	0.000	0.000	0.439	0.000
TRINITY_DN103151_c0_g3	0.000	0.000	0.000	0.191	0.731	0.000	0.000	0.000	0.000	5.831
TRINITY_DN103151_c0_g4	0.000	0.000	0.000	0.000	0.000	0.000	0.000	0.000	0.000	0.000
TRINITY_DN1031520_c0_g1	0.000	0.000	0.000	0.000	0.000	0.000	0.000	0.000	0.000	0.000
TRINITY_DN1031521_c0_g1	0.000	0.000	0.000	0.000	0.000	0.000	0.000	0.000	0.000	0.000
TRINITY_DN1031523_c0_g1	0.000	0.000	0.000	0.000	0.000	0.000	0.000	0.000	0.132	1.485
TRINITY_DN1031524_c0_g1	0.000	0.000	0.000	0.895	0.000	0.000	0.000	0.000	0.000	0.000
TRINITY_DN1031526_c0_g1	0.000	0.000	0.000	0.000	0.000	0.000	0.000	0.000	0.000	0.000
TRINITY_DN1031529_c0_g1	0.000	0.000	0.000	0.000	0.000	0.000	0.000	0.000	0.000	0.000
TRINITY_DN1031531_c0_g1	0.000	0.000	0.000	0.415	0.000	0.000	0.000	0.000	0.000	0.000
TRINITY_DN103153_c0_g1	0.000	0.000	0.751	1.364	1.349	1.906	0.000	0.518	1.103	1.388
TRINITY_DN1031540_c0_g1	0.000	0.000	0.000	0.000	0.000	0.000	0.000	0.000	0.000	0.000
TRINITY_DN1031542_c0_g1	0.000	0.000	0.000	0.000	0.000	0.000	0.000	0.000	0.465	0.000
TRINITY_DN103154_c0_g1	0.000	0.000	0.000	0.000	0.000	0.000	0.000	0.000	0.000	0.000
TRINITY_DN103154_c0_g2	0.000	0.000	0.000	0.000	0.000	0.000	0.000	0.000	0.000	0.000
TRINITY_DN103154_c0_g3	0.000	0.000	0.000	0.675	0.000	0.000	0.000	0.000	0.000	0.000
TRINITY_DN103154_c0_g4	0.000	0.000	1.494	0.000	0.414	1.146	0.000	0.000	0.242	0.000
TRINITY_DN103154_c0_g5	0.000	0.000	0.000	0.000	0.609	0.000	0.000	0.000	0.000	0.000
TRINITY_DN103154_c1_g1	0.000	0.000	0.000	0.000	0.598	0.000	0.000	0.000	0.000	0.000
TRINITY_DN103154_c1_g3	0.000	0.744	0.000	0.000	0.000	0.000	0.000	0.000	0.000	0.000
TRINITY_DN103154_c2_g3	0.000	0.000	1.922	0.259	0.000	0.000	0.000	0.000	0.000	0.000
TRINITY_DN1031552_c0_g1	0.000	0.000	0.000	0.000	0.000	0.000	0.000	0.000	0.000	0.000
TRINITY_DN1031553_c0_g1	0.000	0.000	0.000	0.394	0.000	0.000	0.000	0.000	0.000	0.000
TRINITY_DN1031554_c0_g1	0.000	0.000	0.000	0.000	0.000	0.000	0.000	0.000	0.000	0.000
TRINITY_DN1031557_c0_g1	0.000	0.000	0.000	0.000	0.000	0.000	0.000	0.000	0.000	0.000
TRINITY_DN1031558_c0_g1	0.000	0.000	0.758	1.214	0.000	0.000	0.000	0.000	0.000	0.000
TRINITY_DN103155_c0_g1	0.000	0.000	0.000	0.680	0.000	1.957	0.000	2.620	2.502	0.000
TRINITY_DN1031560_c0_g1	0.000	0.000	0.000	0.000	0.000	0.000	1.754	0.000	0.431	0.000
TRINITY_DN1031561_c0_g1	0.000	0.000	0.673	0.000	0.000	0.000	0.000	0.000	0.000	0.000
TRINITY_DN1031563_c0_g1	0.000	0.000	0.000	0.000	0.000	0.000	0.000	0.000	0.000	0.000
TRINITY_DN1031564_c0_g1	0.000	0.000	0.000	0.000	2.704	0.000	0.000	0.000	0.000	0.000
TRINITY_DN1031565_c0_g1	0.000	0.000	0.000	0.000	0.631	0.000	0.000	2.310	0.368	0.000
TRINITY_DN1031566_c0_g1	0.000	0.000	0.000	0.000	0.000	0.000	0.000	0.000	0.000	0.000
TRINITY_DN1031567_c0_g1	0.000	0.000	0.000	0.000	0.000	0.000	0.000	1.266	0.000	0.000
TRINITY_DN1031568_c0_g1	0.000	0.000	0.000	0.000	0.427	5.921	0.000	0.000	0.000	0.000
TRINITY_DN1031570_c0_g1	0.000	0.000	0.000	0.780	0.000	0.000	0.000	0.000	0.000	0.000
TRINITY_DN1031571_c0_g1	0.000	0.000	0.980	0.000	0.000	0.000	0.000	2.001	0.320	0.000
TRINITY_DN1031573_c0_g1	0.000	0.000	0.000	0.000	0.000	0.000	0.000	0.000	0.000	0.000
TRINITY_DN1031574_c0_g1	0.000	3.319	5.374	1.733	6.043	3.322	2.852	17.740	1.412	0.000
TRINITY_DN1031575_c0_g1	0.000	0.000	0.000	0.000	0.000	0.000	0.000	0.000	0.756	0.000
TRINITY_DN1031576_c0_g1	0.000	0.000	0.000	0.000	0.000	0.000	0.000	0.000	0.000	0.000
TRINITY_DN1031577_c0_g1	0.000	0.000	1.405	0.000	0.793	0.000	0.000	0.000	0.000	0.000
TRINITY_DN1031578_c0_g1	0.000	0.000	0.000	0.000	0.000	0.000	0.000	0.000	0.000	0.000
TRINITY_DN1031579_c0_g1	0.000	0.000	0.000	0.275	0.000	0.000	1.358	0.000	0.166	0.000
TRINITY_DN103157_c0_g1	0.000	0.000	0.000	0.760	0.443	1.055	0.000	0.000	0.930	0.000
TRINITY_DN103157_c0_g2	0.000	0.910	0.000	0.000	0.000	0.919	0.000	0.000	0.194	0.000
TRINITY_DN1031581_c0_g1	0.000	0.000	0.000	0.000	0.000	0.000	0.000	0.000	0.000	0.000
TRINITY_DN1031582_c0_g1	0.000	0.000	0.000	0.000	0.000	0.000	0.000	0.000	0.202	0.000
TRINITY_DN1031583_c0_g1	0.000	0.000	0.000	0.000	0.000	0.000	0.000	0.000	0.233	0.000
TRINITY_DN1031584_c0_g1	0.000	0.000	0.000	0.000	0.000	0.000	0.000	0.000	0.083	0.000
TRINITY_DN1031585_c0_g1	0.000	0.000	0.000	0.000	0.000	0.000	0.000	0.000	0.000	0.000
TRINITY_DN1031586_c0_g1	0.000	0.000	0.000	0.000	0.000	0.000	1.264	0.000	0.000	0.000
TRINITY_DN103158_c0_g1	0.000	0.000	0.000	0.000	0.000	0.000	0.000	0.000	0.447	0.000
TRINITY_DN1031590_c0_g1	0.000	0.000	0.000	0.000	0.000	0.000	0.000	0.000	0.000	0.000
TRINITY_DN1031592_c0_g1	0.000	0.670	0.000	0.000	0.000	0.000	0.000	0.000	0.000	0.000
TRINITY_DN1031594_c0_g1	0.000	0.000	0.000	0.000	0.000	0.000	0.000	0.000	0.000	0.000
TRINITY_DN1031595_c0_g1	0.000	0.000	0.000	0.000	0.000	1.696	0.000	0.000	0.000	0.000
TRINITY_DN1031597_c0_g1	0.000	0.000	0.000	0.000	0.316	0.000	0.000	0.000	0.000	0.000
TRINITY_DN1031599_c0_g1	0.000	0.000	0.346	0.188	0.192	0.000	0.000	0.000	0.000	0.000
TRINITY_DN103159_c0_g1	0.000	0.000	0.000	0.000	0.000	0.000	1.928	0.000	0.000	0.000
TRINITY_DN103159_c0_g3	0.000	0.000	0.000	0.000	0.000	0.000	0.000	0.000	0.000	0.000
TRINITY_DN103159_c0_g4	0.000	0.000	0.000	0.000	0.691	0.000	0.837	1.278	0.204	0.000
TRINITY_DN103159_c0_g5	0.000	0.000	0.000	0.000	0.000	0.000	0.000	0.000	0.000	0.000
TRINITY_DN103159_c0_g6	0.000	0.000	0.000	0.000	0.000	0.000	0.000	0.000	0.000	0.000
TRINITY_DN103159_c1_g1	0.000	0.000	0.000	0.523	0.000	0.000	0.000	0.000	0.320	0.000
TRINITY_DN10315_c0_g1	0.000	0.000	0.000	0.000	3.289	1.456	0.000	0.000	0.000	0.000
TRINITY_DN10315_c0_g2	0.000	0.000	0.000	0.000	0.000	0.000	0.000	0.000	0.000	0.000
TRINITY_DN10315_c1_g1	0.000	0.000	0.000	0.714	0.000	0.000	0.000	0.000	0.000	0.000
TRINITY_DN10315_c1_g2	0.000	0.000	0.000	0.000	3.013	0.000	0.000	0.000	0.000	0.000
TRINITY_DN10315_c3_g1	0.000	0.000	0.000	0.000	0.473	1.966	2.285	0.000	0.279	0.000
TRINITY_DN1031601_c0_g1	0.000	0.000	0.000	0.000	0.000	0.000	0.000	0.000	0.000	0.000
TRINITY_DN1031603_c0_g1	0.000	0.000	0.000	0.000	0.000	0.000	0.000	0.000	0.417	0.000
TRINITY_DN1031604_c0_g1	0.000	0.000	0.000	0.625	0.000	0.000	0.000	0.000	0.000	0.000
TRINITY_DN1031605_c0_g1	0.000	0.000	0.000	0.000	0.000	0.000	0.000	0.000	0.465	0.000
TRINITY_DN1031607_c0_g1	0.000	0.000	0.000	0.000	0.369	0.000	0.000	0.000	0.000	0.000
TRINITY_DN1031609_c0_g1	0.000	0.589	0.575	0.359	0.215	0.583	0.000	0.000	0.318	0.000
TRINITY_DN103160_c0_g1	0.000	0.000	0.000	0.000	0.000	0.000	0.000	0.000	0.414	0.000
TRINITY_DN103160_c11_g1	0.000	0.000	0.000	0.000	2.208	0.000	0.000	0.000	0.859	0.000
TRINITY_DN103160_c1_g2	0.000	0.000	0.000	0.000	0.711	0.000	0.000	0.656	0.000	0.000
TRINITY_DN103160_c2_g1	0.000	0.000	0.352	0.998	0.000	0.712	0.000	0.000	0.205	0.000
TRINITY_DN103160_c3_g1	0.000	0.000	0.000	0.000	1.519	0.000	0.000	0.000	0.000	0.000
TRINITY_DN103160_c4_g1	0.000	0.000	0.000	0.000	0.325	0.000	0.000	0.000	0.000	0.000
TRINITY_DN103160_c6_g1	0.000	0.000	0.000	0.000	0.000	0.000	0.000	0.000	0.785	0.000
TRINITY_DN103160_c9_g1	0.000	0.000	0.000	0.741	0.000	0.000	0.000	0.000	0.000	0.000
TRINITY_DN1031610_c0_g1	0.000	0.000	0.000	0.000	0.000	0.000	0.000	0.000	0.000	0.000
TRINITY_DN1031611_c0_g1	0.000	0.000	0.000	0.000	0.000	0.000	0.000	0.000	0.000	0.000
TRINITY_DN1031612_c0_g1	0.000	0.000	0.000	0.000	0.282	0.000	0.000	0.000	0.084	0.000
TRINITY_DN1031613_c0_g1	0.000	0.000	0.000	0.000	0.000	0.000	0.000	0.000	0.000	0.000
TRINITY_DN1031614_c0_g1	0.000	0.000	0.000	0.000	0.879	0.000	0.000	0.000	0.000	0.000
TRINITY_DN1031615_c0_g1	0.000	0.000	0.000	0.000	0.000	0.000	0.000	0.000	0.310	0.000
TRINITY_DN1031616_c0_g1	0.000	0.000	0.000	0.000	0.387	0.000	0.000	0.000	0.000	0.000
TRINITY_DN1031617_c0_g1	0.000	0.000	0.000	0.930	0.000	0.000	0.000	0.000	0.000	0.000
TRINITY_DN1031619_c0_g1	0.000	0.000	0.000	0.533	0.000	0.000	0.000	0.000	0.000	0.000
TRINITY_DN1031621_c0_g1	0.000	0.000	0.000	0.000	1.209	0.000	0.000	0.000	0.000	0.000
TRINITY_DN1031622_c0_g1	0.000	0.000	0.000	0.000	0.000	0.000	0.000	1.196	0.000	0.000
TRINITY_DN1031623_c0_g1	0.000	0.000	0.000	0.000	0.000	0.000	0.000	0.000	0.000	0.000
TRINITY_DN1031624_c0_g1	0.000	0.000	1.276	0.000	0.000	0.000	0.000	0.000	0.000	0.000
TRINITY_DN1031625_c0_g1	0.000	0.000	0.000	0.551	0.576	1.581	0.000	0.000	0.000	0.000
TRINITY_DN1031626_c0_g1	0.000	0.000	0.000	0.441	0.000	0.000	0.000	0.000	0.000	0.000
TRINITY_DN1031627_c0_g1	0.000	0.000	0.000	0.536	0.000	0.000	0.000	0.000	0.000	0.000
TRINITY_DN1031628_c0_g1	0.000	0.000	0.453	0.732	0.499	0.000	0.000	0.000	0.000	0.000
TRINITY_DN1031630_c0_g1	0.000	0.000	0.000	0.000	0.000	0.000	0.000	0.000	0.000	0.000
TRINITY_DN1031632_c0_g1	0.000	0.000	0.000	0.000	0.000	3.142	0.000	0.000	0.000	0.000
TRINITY_DN1031633_c0_g1	0.000	0.000	0.000	0.000	0.000	0.000	0.000	0.000	0.000	0.000
TRINITY_DN1031634_c0_g1	0.000	0.000	0.000	0.000	0.000	0.000	0.000	0.000	0.000	0.000
TRINITY_DN1031635_c0_g1	0.000	0.000	0.000	0.000	0.000	0.000	3.132	0.000	0.000	0.000
TRINITY_DN1031636_c0_g1	0.000	0.000	0.000	0.000	0.133	0.726	0.000	0.000	0.000	0.000
TRINITY_DN1031637_c0_g1	0.000	0.000	1.456	0.000	0.000	0.000	1.918	1.470	0.000	0.000
TRINITY_DN1031638_c0_g1	0.000	0.000	0.000	0.000	0.000	0.000	0.000	0.000	0.000	0.000
TRINITY_DN103163_c1_g1	121.313	13.040	0.000	407.004	2.688	0.000	0.000	3.310	1.043	57.720
TRINITY_DN1031642_c0_g1	0.000	0.000	0.000	1.189	0.000	0.000	0.000	0.000	0.241	0.000
TRINITY_DN1031643_c0_g1	0.000	0.000	0.732	0.000	0.000	1.123	0.000	0.000	0.000	0.000
TRINITY_DN1031644_c0_g1	0.000	0.000	0.000	0.000	1.323	0.000	0.000	0.000	0.259	0.000
TRINITY_DN1031645_c0_g1	0.000	0.000	0.000	0.188	0.000	0.000	0.000	0.000	0.000	0.000
TRINITY_DN1031647_c0_g1	0.000	0.000	0.000	0.000	1.930	0.000	0.000	0.000	0.000	0.000
TRINITY_DN1031649_c0_g1	0.000	1.414	0.000	0.000	0.000	0.000	0.000	0.000	0.000	0.000
TRINITY_DN103164_c1_g1	2.199	0.359	0.000	0.000	0.000	0.278	0.000	0.062	0.098	0.000
TRINITY_DN103164_c2_g1	0.000	0.000	0.000	0.000	0.000	0.000	0.000	0.000	0.000	0.000
TRINITY_DN1031651_c0_g1	0.000	0.000	0.000	0.000	0.000	0.000	0.000	0.000	0.000	0.000
TRINITY_DN1031652_c0_g1	0.000	0.000	0.000	0.000	0.000	0.000	0.000	0.000	0.000	0.000
TRINITY_DN1031655_c0_g1	0.000	0.000	0.000	0.000	0.000	0.000	0.000	0.000	0.000	0.000
TRINITY_DN1031658_c0_g1	0.000	0.000	0.000	0.000	0.000	0.000	0.000	0.000	0.000	0.000
TRINITY_DN1031659_c0_g1	0.000	0.000	0.000	0.000	0.000	0.000	0.000	0.000	1.006	0.000
TRINITY_DN103165_c0_g1	0.000	0.000	0.000	0.000	0.000	0.000	0.000	0.000	0.000	0.000
TRINITY_DN103165_c1_g1	0.000	0.000	0.000	0.000	3.463	0.000	0.000	0.000	1.509	0.000
TRINITY_DN1031663_c0_g1	0.000	0.000	0.000	0.000	0.230	0.000	0.000	0.000	0.000	0.000
TRINITY_DN1031664_c0_g1	0.000	0.000	0.000	0.566	1.774	0.000	0.000	0.000	0.000	0.000
TRINITY_DN1031665_c0_g1	0.000	0.000	0.000	0.415	0.211	0.000	0.000	0.000	0.127	0.000
TRINITY_DN1031667_c0_g1	0.000	0.000	0.436	0.000	0.000	0.000	0.000	0.000	0.142	0.000
TRINITY_DN1031668_c0_g1	0.000	0.000	0.000	0.000	0.859	0.000	0.000	0.000	0.000	0.000
TRINITY_DN103166_c0_g1	0.000	0.000	0.000	0.000	0.113	0.000	0.000	0.000	0.000	0.000
TRINITY_DN103166_c1_g1	0.000	0.000	0.000	0.000	1.387	0.000	0.000	0.000	0.000	0.000
TRINITY_DN1031670_c0_g1	0.000	0.000	0.000	0.294	0.000	0.837	0.000	0.000	0.177	0.000
TRINITY_DN1031671_c0_g1	0.000	1.670	0.435	0.475	0.307	0.331	0.000	0.000	0.504	0.000
TRINITY_DN1031672_c0_g1	0.000	0.000	0.000	0.000	0.000	0.000	0.000	0.000	0.000	0.000
TRINITY_DN1031673_c0_g1	0.000	0.000	0.000	0.000	0.110	0.000	0.000	0.000	0.000	0.000
TRINITY_DN1031676_c0_g1	0.000	0.873	2.293	0.000	0.000	0.000	0.000	0.000	0.000	0.000
TRINITY_DN1031678_c0_g1	0.000	0.000	0.000	0.000	0.000	0.000	0.000	0.000	0.000	0.000
TRINITY_DN1031679_c0_g1	0.000	0.000	0.000	0.566	0.000	0.000	0.000	0.000	0.346	0.000
TRINITY_DN103167_c0_g1	0.000	0.000	2.221	0.000	0.696	0.000	0.000	0.000	0.322	0.000
TRINITY_DN103167_c2_g1	0.000	0.000	0.000	0.000	0.000	0.000	0.000	0.000	0.000	0.000
TRINITY_DN103167_c3_g1	0.000	0.000	0.000	0.000	0.000	0.000	0.000	0.000	0.000	0.000
TRINITY_DN1031684_c0_g1	0.000	0.000	0.000	0.000	0.375	0.000	0.000	0.000	0.440	0.000
TRINITY_DN1031685_c0_g1	0.000	0.000	0.000	0.000	0.000	0.000	0.000	0.000	1.733	0.000
TRINITY_DN1031686_c0_g1	0.000	0.000	1.062	0.000	0.198	0.538	0.000	0.372	0.059	0.000
TRINITY_DN1031687_c0_g1	0.000	0.847	0.000	0.000	0.000	0.000	0.000	0.000	0.000	0.000
TRINITY_DN1031688_c0_g1	0.000	0.000	0.000	0.000	0.000	0.000	0.000	0.000	1.322	0.000
TRINITY_DN1031689_c0_g1	0.000	0.000	0.000	0.000	0.000	0.000	0.000	0.000	0.000	0.000
TRINITY_DN103168_c0_g1	0.000	0.000	0.166	0.000	0.000	0.252	0.448	0.000	0.000	0.000
TRINITY_DN103168_c0_g2	0.000	0.000	0.000	0.000	0.000	4.136	0.000	0.000	0.000	0.000
TRINITY_DN103168_c0_g3	0.000	0.000	0.000	0.185	0.000	0.000	0.000	0.000	0.111	0.000
TRINITY_DN103168_c0_g4	0.000	0.000	0.000	0.000	0.000	0.000	0.000	0.000	0.348	0.000
TRINITY_DN103168_c0_g5	0.000	0.000	0.000	0.000	0.000	0.000	0.000	0.000	0.328	0.000
TRINITY_DN103168_c1_g1	0.000	0.000	0.000	0.000	0.000	0.000	0.000	0.000	0.000	0.000
TRINITY_DN1031690_c0_g1	0.000	0.743	0.242	0.660	0.270	0.737	0.652	0.000	0.319	0.000
TRINITY_DN1031691_c0_g1	0.000	0.000	0.000	0.000	0.000	0.000	0.000	0.000	0.000	0.000
TRINITY_DN1031693_c0_g1	0.000	0.000	0.000	0.000	0.000	0.000	0.000	0.000	0.000	0.000
TRINITY_DN103169_c1_g1	0.000	0.000	0.000	0.000	0.723	0.000	9.114	0.000	0.000	0.000
TRINITY_DN103169_c1_g2	0.000	0.000	0.000	0.998	0.000	0.000	0.000	0.000	0.301	0.000
TRINITY_DN103169_c2_g1	0.000	0.000	0.000	0.000	0.000	0.000	0.000	0.000	0.000	0.000
TRINITY_DN10316_c0_g1	0.000	2.472	0.204	0.093	1.894	0.000	0.000	0.000	0.625	0.000
TRINITY_DN10316_c11_g1	0.000	0.000	0.000	0.000	0.000	0.000	0.000	0.000	0.000	0.000
TRINITY_DN10316_c15_g1	0.000	0.000	0.000	0.000	0.000	0.000	0.000	0.000	0.000	0.000
TRINITY_DN10316_c2_g1	10.475	0.000	0.000	3.323	2.061	0.000	2.843	2.367	5.895	4.784
TRINITY_DN10316_c3_g1	0.000	0.000	1.516	1.857	1.133	0.940	1.587	1.027	0.493	0.000
TRINITY_DN10316_c3_g2	0.000	0.000	0.000	0.000	0.000	0.000	0.000	0.000	0.049	1.667
TRINITY_DN10316_c4_g1	0.000	0.000	0.000	0.540	0.000	0.000	0.000	0.000	0.000	0.000
TRINITY_DN10316_c6_g1	0.000	0.000	0.000	0.237	0.242	0.000	0.000	0.000	0.180	0.000
TRINITY_DN1031700_c0_g1	0.000	0.000	0.000	0.000	0.000	0.000	0.000	0.000	0.000	0.000
TRINITY_DN1031701_c0_g1	0.000	0.747	0.000	0.264	1.081	0.750	0.000	0.000	0.000	0.000
TRINITY_DN1031702_c0_g1	0.000	0.000	0.000	0.000	0.000	1.488	0.000	0.000	0.000	0.000
TRINITY_DN1031703_c0_g1	0.000	0.000	0.000	0.279	0.000	0.000	0.000	0.000	0.168	0.000
TRINITY_DN1031704_c0_g1	0.000	0.000	2.491	0.000	0.000	0.000	0.000	0.000	0.000	0.000
TRINITY_DN1031705_c0_g1	0.000	0.875	1.518	0.104	0.850	0.289	0.512	0.000	0.252	0.000
TRINITY_DN1031707_c0_g1	0.000	0.000	0.000	0.000	0.000	0.000	0.000	0.000	0.182	0.000
TRINITY_DN1031708_c0_g1	0.000	0.000	0.000	0.000	0.000	0.000	0.000	0.000	0.000	0.000
TRINITY_DN103170_c0_g1	0.000	0.000	0.000	0.000	0.000	0.000	0.000	0.000	0.205	0.000
TRINITY_DN103170_c0_g2	0.000	0.000	0.610	0.216	0.000	0.000	0.000	0.000	0.260	0.000
TRINITY_DN103170_c0_g3	0.000	0.000	1.751	0.938	1.977	0.000	0.000	0.000	0.000	0.000
TRINITY_DN1031710_c0_g1	0.000	0.000	0.000	0.000	0.000	0.000	0.000	0.000	0.000	0.000
TRINITY_DN1031711_c0_g1	0.000	0.000	0.418	0.000	0.693	0.000	0.000	0.000	0.000	0.000
TRINITY_DN1031713_c0_g1	0.000	0.000	0.000	0.000	0.000	0.000	1.307	0.000	0.159	0.000
TRINITY_DN1031714_c0_g1	0.000	0.000	0.000	0.000	3.505	0.000	0.000	0.000	0.410	0.000
TRINITY_DN103171_c0_g2	0.000	0.000	0.292	0.000	0.000	0.000	0.000	0.601	0.473	0.000
TRINITY_DN103171_c1_g1	0.000	0.000	0.460	0.495	0.000	0.000	0.000	0.000	0.448	0.000
TRINITY_DN103171_c1_g2	0.000	0.000	0.000	0.569	1.786	0.000	0.000	0.000	0.000	0.000
TRINITY_DN103171_c3_g1	0.000	0.000	0.000	0.000	0.000	0.000	0.000	0.000	0.000	0.000
TRINITY_DN103171_c4_g1	0.000	0.000	0.000	0.000	0.000	0.000	0.000	0.000	0.000	0.000
TRINITY_DN1031720_c0_g1	0.000	0.000	0.000	0.000	0.000	0.000	4.103	0.000	0.506	0.000
TRINITY_DN1031721_c0_g1	0.000	0.000	0.000	0.000	0.000	0.000	0.000	0.000	0.440	0.000
TRINITY_DN1031727_c0_g1	0.000	0.000	0.000	0.000	0.269	0.000	0.000	0.000	0.000	0.000
TRINITY_DN1031728_c0_g1	0.000	0.000	0.000	0.000	0.000	0.000	0.000	0.000	0.000	0.000
TRINITY_DN1031729_c0_g1	0.000	0.000	0.000	0.000	0.000	0.000	0.000	0.000	0.000	0.000
TRINITY_DN103172_c0_g1	0.000	0.000	0.000	0.000	0.000	0.000	0.000	0.000	0.000	0.000
TRINITY_DN103172_c1_g1	0.000	0.000	0.000	0.714	0.000	0.000	0.000	0.000	0.000	0.000
TRINITY_DN103172_c2_g1	0.000	1.686	6.622	3.382	2.441	4.494	2.948	2.995	2.995	0.000
TRINITY_DN103172_c3_g1	0.000	0.000	0.000	0.000	0.000	0.000	0.000	0.000	0.000	0.000
TRINITY_DN103172_c4_g1	0.000	0.000	0.000	0.000	0.000	0.000	4.061	0.000	0.000	0.000
TRINITY_DN103172_c6_g1	0.000	0.000	0.000	0.000	0.000	0.000	0.000	0.000	0.000	0.000
TRINITY_DN103172_c7_g1	0.000	0.000	0.000	0.000	0.894	0.000	0.000	0.000	0.000	0.000
TRINITY_DN1031730_c0_g1	0.000	0.000	0.000	0.000	0.510	0.000	0.000	0.000	0.000	0.000
TRINITY_DN1031732_c0_g1	0.000	0.000	0.000	0.000	0.000	0.000	0.000	0.000	0.000	0.000
TRINITY_DN1031733_c0_g1	0.000	0.000	0.000	0.000	0.000	0.000	0.000	0.000	0.000	0.000
TRINITY_DN1031734_c0_g1	0.000	0.000	0.000	0.292	0.149	0.000	0.000	0.000	0.088	0.000
TRINITY_DN1031736_c0_g1	0.000	0.000	0.000	0.000	0.000	0.000	0.000	0.000	0.000	0.000
TRINITY_DN1031737_c0_g1	0.000	0.000	1.478	0.000	0.000	0.000	0.000	0.000	0.000	0.000
TRINITY_DN103173_c0_g1	0.000	0.454	0.148	0.162	0.166	0.224	0.000	2.001	0.738	0.000
TRINITY_DN103173_c10_g1	0.000	0.000	0.000	0.000	0.436	0.000	2.074	0.000	0.256	0.000
TRINITY_DN103173_c3_g1	0.000	0.000	3.310	0.000	4.679	0.000	0.000	0.000	0.546	0.000
TRINITY_DN103173_c4_g1	0.000	0.000	0.000	0.000	0.000	0.000	0.000	0.000	0.186	0.000
TRINITY_DN103173_c5_g1	0.000	0.000	0.000	0.000	0.000	0.000	0.000	0.000	0.536	0.000
TRINITY_DN103173_c7_g1	7.870	0.000	0.000	0.000	1.103	0.000	0.000	0.000	0.862	0.000
TRINITY_DN1031740_c0_g1	0.000	0.000	0.000	0.000	0.373	1.037	0.000	0.000	0.219	0.000
TRINITY_DN1031741_c0_g1	0.000	0.000	0.000	0.000	0.000	0.000	0.000	0.000	0.000	0.000
TRINITY_DN1031742_c0_g1	0.000	0.000	0.000	0.000	0.000	0.000	0.000	0.000	0.000	0.000
TRINITY_DN1031743_c0_g1	0.000	0.000	0.000	0.360	0.000	0.000	0.000	0.000	0.000	0.000
TRINITY_DN1031745_c0_g1	0.000	0.000	0.000	0.000	0.000	0.000	0.000	0.000	0.165	0.000
TRINITY_DN1031749_c0_g1	0.000	0.000	0.000	0.000	0.965	0.000	0.000	0.000	0.000	0.000
TRINITY_DN103174_c0_g2	0.000	0.000	0.000	0.000	0.000	0.000	0.000	0.000	0.000	0.000
TRINITY_DN103174_c1_g1	0.000	0.000	1.202	0.645	0.000	0.000	0.000	2.489	0.792	0.000
TRINITY_DN103174_c1_g4	0.000	0.000	0.000	0.000	1.450	0.000	0.000	0.000	0.000	0.000
TRINITY_DN1031750_c0_g1	0.000	0.000	0.000	0.000	0.000	0.000	0.000	0.000	0.000	0.000
TRINITY_DN1031751_c0_g1	14.945	0.000	0.000	0.000	0.000	0.000	0.000	0.000	0.000	0.000
TRINITY_DN1031755_c0_g1	0.000	0.000	0.000	0.000	0.000	0.000	0.000	0.000	0.000	0.000
TRINITY_DN1031757_c0_g1	0.000	0.000	0.391	0.000	0.157	0.000	0.000	0.000	0.254	4.293
TRINITY_DN1031759_c0_g1	0.000	0.000	0.000	2.000	0.000	0.000	0.000	0.000	0.000	0.000
TRINITY_DN103175_c0_g1	0.000	0.000	0.000	0.396	0.404	0.000	0.976	0.744	0.119	6.028
TRINITY_DN1031760_c0_g1	0.000	0.000	0.000	0.000	0.000	0.000	0.000	0.000	0.000	0.000
TRINITY_DN1031761_c0_g1	0.000	0.000	0.000	0.000	0.000	0.000	0.000	0.000	0.000	0.000
TRINITY_DN1031762_c0_g1	0.000	0.305	1.193	0.217	1.112	0.907	0.000	0.416	0.264	1.111
TRINITY_DN1031764_c0_g1	0.000	0.000	0.000	0.000	0.000	0.000	0.000	0.000	0.000	0.000
TRINITY_DN1031765_c0_g1	0.000	0.000	0.000	0.174	0.000	0.000	0.000	0.000	0.000	0.000
TRINITY_DN1031767_c0_g1	0.000	0.000	0.000	0.895	0.000	0.000	0.000	0.000	0.552	0.000
TRINITY_DN1031768_c0_g1	0.000	0.000	0.000	0.000	2.966	0.000	0.000	0.000	0.000	0.000
TRINITY_DN103176_c0_g1	0.000	0.000	0.000	0.000	0.000	0.000	0.000	0.000	0.000	0.000
TRINITY_DN1031770_c0_g1	0.000	0.000	0.000	0.000	0.000	0.000	0.000	0.000	0.000	0.000
TRINITY_DN1031772_c0_g1	0.000	0.000	0.000	0.000	0.701	0.000	0.000	0.000	0.000	0.000
TRINITY_DN1031774_c0_g1	0.000	0.000	0.635	0.340	0.000	0.000	0.000	0.000	0.823	0.000
TRINITY_DN1031775_c0_g1	0.000	0.000	0.000	0.270	0.000	0.000	0.000	0.000	0.163	0.000
TRINITY_DN1031777_c0_g1	0.000	0.000	0.000	0.000	2.079	0.000	0.000	0.000	0.244	0.000
TRINITY_DN1031778_c0_g1	0.000	0.000	0.000	0.000	0.000	0.000	0.000	1.383	0.221	0.000
TRINITY_DN1031779_c0_g1	0.000	1.566	0.000	0.000	0.000	0.000	0.000	0.000	0.000	0.000
TRINITY_DN103177_c0_g1	0.000	0.000	0.000	0.000	0.000	0.000	0.000	0.000	0.000	0.000
TRINITY_DN103177_c1_g1	0.000	0.000	2.193	0.591	0.618	1.697	0.000	0.000	0.721	0.000
TRINITY_DN1031780_c0_g1	0.000	0.000	0.000	0.000	0.000	0.000	0.000	0.000	0.000	0.000
TRINITY_DN1031781_c0_g1	241.967	484.898	345.695	463.867	466.594	370.666	569.720	668.049	910.982	732.428
TRINITY_DN1031782_c0_g1	0.000	0.000	0.000	0.767	0.000	0.000	0.000	0.000	0.000	0.000
TRINITY_DN1031787_c0_g1	0.000	0.000	0.399	0.431	0.440	0.000	0.000	0.000	0.389	0.000
TRINITY_DN103178_c0_g1	0.000	1.831	0.000	0.000	0.667	0.000	0.000	0.000	0.000	0.000
TRINITY_DN103178_c0_g2	0.000	1.925	1.898	1.692	0.697	0.000	0.000	2.543	6.554	0.000
TRINITY_DN103178_c0_g3	0.000	0.000	0.000	0.567	0.000	0.000	0.000	0.000	0.000	0.000
TRINITY_DN103178_c0_g4	0.000	0.000	0.000	0.000	0.000	0.000	0.000	0.000	0.000	0.000
TRINITY_DN1031790_c0_g1	0.000	0.000	0.000	0.000	0.000	0.000	0.000	0.000	0.000	0.000
TRINITY_DN1031792_c0_g1	0.000	0.000	0.000	0.000	0.000	0.000	0.000	0.000	0.000	0.000
TRINITY_DN1031794_c0_g1	0.000	0.000	0.000	0.000	0.000	0.000	0.000	0.000	0.512	0.000
TRINITY_DN1031795_c0_g1	0.000	0.406	0.000	0.000	0.000	0.000	0.000	1.093	0.000	0.000
TRINITY_DN1031796_c0_g1	0.000	0.000	0.000	0.000	0.000	0.000	0.000	0.000	0.000	0.000
TRINITY_DN103179_c0_g2	0.000	0.000	0.000	0.000	0.955	0.000	0.000	0.000	1.114	0.000
TRINITY_DN103179_c1_g2	0.000	0.000	0.000	0.741	0.779	0.000	0.000	2.868	1.198	0.000
TRINITY_DN103179_c1_g3	0.000	0.000	0.000	0.000	0.000	0.000	0.000	0.000	0.681	0.000
TRINITY_DN103179_c2_g1	0.000	0.000	0.000	0.000	0.000	0.000	0.000	0.000	0.000	0.000
TRINITY_DN103179_c2_g2	0.000	3.426	0.000	0.599	2.503	0.000	0.000	2.295	0.365	0.000
TRINITY_DN10317_c0_g1	9.013	2.743	15.501	15.298	14.757	21.866	14.627	10.662	15.312	4.156
TRINITY_DN10317_c0_g2	0.000	1.311	5.331	2.138	2.789	0.000	0.000	3.223	0.000	3.649
TRINITY_DN10317_c1_g1	0.000	3.167	2.752	4.982	3.614	2.608	9.410	9.844	9.460	0.000
TRINITY_DN1031801_c0_g1	0.000	0.000	0.766	0.000	0.000	0.000	0.000	0.000	0.000	0.000
TRINITY_DN1031803_c0_g1	0.000	0.000	0.000	0.000	0.000	0.000	0.000	0.000	0.451	0.000
TRINITY_DN1031805_c0_g1	0.000	0.000	0.000	0.000	0.000	0.000	0.000	0.000	0.000	0.000
TRINITY_DN1031806_c0_g1	0.000	0.000	0.000	0.000	0.000	0.000	0.000	0.000	0.179	0.000
TRINITY_DN1031808_c0_g1	0.000	0.000	0.000	0.000	0.000	0.000	0.000	0.000	0.000	0.000
TRINITY_DN1031809_c0_g1	0.000	0.000	0.000	1.094	0.000	0.000	0.000	0.000	0.000	0.000
TRINITY_DN103180_c1_g1	0.000	3.506	4.360	3.628	3.595	5.051	2.800	5.198	4.331	1.158
TRINITY_DN103180_c2_g1	0.000	3.197	1.589	1.679	1.370	0.906	2.772	1.808	1.940	2.882
TRINITY_DN103180_c2_g2	0.000	0.000	0.000	0.000	0.000	0.000	0.000	0.000	0.000	0.000
TRINITY_DN103180_c2_g3	6.613	0.000	0.000	2.029	1.616	2.865	2.193	1.136	5.035	0.000
TRINITY_DN103180_c4_g1	0.000	0.000	0.000	0.630	0.000	0.000	0.000	0.000	0.000	0.000
TRINITY_DN103180_c6_g1	0.000	0.000	0.000	0.000	0.000	0.000	0.000	0.000	0.429	0.000
TRINITY_DN103180_c7_g1	0.000	0.000	0.000	0.000	0.000	0.000	0.000	0.000	0.000	0.000
TRINITY_DN1031811_c0_g1	0.000	1.512	0.496	0.534	0.000	0.000	0.000	0.000	0.321	0.000
TRINITY_DN1031813_c0_g1	0.000	0.000	0.000	0.329	1.016	0.000	0.000	0.000	0.000	0.000
TRINITY_DN1031815_c0_g1	0.000	0.000	0.000	0.000	0.000	0.000	0.000	0.000	0.000	0.000
TRINITY_DN103181_c0_g1	1.572	1.425	0.953	1.430	1.281	0.632	1.857	1.424	0.971	0.443
TRINITY_DN103181_c0_g2	3.436	0.283	0.593	0.818	0.312	1.003	0.835	0.686	0.919	0.000
TRINITY_DN103181_c0_g4	0.000	0.000	0.000	0.094	0.097	0.000	0.000	0.000	0.069	0.581
TRINITY_DN103181_c0_g5	0.000	0.000	0.000	0.201	0.206	0.754	0.000	0.528	0.083	1.042
TRINITY_DN103181_c2_g1	0.000	0.000	1.069	0.000	0.592	1.633	0.000	0.000	0.233	0.000
TRINITY_DN1031821_c0_g1	0.000	0.000	0.000	0.000	0.000	0.000	0.000	0.000	0.000	0.000
TRINITY_DN1031822_c0_g1	0.000	0.000	1.440	0.000	0.000	0.000	0.000	0.000	0.000	0.000
TRINITY_DN1031824_c0_g1	0.000	0.000	0.000	0.000	0.000	0.000	0.000	0.000	0.000	0.000
TRINITY_DN1031825_c0_g1	0.000	0.000	0.000	0.000	0.000	1.516	0.000	0.000	0.321	0.000
TRINITY_DN1031826_c0_g1	0.000	0.000	0.000	0.360	0.652	0.000	0.000	0.000	0.000	0.000
TRINITY_DN1031828_c0_g1	0.000	0.000	0.000	0.675	0.000	1.942	0.000	0.000	0.000	0.000
TRINITY_DN1031829_c0_g1	0.000	0.000	0.000	0.000	0.000	0.000	0.000	0.000	0.000	0.000
TRINITY_DN103182_c0_g1	0.000	2.440	1.110	0.781	1.603	1.076	2.146	1.526	1.586	1.353
TRINITY_DN103182_c0_g3	0.000	2.666	1.157	0.632	0.755	2.346	0.000	0.404	1.728	0.000
TRINITY_DN103182_c0_g4	0.000	0.000	0.000	0.000	0.000	0.000	0.000	0.000	0.000	0.000
TRINITY_DN103182_c1_g1	6.029	10.960	7.033	6.085	8.418	11.799	6.816	1.038	1.499	2.825
TRINITY_DN103182_c4_g1	0.000	0.000	0.000	0.000	0.000	0.000	0.000	0.000	0.000	0.000
TRINITY_DN1031832_c0_g1	0.000	0.000	0.000	0.000	0.000	0.000	0.000	0.000	0.000	0.000
TRINITY_DN1031833_c0_g1	0.000	0.000	0.000	0.000	0.000	0.000	0.000	0.000	0.000	0.000
TRINITY_DN1031837_c1_g1	0.000	0.000	0.000	0.000	0.000	0.000	0.000	0.000	0.000	0.000
TRINITY_DN1031839_c0_g1	0.000	0.000	0.000	0.000	0.000	0.000	0.000	0.000	0.000	0.000
TRINITY_DN103183_c0_g1	0.000	0.000	0.000	0.000	0.000	4.763	0.000	0.000	0.000	0.000
TRINITY_DN1031842_c0_g1	0.000	0.000	0.000	0.000	0.000	0.000	0.000	0.000	0.000	0.000
TRINITY_DN1031844_c0_g1	3.048	0.000	0.000	0.000	0.286	0.000	0.000	0.000	0.000	0.000
TRINITY_DN1031845_c0_g1	0.000	0.000	0.000	0.000	0.000	0.000	0.000	0.000	0.000	0.000
TRINITY_DN1031846_c0_g1	0.000	0.000	0.000	0.000	0.000	0.000	0.000	0.000	0.000	0.000
TRINITY_DN1031847_c0_g1	0.000	0.000	5.252	0.000	0.000	0.000	0.000	0.000	0.000	0.000
TRINITY_DN103184_c0_g1	0.000	0.000	0.000	0.000	0.000	0.000	0.000	0.000	0.000	0.000
TRINITY_DN103184_c0_g2	0.000	0.000	0.000	0.128	0.000	0.000	0.000	0.000	0.000	0.000
TRINITY_DN103184_c0_g3	0.000	0.000	0.000	0.000	0.000	0.000	0.000	0.000	0.000	0.000
TRINITY_DN103184_c1_g1	0.000	0.000	0.404	0.000	0.000	0.000	0.000	0.000	0.134	0.000
TRINITY_DN103184_c1_g2	0.000	0.000	0.000	0.000	0.000	0.000	0.000	0.000	0.000	0.000
TRINITY_DN103184_c1_g3	0.000	0.000	0.564	0.000	0.000	0.861	0.000	0.963	0.000	1.561
TRINITY_DN103184_c1_g4	0.000	0.796	0.000	0.000	0.000	0.000	0.000	0.000	0.000	0.000
TRINITY_DN103184_c3_g1	0.000	0.000	0.000	0.000	0.000	0.000	0.000	0.000	0.000	0.000
TRINITY_DN1031850_c0_g1	0.000	0.000	0.000	0.000	0.000	0.000	0.000	0.000	0.000	0.000
TRINITY_DN1031851_c0_g1	0.000	0.000	5.196	0.000	0.000	0.000	0.000	0.000	0.000	0.000
TRINITY_DN1031852_c0_g1	0.000	0.000	0.000	0.000	0.000	0.000	0.000	0.000	0.000	0.000
TRINITY_DN1031854_c1_g1	0.000	0.000	0.000	0.555	0.000	0.000	0.000	1.042	0.334	0.000
TRINITY_DN1031855_c0_g1	0.000	0.000	0.000	0.000	0.000	0.000	0.000	0.000	0.000	0.000
TRINITY_DN1031856_c0_g1	0.000	0.000	0.000	0.438	0.000	0.000	0.000	0.000	0.268	0.000
TRINITY_DN1031858_c0_g1	0.000	0.000	0.000	0.491	0.000	0.000	0.000	0.000	0.904	0.000
TRINITY_DN1031859_c0_g1	0.000	0.000	0.000	0.000	0.000	0.000	0.000	0.000	0.000	0.000
TRINITY_DN103185_c0_g1	0.000	0.000	0.000	0.145	0.798	0.000	0.357	0.000	0.496	0.000
TRINITY_DN1031860_c0_g1	0.000	0.000	0.322	0.000	0.000	0.490	0.000	0.000	0.000	0.000
TRINITY_DN1031862_c0_g1	0.000	0.000	1.979	0.154	0.157	0.000	0.000	0.000	0.186	0.000
TRINITY_DN1031863_c0_g1	0.000	0.000	0.000	0.000	0.000	0.000	0.000	0.000	0.000	0.000
TRINITY_DN1031865_c0_g1	0.000	0.000	0.000	0.000	0.000	0.000	0.000	0.000	0.000	0.000
TRINITY_DN1031868_c0_g1	0.000	0.000	0.000	0.000	0.000	0.000	0.000	0.000	0.000	0.000
TRINITY_DN1031869_c0_g1	0.000	0.000	0.000	0.000	0.000	0.000	0.000	0.000	0.000	0.000
TRINITY_DN103186_c0_g1	0.000	0.000	0.000	0.000	0.000	0.000	0.000	4.125	0.665	0.000
TRINITY_DN103186_c1_g1	0.000	0.000	0.000	0.000	0.725	0.000	0.000	0.000	0.423	0.000
TRINITY_DN103186_c2_g1	0.000	0.000	0.000	0.000	0.000	0.000	0.000	0.000	0.000	0.000
TRINITY_DN103186_c3_g1	0.000	0.000	0.000	0.000	0.000	0.000	0.000	0.000	0.000	0.000
TRINITY_DN103186_c4_g1	0.000	0.000	0.000	0.703	0.000	0.000	0.000	0.000	0.000	0.000
TRINITY_DN1031870_c0_g1	0.000	0.000	0.498	0.268	0.000	0.000	0.000	0.000	0.161	2.735
TRINITY_DN1031871_c0_g1	0.000	0.000	0.333	0.181	0.369	0.000	0.000	0.000	0.109	3.666
TRINITY_DN1031872_c0_g1	0.000	0.000	0.000	0.000	0.000	0.000	0.000	0.000	0.000	0.000
TRINITY_DN1031874_c0_g1	0.000	0.000	0.000	0.650	0.000	0.000	0.000	0.000	0.000	0.000
TRINITY_DN1031875_c0_g1	0.000	0.000	0.000	0.000	0.000	6.134	0.000	0.000	0.000	0.000
TRINITY_DN1031876_c0_g1	0.000	0.000	0.000	0.000	0.000	0.000	0.000	0.000	0.632	0.000
TRINITY_DN1031877_c0_g1	0.000	0.000	0.000	0.000	0.000	1.896	0.000	0.000	0.000	0.000
TRINITY_DN1031878_c0_g1	6.288	0.000	0.536	0.288	0.000	0.000	0.000	0.000	0.174	0.000
TRINITY_DN1031879_c0_g1	0.000	0.000	0.000	0.000	0.000	0.813	0.000	0.000	0.000	0.000
TRINITY_DN103187_c0_g1	0.000	0.000	2.556	0.000	0.000	2.406	0.000	0.000	0.413	0.000
TRINITY_DN103187_c0_g3	0.000	0.000	0.000	0.000	0.000	0.000	0.000	0.000	0.000	0.000
TRINITY_DN103187_c1_g1	0.000	0.000	0.000	0.000	0.859	0.000	0.000	0.000	0.000	0.000
TRINITY_DN103187_c2_g1	0.000	0.000	0.000	0.000	0.000	0.000	0.000	0.000	0.000	0.000
TRINITY_DN103187_c2_g3	0.000	0.000	0.000	0.000	0.000	0.000	0.000	0.000	0.000	0.000
TRINITY_DN103187_c3_g1	0.000	0.000	0.348	0.131	0.000	0.000	0.000	0.000	0.000	0.000
TRINITY_DN103187_c3_g2	15.835	3.511	0.000	1.322	1.775	0.000	0.000	0.000	0.000	0.000
TRINITY_DN1031881_c0_g1	0.000	0.000	0.000	0.536	0.000	0.000	0.000	0.000	0.328	0.000
TRINITY_DN1031882_c0_g1	0.000	0.000	0.000	0.000	0.000	0.000	0.000	0.000	0.000	0.000
TRINITY_DN1031883_c0_g1	0.000	0.000	0.000	0.000	0.000	0.000	0.000	0.000	0.000	0.000
TRINITY_DN1031885_c0_g1	0.000	0.000	0.000	0.000	0.000	0.000	0.000	0.000	0.358	0.000
TRINITY_DN1031886_c0_g1	0.000	0.000	0.000	0.000	0.681	0.000	0.000	0.000	0.000	0.000
TRINITY_DN1031887_c0_g1	0.000	0.851	0.558	0.300	0.000	0.000	0.000	0.000	0.181	3.066
TRINITY_DN1031888_c0_g1	0.000	0.000	0.000	0.000	0.360	0.000	0.000	0.000	0.000	0.000
TRINITY_DN103188_c0_g1	0.000	0.000	0.000	0.000	0.401	1.635	1.833	0.000	1.186	0.000
TRINITY_DN103188_c0_g2	0.000	0.000	0.000	0.000	0.000	0.000	0.000	0.000	0.000	0.000
TRINITY_DN103188_c0_g3	0.000	0.000	0.000	0.000	0.000	0.000	0.000	0.000	0.000	0.000
TRINITY_DN1031892_c0_g1	0.000	0.000	0.000	0.000	0.587	0.000	0.000	0.000	0.000	0.000
TRINITY_DN1031893_c0_g1	0.000	0.000	2.906	0.430	0.000	0.000	0.000	0.000	0.000	0.000
TRINITY_DN1031896_c0_g1	0.000	0.000	0.000	0.000	0.000	0.000	0.000	0.000	0.000	0.000
TRINITY_DN1031899_c0_g1	0.000	0.000	0.000	0.000	0.000	0.000	0.000	0.000	0.000	0.000
TRINITY_DN103189_c0_g1	0.000	0.301	0.131	0.173	0.533	0.338	0.633	0.000	0.364	0.000
TRINITY_DN103189_c10_g1	0.000	0.000	0.000	0.000	0.000	0.000	0.000	0.000	0.000	0.000
TRINITY_DN103189_c12_g1	0.000	0.000	0.000	0.637	0.000	0.000	0.000	0.000	0.000	0.000
TRINITY_DN103189_c1_g2	0.000	0.000	0.000	0.000	0.000	0.000	0.000	0.000	0.000	0.000
TRINITY_DN103189_c2_g3	0.000	0.884	0.000	0.000	0.481	0.000	0.000	0.000	0.000	0.000
TRINITY_DN103189_c2_g4	0.000	0.000	0.000	1.128	0.577	1.607	0.000	0.000	0.000	0.000
TRINITY_DN103189_c3_g2	0.000	0.000	0.000	0.000	0.000	0.000	0.000	0.000	0.000	0.000
TRINITY_DN103189_c4_g1	0.000	0.000	0.000	0.000	0.000	0.000	0.000	0.000	0.000	0.000
TRINITY_DN103189_c7_g1	0.000	8.036	0.000	0.000	1.977	0.000	0.000	0.000	0.329	0.000
TRINITY_DN103189_c8_g1	0.000	0.000	0.000	0.000	3.232	0.000	0.000	0.000	0.000	0.000
TRINITY_DN10318_c0_g1	0.000	0.000	0.000	0.000	0.900	0.000	1.337	1.017	0.000	0.000
TRINITY_DN1031901_c0_g1	0.000	0.000	0.000	0.000	0.000	2.100	0.000	0.000	0.000	0.000
TRINITY_DN1031902_c0_g1	0.000	0.000	0.000	0.000	0.000	0.000	0.000	0.000	0.000	0.000
TRINITY_DN1031903_c0_g1	0.000	0.000	0.000	0.000	0.000	0.000	0.000	0.000	0.000	0.000
TRINITY_DN1031905_c0_g1	0.000	5.257	0.000	0.000	0.000	0.000	0.000	0.000	0.000	0.000
TRINITY_DN1031906_c0_g1	0.000	0.000	0.000	0.000	0.520	0.000	0.000	0.000	0.153	0.000
TRINITY_DN1031908_c0_g1	0.000	0.000	0.000	0.477	0.997	0.000	2.358	0.000	0.000	0.000
TRINITY_DN1031909_c0_g1	0.000	0.000	0.000	0.522	0.000	0.000	0.000	0.655	0.419	0.000
TRINITY_DN1031910_c0_g1	0.000	0.000	0.000	0.000	0.000	0.000	0.000	0.000	0.000	0.000
TRINITY_DN1031913_c0_g1	0.000	0.000	0.000	0.000	0.000	0.000	0.000	0.000	0.377	0.000
TRINITY_DN1031918_c0_g1	0.000	0.000	0.000	0.504	0.000	1.433	0.000	0.000	0.304	0.000
TRINITY_DN1031919_c0_g1	0.000	2.276	0.000	0.000	0.000	2.287	0.000	0.000	0.485	0.000
TRINITY_DN1031920_c0_g1	0.000	0.000	0.000	0.000	0.000	0.000	0.000	0.000	0.451	0.000
TRINITY_DN1031921_c0_g1	0.000	0.000	0.000	0.376	0.000	0.000	1.473	0.000	0.000	0.000
TRINITY_DN1031923_c0_g1	0.000	0.000	0.000	0.000	0.000	0.000	0.000	0.000	0.000	0.000
TRINITY_DN1031925_c0_g1	0.000	0.000	0.000	0.000	0.000	0.000	0.000	0.000	0.000	0.000
TRINITY_DN1031926_c0_g1	0.000	0.000	0.000	0.000	1.105	1.179	0.000	0.000	0.000	0.000
TRINITY_DN1031927_c0_g1	0.000	0.000	0.000	0.000	1.495	0.000	0.000	0.000	0.000	0.000
TRINITY_DN1031928_c0_g1	0.000	0.000	0.000	0.000	1.658	0.000	0.000	0.000	0.000	0.000
TRINITY_DN1031929_c0_g1	0.000	0.000	1.453	0.000	0.000	0.000	0.000	0.000	0.000	0.000
TRINITY_DN103192_c0_g1	0.000	0.318	0.204	0.182	0.519	0.313	0.000	0.000	0.144	0.586
TRINITY_DN103192_c1_g1	1.967	1.004	0.000	0.019	0.000	0.496	0.441	0.000	0.000	0.000
TRINITY_DN103192_c2_g1	0.000	0.000	0.000	0.000	1.198	0.000	0.000	0.000	0.000	0.000
TRINITY_DN103192_c5_g1	0.000	0.000	0.000	0.582	0.000	0.000	0.000	0.000	0.000	0.000
TRINITY_DN1031930_c0_g1	0.000	0.000	0.000	0.000	0.000	0.000	0.000	0.000	0.000	0.000
TRINITY_DN1031935_c0_g1	0.000	0.000	0.000	0.801	0.000	0.000	0.000	0.000	0.000	0.000
TRINITY_DN1031936_c0_g1	0.000	0.000	0.000	0.000	0.000	0.000	0.000	0.000	0.476	0.000
TRINITY_DN1031937_c0_g1	0.000	0.000	1.276	0.000	0.000	0.000	0.000	0.000	0.000	0.000
TRINITY_DN1031938_c0_g1	0.000	0.000	0.000	0.000	0.000	0.000	0.000	0.000	0.000	0.000
TRINITY_DN1031939_c0_g1	0.000	0.000	0.000	0.000	0.000	0.000	0.000	0.000	0.000	0.000
TRINITY_DN103193_c2_g1	0.000	0.000	0.340	0.458	0.244	0.172	0.307	0.966	0.674	0.000
TRINITY_DN103193_c4_g1	0.000	0.000	0.000	0.000	0.793	0.000	0.000	0.000	0.000	0.000
TRINITY_DN103193_c5_g1	0.000	0.000	0.000	0.000	0.000	0.000	0.000	0.000	0.990	0.000
TRINITY_DN1031940_c0_g1	0.000	0.000	0.000	0.000	0.000	0.000	0.000	0.000	0.000	0.000
TRINITY_DN1031941_c0_g1	0.000	0.000	0.000	0.000	0.000	0.000	0.000	0.000	0.683	0.000
TRINITY_DN1031942_c0_g1	0.000	0.000	0.000	0.000	0.000	0.000	0.000	0.000	0.000	0.000
TRINITY_DN1031947_c0_g1	0.000	0.000	0.000	0.000	0.000	0.000	0.000	0.000	0.000	0.000
TRINITY_DN1031948_c0_g1	0.000	0.000	0.000	1.039	0.000	0.000	0.000	0.000	0.000	0.000
TRINITY_DN1031949_c0_g1	0.000	0.000	0.000	0.551	0.052	0.784	0.000	0.000	0.564	0.000
TRINITY_DN103194_c0_g1	0.000	0.000	0.000	0.000	0.000	0.000	0.000	0.000	0.545	0.000
TRINITY_DN103194_c1_g1	0.000	0.000	0.000	0.000	0.760	0.000	0.000	5.600	0.000	0.000
TRINITY_DN103194_c2_g1	0.000	2.353	0.000	0.707	0.000	0.000	0.000	0.000	0.547	0.000
TRINITY_DN1031951_c0_g1	0.000	0.000	0.000	0.000	1.231	0.000	0.000	0.000	0.254	0.000
TRINITY_DN1031953_c0_g1	0.000	0.000	0.000	0.000	0.000	1.243	0.000	0.000	0.818	0.000
TRINITY_DN1031954_c0_g1	0.000	0.000	0.000	0.000	0.000	0.000	0.000	0.000	0.000	0.000
TRINITY_DN1031957_c0_g1	0.000	0.000	0.000	0.804	0.822	0.000	0.000	0.000	0.000	0.000
TRINITY_DN1031958_c0_g1	0.000	0.000	0.000	0.000	0.000	0.000	0.000	0.000	0.000	0.000
TRINITY_DN1031959_c0_g1	0.000	2.958	0.000	0.000	0.000	0.000	0.000	0.000	0.000	0.000
TRINITY_DN103195_c0_g1	0.000	0.000	1.506	0.000	0.000	0.000	0.000	0.000	0.000	0.000
TRINITY_DN1031960_c0_g1	0.000	0.000	0.000	0.310	0.000	0.000	0.000	0.000	0.000	0.000
TRINITY_DN1031961_c0_g1	0.000	0.000	0.000	0.000	0.000	0.944	0.000	0.000	0.000	0.000
TRINITY_DN1031962_c0_g1	0.000	0.000	0.000	0.000	0.000	0.000	0.000	0.000	0.508	0.000
TRINITY_DN1031964_c0_g1	0.000	0.000	0.000	0.000	0.000	4.982	0.000	0.000	0.000	0.000
TRINITY_DN1031966_c0_g1	0.000	1.054	0.000	0.000	0.383	0.000	0.000	0.000	0.896	0.000
TRINITY_DN1031968_c0_g1	0.000	0.000	0.000	0.000	0.000	0.000	0.000	0.000	0.462	0.000
TRINITY_DN103196_c0_g3	0.000	0.000	0.000	0.000	0.000	0.000	0.000	0.000	0.000	0.000
TRINITY_DN1031970_c0_g1	0.000	0.000	0.000	0.612	0.000	0.000	0.000	0.000	0.000	0.000
TRINITY_DN1031971_c0_g1	0.000	0.000	0.000	0.000	0.000	0.000	0.000	0.000	0.246	0.000
TRINITY_DN1031972_c0_g1	0.000	0.000	0.000	0.000	0.979	2.706	4.633	1.793	0.000	0.000
TRINITY_DN1031975_c0_g1	0.000	0.000	0.000	0.000	0.314	0.000	0.000	0.000	0.185	0.000
TRINITY_DN1031976_c0_g1	0.000	0.000	0.000	0.282	0.481	0.000	0.000	0.000	0.057	0.000
TRINITY_DN1031977_c0_g1	0.000	0.000	0.000	0.000	0.534	0.000	0.000	0.000	0.000	0.000
TRINITY_DN103197_c0_g1	0.000	0.000	0.000	0.206	0.059	0.000	0.699	0.000	0.241	0.000
TRINITY_DN103197_c1_g1	0.000	0.000	0.000	0.000	0.000	0.000	0.000	0.000	0.000	0.000
TRINITY_DN103197_c1_g2	0.000	0.000	0.396	0.000	0.437	0.000	0.000	0.644	0.000	0.000
TRINITY_DN103197_c1_g3	0.000	0.000	0.000	0.000	0.000	0.000	0.000	0.000	0.000	0.000
TRINITY_DN103197_c2_g2	0.000	0.000	0.586	0.000	0.000	0.000	0.000	0.000	0.000	0.000
TRINITY_DN103197_c2_g3	0.000	0.000	0.000	0.716	0.491	0.000	0.000	0.000	0.221	0.000
TRINITY_DN103197_c5_g1	0.000	0.000	0.000	0.000	0.000	0.000	0.000	0.000	0.160	0.000
TRINITY_DN103197_c7_g1	0.000	0.000	0.000	0.000	0.475	0.000	0.000	0.000	0.000	0.000
TRINITY_DN1031980_c0_g1	0.000	0.000	0.000	0.000	0.961	0.000	0.000	1.761	0.000	0.000
TRINITY_DN1031981_c0_g1	0.000	0.000	0.000	0.000	0.000	1.491	0.000	0.000	0.000	0.000
TRINITY_DN1031982_c0_g1	0.000	0.000	0.000	0.418	0.642	0.000	0.000	0.786	0.252	0.000
TRINITY_DN1031983_c0_g1	0.000	0.000	0.604	0.972	0.000	0.000	0.000	0.000	0.000	0.000
TRINITY_DN1031984_c0_g1	0.000	0.000	0.000	0.000	0.000	4.575	0.000	0.000	0.485	0.000
TRINITY_DN1031985_c0_g1	0.000	0.000	0.000	0.000	0.000	0.000	0.000	0.000	0.353	0.000
TRINITY_DN1031988_c0_g1	0.000	0.000	0.000	0.000	0.000	0.000	0.000	0.000	0.000	0.000
TRINITY_DN1031989_c0_g1	0.000	0.538	0.000	1.066	0.898	0.000	0.000	1.099	1.009	0.000
TRINITY_DN103198_c0_g1	0.000	0.000	0.000	0.000	0.955	0.000	0.000	0.000	0.000	0.000
TRINITY_DN1031990_c0_g1	0.000	0.000	0.000	0.000	0.000	0.000	0.000	0.000	0.808	0.000
TRINITY_DN1031991_c0_g1	0.000	0.000	0.000	0.000	1.290	0.000	0.000	0.000	0.000	0.000
TRINITY_DN1031992_c0_g1	0.000	0.000	0.000	0.000	0.000	0.000	0.000	0.000	0.000	0.000
TRINITY_DN1031995_c0_g1	0.000	0.000	0.000	0.000	0.000	0.000	0.000	0.000	0.000	0.000
TRINITY_DN1031996_c0_g1	0.000	0.000	0.000	0.000	2.705	0.000	0.000	0.000	0.000	0.000
TRINITY_DN1031997_c0_g1	0.000	0.000	0.000	0.000	0.000	0.000	0.000	0.000	0.000	0.000
TRINITY_DN1031999_c0_g1	0.000	0.000	0.000	0.000	0.576	0.000	0.000	0.000	0.000	0.000
TRINITY_DN10319_c0_g1	0.000	0.000	2.618	1.008	0.413	1.579	0.922	0.782	1.734	0.000
TRINITY_DN10319_c7_g1	0.000	0.000	0.000	0.000	0.000	0.000	0.000	0.000	0.000	0.000
TRINITY_DN10319_c7_g2	0.000	0.000	0.000	0.000	0.000	0.000	0.000	0.000	0.330	0.000
TRINITY_DN1031_c0_g1	0.000	3.577	10.351	1.785	3.249	4.608	2.499	4.295	7.333	6.730
TRINITY_DN1031_c1_g1	8.912	0.000	1.702	1.755	0.000	1.152	0.000	1.517	0.274	0.000
TRINITY_DN1032000_c0_g1	0.000	0.000	0.000	0.000	0.000	0.000	1.502	0.000	0.000	0.000
TRINITY_DN1032001_c0_g1	0.000	0.000	0.652	0.000	0.000	0.000	0.000	0.000	0.000	0.000
TRINITY_DN1032007_c0_g1	0.000	0.000	0.000	0.513	0.000	0.000	0.000	0.000	0.314	0.000
TRINITY_DN1032008_c0_g1	0.000	0.000	0.000	0.000	0.000	0.000	0.000	0.000	0.000	0.000
TRINITY_DN103200_c0_g1	0.000	0.000	0.000	2.203	2.962	5.213	2.728	0.000	0.693	5.649
TRINITY_DN103200_c0_g3	0.000	1.553	0.000	0.540	0.000	0.000	0.000	0.000	0.330	0.000
TRINITY_DN1032010_c0_g1	0.000	0.000	0.000	83.487	0.000	0.000	0.000	5.157	0.000	0.000
TRINITY_DN1032011_c0_g1	0.000	0.000	0.000	0.000	0.000	0.000	0.000	0.000	0.000	0.000
TRINITY_DN1032012_c0_g1	0.000	1.071	1.406	0.375	0.000	0.000	0.000	0.000	0.000	0.000
TRINITY_DN1032013_c0_g1	0.000	0.000	0.000	0.000	0.965	0.000	0.000	0.000	0.000	0.000
TRINITY_DN1032018_c0_g1	0.000	0.000	0.000	0.000	2.597	0.000	0.000	0.000	0.000	0.000
TRINITY_DN103201_c0_g1	0.000	0.000	0.253	0.000	0.000	0.000	0.000	0.000	0.000	0.000
TRINITY_DN103201_c0_g2	0.000	0.000	0.000	0.000	0.000	0.000	0.000	0.000	0.000	0.000
TRINITY_DN103201_c0_g3	0.000	0.000	0.000	0.000	0.000	0.000	0.000	0.000	0.000	0.000
TRINITY_DN103201_c1_g1	0.000	5.248	0.000	0.000	0.000	0.000	0.000	0.000	0.000	0.000
TRINITY_DN103201_c2_g1	0.000	0.000	0.000	0.000	0.000	0.000	0.000	0.000	0.000	0.000
TRINITY_DN1032021_c0_g1	0.000	0.000	0.000	0.000	0.000	0.000	0.000	0.000	0.000	0.000
TRINITY_DN1032024_c0_g1	0.000	0.000	0.000	1.259	0.000	1.808	0.000	2.417	0.000	0.000
TRINITY_DN1032025_c0_g1	0.000	0.000	0.000	0.000	0.000	0.000	0.000	0.000	0.000	0.000
TRINITY_DN1032026_c0_g1	0.000	0.000	0.000	0.828	0.872	0.000	0.000	0.000	2.030	0.000
TRINITY_DN1032027_c0_g1	0.000	0.000	0.000	0.556	0.000	0.000	0.000	0.000	0.000	0.000
TRINITY_DN1032028_c0_g1	0.000	0.035	0.135	0.074	0.255	0.071	0.527	0.000	0.118	0.000
TRINITY_DN103202_c0_g1	0.000	1.815	0.000	0.000	0.000	0.000	0.000	0.000	0.000	0.000
TRINITY_DN103202_c1_g1	0.000	0.000	0.000	0.000	0.000	0.000	0.000	0.000	0.000	0.000
TRINITY_DN1032031_c0_g1	0.000	0.000	0.000	0.000	0.000	0.000	0.000	0.000	0.000	0.000
TRINITY_DN1032032_c0_g1	0.000	0.000	0.946	0.343	0.000	0.000	0.000	0.000	0.103	0.000
TRINITY_DN1032033_c0_g1	0.000	2.131	0.000	0.000	0.000	0.000	0.000	5.735	0.000	0.000
TRINITY_DN1032038_c0_g1	0.000	0.000	0.000	0.000	0.000	0.000	0.000	0.000	0.000	0.000
TRINITY_DN1032039_c0_g1	0.000	0.000	0.000	0.000	0.000	0.000	0.000	0.000	0.000	0.000
TRINITY_DN103203_c0_g1	0.000	0.000	0.000	0.000	0.000	0.000	0.000	0.000	0.000	0.000
TRINITY_DN1032040_c0_g1	0.000	0.000	0.000	0.000	0.000	0.000	0.000	0.000	0.000	0.000
TRINITY_DN1032042_c0_g1	0.000	0.000	0.000	0.000	0.000	0.000	0.000	0.000	0.310	0.000
TRINITY_DN1032045_c0_g1	0.000	0.000	1.758	0.000	0.000	1.353	0.000	0.000	0.287	0.000
TRINITY_DN1032046_c0_g1	0.000	0.000	0.000	0.000	0.000	0.000	0.000	0.000	0.169	0.000
TRINITY_DN1032047_c0_g1	0.000	0.000	1.883	0.000	0.000	0.000	0.000	1.928	0.000	0.000
TRINITY_DN1032048_c0_g1	0.000	0.000	3.894	0.000	0.000	0.000	0.000	0.000	0.000	0.000
TRINITY_DN1032049_c0_g1	0.000	0.000	0.000	0.549	0.281	2.341	1.352	0.000	0.000	0.000
TRINITY_DN103204_c1_g2	0.000	0.000	0.000	0.000	0.000	0.000	0.000	0.000	0.189	0.000
TRINITY_DN103204_c1_g3	0.000	0.000	0.000	0.675	2.829	0.000	0.000	0.000	0.000	0.000
TRINITY_DN103204_c1_g4	0.000	0.000	0.000	0.000	0.000	0.000	0.000	0.000	0.000	0.000
TRINITY_DN1032051_c0_g1	0.000	0.000	0.502	0.270	0.276	0.000	0.000	0.000	0.000	0.000
TRINITY_DN1032054_c0_g1	0.000	0.000	0.000	1.249	0.000	0.000	0.000	0.000	0.000	0.000
TRINITY_DN1032055_c0_g1	0.000	0.000	0.000	1.086	0.000	1.562	0.000	0.000	0.000	0.000
TRINITY_DN1032056_c0_g1	0.000	0.000	0.000	0.000	0.000	0.000	0.000	0.000	0.000	0.000
TRINITY_DN1032057_c0_g1	0.000	0.000	0.000	0.000	0.151	0.000	0.000	0.000	0.000	0.000
TRINITY_DN1032058_c0_g1	0.000	0.000	0.000	0.000	0.000	0.000	0.000	0.000	0.000	0.000
TRINITY_DN1032059_c0_g1	0.000	0.000	0.000	0.000	0.561	0.000	0.000	0.000	0.000	0.000
TRINITY_DN103205_c0_g1	0.000	0.000	0.000	0.000	0.866	0.000	0.000	0.000	0.000	0.000
TRINITY_DN103205_c1_g1	0.000	0.000	0.000	0.000	0.000	0.000	0.000	0.000	0.465	0.000
TRINITY_DN103205_c1_g2	0.000	0.000	0.000	0.000	0.000	0.000	0.000	0.000	0.000	0.000
TRINITY_DN103205_c1_g3	0.000	0.000	0.000	0.000	0.000	0.000	0.000	7.300	0.000	0.000
TRINITY_DN103205_c2_g1	0.000	0.000	0.000	0.000	0.000	0.000	0.000	0.000	0.000	0.000
TRINITY_DN103205_c3_g1	0.000	0.000	0.000	0.000	0.557	0.000	0.000	2.043	0.000	0.000
TRINITY_DN103205_c4_g1	0.000	0.000	1.575	0.638	0.652	0.000	2.100	0.000	0.256	2.161
TRINITY_DN103205_c5_g1	0.000	0.000	0.000	0.222	0.000	0.000	0.000	0.000	0.000	0.000
TRINITY_DN103205_c6_g1	0.000	0.000	0.000	0.000	0.000	0.000	0.000	0.000	0.000	0.000
TRINITY_DN103205_c7_g1	0.000	0.000	0.000	0.000	0.000	0.000	0.000	0.000	0.000	0.000
TRINITY_DN1032063_c0_g1	0.000	0.000	0.000	0.000	0.000	0.000	0.000	0.000	0.743	0.000
TRINITY_DN1032064_c0_g1	0.000	0.000	0.000	0.000	0.000	2.892	0.000	0.000	0.123	0.000
TRINITY_DN1032065_c0_g1	0.000	0.000	0.000	0.000	0.000	0.000	0.000	0.000	0.000	0.000
TRINITY_DN1032069_c0_g1	0.000	0.000	0.000	0.116	0.119	0.323	0.000	0.443	0.211	0.000
TRINITY_DN1032070_c0_g1	0.000	0.000	0.000	0.000	0.000	0.000	0.000	0.000	0.000	0.000
TRINITY_DN1032071_c0_g1	2.336	0.000	0.000	0.000	0.000	0.000	0.000	0.000	0.129	0.000
TRINITY_DN1032073_c0_g1	0.000	0.000	0.000	0.000	0.000	5.439	0.000	0.000	0.000	0.000
TRINITY_DN1032076_c0_g1	0.000	0.000	2.298	0.409	0.424	0.000	0.000	0.000	0.249	0.000
TRINITY_DN1032078_c0_g1	0.000	0.000	0.000	0.000	0.523	0.000	0.000	0.000	0.000	0.000
TRINITY_DN103207_c0_g1	0.000	2.155	1.960	1.825	3.341	4.146	5.539	0.578	1.300	1.938
TRINITY_DN1032080_c0_g1	0.000	0.000	0.000	0.000	0.000	0.000	0.000	0.000	0.441	0.000
TRINITY_DN1032081_c0_g1	0.000	0.000	0.000	0.000	0.000	0.000	0.000	0.000	0.587	0.000
TRINITY_DN1032082_c0_g1	0.000	0.000	0.000	0.000	0.892	0.000	0.000	0.000	0.000	0.000
TRINITY_DN1032085_c0_g1	0.000	0.000	0.000	0.000	0.000	1.049	0.000	0.000	0.000	0.000
TRINITY_DN1032087_c0_g1	0.000	0.000	0.000	0.000	0.000	0.000	0.000	0.000	0.000	0.000
TRINITY_DN1032089_c0_g1	0.000	0.000	0.000	0.219	0.000	0.000	0.000	0.000	0.210	0.000
TRINITY_DN103208_c0_g1	0.000	0.000	0.000	0.000	0.000	0.000	0.000	0.000	0.000	0.000
TRINITY_DN103208_c0_g2	0.000	0.000	0.000	0.149	0.153	0.000	0.000	0.000	0.000	0.000
TRINITY_DN103208_c1_g1	0.000	0.000	0.000	0.000	0.000	0.000	0.000	0.000	0.000	0.000
TRINITY_DN1032090_c0_g1	0.000	1.487	0.000	1.033	0.540	0.000	0.000	0.000	0.000	0.000
TRINITY_DN1032092_c0_g1	0.000	0.000	0.000	0.000	0.000	0.000	0.000	0.000	0.179	0.000
TRINITY_DN1032093_c0_g1	0.000	0.000	0.000	0.000	1.391	0.000	0.000	0.000	0.000	0.000
TRINITY_DN1032094_c0_g1	0.000	0.000	0.000	0.000	0.367	0.000	0.000	0.000	0.108	0.000
TRINITY_DN1032095_c0_g1	0.000	0.000	0.795	0.848	0.000	0.000	0.000	0.000	0.160	0.000
TRINITY_DN1032099_c0_g1	0.000	2.629	0.000	0.000	0.000	0.000	0.000	0.000	0.000	0.000
TRINITY_DN103209_c0_g1	0.000	0.000	1.607	0.684	0.000	0.000	0.000	0.000	0.000	0.000
TRINITY_DN103209_c0_g2	0.000	0.571	0.000	0.257	0.000	0.000	0.000	0.000	0.000	0.000
TRINITY_DN10320_c0_g1	0.000	0.000	2.131	1.213	2.015	2.604	0.000	0.000	0.502	4.401
TRINITY_DN10320_c0_g2	0.000	4.944	0.000	2.594	5.466	4.001	23.605	0.000	4.415	0.000
TRINITY_DN10320_c0_g3	0.000	0.000	0.000	1.747	2.942	0.000	0.000	3.487	0.403	0.000
TRINITY_DN10320_c14_g1	0.000	0.000	0.342	0.556	0.000	1.043	1.828	0.000	0.446	0.000
TRINITY_DN10320_c15_g1	0.000	0.000	0.000	0.000	0.000	0.000	0.000	0.000	0.000	0.000
TRINITY_DN10320_c2_g1	0.000	0.793	0.258	0.141	0.000	0.394	0.000	0.000	0.000	0.000
TRINITY_DN10320_c2_g2	0.000	0.809	0.264	0.000	0.440	0.403	1.421	0.000	0.261	0.000
TRINITY_DN10320_c3_g1	0.000	0.000	0.000	1.491	0.000	0.000	0.000	0.000	0.000	0.000
TRINITY_DN10320_c6_g1	0.000	0.000	1.226	1.348	1.792	2.091	0.000	6.373	2.790	0.000
TRINITY_DN10320_c6_g2	0.000	0.000	1.453	0.855	4.932	0.000	0.000	5.299	7.669	0.000
TRINITY_DN10320_c9_g1	0.000	0.000	0.000	0.000	0.000	0.000	0.000	0.000	0.000	0.000
TRINITY_DN1032100_c0_g1	0.000	1.559	0.000	0.000	0.000	0.000	0.000	0.694	0.000	0.000
TRINITY_DN1032105_c0_g1	0.000	0.499	0.000	0.000	0.000	1.492	0.000	0.000	0.000	0.000
TRINITY_DN1032106_c0_g1	0.000	0.000	0.000	0.000	0.000	0.000	0.000	0.000	0.000	0.000
TRINITY_DN1032108_c0_g1	0.000	0.000	0.000	0.000	0.000	0.000	0.000	0.000	0.000	0.000
TRINITY_DN1032109_c0_g1	0.000	0.000	0.000	0.000	0.000	0.000	1.643	0.000	0.301	0.000
TRINITY_DN103210_c0_g1	0.000	0.000	0.447	0.000	0.000	0.000	0.000	0.000	0.142	0.000
TRINITY_DN103210_c0_g2	0.000	0.000	0.000	0.000	0.000	0.000	0.000	0.000	0.000	0.000
TRINITY_DN103210_c2_g1	0.000	0.000	0.000	0.000	0.000	0.000	0.000	0.000	0.000	0.000
TRINITY_DN1032110_c0_g1	0.000	0.000	0.000	0.000	0.000	0.000	0.000	0.000	0.000	0.000
TRINITY_DN1032112_c0_g1	0.000	1.229	0.000	0.000	0.000	0.000	0.000	0.000	0.000	0.000
TRINITY_DN1032113_c0_g1	0.000	0.000	0.000	0.000	0.000	0.000	0.000	1.233	0.410	0.000
TRINITY_DN1032117_c0_g1	0.000	0.000	1.265	0.000	0.697	0.000	0.000	0.000	0.000	0.000
TRINITY_DN1032118_c0_g1	0.000	0.000	0.423	0.456	0.000	0.646	0.000	0.000	0.000	0.000
TRINITY_DN1032119_c0_g1	0.000	0.000	0.000	0.457	0.622	0.000	0.000	1.153	0.276	0.000
TRINITY_DN1032120_c0_g1	0.000	0.000	0.405	0.219	0.451	0.000	0.000	0.822	0.132	0.000
TRINITY_DN1032121_c0_g1	0.000	0.000	0.000	0.000	0.000	0.000	1.908	0.000	0.704	0.000
TRINITY_DN1032122_c0_g1	0.000	0.000	0.000	0.000	0.000	0.000	0.000	0.000	1.083	0.000
TRINITY_DN1032123_c0_g1	0.000	0.000	0.000	0.000	0.000	0.000	0.000	0.000	0.000	0.000
TRINITY_DN1032124_c0_g1	0.000	0.000	1.246	0.000	0.000	0.000	0.000	0.000	0.821	0.000
TRINITY_DN1032127_c0_g1	0.000	0.000	0.000	0.000	0.000	4.533	0.000	0.000	0.000	0.000
TRINITY_DN1032128_c0_g1	0.000	0.000	2.411	0.000	0.000	0.000	0.000	0.000	0.000	0.000
TRINITY_DN1032129_c0_g1	0.000	0.000	0.544	0.000	0.000	0.000	0.000	0.000	0.217	0.000
TRINITY_DN103212_c0_g1	0.000	0.000	0.000	0.000	0.000	0.000	0.000	0.000	0.000	0.000
TRINITY_DN1032131_c0_g1	0.000	0.000	0.000	0.000	0.000	0.000	0.000	0.000	0.000	0.000
TRINITY_DN1032135_c0_g1	0.000	0.000	0.000	0.000	0.000	0.000	0.000	0.000	0.000	0.000
TRINITY_DN1032136_c0_g1	0.000	0.000	0.000	0.000	0.000	0.000	0.000	1.259	0.000	0.000
TRINITY_DN1032137_c0_g1	0.000	0.000	0.000	0.000	0.381	0.000	0.000	0.000	0.000	0.000
TRINITY_DN1032138_c0_g1	0.000	0.000	0.000	0.000	1.159	0.000	0.000	0.000	0.000	0.000
TRINITY_DN103213_c0_g1	0.000	0.000	0.000	1.067	2.788	0.000	0.000	0.000	0.979	0.000
TRINITY_DN103213_c0_g2	0.000	0.000	0.000	0.000	0.000	0.000	0.000	0.000	0.000	0.000
TRINITY_DN103213_c10_g1	0.000	0.000	0.000	0.000	0.000	0.000	0.000	0.000	0.000	0.000
TRINITY_DN103213_c11_g1	0.000	0.000	0.000	0.530	0.000	0.000	0.000	0.000	0.324	0.000
TRINITY_DN103213_c1_g2	0.000	0.000	3.127	0.000	0.000	0.000	0.000	0.000	0.000	0.000
TRINITY_DN103213_c7_g1	0.000	0.000	2.169	0.879	0.000	0.000	0.000	0.000	0.541	0.000
TRINITY_DN103213_c8_g1	0.000	0.000	0.000	0.322	0.164	0.451	0.000	0.000	0.582	0.000
TRINITY_DN103213_c9_g1	0.000	0.000	0.000	0.000	0.000	0.000	2.085	0.000	0.000	0.000
TRINITY_DN1032140_c0_g1	0.000	0.000	1.348	0.000	0.000	0.000	0.000	0.000	0.888	0.000
TRINITY_DN1032141_c0_g1	0.000	0.000	0.000	0.000	0.000	0.000	0.000	0.000	0.000	0.000
TRINITY_DN1032142_c0_g1	0.000	0.000	0.000	0.000	0.829	0.000	0.000	0.000	0.000	0.000
TRINITY_DN1032143_c0_g1	0.000	0.000	0.000	0.000	0.292	0.000	0.000	0.000	0.000	0.000
TRINITY_DN1032144_c0_g1	0.000	1.603	1.042	0.000	0.000	0.000	0.000	0.000	0.341	0.000
TRINITY_DN1032148_c0_g1	0.000	0.000	0.000	0.000	0.000	0.000	0.000	0.000	0.597	0.000
TRINITY_DN103214_c0_g1	0.000	0.000	0.000	0.000	0.798	0.000	0.551	0.000	0.746	0.000
TRINITY_DN1032150_c0_g1	0.000	0.000	5.812	0.000	0.000	0.000	0.000	0.000	0.000	0.000
TRINITY_DN1032151_c0_g1	0.000	0.000	0.000	0.000	0.000	0.000	0.000	0.000	0.000	0.000
TRINITY_DN1032153_c0_g1	0.000	0.000	0.000	0.000	0.000	0.000	0.000	0.000	0.000	0.000
TRINITY_DN1032154_c0_g1	0.000	0.000	0.000	0.000	0.000	0.000	0.000	0.000	0.000	0.000
TRINITY_DN1032156_c0_g1	0.000	0.000	0.000	0.000	0.000	0.000	0.000	0.000	0.000	0.000
TRINITY_DN1032158_c0_g1	0.000	0.000	0.000	0.000	0.000	0.000	0.000	0.000	0.000	0.000
TRINITY_DN1032159_c0_g1	0.000	0.000	1.202	0.000	0.000	0.000	0.000	0.000	0.000	0.000
TRINITY_DN103215_c0_g1	0.000	0.298	0.000	0.000	0.000	0.000	0.000	0.000	0.000	0.000
TRINITY_DN1032160_c0_g1	0.000	0.000	0.000	0.867	0.177	0.000	0.000	0.000	0.000	0.000
TRINITY_DN1032161_c0_g1	0.000	0.000	0.567	0.000	0.157	0.865	0.000	0.000	0.186	4.705
TRINITY_DN1032163_c0_g1	0.000	0.000	0.000	0.000	0.000	0.000	0.000	0.000	0.701	0.000
TRINITY_DN1032164_c0_g1	0.000	0.000	0.000	0.000	0.000	0.000	0.000	0.000	0.321	0.000
TRINITY_DN1032167_c0_g1	0.000	0.000	0.000	0.000	0.000	2.055	0.000	0.000	0.000	0.000
TRINITY_DN1032169_c0_g1	0.000	0.000	0.000	0.000	0.000	0.000	0.000	0.000	0.000	0.000
TRINITY_DN103216_c0_g1	0.767	0.000	1.290	0.000	0.225	0.000	0.000	0.000	0.521	0.710
TRINITY_DN103216_c0_g2	0.000	3.568	0.493	1.650	1.120	1.112	0.881	0.583	0.860	0.000
TRINITY_DN1032170_c0_g1	0.000	0.000	0.000	0.000	0.000	0.000	0.000	0.000	0.000	0.000
TRINITY_DN1032171_c0_g1	0.000	2.151	0.000	0.748	0.000	0.000	0.000	0.000	0.000	0.000
TRINITY_DN1032172_c0_g1	0.000	0.000	1.847	0.000	0.000	0.000	0.000	0.000	0.000	0.000
TRINITY_DN1032173_c0_g1	0.000	0.000	0.000	0.000	1.718	0.000	0.000	0.000	0.000	0.000
TRINITY_DN1032175_c0_g1	0.000	0.000	0.000	0.000	0.432	0.597	1.044	0.000	0.255	0.000
TRINITY_DN1032176_c0_g1	0.000	0.000	0.000	0.222	0.000	0.000	0.000	0.000	0.067	0.000
TRINITY_DN1032178_c0_g1	0.000	1.163	0.000	0.000	0.000	0.582	0.000	0.000	0.372	0.000
TRINITY_DN1032179_c0_g1	0.000	0.000	0.000	0.000	0.000	0.000	0.000	0.000	0.000	0.000
TRINITY_DN103217_c0_g1	0.000	0.232	0.139	0.334	0.741	8.127	0.000	0.318	1.070	0.786
TRINITY_DN103217_c1_g1	0.000	0.000	0.000	0.000	0.000	0.000	0.000	0.000	0.000	0.000
TRINITY_DN103217_c2_g1	0.000	2.131	0.000	0.000	0.000	0.000	0.000	0.000	0.000	0.000
TRINITY_DN103217_c3_g1	0.000	2.047	0.000	0.000	1.494	0.000	0.000	0.000	0.000	0.000
TRINITY_DN103217_c5_g1	0.000	0.000	0.000	0.000	0.000	0.000	0.000	0.000	0.000	0.000
TRINITY_DN1032185_c0_g1	0.000	0.000	0.000	0.000	0.000	0.000	2.389	0.000	0.296	0.000
TRINITY_DN1032186_c0_g1	0.000	0.000	0.000	0.000	0.000	0.000	0.000	0.000	0.000	2.652
TRINITY_DN1032187_c0_g1	0.000	0.000	0.000	0.000	0.000	0.000	0.000	0.000	0.000	0.000
TRINITY_DN1032188_c0_g1	0.000	0.000	0.000	0.000	0.779	0.000	0.000	0.000	0.000	0.000
TRINITY_DN103218_c1_g2	0.000	1.178	1.793	1.961	2.025	1.171	0.000	1.276	0.506	0.000
TRINITY_DN103218_c3_g1	0.000	0.000	0.000	0.000	0.000	0.000	0.000	1.291	0.000	0.000
TRINITY_DN1032190_c0_g1	0.000	0.000	0.000	0.000	0.000	0.000	0.000	0.000	0.000	0.000
TRINITY_DN1032192_c0_g1	0.000	0.675	0.886	0.239	0.000	0.000	0.000	0.000	0.144	0.000
TRINITY_DN1032193_c0_g1	0.000	0.000	0.000	0.398	0.000	0.000	0.000	0.000	0.000	0.000
TRINITY_DN1032194_c0_g1	0.000	0.000	0.000	0.000	0.000	0.000	0.000	0.000	0.769	0.000
TRINITY_DN1032197_c0_g1	0.000	0.582	0.000	0.000	0.000	0.000	0.000	0.000	0.124	0.000
TRINITY_DN103219_c0_g1	0.000	0.000	0.000	0.000	0.000	0.000	0.000	0.000	0.000	0.000
TRINITY_DN103219_c0_g2	0.961	1.452	0.706	1.079	0.755	1.665	1.279	0.506	1.379	3.586
TRINITY_DN10321_c0_g1	0.000	0.000	0.843	0.388	0.989	5.823	0.000	0.000	0.943	0.000
TRINITY_DN10321_c1_g1	0.000	0.000	0.000	0.000	0.000	0.000	0.000	0.000	0.000	0.000
TRINITY_DN10321_c2_g2	0.000	0.000	0.000	0.000	0.000	0.000	0.000	0.000	0.000	0.000
TRINITY_DN10321_c7_g1	0.000	0.000	0.000	0.000	0.000	0.000	0.000	0.000	0.409	0.000
TRINITY_DN10321_c9_g1	0.000	6.394	0.000	0.000	0.000	0.000	0.000	0.000	0.000	0.000
TRINITY_DN1032201_c0_g1	0.000	0.000	0.000	0.000	0.000	0.000	3.154	0.000	0.000	0.000
TRINITY_DN1032203_c0_g1	0.000	0.000	0.000	0.000	0.000	0.000	0.000	0.000	0.000	0.000
TRINITY_DN1032205_c0_g1	0.000	0.000	0.000	0.000	0.000	0.000	0.000	0.000	0.312	0.000
TRINITY_DN1032206_c0_g1	0.000	0.000	0.000	0.000	0.000	0.000	0.000	0.000	0.000	0.000
TRINITY_DN1032207_c0_g1	0.000	0.000	0.000	0.000	0.000	0.000	0.000	0.000	0.000	0.000
TRINITY_DN1032209_c0_g1	0.000	0.000	0.000	0.000	0.000	0.000	0.000	0.000	0.000	0.000
TRINITY_DN103220_c0_g1	0.000	0.000	0.000	1.791	1.079	0.000	0.000	0.000	0.000	0.000
TRINITY_DN103220_c0_g2	0.000	0.000	0.000	0.000	0.000	0.000	0.000	0.000	0.000	0.000
TRINITY_DN103220_c0_g3	0.000	0.000	0.000	0.000	0.000	0.000	0.000	0.000	0.000	0.000
TRINITY_DN1032210_c0_g1	0.000	0.000	0.000	0.000	0.000	0.671	0.000	0.000	0.000	0.000
TRINITY_DN1032212_c0_g1	0.000	0.000	0.000	0.000	0.000	0.451	0.795	0.000	0.097	0.000
TRINITY_DN1032214_c0_g1	0.000	0.000	0.000	0.000	0.000	0.000	0.000	0.000	0.000	0.000
TRINITY_DN1032217_c0_g1	0.000	0.000	0.270	0.000	0.150	0.000	0.000	0.556	0.177	0.000
TRINITY_DN1032219_c0_g1	0.000	0.000	0.000	0.000	0.000	0.000	0.000	0.000	0.000	0.000
TRINITY_DN103221_c0_g1	0.000	0.000	0.000	0.000	0.116	0.000	0.000	0.000	0.275	0.000
TRINITY_DN103221_c0_g2	0.000	0.000	0.000	0.130	0.000	0.000	0.000	0.901	0.000	0.000
TRINITY_DN1032221_c0_g1	0.000	0.000	0.000	0.000	0.000	0.000	0.000	0.000	0.000	0.000
TRINITY_DN1032222_c0_g1	0.000	0.000	0.000	0.000	0.000	0.000	0.000	0.000	0.000	0.000
TRINITY_DN1032223_c0_g1	0.000	0.000	0.000	0.000	0.000	0.000	0.000	0.000	0.000	0.000
TRINITY_DN1032224_c0_g1	0.000	1.782	0.000	0.000	0.000	0.000	0.000	2.361	0.000	0.000
TRINITY_DN1032225_c0_g1	0.000	0.000	0.000	0.000	0.000	0.000	0.000	0.895	0.000	0.000
TRINITY_DN1032226_c0_g1	0.000	0.000	0.000	0.000	0.331	0.000	0.000	0.000	0.389	0.000
TRINITY_DN1032228_c0_g1	0.000	0.000	0.000	0.000	0.000	0.000	0.000	1.666	0.000	0.000
TRINITY_DN103222_c0_g1	0.000	2.292	0.000	0.801	0.844	0.000	3.911	0.000	0.000	0.000
TRINITY_DN1032230_c0_g1	0.000	0.000	0.000	0.000	0.000	0.000	0.000	0.000	0.467	0.000
TRINITY_DN1032231_c0_g1	0.000	0.000	0.000	0.000	0.000	0.000	0.000	0.000	0.287	0.000
TRINITY_DN1032233_c0_g1	0.000	0.000	0.000	0.000	0.000	0.000	0.000	0.000	0.000	0.000
TRINITY_DN1032234_c0_g1	0.000	0.000	0.000	0.000	0.000	0.000	0.000	0.000	0.000	0.000
TRINITY_DN1032235_c0_g1	0.000	0.000	0.536	0.000	0.000	0.820	0.000	0.000	0.000	0.000
TRINITY_DN1032236_c0_g1	0.000	0.000	0.000	0.000	0.000	0.000	0.000	0.000	0.000	0.000
TRINITY_DN1032237_c0_g1	0.000	0.000	0.000	0.822	0.000	0.000	0.000	0.000	0.000	0.000
TRINITY_DN1032238_c0_g1	0.000	0.000	0.000	0.000	0.000	0.000	0.000	0.000	0.000	0.000
TRINITY_DN1032239_c0_g1	0.000	0.000	0.000	0.000	0.000	0.000	0.000	0.000	0.188	0.000
TRINITY_DN103223_c0_g1	0.000	0.000	0.000	0.000	0.000	0.000	0.000	0.000	0.000	0.000
TRINITY_DN103223_c2_g2	0.000	0.000	0.000	0.000	0.000	0.803	0.000	0.000	0.173	0.000
TRINITY_DN103223_c3_g1	0.000	0.000	0.000	0.000	0.000	0.000	0.000	0.000	0.000	0.000
TRINITY_DN103223_c3_g2	0.000	0.000	0.337	0.000	0.000	0.000	0.000	0.000	0.000	0.000
TRINITY_DN103223_c3_g4	0.000	0.000	1.405	0.000	0.000	2.168	0.000	0.000	0.000	0.000
TRINITY_DN103223_c3_g5	0.000	1.737	0.000	0.000	2.633	0.000	0.000	0.000	1.112	0.000
TRINITY_DN103223_c3_g6	0.000	0.000	0.000	0.000	0.000	0.000	0.000	0.000	0.000	0.000
TRINITY_DN103223_c3_g7	0.000	3.571	0.792	0.000	0.431	0.000	0.000	1.575	0.506	0.000
TRINITY_DN103223_c4_g1	0.000	0.000	1.793	99.392	1.330	0.000	0.000	0.000	0.000	0.000
TRINITY_DN1032240_c0_g1	0.000	1.171	0.000	0.000	0.000	0.000	0.000	0.000	0.000	0.000
TRINITY_DN1032242_c0_g1	0.000	0.000	0.000	0.000	0.000	2.524	0.000	0.000	0.000	0.000
TRINITY_DN1032243_c0_g1	0.000	0.000	0.000	0.000	0.000	0.000	0.000	0.000	0.000	0.000
TRINITY_DN1032244_c0_g1	7.197	0.000	1.838	0.000	0.000	0.000	0.000	0.000	0.198	0.000
TRINITY_DN1032247_c0_g1	0.000	0.000	0.000	0.000	0.000	0.000	0.000	0.000	0.000	0.000
TRINITY_DN1032248_c0_g1	0.000	0.000	0.000	0.000	0.000	1.808	0.000	0.000	0.000	0.000
TRINITY_DN1032249_c0_g1	0.000	0.000	0.000	0.000	0.000	0.000	0.000	0.000	0.000	0.000
TRINITY_DN103224_c0_g1	0.000	0.000	0.000	0.000	2.122	0.000	0.000	0.000	0.437	0.000
TRINITY_DN1032250_c0_g1	0.000	0.000	0.000	0.424	0.000	0.000	0.000	0.000	0.000	0.000
TRINITY_DN1032251_c0_g1	0.000	0.000	0.404	0.873	0.000	1.852	1.079	0.000	0.000	0.000
TRINITY_DN1032252_c0_g1	0.000	0.000	0.000	0.000	0.989	0.000	0.000	0.000	0.000	0.000
TRINITY_DN1032254_c0_g1	0.000	0.000	0.314	0.086	0.122	0.000	1.274	0.663	0.785	0.000
TRINITY_DN1032255_c0_g1	0.000	0.000	2.930	0.000	1.658	0.000	0.000	0.000	0.000	0.000
TRINITY_DN1032256_c0_g1	0.000	0.000	0.000	0.582	0.609	0.000	0.000	0.000	0.000	0.000
TRINITY_DN1032257_c0_g1	0.000	0.000	0.000	0.000	0.000	0.000	0.000	0.000	0.121	0.000
TRINITY_DN103225_c0_g1	0.000	0.000	0.000	0.000	2.419	0.000	0.000	2.397	0.000	0.000
TRINITY_DN103225_c1_g1	0.000	0.000	0.000	0.000	0.000	0.000	0.000	0.000	0.171	0.000
TRINITY_DN1032260_c0_g1	0.000	0.000	0.000	0.000	0.000	0.000	0.000	0.000	0.000	0.000
TRINITY_DN1032261_c0_g1	0.000	2.131	0.000	0.000	3.894	0.000	0.000	0.000	0.000	0.000
TRINITY_DN1032262_c0_g1	0.000	0.000	0.000	0.305	0.000	0.000	0.000	0.000	0.000	0.000
TRINITY_DN1032263_c0_g1	0.000	0.000	0.000	0.000	0.405	0.000	0.000	1.478	0.000	0.000
TRINITY_DN1032264_c0_g1	0.000	0.000	0.000	0.000	0.000	0.000	0.000	0.000	0.000	0.000
TRINITY_DN1032265_c0_g1	0.000	0.000	0.000	3.069	0.000	0.000	0.000	0.000	0.000	0.000
TRINITY_DN1032266_c0_g1	0.000	0.000	0.000	0.000	0.000	0.000	0.000	0.000	0.000	0.000
TRINITY_DN1032267_c0_g1	0.000	0.000	0.000	0.000	0.000	0.000	0.000	0.000	0.000	0.000
TRINITY_DN1032268_c0_g1	0.000	0.000	0.000	0.000	0.000	1.605	0.000	0.000	0.000	0.000
TRINITY_DN1032269_c0_g1	0.000	0.000	1.559	0.211	0.215	0.000	0.000	0.000	0.127	0.000
TRINITY_DN103226_c0_g2	0.000	0.000	0.527	0.000	1.053	0.000	0.000	2.128	0.618	4.861
TRINITY_DN103226_c0_g3	0.000	0.000	1.612	0.000	0.000	0.000	0.000	0.000	0.531	0.000
TRINITY_DN103226_c0_g5	0.000	0.000	0.000	1.478	0.000	0.000	0.000	0.000	0.433	0.000
TRINITY_DN103226_c3_g1	0.000	0.000	0.000	0.000	0.000	0.000	0.000	0.000	0.000	0.000
TRINITY_DN103226_c3_g2	0.000	0.000	0.000	0.000	0.000	0.000	4.557	0.000	0.630	0.000
TRINITY_DN103226_c5_g1	0.000	0.000	0.000	0.000	0.000	0.000	0.000	0.000	0.000	0.000
TRINITY_DN1032274_c0_g1	0.000	0.000	0.000	0.000	0.000	0.000	2.948	0.000	0.365	0.000
TRINITY_DN1032276_c0_g1	0.000	0.000	2.175	0.323	0.198	2.764	0.000	0.000	0.293	0.000
TRINITY_DN1032279_c0_g1	0.000	0.000	0.000	0.000	0.000	0.000	0.000	0.000	0.000	0.000
TRINITY_DN103227_c0_g2	0.000	0.000	0.000	0.000	0.000	0.000	0.000	0.000	0.000	0.000
TRINITY_DN103227_c0_g3	0.000	0.000	0.829	0.000	0.307	1.265	0.744	0.569	0.091	0.000
TRINITY_DN103227_c1_g1	0.000	0.000	0.000	0.000	0.000	0.000	0.000	0.000	0.469	7.827
TRINITY_DN103227_c1_g2	0.000	0.000	2.504	0.000	0.000	0.365	1.584	0.000	0.348	0.000
TRINITY_DN103227_c3_g1	0.000	0.000	2.906	0.000	0.000	0.000	0.000	0.000	0.000	0.000
TRINITY_DN103227_c6_g1	0.000	0.000	0.000	0.000	0.000	0.000	0.000	0.000	0.000	0.000
TRINITY_DN1032281_c0_g1	0.000	0.000	0.000	0.000	0.000	0.000	0.000	0.000	0.000	0.000
TRINITY_DN1032282_c0_g1	0.000	0.243	1.107	0.000	0.453	0.240	0.000	0.334	0.158	0.000
TRINITY_DN1032284_c0_g1	0.000	0.000	0.000	0.000	0.000	0.000	0.000	0.000	0.000	0.000
TRINITY_DN1032285_c0_g1	0.000	0.000	0.000	0.398	0.000	0.000	0.000	0.000	0.000	0.000
TRINITY_DN1032286_c0_g1	0.000	0.000	0.000	0.000	1.839	0.000	4.270	0.000	0.000	0.000
TRINITY_DN1032287_c0_g1	0.000	0.000	0.000	0.000	0.000	0.000	0.000	0.000	0.000	0.000
TRINITY_DN1032290_c0_g1	0.000	0.000	0.000	0.000	0.000	0.000	0.000	0.000	0.166	0.000
TRINITY_DN1032292_c0_g1	0.000	0.000	0.000	0.430	0.000	0.000	1.060	0.000	0.129	0.000
TRINITY_DN1032294_c0_g1	0.000	0.000	0.000	0.000	0.000	0.000	0.000	0.000	0.000	0.000
TRINITY_DN1032295_c0_g1	0.000	0.000	0.000	0.000	0.000	0.000	0.000	0.000	0.000	0.000
TRINITY_DN1032297_c0_g1	0.000	0.000	0.000	0.000	0.000	1.298	0.000	0.000	0.000	0.000
TRINITY_DN10322_c0_g1	25.233	66.355	57.087	55.170	77.669	60.470	91.621	78.329	88.665	66.195
TRINITY_DN10322_c0_g2	0.000	0.000	1.010	0.000	0.000	0.000	0.000	0.000	0.000	0.000
TRINITY_DN1032300_c0_g1	0.000	0.000	0.000	0.034	0.000	0.000	1.110	0.686	0.787	0.000
TRINITY_DN1032301_c0_g1	0.000	0.000	1.751	0.000	0.000	0.000	0.000	0.000	1.155	0.000
TRINITY_DN1032302_c0_g1	0.000	0.000	0.000	0.000	0.000	1.306	0.000	0.000	0.000	0.000
TRINITY_DN1032303_c0_g1	0.000	0.000	0.000	0.224	0.000	0.000	2.210	0.000	0.000	0.000
TRINITY_DN1032306_c0_g1	0.000	0.000	0.000	0.000	0.000	0.000	0.000	0.000	0.000	0.000
TRINITY_DN1032307_c0_g1	0.000	0.000	0.000	0.000	0.000	0.357	0.000	0.000	0.000	0.000
TRINITY_DN1032309_c0_g1	0.000	0.000	0.000	0.000	0.000	0.000	1.576	0.000	0.000	0.000
TRINITY_DN1032311_c0_g1	0.000	0.000	0.000	0.000	0.631	0.000	0.000	0.000	0.186	0.000
TRINITY_DN1032312_c0_g1	0.000	0.000	0.000	0.000	0.815	0.000	0.000	0.000	0.473	0.000
TRINITY_DN1032313_c0_g1	0.000	0.000	0.000	0.000	0.000	0.000	0.000	0.000	0.000	0.000
TRINITY_DN1032314_c0_g1	0.000	0.000	0.000	0.000	0.000	0.000	0.000	0.000	0.332	0.000
TRINITY_DN1032315_c0_g1	0.000	0.000	0.000	0.000	0.000	0.000	0.000	0.000	0.231	0.000
TRINITY_DN1032316_c0_g1	0.000	0.000	0.000	0.000	0.000	0.000	0.000	0.000	0.000	0.000
TRINITY_DN1032317_c0_g1	0.000	0.000	0.000	0.000	0.000	0.000	0.000	0.000	0.000	0.000
TRINITY_DN1032318_c0_g1	0.000	0.000	0.000	0.000	0.000	0.000	0.000	0.000	0.000	0.000
TRINITY_DN103231_c0_g1	0.000	5.332	9.208	4.962	7.772	3.557	9.123	4.760	3.032	12.668
TRINITY_DN1032320_c0_g1	0.000	0.000	0.000	0.000	0.000	0.000	0.000	0.000	0.000	0.000
TRINITY_DN1032322_c0_g1	0.000	0.000	0.000	0.000	0.000	0.000	0.000	0.000	0.000	0.000
TRINITY_DN1032323_c0_g1	0.000	0.000	0.000	0.000	1.218	3.347	0.000	0.000	0.000	0.000
TRINITY_DN1032326_c0_g1	0.000	0.000	0.000	0.000	0.000	0.000	0.000	0.000	0.125	0.000
TRINITY_DN1032327_c0_g1	0.000	0.000	0.000	0.000	0.000	4.372	3.726	0.000	0.000	0.000
TRINITY_DN1032328_c0_g1	0.000	0.000	0.000	0.000	0.000	0.000	0.000	0.000	0.000	0.000
TRINITY_DN1032329_c0_g1	0.000	0.000	0.000	0.000	0.000	0.000	0.000	0.000	0.000	0.000
TRINITY_DN103232_c0_g1	0.000	0.000	0.000	0.000	0.000	0.000	0.000	0.000	0.714	0.000
TRINITY_DN103232_c0_g2	0.000	0.000	0.000	0.000	0.000	0.000	0.000	0.000	0.000	0.000
TRINITY_DN1032331_c0_g1	0.000	0.000	0.000	0.000	0.000	0.000	0.000	0.000	0.000	0.000
TRINITY_DN1032332_c0_g1	0.000	0.000	0.000	0.000	0.000	0.000	0.000	0.000	0.229	0.000
TRINITY_DN1032335_c0_g1	0.000	0.908	0.000	0.000	0.000	0.452	0.000	0.000	0.131	0.000
TRINITY_DN1032339_c0_g1	0.000	0.000	0.000	0.000	0.000	0.000	0.000	0.000	0.000	0.000
TRINITY_DN103233_c1_g1	0.000	0.000	7.256	1.764	2.909	0.000	0.000	2.657	0.855	0.000
TRINITY_DN103233_c1_g2	0.000	0.000	0.000	1.384	0.725	0.000	3.388	0.000	0.000	0.000
TRINITY_DN103233_c3_g1	0.000	0.000	0.000	0.000	0.000	0.000	0.000	0.000	0.000	0.000
TRINITY_DN103233_c4_g1	0.000	0.000	0.948	0.000	0.000	0.000	0.000	0.000	0.000	0.000
TRINITY_DN1032340_c0_g1	0.000	0.000	0.000	0.000	0.000	0.000	0.000	0.000	0.000	0.000
TRINITY_DN1032342_c0_g1	0.000	0.000	1.394	0.000	0.000	0.000	0.000	0.000	0.000	0.000
TRINITY_DN1032343_c0_g1	0.000	0.000	0.000	0.000	0.000	0.000	0.000	0.000	0.000	0.000
TRINITY_DN103234_c0_g1	0.000	0.000	0.000	0.000	0.000	0.000	0.000	0.000	0.000	0.000
TRINITY_DN1032350_c0_g1	0.000	0.000	0.446	0.481	0.000	0.682	1.188	0.000	0.145	0.000
TRINITY_DN1032351_c0_g1	0.000	0.000	0.000	0.000	0.000	0.000	0.000	0.000	0.244	0.000
TRINITY_DN1032355_c0_g1	0.000	1.381	0.000	0.000	0.000	0.000	0.000	0.000	0.000	0.000
TRINITY_DN1032357_c0_g1	0.000	0.000	0.000	0.000	2.942	0.000	0.000	0.000	0.000	0.000
TRINITY_DN1032358_c0_g1	0.000	1.470	0.000	0.510	0.534	0.000	0.000	0.000	0.312	0.000
TRINITY_DN1032359_c0_g1	0.000	0.000	0.000	0.000	0.000	0.000	0.000	0.000	0.000	0.000
TRINITY_DN1032361_c0_g1	0.000	0.000	0.000	0.000	0.000	0.000	0.000	0.000	0.000	0.000
TRINITY_DN1032362_c0_g1	0.000	0.000	0.000	0.000	0.000	0.410	0.000	0.000	0.000	0.000
TRINITY_DN1032363_c0_g1	0.000	0.000	0.000	0.000	0.000	0.000	0.000	0.000	0.000	0.000
TRINITY_DN1032366_c0_g1	0.000	0.000	0.000	0.000	0.000	0.000	0.000	0.000	0.000	0.000
TRINITY_DN1032369_c0_g1	0.000	0.000	0.000	0.000	0.000	0.000	0.000	0.000	0.000	0.000
TRINITY_DN103236_c0_g2	3.500	0.000	0.000	0.000	0.000	0.000	0.000	0.000	0.389	0.000
TRINITY_DN103236_c1_g1	0.000	0.000	0.514	0.000	0.000	0.000	0.000	0.000	0.111	0.000
TRINITY_DN103236_c1_g2	0.000	0.330	1.536	0.000	0.000	0.000	0.416	0.000	0.524	0.000
TRINITY_DN103236_c2_g1	0.000	2.048	1.253	0.973	1.169	1.006	1.403	0.476	0.696	0.422
TRINITY_DN103236_c3_g1	0.000	0.000	0.000	0.767	0.000	0.000	0.000	0.000	0.000	0.000
TRINITY_DN103236_c4_g1	0.000	0.000	0.000	0.000	0.000	0.000	0.000	0.000	0.000	0.000
TRINITY_DN103236_c4_g2	0.000	0.000	0.000	0.000	0.000	0.000	0.000	0.000	0.000	0.000
TRINITY_DN103236_c5_g1	0.000	0.000	0.709	0.000	0.000	0.000	0.000	0.000	0.000	0.000
TRINITY_DN103236_c6_g1	0.000	0.000	0.000	1.019	0.000	0.000	0.000	0.000	0.000	0.000
TRINITY_DN103236_c6_g2	0.000	0.000	0.000	0.000	0.000	0.000	0.000	0.000	0.000	0.000
TRINITY_DN1032372_c0_g1	0.000	0.000	0.000	0.000	0.000	0.000	0.000	0.000	0.427	0.000
TRINITY_DN1032373_c0_g1	0.000	0.000	0.000	0.000	0.000	0.000	0.000	0.000	0.000	0.000
TRINITY_DN1032377_c0_g1	0.000	0.000	1.037	0.000	0.285	0.000	0.000	0.000	0.000	0.000
TRINITY_DN1032378_c0_g1	0.000	0.000	0.000	0.573	0.293	0.817	1.415	1.077	0.865	0.000
TRINITY_DN103237_c0_g1	0.000	0.000	0.000	0.000	0.644	0.000	0.000	0.000	0.000	0.000
TRINITY_DN103237_c0_g2	0.000	0.000	0.000	0.714	2.242	4.372	0.000	0.000	0.000	0.000
TRINITY_DN103237_c3_g1	0.000	0.000	0.000	0.000	0.000	0.000	0.000	3.504	0.000	0.000
TRINITY_DN1032381_c0_g1	0.000	0.000	0.000	0.000	0.000	0.000	0.000	0.000	0.000	0.000
TRINITY_DN1032385_c0_g1	0.000	0.000	0.000	0.000	0.000	0.000	0.000	0.000	0.221	0.000
TRINITY_DN1032387_c0_g1	0.000	0.000	0.000	0.000	0.272	0.000	0.000	0.000	0.000	0.000
TRINITY_DN103238_c0_g1	0.000	0.000	0.000	0.411	0.000	0.000	0.000	0.000	0.480	0.000
TRINITY_DN103238_c0_g2	0.000	0.000	0.000	0.216	0.000	0.000	0.000	0.000	0.000	0.000
TRINITY_DN103238_c0_g4	0.000	0.000	0.000	0.000	0.431	0.000	0.000	0.000	0.901	0.000
TRINITY_DN103238_c1_g1	0.000	0.000	0.000	0.000	0.000	0.000	0.000	0.000	0.000	0.000
TRINITY_DN1032390_c0_g1	0.000	0.000	0.000	0.000	0.000	0.000	0.000	0.000	0.000	0.000
TRINITY_DN1032393_c0_g1	0.000	0.000	0.000	0.000	0.000	0.000	0.000	0.000	0.000	0.000
TRINITY_DN1032394_c0_g1	0.000	0.000	0.000	0.000	0.000	0.000	0.000	0.000	0.000	0.000
TRINITY_DN1032396_c0_g1	0.000	1.371	0.000	0.242	0.000	0.000	0.000	0.000	0.146	0.000
TRINITY_DN1032397_c0_g1	0.000	0.000	0.000	0.000	0.000	0.000	0.000	0.000	0.000	0.000
TRINITY_DN1032398_c0_g1	0.000	0.000	0.000	0.000	0.000	0.000	0.000	0.000	0.853	0.000
TRINITY_DN1032399_c0_g1	0.000	0.000	0.000	0.000	0.000	0.000	0.000	0.000	0.000	0.000
TRINITY_DN103239_c1_g1	0.000	0.000	1.557	0.836	1.759	0.000	0.000	3.246	1.536	8.521
TRINITY_DN10323_c0_g1	0.000	0.000	0.000	0.455	0.000	2.549	0.000	0.000	0.000	0.000
TRINITY_DN10323_c0_g2	0.000	0.000	0.000	0.000	0.215	1.302	1.037	0.000	0.379	0.000
TRINITY_DN1032400_c0_g1	0.000	0.000	0.000	0.000	0.000	1.314	0.000	1.738	1.114	0.000
TRINITY_DN1032401_c0_g1	0.000	0.000	0.000	0.000	0.000	0.000	0.000	0.000	0.314	0.000
TRINITY_DN1032404_c0_g1	0.000	0.000	2.074	0.000	0.000	0.000	0.000	0.000	0.000	0.000
TRINITY_DN1032405_c0_g1	0.000	0.000	0.000	0.000	0.000	0.000	1.379	0.000	0.272	0.000
TRINITY_DN1032406_c0_g1	0.000	0.000	0.000	2.369	0.000	0.000	0.000	0.000	0.387	0.000
TRINITY_DN1032408_c0_g1	0.000	0.000	0.000	0.000	0.000	0.000	0.000	0.000	0.365	0.000
TRINITY_DN1032410_c0_g1	0.000	0.000	0.000	0.000	0.000	0.000	0.000	0.000	0.000	9.523
TRINITY_DN1032411_c0_g1	0.000	0.000	0.000	0.582	0.000	0.000	0.000	0.000	0.355	0.000
TRINITY_DN1032412_c0_g1	0.000	0.000	0.000	0.000	0.000	0.000	0.000	0.000	0.000	0.000
TRINITY_DN1032414_c0_g1	0.000	0.000	0.000	0.706	0.364	0.000	0.000	0.000	0.000	0.000
TRINITY_DN1032416_c0_g1	0.000	0.000	0.000	0.000	0.000	0.000	0.000	0.000	0.546	0.000
TRINITY_DN1032417_c0_g1	0.000	0.000	0.000	0.000	0.887	0.000	0.000	0.000	0.517	0.000
TRINITY_DN1032418_c0_g1	0.000	0.000	0.000	0.000	0.000	0.000	0.000	0.000	0.000	0.000
TRINITY_DN103241_c0_g1	0.000	1.477	0.000	0.250	0.000	0.000	0.000	0.000	0.000	0.000
TRINITY_DN103241_c0_g2	0.000	0.000	0.000	0.295	0.000	0.413	0.000	1.118	0.178	0.000
TRINITY_DN103241_c0_g3	0.000	0.000	0.000	0.000	0.000	0.000	0.000	0.000	0.000	0.000
TRINITY_DN103241_c0_g4	0.000	0.000	0.000	1.350	2.829	5.825	0.000	0.000	0.414	0.000
TRINITY_DN103241_c0_g5	0.000	0.000	0.000	0.000	0.000	0.000	0.000	0.000	0.000	0.000
TRINITY_DN103241_c1_g1	0.000	0.000	0.000	0.000	0.902	3.748	0.000	0.000	0.000	0.000
TRINITY_DN1032421_c0_g1	0.000	0.000	0.000	0.000	0.000	0.000	0.000	0.000	0.000	0.000
TRINITY_DN1032423_c0_g1	0.000	0.000	0.000	0.000	0.000	0.000	0.000	0.000	0.382	0.000
TRINITY_DN1032424_c0_g1	0.000	0.000	0.000	0.471	0.000	0.000	0.000	0.000	0.577	0.000
TRINITY_DN1032425_c0_g1	0.000	0.000	0.821	0.000	0.000	0.000	0.000	0.000	0.180	0.000
TRINITY_DN1032428_c0_g1	0.000	0.000	0.000	0.256	0.000	0.000	0.000	0.000	0.154	0.000
TRINITY_DN1032430_c0_g1	0.000	0.000	0.000	0.000	0.928	0.000	0.000	0.000	0.541	0.000
TRINITY_DN1032433_c0_g1	0.000	0.000	0.000	0.000	0.000	0.000	0.000	0.000	0.000	0.000
TRINITY_DN1032435_c0_g1	0.000	0.000	0.000	0.000	0.000	0.000	0.000	0.000	0.246	2.073
TRINITY_DN1032437_c0_g1	0.000	0.000	0.000	0.000	0.000	0.000	0.000	0.000	0.000	0.000
TRINITY_DN1032438_c0_g1	0.000	0.000	0.531	0.000	0.000	0.000	0.000	0.000	0.172	0.000
TRINITY_DN1032439_c0_g1	0.000	0.595	0.390	0.000	0.431	0.595	1.040	0.000	0.127	0.000
TRINITY_DN1032441_c0_g1	0.000	0.000	0.000	0.622	0.000	0.000	0.000	0.000	0.000	0.000
TRINITY_DN1032442_c0_g1	0.000	0.000	0.000	0.000	0.858	0.000	0.000	0.000	0.000	0.000
TRINITY_DN1032443_c0_g1	0.000	0.000	0.000	0.000	0.000	0.000	0.000	0.000	0.916	0.000
TRINITY_DN1032444_c0_g1	0.000	0.000	0.000	0.000	0.000	0.000	0.000	0.000	0.000	0.000
TRINITY_DN1032445_c0_g1	0.000	0.000	3.314	0.255	0.000	1.449	0.000	0.000	0.461	0.000
TRINITY_DN1032446_c0_g1	0.000	0.000	0.000	0.000	0.000	0.000	0.000	0.000	0.000	0.000
TRINITY_DN1032447_c0_g1	0.000	0.000	0.000	0.000	0.000	0.000	0.000	0.000	0.202	0.000
TRINITY_DN1032448_c0_g1	0.000	0.000	0.000	0.680	0.000	0.000	0.000	0.000	0.417	0.000
TRINITY_DN103244_c0_g1	0.000	0.332	0.285	0.248	0.314	0.105	0.190	0.228	0.161	0.000
TRINITY_DN103244_c0_g2	0.000	0.000	0.000	1.714	0.000	0.000	0.000	0.000	0.000	0.000
TRINITY_DN103244_c0_g3	0.000	0.000	0.000	0.000	0.000	0.000	0.000	0.000	0.000	0.000
TRINITY_DN103244_c1_g1	0.000	0.000	0.000	0.000	0.641	0.000	0.000	0.000	0.278	0.000
TRINITY_DN103244_c2_g1	2.399	0.615	0.801	0.766	1.904	0.000	0.000	0.837	0.797	1.119
TRINITY_DN1032450_c0_g1	0.000	0.000	0.000	0.363	0.185	0.000	0.894	0.000	0.000	0.000
TRINITY_DN1032451_c0_g1	0.000	0.000	0.000	0.000	0.000	0.000	0.000	0.000	0.531	0.000
TRINITY_DN1032452_c0_g1	0.000	1.204	0.000	1.259	0.000	0.000	0.000	1.593	0.000	0.000
TRINITY_DN1032453_c0_g1	0.000	0.000	0.000	0.960	0.000	0.000	0.000	0.000	0.000	4.918
TRINITY_DN1032455_c0_g1	0.000	0.000	0.000	0.000	0.000	0.000	0.000	0.000	0.000	0.000
TRINITY_DN1032456_c0_g1	0.000	0.000	0.809	0.110	0.000	0.615	0.546	0.000	0.402	0.000
TRINITY_DN1032457_c0_g1	0.000	0.000	0.000	0.000	0.000	0.000	0.000	0.000	0.000	0.000
TRINITY_DN1032458_c0_g1	0.000	0.000	0.000	0.316	0.325	0.000	0.000	0.000	0.000	0.000
TRINITY_DN1032459_c0_g1	0.000	0.000	0.000	0.000	0.000	0.000	0.000	0.000	0.000	0.000
TRINITY_DN103245_c0_g1	0.000	0.587	0.000	0.624	0.638	0.000	0.000	0.000	0.376	0.000
TRINITY_DN103245_c0_g2	0.000	0.000	0.000	0.000	0.000	0.000	0.000	0.000	0.000	0.000
TRINITY_DN103245_c0_g3	0.000	0.000	3.976	0.000	0.000	0.000	0.000	0.000	0.000	0.000
TRINITY_DN103245_c0_g4	0.000	0.000	0.000	0.000	0.000	0.000	0.000	0.000	0.961	0.000
TRINITY_DN103245_c0_g5	0.000	0.000	1.907	0.510	0.000	0.000	0.000	0.000	0.312	0.000
TRINITY_DN103245_c1_g1	0.000	0.816	0.000	1.151	0.000	0.000	0.000	0.000	0.694	0.000
TRINITY_DN103245_c1_g2	0.000	0.000	0.000	0.857	0.000	0.000	0.000	0.000	1.052	0.000
TRINITY_DN103245_c1_g3	0.000	0.000	0.000	0.000	0.000	0.000	0.000	0.000	0.000	0.000
TRINITY_DN1032460_c0_g1	0.000	0.000	0.000	0.000	0.000	0.000	0.000	0.000	0.000	0.000
TRINITY_DN1032461_c0_g1	0.000	0.000	2.229	0.000	0.000	0.000	0.000	0.000	0.000	0.000
TRINITY_DN1032464_c0_g1	0.000	0.000	0.000	0.000	0.000	0.000	0.000	0.000	0.000	0.000
TRINITY_DN1032465_c0_g1	0.000	0.000	0.000	0.000	0.000	0.000	0.000	0.000	0.000	0.000
TRINITY_DN1032466_c0_g2	0.000	0.000	0.000	0.000	0.000	0.000	0.000	0.000	0.000	0.000
TRINITY_DN1032467_c0_g1	0.000	0.000	0.000	0.000	0.644	0.000	0.000	0.000	0.000	0.000
TRINITY_DN1032468_c0_g1	0.000	0.000	0.000	0.000	0.000	0.000	0.000	0.000	0.000	0.000
TRINITY_DN1032469_c0_g1	0.000	0.000	0.000	0.000	0.000	0.000	0.000	0.000	0.274	0.000
TRINITY_DN103246_c0_g1	0.000	0.000	0.000	0.000	0.000	0.000	0.000	0.000	0.000	0.000
TRINITY_DN103246_c0_g2	0.000	0.756	0.213	0.465	0.000	0.000	0.000	0.000	0.000	0.000
TRINITY_DN103246_c0_g3	0.000	0.000	0.000	0.123	0.251	0.000	0.000	0.000	0.371	0.000
TRINITY_DN103246_c1_g1	0.000	0.000	0.339	0.348	0.375	1.005	0.000	0.000	0.221	0.000
TRINITY_DN103246_c1_g2	0.000	0.000	0.000	0.000	0.000	0.569	0.000	0.000	0.121	0.000
TRINITY_DN103246_c1_g3	0.000	0.000	0.000	0.168	0.105	0.000	0.000	0.392	0.288	0.000
TRINITY_DN103246_c2_g1	0.000	0.000	0.383	0.419	1.003	0.291	2.374	0.000	0.064	0.000
TRINITY_DN103246_c4_g1	0.000	0.000	0.000	0.000	0.000	0.000	0.000	0.000	0.000	3.155
TRINITY_DN1032470_c0_g1	0.000	0.000	0.000	0.000	0.000	0.000	0.000	0.000	0.000	0.000
TRINITY_DN1032471_c0_g1	0.000	0.000	0.000	0.000	0.000	0.000	0.000	0.000	0.000	0.000
TRINITY_DN1032472_c0_g1	0.000	0.000	0.000	0.000	0.219	0.000	0.000	0.000	0.000	0.000
TRINITY_DN1032474_c0_g1	0.000	0.000	0.000	0.000	0.595	0.000	0.000	0.000	0.000	0.000
TRINITY_DN1032475_c0_g1	0.000	0.000	0.000	0.000	0.000	0.000	0.000	0.000	0.000	0.000
TRINITY_DN1032476_c0_g1	0.000	0.000	0.000	0.239	0.000	0.000	0.000	0.000	0.000	0.000
TRINITY_DN1032477_c0_g1	0.000	0.000	0.000	0.000	0.000	0.000	0.000	0.000	0.176	0.000
TRINITY_DN103247_c0_g1	0.000	2.018	1.304	0.000	0.736	0.000	0.000	0.000	2.147	14.364
TRINITY_DN103247_c1_g1	0.000	2.116	2.742	0.000	2.317	5.641	0.000	0.000	1.187	0.000
TRINITY_DN1032480_c0_g1	0.000	0.000	0.000	0.000	0.273	0.000	0.000	0.000	0.000	0.000
TRINITY_DN1032481_c0_g1	0.000	0.000	0.000	0.000	0.000	0.000	0.000	0.000	0.936	0.000
TRINITY_DN1032482_c0_g1	0.000	0.000	0.000	0.000	1.325	0.000	0.000	0.000	0.000	0.000
TRINITY_DN1032483_c0_g1	0.000	0.000	1.121	0.904	0.309	0.000	0.000	0.000	0.182	0.000
TRINITY_DN1032487_c0_g1	0.000	0.000	0.000	0.000	0.000	0.000	0.000	0.000	0.000	0.000
TRINITY_DN1032488_c0_g1	0.000	0.000	0.000	0.000	0.000	0.000	0.000	0.000	0.490	0.000
TRINITY_DN1032490_c0_g1	0.000	0.000	0.000	0.000	0.622	0.000	0.000	0.000	0.000	0.000
TRINITY_DN1032492_c0_g1	0.000	0.000	0.869	0.000	0.000	0.000	0.000	0.000	0.284	0.000
TRINITY_DN1032493_c0_g1	0.000	0.000	0.000	0.000	0.000	0.000	0.000	0.000	0.000	0.000
TRINITY_DN1032494_c0_g1	0.000	0.000	0.000	0.000	0.000	0.000	0.000	0.000	0.000	0.000
TRINITY_DN1032495_c0_g1	0.000	0.000	1.162	0.000	0.000	0.000	0.000	0.000	0.000	0.000
TRINITY_DN1032496_c0_g1	0.000	0.999	1.501	0.455	1.800	0.000	0.000	0.000	0.209	0.000
TRINITY_DN1032497_c0_g1	0.000	0.000	1.961	0.000	0.000	0.000	1.722	0.000	0.211	0.000
TRINITY_DN1032499_c0_g1	0.000	0.000	0.000	0.000	0.000	0.000	0.000	0.000	0.000	0.000
TRINITY_DN103249_c2_g1	0.000	2.098	1.359	0.000	2.009	0.000	0.000	0.000	0.447	0.000
TRINITY_DN10324_c0_g1	0.000	0.349	0.228	0.745	0.508	0.000	0.000	0.000	0.075	1.266
TRINITY_DN10324_c1_g2	0.000	2.994	1.946	0.000	2.175	0.000	0.000	0.000	1.590	0.000
TRINITY_DN10324_c1_g3	0.000	6.905	2.876	2.889	4.989	1.256	6.584	1.667	2.286	2.258
TRINITY_DN1032501_c0_g1	0.000	0.000	0.000	0.000	0.000	0.000	0.000	0.000	0.000	0.000
TRINITY_DN1032502_c0_g1	0.000	0.000	0.000	0.000	0.000	0.000	0.000	0.000	0.000	0.000
TRINITY_DN1032505_c0_g1	0.000	0.000	0.000	0.000	0.000	0.000	0.000	0.000	0.000	0.000
TRINITY_DN1032506_c0_g1	0.000	0.000	0.000	0.000	0.000	2.331	0.000	1.532	0.985	0.000
TRINITY_DN1032507_c0_g1	0.000	0.000	0.000	0.000	0.000	0.000	0.000	0.000	0.000	0.000
TRINITY_DN1032508_c0_g1	0.000	0.000	0.000	0.000	0.000	0.000	0.000	0.000	0.000	0.000
TRINITY_DN103250_c0_g1	0.000	0.000	0.000	0.000	0.200	0.000	0.000	0.000	0.000	0.000
TRINITY_DN1032511_c0_g1	0.000	0.000	0.000	0.000	0.000	0.000	0.000	0.000	0.000	0.000
TRINITY_DN1032513_c0_g1	0.000	0.000	0.000	0.000	0.000	0.000	0.000	0.000	0.000	0.000
TRINITY_DN1032517_c0_g1	0.000	0.000	0.000	0.000	0.000	0.000	0.000	0.000	0.000	0.000
TRINITY_DN103251_c0_g2	0.000	0.000	0.959	0.513	0.000	0.000	0.000	0.000	0.784	0.000
TRINITY_DN103251_c1_g1	0.000	0.395	0.000	0.000	0.000	0.000	0.000	0.000	0.000	0.000
TRINITY_DN103251_c1_g2	0.000	0.000	0.000	0.000	0.000	0.000	0.000	0.000	0.308	0.000
TRINITY_DN1032520_c0_g1	0.000	1.914	0.000	0.000	0.000	0.000	0.000	0.000	0.000	0.000
TRINITY_DN1032521_c0_g1	0.000	0.000	0.000	0.000	1.857	0.000	0.000	0.000	0.000	0.000
TRINITY_DN1032522_c0_g1	0.000	0.000	0.000	0.000	0.000	0.000	0.000	0.000	0.000	0.000
TRINITY_DN1032523_c0_g1	0.000	0.000	0.634	0.115	0.472	0.000	0.000	0.000	0.000	0.000
TRINITY_DN1032524_c0_g1	0.000	0.000	0.000	0.000	0.000	0.000	0.000	0.000	0.000	0.000
TRINITY_DN1032525_c0_g1	0.000	0.000	0.000	0.633	0.000	0.000	0.000	0.000	0.000	0.000
TRINITY_DN1032527_c0_g1	0.000	0.000	0.000	0.000	0.000	0.000	0.000	0.000	0.000	0.000
TRINITY_DN1032528_c0_g1	0.000	0.000	0.000	0.000	0.000	0.000	0.000	0.000	0.000	0.000
TRINITY_DN103252_c0_g1	0.000	0.000	0.000	0.000	0.000	0.000	0.000	0.000	0.000	0.000
TRINITY_DN1032530_c0_g1	0.000	0.000	0.000	0.000	0.000	0.000	0.000	0.000	0.741	0.000
TRINITY_DN1032531_c0_g1	0.000	0.000	0.000	0.000	0.000	0.000	0.000	0.000	0.000	0.000
TRINITY_DN1032535_c0_g1	0.000	0.000	0.000	0.000	0.000	0.000	0.000	0.000	0.000	0.000
TRINITY_DN1032536_c0_g1	0.000	0.000	0.000	0.735	0.000	0.000	0.000	0.000	0.000	0.000
TRINITY_DN1032537_c0_g1	0.000	0.000	0.000	0.000	0.000	0.000	0.000	0.000	0.000	0.000
TRINITY_DN1032538_c0_g1	0.000	0.000	0.000	0.879	0.000	0.000	0.000	0.000	1.624	0.000
TRINITY_DN103253_c0_g2	0.000	1.130	0.458	0.252	0.466	0.139	0.000	0.311	0.148	0.000
TRINITY_DN103253_c1_g1	0.000	0.000	0.000	0.000	0.000	0.000	0.000	0.000	0.552	0.000
TRINITY_DN103253_c2_g1	0.000	0.000	0.000	0.000	0.000	0.000	0.000	0.000	0.000	0.000
TRINITY_DN103253_c3_g1	4.781	0.431	0.444	0.700	0.398	0.149	0.000	0.000	0.000	1.288
TRINITY_DN103253_c4_g1	0.000	0.000	0.000	0.000	0.000	0.000	0.000	0.000	0.231	0.000
TRINITY_DN103253_c5_g1	0.000	0.578	0.433	0.000	0.290	0.000	0.000	0.000	0.408	0.680
TRINITY_DN103253_c7_g1	0.000	0.000	0.000	0.000	0.000	0.000	0.000	0.000	0.000	0.000
TRINITY_DN1032540_c0_g1	0.000	0.615	0.000	0.218	0.000	0.000	0.000	0.000	0.131	0.000
TRINITY_DN1032545_c0_g1	0.000	0.000	0.000	0.000	0.000	0.000	0.000	0.000	0.000	0.000
TRINITY_DN1032546_c0_g1	0.000	0.000	0.000	0.000	0.000	0.000	0.000	0.000	0.337	0.000
TRINITY_DN1032547_c0_g1	0.000	0.000	0.000	0.000	0.000	0.000	0.000	0.000	0.000	0.000
TRINITY_DN1032551_c0_g1	0.000	0.000	0.885	0.000	0.000	0.000	0.000	0.000	0.288	0.000
TRINITY_DN1032552_c0_g1	0.000	0.000	2.198	0.000	0.000	0.000	0.000	0.000	0.000	0.000
TRINITY_DN1032553_c0_g1	0.000	0.000	0.000	0.000	0.000	0.000	0.000	0.000	0.000	0.000
TRINITY_DN1032555_c0_g1	0.000	0.000	0.000	0.000	0.000	0.000	0.000	0.000	0.360	0.000
TRINITY_DN1032556_c0_g1	0.000	0.000	0.000	0.000	0.000	0.000	0.000	0.000	0.000	0.000
TRINITY_DN1032560_c0_g1	0.000	0.000	0.821	0.298	0.000	0.000	0.000	0.000	0.000	0.000
TRINITY_DN1032561_c0_g1	0.000	0.000	0.000	0.865	0.000	0.000	0.000	0.000	0.000	0.000
TRINITY_DN1032562_c0_g1	0.000	0.000	0.000	0.739	0.000	0.000	0.000	0.000	0.224	0.000
TRINITY_DN1032564_c0_g1	0.000	0.000	1.254	0.000	0.000	0.000	3.313	0.000	0.414	0.000
TRINITY_DN1032568_c0_g1	0.000	0.000	0.000	0.000	0.000	0.000	0.000	0.000	0.000	0.000
TRINITY_DN103256_c0_g1	0.000	0.119	0.214	0.570	0.734	0.182	0.174	0.000	0.306	0.000
TRINITY_DN103256_c0_g2	0.000	0.000	0.329	0.000	0.000	0.000	0.762	0.000	0.129	0.000
TRINITY_DN103256_c1_g1	0.000	0.000	1.732	2.384	0.000	2.365	0.000	0.000	1.245	0.000
TRINITY_DN1032571_c0_g1	0.000	0.000	0.000	0.000	0.000	0.000	0.000	0.000	0.365	0.000
TRINITY_DN1032572_c0_g1	0.000	0.000	0.000	0.723	0.000	0.000	1.479	1.128	0.000	0.000
TRINITY_DN1032574_c0_g1	5.211	7.455	4.890	8.629	5.145	8.836	11.841	0.898	5.197	7.311
TRINITY_DN1032575_c0_g1	0.000	0.000	0.000	0.000	0.000	0.000	0.000	0.000	0.000	0.000
TRINITY_DN1032576_c0_g1	0.000	0.000	0.000	0.000	0.000	0.000	0.000	0.000	0.000	0.000
TRINITY_DN1032577_c0_g1	0.000	0.000	1.638	0.443	0.226	0.626	0.000	0.000	0.000	0.000
TRINITY_DN1032578_c0_g1	0.000	0.000	0.000	0.046	0.178	0.000	0.000	0.000	0.000	0.000
TRINITY_DN103257_c0_g1	0.000	0.000	0.000	0.000	0.000	0.000	0.000	0.000	0.000	0.000
TRINITY_DN103257_c1_g1	0.000	0.000	0.000	0.000	0.000	0.000	0.000	0.000	0.691	0.000
TRINITY_DN1032581_c0_g1	0.000	0.000	0.276	0.601	0.460	0.421	0.000	0.000	0.272	0.000
TRINITY_DN1032585_c0_g1	0.000	0.000	0.560	0.000	0.000	0.000	0.000	0.000	0.000	0.000
TRINITY_DN1032586_c0_g1	0.000	1.691	0.000	0.451	0.000	0.000	0.000	0.000	0.091	0.000
TRINITY_DN1032587_c0_g1	0.000	0.000	0.000	0.000	0.000	0.000	0.000	0.000	0.120	0.000
TRINITY_DN1032588_c0_g1	0.000	0.000	0.000	0.000	0.429	1.192	0.000	0.000	0.503	0.000
TRINITY_DN103258_c0_g1	0.355	5.538	2.892	3.603	4.658	4.113	2.204	3.716	6.646	3.376
TRINITY_DN103258_c1_g1	0.000	0.000	1.706	0.000	0.000	0.000	0.000	0.000	0.557	0.000
TRINITY_DN1032590_c0_g1	0.000	0.000	0.000	0.000	0.000	0.000	0.000	0.000	0.000	0.000
TRINITY_DN1032592_c0_g1	0.000	0.000	0.000	0.000	0.306	0.000	0.000	0.000	0.000	0.000
TRINITY_DN1032593_c0_g1	0.000	0.000	0.000	0.000	0.000	0.000	1.590	0.000	0.000	0.000
TRINITY_DN1032595_c0_g1	0.000	0.000	0.000	0.000	0.674	0.000	1.620	0.000	0.396	0.000
TRINITY_DN1032596_c0_g1	0.000	0.000	0.000	0.000	0.000	0.000	0.000	0.000	0.000	0.000
TRINITY_DN1032597_c0_g1	0.000	0.000	0.000	0.000	0.345	0.000	0.000	0.000	0.000	0.000
TRINITY_DN1032599_c0_g1	0.000	0.000	0.000	0.000	0.000	0.000	0.000	0.000	0.000	0.000
TRINITY_DN103259_c3_g1	0.000	0.000	0.000	0.000	0.000	0.000	0.000	0.000	0.000	0.000
TRINITY_DN10325_c0_g1	41.573	91.330	63.826	67.853	85.807	78.313	100.323	92.277	88.773	83.159
TRINITY_DN10325_c10_g1	0.000	1.955	0.000	0.000	0.000	0.000	0.000	2.354	0.000	0.000
TRINITY_DN10325_c12_g1	0.000	0.000	0.000	0.000	0.000	0.000	4.270	0.000	0.536	0.000
TRINITY_DN10325_c1_g1	12.442	33.841	24.598	16.458	17.538	14.086	25.420	16.569	33.053	18.453
TRINITY_DN10325_c1_g2	6.137	2.178	2.897	5.769	17.019	16.293	0.724	17.853	2.438	8.580
TRINITY_DN10325_c1_g3	0.000	0.475	1.823	0.674	3.609	0.946	0.833	1.272	3.049	0.000
TRINITY_DN10325_c23_g1	0.000	0.000	0.000	0.489	1.822	0.000	0.000	0.000	0.000	0.000
TRINITY_DN10325_c28_g1	0.000	0.000	0.000	0.000	0.000	0.000	0.000	0.000	0.000	0.000
TRINITY_DN10325_c2_g1	0.000	1.462	7.443	2.559	5.926	5.021	4.430	2.810	2.313	0.000
TRINITY_DN10325_c3_g1	0.000	0.000	1.792	0.000	0.000	0.000	1.192	0.905	0.407	0.000
TRINITY_DN10325_c4_g1	0.000	0.000	0.000	0.000	0.866	0.000	0.000	0.000	0.503	0.000
TRINITY_DN10325_c5_g1	0.000	1.222	0.000	0.247	1.831	2.284	3.593	0.000	1.646	1.753
TRINITY_DN10325_c6_g1	0.000	0.000	0.000	0.895	0.945	0.000	0.000	0.000	0.000	0.000
TRINITY_DN10325_c7_g1	0.000	0.000	0.000	0.573	0.000	0.000	0.000	0.000	1.902	3.615
TRINITY_DN10325_c7_g2	0.000	3.071	3.668	1.813	3.545	1.609	0.571	2.966	1.629	0.000
TRINITY_DN1032600_c0_g1	0.000	0.000	0.000	0.000	0.000	0.000	0.000	0.000	0.000	0.000
TRINITY_DN1032601_c0_g1	0.000	0.000	0.000	0.292	0.000	0.000	0.000	0.000	0.059	0.000
TRINITY_DN1032602_c0_g1	0.000	0.000	0.000	0.000	0.000	0.000	0.000	0.000	0.000	0.000
TRINITY_DN1032603_c0_g1	0.000	0.000	0.000	0.000	0.000	0.000	0.000	0.000	0.000	0.000
TRINITY_DN1032604_c0_g1	0.000	0.000	0.000	0.573	0.000	0.000	1.415	0.000	0.173	0.000
TRINITY_DN1032605_c0_g1	0.000	0.000	0.000	0.000	0.000	0.000	0.000	0.000	0.000	0.000
TRINITY_DN1032606_c0_g1	0.000	0.000	0.000	0.000	0.681	0.000	0.000	0.000	0.000	0.000
TRINITY_DN1032608_c0_g1	0.000	0.000	0.000	0.000	0.000	0.000	0.000	0.000	0.000	0.000
TRINITY_DN103260_c2_g1	0.000	0.000	0.000	0.000	0.176	0.000	0.000	0.000	0.000	0.000
TRINITY_DN1032610_c0_g1	0.000	0.000	1.612	0.000	0.000	0.000	0.000	0.000	0.000	0.000
TRINITY_DN1032612_c0_g1	0.000	0.000	0.000	0.000	0.000	0.000	0.000	0.000	0.000	0.000
TRINITY_DN1032613_c0_g1	0.000	0.000	0.000	0.000	0.000	0.000	0.000	0.000	0.000	0.000
TRINITY_DN1032614_c0_g1	0.000	0.000	0.000	0.000	0.000	0.000	1.816	0.000	0.223	0.000
TRINITY_DN1032615_c0_g1	0.000	0.000	0.000	0.000	0.671	0.000	0.000	0.000	0.000	0.000
TRINITY_DN1032616_c0_g1	0.000	0.000	0.000	0.000	0.000	0.000	0.000	0.000	0.000	0.000
TRINITY_DN1032617_c0_g1	0.000	0.000	0.000	0.000	0.000	0.000	0.000	0.000	0.000	0.000
TRINITY_DN1032618_c0_g1	0.000	0.000	0.000	0.000	0.000	0.000	1.477	0.000	0.294	0.000
TRINITY_DN1032619_c0_g1	0.000	0.000	0.000	0.000	1.046	0.000	0.000	0.000	0.000	0.000
TRINITY_DN1032621_c0_g1	0.000	0.000	0.000	0.000	0.000	0.000	0.000	0.000	0.444	0.000
TRINITY_DN1032622_c0_g1	0.000	0.000	0.000	0.000	0.000	0.000	0.000	0.000	0.000	0.000
TRINITY_DN1032623_c0_g1	0.000	0.000	0.000	0.000	0.000	0.000	0.000	2.156	0.000	0.000
TRINITY_DN1032626_c1_g1	0.000	0.000	0.000	0.000	0.000	0.000	0.000	0.000	0.000	0.000
TRINITY_DN1032627_c0_g1	0.000	0.000	0.000	0.000	0.000	0.000	0.000	0.000	0.000	0.000
TRINITY_DN1032628_c0_g1	9.113	0.000	0.000	0.420	0.000	0.000	0.000	0.000	0.126	0.000
TRINITY_DN1032629_c0_g1	0.000	1.626	0.000	0.000	0.000	0.000	0.000	0.000	0.346	0.000
TRINITY_DN103262_c0_g1	0.000	0.000	0.000	0.000	0.000	2.430	0.000	0.000	0.233	0.000
TRINITY_DN103262_c0_g2	0.000	0.000	0.000	0.000	0.000	0.000	0.000	2.971	0.000	0.000
TRINITY_DN103262_c1_g1	0.000	0.000	0.000	0.000	0.175	0.435	0.846	0.000	0.094	0.000
TRINITY_DN103262_c2_g1	0.000	0.000	0.000	1.483	0.000	0.000	0.000	1.893	1.211	0.000
TRINITY_DN103262_c2_g2	0.000	0.000	0.000	0.000	0.713	0.000	0.000	0.000	0.000	0.000
TRINITY_DN1032630_c0_g1	0.000	0.000	0.000	0.000	0.000	0.000	0.000	0.000	0.562	0.000
TRINITY_DN1032632_c0_g1	0.000	0.587	0.000	0.000	0.000	0.000	0.000	0.000	0.000	0.000
TRINITY_DN1032636_c0_g1	0.000	1.317	0.000	0.000	1.433	0.000	0.000	0.000	0.000	0.000
TRINITY_DN1032637_c0_g1	0.000	0.000	0.000	0.265	0.271	0.000	0.000	0.993	0.000	0.000
TRINITY_DN103263_c0_g1	1.050	4.281	6.890	4.507	5.744	6.472	5.239	2.790	2.952	0.441
TRINITY_DN103263_c0_g2	1.651	3.445	1.253	0.000	0.088	0.000	0.000	0.000	0.986	4.837
TRINITY_DN103263_c1_g1	0.000	0.000	0.000	0.874	0.000	0.000	0.300	0.000	0.000	0.000
TRINITY_DN103263_c2_g1	1.248	0.316	1.330	0.119	0.289	0.621	1.049	0.656	0.654	1.164
TRINITY_DN103263_c2_g2	0.000	0.000	0.000	0.626	0.000	1.768	0.000	0.784	0.000	0.000
TRINITY_DN103263_c3_g1	0.000	0.000	0.000	0.000	0.955	1.321	0.000	0.000	0.000	0.000
TRINITY_DN103263_c5_g1	0.000	0.000	0.586	0.185	0.645	0.000	0.000	1.181	0.000	0.000
TRINITY_DN103263_c6_g1	0.000	0.000	0.000	0.000	0.000	0.000	0.000	0.000	0.000	0.000
TRINITY_DN103263_c7_g1	0.000	0.000	0.000	0.000	0.000	0.000	0.000	0.000	0.000	0.000
TRINITY_DN1032641_c0_g1	0.000	0.000	0.859	0.000	0.478	0.000	0.000	0.000	0.841	0.000
TRINITY_DN1032642_c0_g1	0.000	0.000	0.000	0.000	0.000	0.000	0.000	0.000	0.000	0.000
TRINITY_DN1032644_c0_g1	0.000	0.000	0.000	0.000	0.000	0.000	0.000	0.000	0.000	0.000
TRINITY_DN1032648_c0_g1	0.000	0.000	0.000	0.343	0.000	0.000	0.000	0.000	0.415	0.000
TRINITY_DN103264_c0_g1	0.000	0.000	0.000	0.689	0.710	0.991	0.000	0.000	0.000	0.000
TRINITY_DN103264_c0_g2	0.000	0.000	1.835	1.139	1.313	1.374	0.000	0.000	0.124	0.000
TRINITY_DN1032656_c0_g1	0.000	0.000	0.000	0.000	0.000	0.000	0.000	0.000	0.000	0.000
TRINITY_DN1032658_c0_g1	0.000	0.000	0.000	0.000	0.000	0.000	0.000	0.000	0.000	0.000
TRINITY_DN1032659_c0_g1	0.000	0.000	0.000	0.000	0.000	0.000	0.000	0.000	0.276	0.000
TRINITY_DN103265_c0_g1	0.000	0.000	0.855	0.000	0.666	0.428	0.000	0.000	0.088	0.000
TRINITY_DN103265_c1_g1	0.000	0.000	0.000	0.000	0.000	0.000	0.000	0.000	0.000	0.000
TRINITY_DN103265_c2_g1	0.000	0.000	0.000	0.000	0.000	0.000	0.000	0.000	0.881	0.000
TRINITY_DN103265_c3_g2	0.000	0.000	0.000	0.000	0.524	0.000	0.000	0.000	0.154	0.000
TRINITY_DN103265_c4_g1	0.000	0.000	0.000	0.354	1.261	0.000	0.000	0.000	0.000	0.000
TRINITY_DN103265_c5_g1	0.000	1.105	0.000	0.000	0.000	0.000	1.908	0.000	0.000	0.000
TRINITY_DN1032661_c0_g1	0.000	0.000	0.000	0.000	0.576	0.000	0.000	0.000	0.000	0.000
TRINITY_DN1032662_c0_g1	0.000	0.000	0.000	0.692	0.000	0.000	0.000	0.000	0.000	0.000
TRINITY_DN1032664_c0_g1	0.000	0.000	1.038	0.000	1.426	0.795	1.377	0.000	0.168	0.000
TRINITY_DN1032665_c0_g1	0.000	0.000	0.000	0.000	0.000	0.000	0.000	0.000	0.000	0.000
TRINITY_DN1032666_c0_g1	0.000	0.000	0.000	0.000	0.934	1.292	0.000	0.000	0.274	0.000
TRINITY_DN1032667_c0_g1	0.000	0.000	0.000	0.000	0.000	0.000	0.000	0.000	0.000	0.000
TRINITY_DN1032669_c0_g1	0.000	0.000	0.000	0.000	0.000	0.000	0.000	0.000	0.000	0.000
TRINITY_DN103266_c0_g1	0.000	0.000	0.000	0.000	2.019	0.000	0.000	0.000	0.000	0.000
TRINITY_DN103266_c1_g1	0.000	0.704	0.000	0.626	0.885	0.000	1.854	0.477	0.379	3.827
TRINITY_DN1032670_c0_g1	0.000	0.000	0.000	0.000	0.000	1.389	0.000	0.918	0.295	0.000
TRINITY_DN1032671_c0_g1	0.000	0.000	0.000	0.000	1.889	0.000	0.000	0.000	0.552	0.000
TRINITY_DN1032672_c0_g1	0.000	0.000	0.000	0.137	0.000	0.000	0.000	0.000	0.000	0.000
TRINITY_DN1032675_c0_g1	0.000	0.585	0.000	0.415	0.000	0.000	0.000	0.000	0.250	0.000
TRINITY_DN1032684_c0_g1	0.000	0.000	1.439	0.000	0.000	0.000	0.000	5.976	0.000	0.000
TRINITY_DN1032685_c0_g1	0.000	0.647	2.121	2.061	3.341	0.000	1.131	0.858	1.378	0.000
TRINITY_DN1032686_c0_g1	0.000	0.000	0.000	0.000	0.000	0.000	0.000	0.000	1.733	0.000
TRINITY_DN1032687_c0_g1	0.000	0.000	0.000	0.000	1.877	0.000	0.000	0.000	0.365	0.000
TRINITY_DN1032688_c0_g1	0.000	0.000	0.000	0.000	0.000	0.000	8.854	0.000	0.000	0.000
TRINITY_DN1032689_c0_g1	0.000	0.000	0.000	0.000	0.000	0.000	0.000	0.000	0.000	0.000
TRINITY_DN103268_c0_g2	10.048	7.192	3.783	0.673	3.881	3.195	6.601	6.850	5.840	0.000
TRINITY_DN1032691_c0_g1	0.000	0.000	0.000	0.000	0.934	0.867	0.000	0.000	0.000	0.000
TRINITY_DN1032692_c0_g1	0.000	0.000	0.000	0.000	0.000	0.000	0.000	0.000	0.000	0.000
TRINITY_DN1032693_c0_g1	0.000	0.000	0.330	0.000	0.000	0.000	0.000	0.000	0.108	1.818
TRINITY_DN1032694_c0_g1	0.000	0.000	0.000	0.000	0.000	0.000	1.421	0.000	0.174	0.000
TRINITY_DN1032696_c0_g1	0.000	0.000	0.000	0.000	0.000	0.000	0.000	0.000	0.000	0.000
TRINITY_DN1032698_c0_g1	0.000	0.000	0.000	0.000	0.000	0.000	2.029	0.000	0.000	0.000
TRINITY_DN103269_c0_g1	0.000	0.000	0.332	0.721	0.000	0.000	0.000	0.678	0.000	0.000
TRINITY_DN103269_c0_g2	0.000	0.000	0.000	0.000	0.000	0.000	0.000	0.000	0.000	0.000
TRINITY_DN103269_c1_g1	0.000	0.000	0.000	0.000	0.000	0.000	0.000	0.000	0.000	0.000
TRINITY_DN10326_c0_g1	7.238	15.772	15.590	8.386	17.300	13.488	12.980	11.454	13.747	10.083
TRINITY_DN10326_c0_g3	0.000	0.000	0.521	0.000	0.000	0.000	0.000	0.000	0.169	0.000
TRINITY_DN10326_c0_g4	0.000	1.243	0.000	0.000	0.000	0.000	0.000	0.000	0.265	0.000
TRINITY_DN10326_c10_g1	112.445	14.485	1.236	262.109	1.183	3.888	16.172	6.478	2.487	41.122
TRINITY_DN10326_c1_g2	0.000	0.000	0.000	0.000	0.000	2.539	0.000	0.000	0.000	0.000
TRINITY_DN10326_c2_g1	0.000	1.530	0.900	0.000	0.000	0.000	0.000	0.000	0.616	0.000
TRINITY_DN10326_c2_g2	18.127	27.531	29.110	22.693	44.110	33.506	24.999	31.856	45.363	32.981
TRINITY_DN10326_c3_g1	0.000	0.000	0.000	0.000	0.000	0.000	0.000	0.000	0.888	0.000
TRINITY_DN10326_c5_g1	5.683	1.116	0.000	0.589	0.000	1.123	0.000	1.750	1.001	0.000
TRINITY_DN1032701_c0_g1	0.000	0.000	0.000	0.000	0.000	0.000	0.000	0.000	0.000	0.000
TRINITY_DN1032702_c0_g1	0.000	0.000	0.000	0.000	0.000	1.942	0.000	0.000	0.000	0.000
TRINITY_DN1032703_c0_g1	0.000	0.000	0.000	0.000	0.000	0.000	0.000	0.000	0.000	0.000
TRINITY_DN1032706_c0_g1	0.000	0.000	0.000	0.000	0.000	0.000	0.000	0.000	0.000	0.000
TRINITY_DN1032708_c0_g1	0.000	0.000	0.000	0.000	0.000	0.000	0.000	0.000	0.147	0.000
TRINITY_DN1032709_c0_g1	0.000	1.394	1.589	0.000	0.127	0.345	0.612	0.944	0.525	0.000
TRINITY_DN1032710_c0_g1	0.000	0.000	0.000	0.000	0.000	0.000	0.000	0.000	0.000	0.000
TRINITY_DN1032712_c0_g1	0.000	0.000	0.000	0.000	0.000	0.000	0.000	0.000	0.000	0.000
TRINITY_DN1032713_c0_g1	0.000	0.000	0.000	0.000	0.000	0.000	0.000	0.000	0.000	0.000
TRINITY_DN1032715_c0_g1	0.000	0.000	0.000	0.000	0.273	2.275	0.000	0.000	0.643	0.000
TRINITY_DN1032717_c0_g1	0.000	0.000	0.000	0.000	0.000	0.000	0.000	0.000	0.000	0.000
TRINITY_DN103271_c0_g1	0.000	0.000	0.000	0.000	0.000	0.000	0.000	0.000	0.000	0.000
TRINITY_DN1032723_c0_g1	0.000	0.000	0.000	0.000	0.000	0.000	0.000	0.000	0.000	0.000
TRINITY_DN1032725_c0_g1	0.000	0.000	0.000	0.536	0.000	0.000	0.000	1.005	0.323	0.000
TRINITY_DN1032727_c0_g1	0.000	7.205	1.168	0.000	0.000	0.000	0.000	0.000	0.000	0.000
TRINITY_DN1032729_c0_g1	0.000	0.000	0.000	0.000	0.000	0.000	3.756	0.000	0.000	0.000
TRINITY_DN1032730_c0_g1	0.000	0.000	0.000	0.000	0.000	0.000	0.000	0.000	0.551	0.000
TRINITY_DN1032731_c0_g1	0.000	0.000	0.000	0.000	0.000	0.000	0.000	0.000	0.000	0.000
TRINITY_DN1032732_c0_g1	0.000	0.000	0.000	0.000	0.000	0.000	0.000	0.000	0.000	0.000
TRINITY_DN1032733_c0_g1	0.000	0.000	0.000	0.000	0.000	0.000	0.000	0.000	0.308	0.000
TRINITY_DN1032735_c0_g1	0.000	0.000	0.000	0.178	0.000	0.000	0.000	0.000	0.000	0.000
TRINITY_DN1032736_c0_g1	0.000	0.000	0.730	0.299	0.307	0.000	0.000	0.000	0.326	0.000
TRINITY_DN1032738_c0_g1	0.000	0.000	0.000	0.000	0.000	0.000	0.000	0.000	0.000	0.000
TRINITY_DN103273_c1_g1	0.000	0.000	0.000	0.000	0.000	0.000	0.000	0.000	0.358	0.000
TRINITY_DN103273_c3_g1	0.000	0.000	0.677	0.000	0.000	1.267	0.000	0.603	0.048	0.000
TRINITY_DN103273_c3_g2	0.000	0.000	0.034	0.000	0.000	0.030	0.000	0.000	0.000	0.000
TRINITY_DN103273_c6_g1	0.000	0.457	0.198	0.000	0.056	0.000	0.268	0.000	0.000	0.000
TRINITY_DN103273_c7_g1	0.000	0.000	0.000	0.000	1.034	0.000	0.000	0.000	0.000	0.000
TRINITY_DN1032740_c0_g1	0.000	0.000	0.000	0.000	0.000	0.000	1.522	0.000	0.187	0.000
TRINITY_DN1032742_c0_g1	0.000	0.000	1.066	0.000	0.000	0.000	0.000	0.000	0.000	0.000
TRINITY_DN1032744_c0_g1	0.000	0.000	0.000	0.540	0.000	0.000	0.000	0.000	0.000	0.000
TRINITY_DN1032747_c0_g1	0.000	17.952	0.000	0.000	0.000	0.000	0.000	0.000	0.000	9.163
TRINITY_DN1032748_c0_g1	0.000	0.000	0.000	0.888	0.000	0.000	0.000	0.000	0.000	0.000
TRINITY_DN1032749_c0_g1	0.000	0.000	0.000	0.000	0.000	0.000	0.000	0.000	0.000	0.000
TRINITY_DN1032753_c0_g1	0.000	0.000	0.000	0.000	0.155	0.000	0.000	0.000	0.092	0.000
TRINITY_DN1032754_c0_g1	0.000	0.000	0.000	0.000	0.000	0.000	0.000	0.000	0.254	0.000
TRINITY_DN1032755_c0_g1	0.000	0.000	0.000	0.000	0.564	0.000	0.000	0.000	0.000	0.000
TRINITY_DN1032757_c0_g1	0.000	0.000	0.000	0.134	0.000	0.000	0.000	0.000	0.000	0.000
TRINITY_DN103275_c0_g1	0.000	0.000	0.000	0.507	2.880	4.562	1.958	3.002	0.482	0.000
TRINITY_DN103275_c1_g1	0.000	0.000	0.714	0.000	0.000	0.000	0.000	0.000	0.000	0.000
TRINITY_DN1032762_c0_g1	0.000	0.000	0.000	0.366	0.000	0.000	0.000	0.000	0.000	0.000
TRINITY_DN1032764_c0_g1	0.000	0.000	0.000	0.000	0.000	0.000	0.000	0.000	0.105	0.000
TRINITY_DN1032766_c0_g1	0.000	0.000	0.000	0.000	0.000	0.000	0.000	0.000	0.109	0.000
TRINITY_DN1032767_c0_g1	0.000	0.940	0.000	0.000	0.000	0.000	0.000	0.000	0.000	0.000
TRINITY_DN1032768_c0_g1	0.000	0.000	0.000	0.203	0.207	0.000	0.000	0.000	0.366	0.000
TRINITY_DN1032769_c0_g1	0.000	0.000	0.460	0.743	0.000	0.000	0.000	0.000	0.000	0.000
TRINITY_DN103276_c1_g1	0.000	0.000	0.000	2.280	0.000	0.000	0.000	0.000	0.000	0.000
TRINITY_DN103276_c2_g1	0.000	0.000	6.338	0.000	0.000	0.000	0.000	0.000	0.000	0.000
TRINITY_DN1032772_c0_g1	0.000	0.000	0.000	0.000	0.000	0.000	0.000	0.000	0.000	0.000
TRINITY_DN1032773_c0_g1	0.000	0.000	0.000	0.000	0.514	0.000	0.000	0.000	1.506	0.000
TRINITY_DN1032774_c0_g1	0.000	0.000	0.000	0.000	0.000	0.000	0.000	0.000	0.000	0.000
TRINITY_DN1032777_c0_g1	0.000	0.000	0.000	0.000	0.000	0.000	0.000	0.000	0.000	0.000
TRINITY_DN103277_c0_g1	0.000	0.000	0.565	0.000	0.000	1.542	0.000	0.000	0.000	0.000
TRINITY_DN103277_c0_g2	0.000	0.000	0.000	0.000	0.000	0.000	0.000	0.000	0.433	0.000
TRINITY_DN103277_c0_g3	0.000	1.579	4.084	0.557	1.709	0.000	0.000	2.093	0.504	0.000
TRINITY_DN103277_c1_g1	0.000	0.374	0.849	0.311	0.914	0.490	0.658	0.174	1.251	1.846
TRINITY_DN1032780_c0_g1	0.000	0.000	0.000	0.000	0.000	0.000	0.000	0.000	0.000	0.000
TRINITY_DN1032781_c0_g1	0.000	0.000	0.000	0.000	0.741	0.000	0.000	0.000	0.000	0.000
TRINITY_DN1032783_c0_g1	0.000	0.000	0.000	0.000	0.000	0.000	0.000	0.000	0.350	0.000
TRINITY_DN1032785_c0_g1	0.000	0.000	0.000	0.000	0.000	0.000	0.000	0.000	0.000	0.000
TRINITY_DN1032786_c0_g1	0.000	0.676	1.982	0.240	0.246	0.335	0.000	0.000	0.146	0.000
TRINITY_DN1032787_c0_g1	0.000	0.000	0.573	0.000	0.000	0.000	0.000	0.000	0.000	0.000
TRINITY_DN1032789_c0_g1	0.000	0.000	0.677	0.000	0.000	0.000	0.000	0.000	0.000	0.000
TRINITY_DN103278_c0_g1	8.188	10.149	8.439	8.987	11.794	7.824	14.662	11.300	12.461	9.263
TRINITY_DN103278_c0_g2	3.701	5.308	3.520	4.976	5.636	5.097	2.636	5.349	5.083	3.642
TRINITY_DN103278_c1_g1	0.000	0.000	0.000	0.000	0.000	0.000	0.000	0.000	0.000	0.000
TRINITY_DN1032793_c0_g1	0.000	0.000	0.000	0.315	0.000	0.000	0.000	0.000	0.000	0.000
TRINITY_DN1032795_c0_g1	0.000	0.000	0.000	1.069	0.000	0.000	0.000	0.000	0.000	0.000
TRINITY_DN1032796_c0_g1	0.000	0.000	0.000	0.000	0.000	1.626	0.000	0.000	0.000	0.000
TRINITY_DN103279_c0_g1	0.000	0.000	0.074	0.116	0.000	0.000	0.000	0.000	0.052	0.000
TRINITY_DN103279_c0_g2	0.000	0.145	0.396	0.221	0.191	0.768	0.504	0.397	0.154	0.000
TRINITY_DN103279_c10_g1	0.000	0.728	0.000	0.000	0.000	0.000	0.000	0.000	0.000	0.000
TRINITY_DN103279_c1_g3	0.000	0.000	0.000	0.000	0.000	0.000	3.495	0.000	0.000	0.000
TRINITY_DN103279_c2_g1	0.000	0.000	0.000	0.000	0.099	0.000	0.479	0.000	0.000	0.000
TRINITY_DN103279_c2_g2	0.000	1.294	2.002	0.923	0.745	1.945	1.131	0.858	0.551	0.000
TRINITY_DN103279_c4_g1	0.000	0.000	0.000	0.000	0.249	0.000	0.000	0.000	0.548	0.000
TRINITY_DN103279_c5_g1	0.000	0.000	0.000	0.174	0.541	0.000	0.000	1.309	0.289	0.000
TRINITY_DN103279_c6_g1	0.000	0.349	0.000	0.248	0.000	0.000	0.613	0.000	0.075	0.000
TRINITY_DN103279_c8_g1	0.000	0.000	0.000	0.000	0.000	0.000	0.000	0.000	0.000	0.000
TRINITY_DN103279_c9_g1	0.000	0.000	0.000	0.000	0.000	0.000	0.000	0.000	0.000	0.000
TRINITY_DN10327_c0_g1	4.997	7.507	12.910	7.100	6.651	10.533	8.112	8.711	4.414	0.848
TRINITY_DN10327_c11_g1	0.000	2.915	1.841	0.000	0.000	0.000	4.298	0.000	0.000	0.000
TRINITY_DN10327_c13_g1	0.000	3.943	0.000	0.000	2.876	0.000	0.000	0.000	0.420	0.000
TRINITY_DN10327_c2_g1	0.000	0.000	0.000	0.000	0.000	0.000	0.000	0.000	0.000	0.000
TRINITY_DN10327_c4_g3	0.000	0.000	1.371	0.000	0.772	0.000	0.000	0.000	0.000	0.000
TRINITY_DN1032801_c0_g1	0.000	0.000	0.000	0.586	1.226	0.000	0.000	0.000	0.358	0.000
TRINITY_DN1032802_c0_g1	0.000	0.000	0.000	0.000	0.000	0.000	0.000	0.000	0.000	0.000
TRINITY_DN1032803_c0_g1	0.000	0.000	0.000	0.000	0.000	0.000	0.000	0.000	0.248	0.000
TRINITY_DN1032804_c0_g1	0.000	1.014	0.666	0.000	0.000	0.000	0.000	0.000	0.000	0.000
TRINITY_DN1032806_c0_g1	0.000	0.000	0.000	0.000	0.000	0.000	0.000	0.000	0.000	0.000
TRINITY_DN1032807_c0_g1	0.000	0.000	0.000	0.000	0.000	0.000	0.000	0.000	0.000	0.000
TRINITY_DN1032808_c0_g1	0.000	0.000	0.000	0.000	0.000	0.000	0.000	0.000	0.000	0.000
TRINITY_DN1032809_c0_g1	0.000	0.000	0.000	0.000	0.000	0.000	0.000	0.000	0.000	3.807
TRINITY_DN103280_c0_g1	0.000	0.000	0.000	0.000	0.000	0.000	0.000	0.000	0.000	0.000
TRINITY_DN103280_c1_g1	0.000	0.000	0.000	0.000	0.000	0.000	0.000	0.000	0.000	0.000
TRINITY_DN103280_c2_g1	0.000	0.000	0.000	0.007	0.515	0.000	0.000	0.000	0.137	1.156
TRINITY_DN103280_c4_g1	0.000	0.000	0.000	0.000	0.000	0.000	0.000	0.000	0.000	0.000
TRINITY_DN103280_c6_g1	0.000	0.000	0.504	0.000	0.000	0.000	1.299	0.000	0.000	0.000
TRINITY_DN103280_c7_g1	0.000	0.000	0.000	0.000	0.696	0.000	0.000	0.000	0.000	0.000
TRINITY_DN1032812_c0_g1	0.000	0.000	1.494	0.000	0.000	0.000	0.000	0.000	0.000	0.000
TRINITY_DN1032813_c0_g1	0.000	0.000	0.000	0.000	0.000	0.000	0.000	0.000	0.000	0.000
TRINITY_DN1032814_c0_g1	0.000	0.000	0.000	0.692	0.000	0.000	0.000	0.000	0.000	0.000
TRINITY_DN1032816_c0_g1	0.000	0.000	0.000	0.000	0.000	0.000	0.000	0.000	0.000	0.000
TRINITY_DN1032817_c0_g1	0.000	0.000	0.000	0.000	0.000	0.000	0.000	0.000	0.000	0.000
TRINITY_DN103281_c0_g1	45.301	86.922	102.089	49.886	57.985	34.866	97.538	102.581	72.609	85.094
TRINITY_DN103281_c0_g2	40.806	122.715	87.347	103.705	96.670	131.204	147.147	93.489	151.698	129.165
TRINITY_DN103281_c0_g3	0.000	0.000	0.000	0.302	0.000	1.330	1.159	0.000	0.424	0.000
TRINITY_DN103281_c0_g4	14.945	1.879	0.449	0.804	1.567	0.360	0.000	0.336	0.058	13.400
TRINITY_DN103281_c0_g5	0.000	0.368	0.810	0.172	0.000	0.184	0.650	0.000	0.472	0.000
TRINITY_DN103281_c1_g1	0.000	1.263	0.455	1.101	1.002	0.356	0.494	0.474	1.014	1.038
TRINITY_DN103281_c2_g1	0.000	0.000	0.000	0.000	0.355	0.000	0.000	0.000	0.070	0.000
TRINITY_DN103281_c2_g2	21.800	0.000	0.000	0.000	0.000	0.000	0.000	0.000	0.000	0.000
TRINITY_DN103281_c3_g1	0.000	0.000	0.000	0.000	0.000	1.089	0.000	0.000	0.116	3.923
TRINITY_DN103281_c4_g1	0.000	0.000	0.000	0.000	0.000	0.000	0.000	0.000	0.000	0.000
TRINITY_DN1032820_c0_g1	0.000	0.000	0.859	0.000	0.000	0.000	0.000	0.000	0.000	0.000
TRINITY_DN1032821_c0_g1	0.000	3.142	0.000	0.000	0.572	0.000	0.000	0.000	0.000	0.000
TRINITY_DN1032823_c0_g1	0.000	0.000	0.000	0.000	0.000	0.000	0.000	0.000	0.000	0.000
TRINITY_DN1032825_c0_g1	0.000	0.000	0.787	0.215	0.110	0.598	0.000	0.000	0.196	1.099
TRINITY_DN1032826_c0_g1	0.000	0.000	0.000	0.000	0.000	0.000	0.000	0.000	0.258	0.000
TRINITY_DN1032827_c0_g1	0.000	0.000	0.000	0.000	0.000	0.000	0.000	0.000	0.000	0.000
TRINITY_DN103282_c1_g1	0.000	0.000	0.954	0.519	0.176	0.970	1.706	0.651	0.312	3.506
TRINITY_DN103282_c1_g2	0.000	0.000	0.000	0.000	0.000	0.000	1.101	0.000	0.000	0.000
TRINITY_DN103282_c1_g3	0.000	0.000	0.000	0.000	0.000	0.000	0.000	0.000	0.150	0.000
TRINITY_DN103282_c1_g4	0.000	0.000	0.000	0.000	0.000	0.000	1.968	0.000	0.000	0.000
TRINITY_DN103282_c2_g1	0.000	2.020	0.000	0.000	0.000	0.000	0.000	0.000	0.000	0.000
TRINITY_DN1032830_c0_g1	0.000	0.000	0.766	0.000	0.000	0.000	0.000	0.000	0.000	0.000
TRINITY_DN1032831_c0_g1	0.000	0.000	0.000	0.770	0.157	0.000	0.000	1.164	0.186	0.000
TRINITY_DN1032832_c0_g1	0.000	0.000	0.000	0.000	0.000	0.000	0.000	0.000	0.318	0.000
TRINITY_DN1032837_c0_g1	0.000	0.000	0.000	0.000	0.000	0.000	0.000	0.000	0.000	3.358
TRINITY_DN1032838_c0_g1	0.000	0.000	0.000	0.000	0.000	0.000	0.000	0.000	0.000	0.000
TRINITY_DN103283_c0_g3	0.000	0.000	0.000	0.000	0.000	0.000	0.000	0.000	0.000	0.000
TRINITY_DN103283_c1_g2	0.000	0.000	4.434	0.429	0.000	7.907	0.000	0.000	1.869	0.000
TRINITY_DN103283_c1_g4	0.000	0.000	0.000	0.000	0.000	0.000	0.000	0.000	0.000	0.000
TRINITY_DN1032842_c0_g1	0.000	0.000	0.000	0.000	0.000	0.000	1.548	0.000	0.000	3.209
TRINITY_DN1032843_c0_g1	0.000	0.000	0.000	0.000	0.000	0.000	0.000	0.000	0.000	0.000
TRINITY_DN1032845_c0_g1	0.000	0.000	0.000	0.000	1.136	0.000	0.000	0.000	0.222	0.000
TRINITY_DN1032846_c0_g1	0.000	0.000	0.000	0.000	0.000	0.000	0.000	0.000	0.572	0.000
TRINITY_DN1032848_c0_g1	0.000	0.000	0.000	0.000	0.000	0.000	0.000	0.000	0.187	0.000
TRINITY_DN1032849_c0_g1	0.000	0.000	0.000	0.225	0.000	0.000	0.000	0.000	0.271	0.000
TRINITY_DN103284_c0_g1	0.000	0.000	0.000	0.213	0.000	0.000	0.000	0.000	0.256	0.000
TRINITY_DN1032850_c0_g1	0.000	0.000	0.000	0.000	0.000	0.000	0.000	0.000	0.000	0.000
TRINITY_DN1032851_c0_g1	0.000	0.000	0.000	0.000	0.000	0.000	0.000	0.000	0.000	0.000
TRINITY_DN1032853_c0_g1	0.000	0.000	0.000	0.000	0.000	0.000	0.000	0.000	0.000	0.000
TRINITY_DN1032855_c0_g1	0.000	0.000	0.000	0.000	0.000	0.000	0.000	0.000	0.000	0.000
TRINITY_DN1032856_c0_g1	0.000	0.000	0.000	0.000	0.000	0.000	0.000	0.000	0.000	0.000
TRINITY_DN1032857_c0_g1	0.000	0.000	0.000	0.000	0.000	0.000	0.000	0.000	0.000	0.000
TRINITY_DN1032858_c0_g1	0.000	0.000	0.000	0.000	0.000	0.000	0.000	0.000	0.000	0.000
TRINITY_DN103285_c0_g1	0.000	0.000	0.858	0.910	0.648	2.203	0.000	0.000	1.152	0.000
TRINITY_DN103285_c0_g2	0.000	0.000	0.000	0.896	0.467	1.290	2.215	0.000	0.548	0.000
TRINITY_DN103285_c0_g3	0.000	0.000	4.170	0.472	0.808	0.000	0.000	0.000	0.000	0.000
TRINITY_DN103285_c0_g4	0.000	0.000	0.000	0.510	0.000	0.000	0.000	0.000	0.000	0.000
TRINITY_DN103285_c2_g1	0.000	0.000	0.000	0.287	0.196	0.000	0.472	0.000	0.160	0.000
TRINITY_DN103285_c3_g1	0.000	0.000	0.000	0.124	0.000	0.000	0.000	0.000	0.075	0.000
TRINITY_DN1032860_c0_g1	0.000	0.000	0.000	0.375	0.000	0.000	0.000	0.000	0.000	0.000
TRINITY_DN1032863_c0_g1	0.000	0.000	4.699	0.000	0.000	0.000	0.000	0.000	0.387	0.000
TRINITY_DN1032864_c0_g1	0.000	0.000	0.000	0.000	1.414	0.000	0.000	0.000	0.000	0.000
TRINITY_DN1032865_c0_g1	0.000	0.000	0.256	0.000	0.422	0.000	0.000	0.000	0.000	0.000
TRINITY_DN1032866_c0_g1	0.000	0.000	0.000	0.000	0.000	0.000	0.000	0.000	0.000	0.000
TRINITY_DN1032867_c0_g1	0.000	0.000	0.000	0.000	0.000	0.000	0.000	0.000	0.000	0.000
TRINITY_DN103286_c0_g1	0.000	0.000	0.966	0.000	0.000	0.000	0.000	0.000	0.316	0.000
TRINITY_DN103286_c0_g2	0.000	0.000	0.000	0.000	0.000	0.000	0.000	0.000	0.080	0.000
TRINITY_DN103286_c1_g1	0.000	0.000	0.000	0.000	2.175	0.000	0.000	0.000	0.000	0.000
TRINITY_DN103286_c2_g1	0.000	0.000	0.000	1.381	0.000	1.329	0.000	0.000	0.000	0.000
TRINITY_DN1032870_c0_g1	0.000	0.000	0.000	0.000	0.000	0.000	0.000	0.000	0.320	0.000
TRINITY_DN1032872_c0_g1	0.000	0.000	1.907	0.000	1.601	0.000	0.000	0.000	0.000	0.000
TRINITY_DN1032873_c0_g1	0.000	0.000	0.638	0.341	0.000	0.000	0.000	0.000	0.000	0.000
TRINITY_DN1032874_c0_g1	0.000	0.000	0.000	0.000	0.000	2.231	0.000	0.000	0.000	0.000
TRINITY_DN1032876_c0_g1	0.000	0.817	0.000	0.145	0.296	0.406	0.717	0.000	0.118	0.000
TRINITY_DN103287_c0_g1	0.000	0.000	0.000	0.000	0.000	0.000	0.000	0.000	0.807	0.000
TRINITY_DN1032882_c0_g1	0.000	0.000	0.000	0.000	0.700	0.000	3.354	0.000	0.411	0.000
TRINITY_DN1032883_c0_g1	0.000	0.000	0.000	0.000	0.000	0.000	0.000	0.000	0.000	0.000
TRINITY_DN1032887_c0_g1	0.000	0.000	0.000	0.000	0.310	0.425	0.000	0.000	0.000	0.000
TRINITY_DN1032888_c0_g1	0.000	0.000	0.000	1.701	0.000	0.000	0.000	0.000	1.043	0.000
TRINITY_DN1032890_c0_g1	0.000	0.000	0.844	0.000	0.469	0.000	0.000	0.000	0.000	0.000
TRINITY_DN1032891_c0_g1	0.000	0.000	0.343	0.000	0.000	0.000	0.000	0.000	0.000	0.000
TRINITY_DN1032892_c0_g1	0.000	0.000	0.000	0.435	0.000	0.000	2.154	0.000	0.000	0.000
TRINITY_DN1032893_c0_g1	0.000	0.000	0.000	0.000	0.000	3.125	2.694	0.000	0.000	0.000
TRINITY_DN1032896_c0_g1	0.000	0.000	0.000	0.000	2.649	0.000	0.000	0.000	0.000	0.000
TRINITY_DN1032897_c0_g1	0.000	0.000	0.000	0.000	0.000	0.000	0.000	0.000	0.000	0.000
TRINITY_DN1032898_c0_g1	0.000	0.000	0.000	0.000	0.000	0.000	0.000	0.000	0.000	0.000
TRINITY_DN1032899_c0_g1	0.000	0.000	0.000	0.000	0.000	0.000	0.000	0.000	0.000	0.000
TRINITY_DN103289_c0_g1	0.000	2.472	0.000	0.000	0.000	0.000	0.000	0.000	0.000	0.000
TRINITY_DN103289_c1_g1	0.000	0.000	0.000	0.334	0.000	0.000	0.000	0.000	0.000	0.000
TRINITY_DN103289_c1_g2	0.000	0.000	0.000	0.865	0.000	0.000	0.000	3.369	0.000	0.000
TRINITY_DN103289_c2_g1	0.000	0.000	0.000	0.000	0.000	0.000	0.000	0.000	0.000	0.000
TRINITY_DN103289_c3_g1	0.000	0.000	0.000	0.000	0.000	0.000	0.000	0.000	0.000	0.000
TRINITY_DN103289_c3_g2	0.000	0.000	0.000	0.000	0.000	0.000	0.000	0.000	0.000	0.000
TRINITY_DN10328_c0_g1	0.000	0.000	0.000	0.899	1.152	2.273	0.980	0.000	1.263	0.000
TRINITY_DN10328_c0_g2	0.000	0.000	0.505	0.581	0.593	2.845	0.000	0.000	0.351	0.000
TRINITY_DN10328_c0_g3	0.000	0.000	0.000	0.000	0.000	0.000	0.000	0.000	0.000	0.000
TRINITY_DN10328_c0_g5	0.000	0.000	0.000	0.000	0.000	0.000	0.000	0.000	0.000	0.000
TRINITY_DN10328_c13_g1	0.000	4.097	0.000	0.000	0.990	0.000	0.000	2.709	0.334	0.000
TRINITY_DN10328_c15_g1	0.000	0.000	0.000	0.000	0.000	0.000	0.000	0.000	0.000	0.000
TRINITY_DN10328_c16_g1	0.000	0.000	0.000	0.000	0.000	0.000	0.000	0.000	0.000	0.000
TRINITY_DN10328_c1_g2	0.000	0.000	0.000	0.000	0.149	0.000	0.000	0.000	0.000	0.000
TRINITY_DN10328_c1_g3	0.000	0.000	0.000	0.000	0.000	0.000	0.000	0.000	0.000	0.000
TRINITY_DN10328_c2_g1	0.000	0.000	0.000	0.000	0.000	1.864	0.000	0.000	0.000	0.000
TRINITY_DN10328_c4_g1	0.000	0.000	0.000	0.000	0.000	0.000	0.000	0.000	0.000	0.000
TRINITY_DN10328_c6_g1	0.000	4.475	0.000	0.000	1.295	0.000	1.490	0.000	0.000	0.000
TRINITY_DN10328_c6_g3	0.000	0.000	0.000	0.000	0.000	0.000	0.000	0.000	0.441	0.000
TRINITY_DN1032901_c0_g1	0.000	0.000	0.000	0.388	0.000	0.000	0.000	0.000	0.000	0.000
TRINITY_DN1032902_c0_g1	0.000	0.000	0.000	0.000	0.000	0.000	0.000	0.000	0.000	0.000
TRINITY_DN1032905_c0_g1	0.000	0.000	0.000	0.000	0.365	0.000	0.000	0.000	0.000	0.000
TRINITY_DN1032906_c0_g1	0.000	0.000	0.000	0.000	0.572	0.000	0.000	0.000	0.000	0.000
TRINITY_DN1032908_c0_g1	0.000	0.000	0.000	0.000	0.701	0.000	0.000	0.000	0.410	6.853
TRINITY_DN1032909_c0_g1	0.000	0.000	0.000	0.000	1.094	0.000	0.000	0.000	0.320	0.000
TRINITY_DN1032910_c0_g1	0.000	0.000	1.379	0.743	2.279	0.000	1.223	0.000	0.298	0.000
TRINITY_DN1032914_c0_g1	0.000	0.000	0.000	0.234	0.000	0.000	0.000	0.000	0.000	0.000
TRINITY_DN1032915_c0_g1	0.000	0.000	0.000	0.000	0.000	0.000	0.000	0.000	0.000	0.000
TRINITY_DN1032916_c0_g1	0.000	0.000	0.000	0.000	0.000	0.000	0.000	0.000	0.000	0.000
TRINITY_DN1032918_c0_g1	0.000	0.000	0.000	0.000	1.122	0.000	0.000	0.000	0.000	0.000
TRINITY_DN1032919_c0_g1	0.000	0.000	0.000	0.000	0.000	0.000	1.053	0.000	0.129	2.169
TRINITY_DN103291_c1_g1	0.000	0.000	0.000	0.774	0.000	0.000	0.000	0.000	0.000	0.000
TRINITY_DN1032921_c0_g1	0.000	0.501	0.000	0.178	0.000	0.000	0.000	0.000	0.107	0.000
TRINITY_DN1032922_c0_g1	0.000	0.000	0.000	0.000	0.000	0.000	0.000	0.000	1.135	0.000
TRINITY_DN1032925_c0_g1	0.000	0.000	0.000	0.000	0.000	0.000	0.000	0.000	0.000	0.000
TRINITY_DN1032927_c0_g1	0.000	0.000	0.000	0.000	0.000	0.000	0.000	0.000	0.239	0.000
TRINITY_DN1032928_c0_g1	0.000	0.000	0.000	0.000	0.000	0.000	0.000	0.000	0.144	0.000
TRINITY_DN103292_c1_g1	0.000	0.000	0.000	0.000	0.000	0.000	0.000	0.000	0.000	0.000
TRINITY_DN103292_c2_g1	0.000	0.000	2.577	1.372	0.000	1.321	0.000	0.000	0.560	0.000
TRINITY_DN103292_c3_g1	0.000	3.319	4.300	0.000	2.417	0.000	0.000	0.000	2.117	0.000
TRINITY_DN1032930_c0_g1	13.659	0.000	0.000	0.000	0.000	0.000	0.000	0.000	0.000	0.000
TRINITY_DN1032934_c0_g1	0.000	0.000	0.000	0.148	0.206	0.000	0.000	0.000	0.000	0.000
TRINITY_DN1032936_c0_g1	0.000	0.000	0.000	0.000	0.000	0.000	0.000	0.000	0.000	0.000
TRINITY_DN1032937_c0_g1	0.000	0.000	1.960	0.000	0.000	0.000	0.000	0.000	0.000	0.000
TRINITY_DN1032938_c0_g1	0.000	0.000	0.000	0.000	0.000	1.022	0.000	0.000	0.215	0.000
TRINITY_DN103293_c0_g1	0.000	0.000	0.926	0.000	0.171	0.000	0.000	1.265	0.101	0.000
TRINITY_DN103293_c1_g1	0.000	0.000	0.000	0.002	0.000	0.000	0.000	0.000	0.000	0.000
TRINITY_DN1032943_c0_g1	0.000	0.000	0.000	0.000	0.000	0.000	0.000	0.000	0.000	0.000
TRINITY_DN1032944_c0_g1	0.000	0.000	0.942	0.000	0.000	0.000	0.000	0.000	0.000	0.000
TRINITY_DN1032946_c0_g1	0.000	0.000	0.000	0.000	0.000	0.000	0.000	0.000	0.000	0.000
TRINITY_DN1032948_c0_g1	0.000	0.000	0.000	0.000	0.000	0.000	0.000	0.000	0.000	0.000
TRINITY_DN1032949_c0_g1	0.000	0.000	0.000	0.000	0.000	0.000	0.000	0.000	0.000	0.000
TRINITY_DN103294_c0_g2	1.366	0.789	0.372	0.167	0.297	0.511	0.000	0.239	0.311	0.000
TRINITY_DN103294_c0_g3	0.000	0.223	0.201	0.323	0.025	0.000	0.743	0.000	0.107	0.000
TRINITY_DN1032950_c0_g1	0.000	0.000	0.000	0.000	0.000	0.000	0.000	0.000	0.000	0.000
TRINITY_DN1032951_c0_g1	0.000	0.000	0.000	0.000	0.000	0.000	0.000	0.000	0.000	0.000
TRINITY_DN1032954_c0_g1	0.000	0.000	0.000	0.000	0.000	0.000	0.000	0.000	0.000	0.000
TRINITY_DN1032955_c0_g1	0.000	0.000	0.000	0.338	0.348	0.973	0.000	0.000	0.000	3.464
TRINITY_DN1032956_c0_g1	0.000	0.000	0.000	0.000	0.000	0.000	0.000	0.000	0.000	0.000
TRINITY_DN1032957_c0_g1	0.000	0.000	5.048	0.000	0.000	0.000	0.000	0.000	0.000	0.000
TRINITY_DN1032958_c0_g1	0.000	0.733	0.000	0.777	0.000	0.000	0.000	0.000	0.624	0.000
TRINITY_DN1032959_c0_g1	0.000	1.934	0.000	0.000	0.000	0.000	0.000	0.000	0.000	0.000
TRINITY_DN1032962_c0_g1	0.000	0.000	0.000	0.000	0.000	0.000	0.000	0.000	0.000	0.000
TRINITY_DN1032963_c0_g1	0.000	0.000	0.000	0.000	0.000	0.000	0.000	0.000	0.000	0.000
TRINITY_DN1032964_c0_g1	0.000	0.000	0.000	0.000	0.837	0.000	0.000	0.000	0.000	0.000
TRINITY_DN1032965_c0_g1	0.000	0.000	0.000	0.000	0.000	0.000	0.000	0.000	0.000	0.000
TRINITY_DN1032966_c0_g1	0.000	0.000	0.000	0.000	0.000	0.000	0.000	0.000	0.000	0.000
TRINITY_DN1032967_c0_g1	0.000	0.000	0.000	0.000	0.000	0.000	0.000	0.000	0.000	0.000
TRINITY_DN1032969_c0_g1	0.000	0.000	0.816	0.000	0.222	2.511	2.154	0.000	0.000	0.000
TRINITY_DN103296_c0_g1	0.000	0.000	0.000	0.300	0.000	0.416	0.000	0.290	0.229	0.000
TRINITY_DN1032970_c0_g1	0.000	0.000	3.340	0.000	1.393	0.000	2.203	1.695	0.000	0.000
TRINITY_DN1032971_c0_g1	0.000	0.000	0.000	0.378	0.000	0.000	0.000	0.000	0.000	0.000
TRINITY_DN1032972_c0_g1	0.000	0.000	0.000	0.064	0.000	0.000	0.000	0.000	0.078	0.000
TRINITY_DN1032973_c0_g1	0.000	0.000	0.000	0.000	0.000	0.000	0.000	0.000	0.000	0.000
TRINITY_DN1032975_c0_g1	0.000	0.000	0.000	1.060	0.000	0.000	0.000	0.000	0.000	5.434
TRINITY_DN1032978_c0_g1	0.000	0.902	0.000	0.613	0.000	1.820	0.000	0.000	0.000	0.000
TRINITY_DN1032979_c0_g1	0.000	0.000	0.000	0.000	0.000	0.000	0.000	0.000	0.420	0.000
TRINITY_DN103297_c0_g1	0.000	0.000	0.000	0.000	0.360	1.062	0.000	0.000	0.000	0.000
TRINITY_DN103297_c0_g2	0.000	0.000	0.000	0.000	0.000	0.000	0.000	0.000	0.000	0.000
TRINITY_DN103297_c1_g1	0.000	0.000	0.000	0.000	0.000	0.000	0.000	0.000	0.000	0.000
TRINITY_DN1032983_c0_g1	0.000	0.000	0.000	0.000	0.000	0.000	0.000	0.000	0.980	0.000
TRINITY_DN1032985_c0_g1	0.000	0.000	0.000	0.000	0.000	0.000	0.000	0.000	0.147	0.000
TRINITY_DN1032986_c0_g1	0.000	0.000	0.000	0.000	0.000	0.000	0.000	0.000	0.000	0.000
TRINITY_DN1032987_c0_g1	0.000	0.000	0.000	0.000	0.000	0.000	0.000	0.000	0.351	0.000
TRINITY_DN1032988_c0_g1	0.000	0.000	0.000	0.000	0.000	1.123	0.000	2.955	0.000	0.000
TRINITY_DN1032989_c0_g1	0.000	0.000	0.687	0.366	0.000	0.000	0.000	0.000	0.000	0.000
TRINITY_DN103298_c0_g1	0.000	0.000	0.610	0.000	0.671	0.000	0.000	0.000	0.000	0.000
TRINITY_DN103298_c0_g2	0.000	0.000	0.000	0.000	0.000	0.000	0.000	0.000	0.000	0.000
TRINITY_DN103298_c1_g1	0.000	3.185	0.000	0.000	0.000	0.000	0.000	0.000	0.339	0.000
TRINITY_DN1032991_c0_g1	0.000	0.000	0.000	0.433	0.000	0.000	0.000	0.000	0.000	0.000
TRINITY_DN1032992_c0_g1	0.000	1.659	2.179	8.486	4.189	2.501	0.000	1.099	2.470	8.970
TRINITY_DN1032993_c0_g1	0.000	0.000	0.000	0.000	0.000	0.000	0.000	0.000	0.871	0.000
TRINITY_DN1032994_c0_g1	0.000	0.000	1.772	0.552	0.000	0.771	0.000	0.524	0.083	0.000
TRINITY_DN1032995_c0_g1	0.000	0.000	3.003	0.000	0.000	0.000	0.000	0.000	0.487	0.000
TRINITY_DN1032996_c0_g1	0.000	0.000	0.000	0.269	0.000	0.000	0.000	0.000	0.000	0.000
TRINITY_DN1032997_c0_g1	0.000	0.000	0.000	0.000	0.000	0.000	0.000	0.000	0.000	0.000
TRINITY_DN103299_c0_g2	0.000	0.000	0.000	0.000	1.799	1.650	0.000	0.000	0.701	0.000
TRINITY_DN10329_c0_g1	0.000	0.000	0.000	0.000	0.000	0.000	0.000	0.000	0.000	0.000
TRINITY_DN1032_c15_g1	0.000	0.000	0.000	0.000	0.000	0.000	0.000	0.000	0.000	0.000
TRINITY_DN1032_c1_g1	61.189	25.666	6.866	8.917	19.527	51.892	16.401	15.391	13.857	61.814
TRINITY_DN1033001_c0_g1	0.000	0.000	0.000	0.000	0.000	0.000	0.000	0.000	0.000	0.000
TRINITY_DN1033002_c0_g1	0.000	0.000	0.000	0.000	0.000	0.000	0.000	0.000	0.071	0.000
TRINITY_DN1033004_c0_g1	0.000	32.359	7.508	8.892	18.748	2.321	3.951	21.909	6.920	24.728
TRINITY_DN1033008_c0_g1	0.000	0.000	0.000	0.265	0.280	0.000	0.000	0.000	0.107	0.906
TRINITY_DN1033009_c0_g1	0.000	0.000	0.000	0.000	0.000	0.000	0.000	0.000	0.000	0.000
TRINITY_DN103300_c0_g1	0.000	0.000	3.014	0.536	0.561	0.000	0.000	2.055	1.313	0.000
TRINITY_DN1033010_c0_g1	0.000	0.000	0.864	0.233	0.238	0.000	0.000	0.000	0.561	0.000
TRINITY_DN1033012_c0_g1	0.000	0.000	0.000	0.000	1.160	0.000	3.685	0.000	0.000	0.000
TRINITY_DN1033015_c0_g1	0.000	0.000	0.000	0.000	0.000	0.000	0.000	0.000	0.000	0.000
TRINITY_DN1033016_c0_g1	0.000	0.000	0.000	1.215	0.000	0.000	0.000	0.000	0.371	0.000
TRINITY_DN1033018_c0_g1	0.000	0.000	0.000	0.000	0.000	0.000	0.000	0.000	0.000	0.000
TRINITY_DN103301_c0_g1	0.000	0.000	0.000	0.000	0.000	0.000	0.000	0.000	0.136	0.000
TRINITY_DN103301_c0_g2	15.555	0.000	0.000	0.000	0.000	0.000	0.000	0.000	0.000	0.000
TRINITY_DN103301_c0_g4	0.000	0.000	0.000	0.286	0.000	0.000	0.000	0.000	0.344	0.000
TRINITY_DN103301_c0_g6	0.000	0.000	0.000	0.000	0.000	0.000	0.000	0.000	0.000	0.000
TRINITY_DN103301_c1_g1	0.000	0.000	0.000	0.000	0.829	0.000	0.000	0.000	0.000	0.000
TRINITY_DN103301_c1_g3	0.000	0.000	0.000	0.000	0.000	0.000	0.000	0.000	0.000	0.000
TRINITY_DN103301_c1_g4	0.000	0.000	0.000	0.000	0.000	0.000	0.000	0.000	0.000	0.000
TRINITY_DN103301_c3_g1	0.000	1.184	1.548	0.000	0.429	0.000	0.000	0.000	0.000	0.000
TRINITY_DN103301_c4_g1	0.000	0.000	0.000	0.000	0.000	0.000	0.000	0.000	0.000	0.000
TRINITY_DN103301_c5_g1	0.000	0.000	0.000	0.637	0.000	0.000	0.000	0.000	0.000	0.000
TRINITY_DN1033020_c0_g1	0.000	0.000	0.000	0.000	0.000	0.000	0.000	0.000	0.000	0.000
TRINITY_DN1033023_c0_g1	0.000	0.000	0.000	0.000	0.000	0.000	0.000	0.000	0.000	0.000
TRINITY_DN1033024_c0_g1	0.000	0.000	0.000	0.000	0.000	0.000	0.000	0.000	0.000	0.000
TRINITY_DN1033025_c0_g1	0.000	0.000	0.000	0.000	0.000	0.000	0.000	0.000	0.000	0.000
TRINITY_DN1033027_c0_g1	0.000	0.000	0.000	0.000	0.000	0.000	0.000	0.000	0.296	0.000
TRINITY_DN1033029_c0_g1	0.000	0.000	0.000	0.804	0.822	0.000	1.321	0.000	0.000	0.000
TRINITY_DN103302_c1_g1	0.000	0.000	0.000	0.000	0.000	0.000	0.000	0.000	0.000	0.000
TRINITY_DN103302_c2_g1	0.000	0.000	1.246	0.000	0.000	0.000	0.000	0.000	0.000	0.000
TRINITY_DN1033031_c0_g1	0.000	0.000	0.000	0.000	0.000	0.927	0.000	0.000	0.000	0.000
TRINITY_DN1033034_c0_g1	0.000	0.000	0.000	0.708	0.000	0.000	0.000	0.000	0.000	0.000
TRINITY_DN1033035_c0_g1	0.000	0.000	0.000	0.891	0.000	0.000	0.000	0.000	0.000	0.000
TRINITY_DN1033037_c0_g1	0.000	0.000	0.301	0.000	0.000	0.459	0.809	0.000	0.494	0.000
TRINITY_DN1033039_c0_g1	0.000	0.000	0.000	0.000	0.000	0.000	0.000	0.000	0.000	0.000
TRINITY_DN1033040_c0_g1	0.000	0.000	0.000	0.000	0.866	0.000	0.000	0.000	0.000	0.000
TRINITY_DN1033042_c0_g1	0.000	0.931	0.000	0.000	0.000	0.000	0.000	0.000	1.373	0.000
TRINITY_DN1033044_c0_g1	0.000	0.000	1.055	0.000	0.000	0.000	0.000	0.000	0.346	0.000
TRINITY_DN1033045_c0_g1	0.000	0.000	0.000	0.000	0.000	0.000	0.000	0.000	0.000	0.000
TRINITY_DN1033046_c0_g1	0.000	0.000	0.000	0.231	0.237	0.000	0.000	0.000	0.000	0.000
TRINITY_DN1033047_c0_g1	0.000	0.000	0.164	0.450	0.184	0.000	0.888	0.000	0.055	0.000
TRINITY_DN1033049_c0_g1	0.000	0.000	0.000	0.000	0.000	0.000	0.000	0.000	0.000	0.000
TRINITY_DN103304_c0_g1	0.000	0.000	0.109	0.060	0.000	0.883	0.592	0.810	0.220	0.000
TRINITY_DN103304_c0_g2	0.000	0.000	0.000	0.000	1.100	0.000	0.000	1.628	0.423	0.000
TRINITY_DN103304_c0_g3	1.011	0.411	0.000	0.864	0.399	0.501	0.449	0.000	0.261	0.944
TRINITY_DN103304_c0_g4	0.000	0.000	0.000	0.000	0.067	0.000	0.000	0.000	0.000	0.000
TRINITY_DN103304_c1_g1	0.000	0.000	1.778	0.479	0.000	0.000	1.184	0.000	0.289	0.000
TRINITY_DN103304_c1_g2	0.000	0.000	0.000	0.000	0.000	0.000	0.000	0.000	0.000	0.000
TRINITY_DN103304_c4_g1	0.000	0.000	0.000	0.000	0.000	0.000	0.000	0.000	0.000	0.000
TRINITY_DN103304_c6_g1	0.000	0.000	0.318	0.000	0.000	0.000	0.000	0.000	0.106	0.000
TRINITY_DN103304_c8_g1	0.000	1.541	0.000	0.000	1.114	0.000	1.342	0.000	0.000	0.000
TRINITY_DN1033050_c0_g1	0.000	0.000	0.000	0.000	0.000	0.000	0.000	0.000	0.000	0.000
TRINITY_DN1033053_c0_g1	0.000	0.000	0.000	0.452	0.462	0.639	0.000	0.000	0.000	0.000
TRINITY_DN1033054_c0_g1	0.000	1.453	0.000	0.000	0.000	0.000	0.000	0.000	0.000	0.000
TRINITY_DN1033055_c0_g1	0.000	0.000	0.000	0.277	0.000	0.000	0.000	0.000	0.000	0.000
TRINITY_DN1033056_c0_g1	0.000	0.000	0.000	0.000	0.000	3.125	0.000	0.000	0.000	0.000
TRINITY_DN1033058_c0_g1	0.000	0.000	0.000	0.268	0.000	0.000	0.000	0.000	0.000	0.000
TRINITY_DN1033059_c0_g1	0.000	0.000	0.000	0.000	1.342	0.000	0.000	0.000	0.393	0.000
TRINITY_DN103305_c0_g1	0.000	0.000	0.662	0.181	0.000	0.000	0.000	0.000	0.220	0.930
TRINITY_DN1033060_c0_g1	0.000	0.000	0.000	0.000	0.000	0.000	0.000	2.800	0.000	0.000
TRINITY_DN1033061_c0_g1	0.000	0.448	0.000	0.000	0.162	0.000	0.000	0.601	0.096	0.000
TRINITY_DN1033063_c0_g1	0.000	0.000	0.000	0.000	0.000	0.000	0.000	0.000	0.000	0.000
TRINITY_DN1033066_c0_g1	0.000	0.000	0.000	0.000	0.000	0.000	0.000	0.000	0.000	8.450
TRINITY_DN1033068_c0_g1	0.000	0.000	0.000	0.000	0.000	0.000	0.000	0.000	0.000	0.000
TRINITY_DN1033069_c0_g1	0.000	0.000	0.000	0.000	0.631	3.468	0.000	0.000	0.000	0.000
TRINITY_DN103306_c0_g1	0.000	0.000	0.000	0.000	0.000	0.000	0.000	0.000	0.000	0.000
TRINITY_DN103306_c0_g2	0.000	0.000	0.000	0.157	0.080	0.000	0.000	0.000	0.048	0.000
TRINITY_DN1033073_c0_g1	0.000	0.000	0.000	0.000	0.345	0.000	0.000	0.000	0.000	0.000
TRINITY_DN1033075_c0_g1	0.000	0.000	0.000	0.000	0.000	0.000	0.000	0.000	0.000	0.000
TRINITY_DN1033076_c0_g1	8.029	0.000	0.680	0.725	0.000	0.000	0.000	0.000	0.220	0.000
TRINITY_DN1033078_c0_g1	0.000	0.000	0.000	0.000	0.000	0.000	0.000	0.000	0.204	0.000
TRINITY_DN103307_c0_g2	0.000	0.000	0.000	0.304	0.623	0.000	0.000	0.000	0.183	0.000
TRINITY_DN1033080_c0_g1	0.000	0.000	0.000	0.000	0.000	0.000	0.000	0.000	0.000	0.000
TRINITY_DN1033082_c0_g1	0.000	0.000	0.000	0.000	0.000	0.000	0.000	0.000	0.000	0.000
TRINITY_DN1033083_c0_g1	0.000	0.000	0.000	0.000	0.000	0.000	0.000	0.000	0.000	0.000
TRINITY_DN1033084_c0_g1	0.000	0.000	0.000	0.000	0.000	0.000	0.000	0.000	0.000	0.000
TRINITY_DN1033087_c0_g1	0.000	3.688	5.625	2.143	1.783	0.000	2.121	3.256	1.045	0.000
TRINITY_DN1033089_c0_g1	0.000	0.000	0.000	0.000	0.000	0.000	0.000	0.000	0.000	0.000
TRINITY_DN103308_c0_g1	0.000	0.000	0.000	0.000	0.000	0.000	0.000	0.000	0.000	0.000
TRINITY_DN103308_c0_g2	0.000	0.000	0.000	0.000	1.016	0.944	0.000	0.000	0.199	0.000
TRINITY_DN103308_c0_g3	0.000	0.000	0.000	0.000	0.000	0.000	0.000	0.000	0.000	0.000
TRINITY_DN103308_c0_g4	0.000	0.000	6.330	2.952	0.000	0.000	0.000	0.000	0.000	4.329
TRINITY_DN103308_c0_g5	0.000	1.763	1.143	1.233	0.000	0.000	0.000	0.000	0.377	0.000
TRINITY_DN103308_c1_g1	0.000	0.741	0.160	0.135	0.360	0.244	0.000	0.677	3.283	0.000
TRINITY_DN103308_c3_g1	0.000	0.000	0.000	0.000	0.000	0.000	0.000	0.000	0.000	0.000
TRINITY_DN1033091_c0_g1	0.000	0.000	0.000	0.000	0.000	0.000	0.000	3.650	0.000	0.000
TRINITY_DN1033092_c0_g1	0.000	0.000	0.000	0.000	0.277	0.000	0.000	0.000	0.000	0.000
TRINITY_DN1033093_c0_g1	0.000	0.000	0.000	0.000	0.000	0.000	0.000	0.000	0.355	0.000
TRINITY_DN1033095_c0_g1	0.000	0.000	0.000	0.000	0.000	0.000	0.000	0.000	0.000	0.000
TRINITY_DN1033098_c0_g1	0.000	0.000	0.000	0.000	0.829	0.000	0.000	0.000	0.000	0.000
TRINITY_DN103309_c0_g1	0.000	0.000	0.000	0.601	0.572	0.000	0.000	0.000	0.000	0.000
TRINITY_DN103309_c1_g1	0.000	0.000	0.294	0.000	0.000	0.449	0.791	0.000	0.579	0.000
TRINITY_DN10330_c0_g1	0.000	4.763	2.474	1.794	3.548	2.198	5.395	3.577	2.902	1.245
TRINITY_DN10330_c5_g1	0.000	2.191	0.000	0.766	0.000	2.186	0.000	0.000	0.000	0.000
TRINITY_DN10330_c6_g1	0.000	0.000	0.000	0.586	0.613	0.000	0.000	0.000	3.088	0.000
TRINITY_DN1033102_c0_g1	0.000	0.000	0.000	0.000	0.000	0.000	0.000	0.000	0.000	0.000
TRINITY_DN1033103_c0_g1	0.000	0.000	0.000	0.261	0.000	0.000	0.000	0.000	0.157	0.000
TRINITY_DN1033105_c0_g1	0.000	0.000	0.000	0.000	0.278	0.000	0.000	0.000	0.000	0.000
TRINITY_DN1033106_c0_g1	0.000	0.000	0.000	0.000	0.000	0.000	0.000	0.000	0.171	0.000
TRINITY_DN1033107_c0_g1	0.000	0.000	0.000	0.000	0.116	0.000	0.000	0.000	0.137	0.000
TRINITY_DN103310_c0_g1	4.770	0.621	0.000	0.000	0.000	0.000	0.000	0.000	0.000	0.000
TRINITY_DN103310_c13_g1	0.000	0.302	0.393	0.000	0.110	0.896	0.000	0.000	0.065	0.000
TRINITY_DN103310_c1_g1	0.000	0.000	0.000	0.000	0.936	0.000	0.000	1.141	0.367	0.000
TRINITY_DN103310_c2_g1	0.000	0.000	0.000	0.508	0.514	0.000	0.000	0.000	0.000	0.000
TRINITY_DN103310_c3_g2	0.000	0.000	0.000	0.506	0.000	0.000	0.000	0.949	0.000	0.000
TRINITY_DN103310_c4_g1	0.000	0.000	0.000	0.000	0.000	1.243	0.000	0.000	0.000	0.000
TRINITY_DN103310_c5_g1	0.000	0.000	0.216	0.460	0.095	0.000	0.325	0.546	0.474	0.000
TRINITY_DN103310_c6_g1	0.000	0.000	0.000	0.000	0.000	0.000	0.000	0.000	0.000	0.000
TRINITY_DN103310_c8_g1	0.000	0.000	0.492	1.072	0.274	1.123	1.324	1.018	0.162	0.000
TRINITY_DN1033110_c0_g1	0.000	0.000	1.243	0.000	0.000	0.000	0.000	0.000	0.201	0.000
TRINITY_DN1033111_c0_g1	0.000	0.000	0.000	0.243	0.000	0.000	0.000	0.912	0.293	0.000
TRINITY_DN1033112_c0_g1	0.000	0.000	0.000	0.000	0.000	0.000	0.000	0.000	0.000	0.000
TRINITY_DN1033114_c0_g1	0.000	0.000	0.000	0.000	0.000	0.000	0.000	0.000	0.000	0.000
TRINITY_DN1033115_c0_g1	0.000	0.000	0.000	0.000	0.000	0.000	0.000	0.000	0.000	0.000
TRINITY_DN103311_c0_g2	0.000	0.000	0.000	0.000	0.000	0.000	0.000	0.000	0.000	0.000
TRINITY_DN103311_c0_g3	0.000	0.000	0.000	0.000	0.000	5.175	0.000	0.000	0.552	0.000
TRINITY_DN103311_c0_g4	0.000	0.000	0.000	0.068	0.000	0.000	0.000	0.000	0.000	0.000
TRINITY_DN103311_c0_g5	0.000	0.000	0.000	0.000	0.719	0.000	0.000	0.000	0.000	0.000
TRINITY_DN103311_c0_g7	0.000	0.000	0.000	0.000	0.911	0.000	0.000	0.000	0.000	0.000
TRINITY_DN103311_c2_g1	0.000	0.000	0.000	0.000	0.000	0.000	0.000	0.000	0.423	0.000
TRINITY_DN1033120_c0_g1	0.000	0.000	0.000	0.000	0.000	0.000	0.000	0.000	0.000	0.000
TRINITY_DN1033122_c0_g1	0.000	0.000	0.000	0.000	0.000	0.000	0.000	0.000	0.000	0.000
TRINITY_DN1033125_c0_g1	0.000	0.000	0.000	0.000	0.000	0.000	0.000	0.000	0.000	0.000
TRINITY_DN1033126_c0_g1	0.000	1.487	0.966	0.000	0.000	0.000	0.000	1.973	0.000	0.000
TRINITY_DN1033127_c0_g1	0.000	0.000	0.000	0.000	0.000	0.000	0.000	0.000	0.000	0.000
TRINITY_DN1033128_c0_g1	0.000	0.000	1.390	0.000	0.598	0.000	0.000	0.000	0.176	2.990
TRINITY_DN103312_c0_g1	23.079	7.892	0.845	82.098	2.150	0.000	3.979	3.470	1.495	10.386
TRINITY_DN103312_c0_g2	0.000	0.000	0.000	0.307	0.000	0.000	0.000	0.000	0.371	0.000
TRINITY_DN103312_c0_g3	0.000	0.000	1.207	0.218	0.000	0.615	1.075	0.000	0.000	0.000
TRINITY_DN1033130_c0_g1	0.000	0.000	0.000	0.000	0.000	0.000	0.000	0.000	0.000	0.000
TRINITY_DN1033132_c0_g1	0.000	0.000	0.000	0.000	0.000	0.000	0.000	1.175	0.189	0.000
TRINITY_DN1033138_c0_g1	0.000	0.000	0.000	0.000	0.000	0.000	0.000	0.000	0.000	0.000
TRINITY_DN1033139_c0_g1	0.000	0.000	0.000	0.000	1.662	0.000	0.000	0.000	0.000	0.000
TRINITY_DN103313_c0_g1	0.000	0.000	0.000	0.000	0.000	0.000	0.000	0.000	0.000	0.000
TRINITY_DN103313_c2_g1	0.000	0.000	0.000	0.000	0.000	0.000	0.000	0.000	0.503	0.000
TRINITY_DN103313_c4_g1	0.000	0.000	0.000	0.000	0.000	1.908	0.000	0.000	0.603	0.000
TRINITY_DN1033140_c0_g1	0.000	0.000	0.000	0.000	0.000	0.000	0.000	0.000	0.064	0.000
TRINITY_DN1033143_c0_g1	0.000	0.000	0.000	0.466	0.238	0.000	0.000	0.000	0.140	0.000
TRINITY_DN1033145_c0_g1	0.000	0.000	0.000	0.000	0.000	0.000	0.000	0.000	0.000	0.000
TRINITY_DN1033146_c0_g1	0.000	0.000	0.000	0.000	0.000	0.000	0.000	0.000	0.000	0.000
TRINITY_DN1033147_c0_g1	0.000	0.000	0.000	0.000	0.000	0.000	0.000	0.000	0.000	0.000
TRINITY_DN103314_c0_g1	0.000	0.000	0.000	0.444	0.000	0.000	1.123	0.000	0.535	0.000
TRINITY_DN103314_c0_g3	0.000	0.000	0.000	0.224	0.228	0.000	0.000	0.000	0.000	0.000
TRINITY_DN103314_c0_g4	0.000	0.000	0.000	0.348	0.089	0.000	0.000	0.000	0.106	0.000
TRINITY_DN103314_c0_g5	0.000	0.000	0.000	0.000	0.000	2.564	0.000	0.000	0.000	0.000
TRINITY_DN103314_c0_g6	0.000	0.000	1.317	0.597	0.474	0.000	0.000	0.000	0.000	0.000
TRINITY_DN103314_c0_g7	0.000	0.000	0.000	0.000	0.000	1.661	0.000	0.000	0.000	5.909
TRINITY_DN103314_c1_g2	0.000	0.000	0.000	0.000	0.000	0.000	0.000	0.000	0.326	0.000
TRINITY_DN103314_c3_g1	0.000	2.482	1.349	0.000	0.750	4.413	0.000	1.669	3.639	0.000
TRINITY_DN103314_c3_g2	0.000	0.000	3.409	0.000	0.000	0.000	0.000	1.146	0.368	0.000
TRINITY_DN103314_c4_g1	0.000	0.000	0.000	0.000	0.000	0.000	0.000	1.167	0.093	0.000
TRINITY_DN103314_c7_g1	0.000	0.000	0.000	1.241	0.648	1.779	0.000	2.380	4.370	0.000
TRINITY_DN103314_c8_g1	0.000	0.000	4.047	1.079	0.564	0.000	2.672	0.000	0.000	0.000
TRINITY_DN1033150_c0_g1	0.000	0.000	0.000	0.000	0.000	0.000	0.000	0.000	0.000	0.000
TRINITY_DN1033151_c0_g1	0.000	0.000	0.000	0.000	0.000	0.000	0.000	0.000	0.324	0.000
TRINITY_DN1033152_c0_g1	0.000	0.000	0.000	0.000	0.000	0.000	0.000	0.000	0.000	3.865
TRINITY_DN1033153_c0_g1	0.000	0.000	0.000	0.000	0.000	0.000	0.000	0.000	0.396	0.000
TRINITY_DN1033154_c0_g1	0.000	0.000	0.000	0.000	0.000	0.000	0.000	0.000	0.567	0.000
TRINITY_DN1033155_c0_g1	0.000	0.000	0.000	0.000	0.000	2.450	0.000	1.077	0.000	0.000
TRINITY_DN1033156_c0_g1	0.000	0.000	0.000	0.000	0.000	0.000	0.000	0.000	0.000	0.000
TRINITY_DN1033157_c0_g1	0.000	0.000	0.000	0.000	0.000	0.000	0.000	0.000	0.000	0.000
TRINITY_DN1033158_c0_g1	0.000	0.000	2.997	0.000	0.000	0.000	0.000	0.000	0.000	0.000
TRINITY_DN1033159_c0_g1	0.000	0.000	0.000	0.000	0.000	1.337	2.290	0.000	0.000	0.000
TRINITY_DN1033160_c0_g1	0.000	0.000	0.000	0.000	0.000	0.000	0.000	0.000	0.000	0.000
TRINITY_DN1033163_c0_g1	0.000	0.000	0.000	0.000	0.000	0.000	0.000	0.000	0.000	0.000
TRINITY_DN1033166_c0_g1	0.000	0.000	1.267	0.219	0.000	2.596	0.000	1.716	0.826	0.000
TRINITY_DN1033167_c0_g1	0.000	0.000	0.440	0.000	0.000	0.000	0.000	0.000	0.428	0.000
TRINITY_DN1033169_c0_g1	0.000	0.000	0.586	0.160	0.000	0.000	0.000	1.205	0.000	0.000
TRINITY_DN103316_c0_g2	0.000	0.442	0.000	0.314	0.000	0.440	0.000	0.594	0.474	0.000
TRINITY_DN103316_c1_g1	0.000	0.000	0.000	0.000	0.000	0.000	0.000	0.000	0.000	0.000
TRINITY_DN103316_c2_g1	0.000	0.000	0.000	0.388	0.000	0.716	0.000	0.000	0.000	0.000
TRINITY_DN103316_c3_g1	0.000	0.000	0.000	0.000	1.034	0.000	0.000	0.000	0.000	0.000
TRINITY_DN103316_c4_g1	0.000	0.000	0.000	0.000	0.501	0.694	0.000	0.000	0.590	0.000
TRINITY_DN103316_c5_g1	0.000	0.000	0.000	0.000	0.000	0.000	0.000	0.000	0.536	0.000
TRINITY_DN103316_c6_g1	0.000	0.000	0.000	0.164	0.669	0.000	0.000	0.000	0.000	0.000
TRINITY_DN103316_c8_g1	0.000	0.000	0.000	0.000	0.000	0.000	0.000	0.000	0.000	0.000
TRINITY_DN1033170_c0_g1	0.000	0.000	0.000	0.000	0.000	0.000	0.000	0.000	0.000	0.000
TRINITY_DN1033171_c0_g1	0.000	0.000	0.000	0.000	0.000	0.000	0.000	0.000	0.000	0.000
TRINITY_DN1033172_c0_g1	0.000	0.000	0.000	0.000	0.000	0.000	0.000	0.000	0.000	0.000
TRINITY_DN1033173_c0_g1	0.000	0.000	0.000	1.509	0.000	0.000	0.000	0.000	0.000	0.000
TRINITY_DN1033174_c0_g1	0.000	0.000	0.000	0.000	0.000	0.000	0.000	0.000	0.000	0.000
TRINITY_DN1033177_c0_g1	0.000	0.000	2.511	0.389	0.000	0.000	0.000	0.000	0.468	1.973
TRINITY_DN1033178_c0_g1	0.000	0.000	0.000	0.371	0.000	0.000	1.833	0.000	0.000	0.000
TRINITY_DN1033179_c0_g1	0.000	0.000	0.000	0.000	0.000	0.000	0.000	0.000	0.000	0.000
TRINITY_DN1033184_c0_g1	0.000	0.000	0.000	1.860	0.000	0.000	0.000	0.000	0.000	0.000
TRINITY_DN1033185_c0_g1	0.000	0.000	0.000	0.000	0.000	0.000	0.000	0.000	0.000	8.171
TRINITY_DN1033187_c0_g1	0.000	0.000	0.000	0.000	0.000	0.000	0.000	0.000	0.000	0.000
TRINITY_DN1033188_c0_g1	0.000	0.000	0.000	0.000	0.000	0.419	0.000	0.000	0.632	0.000
TRINITY_DN1033189_c0_g1	0.000	0.244	0.635	0.348	0.089	0.241	0.859	0.335	0.265	0.000
TRINITY_DN1033190_c0_g1	0.000	0.000	0.000	0.000	0.000	0.000	0.000	0.000	0.000	0.000
TRINITY_DN1033191_c0_g1	0.000	1.638	0.000	0.000	0.000	0.000	0.000	1.086	0.174	0.000
TRINITY_DN1033192_c0_g1	0.000	0.000	1.120	0.000	0.000	0.000	0.000	0.000	0.000	0.000
TRINITY_DN1033194_c0_g1	0.000	0.000	0.000	0.525	0.178	0.000	0.862	0.000	0.421	0.000
TRINITY_DN1033196_c0_g1	0.000	0.241	0.627	0.086	0.528	0.000	0.000	0.000	0.131	0.000
TRINITY_DN1033198_c0_g1	0.000	0.000	0.000	1.141	0.789	0.000	0.000	0.000	0.000	0.000
TRINITY_DN1033199_c0_g1	0.000	0.000	0.000	0.000	0.000	0.000	0.000	0.000	0.000	0.000
TRINITY_DN103319_c0_g1	0.000	0.000	4.583	0.000	0.511	1.412	0.000	0.000	0.000	0.000
TRINITY_DN10331_c0_g1	1.302	4.050	5.181	2.885	3.820	4.124	2.376	3.282	3.556	0.608
TRINITY_DN10331_c0_g3	0.000	0.000	0.234	0.256	0.000	0.357	0.631	0.486	0.232	0.000
TRINITY_DN10331_c0_g4	0.000	0.000	0.000	0.000	0.000	0.066	0.000	0.000	0.368	0.000
TRINITY_DN10331_c1_g1	0.000	0.000	0.000	0.000	0.000	0.000	2.040	0.000	0.000	0.000
TRINITY_DN10331_c1_g2	0.000	0.000	0.000	0.670	0.000	0.000	0.000	0.000	0.000	0.000
TRINITY_DN10331_c3_g1	0.000	0.000	0.000	0.000	0.000	0.000	0.000	0.000	0.296	0.000
TRINITY_DN10331_c5_g3	0.000	0.000	0.000	0.491	0.000	0.000	0.000	0.000	0.301	0.000
TRINITY_DN1033200_c0_g1	0.000	0.000	0.000	0.000	0.000	0.000	0.000	0.000	0.000	0.000
TRINITY_DN1033202_c0_g1	0.000	0.000	0.000	0.000	0.701	1.926	0.000	0.000	0.000	0.000
TRINITY_DN1033203_c0_g1	0.000	0.000	1.168	0.000	0.000	0.000	0.000	0.000	0.000	0.000
TRINITY_DN1033204_c0_g1	0.000	0.000	0.836	0.000	0.000	0.000	0.000	0.000	0.363	0.000
TRINITY_DN1033205_c0_g1	0.000	0.000	1.162	0.000	0.320	0.000	0.000	0.000	0.188	0.000
TRINITY_DN103320_c0_g1	0.000	0.000	0.000	0.428	0.000	0.000	0.000	0.000	0.000	0.000
TRINITY_DN103320_c2_g1	0.000	0.000	0.000	0.428	0.000	0.000	0.000	0.000	0.000	0.000
TRINITY_DN103320_c5_g1	0.000	0.000	0.000	0.000	0.000	0.000	0.000	0.000	0.000	0.000
TRINITY_DN1033210_c0_g1	0.000	0.000	0.000	0.000	0.000	0.000	2.467	0.000	0.000	0.000
TRINITY_DN1033212_c0_g1	0.000	2.770	0.000	0.000	0.668	0.000	0.000	0.000	0.000	0.000
TRINITY_DN1033213_c0_g1	0.000	1.159	0.000	0.000	0.000	0.000	0.000	0.000	0.877	0.000
TRINITY_DN1033214_c0_g1	0.000	0.000	1.478	0.000	0.000	0.000	0.000	0.000	0.971	0.000
TRINITY_DN1033219_c0_g1	0.000	1.299	0.000	0.000	0.939	0.000	0.000	0.000	0.000	0.000
TRINITY_DN1033220_c0_g1	0.000	0.000	0.000	0.000	0.000	0.000	0.000	0.000	0.472	0.000
TRINITY_DN1033221_c0_g1	0.000	0.000	0.000	0.000	0.000	0.000	0.000	0.000	0.145	0.000
TRINITY_DN1033222_c0_g1	0.000	0.000	0.000	0.133	0.000	0.000	0.000	0.000	0.401	0.000
TRINITY_DN1033224_c0_g1	0.000	0.000	0.000	0.000	0.426	0.000	0.000	0.000	0.252	0.000
TRINITY_DN1033225_c0_g1	0.000	0.000	0.000	0.000	3.039	0.000	0.000	0.000	0.000	0.000
TRINITY_DN1033226_c0_g1	0.000	0.000	0.000	0.000	0.000	0.000	0.000	0.000	0.000	0.000
TRINITY_DN1033229_c0_g1	0.000	0.000	0.000	0.259	0.000	0.000	0.000	0.000	0.000	0.000
TRINITY_DN103322_c0_g1	0.000	0.000	0.000	0.000	0.000	0.000	0.000	0.000	0.000	0.000
TRINITY_DN1033232_c0_g1	0.000	0.000	0.000	0.000	0.741	0.000	0.000	0.000	0.000	0.000
TRINITY_DN1033233_c0_g1	0.000	0.000	0.000	0.000	0.000	1.685	0.000	0.000	1.073	0.000
TRINITY_DN1033234_c0_g1	0.000	0.000	0.000	0.000	0.000	0.000	1.685	0.000	0.207	0.000
TRINITY_DN1033235_c0_g1	12.433	3.765	0.000	0.000	1.144	0.000	0.000	0.000	0.000	0.000
TRINITY_DN1033236_c0_g1	0.000	0.000	0.000	0.000	0.000	0.000	0.000	0.000	0.000	0.000
TRINITY_DN1033238_c0_g1	0.000	0.000	0.000	0.000	0.000	0.000	0.000	0.000	0.000	0.000
TRINITY_DN1033239_c0_g1	0.000	0.000	0.000	0.000	0.000	0.000	0.000	0.000	0.141	0.000
TRINITY_DN103323_c0_g1	0.000	1.001	3.197	1.180	1.856	1.064	0.162	1.164	0.625	0.930
TRINITY_DN103323_c1_g1	0.000	0.000	0.000	0.104	0.000	0.000	1.422	0.042	0.151	0.000
TRINITY_DN1033242_c0_g1	0.000	0.000	0.000	0.865	0.000	0.000	0.000	0.000	0.000	0.000
TRINITY_DN1033244_c0_g1	0.000	0.000	0.000	0.152	0.156	0.000	0.000	0.588	0.139	0.000
TRINITY_DN1033246_c0_g1	0.000	0.000	0.000	0.310	0.318	0.000	0.000	0.000	0.000	0.000
TRINITY_DN103324_c0_g1	5.862	0.000	0.000	0.000	0.000	0.000	0.000	0.000	0.324	0.000
TRINITY_DN103324_c1_g1	0.000	0.000	0.984	0.000	0.271	0.752	0.000	0.000	0.000	0.000
TRINITY_DN103324_c2_g1	0.000	0.000	0.000	0.000	0.000	0.000	0.000	0.000	0.370	0.000
TRINITY_DN1033250_c0_g1	0.000	0.000	0.000	0.000	0.397	0.000	0.000	0.000	0.117	0.000
TRINITY_DN1033251_c0_g1	0.000	0.000	0.000	0.455	0.000	0.000	0.000	3.476	0.000	0.000
TRINITY_DN1033252_c0_g1	0.000	0.000	4.250	0.000	0.000	0.000	0.000	0.000	0.000	0.000
TRINITY_DN1033253_c0_g1	0.000	0.000	0.000	0.000	0.000	0.000	0.000	0.000	0.000	0.000
TRINITY_DN1033254_c0_g1	0.000	0.000	0.000	0.000	0.000	0.000	0.000	0.000	0.000	0.000
TRINITY_DN1033255_c0_g1	0.000	0.000	0.000	0.000	0.000	2.685	0.000	0.000	0.000	0.000
TRINITY_DN1033256_c0_g1	0.000	0.000	0.000	0.000	0.000	0.000	0.000	0.000	0.000	0.000
TRINITY_DN1033257_c0_g1	0.000	0.000	2.144	0.463	0.000	0.655	0.000	0.867	0.000	0.000
TRINITY_DN103325_c0_g1	0.000	2.374	0.000	0.000	0.000	0.000	0.000	0.000	0.000	0.000
TRINITY_DN1033260_c0_g1	0.000	0.000	0.000	0.000	0.000	0.000	0.000	1.904	0.000	0.000
TRINITY_DN1033262_c0_g1	0.000	0.000	0.000	0.000	0.000	0.000	0.000	0.000	0.000	0.000
TRINITY_DN1033264_c0_g1	0.000	0.000	0.000	0.000	0.000	0.000	0.000	0.000	0.000	0.000
TRINITY_DN1033265_c0_g1	0.000	0.000	0.000	0.000	0.000	0.000	0.000	0.000	0.000	0.000
TRINITY_DN1033267_c0_g1	0.000	0.000	0.000	0.580	0.000	0.000	1.432	0.000	0.350	0.000
TRINITY_DN103326_c0_g1	0.000	1.654	1.349	0.670	0.300	0.000	1.090	2.582	0.409	0.000
TRINITY_DN103326_c0_g2	0.000	0.000	0.000	1.576	0.000	0.000	0.000	0.000	0.000	0.000
TRINITY_DN1033271_c0_g1	0.000	0.000	0.000	0.000	0.000	0.000	0.000	0.000	0.000	0.000
TRINITY_DN1033275_c0_g1	0.000	0.000	0.000	0.000	0.000	0.000	0.000	0.000	0.480	4.039
TRINITY_DN1033276_c0_g1	0.000	0.000	0.000	0.000	0.000	0.000	0.000	0.000	0.000	1.927
TRINITY_DN1033279_c0_g1	0.000	0.000	0.000	0.000	0.000	0.000	0.000	0.000	0.731	0.000
TRINITY_DN103327_c0_g1	0.000	0.000	0.000	0.000	0.000	0.000	0.000	0.000	0.000	0.000
TRINITY_DN1033281_c0_g1	0.000	0.000	0.000	0.000	0.000	0.000	0.000	0.000	0.000	0.000
TRINITY_DN1033282_c0_g1	0.000	0.000	0.678	0.000	0.757	0.344	0.000	0.000	0.075	0.000
TRINITY_DN1033283_c0_g1	0.000	0.000	0.000	0.000	0.000	0.000	0.000	0.000	0.000	0.000
TRINITY_DN1033284_c1_g1	0.000	0.000	0.408	0.000	0.000	0.000	0.000	0.000	0.133	0.000
TRINITY_DN1033285_c0_g1	0.000	0.000	0.000	0.000	1.338	0.000	0.000	0.000	0.261	0.000
TRINITY_DN1033286_c0_g1	0.000	0.000	0.000	0.000	0.000	0.000	3.586	0.000	0.000	0.000
TRINITY_DN1033287_c0_g1	0.000	0.000	0.000	0.000	0.000	0.000	2.636	0.000	0.000	0.000
TRINITY_DN1033288_c0_g1	0.000	0.000	0.000	0.000	0.000	0.000	0.000	0.000	0.000	0.000
TRINITY_DN1033289_c0_g1	0.000	0.000	0.000	0.000	0.000	0.000	3.439	0.000	0.000	0.000
TRINITY_DN1033290_c0_g1	0.000	0.000	0.000	0.000	0.000	0.000	0.000	0.000	0.221	0.000
TRINITY_DN1033291_c0_g1	0.000	0.000	0.000	0.000	0.000	0.000	0.000	0.000	0.000	0.000
TRINITY_DN1033292_c0_g1	0.000	0.000	0.000	0.000	0.000	0.000	0.000	0.000	0.000	0.000
TRINITY_DN1033293_c0_g1	0.000	1.282	0.000	0.000	0.000	0.000	0.000	0.000	0.000	0.000
TRINITY_DN1033294_c0_g1	0.000	0.000	0.000	0.000	0.000	0.000	0.000	0.000	0.404	0.000
TRINITY_DN1033295_c0_g1	0.000	0.000	0.000	0.000	0.000	0.000	0.000	0.000	0.000	0.000
TRINITY_DN1033297_c0_g1	0.000	0.968	0.000	0.172	0.000	0.000	0.000	0.000	0.000	0.000
TRINITY_DN1033299_c0_g1	0.000	0.000	0.000	0.000	0.000	0.000	0.000	0.000	0.000	6.853
TRINITY_DN10332_c0_g1	0.000	2.711	7.740	1.067	9.356	2.466	1.676	2.551	0.797	7.003
TRINITY_DN10332_c0_g2	5.421	1.881	5.651	1.243	6.461	4.462	0.000	2.209	0.917	1.723
TRINITY_DN10332_c3_g1	0.000	0.628	0.895	0.807	0.576	0.370	0.000	0.000	0.329	1.395
TRINITY_DN10332_c4_g1	0.000	0.000	0.000	0.000	0.000	0.000	0.000	0.000	0.000	0.000
TRINITY_DN1033301_c0_g1	0.000	0.000	0.000	0.000	0.000	0.000	0.000	0.000	0.498	0.000
TRINITY_DN1033302_c0_g1	0.000	0.000	0.000	0.000	0.701	0.000	0.000	0.000	0.410	0.000
TRINITY_DN1033304_c0_g1	0.000	0.000	0.000	0.000	1.507	0.000	0.000	0.000	0.000	0.000
TRINITY_DN1033305_c0_g1	0.000	0.000	0.000	0.000	0.000	0.000	0.000	0.000	0.000	0.000
TRINITY_DN1033307_c0_g1	0.000	0.000	0.000	0.000	0.000	0.000	0.000	0.000	0.000	0.000
TRINITY_DN1033308_c0_g1	4.132	1.074	0.000	0.571	0.000	0.000	0.000	0.000	0.573	0.000
TRINITY_DN1033309_c0_g1	0.000	0.000	0.000	0.000	0.000	0.000	0.000	0.000	0.000	0.000
TRINITY_DN1033310_c0_g1	0.000	0.000	0.000	0.000	1.569	0.000	0.000	0.000	0.000	0.000
TRINITY_DN1033312_c0_g1	0.000	0.000	0.000	0.000	0.000	0.000	0.000	0.000	0.000	0.000
TRINITY_DN1033313_c0_g1	0.000	0.000	0.223	0.122	0.249	0.000	0.000	0.000	0.147	1.241
TRINITY_DN1033314_c0_g1	0.000	0.000	0.000	0.000	0.000	0.000	0.000	0.000	0.000	0.000
TRINITY_DN1033315_c0_g1	0.000	0.000	0.000	0.642	0.000	0.000	0.000	0.000	0.193	0.000
TRINITY_DN1033316_c0_g1	0.000	2.259	0.000	0.000	0.829	0.000	0.000	0.000	0.000	0.000
TRINITY_DN1033317_c0_g1	0.000	0.000	0.000	0.000	0.000	0.000	0.000	0.000	0.214	0.000
TRINITY_DN1033318_c0_g1	0.000	0.000	0.000	0.000	0.000	0.000	0.000	0.000	0.224	3.789
TRINITY_DN103331_c0_g1	0.000	0.000	0.000	0.000	0.000	0.000	0.000	0.000	0.000	0.000
TRINITY_DN1033321_c0_g1	0.000	0.000	0.000	0.000	0.000	0.978	0.000	0.000	0.000	0.000
TRINITY_DN1033324_c0_g1	0.000	0.000	0.000	0.000	0.221	0.000	0.000	0.812	0.130	2.198
TRINITY_DN1033327_c0_g1	3.612	0.000	0.000	0.000	0.170	0.000	0.000	0.000	0.100	0.000
TRINITY_DN1033328_c0_g1	0.000	0.000	1.604	0.000	0.533	0.000	0.000	0.000	0.000	3.534
TRINITY_DN1033329_c0_g1	0.000	0.000	0.000	0.000	0.000	0.000	0.000	0.000	0.000	0.000
TRINITY_DN103332_c0_g1	0.000	0.000	0.000	0.278	0.000	0.000	0.000	0.000	0.456	2.834
TRINITY_DN103332_c0_g2	0.000	0.369	1.340	0.000	0.709	0.201	0.000	0.196	0.073	0.000
TRINITY_DN103332_c1_g1	0.000	0.000	0.348	0.000	0.332	0.278	0.000	0.000	0.000	0.000
TRINITY_DN103332_c1_g2	0.000	0.864	0.000	0.824	0.842	0.000	2.706	0.000	0.661	0.000
TRINITY_DN103332_c2_g1	0.000	0.000	0.000	0.000	0.928	0.000	0.000	0.000	0.000	0.000
TRINITY_DN103332_c3_g1	0.000	0.000	0.667	0.658	2.320	1.936	1.083	0.000	0.326	0.000
TRINITY_DN1033330_c0_g1	0.000	0.000	0.000	0.000	0.945	0.000	4.386	3.504	0.000	0.000
TRINITY_DN1033332_c0_g1	5.250	0.000	0.000	0.000	0.000	0.000	0.000	0.000	0.436	0.000
TRINITY_DN1033333_c0_g1	0.000	0.000	0.000	0.000	0.000	0.000	0.000	0.000	0.000	0.000
TRINITY_DN1033334_c0_g1	0.000	0.000	0.000	0.000	0.000	0.000	0.000	0.000	1.135	0.000
TRINITY_DN1033335_c0_g1	0.000	0.000	0.000	0.000	0.000	0.000	0.000	0.000	0.000	0.000
TRINITY_DN1033336_c0_g1	0.000	0.000	0.000	0.000	0.000	0.000	0.000	0.000	0.000	0.000
TRINITY_DN1033338_c0_g1	0.000	0.000	0.000	0.000	0.000	0.000	0.000	0.000	0.000	0.000
TRINITY_DN103333_c0_g1	0.000	2.387	3.639	0.980	1.439	0.616	0.553	0.438	1.015	0.388
TRINITY_DN103333_c0_g2	0.000	0.000	0.618	0.085	0.174	0.000	0.000	0.000	0.052	0.000
TRINITY_DN103333_c0_g4	0.000	0.000	0.000	0.000	1.030	0.000	0.000	0.000	0.000	0.000
TRINITY_DN103333_c0_g5	0.000	0.000	0.000	0.000	0.000	0.000	2.110	0.000	0.000	0.000
TRINITY_DN103333_c1_g1	0.000	1.210	0.000	0.000	0.000	0.000	1.057	0.000	0.129	0.000
TRINITY_DN103333_c3_g1	0.000	7.415	0.000	0.000	0.000	0.000	0.000	0.000	1.184	0.000
TRINITY_DN103333_c4_g1	0.000	0.000	0.000	0.000	0.681	0.000	0.000	0.000	0.200	0.000
TRINITY_DN103333_c5_g1	0.000	0.000	0.000	0.000	2.733	0.000	0.000	0.000	0.000	0.000
TRINITY_DN1033340_c0_g1	0.000	0.000	0.000	0.000	0.713	0.000	0.000	0.000	0.417	0.000
TRINITY_DN1033341_c0_g1	0.000	0.000	0.000	0.000	0.000	0.000	0.000	0.000	0.000	0.000
TRINITY_DN1033342_c0_g1	0.000	0.000	0.000	0.000	0.000	0.000	0.000	0.000	0.000	0.000
TRINITY_DN1033345_c0_g1	0.000	0.000	0.000	0.000	0.000	0.000	0.000	0.000	0.000	0.000
TRINITY_DN1033347_c0_g1	0.000	0.000	0.000	0.000	0.000	0.000	0.000	0.000	0.000	0.000
TRINITY_DN1033348_c0_g1	0.000	0.000	0.000	0.000	0.000	0.000	0.000	0.000	0.000	0.000
TRINITY_DN103334_c0_g1	0.000	0.000	0.000	0.046	0.235	0.000	0.000	0.000	0.028	0.000
TRINITY_DN103334_c0_g2	0.000	0.857	0.558	0.407	0.624	0.565	0.000	0.000	0.000	0.000
TRINITY_DN1033350_c0_g1	0.000	0.000	0.000	0.000	0.000	0.000	0.000	0.000	0.000	0.000
TRINITY_DN1033351_c0_g1	0.000	0.000	0.000	0.000	0.000	0.000	0.000	0.000	0.000	0.000
TRINITY_DN1033352_c0_g1	0.000	0.000	0.000	0.312	0.000	0.000	0.000	0.000	0.567	0.000
TRINITY_DN1033356_c0_g1	0.000	0.000	0.000	0.671	0.457	0.000	0.000	0.000	0.269	0.000
TRINITY_DN1033357_c0_g1	0.000	0.000	0.000	0.000	1.300	0.000	0.000	0.000	0.000	0.000
TRINITY_DN1033358_c0_g1	0.000	0.424	1.433	0.452	0.000	0.843	1.488	0.000	0.364	0.000
TRINITY_DN103335_c0_g2	0.000	0.516	0.168	0.269	0.718	0.511	0.000	0.354	0.224	0.000
TRINITY_DN103335_c10_g1	0.000	0.000	0.000	0.000	0.000	0.000	0.000	0.000	0.000	0.000
TRINITY_DN103335_c13_g1	0.000	0.000	0.000	0.000	0.000	0.000	0.000	0.000	0.000	0.000
TRINITY_DN103335_c14_g1	0.000	0.000	0.000	0.000	0.000	0.000	0.000	0.000	0.441	0.000
TRINITY_DN103335_c15_g1	0.000	0.000	6.446	0.865	0.000	0.000	0.000	0.000	0.000	0.000
TRINITY_DN103335_c16_g1	0.000	0.000	0.000	0.000	0.000	0.000	0.000	0.000	0.000	0.000
TRINITY_DN103335_c3_g1	0.000	0.000	0.000	0.000	0.000	0.000	0.000	0.000	0.000	0.000
TRINITY_DN103335_c5_g1	0.000	0.000	0.000	0.000	0.000	0.000	0.000	3.369	1.594	8.832
TRINITY_DN103335_c7_g1	0.000	0.000	0.844	0.450	0.000	0.000	0.000	0.000	0.275	0.000
TRINITY_DN103335_c8_g1	0.000	0.000	0.000	0.000	0.000	0.000	0.000	0.000	0.000	0.000
TRINITY_DN1033360_c0_g1	0.000	0.000	0.000	0.000	0.000	0.000	0.000	0.000	0.000	0.000
TRINITY_DN1033361_c0_g1	0.000	0.000	0.000	0.429	0.000	0.000	0.000	0.000	0.000	0.000
TRINITY_DN1033362_c0_g1	0.000	1.391	0.000	0.000	0.000	0.000	0.000	0.000	0.148	0.000
TRINITY_DN1033363_c0_g1	0.000	0.000	0.000	0.000	0.000	0.000	0.000	0.000	0.146	0.000
TRINITY_DN1033365_c0_g1	0.000	0.000	0.000	0.000	0.000	0.000	0.000	0.000	0.000	0.000
TRINITY_DN1033366_c0_g1	0.000	2.401	0.000	0.000	0.000	0.000	1.375	0.000	0.000	0.000
TRINITY_DN1033368_c0_g1	0.000	0.000	0.000	0.000	0.000	0.000	0.000	0.000	0.000	0.000
TRINITY_DN103336_c0_g1	16.067	2.131	0.205	1.445	2.190	0.000	0.000	2.686	0.427	0.000
TRINITY_DN103336_c0_g2	0.000	0.000	0.000	0.000	0.000	0.000	0.000	0.000	1.615	0.000
TRINITY_DN103336_c1_g1	0.000	0.000	0.000	2.131	0.854	2.368	0.000	3.116	3.604	0.000
TRINITY_DN103336_c2_g1	0.000	0.000	1.300	0.322	0.331	0.923	0.000	0.000	0.000	0.000
TRINITY_DN1033372_c0_g1	0.000	0.000	0.000	0.000	0.000	0.000	0.000	0.000	0.000	0.000
TRINITY_DN1033373_c0_g1	0.000	0.000	0.000	0.000	0.000	0.000	0.000	0.000	0.210	0.000
TRINITY_DN1033375_c0_g1	0.000	0.381	0.496	0.000	0.000	0.000	0.000	0.000	0.490	0.000
TRINITY_DN1033377_c0_g1	0.000	0.985	1.609	0.700	1.247	0.490	0.862	0.000	0.737	0.000
TRINITY_DN1033378_c0_g1	0.000	0.000	0.000	0.377	0.782	0.000	0.000	0.000	0.229	0.000
TRINITY_DN103337_c0_g1	0.000	0.378	0.491	1.166	0.592	0.000	2.548	0.000	0.247	0.000
TRINITY_DN1033385_c0_g1	0.000	0.000	0.000	0.822	0.000	0.000	0.000	0.000	0.250	0.000
TRINITY_DN1033386_c0_g1	0.000	0.000	0.000	0.000	0.000	0.000	0.000	0.000	0.000	0.000
TRINITY_DN1033387_c0_g1	0.000	0.000	0.000	0.000	0.000	0.000	0.000	0.000	0.000	0.000
TRINITY_DN1033388_c0_g1	0.000	0.000	0.405	0.000	0.000	0.000	1.083	0.000	0.132	0.000
TRINITY_DN1033389_c0_g1	0.000	0.000	0.000	0.142	0.000	0.000	0.000	0.000	0.000	0.000
TRINITY_DN103338_c0_g1	0.000	0.790	1.555	0.557	0.501	0.000	2.749	2.093	0.686	0.000
TRINITY_DN103338_c1_g1	0.000	0.000	0.000	0.000	0.000	0.000	0.000	0.000	0.000	0.000
TRINITY_DN103338_c2_g2	0.000	0.554	0.000	0.588	0.000	0.000	0.000	0.738	0.354	0.000
TRINITY_DN103338_c3_g1	0.000	0.000	0.000	0.000	0.000	0.000	0.000	0.000	1.945	0.000
TRINITY_DN103338_c4_g1	10.881	0.000	0.000	0.965	3.026	0.000	0.000	0.000	0.887	0.000
TRINITY_DN1033390_c0_g1	0.000	0.000	0.000	0.000	0.000	0.000	0.000	0.000	0.000	0.000
TRINITY_DN1033392_c0_g1	0.000	0.000	0.000	0.000	0.000	0.000	0.000	0.000	0.000	0.000
TRINITY_DN1033393_c0_g1	0.000	0.000	0.000	0.322	0.000	0.000	0.000	0.000	0.000	0.000
TRINITY_DN1033394_c0_g1	0.000	0.000	0.000	0.000	0.000	0.000	0.000	0.000	0.000	0.000
TRINITY_DN1033395_c0_g1	0.000	0.000	0.000	0.000	0.000	0.000	0.000	0.000	0.000	0.000
TRINITY_DN1033397_c0_g1	0.000	0.000	1.177	0.315	0.324	2.704	0.000	0.000	0.000	0.000
TRINITY_DN103339_c0_g1	0.000	3.774	0.000	0.655	0.000	0.000	0.000	0.000	1.207	0.000
TRINITY_DN10333_c0_g1	5.427	0.762	0.000	0.384	0.518	0.000	0.000	0.000	1.097	0.000
TRINITY_DN10333_c0_g3	0.000	0.000	0.000	0.000	0.866	0.000	0.000	0.000	0.000	0.000
TRINITY_DN10333_c0_g4	0.000	0.000	0.000	0.000	0.000	0.000	0.000	0.000	0.000	0.000
TRINITY_DN10333_c1_g1	0.000	0.000	3.069	0.000	0.000	0.000	0.000	1.816	0.000	0.000
TRINITY_DN10333_c1_g2	0.000	0.000	0.000	0.000	0.000	0.000	0.000	0.000	0.000	0.000
TRINITY_DN10333_c2_g1	0.000	0.000	1.042	0.000	1.280	0.000	0.000	3.650	0.000	0.000
TRINITY_DN1033400_c0_g1	0.000	0.000	0.000	0.000	0.000	0.000	0.000	0.000	0.000	0.000
TRINITY_DN1033401_c0_g1	0.000	0.000	0.000	0.000	0.000	0.000	0.000	0.000	0.076	0.000
TRINITY_DN1033402_c0_g1	0.000	0.000	0.000	0.000	0.000	0.000	0.000	0.000	0.000	0.000
TRINITY_DN1033403_c0_g1	0.000	0.000	0.000	0.000	0.000	0.000	0.000	0.000	0.000	0.000
TRINITY_DN1033404_c0_g1	0.000	2.668	1.738	0.000	0.000	0.000	0.000	0.000	0.000	0.000
TRINITY_DN1033405_c0_g1	0.000	0.000	0.000	0.000	0.000	0.000	0.000	0.000	0.000	0.000
TRINITY_DN1033407_c0_g1	0.000	0.000	0.000	0.000	0.000	0.000	2.672	2.070	0.330	0.000
TRINITY_DN1033408_c0_g1	0.000	0.000	0.000	0.000	0.229	0.000	0.000	0.604	0.000	0.000
TRINITY_DN103340_c0_g2	0.000	0.000	1.732	0.000	0.000	0.500	0.000	0.000	0.118	0.000
TRINITY_DN103340_c0_g3	0.000	0.000	0.000	0.369	0.000	3.213	0.000	0.000	0.419	0.000
TRINITY_DN1033416_c0_g1	0.000	0.000	0.000	0.582	0.000	0.000	0.000	2.230	0.000	0.000
TRINITY_DN1033417_c0_g1	0.000	0.329	0.214	0.000	0.000	0.976	0.000	0.000	0.000	0.000
TRINITY_DN1033418_c0_g1	0.000	0.000	0.000	0.123	0.376	0.000	0.000	0.000	0.148	0.000
TRINITY_DN1033421_c0_g1	0.000	0.000	0.000	0.000	0.735	0.000	0.000	0.000	0.215	0.000
TRINITY_DN1033422_c0_g1	0.000	0.000	0.779	0.830	0.000	0.000	0.000	0.000	0.759	0.000
TRINITY_DN1033424_c0_g1	0.000	0.000	0.000	0.000	0.000	0.000	0.000	0.000	0.000	0.000
TRINITY_DN1033426_c0_g1	0.000	0.000	0.000	0.000	0.436	0.000	2.074	0.000	0.256	0.000
TRINITY_DN1033427_c0_g1	0.000	0.000	0.000	0.000	0.000	0.000	0.000	0.000	0.000	0.000
TRINITY_DN1033429_c0_g1	0.000	4.340	0.000	0.000	0.000	0.000	0.000	0.000	0.000	0.000
TRINITY_DN1033430_c0_g1	0.000	0.000	0.000	0.000	0.000	0.000	0.000	0.000	0.000	0.000
TRINITY_DN1033431_c0_g1	0.000	0.000	0.000	0.000	0.000	0.000	0.000	0.000	0.000	0.000
TRINITY_DN1033433_c0_g1	0.000	0.000	0.000	0.000	0.000	0.000	0.000	1.540	0.495	0.000
TRINITY_DN1033435_c0_g1	0.000	0.000	0.000	1.117	0.000	0.000	0.000	0.000	0.000	0.000
TRINITY_DN1033436_c0_g1	0.000	0.000	0.000	0.000	0.000	0.000	0.000	0.000	0.000	0.000
TRINITY_DN1033439_c0_g1	0.000	0.000	0.000	0.000	0.000	0.000	0.000	0.000	0.000	0.000
TRINITY_DN103343_c0_g1	0.000	0.000	0.000	0.417	0.000	0.000	0.000	0.000	0.000	0.000
TRINITY_DN103343_c0_g2	0.000	0.000	0.000	0.000	1.103	0.000	1.656	0.000	0.000	0.000
TRINITY_DN103343_c0_g3	0.000	0.000	0.000	0.586	0.000	0.000	0.000	0.000	1.073	0.000
TRINITY_DN103343_c4_g1	0.000	0.000	0.000	0.591	0.000	0.000	0.000	0.000	0.360	0.000
TRINITY_DN1033441_c0_g1	0.000	0.000	0.000	0.821	0.000	0.000	0.000	0.000	0.503	0.000
TRINITY_DN1033444_c0_g1	0.000	0.000	0.000	0.000	0.000	0.000	0.000	0.000	0.000	0.000
TRINITY_DN1033445_c0_g1	0.000	0.000	0.000	0.000	0.000	0.000	0.000	0.000	0.000	0.000
TRINITY_DN1033447_c0_g1	0.000	0.000	0.000	0.735	0.000	0.000	0.000	0.000	0.000	0.000
TRINITY_DN1033449_c0_g1	0.000	0.000	2.696	0.000	0.000	0.000	0.000	0.000	0.000	0.000
TRINITY_DN1033451_c0_g1	0.000	0.000	0.000	0.000	0.879	0.000	0.000	0.000	0.512	0.000
TRINITY_DN1033452_c0_g1	0.000	0.000	0.000	0.000	0.000	0.000	1.479	0.000	0.000	0.000
TRINITY_DN1033455_c0_g1	0.000	1.171	0.000	0.000	1.273	0.000	0.000	0.000	0.000	0.000
TRINITY_DN1033456_c0_g1	0.000	0.000	0.000	0.000	0.000	0.000	0.000	0.000	0.000	0.000
TRINITY_DN103345_c0_g1	0.000	0.000	1.812	0.000	0.000	0.000	0.000	0.000	0.296	0.000
TRINITY_DN103345_c1_g1	0.000	3.034	1.192	1.719	2.856	0.607	1.060	0.807	1.293	0.000
TRINITY_DN103345_c4_g1	0.000	0.000	0.000	0.000	0.000	0.000	0.000	0.000	0.000	0.000
TRINITY_DN1033460_c0_g1	0.000	0.000	0.000	0.284	0.000	0.000	0.000	0.000	0.000	0.000
TRINITY_DN1033462_c0_g1	0.000	0.000	1.829	0.000	0.000	0.000	0.000	0.000	0.000	0.000
TRINITY_DN1033463_c0_g1	0.000	0.000	0.000	0.000	0.000	0.000	0.000	0.000	0.000	0.000
TRINITY_DN1033465_c0_g1	0.000	0.000	0.000	0.309	0.000	0.000	0.000	0.000	0.187	0.000
TRINITY_DN1033466_c0_g1	0.000	2.714	0.000	0.000	0.000	0.000	0.000	0.000	0.000	0.000
TRINITY_DN1033467_c0_g1	0.000	0.000	0.000	0.000	0.000	0.000	0.000	0.000	0.000	0.000
TRINITY_DN103346_c0_g1	0.000	0.000	0.000	0.333	0.000	0.000	0.000	0.000	0.000	0.000
TRINITY_DN103346_c0_g2	0.000	0.000	1.395	0.384	0.512	0.000	0.000	0.000	0.977	0.000
TRINITY_DN1033470_c0_g1	0.000	0.000	0.000	0.000	0.000	0.000	0.000	0.000	0.000	0.000
TRINITY_DN1033472_c0_g1	0.000	0.000	3.310	0.000	0.000	0.000	0.000	0.000	0.000	0.000
TRINITY_DN1033477_c0_g1	0.000	0.000	0.000	0.000	0.000	0.000	0.000	0.000	0.292	0.000
TRINITY_DN1033478_c0_g1	0.000	0.000	0.000	0.000	3.930	0.000	0.000	0.000	0.000	0.000
TRINITY_DN1033479_c0_g1	0.000	0.000	0.000	0.000	0.000	0.000	0.000	0.000	0.458	0.000
TRINITY_DN1033483_c0_g1	0.000	0.000	1.246	0.000	0.000	0.000	0.000	0.000	0.000	0.000
TRINITY_DN1033484_c0_g1	0.000	0.000	0.000	0.000	0.000	0.000	0.000	0.000	0.000	0.000
TRINITY_DN1033485_c0_g1	0.000	0.000	0.000	0.000	0.000	0.000	0.000	0.000	0.000	0.000
TRINITY_DN1033486_c0_g1	0.000	0.000	0.000	0.000	0.000	0.000	0.000	0.000	0.000	0.000
TRINITY_DN1033487_c0_g1	0.000	0.000	0.000	0.000	1.955	0.000	3.066	0.000	0.000	0.000
TRINITY_DN1033488_c0_g1	0.000	0.000	0.000	1.138	0.000	0.000	0.000	0.000	0.343	0.000
TRINITY_DN1033489_c0_g1	0.000	0.000	0.000	0.739	1.372	0.000	0.000	0.000	0.000	0.000
TRINITY_DN103348_c0_g1	0.000	1.031	4.538	0.430	2.383	0.000	5.480	0.000	1.575	0.000
TRINITY_DN1033494_c0_g1	0.000	0.000	0.000	1.207	0.000	0.000	0.000	0.000	0.736	0.000
TRINITY_DN1033495_c0_g1	0.000	0.000	0.000	0.000	0.879	0.000	0.000	0.000	0.000	0.000
TRINITY_DN1033498_c0_g1	0.000	0.000	0.000	0.000	0.000	0.000	0.000	0.000	0.000	0.000
TRINITY_DN1033499_c0_g1	0.000	0.578	0.379	0.205	0.000	0.000	0.000	0.000	0.123	0.000
TRINITY_DN103349_c0_g1	0.000	0.000	0.000	0.000	0.000	2.168	0.000	0.000	0.462	0.000
TRINITY_DN103349_c0_g2	0.000	0.000	0.000	0.905	0.000	0.000	0.000	0.000	0.000	0.000
TRINITY_DN103349_c0_g3	0.000	0.000	0.000	0.000	0.000	0.000	0.000	0.000	0.000	0.000
TRINITY_DN103349_c2_g1	0.000	0.000	2.853	0.000	0.000	0.000	0.000	0.000	0.834	0.000
TRINITY_DN10334_c0_g1	0.000	0.000	0.000	0.612	1.938	0.000	0.000	0.000	0.951	0.000
TRINITY_DN10334_c0_g2	0.000	0.000	0.000	0.000	1.103	0.000	0.000	0.000	1.055	0.000
TRINITY_DN1033501_c0_g1	0.000	0.000	0.000	0.000	0.000	0.000	0.000	0.000	0.239	0.000
TRINITY_DN1033503_c0_g1	0.000	0.000	0.000	0.000	0.000	0.000	0.000	0.000	0.000	0.000
TRINITY_DN1033508_c0_g1	0.000	0.000	0.000	1.416	0.000	0.000	0.000	0.000	0.000	0.000
TRINITY_DN1033509_c0_g1	0.000	2.472	0.000	0.000	0.000	0.000	0.000	0.000	0.000	0.000
TRINITY_DN103350_c0_g1	0.000	0.000	1.529	0.000	0.000	0.000	4.030	6.370	0.506	0.000
TRINITY_DN103350_c0_g2	0.000	1.007	0.329	0.000	0.547	0.514	0.000	0.672	0.215	0.000
TRINITY_DN103350_c0_g3	0.000	0.000	1.106	0.000	0.000	0.000	0.000	0.000	0.000	0.000
TRINITY_DN103350_c0_g4	0.000	0.000	9.509	0.730	0.000	0.000	0.000	0.000	0.895	0.000
TRINITY_DN103350_c0_g5	3.227	0.418	1.362	1.039	1.363	0.831	1.466	0.000	0.875	0.000
TRINITY_DN103350_c0_g6	0.000	0.000	0.000	0.460	0.000	0.000	0.000	0.000	0.282	0.000
TRINITY_DN103350_c1_g1	0.000	0.000	0.000	0.000	0.000	0.000	0.000	0.000	0.000	0.000
TRINITY_DN103350_c2_g1	0.000	0.000	1.612	0.000	0.000	0.000	0.000	0.000	0.000	0.000
TRINITY_DN103350_c3_g1	0.000	0.000	0.000	0.000	1.621	2.210	0.000	0.000	0.000	0.000
TRINITY_DN103350_c4_g1	0.000	0.000	0.000	0.000	0.000	0.000	0.000	0.000	0.000	0.000
TRINITY_DN103350_c5_g1	0.000	0.000	0.000	0.000	0.000	0.000	0.000	0.000	0.326	0.000
TRINITY_DN103350_c6_g1	0.000	0.000	2.256	0.607	0.000	0.000	0.000	0.000	0.000	0.000
TRINITY_DN103350_c7_g1	0.000	0.000	0.000	0.000	0.000	0.000	0.000	0.000	0.000	0.000
TRINITY_DN1033511_c0_g1	0.000	0.000	0.000	0.000	0.464	0.000	0.000	0.000	0.000	4.578
TRINITY_DN1033512_c0_g1	0.000	0.000	0.000	0.000	0.000	0.000	0.000	0.000	0.000	0.000
TRINITY_DN1033513_c0_g1	0.000	0.000	0.000	0.000	0.000	0.000	0.000	0.000	0.000	0.000
TRINITY_DN1033516_c0_g1	0.000	0.000	0.000	0.000	0.000	0.000	0.000	0.014	0.000	0.000
TRINITY_DN1033517_c0_g1	0.000	0.000	0.000	0.000	0.000	0.000	0.000	0.000	0.410	0.000
TRINITY_DN1033519_c0_g1	0.000	0.000	0.000	0.378	0.000	0.000	0.000	0.000	0.000	0.000
TRINITY_DN103351_c0_g1	0.000	0.000	0.552	0.436	0.920	0.421	0.000	1.704	0.549	0.000
TRINITY_DN1033524_c0_g1	0.000	0.000	0.000	0.000	0.000	0.000	0.000	0.000	0.536	0.000
TRINITY_DN1033525_c0_g1	0.000	0.000	0.000	0.551	1.151	0.000	0.000	0.000	0.000	0.000
TRINITY_DN1033528_c0_g1	0.000	0.000	0.000	0.807	0.000	0.000	1.563	0.000	0.106	0.000
TRINITY_DN1033529_c0_g1	0.000	0.000	0.000	0.000	0.622	0.000	0.000	0.000	0.000	0.000
TRINITY_DN103352_c0_g1	0.000	0.000	0.142	0.039	0.237	0.655	0.580	0.153	0.279	0.000
TRINITY_DN1033530_c0_g1	0.000	0.000	0.000	0.000	0.191	0.000	0.000	0.000	0.000	0.000
TRINITY_DN1033531_c0_g1	0.000	0.000	0.000	0.000	0.000	0.000	0.000	0.000	0.000	0.000
TRINITY_DN1033533_c0_g1	0.000	0.000	0.000	0.586	0.000	0.000	0.000	0.000	0.000	0.000
TRINITY_DN1033534_c0_g1	0.000	2.102	0.000	0.743	0.000	0.000	0.000	0.928	0.000	0.000
TRINITY_DN1033535_c0_g1	0.000	0.000	0.000	0.000	0.000	0.000	0.000	0.000	0.000	0.000
TRINITY_DN1033536_c0_g1	0.000	0.000	1.998	1.067	0.000	0.000	0.000	0.000	0.000	0.000
TRINITY_DN1033538_c0_g1	0.000	0.000	0.000	0.000	0.000	0.000	0.000	0.000	0.000	0.000
TRINITY_DN103353_c0_g1	0.000	0.000	0.000	0.200	0.000	0.000	0.000	0.000	0.000	0.000
TRINITY_DN103353_c0_g3	0.000	0.000	1.453	0.782	0.000	0.000	3.812	0.000	0.476	0.000
TRINITY_DN103353_c0_g4	0.000	0.000	0.000	0.000	0.000	0.000	0.000	0.000	0.000	0.000
TRINITY_DN103353_c0_g5	0.000	0.000	0.000	0.000	0.000	0.000	0.000	0.000	0.000	0.000
TRINITY_DN103353_c1_g1	0.000	0.000	0.000	0.000	0.000	0.000	0.000	0.000	0.000	0.000
TRINITY_DN103353_c2_g1	0.000	0.000	0.000	1.828	0.000	0.000	0.000	0.000	0.000	0.000
TRINITY_DN103353_c4_g1	0.000	0.000	0.660	0.353	0.364	0.000	0.000	0.000	0.261	0.000
TRINITY_DN103353_c6_g1	0.000	0.000	0.000	0.000	1.532	0.000	0.000	0.000	0.447	0.000
TRINITY_DN103353_c7_g1	0.000	0.000	0.000	0.549	0.000	0.000	0.901	0.000	0.191	0.000
TRINITY_DN1033542_c0_g1	0.000	0.000	0.000	0.000	0.000	0.000	0.000	0.000	0.123	0.000
TRINITY_DN1033544_c0_g1	0.000	0.000	0.000	0.000	0.000	0.000	0.000	0.000	0.000	0.000
TRINITY_DN1033546_c0_g1	0.000	0.000	0.000	0.000	0.000	0.000	0.000	0.000	0.000	0.000
TRINITY_DN1033550_c0_g1	0.000	0.000	0.000	0.000	0.000	0.000	1.852	0.000	0.000	0.000
TRINITY_DN1033552_c0_g1	0.000	0.000	0.000	0.000	0.000	0.000	0.000	0.000	0.292	0.000
TRINITY_DN1033553_c0_g1	0.000	0.000	0.000	0.000	0.000	0.000	0.000	0.000	0.000	0.000
TRINITY_DN1033557_c0_g1	0.000	0.000	0.000	0.000	0.000	0.000	0.000	0.000	0.000	0.000
TRINITY_DN1033558_c0_g1	0.000	0.000	0.000	0.000	0.000	0.000	0.000	0.000	0.000	0.000
TRINITY_DN1033559_c0_g1	0.000	0.000	0.000	0.731	0.000	3.159	0.000	0.000	0.000	0.000
TRINITY_DN103355_c0_g1	0.000	0.000	0.000	0.000	3.665	0.000	0.000	0.000	0.000	0.000
TRINITY_DN1033567_c0_g1	0.000	0.000	0.000	0.000	0.000	0.000	0.000	1.266	0.000	0.000
TRINITY_DN1033568_c0_g1	0.000	0.000	1.313	0.000	0.000	0.000	0.000	0.000	0.213	0.000
TRINITY_DN1033572_c0_g1	0.000	0.000	0.000	0.000	0.000	0.000	0.000	0.000	0.000	0.000
TRINITY_DN1033573_c0_g1	0.000	1.692	0.000	1.181	0.000	0.000	0.000	0.000	0.360	0.000
TRINITY_DN1033574_c0_g1	0.000	0.000	0.000	0.000	0.000	0.000	0.000	0.000	0.000	0.000
TRINITY_DN1033577_c0_g1	0.000	0.586	0.127	0.139	0.237	0.000	0.000	0.808	0.085	0.000
TRINITY_DN1033578_c0_g1	0.000	0.000	0.000	0.000	0.000	0.000	0.000	0.000	0.511	0.000
TRINITY_DN1033579_c0_g1	0.000	0.000	0.000	0.000	0.000	0.000	0.000	0.000	0.376	0.000
TRINITY_DN103357_c0_g1	0.000	0.000	0.000	0.000	0.000	0.000	0.000	0.000	0.000	0.000
TRINITY_DN103357_c0_g2	0.000	0.000	0.000	0.000	0.000	0.000	0.000	0.000	0.000	0.000
TRINITY_DN1033580_c0_g1	0.000	0.000	0.000	0.000	0.000	0.000	0.000	0.000	0.444	0.000
TRINITY_DN1033583_c0_g1	0.000	0.000	0.000	0.000	0.000	0.000	0.000	0.000	0.000	0.000
TRINITY_DN1033585_c0_g1	0.000	0.000	0.000	0.000	0.000	0.000	0.000	0.000	0.191	0.000
TRINITY_DN1033587_c0_g1	0.000	0.000	0.000	0.000	0.000	0.000	0.000	0.000	0.000	0.000
TRINITY_DN1033588_c0_g1	0.000	0.000	0.000	0.904	1.235	0.000	0.000	0.000	0.000	0.000
TRINITY_DN1033589_c0_g1	0.000	0.000	0.000	0.000	0.000	0.927	0.000	0.000	0.000	3.314
TRINITY_DN103358_c0_g1	0.000	0.000	0.085	0.000	0.048	0.000	0.000	0.000	0.000	0.000
TRINITY_DN103358_c0_g2	0.000	0.000	0.000	0.318	0.327	0.000	0.000	1.196	0.385	0.000
TRINITY_DN1033591_c1_g1	0.000	1.365	0.000	0.000	0.000	0.000	0.000	0.000	0.870	0.000
TRINITY_DN1033593_c0_g1	0.000	0.000	0.000	0.417	0.000	0.000	0.000	0.000	0.000	0.000
TRINITY_DN1033594_c0_g1	0.000	0.000	0.000	0.000	0.000	0.000	0.000	0.000	0.278	0.000
TRINITY_DN1033596_c0_g1	0.000	0.000	0.000	0.000	0.000	0.000	0.000	0.000	0.000	0.000
TRINITY_DN1033597_c0_g1	0.000	0.000	0.000	0.000	0.000	0.000	0.000	0.000	0.000	0.000
TRINITY_DN1033598_c0_g1	0.000	0.000	0.000	0.650	0.334	0.000	0.000	0.000	0.000	0.000
TRINITY_DN1033599_c0_g1	0.000	0.891	0.873	0.000	0.000	0.000	0.783	0.000	0.191	1.608
TRINITY_DN103359_c0_g1	0.000	0.000	4.019	1.609	0.000	0.000	0.000	0.000	0.328	5.505
TRINITY_DN10335_c0_g1	0.000	1.011	0.837	0.612	2.246	0.794	1.604	0.921	0.410	0.642
TRINITY_DN10335_c0_g2	0.000	0.000	0.000	0.000	0.000	0.000	1.000	0.000	0.322	0.000
TRINITY_DN1033601_c0_g1	0.000	0.000	0.000	0.000	0.000	0.000	0.000	0.000	0.000	0.000
TRINITY_DN1033602_c0_g1	0.000	0.000	0.000	0.000	0.000	0.000	0.000	0.000	0.000	0.000
TRINITY_DN1033603_c0_g1	0.000	0.000	0.000	0.000	0.000	0.000	0.000	2.001	0.000	0.000
TRINITY_DN1033604_c0_g1	0.000	0.000	0.000	0.000	0.000	0.000	0.000	0.000	0.000	0.000
TRINITY_DN1033609_c0_g1	0.000	0.000	0.000	0.000	0.000	0.000	0.000	0.000	0.000	0.000
TRINITY_DN103360_c0_g1	0.000	0.000	0.000	0.000	0.000	0.000	0.000	0.000	0.000	0.000
TRINITY_DN103360_c1_g2	0.000	3.242	0.353	0.000	0.000	1.078	0.000	0.000	0.230	0.000
TRINITY_DN103360_c1_g3	0.000	0.000	0.000	1.319	0.000	0.000	0.000	0.000	0.405	0.000
TRINITY_DN103360_c1_g4	0.000	0.000	0.000	0.000	0.000	0.000	0.000	0.928	0.000	0.000
TRINITY_DN1033610_c0_g1	0.000	0.000	0.000	0.000	0.000	0.000	0.000	0.000	0.000	0.000
TRINITY_DN1033612_c0_g1	0.000	0.000	0.000	0.000	0.000	0.000	0.000	0.000	0.000	0.000
TRINITY_DN1033615_c0_g1	0.000	0.000	3.144	0.000	0.000	0.000	0.000	0.000	0.000	8.596
TRINITY_DN1033619_c0_g1	0.000	0.000	0.000	1.860	0.000	0.000	0.000	0.000	0.000	0.000
TRINITY_DN103361_c0_g1	0.000	0.181	0.427	0.000	0.123	0.000	0.000	0.000	0.000	0.000
TRINITY_DN103361_c0_g2	0.000	0.768	0.312	0.035	0.451	1.917	0.152	0.241	0.094	0.000
TRINITY_DN103361_c1_g1	0.000	0.000	0.000	0.000	0.000	0.000	0.000	0.000	0.000	0.000
TRINITY_DN1033622_c0_g1	0.000	0.000	1.192	0.000	0.656	0.000	0.000	0.000	0.000	0.000
TRINITY_DN1033623_c0_g1	0.000	0.000	0.000	0.000	1.385	0.000	0.000	0.000	0.000	0.000
TRINITY_DN1033624_c0_g1	0.000	0.000	0.000	0.692	0.000	0.000	0.000	0.000	0.000	0.000
TRINITY_DN1033627_c0_g1	0.000	0.000	1.167	0.000	0.321	0.000	0.000	0.000	0.000	0.000
TRINITY_DN1033628_c0_g1	0.000	1.443	0.000	0.000	0.000	0.000	0.000	0.000	0.613	0.000
TRINITY_DN1033628_c0_g2	0.000	0.000	0.000	0.000	0.000	0.000	0.000	0.000	0.000	0.000
TRINITY_DN1033629_c0_g1	0.000	0.000	0.000	0.000	0.000	0.000	5.664	0.000	0.000	0.000
TRINITY_DN1033631_c0_g1	0.000	2.531	0.000	0.000	0.000	0.000	0.000	0.000	0.000	0.000
TRINITY_DN1033633_c0_g1	0.000	0.000	0.000	0.000	0.000	5.078	0.000	0.000	0.000	0.000
TRINITY_DN1033634_c0_g1	9.812	0.000	0.000	0.000	0.000	0.000	0.000	0.000	0.268	0.000
TRINITY_DN1033635_c0_g1	0.000	0.000	2.527	0.000	0.000	0.000	0.000	0.000	0.000	0.000
TRINITY_DN1033636_c0_g1	0.000	0.000	0.000	0.000	0.000	0.000	0.000	0.000	0.299	5.005
TRINITY_DN1033637_c0_g1	0.000	0.000	0.000	0.000	0.000	0.000	0.000	3.156	0.000	0.000
TRINITY_DN1033638_c0_g1	0.000	0.000	0.000	0.000	0.000	0.000	0.000	0.000	0.000	0.000
TRINITY_DN103363_c0_g1	0.000	0.000	0.000	0.000	0.000	0.000	0.000	0.000	0.589	4.809
TRINITY_DN103363_c0_g3	0.000	0.000	0.180	0.098	0.304	0.274	0.000	0.000	0.000	0.000
TRINITY_DN103363_c0_g4	0.000	0.000	0.000	0.000	0.000	0.000	0.000	0.000	0.000	0.000
TRINITY_DN1033640_c0_g1	0.000	0.000	0.000	0.000	0.000	0.000	0.000	0.000	0.458	0.000
TRINITY_DN1033641_c0_g1	0.000	0.000	0.000	0.000	0.000	3.809	0.000	0.000	0.000	0.000
TRINITY_DN1033642_c0_g1	0.000	0.000	0.000	0.000	0.000	0.000	0.000	0.000	0.337	0.000
TRINITY_DN1033643_c0_g1	0.000	0.000	0.000	0.000	0.000	0.000	0.000	0.000	0.000	0.000
TRINITY_DN1033644_c0_g1	0.000	0.000	0.000	0.000	0.000	0.000	0.000	0.000	0.000	0.000
TRINITY_DN1033645_c0_g1	0.000	0.000	0.000	0.386	0.000	0.000	1.908	0.000	0.000	0.000
TRINITY_DN1033646_c0_g1	0.000	0.000	0.000	0.000	0.000	0.000	0.000	0.000	0.000	0.000
TRINITY_DN1033648_c0_g1	0.000	0.000	0.000	0.000	0.000	0.000	0.000	0.000	0.000	0.000
TRINITY_DN103364_c0_g1	0.000	0.000	0.496	0.000	0.000	0.000	0.000	0.000	1.125	0.000
TRINITY_DN1033650_c0_g1	0.000	0.000	0.000	0.000	0.000	0.000	0.000	0.000	0.000	0.000
TRINITY_DN1033651_c0_g1	0.000	0.000	0.000	0.000	0.000	0.000	0.000	0.000	0.682	0.000
TRINITY_DN1033652_c0_g1	0.000	0.000	0.000	0.000	0.000	0.000	0.000	0.000	0.423	0.000
TRINITY_DN1033656_c0_g1	0.000	0.000	0.000	0.000	0.000	0.000	0.000	0.000	1.103	0.000
TRINITY_DN1033659_c0_g1	0.000	0.000	0.468	0.000	0.258	0.000	0.000	0.945	0.000	0.000
TRINITY_DN1033660_c0_g1	0.000	0.000	0.000	0.000	0.739	0.000	0.000	0.000	0.000	0.000
TRINITY_DN1033662_c0_g1	0.000	0.000	0.000	0.000	0.000	0.000	0.000	0.000	0.326	0.000
TRINITY_DN1033663_c0_g1	0.000	0.000	0.000	0.000	0.000	0.000	0.000	0.000	0.000	0.000
TRINITY_DN1033665_c0_g1	0.000	5.795	0.999	0.000	0.000	0.000	0.000	0.000	0.000	0.000
TRINITY_DN1033666_c0_g1	0.000	0.000	0.000	0.000	0.000	0.000	0.000	0.000	0.000	0.000
TRINITY_DN1033668_c0_g1	0.000	0.000	1.612	1.729	0.000	0.000	0.000	0.000	0.000	0.000
TRINITY_DN1033669_c0_g1	0.000	0.000	0.000	0.000	0.000	0.000	0.000	0.000	0.000	0.000
TRINITY_DN103366_c0_g1	0.000	0.000	0.000	0.093	0.067	0.180	0.000	0.000	0.000	0.000
TRINITY_DN103366_c1_g1	0.000	0.000	0.000	0.125	0.000	0.000	0.000	0.000	0.000	2.213
TRINITY_DN103366_c2_g1	0.000	0.000	0.000	0.000	0.000	0.000	0.000	0.000	0.000	3.904
TRINITY_DN103366_c3_g1	0.000	0.000	0.000	0.000	0.000	0.000	0.000	0.000	0.000	0.000
TRINITY_DN1033670_c0_g1	0.000	0.000	0.000	0.000	0.000	0.000	7.901	0.000	0.000	0.000
TRINITY_DN1033672_c0_g1	0.000	0.000	0.000	1.642	0.000	0.000	0.000	0.000	0.000	0.000
TRINITY_DN1033673_c0_g1	0.000	0.000	0.000	0.000	0.000	0.000	0.000	0.000	0.000	0.000
TRINITY_DN1033675_c0_g1	0.000	0.000	0.000	0.000	0.000	2.055	0.000	0.000	0.000	0.000
TRINITY_DN1033676_c0_g1	0.000	0.000	0.000	0.000	0.000	0.000	0.000	0.000	0.275	0.000
TRINITY_DN1033678_c0_g1	0.000	0.000	1.314	0.000	0.000	0.000	0.000	0.000	0.000	0.000
TRINITY_DN1033679_c0_g1	0.000	0.000	0.000	0.000	0.000	0.000	0.000	0.000	0.000	0.000
TRINITY_DN103367_c1_g1	0.000	0.000	0.000	0.000	0.524	1.452	0.000	0.000	0.307	0.000
TRINITY_DN103367_c2_g1	0.000	0.000	0.000	0.000	0.000	0.000	0.000	0.000	0.000	0.000
TRINITY_DN1033681_c0_g1	0.000	0.000	0.000	0.000	0.000	0.000	0.000	0.000	0.000	0.000
TRINITY_DN1033682_c0_g1	0.000	0.000	0.000	0.000	0.000	0.000	0.000	0.000	0.000	0.000
TRINITY_DN1033683_c0_g1	0.000	0.000	0.000	0.000	0.000	0.000	0.000	0.000	0.000	0.000
TRINITY_DN1033685_c0_g1	0.000	0.000	0.000	0.000	0.000	0.000	0.000	0.000	0.201	0.000
TRINITY_DN1033687_c0_g1	0.000	0.000	0.000	0.000	0.000	0.000	0.000	0.000	0.000	0.000
TRINITY_DN1033688_c0_g1	0.000	0.000	0.000	0.000	0.000	0.000	0.000	0.000	0.320	0.000
TRINITY_DN1033689_c0_g1	0.000	0.000	0.000	0.000	0.000	0.000	0.000	0.000	0.000	0.000
TRINITY_DN103368_c0_g1	0.000	0.000	0.000	0.082	0.000	0.249	3.200	0.000	0.450	0.000
TRINITY_DN103368_c2_g1	0.000	0.000	0.000	0.000	0.000	0.000	0.000	0.000	0.000	0.000
TRINITY_DN1033691_c0_g1	0.000	0.000	0.000	1.103	0.000	0.000	0.000	0.000	0.223	3.772
TRINITY_DN1033694_c0_g1	0.000	0.000	0.000	0.000	0.000	0.000	0.000	0.000	0.000	0.000
TRINITY_DN1033696_c0_g1	0.000	0.000	0.000	0.000	0.000	0.000	0.000	0.000	0.000	0.000
TRINITY_DN1033698_c0_g1	0.000	0.000	0.000	0.000	0.000	0.000	0.000	0.000	0.000	0.000
TRINITY_DN1033699_c0_g1	0.000	0.000	0.000	0.000	0.000	0.000	0.000	0.000	0.000	0.000
TRINITY_DN103369_c1_g2	0.000	1.374	0.000	0.477	1.994	2.751	0.000	3.654	0.584	0.000
TRINITY_DN103369_c3_g1	0.000	1.299	0.851	0.460	0.939	0.000	1.135	0.000	1.106	0.000
TRINITY_DN103369_c6_g1	0.000	0.000	0.000	0.000	0.000	0.000	0.000	0.000	0.000	0.000
TRINITY_DN103369_c8_g1	0.000	0.000	0.000	0.000	0.000	0.000	0.000	0.000	0.522	0.000
TRINITY_DN10336_c0_g1	0.000	8.542	5.571	2.097	6.610	2.120	2.451	9.467	3.634	10.126
TRINITY_DN10336_c1_g1	0.000	0.000	0.000	0.000	0.508	0.000	0.000	0.000	0.000	0.000
TRINITY_DN10336_c5_g1	0.000	0.000	0.000	0.000	0.000	0.000	0.000	0.000	0.000	0.000
TRINITY_DN1033700_c0_g1	0.000	0.000	1.129	0.813	0.208	0.000	0.000	0.000	0.000	0.000
TRINITY_DN1033702_c0_g1	0.000	0.000	0.000	0.132	0.000	0.000	0.000	0.000	0.319	0.000
TRINITY_DN1033703_c0_g1	0.000	0.000	0.000	0.000	0.000	0.000	0.000	0.000	0.000	9.523
TRINITY_DN1033705_c0_g1	0.000	0.000	0.000	0.000	0.000	0.000	0.000	0.000	0.117	0.000
TRINITY_DN1033708_c0_g1	0.000	0.000	0.000	0.445	0.000	0.000	0.000	0.000	0.000	0.000
TRINITY_DN103370_c0_g1	0.000	0.000	0.000	0.000	0.000	0.000	0.000	0.000	0.000	0.000
TRINITY_DN103370_c0_g2	0.000	0.000	0.000	0.000	0.000	0.000	0.000	0.000	0.000	0.000
TRINITY_DN103370_c0_g3	0.000	2.240	0.000	0.000	0.000	0.000	0.000	0.000	0.000	0.000
TRINITY_DN103370_c0_g4	0.000	0.000	0.000	0.000	0.000	0.000	0.000	0.000	0.000	0.000
TRINITY_DN103370_c0_g5	0.000	0.000	0.000	0.000	0.000	0.000	0.000	0.000	0.961	0.000
TRINITY_DN1033712_c0_g1	0.000	0.000	0.846	0.000	0.233	0.000	0.000	0.000	0.000	0.000
TRINITY_DN1033713_c0_g1	0.000	0.000	0.000	0.000	0.000	0.000	0.000	0.000	0.000	0.000
TRINITY_DN1033714_c0_g1	0.000	0.000	0.000	0.000	0.000	0.000	0.000	0.000	0.000	0.000
TRINITY_DN1033716_c0_g1	0.000	0.000	0.000	0.000	0.000	0.000	0.000	0.000	0.000	0.000
TRINITY_DN1033717_c0_g1	0.000	0.000	0.000	0.000	0.000	0.000	0.000	0.000	0.000	0.000
TRINITY_DN1033721_c0_g1	0.000	0.000	0.000	0.000	0.000	0.000	1.852	0.000	0.682	0.000
TRINITY_DN1033723_c0_g1	0.000	0.000	0.000	0.000	0.000	0.000	0.000	0.000	0.000	0.000
TRINITY_DN1033727_c0_g1	0.000	0.000	0.000	0.000	0.000	0.000	0.000	0.000	0.000	0.000
TRINITY_DN1033728_c0_g1	0.000	0.000	0.000	0.000	0.000	0.000	0.000	0.000	0.000	0.000
TRINITY_DN103372_c0_g2	0.000	0.668	0.000	0.472	0.000	0.000	0.000	0.000	0.285	0.000
TRINITY_DN103372_c0_g4	0.000	0.000	0.000	0.000	0.000	0.000	0.000	0.000	0.000	0.000
TRINITY_DN103372_c1_g1	0.000	0.000	0.000	0.000	0.000	0.000	0.000	1.462	0.000	0.000
TRINITY_DN1033730_c0_g1	0.000	0.000	0.000	0.000	0.000	0.000	0.000	0.000	1.069	0.000
TRINITY_DN1033731_c0_g1	0.000	0.000	0.000	0.000	0.000	0.000	0.000	0.000	0.000	0.000
TRINITY_DN1033732_c0_g1	0.000	0.000	0.000	0.000	0.453	0.000	0.000	0.000	0.355	0.000
TRINITY_DN1033734_c0_g1	0.000	0.000	0.000	0.318	0.653	0.000	0.000	0.000	0.192	0.000
TRINITY_DN1033735_c0_g1	0.000	0.000	2.447	0.000	0.000	0.000	0.000	0.000	0.000	0.000
TRINITY_DN1033736_c0_g1	0.000	0.000	0.000	0.000	0.000	0.000	0.000	0.000	0.000	0.000
TRINITY_DN1033737_c0_g1	0.000	0.000	0.000	0.000	0.000	0.000	0.000	0.000	0.000	0.000
TRINITY_DN1033739_c0_g1	0.000	0.995	0.000	0.000	0.000	0.000	0.000	0.000	0.000	0.000
TRINITY_DN103373_c0_g1	0.000	0.591	0.000	0.000	0.291	0.583	0.000	0.272	0.000	0.724
TRINITY_DN1033743_c0_g1	0.000	0.000	1.654	0.000	0.000	0.000	0.000	0.000	0.000	0.000
TRINITY_DN1033747_c0_g1	0.000	0.000	0.000	0.000	0.000	0.000	0.000	0.000	0.000	0.000
TRINITY_DN1033749_c0_g1	0.000	0.000	0.000	0.000	0.000	0.000	0.000	0.000	0.068	0.000
TRINITY_DN1033750_c0_g1	0.000	0.000	0.000	0.000	0.000	0.000	0.000	0.000	0.000	0.000
TRINITY_DN1033751_c0_g1	0.000	0.000	0.000	0.366	0.379	0.000	0.000	0.000	0.444	0.000
TRINITY_DN1033754_c0_g1	0.000	0.000	0.000	0.000	0.000	0.000	0.000	0.000	0.355	0.000
TRINITY_DN1033756_c0_g1	0.000	0.000	0.000	0.133	0.000	0.000	0.000	0.000	0.000	0.000
TRINITY_DN1033757_c0_g1	0.000	0.000	0.000	0.441	0.225	0.000	0.000	0.000	0.000	0.000
TRINITY_DN1033759_c0_g1	0.000	0.000	1.866	0.000	0.257	0.000	0.000	0.000	0.606	0.000
TRINITY_DN103375_c0_g2	0.735	0.092	0.179	0.132	0.203	0.181	0.488	0.264	0.222	0.343
TRINITY_DN103375_c1_g1	0.000	0.318	0.379	0.413	0.224	0.978	0.515	0.218	0.415	0.867
TRINITY_DN103375_c2_g1	0.000	0.000	0.000	0.000	0.000	0.000	0.000	0.000	0.341	0.000
TRINITY_DN103375_c4_g1	0.000	0.000	0.000	0.000	0.000	2.685	0.000	0.000	0.000	0.000
TRINITY_DN103375_c5_g1	0.000	0.000	0.000	0.159	0.000	0.000	0.000	0.000	0.000	0.000
TRINITY_DN103375_c6_g1	0.000	0.000	0.000	0.000	0.859	0.000	0.000	0.000	0.000	0.000
TRINITY_DN1033760_c0_g1	0.000	1.847	0.000	0.325	0.000	0.000	0.000	1.221	0.000	0.000
TRINITY_DN1033761_c0_g1	15.437	0.000	0.000	0.000	0.000	1.926	0.000	0.000	0.000	0.000
TRINITY_DN1033762_c0_g1	7.733	10.588	17.918	7.894	14.215	13.458	9.891	8.092	10.995	1.203
TRINITY_DN1033763_c0_g1	0.000	0.000	0.000	0.000	0.000	0.000	3.643	0.000	0.000	0.000
TRINITY_DN1033765_c0_g1	0.000	0.000	0.000	0.000	0.000	0.000	0.000	0.000	0.000	0.000
TRINITY_DN1033766_c0_g1	0.000	0.000	0.508	0.000	0.559	0.000	0.000	0.000	0.000	0.000
TRINITY_DN1033767_c0_g1	0.000	0.000	0.000	0.000	0.000	0.000	0.000	0.000	0.000	0.000
TRINITY_DN1033768_c0_g1	0.000	0.000	0.000	0.000	0.000	0.000	1.937	0.000	0.000	0.000
TRINITY_DN1033769_c0_g1	0.000	0.000	0.000	0.000	1.674	0.000	0.000	3.071	0.000	0.000
TRINITY_DN1033770_c0_g1	0.000	0.000	0.000	0.283	0.000	0.807	0.000	0.000	0.000	0.000
TRINITY_DN1033772_c0_g1	0.000	0.000	0.000	0.000	0.994	0.000	0.000	0.000	0.195	0.000
TRINITY_DN1033773_c0_g1	0.000	0.000	0.000	0.000	0.000	0.000	0.000	0.000	0.000	0.000
TRINITY_DN1033774_c0_g1	0.000	0.000	0.000	0.000	0.000	0.000	0.000	0.000	0.000	0.000
TRINITY_DN1033775_c0_g1	0.000	0.000	0.000	0.000	0.000	0.000	0.000	0.000	0.000	0.000
TRINITY_DN1033779_c0_g1	0.000	0.000	0.000	0.675	0.000	0.000	0.000	0.000	0.000	0.000
TRINITY_DN1033781_c0_g1	0.000	0.000	0.000	0.566	0.000	0.000	0.000	0.000	0.346	0.000
TRINITY_DN1033782_c0_g1	0.000	0.000	0.000	0.000	0.464	0.000	0.000	1.695	0.000	0.000
TRINITY_DN1033783_c0_g1	0.000	0.000	0.000	0.000	0.000	0.000	0.000	0.000	0.000	0.000
TRINITY_DN1033785_c0_g1	0.000	0.000	0.000	0.000	0.000	0.000	0.000	0.000	0.000	0.000
TRINITY_DN1033787_c0_g1	0.000	0.000	0.339	0.000	0.000	0.000	0.000	0.692	0.221	0.000
TRINITY_DN1033788_c0_g1	0.000	0.000	0.000	0.000	0.000	0.000	0.000	0.000	0.577	0.000
TRINITY_DN103378_c1_g1	0.000	0.000	3.196	0.000	1.242	0.000	4.210	0.000	0.000	0.000
TRINITY_DN1033790_c0_g1	0.000	0.000	0.000	0.721	0.368	0.000	0.000	0.000	0.000	0.000
TRINITY_DN1033791_c0_g1	0.000	0.000	0.000	0.000	0.448	0.000	0.000	0.000	0.476	0.000
TRINITY_DN1033792_c0_g1	0.000	0.000	0.000	0.000	0.000	4.264	0.000	0.000	0.000	0.000
TRINITY_DN1033793_c0_g1	0.000	0.000	0.000	0.000	0.000	0.000	0.000	0.000	0.316	0.000
TRINITY_DN1033795_c0_g1	0.000	0.000	0.000	0.000	0.000	0.000	0.000	1.870	0.000	0.000
TRINITY_DN1033796_c0_g1	0.000	0.000	0.000	0.000	0.000	0.000	0.000	0.000	0.000	0.000
TRINITY_DN1033799_c0_g1	0.000	0.000	0.000	0.000	0.000	2.320	0.000	0.000	0.000	0.000
TRINITY_DN103379_c0_g2	0.000	7.886	3.097	0.000	1.069	0.000	0.000	0.000	0.000	0.000
TRINITY_DN103379_c0_g3	6.001	5.034	2.779	2.065	2.326	3.818	2.041	2.090	3.244	2.801
TRINITY_DN103379_c10_g1	0.000	0.000	0.000	0.000	0.000	0.000	0.000	0.000	0.274	0.000
TRINITY_DN103379_c4_g1	0.000	0.000	0.000	0.801	0.000	0.000	0.000	0.000	0.000	0.000
TRINITY_DN103379_c7_g1	1.283	0.000	0.211	0.058	0.238	0.160	0.286	0.450	0.106	0.599
TRINITY_DN103379_c9_g1	0.000	0.000	0.000	0.000	1.831	0.000	0.000	0.000	0.000	0.000
TRINITY_DN10337_c0_g1	2.881	0.744	0.000	0.547	1.071	1.322	0.000	0.000	0.219	0.000
TRINITY_DN10337_c0_g2	0.000	0.000	0.000	0.000	0.000	0.000	0.000	0.000	0.000	0.000
TRINITY_DN10337_c2_g1	0.000	1.657	0.000	0.000	0.000	0.985	0.000	0.450	0.286	2.406
TRINITY_DN10337_c3_g1	0.000	0.000	0.407	0.666	0.227	0.000	0.000	0.000	0.000	0.000
TRINITY_DN10337_c8_g1	0.000	1.914	0.000	0.000	0.000	0.000	0.000	0.000	0.000	0.000
TRINITY_DN1033800_c0_g1	0.000	0.000	0.000	0.000	0.000	0.000	0.000	0.000	0.000	0.000
TRINITY_DN1033806_c0_g1	0.000	0.000	0.000	0.000	0.000	0.000	0.000	0.000	0.000	0.000
TRINITY_DN1033807_c0_g1	0.000	0.000	0.000	0.000	0.000	0.000	0.000	0.000	0.000	0.000
TRINITY_DN1033808_c0_g1	0.000	0.000	0.000	0.337	0.000	0.000	0.000	0.000	0.000	0.000
TRINITY_DN103380_c0_g2	0.000	0.000	0.000	0.000	0.730	0.000	0.000	0.000	0.000	0.000
TRINITY_DN103380_c0_g3	0.000	0.000	0.000	0.000	0.000	0.000	0.000	0.000	0.000	0.000
TRINITY_DN103380_c1_g1	0.000	0.000	0.000	0.000	0.000	0.000	0.000	0.000	0.000	0.000
TRINITY_DN103380_c1_g2	0.000	0.000	0.000	0.000	0.000	0.000	0.000	0.000	0.000	0.000
TRINITY_DN103380_c1_g3	0.000	0.000	0.000	0.000	0.000	0.000	0.000	0.000	0.000	0.000
TRINITY_DN103380_c2_g1	0.000	0.000	0.354	0.108	0.274	0.000	0.000	0.211	0.132	0.000
TRINITY_DN103380_c4_g1	0.000	0.000	0.124	0.544	0.005	0.000	0.336	0.000	0.621	0.702
TRINITY_DN103380_c5_g1	0.000	0.000	0.000	0.000	0.000	0.000	0.000	0.000	0.000	0.000
TRINITY_DN103380_c6_g1	2.261	0.000	0.000	0.000	0.000	0.000	0.000	0.000	0.000	1.055
TRINITY_DN103380_c7_g1	0.000	0.000	0.000	0.000	0.000	0.000	0.000	0.000	0.000	0.000
TRINITY_DN103380_c8_g1	0.000	0.000	0.000	0.895	0.000	0.000	0.000	0.000	1.103	0.000
TRINITY_DN103380_c9_g1	0.000	0.000	0.000	0.000	0.000	0.000	0.000	0.000	0.000	0.000
TRINITY_DN1033810_c0_g1	0.000	0.000	0.000	0.000	0.000	0.000	0.000	0.000	0.000	0.000
TRINITY_DN1033811_c0_g1	0.000	0.000	0.000	0.000	0.000	0.000	0.000	0.000	0.000	0.000
TRINITY_DN1033815_c0_g1	0.000	0.000	3.350	3.221	1.108	5.137	0.000	2.696	1.733	0.000
TRINITY_DN1033817_c0_g1	0.000	0.000	0.000	0.000	0.179	0.000	0.000	0.000	0.317	0.000
TRINITY_DN1033819_c0_g1	0.000	0.000	0.000	0.000	0.000	0.000	0.000	0.000	0.000	0.000
TRINITY_DN1033823_c0_g1	0.000	4.449	0.000	0.000	0.000	0.000	0.000	0.000	0.000	0.000
TRINITY_DN1033824_c0_g1	0.000	0.000	1.219	0.000	0.000	0.000	0.000	0.000	0.000	3.343
TRINITY_DN1033827_c0_g1	0.000	0.000	0.869	0.000	0.000	0.000	0.000	0.000	0.000	0.000
TRINITY_DN1033829_c0_g1	0.000	0.000	0.000	0.000	0.000	0.000	0.000	0.000	0.000	0.000
TRINITY_DN103382_c0_g1	0.000	0.000	0.000	0.087	0.000	0.000	0.000	0.000	0.000	0.000
TRINITY_DN103382_c0_g2	0.000	0.000	0.000	0.000	0.325	0.000	0.000	0.000	0.000	0.000
TRINITY_DN103382_c0_g3	0.000	0.000	0.000	0.000	0.000	0.000	0.000	0.000	1.386	0.000
TRINITY_DN1033830_c0_g1	0.000	0.591	0.000	0.418	1.069	0.000	0.000	0.000	0.126	0.000
TRINITY_DN1033833_c0_g1	0.000	0.000	0.000	0.000	0.000	0.000	0.578	0.000	0.142	0.000
TRINITY_DN1033835_c0_g1	0.000	0.000	0.000	0.000	0.000	0.000	0.000	0.000	0.000	0.000
TRINITY_DN1033836_c0_g1	0.000	0.000	0.000	0.000	0.000	0.000	0.000	0.000	0.490	0.000
TRINITY_DN1033839_c0_g1	0.000	0.000	0.000	0.000	0.000	0.000	0.000	0.000	0.425	0.000
TRINITY_DN103383_c0_g1	0.000	1.169	2.347	0.667	1.243	1.263	1.029	1.141	0.715	0.433
TRINITY_DN1033840_c0_g1	0.000	0.000	0.000	0.000	0.133	0.000	0.000	0.000	0.000	0.000
TRINITY_DN1033842_c0_g1	0.000	0.000	0.000	0.218	0.000	0.000	0.000	0.817	0.000	0.000
TRINITY_DN1033846_c0_g1	0.000	0.000	0.000	0.000	0.000	1.314	0.000	1.738	0.278	0.000
TRINITY_DN1033848_c0_g1	0.000	1.612	1.059	0.284	1.454	0.810	0.000	0.000	0.000	0.000
TRINITY_DN103384_c0_g1	0.000	0.000	0.000	0.000	0.000	0.000	0.000	0.000	0.000	0.000
TRINITY_DN103384_c1_g1	0.000	0.000	0.000	0.000	0.000	0.000	0.000	0.000	0.490	0.000
TRINITY_DN1033852_c0_g1	0.000	0.000	0.000	0.380	0.142	1.042	0.000	0.000	0.000	0.000
TRINITY_DN1033854_c0_g1	0.000	0.000	0.000	0.000	0.000	0.000	0.000	0.000	1.624	0.000
TRINITY_DN1033855_c0_g1	0.000	0.000	0.000	0.000	0.000	0.000	0.000	0.000	0.827	0.000
TRINITY_DN1033856_c0_g1	0.000	0.000	0.000	0.000	0.000	4.409	0.000	0.000	0.000	0.000
TRINITY_DN1033858_c0_g1	0.000	0.000	0.000	0.000	0.000	0.000	0.000	0.000	0.000	0.000
TRINITY_DN1033859_c0_g1	0.000	0.000	0.000	2.244	0.000	0.000	0.000	0.000	0.000	0.000
TRINITY_DN1033861_c0_g1	0.000	0.000	0.000	0.196	0.000	0.000	0.968	0.000	0.000	0.000
TRINITY_DN1033863_c0_g1	0.000	0.000	0.000	0.000	0.000	2.287	0.000	0.000	0.000	0.000
TRINITY_DN1033865_c0_g1	0.000	0.000	0.000	0.000	0.000	0.000	0.000	0.000	0.000	0.000
TRINITY_DN1033868_c0_g1	0.000	0.000	0.000	0.000	0.000	0.000	0.000	0.000	0.000	0.000
TRINITY_DN103386_c1_g2	0.000	0.000	0.000	0.000	0.000	0.000	0.000	2.278	0.000	0.000
TRINITY_DN1033872_c0_g1	0.000	0.000	0.000	0.000	0.000	0.000	0.000	0.000	0.000	0.000
TRINITY_DN1033874_c0_g1	0.000	0.958	0.000	0.000	0.000	2.905	0.000	0.000	0.542	0.000
TRINITY_DN1033875_c0_g1	0.000	0.000	0.000	0.000	0.000	0.000	0.000	0.000	0.000	0.000
TRINITY_DN1033877_c0_g1	0.000	0.000	0.000	0.000	0.000	0.000	0.000	0.000	0.000	0.000
TRINITY_DN1033878_c0_g1	0.000	0.000	0.000	0.000	0.000	2.628	0.000	0.000	0.000	0.000
TRINITY_DN1033880_c0_g1	0.000	0.000	0.000	0.000	0.000	0.000	0.000	0.000	0.000	0.000
TRINITY_DN1033881_c0_g1	0.000	0.000	0.000	0.000	0.000	0.000	0.000	0.000	0.000	0.000
TRINITY_DN1033882_c0_g1	0.000	0.000	2.231	0.241	0.000	0.000	0.000	0.000	0.000	0.000
TRINITY_DN1033883_c0_g1	0.000	0.000	0.000	0.000	0.000	0.000	0.000	0.000	0.000	0.000
TRINITY_DN1033884_c0_g1	0.000	0.000	0.000	0.000	0.000	0.000	0.000	0.000	0.000	0.000
TRINITY_DN103388_c0_g1	0.000	0.000	0.000	0.218	0.222	0.000	0.000	0.000	0.000	0.000
TRINITY_DN103388_c1_g1	0.000	0.000	0.000	0.287	0.000	0.000	0.000	0.000	0.000	0.000
TRINITY_DN1033894_c0_g1	0.000	0.000	0.000	0.000	0.000	0.000	0.000	0.000	0.000	0.000
TRINITY_DN1033895_c0_g1	0.000	0.000	0.000	0.000	0.000	0.000	0.000	0.000	0.000	0.000
TRINITY_DN1033896_c0_g1	0.000	0.000	0.000	0.000	0.000	0.000	0.000	0.000	0.000	0.000
TRINITY_DN1033897_c0_g1	0.000	0.000	0.000	0.000	0.000	0.000	3.415	0.000	0.000	0.000
TRINITY_DN1033899_c0_g1	0.000	0.000	0.000	0.000	0.000	0.000	0.000	0.000	0.000	0.000
TRINITY_DN103389_c0_g1	0.000	0.000	0.000	0.000	0.000	0.000	0.000	2.916	0.000	7.702
TRINITY_DN10338_c0_g1	0.000	3.032	0.830	1.963	3.232	0.000	0.000	0.000	0.551	4.555
TRINITY_DN10338_c0_g2	10.543	4.879	3.486	4.224	3.426	4.058	0.000	1.793	1.710	0.000
TRINITY_DN1033901_c0_g1	0.000	0.000	0.000	0.000	0.000	0.000	0.000	0.000	0.000	0.000
TRINITY_DN1033902_c0_g1	0.000	0.000	0.000	0.000	0.000	0.000	0.000	0.000	0.000	0.000
TRINITY_DN1033903_c0_g1	0.000	0.000	0.000	0.584	0.000	0.000	0.000	0.000	0.000	0.000
TRINITY_DN1033907_c0_g1	0.000	0.000	0.000	0.000	0.000	0.000	0.000	0.000	0.000	0.000
TRINITY_DN1033908_c0_g1	0.000	0.000	0.000	0.000	0.000	0.000	0.000	0.000	0.000	0.000
TRINITY_DN103390_c0_g1	0.000	0.000	0.000	0.000	0.000	0.000	0.772	0.000	0.094	0.000
TRINITY_DN103390_c1_g1	0.000	0.000	2.420	0.661	0.681	1.872	0.000	0.000	0.798	6.669
TRINITY_DN103390_c1_g2	0.000	0.000	0.000	0.000	0.182	0.000	0.598	0.672	0.000	0.000
TRINITY_DN103390_c4_g1	0.000	0.000	0.000	0.000	0.000	0.478	0.283	0.000	0.000	0.000
TRINITY_DN103390_c5_g1	0.000	0.000	0.000	0.000	0.000	0.000	0.000	0.000	0.000	0.000
TRINITY_DN103390_c6_g1	0.000	0.000	0.000	0.000	0.000	0.000	0.000	0.000	0.320	0.000
TRINITY_DN1033911_c0_g1	0.000	0.000	0.000	0.000	0.000	0.000	0.000	0.000	0.000	0.000
TRINITY_DN1033912_c0_g1	0.000	0.000	0.000	0.000	0.414	0.000	0.000	0.000	0.000	0.000
TRINITY_DN1033917_c0_g1	0.000	0.000	0.000	0.341	0.347	0.000	0.000	0.000	1.004	0.000
TRINITY_DN1033918_c0_g1	0.000	0.000	0.000	0.000	0.000	0.000	0.000	0.000	0.000	0.000
TRINITY_DN103391_c0_g1	0.000	0.000	0.000	0.000	0.000	0.000	0.000	0.000	0.179	0.000
TRINITY_DN103391_c0_g2	0.000	0.000	0.000	0.000	0.000	0.000	0.000	0.000	0.000	0.000
TRINITY_DN103391_c2_g1	0.000	0.000	0.000	0.000	0.000	0.000	0.000	0.000	0.000	0.000
TRINITY_DN103391_c2_g2	0.000	0.000	0.000	0.279	0.000	0.000	0.000	0.714	0.428	0.000
TRINITY_DN103391_c2_g3	0.000	0.000	0.000	0.000	0.000	0.000	0.000	0.000	0.000	0.000
TRINITY_DN103391_c3_g1	0.000	2.905	0.942	0.000	2.632	0.000	0.000	0.000	0.308	0.000
TRINITY_DN103391_c4_g1	0.000	0.000	0.000	0.000	0.000	0.000	0.000	0.000	0.000	2.724
TRINITY_DN103391_c5_g1	0.000	0.000	0.000	0.000	0.000	0.000	0.000	0.000	0.000	0.000
TRINITY_DN103391_c6_g1	0.000	0.386	0.000	0.000	0.000	0.000	1.354	0.000	0.000	0.000
TRINITY_DN1033920_c0_g1	0.000	0.000	0.000	0.000	0.098	0.000	0.000	0.000	0.000	0.000
TRINITY_DN1033921_c0_g1	0.000	0.000	0.000	0.000	0.000	0.000	0.000	0.000	1.073	0.000
TRINITY_DN1033924_c0_g1	0.000	0.000	0.000	17.999	0.000	0.000	0.000	0.000	0.000	0.000
TRINITY_DN1033925_c0_g1	10.352	0.000	0.000	0.000	0.000	0.000	0.000	0.000	0.000	0.000
TRINITY_DN1033926_c0_g1	0.000	0.000	0.000	0.000	0.000	0.000	0.000	0.000	0.000	0.000
TRINITY_DN1033928_c0_g1	0.000	0.000	0.000	0.438	0.000	0.000	0.000	0.000	0.000	0.000
TRINITY_DN1033929_c0_g1	0.000	0.000	0.000	0.000	0.000	0.000	0.000	0.000	0.421	0.000
TRINITY_DN1033933_c0_g1	0.000	0.000	0.000	0.000	0.000	0.000	0.000	0.000	0.000	0.000
TRINITY_DN1033934_c0_g1	0.000	0.000	0.000	0.000	0.000	0.000	0.000	0.000	0.000	0.000
TRINITY_DN1033935_c0_g1	0.000	0.000	0.000	0.000	0.662	0.000	0.000	0.000	0.387	0.000
TRINITY_DN1033937_c0_g1	0.000	0.000	0.000	0.000	0.000	0.000	0.000	0.000	0.368	0.000
TRINITY_DN1033939_c0_g1	0.000	0.000	1.381	0.000	0.000	0.000	0.000	0.000	0.454	0.000
TRINITY_DN103393_c0_g1	0.000	0.000	0.000	0.349	0.340	0.000	0.000	0.000	0.000	0.000
TRINITY_DN103393_c0_g2	0.000	0.986	0.318	0.000	0.094	0.161	0.000	0.000	0.313	0.799
TRINITY_DN1033940_c0_g1	0.000	0.000	0.000	0.000	0.547	0.000	0.000	0.000	0.640	0.000
TRINITY_DN1033944_c0_g1	0.000	0.000	0.000	0.000	0.416	0.000	0.000	0.000	0.244	0.000
TRINITY_DN1033945_c0_g1	0.000	0.000	0.000	0.000	0.000	0.000	0.000	0.000	0.000	0.000
TRINITY_DN1033947_c0_g1	0.000	0.000	0.000	0.000	0.000	0.000	0.000	3.156	0.000	0.000
TRINITY_DN1033948_c0_g1	0.000	0.000	0.000	0.000	0.000	0.000	0.000	0.000	0.000	0.000
TRINITY_DN1033949_c0_g1	0.000	0.000	0.000	0.189	0.000	0.000	0.000	0.000	0.454	0.000
TRINITY_DN1033950_c0_g1	0.000	0.000	0.000	0.000	0.000	0.000	0.000	0.000	0.000	0.000
TRINITY_DN1033951_c0_g1	0.000	0.000	0.000	0.000	2.901	0.000	0.000	0.000	0.000	0.000
TRINITY_DN1033952_c0_g1	0.000	0.000	0.502	0.270	0.829	0.767	1.331	0.000	0.650	0.000
TRINITY_DN1033955_c0_g1	0.000	0.000	0.000	0.200	0.542	0.000	0.000	0.000	0.000	0.000
TRINITY_DN1033956_c0_g1	0.000	0.000	0.000	0.000	0.772	0.000	0.000	0.000	0.000	0.000
TRINITY_DN1033957_c0_g1	0.000	0.000	0.000	0.000	0.000	0.000	0.000	0.000	0.531	0.000
TRINITY_DN1033958_c0_g1	0.000	0.000	0.246	0.000	0.277	0.187	0.000	0.000	0.141	0.000
TRINITY_DN1033962_c0_g1	0.000	0.000	0.000	0.000	0.000	0.000	0.000	0.000	0.000	0.000
TRINITY_DN1033964_c0_g1	0.000	0.000	2.285	0.000	0.000	0.000	0.000	0.000	0.000	0.000
TRINITY_DN1033965_c0_g1	0.000	0.000	0.000	0.000	0.000	0.000	0.000	0.000	0.000	0.000
TRINITY_DN1033966_c0_g1	0.000	1.217	0.000	0.848	0.000	0.000	0.000	0.000	0.000	0.000
TRINITY_DN1033967_c0_g1	0.000	0.000	0.000	0.000	0.000	0.000	0.000	0.000	0.440	0.000
TRINITY_DN1033971_c0_g1	0.000	0.000	0.000	0.236	0.000	0.000	0.000	0.886	0.285	0.000
TRINITY_DN1033972_c0_g1	0.000	0.000	0.000	0.000	0.000	0.000	0.000	0.000	0.429	0.000
TRINITY_DN1033973_c0_g1	0.000	0.000	0.000	0.000	0.000	0.000	0.000	0.000	0.000	0.000
TRINITY_DN1033975_c0_g1	0.000	1.302	0.000	0.452	0.000	0.000	0.000	0.000	0.000	0.000
TRINITY_DN1033976_c0_g1	0.000	0.000	0.000	0.000	0.000	0.000	0.000	0.000	0.087	0.000
TRINITY_DN1033978_c0_g1	0.000	0.000	0.000	0.000	0.000	0.000	0.000	0.000	0.000	0.000
TRINITY_DN1033979_c0_g1	0.000	0.000	3.053	0.000	0.568	1.562	0.000	0.000	0.000	0.000
TRINITY_DN103397_c0_g1	0.000	2.793	1.327	0.631	0.000	1.013	0.444	2.712	0.000	0.000
TRINITY_DN1033981_c0_g1	0.000	0.000	0.000	0.000	0.000	0.000	0.000	0.000	0.098	0.000
TRINITY_DN1033982_c0_g1	0.000	0.000	0.000	0.000	0.000	0.000	0.000	0.000	0.000	0.000
TRINITY_DN1033984_c0_g1	0.000	0.000	0.791	0.000	0.000	0.000	0.000	0.000	0.000	0.000
TRINITY_DN1033987_c0_g1	0.000	0.000	0.000	0.000	0.000	0.000	0.000	0.000	0.494	0.000
TRINITY_DN1033988_c0_g1	0.000	0.000	0.000	0.000	0.979	0.000	0.000	0.000	0.000	0.000
TRINITY_DN1033990_c0_g1	0.000	0.000	0.000	0.000	0.000	0.000	0.000	0.000	0.000	0.000
TRINITY_DN1033991_c0_g1	0.000	0.000	0.000	0.354	0.000	0.000	0.000	0.000	0.858	0.000
TRINITY_DN1033993_c0_g1	0.000	0.000	0.000	0.406	0.207	0.000	0.000	0.000	0.366	0.000
TRINITY_DN1033994_c0_g1	0.000	2.603	3.398	1.828	0.000	0.000	0.000	0.000	0.000	0.000
TRINITY_DN1033995_c0_g1	0.000	0.000	0.000	0.000	0.000	0.000	0.000	0.000	0.000	0.000
TRINITY_DN1033996_c0_g1	0.000	0.000	0.000	0.000	1.945	0.000	0.000	0.000	0.000	0.000
TRINITY_DN1033997_c0_g1	0.000	0.000	0.000	0.000	0.000	0.000	0.000	0.000	0.337	0.000
TRINITY_DN1033998_c0_g1	0.000	0.000	0.000	0.000	0.000	0.000	0.000	0.000	0.000	0.000
TRINITY_DN1033999_c0_g1	0.000	0.000	0.000	0.291	0.894	0.000	0.000	0.000	0.000	0.000
TRINITY_DN103399_c0_g1	0.000	0.349	0.000	0.000	0.044	0.000	0.000	0.000	0.000	0.000
TRINITY_DN10339_c0_g2	0.000	0.000	0.000	0.318	0.653	0.000	0.000	0.000	0.000	0.000
TRINITY_DN10339_c1_g2	0.000	2.662	2.182	0.000	1.204	0.000	0.000	0.000	0.000	0.000
TRINITY_DN1033_c0_g1	2.477	3.902	4.196	2.516	4.675	3.705	3.491	5.481	5.657	4.322
TRINITY_DN1033_c10_g1	0.000	0.000	0.000	0.000	0.882	0.000	0.000	2.204	0.722	0.000
TRINITY_DN1033_c11_g1	0.000	0.000	0.000	0.000	0.000	0.000	0.000	0.000	0.000	0.000
TRINITY_DN1033_c11_g2	0.000	0.000	0.000	0.000	0.000	0.000	0.000	2.938	0.000	7.760
TRINITY_DN1033_c13_g1	4.499	2.342	3.834	3.318	5.296	2.342	8.194	6.758	1.997	2.106
TRINITY_DN1033_c1_g1	0.000	6.044	6.801	5.237	8.419	8.157	4.226	7.062	7.252	3.129
TRINITY_DN1033_c1_g2	0.000	37.128	36.740	38.430	40.059	49.936	46.458	34.858	26.814	39.023
TRINITY_DN1033_c24_g1	9.323	9.577	7.043	7.617	18.028	13.236	11.130	8.561	6.973	4.282
TRINITY_DN1033_c2_g1	1.104	2.365	2.312	2.067	1.941	2.787	1.706	1.708	1.859	1.572
TRINITY_DN1033_c3_g1	9.829	11.412	16.813	20.935	21.994	8.962	13.031	26.998	18.134	10.846
TRINITY_DN1033_c3_g2	1.013	2.460	1.168	0.140	0.810	1.003	0.000	1.852	0.395	1.076
TRINITY_DN1033_c41_g1	0.000	0.743	0.000	0.000	0.000	0.000	0.000	0.000	0.664	0.000
TRINITY_DN1033_c41_g2	0.000	0.000	0.000	0.000	0.000	0.000	0.000	0.000	0.000	0.000
TRINITY_DN1033_c41_g3	0.000	2.629	1.717	0.921	0.973	0.000	0.000	0.000	0.000	0.000
TRINITY_DN1033_c4_g1	2.248	1.594	1.916	2.336	3.548	1.081	1.390	2.087	1.752	0.000
TRINITY_DN1033_c4_g2	8.833	13.008	14.977	11.694	11.707	13.650	10.771	12.565	9.653	8.244
TRINITY_DN1033_c4_g3	0.000	1.544	3.014	1.609	1.682	4.626	5.304	0.000	2.954	0.000
TRINITY_DN1033_c5_g1	0.000	1.856	0.000	0.000	0.000	0.000	0.000	0.000	0.197	0.000
TRINITY_DN1033_c5_g2	0.000	0.000	0.000	0.000	0.000	0.000	0.000	0.000	0.000	0.000
TRINITY_DN1033_c61_g1	0.000	0.000	0.000	0.000	0.000	0.000	0.000	0.000	0.000	0.000
TRINITY_DN1033_c62_g1	0.000	2.209	0.000	0.000	3.232	0.000	0.000	0.000	0.000	0.000
TRINITY_DN1033_c64_g1	0.000	0.000	0.000	1.168	0.000	0.000	0.000	0.000	0.000	0.000
TRINITY_DN1033_c6_g1	4.271	2.231	2.631	0.789	3.888	2.197	0.480	3.974	1.753	5.739
TRINITY_DN1033_c7_g1	0.000	0.000	0.593	0.000	0.000	0.000	0.000	0.000	0.260	0.000
TRINITY_DN1033_c8_g1	0.000	0.000	0.000	0.000	0.000	0.000	0.000	0.000	0.000	0.000
TRINITY_DN1033_c9_g1	18.646	22.746	10.173	6.654	13.002	20.456	8.254	4.750	4.580	17.128
TRINITY_DN1034000_c0_g1	0.000	0.000	0.000	0.000	0.000	0.000	0.000	0.000	0.000	0.000
TRINITY_DN1034004_c0_g1	0.000	0.000	0.000	0.000	0.000	0.000	0.000	0.000	0.000	0.000
TRINITY_DN1034005_c0_g1	0.000	0.000	0.000	0.000	2.230	0.000	0.000	0.000	0.653	0.000
TRINITY_DN1034006_c0_g1	0.000	0.000	0.375	0.203	0.622	0.000	0.000	0.000	0.000	0.000
TRINITY_DN103400_c0_g1	0.000	0.000	0.000	0.000	0.000	0.000	0.000	0.000	0.000	0.000
TRINITY_DN103400_c0_g2	0.000	0.000	1.598	0.000	0.000	0.000	0.000	0.000	0.526	0.000
TRINITY_DN103400_c0_g3	0.000	2.397	0.000	0.000	0.000	0.000	0.000	0.000	0.000	0.000
TRINITY_DN103400_c0_g5	0.000	0.000	0.000	0.000	0.000	0.000	0.000	0.000	0.000	0.000
TRINITY_DN103400_c1_g1	0.000	0.000	0.000	0.000	1.243	0.000	0.000	0.000	0.372	0.000
TRINITY_DN103400_c1_g2	0.000	0.000	0.000	1.339	0.000	0.000	0.000	0.000	0.410	0.000
TRINITY_DN103400_c1_g3	0.000	0.000	0.000	0.000	0.000	0.000	0.000	0.000	0.000	0.000
TRINITY_DN103400_c1_g4	0.000	0.000	0.000	0.000	0.000	15.113	0.000	0.000	0.000	0.000
TRINITY_DN103400_c4_g2	0.000	0.000	0.000	0.000	0.866	0.000	0.000	0.000	0.000	0.000
TRINITY_DN103400_c5_g1	0.000	0.000	0.000	0.000	0.000	0.000	0.000	0.000	0.000	0.000
TRINITY_DN103400_c7_g1	0.000	0.169	0.640	0.000	0.421	0.000	0.000	0.234	0.086	0.000
TRINITY_DN103400_c8_g1	0.000	0.000	1.453	0.522	0.000	0.000	0.000	0.978	0.000	0.000
TRINITY_DN1034012_c0_g1	0.000	0.000	0.000	0.000	0.000	0.000	0.000	0.000	0.000	0.000
TRINITY_DN1034013_c0_g1	0.000	0.000	0.000	0.000	0.000	0.000	0.000	0.000	0.000	0.000
TRINITY_DN1034014_c0_g1	0.000	0.000	0.000	0.000	0.000	0.000	0.000	0.000	0.000	0.000
TRINITY_DN1034015_c0_g1	0.000	0.000	0.000	0.000	0.000	0.000	0.000	0.000	0.000	0.000
TRINITY_DN1034016_c0_g1	0.000	0.000	0.000	0.000	0.000	0.000	0.807	0.000	0.000	0.000
TRINITY_DN1034017_c0_g1	0.000	0.000	0.000	0.000	0.205	0.278	0.000	0.000	0.122	0.000
TRINITY_DN1034019_c0_g1	0.000	0.000	0.000	0.237	0.000	0.000	0.000	0.889	0.000	0.000
TRINITY_DN1034020_c0_g1	0.000	0.000	0.000	0.000	0.000	0.000	0.000	0.000	0.000	0.000
TRINITY_DN1034021_c0_g1	0.000	0.000	0.000	0.000	0.000	0.000	0.000	0.000	0.000	0.000
TRINITY_DN1034026_c0_g1	0.000	0.000	0.000	0.000	0.000	0.000	0.000	0.000	0.290	0.000
TRINITY_DN1034027_c0_g1	0.000	0.000	0.000	0.000	0.000	0.000	0.000	0.000	0.000	0.000
TRINITY_DN1034028_c0_g1	0.000	0.000	0.000	0.000	0.000	0.000	0.000	0.000	0.979	0.000
TRINITY_DN1034029_c0_g1	0.000	0.000	0.000	0.000	0.000	0.940	0.000	0.000	0.396	0.000
TRINITY_DN103402_c0_g1	0.000	0.000	0.557	0.101	0.000	0.000	0.000	0.000	0.000	0.000
TRINITY_DN103402_c0_g2	0.000	0.270	0.000	0.112	0.000	0.000	0.475	0.000	0.117	0.985
TRINITY_DN103402_c2_g1	0.000	0.000	0.393	0.537	0.549	0.000	0.000	0.000	0.260	0.000
TRINITY_DN1034030_c0_g1	0.000	0.000	0.000	0.000	0.000	0.000	0.000	0.000	0.000	0.000
TRINITY_DN1034031_c0_g1	0.000	0.000	0.000	0.000	0.000	0.000	0.000	0.000	0.000	0.000
TRINITY_DN1034033_c0_g1	0.000	0.000	0.840	0.227	0.000	1.283	0.000	0.000	0.273	0.000
TRINITY_DN1034036_c0_g1	0.000	0.000	1.471	0.777	1.034	1.431	0.000	0.000	0.000	0.000
TRINITY_DN1034037_c0_g1	0.000	0.000	0.986	0.000	1.101	0.000	0.000	0.000	0.000	0.000
TRINITY_DN1034038_c0_g1	0.000	0.000	2.403	0.000	0.000	0.000	0.000	0.000	0.000	0.000
TRINITY_DN103403_c0_g2	0.000	0.000	0.000	0.189	0.000	0.000	0.000	0.000	0.029	0.000
TRINITY_DN103403_c1_g2	0.000	0.000	0.000	0.000	0.000	0.000	0.000	0.000	0.000	0.000
TRINITY_DN103403_c2_g2	0.000	0.000	0.000	0.000	0.000	0.000	0.000	0.000	0.000	0.000
TRINITY_DN103403_c5_g1	0.000	0.000	0.000	0.547	2.288	3.142	0.000	0.000	0.335	0.000
TRINITY_DN1034041_c0_g1	0.000	0.000	0.000	0.000	0.000	0.000	0.000	0.000	0.000	0.000
TRINITY_DN1034042_c0_g1	0.000	0.000	0.000	0.000	0.000	0.000	0.000	0.000	0.523	0.000
TRINITY_DN1034043_c0_g1	0.000	0.000	0.691	0.000	0.192	0.000	0.000	0.000	0.113	0.000
TRINITY_DN1034045_c0_g1	0.000	0.000	0.000	0.000	0.451	0.000	0.000	0.000	0.265	0.000
TRINITY_DN1034047_c0_g1	0.000	0.000	0.000	0.000	0.000	0.000	0.000	0.000	0.000	0.000
TRINITY_DN1034049_c0_g1	0.000	0.000	0.000	0.000	2.230	0.000	0.000	0.000	0.326	0.000
TRINITY_DN103404_c0_g1	0.000	0.000	0.000	0.000	0.000	0.000	0.000	0.000	0.000	0.000
TRINITY_DN103404_c1_g1	0.000	0.000	0.000	0.000	0.000	0.000	0.000	0.000	0.000	0.000
TRINITY_DN103404_c2_g1	0.000	0.277	1.349	0.198	0.202	1.373	0.000	0.379	0.114	1.012
TRINITY_DN103404_c3_g1	0.000	3.423	1.630	0.395	1.026	2.246	0.354	1.590	1.212	1.284
TRINITY_DN103404_c4_g1	0.000	0.000	1.923	0.000	0.354	0.000	0.000	0.000	0.000	0.000
TRINITY_DN103404_c4_g2	0.000	0.000	0.000	0.000	0.000	0.000	0.000	0.000	0.000	0.000
TRINITY_DN103404_c5_g1	0.000	0.000	0.000	0.000	0.000	0.000	0.000	0.000	0.000	0.000
TRINITY_DN103404_c7_g1	0.000	0.000	0.000	0.000	0.000	0.000	0.000	0.000	0.614	0.000
TRINITY_DN103404_c8_g1	0.000	0.803	3.692	0.000	0.000	0.000	0.000	0.000	0.171	0.000
TRINITY_DN1034051_c0_g1	0.000	0.000	0.000	0.000	0.000	0.000	0.000	0.000	0.000	0.000
TRINITY_DN1034053_c0_g1	0.000	0.000	0.000	0.000	0.000	0.000	0.000	1.973	0.316	0.000
TRINITY_DN1034054_c0_g1	0.000	0.000	0.000	0.000	0.077	0.000	0.000	0.000	0.000	0.000
TRINITY_DN1034055_c0_g1	0.000	0.462	0.000	0.000	0.000	0.000	0.000	0.000	0.198	0.000
TRINITY_DN1034058_c0_g1	0.000	0.647	0.000	0.000	0.000	0.000	0.000	0.000	0.000	0.000
TRINITY_DN1034059_c0_g1	0.000	0.000	2.227	0.599	0.000	0.000	0.000	2.295	0.365	0.000
TRINITY_DN103405_c0_g1	0.000	0.000	0.000	0.000	0.894	0.000	0.000	0.000	0.000	0.000
TRINITY_DN1034062_c0_g1	0.000	0.000	0.000	0.607	0.000	0.000	0.000	0.000	0.371	0.000
TRINITY_DN1034065_c0_g1	0.000	0.000	0.000	0.000	1.192	0.000	1.439	0.000	0.527	5.955
TRINITY_DN1034066_c0_g1	0.000	0.000	0.000	0.000	0.000	0.000	0.000	0.000	0.000	0.000
TRINITY_DN1034067_c0_g1	0.000	0.000	0.000	0.000	0.000	0.000	0.000	0.000	0.000	0.000
TRINITY_DN103406_c0_g1	0.000	3.025	7.166	0.296	5.760	5.065	5.848	0.000	0.536	3.028
TRINITY_DN1034070_c0_g1	0.000	0.000	0.335	0.000	0.000	0.000	0.000	0.000	0.109	0.000
TRINITY_DN1034071_c0_g1	0.000	0.000	0.000	0.000	0.000	0.000	0.000	1.132	0.000	0.000
TRINITY_DN1034074_c0_g1	0.000	0.000	0.000	0.000	0.000	0.000	0.000	0.000	0.000	0.000
TRINITY_DN1034075_c0_g1	0.000	0.000	0.000	0.000	0.000	0.000	0.000	0.000	0.000	0.000
TRINITY_DN1034077_c0_g1	0.000	0.000	0.000	0.000	0.000	0.000	0.000	0.000	0.000	0.000
TRINITY_DN103407_c0_g1	0.000	0.000	0.000	0.000	0.000	0.000	0.000	0.000	0.000	0.000
TRINITY_DN103407_c11_g1	0.000	0.000	0.000	0.000	0.000	0.000	0.000	0.000	0.000	0.000
TRINITY_DN103407_c2_g1	0.000	0.000	0.000	0.000	0.000	0.000	0.000	0.000	0.000	0.000
TRINITY_DN103407_c3_g1	0.000	0.000	0.000	0.000	0.000	0.000	0.000	0.000	0.000	0.000
TRINITY_DN103407_c3_g2	0.000	0.222	0.502	0.237	0.569	0.326	0.000	0.155	0.121	0.000
TRINITY_DN103407_c5_g1	0.000	0.000	0.000	0.000	1.889	0.000	0.000	0.000	0.000	0.000
TRINITY_DN103407_c6_g1	0.000	0.000	0.000	0.000	0.000	0.000	0.000	0.000	0.000	0.000
TRINITY_DN103407_c7_g1	0.000	0.000	0.000	0.000	0.000	0.000	0.000	0.000	0.000	0.000
TRINITY_DN103407_c8_g1	0.000	0.000	0.000	0.000	0.000	1.159	0.000	1.525	0.490	0.000
TRINITY_DN103407_c9_g1	0.000	0.000	0.000	0.000	0.000	0.000	0.000	0.000	0.000	0.000
TRINITY_DN1034080_c0_g1	0.000	1.171	0.766	0.409	1.309	0.000	0.000	0.000	0.000	0.000
TRINITY_DN1034083_c0_g1	0.000	0.000	0.000	0.000	0.000	0.000	0.000	0.000	0.000	0.000
TRINITY_DN1034084_c0_g1	0.000	0.000	0.000	0.000	0.000	0.000	0.000	0.000	1.083	0.000
TRINITY_DN1034086_c0_g1	0.000	0.466	0.304	0.165	0.337	0.000	0.000	0.000	0.499	0.000
TRINITY_DN1034087_c0_g1	0.000	0.000	0.000	0.000	0.000	0.000	0.000	3.398	0.000	0.000
TRINITY_DN1034089_c0_g1	0.000	0.000	0.000	0.000	0.000	0.000	0.000	0.000	0.000	0.000
TRINITY_DN103408_c1_g1	0.000	0.000	2.131	1.667	1.720	0.372	2.821	0.000	2.758	4.658
TRINITY_DN103408_c2_g1	0.000	0.000	0.469	1.110	0.659	1.272	3.736	0.000	0.980	3.710
TRINITY_DN103408_c4_g1	28.297	9.685	2.375	205.533	2.194	3.646	8.342	1.603	1.286	34.637
TRINITY_DN1034090_c0_g1	0.000	0.000	0.000	0.000	0.000	0.000	0.000	0.000	0.000	0.000
TRINITY_DN1034091_c0_g1	0.000	0.000	0.000	0.000	0.000	0.000	0.000	0.000	0.000	0.000
TRINITY_DN1034095_c0_g1	0.000	0.000	0.000	0.000	0.000	0.000	0.000	0.000	0.000	0.000
TRINITY_DN1034097_c0_g1	0.000	0.000	0.000	0.000	0.000	0.000	0.000	0.000	0.000	0.000
TRINITY_DN1034098_c0_g1	0.000	0.000	0.813	0.000	0.000	0.000	0.000	0.000	0.000	0.000
TRINITY_DN103409_c0_g1	0.000	0.000	0.000	0.000	0.000	0.000	2.871	0.000	0.355	0.000
TRINITY_DN103409_c0_g2	0.000	4.035	6.984	1.095	0.799	2.014	0.000	0.853	0.267	0.000
TRINITY_DN103409_c0_g3	0.000	0.000	0.000	0.000	0.000	0.000	0.000	0.000	0.000	0.000
TRINITY_DN103409_c1_g1	7.362	0.000	0.000	0.195	0.000	0.844	0.000	0.000	0.492	0.000
TRINITY_DN103409_c5_g1	0.000	0.000	0.000	0.000	0.000	0.000	0.000	0.000	0.215	0.000
TRINITY_DN10340_c0_g2	0.000	4.455	2.345	1.255	2.581	0.898	1.548	1.181	0.759	0.000
TRINITY_DN1034101_c0_g1	0.000	0.000	0.000	0.000	0.000	0.000	0.000	0.000	0.000	0.000
TRINITY_DN1034102_c0_g1	0.000	0.000	0.000	0.000	0.000	0.000	0.000	0.000	0.311	0.000
TRINITY_DN1034103_c0_g1	0.000	0.000	0.911	0.000	0.000	0.000	2.403	0.000	0.297	0.000
TRINITY_DN1034104_c0_g1	0.000	0.000	0.000	0.000	0.000	0.000	0.000	0.000	0.000	0.000
TRINITY_DN1034105_c0_g1	0.000	0.000	0.000	0.000	0.000	0.000	0.000	2.848	0.000	0.000
TRINITY_DN1034106_c0_g1	0.000	0.000	0.000	0.000	0.000	0.000	0.000	0.000	0.000	0.000
TRINITY_DN1034108_c0_g1	0.000	0.000	0.000	0.309	0.317	0.882	0.000	0.000	0.000	0.000
TRINITY_DN103410_c0_g1	0.000	0.000	0.000	0.000	0.000	0.000	0.000	1.099	0.529	0.000
TRINITY_DN103410_c1_g1	0.000	0.000	0.000	0.000	0.000	0.000	0.000	0.000	0.000	0.000
TRINITY_DN103410_c2_g1	8.198	0.000	0.000	0.000	0.000	0.000	0.000	1.396	0.896	0.000
TRINITY_DN103410_c3_g1	0.000	0.000	0.000	0.000	0.000	0.000	2.332	0.000	0.000	0.000
TRINITY_DN1034112_c0_g1	0.000	0.000	0.000	0.000	0.000	0.000	0.000	0.000	0.000	0.000
TRINITY_DN1034114_c0_g1	0.000	0.000	0.000	0.000	0.000	0.000	0.000	0.000	0.000	0.000
TRINITY_DN1034116_c0_g1	0.000	0.000	0.000	0.000	0.000	0.000	0.000	0.000	0.000	0.000
TRINITY_DN1034118_c0_g1	0.000	0.000	0.000	0.262	0.000	0.000	0.000	0.000	0.000	0.000
TRINITY_DN1034119_c0_g1	0.000	2.191	0.000	0.000	0.000	0.000	0.000	0.000	0.000	0.000
TRINITY_DN1034120_c0_g1	0.000	0.000	0.000	0.000	0.000	0.000	0.000	0.000	0.000	0.000
TRINITY_DN1034121_c0_g1	0.000	0.000	0.000	0.356	0.913	0.000	0.440	0.000	0.217	0.000
TRINITY_DN1034124_c0_g1	0.000	0.000	0.379	0.409	0.000	0.000	0.000	0.000	0.000	0.000
TRINITY_DN1034125_c0_g1	0.000	0.000	2.864	0.000	0.000	0.000	0.000	0.000	0.000	0.000
TRINITY_DN1034126_c0_g1	0.000	0.000	0.000	0.107	0.000	0.000	0.000	0.000	0.000	0.000
TRINITY_DN1034128_c0_g1	0.000	0.000	0.000	0.000	0.000	0.000	0.000	2.323	0.000	0.000
TRINITY_DN1034129_c0_g1	0.000	0.000	0.000	0.000	0.000	0.000	0.000	0.000	0.000	0.000
TRINITY_DN103412_c0_g1	0.000	0.000	0.000	0.000	4.485	0.000	0.000	0.000	0.000	0.000
TRINITY_DN103412_c1_g2	0.000	1.797	2.365	0.000	0.000	0.000	0.000	0.000	0.638	0.000
TRINITY_DN103412_c2_g2	0.000	0.000	1.439	0.000	2.446	0.000	0.000	0.000	2.365	0.000
TRINITY_DN103412_c5_g1	0.000	0.000	0.000	0.742	0.385	0.000	0.000	0.000	1.277	0.000
TRINITY_DN1034130_c0_g1	0.000	0.000	0.000	0.000	0.000	0.000	0.000	1.749	0.560	0.000
TRINITY_DN1034131_c0_g1	0.000	0.000	0.000	0.168	0.000	0.000	0.000	0.000	0.000	0.000
TRINITY_DN1034133_c0_g1	0.000	0.000	0.000	0.000	0.000	0.000	0.000	3.245	0.752	0.000
TRINITY_DN1034134_c0_g1	0.000	0.000	0.000	0.000	0.000	0.000	0.000	0.000	0.000	0.000
TRINITY_DN1034135_c0_g1	0.000	0.000	0.000	0.000	0.000	0.000	0.000	0.000	0.000	0.000
TRINITY_DN1034136_c0_g1	0.000	0.880	0.862	0.000	0.000	0.000	0.000	0.000	0.189	0.000
TRINITY_DN1034138_c0_g1	0.000	0.000	0.000	0.000	0.000	0.000	0.000	0.000	0.000	0.000
TRINITY_DN1034139_c0_g1	0.000	0.000	0.000	0.000	0.000	0.000	0.000	0.000	0.000	0.000
TRINITY_DN103413_c0_g2	0.000	0.000	0.000	0.000	0.000	0.000	0.000	0.000	0.000	0.000
TRINITY_DN103413_c1_g1	0.000	0.000	0.000	0.000	0.000	0.000	0.000	0.000	0.372	0.000
TRINITY_DN1034141_c0_g1	0.000	0.000	0.000	0.000	0.000	0.000	0.000	0.000	0.000	0.000
TRINITY_DN1034142_c0_g1	0.000	0.000	0.000	0.000	0.000	0.000	0.000	0.000	0.000	0.000
TRINITY_DN1034145_c0_g1	0.000	0.000	0.000	0.000	0.000	0.000	0.000	0.000	0.000	4.354
TRINITY_DN1034146_c0_g1	0.000	0.000	0.000	0.000	0.000	0.000	0.000	0.000	0.000	0.000
TRINITY_DN1034148_c0_g1	0.000	0.000	0.000	0.000	3.174	0.000	0.000	0.000	0.000	0.000
TRINITY_DN1034149_c0_g1	0.000	0.000	0.000	0.197	0.201	0.737	0.000	0.000	0.118	0.000
TRINITY_DN1034150_c0_g1	6.182	0.803	0.000	0.283	0.290	1.613	0.000	0.000	0.000	0.000
TRINITY_DN1034153_c0_g1	0.000	0.000	0.000	0.594	0.000	0.000	0.000	0.000	0.000	0.000
TRINITY_DN1034154_c0_g1	0.000	0.000	0.000	1.514	0.000	1.088	0.000	0.000	0.230	3.884
TRINITY_DN1034155_c0_g1	0.000	0.000	0.000	0.134	0.000	0.000	3.318	0.000	0.311	0.000
TRINITY_DN1034159_c0_g1	0.000	0.000	0.000	0.000	1.468	0.000	0.000	0.000	0.573	0.000
TRINITY_DN103415_c0_g1	0.000	0.000	1.381	0.717	0.381	0.000	1.816	0.000	0.000	0.000
TRINITY_DN103415_c0_g2	0.000	0.000	0.000	0.938	0.000	0.000	0.000	0.000	0.000	0.000
TRINITY_DN103415_c1_g1	0.000	0.000	0.000	0.000	1.066	0.000	0.000	0.000	1.461	0.000
TRINITY_DN103415_c4_g1	0.000	0.000	0.000	0.000	0.000	0.000	0.000	0.000	0.000	0.000
TRINITY_DN1034160_c0_g1	0.000	0.000	0.000	0.000	0.542	0.000	0.000	0.000	0.000	0.000
TRINITY_DN1034161_c0_g1	0.000	0.000	0.000	0.000	0.000	0.000	0.000	0.000	0.113	1.904
TRINITY_DN1034162_c0_g1	0.000	0.000	0.000	0.000	0.613	0.000	0.000	0.000	0.000	0.000
TRINITY_DN1034164_c0_g1	0.000	0.000	0.000	0.000	0.000	0.000	0.000	0.000	0.236	0.000
TRINITY_DN1034165_c0_g1	0.000	0.000	0.000	0.360	0.000	0.000	0.000	0.000	0.000	0.000
TRINITY_DN1034166_c0_g1	0.000	0.000	0.000	0.000	0.000	0.000	0.000	0.000	0.000	0.000
TRINITY_DN1034167_c0_g1	0.000	0.000	0.000	0.000	0.000	0.000	0.000	0.000	0.000	0.000
TRINITY_DN1034168_c0_g1	0.000	0.000	0.000	0.000	0.000	0.000	0.000	0.000	0.360	0.000
TRINITY_DN103416_c0_g1	6.156	0.799	0.000	0.564	0.000	0.000	0.000	0.000	0.000	0.000
TRINITY_DN103416_c1_g1	0.000	0.000	0.802	0.867	0.225	0.000	0.000	0.000	0.522	0.000
TRINITY_DN103416_c2_g1	0.000	0.000	0.615	0.793	0.000	1.764	0.000	0.000	0.000	0.000
TRINITY_DN103416_c3_g1	0.000	0.000	0.000	0.000	0.000	1.438	0.000	0.000	0.000	0.000
TRINITY_DN103416_c4_g1	0.000	0.000	0.000	0.000	0.000	0.000	0.000	0.000	0.000	0.000
TRINITY_DN1034171_c0_g1	0.000	0.000	0.000	0.523	0.000	0.000	0.000	0.000	0.000	0.000
TRINITY_DN1034172_c0_g1	0.000	0.000	0.000	0.000	0.000	0.000	0.000	0.000	0.296	0.000
TRINITY_DN1034175_c0_g1	0.000	0.000	0.000	0.000	0.000	0.000	0.000	0.000	0.000	0.000
TRINITY_DN1034176_c0_g1	0.000	0.000	0.554	0.000	0.616	0.000	0.000	0.000	0.000	0.000
TRINITY_DN1034177_c0_g1	0.000	0.000	0.000	0.000	0.000	3.230	0.000	0.000	0.000	0.000
TRINITY_DN1034179_c0_g1	0.000	0.000	0.000	0.000	0.000	0.000	0.000	0.000	0.320	0.000
TRINITY_DN1034180_c0_g1	0.000	0.000	0.000	0.000	0.000	0.000	0.000	0.000	0.000	0.000
TRINITY_DN1034181_c0_g1	0.000	0.000	0.000	0.000	0.000	0.000	0.000	0.985	0.158	0.000
TRINITY_DN1034182_c0_g1	0.000	0.000	0.000	0.000	0.000	0.000	0.000	0.000	0.163	0.000
TRINITY_DN1034183_c0_g1	0.000	0.000	0.000	0.000	0.000	0.000	0.000	2.619	0.000	0.000
TRINITY_DN1034184_c0_g1	0.000	0.000	0.000	0.000	0.000	0.000	0.000	0.000	0.000	0.000
TRINITY_DN1034185_c0_g1	0.000	0.000	0.000	0.000	0.144	0.000	0.696	0.000	0.000	0.000
TRINITY_DN1034187_c0_g1	0.000	0.000	0.000	0.000	0.000	0.000	0.000	0.000	0.000	0.000
TRINITY_DN1034188_c0_g1	0.000	0.000	0.000	0.813	0.000	4.677	0.000	0.000	0.499	0.000
TRINITY_DN103418_c0_g1	0.000	2.010	0.000	0.299	0.970	0.000	0.000	0.000	0.714	0.000
TRINITY_DN103418_c1_g1	0.000	0.000	0.000	0.000	0.000	0.000	0.000	0.000	0.000	0.000
TRINITY_DN103418_c3_g1	0.000	0.000	0.000	0.000	0.000	0.000	0.000	0.000	0.000	0.000
TRINITY_DN103418_c4_g1	0.000	0.097	0.000	0.034	0.035	0.000	0.000	0.000	0.021	0.000
TRINITY_DN103418_c4_g2	0.000	0.000	0.000	0.243	0.249	1.379	0.000	1.823	0.146	0.000
TRINITY_DN103418_c4_g3	0.000	0.000	0.000	0.000	0.000	0.000	0.000	0.000	0.053	0.000
TRINITY_DN103418_c4_g5	0.000	0.000	0.000	0.000	0.000	2.305	0.000	0.000	0.000	0.000
TRINITY_DN103418_c4_g6	0.000	2.380	0.000	1.093	0.000	0.000	3.597	0.000	0.662	0.000
TRINITY_DN103418_c5_g1	0.801	0.201	0.130	0.108	0.555	0.297	0.355	0.422	0.242	0.374
TRINITY_DN103418_c7_g1	0.000	0.000	0.000	0.599	0.000	0.000	0.000	0.000	0.000	0.000
TRINITY_DN103418_c8_g1	0.000	0.000	0.000	0.000	0.000	0.000	0.000	0.000	0.000	0.000
TRINITY_DN103418_c9_g1	0.000	0.000	0.000	0.000	0.000	1.970	0.000	0.000	0.000	0.000
TRINITY_DN1034193_c0_g1	0.000	0.000	0.000	0.000	0.000	0.000	0.000	0.000	1.288	0.000
TRINITY_DN1034194_c0_g1	0.000	0.000	0.000	0.000	1.622	0.000	0.000	0.000	0.136	0.000
TRINITY_DN103419_c0_g1	0.000	0.000	0.794	0.000	0.000	0.000	0.000	0.000	0.000	0.000
TRINITY_DN10341_c0_g1	2.277	2.041	3.227	2.098	1.806	1.732	2.562	1.590	2.458	2.124
TRINITY_DN10341_c0_g2	0.000	0.000	0.000	0.000	0.000	0.000	0.000	0.000	0.000	0.000
TRINITY_DN10341_c0_g4	0.000	0.000	2.897	0.516	0.000	1.491	0.000	0.000	0.948	0.000
TRINITY_DN10341_c1_g1	0.000	0.000	0.000	0.000	0.000	0.000	2.180	0.000	0.000	0.000
TRINITY_DN10341_c1_g2	0.000	0.000	0.000	0.000	0.000	0.000	0.000	0.000	0.271	0.000
TRINITY_DN10341_c1_g4	0.000	0.000	0.000	0.000	0.000	0.000	0.000	0.000	0.341	0.000
TRINITY_DN10341_c1_g5	0.000	0.000	0.000	0.000	0.000	0.000	0.000	0.000	0.000	0.000
TRINITY_DN10341_c4_g1	0.000	0.000	0.000	0.000	0.000	0.000	0.000	0.000	0.220	0.000
TRINITY_DN10341_c5_g1	0.000	0.000	0.000	0.821	0.866	0.000	0.000	0.000	0.503	0.000
TRINITY_DN1034200_c0_g1	0.000	0.000	0.000	0.000	0.000	0.000	0.000	0.000	0.000	0.000
TRINITY_DN1034201_c0_g1	0.000	0.000	0.000	0.000	0.000	0.000	0.000	0.000	0.000	0.000
TRINITY_DN1034202_c0_g1	0.000	0.000	0.000	0.000	0.000	0.000	0.000	0.000	0.000	0.000
TRINITY_DN1034203_c0_g1	0.000	0.000	0.000	0.000	1.644	0.000	0.000	0.000	0.476	0.000
TRINITY_DN1034205_c0_g1	0.000	0.000	0.000	0.000	0.247	0.000	0.000	0.311	0.147	0.828
TRINITY_DN1034207_c0_g1	0.000	0.000	0.000	0.000	0.000	0.000	0.000	1.890	0.456	0.000
TRINITY_DN1034209_c0_g1	0.000	0.000	0.000	0.000	0.000	0.000	0.000	0.000	0.000	0.000
TRINITY_DN103420_c0_g1	0.000	0.000	0.000	0.000	0.000	0.000	0.000	0.000	0.237	0.000
TRINITY_DN103420_c0_g2	0.000	0.000	0.530	0.569	0.000	0.000	0.000	0.000	0.000	0.000
TRINITY_DN103420_c1_g1	0.000	0.000	0.000	0.000	0.000	0.000	0.000	0.000	0.000	0.000
TRINITY_DN1034211_c0_g1	0.000	0.000	0.000	0.000	0.000	0.000	0.000	0.000	0.000	0.000
TRINITY_DN1034212_c0_g1	0.000	0.000	0.000	0.637	0.000	0.000	0.000	0.000	0.390	0.000
TRINITY_DN1034213_c0_g1	0.000	0.000	0.000	0.607	0.000	0.000	0.000	0.000	0.371	0.000
TRINITY_DN1034215_c0_g1	0.000	0.000	0.000	0.000	0.000	0.000	0.000	0.000	0.360	0.000
TRINITY_DN1034216_c0_g1	0.000	0.497	0.000	0.176	0.000	0.000	0.000	0.663	0.171	0.000
TRINITY_DN1034217_c0_g1	0.000	0.000	1.189	0.162	0.330	0.000	0.000	0.000	0.390	0.000
TRINITY_DN103421_c0_g1	0.000	0.000	0.000	0.000	0.000	0.000	0.000	0.000	0.946	0.000
TRINITY_DN103421_c0_g2	0.000	0.000	0.000	0.000	1.602	0.000	0.000	0.000	0.465	0.000
TRINITY_DN103421_c10_g1	0.000	0.000	0.000	0.813	0.000	0.000	0.000	0.000	0.499	0.000
TRINITY_DN103421_c2_g1	0.000	0.000	0.130	0.071	0.000	0.000	0.000	0.000	0.347	0.000
TRINITY_DN103421_c2_g2	0.000	0.202	0.000	0.072	0.147	0.000	0.000	0.000	0.000	0.000
TRINITY_DN103421_c5_g1	0.000	0.000	0.264	0.000	0.000	0.000	0.000	0.000	0.000	0.000
TRINITY_DN103421_c7_g1	0.000	0.000	0.000	0.000	0.000	0.000	0.000	0.000	0.000	0.000
TRINITY_DN1034220_c0_g1	0.000	0.000	0.000	0.000	0.000	0.000	0.000	0.000	0.930	0.000
TRINITY_DN1034221_c0_g1	0.000	0.000	0.000	0.000	0.000	0.000	0.000	0.000	0.000	0.000
TRINITY_DN1034222_c0_g1	0.000	0.000	0.000	0.000	0.000	0.000	0.000	0.000	0.000	0.000
TRINITY_DN1034223_c0_g1	0.000	0.000	0.000	0.000	0.000	0.000	0.000	0.000	0.000	0.000
TRINITY_DN1034226_c0_g1	0.000	0.000	0.000	0.211	0.000	0.000	0.000	0.000	0.127	0.000
TRINITY_DN1034228_c0_g1	0.000	0.000	0.000	0.000	0.000	0.000	0.000	0.000	0.000	0.000
TRINITY_DN1034229_c0_g1	0.000	0.000	0.000	0.259	0.000	0.000	0.000	0.000	0.000	0.000
TRINITY_DN103422_c0_g1	0.000	0.000	0.573	0.000	0.316	0.878	0.000	0.000	0.399	0.000
TRINITY_DN103422_c0_g2	0.000	1.349	0.000	0.327	0.000	0.000	0.000	1.793	0.426	0.000
TRINITY_DN103422_c0_g3	0.000	0.000	0.000	0.821	0.000	0.000	0.000	0.000	0.000	8.386
TRINITY_DN103422_c4_g1	0.000	0.000	0.000	0.000	0.000	0.000	0.000	0.000	0.000	0.000
TRINITY_DN1034231_c0_g1	0.000	0.000	0.000	0.371	0.000	0.000	0.000	0.000	0.000	0.000
TRINITY_DN1034232_c0_g1	0.000	0.000	0.000	0.000	0.503	0.000	0.000	0.000	0.000	0.000
TRINITY_DN1034233_c0_g1	0.000	0.000	0.000	0.000	0.000	0.000	0.000	0.000	0.410	0.000
TRINITY_DN1034234_c0_g1	0.000	0.000	0.000	0.000	0.000	0.000	0.000	0.000	0.000	0.000
TRINITY_DN1034235_c0_g1	0.000	0.000	0.000	0.000	0.000	0.000	0.000	0.000	0.122	0.000
TRINITY_DN1034237_c0_g1	0.000	0.000	0.000	0.000	0.000	0.000	0.000	0.000	0.000	0.000
TRINITY_DN1034238_c0_g1	0.000	0.000	0.000	0.000	0.000	0.000	0.000	0.000	0.000	0.000
TRINITY_DN103423_c0_g1	0.000	0.000	0.000	0.000	0.000	0.000	0.000	0.000	0.000	0.000
TRINITY_DN103423_c0_g2	0.000	0.000	0.000	0.000	0.000	0.827	0.000	0.000	0.175	0.000
TRINITY_DN1034241_c0_g1	0.000	0.000	0.000	0.431	0.220	0.000	0.000	0.000	0.000	0.000
TRINITY_DN1034242_c0_g1	0.000	1.104	0.000	0.196	0.000	0.000	0.000	0.000	0.118	0.000
TRINITY_DN1034243_c0_g1	0.000	0.000	0.000	0.000	1.631	1.500	0.000	0.000	0.000	0.000
TRINITY_DN1034244_c0_g1	0.000	0.000	0.000	0.000	0.000	0.000	0.000	0.000	0.222	0.000
TRINITY_DN103424_c0_g1	0.000	0.000	0.490	0.358	0.000	0.000	0.000	0.000	0.544	0.000
TRINITY_DN103424_c2_g1	0.000	0.000	0.000	0.000	0.000	0.000	0.000	0.000	0.000	0.000
TRINITY_DN103424_c3_g1	0.000	0.000	0.000	0.000	0.000	0.000	0.000	0.000	0.000	0.000
TRINITY_DN103424_c4_g1	0.000	0.000	0.000	0.000	0.000	0.000	0.000	0.000	0.000	0.000
TRINITY_DN1034250_c0_g1	0.000	0.000	0.000	0.000	0.000	0.000	0.000	0.000	0.000	0.000
TRINITY_DN1034254_c0_g1	0.000	0.000	0.000	0.000	0.000	0.000	0.000	0.000	0.000	0.000
TRINITY_DN1034255_c0_g1	0.000	0.000	0.000	0.000	0.000	0.000	0.000	0.000	0.557	0.000
TRINITY_DN1034258_c0_g1	0.000	0.000	0.000	0.000	0.547	0.000	0.000	0.000	0.000	0.000
TRINITY_DN1034259_c0_g1	0.000	0.000	0.000	0.000	0.000	2.519	0.000	0.000	0.536	0.000
TRINITY_DN1034262_c0_g1	0.000	0.000	0.000	0.413	0.000	0.000	0.000	1.566	0.000	0.000
TRINITY_DN1034266_c0_g1	0.000	0.000	0.000	0.000	0.000	0.000	0.000	1.170	0.000	0.000
TRINITY_DN1034267_c0_g1	0.000	0.000	0.961	0.000	0.000	0.000	0.000	0.000	0.312	0.000
TRINITY_DN1034269_c0_g1	0.000	0.000	0.000	0.000	0.000	0.000	0.000	0.000	0.000	0.000
TRINITY_DN103426_c0_g1	0.000	0.000	0.000	1.110	0.000	1.594	0.000	0.000	0.000	0.000
TRINITY_DN1034271_c0_g1	0.000	0.000	0.000	0.000	1.839	0.000	2.890	0.000	0.000	0.000
TRINITY_DN1034272_c0_g1	0.000	0.000	0.000	0.000	0.233	0.000	0.000	0.000	0.069	0.000
TRINITY_DN1034274_c0_g1	0.000	0.000	0.000	0.000	0.000	0.000	0.000	0.000	0.000	0.000
TRINITY_DN1034277_c0_g1	0.000	0.000	4.664	0.604	0.000	0.000	3.928	0.000	0.000	0.000
TRINITY_DN1034278_c0_g1	4.362	0.000	0.371	0.402	0.000	0.567	0.000	0.000	0.363	0.000
TRINITY_DN103427_c0_g1	0.000	0.000	0.000	0.000	0.000	0.000	0.000	0.000	0.000	0.000
TRINITY_DN103427_c0_g2	0.000	0.000	0.000	0.000	0.000	0.000	0.000	0.000	0.000	0.000
TRINITY_DN103427_c0_g4	0.000	0.000	0.000	0.000	0.429	0.000	0.000	0.000	0.000	0.000
TRINITY_DN103427_c2_g1	0.000	0.000	0.000	0.000	0.000	0.000	0.000	0.000	0.000	0.000
TRINITY_DN103427_c3_g1	0.000	2.541	0.000	0.000	0.000	0.000	0.000	0.000	0.000	0.000
TRINITY_DN103427_c5_g1	0.000	0.502	0.328	0.535	0.182	0.000	0.000	0.671	0.215	1.807
TRINITY_DN103427_c6_g1	0.000	0.000	0.000	0.000	0.000	0.000	0.000	0.000	0.000	0.000
TRINITY_DN103427_c7_g1	0.000	0.000	1.072	0.000	0.000	0.000	1.421	0.000	0.000	2.940
TRINITY_DN1034280_c0_g1	0.000	0.000	0.000	0.000	0.000	0.000	0.000	0.000	0.000	0.000
TRINITY_DN1034281_c0_g1	0.000	0.000	0.000	0.000	0.000	0.000	0.000	0.000	0.000	0.000
TRINITY_DN1034282_c0_g1	0.000	0.000	0.000	0.561	0.000	0.000	0.000	0.000	0.225	0.000
TRINITY_DN1034283_c0_g1	0.000	0.000	0.000	0.467	0.000	0.000	2.310	0.877	0.000	0.000
TRINITY_DN1034284_c0_g1	0.000	0.708	0.000	0.000	0.000	0.000	0.000	0.000	0.000	0.000
TRINITY_DN1034285_c0_g1	0.000	0.000	0.000	0.000	0.000	0.000	0.000	0.000	0.184	0.000
TRINITY_DN1034286_c0_g1	0.000	0.000	0.000	0.000	0.000	0.000	0.000	0.000	0.000	0.000
TRINITY_DN1034287_c0_g1	0.000	0.000	1.717	0.000	0.000	0.000	0.000	0.000	0.000	0.000
TRINITY_DN1034288_c0_g1	0.000	0.000	0.000	0.000	0.000	0.000	0.000	0.000	0.081	0.000
TRINITY_DN103428_c0_g1	0.000	0.000	0.000	0.000	1.003	0.000	0.000	0.000	0.000	0.000
TRINITY_DN103428_c1_g1	0.000	0.000	0.000	0.000	0.000	1.743	0.000	0.000	0.000	0.000
TRINITY_DN103428_c1_g2	0.000	0.000	1.668	0.000	0.000	0.000	0.000	0.000	0.000	0.000
TRINITY_DN1034290_c0_g1	0.000	0.000	0.000	0.000	0.000	0.000	0.000	0.000	0.000	0.000
TRINITY_DN1034291_c0_g1	0.000	0.000	0.000	0.000	0.525	0.000	0.000	0.000	0.619	0.000
TRINITY_DN1034294_c0_g1	0.000	0.000	0.000	0.000	0.000	0.000	0.000	0.000	0.000	0.000
TRINITY_DN1034295_c0_g1	0.000	0.000	0.000	0.000	0.000	0.000	0.000	0.000	0.000	0.000
TRINITY_DN1034296_c0_g1	0.000	0.000	0.000	0.000	0.000	0.000	0.000	0.000	0.000	0.000
TRINITY_DN1034297_c0_g1	0.000	0.000	0.000	0.000	0.000	0.000	0.000	0.000	0.000	0.000
TRINITY_DN10342_c0_g1	11.907	32.122	17.462	34.841	7.593	50.383	24.743	81.267	78.109	53.492
TRINITY_DN10342_c0_g2	37.114	44.276	22.326	35.002	58.746	1.255	47.852	2.968	43.396	30.300
TRINITY_DN1034300_c0_g1	0.000	0.000	1.037	0.000	0.000	0.000	0.000	0.000	0.000	0.000
TRINITY_DN1034301_c0_g1	0.000	0.000	0.000	0.166	0.170	0.000	0.000	0.000	0.100	0.000
TRINITY_DN1034304_c0_g1	0.000	0.000	0.000	0.000	0.000	0.000	0.000	0.000	0.000	0.000
TRINITY_DN1034305_c0_g1	0.000	0.000	0.000	0.373	0.000	0.000	0.000	0.000	0.453	0.000
TRINITY_DN1034306_c0_g1	0.000	0.000	0.000	0.000	1.304	0.000	0.000	0.000	0.154	0.000
TRINITY_DN1034308_c0_g1	0.000	0.000	0.000	0.000	0.000	0.000	0.000	0.000	0.000	0.000
TRINITY_DN1034309_c0_g1	0.000	0.000	0.000	0.000	0.000	0.000	0.000	0.000	0.000	0.000
TRINITY_DN103430_c0_g1	0.000	0.000	0.000	0.000	0.277	0.000	0.000	0.000	0.000	0.000
TRINITY_DN103430_c3_g1	0.000	0.000	1.417	0.760	1.602	0.000	0.000	0.000	0.465	0.000
TRINITY_DN1034310_c0_g1	0.000	0.000	0.000	0.000	0.000	0.000	0.000	0.000	0.000	0.000
TRINITY_DN1034311_c0_g1	0.000	0.000	0.000	0.000	0.000	0.000	0.000	0.000	0.000	0.000
TRINITY_DN1034312_c0_g1	0.000	2.795	0.911	0.000	0.000	0.000	0.000	0.000	0.000	0.000
TRINITY_DN1034313_c0_g1	0.000	0.000	0.000	0.000	0.000	0.000	0.000	0.000	0.000	0.000
TRINITY_DN1034314_c0_g1	0.000	0.000	0.000	0.000	0.887	0.000	0.000	0.000	0.000	0.000
TRINITY_DN1034315_c0_g1	0.000	0.000	0.000	0.000	0.558	0.000	0.000	0.000	0.000	0.000
TRINITY_DN1034316_c0_g1	0.000	0.725	0.475	0.000	0.000	0.000	0.000	0.000	0.000	0.000
TRINITY_DN1034317_c0_g1	0.000	0.000	2.826	0.000	0.000	0.000	0.000	0.000	0.229	0.000
TRINITY_DN1034319_c0_g1	0.000	0.000	0.000	0.000	0.000	0.000	0.000	0.000	0.294	0.000
TRINITY_DN103431_c0_g1	0.000	0.000	0.000	0.000	0.000	0.000	0.000	0.000	0.000	0.000
TRINITY_DN103431_c0_g2	0.000	0.000	0.000	0.000	0.000	0.000	0.000	0.000	0.000	0.000
TRINITY_DN103431_c1_g1	0.000	0.000	0.571	0.000	0.000	0.000	1.509	0.000	0.000	0.000
TRINITY_DN1034320_c0_g1	0.000	0.000	0.000	0.000	0.000	0.000	0.000	0.000	0.000	0.000
TRINITY_DN1034322_c0_g1	0.000	0.000	0.000	0.000	0.000	0.000	0.000	0.000	0.000	0.000
TRINITY_DN1034323_c0_g1	0.000	0.000	0.000	0.424	0.000	0.000	0.000	0.000	0.000	4.354
TRINITY_DN1034324_c0_g1	0.000	0.913	0.000	0.000	0.165	0.455	0.000	0.000	0.391	0.000
TRINITY_DN1034327_c0_g1	0.000	1.963	0.000	0.000	0.000	0.000	0.000	0.000	0.209	0.000
TRINITY_DN1034329_c0_g1	0.000	0.000	0.000	0.000	0.205	1.130	0.000	0.000	0.000	0.000
TRINITY_DN103432_c0_g2	0.000	0.000	0.000	0.000	0.000	0.000	0.000	0.000	0.000	0.000
TRINITY_DN103432_c0_g3	0.000	0.000	0.000	0.000	0.000	0.000	0.000	0.000	0.000	0.000
TRINITY_DN103432_c0_g4	0.000	0.000	0.000	0.000	0.000	0.000	0.000	0.000	0.000	0.000
TRINITY_DN103432_c1_g1	0.000	0.000	0.000	0.261	0.000	0.000	2.576	0.000	0.000	0.000
TRINITY_DN103432_c2_g1	0.000	0.000	0.000	0.000	0.000	2.312	0.000	1.017	0.000	0.000
TRINITY_DN1034331_c0_g1	0.000	0.000	0.000	0.000	0.000	0.000	0.000	0.000	0.000	0.000
TRINITY_DN1034332_c0_g1	0.000	0.000	0.000	0.000	0.000	0.000	0.000	0.000	0.000	0.000
TRINITY_DN1034335_c0_g1	0.000	0.000	0.000	0.000	0.000	0.000	0.000	0.000	0.000	0.000
TRINITY_DN1034337_c0_g1	0.000	0.000	0.000	0.000	0.000	0.000	0.000	0.000	0.000	0.000
TRINITY_DN1034339_c0_g1	0.000	0.000	0.000	0.000	0.000	0.000	0.000	0.000	0.000	0.000
TRINITY_DN103433_c0_g1	0.000	0.000	0.000	0.120	0.367	0.000	0.000	0.456	0.834	0.000
TRINITY_DN103433_c0_g3	0.000	0.000	0.000	0.000	0.000	0.000	0.000	0.000	0.000	0.000
TRINITY_DN103433_c1_g1	0.000	0.000	0.000	0.000	0.000	0.000	0.000	2.278	0.000	0.000
TRINITY_DN103433_c1_g2	0.000	0.000	0.000	0.000	0.000	0.000	0.000	0.000	0.000	0.000
TRINITY_DN103433_c1_g3	0.000	0.000	1.286	1.299	0.337	0.000	0.000	0.000	0.529	0.000
TRINITY_DN1034340_c0_g1	0.000	0.000	0.000	0.000	0.725	0.000	0.000	0.000	0.423	0.000
TRINITY_DN1034341_c0_g1	0.000	0.000	0.000	0.000	0.000	0.000	0.000	0.000	0.000	5.131
TRINITY_DN1034342_c0_g1	0.000	0.000	0.545	0.293	0.000	0.000	0.000	0.000	0.176	0.000
TRINITY_DN1034344_c0_g1	0.000	0.000	0.000	0.000	0.000	4.164	0.000	0.000	0.000	7.406
TRINITY_DN1034345_c0_g1	0.000	0.000	0.000	0.000	0.000	0.000	0.000	0.000	0.348	0.000
TRINITY_DN103434_c0_g1	0.000	1.506	0.494	0.000	0.000	1.511	0.000	0.000	0.000	0.000
TRINITY_DN103434_c0_g3	0.000	0.000	0.000	0.000	0.000	0.000	0.000	0.000	0.465	0.000
TRINITY_DN103434_c0_g4	0.000	0.000	0.000	0.000	0.000	0.000	0.000	0.000	0.289	0.000
TRINITY_DN103434_c1_g1	0.000	0.000	0.000	0.000	0.377	4.191	0.000	0.000	0.221	0.000
TRINITY_DN103434_c4_g1	0.000	0.000	0.000	1.791	0.945	0.000	0.000	0.000	0.000	0.000
TRINITY_DN1034351_c0_g1	0.000	0.000	0.000	0.000	0.000	0.000	0.000	0.000	0.000	0.000
TRINITY_DN1034352_c0_g1	0.000	0.607	0.000	0.000	0.000	0.000	0.000	0.807	0.259	0.000
TRINITY_DN1034353_c0_g1	0.000	0.000	0.000	0.000	0.000	0.000	0.000	0.000	0.000	0.000
TRINITY_DN1034354_c0_g1	0.000	0.000	0.000	0.000	0.000	0.000	0.000	0.000	0.000	0.000
TRINITY_DN1034356_c0_g1	0.000	1.326	0.000	0.000	0.959	0.000	0.000	0.000	0.424	0.000
TRINITY_DN103435_c0_g2	0.000	0.000	0.000	1.951	0.000	0.000	3.200	0.000	0.000	0.000
TRINITY_DN1034360_c0_g1	0.000	0.000	0.000	0.000	0.000	0.000	0.000	0.000	0.000	0.000
TRINITY_DN1034361_c0_g1	0.000	0.000	0.000	0.000	0.000	0.000	0.000	0.000	0.258	0.000
TRINITY_DN1034363_c0_g1	0.000	0.000	0.000	0.000	0.000	0.000	0.000	0.000	0.077	0.000
TRINITY_DN1034365_c0_g1	0.000	0.000	0.000	0.000	0.000	0.000	0.000	0.000	0.000	0.000
TRINITY_DN1034366_c0_g1	0.000	0.000	0.000	0.772	0.000	0.000	0.000	0.000	2.111	0.000
TRINITY_DN103436_c0_g1	0.000	0.000	0.000	0.000	0.000	0.000	0.000	2.582	0.000	0.000
TRINITY_DN103436_c1_g1	0.000	0.000	0.000	0.000	0.000	0.000	0.000	0.000	0.000	0.000
TRINITY_DN103436_c3_g1	0.000	0.000	0.000	0.000	0.000	0.000	0.000	0.000	0.000	0.000
TRINITY_DN103436_c4_g1	0.000	0.000	0.000	1.457	0.000	0.000	0.000	0.000	0.000	0.000
TRINITY_DN1034370_c0_g1	0.000	0.000	0.000	0.000	0.000	0.000	0.000	0.000	0.297	0.000
TRINITY_DN1034371_c0_g1	0.000	0.000	2.381	0.000	0.000	0.000	0.000	0.000	0.000	0.000
TRINITY_DN1034373_c0_g1	0.000	0.000	0.000	0.000	0.000	0.000	0.000	0.000	0.000	0.000
TRINITY_DN1034374_c0_g1	0.000	0.000	0.000	0.000	0.661	0.609	1.064	2.427	0.519	0.000
TRINITY_DN1034377_c0_g1	0.000	0.000	0.321	0.000	0.000	0.489	0.000	0.000	0.210	0.000
TRINITY_DN1034378_c0_g1	0.000	0.000	0.000	0.000	0.000	0.000	0.000	0.000	0.000	0.000
TRINITY_DN103437_c0_g2	0.000	0.000	0.000	0.000	0.000	0.000	0.000	0.000	0.000	0.000
TRINITY_DN103437_c2_g2	0.000	0.000	0.000	0.000	0.000	0.000	0.000	0.000	0.000	0.000
TRINITY_DN103437_c2_g3	5.250	2.048	0.448	0.483	0.740	0.685	1.192	0.000	0.727	0.000
TRINITY_DN103437_c4_g1	0.000	0.000	0.000	0.000	0.000	0.000	3.911	0.000	0.000	0.000
TRINITY_DN103437_c5_g1	0.000	0.000	0.000	0.000	0.000	0.000	0.000	0.000	0.000	0.000
TRINITY_DN103437_c6_g1	0.000	0.000	0.450	1.106	1.382	0.000	1.214	0.000	0.893	0.000
TRINITY_DN103437_c7_g1	0.000	1.197	0.000	0.417	0.000	0.000	0.000	0.000	0.000	0.000
TRINITY_DN1034380_c0_g1	0.000	0.000	0.000	0.319	0.000	0.000	0.000	0.000	0.000	0.000
TRINITY_DN1034381_c0_g1	0.000	0.000	0.000	0.000	0.000	0.000	0.000	0.000	0.000	0.000
TRINITY_DN1034382_c0_g1	0.000	0.000	0.000	0.417	0.000	0.000	0.000	0.000	0.763	0.000
TRINITY_DN1034384_c0_g1	0.000	0.000	0.000	0.483	0.000	0.000	0.000	0.000	0.000	0.000
TRINITY_DN1034386_c0_g1	0.000	0.000	0.000	0.000	0.000	0.000	0.000	0.000	0.332	0.000
TRINITY_DN1034389_c0_g1	0.000	0.000	1.013	0.000	0.000	0.000	0.000	0.000	0.110	0.000
TRINITY_DN103438_c0_g1	0.000	0.000	0.000	0.000	0.000	0.000	0.000	0.000	0.000	0.000
TRINITY_DN103438_c0_g2	13.590	0.000	0.000	0.380	0.318	0.000	0.000	0.000	0.000	0.000
TRINITY_DN103438_c0_g3	0.000	0.349	0.683	0.000	0.381	0.000	0.000	0.000	0.451	0.000
TRINITY_DN103438_c0_g4	0.000	1.159	0.000	0.000	0.000	3.497	0.000	0.000	0.000	0.000
TRINITY_DN103438_c2_g1	0.000	0.000	0.000	0.422	0.000	0.000	0.000	0.000	0.000	0.000
TRINITY_DN103438_c5_g1	0.000	0.000	0.000	0.000	0.000	0.000	0.000	2.278	0.000	0.000
TRINITY_DN1034390_c0_g1	0.000	0.000	0.000	0.000	0.626	0.000	0.000	0.000	0.000	0.000
TRINITY_DN1034392_c0_g1	0.000	0.000	0.000	0.000	0.000	0.000	0.000	0.000	0.000	0.000
TRINITY_DN1034396_c0_g1	0.000	0.000	0.000	0.000	0.000	0.000	0.000	0.000	0.000	0.000
TRINITY_DN1034397_c0_g1	0.000	0.000	0.000	0.000	0.000	1.384	0.000	0.000	0.294	0.000
TRINITY_DN1034398_c0_g1	0.000	0.000	0.258	0.000	0.000	0.000	0.000	0.000	0.000	0.000
TRINITY_DN103439_c0_g1	0.000	0.287	0.000	0.000	0.400	0.474	0.000	0.000	0.000	0.000
TRINITY_DN103439_c0_g2	0.000	0.000	0.000	0.286	0.000	0.000	0.707	0.000	0.519	0.000
TRINITY_DN103439_c0_g3	0.000	0.716	0.000	1.217	0.000	0.719	0.000	0.000	0.000	0.000
TRINITY_DN103439_c0_g4	0.000	0.000	0.000	0.000	0.000	0.000	0.000	1.237	0.000	0.000
TRINITY_DN10343_c0_g1	0.000	0.000	0.000	0.000	0.000	0.000	0.000	0.000	0.494	0.000
TRINITY_DN10343_c1_g1	23.358	11.045	3.298	6.792	3.995	9.491	7.569	6.642	5.147	3.615
TRINITY_DN10343_c1_g2	0.000	1.015	0.660	0.414	0.877	0.000	1.452	0.000	0.397	0.000
TRINITY_DN10343_c2_g1	0.000	0.000	0.000	0.000	0.000	0.000	0.000	0.000	0.000	0.000
TRINITY_DN10343_c2_g2	0.000	0.000	0.000	0.000	0.000	0.660	0.000	0.000	0.140	0.000
TRINITY_DN10343_c7_g1	0.000	0.000	1.440	0.000	0.798	2.210	0.000	0.000	0.000	0.000
TRINITY_DN1034402_c0_g1	0.000	0.000	0.000	0.000	0.000	0.000	0.000	0.000	0.253	0.000
TRINITY_DN1034405_c0_g1	0.000	0.000	6.768	0.000	1.270	5.229	0.000	2.323	1.483	0.000
TRINITY_DN1034406_c0_g1	0.000	0.000	0.000	0.000	0.000	0.000	0.000	0.000	0.000	0.000
TRINITY_DN1034409_c0_g1	0.000	0.000	0.000	0.251	0.128	0.000	0.000	0.000	0.152	0.000
TRINITY_DN103440_c0_g1	0.000	9.599	7.276	1.230	1.707	5.267	0.000	3.466	4.644	3.141
TRINITY_DN103440_c0_g2	0.000	0.000	0.000	0.000	0.000	0.000	4.524	0.000	0.567	0.000
TRINITY_DN103440_c0_g3	0.000	0.690	4.075	1.465	1.498	0.000	2.409	0.000	0.441	0.000
TRINITY_DN103440_c0_g4	0.000	0.000	0.000	0.000	0.000	0.000	0.000	0.000	0.000	0.000
TRINITY_DN103440_c0_g5	0.000	0.000	0.000	0.000	0.000	0.000	0.000	0.000	0.000	0.000
TRINITY_DN103440_c5_g1	0.000	0.000	0.000	0.000	0.000	0.000	0.000	0.000	0.269	0.000
TRINITY_DN103440_c8_g1	0.000	0.000	1.062	0.569	0.000	0.000	0.000	0.000	0.000	0.000
TRINITY_DN1034410_c0_g1	0.000	0.000	0.000	0.000	0.000	0.000	0.000	0.000	0.000	0.000
TRINITY_DN1034411_c0_g1	0.000	0.000	0.000	0.000	0.681	6.644	0.000	0.000	0.000	0.000
TRINITY_DN1034413_c0_g1	0.000	0.000	1.388	0.000	0.000	0.000	0.000	0.000	0.000	0.000
TRINITY_DN1034415_c0_g1	0.000	0.000	0.000	0.000	0.000	0.000	0.000	0.000	1.083	0.000
TRINITY_DN1034416_c0_g1	0.000	0.000	0.000	0.000	0.000	0.000	0.000	0.000	0.439	0.000
TRINITY_DN1034417_c0_g1	0.000	0.000	0.000	0.416	0.000	0.000	0.000	0.000	0.000	0.000
TRINITY_DN1034419_c0_g1	0.000	0.000	0.000	0.429	0.000	0.000	0.000	0.000	0.261	0.000
TRINITY_DN103441_c0_g1	0.000	0.000	0.000	0.000	0.000	0.000	0.000	0.000	0.000	0.000
TRINITY_DN1034420_c0_g1	0.000	0.000	0.000	0.000	0.504	0.000	2.389	0.000	0.000	0.000
TRINITY_DN1034422_c0_g1	0.000	0.000	0.000	0.000	0.000	0.000	0.000	0.000	0.299	0.000
TRINITY_DN1034423_c0_g1	0.000	0.000	1.563	0.000	0.286	0.000	0.000	0.000	0.169	0.000
TRINITY_DN1034425_c0_g1	0.000	0.000	3.883	0.000	0.000	0.000	0.000	0.000	0.000	0.000
TRINITY_DN1034426_c0_g1	0.000	0.000	0.000	0.000	0.000	1.270	0.000	0.000	0.000	0.000
TRINITY_DN1034428_c0_g1	0.000	0.000	0.000	0.000	0.000	0.000	0.000	0.000	0.000	0.000
TRINITY_DN1034429_c0_g1	0.000	0.000	1.160	0.000	0.652	0.000	6.133	0.000	0.000	0.000
TRINITY_DN103442_c0_g1	0.000	0.241	1.411	0.219	0.616	1.191	0.000	0.662	0.446	0.000
TRINITY_DN103442_c0_g2	0.000	0.000	0.000	0.227	0.882	0.633	0.000	0.000	0.217	0.000
TRINITY_DN103442_c1_g1	0.000	0.000	0.000	0.001	0.290	0.000	0.000	0.000	0.108	0.000
TRINITY_DN103442_c2_g1	0.000	0.000	0.000	0.415	0.863	0.000	0.000	0.000	0.000	0.000
TRINITY_DN1034430_c0_g1	0.000	0.000	0.000	0.000	0.000	0.000	0.000	0.000	0.000	0.000
TRINITY_DN1034431_c0_g1	0.000	0.000	0.000	0.000	0.000	0.000	0.000	0.000	0.000	0.000
TRINITY_DN1034432_c0_g1	0.000	0.000	0.846	0.154	0.313	0.000	0.000	1.161	0.000	0.000
TRINITY_DN1034434_c0_g1	0.000	0.000	0.000	0.000	0.000	0.000	0.000	0.000	0.487	0.000
TRINITY_DN1034435_c0_g1	0.000	0.000	0.000	0.000	0.000	0.000	0.000	0.000	0.000	0.000
TRINITY_DN1034437_c0_g1	0.000	0.000	0.000	0.000	0.000	0.000	0.000	0.000	0.234	0.000
TRINITY_DN1034438_c0_g1	10.412	2.668	6.951	2.777	3.385	9.362	0.000	5.316	2.809	23.809
TRINITY_DN103443_c0_g1	0.000	0.000	0.000	0.347	0.000	0.000	0.000	0.000	0.070	0.000
TRINITY_DN103443_c0_g2	0.000	0.000	0.000	0.000	0.000	0.000	0.000	0.000	0.478	0.000
TRINITY_DN1034440_c0_g1	0.000	0.000	0.000	0.674	0.000	0.000	0.000	0.000	0.408	0.000
TRINITY_DN1034443_c0_g1	0.000	0.000	0.000	0.000	0.000	1.117	0.000	0.000	0.000	0.000
TRINITY_DN1034445_c0_g1	0.000	0.000	0.000	0.413	0.000	1.192	6.120	0.000	0.000	0.000
TRINITY_DN1034447_c0_g1	0.000	0.000	0.000	0.000	0.000	2.032	0.000	0.000	0.433	0.000
TRINITY_DN1034448_c0_g1	0.000	0.000	0.000	0.000	0.554	0.000	0.000	0.000	0.000	0.000
TRINITY_DN1034449_c0_g1	0.000	0.000	0.000	0.000	0.579	0.000	0.000	0.000	1.017	0.000
TRINITY_DN103444_c0_g1	0.000	0.000	0.934	0.108	1.243	0.608	0.493	0.000	0.069	0.000
TRINITY_DN1034450_c0_g1	0.000	0.000	1.236	0.000	0.000	0.000	0.000	0.000	0.408	0.000
TRINITY_DN1034451_c0_g1	0.000	0.000	0.000	0.000	0.000	0.000	0.000	1.417	0.227	0.000
TRINITY_DN1034453_c0_g1	0.000	0.000	0.000	0.354	0.000	2.035	0.000	0.000	1.073	0.000
TRINITY_DN1034455_c0_g1	0.000	0.000	0.000	0.216	0.000	0.000	0.000	0.000	0.000	0.000
TRINITY_DN1034456_c0_g1	2.820	1.909	0.000	0.000	0.499	0.721	0.000	0.000	0.163	0.000
TRINITY_DN1034457_c0_g1	0.000	0.000	0.000	0.000	0.250	0.000	0.000	0.000	0.074	0.000
TRINITY_DN1034459_c0_g1	6.702	2.606	0.056	0.306	0.000	0.000	0.000	0.000	0.370	0.000
TRINITY_DN103445_c0_g1	14.121	104.471	62.448	32.480	50.320	84.196	76.663	80.489	67.279	46.122
TRINITY_DN103445_c1_g1	0.000	0.000	0.000	0.000	0.000	0.000	0.000	0.000	0.000	0.000
TRINITY_DN103445_c2_g1	0.000	0.000	0.000	0.945	0.647	0.000	0.000	0.000	0.000	0.000
TRINITY_DN103445_c3_g1	0.000	0.000	0.000	0.000	0.000	0.000	0.000	0.000	0.000	0.000
TRINITY_DN103445_c6_g1	1.819	2.358	3.314	1.682	2.691	2.312	4.289	2.665	2.182	2.547
TRINITY_DN103445_c7_g1	0.000	0.000	1.417	0.000	0.000	0.000	0.000	0.000	0.000	0.000
TRINITY_DN1034460_c0_g1	6.261	0.000	1.067	0.287	0.000	0.000	0.000	0.000	0.000	0.000
TRINITY_DN1034461_c0_g1	0.000	0.000	0.000	0.000	0.000	0.000	1.722	0.000	0.000	0.000
TRINITY_DN1034462_c0_g1	0.000	0.000	0.000	0.000	0.000	0.000	0.000	0.000	0.000	0.000
TRINITY_DN1034463_c0_g1	0.000	0.383	0.000	0.408	0.278	0.000	0.000	0.517	0.082	0.000
TRINITY_DN1034466_c0_g1	0.000	0.000	0.000	0.000	0.000	0.000	0.000	0.000	0.000	0.000
TRINITY_DN1034468_c0_g1	0.000	0.000	0.919	0.000	0.000	2.809	0.000	0.000	0.000	0.000
TRINITY_DN103446_c0_g1	0.000	0.000	0.000	0.000	0.000	0.000	2.503	0.000	0.000	0.000
TRINITY_DN1034471_c0_g1	0.000	0.000	0.000	0.000	0.000	0.000	0.000	0.000	0.000	0.000
TRINITY_DN1034472_c0_g1	0.000	0.000	0.000	0.000	0.337	0.000	3.239	0.000	0.000	0.000
TRINITY_DN1034473_c0_g1	0.000	0.000	0.351	0.303	0.778	0.000	0.000	0.000	0.343	0.000
TRINITY_DN1034476_c0_g1	0.000	0.000	2.589	2.092	1.460	0.000	0.000	0.000	0.000	0.000
TRINITY_DN1034478_c0_g1	0.000	0.000	0.000	0.921	0.000	0.000	0.000	0.000	0.000	0.000
TRINITY_DN1034479_c0_g1	0.000	0.000	0.000	0.000	0.000	0.000	0.000	0.000	0.000	0.000
TRINITY_DN103447_c0_g1	0.000	0.000	0.267	0.000	1.104	0.000	0.000	3.498	0.127	0.000
TRINITY_DN1034481_c0_g1	0.000	0.000	0.000	0.000	0.000	0.000	0.000	0.000	0.000	0.000
TRINITY_DN1034482_c0_g1	0.000	0.000	0.000	0.000	0.000	0.000	0.000	0.000	0.000	0.000
TRINITY_DN1034483_c0_g1	0.000	0.000	0.000	0.675	0.000	0.000	0.000	0.000	0.414	0.000
TRINITY_DN1034484_c0_g1	0.000	0.000	0.000	0.000	0.000	0.000	0.000	0.000	0.000	0.000
TRINITY_DN1034485_c0_g1	0.000	0.000	0.000	0.000	0.000	0.000	0.000	0.000	0.961	0.000
TRINITY_DN1034487_c0_g1	0.000	0.981	0.000	0.000	0.000	0.000	0.000	0.000	0.000	0.000
TRINITY_DN1034489_c0_g1	0.000	1.218	0.000	0.000	0.000	0.000	1.064	0.000	0.211	0.000
TRINITY_DN1034490_c0_g1	0.000	0.000	0.000	0.000	2.785	0.000	0.000	0.000	0.000	0.000
TRINITY_DN1034491_c0_g1	0.000	16.246	13.208	18.859	12.017	25.640	20.220	6.154	6.417	5.581
TRINITY_DN1034492_c0_g1	0.000	0.000	0.000	0.000	0.000	0.000	0.000	0.000	0.000	0.000
TRINITY_DN1034493_c0_g1	0.000	0.000	0.000	0.662	0.340	0.000	0.000	0.000	0.000	0.000
TRINITY_DN1034494_c0_g1	0.000	0.000	1.175	0.000	0.000	0.000	0.000	0.000	0.000	0.000
TRINITY_DN1034495_c0_g1	0.000	0.000	0.000	0.000	0.000	0.000	1.816	0.000	0.223	0.000
TRINITY_DN1034497_c0_g1	0.000	0.000	0.000	0.000	0.728	0.000	0.000	0.000	0.464	0.000
TRINITY_DN103449_c0_g1	0.000	0.000	0.000	0.000	0.000	0.000	0.000	0.000	0.000	0.000
TRINITY_DN103449_c0_g2	0.000	0.000	0.000	0.000	0.000	0.000	0.000	0.000	0.000	0.000
TRINITY_DN103449_c0_g4	0.000	0.000	0.000	0.000	0.000	0.000	0.000	0.000	0.000	0.000
TRINITY_DN103449_c1_g1	0.000	0.000	0.000	0.000	1.313	1.808	0.000	0.000	0.000	0.000
TRINITY_DN103449_c2_g2	0.000	1.105	0.000	0.000	0.000	0.000	0.000	1.462	0.469	0.000
TRINITY_DN103449_c3_g1	0.000	0.000	0.000	0.000	1.215	0.000	0.000	0.000	0.294	0.000
TRINITY_DN10344_c0_g1	0.000	0.513	0.522	0.000	0.290	0.000	1.531	1.078	0.108	0.000
TRINITY_DN10344_c0_g2	0.000	0.000	0.594	0.162	0.330	1.081	0.000	0.000	0.098	0.000
TRINITY_DN1034500_c0_g1	0.000	0.000	0.000	0.000	0.000	0.000	0.000	0.000	0.000	0.000
TRINITY_DN1034501_c0_g1	0.000	0.000	0.000	0.000	0.000	0.000	0.000	0.000	0.000	0.000
TRINITY_DN1034502_c0_g1	0.000	0.000	0.000	0.000	0.000	0.000	0.000	0.000	0.000	0.000
TRINITY_DN1034507_c0_g1	0.000	0.000	0.000	0.000	0.000	0.000	0.000	0.000	0.000	0.000
TRINITY_DN103450_c0_g1	0.000	0.000	0.000	0.000	0.000	0.000	0.000	0.000	0.000	0.000
TRINITY_DN103450_c2_g1	0.000	0.000	0.000	0.221	0.451	0.624	0.000	0.828	0.266	0.000
TRINITY_DN103450_c3_g1	0.000	0.000	0.373	1.007	0.412	0.569	0.000	0.000	0.728	0.000
TRINITY_DN103450_c4_g1	0.000	0.000	0.000	0.000	0.772	0.000	0.000	0.000	0.000	0.000
TRINITY_DN1034511_c0_g1	0.000	0.000	0.000	0.000	0.000	0.000	0.000	0.000	0.365	0.000
TRINITY_DN1034515_c0_g1	0.000	0.000	5.256	0.000	0.000	0.000	0.000	0.000	0.000	0.000
TRINITY_DN1034517_c0_g1	0.000	0.000	0.000	0.000	0.000	0.656	0.000	0.000	0.000	0.000
TRINITY_DN1034518_c0_g1	0.000	0.000	0.000	0.000	0.000	1.956	0.000	0.000	0.000	0.000
TRINITY_DN103451_c0_g1	16.367	11.795	16.542	1.411	16.744	10.137	3.475	10.628	3.620	7.231
TRINITY_DN103451_c1_g1	0.000	0.000	0.000	0.000	1.059	0.000	0.000	0.000	0.156	0.000
TRINITY_DN1034521_c0_g1	0.000	0.000	0.000	0.000	0.000	0.000	0.000	0.000	0.000	0.000
TRINITY_DN1034522_c0_g1	0.000	0.000	0.000	0.000	0.000	0.000	2.290	0.000	0.000	0.000
TRINITY_DN1034523_c0_g1	0.000	0.000	0.000	0.000	0.000	0.000	0.000	0.000	0.000	0.000
TRINITY_DN1034524_c0_g1	0.000	0.000	0.000	0.000	0.000	0.000	0.000	0.000	0.000	0.000
TRINITY_DN1034525_c0_g1	0.000	0.000	0.000	0.000	0.000	0.000	0.000	0.000	0.000	0.000
TRINITY_DN1034526_c0_g1	0.000	0.000	0.000	0.000	0.000	0.000	0.000	0.000	0.000	0.000
TRINITY_DN1034527_c0_g1	0.000	0.000	0.000	0.000	0.000	0.000	0.000	0.000	0.000	0.000
TRINITY_DN103452_c0_g1	0.000	0.000	0.000	0.000	0.000	0.545	0.000	0.376	0.119	0.000
TRINITY_DN103452_c1_g1	0.000	0.771	1.486	0.990	0.476	2.125	0.000	0.428	0.561	0.000
TRINITY_DN103452_c2_g1	0.000	0.000	0.000	0.000	0.000	0.000	0.000	0.000	0.000	0.000
TRINITY_DN103452_c4_g1	0.000	0.000	0.659	0.600	0.000	0.000	0.000	0.000	0.073	0.000
TRINITY_DN1034530_c0_g1	0.000	0.000	0.000	0.808	0.000	0.000	0.000	0.000	0.000	0.000
TRINITY_DN1034531_c0_g1	0.000	0.000	2.717	0.000	0.000	0.000	0.000	0.000	0.000	0.000
TRINITY_DN1034534_c0_g1	0.000	0.000	0.297	0.970	0.494	0.000	0.000	0.000	0.000	0.000
TRINITY_DN1034535_c0_g1	12.433	0.000	4.098	0.000	0.000	0.000	0.000	0.000	0.335	0.000
TRINITY_DN1034536_c0_g1	0.000	0.000	0.000	0.000	0.136	0.000	0.000	0.505	0.080	0.000
TRINITY_DN1034538_c0_g1	0.000	0.000	0.000	0.000	0.000	0.000	0.000	0.000	0.000	0.000
TRINITY_DN1034542_c0_g1	0.000	0.000	0.000	0.000	0.000	0.000	0.000	0.000	0.000	0.000
TRINITY_DN1034543_c0_g1	0.000	0.000	0.000	0.000	0.270	0.000	0.000	0.000	0.000	0.000
TRINITY_DN1034544_c0_g1	0.000	0.000	0.000	0.000	0.000	0.000	0.000	0.000	0.000	0.000
TRINITY_DN1034545_c0_g1	0.000	0.000	0.000	0.000	0.000	0.000	0.000	0.000	0.000	0.000
TRINITY_DN1034546_c0_g1	0.000	0.000	0.381	0.000	0.000	2.326	0.000	0.000	0.000	0.000
TRINITY_DN1034548_c0_g1	0.000	0.000	0.000	0.633	0.000	0.000	0.000	0.000	0.000	0.000
TRINITY_DN1034549_c0_g1	0.000	0.000	0.000	0.000	0.000	0.000	0.000	0.000	0.000	0.000
TRINITY_DN103454_c0_g1	0.000	0.449	0.000	0.000	0.163	0.000	0.000	0.603	0.372	0.000
TRINITY_DN1034550_c0_g1	0.000	0.000	0.000	0.000	2.175	0.000	0.000	0.000	0.423	0.000
TRINITY_DN1034551_c0_g1	0.000	3.736	0.000	0.000	1.891	0.750	0.000	0.000	0.954	0.000
TRINITY_DN1034553_c0_g1	0.000	0.000	0.000	0.000	0.000	0.000	0.000	0.000	0.480	0.000
TRINITY_DN1034554_c0_g1	0.000	0.000	0.000	0.000	0.000	0.000	0.000	0.000	0.000	0.000
TRINITY_DN1034556_c0_g1	0.000	0.000	1.120	0.000	0.000	1.734	0.000	0.000	0.000	0.000
TRINITY_DN1034557_c0_g1	0.000	0.000	0.427	0.116	0.357	0.000	0.000	0.444	0.071	0.000
TRINITY_DN1034558_c0_g1	0.000	0.000	0.000	0.000	0.000	0.000	0.000	0.000	0.000	0.000
TRINITY_DN1034559_c0_g1	0.000	0.000	0.000	0.000	0.000	0.000	0.000	0.000	0.000	0.000
TRINITY_DN103455_c0_g1	0.000	0.144	0.186	0.410	0.158	0.424	0.000	0.000	0.125	0.531
TRINITY_DN103455_c0_g2	0.000	0.000	0.538	0.000	0.000	0.000	0.000	1.086	0.000	0.000
TRINITY_DN103455_c0_g3	0.000	0.000	0.000	0.000	0.971	0.000	1.555	0.000	0.000	0.000
TRINITY_DN103455_c1_g2	0.000	0.000	0.000	0.000	0.000	0.000	0.000	0.000	0.000	0.000
TRINITY_DN103455_c2_g1	0.000	0.000	0.000	0.000	0.642	0.000	0.000	0.000	0.000	0.000
TRINITY_DN103455_c3_g1	0.000	0.307	0.099	0.273	0.225	1.207	0.000	0.000	0.134	0.000
TRINITY_DN103455_c4_g1	0.000	0.000	0.000	0.000	0.000	0.000	0.000	0.000	0.000	0.000
TRINITY_DN103455_c6_g1	0.000	0.000	0.000	0.179	0.000	0.000	0.000	0.000	0.323	0.000
TRINITY_DN103455_c7_g1	0.000	0.000	0.000	0.000	0.000	4.487	0.000	0.000	0.000	0.000
TRINITY_DN1034560_c0_g1	0.000	0.000	0.000	1.539	0.000	0.000	0.000	0.000	0.000	0.000
TRINITY_DN1034561_c0_g1	0.000	0.000	0.000	0.000	0.000	0.000	0.000	0.000	0.000	0.000
TRINITY_DN1034564_c0_g1	0.000	0.000	0.000	0.000	0.000	0.000	0.000	0.000	0.000	0.000
TRINITY_DN1034566_c0_g1	0.000	0.000	0.000	0.431	0.000	0.000	0.000	0.000	0.000	0.000
TRINITY_DN1034567_c0_g1	0.000	0.000	0.000	0.000	0.000	0.000	0.000	0.000	0.472	0.000
TRINITY_DN1034569_c0_g1	0.000	0.000	0.780	0.211	0.861	0.000	0.000	0.000	0.127	0.000
TRINITY_DN103456_c0_g1	0.000	0.000	0.000	0.519	0.000	0.000	0.000	0.000	0.000	0.000
TRINITY_DN1034572_c0_g1	0.000	0.000	0.000	0.000	0.000	0.000	0.000	0.000	0.000	0.000
TRINITY_DN1034573_c0_g1	0.000	0.000	0.942	0.000	0.000	4.361	0.000	0.000	0.000	0.000
TRINITY_DN1034575_c0_g1	0.000	0.000	0.000	0.000	0.000	0.000	0.000	0.000	0.000	0.000
TRINITY_DN1034576_c0_g1	0.000	0.000	0.000	0.275	0.000	0.000	0.000	0.522	0.000	0.000
TRINITY_DN1034577_c0_g1	0.000	0.000	0.000	0.000	0.000	0.000	1.889	0.000	0.232	0.000
TRINITY_DN1034578_c0_g1	0.000	0.000	0.000	0.000	0.000	0.000	0.000	0.000	0.000	0.000
TRINITY_DN1034579_c0_g1	0.000	0.000	0.000	0.000	0.000	0.957	0.000	0.000	0.000	0.000
TRINITY_DN103457_c0_g1	3.258	0.422	0.275	0.328	2.140	2.098	0.740	2.834	0.362	0.000
TRINITY_DN103457_c1_g1	0.000	2.428	0.603	0.215	0.272	0.000	0.654	0.257	0.040	0.000
TRINITY_DN103457_c2_g1	0.000	0.446	0.873	0.792	0.807	0.444	1.227	0.000	0.191	1.608
TRINITY_DN103457_c2_g3	0.000	0.000	0.000	1.326	0.000	0.000	0.000	0.000	0.000	0.000
TRINITY_DN103457_c2_g5	0.000	0.000	0.000	0.000	0.000	0.000	0.000	0.000	0.000	0.000
TRINITY_DN103457_c5_g1	0.000	0.000	0.000	0.000	0.000	0.000	0.000	0.000	0.000	0.000
TRINITY_DN103457_c6_g1	0.000	0.000	0.000	0.000	0.000	0.000	0.000	0.000	0.000	0.000
TRINITY_DN1034581_c0_g1	0.000	0.000	0.000	2.263	0.000	0.000	0.000	0.000	0.000	0.000
TRINITY_DN1034583_c0_g1	0.000	0.000	0.000	0.000	0.000	0.000	0.000	0.000	0.254	0.000
TRINITY_DN1034585_c0_g1	0.000	0.000	0.000	0.000	0.000	0.000	0.000	0.000	0.000	0.000
TRINITY_DN1034586_c0_g1	0.000	0.000	0.000	0.000	0.000	0.000	0.000	0.000	0.000	0.000
TRINITY_DN1034588_c0_g1	0.000	0.000	0.000	0.000	0.000	0.000	0.000	0.000	0.000	0.000
TRINITY_DN103458_c0_g1	0.000	1.812	0.427	0.384	0.243	0.356	1.167	0.485	0.833	0.000
TRINITY_DN1034590_c0_g1	0.000	0.000	0.000	0.000	0.000	0.000	0.000	0.000	0.000	0.000
TRINITY_DN1034594_c0_g1	0.000	0.000	0.000	0.000	0.000	4.263	0.000	0.000	0.000	0.000
TRINITY_DN1034599_c0_g1	0.000	0.000	0.000	0.000	0.000	0.000	0.000	0.000	0.000	0.000
TRINITY_DN103459_c0_g1	8.198	0.000	0.000	0.000	0.000	1.062	0.000	1.297	0.000	0.000
TRINITY_DN10345_c0_g1	0.000	4.463	2.953	2.760	5.538	2.325	3.045	5.693	2.800	1.932
TRINITY_DN10345_c0_g2	9.332	8.797	6.471	6.170	6.821	10.546	7.772	4.883	8.599	4.182
TRINITY_DN10345_c2_g1	0.000	0.000	0.000	0.000	0.923	0.000	0.000	3.423	0.000	0.000
TRINITY_DN10345_c4_g1	0.000	0.000	0.000	0.000	0.000	0.000	0.000	0.000	0.000	0.000
TRINITY_DN1034600_c0_g1	0.000	0.000	0.000	0.000	0.000	0.000	0.000	0.000	0.000	0.000
TRINITY_DN1034601_c0_g1	0.000	0.000	0.000	0.000	0.000	0.000	0.000	0.682	0.109	0.000
TRINITY_DN1034602_c0_g1	0.000	1.578	0.000	0.746	0.952	1.049	0.000	0.000	0.000	0.000
TRINITY_DN1034603_c0_g1	0.000	0.000	0.470	0.253	0.259	0.000	1.250	0.000	0.153	0.000
TRINITY_DN1034604_c0_g1	0.000	0.000	0.000	0.000	0.000	0.000	0.000	0.000	0.388	0.000
TRINITY_DN1034605_c0_g1	0.000	0.000	0.879	0.000	0.485	0.000	0.000	0.000	0.000	0.000
TRINITY_DN1034606_c0_g1	0.000	0.000	0.000	0.000	0.000	0.000	0.000	0.000	1.092	0.000
TRINITY_DN1034609_c0_g1	0.000	0.000	0.000	0.000	0.000	0.000	0.000	0.000	0.000	0.000
TRINITY_DN103460_c0_g1	0.000	0.000	0.000	0.000	0.000	0.000	0.000	0.000	0.000	0.000
TRINITY_DN103460_c1_g1	0.000	0.000	0.000	0.000	0.000	0.000	0.000	0.000	1.161	0.000
TRINITY_DN1034610_c0_g1	0.000	0.000	0.000	0.000	0.000	0.000	0.000	0.000	0.000	0.000
TRINITY_DN1034612_c0_g1	0.000	0.000	1.373	0.000	0.000	2.106	0.000	0.000	0.000	0.000
TRINITY_DN1034613_c0_g1	0.000	0.000	0.000	0.384	0.000	0.000	0.000	1.454	0.000	0.000
TRINITY_DN1034614_c0_g1	0.000	0.000	0.000	0.000	0.263	0.000	0.000	0.000	0.155	0.000
TRINITY_DN1034616_c0_g1	0.000	0.000	0.000	0.138	0.000	0.000	0.000	0.000	0.166	0.000
TRINITY_DN1034618_c0_g1	0.000	0.000	0.000	0.000	0.000	3.394	0.000	0.000	0.000	0.000
TRINITY_DN1034619_c0_g1	0.000	3.030	0.000	0.000	0.000	0.000	0.000	0.000	0.000	0.000
TRINITY_DN103461_c0_g1	0.000	0.000	0.000	0.000	0.000	0.000	0.000	0.000	0.323	0.000
TRINITY_DN1034620_c0_g1	0.000	0.000	0.000	0.000	0.000	0.000	0.000	0.000	0.000	0.000
TRINITY_DN1034622_c0_g1	0.000	0.000	0.000	0.000	0.000	0.000	0.000	0.000	0.137	0.000
TRINITY_DN1034623_c0_g1	0.000	0.000	0.000	0.000	0.881	0.000	0.000	0.000	0.000	0.000
TRINITY_DN1034624_c0_g1	0.000	0.000	0.000	0.000	0.000	0.000	0.000	0.000	0.228	0.000
TRINITY_DN1034625_c0_g1	0.000	0.000	0.000	0.000	0.000	0.000	0.000	0.000	0.000	0.000
TRINITY_DN1034626_c0_g1	0.000	0.000	0.000	0.000	0.000	0.000	0.000	0.000	0.715	0.000
TRINITY_DN1034628_c0_g1	0.000	0.000	0.000	0.000	0.181	0.000	0.000	0.000	0.321	0.000
TRINITY_DN1034629_c0_g1	0.000	0.539	0.000	0.191	0.000	0.000	0.000	0.000	0.345	0.000
TRINITY_DN103462_c0_g1	0.000	0.000	0.928	0.000	0.171	0.000	0.830	0.000	0.101	0.000
TRINITY_DN103462_c0_g2	0.000	0.000	0.461	0.000	0.000	0.000	0.000	0.000	0.000	2.562
TRINITY_DN103462_c1_g1	0.000	0.000	5.628	0.380	0.523	0.000	2.483	1.916	0.920	0.000
TRINITY_DN103462_c3_g1	0.000	0.000	0.000	0.000	0.000	0.000	0.000	0.000	0.000	0.000
TRINITY_DN1034630_c0_g1	0.000	0.000	0.000	0.000	0.000	0.000	0.000	0.000	0.000	0.000
TRINITY_DN1034631_c0_g1	0.000	0.000	0.000	0.000	0.000	0.000	0.000	0.000	0.290	4.861
TRINITY_DN1034632_c0_g1	0.000	0.000	0.000	0.000	0.000	0.000	0.000	0.000	0.000	0.000
TRINITY_DN1034635_c0_g1	0.000	0.000	0.000	0.000	0.000	0.000	0.000	0.000	0.000	0.000
TRINITY_DN1034636_c0_g1	0.000	0.000	0.911	0.486	0.000	0.000	0.000	0.000	0.000	0.000
TRINITY_DN1034639_c0_g1	0.000	0.000	0.633	0.000	0.000	0.000	0.000	0.000	0.207	0.000
TRINITY_DN103463_c0_g1	0.000	0.075	0.140	0.000	0.058	0.153	0.058	0.000	0.072	0.000
TRINITY_DN103463_c0_g2	1.055	0.218	0.113	0.104	0.089	0.136	0.000	0.000	0.012	0.000
TRINITY_DN1034642_c0_g1	0.000	0.000	0.000	0.000	0.832	0.000	0.000	0.000	0.000	0.000
TRINITY_DN1034645_c0_g1	0.000	0.000	0.000	0.000	0.178	0.000	0.000	1.313	0.000	0.000
TRINITY_DN1034647_c0_g1	0.000	0.000	0.000	0.000	0.000	0.000	0.000	0.000	0.000	0.000
TRINITY_DN1034648_c0_g1	0.000	0.000	0.732	0.000	0.000	0.000	0.000	0.000	0.000	0.000
TRINITY_DN103464_c0_g1	2.184	1.000	0.000	0.099	0.102	0.000	0.000	0.225	0.060	0.000
TRINITY_DN1034650_c0_g1	0.000	0.000	0.000	0.000	0.000	0.000	0.000	0.000	0.000	0.000
TRINITY_DN1034652_c0_g1	0.000	0.000	0.000	0.000	0.000	0.000	0.000	0.000	0.272	0.000
TRINITY_DN1034654_c0_g1	0.000	0.000	0.000	0.000	0.000	2.032	3.464	0.000	0.433	0.000
TRINITY_DN1034656_c0_g1	0.000	0.000	0.766	0.000	0.000	0.000	0.000	0.000	0.000	0.000
TRINITY_DN1034659_c0_g1	0.000	0.000	0.000	0.000	0.000	0.000	0.000	0.000	0.000	0.000
TRINITY_DN103465_c0_g1	1.159	0.486	0.000	0.365	0.000	0.000	0.515	0.407	0.351	1.082
TRINITY_DN103465_c1_g1	0.000	0.000	0.000	0.000	0.000	0.000	0.000	0.000	0.000	0.000
TRINITY_DN1034660_c0_g1	0.000	0.000	0.000	0.000	1.294	0.000	0.000	0.000	0.490	0.000
TRINITY_DN1034663_c0_g1	0.000	0.000	0.000	0.000	0.000	0.000	0.000	0.000	0.000	0.000
TRINITY_DN1034668_c0_g1	0.000	4.302	0.000	0.000	0.000	0.000	0.000	0.000	0.458	0.000
TRINITY_DN103466_c0_g1	0.000	2.642	0.000	0.000	0.637	4.426	1.529	1.165	0.187	0.000
TRINITY_DN1034670_c0_g1	3.662	0.475	0.620	0.000	0.344	0.000	0.000	0.000	0.203	0.000
TRINITY_DN1034671_c0_g1	0.000	0.000	0.000	0.000	0.000	0.000	0.000	0.000	0.000	0.000
TRINITY_DN1034673_c0_g1	0.000	0.000	0.000	0.000	0.000	0.000	0.000	0.000	0.000	0.000
TRINITY_DN1034674_c0_g1	0.000	0.000	0.000	0.000	0.000	0.000	0.000	0.000	0.645	0.000
TRINITY_DN1034677_c0_g1	0.000	0.000	0.000	0.000	0.000	0.000	0.000	0.000	0.196	0.000
TRINITY_DN1034678_c0_g1	0.000	0.000	0.000	0.000	0.000	0.000	0.000	0.000	0.000	0.000
TRINITY_DN1034679_c0_g1	0.000	0.000	0.000	0.301	0.617	0.000	0.000	0.000	0.000	0.000
TRINITY_DN1034680_c0_g1	0.000	0.000	1.367	0.000	0.000	0.000	0.000	0.000	0.000	0.000
TRINITY_DN1034681_c0_g1	0.000	0.000	0.000	0.000	0.000	0.000	0.000	0.000	0.000	0.000
TRINITY_DN1034683_c0_g1	0.000	0.000	0.000	0.000	0.000	1.037	0.000	0.000	0.000	0.000
TRINITY_DN1034684_c0_g1	0.000	0.000	0.585	0.244	0.000	0.000	0.000	0.000	0.000	0.000
TRINITY_DN1034688_c0_g1	0.000	0.000	0.000	0.000	0.612	0.000	0.000	0.000	0.000	0.000
TRINITY_DN1034689_c0_g1	0.000	0.000	0.000	0.000	0.000	0.000	0.000	0.000	0.000	0.000
TRINITY_DN103468_c0_g1	0.000	0.000	0.000	0.000	0.000	0.000	0.000	0.000	0.000	0.000
TRINITY_DN103468_c1_g1	14.538	17.936	15.807	7.244	16.116	32.917	20.464	28.830	35.240	23.084
TRINITY_DN103468_c1_g2	0.000	0.000	0.000	0.000	0.000	0.000	0.000	0.000	0.000	0.000
TRINITY_DN103468_c1_g3	0.000	0.000	1.076	0.000	0.000	0.000	0.000	0.000	0.272	0.000
TRINITY_DN103468_c2_g1	0.000	0.000	0.879	0.000	0.000	0.000	0.000	0.000	0.860	0.000
TRINITY_DN1034691_c0_g1	0.000	0.000	0.000	0.000	0.000	0.000	0.000	0.000	0.179	0.000
TRINITY_DN1034694_c0_g1	0.000	0.000	0.000	0.483	0.000	0.000	0.000	0.000	0.887	0.000
TRINITY_DN1034695_c0_g1	0.000	0.000	0.000	0.000	0.000	0.000	0.000	0.000	0.000	0.000
TRINITY_DN1034696_c0_g1	0.000	0.000	6.378	0.000	0.000	5.909	0.000	0.000	0.840	0.000
TRINITY_DN1034698_c0_g1	0.000	0.000	0.000	0.000	0.000	0.000	0.000	0.000	0.000	0.000
TRINITY_DN1034699_c0_g1	0.000	0.000	0.000	0.000	0.000	0.000	0.000	0.000	0.000	0.000
TRINITY_DN103469_c0_g1	0.000	0.000	0.000	0.000	0.000	0.000	0.000	0.000	0.000	0.000
TRINITY_DN10346_c0_g1	0.000	1.152	1.068	0.000	0.000	1.159	0.000	0.000	0.000	0.000
TRINITY_DN10346_c1_g1	0.000	0.000	0.000	0.000	0.000	0.518	0.000	0.000	0.000	0.000
TRINITY_DN1034700_c0_g1	0.000	0.000	0.000	0.000	0.000	0.000	0.000	0.000	0.000	0.000
TRINITY_DN1034701_c0_g1	0.000	0.000	0.000	0.000	0.000	0.000	0.000	0.000	0.411	0.000
TRINITY_DN1034702_c0_g1	0.000	0.780	0.000	0.000	0.000	0.000	0.000	0.000	0.000	0.000
TRINITY_DN1034704_c0_g1	0.000	0.000	0.000	0.000	0.000	0.000	0.000	0.000	0.485	0.000
TRINITY_DN1034705_c0_g1	0.000	0.000	0.000	0.000	0.000	0.000	0.000	0.000	0.231	0.000
TRINITY_DN1034706_c0_g1	14.833	0.000	0.000	0.000	0.000	2.792	0.000	0.000	0.000	0.000
TRINITY_DN1034707_c0_g1	0.000	0.000	0.000	1.373	0.000	0.000	0.000	2.642	0.000	0.000
TRINITY_DN1034709_c0_g1	0.000	0.000	0.000	0.000	0.000	0.000	0.000	0.000	0.000	0.000
TRINITY_DN103470_c0_g1	2.011	1.027	0.668	0.091	0.375	0.000	0.000	1.055	0.611	0.000
TRINITY_DN103470_c0_g2	0.000	0.000	0.574	0.000	0.000	0.000	0.778	0.000	0.000	0.000
TRINITY_DN1034710_c0_g1	0.000	0.000	0.000	0.000	0.000	0.000	0.000	0.000	0.000	0.000
TRINITY_DN1034712_c0_g1	0.000	0.000	0.000	0.000	0.000	0.000	0.000	1.928	0.000	0.000
TRINITY_DN1034713_c0_g1	0.000	0.000	1.427	0.000	0.000	0.000	0.000	1.439	0.000	0.000
TRINITY_DN1034714_c0_g1	0.000	0.000	0.000	0.000	0.000	0.000	0.000	0.000	0.281	0.000
TRINITY_DN1034715_c0_g1	0.000	0.000	0.000	0.760	0.000	0.000	0.000	0.000	0.000	0.000
TRINITY_DN1034717_c0_g1	0.000	0.000	0.000	0.000	0.000	0.000	0.000	0.000	0.229	0.000
TRINITY_DN1034718_c0_g1	0.000	0.371	0.000	0.132	0.000	0.369	0.000	0.000	0.000	0.000
TRINITY_DN1034719_c0_g1	0.000	0.000	0.874	0.000	0.974	0.000	0.000	0.000	0.000	0.000
TRINITY_DN103471_c0_g1	0.000	0.000	0.000	0.000	0.000	0.000	0.000	0.000	0.000	0.000
TRINITY_DN103471_c2_g1	0.000	0.000	0.000	0.184	0.000	0.000	0.000	0.000	0.000	0.000
TRINITY_DN1034720_c0_g1	0.000	0.000	0.000	0.000	0.000	0.000	0.000	0.000	0.000	0.000
TRINITY_DN1034722_c0_g1	0.000	0.000	0.000	0.000	0.000	0.000	0.000	0.000	0.000	0.000
TRINITY_DN1034725_c0_g1	0.000	0.000	1.498	0.977	0.332	0.000	0.000	0.000	0.000	1.653
TRINITY_DN1034726_c0_g1	0.000	0.000	0.000	0.000	0.250	0.000	0.000	0.000	0.074	0.000
TRINITY_DN1034727_c0_g1	0.000	0.000	0.000	0.000	0.000	0.000	0.000	0.000	0.000	0.000
TRINITY_DN1034727_c1_g1	0.000	0.000	0.000	0.620	0.000	0.000	0.000	0.000	0.000	0.000
TRINITY_DN1034729_c0_g1	0.000	0.000	0.000	0.000	0.000	0.000	0.000	0.000	0.000	0.000
TRINITY_DN103472_c0_g1	0.000	0.000	0.194	0.053	0.000	0.556	0.000	0.000	0.000	1.106
TRINITY_DN103472_c0_g2	0.000	0.000	0.000	0.000	0.000	0.000	0.000	0.000	0.000	0.000
TRINITY_DN1034730_c0_g1	0.000	0.000	0.000	0.591	1.235	0.000	0.000	0.000	0.000	0.000
TRINITY_DN1034732_c0_g1	0.000	0.000	0.000	0.392	0.000	0.000	0.000	0.000	0.477	0.000
TRINITY_DN1034733_c0_g1	0.000	0.728	0.000	0.000	0.000	0.000	0.000	0.000	0.000	0.000
TRINITY_DN1034734_c0_g1	0.000	0.000	0.000	0.760	0.000	0.000	0.000	0.000	0.000	0.000
TRINITY_DN1034735_c0_g1	0.000	0.000	0.000	0.000	0.000	0.000	0.000	0.000	0.184	0.000
TRINITY_DN1034736_c0_g1	0.000	0.000	0.000	0.000	0.000	0.000	0.000	1.525	0.000	0.000
TRINITY_DN1034737_c0_g1	0.000	0.000	0.000	0.000	0.000	0.000	0.000	0.000	0.603	0.000
TRINITY_DN1034738_c0_g1	0.000	0.000	0.000	0.000	0.000	0.000	0.000	0.000	0.000	0.000
TRINITY_DN1034739_c0_g1	0.000	0.000	0.000	0.000	2.725	0.000	0.000	0.000	0.000	0.000
TRINITY_DN103473_c0_g1	0.000	0.000	0.000	0.736	0.000	2.120	0.000	0.000	0.000	0.000
TRINITY_DN103473_c1_g1	0.000	0.000	0.000	0.000	0.000	0.000	0.000	0.000	1.516	0.000
TRINITY_DN1034740_c0_g1	0.000	0.000	0.000	0.000	0.467	0.000	0.000	0.000	0.000	0.000
TRINITY_DN1034741_c0_g1	0.000	0.000	0.000	0.000	0.000	0.000	0.000	0.000	0.000	0.000
TRINITY_DN1034742_c0_g1	0.000	0.000	0.826	0.000	0.000	3.809	0.000	0.000	0.000	0.000
TRINITY_DN1034743_c0_g1	0.000	0.000	0.000	0.221	0.000	0.000	0.000	0.000	0.266	0.000
TRINITY_DN1034744_c0_g1	0.000	0.000	0.000	0.000	0.000	0.000	0.000	0.000	0.000	0.000
TRINITY_DN1034745_c0_g1	0.000	0.000	0.000	0.000	0.773	0.000	0.000	0.000	0.226	0.000
TRINITY_DN1034746_c0_g1	0.000	0.000	0.000	0.000	0.644	0.000	0.000	0.000	0.753	0.000
TRINITY_DN1034748_c0_g1	0.000	0.000	0.000	0.000	0.325	0.000	0.000	0.000	0.191	0.000
TRINITY_DN103474_c0_g1	0.000	0.000	0.000	0.000	0.000	0.000	0.000	0.000	0.000	0.000
TRINITY_DN103474_c1_g1	0.000	0.000	0.000	0.000	0.000	0.000	0.000	0.000	0.087	0.000
TRINITY_DN1034750_c0_g1	0.000	0.000	0.000	0.000	0.000	0.000	0.000	0.000	0.000	0.000
TRINITY_DN1034753_c0_g1	0.000	0.000	0.000	0.000	0.998	0.927	0.000	0.000	0.000	0.000
TRINITY_DN1034754_c0_g1	0.000	0.000	1.358	0.000	0.766	0.000	0.000	0.000	0.000	0.000
TRINITY_DN1034758_c0_g1	0.000	1.153	0.000	1.611	1.255	0.000	0.000	0.000	0.490	0.000
TRINITY_DN1034759_c0_g1	0.000	0.000	0.000	0.000	0.000	0.000	0.000	0.000	0.000	0.000
TRINITY_DN103475_c0_g1	0.000	0.000	0.000	0.000	0.000	0.000	0.000	0.000	0.000	0.000
TRINITY_DN103475_c0_g2	0.000	0.000	0.000	0.000	0.000	0.000	0.000	0.000	0.000	0.000
TRINITY_DN103475_c0_g3	0.000	0.000	0.000	0.527	0.000	0.000	0.000	0.000	0.000	0.000
TRINITY_DN103475_c0_g4	0.000	0.000	0.000	0.000	0.000	0.000	0.000	0.000	0.000	0.000
TRINITY_DN103475_c0_g5	0.000	0.000	0.000	1.548	0.000	0.000	0.000	0.000	0.000	0.000
TRINITY_DN103475_c1_g2	0.000	0.000	0.000	0.000	0.000	0.000	0.000	0.000	0.000	0.000
TRINITY_DN1034762_c0_g1	0.000	0.000	0.000	0.633	0.000	0.000	0.000	0.000	0.000	0.000
TRINITY_DN1034763_c0_g1	0.000	0.000	0.000	0.000	0.000	0.000	0.000	0.000	0.000	0.000
TRINITY_DN1034764_c0_g1	0.000	0.000	0.000	1.019	0.000	5.893	0.000	0.000	0.000	0.000
TRINITY_DN1034765_c0_g1	0.000	0.000	0.000	0.000	0.000	0.000	0.000	0.000	0.000	0.000
TRINITY_DN1034766_c0_g1	0.000	0.000	0.000	0.000	0.000	0.000	0.000	0.000	0.000	0.000
TRINITY_DN1034767_c0_g1	0.000	0.000	0.000	0.000	0.000	0.000	0.000	0.000	0.410	0.000
TRINITY_DN1034768_c0_g1	0.000	0.000	0.000	0.000	0.000	0.000	0.000	0.000	0.000	0.000
TRINITY_DN1034770_c0_g1	0.000	0.000	0.000	0.000	0.000	0.000	0.000	0.000	0.337	0.000
TRINITY_DN1034773_c0_g1	0.000	0.000	0.000	0.000	0.912	2.524	0.000	0.000	0.000	0.000
TRINITY_DN1034775_c0_g1	0.000	0.000	0.000	0.000	0.000	0.000	0.000	0.000	0.000	0.000
TRINITY_DN1034778_c0_g1	0.000	0.000	0.000	0.000	0.000	0.000	0.000	0.000	0.000	0.000
TRINITY_DN1034779_c0_g1	0.000	0.000	0.000	0.000	0.000	0.000	0.000	0.000	0.476	0.000
TRINITY_DN103477_c0_g1	2.092	0.359	0.174	0.095	0.228	0.978	0.470	0.486	0.235	0.000
TRINITY_DN103477_c3_g1	0.000	0.000	0.354	0.000	0.000	0.000	0.000	0.000	0.000	0.000
TRINITY_DN103477_c3_g2	0.000	0.000	0.000	0.000	0.801	0.000	0.000	0.978	0.000	0.000
TRINITY_DN1034780_c0_g1	0.000	0.000	0.000	0.000	0.000	0.000	0.000	0.000	0.000	0.000
TRINITY_DN1034781_c0_g1	0.000	0.000	0.000	0.000	0.000	0.000	0.000	0.000	0.000	0.000
TRINITY_DN1034783_c0_g1	0.000	0.000	0.000	0.000	0.000	0.000	0.000	0.000	0.000	0.000
TRINITY_DN1034784_c0_g1	0.000	0.000	0.000	0.000	0.000	0.000	0.000	0.000	0.000	0.000
TRINITY_DN1034785_c0_g1	0.000	0.000	0.000	0.000	0.000	0.000	0.000	0.000	0.000	0.000
TRINITY_DN1034787_c0_g1	0.000	0.000	0.000	0.000	0.000	0.000	0.000	0.000	0.337	0.000
TRINITY_DN1034788_c0_g1	0.000	0.000	0.000	0.000	0.561	0.000	0.000	0.000	0.000	0.000
TRINITY_DN103478_c0_g1	0.000	0.000	0.000	0.000	0.000	0.000	0.000	0.000	0.000	0.000
TRINITY_DN1034790_c0_g1	0.000	0.000	0.000	0.000	0.000	0.000	0.000	0.000	0.000	0.000
TRINITY_DN1034791_c0_g1	0.000	0.000	0.000	0.000	0.000	0.000	0.000	0.000	0.000	0.000
TRINITY_DN1034792_c0_g1	0.000	0.000	0.000	0.000	0.000	0.000	1.626	0.000	0.000	0.000
TRINITY_DN1034794_c0_g1	0.000	0.000	0.000	0.000	0.000	0.000	0.000	0.000	0.000	0.000
TRINITY_DN103479_c0_g1	0.000	0.000	0.939	0.000	0.000	0.299	2.551	1.574	0.332	0.000
TRINITY_DN10347_c0_g1	0.000	0.000	0.000	0.000	0.766	0.000	0.000	0.000	0.000	0.000
TRINITY_DN10347_c0_g3	0.000	2.629	1.717	0.000	0.973	0.000	0.000	4.590	0.000	0.000
TRINITY_DN10347_c1_g1	0.000	8.917	4.191	2.896	0.620	3.244	3.857	4.573	9.171	5.640
TRINITY_DN10347_c1_g2	0.000	0.000	0.000	0.139	0.000	0.000	0.000	0.000	0.000	0.000
TRINITY_DN10347_c29_g1	0.000	0.000	0.000	0.000	0.000	0.000	0.000	0.000	0.000	0.000
TRINITY_DN10347_c2_g1	8.632	16.995	2.912	2.078	4.433	5.586	1.918	14.700	2.922	0.000
TRINITY_DN10347_c7_g1	0.000	0.000	1.598	1.714	0.902	2.467	0.000	0.000	0.000	0.000
TRINITY_DN1034800_c0_g1	0.000	0.000	0.000	0.000	0.000	0.000	0.000	0.000	0.000	5.291
TRINITY_DN1034805_c0_g1	0.000	0.000	0.000	0.000	0.000	0.000	0.000	0.000	0.000	0.000
TRINITY_DN1034809_c0_g1	0.000	0.000	0.000	0.000	0.000	0.000	0.000	3.156	0.000	0.000
TRINITY_DN103480_c0_g1	0.000	0.000	0.911	0.000	0.000	0.000	0.000	0.000	0.297	0.000
TRINITY_DN1034812_c0_g1	0.000	0.000	0.000	0.000	0.000	0.000	0.000	0.000	0.307	0.000
TRINITY_DN1034813_c0_g1	0.000	0.000	1.758	0.000	0.000	0.000	0.000	0.000	0.000	0.000
TRINITY_DN1034815_c0_g1	0.000	0.000	0.000	0.000	0.464	0.000	0.000	0.000	0.092	0.000
TRINITY_DN1034817_c0_g1	0.000	0.000	0.000	0.000	0.000	0.000	0.000	0.000	0.000	0.000
TRINITY_DN1034820_c0_g1	0.000	0.000	0.000	0.000	0.928	5.078	0.000	0.000	0.000	0.000
TRINITY_DN1034823_c0_g1	0.000	0.000	0.395	0.000	0.000	0.000	0.000	0.000	0.000	0.000
TRINITY_DN1034825_c0_g1	0.000	0.000	0.000	0.000	0.000	0.000	0.000	0.000	0.000	0.000
TRINITY_DN1034827_c0_g1	0.000	0.000	0.000	0.000	0.348	0.000	0.000	0.000	0.000	0.000
TRINITY_DN1034829_c0_g1	0.000	1.443	0.000	0.501	0.000	1.447	0.000	0.000	0.000	0.000
TRINITY_DN103482_c0_g1	0.000	5.665	2.813	2.022	2.345	1.038	5.431	0.000	2.379	8.154
TRINITY_DN1034833_c0_g1	0.000	0.000	0.000	0.000	0.000	0.000	0.000	0.000	0.000	0.000
TRINITY_DN1034834_c0_g1	0.000	0.000	0.415	0.000	0.000	1.903	0.000	0.842	0.000	0.000
TRINITY_DN1034835_c0_g1	0.000	0.000	0.000	0.000	0.000	0.000	0.000	0.000	0.000	0.000
TRINITY_DN1034836_c0_g1	0.000	0.000	0.000	0.000	0.000	0.000	0.000	0.000	0.538	0.000
TRINITY_DN1034838_c0_g1	0.000	0.000	1.598	0.000	0.000	0.000	0.000	0.000	0.000	0.000
TRINITY_DN1034839_c0_g1	0.000	0.857	0.000	0.000	0.000	0.000	0.000	0.000	0.000	0.000
TRINITY_DN103483_c0_g1	0.000	0.000	0.000	0.328	0.224	0.609	0.000	0.000	0.531	0.000
TRINITY_DN103483_c1_g1	0.000	0.778	0.506	0.370	0.000	0.000	0.000	0.000	0.056	0.948
TRINITY_DN103483_c2_g1	0.000	0.000	0.000	0.000	0.000	0.000	0.000	0.000	0.000	0.000
TRINITY_DN1034840_c0_g1	0.000	0.000	0.000	0.000	0.000	0.000	0.000	0.000	0.000	0.000
TRINITY_DN1034842_c0_g1	0.000	0.000	1.529	0.000	0.000	0.000	0.000	0.000	0.000	0.000
TRINITY_DN1034843_c0_g1	0.000	0.000	0.513	0.000	0.000	0.391	0.000	0.000	0.000	0.000
TRINITY_DN1034847_c0_g1	0.000	0.000	0.000	0.000	0.507	0.000	0.000	0.000	0.000	0.000
TRINITY_DN1034848_c0_g1	0.000	0.000	0.000	0.000	0.000	0.000	0.000	0.000	0.000	0.000
TRINITY_DN1034849_c0_g1	0.000	0.000	0.000	0.000	0.000	0.000	0.000	0.000	0.000	0.000
TRINITY_DN103484_c0_g1	0.000	0.000	0.000	0.000	0.000	0.000	0.000	0.000	0.000	0.000
TRINITY_DN103484_c0_g2	0.000	1.020	6.087	2.251	1.123	1.027	5.288	1.348	1.312	0.000
TRINITY_DN103484_c0_g4	0.000	0.000	0.000	0.000	0.000	0.000	0.000	0.000	0.000	0.000
TRINITY_DN103484_c0_g5	0.000	0.000	0.000	0.000	0.000	0.000	0.000	0.000	0.000	0.000
TRINITY_DN103484_c0_g6	0.000	0.000	0.000	0.000	0.000	0.000	0.000	0.000	0.000	0.000
TRINITY_DN103484_c1_g2	0.000	0.000	0.000	0.000	0.000	0.000	0.000	0.000	0.000	0.000
TRINITY_DN1034851_c0_g1	0.000	0.000	0.000	0.918	0.314	0.000	0.000	0.000	0.000	0.000
TRINITY_DN1034852_c0_g1	0.000	0.000	0.000	0.000	0.000	0.000	0.000	0.000	0.000	0.000
TRINITY_DN1034855_c0_g1	0.000	0.000	0.285	0.000	0.000	0.000	0.000	0.000	0.094	0.000
TRINITY_DN1034856_c0_g1	0.000	0.000	0.000	0.000	0.000	0.000	0.000	0.000	0.000	0.000
TRINITY_DN1034857_c0_g1	0.000	0.000	0.000	0.000	0.000	0.000	0.000	0.000	0.000	0.000
TRINITY_DN1034859_c0_g1	0.000	0.000	0.000	0.000	0.000	0.000	0.000	0.000	0.000	0.000
TRINITY_DN103485_c0_g1	0.000	0.000	0.000	0.000	0.000	0.000	0.000	0.000	0.000	0.000
TRINITY_DN1034861_c0_g1	0.000	0.000	1.791	0.000	0.498	0.000	0.000	0.000	0.292	0.000
TRINITY_DN1034862_c0_g1	4.132	0.000	0.351	0.000	0.972	0.000	0.000	0.000	0.458	0.000
TRINITY_DN1034863_c0_g1	0.000	0.000	4.433	0.000	0.000	0.000	0.000	0.000	1.456	0.000
TRINITY_DN1034864_c0_g1	0.000	0.000	0.000	0.000	0.000	1.367	0.000	0.000	0.000	0.000
TRINITY_DN1034865_c0_g1	0.000	0.000	0.000	0.000	0.000	0.000	0.000	0.000	0.476	0.000
TRINITY_DN1034869_c0_g1	0.000	0.000	0.000	0.000	0.000	0.000	0.000	0.000	0.000	0.000
TRINITY_DN103486_c0_g1	0.000	0.000	0.000	0.986	0.626	0.000	0.000	0.000	0.149	0.000
TRINITY_DN1034870_c0_g1	0.000	0.910	0.000	0.000	0.000	1.838	0.000	0.000	0.388	3.282
TRINITY_DN1034873_c0_g1	0.000	0.000	0.000	0.180	0.092	0.000	0.000	0.000	0.055	0.000
TRINITY_DN1034875_c0_g1	0.000	1.381	0.000	0.000	1.003	0.000	0.000	0.000	0.587	0.000
TRINITY_DN1034877_c0_g1	0.000	0.000	0.000	0.000	0.000	0.000	0.000	0.000	0.187	0.000
TRINITY_DN1034878_c0_g1	0.000	0.000	0.000	0.000	0.000	0.000	3.109	0.000	0.000	0.000
TRINITY_DN1034879_c0_g1	0.000	0.000	0.000	0.000	0.000	0.000	2.403	0.000	0.000	0.000
TRINITY_DN103487_c0_g2	0.000	0.000	0.000	0.000	0.000	0.000	0.000	0.000	0.000	0.000
TRINITY_DN103487_c1_g1	0.000	0.000	0.622	0.000	0.000	0.753	0.000	0.637	0.000	0.000
TRINITY_DN1034883_c0_g1	0.000	0.000	0.298	0.000	0.495	0.000	0.000	0.000	0.293	0.000
TRINITY_DN1034885_c0_g1	0.000	0.000	0.000	0.000	0.000	0.000	0.000	0.000	0.000	0.000
TRINITY_DN1034886_c0_g1	0.000	0.000	0.143	0.000	0.000	0.000	0.388	0.303	0.048	0.000
TRINITY_DN1034888_c0_g1	0.000	0.000	0.000	0.000	0.829	0.000	0.000	0.000	0.000	0.000
TRINITY_DN103488_c0_g1	0.000	0.000	0.000	0.000	0.000	0.000	0.000	0.000	0.000	0.000
TRINITY_DN103488_c1_g1	0.000	0.000	0.556	0.598	0.000	0.000	0.000	0.000	0.180	0.000
TRINITY_DN103488_c2_g1	0.000	0.000	0.000	0.000	0.000	0.000	0.000	0.000	0.000	0.000
TRINITY_DN1034893_c0_g1	0.000	0.000	0.000	0.000	0.000	0.000	0.000	0.000	0.000	0.000
TRINITY_DN1034895_c0_g1	0.000	0.000	0.000	0.147	0.150	0.000	0.000	0.000	0.000	0.000
TRINITY_DN1034897_c0_g1	0.000	0.000	0.000	0.651	0.000	0.000	0.000	0.000	0.000	0.000
TRINITY_DN1034898_c0_g1	0.000	1.588	0.000	0.404	0.580	0.895	0.798	0.312	0.541	0.000
TRINITY_DN1034899_c0_g1	0.000	0.000	0.000	0.000	0.000	0.000	0.000	0.000	1.006	0.000
TRINITY_DN103489_c0_g1	2.936	0.000	2.374	0.000	2.137	0.000	2.013	1.196	0.824	0.000
TRINITY_DN103489_c0_g3	0.000	0.000	0.000	0.000	0.000	0.000	0.000	0.000	0.000	0.000
TRINITY_DN103489_c0_g5	0.000	0.000	0.000	0.000	0.418	0.000	0.000	0.000	0.000	0.000
TRINITY_DN103489_c1_g1	0.000	0.000	0.000	0.000	0.446	0.000	0.000	0.000	0.263	0.000
TRINITY_DN103489_c3_g1	0.000	2.240	2.906	0.000	0.000	0.000	0.000	0.000	0.000	7.961
TRINITY_DN10348_c0_g1	13.626	28.102	23.693	21.390	32.882	29.790	35.210	31.161	35.993	29.888
TRINITY_DN10348_c15_g1	0.000	1.293	1.915	0.566	2.171	1.279	0.455	0.624	0.728	0.000
TRINITY_DN10348_c1_g1	0.000	1.846	0.000	2.205	1.286	1.835	0.000	2.447	2.016	0.000
TRINITY_DN10348_c27_g1	0.000	2.984	3.650	1.442	3.676	3.544	0.889	1.356	2.169	0.000
TRINITY_DN10348_c2_g1	0.000	0.000	0.000	1.213	0.000	3.931	1.683	0.000	0.325	0.000
TRINITY_DN10348_c3_g1	1.331	10.795	6.155	4.787	6.069	6.527	6.838	10.890	10.297	9.005
TRINITY_DN10348_c3_g2	9.817	0.117	6.938	2.897	11.018	4.087	1.097	1.279	0.000	0.000
TRINITY_DN10348_c4_g1	4.078	7.862	3.792	3.791	4.835	4.190	3.981	5.814	4.100	4.996
TRINITY_DN10348_c4_g2	3.075	10.185	4.330	4.981	4.836	5.719	6.855	8.234	6.136	2.729
TRINITY_DN10348_c4_g3	1.451	2.079	2.907	1.991	3.785	2.453	1.550	2.247	1.395	1.542
TRINITY_DN10348_c4_g5	0.000	0.000	0.391	0.476	0.537	0.554	0.528	1.767	0.211	0.000
TRINITY_DN10348_c5_g1	0.000	0.000	0.000	0.000	0.439	0.000	0.000	0.000	0.000	0.000
TRINITY_DN10348_c5_g2	0.000	0.000	0.000	0.000	0.000	0.000	0.000	0.000	0.000	0.000
TRINITY_DN10348_c6_g1	2.503	6.167	9.918	12.709	13.980	16.215	11.576	8.825	16.511	13.894
TRINITY_DN10348_c8_g1	0.000	0.000	0.210	0.000	0.000	0.000	0.000	0.000	0.139	0.000
TRINITY_DN1034901_c0_g1	0.000	0.000	0.000	0.000	0.000	0.000	0.000	0.000	0.000	0.000
TRINITY_DN1034903_c0_g1	0.000	0.000	0.986	0.000	0.000	0.000	0.000	0.000	0.000	0.000
TRINITY_DN1034905_c0_g1	0.000	0.000	0.000	0.000	0.000	0.000	0.000	0.000	0.000	0.000
TRINITY_DN1034908_c0_g1	0.000	0.000	1.037	0.188	0.000	0.000	0.000	0.706	0.000	0.000
TRINITY_DN1034909_c0_g1	0.000	0.000	0.000	0.000	0.000	1.872	0.000	0.000	0.000	0.000
TRINITY_DN103490_c0_g1	0.000	0.000	0.000	0.000	0.000	0.000	0.000	0.000	0.000	0.000
TRINITY_DN1034910_c0_g1	0.000	0.000	0.000	0.730	0.766	4.200	0.000	0.000	0.000	0.000
TRINITY_DN1034911_c0_g1	0.000	0.000	0.000	1.086	0.000	1.562	0.000	0.000	0.332	0.000
TRINITY_DN1034913_c0_g1	0.000	0.000	3.185	0.000	0.000	0.000	0.000	0.000	0.696	0.000
TRINITY_DN1034914_c0_g1	0.000	0.000	0.000	0.000	0.000	0.000	0.000	2.068	0.000	0.000
TRINITY_DN1034915_c0_g1	0.000	0.000	0.000	0.000	0.000	0.000	0.000	0.000	0.000	0.000
TRINITY_DN1034916_c0_g1	0.000	0.000	2.211	0.000	0.000	0.000	0.000	0.000	0.000	0.000
TRINITY_DN1034917_c0_g1	0.000	0.000	0.000	0.000	0.000	0.000	0.000	0.000	0.000	0.000
TRINITY_DN1034918_c0_g1	0.000	0.000	0.000	0.000	0.000	0.000	0.000	0.000	0.165	0.000
TRINITY_DN103491_c0_g1	0.000	0.000	0.000	1.520	0.000	0.000	0.000	2.709	0.567	0.000
TRINITY_DN1034920_c0_g1	0.000	0.647	0.424	0.458	0.000	0.000	0.000	0.858	0.276	0.000
TRINITY_DN1034921_c0_g1	0.000	0.000	0.000	0.000	0.000	0.000	0.000	0.000	0.000	0.000
TRINITY_DN1034922_c0_g1	0.000	0.000	0.438	0.236	0.000	1.340	1.167	0.000	0.000	2.403
TRINITY_DN1034926_c0_g1	0.000	0.000	0.000	0.000	0.000	0.000	0.000	0.000	0.000	0.000
TRINITY_DN1034929_c0_g1	0.000	0.000	0.000	0.821	0.000	0.000	0.000	0.000	0.000	0.000
TRINITY_DN103492_c0_g1	0.000	0.000	0.000	0.000	0.379	0.000	0.000	0.000	0.357	0.000
TRINITY_DN103492_c1_g1	0.000	0.000	0.000	0.000	0.000	4.713	0.000	0.000	0.000	0.000
TRINITY_DN103492_c2_g1	0.000	0.000	0.000	0.000	0.000	0.000	0.000	0.000	0.230	0.000
TRINITY_DN103492_c3_g1	0.000	0.000	0.000	0.000	0.000	0.000	0.000	0.000	0.000	0.000
TRINITY_DN103492_c4_g1	0.000	0.000	0.000	0.000	0.000	0.000	0.000	0.000	0.000	0.000
TRINITY_DN103492_c5_g1	0.000	0.000	0.000	0.000	0.000	0.000	0.000	0.000	0.000	0.000
TRINITY_DN103492_c6_g1	0.000	0.000	0.000	0.000	0.000	0.000	2.529	0.000	0.000	0.000
TRINITY_DN1034930_c0_g1	0.000	0.000	0.000	0.000	0.000	0.000	0.000	0.000	0.990	7.067
TRINITY_DN1034931_c0_g1	0.000	0.000	0.000	0.000	0.000	0.000	0.000	0.000	0.572	0.000
TRINITY_DN1034933_c0_g1	0.000	0.000	0.000	0.000	0.000	0.000	0.000	0.000	0.000	0.000
TRINITY_DN1034934_c0_g1	0.000	0.000	0.000	0.162	0.000	0.000	0.000	0.610	0.000	0.000
TRINITY_DN1034935_c0_g1	0.000	0.000	0.844	0.000	0.469	0.000	0.000	0.000	0.275	0.000
TRINITY_DN1034939_c0_g1	0.000	1.506	0.000	0.000	0.000	0.000	0.000	0.000	0.000	0.000
TRINITY_DN103493_c0_g1	0.000	1.194	0.000	0.211	0.927	0.000	0.000	0.000	0.313	0.000
TRINITY_DN103493_c0_g2	0.000	0.000	2.906	0.000	0.822	0.000	0.000	3.016	0.000	0.000
TRINITY_DN103493_c0_g3	0.000	0.000	0.000	0.000	0.000	0.000	0.000	0.000	0.000	0.000
TRINITY_DN1034940_c0_g1	0.000	0.000	0.000	0.000	0.165	0.000	0.000	0.000	0.293	0.000
TRINITY_DN1034941_c0_g1	0.000	0.000	0.000	0.000	1.295	0.000	0.000	0.000	0.000	0.000
TRINITY_DN1034945_c0_g1	0.000	2.958	0.000	0.000	0.000	0.000	0.000	0.000	1.569	0.000
TRINITY_DN1034949_c0_g1	0.000	0.000	0.000	0.000	0.000	0.000	0.000	0.000	0.000	0.000
TRINITY_DN103494_c0_g1	0.000	3.401	0.886	0.180	2.531	4.044	1.791	1.383	2.284	4.933
TRINITY_DN1034950_c0_g1	0.000	0.000	0.000	0.000	0.000	0.000	0.000	0.000	0.000	0.000
TRINITY_DN1034951_c0_g1	0.000	0.000	0.000	0.000	0.000	0.000	0.000	0.000	0.000	0.000
TRINITY_DN1034954_c0_g1	0.000	0.000	0.000	0.443	0.000	0.000	0.000	0.000	0.000	0.000
TRINITY_DN1034956_c0_g1	0.000	0.000	0.000	0.692	0.000	0.000	0.000	0.000	0.000	0.000
TRINITY_DN1034957_c0_g1	0.000	0.000	0.000	0.498	0.000	0.000	0.000	0.000	0.000	0.000
TRINITY_DN1034958_c0_g1	0.000	0.000	0.000	0.000	0.389	0.000	0.000	0.000	0.455	0.000
TRINITY_DN103495_c0_g1	0.000	0.000	0.000	0.000	0.000	0.000	0.000	0.000	0.901	0.000
TRINITY_DN1034960_c0_g1	0.000	14.731	7.432	6.262	6.550	1.638	8.442	6.562	8.001	0.000
TRINITY_DN1034962_c0_g1	0.000	0.000	0.000	0.000	0.000	0.000	0.000	0.000	0.000	0.000
TRINITY_DN1034963_c0_g1	0.000	0.000	0.000	0.000	0.000	0.000	0.000	0.000	0.000	0.000
TRINITY_DN1034964_c0_g1	0.000	0.000	0.635	0.000	0.000	0.000	0.000	0.000	0.206	0.000
TRINITY_DN1034966_c0_g1	0.000	0.000	0.000	0.260	0.000	0.000	0.000	0.000	0.470	0.000
TRINITY_DN1034967_c0_g1	0.000	0.000	3.064	0.000	0.424	0.000	0.000	0.000	0.000	0.000
TRINITY_DN103496_c0_g1	0.000	0.000	1.717	1.277	5.835	7.992	0.000	0.000	3.404	0.000
TRINITY_DN103496_c1_g1	15.680	0.000	1.715	1.094	1.627	0.000	0.000	0.000	1.586	0.000
TRINITY_DN103496_c1_g2	0.000	4.359	1.777	0.701	1.738	2.908	0.000	0.000	0.392	0.000
TRINITY_DN103496_c3_g1	53.376	10.217	0.000	211.165	3.211	0.000	12.202	0.000	2.325	42.005
TRINITY_DN103496_c5_g1	12.516	1.581	1.312	0.752	1.267	0.000	0.000	0.000	1.347	0.000
TRINITY_DN103496_c6_g1	0.000	0.000	1.517	0.826	0.000	0.000	0.000	0.000	0.000	0.000
TRINITY_DN103496_c9_g1	0.000	0.000	0.000	0.000	0.000	0.000	0.000	0.000	0.000	0.000
TRINITY_DN1034971_c0_g1	0.000	0.000	0.000	0.000	0.000	0.000	0.000	0.000	0.000	0.000
TRINITY_DN1034972_c0_g1	0.000	0.000	0.000	0.000	0.000	0.000	0.000	0.000	0.000	0.000
TRINITY_DN1034974_c0_g1	0.000	0.000	0.000	0.000	0.000	0.000	0.000	0.000	2.380	0.000
TRINITY_DN1034975_c0_g1	0.000	0.000	0.000	0.000	0.000	0.000	0.000	0.000	0.000	0.000
TRINITY_DN1034976_c0_g1	0.000	0.000	0.000	0.000	0.000	0.000	0.000	0.000	0.000	0.000
TRINITY_DN1034977_c0_g1	0.000	0.000	0.000	0.237	0.000	0.000	0.000	0.000	0.000	0.000
TRINITY_DN1034978_c0_g1	0.000	0.000	0.000	0.000	0.000	0.000	0.000	0.000	0.000	0.000
TRINITY_DN1034979_c0_g1	0.000	0.000	0.242	0.066	0.136	0.000	0.656	0.000	0.203	0.000
TRINITY_DN103497_c0_g1	0.000	0.000	0.000	0.190	0.000	0.000	0.000	1.432	0.115	0.000
TRINITY_DN1034980_c0_g1	0.000	0.000	0.000	0.000	0.000	0.000	0.000	0.000	0.000	0.000
TRINITY_DN1034982_c0_g1	0.000	0.932	0.000	0.000	0.000	0.000	0.000	0.000	0.000	0.000
TRINITY_DN1034983_c0_g1	0.000	3.522	0.000	0.000	0.000	0.000	0.000	0.000	0.000	0.000
TRINITY_DN1034984_c0_g1	0.000	0.000	0.000	0.000	0.622	0.000	0.000	0.000	0.471	6.074
TRINITY_DN1034986_c0_g1	0.000	0.000	0.000	0.000	0.000	0.000	0.000	0.000	0.539	0.000
TRINITY_DN1034987_c0_g1	0.000	0.000	0.000	0.000	0.000	0.000	0.000	0.000	0.000	0.000
TRINITY_DN1034989_c0_g1	0.000	0.000	0.000	0.000	0.691	0.000	0.000	0.000	0.000	0.000
TRINITY_DN103498_c0_g1	0.000	0.000	0.000	0.000	0.000	0.000	0.000	0.000	0.000	0.000
TRINITY_DN1034990_c0_g1	0.000	0.595	0.000	0.000	0.431	0.595	0.000	0.000	0.380	0.000
TRINITY_DN1034991_c0_g1	0.000	0.000	0.000	0.000	0.446	0.000	0.000	0.000	0.000	0.000
TRINITY_DN1034992_c0_g1	0.000	0.000	0.000	0.000	0.554	0.000	0.000	0.000	0.324	0.000
TRINITY_DN1034995_c0_g1	0.000	0.000	0.000	0.000	0.000	0.000	0.000	0.000	0.000	0.000
TRINITY_DN1034996_c0_g1	0.000	0.000	0.000	0.000	0.955	0.000	0.000	0.000	0.000	0.000
TRINITY_DN1034997_c0_g1	0.000	0.000	0.000	0.000	0.000	0.000	0.000	0.000	0.000	0.000
TRINITY_DN1034999_c0_g1	0.000	0.000	0.000	0.000	0.000	0.000	0.000	0.000	0.000	0.000
TRINITY_DN103499_c0_g1	0.000	0.000	0.000	0.674	0.347	6.779	0.000	0.000	0.408	0.000
TRINITY_DN103499_c0_g2	0.000	0.000	0.000	0.000	0.000	0.000	0.000	0.000	0.000	0.000
TRINITY_DN103499_c0_g3	0.000	0.000	0.000	0.000	0.000	0.000	0.000	1.870	0.000	0.000
TRINITY_DN103499_c0_g4	0.000	0.000	0.000	0.000	0.000	0.000	0.000	0.000	0.000	0.000
TRINITY_DN103499_c2_g1	0.000	0.000	0.000	0.000	0.000	0.000	0.000	0.000	0.000	0.000
TRINITY_DN10349_c0_g1	0.000	0.000	0.000	0.637	0.667	0.000	0.000	0.000	0.000	0.000
TRINITY_DN10349_c0_g2	0.000	0.000	0.327	0.356	0.000	0.000	0.000	0.000	0.486	0.000
TRINITY_DN10349_c6_g1	0.000	0.000	0.000	0.000	0.000	0.000	0.000	0.000	0.000	0.000
TRINITY_DN1034_c0_g1	0.000	9.471	21.874	5.357	8.613	9.073	19.909	9.666	14.991	12.112
TRINITY_DN1034_c0_g2	0.000	0.000	0.000	0.000	0.000	0.000	0.000	0.000	0.000	0.000
TRINITY_DN1034_c0_g3	0.000	0.000	0.000	0.000	0.000	0.000	0.000	0.000	0.000	0.000
TRINITY_DN1034_c1_g1	5.362	9.884	10.694	6.430	10.240	7.643	7.605	7.195	6.466	7.681
TRINITY_DN1034_c2_g1	7.647	0.000	0.448	0.000	0.708	0.000	0.000	0.000	0.296	0.000
TRINITY_DN1034_c4_g1	0.000	0.000	0.000	0.000	0.000	0.000	0.000	0.000	0.000	0.000
TRINITY_DN1034_c56_g1	0.000	0.000	0.000	0.000	0.000	0.000	0.000	0.000	0.000	0.000
TRINITY_DN1034_c84_g1	0.000	0.000	0.000	0.000	0.000	0.000	0.000	0.000	0.000	0.000
TRINITY_DN1035001_c0_g1	0.000	0.000	0.000	0.000	0.000	4.950	0.000	0.000	0.000	0.000
TRINITY_DN1035003_c0_g1	0.000	0.000	0.000	0.000	0.000	0.000	0.000	0.000	0.000	0.000
TRINITY_DN1035005_c0_g1	0.000	0.000	0.000	0.000	0.639	0.000	0.000	0.000	0.000	0.000
TRINITY_DN1035006_c0_g1	0.000	0.000	0.000	0.000	0.000	0.000	0.000	0.000	0.000	0.000
TRINITY_DN1035007_c0_g1	0.000	0.000	0.000	0.000	0.000	0.000	0.000	0.000	0.000	0.000
TRINITY_DN1035008_c0_g1	3.473	0.000	0.294	1.439	1.468	0.449	0.000	0.000	0.777	0.000
TRINITY_DN1035009_c0_g1	0.000	0.000	0.000	0.808	0.000	0.000	0.000	0.000	0.000	0.000
TRINITY_DN1035010_c0_g1	0.000	5.307	0.000	0.000	0.000	0.000	0.000	0.000	0.572	0.000
TRINITY_DN1035012_c0_g1	0.000	0.000	0.000	0.000	0.000	0.000	0.000	0.676	0.000	0.000
TRINITY_DN1035013_c0_g1	0.000	0.000	0.000	0.000	0.000	0.000	0.000	0.000	0.000	0.000
TRINITY_DN1035015_c0_g1	0.000	0.000	0.000	0.000	0.000	0.000	0.000	0.000	0.000	0.000
TRINITY_DN1035016_c0_g1	0.000	0.000	0.000	0.782	0.000	0.000	0.000	0.000	0.000	0.000
TRINITY_DN103501_c0_g1	0.000	0.000	0.731	0.000	0.000	2.233	0.000	0.744	1.104	0.000
TRINITY_DN1035020_c0_g1	0.000	0.000	0.000	2.746	0.719	0.000	0.000	0.000	0.000	0.000
TRINITY_DN1035021_c0_g1	0.000	0.000	0.000	0.000	0.000	0.000	0.000	0.000	0.231	0.000
TRINITY_DN1035022_c0_g1	0.000	0.000	0.000	0.000	0.000	0.000	0.000	1.095	0.176	0.000
TRINITY_DN1035023_c0_g1	0.000	0.000	0.000	0.000	0.000	0.000	0.000	0.000	0.000	0.000
TRINITY_DN1035027_c0_g1	0.000	0.000	0.000	0.452	0.944	0.000	0.000	0.000	0.277	0.000
TRINITY_DN1035028_c0_g1	0.000	0.289	0.188	0.000	0.000	0.286	0.000	0.000	0.187	0.000
TRINITY_DN1035029_c0_g1	0.000	0.000	0.000	0.000	0.000	0.000	0.000	0.000	0.000	0.000
TRINITY_DN103502_c2_g1	0.000	0.000	0.000	0.000	0.000	0.000	0.000	0.000	0.715	0.000
TRINITY_DN1035030_c0_g1	0.000	0.000	0.000	0.000	0.000	0.000	0.000	0.000	0.000	0.000
TRINITY_DN1035031_c0_g1	0.000	0.000	0.000	0.000	0.000	0.000	0.000	0.000	0.000	0.000
TRINITY_DN1035032_c0_g1	0.000	0.000	0.000	0.000	0.000	0.000	0.000	0.000	0.000	0.000
TRINITY_DN1035034_c0_g1	0.000	0.000	0.000	0.000	0.000	0.000	0.000	0.000	0.000	0.000
TRINITY_DN1035035_c0_g1	0.000	0.000	0.000	0.000	0.000	0.000	0.000	0.000	0.000	0.000
TRINITY_DN1035036_c0_g1	0.000	0.000	0.000	0.000	0.000	0.000	0.000	0.000	0.000	0.000
TRINITY_DN1035038_c0_g1	0.000	0.000	0.000	0.000	0.000	0.000	0.000	0.000	0.000	0.000
TRINITY_DN103503_c0_g1	0.000	0.000	0.000	0.322	0.164	0.451	0.000	0.000	0.291	0.000
TRINITY_DN103503_c2_g1	0.000	2.131	0.000	0.000	0.000	0.000	0.000	0.000	0.000	0.000
TRINITY_DN103503_c3_g1	0.000	0.448	0.653	0.240	0.329	0.330	0.790	0.313	0.343	0.000
TRINITY_DN103503_c5_g1	0.000	0.465	0.000	0.083	0.339	0.000	0.000	0.000	0.070	0.000
TRINITY_DN103503_c6_g1	0.000	0.000	0.000	0.000	0.000	0.837	0.000	0.000	0.284	0.000
TRINITY_DN103503_c7_g1	0.000	0.000	0.000	0.000	0.000	0.000	0.000	0.000	0.000	0.000
TRINITY_DN1035040_c0_g1	0.000	0.000	0.000	0.000	0.000	0.000	0.000	0.000	0.000	0.000
TRINITY_DN1035041_c0_g1	0.000	0.000	0.000	0.000	0.161	0.000	0.000	1.139	0.116	1.530
TRINITY_DN1035045_c0_g1	0.000	0.000	0.000	0.000	0.000	0.000	0.000	0.000	0.000	0.000
TRINITY_DN1035047_c0_g1	0.000	0.000	0.000	0.000	0.000	0.000	0.000	0.000	0.998	0.000
TRINITY_DN1035049_c0_g1	0.000	0.000	0.000	0.000	0.000	0.000	0.000	0.000	0.127	0.000
TRINITY_DN103504_c0_g1	0.000	0.869	0.000	0.000	0.000	0.000	0.000	1.151	0.000	0.000
TRINITY_DN103504_c0_g2	0.000	0.000	0.000	0.000	0.000	0.000	0.000	0.000	1.596	0.000
TRINITY_DN103504_c0_g3	0.000	0.000	0.000	0.000	0.000	0.000	0.000	0.000	0.000	0.000
TRINITY_DN1035053_c0_g1	0.000	0.000	0.000	0.000	0.000	0.000	0.000	0.000	0.194	0.000
TRINITY_DN1035056_c0_g1	0.000	0.000	0.000	0.000	0.844	0.000	0.000	0.000	0.000	0.000
TRINITY_DN1035057_c0_g1	0.000	1.039	0.000	0.000	0.000	0.000	0.000	0.000	0.000	0.000
TRINITY_DN1035058_c0_g1	0.000	0.000	0.000	0.000	0.000	0.000	0.000	0.000	0.192	0.000
TRINITY_DN1035059_c0_g1	0.000	3.073	0.000	0.000	0.000	0.000	0.000	0.000	0.218	0.000
TRINITY_DN103505_c1_g1	0.000	0.000	0.000	0.000	0.000	0.548	0.000	0.000	0.000	0.000
TRINITY_DN103505_c1_g2	0.000	0.767	0.000	0.515	0.317	0.000	0.767	1.173	0.331	1.576
TRINITY_DN103505_c2_g1	0.000	0.000	0.000	0.000	0.000	0.000	0.000	0.000	1.043	0.000
TRINITY_DN103505_c5_g1	0.000	0.000	0.000	0.000	0.000	0.000	0.000	0.000	0.368	0.000
TRINITY_DN1035061_c0_g1	0.000	0.000	0.000	0.000	0.000	0.000	0.000	0.000	0.000	0.000
TRINITY_DN103506_c0_g1	0.000	0.827	0.270	0.147	0.000	0.000	0.000	0.000	0.000	0.000
TRINITY_DN103506_c0_g2	1.128	0.854	0.093	0.305	0.168	4.713	0.752	2.492	0.903	1.579
TRINITY_DN1035074_c0_g1	0.000	0.000	2.350	0.000	0.000	0.000	0.000	0.000	0.000	0.000
TRINITY_DN1035076_c0_g1	0.000	0.000	0.346	0.000	0.000	0.000	0.000	0.000	0.113	0.000
TRINITY_DN1035077_c0_g1	0.000	0.000	0.000	0.000	0.000	0.000	0.000	0.000	0.000	0.000
TRINITY_DN1035079_c0_g1	0.000	0.000	0.000	0.000	0.000	0.000	0.000	0.000	0.131	0.000
TRINITY_DN103507_c0_g1	0.000	1.325	0.356	1.081	0.485	0.000	0.000	0.000	0.549	0.000
TRINITY_DN103507_c0_g2	0.000	0.000	0.000	0.000	0.000	0.000	0.000	0.000	0.000	0.000
TRINITY_DN103507_c2_g1	0.000	0.000	0.000	0.000	0.000	0.000	0.000	0.000	0.000	0.000
TRINITY_DN103507_c3_g1	0.000	0.000	0.000	0.000	0.000	0.000	0.000	0.000	0.252	0.000
TRINITY_DN1035080_c0_g1	0.000	0.000	0.000	0.000	0.000	0.000	0.000	0.000	0.000	0.000
TRINITY_DN1035082_c0_g1	0.000	1.715	0.000	0.605	0.620	0.000	0.000	0.000	0.182	0.000
TRINITY_DN1035083_c0_g1	0.000	0.000	0.000	0.000	0.000	0.000	1.685	0.000	0.413	0.000
TRINITY_DN1035084_c0_g1	0.000	0.000	0.000	1.548	0.000	0.000	0.000	0.000	0.000	0.000
TRINITY_DN1035089_c0_g1	0.000	0.000	0.000	0.000	0.000	0.000	0.000	0.000	0.000	0.000
TRINITY_DN103508_c0_g1	0.000	0.000	0.000	0.000	0.690	0.000	0.000	0.000	0.000	0.000
TRINITY_DN1035090_c0_g1	0.000	0.000	0.000	0.000	0.911	0.000	0.000	0.000	0.000	0.000
TRINITY_DN1035091_c0_g1	0.000	0.000	1.524	0.000	0.000	0.000	0.000	0.000	0.000	0.000
TRINITY_DN1035093_c0_g1	0.000	0.000	0.000	0.000	0.000	0.000	0.000	0.000	0.000	7.182
TRINITY_DN1035094_c0_g1	0.000	0.000	0.000	0.000	0.000	0.000	0.000	0.000	0.000	0.000
TRINITY_DN1035095_c0_g1	0.000	0.000	0.000	0.296	0.000	0.000	0.000	0.000	0.179	0.000
TRINITY_DN1035096_c0_g1	0.000	0.000	0.000	0.000	0.000	0.000	0.000	0.000	0.000	0.000
TRINITY_DN1035097_c0_g1	0.000	0.000	0.000	1.502	0.000	0.000	0.000	1.916	0.920	0.000
TRINITY_DN1035098_c0_g1	0.000	0.000	0.000	0.435	0.907	0.000	0.000	0.000	0.000	0.000
TRINITY_DN1035099_c0_g1	0.000	0.000	0.000	0.000	0.000	0.000	0.000	0.000	0.000	0.000
TRINITY_DN103509_c0_g1	0.000	0.000	0.000	0.000	0.000	0.000	0.000	0.000	0.000	0.000
TRINITY_DN103509_c0_g2	0.000	0.000	0.000	1.216	0.000	1.746	0.000	0.000	0.000	0.000
TRINITY_DN103509_c1_g1	0.000	0.000	0.000	0.348	0.000	0.000	0.000	0.000	0.000	0.000
TRINITY_DN103509_c3_g3	0.000	0.000	0.000	0.000	0.000	0.000	0.000	0.000	0.000	0.000
TRINITY_DN10350_c0_g1	11.774	1.497	0.000	0.000	0.544	0.000	0.000	0.000	0.000	0.000
TRINITY_DN10350_c1_g1	0.000	0.881	1.672	1.058	2.453	0.501	3.166	1.210	1.414	1.181
TRINITY_DN10350_c1_g2	2.607	8.906	5.031	6.480	8.263	6.726	6.768	7.929	9.107	5.376
TRINITY_DN10350_c2_g1	0.000	0.000	0.000	0.000	0.000	0.000	0.000	3.185	0.000	0.000
TRINITY_DN1035100_c0_g1	0.000	0.000	0.000	0.000	0.000	0.000	3.523	0.000	0.000	0.000
TRINITY_DN1035101_c0_g1	0.000	0.000	0.000	0.000	0.000	0.000	0.000	0.000	0.275	0.000
TRINITY_DN1035102_c0_g1	0.000	0.000	5.374	0.000	0.000	0.000	0.000	0.000	0.353	0.000
TRINITY_DN1035103_c0_g1	0.000	0.000	0.000	0.000	0.000	0.000	0.000	0.000	0.000	0.000
TRINITY_DN1035108_c0_g1	0.000	0.000	0.000	0.000	0.000	0.000	0.000	0.000	0.632	0.000
TRINITY_DN1035109_c0_g1	0.000	0.000	0.000	0.000	0.000	0.000	0.000	0.000	0.000	0.000
TRINITY_DN1035111_c0_g1	0.000	0.652	0.000	0.461	0.000	0.000	0.000	0.000	0.278	0.000
TRINITY_DN1035112_c0_g1	0.000	2.209	0.000	0.000	0.000	0.000	0.000	2.960	0.000	0.000
TRINITY_DN1035115_c0_g1	0.000	0.000	0.000	0.000	0.000	0.000	0.000	0.000	0.000	0.000
TRINITY_DN1035116_c0_g1	0.000	0.000	0.000	2.599	1.088	0.000	0.000	0.000	0.318	0.000
TRINITY_DN1035117_c0_g1	0.000	0.000	0.000	0.471	0.492	1.360	2.332	0.000	0.000	0.000
TRINITY_DN103511_c0_g1	0.000	0.000	0.000	0.000	3.463	0.000	0.000	0.000	0.000	0.000
TRINITY_DN1035120_c0_g1	0.000	0.000	0.000	0.000	0.000	0.000	0.000	0.000	0.000	0.000
TRINITY_DN1035121_c0_g1	0.000	0.000	0.000	0.000	1.011	0.000	0.000	0.000	0.000	0.000
TRINITY_DN1035122_c0_g1	0.000	0.000	0.000	0.000	0.000	0.000	0.000	0.000	0.142	0.000
TRINITY_DN1035124_c0_g1	0.000	0.000	0.000	0.000	0.000	0.000	0.000	0.000	0.417	0.000
TRINITY_DN103512_c0_g1	0.000	0.000	0.000	0.569	0.595	3.276	0.000	2.187	0.000	0.000
TRINITY_DN103512_c0_g2	0.000	0.000	0.000	0.000	0.000	0.000	0.000	0.000	0.000	0.000
TRINITY_DN103512_c1_g1	0.000	0.000	0.000	0.000	0.000	0.000	0.000	0.000	0.000	0.000
TRINITY_DN103512_c2_g1	0.000	0.000	0.303	0.165	0.168	0.000	0.813	0.000	0.397	0.000
TRINITY_DN1035131_c0_g1	8.912	0.000	0.000	0.000	0.000	0.000	0.000	0.000	0.000	0.000
TRINITY_DN1035132_c0_g1	0.000	0.000	2.296	0.304	1.557	0.000	0.000	0.000	0.200	0.000
TRINITY_DN1035133_c0_g1	0.000	0.000	0.000	0.349	0.000	0.000	0.000	0.000	0.000	0.000
TRINITY_DN1035135_c0_g1	0.000	0.000	0.000	0.000	0.000	0.000	0.000	0.000	0.000	0.000
TRINITY_DN1035137_c0_g1	0.000	0.000	0.000	0.000	0.591	1.626	0.000	0.000	0.000	0.000
TRINITY_DN1035139_c0_g1	0.000	0.000	0.000	0.000	0.000	0.000	0.000	0.000	0.000	0.000
TRINITY_DN103513_c0_g1	0.000	2.345	1.526	1.356	0.641	3.771	2.061	1.199	1.773	0.000
TRINITY_DN1035140_c0_g1	0.000	0.000	0.000	0.000	0.000	0.000	0.000	0.000	0.000	0.000
TRINITY_DN1035144_c0_g1	0.000	0.000	0.000	0.000	0.000	0.000	0.000	0.000	0.000	0.000
TRINITY_DN1035145_c0_g1	0.000	0.000	0.000	0.000	1.393	0.000	0.000	1.695	0.000	0.000
TRINITY_DN1035146_c0_g1	0.000	0.000	0.000	0.000	0.000	0.000	0.000	0.000	0.000	0.000
TRINITY_DN1035149_c0_g1	0.000	0.000	0.000	0.000	0.000	1.613	0.000	0.000	0.000	0.000
TRINITY_DN103514_c0_g1	0.000	0.000	0.000	0.000	0.000	0.000	0.000	0.000	0.000	0.000
TRINITY_DN1035150_c0_g1	0.000	0.000	0.000	0.000	0.000	0.000	0.000	0.000	0.000	0.000
TRINITY_DN1035151_c0_g1	0.000	0.000	0.000	0.668	0.687	0.000	0.000	0.000	0.000	0.000
TRINITY_DN1035154_c0_g1	0.000	0.000	0.000	0.000	0.000	0.000	0.000	0.000	0.000	0.000
TRINITY_DN1035156_c0_g1	0.000	0.000	0.000	0.000	0.000	0.000	0.000	0.000	0.000	0.000
TRINITY_DN1035157_c0_g1	0.000	0.602	0.000	0.143	0.073	0.396	0.000	0.000	0.087	0.000
TRINITY_DN1035158_c0_g1	0.000	0.000	0.000	0.000	0.000	0.000	0.000	0.000	0.000	0.000
TRINITY_DN1035159_c0_g1	0.000	5.257	0.000	0.000	0.000	0.000	0.000	0.000	0.000	0.000
TRINITY_DN1035162_c0_g1	0.000	0.000	0.000	0.000	0.495	0.000	0.000	0.000	0.580	0.000
TRINITY_DN1035163_c0_g1	0.000	2.259	0.000	0.000	0.000	0.000	0.000	0.000	0.000	0.000
TRINITY_DN1035164_c0_g1	0.000	0.000	0.000	0.000	0.000	0.000	0.000	2.359	0.377	0.000
TRINITY_DN1035167_c0_g1	0.000	0.000	0.000	1.496	0.000	0.000	7.344	0.000	0.000	0.000
TRINITY_DN1035168_c0_g1	0.000	0.000	0.000	0.000	0.000	0.000	0.000	0.000	0.000	0.000
TRINITY_DN1035169_c0_g1	0.000	0.000	0.000	0.000	0.000	0.000	0.000	0.000	0.000	0.000
TRINITY_DN1035170_c0_g1	0.000	0.000	0.000	0.000	0.239	0.000	0.000	0.000	0.000	0.000
TRINITY_DN1035172_c0_g1	0.000	0.000	1.276	0.686	0.000	0.000	0.000	0.000	0.000	0.000
TRINITY_DN1035173_c0_g1	0.000	0.000	0.000	0.000	0.000	0.000	0.000	0.000	0.000	0.000
TRINITY_DN1035174_c0_g1	0.000	0.000	0.000	0.000	0.000	0.000	0.000	0.000	0.000	0.000
TRINITY_DN1035175_c0_g1	0.000	0.000	0.000	0.000	0.000	0.000	2.131	0.000	0.000	0.000
TRINITY_DN1035176_c0_g1	0.000	0.000	0.000	0.000	0.000	0.000	0.000	0.000	0.000	0.000
TRINITY_DN103517_c1_g1	0.000	5.580	0.000	0.000	0.000	0.000	0.000	0.000	0.000	0.000
TRINITY_DN103517_c1_g2	0.000	0.000	0.000	0.000	0.979	2.706	0.000	0.000	0.000	0.000
TRINITY_DN1035180_c0_g1	0.000	0.000	0.000	0.000	0.000	0.000	0.000	0.000	0.000	0.000
TRINITY_DN1035182_c0_g1	0.000	0.000	0.000	0.000	0.000	0.000	0.000	2.543	0.405	0.000
TRINITY_DN1035184_c0_g1	0.000	0.000	0.000	0.000	0.000	1.793	0.000	0.000	0.000	0.000
TRINITY_DN1035185_c0_g1	0.000	0.000	0.000	0.578	0.604	0.000	0.000	0.000	0.000	0.000
TRINITY_DN1035186_c0_g1	0.000	0.000	0.000	0.000	0.000	0.000	0.000	0.000	0.000	0.000
TRINITY_DN1035187_c0_g1	0.000	0.000	0.000	0.000	0.000	0.000	0.000	0.000	0.427	14.259
TRINITY_DN103518_c0_g1	0.000	2.219	0.000	0.000	2.282	3.351	2.717	2.940	1.360	0.000
TRINITY_DN103518_c1_g1	0.000	0.000	0.000	0.995	0.000	0.000	0.000	0.000	0.000	0.000
TRINITY_DN1035190_c0_g1	4.404	0.000	0.550	0.000	0.719	0.558	0.000	0.000	0.244	0.000
TRINITY_DN1035192_c0_g1	0.000	0.000	0.000	0.000	0.000	0.000	0.000	0.000	0.000	0.000
TRINITY_DN1035194_c0_g1	0.000	0.000	0.000	0.000	0.000	0.000	0.000	0.000	0.000	0.000
TRINITY_DN1035195_c0_g1	0.000	1.116	0.000	0.000	0.810	0.000	0.000	0.000	0.000	0.000
TRINITY_DN1035196_c0_g1	0.000	0.000	2.386	0.000	0.000	0.000	0.000	0.000	0.000	0.000
TRINITY_DN103519_c0_g1	0.000	0.000	0.208	0.228	0.582	0.000	0.000	0.435	0.274	0.000
TRINITY_DN103519_c0_g2	0.000	0.000	0.000	0.000	0.000	0.000	0.000	0.000	0.140	0.000
TRINITY_DN10351_c0_g1	0.000	0.000	0.000	1.310	2.114	3.084	5.304	4.110	0.744	5.505
TRINITY_DN10351_c0_g2	0.000	0.000	0.000	1.687	1.772	0.000	0.000	0.000	1.062	0.000
TRINITY_DN10351_c12_g1	0.000	0.000	0.000	0.000	0.000	0.000	0.000	0.000	0.000	0.000
TRINITY_DN10351_c16_g1	0.000	0.000	0.000	0.000	0.000	0.000	0.000	0.000	0.000	0.000
TRINITY_DN10351_c8_g1	0.000	0.000	0.000	0.000	0.000	4.240	0.000	0.000	0.000	0.000
TRINITY_DN1035201_c0_g1	0.000	0.000	0.000	0.000	0.000	0.000	0.000	0.000	0.000	0.000
TRINITY_DN1035202_c0_g1	0.000	0.000	0.000	0.000	0.000	0.000	0.000	0.000	0.000	0.000
TRINITY_DN1035204_c0_g1	0.000	0.000	0.000	0.000	0.000	0.000	0.000	0.000	0.000	0.000
TRINITY_DN1035207_c0_g1	0.000	0.000	0.000	0.359	0.000	0.000	0.000	0.000	0.000	0.000
TRINITY_DN1035208_c0_g1	0.000	0.000	0.000	0.000	0.000	0.000	0.000	0.000	0.000	0.000
TRINITY_DN103520_c0_g1	0.000	0.000	0.472	0.000	0.000	0.000	0.000	0.000	0.157	0.000
TRINITY_DN1035211_c0_g1	0.000	0.000	0.000	0.000	0.000	0.000	0.000	0.000	0.000	0.000
TRINITY_DN1035213_c0_g1	0.000	0.000	0.000	0.640	0.000	0.000	0.000	0.000	0.129	0.000
TRINITY_DN1035216_c0_g1	0.000	0.000	0.000	0.348	0.000	0.000	0.000	0.000	0.421	0.000
TRINITY_DN1035217_c0_g1	0.000	0.000	0.000	0.000	1.727	0.000	0.000	0.000	1.010	0.000
TRINITY_DN1035219_c0_g1	0.000	0.000	0.000	0.000	0.267	0.000	0.000	0.000	0.053	0.000
TRINITY_DN103521_c0_g1	0.000	0.000	1.154	0.312	0.321	0.000	0.000	1.175	0.189	0.000
TRINITY_DN103521_c1_g1	0.000	3.054	0.000	0.217	0.556	1.581	0.000	0.000	0.155	0.000
TRINITY_DN103521_c2_g1	0.000	0.000	0.000	0.000	0.000	0.000	0.000	0.000	0.980	0.000
TRINITY_DN103521_c3_g1	0.000	0.000	0.000	0.000	0.000	0.000	0.000	0.000	0.000	0.000
TRINITY_DN103521_c5_g1	0.000	0.000	0.000	0.000	0.000	0.000	0.000	0.000	0.000	0.000
TRINITY_DN103521_c7_g1	0.000	1.506	0.000	0.000	0.000	0.000	2.587	0.000	0.320	0.000
TRINITY_DN1035220_c0_g1	0.000	0.000	0.268	0.000	0.597	0.819	0.000	0.000	0.000	0.000
TRINITY_DN1035221_c0_g1	0.000	0.000	0.000	0.000	0.000	0.000	0.000	0.000	0.277	0.000
TRINITY_DN1035222_c0_g1	0.000	0.000	0.000	0.000	0.000	0.000	0.000	0.000	0.000	0.000
TRINITY_DN1035227_c0_g1	0.000	0.000	0.000	0.000	0.000	0.000	0.000	0.000	0.000	0.000
TRINITY_DN1035228_c0_g1	0.000	0.000	0.000	0.000	0.000	0.000	0.000	0.000	0.000	0.000
TRINITY_DN1035229_c0_g1	0.000	0.000	0.000	0.000	0.000	0.000	0.000	0.000	0.202	0.000
TRINITY_DN103522_c0_g1	0.000	0.532	0.557	0.596	0.155	0.000	0.000	0.245	0.124	0.000
TRINITY_DN103522_c0_g2	0.000	0.000	0.000	1.065	0.811	0.750	0.000	0.000	0.322	0.378
TRINITY_DN1035231_c0_g1	0.000	0.000	0.000	0.180	0.000	1.013	0.889	0.000	0.325	0.000
TRINITY_DN1035234_c0_g1	0.000	0.000	0.399	0.431	0.000	0.000	0.000	0.000	0.000	0.000
TRINITY_DN1035235_c0_g1	0.000	0.000	0.000	0.792	0.000	0.000	0.000	0.000	0.159	0.000
TRINITY_DN1035237_c0_g1	0.000	0.000	0.000	0.000	0.607	0.000	0.000	0.000	0.000	0.000
TRINITY_DN1035238_c0_g1	0.000	0.000	0.000	0.000	0.000	0.000	0.000	0.000	0.000	0.000
TRINITY_DN1035239_c0_g1	2.082	0.266	0.000	0.095	0.000	0.526	0.468	0.364	0.058	0.000
TRINITY_DN103523_c0_g1	0.000	0.000	0.000	0.000	0.000	0.000	0.000	0.000	1.170	0.000
TRINITY_DN1035240_c0_g1	0.000	0.000	0.000	0.714	0.000	0.000	0.000	0.000	0.437	0.000
TRINITY_DN1035241_c1_g1	0.000	0.000	0.000	0.000	0.000	0.000	0.000	0.000	0.000	0.000
TRINITY_DN1035242_c0_g1	0.000	0.000	0.000	0.000	0.000	0.000	0.000	0.000	0.000	0.000
TRINITY_DN1035244_c0_g1	0.000	0.000	1.502	0.000	0.000	0.000	0.000	0.000	0.000	0.000
TRINITY_DN1035248_c0_g1	0.000	0.000	1.304	0.000	0.000	0.000	0.000	0.000	0.000	0.000
TRINITY_DN1035249_c0_g1	0.000	0.000	3.464	0.302	0.000	0.000	0.000	0.000	0.000	0.000
TRINITY_DN103524_c0_g1	0.000	0.000	0.578	0.082	0.328	0.000	0.000	0.000	0.227	0.000
TRINITY_DN103524_c0_g3	0.000	7.059	0.000	0.000	0.866	0.000	0.000	0.000	1.006	0.000
TRINITY_DN103524_c2_g1	0.000	0.000	0.000	0.000	0.454	0.000	0.000	0.000	0.000	0.000
TRINITY_DN1035252_c0_g1	0.000	0.000	0.000	0.510	0.000	0.000	0.000	0.000	0.000	0.000
TRINITY_DN1035256_c0_g1	0.000	0.000	0.000	0.000	0.000	0.000	0.000	0.000	0.000	0.000
TRINITY_DN1035258_c0_g1	0.000	0.000	0.000	0.000	0.000	0.000	0.000	0.000	0.000	0.000
TRINITY_DN1035259_c0_g1	0.000	0.000	0.553	0.892	0.000	0.000	0.000	1.118	0.000	0.000
TRINITY_DN103525_c11_g1	0.000	0.000	4.316	0.000	0.000	0.000	3.782	2.988	0.000	0.000
TRINITY_DN103525_c1_g1	0.000	0.000	0.000	0.394	0.000	2.269	0.000	0.000	0.000	0.000
TRINITY_DN103525_c1_g2	0.000	0.000	0.000	0.000	1.436	0.000	0.000	0.000	0.345	0.000
TRINITY_DN103525_c2_g1	0.000	0.000	0.000	0.000	1.961	0.000	0.000	0.000	0.000	0.000
TRINITY_DN103525_c3_g1	0.000	0.000	0.000	0.000	0.000	0.000	0.000	0.000	0.888	0.000
TRINITY_DN103525_c3_g3	0.000	0.000	0.000	0.000	0.000	0.000	0.000	0.000	0.000	0.000
TRINITY_DN103525_c3_g4	0.000	2.434	0.000	0.000	0.000	0.000	0.000	2.055	0.000	0.000
TRINITY_DN103525_c3_g7	0.000	0.000	1.004	1.080	0.000	6.140	0.000	0.000	0.000	0.000
TRINITY_DN103525_c5_g1	0.000	0.000	0.000	0.000	0.000	0.000	0.000	0.000	0.259	0.000
TRINITY_DN103525_c8_g1	0.000	0.000	0.000	1.106	0.000	2.706	0.000	0.000	0.000	0.000
TRINITY_DN103525_c9_g1	0.000	0.000	0.000	0.000	0.000	0.000	0.000	0.000	2.030	0.000
TRINITY_DN1035260_c0_g1	0.000	0.000	0.000	0.000	0.955	0.000	0.000	0.000	0.000	0.000
TRINITY_DN1035261_c0_g1	0.000	0.000	0.000	0.000	0.000	0.000	0.000	0.000	0.306	0.000
TRINITY_DN1035265_c0_g1	0.000	0.000	0.000	0.000	0.000	0.000	0.000	0.000	0.000	0.000
TRINITY_DN1035267_c0_g1	0.000	0.000	0.000	0.000	0.000	0.000	0.000	0.000	0.000	0.000
TRINITY_DN1035268_c0_g1	0.000	0.000	0.000	0.000	0.000	0.000	0.000	0.000	0.000	0.000
TRINITY_DN103526_c0_g1	0.000	1.434	0.000	0.000	0.930	0.000	0.000	2.855	1.137	0.000
TRINITY_DN103526_c0_g2	0.000	0.000	0.000	0.000	0.000	0.000	0.000	0.000	0.000	0.000
TRINITY_DN1035270_c0_g1	0.000	0.000	0.000	0.000	0.000	0.000	0.000	0.000	0.000	0.000
TRINITY_DN1035274_c0_g1	0.000	0.000	0.000	0.000	0.000	0.000	0.000	0.000	0.000	0.000
TRINITY_DN1035275_c0_g1	0.000	0.000	0.000	0.000	0.000	0.000	0.000	0.000	0.000	0.000
TRINITY_DN1035277_c0_g1	0.000	0.000	0.000	0.000	0.000	0.000	0.983	0.000	0.000	4.043
TRINITY_DN1035278_c0_g1	0.000	0.000	0.000	0.000	0.000	0.000	0.000	0.000	0.000	0.000
TRINITY_DN1035279_c0_g1	0.000	0.000	0.000	0.000	2.510	0.000	0.000	3.071	0.485	0.000
TRINITY_DN103527_c0_g1	0.000	0.000	0.309	0.168	0.343	0.000	0.830	0.000	0.000	0.000
TRINITY_DN103527_c0_g2	0.000	0.000	0.000	0.741	0.000	0.000	0.000	0.000	0.000	0.000
TRINITY_DN1035280_c0_g1	0.000	0.000	0.000	0.000	0.000	0.000	0.000	0.000	0.000	0.000
TRINITY_DN1035281_c0_g1	0.000	0.560	1.100	0.000	0.000	0.000	0.000	0.000	0.119	0.000
TRINITY_DN1035282_c0_g1	0.000	0.000	0.000	0.000	0.000	0.000	0.000	0.000	0.000	0.000
TRINITY_DN1035285_c0_g1	0.000	0.000	0.000	0.000	0.000	0.000	0.000	0.000	0.000	0.000
TRINITY_DN1035287_c0_g1	0.000	0.000	0.000	0.226	0.693	0.000	0.000	0.000	0.136	0.000
TRINITY_DN1035288_c0_g1	0.000	0.000	0.000	0.000	0.000	0.000	0.000	0.000	0.000	0.000
TRINITY_DN1035289_c0_g1	0.000	0.000	0.000	0.000	0.000	0.000	0.000	0.000	0.000	0.000
TRINITY_DN1035290_c0_g1	0.000	0.000	0.000	0.000	0.000	0.000	0.000	0.000	0.000	0.000
TRINITY_DN1035291_c0_g1	0.000	0.000	0.000	0.000	0.000	0.000	0.000	0.000	0.000	0.000
TRINITY_DN1035293_c0_g1	0.000	0.000	0.000	0.000	1.183	0.000	0.000	0.000	0.000	0.000
TRINITY_DN1035297_c0_g1	0.000	0.000	0.000	0.000	0.328	0.000	0.000	0.000	0.000	0.000
TRINITY_DN1035298_c0_g1	0.000	0.000	0.000	0.000	0.182	0.000	0.000	0.000	0.000	0.000
TRINITY_DN1035299_c0_g1	0.000	0.000	0.000	0.000	0.000	0.000	0.000	0.000	0.000	0.000
TRINITY_DN10352_c0_g1	632.871	1088.105	1177.700	1196.946	1479.784	1219.296	1795.023	1474.261	2118.274	1376.150
TRINITY_DN10352_c1_g1	0.000	0.000	0.712	0.379	0.000	0.000	0.000	1.435	0.921	3.884
TRINITY_DN10352_c2_g1	0.000	0.000	0.735	3.117	0.000	8.070	6.407	0.000	5.837	0.724
TRINITY_DN10352_c44_g1	0.000	0.000	0.000	0.000	0.626	0.000	0.000	0.000	0.000	0.000
TRINITY_DN10352_c4_g1	0.000	0.431	1.613	0.830	0.898	0.294	0.264	0.602	0.258	0.000
TRINITY_DN10352_c4_g3	0.000	0.000	0.000	0.000	1.688	0.000	0.000	0.000	0.000	0.000
TRINITY_DN10352_c5_g1	0.000	0.000	0.000	0.000	0.000	0.000	0.000	0.000	0.000	0.000
TRINITY_DN10352_c5_g3	3.956	3.218	4.415	2.962	6.587	0.000	3.682	2.881	2.117	0.736
TRINITY_DN10352_c7_g1	0.000	3.110	1.107	1.844	3.219	5.615	5.509	3.323	3.870	1.294
TRINITY_DN1035302_c0_g1	0.000	0.000	0.000	0.000	0.569	0.000	0.000	0.000	0.000	0.000
TRINITY_DN1035303_c0_g1	0.000	1.206	0.000	0.000	0.000	0.000	0.000	0.000	0.000	0.000
TRINITY_DN1035304_c0_g1	0.000	0.844	0.000	0.000	0.000	0.000	0.000	0.000	0.000	0.000
TRINITY_DN1035306_c0_g1	0.000	0.000	0.000	0.000	0.000	0.000	0.000	0.000	0.000	0.000
TRINITY_DN1035307_c0_g1	0.000	0.000	0.000	0.000	0.000	0.000	0.000	0.000	0.000	0.000
TRINITY_DN1035308_c0_g1	0.000	0.000	0.000	0.000	0.000	0.000	0.000	0.000	0.462	0.000
TRINITY_DN1035311_c0_g1	0.000	0.000	0.000	0.000	0.000	0.000	0.000	0.000	0.297	0.000
TRINITY_DN1035312_c0_g1	0.000	0.000	0.000	0.000	0.284	0.000	0.000	0.000	0.000	0.000
TRINITY_DN1035319_c0_g1	0.000	0.000	0.000	0.000	0.000	0.000	0.000	0.000	0.000	0.000
TRINITY_DN103531_c0_g1	0.000	1.659	0.635	0.000	1.050	0.000	0.000	0.000	0.206	0.000
TRINITY_DN103531_c1_g2	0.000	0.000	0.000	0.000	0.741	2.032	0.000	0.000	0.433	0.000
TRINITY_DN103531_c3_g1	0.000	0.000	0.607	0.325	0.334	0.000	0.000	0.000	0.000	0.000
TRINITY_DN103531_c5_g1	0.000	1.931	2.491	0.000	0.000	0.000	0.000	0.000	0.000	0.000
TRINITY_DN103531_c7_g1	0.000	0.000	0.000	0.540	0.000	0.000	0.000	0.000	0.000	0.000
TRINITY_DN1035321_c0_g1	0.000	0.000	3.942	0.000	0.000	0.000	0.000	0.000	0.322	0.000
TRINITY_DN1035323_c0_g1	0.000	0.000	0.000	0.218	0.000	0.000	1.040	0.791	0.254	0.000
TRINITY_DN1035326_c0_g1	0.000	0.000	0.000	0.000	0.000	0.000	0.000	0.000	0.000	0.000
TRINITY_DN1035328_c0_g1	0.000	0.000	0.000	0.000	1.867	0.000	0.000	0.000	0.000	0.000
TRINITY_DN103532_c0_g1	0.000	0.000	0.000	0.000	0.000	0.791	0.000	0.000	0.000	0.000
TRINITY_DN103532_c1_g1	0.000	0.000	0.000	0.000	0.000	0.000	0.000	0.000	0.000	0.000
TRINITY_DN103532_c4_g1	0.000	0.000	0.000	0.000	0.202	0.000	0.000	0.000	0.000	0.000
TRINITY_DN103532_c5_g2	0.000	0.000	0.000	0.748	0.786	0.000	0.000	0.000	0.000	0.000
TRINITY_DN103532_c6_g1	0.000	0.000	2.696	0.000	0.000	0.000	0.000	0.000	0.000	0.000
TRINITY_DN103532_c8_g1	0.000	0.000	0.571	0.542	0.000	0.874	0.000	3.452	0.185	0.000
TRINITY_DN1035330_c0_g1	0.000	0.000	0.000	0.000	0.933	0.000	0.000	0.000	0.000	0.000
TRINITY_DN1035331_c0_g1	0.000	0.000	0.000	0.000	0.000	0.000	0.000	0.000	0.000	0.000
TRINITY_DN1035333_c0_g1	0.000	0.000	0.770	0.000	0.427	1.184	0.000	0.000	0.250	0.000
TRINITY_DN1035335_c0_g1	0.000	0.000	0.000	0.736	0.000	0.000	0.000	0.000	0.000	0.000
TRINITY_DN1035336_c0_g1	0.000	0.000	0.000	0.000	0.000	0.000	0.000	0.000	0.000	0.000
TRINITY_DN103533_c0_g1	4.456	1.036	0.891	1.224	0.000	0.000	1.086	1.377	1.124	9.100
TRINITY_DN1035340_c0_g1	0.000	0.000	0.000	0.752	0.000	0.000	0.000	0.000	0.000	0.000
TRINITY_DN1035341_c0_g1	5.387	0.000	0.919	0.000	0.506	0.000	0.000	0.000	0.000	0.000
TRINITY_DN1035342_c0_g1	0.000	0.000	0.000	0.000	0.305	0.000	0.000	1.118	0.000	0.000
TRINITY_DN1035344_c0_g1	0.000	0.000	0.000	0.000	0.000	0.000	0.000	0.000	0.810	0.000
TRINITY_DN1035345_c0_g1	0.000	0.000	0.000	0.719	0.000	0.000	0.000	0.000	0.000	0.000
TRINITY_DN1035348_c0_g1	0.000	1.506	0.000	0.000	0.000	0.000	0.000	0.000	0.000	0.000
TRINITY_DN1035349_c0_g1	0.000	0.000	0.000	0.000	0.000	0.000	0.000	0.000	0.000	0.000
TRINITY_DN103534_c1_g1	0.000	0.000	0.000	0.938	0.000	0.000	0.000	0.000	1.733	0.000
TRINITY_DN1035350_c0_g1	0.000	0.000	0.000	0.747	0.000	0.000	0.000	0.000	0.000	0.000
TRINITY_DN1035352_c0_g1	0.000	0.000	0.000	0.000	0.000	1.927	0.000	0.000	0.000	0.000
TRINITY_DN1035353_c0_g1	0.000	4.399	0.000	0.000	0.000	0.000	1.899	0.000	0.000	0.000
TRINITY_DN1035354_c0_g1	0.000	0.000	3.911	0.703	0.000	4.028	3.439	0.000	0.000	0.000
TRINITY_DN1035355_c0_g1	0.000	0.000	0.000	0.782	0.000	0.000	0.000	0.000	0.952	0.000
TRINITY_DN1035356_c0_g1	0.000	1.376	0.000	0.398	0.000	0.000	0.000	0.749	0.479	0.000
TRINITY_DN1035359_c0_g1	0.000	0.000	0.000	0.000	0.000	0.000	0.000	0.000	0.000	0.000
TRINITY_DN1035361_c0_g1	0.000	0.000	0.000	0.000	0.000	0.000	0.000	0.000	0.000	0.000
TRINITY_DN1035362_c0_g1	0.000	0.000	0.000	0.000	0.000	0.000	0.000	7.138	0.000	0.000
TRINITY_DN1035363_c0_g1	0.000	0.000	0.000	0.000	0.000	0.000	0.000	0.000	0.000	0.000
TRINITY_DN1035367_c0_g1	0.000	0.000	1.582	0.000	0.000	0.000	0.000	0.000	0.514	0.000
TRINITY_DN1035368_c0_g1	0.000	0.000	0.000	0.000	0.000	0.000	0.000	0.000	0.866	0.000
TRINITY_DN1035369_c0_g1	0.000	0.000	0.000	0.000	0.000	0.000	0.000	0.000	0.000	0.000
TRINITY_DN103536_c2_g1	0.000	0.000	0.000	0.000	1.900	0.000	2.255	0.000	0.278	0.000
TRINITY_DN1035370_c0_g1	0.000	0.000	0.000	0.000	0.000	0.000	0.000	0.000	0.000	0.000
TRINITY_DN1035374_c0_g1	0.000	0.000	0.000	0.000	0.000	0.000	0.000	0.000	0.000	0.000
TRINITY_DN1035375_c0_g1	0.000	0.000	0.000	0.348	0.000	0.000	0.000	0.000	0.000	0.000
TRINITY_DN1035377_c0_g1	0.000	0.000	0.000	0.000	0.000	0.000	0.000	0.000	0.338	0.000
TRINITY_DN103537_c0_g1	0.000	0.000	0.000	0.000	0.000	0.000	0.000	0.000	0.000	0.000
TRINITY_DN103537_c0_g2	0.000	0.000	0.000	0.000	0.000	0.000	0.000	0.000	0.000	0.000
TRINITY_DN1035380_c0_g1	0.000	0.000	0.000	0.000	0.000	0.000	0.000	0.000	0.000	0.000
TRINITY_DN1035382_c0_g1	0.000	0.000	0.000	0.000	0.000	0.000	0.000	0.000	0.000	0.000
TRINITY_DN1035386_c0_g1	0.000	0.000	0.000	0.000	0.000	0.000	0.000	0.000	0.000	0.000
TRINITY_DN1035387_c0_g1	0.000	2.303	0.000	0.000	0.000	0.000	0.000	0.000	0.163	0.000
TRINITY_DN1035389_c0_g1	0.000	0.000	0.000	0.000	0.000	0.000	0.000	0.000	0.000	0.000
TRINITY_DN103538_c0_g1	0.000	0.000	3.096	3.107	1.365	4.108	0.000	2.792	2.284	0.000
TRINITY_DN103538_c3_g1	0.000	0.000	1.128	0.000	0.635	0.000	2.986	0.000	0.371	0.000
TRINITY_DN1035390_c0_g1	0.000	0.000	1.326	0.000	0.000	0.000	0.000	0.000	0.215	0.000
TRINITY_DN1035392_c0_g1	0.000	0.000	0.948	0.000	0.000	0.000	0.000	0.000	0.000	0.000
TRINITY_DN1035393_c0_g1	0.000	0.000	0.000	0.000	0.000	0.000	0.000	0.000	0.000	0.000
TRINITY_DN1035395_c0_g1	0.000	0.000	0.000	0.000	0.345	0.000	0.000	0.000	0.000	0.000
TRINITY_DN1035397_c0_g1	0.000	0.000	0.000	0.101	0.000	0.000	0.000	0.000	0.062	0.000
TRINITY_DN1035398_c0_g1	0.000	0.000	0.000	0.000	0.000	0.000	0.000	0.000	0.322	0.000
TRINITY_DN1035399_c0_g1	0.000	0.000	0.835	0.445	0.000	0.000	2.203	0.000	0.000	0.000
TRINITY_DN103539_c0_g1	0.000	0.000	0.000	0.000	0.000	0.000	0.000	0.000	0.517	0.000
TRINITY_DN103539_c1_g1	0.000	0.000	0.000	0.000	0.000	0.000	0.000	0.000	0.000	0.000
TRINITY_DN103539_c3_g1	0.000	0.000	0.000	0.000	0.000	0.000	0.000	0.000	0.000	0.000
TRINITY_DN103539_c7_g1	0.000	2.259	0.000	0.000	0.000	0.000	0.000	0.000	0.638	0.000
TRINITY_DN10353_c0_g1	1.163	0.000	0.454	0.894	0.541	0.285	0.000	2.496	0.197	0.779
TRINITY_DN10353_c11_g1	0.000	0.000	4.903	0.000	0.000	0.000	0.000	0.000	0.000	0.000
TRINITY_DN10353_c12_g1	0.000	0.000	0.000	0.000	0.000	0.000	0.000	0.000	0.437	0.000
TRINITY_DN10353_c1_g1	1.743	1.866	4.854	1.317	1.995	0.748	5.648	10.030	2.859	1.184
TRINITY_DN10353_c1_g2	0.000	0.000	0.000	0.000	0.000	0.000	0.000	0.000	0.000	0.000
TRINITY_DN10353_c4_g2	0.000	0.000	0.336	0.000	0.000	0.000	0.000	0.000	0.110	0.000
TRINITY_DN10353_c5_g1	0.000	0.000	0.000	0.000	0.000	0.000	0.000	0.000	0.000	0.000
TRINITY_DN10353_c6_g1	0.000	0.000	0.000	0.000	0.000	0.000	0.000	0.000	0.000	0.000
TRINITY_DN10353_c9_g1	0.000	0.000	0.000	2.594	0.000	0.000	0.000	0.000	0.000	0.000
TRINITY_DN1035401_c0_g1	0.000	0.634	1.246	0.224	0.000	0.000	0.000	0.000	0.000	0.000
TRINITY_DN1035402_c0_g1	0.000	1.349	0.000	0.000	0.000	0.000	0.000	0.000	0.000	0.000
TRINITY_DN1035404_c0_g1	0.000	0.000	0.000	0.356	0.000	0.000	0.000	1.341	0.000	0.000
TRINITY_DN1035405_c0_g1	0.000	0.000	0.772	0.421	0.859	0.000	0.000	0.000	0.254	1.426
TRINITY_DN1035406_c0_g1	0.000	0.000	3.223	1.729	2.733	0.000	0.000	0.000	1.594	0.000
TRINITY_DN1035407_c0_g1	0.000	0.000	0.000	0.000	0.000	0.000	1.502	0.000	0.000	0.000
TRINITY_DN1035408_c0_g1	0.000	0.000	0.000	0.000	0.000	0.000	0.000	0.000	0.000	0.000
TRINITY_DN1035409_c0_g1	0.000	0.000	0.344	0.187	0.190	0.000	0.000	0.702	0.224	0.000
TRINITY_DN1035411_c0_g1	0.000	1.063	0.000	0.504	0.000	0.000	0.622	0.000	0.229	0.000
TRINITY_DN1035413_c0_g1	0.000	0.000	0.000	0.000	0.000	0.000	0.000	0.855	0.000	0.000
TRINITY_DN1035416_c0_g1	0.000	0.000	0.000	0.000	0.000	0.000	0.000	0.000	0.213	0.000
TRINITY_DN1035418_c0_g1	0.000	0.000	0.000	0.553	0.000	0.000	0.000	0.000	0.333	0.000
TRINITY_DN1035419_c0_g1	0.000	0.000	0.000	0.351	0.000	0.000	0.000	0.000	0.000	0.000
TRINITY_DN103541_c0_g1	0.000	0.000	0.000	0.000	0.766	0.000	0.000	0.000	0.000	7.462
TRINITY_DN103541_c1_g1	0.000	0.000	0.000	0.610	0.000	0.000	0.000	0.000	0.000	0.000
TRINITY_DN1035420_c0_g1	0.000	0.000	0.000	0.000	0.000	0.000	0.000	0.000	0.970	0.000
TRINITY_DN1035422_c0_g1	0.000	0.000	0.000	0.000	0.000	1.488	0.000	0.000	0.000	0.000
TRINITY_DN1035424_c0_g1	0.000	0.000	0.000	0.000	0.000	0.000	3.726	2.938	0.000	0.000
TRINITY_DN1035425_c0_g1	5.097	0.000	0.000	0.235	0.720	0.000	1.159	0.000	1.271	0.000
TRINITY_DN1035426_c0_g1	0.000	0.000	0.000	0.000	0.000	0.000	0.000	0.000	0.000	0.000
TRINITY_DN1035428_c0_g1	0.000	0.000	0.000	0.000	0.000	0.000	0.000	0.000	0.000	0.000
TRINITY_DN1035429_c0_g1	0.000	0.000	0.000	0.739	0.000	0.000	3.651	0.000	0.000	0.000
TRINITY_DN103542_c0_g1	0.000	0.000	1.961	0.000	0.360	0.000	0.000	0.000	0.211	0.000
TRINITY_DN1035430_c0_g1	0.000	0.000	0.000	0.000	0.000	0.000	0.000	0.000	0.000	0.000
TRINITY_DN1035431_c0_g1	0.000	0.000	0.000	0.000	0.000	0.000	0.000	0.000	0.000	0.000
TRINITY_DN1035432_c0_g1	0.000	0.000	1.147	1.064	0.750	0.000	1.604	0.616	0.338	0.000
TRINITY_DN1035433_c0_g1	0.000	0.000	0.000	0.000	0.000	0.000	0.000	0.000	0.000	0.000
TRINITY_DN1035434_c0_g1	0.000	0.000	0.000	0.000	0.204	0.000	0.000	0.000	0.000	0.000
TRINITY_DN1035435_c0_g1	0.000	0.000	0.000	0.000	0.000	0.000	0.000	0.000	0.235	0.000
TRINITY_DN1035438_c0_g1	0.000	0.000	0.000	0.000	0.000	0.000	0.000	0.000	0.000	0.000
TRINITY_DN1035439_c1_g1	0.000	0.000	0.000	0.000	0.000	1.872	0.000	0.000	0.399	0.000
TRINITY_DN103543_c1_g1	0.000	0.599	0.000	0.636	0.000	1.198	0.000	0.000	0.393	0.000
TRINITY_DN1035441_c0_g1	0.000	0.000	0.000	0.000	0.000	0.000	0.000	0.000	0.000	0.000
TRINITY_DN1035442_c0_g1	0.000	0.000	0.543	0.000	0.000	0.000	0.000	0.000	0.176	0.000
TRINITY_DN1035443_c0_g1	0.000	0.000	0.000	0.273	0.279	0.000	0.000	0.000	0.165	0.000
TRINITY_DN1035444_c0_g1	0.000	0.000	0.000	0.000	1.362	0.000	0.000	2.507	0.399	0.000
TRINITY_DN1035445_c0_g1	0.000	0.668	0.000	0.472	0.725	0.000	0.000	0.000	0.000	0.000
TRINITY_DN1035446_c0_g1	0.000	0.000	0.481	0.000	0.265	0.000	0.000	0.970	0.312	0.000
TRINITY_DN1035448_c0_g1	0.000	0.000	0.000	0.500	0.256	0.000	0.000	0.000	0.603	0.000
TRINITY_DN1035449_c0_g1	0.000	0.000	1.670	0.000	0.000	0.000	0.000	0.000	0.545	0.000
TRINITY_DN103544_c0_g1	0.000	0.000	0.000	0.000	0.000	0.000	0.000	0.000	0.465	0.000
TRINITY_DN1035450_c0_g1	0.000	0.000	0.000	0.000	0.123	0.000	0.000	0.000	0.000	0.000
TRINITY_DN1035451_c0_g1	0.000	0.000	0.000	0.216	0.315	0.855	0.000	0.393	0.222	0.000
TRINITY_DN1035456_c0_g1	0.000	0.000	1.068	0.000	0.000	0.000	0.000	0.000	0.000	0.000
TRINITY_DN1035459_c0_g1	0.000	0.000	0.000	0.000	0.000	0.000	0.000	0.000	0.280	0.000
TRINITY_DN103545_c0_g1	0.000	0.000	1.304	0.000	0.250	0.000	0.000	0.000	0.705	0.000
TRINITY_DN1035461_c0_g1	0.000	0.000	0.000	0.000	0.000	0.000	0.000	0.000	0.000	0.000
TRINITY_DN1035463_c0_g1	0.000	0.000	0.638	1.024	0.704	0.000	0.000	0.000	0.207	0.000
TRINITY_DN1035465_c0_g1	0.000	0.000	1.167	0.000	0.000	0.000	0.000	0.000	0.000	0.000
TRINITY_DN1035466_c0_g1	0.000	0.000	0.000	0.000	0.000	0.000	0.000	0.000	0.000	0.000
TRINITY_DN1035467_c0_g1	0.000	0.000	0.000	0.000	0.000	0.000	0.000	0.000	0.000	0.000
TRINITY_DN1035471_c0_g1	0.000	0.000	2.062	1.102	1.151	0.000	0.000	2.111	0.000	5.649
TRINITY_DN1035472_c0_g1	0.000	0.000	0.000	0.000	0.000	0.000	0.000	0.000	0.000	0.000
TRINITY_DN1035473_c0_g1	0.000	0.000	0.000	0.000	0.000	0.000	0.000	0.000	0.000	0.000
TRINITY_DN1035476_c0_g1	0.000	3.106	2.023	2.159	6.771	0.000	0.000	0.000	4.950	0.000
TRINITY_DN1035477_c0_g1	0.000	0.762	0.000	0.000	0.000	0.000	0.000	0.000	0.000	0.000
TRINITY_DN103547_c0_g1	0.000	0.000	0.000	0.000	0.000	0.000	0.000	0.000	1.124	0.000
TRINITY_DN1035481_c0_g1	0.000	0.000	0.000	0.000	0.642	0.000	0.000	0.000	0.000	0.000
TRINITY_DN1035482_c0_g1	0.000	0.000	0.000	0.000	0.000	0.000	0.000	0.000	0.075	0.000
TRINITY_DN1035483_c0_g1	0.000	0.647	0.424	0.000	0.000	0.000	0.000	0.000	0.000	0.000
TRINITY_DN1035485_c0_g1	0.000	0.000	0.000	0.000	0.000	0.000	0.000	0.000	0.000	0.000
TRINITY_DN1035487_c0_g1	0.000	0.000	0.000	0.523	0.000	0.000	0.000	0.000	0.320	0.000
TRINITY_DN1035488_c0_g1	0.000	0.000	0.000	0.000	0.000	0.000	0.000	0.000	0.000	0.000
TRINITY_DN103548_c0_g1	0.000	0.000	0.000	0.000	0.852	0.000	0.000	0.000	0.000	0.000
TRINITY_DN103548_c3_g1	0.000	0.000	0.000	0.000	0.208	0.000	0.000	0.000	0.000	0.000
TRINITY_DN103548_c4_g1	0.000	0.000	2.319	0.000	1.304	0.000	0.000	0.000	0.000	0.000
TRINITY_DN1035490_c0_g1	0.000	0.000	0.000	0.000	0.000	0.000	0.000	0.000	0.000	0.000
TRINITY_DN1035492_c0_g1	0.000	0.000	0.000	0.000	0.000	0.000	0.000	0.000	0.000	0.000
TRINITY_DN1035493_c0_g1	0.000	0.000	0.000	0.000	0.000	0.000	0.000	0.000	0.632	0.000
TRINITY_DN1035497_c0_g1	0.000	0.000	0.000	0.417	0.867	0.000	0.000	0.000	0.763	0.000
TRINITY_DN1035498_c0_g1	0.000	1.845	1.213	0.641	0.000	1.846	0.000	0.000	0.000	0.000
TRINITY_DN1035499_c0_g1	0.000	0.000	0.000	0.000	0.000	0.000	0.000	0.000	0.209	0.000
TRINITY_DN10354_c0_g1	0.000	2.183	0.511	3.031	4.307	0.484	2.124	0.911	3.146	1.189
TRINITY_DN10354_c0_g2	6.763	12.386	14.011	6.937	14.524	17.045	15.166	16.111	12.970	14.055
TRINITY_DN1035501_c0_g1	0.000	0.000	0.000	0.000	0.620	0.000	0.000	0.000	0.000	0.000
TRINITY_DN1035502_c0_g1	0.000	0.000	0.000	0.000	0.000	0.000	0.000	0.000	0.710	0.000
TRINITY_DN1035505_c0_g1	0.000	0.000	0.000	0.000	0.000	0.000	0.000	0.000	0.000	0.000
TRINITY_DN1035506_c0_g1	0.000	0.000	0.000	0.000	0.000	0.000	0.000	0.000	0.000	0.000
TRINITY_DN1035507_c0_g1	0.000	0.000	0.000	0.000	0.000	0.000	0.000	0.000	0.000	0.000
TRINITY_DN1035509_c0_g1	0.000	0.000	0.000	0.000	0.000	0.000	0.000	0.000	0.138	0.000
TRINITY_DN1035510_c0_g1	0.000	0.000	0.000	0.862	0.000	0.000	0.000	3.277	0.000	0.000
TRINITY_DN1035511_c0_g1	0.000	0.000	0.000	2.108	0.000	0.000	0.000	0.000	0.000	0.000
TRINITY_DN1035512_c0_g1	0.000	0.000	0.000	0.000	0.000	0.000	0.000	0.000	0.000	0.000
TRINITY_DN1035514_c0_g1	0.000	0.000	0.000	0.000	0.000	0.000	0.000	0.000	0.454	0.000
TRINITY_DN1035515_c0_g1	0.000	0.000	0.000	0.000	0.000	0.000	0.000	0.000	0.000	0.000
TRINITY_DN1035517_c0_g1	0.000	0.000	0.000	0.000	1.053	1.454	0.000	0.000	0.000	0.000
TRINITY_DN1035518_c0_g1	0.000	0.000	0.000	0.000	0.180	0.000	0.000	0.000	0.106	0.000
TRINITY_DN1035519_c0_g1	0.000	0.000	0.456	0.000	0.000	0.000	0.000	0.000	0.000	0.000
TRINITY_DN103551_c0_g1	0.000	0.000	0.000	0.000	0.000	0.000	0.000	0.000	0.000	0.000
TRINITY_DN103551_c1_g1	0.000	0.000	0.000	0.000	0.000	0.000	0.000	0.000	0.000	0.000
TRINITY_DN103551_c2_g1	0.000	0.000	4.112	0.000	0.000	0.000	0.000	0.000	0.000	0.000
TRINITY_DN103551_c2_g2	0.000	0.000	0.000	0.000	0.000	0.000	0.000	0.000	0.000	0.000
TRINITY_DN103551_c2_g3	0.000	0.000	0.000	0.000	0.433	2.407	0.000	0.000	0.254	0.000
TRINITY_DN103551_c4_g1	0.000	0.000	0.874	0.000	0.487	0.000	0.000	0.000	1.140	0.000
TRINITY_DN1035520_c0_g1	0.000	0.000	0.000	0.000	0.000	0.000	0.000	0.000	0.000	0.000
TRINITY_DN1035521_c0_g1	0.000	0.000	0.000	0.000	0.000	0.000	0.000	0.000	0.158	0.000
TRINITY_DN1035522_c0_g1	0.000	0.000	0.000	0.000	0.000	0.000	0.000	0.000	0.000	0.000
TRINITY_DN1035525_c0_g1	0.000	0.000	0.000	0.000	0.000	0.000	0.000	1.017	0.000	0.000
TRINITY_DN1035526_c0_g1	0.000	0.000	0.000	0.000	0.387	0.000	0.000	0.000	0.000	0.000
TRINITY_DN1035529_c0_g1	0.000	0.000	0.000	0.000	0.000	0.000	0.000	0.000	0.000	0.000
TRINITY_DN103552_c0_g1	0.000	0.000	0.000	0.000	0.211	0.000	0.000	0.000	0.000	0.000
TRINITY_DN103552_c0_g2	0.000	0.000	0.000	0.000	0.000	0.000	0.000	0.000	0.000	0.000
TRINITY_DN103552_c1_g1	0.000	0.000	0.000	0.000	0.554	0.000	0.000	0.000	0.000	0.000
TRINITY_DN103552_c4_g1	0.000	0.000	0.000	0.000	0.000	0.000	0.000	0.000	0.000	0.000
TRINITY_DN103552_c4_g2	2.720	2.239	2.498	0.597	1.295	2.205	0.303	0.238	0.684	0.635
TRINITY_DN1035531_c0_g1	7.634	0.000	0.647	0.000	0.000	0.000	0.000	0.000	0.000	0.000
TRINITY_DN1035532_c0_g1	0.000	0.000	0.000	0.000	0.000	0.000	1.097	0.000	0.000	0.000
TRINITY_DN1035533_c0_g1	0.000	0.000	0.000	1.457	0.000	0.000	0.000	0.000	0.000	0.000
TRINITY_DN1035534_c0_g1	0.000	0.000	0.000	0.000	0.000	0.000	0.000	0.000	0.000	0.000
TRINITY_DN1035535_c0_g1	0.000	0.000	0.000	0.000	0.000	0.000	0.000	0.000	0.000	0.000
TRINITY_DN1035537_c0_g1	0.000	0.000	0.000	0.000	0.000	0.000	0.000	0.000	0.000	0.000
TRINITY_DN1035538_c0_g1	0.000	0.000	0.000	0.000	0.000	0.000	0.000	1.583	0.000	0.000
TRINITY_DN103553_c0_g1	1.887	0.192	0.173	0.168	0.000	0.238	0.000	0.000	0.000	0.000
TRINITY_DN103553_c0_g2	0.000	0.000	0.277	0.004	0.592	0.000	0.000	0.000	0.414	0.878
TRINITY_DN1035540_c0_g1	0.000	0.000	0.000	0.000	0.000	0.000	0.000	4.461	0.000	0.000
TRINITY_DN1035541_c0_g1	0.000	0.000	1.162	0.000	0.000	0.000	0.000	1.170	0.000	0.000
TRINITY_DN1035542_c0_g1	0.000	0.000	0.000	0.000	0.000	0.000	0.000	0.000	0.292	0.000
TRINITY_DN1035544_c0_g1	0.000	0.000	0.000	0.000	0.270	0.000	0.000	0.000	0.318	0.000
TRINITY_DN1035545_c0_g1	0.000	0.000	0.000	0.000	0.000	0.000	0.000	0.000	0.000	0.000
TRINITY_DN1035546_c0_g1	0.000	7.694	0.000	0.895	0.000	2.588	0.000	0.000	0.000	0.000
TRINITY_DN1035548_c0_g1	0.000	0.000	3.132	0.000	0.000	0.000	0.000	0.000	0.000	0.000
TRINITY_DN1035549_c0_g1	0.000	0.000	0.000	0.000	0.258	0.000	0.000	0.000	0.304	2.570
TRINITY_DN103554_c0_g1	0.000	0.000	0.000	0.000	0.000	0.000	0.000	0.000	0.000	0.000
TRINITY_DN1035550_c0_g1	0.000	0.000	0.000	0.000	0.613	0.000	0.000	0.000	0.358	0.000
TRINITY_DN1035552_c0_g1	0.000	0.000	0.000	0.000	0.000	0.000	0.000	0.000	0.000	0.000
TRINITY_DN1035553_c0_g1	0.000	0.000	0.619	0.000	0.857	0.944	0.000	0.000	0.101	0.000
TRINITY_DN1035554_c0_g1	0.000	0.000	0.000	0.000	0.000	0.000	0.000	0.000	0.400	0.000
TRINITY_DN1035556_c0_g1	0.000	0.000	0.000	0.000	0.000	0.000	0.000	1.628	0.000	0.000
TRINITY_DN1035557_c0_g1	0.000	0.000	0.000	0.000	0.412	0.000	0.000	0.000	0.000	0.000
TRINITY_DN1035558_c0_g1	0.000	0.000	0.000	0.000	0.454	0.000	0.000	0.000	0.266	0.000
TRINITY_DN103555_c0_g1	0.000	0.000	0.000	0.000	0.000	0.000	1.342	0.000	0.328	0.000
TRINITY_DN1035565_c0_g1	6.671	0.000	1.136	0.610	0.625	0.000	0.000	0.000	0.000	0.000
TRINITY_DN1035567_c0_g1	0.000	0.000	0.000	0.000	0.000	0.000	0.000	0.000	0.000	0.000
TRINITY_DN1035568_c0_g1	0.000	0.000	0.942	0.000	0.000	1.454	0.000	0.000	0.308	0.000
TRINITY_DN1035569_c0_g1	0.000	0.000	0.000	0.000	0.000	0.458	0.000	0.000	0.000	0.000
TRINITY_DN103556_c0_g1	0.000	1.443	0.000	1.001	0.000	0.000	0.000	1.916	0.000	0.000
TRINITY_DN103556_c1_g1	0.000	0.000	0.000	0.000	0.000	0.000	0.000	0.000	0.000	0.000
TRINITY_DN103556_c1_g2	0.000	0.000	0.000	0.501	0.000	0.000	0.000	0.000	0.000	0.000
TRINITY_DN103556_c2_g1	0.000	0.000	0.000	0.000	0.000	0.000	0.000	0.000	0.000	0.000
TRINITY_DN103556_c3_g1	0.000	3.339	0.000	0.821	0.000	1.674	0.000	0.000	0.000	0.000
TRINITY_DN103556_c4_g1	0.000	0.332	0.865	0.472	0.362	0.329	0.000	0.000	0.358	0.000
TRINITY_DN103556_c5_g1	0.000	0.000	0.223	0.306	0.377	0.169	0.000	0.238	0.112	0.000
TRINITY_DN103556_c6_g1	0.000	0.000	0.000	0.000	0.000	0.000	0.000	0.000	0.000	0.000
TRINITY_DN103556_c8_g1	0.000	0.000	0.000	1.633	0.000	0.000	0.000	0.000	0.000	0.000
TRINITY_DN103556_c9_g1	0.000	4.946	0.000	0.000	0.000	0.000	0.000	2.204	0.000	0.000
TRINITY_DN1035570_c0_g1	0.000	0.000	0.000	0.000	0.000	0.000	0.000	0.000	0.000	0.000
TRINITY_DN1035576_c0_g1	0.000	0.000	0.000	0.000	0.000	0.000	0.000	0.000	0.000	0.000
TRINITY_DN1035577_c0_g1	0.000	0.000	1.152	0.000	0.000	0.000	0.000	0.000	0.000	0.000
TRINITY_DN1035578_c0_g1	0.000	0.000	0.000	0.000	0.000	0.000	0.000	0.000	0.000	0.000
TRINITY_DN103557_c0_g1	0.000	2.334	0.000	0.813	1.718	0.000	0.000	6.313	0.998	0.000
TRINITY_DN103557_c1_g1	0.000	0.000	0.000	0.000	0.000	0.000	0.000	0.000	0.000	0.000
TRINITY_DN103557_c7_g1	0.000	0.000	0.000	0.000	0.000	0.000	0.000	0.000	0.000	0.000
TRINITY_DN103557_c8_g1	0.000	0.000	0.000	0.000	2.385	0.000	0.000	0.000	0.000	0.000
TRINITY_DN1035581_c0_g1	0.000	1.243	0.000	0.000	0.449	0.000	0.000	0.000	0.000	0.000
TRINITY_DN1035583_c0_g1	0.000	0.000	0.000	0.000	0.000	0.000	0.000	0.000	0.000	0.000
TRINITY_DN1035584_c0_g1	0.000	0.000	0.540	0.000	0.000	0.000	0.000	0.000	0.175	0.000
TRINITY_DN1035585_c0_g1	0.000	0.000	0.000	0.371	0.000	0.000	1.833	0.000	0.225	0.000
TRINITY_DN1035586_c0_g1	0.000	0.000	0.355	0.385	0.787	0.543	0.000	0.000	0.000	0.000
TRINITY_DN1035587_c0_g1	0.000	0.000	0.816	0.000	0.000	0.000	0.000	0.000	0.000	0.000
TRINITY_DN103558_c0_g1	0.000	4.604	0.472	1.208	1.510	1.643	2.579	0.660	0.531	0.000
TRINITY_DN103558_c1_g1	0.000	0.000	0.000	0.465	0.961	1.329	2.354	0.000	0.000	0.000
TRINITY_DN1035591_c0_g1	0.000	0.000	0.000	0.000	0.000	0.000	0.000	0.000	0.000	0.000
TRINITY_DN1035592_c0_g1	0.000	0.000	0.000	0.000	0.000	0.000	0.000	0.000	0.000	0.000
TRINITY_DN1035593_c0_g1	0.000	0.000	0.000	0.564	0.000	0.000	0.000	0.000	0.000	0.000
TRINITY_DN1035595_c0_g1	0.000	0.000	0.000	0.000	0.523	0.000	0.000	0.000	0.307	0.000
TRINITY_DN1035596_c0_g1	0.000	0.000	0.000	0.000	0.000	0.000	0.000	0.000	0.000	0.000
TRINITY_DN1035598_c0_g1	0.000	0.000	0.000	0.000	0.000	0.000	0.000	0.000	0.000	0.000
TRINITY_DN1035599_c0_g1	0.000	0.000	0.000	0.000	0.000	0.000	0.000	0.000	0.107	0.000
TRINITY_DN103559_c0_g1	0.000	0.000	0.000	0.000	0.000	0.000	0.000	0.000	0.000	0.000
TRINITY_DN10355_c0_g1	0.000	0.000	0.000	0.000	0.000	0.000	2.040	0.000	0.252	0.000
TRINITY_DN10355_c2_g1	0.000	0.000	0.000	0.938	0.000	0.000	0.000	3.685	0.000	0.000
TRINITY_DN1035603_c0_g1	0.000	0.000	0.000	0.433	0.000	0.000	0.000	0.000	0.000	0.000
TRINITY_DN1035605_c0_g1	0.000	0.000	0.000	0.000	0.000	0.000	0.000	0.000	0.000	0.000
TRINITY_DN1035607_c0_g1	0.000	0.000	0.000	0.000	0.000	0.000	0.000	0.000	0.000	0.000
TRINITY_DN1035608_c0_g1	0.000	0.000	0.000	0.000	0.000	0.000	0.000	0.000	0.000	0.000
TRINITY_DN1035609_c0_g1	0.000	0.000	0.000	0.000	0.000	0.000	0.000	0.000	0.000	0.000
TRINITY_DN103560_c0_g1	0.000	0.200	0.000	0.071	0.367	0.196	0.176	0.279	0.109	0.000
TRINITY_DN1035610_c0_g1	0.000	1.065	0.000	1.864	0.000	0.000	0.000	0.000	0.226	0.000
TRINITY_DN1035613_c0_g1	0.000	0.000	0.000	0.000	0.000	0.000	0.000	0.000	0.536	0.000
TRINITY_DN1035614_c0_g1	0.000	0.000	0.000	0.000	0.000	0.000	0.000	0.000	0.000	0.000
TRINITY_DN1035615_c0_g1	0.000	0.000	0.000	0.000	0.000	0.000	0.000	0.000	0.000	0.000
TRINITY_DN1035616_c0_g1	0.000	0.000	0.000	0.000	0.000	0.000	0.000	3.544	0.000	0.000
TRINITY_DN1035617_c0_g1	0.000	0.000	0.000	0.441	0.000	0.000	0.000	0.000	0.000	0.000
TRINITY_DN1035619_c0_g1	0.000	5.657	0.000	0.491	1.027	0.000	0.000	0.000	0.000	0.000
TRINITY_DN1035620_c0_g1	0.000	0.000	0.000	0.000	0.000	0.000	0.000	0.000	0.000	0.000
TRINITY_DN1035621_c0_g1	0.000	0.000	0.000	0.000	0.000	0.000	0.000	0.000	0.000	0.000
TRINITY_DN1035622_c0_g1	0.000	0.000	0.000	0.000	0.000	0.000	0.000	0.000	0.000	0.000
TRINITY_DN1035623_c0_g1	0.000	1.295	0.000	0.000	0.000	0.000	0.000	0.000	0.275	0.000
TRINITY_DN1035624_c0_g1	0.000	0.000	0.000	0.000	0.000	0.000	2.694	0.000	0.000	0.000
TRINITY_DN1035626_c0_g1	0.000	0.000	0.000	0.000	0.000	0.000	0.000	0.000	0.000	0.000
TRINITY_DN1035627_c0_g1	0.000	0.000	0.000	0.000	0.000	0.000	0.000	0.000	0.000	0.000
TRINITY_DN1035628_c0_g1	0.000	0.000	0.000	0.000	0.000	0.000	0.000	0.000	0.000	0.000
TRINITY_DN1035629_c0_g1	0.000	0.000	0.000	0.000	2.865	0.000	0.000	0.000	0.000	0.000
TRINITY_DN103562_c0_g1	0.000	0.000	3.530	0.000	0.000	0.000	0.000	0.000	0.000	0.000
TRINITY_DN103562_c0_g2	0.000	0.166	0.000	0.000	0.000	0.000	0.291	0.688	0.000	0.000
TRINITY_DN103562_c0_g4	0.000	0.000	0.000	0.000	0.000	0.000	0.000	0.000	0.000	0.000
TRINITY_DN103562_c0_g5	0.000	0.000	0.000	0.586	0.000	0.000	0.000	0.000	0.000	0.000
TRINITY_DN103562_c3_g1	0.000	0.000	0.000	0.000	0.000	0.000	0.000	0.000	2.323	0.000
TRINITY_DN1035630_c0_g1	0.000	0.000	0.000	0.136	0.000	0.000	0.000	0.000	0.000	1.388
TRINITY_DN1035633_c0_g1	0.000	0.000	1.099	0.000	0.000	0.000	0.000	0.000	0.356	0.000
TRINITY_DN1035635_c0_g1	0.000	0.000	0.000	0.000	0.000	0.000	0.000	0.000	0.000	0.000
TRINITY_DN1035636_c0_g1	0.000	1.713	0.000	0.599	0.000	0.000	0.000	2.295	0.365	0.000
TRINITY_DN1035637_c0_g1	0.000	0.000	0.000	0.000	0.000	0.000	0.000	3.369	0.000	0.000
TRINITY_DN1035639_c0_g1	0.000	1.749	0.000	0.000	0.000	0.000	0.000	0.000	0.747	0.000
TRINITY_DN103563_c0_g1	0.000	0.000	0.000	0.124	0.253	2.033	0.000	0.000	0.150	0.000
TRINITY_DN103563_c0_g4	0.000	0.000	0.000	0.000	0.829	0.234	0.000	0.000	0.000	0.000
TRINITY_DN103563_c1_g1	0.000	0.000	0.000	0.000	0.496	0.000	0.000	0.000	0.000	0.000
TRINITY_DN103563_c2_g2	0.000	0.000	0.000	0.000	0.000	0.000	0.000	0.000	0.000	0.000
TRINITY_DN103563_c3_g1	0.000	0.000	0.000	0.390	0.000	0.000	1.928	0.000	0.000	0.000
TRINITY_DN103563_c4_g1	0.000	0.000	0.000	0.000	0.381	0.000	0.000	1.389	0.000	0.000
TRINITY_DN103563_c6_g1	0.000	0.000	0.000	0.000	0.000	0.000	0.000	0.000	0.000	0.000
TRINITY_DN1035640_c0_g1	0.000	0.000	0.000	0.000	0.000	0.000	0.000	0.000	0.000	0.000
TRINITY_DN1035641_c0_g1	0.000	0.000	0.000	0.000	0.000	0.406	0.000	0.000	0.175	0.000
TRINITY_DN1035642_c0_g1	0.000	0.000	0.000	0.000	0.000	0.000	0.000	0.000	0.000	0.000
TRINITY_DN1035645_c0_g1	0.000	0.000	0.319	0.173	0.000	0.973	0.000	0.653	0.104	0.000
TRINITY_DN1035646_c0_g1	0.000	0.000	0.000	0.000	0.000	2.843	0.000	0.000	0.000	0.000
TRINITY_DN1035647_c0_g1	0.000	0.000	0.000	0.000	0.000	0.000	0.000	0.000	0.000	0.000
TRINITY_DN103564_c0_g1	0.000	0.000	0.000	0.000	0.000	0.000	0.000	0.000	0.000	0.000
TRINITY_DN103564_c0_g2	1.234	8.541	7.532	9.726	8.095	5.294	10.829	4.567	15.715	9.260
TRINITY_DN103564_c3_g1	0.000	2.541	3.310	0.000	2.275	0.000	0.000	0.000	0.000	0.000
TRINITY_DN103564_c4_g1	0.000	0.000	0.000	0.558	0.000	0.000	0.000	0.000	0.000	0.000
TRINITY_DN1035650_c0_g1	0.000	0.000	1.184	0.000	0.000	0.000	0.000	0.000	0.000	0.000
TRINITY_DN1035651_c0_g1	0.000	0.000	0.000	0.000	0.000	0.000	0.000	0.000	0.000	0.000
TRINITY_DN1035652_c0_g1	0.000	0.000	0.000	0.000	0.000	3.230	0.000	0.000	0.892	0.000
TRINITY_DN1035653_c0_g1	0.000	0.000	0.720	0.000	0.000	0.000	0.000	0.000	0.000	0.000
TRINITY_DN1035654_c0_g1	0.000	0.000	0.000	0.000	1.047	0.000	0.000	0.000	0.000	0.000
TRINITY_DN1035655_c0_g1	0.000	0.000	0.000	0.000	0.000	0.000	0.000	0.000	0.185	0.000
TRINITY_DN1035656_c0_g1	0.000	0.000	2.049	0.000	0.000	0.000	0.000	0.000	0.000	0.000
TRINITY_DN1035659_c0_g1	0.000	0.000	0.000	0.242	0.991	0.000	0.000	0.000	0.146	0.000
TRINITY_DN103565_c0_g2	0.000	3.795	1.445	0.533	1.092	3.761	1.316	2.023	5.475	1.356
TRINITY_DN103565_c0_g3	0.000	0.000	2.906	0.000	0.000	0.000	0.000	0.000	0.000	0.000
TRINITY_DN1035661_c0_g1	0.000	0.000	0.000	0.000	0.000	0.000	0.000	0.000	0.210	0.000
TRINITY_DN1035663_c0_g1	0.000	0.000	0.000	0.000	0.000	0.000	0.000	0.000	0.000	0.000
TRINITY_DN1035664_c0_g1	0.000	0.000	0.604	0.000	0.228	0.000	0.000	0.839	0.000	0.000
TRINITY_DN1035667_c0_g1	0.000	0.000	0.000	0.000	0.000	0.000	0.000	0.000	0.000	0.000
TRINITY_DN1035668_c0_g1	0.000	0.000	0.000	0.000	0.691	0.000	0.000	0.000	0.000	0.000
TRINITY_DN1035669_c0_g1	0.000	0.000	0.000	0.000	0.000	0.000	1.590	0.000	0.000	0.000
TRINITY_DN103566_c0_g1	0.000	0.000	0.000	0.848	0.000	0.000	0.000	0.000	0.259	0.000
TRINITY_DN103566_c0_g2	0.000	0.000	0.000	0.000	0.193	0.533	0.000	0.000	0.000	1.921
TRINITY_DN1035670_c0_g1	0.000	0.000	0.000	0.494	0.000	0.000	0.000	0.000	0.000	0.000
TRINITY_DN1035671_c0_g1	0.000	0.000	0.000	0.420	0.000	0.000	0.000	0.000	0.256	0.000
TRINITY_DN1035672_c0_g1	0.000	0.000	0.000	0.000	0.000	0.000	0.000	0.000	0.000	0.000
TRINITY_DN1035674_c0_g1	0.000	0.000	0.000	0.000	0.287	2.400	0.000	0.000	0.000	0.000
TRINITY_DN1035675_c0_g1	0.000	0.000	0.000	0.000	0.000	0.000	0.000	0.000	0.464	0.000
TRINITY_DN1035676_c0_g1	0.000	1.110	1.456	0.000	0.000	0.000	0.000	0.000	0.000	0.000
TRINITY_DN1035678_c0_g1	0.000	0.000	0.000	0.000	0.000	0.000	0.000	0.000	0.498	0.000
TRINITY_DN103567_c0_g1	0.000	2.565	0.000	0.896	0.945	2.588	0.000	0.000	1.167	9.165
TRINITY_DN1035680_c0_g1	0.000	0.000	0.000	0.211	0.000	0.000	0.000	0.000	0.000	0.000
TRINITY_DN1035681_c0_g1	0.000	0.000	0.000	0.000	0.000	0.000	0.000	0.000	0.402	0.000
TRINITY_DN1035686_c0_g1	0.000	0.000	0.000	0.000	0.000	0.000	0.000	0.000	0.126	0.000
TRINITY_DN1035687_c0_g1	0.000	0.000	0.000	0.256	0.000	0.000	0.000	0.000	0.154	0.000
TRINITY_DN1035688_c0_g1	0.000	0.000	0.000	0.736	0.772	0.000	3.613	0.000	0.000	0.000
TRINITY_DN1035689_c0_g1	0.000	0.000	0.000	0.000	0.000	0.000	0.000	0.000	0.000	0.000
TRINITY_DN103568_c0_g1	0.000	0.000	2.319	0.000	0.000	0.000	0.000	0.000	0.000	0.000
TRINITY_DN103568_c1_g1	0.000	0.000	0.000	0.000	0.000	0.000	0.000	0.000	0.000	0.000
TRINITY_DN103568_c1_g2	0.000	0.000	0.000	0.000	0.000	0.000	0.000	0.000	0.000	0.000
TRINITY_DN1035690_c0_g1	0.000	0.000	0.000	0.000	0.000	0.000	0.000	0.000	0.000	0.000
TRINITY_DN1035691_c0_g1	0.000	0.000	0.000	0.645	0.000	0.000	0.000	0.000	0.000	0.000
TRINITY_DN1035692_c0_g1	0.000	0.000	0.000	0.000	0.000	0.000	0.000	0.000	0.378	0.000
TRINITY_DN1035695_c0_g1	0.000	0.000	0.000	0.708	0.000	0.000	0.000	0.000	0.433	0.000
TRINITY_DN1035697_c0_g1	0.000	0.000	0.000	0.000	0.000	0.000	0.000	0.000	0.000	0.000
TRINITY_DN103569_c0_g1	0.000	0.000	0.000	1.628	0.000	0.000	2.010	0.000	0.743	0.000
TRINITY_DN10356_c0_g1	0.000	0.000	2.992	0.886	0.534	1.166	1.535	0.000	0.329	0.000
TRINITY_DN1035704_c0_g1	0.000	0.000	0.000	0.000	0.000	0.000	0.000	0.000	0.278	0.000
TRINITY_DN1035706_c0_g1	0.000	0.000	0.000	0.000	0.000	0.000	0.000	0.000	0.000	0.000
TRINITY_DN1035708_c0_g1	0.000	0.000	0.481	0.518	0.000	0.000	0.000	0.000	0.312	0.000
TRINITY_DN1035709_c0_g1	0.000	8.036	0.000	0.000	0.000	2.705	0.000	0.000	0.000	0.000
TRINITY_DN1035710_c0_g1	0.000	0.000	0.000	0.000	0.000	0.000	0.000	0.000	0.000	0.000
TRINITY_DN1035712_c0_g1	0.000	0.000	0.000	0.000	0.000	0.000	0.000	0.000	0.000	0.000
TRINITY_DN1035713_c0_g1	0.000	0.000	0.000	1.060	0.000	0.000	0.000	0.000	0.000	0.000
TRINITY_DN1035714_c0_g1	0.000	0.000	0.000	0.000	0.000	0.000	0.000	0.000	0.382	0.000
TRINITY_DN1035716_c0_g1	0.000	0.000	0.000	0.706	0.000	0.000	0.000	1.328	0.000	0.000
TRINITY_DN1035717_c0_g1	0.000	0.000	0.000	0.162	0.000	0.000	0.000	0.000	0.196	0.000
TRINITY_DN1035719_c0_g1	0.000	0.000	0.000	0.000	0.000	0.000	0.000	0.000	0.172	0.000
TRINITY_DN1035720_c0_g1	0.000	0.000	0.000	0.000	0.000	0.000	0.000	0.000	0.000	0.000
TRINITY_DN1035721_c0_g1	0.000	0.383	0.749	0.136	0.139	0.380	0.673	0.000	0.082	0.000
TRINITY_DN1035722_c0_g1	0.000	0.000	0.000	0.000	0.114	0.000	0.000	0.000	0.202	0.000
TRINITY_DN1035724_c0_g1	0.000	0.000	0.000	0.000	0.000	0.000	0.000	0.000	0.000	0.000
TRINITY_DN1035725_c0_g1	0.000	0.000	0.000	0.000	0.832	0.000	0.000	0.000	0.000	0.000
TRINITY_DN1035726_c0_g1	0.000	0.000	2.509	0.000	0.000	0.000	0.000	2.599	0.000	0.000
TRINITY_DN1035727_c0_g1	0.000	0.000	0.000	0.000	0.000	0.000	1.639	0.000	0.000	0.000
TRINITY_DN1035729_c0_g1	0.000	0.000	0.000	0.549	0.281	0.000	1.352	0.000	0.000	0.000
TRINITY_DN103572_c0_g1	0.000	0.000	0.181	0.000	0.000	0.000	0.000	0.000	0.098	0.000
TRINITY_DN103572_c0_g2	0.000	0.000	0.191	0.140	0.000	1.327	0.000	0.000	0.000	0.000
TRINITY_DN103572_c0_g3	0.000	0.794	0.194	0.000	0.145	0.224	0.000	0.000	0.000	0.000
TRINITY_DN103572_c1_g1	0.000	0.000	0.000	0.352	0.179	1.479	0.000	0.662	0.000	0.000
TRINITY_DN1035731_c0_g1	0.000	0.000	0.000	0.722	0.000	0.814	0.000	0.000	0.219	0.000
TRINITY_DN1035732_c0_g1	0.000	0.000	0.000	0.000	0.000	0.000	0.000	0.000	0.000	0.000
TRINITY_DN1035735_c0_g1	0.000	0.000	0.000	0.000	1.053	0.000	0.000	1.928	0.617	0.000
TRINITY_DN1035736_c0_g1	0.000	0.000	0.000	0.000	0.000	0.000	0.000	0.000	0.000	0.000
TRINITY_DN1035739_c0_g1	0.000	0.000	0.000	0.000	0.564	1.553	0.000	0.000	0.000	0.000
TRINITY_DN103573_c0_g1	0.000	0.000	0.000	1.701	2.697	2.444	0.000	0.000	1.565	0.000
TRINITY_DN103573_c1_g1	0.000	0.553	0.316	0.151	0.476	0.160	0.000	0.037	0.000	0.000
TRINITY_DN1035741_c0_g1	0.000	0.000	1.427	0.000	0.000	0.000	0.000	0.000	0.000	0.000
TRINITY_DN1035742_c0_g1	0.000	0.000	0.613	0.000	0.337	0.000	0.000	0.000	0.000	0.000
TRINITY_DN1035743_c0_g1	0.000	0.000	1.234	0.335	0.000	0.000	0.000	1.265	0.000	0.000
TRINITY_DN1035744_c0_g1	0.000	0.000	0.604	0.324	0.333	0.000	1.597	0.000	0.000	0.000
TRINITY_DN1035745_c0_g1	0.000	0.000	0.000	0.000	0.000	0.000	0.000	0.000	0.000	0.000
TRINITY_DN1035747_c0_g1	0.000	0.000	0.000	0.000	0.000	0.000	0.000	0.000	0.000	0.000
TRINITY_DN1035748_c0_g1	0.000	0.000	0.000	0.000	0.228	0.632	0.000	0.000	0.135	0.000
TRINITY_DN1035749_c0_g1	0.000	0.000	0.000	0.000	0.536	0.000	0.000	0.000	0.000	0.000
TRINITY_DN103574_c0_g1	0.000	0.000	1.113	0.000	0.626	0.000	0.000	2.295	0.365	0.000
TRINITY_DN1035750_c0_g1	0.000	0.000	0.000	0.375	0.000	0.000	0.000	0.000	0.227	0.000
TRINITY_DN1035751_c0_g1	0.000	0.000	0.000	0.000	1.893	0.000	2.966	0.000	0.000	0.000
TRINITY_DN1035752_c0_g1	0.000	0.000	0.000	0.000	0.000	0.000	0.000	0.000	0.000	0.000
TRINITY_DN1035757_c0_g1	0.000	0.000	0.000	0.000	0.000	0.000	0.000	0.000	0.000	0.000
TRINITY_DN103575_c0_g1	0.000	0.000	0.000	0.000	0.000	0.000	0.000	0.000	0.000	0.000
TRINITY_DN103575_c0_g2	0.000	0.000	0.000	0.000	0.000	0.000	0.000	0.000	0.000	0.000
TRINITY_DN1035760_c0_g1	0.000	0.000	0.000	0.000	0.810	0.000	1.928	0.000	0.000	0.000
TRINITY_DN1035761_c0_g1	0.000	3.720	0.000	0.000	0.000	0.000	0.000	0.000	0.000	0.000
TRINITY_DN1035762_c0_g1	0.000	0.000	0.000	0.000	0.000	0.000	0.000	0.000	0.120	0.000
TRINITY_DN1035763_c0_g1	0.000	0.000	1.271	0.340	0.000	0.978	0.000	0.000	0.000	0.000
TRINITY_DN1035764_c0_g1	0.000	0.000	0.000	0.000	0.000	0.000	0.000	0.000	0.000	0.000
TRINITY_DN103576_c0_g1	0.000	0.000	0.000	0.000	0.000	0.000	0.000	0.000	0.000	0.000
TRINITY_DN1035773_c0_g1	0.000	0.000	0.000	0.000	0.000	0.000	0.000	0.000	0.000	0.000
TRINITY_DN1035774_c0_g1	0.000	0.000	0.000	0.000	0.000	0.000	0.000	0.000	0.000	0.000
TRINITY_DN1035776_c0_g1	0.000	0.000	0.000	0.362	0.000	0.000	0.000	0.000	0.000	0.000
TRINITY_DN1035777_c0_g1	0.000	0.000	0.000	0.000	0.000	1.360	0.000	0.000	0.000	0.000
TRINITY_DN1035782_c0_g1	0.000	0.000	0.000	0.000	0.815	0.000	0.000	0.000	0.000	0.000
TRINITY_DN1035783_c0_g1	0.000	0.000	0.000	0.000	0.696	0.000	0.000	0.000	0.000	0.000
TRINITY_DN1035785_c0_g1	0.000	0.000	0.000	0.000	0.000	0.000	0.000	0.000	0.000	0.000
TRINITY_DN1035787_c0_g1	0.000	0.000	0.000	0.000	0.628	0.000	0.000	0.000	0.000	0.000
TRINITY_DN1035789_c0_g1	0.000	0.000	0.000	0.000	0.523	0.000	0.000	0.000	0.000	0.000
TRINITY_DN1035791_c0_g1	0.000	0.000	0.000	0.000	0.000	0.000	0.000	0.000	0.000	0.000
TRINITY_DN1035792_c0_g1	0.000	0.000	0.000	0.000	0.000	0.000	0.000	0.000	0.000	0.000
TRINITY_DN1035793_c0_g1	0.000	0.000	0.000	0.000	0.000	0.000	0.000	0.000	0.000	0.000
TRINITY_DN1035795_c0_g1	0.000	0.000	0.000	0.000	0.000	0.000	0.000	0.000	0.000	0.000
TRINITY_DN1035796_c0_g1	0.000	0.000	0.000	0.000	0.000	0.000	0.000	0.000	0.000	0.000
TRINITY_DN1035798_c0_g1	0.000	0.000	0.000	0.000	0.000	0.000	0.000	0.000	0.000	0.000
TRINITY_DN1035799_c0_g1	0.000	3.249	2.667	1.433	2.639	3.266	2.830	0.000	1.902	2.928
TRINITY_DN103579_c1_g1	0.000	0.000	1.689	0.000	1.251	2.636	5.897	0.000	0.365	0.000
TRINITY_DN103579_c1_g2	0.000	0.000	2.178	1.173	0.000	0.000	0.000	0.000	0.715	0.000
TRINITY_DN103579_c1_g3	17.563	4.340	0.000	1.730	5.553	4.336	0.000	0.000	2.773	0.000
TRINITY_DN103579_c3_g1	0.000	0.000	0.000	3.544	3.102	3.445	8.845	4.590	1.461	0.000
TRINITY_DN10357_c0_g2	1.700	4.602	4.165	4.468	5.456	5.248	3.209	4.544	3.255	1.275
TRINITY_DN10357_c11_g1	0.000	0.000	1.067	0.000	0.000	0.000	0.000	2.160	0.000	0.000
TRINITY_DN10357_c12_g1	0.000	0.000	0.000	0.000	0.000	0.000	0.000	0.000	0.000	0.000
TRINITY_DN10357_c13_g1	0.000	0.000	0.000	0.000	0.000	0.000	0.000	0.000	0.000	0.000
TRINITY_DN10357_c1_g1	0.000	0.639	0.881	2.197	0.788	0.484	0.000	10.882	0.929	9.342
TRINITY_DN10357_c1_g2	0.000	4.910	6.386	3.800	7.184	9.046	4.135	6.611	7.417	8.982
TRINITY_DN10357_c1_g3	8.460	5.966	4.123	10.005	7.367	2.084	7.129	7.179	4.916	5.274
TRINITY_DN10357_c2_g1	0.000	0.000	1.236	0.000	0.000	0.000	0.000	0.000	0.465	0.000
TRINITY_DN10357_c2_g2	0.000	0.000	0.000	0.000	0.000	0.000	0.000	0.000	0.000	0.000
TRINITY_DN10357_c4_g1	0.000	0.000	0.000	0.000	0.000	0.000	0.000	0.000	0.000	0.000
TRINITY_DN10357_c4_g2	0.000	0.000	0.000	0.000	0.000	0.000	0.000	2.709	0.429	0.000
TRINITY_DN10357_c9_g1	0.000	0.000	1.202	0.000	0.676	0.000	0.000	0.000	0.000	0.000
TRINITY_DN1035801_c0_g1	0.000	0.000	0.000	0.000	0.000	0.000	4.336	0.000	0.000	0.000
TRINITY_DN1035802_c0_g1	0.000	0.000	0.000	0.000	0.000	0.837	0.000	0.000	0.000	0.000
TRINITY_DN1035803_c0_g1	0.000	0.000	0.000	0.000	0.000	0.000	0.000	0.000	0.000	0.000
TRINITY_DN1035805_c0_g1	0.000	0.000	0.000	0.000	0.000	0.000	0.000	0.000	0.000	0.000
TRINITY_DN1035806_c0_g1	0.000	0.000	0.000	0.000	0.000	0.000	0.000	0.000	0.000	0.000
TRINITY_DN1035807_c0_g1	0.000	0.000	0.000	0.000	0.000	0.000	0.000	0.000	0.000	0.000
TRINITY_DN1035809_c0_g1	0.000	0.000	0.000	0.000	0.000	0.000	0.000	0.000	0.000	0.000
TRINITY_DN103580_c0_g1	0.000	0.194	0.631	0.000	0.355	1.149	0.000	0.268	0.338	0.000
TRINITY_DN1035812_c0_g1	0.000	0.719	0.000	0.000	0.000	0.000	0.000	0.000	0.153	0.000
TRINITY_DN1035814_c0_g1	0.000	0.000	0.000	0.000	0.000	0.000	0.000	0.000	0.000	0.000
TRINITY_DN1035815_c0_g1	0.000	0.000	3.196	0.000	0.000	0.000	0.000	0.000	0.000	0.000
TRINITY_DN1035816_c0_g1	0.000	0.000	0.000	0.000	0.000	0.000	3.175	0.000	0.396	0.000
TRINITY_DN1035817_c0_g1	0.000	0.000	0.000	0.000	1.425	0.000	0.000	0.000	0.000	0.000
TRINITY_DN103581_c0_g1	0.000	0.000	0.000	0.586	0.000	0.000	0.000	0.000	0.371	0.000
TRINITY_DN1035820_c0_g1	0.000	0.000	0.000	0.628	0.000	0.000	0.000	0.000	0.000	0.000
TRINITY_DN1035821_c0_g1	0.000	0.000	0.000	0.158	0.000	0.885	0.000	0.000	0.095	0.000
TRINITY_DN1035822_c0_g1	0.000	0.000	0.000	0.000	0.000	0.000	0.000	0.000	0.000	0.000
TRINITY_DN1035823_c0_g1	0.000	0.000	0.000	0.000	0.000	0.000	0.000	0.000	0.000	0.000
TRINITY_DN1035825_c0_g1	0.000	0.000	0.238	0.000	0.000	0.000	0.000	0.000	0.130	0.000
TRINITY_DN1035826_c0_g1	0.000	0.000	0.000	0.000	0.000	0.000	0.000	0.000	0.000	0.000
TRINITY_DN1035827_c0_g1	0.000	0.000	0.000	1.001	0.523	0.000	0.000	0.000	0.000	0.000
TRINITY_DN103582_c0_g1	0.000	0.000	0.000	0.000	0.000	0.000	0.000	0.000	0.000	0.000
TRINITY_DN103582_c0_g2	0.000	0.000	0.000	0.321	0.989	0.000	0.000	0.000	0.581	0.000
TRINITY_DN1035832_c0_g1	0.000	0.000	0.000	0.000	0.278	0.000	0.000	0.000	0.164	2.780
TRINITY_DN1035835_c0_g1	0.000	0.000	0.000	0.000	0.000	0.000	0.000	0.000	0.000	0.000
TRINITY_DN1035837_c0_g1	0.000	0.000	1.543	0.000	0.000	0.000	0.000	0.000	0.508	0.000
TRINITY_DN1035838_c0_g1	0.000	0.000	0.000	0.000	0.000	0.000	2.483	0.000	0.920	0.000
TRINITY_DN103583_c0_g1	0.000	0.000	0.000	0.000	0.000	6.067	0.000	0.000	0.645	0.000
TRINITY_DN1035842_c0_g1	0.000	0.000	0.000	0.000	0.000	0.000	0.000	0.000	0.000	0.000
TRINITY_DN1035844_c0_g1	0.000	0.000	0.000	0.000	0.000	0.000	0.000	0.000	0.332	0.000
TRINITY_DN1035847_c0_g1	0.000	0.000	0.000	0.000	0.000	0.000	0.000	0.000	0.000	0.000
TRINITY_DN1035848_c0_g1	0.000	0.000	0.000	0.000	0.000	1.821	0.000	0.000	0.000	0.000
TRINITY_DN1035849_c0_g1	0.000	0.000	0.000	0.000	0.000	1.014	0.000	0.000	0.855	0.000
TRINITY_DN103584_c0_g1	0.000	1.680	0.551	0.145	0.075	0.000	0.000	0.641	0.515	0.000
TRINITY_DN103584_c0_g3	0.000	0.000	0.000	0.000	0.000	0.000	0.000	0.000	0.000	0.000
TRINITY_DN103584_c1_g1	0.000	0.000	0.000	0.000	0.647	0.000	0.000	0.000	0.000	0.000
TRINITY_DN1035850_c0_g1	0.000	0.000	0.477	0.514	0.000	0.000	0.000	0.000	0.000	0.000
TRINITY_DN1035852_c0_g1	0.000	0.000	0.000	0.000	0.000	0.000	0.000	0.000	0.000	0.000
TRINITY_DN1035856_c0_g1	0.000	0.000	0.000	0.000	0.000	0.000	0.000	0.000	0.000	0.000
TRINITY_DN1035857_c0_g1	0.000	0.000	0.000	0.000	0.000	0.000	0.000	0.000	0.000	0.000
TRINITY_DN1035859_c0_g1	0.000	0.000	0.000	0.000	0.000	1.056	0.000	0.000	0.000	0.000
TRINITY_DN103585_c0_g1	0.000	0.000	0.000	0.390	0.000	0.000	1.772	0.000	0.000	0.000
TRINITY_DN103585_c0_g2	0.000	0.000	0.361	0.000	0.000	0.639	0.000	0.000	0.182	0.000
TRINITY_DN1035863_c0_g1	0.000	0.000	0.000	0.000	0.595	0.000	0.000	0.000	0.000	0.000
TRINITY_DN1035864_c0_g1	0.000	0.000	0.000	0.183	0.000	0.000	0.000	0.000	0.000	0.000
TRINITY_DN1035865_c0_g1	0.000	0.000	0.000	0.000	0.000	0.000	0.000	0.000	0.000	0.000
TRINITY_DN1035866_c0_g1	0.000	0.000	0.000	0.230	0.235	0.000	0.000	0.000	0.000	0.000
TRINITY_DN1035868_c0_g1	0.000	5.499	11.048	5.761	2.394	4.420	3.798	0.000	4.185	0.000
TRINITY_DN103586_c0_g1	0.000	0.000	0.000	0.000	0.000	0.000	0.000	0.000	0.000	0.000
TRINITY_DN103586_c0_g2	0.000	0.000	0.000	0.660	0.691	0.000	0.000	0.000	1.149	0.000
TRINITY_DN103586_c0_g3	12.097	0.000	0.000	0.000	0.000	0.000	0.000	0.000	0.000	0.000
TRINITY_DN103586_c0_g4	0.000	1.302	0.000	1.356	1.888	0.000	0.000	0.000	0.585	0.000
TRINITY_DN103586_c0_g5	0.000	0.000	0.000	0.000	0.000	0.000	0.000	0.000	0.102	0.000
TRINITY_DN103586_c1_g1	0.000	0.000	0.000	0.000	0.000	0.000	2.814	0.000	0.696	0.000
TRINITY_DN1035870_c0_g1	0.000	0.000	0.000	0.000	0.000	0.000	0.000	0.000	0.000	0.000
TRINITY_DN1035872_c0_g1	0.000	0.000	0.000	0.000	0.000	0.000	0.000	0.000	0.000	0.000
TRINITY_DN1035873_c0_g1	0.000	0.000	0.000	0.000	0.000	0.000	0.000	0.000	0.000	0.000
TRINITY_DN1035875_c0_g1	0.000	0.000	0.000	0.000	0.000	0.000	0.000	0.000	0.000	0.000
TRINITY_DN1035876_c0_g1	0.000	0.000	0.000	0.000	0.000	0.000	0.000	0.000	0.000	0.000
TRINITY_DN1035877_c0_g1	0.000	0.000	0.000	0.000	0.000	0.000	0.000	0.000	0.000	0.000
TRINITY_DN103587_c0_g1	0.000	3.347	0.000	0.000	0.000	0.000	0.000	0.000	0.192	0.000
TRINITY_DN103587_c0_g2	0.000	0.000	0.000	0.000	0.000	0.000	0.000	0.000	0.000	0.000
TRINITY_DN103587_c0_g3	0.000	0.000	0.000	0.214	0.219	0.000	0.000	0.000	0.282	0.000
TRINITY_DN103587_c3_g1	0.000	0.991	0.000	0.000	0.000	0.000	0.000	0.000	0.000	0.000
TRINITY_DN103587_c6_g1	0.000	0.000	0.000	0.000	0.000	0.000	0.000	0.000	0.000	0.000
TRINITY_DN1035881_c0_g1	0.000	0.000	0.000	0.000	0.000	0.000	0.000	0.000	0.000	0.000
TRINITY_DN1035884_c0_g1	0.000	0.000	0.000	0.000	0.000	0.000	0.000	0.000	0.000	0.000
TRINITY_DN1035885_c0_g1	0.000	0.000	0.000	0.000	0.000	0.000	0.000	0.000	0.000	0.000
TRINITY_DN1035886_c0_g1	0.000	0.000	0.000	0.156	0.318	0.000	0.770	0.000	0.094	0.000
TRINITY_DN1035887_c0_g1	0.000	0.000	0.000	0.000	0.000	2.596	0.000	0.000	0.000	0.000
TRINITY_DN1035888_c0_g1	0.000	0.000	0.000	0.000	0.000	0.000	0.000	1.297	0.000	0.000
TRINITY_DN103588_c0_g1	0.000	0.212	0.414	0.183	0.188	0.209	0.000	0.000	0.092	0.000
TRINITY_DN1035890_c0_g1	0.000	0.000	0.000	0.000	0.000	0.000	0.000	0.000	0.000	0.000
TRINITY_DN1035893_c0_g1	0.000	0.000	0.000	0.000	0.000	0.000	0.000	0.000	0.000	0.000
TRINITY_DN1035894_c0_g1	0.000	0.000	0.000	0.000	0.000	0.000	0.000	0.000	0.000	0.000
TRINITY_DN1035896_c0_g1	0.000	0.000	0.000	0.000	0.000	0.000	0.000	0.000	0.000	0.000
TRINITY_DN1035897_c0_g1	0.000	0.000	0.000	0.000	0.000	0.000	0.000	0.000	0.693	0.000
TRINITY_DN1035898_c0_g1	0.000	0.000	0.000	0.000	0.000	0.000	0.000	0.000	0.000	0.000
TRINITY_DN103589_c0_g2	0.000	2.437	0.000	0.502	0.000	0.000	0.000	0.000	0.173	0.000
TRINITY_DN103589_c0_g3	0.000	0.000	0.000	0.000	0.000	0.000	0.000	0.000	0.000	0.000
TRINITY_DN103589_c0_g4	0.000	0.000	0.000	0.527	0.000	3.033	0.000	0.000	0.000	0.000
TRINITY_DN103589_c0_g5	0.000	0.000	0.000	0.000	0.000	0.000	0.000	0.000	0.552	0.000
TRINITY_DN103589_c0_g6	0.000	0.000	0.000	0.000	0.000	0.000	0.000	0.000	0.000	0.000
TRINITY_DN103589_c0_g7	0.000	0.000	0.000	0.000	1.565	0.000	0.000	0.000	0.000	0.000
TRINITY_DN103589_c1_g2	0.000	0.000	0.000	0.777	0.265	0.000	0.000	0.000	0.156	0.000
TRINITY_DN103589_c2_g1	0.000	0.000	0.000	0.000	0.000	0.000	0.000	0.000	0.000	0.000
TRINITY_DN103589_c5_g1	0.000	0.000	0.000	0.000	0.000	0.000	0.000	0.000	0.000	0.000
TRINITY_DN103589_c6_g1	0.000	0.000	1.405	0.000	0.000	0.000	0.000	0.000	0.000	0.000
TRINITY_DN10358_c0_g1	0.000	0.000	0.000	0.000	0.000	0.000	0.000	0.000	0.000	0.000
TRINITY_DN10358_c0_g3	2.427	3.071	3.578	2.069	3.279	2.896	2.339	2.136	2.603	1.983
TRINITY_DN10358_c0_g6	4.549	13.057	10.090	6.714	12.183	9.230	12.911	12.140	14.681	13.160
TRINITY_DN10358_c1_g1	0.000	1.527	2.344	0.555	6.072	2.098	1.518	4.215	3.744	1.084
TRINITY_DN10358_c1_g2	2.164	1.049	1.313	0.860	1.002	1.310	1.074	1.331	1.356	1.111
TRINITY_DN10358_c2_g1	1.233	3.034	3.997	1.359	3.710	2.347	2.907	2.907	2.433	1.843
TRINITY_DN10358_c2_g2	0.000	0.000	0.000	0.278	0.185	0.193	0.000	0.000	0.625	0.000
TRINITY_DN10358_c3_g1	21.932	31.429	27.683	24.885	28.214	31.028	24.564	24.623	38.522	28.132
TRINITY_DN10358_c4_g1	0.000	0.000	0.000	0.000	1.504	0.000	0.000	0.000	0.576	0.000
TRINITY_DN1035900_c0_g1	0.000	0.000	0.000	0.000	0.000	0.000	0.000	0.000	0.000	0.000
TRINITY_DN1035901_c0_g1	0.000	2.115	0.000	0.000	0.000	0.000	0.000	0.000	0.000	0.000
TRINITY_DN1035907_c0_g1	0.000	0.000	3.196	0.000	1.804	0.000	0.000	0.000	0.000	0.000
TRINITY_DN1035909_c0_g1	3.632	0.000	0.000	0.000	0.000	0.939	0.000	0.000	0.101	0.000
TRINITY_DN103590_c0_g1	0.000	0.000	0.000	0.000	0.452	0.000	0.000	0.000	0.000	0.000
TRINITY_DN103590_c0_g2	0.000	0.000	0.000	0.000	0.000	0.000	0.000	0.000	0.000	0.000
TRINITY_DN103590_c1_g1	0.000	0.000	0.664	0.446	0.249	0.506	0.000	0.678	0.759	0.000
TRINITY_DN103590_c1_g2	0.000	0.000	0.283	0.000	0.157	0.432	0.763	0.000	0.093	0.000
TRINITY_DN103590_c2_g3	0.000	0.000	0.000	0.000	0.000	0.000	0.000	0.000	0.850	0.000
TRINITY_DN103590_c4_g1	0.000	0.000	0.000	0.000	0.000	0.000	0.000	0.000	0.000	0.000
TRINITY_DN103590_c6_g1	0.000	0.000	0.000	0.000	0.000	0.000	0.000	0.000	0.000	0.000
TRINITY_DN103590_c8_g1	0.000	0.000	0.000	0.000	0.000	0.000	0.000	0.000	0.000	0.000
TRINITY_DN1035911_c0_g1	0.000	0.000	0.000	0.000	0.000	0.000	0.000	1.904	0.000	0.000
TRINITY_DN1035912_c0_g1	0.000	0.000	0.000	0.000	0.000	0.000	0.000	0.000	0.881	0.000
TRINITY_DN1035915_c0_g1	0.000	0.000	0.000	0.000	0.202	0.000	0.000	0.000	0.238	0.000
TRINITY_DN103591_c0_g1	0.000	0.000	0.000	0.000	0.000	0.000	0.000	0.000	0.000	0.000
TRINITY_DN103591_c0_g2	0.000	0.000	0.000	0.000	0.000	0.000	0.000	0.000	0.000	0.000
TRINITY_DN103591_c0_g4	0.000	0.000	0.000	1.509	2.759	2.168	0.000	0.000	2.311	0.000
TRINITY_DN103591_c2_g1	0.000	0.000	0.000	0.000	0.000	0.000	0.000	0.000	0.000	0.000
TRINITY_DN1035920_c0_g1	0.000	0.000	0.000	0.000	0.000	0.000	0.000	0.000	0.000	0.000
TRINITY_DN1035922_c0_g1	0.000	0.000	0.000	0.373	0.773	0.000	0.000	0.000	0.226	0.000
TRINITY_DN1035924_c0_g1	0.000	0.000	1.335	0.000	0.000	0.000	0.000	0.000	0.000	0.000
TRINITY_DN1035925_c0_g1	0.000	0.000	0.000	0.000	0.000	0.000	0.000	0.000	0.000	0.000
TRINITY_DN1035926_c0_g1	0.000	0.000	0.560	0.000	0.000	0.000	0.000	0.000	0.000	0.000
TRINITY_DN1035927_c0_g1	0.000	0.000	0.000	0.000	0.000	0.000	0.000	0.000	0.000	0.000
TRINITY_DN1035931_c0_g1	0.000	0.000	0.000	0.000	0.379	0.000	0.000	0.000	0.000	0.000
TRINITY_DN1035932_c0_g1	0.000	0.000	0.000	0.000	0.000	0.000	0.000	0.000	0.000	0.000
TRINITY_DN1035933_c0_g1	0.000	0.000	0.000	0.000	0.577	0.000	0.000	0.000	0.170	0.000
TRINITY_DN1035934_c0_g1	0.000	0.000	0.000	0.000	0.000	0.000	0.000	0.000	0.000	0.000
TRINITY_DN1035936_c0_g1	0.000	0.000	0.000	0.000	0.000	0.000	0.000	0.000	0.000	0.000
TRINITY_DN1035937_c0_g1	0.000	0.000	0.000	0.612	0.639	0.000	0.000	0.000	0.000	0.000
TRINITY_DN103593_c0_g1	0.000	0.000	0.000	0.000	0.000	0.000	2.215	0.000	0.174	0.000
TRINITY_DN103593_c0_g2	0.000	0.000	0.000	0.000	0.000	1.957	0.860	0.656	0.000	0.000
TRINITY_DN103593_c10_g1	0.000	0.000	0.000	0.000	0.000	0.000	0.000	0.000	0.000	0.000
TRINITY_DN103593_c13_g1	0.000	0.581	0.320	0.000	0.423	0.000	0.000	0.396	0.439	0.000
TRINITY_DN103593_c13_g2	0.000	0.000	0.000	0.497	0.000	0.000	0.000	0.000	1.220	0.000
TRINITY_DN103593_c14_g1	0.000	0.000	0.000	0.000	0.000	0.478	0.000	0.000	0.157	1.140
TRINITY_DN103593_c19_g1	0.000	0.000	0.000	0.000	0.000	0.000	0.000	0.000	0.000	0.000
TRINITY_DN103593_c1_g1	0.000	0.000	2.877	0.000	0.000	0.000	0.000	0.000	0.000	7.902
TRINITY_DN103593_c1_g2	0.000	0.000	0.000	0.000	0.000	0.000	0.000	0.000	0.000	0.000
TRINITY_DN103593_c21_g1	0.000	0.000	0.000	0.000	0.000	0.000	0.000	0.000	0.000	0.000
TRINITY_DN103593_c22_g1	0.000	0.000	1.427	0.000	0.000	0.000	0.000	0.000	0.000	0.000
TRINITY_DN103593_c2_g1	0.000	0.000	0.000	0.000	0.000	0.000	0.000	0.000	0.000	0.000
TRINITY_DN103593_c3_g1	0.000	6.292	0.000	0.000	0.000	0.000	0.000	0.000	0.447	14.925
TRINITY_DN103593_c4_g1	0.000	0.000	0.000	0.000	0.000	0.000	0.000	0.000	0.000	0.000
TRINITY_DN103593_c6_g2	0.000	0.000	0.000	0.000	0.707	0.000	0.000	0.000	0.000	0.000
TRINITY_DN1035940_c0_g1	0.000	0.000	0.000	0.000	0.000	0.000	0.000	0.000	0.469	0.000
TRINITY_DN1035948_c0_g1	0.000	0.000	0.649	0.353	0.000	0.000	0.000	0.000	0.133	0.000
TRINITY_DN103594_c0_g1	0.000	0.000	0.000	0.850	0.000	0.000	0.000	3.302	0.522	0.000
TRINITY_DN103594_c0_g2	0.000	0.000	0.000	0.000	0.160	0.000	0.000	0.000	0.000	0.000
TRINITY_DN1035950_c0_g1	0.000	0.000	0.000	0.000	0.000	0.000	0.000	0.000	0.000	0.000
TRINITY_DN1035951_c0_g1	0.000	0.000	0.000	0.760	0.000	0.000	0.000	0.000	0.000	0.000
TRINITY_DN1035952_c0_g1	0.000	0.000	0.000	0.000	0.000	0.000	0.000	0.000	0.000	0.000
TRINITY_DN1035953_c0_g1	0.000	0.000	0.000	0.000	0.000	0.000	0.000	0.000	0.548	0.000
TRINITY_DN1035955_c0_g1	0.000	0.000	0.000	0.000	0.000	0.000	0.000	0.000	0.000	0.000
TRINITY_DN1035956_c0_g1	0.000	0.000	0.000	0.000	2.230	1.534	0.000	0.000	1.631	0.000
TRINITY_DN1035957_c0_g1	0.000	0.000	0.000	0.000	0.000	0.000	0.000	0.000	0.463	0.000
TRINITY_DN1035958_c0_g1	0.000	0.000	0.000	0.000	0.000	0.000	0.000	0.000	0.000	1.534
TRINITY_DN103595_c0_g1	0.000	0.234	0.113	0.101	0.320	0.171	0.275	1.216	0.076	0.000
TRINITY_DN103595_c0_g2	0.000	0.000	0.000	0.000	0.000	0.000	0.000	0.000	0.000	0.000
TRINITY_DN103595_c0_g3	0.000	0.000	0.000	0.000	0.000	0.000	0.000	0.000	0.000	0.000
TRINITY_DN103595_c1_g1	0.000	0.325	2.119	0.000	0.202	0.000	0.701	1.489	0.595	0.000
TRINITY_DN103595_c4_g1	0.000	0.000	0.000	0.000	0.000	0.000	0.000	0.000	0.000	0.000
TRINITY_DN1035960_c0_g1	0.000	0.000	0.000	0.000	0.000	0.000	3.726	0.000	0.465	0.000
TRINITY_DN1035962_c0_g1	0.000	0.000	0.000	0.000	0.000	0.000	0.000	0.000	0.000	0.000
TRINITY_DN1035964_c0_g1	0.000	0.000	0.000	0.000	0.000	0.000	0.000	0.000	0.000	0.000
TRINITY_DN1035966_c0_g1	0.000	0.000	1.168	0.000	0.000	0.000	0.000	0.000	0.000	0.000
TRINITY_DN1035968_c0_g1	0.000	0.000	0.000	0.000	0.000	0.000	0.000	0.000	0.000	0.000
TRINITY_DN103596_c0_g1	0.000	0.000	0.000	0.346	0.408	1.127	0.000	0.000	0.841	0.000
TRINITY_DN103596_c1_g1	0.000	0.000	0.000	0.125	0.000	0.000	0.000	1.805	0.000	0.000
TRINITY_DN103596_c4_g1	0.000	0.000	0.000	0.000	0.000	0.000	0.000	0.000	0.341	0.000
TRINITY_DN1035970_c0_g1	0.000	0.000	0.000	0.625	0.000	0.000	0.000	0.000	0.000	0.000
TRINITY_DN1035971_c0_g1	0.000	0.000	0.000	0.000	0.000	0.000	0.000	0.000	0.000	0.000
TRINITY_DN1035972_c0_g1	0.000	0.000	0.000	0.692	0.000	0.000	0.000	0.000	0.423	0.000
TRINITY_DN1035973_c0_g1	0.000	0.000	0.000	0.000	0.000	0.000	0.000	0.000	0.000	0.000
TRINITY_DN1035974_c0_g1	0.000	0.000	0.491	0.134	0.668	0.000	0.000	0.000	0.167	0.000
TRINITY_DN1035975_c0_g1	0.000	2.999	0.000	1.029	0.000	0.000	1.730	0.000	0.000	0.000
TRINITY_DN1035976_c0_g1	0.000	0.000	0.000	0.000	0.000	0.000	0.000	0.000	0.000	0.000
TRINITY_DN1035977_c0_g1	0.000	0.000	0.000	0.000	0.000	0.000	0.000	0.000	0.000	0.000
TRINITY_DN1035979_c0_g1	0.000	0.000	0.000	0.000	0.000	0.000	0.000	0.000	0.290	0.000
TRINITY_DN103597_c0_g1	0.000	0.000	0.000	0.110	0.000	0.000	0.000	0.000	0.067	0.000
TRINITY_DN1035981_c0_g1	0.000	0.000	0.000	0.566	0.869	0.000	0.000	0.000	0.341	0.000
TRINITY_DN1035982_c0_g1	0.000	0.000	0.000	0.000	0.000	0.000	0.000	0.000	0.000	0.000
TRINITY_DN1035983_c0_g1	0.000	0.000	0.673	0.000	0.000	0.000	0.000	0.000	0.000	0.000
TRINITY_DN1035984_c0_g1	0.000	0.000	0.000	0.000	0.000	0.000	0.000	0.000	0.355	0.000
TRINITY_DN1035985_c0_g1	0.000	3.030	0.000	0.000	0.000	3.053	0.000	0.000	0.215	0.000
TRINITY_DN1035989_c0_g1	0.000	0.000	0.000	0.483	0.000	0.000	0.000	0.000	0.296	0.000
TRINITY_DN103598_c0_g1	0.000	0.000	0.000	0.000	0.000	0.000	0.000	0.000	0.000	0.000
TRINITY_DN103598_c0_g3	0.000	0.000	0.000	0.000	0.000	0.000	0.000	0.000	0.000	0.000
TRINITY_DN103598_c3_g1	0.000	0.000	0.000	0.000	0.000	0.000	0.000	0.000	0.517	0.000
TRINITY_DN1035990_c0_g1	0.000	0.000	0.000	0.000	0.364	0.000	0.000	0.000	0.000	0.000
TRINITY_DN1035991_c0_g1	0.000	0.000	1.264	0.000	0.713	0.000	0.000	2.620	0.000	0.000
TRINITY_DN1035992_c0_g1	0.000	0.000	0.000	0.000	0.000	0.000	0.000	1.601	0.257	0.000
TRINITY_DN1035993_c0_g1	0.000	0.000	0.000	0.377	0.000	0.000	0.000	0.000	0.000	0.000
TRINITY_DN1035994_c0_g1	0.000	0.000	0.000	0.000	0.000	0.000	0.000	0.000	0.000	0.000
TRINITY_DN1035996_c0_g1	0.000	0.000	0.000	0.000	0.000	0.000	0.000	0.000	0.000	0.000
TRINITY_DN1035997_c0_g1	0.000	0.000	0.000	0.000	0.000	0.000	0.000	0.000	0.000	0.000
TRINITY_DN10359_c0_g1	0.000	0.000	0.000	0.415	0.137	0.000	0.000	0.000	0.406	0.000
TRINITY_DN10359_c1_g1	0.000	0.000	0.000	0.000	0.000	0.000	0.000	0.000	0.000	0.000
TRINITY_DN10359_c1_g2	0.000	4.157	0.000	0.000	0.760	0.000	3.551	0.000	0.000	0.000
TRINITY_DN10359_c2_g1	0.000	0.000	0.000	0.000	0.671	0.000	1.612	0.000	0.395	0.000
TRINITY_DN10359_c4_g1	0.000	0.000	0.000	0.000	0.000	0.000	0.000	0.000	0.804	0.000
TRINITY_DN10359_c6_g1	0.000	0.000	0.000	0.000	0.000	0.000	0.000	0.000	0.000	0.000
TRINITY_DN1035_c0_g1	8.517	11.962	12.422	9.022	9.445	13.648	8.393	10.596	7.601	6.351
TRINITY_DN1035_c11_g1	0.000	1.389	0.000	0.000	0.000	0.000	0.000	0.000	1.182	0.000
TRINITY_DN1035_c12_g1	20.951	0.000	0.000	0.000	0.000	0.000	0.000	0.000	0.570	0.000
TRINITY_DN1035_c1_g2	0.000	0.000	0.000	0.242	0.322	0.000	0.000	0.000	0.153	0.000
TRINITY_DN1035_c2_g1	0.000	1.723	3.312	0.878	3.497	0.486	7.003	1.829	1.503	0.900
TRINITY_DN1035_c2_g2	0.000	0.000	2.471	6.852	0.000	1.293	0.000	0.000	5.658	0.000
TRINITY_DN1035_c2_g3	0.000	0.000	0.000	0.641	0.000	0.000	0.000	1.886	0.000	0.000
TRINITY_DN1035_c5_g1	0.000	0.000	0.000	0.000	0.000	0.000	0.000	0.000	0.000	0.000
TRINITY_DN1035_c6_g1	0.000	1.159	6.826	0.809	4.623	0.000	0.000	0.000	0.816	0.000
TRINITY_DN1036000_c0_g1	0.000	0.000	0.000	0.000	1.218	0.000	0.000	0.000	0.710	0.000
TRINITY_DN1036001_c0_g1	22.005	0.000	0.000	0.000	0.000	0.000	0.000	0.000	0.572	0.000
TRINITY_DN1036002_c0_g1	0.000	0.000	0.000	0.000	0.000	0.000	0.000	0.000	0.000	0.000
TRINITY_DN1036003_c0_g1	0.000	0.000	0.000	0.000	0.000	1.166	0.000	0.000	0.000	0.000
TRINITY_DN1036006_c0_g1	0.000	0.000	0.000	0.460	0.000	0.000	0.000	0.000	0.000	0.000
TRINITY_DN1036008_c0_g1	0.000	0.000	0.412	0.000	0.000	0.000	0.000	0.000	0.134	0.000
TRINITY_DN1036009_c0_g1	0.000	0.000	0.000	0.000	0.717	0.000	0.000	0.000	0.000	0.000
TRINITY_DN103600_c0_g1	0.000	0.000	0.000	0.000	0.000	0.000	0.000	0.000	0.360	0.000
TRINITY_DN1036011_c0_g1	0.000	0.000	0.000	0.000	0.000	0.000	0.000	0.000	0.000	0.000
TRINITY_DN1036012_c0_g1	0.000	0.000	0.000	0.622	0.000	2.668	0.000	0.000	0.188	0.000
TRINITY_DN1036013_c0_g1	0.000	0.000	2.670	0.000	0.000	0.000	0.000	0.000	0.580	0.000
TRINITY_DN1036016_c0_g1	0.000	0.000	0.000	0.000	0.000	0.000	0.000	0.000	0.000	0.000
TRINITY_DN1036020_c0_g1	0.000	0.000	0.000	0.000	0.000	0.000	0.000	0.000	0.522	0.000
TRINITY_DN1036022_c0_g1	0.000	0.000	0.000	0.000	0.000	0.000	0.000	0.356	0.113	0.000
TRINITY_DN1036024_c0_g1	0.000	0.000	0.000	0.000	0.000	0.000	0.000	0.000	0.000	0.000
TRINITY_DN1036025_c0_g1	0.000	0.000	0.000	0.000	0.000	0.000	0.000	0.000	0.000	0.000
TRINITY_DN1036027_c0_g1	0.000	0.000	0.000	0.000	0.000	0.000	0.000	0.000	0.000	0.000
TRINITY_DN1036029_c0_g1	0.000	0.000	1.752	0.136	0.557	0.000	0.000	0.000	0.330	0.000
TRINITY_DN103602_c0_g1	0.000	0.000	0.000	0.000	0.732	0.000	0.000	0.000	2.060	0.000
TRINITY_DN103602_c1_g1	0.000	8.486	10.145	0.983	6.478	4.264	0.000	0.000	1.633	0.000
TRINITY_DN103602_c2_g1	0.000	0.000	0.000	0.000	0.000	0.000	0.000	0.000	0.134	0.000
TRINITY_DN103602_c3_g1	0.000	0.000	0.000	0.000	0.000	0.000	0.000	0.000	0.000	0.000
TRINITY_DN1036030_c0_g1	0.000	0.000	0.200	0.000	0.223	0.303	0.000	0.000	0.265	0.000
TRINITY_DN1036032_c0_g1	0.000	1.044	0.000	0.000	0.000	0.000	0.000	0.000	0.666	0.000
TRINITY_DN1036033_c0_g1	0.000	0.000	0.198	0.000	0.000	0.000	0.000	0.415	0.000	0.000
TRINITY_DN1036034_c0_g1	0.000	0.000	0.000	0.000	0.000	0.000	0.000	0.000	0.000	0.000
TRINITY_DN1036035_c0_g1	0.000	0.000	0.000	0.000	0.000	2.444	0.000	3.302	0.000	0.000
TRINITY_DN1036036_c0_g1	0.000	0.000	0.000	0.000	0.000	0.000	0.000	0.000	0.000	0.000
TRINITY_DN1036038_c0_g1	0.000	0.000	0.000	0.000	0.000	0.000	0.000	0.000	0.433	0.000
TRINITY_DN103603_c0_g1	0.000	2.097	1.584	0.000	0.584	0.000	0.000	0.000	0.000	0.000
TRINITY_DN1036040_c0_g1	0.000	0.000	0.000	0.000	0.000	0.000	0.000	0.000	0.000	0.000
TRINITY_DN1036041_c0_g1	0.000	0.000	0.000	0.000	0.000	0.000	0.000	0.000	0.246	0.000
TRINITY_DN1036044_c0_g1	0.000	0.000	0.000	0.630	0.000	0.000	0.000	0.000	0.000	0.000
TRINITY_DN1036045_c0_g1	0.000	0.000	0.000	0.000	0.514	0.000	0.000	0.000	0.000	0.000
TRINITY_DN1036048_c0_g1	0.000	0.000	0.000	0.000	0.000	0.000	0.000	0.671	0.000	0.000
TRINITY_DN103604_c0_g1	0.000	0.000	0.000	0.000	0.000	0.000	0.000	0.000	0.000	0.000
TRINITY_DN103604_c1_g1	0.000	0.000	0.603	0.083	0.000	1.146	1.411	0.000	0.348	0.000
TRINITY_DN103604_c2_g1	0.000	0.000	0.000	0.000	0.000	0.000	0.000	0.000	0.052	0.000
TRINITY_DN1036053_c0_g1	0.000	0.000	0.000	0.263	0.671	0.000	0.000	0.000	0.080	0.000
TRINITY_DN1036055_c0_g1	0.000	0.000	0.000	0.000	0.000	0.000	0.000	0.000	0.420	0.000
TRINITY_DN1036056_c0_g1	0.000	0.000	0.000	0.000	0.000	0.000	0.000	0.000	0.000	0.000
TRINITY_DN1036059_c0_g1	0.000	0.000	0.000	0.000	0.000	0.000	0.000	0.000	0.000	0.000
TRINITY_DN1036061_c0_g1	0.000	0.000	0.000	0.650	0.000	0.000	0.000	0.000	0.000	0.000
TRINITY_DN1036063_c0_g1	0.000	0.000	0.000	0.000	0.000	0.000	0.000	0.000	0.000	0.000
TRINITY_DN1036064_c0_g1	0.000	0.000	0.000	0.000	0.000	2.014	0.000	0.000	0.000	0.000
TRINITY_DN1036065_c0_g1	0.000	0.000	0.000	0.000	0.000	0.000	0.000	0.000	0.000	0.000
TRINITY_DN1036067_c0_g1	0.000	0.000	0.000	0.809	0.000	2.331	0.000	0.000	0.000	0.000
TRINITY_DN1036069_c0_g1	0.000	0.000	0.000	0.000	0.289	0.000	0.000	1.059	0.680	0.000
TRINITY_DN103606_c0_g1	0.000	0.000	1.253	1.010	0.000	0.000	0.000	0.000	0.000	0.000
TRINITY_DN103606_c0_g2	0.000	0.000	0.000	0.000	0.000	0.000	0.000	0.000	0.000	0.000
TRINITY_DN103606_c1_g1	0.000	0.000	0.000	0.000	0.000	0.000	0.000	0.000	0.000	0.000
TRINITY_DN103606_c2_g1	0.000	0.000	0.000	0.000	0.000	0.000	0.000	0.000	0.000	0.000
TRINITY_DN1036070_c0_g1	0.000	0.000	0.000	0.000	0.000	0.000	0.000	0.000	0.000	0.000
TRINITY_DN1036073_c0_g1	0.000	0.000	0.000	0.000	0.000	0.000	0.000	0.000	0.000	0.000
TRINITY_DN1036074_c0_g1	0.000	0.000	0.000	0.000	0.760	0.000	0.000	0.000	0.000	0.000
TRINITY_DN1036076_c0_g1	0.000	0.000	0.000	0.000	0.000	7.144	0.000	0.000	0.000	0.000
TRINITY_DN1036079_c0_g1	0.000	0.000	0.000	0.000	0.000	0.000	0.000	0.000	0.000	0.000
TRINITY_DN103607_c0_g1	0.000	0.000	0.000	0.000	0.000	1.722	0.000	0.000	0.731	0.000
TRINITY_DN1036080_c0_g1	0.000	0.000	0.000	0.000	0.000	0.000	0.000	1.446	0.464	0.000
TRINITY_DN1036082_c0_g1	0.000	0.000	0.000	0.000	0.000	0.000	0.000	0.000	0.000	0.000
TRINITY_DN1036083_c0_g1	0.000	0.000	0.000	0.000	0.000	0.000	0.000	0.000	0.000	0.000
TRINITY_DN1036085_c0_g1	0.000	0.000	0.000	0.000	0.000	1.243	0.000	0.000	0.263	0.000
TRINITY_DN1036088_c0_g1	0.000	0.000	0.000	1.590	0.000	0.000	0.000	0.000	0.000	0.000
TRINITY_DN1036089_c0_g1	0.000	0.000	0.000	0.000	0.000	0.000	0.000	0.000	0.486	0.000
TRINITY_DN103608_c0_g1	0.000	0.000	0.000	0.000	0.000	0.000	0.000	0.000	0.087	1.466
TRINITY_DN103608_c0_g2	0.000	0.000	0.000	0.000	0.000	0.000	1.988	0.000	0.000	0.000
TRINITY_DN1036090_c0_g1	0.000	0.000	0.000	0.207	0.547	0.000	0.000	0.000	0.000	0.000
TRINITY_DN1036091_c0_g1	0.000	0.000	0.000	0.000	0.000	0.000	0.000	0.000	0.000	0.000
TRINITY_DN1036092_c0_g1	0.000	0.000	3.267	0.000	0.000	0.000	0.000	0.000	0.000	5.990
TRINITY_DN1036093_c0_g1	0.000	0.000	0.000	0.000	0.000	0.000	0.000	0.000	0.000	0.000
TRINITY_DN1036094_c0_g1	0.000	0.000	0.000	0.000	0.451	0.000	0.000	0.000	0.000	0.000
TRINITY_DN1036095_c0_g1	0.000	0.000	0.000	0.457	0.000	0.000	2.267	0.000	0.000	0.000
TRINITY_DN1036096_c0_g1	0.000	0.000	0.000	0.000	0.000	0.000	0.000	0.000	0.396	0.000
TRINITY_DN1036097_c0_g1	0.000	0.000	0.000	0.364	0.000	3.143	0.000	1.376	0.662	0.000
TRINITY_DN1036098_c0_g1	0.000	0.000	0.517	0.000	0.097	0.000	0.000	0.000	0.057	0.000
TRINITY_DN1036099_c0_g1	0.000	0.000	0.000	0.000	0.000	0.000	0.000	0.000	0.000	0.000
TRINITY_DN10360_c0_g1	0.000	0.000	0.000	0.444	0.000	0.000	0.000	0.000	0.000	0.000
TRINITY_DN10360_c0_g2	0.000	0.000	0.000	0.000	0.000	0.000	0.000	0.000	0.000	0.000
TRINITY_DN10360_c13_g1	0.000	0.000	0.000	0.000	0.000	0.000	0.000	0.000	0.000	0.000
TRINITY_DN10360_c1_g1	0.000	0.000	0.000	0.000	0.000	0.000	0.000	0.000	0.000	0.000
TRINITY_DN10360_c3_g1	0.000	0.000	0.000	0.000	0.000	0.000	0.000	0.000	0.266	0.000
TRINITY_DN10360_c5_g3	0.000	0.000	0.000	0.000	0.000	0.000	0.000	0.000	0.000	0.000
TRINITY_DN10360_c5_g4	0.000	2.167	0.473	0.534	0.782	0.000	0.000	0.000	0.615	0.000
TRINITY_DN10360_c7_g1	0.000	0.000	1.427	0.000	0.000	0.000	0.000	0.000	0.469	0.000
TRINITY_DN10360_c9_g1	0.000	0.000	0.000	0.000	0.000	0.000	0.000	0.000	0.874	0.000
TRINITY_DN1036101_c0_g1	0.000	0.000	0.000	0.000	0.000	0.000	0.000	0.000	0.000	0.000
TRINITY_DN1036102_c0_g1	0.000	0.000	0.000	0.000	1.704	0.000	0.000	0.000	0.989	0.000
TRINITY_DN1036103_c0_g1	0.000	0.000	0.000	0.000	0.472	0.000	0.000	0.000	0.000	0.000
TRINITY_DN1036106_c0_g1	0.000	0.000	0.000	0.000	0.000	0.000	0.000	0.000	0.000	0.000
TRINITY_DN1036107_c0_g1	0.000	0.000	0.000	0.000	2.733	0.000	0.000	0.000	0.000	0.000
TRINITY_DN1036108_c0_g1	0.000	0.000	0.000	0.000	0.000	0.000	0.000	0.000	0.320	0.000
TRINITY_DN103610_c0_g1	0.000	0.000	0.000	0.000	0.000	0.000	0.000	0.000	0.000	0.000
TRINITY_DN103610_c0_g2	0.000	0.000	0.000	0.000	0.000	0.000	0.000	0.000	0.578	0.000
TRINITY_DN1036110_c0_g1	0.000	0.000	1.102	0.000	0.303	0.000	0.000	1.113	0.000	0.000
TRINITY_DN1036111_c0_g1	0.000	0.000	0.000	0.000	0.000	0.000	0.000	0.000	0.000	0.000
TRINITY_DN1036112_c0_g1	0.000	0.000	0.000	0.000	0.247	0.000	0.000	1.809	0.000	0.000
TRINITY_DN1036114_c0_g1	0.000	0.000	0.000	0.000	0.000	0.000	0.000	0.000	0.000	0.000
TRINITY_DN1036116_c0_g1	0.000	0.000	0.000	0.000	0.000	0.000	0.000	0.000	0.499	0.000
TRINITY_DN1036118_c0_g1	0.000	0.000	0.000	0.000	0.516	0.000	0.000	0.000	0.152	0.000
TRINITY_DN1036119_c0_g1	0.000	0.000	0.000	0.000	0.000	0.000	0.000	0.000	1.092	0.000
TRINITY_DN1036120_c0_g1	0.000	0.000	0.000	0.362	0.184	1.016	0.891	0.000	0.000	0.000
TRINITY_DN1036124_c0_g1	0.000	0.000	0.000	0.000	0.000	0.000	0.000	0.000	0.000	0.000
TRINITY_DN1036125_c0_g1	0.000	0.000	0.000	1.548	0.000	0.000	0.000	0.000	0.000	0.000
TRINITY_DN1036126_c0_g1	0.000	0.000	1.654	0.180	0.000	1.515	0.000	0.676	0.433	0.000
TRINITY_DN1036127_c0_g1	0.000	0.000	0.000	0.000	0.000	0.000	0.000	0.000	0.000	0.000
TRINITY_DN1036128_c0_g1	0.000	0.000	0.423	0.000	0.000	0.000	0.000	0.000	0.220	0.000
TRINITY_DN1036129_c0_g1	0.000	0.000	0.000	0.000	0.000	0.000	1.293	0.000	0.000	0.000
TRINITY_DN103612_c0_g1	0.000	0.000	0.000	0.000	0.000	0.000	0.000	0.000	0.000	0.000
TRINITY_DN1036132_c0_g1	0.000	0.000	0.000	0.346	0.000	0.000	0.000	0.000	0.419	0.000
TRINITY_DN1036134_c0_g1	0.000	0.000	2.696	0.000	0.000	0.000	0.000	0.000	0.000	0.000
TRINITY_DN1036136_c0_g1	0.000	1.127	0.000	0.000	0.410	0.000	0.000	0.000	0.240	0.000
TRINITY_DN1036138_c0_g1	0.000	0.000	0.000	0.000	0.955	1.321	0.000	0.000	0.000	0.000
TRINITY_DN1036139_c0_g1	0.000	0.000	0.000	0.872	0.000	0.000	0.000	0.000	0.536	0.000
TRINITY_DN103613_c0_g1	0.000	0.000	1.249	0.334	0.343	0.000	3.292	0.000	0.606	0.000
TRINITY_DN103613_c1_g1	0.000	0.851	0.214	0.801	0.315	0.162	0.583	0.232	1.334	0.922
TRINITY_DN103613_c1_g2	0.000	2.026	0.443	0.447	0.000	0.000	0.000	0.000	0.203	0.000
TRINITY_DN1036140_c0_g1	0.000	0.000	0.690	0.000	1.523	1.058	0.000	0.000	0.223	0.000
TRINITY_DN1036143_c0_g1	0.000	0.000	0.000	0.000	0.000	0.000	0.000	0.000	0.000	0.000
TRINITY_DN1036144_c0_g1	0.000	0.000	0.000	0.000	0.000	0.000	0.000	0.000	0.000	0.000
TRINITY_DN1036148_c0_g1	0.000	0.000	0.000	0.000	0.955	0.000	0.000	0.000	0.000	0.000
TRINITY_DN1036149_c0_g1	0.000	0.000	0.000	0.000	0.203	0.000	0.000	0.000	0.119	0.000
TRINITY_DN103614_c0_g1	0.000	0.000	0.000	1.714	0.000	0.000	0.000	0.000	0.411	0.000
TRINITY_DN103614_c0_g2	0.000	5.971	0.000	0.000	0.558	0.000	0.000	0.000	0.000	0.000
TRINITY_DN103614_c0_g3	0.000	0.000	0.000	0.513	0.000	1.483	2.544	0.000	0.000	5.255
TRINITY_DN103614_c2_g1	0.000	0.000	0.000	0.291	0.000	0.000	0.000	0.000	0.351	0.000
TRINITY_DN1036152_c0_g1	0.000	0.000	1.479	0.394	0.000	0.000	0.000	0.000	0.000	0.000
TRINITY_DN1036153_c0_g1	0.000	0.000	0.000	0.000	0.000	0.000	0.000	0.000	0.000	0.000
TRINITY_DN1036154_c0_g1	0.000	0.000	0.000	0.162	0.000	0.000	0.000	0.000	0.098	0.000
TRINITY_DN1036155_c0_g1	0.000	0.000	0.000	0.000	0.000	4.857	0.000	0.000	0.000	0.000
TRINITY_DN1036157_c0_g1	0.000	0.000	0.000	0.000	0.000	0.000	0.000	0.000	0.000	0.000
TRINITY_DN1036159_c0_g1	0.000	0.000	0.000	0.321	1.318	0.000	0.000	0.000	0.000	0.000
TRINITY_DN1036160_c0_g1	0.000	0.000	0.000	0.000	0.000	0.000	0.000	0.000	0.134	0.000
TRINITY_DN1036163_c0_g1	0.000	0.000	0.000	0.000	0.000	0.000	0.000	0.000	0.000	0.000
TRINITY_DN1036165_c0_g1	0.000	0.000	0.000	0.000	0.000	0.000	0.000	0.000	0.000	0.000
TRINITY_DN1036167_c0_g1	0.000	0.000	0.000	0.000	0.000	0.000	0.000	0.000	0.000	0.000
TRINITY_DN1036169_c0_g1	0.000	0.000	0.000	0.271	0.000	0.000	0.000	1.017	0.163	0.000
TRINITY_DN103616_c0_g1	0.000	5.856	0.000	0.000	0.424	1.178	2.020	1.549	1.244	0.000
TRINITY_DN1036173_c0_g1	0.000	0.000	0.000	0.000	0.000	0.968	0.000	0.000	0.000	0.000
TRINITY_DN1036175_c0_g1	0.000	0.000	1.717	0.000	0.000	0.000	0.000	0.000	0.000	0.000
TRINITY_DN1036176_c0_g1	0.000	0.000	0.844	0.000	0.000	0.000	0.000	0.000	0.551	0.000
TRINITY_DN1036177_c0_g1	0.000	0.000	0.000	0.000	0.000	0.000	0.000	0.000	0.000	0.000
TRINITY_DN103617_c0_g1	0.000	0.000	2.100	0.343	0.000	0.000	0.000	0.000	0.257	0.000
TRINITY_DN103617_c0_g2	0.000	0.000	0.000	0.670	0.000	0.000	0.000	0.000	0.000	6.853
TRINITY_DN103617_c1_g1	0.000	0.000	0.000	0.000	0.000	0.000	0.000	0.000	0.000	0.000
TRINITY_DN103617_c2_g1	0.000	0.000	0.000	0.000	0.000	0.000	0.000	0.000	0.359	0.000
TRINITY_DN103617_c2_g2	0.000	0.000	0.000	0.000	0.000	0.000	0.000	0.000	0.710	0.000
TRINITY_DN103617_c2_g4	0.000	0.151	0.392	0.377	0.000	0.149	0.532	0.419	0.455	0.558
TRINITY_DN103617_c2_g5	0.000	0.000	0.440	0.000	0.000	0.000	0.000	0.000	0.000	0.000
TRINITY_DN103617_c2_g6	0.000	0.000	0.000	0.000	0.000	0.000	0.000	0.000	0.000	0.000
TRINITY_DN1036180_c0_g1	0.000	0.000	0.000	0.000	0.000	0.000	0.000	0.000	0.000	0.000
TRINITY_DN1036181_c0_g1	0.000	0.000	1.439	0.000	0.815	0.000	0.000	0.000	0.000	0.000
TRINITY_DN1036184_c0_g1	0.000	0.000	0.000	0.000	0.000	0.000	0.000	0.000	0.000	0.000
TRINITY_DN1036187_c0_g1	0.000	0.000	0.000	0.000	0.160	0.000	0.000	0.000	0.000	0.000
TRINITY_DN1036188_c0_g1	0.000	0.000	1.582	0.000	0.877	0.000	0.000	1.601	0.000	0.000
TRINITY_DN103618_c1_g1	0.000	0.000	0.000	0.000	0.000	0.000	0.000	3.924	0.628	0.000
TRINITY_DN103618_c2_g1	0.000	1.687	0.000	0.297	0.000	0.000	0.000	1.118	0.000	0.000
TRINITY_DN103618_c3_g1	0.000	0.000	0.000	0.000	0.000	0.000	0.000	0.000	0.137	0.000
TRINITY_DN103618_c5_g1	0.000	0.000	0.000	0.000	0.000	0.000	0.616	0.000	0.000	0.000
TRINITY_DN103618_c6_g1	0.000	0.954	0.207	0.000	0.000	0.945	0.000	0.000	0.000	0.000
TRINITY_DN103618_c7_g1	0.000	0.000	0.000	0.000	0.000	0.000	0.000	0.000	0.000	0.000
TRINITY_DN1036190_c0_g1	0.000	0.000	0.000	0.587	0.000	0.000	2.890	0.000	0.000	0.000
TRINITY_DN1036192_c0_g1	0.000	0.000	0.000	0.258	0.000	0.000	0.000	0.000	0.155	0.000
TRINITY_DN1036193_c0_g1	0.000	0.000	0.000	0.641	0.000	0.000	0.000	0.000	0.000	0.000
TRINITY_DN1036195_c0_g1	0.000	0.000	0.000	0.000	0.000	0.000	0.000	0.000	0.000	0.000
TRINITY_DN1036197_c0_g1	0.000	0.000	0.000	0.125	0.000	0.438	0.000	0.000	0.000	0.000
TRINITY_DN1036199_c0_g1	0.000	0.000	0.000	0.000	0.000	0.000	0.000	0.000	0.000	0.000
TRINITY_DN103619_c0_g1	0.000	0.000	0.658	0.359	0.122	0.667	0.000	0.000	0.145	0.000
TRINITY_DN10361_c1_g1	0.233	0.000	0.444	0.503	2.510	0.000	1.133	0.000	2.824	2.577
TRINITY_DN10361_c1_g2	7.564	7.602	17.607	3.023	19.622	8.562	4.308	11.720	2.895	7.192
TRINITY_DN10361_c7_g1	0.000	0.000	0.000	0.000	0.000	0.000	0.000	0.000	0.000	0.000
TRINITY_DN1036202_c0_g1	0.000	0.000	0.822	0.000	0.000	0.000	0.000	0.000	0.000	0.000
TRINITY_DN1036203_c0_g1	0.000	0.000	0.000	0.000	0.000	0.000	0.000	0.000	0.000	0.000
TRINITY_DN1036205_c0_g1	0.000	0.000	0.000	0.000	0.000	0.000	0.000	0.000	0.165	0.000
TRINITY_DN1036207_c0_g1	5.250	0.000	0.000	0.000	0.000	0.000	0.000	0.000	0.000	0.000
TRINITY_DN1036213_c0_g1	0.000	0.000	0.000	0.000	0.000	0.000	0.000	0.000	0.000	0.000
TRINITY_DN1036216_c0_g1	0.000	0.000	1.572	0.843	2.661	0.000	0.000	0.000	0.517	0.000
TRINITY_DN1036218_c0_g1	0.000	0.000	0.000	0.000	0.000	0.000	0.000	0.000	0.000	0.000
TRINITY_DN1036219_c0_g1	0.000	2.065	0.000	0.000	0.000	0.000	0.000	0.000	0.000	0.000
TRINITY_DN103621_c0_g1	0.000	0.000	0.000	0.000	0.000	1.153	0.000	0.000	0.123	0.000
TRINITY_DN103621_c0_g2	0.000	0.549	0.561	0.000	0.000	0.000	0.000	0.000	0.477	0.000
TRINITY_DN103621_c1_g1	1.310	1.596	2.752	1.501	1.739	2.166	1.749	1.729	1.177	1.376
TRINITY_DN103621_c2_g1	0.000	0.000	0.000	0.000	0.000	0.000	0.000	0.000	0.000	0.000
TRINITY_DN103621_c3_g1	0.000	0.000	6.006	0.000	0.852	0.000	0.000	0.000	0.000	0.000
TRINITY_DN1036221_c0_g1	0.000	0.000	0.563	0.000	0.000	0.000	0.000	0.000	0.365	0.000
TRINITY_DN1036222_c0_g1	0.000	0.000	0.000	0.000	0.000	0.000	0.986	0.000	0.120	0.000
TRINITY_DN1036223_c0_g1	0.000	0.000	0.000	0.000	0.000	0.000	0.000	0.000	0.000	0.000
TRINITY_DN1036224_c0_g1	0.000	0.000	0.000	0.000	0.000	0.000	0.000	0.000	0.000	0.000
TRINITY_DN1036225_c0_g1	0.000	0.000	3.144	0.000	0.000	0.000	0.000	0.000	0.000	0.000
TRINITY_DN1036226_c0_g1	0.000	0.000	0.976	0.000	0.000	0.000	0.000	0.000	0.000	0.000
TRINITY_DN103622_c0_g1	0.000	0.000	0.000	0.000	0.587	0.000	0.000	0.000	0.000	0.000
TRINITY_DN103622_c2_g1	0.000	0.000	0.000	0.000	0.000	0.000	0.000	0.000	0.000	0.000
TRINITY_DN1036230_c0_g1	0.000	0.000	0.000	0.402	0.418	0.000	0.000	0.000	0.000	0.000
TRINITY_DN1036232_c0_g1	0.000	0.000	1.236	0.000	0.000	0.000	0.000	0.000	0.000	0.000
TRINITY_DN1036233_c0_g1	0.000	0.000	0.000	0.000	0.000	0.000	0.000	0.000	0.000	0.000
TRINITY_DN1036234_c0_g1	0.000	0.000	0.000	0.000	0.000	0.000	0.000	0.000	0.000	0.000
TRINITY_DN1036235_c0_g1	0.000	0.000	0.736	0.000	0.000	0.000	0.000	0.000	0.000	0.000
TRINITY_DN1036236_c0_g1	0.000	0.000	0.000	0.000	0.000	1.249	0.000	0.000	0.000	0.000
TRINITY_DN1036239_c0_g1	0.000	0.000	0.683	0.108	0.000	0.000	0.000	0.698	0.112	0.000
TRINITY_DN103623_c0_g1	0.000	0.000	0.000	0.000	0.000	0.000	0.000	0.000	0.000	0.000
TRINITY_DN103623_c10_g1	0.000	0.000	0.000	0.000	0.000	0.000	0.000	0.000	0.000	0.000
TRINITY_DN103623_c2_g1	0.000	0.000	0.000	0.000	0.000	0.000	0.000	0.000	0.000	0.000
TRINITY_DN103623_c3_g1	0.000	0.000	0.000	0.000	0.000	0.000	0.000	0.000	0.000	0.000
TRINITY_DN103623_c6_g1	0.000	0.000	0.000	0.000	0.000	0.000	0.000	0.000	0.000	0.000
TRINITY_DN103623_c7_g1	0.000	0.000	0.000	0.000	0.000	0.000	0.000	0.000	0.000	0.000
TRINITY_DN103623_c9_g1	0.000	0.000	0.000	0.445	0.000	0.000	0.000	0.000	0.000	0.000
TRINITY_DN1036240_c0_g1	0.000	0.000	0.000	0.000	0.383	0.000	0.000	0.000	0.448	0.000
TRINITY_DN1036243_c0_g1	0.000	0.000	0.000	0.000	0.000	0.000	0.000	0.000	0.000	0.000
TRINITY_DN1036246_c0_g1	0.000	0.000	0.000	0.796	0.000	0.000	0.000	0.000	0.971	0.000
TRINITY_DN1036249_c0_g1	0.000	0.000	0.426	0.000	0.000	0.000	0.000	0.000	0.415	0.000
TRINITY_DN103624_c0_g1	0.000	0.000	0.000	4.273	2.245	5.463	0.000	0.000	2.173	0.000
TRINITY_DN103624_c0_g2	0.000	0.000	0.000	1.384	0.000	0.000	0.000	2.663	0.000	0.000
TRINITY_DN1036250_c0_g1	0.000	0.000	0.000	0.177	0.000	0.000	0.000	0.000	0.106	0.000
TRINITY_DN1036253_c0_g1	0.000	0.000	0.000	0.000	0.000	0.000	0.000	0.000	0.000	0.000
TRINITY_DN1036256_c0_g1	0.000	0.000	0.000	0.000	0.000	0.000	0.000	0.000	0.000	0.000
TRINITY_DN1036258_c0_g1	1.922	0.000	0.319	0.175	0.000	0.000	0.000	0.000	0.053	0.000
TRINITY_DN1036259_c0_g1	0.000	0.000	0.270	0.294	0.000	0.000	0.000	0.000	0.444	0.000
TRINITY_DN103625_c0_g1	0.000	0.000	0.000	0.000	0.000	0.000	0.000	0.000	0.000	0.000
TRINITY_DN103625_c0_g2	0.000	0.000	0.000	0.000	0.000	0.000	0.000	0.000	0.000	0.000
TRINITY_DN103625_c1_g1	0.000	0.000	0.000	0.000	0.000	0.000	0.000	0.000	1.207	0.000
TRINITY_DN1036260_c0_g1	0.000	0.000	0.000	0.263	0.000	0.000	0.000	0.000	0.317	0.000
TRINITY_DN1036264_c0_g1	0.000	0.000	0.000	0.000	0.000	0.000	0.000	0.000	0.000	0.000
TRINITY_DN1036266_c0_g1	0.000	0.000	0.000	0.000	0.000	0.000	0.000	0.000	0.265	0.000
TRINITY_DN1036267_c0_g1	0.000	1.365	0.000	0.000	0.000	0.000	0.000	0.000	0.580	0.000
TRINITY_DN1036268_c0_g1	0.000	0.000	0.000	0.000	0.000	1.321	0.000	0.000	0.000	0.000
TRINITY_DN1036269_c0_g1	0.000	0.000	0.000	0.000	0.000	0.000	0.000	0.000	0.000	0.000
TRINITY_DN103626_c0_g1	3.977	0.000	0.338	0.000	0.000	0.515	0.904	0.690	0.377	0.000
TRINITY_DN1036271_c0_g1	0.000	0.000	0.000	0.000	0.890	0.827	0.000	0.000	0.000	0.000
TRINITY_DN1036272_c0_g1	0.000	0.000	0.000	0.000	0.000	0.000	0.000	0.000	0.000	0.000
TRINITY_DN1036273_c0_g1	0.000	0.000	0.000	0.000	0.000	0.000	0.000	0.000	0.000	0.000
TRINITY_DN1036274_c0_g1	0.000	0.000	0.000	0.000	0.000	0.000	0.000	0.000	0.000	3.129
TRINITY_DN1036277_c0_g1	0.000	0.000	0.000	0.000	0.000	0.000	0.000	0.000	0.000	0.000
TRINITY_DN103627_c0_g1	0.000	0.000	0.000	0.000	0.000	0.000	0.000	0.000	0.531	0.000
TRINITY_DN103627_c0_g3	0.000	0.000	0.000	0.000	1.494	0.000	1.310	0.000	0.080	5.327
TRINITY_DN103627_c0_g4	0.000	2.170	0.000	0.000	0.000	0.000	0.000	0.000	0.000	0.000
TRINITY_DN103627_c0_g7	0.000	0.000	0.000	0.000	0.779	0.000	0.000	0.000	0.000	0.000
TRINITY_DN103627_c2_g1	0.000	0.000	0.000	0.000	0.000	0.000	0.000	0.000	0.000	0.000
TRINITY_DN103627_c5_g1	0.000	0.000	0.000	0.250	0.000	0.000	0.797	0.000	0.195	0.000
TRINITY_DN103627_c6_g1	0.000	0.000	0.536	0.000	0.589	0.820	0.000	0.000	0.000	0.000
TRINITY_DN1036280_c0_g1	0.000	0.000	0.000	0.000	0.000	0.000	0.000	0.000	0.000	0.000
TRINITY_DN1036282_c0_g1	0.000	0.000	0.000	0.000	0.000	0.000	0.000	0.000	0.000	0.000
TRINITY_DN1036285_c0_g1	0.000	0.000	0.000	0.000	0.000	0.000	0.000	0.000	0.000	0.000
TRINITY_DN1036287_c0_g1	0.000	0.000	0.000	0.533	0.000	0.000	0.000	0.000	0.149	0.000
TRINITY_DN1036288_c0_g1	0.000	0.000	0.000	0.000	0.000	0.000	0.000	0.000	0.000	0.000
TRINITY_DN1036289_c0_g1	0.000	0.000	0.000	0.000	0.116	0.000	0.000	0.000	0.068	0.000
TRINITY_DN103628_c0_g1	0.000	0.000	0.000	0.494	0.000	0.000	0.000	0.000	0.606	0.000
TRINITY_DN1036291_c0_g1	0.000	0.000	0.000	0.000	0.000	0.000	1.205	0.000	0.000	2.483
TRINITY_DN1036292_c0_g1	0.000	0.000	0.000	0.000	0.000	0.000	0.000	0.000	0.000	0.000
TRINITY_DN1036293_c0_g1	0.000	0.000	0.000	0.000	0.000	0.000	0.000	0.000	0.000	0.000
TRINITY_DN1036294_c0_g1	0.000	0.000	0.000	0.000	0.000	3.486	0.000	0.000	0.000	0.000
TRINITY_DN1036296_c0_g1	0.000	0.666	1.745	0.000	0.000	0.000	0.000	0.883	0.000	0.000
TRINITY_DN1036297_c0_g1	0.000	0.000	0.000	0.000	0.000	0.000	0.000	0.000	0.000	0.000
TRINITY_DN1036298_c0_g1	0.000	0.000	0.000	0.708	0.000	0.000	0.000	0.000	0.000	0.000
TRINITY_DN103629_c0_g1	0.000	1.470	0.000	0.000	0.000	0.000	0.000	0.000	0.313	0.000
TRINITY_DN103629_c0_g2	0.000	0.000	0.000	0.000	0.000	0.000	0.000	0.000	0.365	0.000
TRINITY_DN103629_c10_g1	0.000	2.334	0.000	0.000	0.000	0.000	0.000	0.000	0.000	0.000
TRINITY_DN103629_c13_g1	0.000	2.763	0.000	0.000	0.501	0.000	0.000	0.000	0.294	0.000
TRINITY_DN103629_c14_g1	0.000	0.000	0.000	0.000	0.000	0.000	0.000	0.000	0.201	0.000
TRINITY_DN103629_c1_g1	0.000	0.000	0.000	0.000	0.000	0.000	0.000	0.000	0.000	0.000
TRINITY_DN103629_c2_g1	0.000	0.000	0.000	0.000	0.000	0.000	0.000	0.000	1.081	0.000
TRINITY_DN103629_c2_g2	0.000	0.173	1.009	0.369	0.000	0.170	0.608	0.239	0.677	0.000
TRINITY_DN103629_c5_g1	0.000	0.000	0.714	0.380	0.000	1.094	0.000	0.000	0.924	0.000
TRINITY_DN103629_c8_g1	0.000	0.000	0.000	0.000	0.000	0.000	0.000	0.000	0.000	0.000
TRINITY_DN10362_c1_g1	0.000	0.000	1.394	2.992	0.000	0.000	0.000	0.000	0.458	0.000
TRINITY_DN10362_c2_g1	0.000	0.000	0.000	0.000	1.044	0.695	0.000	0.000	0.000	0.000
TRINITY_DN10362_c3_g1	5.153	0.000	0.879	0.237	0.000	0.000	0.000	0.000	0.000	0.000
TRINITY_DN10362_c4_g1	0.000	0.000	1.346	0.447	1.485	0.000	0.000	0.000	0.435	0.000
TRINITY_DN10362_c5_g1	2.128	8.279	9.924	6.431	10.623	11.219	6.889	6.823	8.623	6.440
TRINITY_DN1036300_c0_g1	0.000	0.000	0.000	0.697	0.000	0.000	0.000	0.000	0.000	0.000
TRINITY_DN1036303_c0_g1	0.000	0.000	0.000	0.000	0.000	0.000	0.000	0.000	0.000	0.000
TRINITY_DN1036307_c0_g1	0.000	0.000	0.000	0.000	0.000	0.000	0.000	0.000	0.000	0.000
TRINITY_DN103630_c0_g1	0.000	0.000	0.000	0.000	0.000	0.000	0.000	0.000	0.000	0.000
TRINITY_DN1036310_c0_g1	0.000	0.000	0.000	0.000	0.000	0.000	0.000	0.000	0.000	0.000
TRINITY_DN1036311_c0_g1	0.000	0.768	0.000	0.000	0.000	0.000	0.000	0.000	0.000	0.000
TRINITY_DN1036312_c0_g1	0.000	0.000	0.000	0.000	0.000	0.000	0.000	0.000	0.000	0.000
TRINITY_DN1036314_c0_g1	23.871	10.607	1.971	3.688	5.503	1.517	0.000	6.045	4.190	0.000
TRINITY_DN1036316_c0_g1	0.000	0.000	0.000	0.405	0.000	0.000	0.000	0.000	0.817	0.000
TRINITY_DN1036317_c0_g1	0.000	0.000	0.000	0.000	0.000	0.000	0.000	0.000	0.000	0.000
TRINITY_DN1036318_c0_g1	0.000	0.000	0.000	0.000	0.000	0.000	0.000	0.000	0.000	0.000
TRINITY_DN103631_c0_g1	0.000	0.000	0.000	0.000	0.000	0.000	0.000	0.000	0.000	0.000
TRINITY_DN1036320_c0_g1	0.000	0.000	0.000	0.000	0.000	1.674	0.000	0.000	0.000	0.000
TRINITY_DN1036322_c0_g1	0.000	0.000	0.000	0.000	0.000	0.000	0.000	0.000	0.000	0.000
TRINITY_DN1036326_c0_g1	0.000	0.000	0.000	0.000	0.000	0.000	0.000	0.000	0.000	0.000
TRINITY_DN1036327_c0_g1	0.000	0.000	0.000	0.000	0.000	0.000	0.000	0.000	0.000	0.000
TRINITY_DN1036329_c0_g1	0.000	0.000	0.000	0.000	0.000	0.000	0.000	0.000	0.000	0.000
TRINITY_DN1036330_c0_g1	0.000	0.000	0.000	0.000	0.000	3.041	1.738	0.000	0.000	0.000
TRINITY_DN1036332_c0_g1	0.000	0.000	1.062	1.139	0.595	0.000	0.000	0.000	2.087	0.000
TRINITY_DN1036334_c0_g1	0.000	0.000	0.000	0.000	0.000	0.000	0.000	0.000	0.000	0.000
TRINITY_DN1036335_c0_g1	0.000	0.000	0.000	0.225	0.000	0.000	0.000	0.844	0.000	0.000
TRINITY_DN1036339_c0_g1	0.000	0.000	0.000	0.000	0.000	0.000	0.000	0.000	0.410	0.000
TRINITY_DN103633_c0_g1	0.000	0.000	0.000	0.000	0.000	0.000	0.000	0.000	0.000	0.000
TRINITY_DN1036341_c0_g1	0.000	0.000	0.000	0.000	0.000	0.000	0.000	0.000	0.000	0.000
TRINITY_DN1036342_c0_g1	0.000	0.000	0.000	0.000	0.000	0.000	0.000	0.000	0.228	0.000
TRINITY_DN1036344_c0_g1	0.000	0.000	0.000	0.000	0.000	0.000	0.000	0.000	0.000	0.000
TRINITY_DN1036345_c0_g1	0.000	0.000	0.000	0.910	0.000	0.000	0.000	0.000	0.835	0.000
TRINITY_DN1036346_c0_g1	0.000	0.000	0.000	0.000	0.000	0.000	0.000	0.000	0.000	0.000
TRINITY_DN1036347_c0_g1	0.000	0.000	0.000	0.881	0.000	0.000	0.000	0.000	0.269	0.000
TRINITY_DN103634_c0_g1	0.000	0.000	0.000	1.141	2.511	0.000	0.000	0.000	1.873	0.000
TRINITY_DN103634_c0_g2	0.000	0.000	0.000	0.000	0.000	0.000	1.928	0.000	0.000	0.000
TRINITY_DN1036351_c0_g1	0.000	0.000	0.000	0.000	0.000	0.000	0.000	0.000	0.000	0.000
TRINITY_DN1036352_c0_g1	0.000	0.000	0.000	0.629	0.000	7.233	0.000	0.000	0.000	0.000
TRINITY_DN1036353_c0_g1	0.000	0.417	0.000	0.000	0.000	0.000	0.000	1.680	0.447	0.000
TRINITY_DN1036354_c0_g1	0.000	0.000	1.083	0.000	0.000	0.000	0.000	0.000	0.000	0.000
TRINITY_DN1036355_c0_g1	6.052	4.719	0.516	0.278	2.838	2.371	1.369	5.211	4.013	0.000
TRINITY_DN1036356_c0_g1	0.000	0.000	0.000	0.000	0.000	0.000	0.000	0.000	0.847	0.000
TRINITY_DN1036358_c0_g1	0.000	0.000	0.482	0.000	0.000	0.000	0.000	0.000	0.000	0.000
TRINITY_DN103635_c0_g1	0.000	0.000	0.000	0.000	0.000	0.000	0.000	0.000	0.000	0.000
TRINITY_DN103635_c1_g1	0.000	0.000	0.000	0.504	0.000	0.000	0.000	0.000	0.000	0.000
TRINITY_DN103635_c2_g1	0.000	0.000	1.076	0.000	0.296	0.000	0.000	0.000	0.000	0.000
TRINITY_DN1036360_c0_g1	0.000	0.000	0.000	0.000	0.000	0.800	2.772	1.056	0.677	0.000
TRINITY_DN1036361_c0_g1	13.554	13.609	11.057	4.754	9.324	13.679	11.714	9.112	8.345	6.074
TRINITY_DN1036363_c0_g1	0.000	0.000	0.000	0.000	0.000	0.000	0.000	0.000	0.000	0.000
TRINITY_DN1036364_c0_g1	0.000	0.000	0.000	0.000	0.000	0.000	0.000	0.000	0.000	0.000
TRINITY_DN1036366_c0_g1	0.000	3.774	0.000	0.000	0.000	0.000	0.000	0.000	0.402	0.000
TRINITY_DN1036367_c0_g1	0.000	0.000	0.000	0.000	0.548	1.523	0.000	0.000	0.000	0.000
TRINITY_DN1036368_c0_g1	0.000	0.000	0.000	0.000	0.255	0.000	0.000	0.000	0.000	0.000
TRINITY_DN103636_c0_g1	0.000	0.000	0.000	0.000	0.000	0.000	0.000	0.000	0.000	0.000
TRINITY_DN103636_c4_g1	0.000	0.000	1.089	1.759	0.000	0.000	0.000	0.000	1.073	0.000
TRINITY_DN103636_c6_g2	0.000	2.018	0.000	0.000	0.000	0.000	0.000	2.709	0.000	0.000
TRINITY_DN1036370_c0_g1	0.000	0.000	0.000	0.158	0.161	0.000	0.000	0.000	0.000	0.000
TRINITY_DN1036372_c0_g1	0.000	0.000	0.000	0.000	0.000	0.000	0.000	0.000	0.000	0.000
TRINITY_DN1036374_c0_g1	0.000	0.000	0.000	0.000	0.000	2.224	0.000	0.000	0.473	0.000
TRINITY_DN1036375_c0_g1	0.000	0.000	0.000	0.000	0.000	0.000	0.000	0.000	0.780	0.000
TRINITY_DN1036376_c0_g1	0.000	0.000	0.879	0.000	0.000	0.000	1.171	0.889	0.000	0.000
TRINITY_DN1036378_c0_g1	0.000	0.550	0.000	0.000	0.398	0.000	0.962	0.000	0.000	0.000
TRINITY_DN1036379_c0_g1	0.000	0.000	0.000	0.000	0.000	0.000	0.000	0.000	0.000	0.000
TRINITY_DN103637_c0_g1	0.000	0.000	1.288	0.000	0.000	1.982	0.000	0.000	0.000	0.000
TRINITY_DN103637_c0_g2	0.000	0.000	0.874	0.466	0.000	0.000	0.000	0.000	0.285	0.000
TRINITY_DN103637_c2_g1	0.000	0.000	0.000	0.616	0.000	0.000	3.021	0.000	0.377	0.000
TRINITY_DN1036380_c0_g1	0.000	0.000	0.795	0.000	0.882	1.223	2.099	0.000	0.259	0.000
TRINITY_DN1036382_c0_g1	0.000	0.000	1.211	0.132	0.000	0.000	0.000	0.000	0.160	0.000
TRINITY_DN1036383_c0_g1	0.000	0.000	0.000	0.000	1.703	0.000	0.000	0.000	0.665	0.000
TRINITY_DN1036385_c0_g1	0.000	0.000	0.000	0.304	0.311	0.000	0.000	0.000	0.000	0.000
TRINITY_DN1036388_c0_g1	0.000	0.000	0.000	0.000	0.000	0.000	0.000	0.000	0.256	0.000
TRINITY_DN103638_c0_g1	0.000	0.000	1.517	4.746	0.000	0.000	3.990	0.000	0.000	8.321
TRINITY_DN1036391_c0_g1	0.000	0.000	0.000	0.000	0.000	0.000	0.000	0.000	0.000	0.000
TRINITY_DN1036393_c0_g1	0.000	1.243	1.625	0.433	0.902	0.000	0.000	0.000	0.000	0.000
TRINITY_DN1036394_c0_g1	0.000	0.000	1.192	0.000	0.000	0.000	0.000	0.000	0.393	0.000
TRINITY_DN1036396_c0_g1	0.000	0.000	0.000	0.000	0.000	0.000	0.000	0.000	0.000	0.000
TRINITY_DN1036398_c0_g1	0.000	0.000	0.000	0.000	0.000	0.000	0.000	0.000	0.427	3.615
TRINITY_DN103639_c0_g1	10.881	1.391	1.257	0.616	2.290	3.324	0.000	1.847	0.525	0.000
TRINITY_DN103639_c0_g2	0.000	0.000	0.000	0.516	1.080	0.000	0.000	0.000	0.000	0.000
TRINITY_DN103639_c1_g1	0.000	0.000	0.000	0.514	1.223	0.000	0.000	0.646	0.207	0.000
TRINITY_DN10363_c0_g1	0.000	0.000	0.000	3.980	8.938	4.315	0.000	1.904	4.818	10.190
TRINITY_DN10363_c10_g1	0.000	0.000	0.000	0.000	0.000	7.855	0.000	0.000	0.335	0.000
TRINITY_DN10363_c11_g1	0.000	0.000	0.000	0.000	0.000	0.000	0.000	0.000	0.000	0.000
TRINITY_DN10363_c1_g1	0.000	0.000	0.000	0.000	0.000	0.000	0.000	0.000	0.143	0.000
TRINITY_DN10363_c2_g2	0.000	1.971	2.551	1.373	0.116	1.970	6.722	0.000	1.261	0.000
TRINITY_DN10363_c2_g3	0.000	0.000	0.000	0.000	0.000	0.000	0.000	0.000	0.000	0.000
TRINITY_DN10363_c4_g1	0.000	0.000	0.000	0.000	0.000	0.000	0.000	0.000	0.000	0.000
TRINITY_DN10363_c4_g2	0.000	0.535	1.594	0.000	0.588	0.000	0.000	0.000	0.464	0.000
TRINITY_DN10363_c5_g1	0.000	0.000	0.000	0.298	0.510	2.211	0.000	0.382	0.000	0.000
TRINITY_DN10363_c5_g2	0.000	0.000	0.000	0.000	0.000	0.000	0.000	0.000	0.000	0.000
TRINITY_DN10363_c5_g3	0.000	0.000	2.010	0.000	0.369	0.000	0.000	1.348	0.445	0.000
TRINITY_DN10363_c5_g4	0.000	0.000	0.000	0.000	0.000	0.000	0.000	0.000	0.225	0.000
TRINITY_DN10363_c6_g1	0.000	0.000	0.000	0.000	0.000	0.000	0.000	0.000	0.000	0.000
TRINITY_DN10363_c8_g1	0.000	0.000	0.000	0.000	0.000	0.000	0.000	0.000	0.000	0.000
TRINITY_DN1036400_c0_g1	0.000	0.000	0.000	0.000	0.000	0.000	0.000	0.000	0.000	0.000
TRINITY_DN1036401_c0_g1	0.000	0.000	0.000	0.000	0.000	0.000	0.000	0.000	0.000	0.000
TRINITY_DN1036402_c0_g1	0.000	0.000	0.000	0.000	0.000	0.000	0.000	0.000	0.000	0.000
TRINITY_DN1036403_c0_g1	0.000	0.000	0.000	0.000	0.000	0.000	0.000	0.000	0.000	0.000
TRINITY_DN1036404_c0_g1	0.000	1.860	0.000	0.000	0.000	0.000	0.000	0.000	0.396	0.000
TRINITY_DN1036407_c0_g1	0.000	0.000	0.000	0.438	0.000	0.000	0.000	0.000	0.268	0.000
TRINITY_DN1036408_c0_g1	0.000	0.000	0.000	0.000	0.000	0.000	0.000	0.000	0.000	0.000
TRINITY_DN103640_c0_g1	3.239	0.000	0.000	0.000	0.000	0.000	0.000	0.000	0.047	0.000
TRINITY_DN103640_c1_g1	0.000	7.288	2.302	0.000	0.000	0.000	3.041	2.380	3.790	0.000
TRINITY_DN103640_c2_g1	0.000	0.000	0.000	0.000	0.000	0.000	0.000	0.000	0.000	0.000
TRINITY_DN1036410_c0_g1	0.000	0.000	0.000	0.000	0.000	0.000	0.000	0.000	0.000	0.000
TRINITY_DN1036413_c0_g1	0.000	0.000	0.000	0.000	0.000	0.000	0.000	0.000	0.000	0.000
TRINITY_DN1036415_c0_g1	0.000	0.000	0.000	0.000	0.000	0.000	0.000	0.000	0.465	0.000
TRINITY_DN1036416_c0_g1	0.000	0.000	0.000	0.000	0.000	0.000	0.000	0.000	0.000	0.000
TRINITY_DN1036417_c0_g1	0.000	0.000	0.000	0.000	0.000	0.000	0.000	1.549	0.000	0.000
TRINITY_DN1036418_c0_g1	0.000	0.000	0.000	0.000	0.000	0.000	0.000	0.000	0.000	0.000
TRINITY_DN1036419_c0_g1	0.000	0.000	0.000	0.000	0.000	0.000	0.000	0.000	0.645	0.000
TRINITY_DN103641_c0_g1	0.000	0.801	0.521	0.339	0.876	0.000	1.408	0.365	0.924	0.000
TRINITY_DN103641_c2_g1	0.000	0.000	0.000	0.000	0.000	0.000	0.000	0.000	0.000	0.000
TRINITY_DN103641_c2_g2	0.000	0.000	0.000	0.000	0.000	0.000	0.000	0.000	0.000	0.000
TRINITY_DN103641_c2_g3	0.000	0.582	1.326	0.000	0.424	0.000	0.000	0.000	0.440	0.000
TRINITY_DN103641_c3_g2	0.000	0.000	0.000	0.992	0.564	0.921	0.000	0.422	0.134	1.127
TRINITY_DN103641_c5_g1	0.000	0.403	0.000	0.286	0.146	0.000	0.000	0.000	0.519	0.000
TRINITY_DN1036420_c0_g1	0.000	0.000	0.000	0.000	0.000	0.000	0.000	0.000	0.000	5.990
TRINITY_DN1036422_c0_g1	0.000	0.000	0.000	0.000	0.000	0.000	0.000	0.000	0.000	0.000
TRINITY_DN1036427_c0_g1	0.000	0.756	0.164	0.000	0.276	0.000	0.443	0.000	0.218	1.843
TRINITY_DN103642_c0_g1	0.000	1.707	2.964	0.507	0.000	0.563	0.500	0.777	0.800	0.000
TRINITY_DN103642_c0_g2	0.000	0.000	0.536	0.368	0.679	0.203	0.000	0.000	0.090	0.000
TRINITY_DN103642_c0_g3	0.000	0.000	0.718	0.000	0.267	0.000	0.000	0.000	0.117	0.000
TRINITY_DN103642_c11_g1	0.000	0.000	0.000	0.000	0.000	1.674	0.000	0.000	0.000	0.000
TRINITY_DN103642_c1_g1	0.000	2.851	3.551	1.912	0.000	5.501	0.000	7.356	0.874	0.000
TRINITY_DN103642_c2_g1	0.000	0.000	0.000	0.000	0.000	0.000	0.000	0.000	0.000	0.000
TRINITY_DN103642_c2_g2	0.000	0.000	0.000	0.135	0.000	0.000	0.000	0.000	0.000	0.000
TRINITY_DN103642_c3_g1	0.000	0.000	0.000	0.000	0.985	0.000	0.000	0.000	0.865	0.000
TRINITY_DN103642_c4_g1	0.000	0.000	0.000	0.000	0.487	0.000	0.000	0.000	0.000	0.000
TRINITY_DN103642_c4_g2	0.000	0.000	0.000	0.000	0.713	0.000	0.000	0.000	0.000	0.000
TRINITY_DN103642_c4_g3	0.000	0.000	0.000	0.000	1.674	0.000	0.000	0.000	0.000	0.000
TRINITY_DN103642_c5_g1	0.000	0.902	0.000	1.380	0.000	4.551	0.000	0.000	0.000	0.000
TRINITY_DN103642_c6_g1	0.000	0.000	0.000	0.000	0.000	0.000	0.000	0.000	0.000	0.000
TRINITY_DN1036431_c0_g1	0.000	0.000	0.000	0.247	0.252	0.000	0.000	0.000	0.000	0.000
TRINITY_DN1036433_c0_g1	0.000	0.000	0.191	0.000	0.214	0.000	0.000	0.000	0.000	0.000
TRINITY_DN1036435_c0_g1	0.000	0.000	0.000	0.000	0.000	0.000	0.000	0.000	0.000	0.000
TRINITY_DN1036436_c0_g1	0.000	0.000	0.000	0.000	0.000	1.525	2.618	2.029	0.000	0.000
TRINITY_DN1036439_c0_g1	0.000	0.000	0.000	0.502	0.000	0.000	0.000	0.000	0.000	0.000
TRINITY_DN103643_c0_g2	0.000	0.536	0.000	0.190	0.000	0.534	0.000	0.000	0.306	0.000
TRINITY_DN1036440_c0_g1	0.000	0.000	0.000	0.000	0.000	0.000	0.000	0.000	0.000	0.000
TRINITY_DN1036441_c0_g1	0.000	0.000	0.848	0.000	0.000	0.000	0.000	0.000	0.554	0.000
TRINITY_DN1036442_c0_g1	0.000	0.000	0.000	0.000	0.000	0.000	0.000	0.000	0.294	0.000
TRINITY_DN1036446_c0_g1	0.000	0.000	0.000	1.289	0.662	0.000	0.000	0.000	0.000	0.000
TRINITY_DN103644_c1_g1	0.000	0.000	1.749	1.665	0.000	3.188	0.000	0.000	0.339	0.000
TRINITY_DN1036450_c0_g1	0.000	0.000	0.323	0.000	0.000	0.000	0.000	0.000	0.106	0.000
TRINITY_DN1036451_c0_g1	0.000	0.000	0.000	0.000	0.725	0.000	0.000	0.000	0.000	0.000
TRINITY_DN1036452_c0_g1	0.000	0.000	0.000	0.000	0.000	0.000	1.781	1.362	0.000	0.000
TRINITY_DN1036453_c0_g1	0.000	0.000	1.236	0.000	0.696	0.000	3.267	0.000	0.000	6.808
TRINITY_DN1036454_c0_g1	0.000	0.000	0.000	1.188	0.000	0.000	0.000	0.000	0.000	0.000
TRINITY_DN1036455_c0_g1	0.000	0.000	0.000	0.000	0.000	0.000	0.000	0.000	0.000	0.000
TRINITY_DN1036457_c0_g1	0.000	0.000	0.000	0.000	0.000	0.000	0.000	0.000	0.000	0.000
TRINITY_DN1036458_c0_g1	0.000	0.000	0.000	1.842	0.000	0.000	0.000	0.000	0.567	0.000
TRINITY_DN103645_c1_g1	0.000	0.000	0.522	0.000	0.000	0.000	0.000	0.000	0.000	1.446
TRINITY_DN103645_c2_g1	0.000	0.000	0.969	0.219	0.198	0.305	0.000	0.000	0.332	0.000
TRINITY_DN1036462_c0_g1	0.000	0.000	0.000	0.282	0.000	0.000	0.000	0.000	0.000	0.000
TRINITY_DN1036463_c0_g1	0.000	0.000	0.000	0.000	0.000	0.000	0.000	0.000	0.000	0.000
TRINITY_DN1036464_c0_g1	0.000	0.765	0.000	0.000	0.000	0.000	0.000	0.000	0.000	0.000
TRINITY_DN1036465_c0_g1	0.000	0.000	0.000	0.000	0.000	0.000	0.000	0.000	0.000	0.000
TRINITY_DN103646_c0_g1	0.000	0.000	0.000	0.000	0.000	0.000	0.000	0.000	0.000	0.000
TRINITY_DN103646_c0_g2	0.000	0.000	0.000	0.250	0.000	0.000	0.000	0.000	0.000	0.000
TRINITY_DN1036470_c0_g1	0.000	0.000	0.000	0.000	0.000	0.000	0.000	0.000	0.000	0.000
TRINITY_DN1036473_c0_g1	0.000	0.000	0.000	1.020	0.000	0.000	0.000	0.000	0.000	0.000
TRINITY_DN1036476_c0_g1	0.000	0.000	0.000	0.000	0.000	0.000	0.000	0.000	0.000	0.000
TRINITY_DN1036479_c0_g1	0.000	0.000	0.000	0.000	0.000	0.000	0.000	0.000	0.371	0.000
TRINITY_DN103647_c0_g1	0.000	0.000	0.816	0.000	1.325	0.000	0.000	0.000	0.962	6.478
TRINITY_DN1036480_c0_g1	0.000	0.000	0.700	0.000	0.000	0.000	0.000	0.000	0.193	0.000
TRINITY_DN1036481_c0_g1	0.000	0.000	0.000	0.000	0.405	0.000	0.000	0.000	0.000	0.000
TRINITY_DN1036482_c0_g1	0.000	0.000	0.000	0.000	0.000	0.000	0.000	0.000	0.000	0.000
TRINITY_DN1036483_c0_g1	0.000	0.000	0.000	0.000	0.364	0.000	0.000	0.000	0.000	0.000
TRINITY_DN1036487_c0_g1	0.000	0.000	0.000	0.000	0.000	0.000	0.000	0.000	0.000	0.000
TRINITY_DN1036488_c0_g1	0.000	0.000	0.000	0.000	0.000	0.000	0.000	0.000	0.000	0.000
TRINITY_DN1036489_c0_g1	0.000	0.000	0.000	0.000	0.000	0.000	0.000	0.000	0.000	0.000
TRINITY_DN103648_c0_g1	0.000	0.000	0.000	0.000	0.000	0.000	0.000	0.000	2.146	0.000
TRINITY_DN103648_c2_g1	0.000	0.502	0.000	0.000	0.182	0.000	0.000	0.000	0.000	0.000
TRINITY_DN103648_c3_g1	0.000	0.000	0.000	0.138	0.000	0.000	0.000	0.000	0.000	0.000
TRINITY_DN1036492_c0_g1	0.000	0.000	0.000	0.000	0.310	0.000	0.751	0.000	0.643	0.000
TRINITY_DN1036494_c0_g1	0.000	0.000	0.533	0.486	0.199	0.000	0.000	0.000	0.177	0.000
TRINITY_DN1036495_c0_g1	0.000	0.000	2.184	0.000	0.000	0.000	0.000	1.470	0.236	0.000
TRINITY_DN1036497_c0_g1	0.000	0.000	0.000	0.000	0.000	0.000	0.000	0.000	0.780	0.000
TRINITY_DN1036498_c0_g1	0.000	0.643	0.000	0.227	0.000	0.000	0.000	0.000	0.634	2.313
TRINITY_DN103649_c0_g1	0.000	0.000	0.000	0.000	0.000	0.000	0.000	0.000	0.000	0.000
TRINITY_DN103649_c1_g1	0.000	0.000	0.000	1.373	0.000	0.000	0.000	0.000	0.000	0.000
TRINITY_DN10364_c0_g1	4.977	10.571	10.944	9.770	10.216	12.880	7.930	9.709	5.974	2.489
TRINITY_DN1036500_c0_g1	0.000	0.000	0.000	0.469	0.000	0.000	0.000	0.000	0.000	0.000
TRINITY_DN1036503_c0_g1	0.000	0.000	0.000	0.119	0.000	0.000	0.000	0.000	0.145	0.000
TRINITY_DN1036505_c0_g1	0.000	0.000	0.000	1.002	0.000	0.000	0.000	0.000	0.202	0.000
TRINITY_DN1036506_c0_g1	0.000	0.000	0.000	0.000	0.000	0.000	0.000	0.000	0.000	0.000
TRINITY_DN1036507_c0_g1	0.000	0.000	0.000	0.000	0.000	0.000	0.000	0.000	0.536	0.000
TRINITY_DN1036508_c0_g1	0.000	0.000	0.000	0.000	0.631	0.000	0.000	0.000	0.000	0.000
TRINITY_DN1036509_c0_g1	0.000	0.000	0.414	0.000	0.228	0.000	0.000	0.000	0.000	0.000
TRINITY_DN103650_c0_g1	0.000	0.000	0.000	0.000	0.000	0.473	0.000	0.000	0.102	1.711
TRINITY_DN103650_c0_g2	0.000	0.631	0.137	0.150	0.000	1.244	0.000	0.000	0.154	0.000
TRINITY_DN103650_c1_g1	0.000	0.000	0.000	0.000	0.000	0.000	0.000	0.000	0.000	0.000
TRINITY_DN103650_c1_g3	0.000	0.441	0.143	0.079	0.322	0.000	0.000	0.303	0.096	0.000
TRINITY_DN103650_c2_g1	0.000	0.000	0.000	0.000	2.829	0.000	0.000	0.000	0.414	0.000
TRINITY_DN103650_c3_g1	0.000	0.000	0.000	0.000	0.000	0.000	0.000	0.000	0.000	0.000
TRINITY_DN1036511_c0_g1	0.000	0.000	0.000	0.000	0.000	0.000	0.000	0.000	0.000	0.000
TRINITY_DN1036512_c0_g1	0.000	0.000	0.000	0.000	1.199	0.000	0.000	0.000	0.644	0.000
TRINITY_DN1036516_c0_g1	0.000	0.000	0.000	0.000	0.000	0.000	0.000	0.000	0.000	0.000
TRINITY_DN1036517_c0_g1	0.000	0.000	0.000	0.000	0.000	0.000	0.000	0.000	0.526	0.000
TRINITY_DN1036520_c0_g1	0.000	0.000	0.556	0.000	0.000	0.000	0.000	0.000	0.000	0.000
TRINITY_DN1036524_c0_g1	0.000	0.000	0.000	0.000	0.836	0.000	0.000	0.000	0.000	0.000
TRINITY_DN1036526_c0_g1	0.000	0.000	1.543	0.000	0.000	0.000	0.000	0.000	0.000	0.000
TRINITY_DN1036528_c0_g1	0.000	0.000	0.000	0.000	0.000	0.000	0.000	0.000	0.000	0.000
TRINITY_DN1036529_c0_g1	0.000	0.000	0.000	0.000	0.164	0.000	0.000	0.000	0.097	0.000
TRINITY_DN103652_c0_g1	0.000	0.000	2.577	0.000	0.000	0.000	0.000	0.000	0.000	0.000
TRINITY_DN1036530_c0_g1	0.000	0.000	0.000	0.000	0.000	0.000	0.000	0.000	0.000	5.649
TRINITY_DN1036532_c0_g1	0.000	0.000	0.000	1.389	0.000	0.000	0.000	0.000	0.000	0.000
TRINITY_DN1036534_c0_g1	0.000	0.000	0.000	1.119	0.000	0.000	0.000	0.000	0.679	0.000
TRINITY_DN1036538_c0_g1	0.000	0.000	0.000	0.000	0.000	0.000	0.000	0.000	0.000	0.000
TRINITY_DN1036539_c0_g1	0.000	0.000	0.000	0.000	0.000	0.000	0.000	0.000	0.000	0.000
TRINITY_DN103653_c0_g2	0.000	0.000	0.000	0.719	0.000	0.000	0.000	0.000	0.441	0.000
TRINITY_DN1036541_c0_g1	0.000	0.000	0.000	0.000	0.854	0.000	2.029	0.000	0.000	0.000
TRINITY_DN1036543_c0_g1	0.000	0.000	0.000	0.469	0.979	0.000	0.000	0.000	0.000	0.000
TRINITY_DN1036545_c0_g1	0.000	0.000	0.000	0.000	0.000	0.000	0.000	0.000	0.000	0.000
TRINITY_DN1036547_c0_g1	0.000	0.000	0.000	0.000	0.000	0.000	0.000	0.000	0.458	0.000
TRINITY_DN1036549_c0_g1	0.000	0.000	0.000	0.000	0.000	0.000	0.000	0.000	0.000	0.000
TRINITY_DN1036550_c0_g1	0.000	0.000	0.000	0.000	0.000	0.000	0.000	0.000	0.000	0.000
TRINITY_DN1036554_c0_g1	0.000	0.000	0.441	0.000	0.243	0.000	1.175	0.000	0.573	0.000
TRINITY_DN1036555_c0_g1	0.000	0.000	0.000	0.000	0.000	0.000	0.000	0.000	0.000	0.000
TRINITY_DN1036556_c0_g1	0.000	0.000	0.000	0.891	0.000	0.000	0.000	1.695	0.272	4.578
TRINITY_DN1036557_c0_g1	0.000	0.000	0.000	0.000	0.717	0.000	0.000	1.309	0.632	0.000
TRINITY_DN103655_c0_g1	0.000	0.000	0.486	0.000	1.917	0.964	1.293	0.000	0.631	0.000
TRINITY_DN1036560_c0_g1	0.000	0.683	0.000	0.000	0.247	0.000	0.000	0.000	0.000	0.000
TRINITY_DN1036561_c0_g1	0.000	0.000	0.000	0.000	0.211	0.000	0.000	0.000	0.000	0.000
TRINITY_DN1036563_c0_g1	0.000	0.000	0.000	0.000	0.000	0.000	0.000	0.000	0.000	2.893
TRINITY_DN1036565_c0_g1	0.000	0.000	0.000	0.000	0.000	0.000	0.000	0.000	0.000	0.000
TRINITY_DN1036566_c0_g1	0.000	0.000	0.000	0.665	0.000	0.000	0.000	0.000	0.000	0.000
TRINITY_DN1036567_c0_g1	0.000	0.000	0.000	0.000	0.000	0.000	0.000	0.000	0.000	0.000
TRINITY_DN1036568_c0_g1	0.000	0.000	0.349	0.000	0.000	0.000	0.000	0.000	0.114	0.000
TRINITY_DN1036569_c0_g1	0.000	0.000	0.443	0.429	0.000	0.000	0.000	0.000	0.000	0.000
TRINITY_DN103656_c0_g1	0.000	0.000	0.000	0.150	0.000	0.000	0.000	0.000	0.090	0.000
TRINITY_DN103656_c0_g2	0.000	0.000	0.000	0.000	0.000	0.000	0.000	0.000	0.000	0.000
TRINITY_DN103656_c0_g3	0.000	0.000	0.000	0.000	0.391	0.000	0.000	0.000	0.229	0.000
TRINITY_DN103656_c0_g4	0.000	0.000	1.687	0.900	2.347	3.894	0.000	0.000	0.826	0.000
TRINITY_DN103656_c1_g1	32.043	3.117	1.781	47.784	2.702	2.733	0.000	0.000	0.934	9.723
TRINITY_DN1036570_c0_g1	0.000	0.000	0.000	0.000	0.000	0.000	0.000	1.005	0.000	0.000
TRINITY_DN1036572_c0_g1	0.000	0.000	0.000	0.000	0.000	0.000	0.000	0.000	0.000	0.000
TRINITY_DN1036574_c0_g1	0.000	0.000	0.000	0.583	0.000	0.831	0.000	0.000	0.000	0.000
TRINITY_DN1036575_c0_g1	0.000	0.000	0.000	0.000	0.000	0.000	0.000	0.000	0.000	0.000
TRINITY_DN1036576_c0_g1	0.000	0.000	0.000	0.000	0.000	0.000	0.000	0.000	0.000	0.000
TRINITY_DN1036578_c0_g1	0.000	0.000	0.000	0.000	0.000	0.000	0.000	0.000	0.000	0.000
TRINITY_DN103657_c0_g1	0.000	14.719	3.196	3.427	0.000	0.000	8.419	3.337	0.526	0.000
TRINITY_DN103657_c10_g1	0.000	0.000	0.000	0.000	0.000	0.000	0.000	0.000	0.325	0.000
TRINITY_DN103657_c11_g1	0.000	0.000	0.000	0.000	0.000	0.000	0.000	0.000	0.000	0.000
TRINITY_DN103657_c4_g1	0.000	0.000	0.000	0.714	0.000	0.000	0.000	0.000	0.000	0.000
TRINITY_DN103657_c5_g1	0.000	0.000	0.000	0.000	0.000	0.000	0.000	2.777	0.881	0.000
TRINITY_DN103657_c6_g1	2.057	0.000	0.000	0.492	0.000	2.078	0.412	0.360	0.311	0.000
TRINITY_DN103657_c7_g1	2.228	2.851	0.371	0.685	0.831	0.000	0.837	0.778	0.247	1.039
TRINITY_DN103657_c9_g1	0.000	0.000	0.000	0.000	0.000	0.000	0.000	0.000	0.000	0.000
TRINITY_DN1036581_c0_g1	0.000	0.000	0.000	0.265	0.000	0.000	0.000	0.000	0.000	0.000
TRINITY_DN1036582_c0_g1	0.000	0.000	0.000	0.655	0.000	0.000	0.000	0.000	0.000	0.000
TRINITY_DN1036585_c0_g1	0.000	1.860	2.403	0.000	0.000	0.000	0.000	0.000	0.792	0.000
TRINITY_DN1036586_c0_g1	0.000	0.000	0.000	0.000	0.000	0.000	0.000	0.000	0.000	0.000
TRINITY_DN1036588_c0_g1	0.000	0.000	0.000	0.828	0.000	4.763	0.000	0.000	0.000	0.000
TRINITY_DN1036589_c0_g1	0.000	0.000	0.000	0.000	0.000	0.000	0.000	0.000	0.000	0.000
TRINITY_DN103658_c0_g1	0.000	0.000	0.000	0.000	0.000	0.000	0.000	0.000	0.000	0.000
TRINITY_DN103658_c1_g1	0.000	0.000	0.000	0.000	0.000	0.000	0.000	0.000	0.000	0.000
TRINITY_DN103658_c1_g2	0.000	0.000	3.684	0.000	0.000	0.000	0.000	0.000	0.000	0.000
TRINITY_DN1036590_c0_g1	0.000	0.000	0.000	0.000	1.503	0.000	0.000	0.000	0.177	0.000
TRINITY_DN1036591_c0_g1	0.000	0.000	0.000	0.000	0.000	0.000	0.000	0.000	0.916	0.000
TRINITY_DN1036592_c0_g1	0.000	0.000	0.000	0.000	0.000	0.000	0.000	0.000	0.000	0.000
TRINITY_DN1036593_c0_g1	0.000	0.000	0.000	0.000	0.000	0.000	0.000	0.000	0.000	0.000
TRINITY_DN1036598_c0_g1	0.000	0.000	0.000	0.000	0.000	0.000	0.000	0.000	0.541	0.000
TRINITY_DN1036599_c0_g1	0.000	0.000	0.000	0.000	0.000	0.000	0.000	0.000	0.000	0.000
TRINITY_DN103659_c1_g1	0.000	0.000	0.000	0.000	0.000	0.000	0.000	0.000	1.015	0.000
TRINITY_DN10365_c0_g1	0.000	1.792	2.363	2.281	2.610	2.189	2.862	3.462	1.601	0.000
TRINITY_DN10365_c0_g2	0.000	0.704	1.505	2.023	1.947	0.303	0.933	0.849	2.227	3.009
TRINITY_DN1036602_c0_g1	0.000	0.000	0.000	0.000	0.000	0.000	0.000	0.000	0.330	0.000
TRINITY_DN1036604_c0_g1	0.000	0.000	0.000	0.540	0.000	0.000	0.000	0.000	0.000	0.000
TRINITY_DN1036609_c0_g1	0.000	0.000	0.000	0.000	0.000	0.000	0.000	0.000	0.000	0.000
TRINITY_DN103660_c0_g1	0.000	0.000	0.000	0.000	0.000	0.000	0.000	0.000	0.000	0.000
TRINITY_DN1036611_c0_g1	0.000	0.000	0.000	0.000	0.000	0.000	0.000	0.000	0.314	0.000
TRINITY_DN1036612_c0_g1	0.000	0.000	0.000	0.000	0.000	0.000	0.000	0.000	0.000	0.000
TRINITY_DN1036613_c0_g1	0.000	0.000	0.000	0.000	0.000	0.000	0.000	0.000	0.000	0.000
TRINITY_DN1036616_c0_g1	0.000	0.000	0.000	0.000	0.000	0.000	0.000	0.000	0.000	0.000
TRINITY_DN1036617_c0_g1	0.000	0.000	0.000	0.000	0.000	0.000	0.000	0.000	0.000	0.000
TRINITY_DN1036618_c0_g1	0.000	0.000	0.000	0.000	0.000	0.000	0.000	0.000	0.000	0.000
TRINITY_DN103661_c0_g1	0.000	0.000	0.000	0.000	0.000	0.000	0.000	0.000	1.135	0.000
TRINITY_DN103661_c0_g5	0.000	0.000	0.000	0.069	0.000	0.000	0.000	0.000	0.000	0.000
TRINITY_DN103661_c0_g6	0.000	0.000	0.000	0.000	2.577	0.000	0.000	0.000	0.000	0.000
TRINITY_DN103661_c0_g7	0.000	0.000	0.000	0.000	0.000	0.000	0.000	1.017	0.000	0.000
TRINITY_DN103661_c3_g1	0.000	0.000	0.000	3.751	0.000	2.705	4.600	3.685	0.000	0.000
TRINITY_DN1036620_c0_g1	0.000	0.000	0.000	0.000	0.000	0.000	0.000	0.000	0.000	0.000
TRINITY_DN1036623_c0_g1	0.000	0.000	0.000	0.000	0.000	0.000	0.000	0.000	0.000	0.000
TRINITY_DN1036624_c0_g1	0.000	0.000	0.000	0.000	0.000	0.000	0.000	0.000	0.000	0.000
TRINITY_DN1036625_c0_g1	0.000	0.000	0.000	0.000	0.000	0.000	0.000	0.000	0.000	0.000
TRINITY_DN1036628_c0_g1	0.000	0.000	0.000	0.000	0.000	0.000	0.000	0.000	0.000	0.000
TRINITY_DN103662_c0_g1	0.000	0.000	0.000	0.000	0.000	2.224	0.000	3.337	0.874	0.000
TRINITY_DN103662_c1_g1	0.000	0.000	0.000	0.000	0.000	0.000	0.000	0.000	0.000	0.000
TRINITY_DN1036630_c0_g1	0.000	0.000	0.000	0.000	0.530	0.000	0.000	0.000	0.000	0.000
TRINITY_DN1036631_c0_g1	0.000	0.000	0.000	0.000	0.000	0.000	3.175	0.000	0.000	0.000
TRINITY_DN1036633_c0_g1	0.000	0.000	0.000	0.000	0.000	0.000	0.000	0.000	0.000	0.000
TRINITY_DN1036635_c0_g1	0.000	0.000	0.000	0.000	0.000	0.000	0.000	0.000	0.000	0.000
TRINITY_DN1036637_c0_g1	0.000	0.000	0.000	0.314	0.000	0.000	0.000	1.181	0.000	0.000
TRINITY_DN1036638_c0_g1	0.000	0.000	0.000	0.000	0.000	0.797	0.000	0.000	0.169	0.000
TRINITY_DN103663_c0_g1	0.000	0.000	0.000	0.000	0.000	0.000	0.000	1.916	0.613	0.000
TRINITY_DN103663_c1_g1	0.000	0.000	0.000	0.000	0.000	0.000	0.000	0.000	0.000	0.000
TRINITY_DN103663_c3_g1	0.000	2.654	0.000	0.930	0.000	0.000	0.000	0.000	1.144	0.000
TRINITY_DN1036640_c0_g1	0.000	0.000	0.400	0.000	0.000	0.000	0.000	0.000	0.193	0.000
TRINITY_DN1036641_c0_g1	0.000	0.000	0.000	0.000	0.000	0.000	0.000	0.000	0.000	0.000
TRINITY_DN1036643_c0_g1	0.000	0.000	0.000	0.000	0.000	0.000	2.528	0.000	0.000	0.000
TRINITY_DN1036646_c0_g1	0.000	0.000	0.000	0.000	0.000	0.000	0.000	0.000	0.405	0.000
TRINITY_DN1036647_c0_g1	0.000	0.000	0.000	0.000	0.000	0.000	0.000	0.000	0.462	0.000
TRINITY_DN1036647_c1_g1	0.000	0.000	0.000	0.000	0.000	0.000	0.000	0.000	0.526	0.000
TRINITY_DN1036648_c0_g1	0.000	0.873	0.000	0.000	0.000	0.000	0.000	0.000	0.000	0.000
TRINITY_DN1036649_c0_g1	0.000	0.000	0.000	0.000	0.000	0.000	0.000	0.000	0.000	2.419
TRINITY_DN103664_c0_g1	0.000	0.000	0.000	0.000	0.000	0.000	0.000	0.000	0.121	0.000
TRINITY_DN1036651_c0_g1	0.000	1.033	0.675	0.000	0.187	0.515	0.000	0.000	0.000	0.000
TRINITY_DN1036652_c0_g1	0.000	0.000	0.000	0.836	0.000	0.000	0.000	0.000	0.000	0.000
TRINITY_DN1036653_c0_g1	0.000	0.000	0.680	0.000	0.000	2.085	0.000	0.000	0.220	0.000
TRINITY_DN1036654_c0_g1	0.000	0.000	0.492	0.000	0.000	0.000	0.000	0.000	0.000	0.000
TRINITY_DN1036655_c0_g1	0.000	0.000	0.000	0.000	0.000	0.000	0.000	0.000	0.000	0.000
TRINITY_DN1036656_c0_g1	0.000	0.000	1.923	0.000	0.000	0.000	0.000	0.000	0.830	0.000
TRINITY_DN1036660_c0_g1	0.000	0.000	0.000	0.000	1.507	0.000	0.000	0.000	0.000	0.000
TRINITY_DN1036661_c0_g1	0.000	0.000	0.000	0.217	0.000	0.000	0.000	0.000	0.000	0.000
TRINITY_DN1036663_c0_g1	0.000	0.000	0.000	0.000	0.000	0.000	0.000	0.000	0.000	0.000
TRINITY_DN1036664_c0_g1	0.000	0.000	0.000	0.000	0.000	0.000	0.000	0.000	0.415	0.000
TRINITY_DN1036666_c0_g1	0.000	0.000	0.000	1.822	0.000	0.000	0.000	0.000	0.371	0.000
TRINITY_DN1036667_c0_g1	0.000	0.000	0.000	0.540	0.000	0.000	0.000	0.000	0.000	0.000
TRINITY_DN1036668_c0_g1	0.000	0.000	0.000	0.237	1.212	0.672	0.000	0.000	1.285	2.411
TRINITY_DN103666_c0_g1	0.000	0.735	0.352	1.319	0.980	0.000	4.384	1.446	0.733	0.000
TRINITY_DN103666_c0_g2	0.000	0.000	0.000	0.000	0.000	0.000	0.000	0.000	0.000	0.000
TRINITY_DN103666_c1_g1	0.000	0.000	0.000	0.000	0.000	2.168	0.000	0.000	0.924	0.000
TRINITY_DN103666_c2_g1	0.000	0.000	0.000	0.730	0.000	0.000	0.000	0.000	0.000	0.000
TRINITY_DN103666_c3_g1	0.000	0.000	0.000	0.629	0.000	0.000	0.000	2.417	0.000	0.000
TRINITY_DN1036673_c0_g1	0.000	0.000	0.000	0.000	0.000	0.000	0.000	0.000	1.006	0.000
TRINITY_DN1036674_c0_g1	0.000	0.000	0.000	0.000	0.000	0.000	0.000	0.000	0.441	14.706
TRINITY_DN1036678_c0_g1	0.000	0.000	0.000	0.000	0.000	0.000	0.000	0.000	0.000	0.000
TRINITY_DN103667_c1_g1	0.000	0.000	0.000	0.000	1.472	0.000	0.000	0.000	0.000	0.000
TRINITY_DN103667_c2_g1	0.000	0.000	0.000	0.000	2.821	0.000	0.000	0.000	0.000	0.000
TRINITY_DN1036680_c0_g1	0.000	0.000	0.000	0.000	0.000	0.000	0.000	0.000	0.000	0.000
TRINITY_DN1036683_c0_g1	0.000	0.000	0.000	0.000	0.000	0.000	0.000	1.610	0.259	0.000
TRINITY_DN1036687_c0_g1	0.000	0.000	0.000	0.000	0.000	0.000	0.000	0.000	0.000	0.000
TRINITY_DN1036689_c0_g1	0.000	0.000	0.000	0.000	0.000	0.000	0.000	0.000	0.000	0.000
TRINITY_DN103668_c0_g1	0.000	0.000	0.000	0.000	0.000	0.000	0.000	0.000	0.000	0.000
TRINITY_DN103668_c1_g2	0.000	0.000	0.000	0.000	0.000	0.000	0.000	0.000	0.000	0.000
TRINITY_DN103668_c1_g5	0.000	0.000	0.000	0.000	0.000	0.000	0.000	0.000	0.368	0.000
TRINITY_DN103668_c1_g6	0.000	0.000	0.000	0.000	0.407	0.000	0.000	0.505	0.000	0.000
TRINITY_DN1036691_c0_g1	0.000	0.000	0.000	0.000	0.000	5.038	0.000	0.000	0.000	0.000
TRINITY_DN1036695_c0_g1	0.000	0.000	0.545	0.000	0.000	1.667	0.000	0.000	0.706	2.990
TRINITY_DN1036696_c1_g1	0.000	0.000	0.000	0.000	0.000	0.000	0.000	0.000	0.000	0.000
TRINITY_DN1036698_c0_g1	0.000	0.000	0.000	0.000	0.000	0.000	0.000	0.000	0.000	0.000
TRINITY_DN103669_c0_g1	0.000	4.623	0.000	2.884	3.219	0.459	0.000	3.130	2.357	0.000
TRINITY_DN10366_c0_g1	0.000	0.000	0.000	0.000	0.779	0.000	0.000	0.000	0.000	0.000
TRINITY_DN10366_c5_g1	0.000	0.000	0.000	0.000	0.000	0.000	0.000	0.000	0.000	0.000
TRINITY_DN1036701_c0_g1	0.000	0.000	1.507	0.433	0.000	0.000	0.000	0.000	0.000	0.000
TRINITY_DN1036703_c0_g1	0.000	0.000	0.000	0.000	0.000	1.722	0.000	0.000	0.000	0.000
TRINITY_DN1036704_c0_g1	0.000	0.000	0.000	0.000	0.000	0.000	0.000	0.000	0.000	0.000
TRINITY_DN1036705_c0_g1	0.000	0.000	0.000	0.000	0.000	0.000	0.000	0.000	0.000	0.000
TRINITY_DN1036706_c0_g1	0.000	0.000	0.000	0.000	0.000	2.444	0.000	0.000	0.000	0.000
TRINITY_DN1036708_c0_g1	0.000	0.000	0.000	0.000	0.472	0.000	0.000	0.000	0.000	0.000
TRINITY_DN1036709_c0_g1	0.000	2.821	0.000	0.000	0.000	0.000	0.000	0.000	0.000	0.000
TRINITY_DN103670_c0_g1	0.000	0.000	0.000	0.000	0.676	0.000	0.000	0.000	0.000	0.000
TRINITY_DN103670_c1_g1	0.000	0.000	0.000	0.000	0.000	0.000	0.000	0.000	0.000	0.000
TRINITY_DN103670_c2_g2	0.000	0.000	0.000	0.000	0.000	0.000	0.000	0.000	0.000	0.000
TRINITY_DN103670_c2_g4	0.000	0.000	0.000	0.000	0.000	0.000	0.000	0.000	0.000	0.000
TRINITY_DN1036710_c0_g1	0.000	0.000	0.593	0.000	0.000	0.000	0.000	0.000	0.000	0.000
TRINITY_DN1036715_c0_g1	0.000	0.000	0.000	0.504	0.000	0.000	0.000	0.000	0.000	0.000
TRINITY_DN1036717_c0_g1	0.000	1.506	0.000	0.000	0.000	0.000	0.000	0.000	0.000	0.000
TRINITY_DN1036719_c0_g1	0.000	0.000	0.000	0.000	0.480	0.000	0.000	0.000	0.000	0.000
TRINITY_DN103671_c0_g1	0.000	0.000	0.000	0.000	0.000	0.000	0.000	0.000	0.000	0.000
TRINITY_DN103671_c0_g2	0.000	0.000	0.000	0.000	0.077	0.000	0.000	0.000	0.000	0.000
TRINITY_DN103671_c1_g1	0.000	0.000	0.000	0.000	0.000	0.000	0.000	0.000	0.000	0.000
TRINITY_DN103671_c1_g2	0.000	0.000	0.000	0.000	0.000	0.000	0.000	0.000	0.000	0.000
TRINITY_DN1036720_c0_g1	0.000	0.000	0.000	0.283	0.000	0.000	1.398	0.000	0.000	0.000
TRINITY_DN1036721_c0_g1	0.000	0.000	0.000	0.000	0.000	0.000	0.000	0.000	0.541	0.000
TRINITY_DN1036722_c0_g1	0.000	0.000	0.000	0.373	1.547	0.000	0.000	0.000	0.226	0.000
TRINITY_DN1036725_c0_g1	0.000	0.000	0.000	0.000	0.587	0.000	0.000	0.000	0.000	0.000
TRINITY_DN1036726_c0_g1	0.000	0.000	1.607	0.000	0.000	3.709	0.000	0.000	0.261	0.000
TRINITY_DN1036727_c0_g1	0.000	0.350	0.000	0.000	0.000	0.000	0.000	0.000	0.000	0.000
TRINITY_DN1036728_c0_g1	0.000	0.000	2.671	0.000	0.000	0.000	0.000	0.000	0.000	0.000
TRINITY_DN1036729_c0_g1	0.000	0.000	0.000	0.000	0.000	0.000	0.000	0.000	0.000	0.000
TRINITY_DN103672_c0_g3	0.000	0.000	0.000	0.000	1.847	4.064	0.000	0.000	0.000	0.000
TRINITY_DN103672_c0_g4	0.000	0.000	0.000	0.000	0.000	0.000	0.000	0.000	0.000	0.000
TRINITY_DN103672_c0_g5	0.000	0.000	0.000	0.000	0.000	0.000	0.000	0.000	0.000	0.000
TRINITY_DN1036730_c0_g1	0.000	0.000	0.000	0.000	0.000	0.000	0.000	0.000	0.541	0.000
TRINITY_DN1036732_c0_g1	0.000	0.000	0.000	0.220	0.000	0.000	0.000	0.000	0.397	0.000
TRINITY_DN1036733_c0_g1	0.000	0.000	1.042	0.000	0.000	0.000	0.000	0.000	0.000	0.000
TRINITY_DN1036734_c0_g1	0.000	0.000	0.000	0.000	0.000	0.000	0.000	0.000	0.000	0.000
TRINITY_DN1036736_c0_g1	0.000	0.000	0.000	0.917	0.000	0.000	0.000	0.000	0.000	0.000
TRINITY_DN1036739_c0_g1	0.000	0.000	0.000	0.000	0.000	0.000	0.000	0.000	1.112	0.000
TRINITY_DN103673_c0_g1	0.000	0.000	0.000	0.121	0.000	0.000	0.000	0.000	0.000	0.000
TRINITY_DN103673_c1_g1	0.000	0.000	0.000	0.000	0.000	0.000	0.000	0.000	0.290	0.000
TRINITY_DN1036740_c0_g1	0.000	0.000	0.000	0.000	1.644	0.000	0.000	0.000	0.000	0.000
TRINITY_DN1036742_c0_g1	0.000	0.000	0.000	0.000	0.000	0.000	0.000	0.000	0.000	0.000
TRINITY_DN1036743_c0_g1	0.000	0.000	0.000	0.000	0.000	0.000	3.154	0.000	0.393	0.000
TRINITY_DN1036744_c0_g1	0.000	0.000	0.000	0.000	1.774	0.000	0.000	0.000	0.000	0.000
TRINITY_DN1036745_c0_g1	0.000	1.544	0.000	0.000	0.000	0.000	0.000	0.000	0.000	0.000
TRINITY_DN1036747_c0_g1	0.000	0.000	0.000	0.578	0.000	0.000	0.000	0.000	0.000	0.000
TRINITY_DN1036748_c0_g1	0.000	0.000	0.000	0.000	0.000	0.000	0.000	0.000	0.000	0.000
TRINITY_DN103674_c0_g1	0.000	0.000	0.000	0.178	0.000	0.000	0.000	0.000	0.000	0.000
TRINITY_DN103674_c1_g1	0.000	0.000	0.000	0.282	0.000	0.000	0.000	2.119	0.000	0.000
TRINITY_DN103674_c2_g1	0.000	0.000	1.598	0.000	1.804	0.000	0.000	0.000	0.000	0.000
TRINITY_DN103674_c3_g1	0.000	0.000	0.000	0.000	0.000	0.000	0.000	2.988	0.473	0.000
TRINITY_DN1036750_c0_g1	0.000	0.000	0.000	0.000	0.000	0.000	0.000	0.000	0.000	0.000
TRINITY_DN1036751_c0_g1	0.000	0.000	0.000	0.000	0.000	0.000	0.000	0.000	0.000	0.000
TRINITY_DN1036753_c0_g1	0.000	0.000	0.000	0.000	0.000	0.000	0.000	0.000	0.000	0.000
TRINITY_DN1036755_c0_g1	0.000	0.000	0.000	0.000	0.000	0.000	1.839	0.000	0.000	0.000
TRINITY_DN1036756_c0_g1	0.000	0.000	0.000	0.000	0.000	0.000	0.000	0.000	0.000	0.000
TRINITY_DN1036758_c0_g1	0.000	3.796	0.000	0.000	0.000	0.000	0.000	1.676	0.269	0.000
TRINITY_DN1036759_c0_g1	0.000	0.000	0.830	0.000	0.000	0.000	0.000	1.686	0.000	0.000
TRINITY_DN103675_c0_g1	0.000	0.000	0.000	0.000	0.037	0.000	0.000	0.000	0.000	0.000
TRINITY_DN103675_c0_g2	0.000	0.000	0.000	0.000	0.000	0.000	0.000	0.000	0.271	0.000
TRINITY_DN103675_c0_g3	0.728	0.000	0.187	0.000	0.127	0.000	0.000	0.000	0.020	0.000
TRINITY_DN103675_c0_g4	0.000	0.000	0.000	0.000	0.000	0.000	0.000	0.000	0.557	0.000
TRINITY_DN1036761_c0_g1	0.000	0.000	0.000	0.000	0.000	0.000	0.000	0.000	0.000	0.000
TRINITY_DN1036762_c0_g1	0.000	0.000	0.000	0.000	0.000	0.000	0.000	0.000	0.000	0.000
TRINITY_DN1036764_c0_g1	0.000	0.000	0.000	0.000	0.000	0.000	0.000	0.000	0.000	0.000
TRINITY_DN1036765_c0_g1	0.000	0.000	0.000	0.207	0.212	0.586	3.073	0.000	0.375	0.000
TRINITY_DN1036768_c0_g1	0.000	0.000	0.000	0.240	0.000	0.000	0.000	0.000	0.000	0.000
TRINITY_DN103676_c0_g1	0.000	0.000	0.000	0.000	0.000	0.000	0.000	0.000	0.000	0.000
TRINITY_DN103676_c0_g2	0.000	0.000	3.648	0.219	1.273	0.000	2.165	1.644	0.923	0.000
TRINITY_DN1036771_c0_g1	0.000	0.000	0.000	0.000	0.000	0.000	0.000	0.000	0.000	0.000
TRINITY_DN1036772_c0_g1	0.000	0.803	0.000	0.000	0.000	0.000	0.000	0.000	0.171	0.000
TRINITY_DN1036773_c0_g1	0.000	0.000	0.000	0.000	0.000	0.000	0.000	0.000	0.000	0.000
TRINITY_DN1036774_c0_g1	0.000	0.000	0.000	0.000	0.000	0.000	0.000	0.000	0.000	0.000
TRINITY_DN1036776_c0_g1	0.000	0.000	1.029	0.000	0.000	0.000	0.000	0.000	0.147	1.426
TRINITY_DN1036777_c0_g1	0.000	0.000	0.000	0.730	0.000	0.000	0.000	2.823	0.000	0.000
TRINITY_DN1036779_c0_g1	0.000	0.000	0.000	0.000	0.000	0.000	0.000	0.000	0.000	0.000
TRINITY_DN103677_c0_g1	0.000	0.000	0.000	0.547	0.000	0.000	0.000	2.097	0.000	0.000
TRINITY_DN1036780_c0_g1	0.000	0.000	0.000	0.000	0.000	0.973	0.000	0.000	0.000	0.000
TRINITY_DN1036781_c0_g1	0.000	0.000	0.000	0.000	0.000	0.000	0.000	0.000	0.000	0.000
TRINITY_DN1036782_c0_g1	0.000	0.000	0.000	0.000	0.000	0.000	0.000	0.000	0.000	0.000
TRINITY_DN1036784_c0_g1	0.000	0.000	0.000	0.000	0.000	0.000	0.000	0.000	1.062	0.000
TRINITY_DN1036785_c0_g1	0.000	0.000	0.574	0.000	0.478	0.000	0.000	0.000	0.329	0.000
TRINITY_DN1036788_c0_g1	0.000	0.000	0.000	0.000	0.000	4.191	0.000	0.000	0.442	0.000
TRINITY_DN1036789_c0_g1	0.000	0.000	1.271	0.000	0.000	0.000	0.000	0.000	0.000	0.000
TRINITY_DN103678_c0_g1	0.000	0.000	0.548	0.000	0.162	0.833	0.000	0.291	0.428	0.000
TRINITY_DN103678_c0_g3	0.000	0.000	0.000	0.000	0.000	0.000	0.000	0.000	0.000	0.000
TRINITY_DN103678_c0_g4	1.579	0.596	0.000	0.112	0.069	0.000	0.000	0.000	0.132	0.000
TRINITY_DN1036791_c0_g1	0.000	0.000	0.000	0.000	0.000	0.000	0.000	0.000	0.000	0.000
TRINITY_DN1036792_c0_g1	0.000	5.129	0.000	0.895	0.945	0.000	0.000	0.000	0.000	0.000
TRINITY_DN1036794_c0_g1	0.000	2.662	0.000	0.000	0.000	0.000	0.000	0.000	0.284	0.000
TRINITY_DN1036795_c0_g1	0.000	0.000	0.000	0.000	0.000	0.000	0.000	0.000	0.000	0.000
TRINITY_DN1036796_c0_g1	0.000	0.000	0.000	0.000	0.000	0.000	0.000	0.000	0.000	0.000
TRINITY_DN1036798_c0_g1	0.000	0.000	0.000	0.409	0.000	0.000	0.000	0.000	0.498	0.000
TRINITY_DN103679_c0_g1	0.000	0.000	0.000	0.840	0.000	0.000	0.000	0.000	0.506	0.000
TRINITY_DN10367_c0_g1	0.000	1.435	1.116	0.810	0.475	0.000	1.682	0.000	0.000	0.000
TRINITY_DN10367_c0_g2	2.273	0.000	0.661	0.474	0.178	0.576	0.000	1.191	0.930	2.120
TRINITY_DN10367_c0_g3	0.000	0.000	0.000	0.648	0.856	1.854	0.000	0.000	0.000	0.000
TRINITY_DN10367_c1_g1	0.000	0.000	0.000	0.000	0.000	0.000	0.000	0.000	2.245	0.000
TRINITY_DN10367_c1_g2	0.000	0.000	0.000	0.000	0.000	0.000	0.000	0.000	0.000	0.000
TRINITY_DN10367_c2_g1	0.000	0.000	0.000	0.000	0.000	0.000	0.000	0.000	0.000	0.000
TRINITY_DN10367_c2_g2	0.000	0.000	0.000	0.000	0.000	0.932	0.000	0.000	0.000	0.000
TRINITY_DN1036801_c0_g1	0.000	0.396	1.809	0.000	0.719	0.000	0.000	0.000	0.170	0.000
TRINITY_DN1036802_c0_g1	0.000	0.000	3.310	0.000	0.000	0.000	0.000	0.000	0.000	0.000
TRINITY_DN1036804_c0_g1	0.000	0.000	0.000	0.000	0.000	0.000	0.000	0.000	0.000	0.000
TRINITY_DN1036805_c0_g1	0.000	0.000	0.000	0.000	0.534	1.473	0.000	0.000	0.000	0.000
TRINITY_DN1036807_c0_g1	0.000	0.000	0.000	0.000	0.844	2.305	0.000	0.000	0.000	0.000
TRINITY_DN1036809_c0_g1	0.000	0.000	0.000	0.000	0.000	0.000	0.000	0.000	0.000	0.000
TRINITY_DN103680_c0_g2	0.000	1.255	0.822	0.000	0.227	1.884	0.000	0.000	0.134	0.000
TRINITY_DN103680_c0_g3	0.000	0.000	0.000	0.000	0.000	0.000	0.000	0.000	0.000	0.000
TRINITY_DN103680_c1_g1	0.000	0.000	0.000	0.000	0.579	0.000	0.000	0.000	0.000	0.000
TRINITY_DN1036812_c0_g1	0.000	0.000	0.000	0.000	0.000	3.996	0.000	2.686	0.427	0.000
TRINITY_DN1036813_c0_g1	0.000	0.000	0.000	0.000	0.000	1.697	0.000	0.000	0.000	0.000
TRINITY_DN1036814_c0_g1	0.000	0.000	0.000	0.000	0.000	0.000	0.000	0.000	0.632	0.000
TRINITY_DN1036816_c0_g1	0.000	0.000	0.000	0.000	0.000	0.000	0.000	0.000	0.000	0.000
TRINITY_DN103681_c0_g1	0.000	0.000	1.405	0.252	0.258	0.000	0.000	0.000	0.223	0.000
TRINITY_DN103681_c1_g1	0.000	0.000	0.000	0.000	0.000	0.000	0.000	0.000	0.395	0.000
TRINITY_DN103681_c1_g2	0.000	0.000	0.000	0.000	0.000	0.000	0.000	0.000	0.126	0.000
TRINITY_DN103681_c1_g3	0.000	0.000	0.000	0.000	0.000	0.000	0.000	0.000	0.000	0.000
TRINITY_DN103681_c2_g1	0.000	0.000	0.000	0.000	0.000	0.000	1.455	0.000	0.178	0.000
TRINITY_DN103681_c3_g1	0.000	0.000	0.000	0.000	1.893	0.000	0.000	0.000	0.000	0.000
TRINITY_DN103681_c4_g1	0.000	0.000	0.000	0.881	0.000	0.000	0.000	0.000	0.000	0.000
TRINITY_DN1036820_c0_g1	0.000	1.250	0.000	0.000	0.000	0.000	0.000	0.000	0.000	0.000
TRINITY_DN1036821_c0_g1	0.000	0.000	0.000	0.000	0.000	0.000	0.000	0.000	0.000	0.000
TRINITY_DN1036822_c0_g1	0.000	0.000	0.000	0.000	0.000	0.687	0.000	0.000	0.146	0.000
TRINITY_DN1036823_c0_g1	0.000	0.000	0.000	0.000	0.000	0.000	0.000	0.000	0.224	0.000
TRINITY_DN1036824_c0_g1	0.000	3.142	0.000	0.000	0.000	0.000	0.000	0.000	0.000	0.000
TRINITY_DN1036825_c0_g1	0.000	0.000	0.000	0.000	0.000	0.000	3.361	0.000	0.000	0.000
TRINITY_DN1036826_c0_g1	0.000	0.000	1.833	0.489	0.000	1.412	0.000	0.000	0.299	0.000
TRINITY_DN1036827_c0_g1	0.000	0.000	0.000	0.000	0.000	0.000	0.000	0.000	0.000	0.000
TRINITY_DN1036828_c0_g1	0.000	0.809	0.000	0.000	0.292	0.000	0.000	0.000	0.000	0.000
TRINITY_DN1036829_c0_g1	0.000	0.000	0.000	0.000	0.000	0.000	0.000	0.000	0.000	0.000
TRINITY_DN103682_c0_g1	0.000	0.000	0.000	0.000	0.000	0.000	0.000	0.000	1.425	0.000
TRINITY_DN1036832_c0_g1	0.000	0.000	0.000	0.279	0.142	0.000	0.000	0.000	0.110	0.000
TRINITY_DN1036834_c0_g1	0.000	0.000	0.000	0.000	0.000	0.000	0.000	0.000	0.000	0.000
TRINITY_DN1036835_c0_g1	0.000	0.000	0.000	0.000	0.000	0.000	0.000	0.000	0.000	0.000
TRINITY_DN1036836_c0_g1	0.000	0.000	0.000	0.000	0.000	0.000	0.000	0.000	0.000	0.000
TRINITY_DN1036837_c0_g1	0.000	0.000	0.000	0.306	0.000	0.000	0.000	0.000	0.185	0.000
TRINITY_DN1036838_c0_g1	0.000	0.000	0.000	0.000	0.000	0.000	0.000	0.000	0.000	0.000
TRINITY_DN1036839_c0_g1	0.000	0.000	0.000	0.697	0.000	0.000	0.000	0.000	0.853	0.000
TRINITY_DN103683_c0_g1	0.000	0.000	0.000	0.703	0.000	0.000	0.000	0.000	0.000	0.000
TRINITY_DN103683_c0_g2	0.000	0.000	0.000	0.000	0.000	0.000	0.000	0.000	0.000	0.000
TRINITY_DN1036841_c0_g1	0.000	0.000	0.000	0.000	0.000	0.000	2.451	0.000	0.000	0.000
TRINITY_DN1036842_c0_g1	0.000	0.000	0.000	0.000	0.000	0.000	0.000	0.000	0.000	0.000
TRINITY_DN1036843_c0_g1	6.102	10.308	27.084	16.231	10.869	14.344	15.183	8.410	8.094	8.574
TRINITY_DN1036844_c0_g1	0.000	0.000	0.000	0.000	0.000	0.000	0.000	0.000	0.000	0.000
TRINITY_DN1036845_c0_g1	0.000	0.000	0.000	0.000	0.000	0.000	0.000	0.000	0.000	0.000
TRINITY_DN1036848_c0_g1	0.000	0.000	0.000	0.000	0.345	0.475	0.000	0.000	0.000	0.000
TRINITY_DN1036849_c0_g1	0.000	0.000	0.000	0.000	0.000	0.000	0.000	0.000	0.120	0.000
TRINITY_DN1036851_c0_g1	11.600	0.000	4.796	0.148	1.073	0.000	2.544	0.000	0.000	0.000
TRINITY_DN1036853_c0_g1	0.000	2.079	0.000	0.000	0.760	0.000	0.000	0.000	0.888	0.000
TRINITY_DN1036854_c0_g1	0.000	0.000	0.000	0.000	0.000	0.000	0.000	0.000	0.000	0.000
TRINITY_DN1036856_c0_g1	0.000	0.000	0.000	0.000	0.000	0.000	0.000	0.000	0.000	0.000
TRINITY_DN1036859_c0_g1	0.000	0.000	0.000	0.788	0.000	0.000	0.000	0.000	0.000	0.000
TRINITY_DN103685_c0_g1	0.000	0.000	0.000	0.000	0.534	0.000	0.000	0.000	0.000	0.000
TRINITY_DN103685_c0_g2	0.000	0.000	0.000	0.000	0.369	0.000	0.000	0.000	0.222	0.000
TRINITY_DN1036860_c0_g1	0.000	0.000	0.000	0.000	0.000	0.000	0.000	0.000	0.000	4.809
TRINITY_DN1036861_c0_g1	0.000	0.000	0.000	0.000	0.000	0.000	0.000	0.000	0.161	0.000
TRINITY_DN1036862_c0_g1	0.000	0.000	0.000	0.000	0.507	0.000	0.000	0.000	0.000	0.000
TRINITY_DN1036864_c0_g1	0.000	0.000	0.000	0.000	0.451	0.000	0.000	0.000	0.000	0.000
TRINITY_DN1036867_c0_g1	0.000	0.000	0.741	0.000	1.024	0.000	1.978	0.000	0.362	0.000
TRINITY_DN1036868_c0_g1	6.340	0.000	0.000	0.580	0.000	0.000	0.000	0.000	0.000	0.000
TRINITY_DN1036869_c0_g1	0.000	0.000	0.000	0.000	0.000	0.000	0.000	0.905	0.291	0.000
TRINITY_DN103686_c0_g1	0.000	0.000	0.000	0.000	0.000	0.000	0.000	0.000	0.000	0.000
TRINITY_DN103686_c2_g2	0.000	0.000	0.000	0.000	0.902	0.000	0.000	0.000	0.526	0.000
TRINITY_DN1036872_c0_g1	0.000	0.000	0.000	0.457	0.000	0.000	0.000	0.000	0.560	0.000
TRINITY_DN1036873_c0_g1	0.000	0.000	0.000	0.000	0.000	0.000	0.000	0.000	0.000	0.000
TRINITY_DN1036875_c0_g1	0.000	0.000	0.000	0.000	0.000	0.000	0.000	0.000	0.000	0.000
TRINITY_DN1036877_c0_g1	0.000	0.000	0.000	0.686	0.719	0.000	0.000	0.000	0.420	0.000
TRINITY_DN103687_c0_g1	0.000	0.155	0.402	0.221	0.284	0.000	0.000	0.000	0.304	1.718
TRINITY_DN1036880_c0_g1	0.000	0.000	0.000	0.921	0.000	0.000	0.000	3.522	0.282	0.000
TRINITY_DN1036881_c0_g1	0.000	0.000	0.000	0.000	0.000	0.000	0.000	0.000	0.000	0.000
TRINITY_DN1036885_c0_g1	0.000	0.000	4.911	0.000	0.000	0.000	0.000	0.000	0.541	0.000
TRINITY_DN1036886_c0_g1	5.427	0.000	0.000	0.249	0.000	0.000	0.000	0.000	0.000	0.000
TRINITY_DN1036887_c0_g1	0.000	0.000	0.000	0.000	0.000	0.000	0.000	0.000	0.000	0.000
TRINITY_DN1036888_c0_g2	0.000	0.000	0.000	0.000	0.000	0.000	0.000	0.000	0.000	0.000
TRINITY_DN1036889_c0_g1	0.000	2.079	0.000	0.000	0.000	0.000	0.000	0.000	0.000	0.000
TRINITY_DN103688_c0_g1	0.000	0.362	0.000	0.129	0.000	0.000	1.906	0.000	0.467	1.310
TRINITY_DN103688_c0_g2	0.000	0.000	0.000	0.000	0.000	0.000	0.000	0.000	0.000	0.000
TRINITY_DN103688_c0_g3	0.000	0.000	0.000	0.000	0.000	0.000	0.000	0.000	0.000	0.000
TRINITY_DN103688_c1_g1	0.000	0.000	0.000	0.170	0.346	0.000	0.000	0.639	0.204	0.000
TRINITY_DN1036891_c0_g1	0.000	0.000	0.000	0.000	0.000	0.000	0.000	0.000	0.000	0.000
TRINITY_DN1036892_c0_g1	0.000	0.000	0.000	0.000	0.000	0.000	0.000	0.000	0.000	0.000
TRINITY_DN1036896_c0_g1	0.000	0.000	0.000	0.000	0.000	0.000	0.000	0.000	0.000	0.000
TRINITY_DN10368_c0_g1	1.946	4.340	0.349	3.418	4.202	4.028	2.059	5.119	5.982	6.610
TRINITY_DN10368_c0_g2	0.000	0.506	1.318	0.346	0.665	0.000	0.000	0.000	0.000	0.000
TRINITY_DN10368_c1_g1	0.000	0.000	0.937	0.756	1.032	0.000	0.000	0.000	0.304	0.000
TRINITY_DN10368_c1_g2	0.000	0.000	0.000	0.348	0.000	0.000	0.000	0.000	0.000	0.000
TRINITY_DN10368_c2_g1	0.000	0.000	0.000	0.645	0.000	0.000	0.000	0.000	0.000	0.000
TRINITY_DN10368_c3_g1	0.000	0.000	0.000	0.000	0.000	6.600	0.000	0.000	0.350	0.000
TRINITY_DN1036900_c0_g1	0.000	0.000	0.000	0.325	0.000	0.000	0.000	0.000	0.000	0.000
TRINITY_DN1036903_c0_g1	0.000	0.000	0.000	0.000	0.000	0.000	0.000	0.000	0.000	0.000
TRINITY_DN1036904_c0_g1	0.000	0.000	0.000	0.000	0.000	0.000	0.000	0.000	0.000	0.000
TRINITY_DN1036905_c0_g1	0.000	0.000	0.000	0.000	0.000	0.000	0.000	0.000	0.000	0.000
TRINITY_DN1036906_c0_g1	0.000	0.000	2.762	0.000	0.779	0.000	0.000	2.868	0.000	0.000
TRINITY_DN1036908_c0_g1	0.000	0.000	0.000	0.504	0.000	0.000	0.000	0.000	0.000	0.000
TRINITY_DN1036909_c0_g1	0.000	0.000	0.000	0.000	0.000	0.000	0.000	0.000	0.000	0.000
TRINITY_DN103690_c0_g1	0.000	0.000	0.000	0.000	0.000	0.000	0.000	2.111	0.000	0.000
TRINITY_DN103690_c10_g1	0.000	1.414	0.000	0.000	0.514	0.000	0.000	1.881	0.602	0.000
TRINITY_DN103690_c1_g3	0.000	0.000	0.000	0.000	0.000	0.000	0.000	0.000	0.297	0.000
TRINITY_DN103690_c2_g1	0.000	0.000	0.000	0.000	0.000	0.000	0.000	0.000	0.000	0.000
TRINITY_DN103690_c3_g1	0.000	0.000	0.000	0.000	0.000	0.000	0.000	0.000	0.000	0.000
TRINITY_DN103690_c4_g1	0.000	0.000	0.000	0.000	0.000	0.000	0.000	0.000	0.567	0.000
TRINITY_DN103690_c5_g1	0.000	0.000	0.000	0.000	0.000	0.000	0.000	0.000	0.377	0.000
TRINITY_DN103690_c6_g1	0.000	0.000	0.000	0.774	0.000	0.000	0.000	0.000	1.419	7.902
TRINITY_DN103690_c7_g1	0.000	0.000	0.000	0.000	0.000	0.000	0.000	0.000	0.000	0.000
TRINITY_DN103690_c8_g1	0.000	0.000	0.000	0.000	0.000	0.000	0.691	0.000	0.253	0.000
TRINITY_DN1036911_c0_g1	0.000	0.000	0.000	0.000	0.000	0.000	0.000	0.000	0.119	0.000
TRINITY_DN1036912_c0_g1	0.000	0.000	0.605	0.000	0.168	0.924	0.000	0.000	0.351	0.000
TRINITY_DN1036914_c0_g1	0.000	0.000	0.000	0.000	0.000	0.000	0.000	0.000	0.237	0.000
TRINITY_DN1036915_c0_g1	0.000	0.000	0.000	0.000	0.000	0.000	0.000	0.000	0.297	0.000
TRINITY_DN1036916_c0_g1	0.000	0.000	0.000	0.318	0.000	0.000	0.000	0.000	0.000	0.000
TRINITY_DN1036918_c0_g1	0.000	0.000	0.498	0.000	0.548	0.000	0.000	0.000	0.000	0.000
TRINITY_DN103691_c0_g1	0.000	0.000	0.000	0.000	0.000	0.000	0.000	0.000	0.965	3.267
TRINITY_DN103691_c0_g3	0.000	0.000	0.617	0.000	0.171	0.000	0.828	0.568	0.000	0.000
TRINITY_DN103691_c0_g4	0.000	0.000	0.000	0.000	0.000	0.000	0.000	0.000	0.000	0.000
TRINITY_DN103691_c1_g1	0.000	0.000	0.000	0.000	0.000	0.000	0.000	0.000	0.000	0.000
TRINITY_DN103691_c2_g1	0.000	0.000	0.000	0.000	0.000	0.000	0.000	0.000	0.000	0.000
TRINITY_DN1036922_c0_g1	0.000	0.000	0.000	0.000	0.000	0.000	0.000	0.000	0.000	0.000
TRINITY_DN1036923_c0_g1	0.000	0.000	0.000	0.000	0.000	0.000	0.000	0.000	0.215	0.000
TRINITY_DN1036925_c0_g1	0.000	0.000	0.000	0.000	0.000	0.000	0.000	0.000	0.000	0.000
TRINITY_DN1036926_c0_g1	0.000	0.000	0.000	0.000	0.000	0.000	0.000	0.000	0.145	0.000
TRINITY_DN1036927_c0_g1	0.000	0.000	0.000	0.000	0.325	0.000	0.000	0.000	0.000	0.000
TRINITY_DN1036928_c0_g1	0.000	0.000	0.523	0.000	0.000	0.000	0.000	0.000	0.000	0.000
TRINITY_DN1036929_c0_g1	0.000	0.000	0.000	0.000	0.000	0.000	0.000	0.000	0.308	0.000
TRINITY_DN103692_c1_g1	0.000	0.680	0.692	0.416	0.642	0.859	0.685	0.272	0.425	0.000
TRINITY_DN103692_c2_g1	0.000	0.000	1.727	0.000	0.000	0.000	0.000	0.000	0.000	0.000
TRINITY_DN1036930_c0_g1	0.000	0.000	0.000	0.000	0.000	0.000	3.175	0.000	0.000	0.000
TRINITY_DN1036931_c0_g1	0.000	0.000	0.000	0.000	0.000	0.000	0.000	0.000	0.000	0.000
TRINITY_DN1036932_c0_g1	0.000	0.576	0.000	0.000	0.209	0.000	0.000	0.000	0.000	0.000
TRINITY_DN1036933_c0_g1	0.000	0.000	0.000	0.000	0.000	0.000	3.386	0.000	0.000	0.000
TRINITY_DN1036934_c0_g1	0.000	0.000	0.000	0.000	0.795	0.000	0.000	0.000	0.156	0.000
TRINITY_DN1036938_c0_g1	0.000	0.000	0.000	0.000	0.000	0.000	0.000	0.000	0.000	0.000
TRINITY_DN1036939_c0_g1	0.000	0.000	0.343	0.000	0.096	0.000	0.000	0.000	0.114	0.000
TRINITY_DN103693_c0_g2	0.000	0.000	0.000	0.917	1.386	0.000	0.000	0.000	0.326	0.000
TRINITY_DN103693_c0_g3	0.000	0.000	1.478	0.000	0.000	0.000	0.000	0.000	0.000	0.000
TRINITY_DN103693_c2_g1	0.000	0.000	0.000	0.000	0.879	0.000	0.000	0.000	0.000	17.038
TRINITY_DN1036942_c0_g1	0.000	0.000	0.000	1.060	0.554	0.000	0.000	0.000	1.297	0.000
TRINITY_DN1036945_c0_g1	0.000	0.000	0.000	0.000	0.000	0.000	0.000	0.000	0.847	0.000
TRINITY_DN1036947_c0_g1	0.000	0.000	0.000	1.685	0.000	0.000	2.779	0.000	0.343	0.000
TRINITY_DN1036948_c0_g1	0.000	4.810	0.000	0.000	0.584	0.000	0.000	0.000	0.000	0.000
TRINITY_DN1036949_c0_g1	0.000	2.131	0.000	0.000	0.779	0.000	0.000	0.000	0.000	0.000
TRINITY_DN103694_c0_g1	0.000	0.000	0.000	0.000	0.000	0.000	0.000	0.000	0.000	0.000
TRINITY_DN103694_c0_g2	0.000	0.000	0.000	0.000	0.192	0.000	0.000	0.000	0.000	0.000
TRINITY_DN103694_c0_g3	0.000	0.000	0.000	0.000	0.000	0.000	0.000	0.000	0.000	0.000
TRINITY_DN103694_c0_g4	0.000	0.000	0.000	0.000	0.000	0.000	0.000	0.000	0.000	0.000
TRINITY_DN1036950_c0_g1	0.000	0.000	0.000	0.000	0.000	0.000	0.000	0.000	0.000	0.000
TRINITY_DN1036951_c0_g1	0.000	0.000	0.000	1.014	0.000	0.000	0.000	0.000	0.000	0.000
TRINITY_DN1036952_c0_g1	0.000	0.000	0.000	0.000	0.000	0.000	0.000	0.000	0.000	0.000
TRINITY_DN1036953_c0_g1	0.000	0.000	0.000	1.097	0.000	0.000	0.000	0.000	0.395	0.000
TRINITY_DN1036954_c0_g1	0.000	0.000	0.000	0.000	0.000	0.000	0.000	0.000	0.000	0.000
TRINITY_DN1036955_c0_g1	0.000	0.000	0.000	0.000	1.904	0.000	0.000	0.000	0.000	0.000
TRINITY_DN1036957_c0_g1	0.000	0.000	0.000	0.000	0.000	0.000	0.000	0.000	0.000	0.000
TRINITY_DN1036958_c0_g1	0.000	0.000	0.000	0.523	0.000	0.000	0.000	0.000	0.960	0.000
TRINITY_DN103695_c0_g1	0.000	3.549	0.892	0.572	1.229	2.729	0.606	0.000	0.782	4.714
TRINITY_DN1036960_c0_g1	0.000	0.000	0.000	0.000	0.000	0.000	0.000	0.000	0.000	0.000
TRINITY_DN1036963_c0_g1	0.000	0.689	0.000	0.000	0.375	0.000	0.000	0.000	0.000	0.000
TRINITY_DN1036964_c0_g1	0.000	0.000	0.000	0.000	0.462	0.000	0.000	0.000	0.000	0.000
TRINITY_DN1036967_c0_g1	0.000	0.000	0.000	0.000	0.000	0.000	0.000	0.000	0.000	0.000
TRINITY_DN1036968_c0_g1	0.000	0.000	0.000	0.000	2.358	0.000	0.000	0.000	0.000	0.000
TRINITY_DN1036969_c0_g1	0.000	0.000	0.832	0.000	0.000	0.000	0.000	0.000	0.122	0.000
TRINITY_DN103696_c1_g1	0.000	0.000	0.000	0.000	0.000	0.000	0.000	0.000	0.254	0.000
TRINITY_DN1036970_c0_g1	0.000	0.000	0.000	0.000	0.000	0.000	0.000	0.000	0.000	0.000
TRINITY_DN1036972_c0_g1	0.000	0.000	0.000	0.000	0.000	0.000	0.000	0.000	0.000	0.000
TRINITY_DN1036973_c0_g1	0.000	0.000	0.000	0.088	0.000	0.000	0.000	0.000	0.000	0.000
TRINITY_DN1036975_c0_g1	0.000	0.000	0.000	0.675	0.000	0.000	3.313	0.000	0.000	0.000
TRINITY_DN1036976_c0_g1	0.000	0.000	0.000	0.000	0.000	0.000	0.000	0.000	0.000	0.000
TRINITY_DN1036978_c0_g1	0.000	0.000	0.000	0.000	0.000	0.000	0.000	0.000	0.000	0.000
TRINITY_DN1036979_c0_g1	0.000	0.000	0.000	1.123	0.000	0.000	0.000	0.000	0.343	0.000
TRINITY_DN103697_c0_g2	0.679	0.000	0.717	0.000	0.876	0.369	0.078	0.000	0.079	0.482
TRINITY_DN103697_c0_g3	0.000	1.336	0.000	0.607	0.000	0.000	0.373	1.194	0.219	0.000
TRINITY_DN103697_c0_g4	0.000	0.228	0.000	0.162	0.499	0.450	0.000	0.000	0.099	0.000
TRINITY_DN103697_c2_g1	0.000	0.000	0.000	0.000	0.000	0.000	1.047	0.000	0.000	0.000
TRINITY_DN103697_c3_g1	0.000	0.000	0.000	0.000	0.000	0.000	0.000	0.000	0.000	0.000
TRINITY_DN1036982_c0_g1	0.000	0.000	0.000	0.000	0.000	0.000	0.000	0.000	0.000	0.000
TRINITY_DN1036988_c0_g1	0.000	0.000	0.000	1.158	0.401	0.000	0.000	0.000	0.235	0.000
TRINITY_DN103698_c0_g1	0.000	0.000	0.579	0.473	0.000	2.208	0.000	0.000	0.190	0.000
TRINITY_DN103698_c2_g1	0.000	0.000	0.000	0.000	0.000	0.000	0.000	0.000	0.000	0.000
TRINITY_DN103698_c2_g2	0.000	0.000	0.000	0.000	0.000	0.000	0.000	0.000	0.411	0.000
TRINITY_DN103698_c5_g1	0.000	0.000	0.000	0.460	0.470	0.000	0.000	0.000	0.277	0.000
TRINITY_DN1036991_c0_g1	0.000	0.000	0.000	0.000	0.000	0.000	0.000	0.000	0.000	0.000
TRINITY_DN1036994_c0_g1	0.000	0.000	0.000	0.000	0.000	0.000	0.000	0.000	0.000	0.000
TRINITY_DN1036995_c0_g1	0.000	0.000	0.000	0.000	0.000	0.000	0.000	0.000	0.000	0.000
TRINITY_DN1036996_c0_g1	0.000	1.229	0.000	0.000	0.000	0.000	0.000	0.000	0.000	0.000
TRINITY_DN1036998_c0_g1	0.000	0.000	1.918	0.000	1.073	0.000	0.000	0.000	0.000	0.000
TRINITY_DN103699_c0_g1	3.501	11.166	7.598	6.254	7.309	5.576	10.262	10.702	12.550	5.007
TRINITY_DN103699_c0_g2	11.855	18.951	15.394	13.076	17.042	11.025	20.305	18.051	18.287	10.664
TRINITY_DN103699_c0_g3	0.000	0.000	0.000	0.000	0.000	0.000	0.000	0.000	0.000	0.000
TRINITY_DN103699_c0_g4	0.000	0.000	0.000	0.000	0.000	0.000	0.000	0.000	0.000	0.000
TRINITY_DN103699_c3_g1	0.000	0.000	0.443	0.000	0.244	0.000	0.000	0.895	0.288	0.000
TRINITY_DN10369_c0_g1	0.000	0.000	0.530	0.578	0.292	0.000	0.000	0.000	0.375	2.916
TRINITY_DN10369_c0_g2	0.000	0.000	1.780	0.351	0.000	0.000	0.000	0.000	0.192	0.000
TRINITY_DN1036_c0_g1	1.675	12.149	11.209	7.113	7.111	10.787	13.784	9.024	6.012	6.712
TRINITY_DN1036_c0_g2	0.000	0.000	0.613	0.328	0.000	0.000	0.000	0.000	0.000	3.358
TRINITY_DN1036_c1_g1	10.376	26.587	24.694	18.239	28.117	24.555	13.577	28.199	36.561	26.495
TRINITY_DN1036_c1_g2	0.000	3.561	2.899	1.927	1.705	2.223	2.898	0.902	1.103	1.445
TRINITY_DN1036_c2_g1	5.501	2.396	2.802	1.760	3.310	1.079	2.892	5.009	0.893	2.156
TRINITY_DN1036_c3_g2	4.825	1.243	4.590	0.317	1.552	5.107	1.797	2.535	2.544	2.251
TRINITY_DN1036_c4_g1	0.000	0.000	0.000	0.767	0.000	0.000	3.756	0.000	0.000	0.000
TRINITY_DN1036_c5_g1	2.951	10.814	6.017	5.645	6.833	5.362	4.728	8.787	8.671	4.517
TRINITY_DN1036_c6_g1	0.000	0.000	0.000	0.142	0.000	0.000	0.000	0.000	0.000	0.000
TRINITY_DN1037000_c0_g1	0.000	0.000	0.000	0.000	0.000	0.000	0.000	0.000	0.000	0.000
TRINITY_DN1037001_c0_g1	0.000	0.000	0.000	0.000	0.000	0.000	0.000	0.000	0.420	0.000
TRINITY_DN1037002_c0_g1	0.000	0.000	0.000	0.384	0.000	0.000	0.000	0.000	0.000	0.000
TRINITY_DN1037005_c0_g1	0.000	0.000	0.552	0.000	0.000	0.000	0.000	0.000	0.000	0.000
TRINITY_DN1037006_c0_g1	0.000	0.000	0.000	0.000	0.000	0.000	0.000	0.000	0.000	0.000
TRINITY_DN1037007_c0_g1	0.000	0.000	0.000	0.000	0.000	0.000	0.000	0.000	0.000	0.000
TRINITY_DN1037009_c0_g1	0.000	0.000	0.000	0.000	0.000	0.000	0.000	0.000	0.989	0.000
TRINITY_DN103700_c0_g1	1.394	0.687	0.083	0.136	0.271	0.032	0.000	0.431	0.172	0.690
TRINITY_DN103700_c1_g1	0.000	0.226	0.585	0.277	1.009	3.884	0.000	0.000	0.000	0.000
TRINITY_DN103700_c1_g2	0.000	1.440	0.819	0.325	1.062	2.954	0.000	0.000	0.112	0.000
TRINITY_DN103700_c2_g1	0.000	0.000	0.000	0.244	0.250	0.000	0.000	0.000	0.168	0.000
TRINITY_DN103700_c2_g2	0.000	0.000	0.182	0.000	0.136	0.000	0.000	0.000	0.161	0.000
TRINITY_DN103700_c2_g3	0.000	0.000	0.000	0.000	0.000	0.000	0.000	2.543	0.000	0.000
TRINITY_DN1037010_c0_g1	0.000	0.000	0.000	0.000	0.000	0.000	0.000	0.000	0.000	3.703
TRINITY_DN1037012_c0_g1	0.000	0.000	0.000	1.040	0.000	0.000	0.000	0.000	0.318	0.000
TRINITY_DN1037013_c0_g1	0.000	0.000	0.000	0.000	0.000	0.000	0.000	0.000	0.000	0.000
TRINITY_DN1037015_c0_g1	0.000	0.000	0.703	0.749	0.000	0.000	0.000	0.000	0.000	0.000
TRINITY_DN1037016_c0_g1	0.000	0.000	0.000	0.000	0.000	0.000	0.000	0.000	0.080	0.000
TRINITY_DN1037017_c0_g1	0.000	0.000	0.000	1.071	0.000	0.000	0.000	0.000	0.000	0.000
TRINITY_DN1037018_c0_g1	0.000	0.000	0.000	0.000	0.000	0.644	0.000	0.853	0.000	0.000
TRINITY_DN1037019_c0_g1	0.000	0.000	0.000	0.000	0.000	0.000	0.000	0.000	0.207	0.000
TRINITY_DN103701_c0_g1	2.484	2.231	0.000	1.587	3.257	3.157	2.240	2.166	2.229	0.000
TRINITY_DN103701_c0_g2	0.000	0.000	0.000	0.000	0.453	0.000	0.000	0.000	0.000	0.000
TRINITY_DN103701_c0_g3	0.000	0.000	0.000	0.000	0.000	0.000	0.000	0.000	0.000	0.000
TRINITY_DN103701_c0_g4	0.000	0.000	0.000	0.000	0.000	0.000	0.000	0.000	0.000	0.000
TRINITY_DN103701_c0_g5	0.000	0.000	0.000	0.000	0.000	0.000	0.000	0.000	0.000	0.000
TRINITY_DN103701_c3_g1	0.000	0.000	0.000	0.000	0.000	0.000	0.000	0.000	0.000	0.000
TRINITY_DN103701_c4_g1	0.000	0.000	0.000	0.557	0.855	0.794	1.375	1.047	1.679	2.846
TRINITY_DN103701_c6_g1	0.000	0.000	0.000	0.000	0.000	0.000	0.000	0.000	0.000	0.000
TRINITY_DN103701_c7_g1	0.000	0.000	0.627	0.000	0.347	1.436	0.000	0.000	0.103	0.000
TRINITY_DN1037020_c0_g1	0.000	0.000	0.000	0.000	0.000	0.000	0.000	0.000	0.476	0.000
TRINITY_DN1037022_c0_g1	0.000	0.000	0.000	0.000	0.000	0.000	0.000	0.000	0.000	0.000
TRINITY_DN1037023_c0_g1	0.000	0.000	0.000	0.000	0.584	0.000	0.000	0.000	0.000	0.000
TRINITY_DN1037027_c0_g1	0.000	0.000	0.000	0.000	0.000	0.000	0.000	0.000	0.245	0.000
TRINITY_DN1037028_c0_g1	0.000	0.000	0.000	0.000	0.000	0.000	0.460	0.000	0.057	0.000
TRINITY_DN1037029_c0_g1	0.000	0.000	0.000	0.000	0.000	0.000	0.000	0.000	0.119	0.000
TRINITY_DN103702_c0_g1	0.000	0.000	0.000	0.477	0.498	0.000	0.000	0.000	0.000	0.000
TRINITY_DN103702_c0_g2	0.000	0.000	0.000	0.000	0.000	0.000	0.000	0.000	0.000	0.000
TRINITY_DN103702_c2_g1	0.000	0.523	0.226	0.435	0.191	0.000	0.307	0.000	0.190	0.643
TRINITY_DN103702_c3_g1	0.000	0.000	0.000	0.000	0.000	0.000	0.000	0.000	0.895	0.000
TRINITY_DN103702_c4_g1	0.000	0.000	0.000	0.000	0.000	0.000	0.000	0.000	0.000	0.000
TRINITY_DN103702_c5_g1	0.000	0.000	0.000	0.000	0.000	0.000	0.000	0.000	0.288	0.000
TRINITY_DN103702_c7_g1	0.000	0.000	0.000	0.000	0.000	0.000	0.000	0.000	0.000	0.000
TRINITY_DN103702_c8_g1	0.000	0.000	0.000	0.578	0.000	4.983	0.000	0.000	0.706	0.000
TRINITY_DN1037031_c0_g1	0.000	1.014	0.666	0.000	0.000	0.000	0.000	0.000	0.000	0.000
TRINITY_DN1037032_c0_g1	0.000	0.000	0.000	0.000	0.000	0.000	0.000	0.000	0.315	0.000
TRINITY_DN1037033_c0_g1	0.000	0.000	0.000	0.533	0.000	0.000	0.000	0.000	0.326	0.000
TRINITY_DN1037035_c0_g1	0.000	0.000	0.000	0.363	0.000	0.000	0.000	0.000	0.000	0.000
TRINITY_DN1037037_c0_g1	0.000	1.146	0.000	0.000	0.000	0.000	0.000	0.000	0.244	0.000
TRINITY_DN1037038_c0_g1	0.000	0.000	0.385	0.000	0.000	0.000	0.000	0.000	0.501	0.000
TRINITY_DN103703_c0_g1	0.000	2.146	2.787	0.917	1.489	1.905	2.642	0.295	1.676	2.362
TRINITY_DN103703_c0_g2	0.000	0.000	1.548	0.835	0.000	0.000	0.000	0.000	0.000	11.079
TRINITY_DN1037040_c0_g1	0.000	0.000	0.000	0.000	0.000	0.000	0.000	0.000	0.000	0.000
TRINITY_DN1037043_c0_g1	0.000	4.067	10.513	4.249	12.600	4.064	0.000	8.199	4.765	0.000
TRINITY_DN1037047_c0_g1	0.000	0.000	0.000	0.000	0.000	0.000	0.000	0.000	0.458	0.000
TRINITY_DN1037051_c0_g1	0.000	0.000	0.000	0.000	0.000	0.000	0.000	0.000	0.000	0.000
TRINITY_DN1037052_c0_g1	0.000	0.000	0.000	0.000	0.000	0.000	0.000	0.000	0.000	0.000
TRINITY_DN1037053_c0_g1	0.000	0.000	0.000	0.477	0.000	0.000	0.000	0.000	0.292	0.000
TRINITY_DN1037054_c1_g1	0.000	0.000	0.000	0.000	0.000	0.000	0.000	0.000	0.000	0.000
TRINITY_DN1037055_c0_g1	0.000	0.000	0.000	0.000	0.107	0.689	0.000	0.000	0.064	0.000
TRINITY_DN1037057_c0_g1	0.000	0.000	0.000	0.000	0.000	0.000	0.000	0.000	0.000	0.000
TRINITY_DN1037058_c0_g1	0.000	0.000	4.282	0.000	0.000	0.000	0.000	0.000	0.000	0.000
TRINITY_DN103705_c0_g1	0.000	0.000	0.000	0.000	0.000	0.000	0.000	0.000	0.000	0.000
TRINITY_DN103705_c0_g2	0.000	0.000	0.000	0.000	0.000	0.000	0.000	0.000	0.000	0.000
TRINITY_DN1037060_c0_g1	0.000	0.000	0.000	0.000	0.000	0.000	0.000	0.000	0.000	0.000
TRINITY_DN1037063_c0_g1	0.000	0.000	0.000	0.000	0.000	0.000	0.000	0.000	0.139	0.000
TRINITY_DN1037064_c0_g1	0.000	0.000	2.622	0.000	0.000	0.000	0.000	0.000	0.000	0.000
TRINITY_DN1037065_c0_g1	0.000	0.000	1.008	0.000	0.277	0.771	0.000	0.000	1.143	0.000
TRINITY_DN1037066_c0_g1	0.000	0.000	1.228	0.000	0.000	0.000	0.000	0.000	0.000	6.759
TRINITY_DN1037067_c0_g1	0.000	0.000	0.000	0.211	0.215	0.000	0.000	0.000	0.507	0.000
TRINITY_DN103706_c0_g2	0.000	0.000	0.000	0.000	1.579	0.000	4.298	0.000	0.000	0.000
TRINITY_DN103706_c2_g1	0.000	0.000	0.000	0.000	1.041	0.000	0.000	0.000	0.408	0.000
TRINITY_DN1037070_c0_g1	0.000	0.000	0.000	0.372	0.569	0.000	0.917	0.000	0.336	0.000
TRINITY_DN1037073_c0_g1	0.000	0.000	0.000	0.347	0.353	0.000	0.000	0.000	0.104	1.757
TRINITY_DN1037075_c0_g1	0.000	0.000	0.000	0.000	0.000	0.000	0.000	0.000	0.295	0.000
TRINITY_DN1037076_c0_g1	0.000	0.000	0.000	0.000	0.000	1.034	0.906	0.692	0.000	0.000
TRINITY_DN1037078_c0_g1	0.000	0.000	1.255	0.226	0.000	0.000	0.000	0.000	0.000	0.000
TRINITY_DN1037079_c0_g1	41.647	46.691	20.853	18.052	34.334	26.391	20.371	10.632	31.763	19.047
TRINITY_DN1037080_c0_g1	0.000	0.000	0.000	0.000	0.000	0.000	0.000	0.000	0.000	0.000
TRINITY_DN1037084_c0_g1	0.000	0.000	0.000	0.000	0.000	0.000	1.878	0.000	0.573	0.000
TRINITY_DN1037085_c0_g1	0.000	0.000	0.000	0.000	0.000	0.991	0.000	0.000	0.000	0.000
TRINITY_DN1037086_c0_g1	0.000	0.000	0.000	0.000	0.000	0.000	0.000	0.000	0.000	0.000
TRINITY_DN1037087_c0_g1	0.000	0.000	0.000	0.472	0.483	0.000	1.167	0.000	0.569	0.000
TRINITY_DN1037088_c0_g1	0.000	0.000	0.000	0.000	0.000	0.000	0.000	0.000	0.171	0.000
TRINITY_DN103708_c0_g1	0.000	0.000	0.000	0.000	0.000	0.000	0.000	0.000	0.000	0.000
TRINITY_DN1037090_c0_g1	0.000	0.000	0.000	0.000	0.357	0.000	0.000	0.000	0.000	0.000
TRINITY_DN1037093_c0_g1	0.000	0.000	0.303	0.165	0.000	0.000	0.000	0.000	0.000	0.000
TRINITY_DN1037094_c0_g1	0.000	0.000	0.000	2.966	0.000	0.000	0.000	0.000	0.000	0.000
TRINITY_DN1037095_c0_g1	0.000	0.000	0.000	0.000	0.000	0.000	0.000	0.000	0.239	0.000
TRINITY_DN1037097_c0_g1	0.000	0.000	0.000	0.000	0.000	0.000	0.000	0.000	0.230	0.000
TRINITY_DN103709_c0_g1	0.000	0.000	0.000	1.619	0.000	1.166	0.000	0.000	0.739	0.000
TRINITY_DN103709_c0_g2	0.000	0.000	0.000	0.592	0.000	0.844	0.000	0.000	0.894	0.000
TRINITY_DN103709_c1_g1	0.000	0.000	0.000	0.000	0.000	1.779	0.000	0.000	0.000	0.000
TRINITY_DN103709_c1_g2	0.000	0.000	0.000	0.523	0.000	0.000	0.000	0.000	0.420	0.000
TRINITY_DN103709_c2_g1	0.000	0.000	0.000	0.000	0.000	0.000	0.000	0.000	0.000	0.000
TRINITY_DN103709_c3_g1	22.005	0.000	0.000	1.860	0.000	0.000	0.000	0.000	2.288	0.000
TRINITY_DN10370_c0_g1	3.276	5.203	4.595	3.115	5.400	5.747	3.819	5.735	4.212	6.877
TRINITY_DN10370_c0_g2	2.602	2.343	4.360	1.071	3.650	2.984	5.035	2.723	2.796	4.857
TRINITY_DN10370_c0_g3	0.000	1.525	0.000	0.000	0.554	3.051	0.000	0.000	0.648	0.000
TRINITY_DN10370_c1_g1	0.000	0.981	0.644	0.920	2.854	0.991	0.000	3.098	0.835	0.000
TRINITY_DN10370_c1_g2	2.718	0.000	0.512	0.746	1.819	0.501	4.074	2.068	1.619	1.852
TRINITY_DN10370_c2_g1	0.000	0.000	0.000	0.000	0.000	0.000	0.000	0.000	0.000	0.000
TRINITY_DN1037100_c0_g1	0.000	0.000	0.694	0.000	0.000	0.000	0.000	0.000	0.000	0.000
TRINITY_DN1037101_c0_g1	0.000	0.000	0.000	0.000	0.230	0.000	0.000	0.000	0.135	0.000
TRINITY_DN1037102_c0_g1	0.000	0.000	0.000	0.000	0.918	0.000	0.000	0.000	0.000	0.000
TRINITY_DN1037103_c0_g1	0.000	0.000	0.000	0.000	0.000	0.000	0.000	0.000	0.000	0.000
TRINITY_DN1037105_c0_g1	0.000	0.000	0.000	0.000	0.000	0.000	0.000	0.000	1.483	0.000
TRINITY_DN1037106_c0_g1	0.000	0.000	0.000	0.000	0.000	0.000	0.000	0.000	0.405	0.000
TRINITY_DN1037107_c0_g1	0.000	0.000	2.062	0.000	0.000	0.000	0.000	0.000	0.337	0.000
TRINITY_DN1037109_c0_g1	0.000	0.000	0.000	0.000	0.000	0.000	0.000	0.000	0.210	0.000
TRINITY_DN103710_c0_g1	0.000	0.000	0.000	0.000	0.000	0.000	0.000	0.000	0.061	0.000
TRINITY_DN103710_c1_g1	0.000	0.000	0.000	0.819	0.000	0.000	0.000	1.549	0.000	0.000
TRINITY_DN103710_c2_g1	0.000	0.000	0.000	0.000	0.000	0.000	0.000	0.000	0.000	0.000
TRINITY_DN103710_c5_g1	0.000	0.000	0.000	0.000	0.000	0.000	0.000	0.000	0.000	0.000
TRINITY_DN1037114_c0_g1	0.000	0.000	0.000	0.000	1.213	0.844	0.000	0.000	0.000	0.000
TRINITY_DN1037117_c0_g1	0.000	0.000	0.000	0.000	0.000	1.000	0.000	0.000	1.264	3.561
TRINITY_DN1037119_c0_g1	0.000	1.334	0.000	0.000	0.000	0.000	0.000	0.000	0.000	0.000
TRINITY_DN103711_c1_g1	0.000	0.000	0.000	0.000	0.000	0.000	0.000	0.000	0.000	0.000
TRINITY_DN1037121_c0_g1	0.000	0.000	0.000	0.000	0.000	0.000	0.000	0.000	0.522	0.000
TRINITY_DN1037123_c0_g1	0.000	0.000	0.582	0.000	0.000	0.000	0.000	0.000	0.142	0.000
TRINITY_DN1037126_c0_g1	0.000	0.000	1.529	0.000	0.866	0.000	0.000	0.000	0.000	0.000
TRINITY_DN1037127_c0_g1	0.000	0.000	0.000	0.000	0.000	0.000	0.000	0.000	0.000	0.000
TRINITY_DN1037128_c0_g1	0.000	0.000	0.000	0.000	0.701	0.000	0.000	0.000	0.000	0.000
TRINITY_DN1037129_c0_g1	0.000	0.000	0.000	0.000	0.000	0.000	0.000	0.000	0.000	0.000
TRINITY_DN103712_c0_g1	0.000	1.406	0.432	0.233	0.000	0.000	2.418	1.747	0.281	0.000
TRINITY_DN103712_c12_g1	0.000	0.000	0.000	0.000	0.000	0.000	0.000	0.000	0.000	0.000
TRINITY_DN103712_c1_g1	0.000	0.000	0.000	0.000	0.000	0.000	0.000	0.000	0.000	0.000
TRINITY_DN103712_c3_g1	0.000	0.000	0.000	0.000	0.000	0.000	0.000	0.000	0.000	0.000
TRINITY_DN103712_c4_g1	0.000	0.000	0.000	0.000	0.000	0.000	0.945	0.000	0.000	0.000
TRINITY_DN103712_c5_g1	0.000	2.629	0.000	0.000	0.000	0.000	0.000	3.609	0.000	0.000
TRINITY_DN103712_c7_g1	0.000	0.000	0.000	0.000	0.000	0.000	0.000	0.000	0.379	0.000
TRINITY_DN1037130_c0_g1	0.000	0.000	0.000	0.000	0.000	0.000	0.000	0.000	0.000	0.000
TRINITY_DN1037133_c0_g1	0.000	0.000	0.000	0.000	0.530	0.000	0.000	0.000	0.000	0.000
TRINITY_DN1037136_c0_g1	0.000	0.000	0.581	0.000	0.000	0.000	1.535	0.000	0.000	0.000
TRINITY_DN1037137_c0_g1	0.000	0.557	0.729	0.197	0.605	0.000	0.000	0.742	0.477	0.000
TRINITY_DN1037138_c0_g1	0.000	0.000	0.000	0.000	0.000	0.000	0.000	0.000	0.000	0.000
TRINITY_DN1037139_c0_g1	0.000	0.000	0.000	0.000	0.000	0.000	0.000	0.000	0.000	0.000
TRINITY_DN103713_c0_g1	0.000	0.000	0.000	0.808	0.520	0.000	0.000	0.000	0.494	0.000
TRINITY_DN103713_c0_g2	0.000	0.000	0.000	0.000	0.137	0.000	0.000	0.000	0.162	0.000
TRINITY_DN103713_c1_g1	0.005	0.000	0.000	0.000	0.000	0.000	0.000	0.000	0.000	0.000
TRINITY_DN1037140_c0_g1	0.000	0.000	0.000	0.000	0.000	0.000	0.000	0.000	0.000	0.000
TRINITY_DN1037141_c0_g1	0.000	0.000	0.000	0.000	0.000	0.000	0.000	0.000	0.269	0.000
TRINITY_DN1037142_c0_g1	0.000	0.000	0.000	0.000	0.000	0.000	0.000	1.444	0.000	0.000
TRINITY_DN1037144_c0_g1	0.000	0.000	0.000	1.548	0.000	0.000	0.000	0.000	0.000	0.000
TRINITY_DN1037145_c0_g1	0.000	0.000	0.000	0.000	0.000	0.000	0.000	0.000	0.000	0.000
TRINITY_DN1037148_c0_g1	0.000	0.000	0.000	0.213	0.000	0.603	0.000	0.000	0.000	0.000
TRINITY_DN103714_c0_g1	0.000	0.000	0.000	0.000	0.192	0.000	0.462	0.000	0.227	0.000
TRINITY_DN1037150_c0_g1	0.000	0.000	0.000	0.327	0.671	0.000	0.000	1.227	0.000	0.000
TRINITY_DN1037151_c0_g1	0.000	0.000	0.000	0.000	0.000	0.000	0.000	0.000	0.000	0.000
TRINITY_DN1037152_c0_g1	0.000	0.000	0.000	0.000	0.000	3.852	0.000	0.000	0.000	0.000
TRINITY_DN1037153_c0_g1	0.000	0.000	0.633	1.015	0.000	0.000	0.000	0.000	0.410	0.000
TRINITY_DN1037154_c0_g1	0.000	0.000	0.000	0.000	0.000	0.000	0.000	0.000	0.000	0.000
TRINITY_DN1037155_c0_g1	0.000	0.000	0.000	0.571	0.000	0.000	0.939	0.000	0.229	0.000
TRINITY_DN1037159_c0_g1	0.000	0.000	0.000	0.000	0.000	0.000	0.000	0.000	0.275	0.000
TRINITY_DN103715_c1_g1	0.000	0.000	0.000	0.000	0.000	0.000	3.697	0.000	0.462	0.000
TRINITY_DN1037160_c0_g1	0.000	0.000	0.000	0.000	0.000	0.000	0.000	0.000	0.000	0.000
TRINITY_DN1037161_c0_g1	0.000	0.000	0.000	0.000	0.000	0.000	0.000	0.000	0.000	0.000
TRINITY_DN1037162_c0_g1	0.000	0.000	0.518	0.000	0.000	0.000	2.749	0.000	0.504	0.000
TRINITY_DN1037165_c0_g1	0.000	0.000	0.000	0.000	0.000	0.000	0.000	0.000	0.000	0.000
TRINITY_DN1037166_c0_g1	0.000	0.000	0.000	0.000	0.128	0.000	0.000	0.000	0.000	0.000
TRINITY_DN1037167_c0_g1	0.000	1.782	0.000	0.000	0.000	0.898	0.000	1.181	0.000	0.000
TRINITY_DN1037168_c0_g1	0.000	0.000	0.000	0.398	0.000	1.146	0.000	0.000	0.000	0.000
TRINITY_DN1037169_c0_g1	0.000	0.000	0.000	0.000	1.718	0.000	0.000	0.000	0.499	0.000
TRINITY_DN103716_c0_g1	0.000	0.490	1.279	0.174	0.354	0.000	1.077	0.655	0.209	0.000
TRINITY_DN1037170_c0_g1	0.000	0.000	0.000	0.000	0.000	0.000	0.000	0.000	0.000	0.000
TRINITY_DN1037171_c0_g1	7.671	0.991	0.000	0.348	0.359	0.000	0.000	0.000	0.211	0.000
TRINITY_DN1037173_c0_g1	0.000	0.000	0.000	0.000	0.000	0.000	0.000	0.000	0.000	0.000
TRINITY_DN1037175_c0_g1	0.000	0.000	0.000	0.000	0.000	0.000	0.000	0.000	0.168	0.000
TRINITY_DN1037176_c0_g1	0.000	0.000	0.000	0.000	0.000	0.000	0.000	0.000	0.552	0.000
TRINITY_DN1037178_c0_g1	0.000	0.000	0.000	0.000	0.000	0.000	0.000	0.000	0.235	0.000
TRINITY_DN1037179_c0_g1	0.000	0.000	0.000	0.000	0.000	0.000	0.000	0.000	0.467	0.000
TRINITY_DN1037180_c0_g1	0.000	0.000	0.000	0.000	0.360	0.000	0.000	0.000	0.000	1.792
TRINITY_DN1037181_c0_g1	0.000	0.000	0.000	0.160	0.163	1.794	0.000	0.604	0.000	0.000
TRINITY_DN1037182_c0_g1	0.000	0.000	0.000	0.000	0.000	0.000	0.000	0.000	0.000	0.000
TRINITY_DN1037183_c0_g1	0.000	0.000	0.000	0.000	0.000	0.000	0.000	0.000	0.000	0.000
TRINITY_DN1037186_c0_g1	0.000	0.000	0.000	0.000	0.000	2.210	0.000	0.000	0.000	0.000
TRINITY_DN1037187_c0_g1	0.000	0.000	0.000	0.405	0.000	0.000	0.000	0.000	0.492	0.000
TRINITY_DN1037188_c0_g1	0.000	0.000	0.000	0.000	0.000	0.000	0.000	0.000	0.000	0.000
TRINITY_DN1037190_c0_g1	0.000	0.000	0.000	0.616	0.000	0.000	0.000	0.000	0.000	0.000
TRINITY_DN1037192_c0_g1	0.000	0.000	0.000	0.000	0.000	0.000	0.000	0.000	0.000	0.000
TRINITY_DN1037193_c0_g1	0.000	0.000	0.000	0.000	0.000	0.000	0.000	0.000	1.015	0.000
TRINITY_DN1037194_c0_g1	0.000	0.000	0.232	0.000	0.000	0.000	0.000	0.000	0.000	0.000
TRINITY_DN1037195_c0_g1	0.000	0.000	0.000	0.000	0.000	0.000	0.625	0.000	0.000	0.000
TRINITY_DN1037196_c0_g1	0.000	0.000	0.000	0.000	0.000	0.000	0.000	0.000	0.536	3.028
TRINITY_DN1037198_c0_g1	0.000	0.000	0.000	0.000	0.724	0.000	0.000	0.000	0.000	0.000
TRINITY_DN103719_c0_g1	0.000	0.000	0.000	0.736	0.000	0.000	3.613	0.000	0.000	0.000
TRINITY_DN10371_c0_g1	0.000	0.912	0.149	0.618	0.617	0.508	0.563	0.544	0.643	0.000
TRINITY_DN10371_c0_g2	0.697	0.382	0.844	0.074	0.557	0.000	0.534	0.149	0.170	0.325
TRINITY_DN10371_c2_g1	0.000	0.000	0.000	0.000	0.000	0.000	0.000	0.000	0.000	0.000
TRINITY_DN10371_c3_g1	0.000	0.000	0.000	0.000	0.000	0.761	0.000	0.000	0.161	0.000
TRINITY_DN1037201_c0_g1	0.000	0.000	0.000	0.000	0.000	0.000	0.000	0.000	0.000	0.000
TRINITY_DN1037203_c0_g1	0.000	0.000	0.000	0.000	0.454	0.000	0.000	0.000	0.000	0.000
TRINITY_DN1037205_c0_g1	0.000	0.000	0.000	0.426	0.000	0.000	0.000	0.000	0.780	0.000
TRINITY_DN1037208_c0_g1	0.000	0.000	0.000	0.000	0.000	0.746	0.000	0.985	0.158	0.000
TRINITY_DN103720_c0_g1	0.000	0.000	2.785	0.000	0.000	0.000	0.000	0.000	0.000	0.000
TRINITY_DN103720_c1_g1	0.000	0.000	0.000	0.000	0.530	0.000	0.000	0.000	0.000	0.000
TRINITY_DN103720_c3_g1	0.000	0.000	0.000	0.905	0.000	0.000	0.000	0.000	0.000	0.000
TRINITY_DN1037210_c0_g1	0.000	0.000	0.000	0.000	0.000	0.000	0.000	0.000	0.000	0.000
TRINITY_DN1037211_c0_g1	0.000	0.000	0.000	0.000	0.000	0.000	0.000	0.000	0.000	0.000
TRINITY_DN1037215_c0_g1	0.000	0.000	0.000	0.000	0.000	0.000	0.000	0.000	0.000	0.000
TRINITY_DN1037220_c0_g1	0.000	0.000	0.000	0.000	1.151	0.000	0.000	2.111	0.000	0.000
TRINITY_DN1037221_c0_g1	0.000	0.000	3.064	0.000	0.000	0.000	0.000	0.000	0.000	0.000
TRINITY_DN1037225_c0_g1	0.000	0.000	0.000	0.000	0.000	0.000	0.000	0.000	0.284	0.000
TRINITY_DN1037226_c0_g1	0.000	0.000	0.000	0.000	0.000	0.000	0.000	0.000	0.000	0.000
TRINITY_DN1037228_c0_g1	0.000	0.000	0.000	0.000	0.000	0.000	0.000	0.000	1.135	0.000
TRINITY_DN1037229_c0_g1	0.000	0.000	0.000	0.000	0.000	0.000	0.000	0.000	0.532	0.000
TRINITY_DN103722_c0_g1	0.000	0.000	0.000	0.000	0.000	0.000	0.000	0.000	0.144	0.000
TRINITY_DN103722_c0_g3	0.000	0.215	0.557	0.000	0.392	0.423	0.755	0.886	0.279	0.000
TRINITY_DN103722_c0_g4	0.000	5.626	0.000	0.977	0.000	0.000	0.000	0.000	0.000	0.000
TRINITY_DN103722_c0_g5	0.000	0.000	0.514	0.000	0.192	0.000	0.000	0.000	0.228	0.961
TRINITY_DN103722_c0_g8	0.000	0.000	0.000	0.000	0.387	0.000	0.000	0.000	1.132	0.000
TRINITY_DN103722_c2_g1	0.000	2.034	0.000	0.000	0.000	0.000	0.000	0.000	0.000	7.231
TRINITY_DN103722_c3_g1	0.000	0.000	0.000	0.000	0.000	0.000	0.000	0.000	0.000	0.000
TRINITY_DN103722_c4_g1	0.000	2.018	0.000	0.000	0.000	0.000	0.000	0.000	0.000	0.000
TRINITY_DN103722_c6_g1	0.000	0.000	0.000	0.471	0.000	0.000	0.000	0.000	0.288	0.000
TRINITY_DN1037231_c0_g1	0.000	0.000	0.000	0.000	0.000	0.000	0.000	0.000	0.000	0.000
TRINITY_DN1037234_c0_g1	0.000	0.000	0.000	0.203	0.000	0.000	0.000	0.000	0.000	0.000
TRINITY_DN1037235_c0_g1	0.000	0.000	0.000	1.960	0.507	0.000	0.000	0.000	0.000	3.785
TRINITY_DN1037238_c0_g1	0.000	0.000	0.000	0.000	0.000	0.000	0.000	0.000	0.000	0.000
TRINITY_DN103723_c0_g1	0.000	0.494	0.759	0.476	0.232	0.347	0.000	0.449	0.290	0.397
TRINITY_DN103723_c0_g2	0.000	0.118	0.443	0.289	0.066	0.559	0.299	0.000	0.402	0.000
TRINITY_DN103723_c1_g1	0.000	0.000	0.000	0.000	1.433	0.000	0.000	1.749	0.280	0.000
TRINITY_DN103723_c1_g2	0.000	0.000	0.000	0.881	0.000	0.000	0.000	0.000	0.000	0.000
TRINITY_DN1037241_c0_g1	0.000	0.000	1.210	1.301	0.000	0.000	0.000	0.000	0.399	0.000
TRINITY_DN1037244_c0_g1	0.000	0.000	0.000	0.000	0.000	0.000	0.000	0.000	0.138	0.000
TRINITY_DN1037246_c0_g1	0.000	0.000	0.000	0.000	0.000	0.000	0.000	0.000	0.000	0.000
TRINITY_DN1037247_c0_g1	0.000	0.000	0.000	0.175	0.000	0.000	0.000	0.000	0.106	0.000
TRINITY_DN1037248_c0_g1	0.000	0.000	0.000	0.000	0.000	0.000	0.000	0.000	0.000	0.000
TRINITY_DN1037249_c0_g1	0.000	0.000	0.000	0.000	0.631	0.000	0.000	0.000	0.000	0.000
TRINITY_DN103724_c0_g1	0.000	0.000	0.000	0.487	0.000	0.689	0.000	0.000	0.146	0.000
TRINITY_DN1037251_c0_g1	0.000	0.000	0.000	0.000	0.000	0.000	0.000	0.000	0.000	0.000
TRINITY_DN1037252_c0_g1	0.000	0.000	0.000	0.000	0.000	0.000	0.000	0.000	0.000	0.000
TRINITY_DN1037254_c0_g1	0.000	0.000	2.651	0.000	0.000	0.000	0.000	0.000	0.437	0.000
TRINITY_DN1037256_c0_g1	0.000	0.000	0.000	0.000	0.000	0.000	0.000	0.000	0.211	0.000
TRINITY_DN1037257_c0_g1	0.000	0.000	0.000	0.000	0.000	0.000	0.000	0.000	0.307	0.000
TRINITY_DN1037258_c0_g1	0.000	0.000	0.000	0.000	0.000	0.000	0.000	0.000	0.259	0.000
TRINITY_DN1037259_c0_g1	0.000	0.000	0.000	0.000	0.000	0.000	0.000	0.000	0.000	0.000
TRINITY_DN103725_c3_g1	0.000	0.000	0.000	0.000	0.000	0.000	0.000	0.000	0.000	0.000
TRINITY_DN1037261_c0_g1	0.000	0.000	0.000	0.000	0.000	0.000	0.000	0.000	0.000	0.000
TRINITY_DN1037263_c0_g1	0.000	0.000	0.000	0.000	0.000	0.000	0.000	0.000	0.000	0.000
TRINITY_DN1037264_c0_g1	0.000	0.000	0.000	0.000	0.000	0.000	0.000	1.132	0.182	0.000
TRINITY_DN1037266_c0_g1	0.000	0.000	0.000	0.000	0.000	0.000	0.000	0.000	0.000	0.000
TRINITY_DN1037268_c0_g1	0.000	0.000	0.886	0.000	0.000	0.000	0.000	0.000	0.000	0.000
TRINITY_DN1037269_c0_g1	0.000	0.777	0.000	0.000	0.000	0.000	0.000	0.000	0.000	0.000
TRINITY_DN103726_c0_g2	0.000	0.000	0.000	0.000	0.000	0.000	4.210	0.000	0.526	0.000
TRINITY_DN103726_c4_g1	0.000	2.958	0.000	0.000	1.073	4.448	0.000	1.962	0.628	0.000
TRINITY_DN1037270_c0_g1	0.000	1.845	0.000	0.000	0.000	0.000	0.000	0.000	0.000	0.000
TRINITY_DN1037273_c0_g1	12.860	0.000	0.000	0.000	0.000	0.000	0.000	0.000	0.000	0.000
TRINITY_DN1037274_c0_g1	0.000	0.000	0.000	0.000	0.000	0.000	0.000	0.000	0.000	0.000
TRINITY_DN1037275_c0_g1	0.000	0.000	0.000	0.578	0.000	0.000	0.000	0.000	0.353	0.000
TRINITY_DN1037276_c0_g1	0.000	0.000	0.000	1.067	0.000	0.000	0.000	0.000	0.326	0.000
TRINITY_DN1037278_c0_g1	0.000	0.000	0.000	0.000	1.425	0.000	0.000	0.000	0.000	0.000
TRINITY_DN103727_c1_g2	0.000	0.000	0.000	0.398	0.000	0.000	0.000	0.000	0.000	0.000
TRINITY_DN103727_c1_g3	0.000	0.977	3.337	0.332	0.342	0.000	1.639	3.504	0.449	0.000
TRINITY_DN103727_c4_g1	0.000	0.000	0.000	0.000	0.000	0.000	0.000	0.000	0.000	0.000
TRINITY_DN1037280_c0_g1	0.000	0.000	0.000	0.000	0.000	0.000	0.000	0.000	0.292	0.000
TRINITY_DN1037283_c0_g1	0.000	0.000	0.000	0.910	0.000	0.000	0.000	0.000	0.000	0.000
TRINITY_DN1037284_c0_g1	0.000	0.000	0.323	0.349	0.213	0.578	0.000	0.000	0.331	0.000
TRINITY_DN1037285_c0_g1	0.000	0.000	0.000	0.000	0.000	0.000	0.000	0.000	0.875	0.000
TRINITY_DN1037287_c0_g1	0.000	0.000	0.000	0.000	0.000	0.000	0.000	0.000	0.539	0.000
TRINITY_DN103728_c0_g1	0.000	0.000	0.185	0.184	0.000	0.265	0.000	0.000	0.094	0.000
TRINITY_DN103728_c0_g2	0.000	0.000	0.000	0.000	0.000	0.000	0.000	0.000	0.000	0.000
TRINITY_DN103728_c2_g1	0.000	0.000	0.954	0.173	0.000	0.000	0.000	0.000	0.104	0.000
TRINITY_DN1037290_c0_g1	0.000	0.000	0.000	0.000	0.000	0.000	0.000	1.655	0.266	0.000
TRINITY_DN1037292_c0_g1	0.000	0.000	1.085	0.000	0.894	0.000	0.000	0.000	0.176	0.000
TRINITY_DN1037295_c0_g1	0.000	0.000	0.000	0.000	0.000	0.000	0.000	2.323	0.000	0.000
TRINITY_DN1037296_c0_g1	0.000	0.000	0.000	0.000	0.000	0.000	0.000	0.000	0.000	0.000
TRINITY_DN1037297_c0_g1	0.000	0.000	0.000	0.000	0.258	0.000	1.245	0.945	0.152	0.000
TRINITY_DN1037298_c0_g1	0.000	0.000	0.000	0.000	0.000	0.000	3.760	0.000	0.000	0.000
TRINITY_DN1037299_c0_g1	0.000	0.000	0.000	0.000	0.000	0.000	0.000	0.000	0.000	0.000
TRINITY_DN103729_c0_g1	0.000	0.000	0.000	0.000	0.000	0.000	0.000	0.000	0.000	0.000
TRINITY_DN103729_c0_g2	0.000	0.000	0.000	0.000	0.000	0.000	0.000	0.000	0.000	0.000
TRINITY_DN103729_c1_g1	0.000	0.000	0.000	0.000	0.000	0.000	0.000	0.000	0.000	0.000
TRINITY_DN103729_c2_g1	0.000	0.000	1.371	0.000	0.000	0.000	0.000	2.844	0.902	0.000
TRINITY_DN10372_c0_g1	10.632	0.000	1.395	3.558	0.000	0.000	2.136	0.000	3.838	0.000
TRINITY_DN10372_c0_g2	0.533	2.584	2.956	1.373	2.658	2.471	5.038	2.030	4.966	2.934
TRINITY_DN10372_c0_g3	0.000	0.000	0.000	0.000	0.000	0.000	0.000	0.000	0.000	0.000
TRINITY_DN10372_c0_g4	0.000	0.000	0.280	0.000	0.000	0.000	0.682	0.000	0.000	0.000
TRINITY_DN10372_c0_g5	20.151	29.573	23.665	19.395	31.843	25.513	29.023	28.167	38.470	30.563
TRINITY_DN10372_c11_g1	0.000	0.000	0.000	0.382	0.000	0.000	0.000	0.000	0.696	0.000
TRINITY_DN10372_c1_g1	0.000	0.000	0.000	0.670	0.000	0.000	1.871	0.000	0.286	0.000
TRINITY_DN10372_c3_g1	0.000	2.227	0.000	0.819	0.315	0.000	1.408	2.497	0.421	11.401
TRINITY_DN1037300_c0_g1	0.000	0.000	0.000	0.000	0.000	0.000	0.000	0.000	0.000	0.000
TRINITY_DN1037302_c0_g1	0.000	0.000	0.000	0.000	0.000	0.000	0.000	0.000	0.000	0.000
TRINITY_DN1037302_c1_g1	0.000	0.000	0.000	0.000	0.000	0.000	1.632	1.242	0.000	0.000
TRINITY_DN1037303_c0_g1	0.000	0.000	0.000	0.000	0.000	0.000	0.000	0.000	0.000	0.000
TRINITY_DN1037305_c0_g1	0.000	0.000	0.000	0.000	0.000	0.000	0.000	0.000	0.000	0.000
TRINITY_DN1037306_c0_g1	0.000	0.000	0.000	0.000	0.000	0.000	0.000	1.216	0.196	0.000
TRINITY_DN1037307_c0_g1	0.000	0.000	0.000	0.000	0.000	0.000	4.836	0.000	0.000	0.000
TRINITY_DN1037308_c0_g1	0.000	0.000	0.000	1.249	0.000	0.000	0.000	0.000	0.000	0.000
TRINITY_DN1037309_c0_g1	0.000	0.000	0.000	0.000	0.226	0.406	0.000	0.000	0.090	0.000
TRINITY_DN1037310_c0_g1	0.000	0.000	0.000	0.598	0.000	0.000	1.473	0.000	0.360	0.000
TRINITY_DN1037312_c0_g1	0.000	0.000	0.000	0.000	0.572	0.000	0.000	0.000	0.335	0.000
TRINITY_DN1037314_c0_g1	0.000	0.000	0.000	0.000	0.000	0.000	0.000	0.000	0.000	0.000
TRINITY_DN1037315_c0_g1	0.000	0.000	0.629	0.000	0.000	0.000	0.000	0.000	0.000	0.000
TRINITY_DN1037316_c0_g1	0.000	0.000	0.000	0.241	0.000	0.000	0.000	0.901	0.290	0.000
TRINITY_DN1037317_c0_g1	0.000	0.000	0.000	0.000	0.000	0.000	0.000	0.000	0.000	0.000
TRINITY_DN1037319_c0_g1	0.000	0.000	0.000	0.164	0.000	0.000	0.000	0.000	0.000	0.000
TRINITY_DN103731_c0_g1	0.000	1.159	0.000	0.000	0.000	0.000	3.999	0.000	0.000	0.000
TRINITY_DN103731_c1_g1	0.000	0.000	0.589	0.945	3.559	0.000	0.000	0.000	0.000	3.223
TRINITY_DN103731_c2_g1	0.000	0.000	0.000	0.000	0.000	0.692	1.205	0.000	0.000	0.000
TRINITY_DN103731_c4_g1	0.000	0.000	0.000	0.000	0.000	0.000	0.000	0.000	0.346	0.000
TRINITY_DN1037322_c0_g1	0.000	0.000	0.948	0.507	0.000	0.000	0.000	0.000	0.000	0.000
TRINITY_DN1037323_c0_g1	0.000	0.000	0.000	0.000	0.000	0.000	0.000	0.000	0.000	0.000
TRINITY_DN1037326_c0_g1	0.000	0.000	0.000	0.000	0.000	0.000	0.000	0.000	0.000	0.000
TRINITY_DN1037327_c0_g1	0.000	0.000	0.000	0.244	0.000	0.000	0.000	0.000	0.294	0.000
TRINITY_DN1037328_c0_g1	0.000	0.000	0.000	0.000	0.000	6.029	0.000	0.000	0.320	0.000
TRINITY_DN103732_c0_g1	0.000	0.232	0.000	0.000	0.679	0.000	0.000	0.000	0.000	0.000
TRINITY_DN103732_c0_g3	0.000	0.000	0.000	0.208	0.185	0.000	0.000	0.000	0.125	0.000
TRINITY_DN1037330_c0_g1	0.000	1.461	0.636	0.000	0.000	0.000	0.000	0.000	0.000	0.000
TRINITY_DN1037331_c0_g1	28.125	0.000	0.000	0.000	0.000	0.000	0.000	0.000	0.000	0.000
TRINITY_DN1037332_c0_g1	0.000	0.000	0.000	0.471	0.000	1.360	0.000	0.000	0.000	0.000
TRINITY_DN1037333_c0_g1	0.000	0.000	0.000	0.000	0.000	0.000	0.000	0.000	0.000	0.000
TRINITY_DN1037334_c0_g1	0.000	0.000	0.000	0.000	0.000	0.000	0.000	0.000	0.000	0.000
TRINITY_DN1037336_c0_g1	0.000	0.000	1.471	0.000	0.000	0.000	0.000	0.000	0.000	0.000
TRINITY_DN1037338_c0_g1	0.000	0.000	0.000	0.000	1.572	0.000	0.000	0.000	0.458	0.000
TRINITY_DN1037340_c0_g1	0.000	0.000	0.000	0.000	1.433	0.000	0.000	0.000	0.000	0.000
TRINITY_DN1037343_c0_g1	0.000	0.000	0.000	0.129	0.263	0.000	0.000	0.490	0.156	2.626
TRINITY_DN1037344_c0_g1	0.000	0.000	3.223	0.000	0.000	2.492	4.229	0.000	0.000	0.000
TRINITY_DN1037345_c0_g1	0.000	0.000	0.000	0.000	0.000	0.000	0.000	0.000	0.000	0.000
TRINITY_DN1037347_c0_g1	0.000	0.000	0.000	0.000	0.000	0.000	0.000	0.000	0.000	0.000
TRINITY_DN1037348_c0_g1	0.000	0.000	0.000	0.000	0.000	0.000	8.595	0.000	0.000	0.000
TRINITY_DN1037349_c0_g1	0.000	0.000	0.000	0.000	0.000	0.000	0.000	0.000	0.000	0.000
TRINITY_DN103734_c0_g1	0.000	0.000	0.000	0.000	0.000	0.000	0.000	2.663	0.000	0.000
TRINITY_DN103734_c1_g1	0.000	0.000	0.000	0.000	0.000	0.000	0.000	0.000	0.000	0.000
TRINITY_DN103734_c2_g1	0.000	0.000	0.000	0.000	0.000	0.000	0.000	0.000	0.000	0.000
TRINITY_DN1037351_c0_g1	0.000	0.000	0.000	0.000	0.000	0.000	0.000	0.000	0.000	0.000
TRINITY_DN1037352_c0_g1	0.000	0.000	0.000	0.000	0.000	0.000	0.000	0.000	0.000	0.000
TRINITY_DN1037354_c0_g1	0.000	0.000	0.000	0.000	0.000	0.000	0.000	0.641	0.205	0.000
TRINITY_DN1037356_c0_g1	0.000	0.000	0.000	0.000	0.000	0.000	0.000	0.000	0.000	0.000
TRINITY_DN1037357_c0_g1	0.000	0.000	0.000	0.000	0.000	0.000	0.000	0.000	0.000	0.000
TRINITY_DN1037358_c0_g1	0.000	0.000	0.000	0.000	0.000	0.000	0.000	0.000	0.000	0.000
TRINITY_DN1037359_c0_g1	0.000	0.000	0.000	0.000	0.000	0.000	3.685	2.819	0.000	0.000
TRINITY_DN1037360_c0_g1	0.000	0.000	0.000	0.000	0.000	0.000	0.000	0.000	0.000	0.000
TRINITY_DN1037361_c0_g1	0.000	0.000	0.602	0.000	1.325	0.000	0.000	0.000	0.584	3.298
TRINITY_DN1037362_c0_g1	0.000	0.000	0.000	0.000	0.586	0.000	0.000	0.000	0.000	0.000
TRINITY_DN1037363_c0_g1	0.000	0.000	0.000	0.000	0.631	0.000	0.000	0.000	0.000	0.000
TRINITY_DN1037364_c0_g1	11.688	0.000	0.000	0.000	0.000	0.000	0.000	0.000	0.000	0.000
TRINITY_DN1037367_c0_g1	0.000	0.000	4.571	0.000	0.000	0.000	0.000	0.000	0.000	0.000
TRINITY_DN1037368_c0_g1	0.000	0.000	0.000	0.000	0.000	0.000	0.000	2.380	0.758	0.000
TRINITY_DN1037369_c0_g1	0.000	0.000	0.000	0.000	2.190	0.000	0.000	0.000	0.000	0.000
TRINITY_DN103736_c2_g1	0.000	0.000	0.000	0.000	0.000	3.827	0.000	0.000	0.812	0.000
TRINITY_DN1037370_c0_g1	0.000	0.000	0.000	0.000	0.000	0.000	0.000	0.000	0.000	0.000
TRINITY_DN1037371_c0_g1	0.000	0.000	0.000	0.386	0.401	0.000	0.000	0.000	0.469	0.000
TRINITY_DN1037372_c0_g1	0.000	0.000	0.000	0.433	0.451	0.000	0.000	0.000	0.000	0.000
TRINITY_DN1037373_c0_g1	0.000	0.000	0.000	0.000	0.000	0.000	0.000	0.000	0.000	0.000
TRINITY_DN1037375_c0_g1	0.000	0.000	0.000	0.513	0.000	0.000	0.000	0.000	0.000	0.000
TRINITY_DN103737_c0_g1	0.000	0.436	0.000	0.118	0.481	0.111	0.000	0.897	0.000	1.201
TRINITY_DN103737_c1_g1	0.000	0.556	0.000	0.000	0.000	0.544	0.000	0.000	0.810	0.000
TRINITY_DN103737_c3_g1	0.000	0.000	0.000	0.000	0.000	0.000	0.000	0.000	0.000	0.000
TRINITY_DN1037382_c0_g1	0.000	0.000	0.000	0.000	0.000	0.000	0.000	0.000	0.000	0.000
TRINITY_DN1037383_c0_g1	0.000	0.000	0.000	0.000	0.000	0.000	0.000	0.000	0.000	0.000
TRINITY_DN1037385_c0_g1	0.000	0.000	0.000	0.000	0.000	0.000	0.000	0.000	0.000	0.000
TRINITY_DN1037386_c0_g1	0.000	0.000	0.000	0.000	0.000	0.000	0.000	2.582	0.000	0.000
TRINITY_DN1037390_c0_g1	0.000	0.526	1.375	0.000	0.000	1.049	0.000	0.702	0.000	0.000
TRINITY_DN1037391_c0_g1	0.000	0.000	0.000	0.000	0.000	0.000	0.000	0.000	0.490	0.000
TRINITY_DN1037392_c0_g1	0.000	0.000	0.000	0.000	0.000	0.000	0.000	0.000	0.134	0.000
TRINITY_DN1037395_c0_g1	0.000	0.000	0.000	0.000	0.000	0.000	0.000	0.000	0.071	0.000
TRINITY_DN1037396_c0_g1	0.000	0.000	0.000	0.638	0.000	0.000	0.000	0.000	0.000	0.000
TRINITY_DN1037397_c0_g1	0.000	0.000	0.000	0.435	0.000	0.000	0.000	0.000	0.000	0.000
TRINITY_DN1037399_c0_g1	0.000	0.000	0.000	0.000	0.620	1.726	1.491	0.000	0.000	0.000
TRINITY_DN103739_c0_g1	0.000	2.245	5.541	0.530	3.469	1.214	2.147	1.365	1.508	0.000
TRINITY_DN10373_c0_g1	0.000	0.000	0.000	0.000	0.000	0.000	0.000	0.000	0.000	0.000
TRINITY_DN10373_c0_g2	0.000	0.000	0.000	1.163	0.000	0.000	0.000	0.000	0.000	0.000
TRINITY_DN10373_c1_g1	0.419	0.956	1.056	0.811	0.702	0.327	1.892	0.732	0.276	0.000
TRINITY_DN10373_c1_g2	0.000	0.296	0.000	0.000	0.553	1.664	0.000	0.383	0.000	0.000
TRINITY_DN10373_c2_g1	0.000	0.000	0.000	0.000	0.000	0.000	0.000	0.000	0.000	0.000
TRINITY_DN10373_c2_g2	0.000	0.000	0.000	0.821	0.000	0.000	0.000	0.000	0.000	0.000
TRINITY_DN10373_c2_g3	0.000	0.000	0.000	0.000	0.000	0.000	0.000	0.000	0.000	0.000
TRINITY_DN10373_c3_g1	0.000	3.203	1.031	1.754	1.941	1.753	0.939	2.311	1.394	2.188
TRINITY_DN10373_c6_g1	0.000	0.000	0.000	0.748	0.000	0.000	0.000	0.000	0.000	0.000
TRINITY_DN10373_c7_g1	0.000	0.000	0.000	0.566	0.000	0.000	0.000	0.000	0.000	0.000
TRINITY_DN1037402_c0_g1	0.000	0.000	0.385	0.000	0.072	0.000	0.000	0.000	0.000	0.000
TRINITY_DN1037403_c0_g1	0.000	0.000	0.000	0.000	0.000	0.000	0.000	0.000	0.000	0.000
TRINITY_DN1037404_c0_g1	0.000	0.000	0.000	0.000	0.000	0.000	0.000	0.000	0.000	0.000
TRINITY_DN1037405_c0_g1	0.000	0.000	0.000	0.000	0.000	0.000	0.000	0.000	0.000	0.000
TRINITY_DN1037407_c0_g1	0.000	0.000	0.000	0.327	0.000	0.000	0.000	0.000	0.000	0.000
TRINITY_DN1037407_c1_g1	0.000	0.000	0.000	0.000	0.000	0.000	0.000	0.000	0.000	0.000
TRINITY_DN1037408_c0_g1	0.000	1.071	0.000	0.000	0.000	0.000	0.000	0.000	0.455	0.000
TRINITY_DN1037409_c0_g1	0.000	0.000	0.000	0.000	0.801	0.000	0.000	0.000	0.000	0.000
TRINITY_DN103740_c0_g2	0.000	0.000	0.000	0.000	0.000	0.000	0.000	0.000	0.000	0.000
TRINITY_DN103740_c1_g1	0.000	0.000	0.000	0.413	0.000	0.000	0.000	0.000	0.000	0.000
TRINITY_DN103740_c2_g1	0.000	0.000	0.000	0.000	0.000	0.000	0.000	0.000	0.000	0.000
TRINITY_DN103740_c2_g2	0.000	0.000	0.000	0.000	0.000	0.000	0.000	0.000	0.000	0.000
TRINITY_DN103740_c2_g3	0.000	0.000	0.000	0.000	0.000	0.000	0.000	0.000	0.000	0.000
TRINITY_DN103740_c4_g1	0.000	0.000	0.000	0.000	0.000	0.000	0.000	0.000	0.000	0.000
TRINITY_DN1037410_c0_g1	0.000	0.000	0.000	0.247	0.000	0.000	0.000	0.000	0.000	0.000
TRINITY_DN1037412_c0_g1	0.000	0.000	0.000	0.000	0.000	0.000	0.000	0.000	0.481	0.000
TRINITY_DN1037415_c0_g1	0.000	0.000	0.000	0.571	0.876	0.000	0.000	0.000	0.708	0.000
TRINITY_DN1037417_c0_g1	0.000	0.000	0.000	0.000	0.000	0.000	0.000	0.000	0.000	0.000
TRINITY_DN103741_c1_g1	0.000	1.278	3.291	0.452	0.000	0.639	0.000	0.000	0.902	0.000
TRINITY_DN103741_c1_g2	0.000	0.000	0.000	0.782	0.000	0.000	0.000	0.000	0.476	0.000
TRINITY_DN103741_c2_g1	0.000	0.000	0.000	0.000	0.000	0.000	0.000	0.000	0.000	0.000
TRINITY_DN1037420_c0_g1	0.000	0.000	0.000	0.000	0.000	0.000	0.000	0.000	0.000	0.000
TRINITY_DN1037421_c0_g1	0.000	0.000	0.000	0.000	0.000	0.000	0.000	0.000	0.000	0.000
TRINITY_DN1037422_c0_g1	0.000	0.000	0.000	0.000	0.000	0.000	5.026	1.939	0.931	0.000
TRINITY_DN1037423_c0_g1	0.000	0.000	2.462	0.000	0.000	0.000	0.000	0.000	0.000	0.000
TRINITY_DN1037424_c0_g1	0.000	0.000	0.758	0.405	0.000	0.000	0.000	0.000	0.000	0.000
TRINITY_DN1037425_c0_g1	0.000	0.000	0.000	1.474	0.000	0.000	0.000	0.000	0.000	0.000
TRINITY_DN1037428_c0_g1	0.000	1.603	0.000	0.000	0.000	0.000	0.000	0.000	0.000	0.000
TRINITY_DN103742_c0_g1	1.180	0.740	0.958	0.290	0.462	0.581	0.782	0.207	0.065	0.000
TRINITY_DN103742_c1_g1	0.000	0.000	0.000	0.616	0.000	0.000	0.000	0.000	0.000	0.000
TRINITY_DN103742_c1_g2	0.000	0.000	0.000	0.000	0.000	0.000	0.000	0.000	1.565	0.000
TRINITY_DN103742_c2_g1	0.000	0.000	0.000	0.000	0.579	0.000	0.000	0.000	0.000	0.000
TRINITY_DN103742_c3_g1	0.000	0.000	0.000	0.000	0.000	0.000	0.000	0.000	0.000	0.000
TRINITY_DN103742_c5_g1	0.000	0.000	0.000	0.452	0.231	0.000	0.000	0.000	0.272	0.000
TRINITY_DN103742_c6_g1	0.000	0.000	1.626	0.872	0.000	0.000	0.000	3.398	0.000	0.000
TRINITY_DN1037432_c0_g1	0.000	0.000	0.000	0.197	0.310	0.000	0.000	0.000	0.536	0.000
TRINITY_DN1037433_c0_g1	0.000	0.000	0.000	0.000	0.000	0.000	0.000	0.000	0.000	0.000
TRINITY_DN1037436_c0_g1	0.000	1.144	1.243	0.000	0.138	0.757	0.000	0.000	0.513	0.000
TRINITY_DN1037437_c0_g1	0.000	0.000	0.000	0.000	0.000	0.000	0.000	0.000	0.000	0.000
TRINITY_DN1037438_c0_g1	0.000	0.000	0.000	0.000	0.000	0.000	0.000	0.000	0.408	0.000
TRINITY_DN103743_c0_g1	0.000	0.000	0.000	0.000	0.000	0.000	0.000	0.000	0.000	0.000
TRINITY_DN103743_c0_g2	0.000	2.115	4.112	0.000	0.000	0.000	0.000	2.844	0.000	0.000
TRINITY_DN103743_c1_g1	0.000	0.000	0.000	0.914	0.000	1.532	0.544	0.000	0.067	0.000
TRINITY_DN103743_c1_g2	0.000	0.000	0.000	0.000	0.000	0.000	0.000	0.000	0.216	0.000
TRINITY_DN103743_c1_g3	0.000	0.000	0.000	0.221	0.225	1.871	0.000	1.655	0.398	0.000
TRINITY_DN103743_c1_g4	0.000	0.000	0.000	0.000	0.000	0.000	0.000	0.000	0.000	0.000
TRINITY_DN103743_c1_g5	0.000	0.000	0.000	0.000	0.887	0.000	0.000	0.000	0.000	0.000
TRINITY_DN103743_c1_g6	0.000	0.000	0.000	0.000	0.000	0.000	0.000	0.000	0.168	0.000
TRINITY_DN103743_c2_g1	0.000	0.000	0.000	0.114	0.116	0.000	0.000	0.000	0.000	0.000
TRINITY_DN103743_c5_g1	0.000	0.000	0.000	0.000	0.000	1.882	0.000	0.000	0.804	0.000
TRINITY_DN1037440_c0_g1	0.000	0.000	0.000	0.000	0.000	0.000	0.000	0.000	0.100	0.000
TRINITY_DN1037443_c1_g1	0.000	0.000	2.384	0.000	0.000	1.846	0.000	0.000	0.000	0.000
TRINITY_DN1037446_c0_g1	0.000	0.000	0.000	0.000	0.000	0.000	0.000	0.000	0.000	0.000
TRINITY_DN1037447_c0_g1	0.000	0.000	0.000	0.248	0.000	0.000	0.000	0.000	0.000	0.000
TRINITY_DN1037449_c0_g1	0.000	0.512	0.000	0.000	0.000	0.511	0.000	0.000	0.169	0.000
TRINITY_DN103744_c0_g2	0.000	0.826	0.857	0.177	0.121	0.325	0.000	0.000	0.324	0.609
TRINITY_DN1037450_c0_g1	0.000	0.000	0.000	0.000	0.000	0.000	0.000	0.000	0.000	0.000
TRINITY_DN1037452_c0_g1	0.000	0.000	0.000	0.670	0.000	0.000	0.000	0.000	0.000	0.000
TRINITY_DN1037453_c0_g1	0.000	0.000	0.000	0.000	0.000	0.876	0.000	0.000	0.000	0.000
TRINITY_DN1037454_c0_g1	0.000	0.000	0.000	0.000	0.000	0.000	0.000	0.000	0.000	0.000
TRINITY_DN1037455_c0_g1	0.000	0.000	0.000	0.000	0.000	0.000	0.000	0.000	0.000	0.000
TRINITY_DN1037456_c0_g1	0.000	0.000	0.000	0.000	0.000	0.000	0.000	0.000	0.000	0.000
TRINITY_DN1037457_c0_g1	0.000	0.000	0.000	0.204	0.626	0.000	0.000	0.000	0.000	0.000
TRINITY_DN1037458_c0_g1	0.000	0.000	0.000	0.000	0.000	0.000	0.000	0.000	0.000	0.000
TRINITY_DN1037459_c0_g1	0.000	0.000	0.000	0.000	0.000	0.000	0.000	0.000	0.000	0.000
TRINITY_DN103745_c1_g3	0.000	0.000	2.589	0.438	0.000	0.000	0.000	0.000	0.268	0.000
TRINITY_DN103745_c1_g4	0.000	0.000	0.000	0.000	0.000	4.984	0.000	0.000	0.000	0.000
TRINITY_DN103745_c3_g1	0.000	0.000	0.000	2.483	0.000	0.000	0.000	0.000	0.508	0.000
TRINITY_DN103745_c8_g1	0.000	0.000	0.000	0.000	0.000	0.000	0.000	0.000	0.000	0.000
TRINITY_DN1037464_c0_g1	0.000	0.000	0.000	0.725	0.000	0.000	7.102	0.000	0.000	0.000
TRINITY_DN1037465_c0_g1	0.000	0.000	0.000	0.000	0.000	0.000	0.000	0.000	0.000	0.000
TRINITY_DN1037466_c0_g1	0.000	0.000	0.000	0.000	0.000	0.000	0.000	0.000	0.000	0.000
TRINITY_DN1037468_c0_g1	0.000	0.000	0.000	0.000	0.000	0.000	0.000	0.000	0.343	0.000
TRINITY_DN103746_c0_g1	0.000	0.000	0.584	0.000	0.000	0.000	0.000	0.000	0.378	0.000
TRINITY_DN1037470_c0_g1	0.000	0.000	0.000	0.000	0.000	0.000	0.000	0.000	0.000	0.000
TRINITY_DN1037471_c0_g1	0.000	0.504	2.303	0.537	0.182	0.502	0.881	0.000	0.108	0.000
TRINITY_DN1037477_c0_g1	0.000	0.000	0.533	0.000	0.000	0.000	0.000	0.000	0.000	0.000
TRINITY_DN1037478_c0_g1	0.000	0.000	0.000	0.000	0.254	0.000	0.000	0.000	0.299	0.000
TRINITY_DN1037480_c0_g1	0.000	0.000	0.000	0.000	0.000	0.000	0.000	0.000	0.000	0.000
TRINITY_DN1037483_c0_g1	0.000	0.000	0.000	0.000	0.000	0.000	0.000	0.000	0.000	0.000
TRINITY_DN1037484_c0_g1	0.000	0.000	0.000	0.000	0.000	0.000	0.000	0.000	0.000	0.000
TRINITY_DN1037485_c0_g1	0.000	0.000	0.000	0.000	0.000	0.000	0.000	0.000	0.241	0.000
TRINITY_DN1037486_c0_g1	0.000	0.000	0.000	0.000	0.000	0.000	0.000	2.564	0.000	0.000
TRINITY_DN1037487_c0_g1	0.000	0.000	0.916	0.247	0.000	0.000	0.000	0.000	0.000	0.000
TRINITY_DN1037488_c0_g1	0.000	0.000	0.000	0.000	0.000	0.000	0.000	0.000	0.000	0.000
TRINITY_DN1037489_c0_g1	0.000	0.000	0.000	0.000	0.170	0.000	0.000	0.000	0.000	0.000
TRINITY_DN103748_c0_g1	0.000	0.967	1.048	0.535	1.269	1.946	1.023	1.633	0.812	0.902
TRINITY_DN103748_c1_g1	0.000	0.000	0.000	0.000	0.249	0.000	0.000	0.000	0.000	0.000
TRINITY_DN103748_c1_g2	0.000	0.000	0.000	0.000	0.000	0.000	0.000	0.000	0.000	0.000
TRINITY_DN103748_c2_g1	0.000	0.000	0.000	0.334	0.000	0.000	0.000	0.000	0.000	0.000
TRINITY_DN103748_c3_g1	0.000	0.000	0.000	0.000	0.000	0.000	0.000	0.000	0.000	0.000
TRINITY_DN1037493_c0_g1	0.000	0.000	0.000	0.000	0.000	0.000	0.000	0.000	0.000	0.000
TRINITY_DN1037494_c0_g1	0.000	0.000	0.000	0.000	0.383	0.000	0.000	0.000	0.000	0.000
TRINITY_DN1037496_c0_g1	0.000	0.000	0.517	0.368	0.144	0.000	0.000	0.000	0.255	0.000
TRINITY_DN1037497_c0_g1	0.000	0.000	0.616	0.000	0.677	0.000	0.000	0.000	0.000	0.000
TRINITY_DN1037499_c0_g1	0.000	2.259	0.000	0.000	0.829	0.000	0.000	0.000	0.000	0.000
TRINITY_DN103749_c0_g1	0.000	0.000	0.000	0.000	0.000	1.123	0.000	0.000	0.000	0.000
TRINITY_DN103749_c0_g2	0.000	0.000	0.000	0.000	0.277	0.000	0.000	0.000	0.000	0.000
TRINITY_DN10374_c0_g1	0.000	0.000	0.000	0.000	0.000	0.000	0.000	0.000	0.000	0.000
TRINITY_DN10374_c10_g1	0.000	0.000	0.000	0.000	0.000	0.000	0.000	0.000	0.000	0.000
TRINITY_DN10374_c1_g1	0.000	1.008	0.187	0.423	1.387	0.607	0.335	0.000	0.225	0.000
TRINITY_DN10374_c9_g1	0.000	4.704	2.514	3.007	2.641	3.097	2.969	3.641	2.726	2.648
TRINITY_DN1037500_c0_g1	0.000	0.000	0.000	0.000	0.000	0.000	0.000	0.000	0.000	0.000
TRINITY_DN1037503_c0_g1	0.000	0.000	0.000	0.000	0.650	0.000	0.000	0.000	0.000	0.000
TRINITY_DN1037505_c0_g1	0.000	3.746	0.000	0.000	0.000	1.872	0.000	5.015	0.000	0.000
TRINITY_DN1037506_c0_g1	0.000	0.000	0.000	0.000	0.000	0.000	0.000	0.000	0.000	9.163
TRINITY_DN1037508_c0_g1	0.000	0.000	1.351	0.000	0.187	0.515	0.000	0.000	0.000	0.000
TRINITY_DN1037509_c0_g1	0.000	0.000	7.265	0.000	0.000	0.000	0.000	0.000	0.000	0.000
TRINITY_DN1037510_c0_g1	0.000	0.000	0.000	0.000	0.000	0.000	0.000	0.000	0.000	0.000
TRINITY_DN1037511_c0_g1	0.000	0.000	0.000	0.000	0.000	0.000	0.000	0.000	0.000	0.000
TRINITY_DN1037514_c0_g1	0.000	0.000	0.000	0.000	0.000	1.803	0.000	1.185	0.000	0.000
TRINITY_DN1037515_c0_g1	0.000	0.000	0.616	0.659	0.000	0.000	0.000	0.000	0.000	0.000
TRINITY_DN1037516_c0_g1	0.000	0.000	0.000	0.000	1.872	0.000	0.000	0.000	0.000	0.000
TRINITY_DN1037517_c0_g1	0.000	0.000	0.896	0.000	0.498	0.000	0.000	0.000	0.584	0.000
TRINITY_DN1037518_c0_g1	0.000	0.000	0.000	1.224	0.000	0.000	0.000	0.000	0.373	0.000
TRINITY_DN103751_c0_g1	0.000	0.000	1.019	0.000	0.000	0.000	0.000	0.000	0.000	0.000
TRINITY_DN103751_c1_g1	0.000	0.549	0.718	0.389	0.000	0.548	0.000	0.731	0.000	0.000
TRINITY_DN103751_c2_g1	0.000	0.000	0.000	0.000	0.000	0.000	0.000	0.000	0.000	0.000
TRINITY_DN103751_c6_g1	0.000	0.000	0.000	0.000	0.309	0.000	1.495	0.572	0.000	0.000
TRINITY_DN1037521_c0_g1	0.000	0.000	0.000	0.000	0.872	0.000	0.000	0.000	0.857	0.000
TRINITY_DN1037524_c0_g1	0.000	0.000	0.000	0.000	0.000	3.744	0.000	0.000	1.613	0.000
TRINITY_DN1037525_c0_g1	0.000	0.000	1.598	0.000	0.000	0.000	0.000	0.000	0.000	0.000
TRINITY_DN1037526_c0_g1	0.000	0.000	0.000	0.000	0.000	0.000	0.000	0.000	0.000	0.000
TRINITY_DN1037528_c0_g1	0.000	0.000	0.000	0.000	0.000	0.000	0.000	1.904	0.000	0.000
TRINITY_DN1037530_c0_g1	0.000	0.000	0.651	0.000	0.180	0.000	0.000	0.000	0.106	0.000
TRINITY_DN1037533_c0_g1	0.000	0.000	0.000	0.000	0.000	0.000	0.000	0.000	0.000	0.000
TRINITY_DN1037535_c0_g1	0.000	0.000	0.000	0.000	0.525	0.000	0.000	0.000	0.000	0.000
TRINITY_DN1037537_c0_g1	0.000	0.000	0.000	0.000	0.359	1.575	0.000	0.000	0.334	0.000
TRINITY_DN1037538_c0_g1	0.000	0.000	0.000	0.689	0.000	0.000	0.000	0.000	0.000	0.000
TRINITY_DN1037540_c0_g1	0.000	0.000	0.000	0.182	0.000	0.000	0.896	0.000	0.219	0.000
TRINITY_DN1037541_c0_g1	0.000	0.000	0.000	0.000	0.000	0.000	0.000	0.000	1.497	16.641
TRINITY_DN1037542_c0_g1	0.000	0.000	0.000	0.000	0.000	0.000	0.000	0.000	0.536	0.000
TRINITY_DN1037544_c0_g1	0.000	0.000	0.000	0.000	0.000	0.000	0.000	0.000	0.000	0.000
TRINITY_DN1037547_c0_g1	0.000	0.000	0.000	0.000	0.000	0.000	0.000	0.000	0.000	0.000
TRINITY_DN1037548_c0_g1	0.000	0.000	0.000	0.000	0.815	0.000	0.000	0.000	0.000	0.000
TRINITY_DN1037549_c0_g1	0.000	0.000	0.000	0.000	0.000	0.000	0.000	0.000	0.000	0.000
TRINITY_DN103754_c0_g1	0.000	0.000	0.000	0.426	0.000	0.000	0.000	0.000	0.000	0.000
TRINITY_DN1037552_c0_g1	0.000	0.000	0.000	0.000	0.469	0.000	0.000	0.000	0.000	0.000
TRINITY_DN1037554_c0_g1	0.000	0.000	0.000	0.000	0.000	0.000	0.000	0.000	0.000	0.000
TRINITY_DN1037555_c0_g1	0.000	0.000	0.000	0.000	0.000	0.000	0.000	0.000	0.000	0.000
TRINITY_DN1037557_c0_g1	0.000	0.688	0.000	0.000	0.000	0.000	0.000	0.000	0.000	0.000
TRINITY_DN1037558_c0_g1	0.000	0.000	0.000	0.000	0.000	0.000	0.000	0.000	0.000	0.000
TRINITY_DN1037560_c0_g1	0.000	2.437	0.000	0.573	0.293	0.000	0.000	0.000	0.346	0.000
TRINITY_DN1037561_c0_g1	0.000	0.000	0.000	0.000	0.000	0.000	0.000	0.000	0.259	0.000
TRINITY_DN1037562_c0_g1	0.000	0.000	0.000	0.000	0.000	0.000	0.000	0.000	0.000	0.000
TRINITY_DN1037564_c0_g1	0.000	0.000	0.000	0.000	0.000	0.000	0.000	0.000	0.282	0.000
TRINITY_DN1037566_c0_g1	0.000	0.000	0.000	0.000	0.000	0.000	0.000	0.000	0.000	0.000
TRINITY_DN1037567_c0_g1	0.000	0.000	0.000	0.000	0.000	0.000	0.000	0.000	0.000	0.000
TRINITY_DN1037569_c0_g1	0.000	0.000	0.000	2.529	0.887	0.000	0.000	0.000	0.000	0.000
TRINITY_DN1037570_c0_g1	0.000	0.000	0.000	0.000	0.676	0.000	0.000	0.000	0.396	0.000
TRINITY_DN1037571_c0_g1	0.000	0.000	0.828	0.000	0.228	0.000	0.000	0.000	0.000	0.000
TRINITY_DN1037573_c0_g1	0.000	0.000	0.000	1.241	0.648	0.000	0.000	0.000	0.000	0.000
TRINITY_DN1037576_c0_g1	0.000	0.000	0.000	0.386	0.000	0.000	0.000	1.462	0.235	0.000
TRINITY_DN1037577_c0_g1	0.000	0.000	0.000	0.000	0.000	0.000	0.000	0.000	0.408	0.000
TRINITY_DN1037579_c0_g1	2.122	0.000	0.000	0.000	0.000	0.000	0.000	0.000	0.000	0.000
TRINITY_DN103757_c0_g1	0.000	0.000	0.000	0.000	0.000	0.000	0.000	0.000	0.000	0.000
TRINITY_DN103757_c0_g2	0.000	0.000	0.000	0.000	0.000	0.000	0.000	0.000	0.000	0.000
TRINITY_DN103757_c0_g3	0.000	0.000	0.000	0.000	0.000	0.000	0.000	0.000	0.000	0.000
TRINITY_DN103757_c0_g4	3.168	0.000	0.000	0.000	0.000	0.000	0.000	0.000	0.000	0.000
TRINITY_DN103757_c1_g1	0.000	0.000	0.000	0.000	0.000	0.000	0.000	0.000	0.000	0.000
TRINITY_DN103757_c1_g2	0.000	0.000	0.000	0.000	0.000	0.000	0.000	0.000	0.000	0.000
TRINITY_DN103757_c3_g1	0.000	0.000	0.000	0.000	0.000	0.000	0.000	0.000	0.000	0.000
TRINITY_DN103757_c4_g1	0.000	0.000	0.000	0.000	0.000	0.708	0.000	0.000	0.150	0.000
TRINITY_DN1037580_c0_g1	0.000	0.000	0.000	0.000	0.000	0.000	0.000	0.000	0.000	0.000
TRINITY_DN1037581_c0_g1	0.000	0.000	1.246	0.000	0.701	0.000	0.000	0.000	0.000	0.000
TRINITY_DN1037582_c0_g1	0.000	0.000	0.000	0.000	0.000	0.000	0.000	0.000	0.000	0.000
TRINITY_DN1037584_c0_g1	0.000	0.000	0.000	0.435	0.000	0.000	0.000	0.000	0.000	0.000
TRINITY_DN1037585_c0_g1	0.000	0.000	0.000	0.000	0.523	0.000	0.000	0.000	0.000	0.000
TRINITY_DN1037586_c0_g1	0.000	0.000	0.000	0.469	0.000	0.000	0.000	0.000	0.000	0.000
TRINITY_DN1037587_c0_g1	0.000	0.000	0.000	0.000	0.000	0.000	0.000	0.000	0.000	0.000
TRINITY_DN1037588_c0_g1	0.000	0.000	3.586	0.000	0.000	0.000	0.000	0.000	0.000	0.000
TRINITY_DN1037589_c0_g1	0.000	0.000	0.000	0.000	0.685	0.831	0.000	0.000	0.286	0.000
TRINITY_DN103758_c0_g1	0.000	0.000	0.000	0.206	0.000	1.745	0.000	0.000	0.248	0.000
TRINITY_DN1037590_c0_g1	0.000	0.000	0.000	0.000	0.000	0.000	0.000	0.000	0.000	0.000
TRINITY_DN1037591_c0_g1	0.000	0.000	0.000	0.000	0.000	0.000	0.000	0.000	0.000	0.000
TRINITY_DN1037594_c0_g1	0.000	0.000	0.000	0.000	0.000	0.000	0.000	0.000	0.000	0.000
TRINITY_DN1037595_c0_g1	0.000	0.000	0.000	0.000	0.000	0.000	2.483	0.000	0.000	0.000
TRINITY_DN1037598_c0_g1	0.000	0.000	0.000	0.000	0.517	0.000	0.000	0.000	0.000	0.000
TRINITY_DN103759_c0_g1	16.948	0.000	0.000	0.450	0.766	0.000	1.269	11.291	0.895	7.462
TRINITY_DN10375_c0_g1	0.000	0.845	2.241	0.000	0.411	1.028	2.743	4.435	1.156	0.000
TRINITY_DN10375_c0_g2	0.000	0.000	0.000	0.440	0.398	0.000	0.000	0.000	0.604	0.000
TRINITY_DN10375_c0_g3	0.000	0.000	0.000	0.309	0.634	0.000	0.000	0.000	0.000	0.000
TRINITY_DN10375_c1_g1	0.000	0.000	7.134	1.922	4.041	0.000	7.513	0.000	0.000	0.000
TRINITY_DN10375_c1_g3	0.000	0.000	0.000	0.000	1.124	0.000	0.000	0.000	0.000	0.000
TRINITY_DN10375_c2_g2	0.000	2.170	0.000	0.000	1.109	0.000	3.697	0.000	1.015	0.000
TRINITY_DN10375_c4_g1	0.000	0.000	0.000	0.000	0.000	0.000	0.000	0.000	0.000	0.000
TRINITY_DN10375_c7_g1	6.096	8.101	1.799	2.527	1.637	1.971	6.241	1.924	1.982	0.000
TRINITY_DN1037600_c0_g1	0.000	0.000	0.000	0.337	0.402	0.000	0.000	0.000	0.000	0.000
TRINITY_DN1037601_c0_g1	0.000	0.000	0.000	0.000	0.000	0.000	0.000	0.000	0.000	0.000
TRINITY_DN1037604_c0_g1	0.000	0.000	0.000	0.000	0.000	0.000	0.000	0.000	0.000	0.000
TRINITY_DN1037605_c0_g1	0.000	0.000	0.000	0.000	0.936	0.000	0.000	0.000	0.546	0.000
TRINITY_DN1037607_c0_g1	0.000	0.000	0.000	0.000	0.000	0.000	0.000	0.000	0.000	0.000
TRINITY_DN1037608_c0_g1	0.000	0.000	0.000	0.000	0.981	0.000	0.000	0.000	0.000	0.000
TRINITY_DN103760_c0_g1	0.000	0.000	0.000	0.000	0.000	0.000	0.000	0.000	0.000	0.000
TRINITY_DN103760_c0_g2	0.000	0.000	0.596	1.065	0.000	0.000	0.000	0.000	0.393	0.000
TRINITY_DN103760_c0_g3	0.000	0.000	0.000	0.527	0.000	0.000	0.000	0.000	0.000	0.000
TRINITY_DN103760_c1_g1	0.000	0.000	0.000	0.000	0.000	0.000	0.000	0.000	0.000	0.000
TRINITY_DN1037610_c0_g1	0.000	0.000	0.000	0.000	0.262	0.000	0.000	0.000	0.154	0.000
TRINITY_DN1037613_c0_g1	0.000	1.152	0.000	0.000	0.000	0.000	0.000	0.000	0.000	0.000
TRINITY_DN1037617_c0_g1	0.000	0.000	0.000	0.000	0.000	0.000	0.000	0.000	0.000	0.000
TRINITY_DN103761_c0_g1	0.000	0.000	0.000	0.000	0.000	0.000	0.317	0.498	0.000	0.000
TRINITY_DN103761_c0_g2	0.000	0.000	0.000	0.000	0.000	0.000	0.000	0.000	0.000	0.000
TRINITY_DN1037620_c0_g1	0.000	0.000	0.000	0.000	0.000	0.000	0.000	0.000	0.414	0.000
TRINITY_DN1037622_c0_g1	0.000	0.000	0.000	0.000	0.000	0.000	0.000	0.000	0.000	0.000
TRINITY_DN1037625_c0_g1	0.000	0.000	0.000	0.000	0.000	0.000	0.000	0.000	1.609	0.000
TRINITY_DN1037627_c0_g1	0.000	0.000	0.000	0.452	0.000	0.000	0.000	0.000	0.000	0.000
TRINITY_DN1037628_c0_g1	0.000	0.000	0.000	0.000	0.000	0.000	0.000	1.928	0.000	0.000
TRINITY_DN1037629_c0_g1	0.000	0.000	0.000	0.000	0.000	0.000	0.000	0.807	0.000	0.000
TRINITY_DN103762_c0_g2	0.000	0.000	0.000	0.000	0.000	0.000	0.000	0.000	0.000	0.000
TRINITY_DN1037631_c0_g1	0.000	0.000	0.000	0.000	0.721	0.000	0.000	0.000	0.000	0.000
TRINITY_DN1037634_c0_g1	0.000	0.000	0.000	0.000	0.000	0.000	0.000	0.850	0.409	0.000
TRINITY_DN1037635_c0_g1	0.000	0.000	0.000	0.000	0.407	0.000	0.000	0.000	0.593	0.000
TRINITY_DN1037637_c0_g1	0.000	0.000	2.030	0.361	0.000	0.000	0.000	0.000	0.000	0.000
TRINITY_DN1037640_c0_g1	0.000	0.000	1.582	0.844	0.000	1.215	0.000	0.000	0.000	0.000
TRINITY_DN1037641_c0_g1	10.816	0.000	0.000	0.000	0.501	0.000	0.000	0.000	0.000	0.000
TRINITY_DN1037642_c0_g1	0.000	0.000	0.000	0.000	0.000	0.000	0.000	0.000	0.000	0.000
TRINITY_DN1037643_c0_g1	0.000	0.000	0.000	0.000	0.000	0.399	0.000	0.000	0.172	0.000
TRINITY_DN1037644_c0_g1	0.000	0.000	0.000	0.000	0.000	0.000	0.000	0.000	0.000	0.000
TRINITY_DN1037646_c0_g1	0.000	0.000	0.000	0.714	0.000	0.000	0.000	0.000	0.000	0.000
TRINITY_DN1037647_c0_g1	0.000	0.000	0.000	0.000	0.590	0.000	0.000	0.000	0.262	0.000
TRINITY_DN1037648_c0_g1	0.000	0.000	0.000	0.848	0.000	0.000	0.000	0.000	0.000	0.000
TRINITY_DN1037649_c0_g1	0.000	0.000	0.000	0.000	0.000	0.000	0.000	0.000	0.000	0.000
TRINITY_DN103764_c0_g1	0.000	0.000	2.957	0.527	0.000	0.000	0.000	0.000	0.645	0.000
TRINITY_DN103764_c0_g3	0.000	0.000	0.000	0.000	0.101	0.000	0.000	0.000	0.060	0.000
TRINITY_DN103764_c1_g1	0.000	0.000	1.348	0.000	0.000	0.000	0.000	0.000	0.000	0.000
TRINITY_DN1037652_c0_g1	0.000	0.000	0.000	0.000	0.000	0.000	1.285	0.000	0.079	0.000
TRINITY_DN1037654_c0_g1	0.000	0.000	0.000	0.000	0.000	0.000	0.000	0.000	0.000	0.000
TRINITY_DN1037655_c0_g1	0.000	0.690	0.000	0.000	0.000	0.000	0.000	0.000	0.294	2.483
TRINITY_DN1037658_c0_g1	0.000	0.000	0.000	0.000	0.000	0.000	0.000	0.000	0.000	0.000
TRINITY_DN103765_c0_g1	0.000	0.000	1.110	0.000	0.104	0.000	0.000	0.388	0.369	1.036
TRINITY_DN1037661_c0_g1	0.000	0.000	0.000	0.000	0.000	0.000	0.000	0.000	0.000	0.000
TRINITY_DN1037664_c0_g1	0.000	0.000	0.783	0.000	0.000	0.000	0.000	0.000	0.254	0.000
TRINITY_DN1037665_c0_g1	0.000	0.000	0.000	0.205	0.210	0.580	0.000	0.000	0.000	0.000
TRINITY_DN1037668_c0_g1	0.000	0.000	0.000	0.000	0.000	0.000	0.000	0.000	0.000	0.000
TRINITY_DN103766_c0_g1	0.000	0.000	1.103	0.000	0.244	0.000	1.180	0.000	0.000	0.000
TRINITY_DN103766_c0_g2	0.000	0.000	0.000	0.000	1.429	0.000	0.000	0.000	0.838	0.000
TRINITY_DN103766_c1_g1	0.000	0.000	0.000	0.000	0.418	0.000	0.000	0.000	0.129	0.000
TRINITY_DN103766_c5_g1	0.000	0.000	0.000	0.000	0.000	0.000	0.000	0.000	0.000	0.000
TRINITY_DN103766_c6_g1	0.000	0.000	0.659	0.000	0.148	0.200	0.000	0.000	0.096	0.000
TRINITY_DN103766_c6_g3	0.000	0.000	0.000	0.780	0.000	0.000	0.000	1.478	0.000	0.000
TRINITY_DN103766_c6_g4	0.000	0.000	0.805	0.000	0.000	0.000	0.000	0.000	0.262	0.000
TRINITY_DN103766_c8_g1	0.000	0.000	0.000	0.000	0.000	0.000	0.000	0.000	0.000	0.000
TRINITY_DN103766_c9_g1	0.000	0.000	0.000	0.000	0.000	0.000	0.000	0.000	0.000	0.000
TRINITY_DN1037672_c0_g1	0.000	0.000	0.000	0.000	0.000	0.000	0.000	0.000	0.294	0.000
TRINITY_DN1037675_c0_g1	0.000	0.000	0.000	0.456	0.233	0.000	1.127	0.000	0.412	0.000
TRINITY_DN1037678_c0_g1	0.000	0.000	0.000	0.000	0.760	0.000	0.000	0.000	0.444	0.000
TRINITY_DN1037679_c0_g1	0.000	0.000	0.000	0.000	0.654	0.000	0.000	0.000	0.514	0.000
TRINITY_DN103767_c0_g1	1.573	2.397	3.176	1.486	3.399	2.309	1.594	2.546	1.398	2.202
TRINITY_DN103767_c0_g3	0.000	0.000	0.000	0.000	0.000	0.000	0.000	0.000	0.153	0.000
TRINITY_DN103767_c0_g4	0.000	0.000	0.000	0.266	0.272	0.000	0.000	0.000	0.000	1.356
TRINITY_DN1037680_c0_g1	0.000	0.000	4.170	0.000	1.168	0.000	0.000	0.000	0.000	0.000
TRINITY_DN1037682_c0_g1	0.000	0.000	0.000	0.000	0.677	0.000	0.000	0.000	0.000	0.000
TRINITY_DN1037687_c0_g1	0.000	0.000	0.000	0.000	0.000	0.000	0.000	0.000	0.000	0.000
TRINITY_DN1037688_c0_g1	0.000	0.000	0.000	0.000	0.000	0.000	0.000	0.000	0.000	0.000
TRINITY_DN103768_c0_g1	0.000	0.000	0.000	0.000	0.561	0.000	0.000	0.000	0.328	0.000
TRINITY_DN103768_c2_g1	0.000	1.422	0.000	0.000	0.000	0.000	0.000	0.000	1.665	0.000
TRINITY_DN103768_c3_g1	0.000	0.000	0.000	0.439	0.000	0.000	0.000	0.000	0.170	0.000
TRINITY_DN103768_c4_g1	0.000	0.000	0.392	0.312	0.870	0.690	1.228	0.497	0.567	0.000
TRINITY_DN103768_c5_g1	0.000	0.000	2.785	1.483	2.585	0.000	0.000	3.787	0.000	0.000
TRINITY_DN103768_c7_g1	0.000	0.000	0.000	0.000	0.000	0.000	0.000	0.000	0.000	0.000
TRINITY_DN103768_c8_g1	0.000	0.336	0.538	0.324	0.000	0.000	0.590	0.456	0.404	0.000
TRINITY_DN103768_c9_g1	0.000	0.000	0.000	0.000	0.000	0.000	0.000	0.000	0.000	0.000
TRINITY_DN1037690_c0_g1	0.000	0.000	0.000	0.000	0.000	0.000	0.000	0.000	0.000	0.000
TRINITY_DN1037692_c0_g1	0.000	0.000	0.000	0.670	0.000	0.000	0.000	2.582	0.000	0.000
TRINITY_DN1037694_c0_g1	0.000	0.000	0.000	0.000	0.000	0.000	0.000	0.000	0.159	0.000
TRINITY_DN1037695_c0_g1	0.000	4.271	0.000	0.494	0.000	0.000	0.000	0.000	0.000	0.000
TRINITY_DN1037697_c0_g1	0.000	0.000	0.000	0.000	0.000	0.000	0.000	0.000	0.000	0.000
TRINITY_DN1037699_c0_g1	0.000	0.000	0.000	0.181	0.000	0.000	0.000	0.000	0.000	0.000
TRINITY_DN103769_c0_g1	0.000	0.000	0.229	0.000	0.768	0.349	0.000	0.000	0.000	0.000
TRINITY_DN103769_c0_g2	0.000	0.000	0.000	0.000	0.427	0.000	0.000	1.558	0.250	0.000
TRINITY_DN10376_c0_g1	0.000	1.958	1.823	0.996	3.325	2.302	1.159	0.745	0.731	1.920
TRINITY_DN10376_c0_g2	3.252	1.083	0.719	1.130	1.041	0.759	1.782	0.299	0.585	1.355
TRINITY_DN10376_c3_g1	0.000	0.000	0.000	0.000	0.000	0.000	0.000	0.000	0.000	0.000
TRINITY_DN1037704_c0_g1	0.000	0.000	0.000	0.000	0.000	0.000	0.000	0.000	0.000	0.000
TRINITY_DN1037705_c0_g1	0.000	0.000	0.000	0.000	0.000	0.000	0.000	0.000	0.000	6.383
TRINITY_DN1037706_c0_g1	0.000	0.000	0.000	0.000	0.000	0.000	0.000	0.000	0.000	0.000
TRINITY_DN1037708_c0_g1	0.000	0.000	0.000	0.000	0.000	0.000	0.000	0.000	0.000	0.000
TRINITY_DN103770_c1_g1	0.000	0.000	0.000	0.000	0.446	0.000	0.000	0.581	0.000	0.000
TRINITY_DN103770_c2_g1	0.000	0.000	0.000	0.000	0.000	0.000	0.000	0.000	0.000	0.000
TRINITY_DN103770_c3_g1	0.000	0.000	0.000	0.000	0.000	0.000	0.000	0.000	0.000	0.000
TRINITY_DN103770_c4_g1	0.000	0.000	0.000	0.000	0.000	0.000	0.000	0.000	0.124	0.000
TRINITY_DN103770_c5_g1	0.000	0.000	0.000	0.448	1.400	0.000	0.000	0.000	0.000	0.000
TRINITY_DN103770_c6_g1	0.000	0.000	0.000	0.000	0.000	0.000	0.000	0.000	0.000	0.000
TRINITY_DN103770_c7_g1	0.000	0.000	0.000	0.000	0.000	0.000	0.000	0.000	0.000	0.000
TRINITY_DN1037710_c0_g1	0.000	0.368	0.720	0.654	0.802	0.365	0.000	0.000	0.713	0.000
TRINITY_DN1037711_c0_g1	0.000	0.000	0.000	0.000	0.000	0.000	0.000	0.000	0.377	0.000
TRINITY_DN1037712_c0_g1	0.000	0.000	0.000	0.000	0.000	0.000	0.000	0.000	0.000	0.000
TRINITY_DN1037714_c0_g1	0.000	0.000	0.000	0.000	0.000	0.000	0.000	0.000	0.000	0.000
TRINITY_DN103771_c0_g1	0.000	0.000	0.000	0.000	0.000	2.134	0.000	0.000	0.869	0.000
TRINITY_DN103771_c0_g3	0.000	0.000	0.000	0.000	0.000	0.000	0.000	3.468	0.000	0.000
TRINITY_DN103771_c2_g1	0.000	0.000	0.000	0.000	0.000	0.000	0.000	0.000	0.000	0.000
TRINITY_DN103771_c4_g1	0.000	0.000	0.000	0.000	0.000	0.000	0.000	0.000	0.000	0.000
TRINITY_DN1037720_c0_g1	0.000	0.000	0.000	0.000	0.000	0.000	0.000	0.000	0.137	0.000
TRINITY_DN1037721_c0_g1	0.000	0.000	0.000	0.645	0.000	1.860	0.000	0.000	0.000	0.000
TRINITY_DN1037724_c0_g1	0.000	1.146	1.502	0.800	0.000	0.000	1.978	0.000	1.219	0.000
TRINITY_DN1037727_c0_g1	0.000	0.000	0.000	0.000	0.000	0.000	0.000	0.000	0.403	0.000
TRINITY_DN103772_c0_g1	0.000	0.000	1.864	0.000	0.000	0.000	0.000	0.000	0.000	0.000
TRINITY_DN103772_c0_g2	0.000	0.000	0.000	0.000	0.000	0.000	0.000	0.000	1.124	0.000
TRINITY_DN103772_c1_g2	0.000	0.000	0.000	0.319	0.328	0.000	0.000	0.000	0.000	0.000
TRINITY_DN103772_c2_g1	0.000	0.809	1.063	0.571	0.876	0.000	0.000	0.000	0.517	0.000
TRINITY_DN103772_c3_g1	0.000	0.000	0.000	0.000	0.000	0.000	0.000	0.000	0.000	0.000
TRINITY_DN103772_c4_g1	11.008	0.000	0.000	0.000	1.021	0.000	0.000	3.740	0.299	0.000
TRINITY_DN103772_c5_g1	0.000	0.000	0.000	0.000	0.348	2.920	0.000	0.000	0.000	0.000
TRINITY_DN1037732_c0_g1	0.000	0.000	0.000	0.000	0.000	0.000	0.000	3.156	0.000	0.000
TRINITY_DN1037735_c0_g1	0.000	0.000	0.296	0.000	0.000	0.000	0.000	0.609	0.195	0.000
TRINITY_DN1037741_c0_g1	0.000	0.000	0.000	0.000	0.000	2.266	0.000	3.041	0.481	0.000
TRINITY_DN1037743_c0_g1	0.000	0.422	0.825	0.000	0.306	0.000	0.740	0.000	0.271	0.000
TRINITY_DN1037744_c0_g1	0.000	0.000	0.000	0.000	0.000	0.000	0.000	0.000	0.000	0.000
TRINITY_DN1037747_c0_g1	0.000	0.000	0.633	0.000	0.000	0.000	0.000	0.000	0.205	0.000
TRINITY_DN1037748_c0_g1	0.000	0.000	0.000	0.629	0.000	0.000	0.000	0.000	0.000	0.000
TRINITY_DN1037749_c0_g1	0.000	0.000	0.000	0.000	0.000	0.000	0.000	0.000	0.000	0.000
TRINITY_DN103774_c0_g1	0.000	0.000	0.000	0.000	0.000	0.000	0.000	0.000	0.000	0.000
TRINITY_DN1037750_c0_g1	0.000	0.000	0.000	0.000	0.000	0.000	0.000	0.000	0.000	0.000
TRINITY_DN1037751_c0_g1	0.000	0.000	0.000	0.000	0.000	0.000	0.000	0.000	0.000	0.000
TRINITY_DN1037752_c0_g1	0.000	0.000	0.000	0.000	0.000	0.000	0.000	0.000	0.000	0.000
TRINITY_DN1037753_c0_g1	0.000	0.000	0.000	0.000	0.000	0.000	0.000	0.000	0.000	0.000
TRINITY_DN1037755_c0_g1	0.000	0.000	0.000	0.000	0.000	0.000	0.000	0.000	0.000	0.000
TRINITY_DN1037756_c0_g1	0.000	0.000	0.000	0.000	1.128	0.000	0.000	0.000	0.000	0.000
TRINITY_DN1037757_c0_g1	0.000	0.000	0.000	0.309	0.000	0.000	0.000	0.000	0.000	0.000
TRINITY_DN103775_c0_g1	0.000	0.000	0.000	0.000	0.131	0.000	0.000	0.000	0.000	0.000
TRINITY_DN103775_c1_g1	0.000	0.000	0.000	0.000	0.000	0.000	0.000	0.000	0.000	0.000
TRINITY_DN1037761_c0_g1	0.000	0.000	0.000	0.321	0.000	0.000	0.000	0.000	0.000	0.000
TRINITY_DN1037762_c0_g1	0.000	12.266	0.000	0.857	0.000	0.000	0.000	0.000	0.000	0.000
TRINITY_DN1037763_c0_g1	0.000	0.000	0.352	0.000	0.000	0.000	0.000	0.000	0.115	0.000
TRINITY_DN1037764_c0_g1	0.000	0.000	0.000	0.000	0.000	0.000	0.000	0.000	0.000	0.000
TRINITY_DN1037765_c0_g1	0.000	0.000	0.000	0.000	0.000	0.000	0.000	0.000	0.000	0.000
TRINITY_DN103776_c0_g1	0.000	0.000	0.000	0.000	0.000	0.000	0.000	0.000	0.000	0.000
TRINITY_DN103776_c0_g2	0.000	0.429	0.000	0.000	0.000	0.000	0.000	0.205	0.000	0.000
TRINITY_DN103776_c0_g3	0.000	0.000	0.000	0.000	0.000	0.000	0.000	0.000	0.000	0.000
TRINITY_DN103776_c1_g2	3.337	0.854	1.417	1.484	1.338	0.000	0.000	0.654	0.000	0.000
TRINITY_DN103776_c2_g1	0.000	0.364	0.000	0.000	0.479	0.000	0.000	0.693	0.074	0.000
TRINITY_DN103776_c3_g1	0.000	0.000	0.297	0.081	0.333	0.225	0.000	0.628	0.198	0.000
TRINITY_DN103776_c4_g1	0.000	0.000	0.000	0.000	0.298	0.000	0.000	0.000	0.000	0.000
TRINITY_DN1037771_c0_g1	0.000	0.000	0.000	0.000	0.000	0.000	0.000	0.000	0.000	0.000
TRINITY_DN1037773_c0_g1	0.000	0.000	0.000	0.000	0.000	0.000	0.000	0.000	0.269	0.000
TRINITY_DN1037775_c0_g1	0.000	0.000	0.000	0.000	0.000	0.000	0.000	0.000	0.924	0.000
TRINITY_DN1037777_c0_g1	0.000	0.000	0.000	0.000	0.000	0.000	0.000	0.000	0.000	0.000
TRINITY_DN1037778_c0_g1	0.000	0.000	0.000	0.315	0.000	0.000	0.000	0.000	0.000	0.000
TRINITY_DN1037779_c0_g1	0.000	0.000	0.000	0.000	0.000	0.000	0.000	0.000	0.000	0.000
TRINITY_DN103777_c0_g1	0.000	0.000	0.000	0.000	0.000	0.000	0.000	0.000	0.000	0.000
TRINITY_DN1037780_c0_g1	0.000	0.000	0.000	0.000	0.000	0.000	0.000	0.000	0.000	0.000
TRINITY_DN1037781_c0_g1	0.000	0.000	0.000	62.628	1.429	1.941	3.470	0.000	0.000	12.152
TRINITY_DN1037788_c0_g1	0.000	0.000	0.000	0.510	0.534	0.000	0.000	0.000	0.000	0.000
TRINITY_DN103778_c1_g1	0.000	0.000	0.000	0.000	0.498	0.000	0.000	0.000	0.310	0.000
TRINITY_DN1037790_c0_g1	0.000	0.000	0.000	0.460	0.000	0.000	0.000	1.761	0.282	0.000
TRINITY_DN1037791_c0_g1	0.000	0.692	0.000	0.000	0.000	0.634	0.000	0.000	0.000	0.000
TRINITY_DN1037795_c0_g1	13.554	5.104	1.106	1.783	1.865	0.000	2.928	0.000	3.628	0.000
TRINITY_DN1037796_c0_g1	0.000	0.000	0.000	0.229	0.000	0.000	0.000	0.000	0.138	0.000
TRINITY_DN1037797_c0_g1	0.000	0.627	0.000	0.223	0.798	0.000	0.000	0.000	0.338	0.000
TRINITY_DN1037799_c0_g1	0.000	0.000	0.000	0.000	0.000	0.000	0.000	0.000	0.324	0.000
TRINITY_DN103779_c0_g2	0.000	1.357	0.000	0.754	0.000	0.000	0.000	2.914	0.000	4.834
TRINITY_DN103779_c0_g3	0.000	0.000	0.000	2.175	0.000	0.000	0.000	0.000	0.888	0.000
TRINITY_DN103779_c1_g1	0.000	0.000	0.000	0.000	0.000	0.000	0.000	0.000	0.000	0.000
TRINITY_DN10377_c0_g2	6.296	7.304	7.967	6.588	9.127	8.400	5.349	5.119	4.983	3.918
TRINITY_DN1037800_c0_g1	0.000	0.000	0.000	0.000	0.000	0.000	0.000	0.000	0.473	0.000
TRINITY_DN1037802_c0_g1	0.000	0.000	0.000	0.000	0.000	0.000	0.000	0.000	0.227	0.000
TRINITY_DN1037804_c0_g1	0.000	0.000	0.000	0.000	0.501	0.000	2.552	0.000	0.880	0.000
TRINITY_DN1037805_c0_g1	0.000	0.000	0.000	0.000	0.000	0.000	0.000	0.000	0.000	0.000
TRINITY_DN1037808_c0_g1	0.000	0.000	0.000	0.000	0.000	0.000	0.000	0.000	0.000	0.000
TRINITY_DN1037809_c0_g1	0.000	0.000	0.000	0.000	0.000	0.000	0.000	0.000	0.000	0.000
TRINITY_DN103780_c0_g1	0.000	0.000	0.000	0.000	0.000	0.000	0.000	0.000	0.000	0.000
TRINITY_DN103780_c1_g1	0.000	0.000	0.800	0.000	0.000	0.000	0.000	0.000	0.260	0.000
TRINITY_DN103780_c2_g3	0.000	0.000	0.000	0.000	0.000	0.000	0.000	0.000	0.436	0.000
TRINITY_DN103780_c3_g2	0.000	0.515	0.000	0.000	0.187	0.000	0.901	0.000	0.330	0.000
TRINITY_DN103780_c3_g3	0.000	0.908	0.000	0.000	0.329	0.000	0.000	0.609	0.292	0.000
TRINITY_DN103780_c4_g1	0.000	0.000	0.000	0.000	0.626	0.000	0.000	0.000	0.000	0.000
TRINITY_DN103780_c5_g1	0.000	0.000	0.000	0.000	0.000	0.000	0.000	0.000	0.000	0.000
TRINITY_DN103780_c6_g1	0.000	0.000	0.000	0.000	0.000	0.000	0.000	2.777	0.000	0.000
TRINITY_DN1037810_c0_g1	0.000	0.000	0.000	0.000	0.286	0.797	0.000	0.000	0.169	0.000
TRINITY_DN1037813_c0_g1	0.000	0.000	0.000	0.000	0.000	0.000	0.000	0.000	0.118	0.000
TRINITY_DN1037815_c0_g1	0.000	0.000	0.000	0.000	0.000	0.000	0.000	0.000	0.000	0.000
TRINITY_DN1037818_c0_g1	0.000	0.000	1.417	0.000	0.000	2.186	0.000	0.000	0.000	0.000
TRINITY_DN1037819_c0_g1	0.000	0.000	3.605	0.000	0.000	0.000	0.000	0.000	0.000	0.000
TRINITY_DN103781_c0_g1	0.000	0.000	0.000	0.000	0.000	0.000	0.000	0.000	0.000	0.000
TRINITY_DN1037822_c0_g1	0.000	0.000	0.000	0.000	1.404	1.297	0.000	0.000	0.138	0.000
TRINITY_DN1037824_c0_g1	0.000	0.000	0.000	0.000	0.000	2.049	3.495	0.000	0.000	0.000
TRINITY_DN1037825_c0_g1	0.000	0.000	0.000	1.496	0.000	2.148	0.000	0.000	0.000	0.000
TRINITY_DN1037826_c0_g1	0.000	0.000	3.577	0.000	0.000	0.000	0.000	0.000	0.000	0.000
TRINITY_DN1037827_c0_g1	0.000	0.000	0.000	0.000	0.000	0.000	0.000	0.000	0.198	0.000
TRINITY_DN1037829_c0_g1	0.000	0.000	0.000	0.000	0.000	0.000	0.000	0.000	0.000	0.000
TRINITY_DN103782_c0_g1	0.000	0.000	0.000	0.000	0.000	0.000	0.000	0.000	0.000	0.000
TRINITY_DN1037830_c0_g1	0.000	0.000	0.000	0.000	0.000	0.000	0.000	0.000	0.000	0.000
TRINITY_DN1037832_c0_g1	0.000	0.000	1.960	0.000	1.094	0.000	0.000	0.000	0.000	0.000
TRINITY_DN1037833_c0_g1	0.000	0.000	0.000	0.000	0.000	0.000	0.000	0.000	0.000	0.000
TRINITY_DN1037835_c0_g1	0.000	0.000	0.000	0.000	0.000	0.000	0.000	0.000	0.000	0.000
TRINITY_DN1037836_c0_g1	0.000	0.000	0.000	0.000	0.000	0.000	0.000	0.000	0.798	0.000
TRINITY_DN1037837_c0_g1	0.000	0.000	0.000	0.000	0.000	0.000	0.000	0.000	0.159	0.000
TRINITY_DN1037838_c0_g1	0.000	0.000	0.000	0.000	0.000	0.000	0.000	0.000	0.000	0.000
TRINITY_DN103783_c0_g1	0.000	0.000	0.000	0.000	0.000	0.000	0.000	2.526	0.402	0.000
TRINITY_DN103783_c1_g1	0.000	0.000	0.000	0.000	0.000	0.000	0.000	0.000	0.000	0.000
TRINITY_DN103783_c2_g1	0.000	0.000	0.000	0.000	0.000	0.000	0.000	0.000	0.339	0.000
TRINITY_DN1037840_c0_g1	0.000	0.000	0.000	0.000	0.000	0.000	0.000	0.000	0.000	0.000
TRINITY_DN1037841_c0_g1	0.000	0.000	0.000	0.000	2.510	0.000	0.000	0.000	0.485	0.000
TRINITY_DN1037842_c0_g1	0.000	0.000	0.000	0.000	0.869	0.807	0.000	0.000	0.171	0.000
TRINITY_DN1037847_c0_g1	0.000	0.000	0.000	0.000	0.000	0.000	0.000	0.000	0.433	0.000
TRINITY_DN1037848_c0_g1	0.000	0.000	1.543	0.000	0.000	0.000	0.000	0.000	0.000	0.000
TRINITY_DN103784_c0_g2	0.000	0.000	0.000	0.000	0.000	0.000	0.000	0.000	0.000	0.000
TRINITY_DN103784_c2_g1	0.000	0.000	1.042	0.000	0.000	0.000	0.000	0.000	0.341	0.000
TRINITY_DN103784_c3_g1	0.000	0.000	0.000	0.000	0.000	2.068	0.000	0.000	0.000	0.000
TRINITY_DN103784_c4_g1	0.000	1.694	1.667	0.000	0.000	0.000	1.473	0.000	1.261	0.000
TRINITY_DN103784_c6_g1	0.000	0.000	0.000	0.000	0.000	10.741	0.000	0.000	0.000	0.000
TRINITY_DN1037850_c0_g1	0.000	5.773	0.938	0.000	0.523	0.000	0.000	5.749	0.000	0.000
TRINITY_DN1037852_c0_g1	0.000	0.000	0.000	0.000	0.000	0.000	0.000	0.000	0.000	0.000
TRINITY_DN1037855_c0_g1	0.000	0.000	0.000	0.000	0.000	0.000	0.000	0.000	0.490	0.000
TRINITY_DN1037857_c0_g1	0.000	0.000	0.000	0.000	0.000	0.000	0.000	0.000	0.810	0.000
TRINITY_DN1037858_c0_g1	0.000	0.000	0.000	0.000	1.304	0.000	0.000	0.000	0.000	0.000
TRINITY_DN103785_c0_g1	0.000	0.000	0.000	0.000	0.000	0.000	0.390	0.000	0.000	0.813
TRINITY_DN103785_c0_g2	0.000	1.421	0.000	0.000	0.000	0.000	0.000	0.000	0.203	0.000
TRINITY_DN103785_c0_g3	0.000	0.000	0.000	0.000	0.000	0.000	0.000	0.000	0.000	0.000
TRINITY_DN103785_c1_g1	0.000	0.000	0.000	0.000	0.000	0.000	0.000	0.000	0.000	0.000
TRINITY_DN103785_c2_g1	0.000	0.000	0.000	0.000	0.000	0.000	0.000	0.000	0.000	0.000
TRINITY_DN103785_c2_g2	0.000	0.000	0.000	0.000	0.000	0.000	0.000	1.847	0.000	0.000
TRINITY_DN103785_c2_g3	0.000	0.000	0.000	0.000	0.000	0.000	0.000	0.000	0.000	0.000
TRINITY_DN103785_c3_g1	0.000	0.000	0.000	0.000	0.000	0.000	0.000	0.000	0.000	0.000
TRINITY_DN103785_c4_g1	0.000	0.000	0.000	0.000	0.459	0.000	0.000	0.000	0.000	0.000
TRINITY_DN1037863_c0_g1	0.000	0.000	0.000	0.000	0.000	0.000	0.000	0.000	0.000	0.000
TRINITY_DN1037864_c0_g1	0.000	0.000	0.000	0.000	1.067	0.000	0.000	0.000	0.312	0.000
TRINITY_DN1037866_c0_g1	0.000	0.000	0.000	0.000	0.000	0.686	0.000	0.000	0.075	0.000
TRINITY_DN1037868_c0_g1	0.000	0.000	0.000	0.000	0.841	0.000	0.000	0.000	0.000	0.000
TRINITY_DN1037869_c0_g1	0.000	0.000	0.000	0.000	1.148	3.186	0.000	0.000	0.000	0.000
TRINITY_DN103786_c0_g1	0.000	0.000	0.000	0.000	0.194	0.000	0.000	0.714	0.000	0.000
TRINITY_DN1037873_c0_g1	0.000	0.000	0.000	0.000	0.000	0.000	0.000	0.000	0.000	0.000
TRINITY_DN1037875_c0_g1	0.000	0.000	0.000	0.000	0.000	0.000	0.000	0.000	0.000	0.000
TRINITY_DN1037877_c0_g1	0.000	0.000	0.000	0.900	0.000	0.000	0.000	0.000	0.000	0.000
TRINITY_DN1037878_c0_g1	0.000	0.000	0.000	0.000	0.000	0.000	0.000	0.000	0.000	0.000
TRINITY_DN1037879_c0_g1	0.000	0.000	1.210	0.650	0.000	0.000	0.000	0.000	0.000	0.000
TRINITY_DN103787_c0_g1	0.000	0.000	0.000	0.000	0.000	0.000	0.000	0.000	0.000	0.000
TRINITY_DN1037880_c0_g1	0.000	0.000	0.000	0.000	0.127	0.000	0.000	0.474	0.301	0.000
TRINITY_DN1037884_c0_g1	0.000	0.000	0.000	0.000	0.000	0.000	0.000	0.000	0.000	0.000
TRINITY_DN1037886_c0_g1	0.000	0.000	0.000	0.144	0.294	0.403	0.000	0.000	0.348	1.466
TRINITY_DN1037887_c0_g1	0.000	0.000	0.000	0.000	0.000	0.000	0.000	0.000	0.000	0.000
TRINITY_DN1037888_c0_g1	0.000	0.000	0.000	0.000	0.000	0.000	0.000	0.000	0.000	0.000
TRINITY_DN1037889_c0_g1	0.000	0.000	0.000	0.000	0.902	0.000	0.000	0.000	0.526	0.000
TRINITY_DN103788_c0_g2	0.000	0.080	0.414	0.057	0.118	0.000	0.000	0.112	0.123	0.298
TRINITY_DN1037892_c0_g1	0.000	0.372	0.243	0.132	0.000	0.000	0.000	0.503	0.080	0.000
TRINITY_DN1037893_c0_g1	0.000	0.000	0.000	0.000	0.000	0.000	0.000	0.000	0.000	0.000
TRINITY_DN1037897_c0_g1	0.000	0.000	0.000	0.000	0.000	0.000	0.000	0.000	0.000	0.000
TRINITY_DN1037898_c0_g1	0.000	0.902	0.000	0.000	0.000	0.000	0.000	0.000	0.000	0.000
TRINITY_DN103789_c0_g2	0.000	0.000	0.000	0.000	0.000	0.000	0.000	0.000	0.000	0.000
TRINITY_DN103789_c0_g3	0.000	0.000	0.000	0.000	0.000	0.000	0.000	0.000	0.000	0.000
TRINITY_DN103789_c0_g4	0.000	0.000	0.000	0.000	0.000	0.000	0.000	0.000	0.000	0.000
TRINITY_DN10378_c0_g1	0.000	0.000	0.000	0.000	0.591	0.000	0.000	0.000	0.000	0.000
TRINITY_DN10378_c0_g2	0.000	0.550	0.000	0.116	0.000	0.000	0.000	0.000	0.000	0.000
TRINITY_DN1037901_c0_g1	0.000	0.000	0.000	0.000	0.000	0.000	0.000	0.000	0.000	0.000
TRINITY_DN1037902_c0_g1	0.000	0.000	0.000	0.857	0.000	0.000	0.000	0.000	0.526	0.000
TRINITY_DN1037903_c0_g1	0.000	0.000	0.282	0.362	0.053	0.712	0.510	0.201	0.189	0.000
TRINITY_DN1037906_c0_g1	0.000	2.334	0.000	0.813	0.000	0.000	0.000	0.000	0.000	0.000
TRINITY_DN1037907_c0_g1	0.000	0.000	0.000	0.171	0.000	0.000	0.846	0.000	0.103	0.000
TRINITY_DN1037908_c0_g1	0.000	0.000	0.000	0.000	0.000	0.000	0.000	0.000	1.135	0.000
TRINITY_DN103790_c0_g1	0.000	0.624	0.837	0.258	0.252	0.000	0.807	0.479	0.125	0.000
TRINITY_DN103790_c1_g1	0.000	0.000	0.000	0.000	0.307	0.000	0.000	0.000	0.272	0.000
TRINITY_DN103790_c2_g1	0.000	1.372	1.195	0.487	0.497	0.912	0.000	1.840	0.000	1.649
TRINITY_DN103790_c2_g2	0.000	0.000	0.000	0.000	0.000	0.000	0.000	0.000	0.548	0.000
TRINITY_DN1037910_c0_g1	0.000	0.000	0.000	0.000	0.000	0.000	0.000	0.000	0.000	0.000
TRINITY_DN1037911_c0_g1	0.000	0.000	0.000	0.713	0.000	0.000	0.000	0.000	0.000	0.000
TRINITY_DN1037914_c0_g1	0.000	0.000	0.000	0.000	0.000	0.000	0.000	0.000	0.280	0.000
TRINITY_DN1037915_c0_g1	0.000	0.000	0.000	0.000	0.000	0.000	0.000	0.000	0.000	0.000
TRINITY_DN1037917_c0_g1	0.000	0.000	0.000	0.000	0.000	0.000	0.000	0.000	0.000	0.000
TRINITY_DN1037918_c0_g1	0.000	0.000	0.000	0.622	0.000	0.889	0.000	0.000	0.188	0.000
TRINITY_DN1037919_c0_g1	0.000	0.000	0.000	0.000	0.000	0.000	0.000	0.000	0.000	0.000
TRINITY_DN103791_c0_g1	0.000	0.000	0.355	0.716	0.000	0.000	0.804	0.000	0.318	0.838
TRINITY_DN103791_c0_g2	0.000	0.236	0.000	0.000	0.493	0.000	0.000	0.325	0.186	0.000
TRINITY_DN1037920_c0_g1	0.000	0.000	0.472	0.000	0.780	0.722	0.000	0.000	0.153	0.000
TRINITY_DN1037921_c0_g1	0.000	0.000	0.000	0.713	0.000	0.000	0.000	0.000	0.000	0.000
TRINITY_DN1037921_c1_g1	0.000	0.000	0.000	0.000	0.000	0.000	0.000	0.000	0.000	0.000
TRINITY_DN1037922_c0_g1	0.000	0.000	0.000	0.000	0.000	0.000	0.000	0.000	0.287	0.000
TRINITY_DN1037924_c0_g1	0.000	0.000	0.000	0.000	0.000	0.000	0.000	0.000	0.000	0.000
TRINITY_DN1037926_c0_g1	0.000	0.000	0.000	0.000	0.000	0.000	0.000	0.000	0.000	0.000
TRINITY_DN1037931_c0_g1	0.000	0.000	0.000	0.000	0.000	0.000	0.000	0.000	0.000	0.000
TRINITY_DN1037933_c0_g1	0.000	0.000	0.000	0.000	0.000	0.000	0.000	0.000	0.000	0.000
TRINITY_DN1037934_c0_g1	0.000	0.000	0.000	0.000	0.153	0.000	0.000	0.000	0.090	0.000
TRINITY_DN1037935_c0_g1	0.000	0.000	0.000	0.000	0.000	0.000	0.000	0.000	0.000	0.000
TRINITY_DN1037936_c0_g1	0.000	0.000	1.259	0.000	0.000	0.000	0.000	1.266	0.000	0.000
TRINITY_DN1037937_c0_g1	0.000	0.000	0.000	0.000	0.000	0.000	0.000	0.000	0.000	0.000
TRINITY_DN1037939_c0_g1	0.000	0.000	0.000	0.000	0.000	0.000	0.000	0.000	0.000	0.000
TRINITY_DN1037940_c0_g1	0.000	0.000	0.000	0.000	0.000	0.000	0.000	0.000	0.000	0.000
TRINITY_DN1037942_c0_g1	0.000	0.000	0.000	0.000	0.000	0.000	0.000	0.000	0.000	3.328
TRINITY_DN1037943_c0_g1	0.000	0.000	1.898	0.000	0.000	0.000	0.000	0.000	0.000	0.000
TRINITY_DN1037944_c0_g1	0.000	0.000	0.000	0.000	0.973	0.000	0.000	0.000	0.000	0.000
TRINITY_DN1037948_c0_g1	0.000	0.000	0.000	0.000	0.000	0.000	0.000	0.000	0.000	0.000
TRINITY_DN103794_c0_g1	0.000	0.000	0.000	0.000	0.000	0.000	0.000	0.000	0.000	0.000
TRINITY_DN103794_c0_g2	0.000	0.000	0.000	0.000	0.000	0.000	0.000	0.000	0.000	0.000
TRINITY_DN103794_c1_g1	0.000	0.000	2.833	0.000	0.000	2.186	0.000	0.000	0.000	0.000
TRINITY_DN103794_c2_g1	0.000	0.000	0.000	0.000	0.181	0.000	0.000	0.000	0.213	0.000
TRINITY_DN103794_c3_g1	17.563	0.000	2.810	0.000	0.000	0.000	0.000	0.000	0.000	0.000
TRINITY_DN103794_c4_g1	0.000	0.157	0.102	0.112	0.287	0.000	0.276	0.000	0.171	0.000
TRINITY_DN1037951_c0_g1	0.000	0.000	0.000	0.000	0.000	0.000	0.000	0.000	0.000	0.000
TRINITY_DN1037953_c0_g1	0.000	0.000	0.000	1.067	0.558	0.000	0.000	0.000	0.000	0.000
TRINITY_DN1037954_c0_g1	0.000	0.000	0.000	0.000	0.000	0.000	0.000	0.000	0.000	0.000
TRINITY_DN1037955_c0_g1	0.000	0.000	0.000	0.748	0.786	0.000	0.000	0.000	0.916	0.000
TRINITY_DN1037956_c0_g1	0.000	0.000	0.000	0.000	0.000	0.000	0.000	0.000	0.000	8.171
TRINITY_DN1037957_c0_g1	0.000	0.000	0.000	0.000	0.000	0.000	0.000	0.000	0.000	0.000
TRINITY_DN1037959_c0_g1	0.000	0.000	0.000	0.000	0.000	2.492	0.000	0.000	0.531	0.000
TRINITY_DN1037960_c0_g1	0.000	0.000	0.000	0.543	0.000	0.000	2.694	0.000	0.000	0.000
TRINITY_DN1037961_c0_g1	0.000	0.000	0.000	0.000	1.857	0.000	0.000	0.000	0.000	0.000
TRINITY_DN1037966_c0_g1	0.000	0.000	0.000	0.000	0.000	0.000	0.000	0.000	0.000	0.000
TRINITY_DN1037967_c0_g1	0.000	0.000	1.960	0.000	0.000	0.000	0.000	0.000	0.960	0.000
TRINITY_DN1037968_c0_g1	0.000	0.000	0.000	0.757	0.000	0.000	0.001	0.000	0.000	0.000
TRINITY_DN1037969_c0_g1	0.000	0.000	0.000	0.000	0.476	0.000	0.000	0.000	0.000	0.000
TRINITY_DN1037970_c0_g1	0.000	0.000	0.000	0.000	0.000	0.000	0.000	0.000	0.000	0.000
TRINITY_DN1037971_c0_g1	0.000	0.000	0.000	0.813	0.000	0.000	0.000	3.156	0.000	0.000
TRINITY_DN1037972_c0_g1	0.000	0.000	0.000	0.000	0.000	0.000	0.000	0.000	0.000	0.000
TRINITY_DN1037974_c0_g1	0.000	0.000	0.000	0.000	1.151	0.000	0.000	0.000	0.337	0.000
TRINITY_DN1037975_c0_g1	0.000	0.000	0.000	0.000	0.000	0.000	0.000	0.000	0.000	0.000
TRINITY_DN1037976_c0_g1	0.000	0.000	0.000	0.000	0.000	0.000	0.000	0.000	0.000	0.000
TRINITY_DN1037977_c0_g1	0.000	0.000	1.160	0.000	0.000	0.000	0.000	0.000	0.000	0.000
TRINITY_DN1037978_c0_g1	0.000	0.000	0.000	0.223	0.000	0.000	0.000	0.000	0.402	0.000
TRINITY_DN1037979_c0_g1	0.000	1.293	0.000	0.000	0.000	2.331	0.000	0.000	0.000	17.624
TRINITY_DN103797_c0_g1	0.000	0.415	1.082	0.000	0.601	0.000	0.728	0.558	0.712	0.000
TRINITY_DN103797_c0_g2	1.186	0.599	0.583	0.748	0.768	0.147	0.000	0.624	0.653	0.553
TRINITY_DN103797_c1_g1	0.000	0.000	0.000	0.000	0.000	0.000	0.000	0.000	0.000	0.000
TRINITY_DN1037980_c0_g1	0.000	0.000	0.000	0.843	0.000	0.000	0.000	0.000	1.033	0.000
TRINITY_DN1037982_c0_g1	0.000	0.000	0.000	0.000	0.000	0.000	0.000	0.000	0.562	0.000
TRINITY_DN1037983_c0_g1	0.000	0.000	0.000	0.000	0.517	0.000	0.000	0.000	0.000	0.000
TRINITY_DN1037984_c0_g1	0.000	0.000	0.000	0.000	0.000	0.000	0.000	0.000	0.000	0.000
TRINITY_DN1037985_c0_g1	0.000	1.349	2.638	0.000	1.958	0.000	0.000	0.000	0.000	0.000
TRINITY_DN1037986_c0_g1	0.000	0.000	1.889	0.000	0.000	0.000	0.000	0.000	0.000	0.000
TRINITY_DN1037987_c0_g1	0.000	0.000	0.000	0.000	0.000	0.000	0.000	0.000	0.179	0.000
TRINITY_DN1037988_c0_g1	0.000	0.000	0.000	0.000	0.000	0.000	0.000	0.000	0.000	0.000
TRINITY_DN103798_c0_g1	0.000	0.000	0.000	0.000	2.122	0.000	0.000	0.000	0.000	0.000
TRINITY_DN1037991_c0_g1	0.000	0.000	0.000	0.000	0.000	0.000	0.000	0.000	0.000	0.000
TRINITY_DN1037993_c0_g1	0.000	0.000	0.000	0.450	0.000	0.000	0.000	0.000	0.000	0.000
TRINITY_DN1037994_c0_g1	0.000	0.000	0.000	0.000	0.000	0.000	0.000	0.000	0.000	0.000
TRINITY_DN1037995_c0_g1	0.000	0.000	0.000	0.000	1.732	0.000	0.000	0.000	0.000	0.000
TRINITY_DN1037996_c0_g1	0.000	0.000	0.000	0.000	0.710	0.000	0.000	0.000	0.000	0.000
TRINITY_DN1037997_c0_g1	0.000	0.000	0.000	0.000	0.000	0.000	0.000	0.000	0.000	0.000
TRINITY_DN1037998_c0_g1	0.000	0.000	0.000	0.000	0.000	0.000	0.000	0.000	0.573	0.000
TRINITY_DN1037999_c0_g1	0.000	0.000	0.000	0.000	0.000	0.000	0.000	0.000	0.235	0.000
TRINITY_DN103799_c0_g1	0.000	0.000	0.000	0.000	0.000	2.321	0.000	0.000	0.000	0.000
TRINITY_DN103799_c0_g2	0.000	0.000	0.000	0.000	0.000	0.000	0.000	0.000	1.794	6.030
TRINITY_DN103799_c0_g3	0.000	0.000	0.000	0.450	0.000	0.000	0.000	0.000	0.504	0.000
TRINITY_DN103799_c1_g1	0.000	0.440	0.862	0.505	0.832	1.619	0.574	2.363	2.255	6.352
TRINITY_DN103799_c1_g3	0.000	0.000	0.000	0.000	0.000	0.000	0.000	2.599	0.000	0.000
TRINITY_DN103799_c4_g2	0.000	0.000	0.000	0.000	0.000	0.000	0.000	0.000	0.557	0.000
TRINITY_DN10379_c0_g1	0.000	1.318	1.270	0.869	1.484	0.993	0.830	0.637	0.720	0.000
TRINITY_DN10379_c0_g2	0.000	0.636	0.192	0.595	0.552	0.391	0.205	0.855	0.164	0.299
TRINITY_DN10379_c2_g1	7.167	19.058	19.117	12.376	15.138	14.359	23.644	14.321	17.934	13.398
TRINITY_DN1037_c0_g1	2.918	7.590	0.869	2.443	2.903	2.807	4.744	0.904	0.778	3.629
TRINITY_DN1037_c0_g2	3.423	6.044	0.628	1.830	2.905	2.158	1.707	2.248	1.291	14.951
TRINITY_DN1037_c1_g1	0.000	0.000	0.000	0.000	0.000	0.000	0.000	0.000	0.000	0.000
TRINITY_DN1038001_c0_g1	0.000	0.000	0.000	0.000	1.101	1.517	0.000	0.000	0.000	0.000
TRINITY_DN1038002_c0_g1	0.000	0.000	0.000	0.000	0.000	0.000	0.000	0.000	0.000	0.000
TRINITY_DN1038003_c0_g1	0.000	0.000	4.670	0.000	0.000	0.000	0.000	0.000	0.000	0.000
TRINITY_DN1038004_c0_g1	0.000	0.000	1.294	0.000	0.000	0.000	0.000	0.000	0.839	0.000
TRINITY_DN1038005_c0_g1	0.000	0.000	0.000	0.000	0.000	1.262	0.000	0.000	0.000	0.000
TRINITY_DN1038006_c0_g1	0.000	0.000	0.000	0.000	0.000	0.000	0.000	0.000	0.000	0.000
TRINITY_DN1038008_c0_g1	0.000	0.753	0.326	0.000	0.916	0.496	0.000	0.000	0.163	0.000
TRINITY_DN1038009_c0_g1	0.000	0.000	0.000	0.000	0.000	0.000	0.000	0.000	0.330	0.000
TRINITY_DN103800_c0_g1	0.000	0.000	0.000	0.000	1.015	0.000	0.000	0.000	0.193	0.000
TRINITY_DN103800_c1_g1	0.000	0.000	0.000	0.000	0.000	0.000	0.000	0.000	0.000	0.000
TRINITY_DN1038011_c0_g1	0.000	5.083	0.000	0.000	0.000	0.000	0.000	0.000	0.546	0.000
TRINITY_DN1038012_c0_g1	0.000	0.000	0.000	0.000	0.000	2.046	0.000	0.000	0.000	0.000
TRINITY_DN1038014_c0_g1	0.000	0.000	4.215	0.754	0.000	0.000	0.000	0.000	0.462	0.000
TRINITY_DN1038015_c0_g1	0.000	0.000	0.000	0.910	0.000	0.000	0.000	0.000	0.278	0.000
TRINITY_DN1038017_c0_g1	6.500	0.000	0.553	0.000	0.305	0.000	0.000	0.000	0.000	0.000
TRINITY_DN103801_c0_g2	0.000	0.000	0.545	0.293	0.898	0.000	0.000	0.000	0.176	0.000
TRINITY_DN1038020_c0_g1	0.000	0.000	0.000	0.310	0.000	0.000	0.000	0.000	0.000	0.000
TRINITY_DN1038022_c0_g1	0.000	0.000	0.000	0.000	0.000	0.000	0.000	0.000	0.000	0.000
TRINITY_DN1038023_c0_g1	0.000	0.000	0.000	0.000	0.000	0.000	0.000	0.000	0.000	0.000
TRINITY_DN1038025_c0_g1	0.000	0.000	0.000	0.000	0.000	0.538	0.000	0.000	0.230	0.000
TRINITY_DN1038027_c0_g1	0.000	0.000	0.000	0.000	0.000	0.000	0.000	0.000	0.000	0.000
TRINITY_DN103802_c0_g1	0.000	0.000	0.000	0.000	0.000	0.000	0.000	0.000	0.000	0.000
TRINITY_DN103802_c0_g2	0.000	0.000	0.000	0.000	0.000	0.000	0.000	0.000	0.000	0.000
TRINITY_DN103802_c0_g4	0.000	0.000	0.000	0.435	0.907	0.000	0.000	0.000	0.000	0.000
TRINITY_DN103802_c1_g1	0.000	0.000	0.484	0.000	0.000	1.106	0.000	0.000	0.160	0.000
TRINITY_DN1038030_c0_g1	7.828	0.000	0.000	0.000	0.000	0.000	0.000	1.335	0.000	0.000
TRINITY_DN1038031_c0_g1	0.000	0.374	0.000	0.000	0.000	0.000	0.000	0.000	0.482	0.000
TRINITY_DN1038032_c0_g1	0.000	0.000	0.000	0.286	1.168	0.000	0.000	0.000	0.344	0.000
TRINITY_DN1038033_c0_g1	0.000	0.000	0.687	0.000	0.000	2.106	0.000	0.000	0.444	0.000
TRINITY_DN1038035_c0_g1	0.000	0.000	0.000	0.000	0.000	0.000	0.000	0.000	0.000	0.000
TRINITY_DN1038036_c0_g1	0.000	0.000	0.000	0.553	0.000	0.000	0.000	0.694	0.333	0.000
TRINITY_DN1038039_c0_g1	0.000	0.000	0.000	0.000	0.000	0.000	0.000	0.000	0.000	0.000
TRINITY_DN103803_c0_g1	0.000	0.000	0.000	0.215	0.000	0.000	1.057	0.000	0.230	0.000
TRINITY_DN1038043_c0_g1	0.000	0.000	0.000	0.361	0.000	0.000	0.000	0.000	0.000	3.703
TRINITY_DN1038044_c0_g1	0.000	0.000	0.000	0.000	0.000	0.000	0.000	0.000	0.000	0.000
TRINITY_DN1038045_c0_g1	0.000	0.000	0.000	0.000	0.000	0.000	0.000	0.000	0.000	0.000
TRINITY_DN1038046_c0_g1	0.000	0.000	0.000	0.000	0.000	0.000	0.000	0.000	0.499	0.000
TRINITY_DN1038047_c0_g1	0.000	0.000	0.000	1.381	0.480	0.000	0.000	0.000	0.000	0.000
TRINITY_DN1038049_c0_g1	0.000	0.000	0.000	0.000	2.043	0.000	0.000	0.000	0.000	0.000
TRINITY_DN103804_c0_g1	0.000	0.000	0.000	0.000	0.000	0.000	0.000	0.000	0.346	0.000
TRINITY_DN1038050_c0_g1	0.000	0.000	0.000	0.000	0.000	0.000	0.000	1.509	0.000	0.000
TRINITY_DN1038052_c0_g1	0.000	4.067	0.000	0.708	0.000	0.000	0.000	0.000	0.000	0.000
TRINITY_DN1038055_c0_g1	0.000	0.000	0.000	0.000	0.000	0.000	0.000	0.000	1.044	0.000
TRINITY_DN1038056_c0_g1	0.000	0.000	0.000	0.000	0.000	0.000	0.000	0.000	0.000	0.000
TRINITY_DN103805_c0_g1	0.000	0.000	0.000	0.000	3.954	0.000	0.000	0.000	1.155	0.000
TRINITY_DN1038060_c0_g1	0.000	0.000	4.280	0.767	0.000	0.000	0.000	0.000	0.937	0.000
TRINITY_DN1038061_c0_g1	0.000	0.000	0.000	0.000	0.000	0.000	0.000	0.000	0.000	0.000
TRINITY_DN1038062_c0_g1	0.000	0.000	0.000	0.000	0.000	0.000	0.000	0.000	0.000	0.000
TRINITY_DN1038063_c0_g1	0.000	0.000	0.000	0.000	0.000	0.000	0.000	0.000	0.000	0.000
TRINITY_DN1038065_c0_g1	0.000	0.000	0.000	0.000	0.000	0.000	0.000	0.000	0.000	0.000
TRINITY_DN1038069_c0_g1	0.000	0.000	0.000	0.741	0.779	0.000	0.000	0.000	0.000	0.000
TRINITY_DN103806_c0_g1	0.000	2.599	1.333	0.356	0.000	0.000	0.000	0.000	0.000	0.000
TRINITY_DN1038070_c0_g1	0.000	0.000	0.000	0.287	0.000	0.000	0.000	0.000	0.000	0.000
TRINITY_DN1038071_c0_g1	0.000	0.000	0.000	0.000	1.234	0.000	0.000	1.501	0.000	0.000
TRINITY_DN1038073_c0_g1	0.000	0.000	0.000	0.000	0.000	0.440	0.000	0.000	0.000	0.000
TRINITY_DN1038074_c0_g1	0.000	0.000	1.699	0.000	0.000	0.000	0.000	0.000	0.000	0.000
TRINITY_DN1038076_c0_g1	0.000	0.000	0.000	0.000	0.000	0.000	0.000	0.000	1.073	0.000
TRINITY_DN1038077_c0_g1	0.000	0.000	0.000	0.000	1.325	0.000	0.000	0.000	0.387	0.000
TRINITY_DN1038078_c0_g1	0.000	0.000	0.000	0.000	0.000	0.000	0.000	0.000	0.000	0.000
TRINITY_DN103807_c0_g1	0.000	0.000	0.000	0.000	0.881	0.000	0.000	0.000	0.000	0.000
TRINITY_DN103807_c1_g1	0.000	0.000	0.390	0.211	0.000	0.000	0.000	0.000	0.371	0.000
TRINITY_DN103807_c2_g1	0.000	0.000	0.000	0.000	0.000	0.000	0.000	0.000	0.000	0.000
TRINITY_DN103807_c4_g1	0.000	0.000	0.000	0.000	0.256	0.000	0.000	0.000	0.302	0.000
TRINITY_DN103807_c5_g1	0.000	1.229	0.000	0.000	0.892	0.000	0.000	0.000	0.000	0.000
TRINITY_DN103807_c6_g1	0.000	0.000	0.000	0.219	0.000	0.000	0.000	0.000	0.043	0.000
TRINITY_DN103807_c7_g1	0.000	0.000	0.000	0.853	0.000	0.000	0.000	0.000	0.260	0.000
TRINITY_DN103807_c8_g1	0.000	0.000	0.000	0.000	0.000	0.000	0.000	0.000	0.000	0.000
TRINITY_DN103807_c9_g1	0.000	0.000	0.000	0.000	0.422	0.000	0.000	0.000	0.000	0.000
TRINITY_DN1038081_c0_g1	0.000	0.000	0.000	0.000	0.000	0.000	0.000	0.000	0.230	0.000
TRINITY_DN1038083_c0_g1	0.000	1.737	0.000	0.306	0.314	1.748	0.000	0.000	0.370	0.000
TRINITY_DN1038085_c0_g1	0.000	0.000	0.000	0.000	0.000	0.000	0.000	0.000	0.000	0.000
TRINITY_DN1038087_c0_g1	0.000	0.000	0.000	0.000	0.000	0.000	0.000	0.000	0.000	0.000
TRINITY_DN103808_c2_g1	0.000	0.000	0.000	0.000	0.000	0.000	0.000	0.000	0.322	0.000
TRINITY_DN1038090_c0_g1	0.000	0.000	0.000	0.000	0.000	0.000	0.000	0.000	0.000	0.000
TRINITY_DN1038092_c0_g1	0.000	0.000	0.000	0.000	0.000	0.000	0.000	0.000	0.000	0.000
TRINITY_DN1038093_c0_g1	0.000	0.000	0.000	0.000	0.000	0.000	0.000	0.000	0.000	0.000
TRINITY_DN1038094_c0_g1	0.000	4.906	1.598	0.000	0.000	0.000	0.000	0.000	0.000	0.000
TRINITY_DN1038095_c0_g1	0.000	0.000	0.000	0.000	0.000	0.000	0.000	0.000	0.000	0.000
TRINITY_DN1038096_c0_g1	0.000	0.000	0.000	0.000	0.000	0.000	0.000	0.000	0.447	0.000
TRINITY_DN1038098_c0_g1	0.000	0.000	0.000	0.000	0.000	0.000	0.000	0.000	0.000	0.000
TRINITY_DN1038099_c0_g1	0.000	1.708	0.000	0.000	0.000	0.000	0.000	0.000	0.545	0.000
TRINITY_DN103809_c0_g1	0.000	0.000	0.000	0.000	0.955	0.000	0.000	0.000	0.557	0.000
TRINITY_DN10380_c0_g1	0.000	0.000	0.973	3.119	2.175	4.501	0.000	0.000	4.110	0.000
TRINITY_DN10380_c1_g1	8.768	16.874	22.921	14.541	17.342	19.961	16.718	14.555	15.599	8.560
TRINITY_DN10380_c1_g2	2.067	2.392	2.034	0.372	2.689	1.419	3.301	2.466	2.537	0.621
TRINITY_DN10380_c3_g2	0.000	2.584	1.683	0.141	0.000	0.000	0.000	0.000	1.671	0.000
TRINITY_DN10380_c4_g1	30.838	2.026	0.000	909.070	0.000	0.000	4.563	0.000	0.000	14.019
TRINITY_DN10380_c6_g1	0.000	0.000	0.000	0.000	0.765	0.000	0.000	0.000	0.000	0.000
TRINITY_DN1038101_c0_g1	0.000	0.000	0.000	0.396	0.411	0.000	0.000	0.000	0.241	0.000
TRINITY_DN1038102_c0_g1	0.000	0.000	4.112	0.000	0.000	0.000	0.000	0.000	0.451	0.000
TRINITY_DN1038103_c0_g1	0.000	0.000	0.000	0.279	0.569	0.000	0.000	0.000	0.000	1.416
TRINITY_DN1038105_c0_g1	0.000	0.000	0.000	0.000	0.000	0.000	0.000	0.000	0.000	0.000
TRINITY_DN1038107_c0_g1	0.000	0.000	0.000	0.774	0.000	0.000	0.000	5.976	0.000	0.000
TRINITY_DN1038108_c0_g1	0.000	0.000	0.000	0.000	0.000	0.000	0.000	0.000	0.000	0.000
TRINITY_DN1038109_c0_g1	0.000	0.000	4.280	0.000	0.000	0.000	0.000	0.000	0.000	0.000
TRINITY_DN103810_c0_g1	0.000	0.000	1.353	0.361	0.373	2.641	0.000	0.000	0.000	0.000
TRINITY_DN103810_c0_g2	0.000	1.424	1.524	1.483	0.279	0.777	0.000	0.000	0.000	2.791
TRINITY_DN103810_c2_g1	0.000	0.000	0.000	0.000	0.000	0.000	0.000	0.000	0.000	0.000
TRINITY_DN1038110_c0_g1	0.000	0.000	0.000	0.000	0.000	0.000	0.000	0.000	0.000	0.000
TRINITY_DN1038111_c0_g1	0.000	0.356	0.000	0.253	0.000	0.000	0.000	0.481	0.230	1.289
TRINITY_DN1038114_c0_g1	0.000	0.000	0.000	0.000	0.000	0.000	0.000	1.836	0.000	0.000
TRINITY_DN1038115_c0_g1	0.000	0.000	0.000	0.000	0.000	10.075	4.270	0.000	0.000	0.000
TRINITY_DN1038118_c0_g1	0.000	0.000	0.000	0.000	0.000	0.000	0.000	0.000	0.000	3.960
TRINITY_DN103811_c0_g1	0.000	0.000	0.000	0.274	0.000	0.000	0.000	0.000	0.165	0.000
TRINITY_DN103811_c1_g1	0.000	0.000	0.000	0.000	0.000	0.000	0.000	0.000	0.591	0.000
TRINITY_DN1038120_c0_g1	0.000	0.000	0.000	1.809	0.000	0.000	0.000	0.000	0.557	0.000
TRINITY_DN1038121_c0_g1	0.000	0.000	0.000	0.000	0.000	0.000	0.000	0.000	0.000	0.000
TRINITY_DN1038122_c0_g1	0.000	0.000	0.377	0.618	0.316	1.720	2.545	1.185	0.501	0.000
TRINITY_DN1038123_c0_g1	0.000	0.000	0.000	0.000	0.000	0.000	0.000	0.000	0.000	0.000
TRINITY_DN1038125_c0_g1	0.000	0.000	0.000	0.000	0.000	0.000	0.000	0.000	0.000	0.000
TRINITY_DN1038126_c0_g1	0.000	0.000	0.000	1.440	0.000	0.000	0.000	0.000	0.000	0.000
TRINITY_DN1038127_c0_g1	0.000	0.000	0.000	0.230	0.240	0.000	0.000	0.000	0.141	0.000
TRINITY_DN1038129_c0_g1	0.000	0.000	0.000	0.000	0.652	0.000	0.000	0.000	0.000	0.000
TRINITY_DN103812_c0_g1	0.000	0.000	0.000	0.000	0.000	0.000	3.200	5.015	0.000	0.000
TRINITY_DN1038131_c0_g1	0.000	0.000	0.342	0.000	0.189	0.000	0.000	0.000	0.223	0.000
TRINITY_DN1038132_c0_g1	6.156	0.000	2.101	0.282	0.289	0.000	0.000	0.000	0.000	0.000
TRINITY_DN1038133_c0_g1	0.000	0.000	0.000	0.000	0.000	0.000	0.000	0.000	0.000	0.000
TRINITY_DN1038134_c0_g1	0.000	0.000	0.000	0.417	0.000	0.000	0.000	0.000	0.000	0.000
TRINITY_DN1038136_c0_g1	0.000	0.000	0.000	0.000	0.000	0.000	0.000	0.000	0.000	0.000
TRINITY_DN103813_c1_g1	0.000	7.001	0.000	2.440	0.000	0.000	0.000	0.000	0.000	0.000
TRINITY_DN103813_c2_g1	0.000	0.000	0.000	0.000	0.000	0.000	0.000	0.000	0.000	0.000
TRINITY_DN1038140_c0_g1	0.000	0.000	0.000	0.000	0.000	0.000	0.000	0.000	0.000	0.000
TRINITY_DN1038141_c0_g1	0.000	0.000	0.000	0.000	0.431	0.000	0.000	1.575	0.000	0.000
TRINITY_DN1038143_c0_g1	0.000	0.000	0.000	0.000	0.000	0.000	0.000	1.059	0.000	0.000
TRINITY_DN1038144_c0_g1	0.000	0.000	0.000	0.000	0.000	0.000	0.000	2.082	0.000	0.000
TRINITY_DN1038145_c0_g1	0.000	0.000	0.000	0.000	0.000	0.000	0.000	0.000	0.000	0.000
TRINITY_DN1038147_c0_g1	0.000	0.000	0.000	0.000	0.000	0.000	0.000	0.000	0.000	0.000
TRINITY_DN1038149_c0_g1	0.000	0.000	0.000	0.000	0.000	0.000	0.000	0.000	0.000	0.000
TRINITY_DN103814_c0_g1	0.000	0.442	0.096	0.263	0.162	0.145	0.000	0.000	0.289	0.000
TRINITY_DN1038150_c0_g1	0.000	0.000	0.000	0.000	1.108	0.000	0.000	0.000	0.324	5.434
TRINITY_DN1038151_c0_g1	0.000	0.000	0.429	0.000	0.000	1.310	1.143	0.000	0.000	0.000
TRINITY_DN1038155_c0_g1	0.000	0.000	0.000	0.000	0.000	0.000	0.000	0.000	0.000	0.000
TRINITY_DN1038157_c0_g1	0.000	0.000	0.000	0.757	0.000	0.000	0.000	0.000	0.230	0.000
TRINITY_DN1038158_c0_g1	0.000	0.000	0.000	0.000	0.000	0.000	0.000	1.285	0.000	0.000
TRINITY_DN1038159_c0_g1	0.000	0.588	0.000	0.000	0.052	0.000	0.000	0.000	0.000	0.000
TRINITY_DN1038160_c0_g1	0.000	5.289	0.000	0.000	0.000	0.000	0.000	0.000	0.000	0.000
TRINITY_DN1038161_c0_g1	0.000	0.000	0.000	0.466	1.460	2.693	0.000	0.000	0.000	4.784
TRINITY_DN1038162_c0_g1	0.000	0.000	0.000	0.000	0.000	0.000	0.000	0.000	0.000	0.000
TRINITY_DN1038163_c0_g1	0.000	0.000	1.974	0.000	0.000	0.000	0.881	0.000	0.000	3.625
TRINITY_DN1038164_c0_g1	0.000	0.000	0.000	0.000	0.000	0.000	0.000	0.000	0.000	0.000
TRINITY_DN1038165_c0_g1	0.000	0.000	0.000	0.000	0.677	0.000	0.000	0.000	0.000	0.000
TRINITY_DN1038166_c0_g1	0.000	0.000	0.000	0.000	0.000	0.000	0.000	0.000	0.000	0.000
TRINITY_DN1038167_c0_g1	0.000	0.000	0.000	0.000	0.866	0.000	0.000	1.059	0.000	0.000
TRINITY_DN103816_c0_g1	0.000	0.000	0.000	3.489	2.758	0.000	0.000	0.000	0.000	0.000
TRINITY_DN1038170_c0_g1	0.000	0.000	0.000	0.000	1.789	0.000	0.000	0.000	0.522	0.000
TRINITY_DN1038172_c0_g1	0.000	0.000	0.000	0.000	0.000	0.000	0.000	0.000	0.000	0.000
TRINITY_DN1038173_c0_g1	0.000	0.000	0.000	0.000	0.000	0.000	0.000	0.000	0.000	0.000
TRINITY_DN1038174_c0_g1	0.000	0.000	0.000	0.000	0.000	0.000	0.000	0.000	0.000	0.000
TRINITY_DN1038175_c0_g1	0.000	2.199	0.000	0.000	0.000	0.000	0.000	0.000	0.000	0.000
TRINITY_DN1038176_c0_g1	0.000	0.000	0.000	0.000	0.000	0.000	0.000	0.000	0.952	0.000
TRINITY_DN1038179_c0_g1	0.000	0.000	0.000	0.000	0.000	0.000	0.000	0.000	0.000	0.000
TRINITY_DN103817_c0_g1	0.000	0.000	0.804	0.000	1.783	1.236	2.121	0.000	0.000	0.000
TRINITY_DN103817_c1_g1	0.000	0.000	0.000	0.540	0.000	0.000	0.000	0.000	0.660	0.000
TRINITY_DN103817_c2_g1	0.000	0.000	0.000	0.000	0.000	0.000	0.000	0.000	0.214	0.000
TRINITY_DN1038180_c0_g1	0.000	0.000	0.000	0.000	0.429	0.000	2.040	0.000	0.252	0.000
TRINITY_DN1038181_c0_g1	0.000	0.000	0.000	0.000	0.000	0.000	0.000	0.000	0.000	0.000
TRINITY_DN1038182_c0_g1	0.000	0.000	0.284	0.000	0.000	0.000	0.000	0.000	0.000	0.000
TRINITY_DN1038184_c0_g1	0.000	0.000	0.000	0.000	0.000	0.000	0.000	0.000	2.012	0.000
TRINITY_DN1038187_c0_g1	0.000	0.000	0.000	0.000	0.000	0.000	0.000	0.000	0.000	0.000
TRINITY_DN1038189_c0_g1	0.000	0.000	1.358	0.730	0.000	0.000	0.000	0.000	0.000	0.000
TRINITY_DN103818_c0_g1	0.000	0.000	0.791	1.265	0.000	0.000	0.000	0.000	0.332	0.000
TRINITY_DN103818_c1_g1	0.000	0.000	0.000	0.000	0.000	0.000	0.000	0.000	0.272	0.000
TRINITY_DN1038190_c0_g1	0.000	0.000	0.000	0.000	0.000	0.000	0.000	0.000	0.000	0.000
TRINITY_DN1038191_c0_g1	0.000	0.000	0.000	0.000	0.000	0.000	0.000	0.000	0.000	0.000
TRINITY_DN1038192_c0_g1	0.000	0.000	0.830	0.443	0.000	0.000	0.000	0.000	0.812	0.000
TRINITY_DN1038196_c0_g1	0.000	1.963	0.000	0.000	0.000	1.982	0.000	0.000	0.000	0.000
TRINITY_DN1038197_c0_g1	0.000	0.000	0.000	0.000	0.887	0.000	0.000	0.000	0.000	0.000
TRINITY_DN1038198_c0_g1	0.000	0.000	0.000	0.000	2.705	0.000	0.000	0.000	0.000	0.000
TRINITY_DN1038199_c0_g1	0.000	0.000	0.000	0.000	0.000	0.000	0.000	0.000	0.000	0.000
TRINITY_DN103819_c0_g1	0.000	0.000	0.000	0.000	0.000	0.000	0.000	0.000	0.000	0.000
TRINITY_DN10381_c0_g1	0.414	1.192	0.564	1.314	1.260	0.042	1.914	1.875	0.700	2.305
TRINITY_DN10381_c0_g2	0.664	4.047	2.333	0.832	2.092	2.783	2.041	1.524	1.414	0.000
TRINITY_DN10381_c11_g1	0.000	0.000	0.000	0.000	3.488	0.000	0.000	0.000	0.000	0.000
TRINITY_DN10381_c14_g1	0.000	0.000	0.000	0.000	0.000	0.000	0.000	0.000	0.000	0.000
TRINITY_DN10381_c1_g1	0.000	4.136	1.522	1.033	2.063	2.024	0.963	2.329	2.906	1.074
TRINITY_DN10381_c2_g2	0.000	0.000	0.576	0.000	0.000	0.000	0.000	0.000	0.000	0.000
TRINITY_DN10381_c3_g1	0.000	3.070	3.475	2.579	3.120	3.230	2.696	1.350	1.974	2.650
TRINITY_DN10381_c3_g2	1.711	0.454	0.188	0.661	0.628	0.000	0.000	0.000	0.000	0.000
TRINITY_DN10381_c6_g1	0.000	1.898	1.238	1.754	1.240	0.754	3.332	2.562	1.631	1.373
TRINITY_DN1038201_c0_g1	0.000	0.000	0.000	0.000	0.000	0.000	0.000	0.000	0.402	0.000
TRINITY_DN1038202_c0_g1	0.000	0.000	0.000	0.000	0.545	0.000	0.000	0.000	0.000	0.000
TRINITY_DN1038203_c0_g1	0.000	0.000	0.000	0.504	1.053	0.000	0.000	0.000	0.617	0.000
TRINITY_DN1038204_c0_g1	0.000	0.000	0.000	0.547	0.000	0.000	2.713	0.000	0.000	0.000
TRINITY_DN1038205_c0_g1	0.000	0.000	0.000	0.000	0.000	0.000	0.000	0.000	0.469	0.000
TRINITY_DN1038206_c0_g1	0.000	0.000	0.000	0.000	0.000	1.626	0.000	0.000	0.000	0.000
TRINITY_DN1038208_c0_g1	0.000	0.000	0.000	0.000	0.000	0.000	0.000	0.000	0.473	0.000
TRINITY_DN103820_c0_g1	0.000	0.499	0.000	0.000	0.000	0.000	0.000	0.000	0.107	0.000
TRINITY_DN103820_c0_g2	0.000	1.730	0.000	0.000	0.000	0.870	0.000	0.000	0.368	0.000
TRINITY_DN1038211_c0_g1	0.000	0.000	0.000	0.774	0.000	0.000	0.000	0.000	0.000	0.000
TRINITY_DN1038212_c0_g1	0.000	0.000	0.000	0.228	0.233	0.646	0.000	0.000	0.000	0.000
TRINITY_DN1038213_c0_g1	0.000	0.000	0.000	0.000	0.000	0.000	0.000	0.000	0.942	0.000
TRINITY_DN1038216_c0_g1	0.000	0.000	0.523	0.000	0.287	0.800	2.772	0.000	0.169	0.000
TRINITY_DN1038217_c0_g1	0.000	0.000	0.830	0.000	0.000	0.000	0.000	0.000	0.000	0.000
TRINITY_DN1038218_c0_g1	0.000	0.351	0.000	0.000	0.000	0.000	0.000	0.000	0.000	0.000
TRINITY_DN1038219_c0_g1	0.000	0.000	0.000	0.000	0.000	0.000	0.000	0.000	0.000	0.000
TRINITY_DN103821_c1_g1	0.000	0.000	0.000	0.000	0.115	0.000	0.000	0.429	0.272	0.000
TRINITY_DN103821_c1_g2	0.000	0.000	1.304	0.703	0.000	0.000	0.000	0.000	0.000	0.000
TRINITY_DN103821_c2_g1	0.000	0.000	0.000	0.585	0.000	0.000	0.000	0.000	0.000	0.000
TRINITY_DN103821_c3_g1	0.000	0.000	0.948	0.000	1.060	0.000	0.000	0.000	0.931	0.000
TRINITY_DN1038221_c0_g1	0.000	0.000	0.000	0.000	0.000	0.000	1.653	0.000	0.203	0.000
TRINITY_DN1038222_c0_g1	0.000	5.357	0.000	0.000	0.000	0.000	0.000	0.000	0.000	0.000
TRINITY_DN1038223_c0_g1	0.000	0.000	0.000	0.000	0.000	0.000	0.000	0.000	0.000	0.000
TRINITY_DN1038225_c0_g1	0.000	0.000	0.000	0.268	0.000	0.000	0.000	0.000	0.484	0.000
TRINITY_DN1038226_c0_g1	0.000	0.000	0.000	0.000	0.000	0.000	0.000	0.000	0.444	0.000
TRINITY_DN1038227_c0_g1	0.000	0.000	0.000	1.757	0.928	0.000	0.000	0.000	0.541	0.000
TRINITY_DN1038228_c0_g1	0.000	0.000	0.000	0.000	0.000	0.000	0.000	0.000	0.000	3.372
TRINITY_DN1038230_c0_g1	0.000	0.000	0.000	0.000	0.000	0.000	0.000	0.000	0.000	0.000
TRINITY_DN1038231_c0_g1	0.000	3.892	0.000	0.000	0.142	0.000	0.000	0.000	0.414	0.000
TRINITY_DN1038232_c0_g1	0.000	0.000	0.000	0.000	0.000	0.000	0.000	0.000	0.895	0.000
TRINITY_DN1038233_c0_g1	0.000	1.580	0.000	0.000	0.000	0.000	0.000	2.111	0.673	0.000
TRINITY_DN1038234_c0_g1	0.000	0.000	1.453	0.782	0.822	0.000	0.000	0.000	0.476	0.000
TRINITY_DN1038235_c0_g1	0.000	0.000	0.000	1.309	0.000	0.000	0.000	0.000	0.000	0.000
TRINITY_DN1038236_c0_g1	0.000	0.000	0.000	0.000	0.000	0.000	0.000	0.000	0.159	0.000
TRINITY_DN1038237_c0_g1	0.000	0.000	0.000	0.000	0.000	0.000	0.000	0.000	0.000	0.000
TRINITY_DN1038238_c0_g1	0.000	0.000	0.000	0.000	0.000	0.000	3.243	0.000	0.000	0.000
TRINITY_DN1038239_c0_g1	0.000	0.000	0.000	0.000	0.000	0.000	0.000	0.000	0.000	0.000
TRINITY_DN103823_c0_g1	0.000	0.000	0.000	0.000	0.000	0.000	0.000	0.000	0.378	0.000
TRINITY_DN103823_c1_g1	0.000	7.364	13.550	6.139	7.406	5.867	0.000	0.000	4.739	0.000
TRINITY_DN103823_c3_g1	0.000	0.000	0.000	0.000	0.000	0.000	0.000	0.000	0.000	0.000
TRINITY_DN1038240_c0_g1	0.000	0.000	0.000	0.000	0.000	0.000	0.000	3.130	0.000	0.000
TRINITY_DN1038244_c0_g1	0.000	0.000	0.000	0.362	0.421	0.000	0.000	0.000	0.879	0.000
TRINITY_DN1038245_c0_g1	0.000	0.000	0.000	0.000	0.000	0.000	0.000	0.000	0.000	0.000
TRINITY_DN1038246_c0_g1	0.000	0.000	0.000	0.000	0.000	0.000	0.000	0.000	0.000	0.000
TRINITY_DN1038249_c0_g1	0.000	0.000	0.000	0.000	0.000	0.000	0.000	0.000	0.000	0.000
TRINITY_DN1038250_c0_g1	0.000	0.000	0.000	0.000	0.000	0.000	0.000	0.000	0.000	0.000
TRINITY_DN1038251_c0_g1	0.000	0.000	0.000	0.000	0.000	0.000	0.000	0.000	0.000	0.000
TRINITY_DN1038252_c0_g1	0.000	0.000	0.000	0.000	0.000	0.000	0.000	0.000	0.000	0.000
TRINITY_DN1038253_c0_g1	0.000	0.000	0.000	0.914	1.930	0.000	0.000	0.000	0.000	0.000
TRINITY_DN1038255_c0_g1	0.000	0.000	0.000	0.000	0.000	0.000	0.000	0.000	0.000	0.000
TRINITY_DN1038257_c0_g1	0.000	0.000	0.000	0.000	0.000	0.000	2.908	0.000	0.000	0.000
TRINITY_DN1038258_c0_g1	0.000	0.000	0.000	0.000	0.000	0.000	0.000	0.000	0.000	0.000
TRINITY_DN1038259_c0_g1	0.000	0.826	0.000	0.000	0.000	0.000	0.000	0.000	0.000	0.000
TRINITY_DN1038261_c0_g1	0.000	0.000	0.000	0.000	0.000	0.000	0.000	1.309	0.084	0.000
TRINITY_DN1038262_c0_g1	0.000	0.000	0.000	0.000	0.175	0.000	3.439	0.000	0.429	0.000
TRINITY_DN1038263_c0_g1	0.000	0.000	0.000	0.000	0.000	0.000	0.000	0.000	1.103	0.000
TRINITY_DN1038265_c0_g1	0.000	0.000	0.256	0.000	0.000	0.000	0.000	0.000	0.253	0.000
TRINITY_DN1038266_c0_g1	0.000	0.000	0.000	0.000	0.000	0.000	0.000	0.000	0.000	0.000
TRINITY_DN1038267_c0_g1	0.000	4.030	0.000	0.000	0.000	0.000	0.000	0.000	0.171	0.000
TRINITY_DN1038268_c0_g1	0.000	0.000	0.000	0.000	0.000	2.321	0.000	0.000	0.000	0.000
TRINITY_DN1038270_c0_g1	0.000	0.000	0.000	0.000	0.000	0.000	0.000	0.000	0.353	0.000
TRINITY_DN1038271_c0_g1	0.000	0.000	0.000	0.000	0.000	0.000	0.000	0.000	0.000	0.000
TRINITY_DN1038272_c0_g1	0.000	0.000	0.000	0.000	0.644	5.296	0.000	0.000	0.377	0.000
TRINITY_DN1038273_c0_g1	0.000	0.000	0.000	0.000	0.000	0.000	0.000	0.000	0.000	0.000
TRINITY_DN1038274_c0_g1	0.000	0.000	0.000	0.000	0.000	0.000	0.000	0.000	0.000	0.000
TRINITY_DN1038275_c0_g1	0.000	0.000	0.000	0.000	0.000	0.000	0.000	0.000	0.000	0.000
TRINITY_DN1038276_c0_g1	0.000	0.000	0.000	0.000	0.527	0.000	0.000	0.000	0.047	0.000
TRINITY_DN1038279_c0_g1	0.000	0.000	0.000	0.000	0.877	0.000	0.000	0.000	0.000	0.000
TRINITY_DN103827_c0_g1	0.000	0.000	1.005	1.609	1.122	3.084	0.000	0.000	0.000	0.000
TRINITY_DN1038280_c0_g1	0.000	0.000	0.000	0.000	0.000	0.000	0.000	0.000	0.144	0.000
TRINITY_DN1038282_c0_g1	0.000	0.000	0.000	0.616	0.000	0.000	0.000	0.000	0.000	0.000
TRINITY_DN1038284_c0_g1	0.000	0.000	0.000	0.552	0.000	0.000	0.000	0.422	0.346	0.000
TRINITY_DN1038286_c0_g1	0.000	0.000	0.000	0.000	0.613	0.000	0.000	0.000	1.073	0.000
TRINITY_DN1038287_c0_g1	0.000	0.786	0.000	0.000	0.000	0.000	0.000	1.042	0.167	0.000
TRINITY_DN1038289_c0_g1	0.000	0.000	1.632	0.435	0.000	0.000	0.000	0.000	0.000	0.000
TRINITY_DN103828_c0_g1	0.000	0.000	0.000	0.000	0.000	0.000	0.000	0.000	0.000	0.000
TRINITY_DN1038291_c0_g1	0.000	0.000	0.000	0.000	0.000	1.523	0.000	0.000	0.645	0.000
TRINITY_DN1038293_c0_g1	0.000	0.000	0.000	0.000	0.000	0.000	0.000	0.000	0.000	0.000
TRINITY_DN1038296_c0_g1	0.000	0.000	0.000	0.000	0.000	0.000	0.000	0.000	0.000	0.000
TRINITY_DN1038297_c0_g1	0.000	0.000	0.000	0.000	0.000	0.000	0.000	0.000	0.000	0.000
TRINITY_DN1038298_c0_g1	0.000	0.000	0.000	0.000	0.000	0.000	0.000	0.000	1.188	0.000
TRINITY_DN1038299_c0_g1	0.000	0.000	2.386	0.000	0.000	0.000	0.000	0.000	0.000	0.000
TRINITY_DN103829_c1_g1	0.000	0.634	0.422	0.533	0.715	0.984	0.000	0.660	0.106	0.000
TRINITY_DN103829_c1_g3	0.000	0.000	1.381	0.000	0.000	0.000	0.000	0.000	0.000	0.000
TRINITY_DN10382_c0_g1	5.571	6.032	9.419	5.558	10.509	7.681	5.634	8.089	15.270	5.250
TRINITY_DN10382_c2_g1	0.000	0.000	0.000	0.000	0.000	0.000	0.000	0.000	0.000	0.000
TRINITY_DN10382_c4_g1	0.000	0.000	0.000	0.000	0.498	0.000	2.358	0.000	0.292	0.000
TRINITY_DN1038301_c0_g1	0.000	0.000	0.000	0.000	0.000	0.000	0.000	0.000	0.000	0.000
TRINITY_DN1038306_c0_g1	0.000	0.825	0.000	0.000	0.000	0.000	0.000	0.000	0.000	0.000
TRINITY_DN1038307_c0_g1	0.000	0.000	0.000	0.000	0.000	0.000	0.000	0.000	0.000	0.000
TRINITY_DN1038309_c0_g1	0.000	0.000	0.000	0.000	0.000	0.000	1.027	0.000	0.000	0.000
TRINITY_DN103830_c0_g1	9.215	0.000	0.000	1.239	1.717	0.000	0.000	1.566	1.006	8.474
TRINITY_DN103830_c0_g2	0.000	0.000	0.000	0.000	2.500	2.134	2.110	0.000	0.998	0.000
TRINITY_DN103830_c0_g3	0.000	2.177	3.841	0.760	0.395	0.000	0.000	0.000	1.406	0.000
TRINITY_DN1038310_c0_g1	0.000	0.000	0.000	0.000	0.000	0.000	0.000	0.000	0.141	0.000
TRINITY_DN1038311_c0_g1	0.000	0.000	0.000	0.302	0.000	0.000	0.000	0.000	0.000	0.000
TRINITY_DN1038314_c0_g1	0.000	0.000	0.000	0.000	0.613	0.000	0.000	0.000	0.358	0.000
TRINITY_DN1038315_c0_g1	0.000	0.000	0.738	0.200	0.000	0.000	0.000	0.000	0.240	2.028
TRINITY_DN1038318_c0_g1	0.000	0.000	0.000	0.000	0.604	3.322	0.000	0.000	0.353	0.000
TRINITY_DN103831_c0_g3	0.000	0.000	0.000	0.000	0.928	5.078	0.000	0.000	2.707	0.000
TRINITY_DN1038320_c0_g1	0.000	0.000	1.502	1.617	0.000	0.000	0.000	0.000	0.494	0.000
TRINITY_DN1038322_c0_g1	0.000	0.000	0.000	0.000	0.448	0.000	0.000	0.000	0.000	0.000
TRINITY_DN1038323_c0_g1	0.000	0.000	0.000	0.000	0.000	0.000	0.000	0.000	0.000	0.000
TRINITY_DN1038325_c0_g1	0.000	0.000	0.000	0.000	0.000	0.000	0.000	0.000	0.320	0.000
TRINITY_DN1038328_c0_g1	0.000	0.000	0.000	0.000	0.000	0.000	0.000	0.000	0.000	0.000
TRINITY_DN1038329_c0_g1	0.000	0.000	0.000	0.000	0.000	0.000	0.000	0.000	0.465	0.000
TRINITY_DN103832_c0_g1	0.000	0.000	0.000	0.000	1.433	0.000	0.000	0.000	0.000	0.000
TRINITY_DN1038331_c0_g1	0.000	0.000	0.192	0.330	0.107	0.000	0.541	0.000	0.255	1.073
TRINITY_DN1038332_c0_g1	0.000	0.000	0.000	0.000	0.000	0.000	0.000	2.124	0.000	5.688
TRINITY_DN1038333_c0_g1	0.000	0.000	0.000	0.345	0.000	0.000	0.000	0.000	0.000	0.000
TRINITY_DN1038336_c0_g1	0.000	0.000	0.000	0.872	0.000	0.000	0.000	0.000	0.000	0.000
TRINITY_DN1038339_c0_g1	0.000	0.000	0.000	0.645	0.000	0.000	0.000	0.000	0.000	0.000
TRINITY_DN103833_c0_g1	0.000	0.000	0.000	0.000	0.000	0.000	0.000	0.000	0.000	0.000
TRINITY_DN1038342_c0_g1	0.000	0.000	0.000	0.000	0.000	0.000	0.000	0.000	0.000	0.000
TRINITY_DN1038344_c0_g1	0.000	0.000	0.000	0.000	0.000	0.000	0.000	0.000	0.000	0.000
TRINITY_DN1038345_c0_g1	0.000	0.000	0.000	0.267	0.273	0.000	0.000	0.000	0.081	0.000
TRINITY_DN1038347_c0_g1	0.000	0.000	0.000	0.394	0.000	0.000	0.000	0.000	0.356	0.000
TRINITY_DN103834_c1_g1	0.000	0.000	0.000	0.000	0.747	0.000	0.000	0.000	0.000	0.000
TRINITY_DN103834_c2_g1	0.000	0.000	0.000	0.000	1.325	0.000	0.000	0.000	0.000	0.000
TRINITY_DN103834_c3_g1	0.000	0.000	0.000	0.000	0.000	0.000	0.000	0.000	0.000	0.000
TRINITY_DN1038353_c0_g1	0.000	0.000	0.000	0.000	0.000	0.000	0.000	0.000	0.000	0.000
TRINITY_DN1038354_c0_g1	3.741	0.000	0.000	0.172	0.176	0.000	0.000	0.000	0.000	0.000
TRINITY_DN1038355_c0_g1	0.000	0.000	0.000	0.000	0.000	0.000	0.000	0.000	0.000	0.000
TRINITY_DN1038356_c0_g1	0.000	0.000	0.000	0.000	0.000	0.000	0.000	0.000	0.458	0.000
TRINITY_DN1038357_c0_g1	0.000	0.000	0.000	0.000	0.588	0.000	1.375	0.000	1.202	2.800
TRINITY_DN1038359_c1_g1	0.000	0.000	0.000	0.000	0.815	0.000	0.000	0.000	0.000	0.000
TRINITY_DN103835_c0_g1	0.000	0.000	0.000	0.000	0.000	0.000	0.000	0.000	0.000	0.000
TRINITY_DN103835_c0_g2	0.000	1.022	0.000	0.242	0.619	0.338	0.000	0.000	0.000	0.000
TRINITY_DN103835_c1_g1	0.000	0.000	0.000	0.000	0.000	0.000	0.000	0.000	0.000	0.000
TRINITY_DN103835_c2_g1	0.000	0.000	0.000	0.268	0.000	0.000	0.000	0.000	0.162	0.000
TRINITY_DN103835_c4_g1	0.000	0.000	1.314	0.000	0.741	0.000	0.000	0.000	0.000	0.000
TRINITY_DN1038361_c0_g1	0.000	0.000	0.000	0.000	0.000	0.000	0.000	0.000	0.000	0.000
TRINITY_DN1038362_c0_g1	0.000	0.000	0.000	0.000	1.734	0.000	0.000	0.000	0.000	0.000
TRINITY_DN1038363_c0_g1	0.000	1.236	0.000	0.000	0.000	0.000	0.000	0.000	0.000	0.000
TRINITY_DN1038364_c0_g1	0.000	0.000	0.000	0.000	0.000	0.000	0.000	0.000	0.000	0.000
TRINITY_DN1038365_c0_g1	0.000	0.000	0.000	0.000	0.000	0.000	0.000	0.000	1.155	0.000
TRINITY_DN1038366_c0_g1	0.000	0.000	0.225	0.000	0.000	0.343	1.214	0.000	0.000	0.000
TRINITY_DN1038367_c0_g1	0.000	0.000	0.000	0.000	0.000	0.000	0.000	0.000	0.000	0.000
TRINITY_DN1038368_c0_g1	0.000	0.000	0.000	0.000	0.000	0.000	0.000	0.000	0.000	0.000
TRINITY_DN103836_c0_g1	0.000	1.005	0.000	0.000	0.364	3.041	0.000	0.000	0.233	0.000
TRINITY_DN1038370_c0_g1	0.000	0.000	2.195	0.000	0.000	0.000	0.000	0.000	0.000	0.000
TRINITY_DN1038371_c0_g1	0.000	0.000	0.000	0.000	0.000	0.000	0.000	0.000	0.000	0.000
TRINITY_DN1038375_c0_g1	0.000	0.000	0.000	0.000	0.000	0.000	0.000	0.000	0.000	0.000
TRINITY_DN1038376_c0_g1	0.000	0.000	0.000	0.000	0.000	0.000	0.000	0.000	0.000	0.000
TRINITY_DN1038377_c0_g1	0.000	0.000	0.000	0.000	0.000	0.000	0.000	0.000	0.000	0.000
TRINITY_DN1038379_c0_g1	0.000	0.000	0.000	1.617	0.000	0.000	0.000	0.000	0.000	0.000
TRINITY_DN103837_c0_g1	0.000	0.000	0.000	0.629	0.000	0.000	0.000	0.000	0.384	0.000
TRINITY_DN1038382_c0_g1	0.000	0.000	0.000	0.000	0.000	0.000	0.000	0.000	0.000	0.000
TRINITY_DN1038383_c0_g1	0.000	0.000	0.000	0.000	0.000	0.000	0.000	0.000	0.000	0.000
TRINITY_DN1038384_c0_g1	0.000	0.000	0.800	0.000	0.000	0.611	0.000	0.000	0.130	0.000
TRINITY_DN1038387_c0_g1	0.000	0.000	0.000	0.000	0.000	0.000	0.000	0.000	0.324	0.000
TRINITY_DN103838_c1_g1	0.000	0.000	0.000	0.198	0.000	0.000	0.000	0.000	0.239	0.000
TRINITY_DN103838_c2_g1	0.000	0.000	0.000	0.000	0.000	0.000	0.000	0.000	0.000	0.000
TRINITY_DN1038390_c0_g1	0.000	0.000	0.000	0.000	0.000	0.000	0.000	0.000	0.000	0.000
TRINITY_DN1038391_c0_g1	0.000	0.000	0.000	0.000	0.000	0.000	0.000	0.000	0.000	0.000
TRINITY_DN1038393_c0_g1	0.000	0.000	0.000	0.000	0.000	0.000	0.000	0.000	0.362	0.000
TRINITY_DN1038396_c0_g1	0.000	0.000	2.023	0.000	0.000	3.106	0.000	0.000	0.330	0.000
TRINITY_DN1038397_c0_g1	0.000	0.000	0.896	0.000	0.000	0.000	0.000	0.000	0.291	0.000
TRINITY_DN10383_c0_g1	0.000	8.531	3.895	5.399	6.899	10.105	7.105	3.061	20.496	16.113
TRINITY_DN10383_c0_g2	0.000	1.636	0.000	0.000	0.000	1.192	0.000	0.000	6.495	4.237
TRINITY_DN10383_c1_g1	0.000	2.026	0.000	0.000	0.732	1.995	0.000	0.000	0.113	0.000
TRINITY_DN10383_c2_g1	0.000	2.648	2.124	0.000	2.288	0.000	2.814	1.916	3.049	0.000
TRINITY_DN10383_c3_g1	0.000	0.000	0.000	0.000	0.000	0.000	0.000	0.000	0.000	0.000
TRINITY_DN10383_c4_g1	0.000	0.000	0.000	0.000	0.936	0.000	0.000	3.468	0.546	0.000
TRINITY_DN10383_c5_g1	0.000	1.512	0.000	1.068	0.819	0.000	0.000	1.001	0.804	0.000
TRINITY_DN1038402_c0_g1	0.000	0.000	0.000	0.000	0.000	0.000	0.000	0.000	0.000	0.000
TRINITY_DN1038403_c0_g1	0.000	0.000	0.000	0.000	0.000	0.000	0.000	0.000	0.158	0.000
TRINITY_DN1038405_c0_g1	0.000	0.381	0.496	0.406	0.138	0.000	0.000	0.000	0.327	0.000
TRINITY_DN1038406_c0_g1	0.000	0.000	0.000	0.000	0.000	3.913	0.000	0.000	0.000	0.000
TRINITY_DN1038407_c0_g1	0.000	0.000	0.000	0.000	0.000	0.000	0.000	0.000	0.000	0.000
TRINITY_DN1038408_c0_g1	0.000	0.000	0.000	0.000	0.000	0.000	0.000	0.000	0.000	0.000
TRINITY_DN1038409_c0_g1	0.000	0.000	0.000	0.000	0.000	1.942	0.000	0.000	0.000	0.000
TRINITY_DN1038410_c0_g1	0.000	0.000	0.000	0.850	0.000	0.000	0.000	0.000	0.000	0.000
TRINITY_DN1038414_c0_g1	0.000	0.000	0.000	0.349	0.000	0.000	0.000	0.000	0.211	0.000
TRINITY_DN1038415_c0_g1	0.000	0.000	0.000	0.000	0.832	0.000	0.000	0.000	0.000	0.000
TRINITY_DN1038417_c0_g1	0.000	0.000	0.000	0.000	2.145	0.000	0.000	0.000	0.000	0.000
TRINITY_DN1038419_c0_g1	0.000	0.000	0.000	0.000	0.000	0.000	0.000	0.000	0.000	0.000
TRINITY_DN103841_c10_g1	0.000	0.000	0.000	0.730	0.000	0.000	0.000	0.000	0.000	0.000
TRINITY_DN103841_c3_g1	0.000	0.000	0.000	0.000	0.000	0.000	3.812	0.000	1.428	0.000
TRINITY_DN103841_c5_g1	0.000	0.000	0.000	0.130	0.530	0.000	0.000	0.000	0.000	0.000
TRINITY_DN103841_c6_g1	0.000	0.000	0.000	0.566	0.591	3.252	0.000	0.000	0.346	0.000
TRINITY_DN103841_c7_g1	0.000	0.000	0.395	0.000	0.654	0.000	0.000	0.000	0.129	0.000
TRINITY_DN103841_c8_g1	0.000	0.000	0.000	0.000	0.000	0.000	0.000	0.000	0.000	0.000
TRINITY_DN1038421_c0_g1	0.000	0.000	0.000	0.000	0.000	0.000	0.000	0.000	0.377	0.000
TRINITY_DN1038422_c0_g1	0.000	0.000	0.000	0.489	0.000	0.000	0.000	0.000	0.000	0.000
TRINITY_DN1038425_c0_g1	0.000	0.000	0.000	0.415	0.000	0.000	0.000	0.000	0.253	0.000
TRINITY_DN1038426_c0_g1	0.000	0.000	0.000	0.000	0.000	0.000	0.000	0.000	0.000	0.000
TRINITY_DN1038428_c0_g1	0.000	3.012	0.000	0.000	0.000	0.000	0.000	0.000	0.320	0.000
TRINITY_DN1038429_c0_g1	0.000	0.000	0.000	0.000	0.000	0.000	0.000	0.000	0.000	0.000
TRINITY_DN103842_c0_g1	0.000	2.683	0.000	0.468	0.444	0.000	0.000	0.000	0.519	1.473
TRINITY_DN103842_c1_g2	6.029	0.000	0.514	0.564	0.848	3.933	1.363	1.514	2.165	0.000
TRINITY_DN103842_c1_g3	0.000	0.000	0.000	0.000	0.000	2.613	0.000	0.000	0.000	0.000
TRINITY_DN103842_c2_g1	0.000	0.000	0.731	0.000	0.000	0.000	0.000	0.000	0.000	2.009
TRINITY_DN103842_c4_g1	0.000	0.000	0.000	0.000	0.000	0.141	0.000	0.596	0.190	0.000
TRINITY_DN103842_c5_g1	0.000	0.000	1.427	0.000	0.000	0.000	0.000	0.000	0.000	0.000
TRINITY_DN103842_c6_g1	0.000	0.000	1.417	0.000	0.801	0.000	0.000	0.000	0.000	0.000
TRINITY_DN103842_c7_g1	0.000	0.000	0.000	0.000	0.000	0.000	0.000	0.000	0.000	0.000
TRINITY_DN1038431_c0_g1	0.000	0.000	0.000	0.000	0.000	0.000	0.000	0.000	0.522	0.000
TRINITY_DN1038433_c0_g1	0.000	0.000	0.000	0.000	0.000	0.000	0.000	0.000	0.000	0.000
TRINITY_DN1038434_c0_g1	0.000	0.000	0.000	0.000	0.000	0.000	0.000	0.000	0.229	0.000
TRINITY_DN1038435_c0_g1	0.000	0.000	0.000	0.000	0.000	0.000	0.000	0.000	0.000	0.000
TRINITY_DN1038436_c0_g1	0.000	0.000	0.000	0.000	1.688	0.000	0.000	0.000	0.000	0.000
TRINITY_DN1038437_c0_g1	0.000	0.000	0.000	0.000	0.000	0.000	0.000	0.000	0.000	0.000
TRINITY_DN1038438_c0_g1	0.000	0.000	0.000	0.000	0.000	0.000	0.000	0.000	0.000	0.000
TRINITY_DN1038439_c0_g1	0.000	0.000	0.000	0.719	0.000	0.000	0.000	0.000	0.000	0.000
TRINITY_DN103843_c0_g1	0.000	0.000	0.000	0.000	0.000	0.000	0.000	0.000	0.000	0.000
TRINITY_DN103843_c0_g2	0.000	0.000	0.000	0.000	0.000	0.000	0.000	0.000	2.283	0.000
TRINITY_DN103843_c1_g1	0.000	5.257	0.000	0.000	2.918	0.000	0.000	0.000	1.498	0.000
TRINITY_DN1038440_c0_g1	0.000	0.000	0.000	1.108	0.383	0.000	0.000	0.000	0.000	0.000
TRINITY_DN1038442_c0_g1	0.000	0.323	0.000	0.000	0.000	0.000	0.000	0.000	0.070	0.000
TRINITY_DN1038443_c0_g1	0.000	0.000	0.000	0.000	0.000	0.000	0.000	0.000	0.284	0.000
TRINITY_DN1038444_c0_g1	0.000	0.000	0.000	0.000	0.000	0.000	0.000	0.000	0.233	0.000
TRINITY_DN1038447_c0_g1	0.000	0.000	0.000	0.000	0.000	0.000	0.000	0.000	0.000	0.000
TRINITY_DN1038448_c0_g1	0.000	0.000	0.000	0.000	1.059	0.000	1.279	0.970	0.312	0.000
TRINITY_DN1038449_c0_g1	0.000	0.000	0.000	0.271	0.000	0.771	0.000	0.000	0.326	0.000
TRINITY_DN103844_c1_g1	0.000	0.000	0.000	0.000	0.000	0.000	0.000	0.000	0.000	0.000
TRINITY_DN1038450_c0_g1	0.000	2.394	0.000	1.347	0.000	0.000	6.190	1.583	4.834	0.000
TRINITY_DN1038452_c0_g1	0.000	0.000	0.000	0.000	0.000	0.000	0.000	0.000	0.292	0.000
TRINITY_DN1038454_c0_g1	0.000	0.000	0.000	0.000	0.000	2.068	0.000	0.000	0.000	0.000
TRINITY_DN1038457_c0_g1	0.000	0.000	0.796	0.000	0.000	0.000	0.000	0.548	0.000	0.000
TRINITY_DN1038458_c0_g1	0.000	0.000	0.000	0.000	0.000	0.000	0.000	0.000	0.000	0.000
TRINITY_DN1038459_c0_g1	0.000	0.000	0.000	0.000	0.000	0.000	0.000	0.000	0.000	0.000
TRINITY_DN103845_c0_g1	0.000	0.000	2.036	0.000	0.000	0.000	0.000	0.000	0.000	0.000
TRINITY_DN1038460_c0_g1	0.000	0.647	0.000	0.229	0.000	0.000	0.000	0.000	0.000	0.000
TRINITY_DN1038462_c0_g1	0.000	0.000	0.000	0.000	0.000	0.000	0.000	0.000	0.000	0.000
TRINITY_DN1038463_c0_g1	0.000	0.000	0.000	0.000	0.000	0.000	0.000	0.000	0.000	0.000
TRINITY_DN1038465_c0_g1	0.000	0.000	0.000	0.000	0.000	0.000	0.000	0.000	0.000	0.000
TRINITY_DN1038466_c0_g1	0.000	0.000	0.000	0.000	0.000	0.000	0.000	0.000	0.673	0.000
TRINITY_DN1038467_c0_g1	0.000	0.000	0.000	0.000	0.000	0.000	0.000	0.000	0.000	0.000
TRINITY_DN1038469_c0_g1	0.000	0.000	1.346	0.000	0.000	0.000	0.000	0.000	0.000	0.000
TRINITY_DN103846_c0_g1	0.000	0.000	0.000	0.000	0.342	0.000	0.000	0.000	0.303	0.000
TRINITY_DN1038470_c0_g1	0.000	0.000	0.000	0.000	0.124	0.000	0.000	0.000	0.000	0.000
TRINITY_DN1038473_c0_g1	0.000	0.000	0.000	0.000	0.000	0.000	0.000	0.000	0.000	0.000
TRINITY_DN1038478_c0_g1	0.000	0.000	1.573	0.000	0.000	0.000	0.000	1.716	0.122	0.000
TRINITY_DN1038479_c0_g1	0.000	0.000	0.000	0.616	1.288	0.000	0.000	0.000	0.753	0.000
TRINITY_DN103847_c1_g1	0.000	0.000	0.000	0.000	0.000	0.000	0.000	0.000	0.000	0.000
TRINITY_DN1038483_c0_g1	0.000	0.000	0.000	0.000	0.000	0.000	0.000	0.000	0.000	0.000
TRINITY_DN1038485_c0_g1	0.000	0.000	0.000	0.000	0.000	0.000	0.000	0.000	0.297	0.000
TRINITY_DN1038486_c0_g1	0.000	1.860	0.000	0.000	0.000	0.000	0.000	0.000	0.000	0.000
TRINITY_DN1038487_c0_g1	0.000	0.000	0.000	0.000	0.000	0.000	0.000	0.000	0.000	0.000
TRINITY_DN1038488_c0_g1	0.000	0.000	0.000	0.494	0.000	0.000	0.000	0.000	0.000	0.000
TRINITY_DN1038489_c0_g1	0.000	0.000	0.000	0.000	0.000	0.000	0.000	0.000	0.482	0.000
TRINITY_DN103848_c1_g1	0.000	0.000	0.000	0.000	0.000	0.000	0.000	0.000	0.536	0.000
TRINITY_DN103848_c2_g1	0.000	0.000	0.000	0.295	0.000	0.000	0.000	0.000	0.000	0.000
TRINITY_DN1038490_c0_g1	0.000	0.000	0.000	0.000	0.000	2.073	0.000	0.000	0.000	0.000
TRINITY_DN1038492_c0_g1	0.000	0.000	1.083	0.000	0.000	0.000	0.000	0.000	0.000	0.000
TRINITY_DN1038496_c0_g1	0.000	0.000	0.000	0.000	0.000	0.000	0.000	0.000	0.000	6.576
TRINITY_DN1038499_c0_g1	0.000	0.000	0.000	0.000	0.000	0.000	0.000	3.569	0.000	0.000
TRINITY_DN103849_c0_g1	0.000	0.000	0.000	0.000	0.000	0.000	0.000	0.000	0.000	0.000
TRINITY_DN103849_c0_g2	0.000	0.000	0.000	0.000	0.000	0.000	0.000	0.000	0.000	0.000
TRINITY_DN103849_c0_g3	0.000	0.000	0.000	0.354	0.366	0.000	0.000	0.000	0.215	0.000
TRINITY_DN103849_c0_g5	0.000	2.782	1.369	0.983	3.520	0.000	0.000	1.306	0.592	0.000
TRINITY_DN103849_c0_g7	0.000	0.000	0.000	0.000	0.000	0.000	0.000	0.000	0.000	0.000
TRINITY_DN10384_c0_g1	18.537	2.791	8.998	2.469	2.785	4.360	0.000	0.000	1.703	17.318
TRINITY_DN10384_c5_g1	0.000	0.000	0.000	0.000	0.000	0.000	0.000	0.000	0.000	0.000
TRINITY_DN1038500_c0_g1	0.000	0.000	0.000	0.774	0.815	0.000	0.000	0.000	0.000	0.000
TRINITY_DN1038501_c0_g1	0.000	0.000	0.000	0.000	0.000	0.000	0.000	0.000	0.353	0.000
TRINITY_DN1038503_c0_g1	0.000	0.000	0.000	0.000	0.000	0.000	0.000	0.000	0.000	0.000
TRINITY_DN1038507_c0_g1	0.000	0.000	0.000	0.603	0.000	0.000	0.000	2.310	0.368	0.000
TRINITY_DN103850_c0_g1	0.000	0.000	0.000	0.000	0.182	0.000	0.000	0.000	0.000	0.000
TRINITY_DN1038511_c0_g1	0.000	0.000	0.000	0.000	0.000	0.000	0.000	0.000	0.000	0.000
TRINITY_DN1038516_c0_g1	0.000	0.000	0.000	0.175	0.356	0.490	0.000	0.000	0.000	0.000
TRINITY_DN103851_c0_g1	0.000	1.486	0.000	0.000	0.000	0.000	0.000	0.000	0.148	0.000
TRINITY_DN103851_c0_g2	2.102	0.000	0.524	0.480	0.588	0.000	0.000	0.000	0.116	0.981
TRINITY_DN103851_c1_g2	0.000	0.000	0.000	0.000	0.273	0.000	0.000	0.000	0.000	0.000
TRINITY_DN103851_c2_g1	0.000	0.000	1.285	0.000	1.450	0.000	0.000	0.000	0.000	0.000
TRINITY_DN1038520_c0_g1	0.000	0.000	0.000	0.000	0.000	0.000	0.000	0.000	0.000	0.000
TRINITY_DN1038523_c0_g1	0.000	0.000	0.000	0.000	1.774	0.000	0.000	0.000	0.000	0.000
TRINITY_DN1038524_c0_g1	0.000	1.845	0.000	0.000	0.000	0.000	0.000	0.000	0.000	0.000
TRINITY_DN1038525_c0_g1	0.000	0.000	0.000	0.000	0.000	0.000	0.000	0.000	0.429	0.000
TRINITY_DN1038527_c0_g1	0.000	0.000	0.874	0.000	0.000	0.000	2.304	0.000	0.000	0.000
TRINITY_DN1038528_c0_g1	0.000	0.000	0.000	0.000	1.251	0.000	0.000	0.000	0.000	0.000
TRINITY_DN1038529_c0_g1	0.000	0.000	0.000	0.703	0.000	2.014	0.000	0.000	1.718	0.000
TRINITY_DN103852_c0_g1	0.000	0.000	1.200	0.000	0.221	0.000	0.000	0.000	0.000	0.000
TRINITY_DN1038530_c0_g1	0.000	0.000	0.000	0.000	0.000	0.000	0.000	0.000	0.000	0.000
TRINITY_DN1038531_c0_g1	0.000	0.000	0.000	0.000	0.000	0.000	0.000	0.000	0.000	0.000
TRINITY_DN1038535_c0_g1	0.000	0.000	0.000	0.000	0.000	0.000	0.000	0.000	0.000	0.000
TRINITY_DN1038536_c0_g1	0.000	0.000	0.000	0.000	0.000	0.000	0.000	0.000	0.310	0.000
TRINITY_DN1038537_c0_g1	0.000	0.000	0.000	0.000	0.000	0.000	0.000	0.000	0.000	0.000
TRINITY_DN1038538_c0_g1	0.000	0.000	0.000	0.000	1.229	0.000	0.000	0.000	0.480	0.000
TRINITY_DN1038540_c0_g1	0.000	0.000	0.000	0.000	0.000	0.000	0.000	0.000	0.000	0.000
TRINITY_DN1038541_c0_g1	0.000	0.000	0.000	0.000	0.000	0.000	0.000	0.000	0.000	0.000
TRINITY_DN1038542_c0_g1	0.000	0.000	0.000	0.000	0.950	0.000	0.000	0.000	0.278	0.000
TRINITY_DN1038543_c0_g1	0.000	0.000	0.000	0.139	0.142	0.000	0.000	0.526	0.256	0.000
TRINITY_DN1038545_c0_g1	0.000	0.000	0.000	0.000	0.000	0.000	0.000	0.000	0.000	0.000
TRINITY_DN1038546_c0_g1	0.000	0.000	0.000	0.000	0.000	0.000	0.000	0.000	0.000	0.000
TRINITY_DN1038547_c0_g1	0.000	0.000	2.918	0.000	0.964	0.894	0.000	0.000	0.756	0.000
TRINITY_DN1038549_c0_g1	0.000	0.000	0.000	0.000	0.000	0.000	0.000	0.000	0.000	0.000
TRINITY_DN103854_c0_g1	0.000	0.000	0.000	0.000	0.000	0.000	0.000	0.000	0.000	0.000
TRINITY_DN1038550_c0_g1	0.000	0.000	0.000	0.000	2.190	0.000	0.000	0.000	0.000	0.000
TRINITY_DN1038551_c0_g1	0.000	0.000	2.930	0.000	0.829	0.000	0.000	0.000	0.481	0.000
TRINITY_DN1038552_c0_g1	0.000	0.000	0.000	0.000	0.000	0.000	0.000	0.000	0.000	0.000
TRINITY_DN1038553_c0_g1	0.000	0.000	0.000	0.000	0.000	0.000	2.871	0.000	0.000	0.000
TRINITY_DN1038554_c0_g1	0.000	0.000	0.547	0.000	0.000	0.000	0.000	1.104	0.177	0.000
TRINITY_DN1038555_c0_g1	0.000	0.000	0.000	0.000	0.187	0.000	0.000	0.000	0.000	0.000
TRINITY_DN1038558_c0_g1	0.000	0.000	0.000	0.000	2.243	0.000	0.000	0.000	0.000	0.000
TRINITY_DN1038559_c0_g1	0.000	0.000	0.996	0.000	0.000	0.000	0.000	0.000	0.645	0.000
TRINITY_DN103855_c0_g1	0.000	0.000	0.000	0.518	0.265	0.000	0.000	0.000	0.000	0.000
TRINITY_DN1038560_c0_g1	0.000	0.000	0.000	0.000	0.000	0.000	0.000	0.000	0.000	0.000
TRINITY_DN1038561_c0_g1	0.000	0.000	0.000	0.000	0.000	0.000	0.000	0.000	0.000	0.000
TRINITY_DN1038562_c0_g1	0.000	0.000	0.000	0.000	2.160	0.000	0.000	0.000	0.000	0.000
TRINITY_DN1038564_c0_g1	0.000	0.000	0.000	0.000	0.000	0.000	0.000	0.000	0.000	0.000
TRINITY_DN1038567_c0_g1	0.000	2.718	0.000	0.958	0.000	0.000	0.000	0.000	0.386	0.000
TRINITY_DN1038568_c0_g1	0.000	0.000	0.000	0.000	0.000	0.000	0.000	1.836	0.294	0.000
TRINITY_DN103856_c0_g1	0.000	0.000	5.414	0.000	0.000	0.000	0.000	0.000	0.355	0.000
TRINITY_DN1038570_c0_g1	0.000	0.000	0.000	0.000	0.000	0.000	0.000	0.000	0.215	0.000
TRINITY_DN1038571_c0_g1	0.000	0.000	0.000	0.000	0.000	4.136	0.000	0.000	0.441	0.000
TRINITY_DN1038572_c0_g1	0.000	0.000	0.189	0.000	0.000	0.000	1.020	0.396	0.427	1.057
TRINITY_DN1038574_c0_g1	0.000	0.000	0.000	0.000	0.000	1.808	0.000	0.000	0.384	0.000
TRINITY_DN1038575_c0_g1	0.000	0.000	0.000	0.000	0.000	0.000	0.000	0.000	0.000	0.000
TRINITY_DN1038576_c0_g1	0.000	0.000	0.000	0.000	0.000	0.000	0.000	0.000	0.000	0.000
TRINITY_DN1038577_c0_g1	0.000	0.000	0.000	0.000	0.000	0.000	0.000	0.000	0.000	0.000
TRINITY_DN1038578_c0_g1	0.000	0.000	0.000	0.000	0.113	0.000	0.000	0.000	0.000	0.000
TRINITY_DN1038579_c0_g1	0.000	7.544	0.000	0.000	0.000	0.000	0.000	0.000	0.000	0.000
TRINITY_DN103857_c0_g1	0.000	0.000	1.453	0.782	0.000	0.000	0.000	0.000	0.476	0.000
TRINITY_DN103857_c1_g1	0.000	0.000	1.325	0.000	0.000	0.000	0.000	0.000	0.000	0.000
TRINITY_DN1038582_c0_g1	0.000	0.000	0.000	0.000	0.517	0.000	0.000	0.000	0.606	0.000
TRINITY_DN1038583_c0_g1	0.000	0.000	0.000	0.000	0.000	0.000	0.000	0.000	0.000	0.000
TRINITY_DN1038585_c0_g1	0.000	0.000	0.000	0.000	0.000	0.000	0.000	0.000	0.000	0.000
TRINITY_DN1038586_c0_g1	0.000	0.000	0.000	0.000	2.260	0.000	0.000	0.000	0.000	0.000
TRINITY_DN103858_c0_g1	0.000	0.958	0.000	0.000	0.000	0.000	0.000	0.000	0.000	0.000
TRINITY_DN1038591_c0_g1	0.000	0.887	0.000	0.000	0.538	0.000	0.520	0.000	0.256	0.000
TRINITY_DN1038593_c0_g1	0.000	0.000	0.000	0.000	0.000	0.000	0.000	0.000	0.526	0.000
TRINITY_DN1038595_c0_g1	0.000	0.000	1.056	0.000	0.195	0.000	0.000	0.000	0.575	0.000
TRINITY_DN1038597_c0_g1	0.000	0.000	0.568	0.000	0.625	0.000	0.000	0.000	0.000	0.000
TRINITY_DN1038598_c0_g1	0.000	0.000	0.000	0.000	0.000	0.000	0.000	0.000	0.000	0.000
TRINITY_DN103859_c0_g1	0.000	0.000	2.384	0.000	0.000	0.000	0.000	0.000	0.394	0.000
TRINITY_DN103859_c0_g2	0.000	0.000	0.000	0.850	0.000	0.000	0.000	0.000	0.000	0.000
TRINITY_DN103859_c0_g3	0.000	0.000	0.000	0.000	0.000	0.000	0.000	0.000	0.000	0.000
TRINITY_DN10385_c0_g1	0.000	0.000	0.000	0.000	0.000	1.018	0.000	0.000	0.215	0.000
TRINITY_DN1038600_c0_g1	6.586	3.417	1.121	0.301	0.000	0.000	0.000	0.000	0.000	0.000
TRINITY_DN1038601_c0_g1	0.000	0.000	0.000	0.000	0.000	0.000	0.000	0.000	0.000	0.000
TRINITY_DN1038604_c0_g1	0.000	0.000	0.687	0.000	0.000	0.348	0.000	0.000	0.000	0.000
TRINITY_DN1038606_c0_g1	0.000	0.000	0.000	0.697	2.919	0.000	0.000	0.000	0.427	0.000
TRINITY_DN1038607_c0_g1	0.000	0.000	3.034	0.000	0.000	2.331	0.000	0.000	0.985	0.000
TRINITY_DN1038609_c0_g1	0.000	0.000	0.736	0.392	0.000	0.000	0.000	0.000	0.000	0.000
TRINITY_DN1038610_c0_g1	0.000	0.725	0.475	0.000	0.000	0.000	0.000	0.000	0.000	0.000
TRINITY_DN1038612_c0_g1	0.000	0.000	0.000	0.378	0.786	0.000	0.000	0.000	0.000	0.000
TRINITY_DN1038613_c0_g1	0.000	0.000	0.000	0.000	0.000	0.000	0.000	0.000	0.000	0.000
TRINITY_DN1038614_c0_g1	0.000	0.000	1.739	0.000	0.480	0.000	0.000	0.000	0.000	0.000
TRINITY_DN1038616_c0_g1	0.000	0.000	0.000	0.000	0.000	0.000	0.000	0.000	0.000	0.000
TRINITY_DN1038617_c0_g1	0.000	0.000	0.000	0.000	0.000	0.000	8.123	0.000	0.000	0.000
TRINITY_DN1038621_c0_g1	0.000	0.000	0.542	0.000	0.000	0.000	0.000	0.000	0.268	0.000
TRINITY_DN1038624_c0_g1	0.000	0.000	0.000	0.000	0.000	0.000	0.000	0.000	0.000	0.000
TRINITY_DN1038627_c0_g1	0.000	0.000	0.000	0.000	0.000	0.000	0.000	0.000	0.000	0.000
TRINITY_DN103862_c0_g1	0.000	0.000	1.005	0.000	0.000	9.253	0.000	0.000	0.000	0.000
TRINITY_DN1038630_c0_g1	0.000	0.000	0.000	0.000	0.000	0.000	0.000	0.000	0.000	0.000
TRINITY_DN1038632_c0_g1	0.000	0.639	2.609	0.000	0.693	0.000	0.000	0.000	0.000	0.000
TRINITY_DN1038633_c0_g1	0.000	0.000	0.000	0.000	0.174	0.000	0.000	0.000	0.000	3.459
TRINITY_DN1038637_c0_g1	0.000	0.000	0.000	0.000	0.000	0.000	0.000	0.000	0.000	0.000
TRINITY_DN1038638_c0_g1	0.000	0.000	0.000	1.221	0.000	0.000	0.000	0.000	0.000	0.000
TRINITY_DN1038639_c0_g1	0.000	0.000	0.000	0.000	0.000	0.000	0.000	0.000	0.136	2.298
TRINITY_DN1038640_c0_g1	0.000	0.000	0.276	0.000	0.000	0.000	0.742	0.000	0.091	0.000
TRINITY_DN1038642_c0_g1	0.000	0.000	0.000	0.000	0.000	0.000	0.000	0.000	0.000	0.000
TRINITY_DN1038643_c0_g1	0.000	0.000	0.000	0.000	0.000	0.000	0.000	0.000	0.000	0.000
TRINITY_DN1038645_c0_g1	0.000	0.000	0.000	0.000	1.470	0.000	0.000	0.000	0.000	0.000
TRINITY_DN103864_c0_g1	0.000	0.224	0.000	0.240	0.000	0.000	0.000	0.000	0.195	0.822
TRINITY_DN1038651_c0_g1	0.000	3.950	0.000	0.000	0.000	1.321	0.000	0.000	0.000	0.000
TRINITY_DN1038655_c0_g1	0.000	0.000	0.000	0.000	0.000	0.000	0.000	0.000	0.000	0.000
TRINITY_DN103865_c0_g2	0.000	0.000	0.000	0.203	0.312	0.000	0.000	0.000	0.062	1.041
TRINITY_DN103865_c1_g1	0.000	0.000	0.000	0.000	0.000	0.874	1.509	0.000	0.185	0.000
TRINITY_DN1038660_c0_g1	0.000	0.000	0.000	0.481	0.000	0.000	0.000	0.000	0.000	0.000
TRINITY_DN1038663_c0_g1	0.000	1.178	0.000	0.000	0.000	0.000	0.000	0.000	0.000	0.000
TRINITY_DN1038664_c0_g1	0.000	0.000	0.000	0.000	0.000	0.000	0.000	0.000	0.000	0.000
TRINITY_DN1038666_c0_g1	0.000	0.000	0.000	0.000	0.000	0.000	0.000	0.000	0.000	0.000
TRINITY_DN1038668_c0_g1	0.000	0.000	0.000	0.000	0.000	0.000	0.000	0.000	0.000	0.000
TRINITY_DN103866_c0_g1	0.000	0.000	0.000	0.000	0.622	0.000	0.520	0.000	0.192	2.153
TRINITY_DN1038670_c0_g1	0.000	0.000	0.000	0.000	0.000	0.000	0.000	0.000	0.000	0.000
TRINITY_DN1038671_c0_g1	0.000	0.000	2.256	0.000	0.000	0.000	2.986	0.000	0.000	0.000
TRINITY_DN1038672_c0_g1	0.000	0.000	0.000	0.473	0.000	0.000	0.000	0.000	0.000	0.000
TRINITY_DN1038675_c0_g1	0.000	0.000	0.000	0.316	0.000	0.000	0.000	0.000	0.000	0.000
TRINITY_DN1038676_c0_g1	0.000	0.000	0.000	0.000	0.000	0.000	0.000	0.516	0.164	1.382
TRINITY_DN1038678_c0_g1	0.000	0.000	0.000	0.000	0.609	0.000	0.000	0.000	0.359	0.000
TRINITY_DN1038679_c0_g1	0.000	0.000	0.000	0.000	0.000	0.000	0.000	0.000	0.000	0.000
TRINITY_DN1038680_c0_g1	0.000	0.000	0.000	0.000	0.133	0.000	0.000	1.566	0.000	0.000
TRINITY_DN1038683_c0_g1	0.000	0.000	0.000	0.000	0.000	0.000	0.000	0.000	0.000	0.000
TRINITY_DN1038684_c0_g1	0.000	0.000	0.000	0.000	0.000	2.539	0.000	0.000	0.000	0.000
TRINITY_DN1038685_c0_g1	0.000	0.000	0.000	0.000	0.000	0.000	0.000	0.000	0.000	0.000
TRINITY_DN1038688_c0_g1	0.000	0.000	0.000	0.520	0.544	1.500	0.000	0.000	0.954	0.000
TRINITY_DN1038690_c0_g1	0.000	0.000	0.000	0.000	0.000	0.000	0.000	0.000	0.000	0.000
TRINITY_DN1038692_c0_g1	0.000	0.000	0.000	0.000	0.000	0.000	0.000	0.000	1.509	0.000
TRINITY_DN1038695_c0_g1	0.000	0.000	1.599	1.279	1.773	2.459	0.000	0.000	0.520	0.000
TRINITY_DN1038698_c0_g1	0.000	0.000	0.000	0.000	0.000	0.000	0.000	0.000	0.000	0.000
TRINITY_DN10386_c0_g1	0.000	25.152	24.296	18.002	23.342	21.963	43.881	28.182	29.878	14.940
TRINITY_DN10386_c0_g2	0.000	0.911	0.000	1.065	0.000	0.000	0.000	1.949	0.406	0.000
TRINITY_DN10386_c0_g3	0.000	0.000	0.000	0.318	0.000	0.000	0.000	0.000	0.000	0.000
TRINITY_DN10386_c0_g4	8.830	0.000	0.000	0.996	1.341	0.000	0.000	0.000	1.397	0.000
TRINITY_DN10386_c1_g1	0.000	0.000	0.000	0.865	0.000	0.000	0.000	0.000	0.000	0.000
TRINITY_DN10386_c1_g2	0.000	0.000	0.954	0.000	0.000	0.000	0.000	0.000	0.000	0.000
TRINITY_DN10386_c1_g3	0.000	0.000	0.000	0.000	0.000	0.000	0.000	0.000	0.000	0.000
TRINITY_DN10386_c6_g1	0.000	0.000	0.000	0.000	0.000	0.000	0.000	0.000	0.000	5.095
TRINITY_DN1038700_c0_g1	0.000	0.000	0.000	0.000	0.746	0.000	0.000	0.000	0.000	0.000
TRINITY_DN1038702_c0_g1	0.000	0.000	0.000	0.000	0.000	0.000	0.000	0.000	0.000	0.000
TRINITY_DN1038703_c0_g1	0.000	0.000	0.000	0.000	1.482	5.330	0.000	0.000	0.866	0.000
TRINITY_DN1038705_c0_g1	0.000	0.000	0.000	0.000	0.000	0.000	0.000	0.000	0.132	0.000
TRINITY_DN1038707_c0_g1	0.000	0.000	1.120	0.000	0.000	0.000	0.000	0.000	0.000	0.000
TRINITY_DN103870_c0_g1	0.000	0.000	3.149	0.000	0.436	0.000	2.074	0.000	0.000	0.000
TRINITY_DN103870_c0_g2	0.000	0.000	0.890	0.000	0.000	0.000	0.000	0.000	0.290	0.000
TRINITY_DN103870_c1_g1	0.000	0.000	0.000	0.000	0.000	0.000	0.000	0.000	1.170	0.000
TRINITY_DN1038711_c0_g1	0.000	0.000	0.000	0.000	0.000	0.000	0.000	0.000	0.495	0.000
TRINITY_DN1038713_c0_g1	0.000	0.000	0.000	0.000	0.000	0.000	0.000	0.000	0.000	0.000
TRINITY_DN1038714_c0_g1	0.000	0.000	0.000	0.000	0.000	0.000	0.000	0.000	0.000	0.000
TRINITY_DN1038716_c0_g1	0.000	0.000	0.000	0.000	0.000	0.000	0.000	0.000	0.000	0.000
TRINITY_DN1038718_c0_g1	0.000	0.000	0.000	0.000	0.000	0.000	0.000	0.000	0.000	0.000
TRINITY_DN1038719_c0_g1	0.000	0.000	0.000	0.000	0.000	0.000	0.000	0.000	0.000	0.000
TRINITY_DN103871_c0_g1	0.000	0.000	0.000	0.000	0.000	0.000	0.000	0.000	0.000	0.000
TRINITY_DN103871_c1_g1	0.000	1.859	0.399	0.555	0.000	0.609	0.000	0.000	0.272	0.000
TRINITY_DN1038720_c0_g1	0.000	0.000	0.000	0.000	0.389	0.000	0.000	1.417	0.227	0.000
TRINITY_DN1038721_c0_g1	0.000	0.000	0.000	0.071	0.000	0.000	0.000	0.000	0.000	0.000
TRINITY_DN1038722_c0_g1	0.000	0.000	0.000	0.000	0.000	0.000	0.000	3.156	0.000	0.000
TRINITY_DN1038723_c0_g1	0.000	0.000	0.000	0.000	0.000	0.000	0.000	0.000	0.000	0.000
TRINITY_DN1038728_c0_g1	0.000	0.000	0.000	0.000	0.000	0.000	0.000	0.000	0.000	0.000
TRINITY_DN1038732_c0_g1	0.000	0.000	0.000	0.223	0.455	0.630	0.000	0.836	0.000	0.000
TRINITY_DN1038734_c0_g1	0.000	0.000	0.000	0.000	0.062	0.000	0.000	0.000	0.037	0.000
TRINITY_DN1038735_c0_g1	0.000	0.000	0.000	0.000	0.000	0.000	0.000	0.000	0.000	0.000
TRINITY_DN1038738_c0_g1	0.000	0.000	0.000	0.000	0.000	0.000	0.000	0.000	0.000	0.000
TRINITY_DN1038739_c0_g1	0.000	0.000	0.000	0.000	0.000	0.000	0.000	0.000	0.000	0.000
TRINITY_DN103873_c0_g1	0.000	0.000	0.000	0.216	0.000	1.826	0.000	0.000	0.000	0.000
TRINITY_DN1038740_c0_g1	0.000	0.000	0.000	0.000	0.000	0.000	0.000	0.000	0.000	0.000
TRINITY_DN1038741_c0_g1	0.000	0.000	1.633	0.000	0.000	0.000	0.000	0.000	0.000	0.000
TRINITY_DN1038742_c0_g1	0.000	0.000	0.000	0.000	0.526	0.000	0.000	0.000	0.000	0.000
TRINITY_DN1038743_c0_g1	0.000	0.000	0.000	0.000	0.000	0.000	0.000	0.000	0.000	0.000
TRINITY_DN1038744_c0_g1	0.000	0.000	0.000	0.000	0.000	0.000	0.000	0.000	0.000	0.000
TRINITY_DN1038745_c0_g1	0.000	0.000	0.000	0.000	0.000	0.000	0.000	0.000	0.000	0.000
TRINITY_DN1038748_c0_g1	0.000	0.000	0.000	0.000	0.000	1.037	0.000	0.000	0.000	0.000
TRINITY_DN1038749_c0_g1	0.000	1.435	0.000	0.000	0.289	0.000	2.523	0.000	0.000	2.092
TRINITY_DN103874_c0_g1	3.565	1.592	0.302	0.207	0.641	1.594	0.000	0.619	1.274	0.000
TRINITY_DN103874_c0_g2	0.000	0.000	0.000	1.539	0.000	0.000	0.000	0.000	1.506	0.000
TRINITY_DN103874_c3_g1	0.000	0.000	0.000	0.000	0.000	0.000	0.000	0.000	0.000	0.000
TRINITY_DN103874_c4_g1	0.000	2.515	0.000	0.000	0.000	0.000	0.000	0.000	0.541	0.000
TRINITY_DN1038752_c0_g1	0.000	0.000	0.000	0.000	0.000	1.403	0.000	0.000	0.297	0.000
TRINITY_DN1038753_c0_g1	0.000	0.000	1.348	0.000	0.000	0.000	0.000	0.000	0.000	0.000
TRINITY_DN1038756_c0_g1	0.000	1.535	2.253	0.136	0.279	0.381	0.000	0.000	0.412	0.000
TRINITY_DN1038757_c0_g1	0.000	0.000	0.000	0.000	0.000	0.000	0.000	0.000	0.000	0.000
TRINITY_DN1038758_c0_g1	0.000	0.000	0.000	0.000	0.000	0.000	0.000	0.000	0.000	0.000
TRINITY_DN1038759_c0_g1	0.000	0.000	0.000	0.000	0.000	0.000	0.000	0.000	0.000	0.000
TRINITY_DN103875_c0_g1	0.000	2.629	1.717	0.000	0.000	0.000	0.000	0.000	0.000	0.000
TRINITY_DN103875_c0_g2	0.000	0.000	0.000	0.201	1.293	0.000	1.243	0.000	0.462	0.000
TRINITY_DN103875_c1_g1	0.000	0.000	0.000	0.455	0.000	2.628	0.000	0.000	0.557	0.000
TRINITY_DN103875_c1_g3	0.000	0.000	0.000	0.000	0.000	0.000	0.000	0.000	0.546	0.000
TRINITY_DN1038764_c0_g1	0.000	0.000	0.000	0.000	0.000	0.000	0.000	0.000	0.000	0.000
TRINITY_DN1038768_c0_g1	0.000	0.000	0.000	0.300	0.000	0.000	0.000	0.000	0.000	0.000
TRINITY_DN103876_c0_g1	0.000	0.599	1.176	0.381	0.000	0.000	0.000	0.000	0.316	0.000
TRINITY_DN103876_c1_g1	0.000	0.000	0.000	0.000	0.000	0.000	0.000	0.000	0.000	0.000
TRINITY_DN103876_c3_g1	0.000	0.000	0.000	0.000	0.335	0.461	0.000	0.000	0.602	0.000
TRINITY_DN1038773_c0_g1	0.000	0.000	0.000	0.000	0.000	0.000	0.711	0.000	0.000	0.000
TRINITY_DN1038774_c0_g1	0.000	0.000	2.679	0.000	0.294	0.000	0.000	0.000	0.000	0.000
TRINITY_DN1038775_c0_g1	0.000	0.000	0.000	0.000	0.000	1.058	0.000	0.000	0.223	0.000
TRINITY_DN103877_c0_g1	0.000	0.000	4.006	0.573	1.507	3.991	0.000	0.000	0.993	0.000
TRINITY_DN103877_c2_g1	0.000	0.220	0.143	0.157	0.241	0.000	0.000	0.000	0.095	0.000
TRINITY_DN1038780_c0_g1	0.000	0.000	0.000	0.000	0.000	0.000	0.000	0.000	0.810	0.000
TRINITY_DN1038781_c0_g1	0.000	0.000	1.037	0.000	0.000	0.000	0.000	0.000	0.000	0.000
TRINITY_DN1038782_c0_g1	0.000	0.000	0.000	0.000	0.144	0.395	0.000	1.071	0.682	0.000
TRINITY_DN1038784_c0_g1	0.000	0.000	0.000	0.000	0.000	7.018	0.000	0.000	0.000	0.000
TRINITY_DN1038786_c0_g1	0.000	0.000	0.446	0.000	0.492	0.000	0.000	0.000	0.145	0.000
TRINITY_DN1038788_c0_g1	0.000	0.000	0.000	0.000	0.000	0.000	2.497	0.000	0.000	0.000
TRINITY_DN1038789_c0_g1	0.000	0.000	0.000	0.000	0.877	0.000	0.000	0.000	0.000	0.000
TRINITY_DN103878_c0_g3	0.000	0.000	0.000	0.523	0.711	0.000	0.000	0.656	0.315	1.767
TRINITY_DN1038790_c0_g1	0.000	2.000	0.000	0.000	0.000	0.000	0.000	0.000	0.000	0.000
TRINITY_DN1038791_c0_g1	0.000	0.000	0.000	0.000	0.000	0.000	0.000	0.000	0.322	0.000
TRINITY_DN1038794_c0_g1	0.000	0.000	0.000	0.000	0.000	0.000	0.000	0.000	0.000	0.000
TRINITY_DN1038795_c0_g1	0.000	0.000	0.000	0.000	0.000	0.000	0.000	0.000	0.000	0.000
TRINITY_DN1038798_c0_g1	0.000	0.000	0.000	0.000	0.000	0.000	3.089	0.000	0.000	0.000
TRINITY_DN1038799_c0_g1	0.000	0.000	0.000	0.000	0.000	0.000	0.000	0.000	0.000	0.000
TRINITY_DN103879_c0_g1	0.000	0.000	2.527	0.680	2.780	1.957	0.000	0.000	0.000	0.000
TRINITY_DN10387_c0_g2	0.000	1.210	3.475	1.966	2.823	1.971	2.845	1.141	3.227	2.908
TRINITY_DN10387_c11_g1	0.000	0.000	0.000	0.000	0.000	0.000	0.000	0.000	0.000	0.000
TRINITY_DN10387_c4_g1	0.000	0.000	0.000	0.000	1.115	0.000	0.000	0.000	0.000	0.000
TRINITY_DN1038800_c0_g1	0.000	0.000	0.565	0.550	0.193	0.000	0.000	0.000	0.000	0.000
TRINITY_DN1038801_c0_g1	0.000	0.000	0.000	0.000	0.000	0.000	0.000	0.000	0.000	0.000
TRINITY_DN1038802_c0_g1	0.000	0.000	0.000	0.000	0.000	0.000	0.000	0.000	0.000	0.000
TRINITY_DN1038806_c0_g1	0.000	0.000	0.000	0.000	0.000	4.200	0.000	0.000	0.000	0.000
TRINITY_DN1038807_c0_g1	0.000	0.000	0.000	0.000	0.000	0.000	0.000	0.000	0.365	0.000
TRINITY_DN103880_c0_g1	0.000	0.000	0.000	0.000	0.000	0.000	0.000	0.000	0.000	0.000
TRINITY_DN1038810_c0_g1	0.000	0.000	0.400	0.000	0.000	0.611	0.000	0.000	0.000	0.000
TRINITY_DN1038811_c0_g1	0.000	0.000	0.000	0.000	0.000	0.000	0.000	0.000	0.217	0.000
TRINITY_DN1038813_c0_g1	0.000	0.000	0.000	0.000	0.000	0.000	0.000	0.000	0.000	0.000
TRINITY_DN1038814_c0_g1	0.000	0.000	0.000	0.000	0.534	0.000	0.000	0.000	0.312	0.000
TRINITY_DN1038815_c0_g1	0.000	0.000	0.000	0.000	0.000	0.000	0.000	0.000	0.000	0.000
TRINITY_DN1038817_c0_g1	0.000	0.000	0.000	0.000	0.000	0.000	0.000	0.000	0.797	0.000
TRINITY_DN1038818_c0_g1	0.000	0.000	3.656	0.266	2.306	0.742	0.656	0.000	0.562	1.353
TRINITY_DN103881_c0_g1	0.000	0.000	0.114	0.125	0.064	0.173	0.000	0.000	0.267	1.460
TRINITY_DN103881_c0_g2	17.563	0.000	0.000	0.000	0.000	0.000	3.697	2.914	0.462	0.000
TRINITY_DN103881_c2_g1	0.000	0.000	0.000	0.000	0.000	0.000	0.000	0.000	0.000	0.000
TRINITY_DN103881_c4_g1	0.000	0.000	0.482	0.000	0.000	0.000	0.000	0.974	0.000	0.000
TRINITY_DN1038820_c0_g1	0.000	0.000	0.000	0.510	0.000	0.000	0.000	0.000	0.312	0.000
TRINITY_DN1038821_c0_g1	0.000	0.809	0.528	0.000	0.881	0.000	1.421	0.000	0.174	0.000
TRINITY_DN1038822_c0_g1	0.000	0.000	0.930	0.250	0.568	0.000	0.000	0.993	0.022	0.000
TRINITY_DN1038824_c0_g1	0.000	0.000	0.000	0.389	0.000	0.000	0.000	0.000	0.000	0.000
TRINITY_DN1038825_c0_g1	0.000	0.000	0.000	0.000	0.000	0.000	0.000	0.000	0.000	0.000
TRINITY_DN1038826_c0_g1	0.000	0.000	0.000	0.000	0.000	0.000	0.000	0.000	0.000	0.000
TRINITY_DN1038827_c0_g1	0.000	0.000	0.000	0.000	0.000	0.000	2.131	0.000	0.000	0.000
TRINITY_DN103882_c0_g2	0.000	0.000	0.000	0.000	0.691	0.000	0.000	0.000	0.000	0.000
TRINITY_DN1038830_c0_g1	0.000	0.000	0.000	0.000	0.000	0.000	0.000	0.000	0.000	0.000
TRINITY_DN1038831_c0_g1	0.000	0.000	0.000	0.000	0.000	0.000	0.000	0.000	0.000	0.000
TRINITY_DN1038832_c0_g1	0.000	0.000	0.000	0.000	0.000	0.000	0.000	0.000	0.000	0.000
TRINITY_DN1038833_c0_g1	0.000	0.000	3.223	0.000	0.000	0.000	0.000	0.000	0.000	0.000
TRINITY_DN1038836_c0_g1	0.000	0.000	0.000	0.000	0.000	0.000	0.000	0.000	0.000	0.000
TRINITY_DN1038839_c0_g1	0.000	0.000	0.000	0.000	0.000	0.000	0.000	0.000	0.000	0.000
TRINITY_DN103883_c1_g1	0.000	0.000	0.000	0.000	0.312	0.000	0.000	0.000	0.000	0.000
TRINITY_DN1038840_c0_g1	0.000	0.000	0.000	0.000	0.000	0.000	0.000	0.000	0.000	0.000
TRINITY_DN1038841_c0_g1	0.000	0.000	0.000	0.000	0.000	0.000	0.000	0.000	0.213	0.000
TRINITY_DN1038842_c0_g1	0.000	0.000	0.000	0.000	0.000	0.000	0.000	0.000	0.000	0.000
TRINITY_DN1038844_c0_g1	0.000	0.000	0.000	0.000	0.000	0.000	0.000	0.000	0.000	0.000
TRINITY_DN1038845_c0_g1	14.602	9.157	16.573	8.287	10.012	3.667	0.000	12.259	1.559	0.000
TRINITY_DN1038849_c0_g1	0.000	0.000	1.312	0.000	0.182	0.000	0.000	0.000	0.107	0.000
TRINITY_DN103884_c0_g1	0.000	0.000	0.000	0.000	0.000	0.000	0.000	0.000	0.000	0.000
TRINITY_DN103884_c2_g1	0.000	0.000	0.000	0.000	0.000	0.000	0.000	0.000	0.000	0.000
TRINITY_DN103884_c3_g1	0.000	0.000	0.000	0.000	0.000	0.000	0.000	0.000	0.000	0.000
TRINITY_DN1038852_c0_g1	0.000	0.000	0.000	0.000	0.000	0.000	0.000	0.000	0.417	0.000
TRINITY_DN1038854_c0_g1	0.000	0.000	0.000	0.000	0.000	0.000	0.000	0.000	0.000	0.000
TRINITY_DN1038856_c0_g1	0.000	0.000	0.000	0.000	0.000	0.000	0.000	0.000	0.000	0.000
TRINITY_DN1038857_c0_g1	0.000	0.000	0.000	0.000	0.000	0.000	0.000	0.000	0.000	0.000
TRINITY_DN1038859_c0_g1	0.000	0.000	0.000	0.203	0.208	0.575	0.000	0.764	0.245	2.067
TRINITY_DN103885_c0_g1	0.000	0.000	0.000	0.000	0.000	0.000	3.586	0.000	0.000	0.000
TRINITY_DN103885_c1_g1	0.000	0.000	1.091	0.862	0.000	1.243	0.000	0.000	1.840	0.000
TRINITY_DN103885_c1_g3	0.000	0.000	0.000	0.000	0.936	0.000	0.000	0.000	0.000	0.000
TRINITY_DN103885_c2_g1	0.000	0.000	0.000	0.000	0.919	0.000	0.000	0.000	0.740	0.000
TRINITY_DN103885_c3_g1	0.000	0.000	0.000	0.000	0.000	0.000	0.000	2.156	0.687	0.000
TRINITY_DN103885_c4_g1	0.000	0.000	0.000	0.000	0.000	0.000	0.000	0.000	0.000	0.000
TRINITY_DN1038860_c0_g1	0.000	0.000	0.000	0.000	0.000	0.000	5.932	0.000	0.000	0.000
TRINITY_DN1038861_c0_g1	0.000	0.000	0.000	0.231	0.000	0.000	0.000	0.000	0.278	0.000
TRINITY_DN1038863_c0_g1	0.000	0.000	0.000	0.000	0.000	0.000	0.000	0.000	0.000	0.000
TRINITY_DN1038864_c0_g1	0.000	0.000	0.000	2.828	0.000	0.000	0.000	0.000	0.000	5.800
TRINITY_DN1038865_c0_g1	0.000	0.000	0.000	0.000	0.000	0.000	4.336	0.000	0.000	0.000
TRINITY_DN1038867_c0_g1	0.000	2.620	0.000	0.000	0.000	0.000	0.000	0.000	0.000	0.000
TRINITY_DN1038869_c0_g1	0.000	0.000	0.000	0.000	0.000	0.000	0.000	0.000	0.000	0.000
TRINITY_DN103886_c0_g3	0.000	0.000	3.412	0.455	0.000	0.000	0.000	0.000	0.278	0.000
TRINITY_DN103886_c1_g1	0.000	0.000	0.000	0.000	0.000	0.000	0.000	0.000	0.000	0.000
TRINITY_DN103886_c1_g2	0.000	0.000	1.543	0.000	0.000	0.000	0.000	0.000	0.000	0.000
TRINITY_DN103886_c1_g3	0.000	0.000	0.000	0.000	0.000	0.427	0.000	0.000	0.241	0.000
TRINITY_DN103886_c2_g1	0.000	0.000	0.000	1.486	0.766	0.000	3.586	0.000	0.447	0.000
TRINITY_DN103886_c3_g1	0.000	0.000	0.000	0.000	0.000	0.000	0.000	0.000	0.000	0.000
TRINITY_DN103886_c4_g1	0.000	0.000	0.000	0.000	0.000	0.000	0.000	0.000	0.000	0.000
TRINITY_DN1038870_c0_g1	0.000	1.077	0.706	0.000	0.000	0.000	0.000	0.000	0.229	0.000
TRINITY_DN1038871_c0_g1	0.000	0.000	0.000	0.000	0.000	0.000	0.000	0.000	0.000	0.000
TRINITY_DN1038873_c0_g1	0.000	0.000	0.000	0.000	0.000	0.000	0.000	0.000	0.000	0.000
TRINITY_DN1038876_c0_g1	0.000	0.000	0.000	0.637	0.000	0.000	0.000	0.000	0.390	0.000
TRINITY_DN1038877_c0_g1	0.000	0.000	0.000	0.000	0.000	0.000	0.000	0.000	0.000	0.000
TRINITY_DN1038878_c0_g1	0.000	0.000	0.000	0.000	1.279	0.000	0.000	0.000	0.373	0.000
TRINITY_DN1038879_c0_g1	0.000	0.000	0.000	0.000	0.707	0.000	0.000	0.000	0.000	0.000
TRINITY_DN103887_c0_g1	0.000	0.000	0.000	0.000	0.000	0.000	0.000	0.000	0.000	0.000
TRINITY_DN103887_c0_g2	0.000	0.000	0.000	0.000	0.000	0.000	0.000	0.000	0.000	0.000
TRINITY_DN1038882_c0_g1	0.000	0.000	0.000	0.154	0.157	0.861	0.000	0.000	0.352	0.000
TRINITY_DN1038883_c0_g1	0.000	0.000	0.000	0.000	0.000	0.000	0.000	0.000	0.161	0.000
TRINITY_DN1038884_c0_g1	0.000	0.000	0.000	1.509	0.000	0.000	0.000	0.000	0.467	0.000
TRINITY_DN1038885_c0_g1	0.000	0.000	0.000	0.000	0.000	0.000	0.000	0.000	0.000	0.000
TRINITY_DN1038886_c0_g1	0.000	0.000	0.000	0.000	1.003	0.000	0.000	0.000	0.000	0.000
TRINITY_DN1038887_c0_g1	0.000	0.000	1.286	0.231	0.000	0.000	0.000	0.000	0.139	4.709
TRINITY_DN103888_c0_g1	0.000	0.000	0.000	0.000	0.000	0.000	0.000	1.335	0.000	0.000
TRINITY_DN1038891_c0_g1	0.000	0.000	0.000	0.000	0.000	0.000	0.000	0.000	0.000	0.000
TRINITY_DN1038893_c0_g1	0.000	0.000	0.000	0.573	0.000	3.300	0.000	0.000	0.000	0.000
TRINITY_DN1038896_c0_g1	0.000	0.000	0.000	0.000	0.000	0.000	0.000	0.000	0.000	6.576
TRINITY_DN1038897_c0_g1	0.000	1.272	0.000	0.000	0.000	0.000	0.000	0.000	0.000	0.000
TRINITY_DN1038898_c0_g1	0.000	0.000	0.000	0.000	0.000	0.000	0.000	0.000	0.000	0.000
TRINITY_DN10388_c0_g2	0.000	1.205	2.519	0.894	1.020	1.125	3.209	0.000	2.176	0.000
TRINITY_DN10388_c10_g1	0.000	0.000	0.000	0.000	0.000	0.000	0.000	0.000	0.000	0.000
TRINITY_DN10388_c12_g1	0.000	0.000	0.000	1.194	0.000	3.439	0.000	1.509	0.727	0.000
TRINITY_DN10388_c13_g1	0.000	0.000	0.000	0.000	0.328	0.000	0.000	1.201	0.193	0.000
TRINITY_DN10388_c1_g1	1.115	1.030	2.968	0.248	3.987	2.261	0.393	1.531	0.501	2.394
TRINITY_DN10388_c2_g1	3.461	3.911	2.869	1.612	2.490	2.814	2.450	2.190	3.613	1.292
TRINITY_DN10388_c4_g1	0.000	0.000	7.533	0.000	1.053	0.000	0.000	1.928	0.000	0.000
TRINITY_DN1038900_c0_g1	0.000	0.000	0.000	0.000	0.000	0.000	1.529	0.000	0.000	0.000
TRINITY_DN1038901_c0_g1	0.000	0.000	0.000	0.000	0.000	0.000	0.000	0.000	0.341	0.000
TRINITY_DN1038903_c0_g1	0.000	0.000	0.000	0.000	0.000	0.000	0.000	0.000	0.000	0.000
TRINITY_DN1038904_c0_g1	0.000	0.000	0.000	0.000	0.000	0.000	0.000	0.000	0.000	0.000
TRINITY_DN1038905_c0_g1	0.000	0.000	0.000	0.000	0.000	0.000	0.000	0.000	0.000	0.000
TRINITY_DN1038906_c0_g1	0.000	0.000	0.000	0.714	0.000	0.000	0.000	0.000	0.000	0.000
TRINITY_DN1038907_c0_g1	0.000	0.000	0.000	0.000	0.000	0.000	0.000	2.323	0.000	0.000
TRINITY_DN1038909_c0_g1	0.000	0.000	0.000	0.000	0.000	0.000	0.000	0.000	0.000	0.000
TRINITY_DN103890_c0_g2	0.000	0.000	0.000	1.259	0.000	0.000	0.000	0.000	0.384	0.000
TRINITY_DN1038910_c0_g1	0.000	0.000	0.000	0.000	0.000	0.000	0.000	0.000	0.000	0.000
TRINITY_DN1038911_c0_g1	0.000	0.000	0.000	0.000	0.000	0.000	0.000	0.000	0.000	0.000
TRINITY_DN1038913_c0_g1	0.000	0.000	0.000	0.000	0.000	0.000	0.000	0.000	0.000	0.000
TRINITY_DN1038914_c0_g1	0.000	0.000	0.000	0.000	0.000	0.000	0.000	0.922	0.000	0.000
TRINITY_DN1038917_c0_g1	0.000	0.000	0.000	0.000	0.000	0.000	0.000	0.000	0.000	0.000
TRINITY_DN1038918_c0_g1	0.000	0.000	0.235	0.000	0.000	0.358	0.000	0.488	0.000	0.000
TRINITY_DN103891_c1_g1	0.000	0.000	0.000	0.460	0.000	0.000	0.000	0.000	0.282	0.000
TRINITY_DN1038921_c0_g1	0.000	0.000	0.000	0.000	0.000	0.000	0.000	0.000	0.000	0.000
TRINITY_DN1038922_c0_g1	0.000	0.000	1.465	0.000	0.000	0.000	0.000	0.000	0.000	0.000
TRINITY_DN1038923_c0_g1	0.000	0.000	0.000	0.000	0.000	0.000	0.000	0.000	0.000	0.000
TRINITY_DN1038925_c0_g1	0.000	0.000	0.000	0.000	0.000	0.000	0.000	0.000	0.000	0.000
TRINITY_DN1038926_c0_g1	0.000	0.000	0.000	0.000	0.000	0.000	0.000	0.000	0.000	0.000
TRINITY_DN1038929_c0_g1	0.000	0.000	0.000	0.421	0.000	0.595	0.000	0.000	0.380	0.000
TRINITY_DN1038930_c0_g1	0.000	3.402	0.000	0.000	0.000	0.000	0.000	0.000	1.451	18.222
TRINITY_DN1038931_c0_g1	0.000	0.000	0.000	0.000	0.000	0.000	0.000	0.000	0.324	0.000
TRINITY_DN1038932_c0_g1	0.000	0.000	0.000	0.000	0.000	0.000	0.000	0.000	0.000	0.000
TRINITY_DN1038933_c0_g1	0.000	0.000	0.000	0.000	0.000	0.000	0.000	0.000	0.000	0.000
TRINITY_DN1038935_c0_g1	0.000	0.000	0.000	0.000	0.000	0.000	0.000	2.620	0.000	0.000
TRINITY_DN1038937_c0_g1	0.000	0.000	0.000	0.000	0.000	0.000	0.000	0.000	0.000	0.000
TRINITY_DN103893_c0_g1	0.000	0.000	0.000	0.000	0.418	0.000	0.000	0.000	1.715	0.000
TRINITY_DN1038940_c0_g1	0.000	0.000	0.000	0.000	0.000	0.000	0.000	0.000	0.000	0.000
TRINITY_DN1038941_c0_g1	0.000	0.000	0.000	0.000	0.000	0.000	0.000	0.000	0.000	0.000
TRINITY_DN1038942_c0_g1	0.000	0.000	0.000	0.000	0.741	0.000	0.000	0.000	0.000	0.000
TRINITY_DN1038943_c0_g1	3.370	0.000	0.285	0.000	0.475	0.000	0.000	0.000	0.281	0.000
TRINITY_DN1038948_c0_g1	0.000	0.000	0.000	0.000	0.000	0.000	0.000	0.000	0.000	0.000
TRINITY_DN103894_c0_g1	0.000	0.000	0.000	1.356	0.000	3.917	0.000	0.000	0.000	0.000
TRINITY_DN103894_c1_g2	0.000	0.000	0.000	0.000	0.000	0.000	0.000	0.000	0.000	0.000
TRINITY_DN103894_c1_g3	0.000	1.881	0.619	0.331	0.000	1.898	0.000	1.242	0.200	0.000
TRINITY_DN103894_c2_g2	0.000	0.000	0.000	0.000	0.000	0.000	0.000	0.000	0.000	0.000
TRINITY_DN1038951_c0_g1	0.000	0.000	0.000	0.000	0.000	0.000	0.000	0.000	0.000	0.000
TRINITY_DN1038953_c0_g1	0.000	1.094	0.000	0.000	0.000	0.000	0.000	0.000	0.000	0.000
TRINITY_DN1038954_c0_g1	0.000	0.000	0.000	0.000	0.000	0.000	0.000	0.000	0.000	0.000
TRINITY_DN1038956_c0_g1	0.000	0.000	0.000	0.000	0.000	0.000	0.000	0.000	1.030	0.000
TRINITY_DN1038958_c0_g1	0.000	0.399	0.781	0.000	1.303	0.000	0.000	0.000	0.000	0.000
TRINITY_DN1038959_c0_g1	0.000	0.000	1.509	0.000	0.000	0.000	0.000	0.000	0.000	0.000
TRINITY_DN103895_c0_g1	0.000	0.000	0.000	0.504	0.171	0.000	0.000	0.000	0.101	3.413
TRINITY_DN103895_c1_g1	0.000	0.000	0.000	0.000	0.181	0.000	0.000	0.000	0.000	0.000
TRINITY_DN1038961_c0_g1	0.000	0.000	0.000	0.334	1.084	0.000	1.646	0.000	0.202	0.000
TRINITY_DN1038962_c0_g1	0.000	0.000	0.000	0.000	0.000	0.000	0.000	0.000	0.000	8.386
TRINITY_DN1038963_c0_g1	0.000	0.000	0.000	0.000	0.000	0.000	0.000	0.000	0.000	0.000
TRINITY_DN1038965_c0_g1	0.000	0.000	0.000	0.417	0.000	0.000	0.000	0.000	0.763	0.000
TRINITY_DN1038968_c0_g1	0.000	0.000	0.000	0.558	0.000	6.419	0.000	0.000	0.000	0.000
TRINITY_DN1038970_c0_g1	0.000	0.000	0.000	0.000	0.000	0.000	0.000	0.000	0.000	0.000
TRINITY_DN1038971_c0_g1	0.000	0.000	0.000	0.000	0.353	0.000	0.000	0.440	0.070	0.000
TRINITY_DN1038974_c0_g1	0.000	0.000	0.000	0.000	0.000	1.860	0.000	0.000	0.396	0.000
TRINITY_DN1038977_c0_g1	0.000	0.000	0.000	0.000	0.000	0.000	0.000	0.000	0.000	0.000
TRINITY_DN1038978_c0_g1	0.000	0.000	0.000	0.000	0.000	0.000	0.000	2.124	0.000	0.000
TRINITY_DN1038979_c0_g1	0.000	0.000	0.000	0.000	0.000	0.000	0.000	0.000	0.000	0.000
TRINITY_DN103897_c0_g1	0.000	0.000	0.000	0.000	0.202	0.000	0.000	0.000	0.595	0.000
TRINITY_DN1038981_c0_g1	0.000	0.000	0.000	0.000	0.000	0.000	0.000	0.000	0.000	0.000
TRINITY_DN1038982_c0_g1	0.000	0.000	4.835	0.000	0.000	0.000	0.000	0.000	0.000	0.000
TRINITY_DN1038985_c0_g1	0.000	0.000	0.000	0.000	0.000	0.000	0.000	0.000	0.312	0.000
TRINITY_DN1038986_c0_g1	0.000	0.000	0.000	0.469	0.000	0.000	0.000	0.000	0.287	0.000
TRINITY_DN1038987_c0_g1	0.000	0.000	0.000	0.573	0.000	0.000	0.000	0.000	0.000	0.000
TRINITY_DN1038991_c0_g1	0.000	0.000	0.000	0.000	0.000	0.000	0.000	0.000	0.000	0.000
TRINITY_DN1038995_c0_g1	0.000	0.000	0.000	0.000	0.000	0.000	0.000	0.000	1.050	0.000
TRINITY_DN1038996_c0_g1	0.000	0.000	0.000	0.000	0.000	0.000	1.211	0.778	0.123	0.000
TRINITY_DN1038998_c0_g1	0.000	0.000	0.000	0.000	0.000	0.949	0.000	0.000	0.000	0.000
TRINITY_DN1038999_c0_g1	0.000	0.724	0.708	0.000	0.581	0.000	0.000	0.000	0.233	0.000
TRINITY_DN10389_c0_g1	0.000	0.000	0.000	1.309	0.000	0.000	0.000	0.000	0.000	0.000
TRINITY_DN10389_c10_g1	0.000	3.353	0.000	105.600	0.000	2.336	6.686	0.000	1.658	13.011
TRINITY_DN10389_c2_g1	0.000	0.231	0.100	0.137	0.283	0.453	0.271	0.324	0.169	0.287
TRINITY_DN10389_c3_g1	0.000	0.000	0.000	0.000	0.000	0.000	0.000	0.000	0.291	0.000
TRINITY_DN10389_c4_g1	0.000	0.467	0.000	0.829	0.844	0.466	0.000	1.877	0.955	0.000
TRINITY_DN10389_c9_g1	0.000	0.000	3.398	0.000	0.000	0.000	0.000	0.000	1.124	0.000
TRINITY_DN1038_c0_g1	36.657	48.434	53.281	41.364	54.169	58.007	57.952	40.044	58.450	58.238
TRINITY_DN1038_c1_g1	0.000	0.000	0.000	0.888	0.000	0.000	0.000	0.000	0.000	0.000
TRINITY_DN1038_c1_g2	31.236	8.271	16.479	10.869	10.132	15.713	17.852	21.646	12.532	5.428
TRINITY_DN1038_c3_g1	0.000	0.000	0.000	0.000	0.000	2.338	0.000	0.000	0.000	0.000
TRINITY_DN1038_c7_g1	0.000	0.000	0.000	0.000	0.000	0.000	0.000	0.000	0.000	0.000
TRINITY_DN1039000_c0_g1	0.000	0.000	0.000	0.000	0.000	0.000	0.000	0.000	0.000	0.000
TRINITY_DN1039001_c0_g1	0.000	1.958	0.000	0.000	0.000	0.000	0.000	0.000	0.189	0.000
TRINITY_DN1039002_c0_g1	0.000	0.000	0.000	0.000	0.000	0.000	0.000	0.839	0.000	0.000
TRINITY_DN1039004_c0_g1	0.000	0.000	0.000	0.000	0.000	0.000	0.000	0.000	0.514	0.000
TRINITY_DN1039007_c0_g1	0.000	1.929	6.741	5.232	4.185	7.724	4.492	5.116	3.557	9.254
TRINITY_DN1039009_c0_g1	0.000	0.000	0.000	0.739	0.000	0.000	0.000	0.000	0.000	0.000
TRINITY_DN103900_c0_g1	0.000	0.000	0.000	0.399	0.000	0.000	0.000	0.000	0.000	0.000
TRINITY_DN1039010_c0_g1	0.000	0.000	0.000	0.000	0.568	0.000	0.000	0.000	0.000	0.000
TRINITY_DN1039012_c0_g1	0.000	0.000	0.000	0.000	0.000	1.412	0.000	0.000	0.000	0.000
TRINITY_DN1039013_c0_g1	0.000	0.000	0.000	0.000	0.000	0.000	0.000	0.000	0.183	0.000
TRINITY_DN1039015_c0_g1	0.000	0.000	0.000	0.000	0.000	0.000	0.000	0.000	0.000	0.000
TRINITY_DN1039017_c0_g1	0.000	1.797	7.454	1.060	2.600	2.396	2.094	3.981	2.073	4.308
TRINITY_DN1039019_c0_g1	10.475	0.000	0.000	0.466	0.487	0.000	0.000	0.000	0.570	0.000
TRINITY_DN103901_c1_g1	0.000	0.000	0.000	0.000	0.431	3.592	0.000	0.000	0.000	0.000
TRINITY_DN1039020_c0_g1	0.000	0.000	0.000	0.000	1.648	0.000	0.000	0.000	0.000	0.000
TRINITY_DN1039021_c0_g1	0.000	0.000	0.364	0.000	0.403	0.000	0.000	0.000	0.356	0.000
TRINITY_DN1039022_c0_g1	0.000	0.000	0.000	0.000	0.000	0.000	0.000	0.000	0.000	0.000
TRINITY_DN1039024_c0_g1	0.000	0.000	0.000	0.000	0.000	1.444	0.000	0.000	0.153	0.000
TRINITY_DN1039025_c0_g1	0.000	0.000	0.000	0.393	0.000	0.000	0.000	0.000	0.000	0.000
TRINITY_DN1039027_c0_g1	4.661	0.000	0.000	0.000	0.000	0.000	0.000	0.807	0.000	0.000
TRINITY_DN1039029_c0_g1	0.000	0.000	0.000	0.000	0.000	0.000	0.000	0.000	0.000	0.000
TRINITY_DN103902_c0_g1	0.000	0.000	0.000	0.000	0.000	0.000	0.000	0.000	0.000	0.000
TRINITY_DN1039030_c0_g1	0.000	0.000	0.000	0.110	0.000	0.615	0.000	0.000	0.134	0.000
TRINITY_DN1039031_c0_g1	0.000	0.000	0.000	0.000	0.000	0.000	0.000	1.376	0.000	0.000
TRINITY_DN1039032_c0_g1	0.000	0.000	0.000	1.459	0.000	0.000	0.000	0.000	0.000	0.000
TRINITY_DN1039033_c0_g1	0.000	0.000	0.000	0.000	0.000	0.000	0.000	0.000	0.000	0.000
TRINITY_DN1039034_c0_g1	0.000	0.000	0.000	0.000	0.000	0.000	0.000	0.000	0.000	0.000
TRINITY_DN1039036_c0_g1	0.000	0.000	0.985	1.019	0.545	2.947	0.000	0.000	0.000	0.000
TRINITY_DN1039038_c0_g1	0.000	0.000	0.000	0.342	0.000	0.000	0.844	0.000	0.309	0.000
TRINITY_DN1039044_c0_g1	0.000	0.000	0.000	0.000	0.000	0.000	0.000	1.383	0.000	0.000
TRINITY_DN1039045_c0_g1	0.000	0.000	0.523	0.000	0.519	0.800	0.000	0.000	0.339	0.000
TRINITY_DN1039046_c0_g1	0.000	0.000	0.000	0.000	0.000	0.000	0.000	0.000	0.000	0.000
TRINITY_DN1039047_c0_g1	0.000	0.000	0.000	0.000	0.000	0.000	0.000	0.000	0.000	0.000
TRINITY_DN103904_c0_g1	0.000	0.000	0.000	0.000	0.000	0.000	0.000	0.000	0.000	0.000
TRINITY_DN103904_c3_g1	0.000	0.000	0.000	0.000	0.000	0.000	0.000	0.000	0.000	0.000
TRINITY_DN103904_c4_g1	0.000	0.000	0.000	0.000	0.000	0.000	0.000	0.000	0.000	0.000
TRINITY_DN1039051_c0_g1	0.000	0.000	0.000	0.000	0.000	0.000	0.000	0.000	0.000	0.000
TRINITY_DN1039052_c0_g1	0.000	0.000	0.000	0.000	0.000	0.000	0.000	0.000	0.000	0.000
TRINITY_DN1039054_c0_g1	0.000	0.000	0.000	0.000	0.000	0.000	0.000	0.000	0.000	0.000
TRINITY_DN1039055_c0_g1	0.000	0.000	0.000	0.000	0.530	0.000	0.000	0.000	0.620	0.000
TRINITY_DN1039057_c0_g1	0.000	0.000	0.000	0.000	0.667	1.834	0.000	0.000	0.000	0.000
TRINITY_DN1039058_c0_g1	0.000	0.000	0.000	0.000	0.000	0.000	0.000	0.000	0.000	0.000
TRINITY_DN1039059_c0_g1	0.000	0.000	0.000	0.000	0.000	0.000	0.000	0.000	0.000	0.000
TRINITY_DN103905_c0_g1	0.000	0.000	0.000	0.000	0.872	0.000	0.000	0.000	1.023	0.000
TRINITY_DN103905_c0_g2	0.000	0.000	0.000	1.224	1.279	0.000	0.000	4.682	0.000	0.000
TRINITY_DN103905_c2_g1	0.000	0.000	0.000	0.000	1.127	1.825	0.000	0.000	1.019	0.000
TRINITY_DN103905_c4_g1	0.000	0.000	0.000	0.938	0.000	0.000	0.000	3.685	0.000	0.000
TRINITY_DN103905_c5_g1	0.000	0.000	0.000	0.000	0.000	0.000	0.000	2.082	0.000	0.000
TRINITY_DN103905_c8_g1	0.000	0.000	0.000	0.000	0.368	0.000	0.000	0.000	0.000	0.000
TRINITY_DN1039060_c0_g1	0.000	3.030	0.986	0.000	0.000	0.000	0.000	0.000	0.000	0.000
TRINITY_DN1039061_c0_g1	0.000	0.000	0.000	0.000	0.000	0.000	1.626	0.000	0.000	0.000
TRINITY_DN1039062_c0_g1	0.000	0.000	0.000	0.000	0.000	0.000	0.000	0.000	0.696	5.836
TRINITY_DN1039063_c0_g1	0.000	46.898	16.078	20.400	22.902	19.522	42.305	31.002	41.801	36.648
TRINITY_DN1039065_c0_g1	0.000	0.000	0.000	0.708	0.000	0.000	0.000	0.000	0.000	0.000
TRINITY_DN1039069_c0_g1	0.000	0.000	0.000	0.000	0.000	0.000	0.000	0.000	0.248	0.000
TRINITY_DN103906_c0_g1	0.000	0.000	0.000	0.000	1.080	0.000	0.000	0.000	0.000	0.000
TRINITY_DN1039070_c0_g1	0.000	0.000	0.000	0.000	0.000	0.000	0.000	0.000	0.332	0.000
TRINITY_DN1039071_c0_g1	0.000	0.000	0.000	0.000	0.000	0.000	0.986	0.000	0.240	0.000
TRINITY_DN1039072_c0_g1	6.559	0.000	0.000	1.200	0.000	0.000	0.000	0.000	0.181	0.000
TRINITY_DN1039076_c0_g1	0.000	0.000	0.000	0.000	0.000	0.000	0.000	0.000	0.000	0.000
TRINITY_DN1039077_c0_g1	0.000	2.311	0.000	0.000	0.000	0.000	3.951	0.000	0.000	0.000
TRINITY_DN1039078_c0_g1	0.000	0.000	0.000	0.000	0.000	0.000	0.000	0.000	0.000	0.000
TRINITY_DN1039079_c0_g1	0.000	0.000	1.557	0.000	0.000	0.000	0.000	0.000	0.512	0.000
TRINITY_DN103907_c0_g1	0.000	0.000	0.000	0.000	0.000	0.000	0.000	0.000	0.000	0.000
TRINITY_DN1039081_c0_g1	0.000	0.000	0.772	0.000	0.000	0.000	0.000	0.036	0.324	2.119
TRINITY_DN1039083_c0_g1	0.000	0.000	0.000	0.000	0.000	0.000	0.000	0.000	0.000	0.000
TRINITY_DN1039085_c0_g1	0.000	0.000	0.000	0.000	0.000	0.000	0.000	0.000	0.632	0.000
TRINITY_DN1039086_c0_g1	0.000	0.000	0.000	0.000	0.000	0.000	0.000	0.000	0.000	0.000
TRINITY_DN1039087_c0_g1	0.000	0.000	0.000	0.000	0.000	0.000	0.000	0.000	0.000	0.000
TRINITY_DN1039088_c0_g1	0.000	0.000	0.000	0.000	0.147	0.807	0.000	0.000	0.261	0.000
TRINITY_DN1039089_c0_g1	0.000	0.000	0.000	0.000	0.000	0.000	0.000	0.000	0.000	0.000
TRINITY_DN103908_c0_g1	0.000	0.000	0.000	0.090	0.211	0.000	0.000	0.000	0.697	0.000
TRINITY_DN103908_c0_g2	0.000	0.000	0.000	0.000	0.000	0.000	0.000	0.000	0.000	0.000
TRINITY_DN103908_c1_g1	0.000	0.000	0.000	0.000	0.000	0.000	0.000	0.000	0.000	0.000
TRINITY_DN1039090_c0_g1	0.000	0.000	0.000	0.000	0.000	0.000	0.000	0.000	0.000	0.000
TRINITY_DN1039091_c0_g1	0.000	0.000	0.000	0.551	0.000	0.000	0.000	0.000	0.000	0.000
TRINITY_DN1039092_c0_g1	0.000	0.000	0.000	0.195	0.000	1.649	0.000	0.000	0.117	0.000
TRINITY_DN1039097_c0_g1	0.000	0.000	0.000	0.000	0.000	2.628	0.000	0.000	0.000	0.000
TRINITY_DN1039099_c0_g1	0.000	0.000	0.000	0.000	0.000	0.000	0.000	0.000	0.000	0.000
TRINITY_DN103909_c0_g1	0.000	0.000	0.260	0.000	0.000	0.396	0.000	0.000	0.171	2.878
TRINITY_DN103909_c0_g3	0.000	0.000	0.000	0.000	0.000	0.000	0.000	0.000	0.000	0.000
TRINITY_DN103909_c0_g4	0.000	0.000	0.000	0.686	1.438	0.000	0.000	0.000	0.000	0.000
TRINITY_DN103909_c3_g1	0.000	0.000	0.000	0.000	0.648	0.000	3.041	0.000	0.379	0.000
TRINITY_DN103909_c5_g1	0.000	0.000	0.728	0.000	0.000	0.000	0.000	0.000	0.000	0.000
TRINITY_DN10390_c0_g1	0.000	0.000	3.011	0.125	1.130	0.112	0.373	0.000	0.373	0.000
TRINITY_DN10390_c1_g1	28.918	136.434	95.666	78.316	114.964	108.326	175.789	158.706	135.264	94.245
TRINITY_DN10390_c1_g2	0.000	0.000	0.000	0.000	0.000	0.000	0.000	0.000	0.000	0.000
TRINITY_DN10390_c9_g1	0.000	0.000	0.000	0.000	0.000	0.000	0.000	0.000	0.000	0.000
TRINITY_DN1039100_c0_g1	0.000	0.747	0.000	0.000	0.000	0.000	0.000	0.000	0.000	2.695
TRINITY_DN1039101_c0_g1	0.000	0.000	0.000	0.297	0.000	0.000	0.000	0.000	0.000	0.000
TRINITY_DN1039102_c0_g1	0.000	0.000	0.000	0.000	2.736	0.000	0.000	0.000	0.450	0.000
TRINITY_DN1039103_c0_g1	0.000	0.747	0.000	0.554	0.000	0.000	0.000	0.000	0.202	0.000
TRINITY_DN1039104_c0_g1	0.000	0.000	0.000	0.000	0.938	0.000	0.000	0.000	0.000	0.000
TRINITY_DN1039105_c0_g1	0.000	0.000	0.000	0.000	4.934	0.000	0.000	0.000	0.373	0.000
TRINITY_DN1039106_c0_g1	0.000	0.000	0.000	0.701	0.000	0.000	0.000	0.864	0.000	0.000
TRINITY_DN1039107_c0_g1	0.000	0.000	0.000	0.000	0.628	0.000	0.000	0.000	0.000	0.000
TRINITY_DN1039109_c0_g1	0.000	0.000	0.879	0.000	0.000	0.000	0.000	0.000	0.573	0.000
TRINITY_DN103910_c0_g1	0.000	0.753	2.898	0.000	0.491	0.000	1.311	1.994	0.723	0.000
TRINITY_DN1039111_c0_g1	0.000	0.000	0.000	0.000	0.000	0.000	0.000	0.000	0.000	0.000
TRINITY_DN1039112_c0_g1	0.000	0.000	0.360	0.000	0.000	0.000	0.000	0.000	0.000	0.000
TRINITY_DN1039113_c0_g1	0.000	0.000	0.000	0.000	0.000	0.000	0.000	0.000	0.000	0.000
TRINITY_DN1039114_c0_g1	0.000	0.000	0.000	0.000	3.240	0.000	0.000	0.000	0.000	0.000
TRINITY_DN1039115_c0_g1	0.000	0.000	0.000	0.000	0.000	0.000	0.000	0.000	0.000	0.000
TRINITY_DN1039116_c0_g1	6.472	0.000	0.000	0.000	0.000	0.000	0.000	2.226	0.000	0.000
TRINITY_DN1039119_c0_g1	0.000	2.026	0.000	0.000	0.318	0.677	0.000	0.000	0.021	0.000
TRINITY_DN103911_c0_g1	0.000	0.000	0.000	0.466	0.000	0.000	0.000	0.000	0.140	0.000
TRINITY_DN103911_c1_g1	0.000	0.000	0.000	0.000	0.105	0.860	0.000	0.000	0.000	0.000
TRINITY_DN1039120_c0_g1	0.000	0.000	0.000	0.000	0.000	0.000	0.000	0.000	0.000	0.000
TRINITY_DN1039121_c0_g1	0.000	0.000	0.000	0.000	0.000	2.368	0.000	0.000	0.501	0.000
TRINITY_DN1039122_c0_g1	0.000	0.000	0.000	0.415	0.424	0.000	0.000	0.000	0.125	2.106
TRINITY_DN1039123_c0_g1	0.000	0.000	0.000	0.000	0.000	0.000	0.000	0.000	0.000	0.000
TRINITY_DN1039124_c0_g1	0.000	0.000	2.350	0.000	0.000	0.000	0.000	0.000	0.000	0.000
TRINITY_DN1039125_c0_g1	0.000	0.000	0.000	0.000	0.000	0.000	0.000	0.000	0.000	0.000
TRINITY_DN1039126_c0_g1	0.000	0.000	0.000	0.000	0.464	0.000	0.000	0.000	0.000	4.578
TRINITY_DN1039129_c0_g1	0.000	0.000	0.000	0.692	0.000	0.000	0.000	0.000	0.423	0.000
TRINITY_DN1039131_c0_g1	0.000	0.000	0.000	0.000	0.000	0.000	0.000	0.000	0.000	0.000
TRINITY_DN1039132_c0_g1	0.000	0.000	0.000	0.000	0.000	0.000	0.000	0.000	0.000	0.000
TRINITY_DN1039134_c0_g1	0.000	0.000	0.000	0.000	0.000	0.000	0.000	0.000	0.000	0.000
TRINITY_DN1039136_c0_g1	0.000	0.000	0.000	0.000	0.000	0.000	0.000	0.000	0.000	0.000
TRINITY_DN1039138_c0_g1	0.000	0.000	0.000	0.000	2.316	0.000	0.000	0.000	0.000	0.000
TRINITY_DN1039139_c0_g1	0.000	0.000	0.000	0.000	0.000	4.064	0.000	0.000	0.000	0.000
TRINITY_DN103913_c0_g1	0.000	1.077	2.119	3.174	3.127	0.764	1.861	0.000	0.787	3.865
TRINITY_DN103913_c1_g1	0.000	0.000	2.241	0.000	0.827	0.000	0.000	0.000	0.485	0.000
TRINITY_DN1039142_c0_g1	0.000	0.000	0.000	0.774	0.000	0.000	0.000	0.000	0.473	0.000
TRINITY_DN1039144_c0_g1	0.000	0.000	0.000	0.000	0.000	0.000	0.000	0.000	0.000	0.000
TRINITY_DN1039145_c0_g1	0.000	0.000	0.000	0.000	0.000	0.000	0.000	0.789	0.000	0.000
TRINITY_DN103914_c1_g1	0.000	2.191	0.000	0.000	0.000	0.000	3.726	2.938	0.930	0.000
TRINITY_DN1039151_c0_g1	0.000	0.000	0.000	0.000	0.000	0.000	0.000	0.000	0.000	0.000
TRINITY_DN1039152_c0_g1	0.000	0.000	0.000	0.000	0.000	0.000	0.000	0.000	0.000	0.000
TRINITY_DN1039153_c0_g1	0.000	0.000	0.000	0.660	0.000	0.000	0.000	0.000	0.000	0.000
TRINITY_DN1039154_c0_g1	0.000	0.000	0.000	0.000	0.436	0.000	0.000	0.000	0.000	0.000
TRINITY_DN1039155_c0_g1	0.000	0.000	0.000	0.000	0.273	0.000	0.000	0.000	0.000	0.000
TRINITY_DN1039158_c0_g1	0.000	0.000	0.000	0.000	0.000	0.932	0.000	0.324	0.102	0.000
TRINITY_DN1039160_c0_g1	0.000	0.000	0.000	0.000	0.000	0.000	0.000	0.000	0.000	0.000
TRINITY_DN1039162_c0_g1	0.000	0.000	0.000	0.314	0.000	0.440	0.000	0.000	0.000	0.000
TRINITY_DN1039165_c0_g1	0.000	0.000	0.000	0.000	0.000	0.000	0.000	0.000	0.263	0.000
TRINITY_DN1039166_c0_g1	0.000	0.000	0.000	0.000	0.000	0.000	0.000	0.000	0.000	0.000
TRINITY_DN1039167_c0_g1	0.000	0.000	0.000	0.000	0.000	0.000	0.000	0.000	0.000	0.000
TRINITY_DN1039168_c0_g1	6.702	0.000	0.000	0.612	0.942	0.874	0.000	0.000	0.000	0.000
TRINITY_DN1039169_c0_g1	0.000	0.000	0.000	0.424	1.323	0.000	0.000	0.000	0.000	0.000
TRINITY_DN103916_c0_g1	0.000	0.000	0.000	0.937	0.489	0.000	0.000	0.000	0.860	0.000
TRINITY_DN103916_c0_g2	0.000	0.000	0.000	0.000	0.000	0.000	0.000	0.000	0.000	0.000
TRINITY_DN103916_c0_g3	0.000	0.000	0.000	1.147	0.000	0.000	0.000	0.000	0.350	0.000
TRINITY_DN1039171_c0_g1	0.000	0.000	0.000	0.000	0.000	0.000	0.000	0.000	1.922	0.000
TRINITY_DN1039172_c0_g1	0.000	0.000	0.000	1.067	0.000	0.000	0.000	0.000	0.000	0.000
TRINITY_DN1039174_c0_g1	0.000	0.000	0.000	0.290	0.000	0.000	0.000	0.000	0.000	0.000
TRINITY_DN1039175_c0_g1	0.000	0.000	0.000	0.000	0.000	0.000	0.000	0.000	0.000	0.000
TRINITY_DN103917_c0_g1	3.088	0.000	0.520	0.284	0.000	0.000	0.000	0.538	0.269	0.000
TRINITY_DN103917_c1_g1	0.000	0.333	0.000	0.000	0.121	0.000	0.584	0.000	0.000	0.000
TRINITY_DN103917_c2_g1	0.000	0.000	0.000	0.000	0.000	0.000	0.000	0.000	0.350	0.000
TRINITY_DN1039180_c0_g1	0.000	0.000	0.000	0.000	0.000	0.000	0.000	0.000	0.000	0.000
TRINITY_DN1039181_c0_g1	0.000	0.000	0.000	0.000	0.000	0.000	0.000	0.000	0.000	0.000
TRINITY_DN1039183_c0_g1	0.000	0.000	0.000	0.000	0.000	0.000	0.000	0.000	1.066	0.000
TRINITY_DN1039184_c0_g1	0.000	0.000	0.000	0.000	0.000	0.000	9.049	3.609	0.000	0.000
TRINITY_DN1039188_c0_g1	0.000	0.000	0.000	0.000	0.000	0.000	0.000	0.000	0.000	0.000
TRINITY_DN1039189_c0_g1	0.000	0.000	2.240	1.810	0.000	1.734	0.000	2.310	0.000	0.000
TRINITY_DN1039190_c0_g1	0.000	0.000	0.000	0.000	0.182	0.000	0.000	0.000	0.107	0.000
TRINITY_DN1039194_c0_g1	0.000	0.000	0.000	0.452	0.462	1.278	0.000	0.000	0.272	0.000
TRINITY_DN1039195_c0_g1	0.000	0.000	0.000	0.000	0.000	0.000	0.000	0.000	0.000	0.000
TRINITY_DN1039198_c0_g1	0.000	0.000	0.000	0.000	0.000	0.000	2.900	1.104	0.531	0.000
TRINITY_DN10391_c0_g1	0.000	0.000	2.433	0.872	5.963	3.268	0.000	6.796	1.221	0.000
TRINITY_DN10391_c1_g1	0.000	0.342	0.000	0.000	0.000	0.000	0.000	0.000	0.295	0.000
TRINITY_DN1039201_c0_g1	0.000	0.000	0.509	0.277	0.142	0.000	0.000	0.526	0.502	0.000
TRINITY_DN1039203_c0_g1	0.000	0.000	0.000	0.562	1.762	0.000	0.000	0.000	0.000	0.000
TRINITY_DN1039204_c0_g1	0.000	0.000	0.000	0.000	0.000	0.000	0.000	0.000	0.199	0.000
TRINITY_DN1039206_c0_g1	0.000	0.000	0.000	0.000	0.000	0.000	0.000	0.000	0.000	0.000
TRINITY_DN1039209_c0_g1	0.000	0.000	0.000	0.000	0.000	0.000	0.000	0.000	0.000	0.000
TRINITY_DN103920_c0_g1	0.000	0.000	0.000	1.142	0.000	0.000	0.000	0.000	0.172	0.000
TRINITY_DN1039213_c0_g1	0.000	0.000	0.000	0.000	1.267	0.000	0.000	0.000	0.498	0.000
TRINITY_DN1039214_c0_g1	0.000	0.000	0.000	0.000	0.000	0.000	0.000	0.000	0.000	0.000
TRINITY_DN1039215_c0_g1	0.000	0.000	0.000	0.409	0.000	1.178	0.000	0.000	0.358	0.000
TRINITY_DN1039216_c0_g1	14.833	0.000	1.202	0.000	0.000	0.000	0.000	0.000	0.000	0.000
TRINITY_DN1039218_c0_g1	0.000	0.000	0.000	0.000	0.000	0.000	0.000	0.000	0.244	0.000
TRINITY_DN1039219_c0_g1	0.000	0.000	0.000	0.000	0.000	0.000	0.000	0.000	0.114	0.000
TRINITY_DN1039221_c0_g1	0.000	0.000	0.000	0.000	0.314	0.000	0.000	1.151	0.000	0.000
TRINITY_DN1039222_c0_g1	0.000	0.000	0.000	0.207	0.000	1.751	0.000	0.000	0.249	0.000
TRINITY_DN1039225_c0_g1	0.000	0.000	0.000	0.000	0.000	3.033	0.000	0.000	0.000	0.000
TRINITY_DN1039226_c0_g1	0.000	0.000	0.000	0.879	0.000	0.000	0.000	0.000	0.000	0.000
TRINITY_DN1039227_c0_g1	0.000	0.000	0.000	0.000	0.000	0.000	0.000	0.000	0.624	0.000
TRINITY_DN1039228_c0_g1	0.000	0.000	0.000	0.000	0.000	0.000	0.000	0.000	0.200	0.000
TRINITY_DN103922_c0_g1	0.000	0.000	0.000	0.000	0.000	0.000	0.000	0.000	0.000	0.000
TRINITY_DN1039230_c0_g1	0.000	0.000	0.000	0.764	0.000	0.000	0.000	0.000	0.000	0.000
TRINITY_DN1039231_c0_g1	0.000	0.000	0.000	0.000	0.000	0.000	0.000	2.124	0.000	0.000
TRINITY_DN1039233_c0_g1	0.000	0.000	0.000	0.000	0.000	0.000	0.000	0.000	0.000	0.000
TRINITY_DN1039234_c0_g1	0.000	0.000	0.000	0.000	0.000	0.000	0.000	0.000	0.000	0.000
TRINITY_DN1039236_c0_g1	0.000	0.000	0.000	0.000	0.000	0.000	0.000	0.000	0.000	0.000
TRINITY_DN1039237_c0_g1	0.000	0.000	2.559	0.000	0.475	0.000	0.000	0.000	0.000	0.000
TRINITY_DN1039238_c0_g1	0.000	0.000	0.000	0.000	0.000	0.000	0.000	0.000	0.000	0.000
TRINITY_DN1039239_c0_g1	0.000	0.000	0.000	0.000	0.561	0.000	0.000	0.000	0.000	0.000
TRINITY_DN103923_c0_g1	0.000	0.000	0.000	0.000	0.000	0.000	0.000	0.000	0.000	0.000
TRINITY_DN103923_c1_g2	0.000	0.000	0.000	0.000	0.000	0.874	1.509	1.151	0.740	0.000
TRINITY_DN1039240_c0_g1	0.000	0.574	0.000	0.204	0.000	0.000	0.000	0.392	0.062	1.046
TRINITY_DN1039241_c0_g1	0.000	0.000	0.000	0.000	0.713	0.000	0.000	0.000	0.000	0.000
TRINITY_DN1039242_c0_g1	0.000	0.000	0.000	0.000	0.000	0.000	0.000	0.000	1.015	0.000
TRINITY_DN1039244_c0_g1	0.000	0.000	0.000	0.000	0.000	0.000	0.000	0.000	0.490	0.000
TRINITY_DN1039245_c0_g1	0.000	0.000	0.000	0.000	0.000	0.000	0.000	0.000	0.089	0.000
TRINITY_DN1039246_c0_g1	0.000	0.000	0.000	0.820	0.000	0.000	0.000	0.000	0.000	0.000
TRINITY_DN1039250_c0_g1	0.000	0.000	0.666	0.000	0.000	0.000	0.000	1.341	0.000	0.000
TRINITY_DN1039252_c0_g1	0.000	0.000	0.000	0.000	0.000	0.000	0.000	0.000	0.000	0.000
TRINITY_DN1039256_c0_g1	0.000	0.000	0.000	0.000	0.626	0.000	0.000	0.000	0.000	0.000
TRINITY_DN1039257_c0_g1	0.000	0.000	0.000	0.000	0.000	0.000	0.000	0.000	0.000	0.000
TRINITY_DN103925_c0_g1	0.000	0.000	0.000	0.946	0.920	1.685	2.890	0.000	0.495	0.000
TRINITY_DN1039261_c0_g1	0.000	0.000	0.000	0.000	0.000	0.000	0.000	0.000	0.000	0.000
TRINITY_DN1039264_c0_g1	0.000	0.000	0.000	0.000	0.000	0.000	0.000	0.000	0.000	0.000
TRINITY_DN1039267_c0_g1	0.000	0.000	1.092	0.119	0.000	0.000	0.000	0.000	0.000	0.000
TRINITY_DN1039268_c0_g1	0.000	0.000	0.000	0.000	0.000	0.000	0.000	0.000	0.000	0.000
TRINITY_DN1039269_c0_g1	0.000	0.000	0.000	0.000	0.000	0.000	0.000	0.000	0.000	0.000
TRINITY_DN1039271_c0_g1	0.000	0.000	0.000	0.000	0.218	0.000	0.000	0.408	0.000	0.000
TRINITY_DN1039273_c0_g1	0.000	0.000	0.000	0.000	0.000	0.000	0.000	0.000	0.000	7.011
TRINITY_DN1039274_c0_g1	0.000	3.030	1.326	0.709	0.000	0.000	0.000	0.000	1.716	0.000
TRINITY_DN1039275_c0_g1	0.000	0.000	0.000	0.000	0.000	0.000	0.000	0.000	0.000	0.000
TRINITY_DN1039276_c0_g1	0.000	0.731	0.000	0.000	0.000	0.000	0.000	0.000	0.000	0.000
TRINITY_DN1039278_c0_g1	0.000	0.000	0.000	0.000	0.000	0.000	0.000	0.000	0.246	4.156
TRINITY_DN1039279_c0_g1	0.000	0.000	1.539	1.234	0.000	0.000	0.000	0.000	0.751	0.000
TRINITY_DN1039280_c0_g1	0.000	0.000	0.000	0.000	0.000	0.000	0.000	0.000	0.284	0.000
TRINITY_DN1039282_c0_g1	0.000	0.000	0.000	0.000	0.000	0.000	0.000	0.000	0.000	0.000
TRINITY_DN1039285_c0_g1	0.000	0.000	0.000	0.000	0.000	0.702	0.000	0.000	0.149	0.000
TRINITY_DN1039286_c0_g1	0.000	2.541	0.000	0.000	0.000	7.691	4.336	0.000	0.000	0.000
TRINITY_DN1039288_c0_g1	0.000	0.000	1.379	0.000	0.191	0.526	0.000	0.000	0.225	0.000
TRINITY_DN1039289_c0_g1	0.000	0.000	0.288	0.314	0.320	0.000	0.000	0.000	0.000	0.000
TRINITY_DN1039290_c0_g1	0.000	0.000	0.000	0.000	0.224	0.000	0.000	0.000	0.132	0.000
TRINITY_DN1039291_c0_g1	0.000	0.000	0.000	0.840	0.000	0.000	0.000	0.000	0.000	0.000
TRINITY_DN1039292_c0_g1	0.000	0.000	0.000	0.000	0.577	0.000	0.000	0.000	0.000	0.000
TRINITY_DN1039293_c0_g1	0.000	0.000	0.000	0.000	0.000	0.000	0.000	0.000	0.000	0.000
TRINITY_DN1039294_c0_g1	0.000	0.000	0.000	0.000	0.103	0.000	0.000	0.000	0.000	0.000
TRINITY_DN1039295_c0_g1	0.000	0.000	0.942	0.000	0.000	0.000	0.000	0.000	0.000	0.000
TRINITY_DN1039296_c0_g1	0.000	0.000	0.000	1.051	0.269	0.000	0.000	0.000	0.158	0.000
TRINITY_DN1039298_c0_g1	7.038	0.000	0.000	0.000	0.000	0.000	0.000	0.000	0.000	0.000
TRINITY_DN103929_c0_g1	0.000	0.000	0.000	0.000	1.144	0.000	0.000	0.000	0.000	0.000
TRINITY_DN10392_c0_g1	6.648	13.746	10.262	10.028	11.858	10.103	12.854	12.498	13.430	22.991
TRINITY_DN10392_c1_g1	0.000	1.350	0.000	0.000	0.000	0.000	0.000	0.000	0.000	0.000
TRINITY_DN10392_c1_g2	4.813	10.987	17.322	11.300	14.802	14.084	12.579	7.971	11.548	11.231
TRINITY_DN10392_c1_g3	0.000	0.000	0.000	0.000	0.000	0.000	0.000	3.609	0.000	0.000
TRINITY_DN10392_c3_g1	0.000	0.000	0.000	0.000	0.000	0.000	0.000	0.000	0.000	0.000
TRINITY_DN1039302_c0_g1	0.000	0.000	0.000	0.000	0.000	0.000	0.000	0.000	0.000	0.000
TRINITY_DN1039303_c0_g1	0.000	0.000	0.000	0.000	0.000	0.000	0.000	0.000	0.000	0.000
TRINITY_DN1039306_c0_g1	0.000	0.000	0.000	0.000	0.000	0.000	0.000	0.000	0.499	0.000
TRINITY_DN1039307_c0_g1	0.000	0.000	0.000	0.000	3.232	0.000	0.000	0.000	0.000	0.000
TRINITY_DN1039308_c0_g1	0.000	0.000	0.000	0.938	0.000	2.705	0.000	0.000	0.578	0.000
TRINITY_DN103930_c0_g1	13.468	3.383	3.303	0.661	2.471	0.000	0.000	2.263	1.441	6.035
TRINITY_DN1039313_c0_g1	0.000	0.000	0.000	0.000	0.000	0.000	0.000	0.000	0.000	0.000
TRINITY_DN1039319_c0_g1	0.000	0.000	0.000	0.000	0.000	0.000	0.000	0.000	0.000	0.000
TRINITY_DN1039322_c0_g1	0.000	0.000	1.584	0.000	0.000	0.000	0.000	0.000	0.522	0.000
TRINITY_DN1039326_c0_g1	0.000	0.000	0.000	1.330	2.087	0.000	0.000	0.000	0.000	0.000
TRINITY_DN1039328_c0_g1	0.000	0.000	0.000	0.670	0.000	0.000	0.000	0.000	0.000	0.000
TRINITY_DN1039329_c0_g1	0.000	0.000	0.000	0.000	0.000	0.000	0.000	0.000	0.000	0.000
TRINITY_DN103932_c0_g1	0.000	0.000	9.127	0.703	1.472	0.000	0.000	2.709	0.000	0.000
TRINITY_DN1039335_c0_g1	0.000	0.000	0.000	0.000	0.000	0.000	0.000	0.000	0.000	0.000
TRINITY_DN1039337_c0_g1	0.000	0.000	0.000	0.000	0.000	0.000	0.000	0.000	0.000	0.000
TRINITY_DN1039338_c0_g1	0.000	0.000	0.000	0.000	0.305	0.000	0.000	0.000	0.090	0.000
TRINITY_DN1039339_c0_g1	0.000	0.000	0.000	0.000	0.000	0.000	0.000	0.000	0.000	0.000
TRINITY_DN103933_c0_g1	0.000	0.000	0.000	0.000	0.000	0.000	0.000	0.000	0.000	0.000
TRINITY_DN1039340_c0_g1	0.000	0.000	0.000	0.000	0.000	0.000	0.000	0.000	0.000	0.000
TRINITY_DN1039341_c0_g1	0.000	0.000	0.000	0.265	0.271	0.752	0.000	0.000	0.159	0.000
TRINITY_DN1039342_c0_g1	0.000	0.000	0.000	0.000	0.000	1.167	0.000	0.000	0.373	0.000
TRINITY_DN1039344_c0_g1	12.680	0.000	1.042	0.000	0.000	0.000	0.000	0.000	0.000	0.000
TRINITY_DN1039345_c0_g1	7.450	0.000	0.000	0.000	0.000	0.000	0.000	0.000	0.205	0.000
TRINITY_DN1039347_c0_g1	0.000	0.000	0.000	0.000	0.000	0.000	4.104	0.000	0.512	0.000
TRINITY_DN1039348_c0_g1	0.000	0.000	0.000	0.000	0.000	0.000	0.000	0.000	0.000	0.000
TRINITY_DN1039349_c0_g1	0.000	0.000	0.000	0.000	0.000	0.000	0.000	0.000	0.000	0.000
TRINITY_DN103934_c1_g1	0.000	0.000	0.000	0.000	0.000	0.000	0.000	0.000	0.303	0.000
TRINITY_DN1039350_c0_g1	0.000	0.000	0.000	0.000	0.000	0.000	0.000	0.000	0.000	0.000
TRINITY_DN1039351_c0_g1	0.000	0.000	0.000	0.000	0.000	0.000	0.000	0.000	0.494	0.000
TRINITY_DN1039352_c0_g1	0.000	0.000	0.000	0.000	0.000	0.000	0.000	0.000	0.000	0.000
TRINITY_DN1039354_c0_g1	0.000	0.000	0.000	0.000	0.000	0.000	0.000	0.000	0.000	0.000
TRINITY_DN1039355_c0_g1	0.000	0.555	2.543	0.000	0.603	0.000	0.000	1.480	0.355	0.000
TRINITY_DN1039357_c0_g1	0.000	0.000	0.000	0.000	0.441	0.000	0.000	0.000	0.000	0.000
TRINITY_DN1039358_c0_g1	0.000	0.000	0.000	0.000	0.000	0.000	0.000	0.000	0.166	0.000
TRINITY_DN103935_c0_g1	0.000	0.000	0.000	0.000	0.000	2.018	0.000	0.000	0.425	0.000
TRINITY_DN1039361_c0_g1	0.000	0.000	0.000	0.000	0.000	0.000	0.000	0.000	0.000	0.000
TRINITY_DN1039363_c0_g1	0.000	0.363	0.589	0.065	0.199	0.000	0.000	0.000	0.079	0.000
TRINITY_DN1039364_c0_g1	0.000	0.000	0.000	0.000	0.000	0.000	0.000	0.000	0.000	0.000
TRINITY_DN1039365_c0_g1	0.000	0.000	0.000	0.000	0.000	0.000	0.000	0.000	0.000	0.000
TRINITY_DN1039366_c0_g1	0.000	0.000	0.000	0.000	0.000	0.000	0.000	0.000	0.332	0.000
TRINITY_DN1039367_c0_g1	0.000	0.555	0.000	0.545	0.000	0.000	0.000	0.000	0.000	0.000
TRINITY_DN1039368_c0_g1	0.000	0.000	0.000	0.000	0.000	0.000	0.000	0.000	0.000	0.000
TRINITY_DN1039369_c0_g1	0.000	0.000	0.000	0.000	0.000	0.000	0.000	0.000	0.000	0.000
TRINITY_DN103936_c0_g1	0.000	4.146	3.435	1.137	0.731	1.622	0.250	5.520	2.083	0.000
TRINITY_DN1039370_c0_g1	0.000	1.190	0.000	0.000	0.000	0.000	0.000	0.000	0.000	0.000
TRINITY_DN1039371_c0_g1	0.000	0.000	0.000	0.000	0.000	0.000	0.000	0.000	0.469	0.000
TRINITY_DN1039372_c0_g1	0.000	0.000	0.353	2.508	0.403	0.000	0.000	0.000	0.236	0.000
TRINITY_DN1039374_c0_g1	0.000	0.000	0.000	0.000	0.000	0.000	0.000	0.000	0.557	0.000
TRINITY_DN1039375_c0_g1	0.000	0.000	0.000	0.000	0.000	0.000	0.000	0.000	0.000	0.000
TRINITY_DN1039376_c0_g1	0.000	0.000	0.000	0.000	0.000	0.000	0.000	0.000	0.000	0.000
TRINITY_DN1039377_c0_g1	0.000	0.000	0.000	0.000	0.000	0.000	0.000	0.000	0.000	0.000
TRINITY_DN1039378_c0_g1	0.000	0.000	0.000	0.000	0.000	0.000	0.000	0.000	0.000	0.000
TRINITY_DN103937_c0_g1	0.000	0.000	0.000	0.000	0.000	0.000	0.000	0.000	0.520	0.000
TRINITY_DN103937_c1_g1	0.000	0.000	1.440	0.000	0.398	0.000	0.000	0.733	0.821	0.000
TRINITY_DN1039383_c0_g1	0.000	0.000	0.000	0.000	0.000	0.000	0.000	0.000	0.000	0.000
TRINITY_DN1039385_c0_g1	0.000	0.000	0.000	0.000	0.000	0.000	0.000	0.000	0.469	0.000
TRINITY_DN1039386_c0_g1	0.000	0.000	0.000	1.128	0.000	0.000	0.000	1.439	0.000	0.000
TRINITY_DN1039387_c0_g1	0.000	0.000	0.000	0.000	0.000	4.409	0.000	0.000	0.000	0.000
TRINITY_DN1039389_c0_g1	0.000	0.000	0.000	0.000	0.000	0.000	0.000	0.000	0.000	0.000
TRINITY_DN103938_c0_g1	0.000	0.000	0.746	0.161	0.000	0.352	0.000	0.214	0.255	0.000
TRINITY_DN103938_c0_g2	0.000	0.000	0.000	0.000	1.959	0.000	0.000	0.000	0.691	0.000
TRINITY_DN103938_c1_g1	0.000	0.000	0.000	1.395	0.000	1.998	5.668	0.000	0.661	0.000
TRINITY_DN103938_c2_g1	0.000	0.000	0.000	0.000	0.000	0.000	0.000	0.000	0.000	0.000
TRINITY_DN103938_c3_g1	0.000	0.000	0.356	0.386	0.000	0.000	0.953	2.180	0.233	0.000
TRINITY_DN103938_c4_g1	0.000	0.000	0.000	0.126	0.000	0.000	0.623	0.000	0.000	0.000
TRINITY_DN1039391_c0_g1	0.000	0.000	0.000	0.000	0.000	0.000	0.000	0.000	0.000	0.000
TRINITY_DN1039392_c0_g1	0.000	0.000	0.000	0.000	0.365	0.000	0.000	0.000	0.000	0.000
TRINITY_DN1039393_c0_g1	0.000	0.000	0.000	0.000	0.000	0.000	0.000	0.000	0.000	0.000
TRINITY_DN1039396_c0_g1	0.000	0.000	0.816	0.000	0.000	0.000	0.000	0.000	0.266	0.000
TRINITY_DN1039397_c0_g1	0.000	0.000	0.000	0.000	0.000	0.000	0.000	0.000	0.272	0.000
TRINITY_DN1039398_c1_g1	0.000	0.000	0.000	0.000	0.000	0.000	0.000	0.000	0.000	0.000
TRINITY_DN1039399_c0_g1	0.000	0.000	0.000	0.000	0.000	0.000	0.000	0.000	0.000	0.000
TRINITY_DN103939_c0_g1	0.000	0.000	0.000	0.907	1.799	0.000	0.000	0.000	0.000	0.000
TRINITY_DN10393_c0_g1	26.146	32.075	27.864	25.152	35.006	30.895	41.257	33.998	37.922	21.606
TRINITY_DN10393_c10_g1	0.000	0.000	0.000	0.000	0.609	0.000	2.871	0.000	0.000	0.000
TRINITY_DN10393_c12_g1	0.000	0.000	0.000	0.000	0.000	0.000	0.000	0.000	0.000	0.000
TRINITY_DN10393_c1_g1	0.000	1.039	0.994	1.061	0.943	1.674	0.583	3.163	2.326	2.379
TRINITY_DN10393_c1_g2	6.460	11.088	12.313	11.541	10.990	10.258	16.201	16.649	13.313	2.680
TRINITY_DN10393_c2_g1	0.000	0.000	0.000	0.000	4.935	0.000	0.000	0.000	0.000	0.000
TRINITY_DN10393_c3_g1	0.000	1.461	0.479	0.258	0.000	0.000	0.000	0.000	0.155	0.000
TRINITY_DN10393_c9_g1	0.000	0.000	0.000	0.000	0.000	0.000	0.000	0.000	0.000	0.000
TRINITY_DN1039404_c0_g1	0.000	0.000	0.629	0.342	0.174	0.000	0.000	0.644	0.309	0.000
TRINITY_DN1039405_c0_g1	0.000	1.190	0.390	0.000	0.000	0.595	1.040	0.000	0.127	0.000
TRINITY_DN1039407_c0_g1	0.000	0.000	0.000	0.000	0.000	0.000	0.000	1.316	0.000	0.000
TRINITY_DN1039408_c0_g1	0.000	0.000	1.655	0.000	0.000	0.000	0.000	0.000	0.000	0.000
TRINITY_DN1039409_c0_g1	0.000	0.000	0.000	0.000	0.000	0.000	0.000	0.000	0.000	0.000
TRINITY_DN103940_c0_g1	0.000	0.000	0.000	0.000	0.000	0.000	0.000	0.000	0.000	0.000
TRINITY_DN1039410_c0_g1	0.000	0.000	0.000	0.000	0.000	0.000	0.000	0.000	0.000	0.000
TRINITY_DN1039411_c0_g1	0.000	0.000	0.000	0.000	0.000	0.000	0.000	0.000	0.000	0.000
TRINITY_DN1039412_c0_g1	0.000	0.000	0.000	0.389	0.299	0.270	0.000	0.374	0.000	0.000
TRINITY_DN1039415_c0_g1	0.000	0.000	0.000	0.000	0.000	0.000	0.000	0.000	0.229	0.000
TRINITY_DN1039416_c0_g1	0.000	0.000	0.000	0.000	0.000	0.000	0.000	0.000	0.000	3.464
TRINITY_DN1039418_c0_g1	0.000	0.000	0.000	0.000	0.000	0.000	0.000	0.000	0.000	0.000
TRINITY_DN1039419_c0_g1	0.000	0.000	0.000	0.000	0.000	0.000	0.000	0.000	0.322	0.000
TRINITY_DN103941_c0_g1	0.000	0.300	0.000	0.000	0.218	0.892	0.787	0.000	0.096	0.000
TRINITY_DN103941_c0_g2	0.000	0.000	0.594	0.108	0.775	0.000	0.535	0.000	0.197	0.000
TRINITY_DN1039421_c0_g1	0.000	0.000	0.000	0.000	0.000	0.000	0.000	0.000	0.337	0.000
TRINITY_DN1039422_c0_g1	0.000	0.000	0.000	0.000	0.000	0.000	0.000	0.000	0.232	0.000
TRINITY_DN1039424_c0_g1	0.000	0.000	1.545	0.482	0.739	0.336	0.595	0.459	0.583	0.000
TRINITY_DN1039427_c0_g1	0.000	0.000	0.000	0.000	0.000	0.000	0.000	0.000	0.539	0.000
TRINITY_DN1039429_c0_g1	0.000	0.000	0.000	0.402	0.000	0.000	0.992	0.000	0.121	0.000
TRINITY_DN103942_c0_g1	0.000	7.217	6.566	9.511	8.368	4.342	4.965	9.582	8.895	10.263
TRINITY_DN1039431_c0_g1	0.000	0.000	0.000	0.000	0.000	0.000	0.000	0.000	0.000	0.000
TRINITY_DN1039432_c0_g1	0.000	0.000	0.000	0.000	0.000	0.713	0.000	0.000	0.000	0.000
TRINITY_DN1039434_c0_g1	0.000	0.000	0.000	0.000	0.000	0.000	3.335	0.000	0.417	6.957
TRINITY_DN1039435_c0_g1	0.000	0.000	0.000	0.000	0.000	0.000	0.000	2.452	0.000	0.000
TRINITY_DN1039436_c0_g1	0.000	0.771	0.000	0.000	0.000	0.000	0.000	0.000	0.492	0.000
TRINITY_DN1039437_c0_g1	0.000	0.000	0.000	0.000	1.644	0.000	0.000	0.000	0.000	0.000
TRINITY_DN1039438_c0_g1	0.000	0.000	0.000	0.000	0.000	0.000	0.000	0.000	0.000	0.000
TRINITY_DN1039439_c0_g1	0.000	0.000	0.000	0.000	0.000	0.000	0.000	0.000	0.000	0.000
TRINITY_DN103943_c0_g1	0.000	0.000	0.000	0.578	0.604	0.000	0.000	0.000	0.000	0.000
TRINITY_DN1039440_c0_g1	0.000	0.000	0.000	0.608	0.207	0.000	0.000	0.000	0.122	0.000
TRINITY_DN1039441_c0_g1	0.000	0.000	0.000	0.000	0.000	0.000	0.000	0.000	0.000	0.000
TRINITY_DN1039442_c0_g1	0.000	0.000	0.000	0.000	0.000	0.000	0.000	0.000	0.000	0.000
TRINITY_DN1039443_c0_g1	0.000	0.000	0.000	0.507	0.000	0.000	0.000	0.000	0.000	0.000
TRINITY_DN1039445_c0_g1	0.000	0.000	0.000	0.000	0.000	0.000	0.000	0.000	0.188	0.000
TRINITY_DN1039446_c0_g1	0.000	0.000	0.000	0.000	0.000	0.000	0.000	0.000	0.000	0.000
TRINITY_DN1039448_c0_g1	0.000	0.000	1.941	0.000	0.000	0.000	0.000	0.000	0.629	0.000
TRINITY_DN1039450_c0_g1	0.000	0.000	0.000	0.000	0.000	0.000	0.000	0.000	0.000	0.000
TRINITY_DN1039452_c0_g1	0.000	0.000	0.000	0.000	0.000	0.000	0.000	0.000	0.324	0.000
TRINITY_DN1039455_c0_g1	0.000	0.000	0.000	0.000	1.704	0.000	0.000	0.000	0.000	0.000
TRINITY_DN1039456_c0_g1	0.000	0.000	0.000	0.000	0.000	0.000	0.000	0.000	0.000	0.000
TRINITY_DN1039457_c0_g1	0.000	0.692	0.899	0.575	1.094	0.000	0.811	0.000	0.100	0.000
TRINITY_DN1039458_c0_g1	0.000	0.000	0.553	0.000	1.218	0.000	1.467	0.000	0.179	0.000
TRINITY_DN103945_c0_g1	0.000	0.000	0.000	0.000	0.000	0.000	0.000	0.000	0.000	6.576
TRINITY_DN103945_c0_g2	0.000	0.294	0.000	0.000	0.000	0.000	0.000	0.000	0.000	0.000
TRINITY_DN103945_c0_g3	0.000	0.000	1.381	0.000	0.000	0.000	0.000	0.000	0.000	0.000
TRINITY_DN103945_c3_g1	0.000	0.000	1.584	0.000	0.000	0.000	0.000	0.000	0.000	0.000
TRINITY_DN103945_c5_g2	0.000	0.000	0.000	0.000	0.000	0.000	1.358	0.000	0.000	0.000
TRINITY_DN103945_c7_g1	0.000	3.972	0.000	0.000	0.000	0.000	0.000	0.000	0.423	0.000
TRINITY_DN1039462_c0_g1	0.000	0.000	0.000	0.000	0.433	0.000	0.000	0.000	0.000	0.000
TRINITY_DN1039466_c0_g1	0.000	0.000	0.000	0.000	0.000	0.000	0.000	0.000	0.000	0.000
TRINITY_DN1039467_c0_g1	0.000	0.000	0.000	0.000	0.579	0.000	0.000	0.000	0.000	0.000
TRINITY_DN1039468_c0_g1	0.000	0.000	0.000	0.360	0.000	0.000	0.000	0.000	0.435	0.000
TRINITY_DN1039469_c0_g1	0.000	0.000	0.000	0.394	0.000	0.000	0.000	0.000	0.000	0.000
TRINITY_DN103946_c0_g3	0.000	0.000	0.923	0.497	0.000	0.705	1.227	1.863	0.000	0.000
TRINITY_DN103946_c10_g1	0.000	0.000	0.000	0.000	0.000	0.000	0.000	0.000	0.000	0.000
TRINITY_DN103946_c1_g1	0.000	0.000	0.000	0.501	0.000	0.000	0.000	0.000	0.000	0.000
TRINITY_DN103946_c4_g1	0.000	0.000	0.000	0.000	0.717	0.000	0.000	0.000	0.211	0.000
TRINITY_DN103946_c5_g1	0.000	0.000	0.000	0.000	0.000	0.000	0.000	0.000	0.000	0.000
TRINITY_DN103946_c6_g1	0.000	0.000	0.000	1.286	0.000	0.000	0.000	0.000	0.000	0.000
TRINITY_DN103946_c7_g1	0.000	0.000	0.987	0.000	0.000	0.000	0.000	0.000	0.000	0.000
TRINITY_DN103946_c8_g1	0.000	0.000	0.000	0.000	0.000	0.000	0.000	0.000	0.000	0.000
TRINITY_DN103946_c9_g1	0.000	0.000	0.000	0.000	0.000	0.000	0.000	0.000	0.000	0.000
TRINITY_DN1039470_c0_g1	0.000	0.000	0.000	0.000	0.000	0.000	0.000	0.000	0.687	0.000
TRINITY_DN1039472_c0_g1	0.000	0.000	0.000	0.000	0.000	0.000	0.000	0.000	0.000	0.000
TRINITY_DN1039474_c0_g1	0.000	0.000	0.000	0.000	0.000	0.000	0.000	0.000	0.000	0.000
TRINITY_DN1039476_c0_g1	0.000	0.000	0.000	0.000	0.701	0.000	0.000	0.000	0.410	0.000
TRINITY_DN1039478_c0_g1	0.000	0.000	0.000	0.000	0.000	0.000	0.000	0.000	0.382	0.000
TRINITY_DN1039479_c0_g1	0.000	0.000	0.000	0.543	0.000	0.000	0.000	0.000	0.000	0.000
TRINITY_DN103947_c0_g1	0.000	0.871	0.000	0.311	0.320	1.301	0.000	1.170	0.376	0.000
TRINITY_DN1039480_c0_g1	0.000	1.525	0.000	0.000	0.000	0.000	0.000	0.000	0.000	0.000
TRINITY_DN1039481_c0_g1	0.000	1.515	1.971	0.000	0.000	0.000	0.000	4.030	0.000	0.000
TRINITY_DN1039482_c0_g1	0.000	0.000	0.000	0.000	0.595	0.000	0.000	0.000	0.696	0.000
TRINITY_DN1039483_c0_g1	0.000	0.000	0.000	0.163	0.332	0.000	0.805	0.000	0.000	0.000
TRINITY_DN1039485_c0_g1	0.000	0.000	0.000	0.739	0.000	0.000	0.000	0.000	0.000	0.000
TRINITY_DN1039486_c0_g1	0.000	0.000	0.000	0.000	0.000	0.000	0.000	0.000	0.000	0.000
TRINITY_DN1039488_c0_g1	0.000	0.000	0.000	0.000	0.000	0.000	0.000	0.000	0.275	0.000
TRINITY_DN103948_c1_g1	0.000	0.000	0.000	0.000	0.000	0.000	0.000	0.000	0.000	0.000
TRINITY_DN1039490_c0_g1	0.000	0.000	0.000	0.625	0.000	0.000	0.000	0.000	0.383	0.000
TRINITY_DN1039491_c0_g1	0.000	0.000	0.000	0.000	0.000	0.000	0.000	0.000	0.578	0.000
TRINITY_DN1039492_c0_g1	0.000	0.000	0.000	0.000	0.000	0.000	0.000	0.000	0.000	0.000
TRINITY_DN1039494_c0_g1	0.000	0.000	0.000	0.000	0.000	0.000	0.000	0.000	0.000	0.000
TRINITY_DN1039495_c0_g1	0.000	0.000	0.000	0.000	0.725	0.000	0.000	0.000	0.142	0.000
TRINITY_DN1039496_c0_g1	15.086	0.000	0.000	0.655	0.000	0.000	0.000	0.000	0.000	0.000
TRINITY_DN1039498_c0_g1	0.000	0.000	0.000	0.000	0.000	0.000	0.000	0.000	0.000	0.000
TRINITY_DN103949_c0_g1	0.000	2.565	0.000	0.000	0.000	0.000	0.000	0.000	0.000	0.000
TRINITY_DN10394_c0_g1	0.000	0.000	0.000	1.946	0.000	0.000	0.000	0.000	0.396	2.705
TRINITY_DN10394_c0_g2	0.000	0.746	0.535	0.498	1.319	0.392	0.763	0.810	0.809	1.124
TRINITY_DN10394_c0_g3	60.868	163.019	144.240	120.515	155.016	140.379	184.951	169.149	178.292	147.344
TRINITY_DN10394_c1_g1	0.000	0.000	0.000	0.107	0.000	0.000	0.000	0.000	0.086	0.728
TRINITY_DN1039500_c0_g1	0.000	0.000	0.000	0.000	0.652	0.000	6.133	0.000	0.000	0.000
TRINITY_DN1039501_c0_g1	0.000	0.000	0.000	0.612	3.197	0.000	0.000	0.000	0.000	0.000
TRINITY_DN1039502_c0_g1	0.000	0.000	1.358	0.000	0.000	0.000	0.000	0.000	0.735	0.000
TRINITY_DN1039504_c0_g1	0.000	0.000	0.330	0.000	0.183	0.000	0.000	0.000	0.000	0.000
TRINITY_DN1039505_c0_g1	0.000	0.000	0.000	0.000	0.000	0.000	0.000	0.000	0.000	0.000
TRINITY_DN103950_c0_g1	0.000	0.000	0.000	0.000	0.000	0.000	0.000	0.000	0.000	0.000
TRINITY_DN103950_c1_g1	0.000	0.000	1.273	0.458	0.000	1.945	2.262	0.000	0.413	0.000
TRINITY_DN103950_c1_g2	0.000	0.000	0.000	0.000	0.000	0.000	0.000	0.000	0.000	0.000
TRINITY_DN103950_c2_g1	0.000	0.000	0.000	0.000	0.000	0.000	0.000	0.000	0.000	0.000
TRINITY_DN1039510_c0_g1	0.000	0.000	0.000	0.049	0.402	0.000	0.000	0.000	0.000	0.000
TRINITY_DN1039511_c0_g1	0.000	0.000	0.000	0.000	0.000	0.000	0.000	0.000	0.000	0.000
TRINITY_DN1039512_c0_g1	0.000	0.000	0.000	0.000	0.000	0.000	0.000	0.000	0.353	0.000
TRINITY_DN1039513_c0_g1	0.000	0.000	0.000	0.000	0.000	0.000	0.000	0.000	0.000	0.000
TRINITY_DN1039514_c0_g1	0.000	0.000	1.000	0.000	0.000	0.000	0.000	0.000	0.000	0.000
TRINITY_DN1039515_c0_g1	0.000	0.000	0.000	0.371	0.000	2.135	0.000	0.000	0.000	0.000
TRINITY_DN1039517_c0_g1	0.000	0.549	0.359	1.360	0.000	0.000	0.000	0.000	0.234	0.000
TRINITY_DN1039519_c0_g1	0.000	0.000	0.000	0.000	0.224	0.000	0.000	0.000	0.264	0.000
TRINITY_DN103951_c0_g2	0.000	0.000	0.000	0.000	0.000	0.000	0.000	0.000	0.000	0.000
TRINITY_DN103951_c11_g1	0.000	0.000	0.000	0.000	0.000	0.000	0.000	0.000	0.000	0.000
TRINITY_DN103951_c2_g1	0.000	0.000	0.000	0.000	0.000	0.000	0.000	0.000	0.959	0.000
TRINITY_DN103951_c4_g1	26.373	27.491	21.007	29.827	16.762	14.213	33.415	38.700	33.549	18.847
TRINITY_DN103951_c4_g2	4.011	44.554	32.303	32.933	27.271	27.596	37.853	45.054	36.805	20.728
TRINITY_DN103951_c5_g1	0.000	0.000	0.000	0.000	0.000	0.000	0.000	0.000	0.000	0.000
TRINITY_DN103951_c8_g1	0.000	0.000	0.000	0.000	2.366	0.000	0.000	0.000	0.346	0.000
TRINITY_DN1039520_c0_g1	0.000	0.000	0.000	0.000	0.745	0.000	0.000	0.000	0.098	1.644
TRINITY_DN1039522_c0_g1	0.000	0.000	0.000	0.000	0.000	0.000	0.000	0.000	0.271	0.000
TRINITY_DN1039523_c0_g1	0.000	0.000	0.000	0.476	0.000	2.025	0.000	0.000	0.287	0.000
TRINITY_DN1039526_c0_g1	0.000	0.000	0.000	0.000	0.000	1.000	0.000	0.000	0.000	0.000
TRINITY_DN1039527_c0_g1	0.000	0.000	0.000	0.000	0.000	0.000	0.000	0.000	0.000	0.000
TRINITY_DN1039528_c0_g1	0.000	0.000	0.000	1.293	0.000	0.000	0.000	0.000	0.263	0.000
TRINITY_DN1039530_c0_g1	0.000	0.000	0.000	0.000	0.000	0.000	0.000	0.000	0.000	5.327
TRINITY_DN1039531_c0_g1	0.000	0.495	0.000	0.000	0.000	0.000	0.000	0.000	0.000	1.782
TRINITY_DN1039533_c0_g1	0.000	0.450	1.176	0.160	0.489	0.449	0.000	0.000	0.097	0.000
TRINITY_DN1039536_c0_g1	0.000	0.000	0.000	0.000	0.000	0.000	0.000	0.000	0.000	0.000
TRINITY_DN1039539_c0_g1	0.000	0.000	0.277	0.000	0.000	0.000	0.000	0.000	0.182	0.000
TRINITY_DN103953_c1_g1	0.000	0.000	0.859	0.000	0.000	0.000	0.000	0.000	0.000	0.000
TRINITY_DN103953_c1_g2	0.000	0.000	0.000	0.000	0.000	0.000	0.000	0.000	0.753	6.295
TRINITY_DN103953_c1_g3	0.000	0.000	0.000	0.000	0.000	0.000	0.000	0.000	0.000	0.000
TRINITY_DN103953_c2_g1	0.000	0.000	0.000	0.000	0.000	0.000	0.000	0.000	0.000	0.000
TRINITY_DN103953_c4_g1	0.000	0.000	0.762	0.206	0.211	0.000	0.000	0.000	0.364	0.000
TRINITY_DN103953_c4_g2	0.000	0.000	0.000	0.000	0.000	0.000	0.000	0.000	0.000	0.000
TRINITY_DN103953_c8_g1	0.000	0.000	0.000	0.000	0.000	0.000	0.000	0.000	0.000	0.000
TRINITY_DN1039540_c0_g1	0.000	0.000	1.143	0.000	0.000	0.000	0.000	0.000	0.000	0.000
TRINITY_DN1039542_c0_g1	0.000	0.000	0.492	0.000	0.000	0.000	0.000	0.000	0.000	0.000
TRINITY_DN1039543_c0_g1	0.000	0.000	0.000	0.000	0.000	0.000	0.000	0.000	0.000	0.000
TRINITY_DN1039545_c0_g1	0.000	0.000	6.067	0.000	0.000	0.000	0.000	0.000	0.000	0.000
TRINITY_DN1039546_c0_g1	0.000	0.000	0.000	0.000	0.000	0.000	0.000	0.000	0.000	0.000
TRINITY_DN1039547_c0_g1	0.000	0.000	0.000	0.000	0.000	0.000	0.000	0.000	0.000	0.000
TRINITY_DN1039548_c0_g1	0.000	0.000	0.000	0.000	0.000	0.000	0.000	0.000	0.272	0.000
TRINITY_DN1039549_c0_g1	0.000	0.000	0.000	0.000	0.000	0.000	0.000	2.844	0.000	0.000
TRINITY_DN103954_c0_g1	0.000	0.000	0.000	0.000	0.696	0.000	0.000	0.000	0.000	0.000
TRINITY_DN103954_c0_g3	0.000	0.000	0.000	0.000	0.000	0.000	0.000	0.000	0.000	0.000
TRINITY_DN103954_c1_g2	0.000	0.000	1.210	0.000	0.000	7.488	0.000	0.000	0.000	0.000
TRINITY_DN103954_c2_g1	0.000	0.000	0.000	0.000	0.000	0.000	0.000	0.000	0.000	0.000
TRINITY_DN1039550_c0_g1	0.000	0.000	0.000	0.000	1.904	0.000	0.000	0.000	0.000	0.000
TRINITY_DN1039552_c0_g1	0.000	0.000	0.000	5.272	0.000	0.000	0.000	3.433	0.541	0.000
TRINITY_DN1039553_c0_g1	0.000	0.000	0.747	0.000	0.000	0.000	0.000	0.000	0.000	0.000
TRINITY_DN1039555_c0_g1	0.000	0.000	0.000	0.000	0.000	0.000	0.000	0.000	0.000	0.000
TRINITY_DN1039556_c0_g1	0.000	0.000	2.489	0.000	0.548	0.000	0.000	0.000	0.161	0.000
TRINITY_DN1039557_c0_g1	8.198	2.108	1.388	0.000	0.000	0.000	0.000	0.000	0.224	0.000
TRINITY_DN1039558_c0_g1	0.000	0.000	0.000	0.000	0.000	0.000	0.000	0.000	0.000	0.000
TRINITY_DN103955_c2_g1	0.000	0.000	0.505	0.270	0.000	0.000	0.000	0.000	0.325	0.000
TRINITY_DN103955_c3_g1	0.000	0.000	0.000	0.000	0.243	0.000	0.586	0.000	0.000	0.000
TRINITY_DN103955_c4_g1	0.000	4.829	0.000	0.843	0.000	0.000	0.000	6.544	0.000	0.000
TRINITY_DN103955_c7_g1	0.000	0.000	1.896	0.000	0.000	0.000	0.000	0.000	0.620	0.000
TRINITY_DN103955_c8_g1	0.000	0.000	0.000	0.000	0.000	0.000	0.000	0.000	0.000	0.000
TRINITY_DN1039561_c0_g1	0.000	0.000	0.000	0.000	0.000	0.000	0.000	0.000	0.000	0.000
TRINITY_DN1039564_c0_g1	0.000	0.000	5.342	0.000	0.000	0.000	0.000	0.000	0.881	0.000
TRINITY_DN1039565_c0_g1	14.968	0.756	0.000	1.153	1.169	0.651	2.270	0.000	0.152	7.014
TRINITY_DN1039566_c0_g1	0.000	0.000	0.000	0.000	0.000	0.000	0.000	0.000	0.000	0.000
TRINITY_DN1039567_c0_g1	0.000	0.000	0.000	0.000	0.000	0.000	0.000	0.000	0.000	0.000
TRINITY_DN1039568_c0_g1	0.000	0.000	0.000	0.000	0.000	0.000	0.000	0.000	0.000	0.000
TRINITY_DN103956_c0_g1	0.000	2.847	0.000	0.000	2.068	4.663	0.000	1.893	2.120	0.000
TRINITY_DN103956_c0_g2	0.000	0.000	0.000	0.000	0.000	0.000	0.000	2.434	0.000	0.000
TRINITY_DN1039570_c0_g1	0.000	0.000	0.000	0.000	0.314	0.000	0.000	0.000	0.000	0.000
TRINITY_DN1039572_c0_g1	0.000	0.000	0.000	0.000	0.000	0.000	0.000	0.000	0.000	0.000
TRINITY_DN1039573_c0_g1	0.000	0.000	0.000	0.000	1.199	0.000	0.000	0.000	0.000	0.000
TRINITY_DN1039575_c0_g1	0.000	3.491	0.000	0.000	0.000	0.000	0.000	0.000	0.000	0.000
TRINITY_DN1039577_c0_g1	0.000	0.177	0.000	0.504	0.323	0.000	0.622	0.733	0.154	0.000
TRINITY_DN103957_c1_g1	0.000	0.000	0.000	0.358	0.000	0.000	0.000	0.000	0.000	0.000
TRINITY_DN1039580_c0_g1	0.000	0.000	0.000	0.000	0.000	0.000	0.000	0.000	0.000	0.000
TRINITY_DN1039583_c0_g1	0.000	0.000	0.000	0.000	0.000	0.000	0.000	0.000	0.153	2.580
TRINITY_DN1039585_c0_g1	0.000	0.000	0.980	0.000	0.000	0.000	0.000	0.000	0.000	0.000
TRINITY_DN1039588_c0_g1	8.155	0.000	0.000	0.000	0.381	0.000	0.000	1.389	0.223	0.000
TRINITY_DN1039589_c0_g1	0.000	0.000	0.000	0.000	0.000	0.000	0.000	0.000	0.000	0.000
TRINITY_DN103958_c0_g1	0.000	0.000	0.376	0.137	1.170	0.575	0.000	0.000	0.000	0.000
TRINITY_DN1039590_c0_g1	0.000	0.000	1.304	0.235	0.000	0.000	0.000	0.000	0.000	0.000
TRINITY_DN1039591_c0_g1	0.000	0.000	1.479	0.000	0.000	1.135	0.000	0.000	0.000	0.000
TRINITY_DN1039592_c0_g1	0.000	0.000	0.000	0.000	0.544	0.000	0.000	0.000	0.000	0.000
TRINITY_DN103959_c0_g1	0.000	0.000	0.000	0.238	0.244	0.000	0.887	0.000	0.144	0.000
TRINITY_DN103959_c0_g2	0.000	0.342	0.000	0.000	0.279	0.000	0.000	0.000	0.074	0.000
TRINITY_DN103959_c1_g1	0.000	0.000	0.000	0.434	0.222	1.226	1.072	0.000	0.000	0.000
TRINITY_DN10395_c0_g1	2.010	18.627	30.050	2.756	23.578	45.892	7.364	31.584	12.556	31.429
TRINITY_DN10395_c1_g1	7.703	37.617	47.446	22.041	60.238	33.422	21.102	31.845	38.021	34.385
TRINITY_DN10395_c2_g1	0.000	0.000	0.000	0.000	0.000	0.000	0.000	0.000	0.000	0.000
TRINITY_DN10395_c3_g1	0.000	0.000	0.000	0.000	0.000	0.000	1.462	0.000	0.000	0.000
TRINITY_DN1039601_c0_g1	0.000	0.000	0.000	0.000	0.000	0.000	0.000	0.000	0.000	0.000
TRINITY_DN1039603_c0_g1	0.000	0.000	0.000	0.000	0.000	0.000	0.000	0.000	0.000	0.000
TRINITY_DN1039605_c0_g1	0.000	0.000	0.404	0.201	0.000	0.836	0.000	0.000	0.000	0.000
TRINITY_DN1039607_c0_g1	0.000	0.000	0.000	0.000	0.000	0.000	0.000	0.000	0.317	0.000
TRINITY_DN103960_c0_g1	0.000	0.000	0.000	1.986	0.633	0.000	0.000	1.686	0.000	0.000
TRINITY_DN1039611_c0_g1	0.000	0.000	0.000	0.000	0.487	0.000	0.000	0.000	0.285	0.000
TRINITY_DN1039612_c0_g1	0.000	0.000	0.000	0.000	0.849	1.178	0.000	0.000	0.000	0.000
TRINITY_DN1039613_c0_g1	0.000	0.000	0.496	0.000	0.000	0.000	0.000	0.000	0.161	0.000
TRINITY_DN1039615_c0_g1	0.000	0.000	0.000	0.000	0.000	0.000	0.000	0.000	0.095	0.000
TRINITY_DN1039618_c0_g1	0.000	0.000	0.000	0.000	0.000	0.000	0.000	0.000	0.000	0.000
TRINITY_DN1039619_c0_g1	0.000	0.000	0.000	0.000	0.000	0.000	0.000	0.000	0.000	0.000
TRINITY_DN103961_c0_g1	0.000	0.000	0.000	0.000	0.000	0.000	0.000	0.000	0.308	0.000
TRINITY_DN1039621_c0_g1	0.000	0.000	0.000	0.000	0.000	0.000	0.000	0.000	0.000	0.000
TRINITY_DN1039622_c0_g1	0.000	0.000	0.946	0.000	0.175	0.000	0.000	0.000	0.207	0.000
TRINITY_DN1039623_c0_g1	0.000	0.000	0.000	0.000	0.391	0.000	0.000	0.000	0.000	0.000
TRINITY_DN1039625_c0_g1	0.000	0.000	0.000	0.000	0.000	0.000	0.000	0.000	0.000	0.000
TRINITY_DN1039627_c0_g1	0.000	0.000	0.706	2.636	0.000	0.000	0.000	0.000	0.000	0.000
TRINITY_DN103962_c0_g1	0.000	0.000	0.552	0.305	0.732	0.000	0.996	0.543	0.187	0.000
TRINITY_DN103962_c1_g1	0.000	0.000	0.699	0.599	0.192	1.286	1.269	0.000	0.490	0.000
TRINITY_DN1039630_c0_g1	0.000	0.000	0.000	0.471	0.000	0.000	0.000	0.000	0.000	0.000
TRINITY_DN1039631_c0_g1	0.000	0.000	0.000	0.000	0.000	0.000	0.000	0.000	0.000	0.000
TRINITY_DN1039632_c0_g1	0.000	0.000	0.000	0.000	0.000	0.000	0.000	0.000	0.888	0.000
TRINITY_DN1039634_c0_g1	0.000	0.000	0.000	1.791	0.933	0.000	0.000	0.000	0.000	0.000
TRINITY_DN1039635_c0_g1	0.000	0.000	0.000	0.000	0.000	0.000	0.000	0.000	0.686	0.000
TRINITY_DN1039636_c0_g1	0.000	0.000	0.000	0.000	0.000	0.000	0.000	0.000	0.000	0.000
TRINITY_DN1039639_c0_g1	0.000	0.000	0.000	0.000	0.000	1.022	0.000	0.000	0.000	0.000
TRINITY_DN103963_c0_g1	0.000	5.742	0.000	0.000	0.696	0.000	0.000	0.000	0.000	6.808
TRINITY_DN103963_c1_g1	0.000	0.000	0.000	0.000	0.000	0.000	0.000	0.000	0.000	0.000
TRINITY_DN1039640_c0_g1	0.000	0.000	0.000	0.000	0.000	0.000	0.000	0.000	0.268	0.000
TRINITY_DN1039641_c0_g1	0.000	0.000	0.000	0.000	0.000	0.000	0.000	0.000	0.204	0.000
TRINITY_DN1039642_c0_g1	0.000	0.000	0.000	0.000	0.000	0.000	0.000	0.000	0.000	0.000
TRINITY_DN1039643_c0_g1	0.000	0.000	0.000	0.000	0.000	0.000	0.000	0.801	0.514	0.000
TRINITY_DN1039645_c0_g1	0.000	0.000	0.000	0.000	0.000	0.000	4.210	0.000	0.000	0.000
TRINITY_DN1039646_c0_g1	0.000	0.000	0.690	1.103	0.000	0.000	0.000	0.000	0.000	0.000
TRINITY_DN1039647_c0_g1	0.000	0.000	0.000	0.000	0.000	0.000	0.000	0.000	0.000	0.000
TRINITY_DN1039648_c0_g1	0.000	0.000	0.000	0.000	0.000	0.000	0.000	0.000	0.000	0.000
TRINITY_DN1039649_c0_g1	0.000	0.000	0.000	0.000	0.000	0.000	0.000	0.000	0.000	0.000
TRINITY_DN1039650_c0_g1	0.000	1.627	0.265	0.145	0.000	0.000	0.000	0.000	0.000	0.000
TRINITY_DN1039651_c0_g1	0.000	0.000	0.000	0.000	0.000	0.000	0.000	0.000	0.000	0.000
TRINITY_DN1039652_c0_g1	0.000	0.000	0.000	0.000	0.000	0.000	0.000	0.000	0.239	0.000
TRINITY_DN1039653_c0_g1	0.000	0.000	0.000	0.000	0.000	0.000	0.000	0.000	0.405	0.000
TRINITY_DN1039654_c0_g1	0.000	0.000	0.000	0.000	0.000	0.000	0.000	0.000	0.494	0.000
TRINITY_DN1039655_c0_g1	0.000	0.000	0.000	0.000	0.000	0.000	0.000	0.000	0.000	0.000
TRINITY_DN1039656_c0_g1	0.000	0.000	0.000	0.000	0.000	0.000	0.000	0.000	0.000	0.000
TRINITY_DN1039657_c0_g1	0.000	0.000	0.000	0.814	0.845	0.000	0.000	0.000	0.248	0.000
TRINITY_DN1039658_c0_g1	0.000	0.000	0.000	0.000	0.568	0.000	0.000	0.000	0.000	0.000
TRINITY_DN103965_c0_g2	0.000	0.000	1.279	0.100	0.512	0.000	0.000	0.000	0.243	0.000
TRINITY_DN1039660_c0_g1	0.000	0.000	0.000	0.000	0.793	0.000	0.000	0.000	0.000	0.000
TRINITY_DN1039667_c0_g1	0.000	0.000	0.000	0.000	0.000	0.000	4.104	0.000	0.000	0.000
TRINITY_DN1039670_c0_g1	0.000	0.000	0.000	0.181	0.000	2.038	0.000	0.000	0.000	0.000
TRINITY_DN1039671_c0_g1	0.000	0.000	0.000	0.483	0.000	0.000	0.000	0.000	0.000	0.000
TRINITY_DN1039673_c0_g1	22.005	0.000	0.000	0.000	0.000	0.000	0.000	0.000	0.000	0.000
TRINITY_DN1039674_c0_g1	0.000	0.000	0.000	0.000	0.000	0.000	0.000	0.000	0.000	0.000
TRINITY_DN1039675_c0_g1	0.000	0.000	0.000	0.000	0.000	4.264	0.000	0.000	0.301	0.000
TRINITY_DN1039677_c0_g1	0.000	0.000	0.000	0.266	0.000	0.000	0.000	0.000	0.065	0.000
TRINITY_DN1039679_c0_g1	0.000	0.000	0.000	0.000	0.000	0.000	0.000	0.000	0.000	0.000
TRINITY_DN1039682_c0_g1	0.000	0.000	0.000	0.000	0.000	6.419	0.000	0.000	0.000	0.000
TRINITY_DN1039685_c0_g1	0.000	0.000	0.000	0.607	0.000	0.000	0.000	0.000	0.000	0.000
TRINITY_DN1039687_c0_g1	0.000	0.000	0.000	0.000	0.000	0.000	0.000	0.000	0.209	0.000
TRINITY_DN103968_c0_g1	0.000	0.000	0.000	0.272	0.276	0.000	0.000	0.000	0.000	0.000
TRINITY_DN103968_c0_g3	0.000	0.000	0.000	0.535	0.410	0.000	0.000	0.000	0.243	0.000
TRINITY_DN103968_c0_g5	0.000	0.000	0.000	0.000	0.000	0.000	0.000	0.000	0.000	0.000
TRINITY_DN103968_c0_g6	0.000	2.119	0.000	0.742	0.000	0.000	0.000	0.000	0.225	0.000
TRINITY_DN103968_c1_g2	0.000	0.000	0.000	0.000	0.000	0.000	0.000	0.000	0.200	0.000
TRINITY_DN103968_c1_g3	0.000	0.000	2.833	0.000	1.602	0.000	0.000	2.938	0.465	0.000
TRINITY_DN103968_c1_g4	0.000	0.000	0.000	0.000	0.192	0.000	0.000	0.000	0.000	0.000
TRINITY_DN103968_c2_g1	0.000	0.000	0.000	0.000	0.000	0.000	0.000	0.000	0.000	0.000
TRINITY_DN103968_c4_g1	0.000	0.000	0.000	0.000	0.000	0.000	0.000	0.000	0.000	0.000
TRINITY_DN1039690_c0_g1	0.000	0.000	0.000	0.000	0.000	0.000	0.000	0.000	0.000	0.000
TRINITY_DN1039692_c0_g1	0.000	0.000	0.000	0.000	0.000	0.000	0.000	0.000	0.000	0.000
TRINITY_DN1039693_c0_g1	0.000	0.000	0.000	0.304	0.000	0.000	0.000	0.000	0.226	0.000
TRINITY_DN1039694_c0_g1	0.000	0.000	0.000	0.000	0.000	0.000	0.000	0.000	0.000	0.000
TRINITY_DN1039696_c0_g1	0.000	0.000	0.000	0.000	0.000	0.000	0.000	0.000	0.000	0.000
TRINITY_DN1039698_c0_g1	0.000	0.000	0.000	0.000	0.000	0.000	0.000	0.000	0.000	0.000
TRINITY_DN1039699_c0_g1	0.000	0.000	0.000	0.000	0.000	0.000	0.000	0.000	0.000	0.000
TRINITY_DN103969_c0_g1	0.000	0.000	0.000	0.746	0.103	0.000	0.000	0.000	0.038	0.000
TRINITY_DN103969_c0_g2	0.000	0.000	0.000	0.641	0.000	0.000	0.000	0.000	0.000	0.000
TRINITY_DN103969_c0_g3	0.000	0.531	0.000	0.389	0.504	0.000	0.000	0.000	0.019	0.000
TRINITY_DN10396_c0_g1	0.000	0.000	0.000	0.000	0.000	0.000	0.000	0.000	0.221	6.418
TRINITY_DN10396_c1_g1	6.362	6.116	12.914	3.665	13.171	10.138	5.317	9.148	4.788	8.827
TRINITY_DN10396_c1_g2	0.000	0.000	0.564	0.064	0.452	0.000	0.633	0.000	0.434	0.673
TRINITY_DN10396_c6_g1	0.000	0.000	0.000	0.000	0.000	0.000	0.000	0.000	0.000	0.000
TRINITY_DN10396_c8_g1	0.000	0.000	0.000	0.000	0.000	0.000	0.000	0.000	0.000	0.000
TRINITY_DN1039701_c0_g1	0.000	0.000	0.000	0.000	0.000	0.000	0.000	0.000	0.000	0.000
TRINITY_DN1039702_c0_g1	0.000	0.000	0.000	0.000	0.000	1.347	0.000	0.000	0.285	0.000
TRINITY_DN1039705_c0_g1	0.000	0.000	0.000	0.000	0.000	0.000	0.000	0.000	0.000	0.000
TRINITY_DN1039706_c0_g1	0.000	0.000	0.000	0.000	0.167	1.378	0.000	1.236	0.099	0.000
TRINITY_DN1039707_c0_g1	0.000	2.276	0.000	0.000	0.000	0.000	0.000	0.000	0.000	0.000
TRINITY_DN1039708_c0_g1	0.000	0.000	0.000	0.000	0.000	0.000	0.000	0.000	0.000	0.000
TRINITY_DN1039709_c0_g1	0.000	0.000	0.000	0.000	0.000	0.000	0.000	0.000	0.000	0.000
TRINITY_DN103970_c0_g1	0.000	0.000	0.000	0.000	0.000	0.000	0.000	0.000	0.000	0.000
TRINITY_DN1039714_c0_g1	0.000	0.000	0.000	0.000	0.000	0.000	0.000	0.000	0.000	0.000
TRINITY_DN1039717_c0_g1	0.000	0.000	0.000	0.000	0.000	0.000	0.000	0.000	0.000	0.000
TRINITY_DN1039718_c0_g1	0.000	0.000	0.000	1.474	0.514	0.000	0.000	3.762	1.506	0.000
TRINITY_DN1039719_c0_g1	0.000	0.000	0.000	0.000	0.000	0.000	0.000	0.000	0.000	0.000
TRINITY_DN103971_c0_g1	0.000	0.000	0.059	0.011	0.307	0.414	0.000	0.000	0.000	0.000
TRINITY_DN103971_c1_g1	0.000	0.000	0.000	0.000	0.000	0.000	0.000	0.000	0.000	0.000
TRINITY_DN1039720_c0_g1	0.000	0.000	0.000	0.000	0.000	0.000	0.000	0.000	0.000	0.000
TRINITY_DN1039721_c0_g1	0.000	0.000	2.530	0.110	0.000	0.000	1.669	0.000	0.000	0.000
TRINITY_DN1039725_c0_g1	0.000	0.000	0.000	0.000	0.000	2.186	0.000	0.000	0.000	0.000
TRINITY_DN1039726_c0_g1	0.000	0.000	0.000	0.000	0.000	5.781	0.000	0.000	0.000	0.000
TRINITY_DN1039727_c0_g1	0.000	0.000	0.000	0.205	0.209	0.000	0.000	0.769	0.000	0.000
TRINITY_DN1039728_c0_g1	0.000	0.000	0.000	0.000	0.000	0.000	0.000	0.000	0.000	0.000
TRINITY_DN1039735_c0_g1	0.000	0.000	0.000	0.000	0.000	0.000	0.000	0.000	0.000	0.000
TRINITY_DN1039737_c0_g1	0.000	0.000	0.000	0.000	0.000	0.000	0.000	0.000	0.257	0.000
TRINITY_DN1039739_c0_g1	0.000	0.000	0.000	0.000	0.576	0.000	0.000	0.000	0.000	0.000
TRINITY_DN103973_c0_g1	0.000	2.477	0.000	0.219	0.671	2.477	0.000	0.000	0.132	2.228
TRINITY_DN1039742_c0_g1	0.000	0.000	0.000	0.000	0.000	0.000	0.000	0.000	0.000	0.000
TRINITY_DN1039743_c0_g1	0.000	0.000	0.000	0.000	0.162	0.000	0.390	0.000	0.096	0.000
TRINITY_DN1039747_c0_g1	6.156	1.599	2.101	2.821	2.597	1.607	2.783	3.178	2.040	2.882
TRINITY_DN1039748_c0_g1	0.000	0.000	1.637	0.000	0.000	0.000	0.000	0.000	0.000	0.000
TRINITY_DN1039749_c0_g1	0.000	0.000	0.000	0.000	0.183	0.000	0.000	0.000	0.000	0.000
TRINITY_DN103974_c0_g1	0.000	0.000	1.294	1.057	5.589	0.000	0.000	0.000	0.268	0.000
TRINITY_DN103974_c0_g2	0.000	0.303	0.000	0.329	1.983	1.798	0.000	1.648	0.000	0.000
TRINITY_DN103974_c11_g1	0.000	0.000	0.000	0.000	0.000	0.000	0.000	3.337	0.000	0.000
TRINITY_DN103974_c12_g1	0.000	0.000	0.000	0.000	0.000	0.000	0.000	0.000	0.000	0.000
TRINITY_DN103974_c1_g1	0.000	0.000	0.000	0.000	0.000	0.000	0.000	1.566	0.503	0.000
TRINITY_DN103974_c2_g1	0.000	0.000	0.000	0.000	0.000	0.000	0.000	0.000	0.000	0.000
TRINITY_DN103974_c3_g1	0.000	0.000	0.000	0.000	0.000	0.000	0.000	0.000	0.000	0.000
TRINITY_DN103974_c5_g1	0.000	0.000	0.000	0.000	0.000	0.000	0.000	0.000	1.386	0.000
TRINITY_DN103974_c8_g1	0.000	1.077	4.239	0.753	0.000	0.000	0.000	0.000	0.000	0.000
TRINITY_DN1039752_c0_g1	0.000	0.000	0.000	0.000	0.000	0.000	0.000	0.000	0.000	0.000
TRINITY_DN1039754_c0_g1	0.000	0.000	0.000	0.000	0.000	0.000	0.000	0.000	0.000	0.000
TRINITY_DN1039756_c0_g1	0.000	0.000	0.716	0.764	0.000	0.000	0.000	0.000	0.232	0.000
TRINITY_DN103975_c0_g1	0.000	0.000	0.000	0.466	0.000	0.000	0.000	0.000	0.000	0.000
TRINITY_DN1039760_c0_g1	0.000	0.000	0.000	0.000	0.000	0.000	0.000	0.000	0.000	0.000
TRINITY_DN1039761_c0_g1	0.000	1.105	0.000	0.000	0.000	0.000	0.000	0.000	0.000	0.000
TRINITY_DN1039762_c0_g1	0.000	0.000	0.000	0.000	0.000	0.834	0.000	0.000	0.000	0.000
TRINITY_DN1039764_c0_g1	0.000	0.000	0.000	0.000	0.469	0.000	0.000	0.000	0.000	0.000
TRINITY_DN1039765_c0_g1	0.000	1.030	0.000	0.000	0.000	0.514	0.000	0.000	0.220	0.000
TRINITY_DN1039766_c0_g1	0.000	0.000	0.000	0.000	0.000	0.000	0.000	0.000	0.000	0.000
TRINITY_DN1039768_c0_g1	0.000	0.000	2.647	0.952	0.243	0.000	1.175	0.000	0.000	0.000
TRINITY_DN1039769_c0_g1	0.000	0.000	0.000	0.000	0.000	0.000	0.000	0.000	0.000	0.000
TRINITY_DN103976_c0_g1	0.000	0.000	0.000	0.754	0.000	0.658	0.000	0.000	0.000	0.000
TRINITY_DN1039771_c0_g1	0.000	0.000	0.000	0.000	0.000	0.000	0.000	2.246	0.000	0.000
TRINITY_DN1039773_c0_g1	0.000	0.000	0.000	0.000	0.000	0.000	0.000	0.000	0.129	0.000
TRINITY_DN1039776_c0_g1	0.000	0.000	0.000	0.000	0.000	0.000	0.000	0.000	0.000	0.000
TRINITY_DN1039778_c0_g1	0.000	0.000	0.000	0.288	0.000	0.000	0.000	0.000	0.174	0.000
TRINITY_DN103977_c0_g1	0.000	0.000	0.000	0.000	1.674	0.000	0.000	0.000	0.971	0.000
TRINITY_DN103977_c1_g1	0.000	0.000	0.000	0.000	0.000	0.000	0.000	0.000	0.000	0.000
TRINITY_DN103977_c3_g1	0.000	0.000	0.000	0.000	0.000	1.135	0.000	0.000	0.000	0.000
TRINITY_DN1039780_c0_g1	0.000	0.000	0.000	0.000	0.000	3.377	0.000	0.000	1.218	0.000
TRINITY_DN1039781_c0_g1	0.000	1.398	0.000	0.000	0.000	0.000	0.000	0.000	0.892	0.000
TRINITY_DN1039782_c0_g1	0.000	0.000	0.000	0.000	0.000	0.000	0.980	0.747	0.358	0.000
TRINITY_DN1039783_c0_g1	0.000	1.586	0.521	1.119	0.000	0.000	0.000	0.000	0.000	0.000
TRINITY_DN1039784_c0_g1	0.000	0.432	0.282	0.307	0.157	0.000	0.000	0.000	0.185	0.000
TRINITY_DN1039785_c0_g1	0.000	0.000	0.000	0.000	0.000	0.000	0.000	0.000	0.000	0.000
TRINITY_DN1039789_c0_g1	0.000	0.000	0.000	0.000	0.330	0.000	0.000	0.000	0.194	0.000
TRINITY_DN103978_c0_g1	0.000	0.000	0.000	0.000	0.094	1.246	0.000	0.000	0.222	1.876
TRINITY_DN103978_c0_g2	0.000	0.000	0.000	0.291	0.000	0.000	0.000	0.000	0.000	0.000
TRINITY_DN1039790_c0_g1	0.000	0.000	0.000	0.000	0.000	0.000	0.000	0.000	0.347	0.000
TRINITY_DN1039791_c0_g1	0.000	0.000	0.000	0.772	0.802	0.000	0.000	0.000	0.000	0.000
TRINITY_DN1039792_c0_g1	0.000	0.000	0.000	0.000	0.000	0.000	0.000	0.000	0.000	0.000
TRINITY_DN1039793_c0_g1	0.000	0.000	0.000	0.000	0.000	0.000	0.000	0.000	0.000	0.000
TRINITY_DN1039795_c0_g1	0.000	0.000	3.942	0.000	0.741	0.000	0.000	0.000	0.433	0.000
TRINITY_DN1039796_c0_g1	0.000	0.000	0.000	0.000	0.000	0.000	0.000	0.000	0.000	0.000
TRINITY_DN1039797_c0_g1	0.000	0.000	0.000	0.000	0.000	0.000	0.000	0.000	0.111	0.000
TRINITY_DN1039798_c0_g1	0.000	0.000	0.000	0.000	0.000	0.000	0.000	0.000	0.000	7.182
TRINITY_DN10397_c0_g1	0.000	0.000	0.000	0.000	0.094	0.000	0.000	0.000	0.000	0.000
TRINITY_DN10397_c0_g2	2.131	7.465	2.882	5.835	4.879	5.052	8.901	10.468	8.336	3.405
TRINITY_DN10397_c0_g3	1.059	0.000	0.000	0.432	0.000	1.044	0.000	1.298	0.829	0.000
TRINITY_DN10397_c0_g4	0.000	0.000	0.000	0.000	0.000	0.000	0.000	0.000	0.000	0.000
TRINITY_DN10397_c1_g1	0.000	0.000	0.000	0.527	1.815	0.000	0.000	0.000	0.322	0.000
TRINITY_DN10397_c3_g1	0.000	0.000	0.000	0.000	0.000	2.877	0.000	0.000	0.610	0.000
TRINITY_DN10397_c4_g1	0.000	0.000	0.000	0.536	0.000	0.000	0.000	0.000	0.645	0.000
TRINITY_DN1039800_c0_g1	0.000	0.000	0.000	0.000	0.000	0.000	0.000	0.000	0.000	0.000
TRINITY_DN1039801_c0_g1	0.000	0.000	0.000	0.000	0.617	0.000	0.000	0.000	0.182	0.000
TRINITY_DN1039803_c0_g1	0.000	0.000	0.000	0.000	0.000	0.000	0.000	0.000	0.000	0.000
TRINITY_DN1039805_c0_g1	0.000	0.000	0.000	0.000	0.000	0.000	2.040	0.000	0.000	0.000
TRINITY_DN1039806_c0_g1	0.000	0.000	0.555	0.000	0.156	0.000	0.000	0.294	0.046	0.784
TRINITY_DN1039809_c0_g1	0.000	0.000	0.000	0.000	0.000	0.000	0.000	0.000	0.000	0.000
TRINITY_DN103980_c0_g1	0.000	0.000	0.000	0.281	0.000	0.663	0.000	0.000	0.000	0.000
TRINITY_DN1039810_c0_g1	0.000	0.000	0.000	0.000	0.690	0.000	0.000	0.000	0.000	0.000
TRINITY_DN1039811_c0_g1	0.000	0.000	0.000	0.000	0.000	0.000	0.000	0.000	0.000	0.000
TRINITY_DN1039813_c0_g1	0.000	0.000	0.000	0.000	0.000	0.000	0.000	0.000	0.000	0.000
TRINITY_DN1039815_c0_g1	0.000	0.000	0.000	0.000	0.000	0.000	0.000	0.000	0.000	0.000
TRINITY_DN1039816_c0_g1	0.000	0.000	0.000	0.000	0.000	0.000	0.000	0.000	0.000	0.000
TRINITY_DN1039817_c0_g1	0.000	0.000	0.000	0.000	0.000	0.000	0.000	0.000	0.114	0.000
TRINITY_DN1039819_c0_g1	0.000	0.000	0.000	0.000	0.866	0.000	0.000	0.000	0.000	0.000
TRINITY_DN103981_c0_g2	0.000	35.737	62.322	23.020	35.162	39.759	38.216	21.826	15.105	26.412
TRINITY_DN1039820_c0_g1	0.000	0.000	0.000	0.000	0.000	0.000	0.000	0.000	0.000	0.000
TRINITY_DN1039822_c0_g1	0.000	0.000	0.000	0.000	0.000	0.000	0.000	0.000	0.000	0.000
TRINITY_DN1039824_c0_g1	0.000	0.000	0.815	0.592	0.000	0.000	0.000	0.000	0.268	1.505
TRINITY_DN1039825_c0_g1	0.000	0.000	0.000	0.000	0.385	0.000	0.000	0.000	0.225	0.000
TRINITY_DN1039827_c0_g1	0.000	0.000	0.000	0.000	0.000	0.000	3.290	0.000	0.000	0.000
TRINITY_DN1039828_c0_g1	0.000	0.000	0.000	0.000	0.000	0.000	0.000	0.000	0.000	0.000
TRINITY_DN1039829_c0_g1	0.000	0.000	0.000	0.000	0.000	0.000	0.000	0.000	0.000	0.000
TRINITY_DN1039830_c0_g1	0.000	0.000	0.000	0.000	0.000	0.000	0.000	0.000	0.000	0.000
TRINITY_DN1039833_c0_g1	0.000	0.000	0.000	0.000	0.000	0.000	0.000	0.000	0.000	0.000
TRINITY_DN1039835_c0_g1	0.000	0.000	0.000	0.000	0.000	0.000	0.000	0.000	0.000	0.000
TRINITY_DN1039836_c0_g1	0.000	0.000	0.000	0.000	0.000	0.000	0.000	2.606	0.000	0.000
TRINITY_DN1039841_c0_g1	0.000	0.000	0.000	0.000	0.000	0.000	0.000	0.000	0.000	0.000
TRINITY_DN1039842_c0_g1	0.000	0.000	0.000	0.000	0.418	0.000	0.000	0.000	0.000	0.000
TRINITY_DN1039843_c0_g1	0.000	0.000	0.000	0.000	0.000	0.000	0.000	0.000	0.000	0.000
TRINITY_DN1039845_c0_g1	0.000	0.000	0.000	0.000	0.472	0.000	0.000	0.000	0.277	0.000
TRINITY_DN1039847_c0_g1	0.000	0.000	0.000	0.000	0.000	0.000	0.000	0.000	0.000	0.000
TRINITY_DN1039848_c0_g1	0.000	0.000	0.283	0.000	0.157	0.000	3.050	0.583	0.333	0.000
TRINITY_DN103984_c0_g1	0.000	0.000	0.000	0.000	0.000	0.000	0.000	0.000	0.000	0.000
TRINITY_DN103984_c0_g2	0.000	0.000	0.000	0.000	0.000	0.000	0.000	0.000	0.245	0.000
TRINITY_DN1039850_c0_g1	0.000	0.000	0.550	0.000	0.000	0.000	0.000	0.000	0.000	0.000
TRINITY_DN1039852_c0_g1	0.000	0.000	0.000	0.000	0.000	0.000	0.000	0.000	0.000	0.000
TRINITY_DN1039854_c0_g1	0.000	0.000	0.000	0.708	0.000	0.000	0.000	0.000	0.433	0.000
TRINITY_DN1039855_c0_g1	0.000	0.000	0.000	0.000	0.000	0.000	0.000	0.000	0.000	0.000
TRINITY_DN1039857_c0_g1	0.000	0.000	0.329	0.000	0.000	0.000	0.000	0.000	0.000	0.000
TRINITY_DN103985_c0_g1	0.000	0.000	0.000	0.364	0.000	0.000	0.000	0.000	0.328	0.000
TRINITY_DN103985_c1_g1	0.000	0.000	0.000	0.000	0.000	0.000	0.000	0.000	0.000	0.000
TRINITY_DN1039860_c0_g1	0.000	0.000	0.000	0.000	0.000	0.000	0.000	0.000	0.000	0.000
TRINITY_DN1039861_c0_g1	43.187	62.478	96.844	64.877	115.777	81.705	35.847	57.106	63.495	93.246
TRINITY_DN1039863_c0_g1	0.000	0.000	0.473	0.000	0.000	0.000	0.000	0.000	0.768	0.000
TRINITY_DN1039864_c0_g1	0.000	0.000	0.000	0.277	0.000	0.000	1.363	0.000	0.000	0.000
TRINITY_DN1039865_c0_g1	0.000	0.000	0.000	0.000	0.169	0.000	0.000	0.000	0.000	0.000
TRINITY_DN1039866_c0_g1	0.000	0.958	0.000	0.000	0.000	0.000	0.000	1.266	0.204	0.000
TRINITY_DN1039868_c0_g1	0.000	0.000	0.000	0.000	0.000	0.000	0.000	0.000	0.000	0.000
TRINITY_DN1039869_c0_g1	0.000	0.000	0.000	0.000	0.000	0.000	0.000	0.000	0.000	0.000
TRINITY_DN103986_c0_g1	0.000	0.000	0.000	0.122	0.124	0.000	0.000	0.000	0.074	0.000
TRINITY_DN103986_c1_g1	0.000	0.000	0.658	0.000	0.000	0.502	0.000	0.000	0.000	0.000
TRINITY_DN103986_c2_g1	0.000	0.000	0.304	0.000	0.000	0.000	0.000	0.000	0.000	0.000
TRINITY_DN1039870_c0_g1	0.000	0.000	0.000	0.000	0.000	0.000	0.503	0.000	0.000	0.000
TRINITY_DN1039871_c0_g1	0.000	0.000	0.000	0.000	0.000	0.000	0.000	0.000	0.000	0.000
TRINITY_DN1039872_c0_g1	0.000	0.000	0.000	0.000	0.000	0.000	0.000	0.000	0.124	0.000
TRINITY_DN1039873_c0_g1	0.000	0.000	0.000	0.000	0.000	0.000	0.000	0.000	0.000	0.000
TRINITY_DN1039878_c0_g1	0.000	0.000	0.000	0.000	0.000	0.000	0.000	0.000	0.000	0.000
TRINITY_DN103987_c0_g1	0.000	1.887	1.219	0.000	0.000	7.528	0.000	0.000	0.000	0.000
TRINITY_DN103987_c0_g3	6.028	1.556	2.791	2.154	3.955	2.706	3.417	2.099	1.337	4.220
TRINITY_DN103987_c0_g5	0.000	0.000	0.000	0.000	0.000	0.000	0.000	0.000	0.000	0.000
TRINITY_DN103987_c1_g1	0.000	0.000	0.162	0.089	0.000	0.246	0.000	0.000	0.215	0.000
TRINITY_DN103987_c2_g1	0.000	0.000	0.000	0.000	0.000	0.000	0.000	0.000	0.000	0.000
TRINITY_DN103987_c8_g1	0.000	0.000	3.423	0.000	0.314	0.000	0.000	0.000	0.000	0.000
TRINITY_DN103987_c9_g1	0.000	0.000	0.000	0.000	0.000	0.000	0.000	0.000	0.246	0.000
TRINITY_DN1039880_c0_g1	0.000	0.000	0.000	0.000	0.000	0.000	0.000	0.000	0.000	0.000
TRINITY_DN1039881_c0_g1	0.000	0.601	0.000	0.000	0.000	0.000	0.000	0.000	0.128	0.000
TRINITY_DN1039883_c0_g1	0.000	0.000	0.000	0.000	0.000	0.000	0.000	0.000	0.000	0.000
TRINITY_DN1039886_c0_g1	0.000	0.000	0.000	0.000	0.000	0.000	0.000	0.000	0.000	0.000
TRINITY_DN1039889_c0_g1	0.000	0.000	0.000	0.000	0.000	0.000	0.000	0.000	0.578	0.000
TRINITY_DN103988_c0_g1	0.000	0.000	0.000	0.000	0.000	0.000	0.000	0.000	0.000	0.000
TRINITY_DN1039892_c0_g1	0.000	0.000	0.000	0.000	0.000	0.000	0.000	0.000	0.000	0.000
TRINITY_DN1039897_c0_g1	0.000	0.000	0.000	0.000	0.225	0.000	0.000	0.000	0.000	0.000
TRINITY_DN1039898_c0_g1	0.000	0.000	0.000	0.000	0.000	0.000	0.000	0.000	0.000	0.000
TRINITY_DN103989_c1_g1	0.000	0.000	0.000	0.218	0.222	0.000	0.000	0.000	0.000	0.000
TRINITY_DN10398_c0_g1	5.767	12.422	12.898	9.146	11.371	16.710	9.960	12.126	9.981	7.604
TRINITY_DN10398_c0_g2	0.575	0.000	0.670	0.000	1.508	0.001	2.054	0.005	2.930	0.000
TRINITY_DN10398_c10_g1	0.000	0.000	0.000	0.000	0.000	0.000	0.000	0.000	0.564	0.000
TRINITY_DN10398_c1_g1	0.000	6.535	6.045	5.168	4.806	3.410	5.351	3.004	3.650	5.129
TRINITY_DN10398_c4_g1	12.634	11.235	5.202	6.269	9.798	4.772	6.122	9.507	11.594	7.767
TRINITY_DN10398_c4_g2	0.000	0.000	0.000	0.000	0.247	0.783	0.379	0.631	0.068	0.000
TRINITY_DN10398_c6_g1	12.433	0.000	1.024	0.000	0.000	0.000	0.000	0.000	0.000	0.000
TRINITY_DN10398_c6_g2	0.000	0.000	0.000	0.000	0.000	1.710	0.000	0.000	0.000	0.000
TRINITY_DN10398_c9_g1	0.000	0.000	0.000	0.000	0.000	3.133	2.508	0.000	0.691	0.000
TRINITY_DN1039900_c0_g1	0.000	0.000	0.000	0.523	0.000	0.000	0.000	2.001	0.000	0.000
TRINITY_DN1039903_c0_g1	0.000	0.000	0.000	0.000	0.000	0.000	0.000	0.000	0.000	0.000
TRINITY_DN1039905_c0_g1	0.000	0.000	0.000	0.000	0.000	0.000	0.000	0.000	0.000	0.000
TRINITY_DN1039906_c0_g1	0.000	0.000	0.000	0.171	0.000	0.000	0.000	0.000	0.000	0.000
TRINITY_DN1039907_c0_g1	0.000	0.000	0.000	0.000	0.000	0.000	0.000	0.000	0.000	0.000
TRINITY_DN1039909_c0_g1	0.000	0.000	0.000	0.000	0.000	0.000	0.000	0.000	0.000	0.000
TRINITY_DN1039910_c0_g1	0.000	0.000	0.000	0.000	0.000	1.135	0.000	0.000	0.000	0.000
TRINITY_DN1039912_c0_g1	0.000	0.000	0.000	0.000	0.000	0.000	0.000	0.000	0.000	0.000
TRINITY_DN1039915_c0_g1	0.000	0.000	0.000	0.000	0.000	0.000	0.000	0.000	0.000	0.000
TRINITY_DN1039916_c0_g1	0.000	1.165	0.000	0.000	0.000	0.000	0.000	0.000	0.000	0.000
TRINITY_DN1039917_c0_g1	0.000	0.000	0.000	0.000	0.000	0.000	0.000	0.000	0.523	0.000
TRINITY_DN103991_c1_g1	0.000	0.000	0.000	1.450	0.760	0.000	0.000	0.000	0.000	0.000
TRINITY_DN103991_c3_g1	0.000	0.000	0.000	0.000	0.000	0.000	2.020	0.000	0.249	0.000
TRINITY_DN103991_c5_g1	0.000	0.000	0.000	0.000	0.000	0.000	0.000	0.000	0.000	0.000
TRINITY_DN103991_c6_g1	0.000	0.000	0.000	0.000	0.835	0.000	0.000	1.021	0.000	0.000
TRINITY_DN103991_c7_g1	0.000	0.000	0.000	0.000	0.000	0.000	0.000	0.000	0.000	0.000
TRINITY_DN103991_c8_g1	0.000	0.000	0.000	0.000	2.257	3.106	0.000	0.000	0.000	0.000
TRINITY_DN103991_c9_g1	0.000	0.000	0.000	0.000	0.000	0.000	0.000	0.000	0.000	0.000
TRINITY_DN1039920_c0_g1	0.000	0.000	0.000	0.000	0.000	0.000	0.000	0.000	0.000	0.000
TRINITY_DN1039923_c0_g1	0.000	1.453	0.000	0.000	0.000	0.000	0.000	0.000	0.000	0.000
TRINITY_DN1039924_c0_g1	0.000	0.000	0.206	0.000	0.115	0.000	0.000	0.000	0.273	0.000
TRINITY_DN1039925_c0_g1	0.000	0.000	0.000	0.000	0.000	0.000	3.002	0.000	0.373	0.000
TRINITY_DN1039929_c0_g1	0.000	0.000	0.000	0.000	0.000	0.000	0.000	0.000	0.000	0.000
TRINITY_DN103992_c0_g1	0.000	0.000	0.000	0.000	0.000	0.000	0.000	0.000	0.000	0.000
TRINITY_DN1039930_c0_g1	0.000	0.000	0.677	0.184	0.000	0.000	0.000	0.000	0.000	0.000
TRINITY_DN1039933_c0_g1	0.000	0.000	0.000	0.507	0.312	0.000	0.000	0.389	0.000	0.000
TRINITY_DN1039934_c0_g1	0.000	0.000	0.000	0.000	0.000	0.000	0.000	0.000	0.000	0.000
TRINITY_DN1039935_c0_g1	0.000	0.000	0.000	0.000	0.000	0.000	0.000	0.000	0.000	0.000
TRINITY_DN1039939_c0_g1	0.000	0.000	0.000	0.000	0.000	0.000	0.000	0.000	0.365	0.000
TRINITY_DN103993_c0_g1	0.000	0.000	0.000	0.000	0.778	0.000	0.000	0.576	0.184	0.000
TRINITY_DN1039940_c0_g1	0.000	0.000	0.000	0.000	0.000	0.000	0.000	0.000	0.000	0.000
TRINITY_DN1039941_c0_g1	0.000	0.000	0.000	0.625	0.000	0.000	0.000	2.397	0.000	0.000
TRINITY_DN1039942_c0_g1	0.000	0.000	0.000	0.000	0.000	0.000	0.000	0.000	0.000	0.000
TRINITY_DN1039943_c0_g1	0.000	0.000	0.000	0.000	0.000	0.000	0.000	0.000	0.000	0.000
TRINITY_DN1039944_c0_g1	0.000	0.000	0.000	0.000	0.000	0.000	0.000	1.749	0.000	0.000
TRINITY_DN1039946_c0_g1	0.000	0.000	0.405	0.000	0.000	0.000	0.000	0.000	0.396	0.000
TRINITY_DN1039947_c0_g1	0.000	0.000	0.000	0.000	0.000	0.000	0.000	0.000	0.000	0.000
TRINITY_DN1039948_c0_g1	0.000	1.054	0.916	0.125	0.128	0.000	0.000	0.000	0.151	0.000
TRINITY_DN1039949_c0_g1	0.000	0.000	0.000	0.000	0.000	1.252	0.000	0.000	0.000	0.000
TRINITY_DN103994_c0_g1	0.000	1.775	0.231	0.631	0.387	1.056	0.623	0.481	0.153	0.000
TRINITY_DN1039950_c0_g1	0.000	0.000	0.638	0.000	0.000	0.000	0.000	0.000	0.207	0.000
TRINITY_DN1039951_c0_g1	0.000	0.000	0.000	0.466	0.000	0.000	0.000	0.000	0.285	0.000
TRINITY_DN1039954_c0_g1	0.000	0.000	0.000	0.000	0.000	0.000	0.000	0.000	0.363	0.000
TRINITY_DN1039955_c0_g1	0.000	0.000	0.000	0.000	0.371	0.000	0.000	0.000	0.000	0.000
TRINITY_DN1039956_c0_g1	0.000	0.000	0.000	0.821	0.866	0.000	0.000	0.000	0.000	0.000
TRINITY_DN1039958_c0_g1	0.000	0.000	0.000	0.000	0.000	0.000	0.000	0.000	0.000	0.000
TRINITY_DN103995_c0_g1	0.000	0.000	0.000	0.000	0.000	0.000	0.000	0.000	0.000	0.000
TRINITY_DN1039962_c0_g1	0.000	0.000	0.000	0.000	0.000	0.000	0.000	0.000	0.000	0.000
TRINITY_DN1039965_c0_g1	0.000	0.000	0.000	0.000	0.000	0.000	0.000	0.000	0.000	0.000
TRINITY_DN1039966_c0_g1	0.000	0.000	0.000	0.000	0.000	0.000	0.000	0.000	0.000	0.000
TRINITY_DN1039967_c0_g1	0.000	0.000	0.508	0.000	0.000	0.000	0.000	0.000	1.152	0.000
TRINITY_DN1039968_c0_g1	0.000	0.000	0.000	0.000	0.000	0.000	0.000	0.000	0.000	0.000
TRINITY_DN1039969_c0_g1	0.000	0.000	0.000	0.000	0.000	4.028	0.000	0.000	0.000	7.182
TRINITY_DN103996_c1_g1	0.000	0.000	0.000	0.000	0.000	0.000	0.000	0.000	0.000	0.000
TRINITY_DN1039970_c0_g1	0.000	0.000	0.000	0.000	0.000	0.000	0.000	0.000	0.469	0.000
TRINITY_DN1039971_c0_g1	0.000	0.000	1.192	0.000	0.328	0.000	0.000	0.000	0.000	0.000
TRINITY_DN1039972_c0_g1	0.000	0.000	0.000	0.000	0.000	0.000	0.000	0.000	0.000	0.000
TRINITY_DN1039973_c0_g1	0.000	0.000	0.000	0.000	0.000	0.000	0.000	0.000	0.200	0.000
TRINITY_DN1039975_c0_g1	0.000	0.000	1.732	0.000	0.000	0.000	0.000	0.000	0.000	0.000
TRINITY_DN1039977_c0_g1	0.000	0.000	0.783	0.000	0.000	0.000	0.000	0.000	0.000	0.000
TRINITY_DN103997_c0_g1	0.000	1.645	0.540	1.451	1.484	2.482	0.000	2.181	1.574	0.000
TRINITY_DN103997_c0_g2	0.000	0.000	7.584	1.626	2.577	2.338	0.000	0.000	0.000	0.000
TRINITY_DN1039981_c0_g1	0.000	0.000	1.264	0.227	0.000	0.000	0.000	0.000	0.137	0.000
TRINITY_DN1039982_c0_g1	0.000	0.000	0.000	0.000	0.000	0.000	0.000	0.000	0.785	0.000
TRINITY_DN1039984_c0_g1	0.000	0.000	0.000	0.000	0.000	0.000	0.000	0.000	0.000	0.000
TRINITY_DN1039986_c0_g1	0.000	0.000	0.000	0.000	1.732	0.000	0.000	0.000	0.000	0.000
TRINITY_DN1039988_c0_g1	0.000	0.000	0.000	0.000	0.000	0.000	0.000	0.000	0.451	0.000
TRINITY_DN1039989_c0_g1	0.000	0.000	0.000	0.000	0.000	0.000	0.000	0.000	0.000	0.000
TRINITY_DN103998_c0_g1	0.000	0.000	0.000	0.000	0.000	0.000	0.000	0.000	0.000	1.075
TRINITY_DN103998_c1_g1	0.000	3.125	0.000	1.993	0.000	1.562	0.000	0.000	1.884	0.000
TRINITY_DN1039990_c0_g1	0.000	0.000	0.000	0.000	0.000	0.000	0.000	2.868	0.000	0.000
TRINITY_DN1039991_c0_g1	0.000	0.000	0.844	0.000	0.156	0.000	0.000	0.000	0.000	0.000
TRINITY_DN1039992_c0_g1	0.000	0.000	0.000	0.000	0.000	0.000	0.000	0.000	0.000	0.000
TRINITY_DN1039994_c0_g1	0.000	0.000	0.000	0.000	0.000	0.000	0.000	0.000	0.000	0.000
TRINITY_DN1039995_c0_g1	0.000	0.000	0.428	0.207	0.241	0.000	0.386	0.000	0.095	0.000
TRINITY_DN1039997_c0_g1	0.000	0.000	0.000	0.000	0.000	0.000	0.000	0.000	0.000	0.000
TRINITY_DN1039999_c0_g1	0.000	0.000	0.000	0.000	0.000	0.000	0.000	0.000	0.000	0.000
TRINITY_DN10399_c0_g1	0.000	0.000	0.000	1.163	0.459	0.000	0.000	1.470	0.236	0.000
TRINITY_DN10399_c0_g2	0.000	3.669	0.000	0.853	0.887	0.000	1.214	0.000	2.472	0.000
TRINITY_DN10399_c3_g1	0.000	0.000	0.000	0.000	0.000	0.000	0.000	0.000	0.000	0.000
TRINITY_DN1039_c0_g1	0.000	0.000	0.000	0.000	0.000	0.000	0.000	0.000	0.000	0.000
TRINITY_DN1039_c1_g1	49.845	160.798	87.707	81.170	111.234	107.248	215.897	249.693	350.401	122.266
TRINITY_DN1039_c1_g2	132.255	297.798	200.515	182.275	254.977	190.217	278.345	422.065	349.813	123.170
TRINITY_DN1039_c1_g3	50.948	96.346	88.952	57.306	110.804	68.473	100.914	109.072	95.129	24.446
TRINITY_DN1039_c1_g4	18.900	44.565	21.624	38.780	42.978	32.012	75.688	72.671	133.992	31.362
TRINITY_DN1039_c2_g1	0.000	0.000	1.141	0.000	0.000	0.000	0.000	0.000	0.185	0.000
TRINITY_DN1039_c2_g2	0.000	0.000	0.000	0.000	0.000	0.000	0.000	0.000	0.000	0.000
TRINITY_DN103_c0_g1	0.000	0.000	3.024	0.000	2.073	0.566	0.000	0.000	1.784	0.000
TRINITY_DN103_c17_g2	0.000	0.000	0.000	0.331	0.000	1.744	0.951	0.000	0.000	0.000
TRINITY_DN103_c1_g1	0.000	0.522	1.158	1.006	1.338	0.485	0.869	0.674	1.004	0.000
TRINITY_DN103_c34_g1	0.000	0.000	0.000	0.000	0.000	0.000	0.000	0.000	0.000	0.000
TRINITY_DN103_c52_g1	0.000	0.000	0.000	0.000	0.000	0.000	0.000	0.000	0.000	0.000
TRINITY_DN1040001_c0_g1	0.000	0.000	0.000	0.000	0.000	0.000	0.000	0.000	0.420	0.000
TRINITY_DN1040002_c0_g1	0.000	0.000	0.000	0.000	0.000	0.000	0.000	0.000	0.000	0.000
TRINITY_DN1040004_c0_g1	0.000	0.000	0.000	0.000	0.000	0.000	0.000	0.000	0.000	0.000
TRINITY_DN1040005_c0_g1	0.000	0.000	0.000	0.000	0.000	4.642	0.000	0.000	0.989	0.000
TRINITY_DN1040007_c0_g1	7.338	0.000	0.625	0.045	0.343	0.000	3.292	0.000	0.076	0.000
TRINITY_DN1040009_c0_g1	0.000	0.000	0.000	0.000	0.000	0.000	0.000	0.000	0.757	0.000
TRINITY_DN104000_c1_g1	0.000	0.000	0.000	0.000	2.466	2.534	0.000	0.000	0.440	7.011
TRINITY_DN104000_c1_g2	0.000	0.000	0.000	0.378	0.000	0.000	0.000	0.000	0.000	0.000
TRINITY_DN104000_c1_g3	0.000	0.000	0.000	0.031	0.370	0.000	0.000	0.000	0.037	0.000
TRINITY_DN104000_c1_g4	0.000	0.000	0.000	0.000	0.000	0.000	0.000	0.000	0.017	0.000
TRINITY_DN1040011_c0_g1	0.000	0.000	0.000	0.000	0.000	0.000	0.000	0.000	0.000	0.000
TRINITY_DN1040014_c0_g1	0.000	0.000	0.000	0.000	0.000	0.000	0.000	0.000	0.000	0.000
TRINITY_DN1040015_c0_g1	0.000	0.000	0.254	0.000	0.282	0.387	0.000	0.000	0.084	0.000
TRINITY_DN1040016_c0_g1	0.000	0.000	0.000	0.450	0.000	0.000	0.000	0.000	0.551	0.000
TRINITY_DN1040018_c0_g1	0.000	0.000	0.486	0.265	0.000	0.000	0.000	0.000	0.080	0.000
```
